## Extended Data File 1 for "Diet induces reproducible alterations in the mouse and human gut microbiome": SRS3574930_SRR7556090.picrust_nol

```
# Constructed from biom file
#OTU ID	SRR7556090
K01365	0.0
K01364	0.0
K01361	1.0
K01360	1.0
K01362	18542.0
K02249	0.0
K05841	0.0
K05844	18.0
K05845	167.0
K05846	1251.0
K05847	1482.0
K00508	7.0
K00500	9.0
K00507	36.0
K00504	0.0
K00505	0.0
K12521	1.0
K01101	985.0
K01103	141.0
K12520	1.0
K01104	21543.0
K05592	11672.0
K05593	868.0
K05590	344.0
K05591	356.0
K05596	356.0
K05597	3.0
K05594	15.0
K05595	24972.0
K05599	0.0
K11964	0.0
K11962	0.0
K14540	3983.0
K12529	4.0
K12528	4.0
K06353	0.0
K02456	556.0
K02457	356.0
K02454	565.0
K02455	392.0
K02452	354.0
K02453	427.0
K02450	13.0
K02103	1955.0
K08138	7825.0
K02108	13503.0
K02109	12935.0
K02458	361.0
K02459	356.0
K08137	342.0
K03851	70.0
K03850	0.0
K03852	57.0
K03855	134.0
K03856	4401.0
K13018	3.0
K13019	150.0
K13010	39.0
K13011	0.0
K13012	986.0
K13013	0.0
K13014	336.0
K13015	76.0
K13016	187.0
K13017	3.0
K08566	1.0
K08567	1314.0
K13274	0.0
K13275	0.0
K13276	0.0
K13277	0.0
K03275	332.0
K03274	676.0
K03277	0.0
K03276	2.0
K03271	1849.0
K03270	10207.0
K03273	1186.0
K03272	1304.0
K03279	3.0
K03278	0.0
K11022	0.0
K12277	0.0
K12276	5.0
K12270	74.0
K11058	0.0
K12279	5.0
K12278	5.0
K07557	0.0
K07550	0.0
K07552	9072.0
K06319	0.0
K09909	18.0
K09908	344.0
K12051	0.0
K12050	0.0
K12057	332.0
K12056	332.0
K06221	7010.0
K09900	335.0
K09903	13776.0
K09902	343.0
K09904	344.0
K09907	345.0
K09906	346.0
K11501	0.0
K03234	0.0
K00773	13692.0
K00772	293.0
K00777	0.0
K00776	0.0
K06313	145.0
K06315	0.0
K05574	0.0
K10201	305.0
K07176	0.0
K07177	43.0
K07174	0.0
K07175	3109.0
K07172	727.0
K07173	11728.0
K07170	8421.0
K07171	7593.0
K07178	4.0
K07179	0.0
K00195	0.0
K00194	318.0
K00197	388.0
K00196	0.0
K00191	0.0
K00190	1.0
K00193	0.0
K00192	0.0
K00198	931.0
K06405	3782.0
K10109	339.0
K10108	1591.0
K10107	70.0
K01828	1.0
K01829	6.0
K01826	361.0
K01825	1375.0
K01822	816.0
K01823	702.0
K01820	31.0
K01821	122.0
K00999	0.0
K00998	6066.0
K00995	8545.0
K00997	1755.0
K00996	102.0
K00991	14986.0
K00990	555.0
K00992	4.0
K11028	0.0
K02622	9728.0
K02625	0.0
K03564	11040.0
K13489	19.0
K13488	19.0
K13483	6.0
K13482	12.0
K13481	12.0
K13480	18.0
K13487	18.0
K13486	19.0
K14680	0.0
K14681	0.0
K14682	387.0
K08358	385.0
K08357	386.0
K08356	1.0
K08355	1.0
K03469	14082.0
K03462	0.0
K03464	3.0
K03465	2434.0
K03466	13665.0
K01648	0.0
K01649	13769.0
K01643	902.0
K01640	133.0
K01641	2.0
K01646	334.0
K01647	15595.0
K01644	1550.0
K02597	8.0
K02626	161.0
K02595	4.0
K02594	553.0
K02593	4.0
K02592	353.0
K02591	513.0
K02590	479.0
K02598	419.0
K02849	486.0
K14061	995.0
K14062	348.0
K14063	9.0
K14064	13.0
K14065	4.0
K14067	0.0
K02841	517.0
K02840	2.0
K02843	1400.0
K02844	374.0
K02847	342.0
K02846	14.0
K02102	249.0
K09758	7501.0
K06039	355.0
K06034	0.0
K06036	204.0
K06037	0.0
K06032	0.0
K01581	737.0
K02702	0.0
K02659	14.0
K13490	19.0
K13491	19.0
K03644	8610.0
K03645	345.0
K03646	580.0
K03647	420.0
K03640	2047.0
K03641	572.0
K03642	1217.0
K03643	500.0
K03648	13258.0
K03649	104.0
K06694	0.0
K11814	0.0
K12428	1.0
K12429	0.0
K12422	0.0
K12423	0.0
K12420	0.0
K12421	0.0
K12426	0.0
K12427	0.0
K12424	0.0
K12425	0.0
K07349	669.0
K07348	349.0
K05380	0.0
K07345	2047.0
K07344	16.0
K07347	2056.0
K07346	1029.0
K07341	452.0
K07340	360.0
K07343	1088.0
K07342	0.0
K06968	376.0
K06969	14912.0
K06962	373.0
K06963	0.0
K06960	4066.0
K06961	0.0
K06966	18267.0
K06967	3956.0
K06964	0.0
K06965	0.0
K08995	28.0
K08994	347.0
K08997	15.0
K08996	342.0
K08990	345.0
K08993	344.0
K08992	343.0
K08999	8871.0
K08998	13229.0
K08344	335.0
K08345	12.0
K08346	10.0
K14940	1.0
K02724	0.0
K08349	11.0
K11815	0.0
K05929	0.0
K05928	15.0
K05927	0.0
K05924	0.0
K05922	0.0
K05921	683.0
K00349	9508.0
K00698	0.0
K00340	9109.0
K00341	9108.0
K00690	792.0
K00343	8879.0
K00344	414.0
K00697	7199.0
K00346	9508.0
K00347	9508.0
K09116	508.0
K09117	12200.0
K05337	1308.0
K09118	249.0
K09119	0.0
K02106	60.0
K05823	2.0
K05820	361.0
K05826	5.0
K05827	5.0
K02100	11.0
K02101	0.0
K00524	0.0
K00525	18688.0
K00526	8459.0
K00527	22872.0
K00520	246.0
K00522	0.0
K00523	14.0
K02451	4.0
K00528	6425.0
K00529	20.0
K00025	15.0
K14215	0.0
K14213	0.0
K03453	11760.0
K00796	11837.0
K05339	1.0
K00027	4621.0
K00794	11347.0
K00793	11275.0
K01347	0.0
K01346	0.0
K01344	0.0
K01343	0.0
K00791	22575.0
K01340	0.0
K00790	16232.0
K02694	0.0
K02696	0.0
K02697	0.0
K02690	0.0
K02691	3.0
K02692	0.0
K02693	0.0
K02698	0.0
K02699	0.0
K00836	16.0
K00837	9035.0
K00835	359.0
K00832	676.0
K00833	9884.0
K00830	228.0
K00831	13351.0
K00839	54.0
K04335	11.0
K04334	13.0
K01120	19.0
K01126	23657.0
K04333	13.0
K01129	13223.0
K01128	56.0
K04339	0.0
K04338	13.0
K02470	17311.0
K02471	725.0
K02472	2242.0
K02473	0.0
K02474	1925.0
K02475	1.0
K02476	1.0
K02477	4212.0
K02478	357.0
K02479	16.0
K09019	19.0
K01267	2785.0
K13074	0.0
K13075	0.0
K11441	0.0
K14055	345.0
K13299	0.0
K13292	5057.0
K14057	9.0
K14056	3.0
K02856	7963.0
K02585	372.0
K12211	0.0
K12210	0.0
K12213	0.0
K12212	0.0
K12215	0.0
K02854	14.0
K12217	0.0
K12216	0.0
K12219	0.0
K12218	0.0
K02855	22.0
K08692	0.0
K08693	0.0
K08690	1.0
K08691	0.0
K08696	0.0
K08697	0.0
K11748	359.0
K11749	13374.0
K11746	17.0
K11747	346.0
K11744	28.0
K11745	36.0
K11742	411.0
K11743	516.0
K11740	3.0
K11741	1913.0
K13920	25.0
K13921	4.0
K13922	610.0
K13923	3.0
K13924	410.0
K13925	0.0
K13926	365.0
K13927	340.0
K13928	26.0
K13929	30.0
K09923	344.0
K09922	9114.0
K06201	10969.0
K06200	2471.0
K06207	13459.0
K06206	2965.0
K06205	345.0
K09924	161.0
K09929	1.0
K06208	70.0
K00759	11947.0
K00758	353.0
K00752	220.0
K00757	12912.0
K00756	2251.0
K00754	20088.0
K06001	9699.0
K05557	0.0
K09766	176.0
K05554	0.0
K07475	0.0
K07150	1356.0
K07151	54.0
K07152	37.0
K07153	346.0
K07154	19411.0
K07155	0.0
K07156	354.0
K07157	11.0
K07406	2570.0
K07407	22731.0
K07404	2326.0
K07405	9297.0
K07402	4969.0
K07403	1306.0
K07400	346.0
K07401	3.0
K01808	14489.0
K01809	12631.0
K01800	11.0
K01801	0.0
K01802	18627.0
K01803	13972.0
K01804	9331.0
K01805	7977.0
K01807	1502.0
K09718	0.0
K14668	0.0
K14669	0.0
K14666	0.0
K14667	0.0
K01664	415.0
K01665	9203.0
K01666	1036.0
K01667	1719.0
K01660	0.0
K01661	9086.0
K01662	21024.0
K01663	0.0
K01668	62.0
K01669	581.0
K02863	13545.0
K02862	1.0
K02860	13398.0
K02867	13775.0
K02866	0.0
K02864	12991.0
K02869	0.0
K05362	1.0
K05365	693.0
K03402	13086.0
K03403	0.0
K03400	0.0
K03406	14205.0
K03407	2460.0
K03404	20.0
K03405	19.0
K03408	3402.0
K03409	340.0
K02315	6973.0
K02314	15478.0
K02317	12.0
K02316	13920.0
K02313	13614.0
K02312	705.0
K02319	0.0
K12405	0.0
K12152	344.0
K12151	14.0
K07091	500.0
K07090	8400.0
K07093	38.0
K07092	0.0
K07095	16006.0
K07094	204.0
K07097	0.0
K07096	69.0
K07099	1652.0
K07098	30179.0
K11175	13354.0
K11174	0.0
K11177	7.0
K11176	0.0
K11173	0.0
K11179	428.0
K11178	7.0
K00322	347.0
K00320	24.0
K00321	0.0
K00326	0.0
K00324	1384.0
K00325	454.0
K00329	69.0
K05945	6640.0
K05944	0.0
K05947	0.0
K05946	21806.0
K06944	0.0
K06945	1.0
K06946	341.0
K06415	152.0
K06940	3369.0
K06941	14338.0
K06942	13546.0
K06943	0.0
K10806	457.0
K10807	1.0
K10804	765.0
K10805	387.0
K06948	37.0
K06949	13785.0
K06418	2.0
K09138	129.0
K09139	0.0
K09134	107.0
K09135	0.0
K09136	453.0
K09137	377.0
K09130	0.0
K09131	62.0
K09132	412.0
K09133	128.0
K05808	13424.0
K05809	344.0
K05804	1043.0
K05805	494.0
K05806	0.0
K05807	9748.0
K05800	603.0
K05801	7814.0
K05802	343.0
K05803	345.0
K01044	6.0
K01045	0.0
K01046	45.0
K02068	1396.0
K04561	10.0
K01042	761.0
K05568	903.0
K05567	108.0
K14273	0.0
K14275	0.0
K14274	18.0
K02062	345.0
K05245	4.0
K05564	4.0
K01048	1011.0
K02066	9963.0
K01322	1922.0
K01325	0.0
K02065	9962.0
K01326	0.0
K05560	4.0
K02243	36.0
K08930	0.0
K02679	344.0
K02676	11.0
K02674	24.0
K02675	0.0
K02672	17.0
K02241	157.0
K02670	23.0
K02671	20.0
K00810	0.0
K00811	9519.0
K00812	9324.0
K00813	345.0
K00814	0.0
K00817	14329.0
K00818	9165.0
K00819	7150.0
K02530	10.0
K02245	36.0
K02244	2.0
K01499	2.0
K01498	0.0
K01493	13320.0
K01492	7384.0
K01491	27820.0
K01497	758.0
K01496	304.0
K01495	12465.0
K01494	636.0
K02418	941.0
K02419	1160.0
K14492	0.0
K02412	1077.0
K02413	915.0
K02410	1160.0
K02411	687.0
K02416	1159.0
K02417	1218.0
K02414	567.0
K02415	691.0
K00120	0.0
K00121	738.0
K00430	0.0
K13058	15.0
K13059	33.0
K13727	8.0
K13057	5.0
K13722	0.0
K13051	7158.0
K13052	1988.0
K00435	1.0
K12054	0.0
K03239	0.0
K03238	0.0
K03231	0.0
K03230	367.0
K03232	0.0
K12059	3.0
K03237	0.0
K03236	0.0
K12058	331.0
K12239	0.0
K12238	0.0
K12235	0.0
K12234	139.0
K13942	0.0
K13940	3817.0
K13941	0.0
K12097	0.0
K12096	0.0
K12095	0.0
K12094	0.0
K12093	0.0
K12092	0.0
K12091	0.0
K12090	0.0
K12099	0.0
K12098	0.0
K06356	0.0
K05992	0.0
K03540	0.0
K06331	179.0
K06330	289.0
K07138	12660.0
K07139	12614.0
K11811	14.0
K07132	7665.0
K07133	44333.0
K07130	2839.0
K07131	4.0
K07137	16764.0
K07134	0.0
K07135	0.0
K01860	0.0
K01866	13777.0
K01867	13781.0
K01865	280.0
K01868	13882.0
K01869	13776.0
K06140	376.0
K04766	1.0
K04767	252.0
K04764	1110.0
K04762	9680.0
K04763	14575.0
K04760	500.0
K04761	3139.0
K04768	2.0
K04769	4266.0
K08313	83.0
K08312	346.0
K08311	390.0
K08310	374.0
K08317	15.0
K08316	2400.0
K08315	19.0
K08314	222.0
K05149	0.0
K08319	332.0
K08318	13.0
K06339	0.0
K14648	0.0
K14392	749.0
K14393	379.0
K14645	8.0
K14647	0.0
K01689	20750.0
K01686	17842.0
K01687	15835.0
K01684	627.0
K01685	11072.0
K01682	352.0
K01681	13208.0
K05308	0.0
K02889	0.0
K02888	13775.0
K02885	0.0
K02884	13776.0
K02887	13545.0
K02886	13770.0
K02881	13776.0
K02883	0.0
K13743	0.0
K02086	7.0
K02081	2213.0
K02080	172.0
K02083	94.0
K02082	370.0
K13831	0.0
K03428	0.0
K03429	817.0
K03424	29611.0
K03935	0.0
K03932	347.0
K03933	340.0
K03930	303.0
K03931	13436.0
K02339	500.0
K02338	13624.0
K02337	14173.0
K02336	348.0
K02335	13861.0
K02334	2301.0
K02330	0.0
K03688	2168.0
K03689	0.0
K03680	31.0
K03683	346.0
K03684	408.0
K03685	13538.0
K03686	19095.0
K03687	12814.0
K07301	12584.0
K07300	25.0
K07303	22.0
K07302	20.0
K07305	599.0
K07304	7419.0
K07307	495.0
K07306	702.0
K07309	9.0
K07308	382.0
K02617	10.0
K02610	342.0
K02963	13774.0
K02612	342.0
K02961	12929.0
K09686	43758.0
K09687	26755.0
K09684	55.0
K09685	429.0
K09682	0.0
K09683	0.0
K09680	7381.0
K09681	0.0
K09688	70.0
K09689	70.0
K05962	6.0
K05961	0.0
K05967	15.0
K05966	346.0
K11159	0.0
K05964	353.0
K05968	2.0
K11152	0.0
K00309	0.0
K00658	7834.0
K00304	4.0
K00305	4.0
K00654	0.0
K00655	17151.0
K00652	18328.0
K00301	0.0
K00302	782.0
K00303	51.0
K10828	0.0
K06431	0.0
K06432	0.0
K06433	0.0
K06434	1.0
K06436	78.0
K06437	0.0
K10820	23.0
K06439	0.0
K10822	0.0
K10823	0.0
K10826	0.0
K09167	67.0
K06322	0.0
K14117	0.0
K14259	0.0
K14257	0.0
K01308	428.0
K01303	32.0
K01301	1.0
K01305	1164.0
K01304	269.0
K02658	14.0
K00672	2.0
K02650	1348.0
K02651	1119.0
K02652	1702.0
K02653	2640.0
K02654	6426.0
K05687	2.0
K02656	17.0
K05685	434.0
K00878	3787.0
K00879	1313.0
K00872	1730.0
K00873	14009.0
K00870	0.0
K00876	23117.0
K00877	0.0
K00874	21284.0
K00875	0.0
K04487	8652.0
K04486	7486.0
K04485	13697.0
K04484	0.0
K04483	0.0
K04482	0.0
K04480	0.0
K04488	4621.0
K12049	0.0
K13693	0.0
K13706	0.0
K13694	8777.0
K13695	347.0
K05977	0.0
K09516	6864.0
K02434	5457.0
K02435	5098.0
K02436	230.0
K02437	10202.0
K05350	1078.0
K02431	1569.0
K08100	0.0
K02433	5755.0
K02438	3993.0
K02439	662.0
K03745	436.0
K03744	11056.0
K03747	27.0
K03210	13748.0
K03217	13613.0
K03216	4588.0
K03215	500.0
K03742	11882.0
K03219	367.0
K03218	13597.0
K03749	372.0
K03748	806.0
K02383	0.0
K06327	0.0
K06320	326.0
K07238	6407.0
K09479	0.0
K09478	0.0
K09475	15.0
K09474	6790.0
K09477	6.0
K09476	343.0
K09471	337.0
K09470	3.0
K09473	3.0
K09472	21.0
K07543	0.0
K06898	3330.0
K13967	0.0
K13963	587.0
K07545	0.0
K00737	37.0
K05345	1.0
K11706	1.0
K11707	3.0
K11704	1.0
K11705	1.0
K11708	3.0
K11709	1.0
K05588	0.0
K07114	20162.0
K07443	8787.0
K07116	1.0
K07117	22.0
K07110	1.0
K07447	13473.0
K07112	2241.0
K07113	346.0
K07448	1072.0
K07118	1416.0
K07119	36.0
K10619	0.0
K10618	0.0
K10617	0.0
K10616	0.0
K01848	12.0
K01849	9.0
K01844	283.0
K01845	1938.0
K01846	782.0
K01847	18138.0
K01840	23397.0
K01841	352.0
K01842	0.0
K01843	8341.0
K06219	343.0
K10832	0.0
K05348	0.0
K14203	0.0
K08483	5731.0
K08482	16.0
K08481	0.0
K08480	0.0
K08485	344.0
K08484	344.0
K00464	0.0
K00467	0.0
K00466	0.0
K00461	0.0
K00460	0.0
K00463	0.0
K00462	53.0
K04509	0.0
K00469	1.0
K00468	0.0
K08645	0.0
K04744	526.0
K01518	0.0
K01519	0.0
K04748	60.0
K04749	335.0
K01514	248.0
K01515	12199.0
K01512	2957.0
K01510	0.0
K14623	7393.0
K14626	0.0
K14627	0.0
K14628	0.0
K14629	0.0
K03918	9.0
K03919	347.0
K12372	351.0
K12373	73203.0
K12370	351.0
K12371	351.0
K02359	0.0
K02358	14007.0
K02351	4.0
K02352	0.0
K02355	26298.0
K02357	13774.0
K02356	14122.0
K13574	135.0
K13573	3.0
K13572	3.0
K13571	42.0
K13570	42.0
K12112	37.0
K12113	4.0
K12110	0.0
K12111	105.0
K07329	0.0
K07328	0.0
K07323	570.0
K07322	17539.0
K07321	1238.0
K07320	500.0
K07327	0.0
K07326	6.0
K07325	0.0
K07324	0.0
K08163	338.0
K06180	37502.0
K06181	370.0
K06182	2409.0
K06183	4842.0
K06186	500.0
K06187	13776.0
K06188	1578.0
K06189	568.0
K08359	327.0
K07589	214.0
K07588	9108.0
K07587	0.0
K07586	66.0
K07585	0.0
K07584	3518.0
K07583	0.0
K07582	0.0
K07581	0.0
K07580	0.0
K11139	2.0
K05989	18779.0
K05988	0.0
K05985	1131.0
K05987	0.0
K05986	15.0
K10843	3.0
K08354	331.0
K10844	129.0
K10848	0.0
K00673	31.0
K00674	1244.0
K00675	255.0
K00676	3320.0
K00677	18630.0
K06988	34.0
K06989	7464.0
K08351	15.0
K06980	519.0
K06981	0.0
K06982	0.0
K08350	342.0
K06984	0.0
K06985	13.0
K06986	0.0
K06987	1941.0
K02445	2034.0
K02444	807.0
K00582	0.0
K00583	0.0
K00580	0.0
K02110	13699.0
K00586	0.0
K00587	0.0
K00584	2.0
K08921	0.0
K02441	367.0
K00588	119.0
K08922	0.0
K02440	1654.0
K00018	12038.0
K08923	0.0
K02443	1785.0
K00019	67.0
K02442	0.0
K08925	0.0
K08926	0.0
K08927	0.0
K03149	10283.0
K06604	0.0
K00015	208.0
K01989	5163.0
K00854	15841.0
K00855	352.0
K00856	225.0
K00857	10988.0
K00850	43271.0
K00851	385.0
K00852	5375.0
K00853	583.0
K00858	13759.0
K00859	13617.0
K01181	9187.0
K01180	0.0
K01183	7452.0
K01182	5762.0
K01185	9051.0
K01184	5.0
K01187	54434.0
K01188	13080.0
K02596	80.0
K13766	215.0
K13767	15.0
K13003	0.0
K13002	7213.0
K13000	0.0
K02984	0.0
K02986	13776.0
K02987	0.0
K02636	0.0
K02982	13746.0
K02983	0.0
K02638	0.0
K02639	3.0
K02988	13723.0
K08298	10.0
K08299	4.0
K03583	491.0
K03582	491.0
K03581	4443.0
K03580	362.0
K03587	9917.0
K03586	373.0
K03585	26381.0
K03584	12815.0
K03589	11999.0
K03588	15029.0
K01725	8.0
K01724	31.0
K01727	21.0
K01726	592.0
K01721	3.0
K01720	340.0
K01722	0.0
K13008	0.0
K01729	294.0
K01728	967.0
K09530	0.0
K09539	0.0
K02188	10925.0
K02189	2762.0
K02182	59.0
K02183	0.0
K03769	643.0
K03768	15141.0
K03767	632.0
K03765	2.0
K03764	343.0
K03763	5242.0
K03762	402.0
K03761	24.0
K03760	396.0
K09457	9472.0
K09456	21.0
K09459	330.0
K09458	14034.0
K00602	26927.0
K13988	0.0
K13985	0.0
K09981	6.0
K09980	4.0
K09983	12.0
K09982	76.0
K09985	2.0
K09984	10.0
K09987	2.0
K09986	0.0
K09989	220.0
K09988	644.0
K12583	2.0
K12582	345.0
K12589	0.0
K11720	504.0
K09759	1803.0
K10985	66.0
K10984	98.0
K07468	0.0
K07469	254.0
K07464	2673.0
K07465	3.0
K07466	0.0
K07467	2494.0
K07460	6953.0
K07461	2410.0
K07462	13757.0
K07463	0.0
K10679	970.0
K10678	15.0
K10671	0.0
K10670	2023.0
K10673	0.0
K10672	312.0
K10674	0.0
K10677	10.0
K10676	1.0
K08726	0.0
K08724	44.0
K08722	1301.0
K08723	13.0
K08720	1.0
K08721	1.0
K08728	0.0
K10187	0.0
K00119	11.0
K00118	16.0
K00449	8.0
K00448	5.0
K00115	0.0
K00446	4.0
K00117	52.0
K00116	369.0
K00111	6057.0
K00442	0.0
K00113	1320.0
K00112	1323.0
K01539	2.0
K01531	1383.0
K04720	12466.0
K01533	14486.0
K01534	28934.0
K01535	3.0
K01537	13065.0
K14358	0.0
K14605	0.0
K14606	0.0
K00413	17.0
K10120	246.0
K05600	0.0
K05777	293.0
K03972	5.0
K03973	431.0
K03970	343.0
K03971	13.0
K03976	12708.0
K03977	13546.0
K03974	344.0
K03975	8126.0
K03978	13620.0
K03979	13770.0
K13378	9055.0
K02372	11691.0
K02371	10964.0
K02377	16304.0
K02379	859.0
K03396	0.0
K03397	0.0
K03394	20999.0
K03395	0.0
K03392	15.0
K03393	0.0
K03390	805.0
K03391	0.0
K03399	264.0
K03027	0.0
K12136	2.0
K12137	64.0
K06610	0.0
K12138	6.0
K12139	6.0
K11444	4.0
K11440	0.0
K11443	3.0
K11442	1.0
K00612	342.0
K00613	5.0
K00610	12162.0
K00611	4760.0
K00616	5380.0
K00617	0.0
K00614	1.0
K00615	43087.0
K00619	138.0
K10863	0.0
K07874	0.0
K06234	0.0
K10240	33.0
K10241	33.0
K10242	33.0
K10243	49.0
K04110	4.0
K04113	0.0
K04112	0.0
K04115	0.0
K04114	0.0
K04117	0.0
K04116	0.0
K04118	0.0
K05517	343.0
K07705	44.0
K07704	117.0
K07707	162.0
K07706	228.0
K07701	15.0
K07700	343.0
K07703	15.0
K07702	344.0
K07709	142.0
K07708	500.0
K01955	25271.0
K13042	0.0
K09934	4.0
K09935	807.0
K06216	1.0
K09937	220.0
K13745	12.0
K13746	0.0
K13747	12462.0
K13740	0.0
K13741	0.0
K13742	0.0
K06211	375.0
K06212	1042.0
K09933	27.0
K02618	337.0
K02619	8962.0
K02968	12643.0
K02966	0.0
K02967	13546.0
K02616	337.0
K02965	13773.0
K02962	0.0
K02611	342.0
K02613	345.0
K03569	16858.0
K03568	945.0
K03565	12594.0
K06218	32.0
K03567	540.0
K03566	398.0
K03561	26938.0
K03560	500.0
K03563	2108.0
K03562	626.0
K06430	0.0
K01709	7782.0
K01708	122.0
K01707	5.0
K01706	898.0
K01705	0.0
K01704	29611.0
K01703	29751.0
K01702	0.0
K14165	2.0
K14164	0.0
K14166	0.0
K14161	30.0
K14160	139.0
K14162	31.0
K05396	1009.0
K03709	334.0
K03708	344.0
K08160	14.0
K03701	23689.0
K03700	2848.0
K03703	13701.0
K03702	13776.0
K03705	4036.0
K03704	6192.0
K03707	458.0
K03706	2880.0
K06289	0.0
K06288	0.0
K06283	3074.0
K06282	1612.0
K06281	1611.0
K06287	13851.0
K06286	2.0
K06285	75.0
K06284	2401.0
K08161	352.0
K07540	0.0
K06438	2633.0
K06869	0.0
K06868	0.0
K06867	567.0
K06866	344.0
K06865	0.0
K06864	2407.0
K06863	0.0
K06862	0.0
K06861	9833.0
K06860	3.0
K12659	0.0
K12658	17.0
K07547	0.0
K07546	0.0
K15023	0.0
K15022	127.0
K15020	0.0
K15024	2428.0
K08700	126.0
K08162	373.0
K07544	0.0
K00137	14.0
K00135	742.0
K00134	13998.0
K00133	14121.0
K00132	65.0
K00131	76.0
K00130	495.0
K00139	0.0
K00138	12.0
K00429	4.0
K00428	743.0
K00421	0.0
K00423	0.0
K00425	9862.0
K00427	13.0
K00426	9862.0
K14292	0.0
K14379	0.0
K14370	0.0
K14371	0.0
K14372	0.0
K14373	0.0
K14374	0.0
K14375	0.0
K09845	0.0
K14082	0.0
K14083	222.0
K14080	0.0
K14081	1.0
K14086	30.0
K14087	102.0
K14084	236.0
K14088	108.0
K14089	100.0
K01552	2197.0
K01551	969.0
K01556	10.0
K01557	0.0
K01554	334.0
K01555	9.0
K04708	0.0
K03955	0.0
K13689	0.0
K13688	110.0
K13683	12.0
K13685	492.0
K13684	12.0
K13687	1.0
K13686	1.0
K14159	0.0
K02399	356.0
K02398	737.0
K02395	1200.0
K02394	424.0
K02397	955.0
K02396	2288.0
K02391	361.0
K02390	1194.0
K02393	423.0
K02392	2888.0
K13533	0.0
K13532	0.0
K13531	0.0
K13530	53.0
K01550	0.0
K05658	0.0
K14054	88.0
K02601	14229.0
K02970	13691.0
K05378	0.0
K12339	846.0
K14060	330.0
K11687	0.0
K11686	0.0
K11685	12.0
K11689	159.0
K11688	385.0
K08939	0.0
K03048	6.0
K03049	0.0
K13821	14920.0
K13820	0.0
K03042	0.0
K03043	13710.0
K03040	12991.0
K03041	0.0
K03046	13728.0
K03047	0.0
K03044	0.0
K03045	0.0
K00348	9511.0
K09847	0.0
K00692	77.0
K00638	19710.0
K00639	10963.0
K00693	0.0
K00634	8571.0
K00635	1.0
K00630	0.0
K00631	345.0
K00632	772.0
K00633	8604.0
K00691	350.0
K00696	0.0
K00694	772.0
K00695	0.0
K10854	0.0
K07811	4.0
K07810	476.0
K07813	2789.0
K07812	265.0
K07814	305.0
K07816	561.0
K00090	37.0
K00091	521.0
K00094	716.0
K00096	826.0
K00097	10398.0
K00098	18.0
K00099	13739.0
K10228	7.0
K10229	7.0
K12548	0.0
K10222	0.0
K10220	5.0
K10221	4.0
K10227	10.0
K05822	1.0
K01949	0.0
K01945	13772.0
K01947	0.0
K01946	0.0
K01941	118.0
K01940	13706.0
K06357	0.0
K07729	7567.0
K07728	0.0
K07727	12139.0
K07726	2498.0
K07725	0.0
K07724	343.0
K07723	268.0
K07722	488.0
K07721	0.0
K07720	11579.0
K00899	381.0
K05824	0.0
K00891	15490.0
K00892	343.0
K00895	8854.0
K00897	971.0
K08151	562.0
K08153	13.0
K08154	343.0
K02948	13769.0
K02942	0.0
K02944	0.0
K05665	0.0
K02946	13733.0
K13793	1.0
K06352	0.0
K01769	2.0
K01768	1015.0
K01761	345.0
K01760	865.0
K01762	0.0
K09578	0.0
K01766	345.0
K08164	0.0
K02493	13736.0
K08166	5.0
K08167	344.0
K02496	369.0
K02497	1.0
K02494	372.0
K02495	19072.0
K02498	373.0
K02499	635.0
K08168	0.0
K08169	7866.0
K14415	699.0
K14414	362.0
K06881	13317.0
K00436	11.0
K06332	0.0
K12815	0.0
K12810	0.0
K06885	7586.0
K00437	0.0
K06335	0.0
K06334	3028.0
K03547	12316.0
K03546	12338.0
K03545	15438.0
K03544	15275.0
K03543	2352.0
K06888	149.0
K10941	1.0
K03549	262.0
K03548	343.0
K10940	0.0
K02236	68.0
K02237	3728.0
K02234	1.0
K02232	10924.0
K02233	11146.0
K02230	7509.0
K02231	20873.0
K06359	0.0
K02238	13831.0
K02239	0.0
K03723	13431.0
K03722	1293.0
K03721	345.0
K03720	345.0
K03727	42.0
K03726	2.0
K03725	0.0
K03724	154.0
K06358	0.0
K12673	0.0
K12679	0.0
K12678	2.0
K06410	1720.0
K11898	9.0
K11899	0.0
K11896	758.0
K11897	18.0
K11894	388.0
K11895	428.0
K11892	417.0
K11893	415.0
K11890	17.0
K11891	416.0
K08762	0.0
K08764	0.0
K08765	0.0
K10418	0.0
K11325	0.0
K11326	0.0
K11327	0.0
K11328	0.0
K11329	3.0
K00151	339.0
K00150	0.0
K00153	3.0
K00400	0.0
K00407	9.0
K00406	27.0
K00405	28.0
K00404	28.0
K00158	2.0
K01342	0.0
K09388	0.0
K09386	6.0
K09384	748.0
K04094	1316.0
K04095	1023.0
K04096	14041.0
K04097	348.0
K04090	12.0
K04091	395.0
K04092	43.0
K04093	1.0
K04098	0.0
K04099	0.0
K01578	2.0
K01579	11014.0
K01574	6.0
K01575	178.0
K01576	1.0
K01577	22.0
K01571	3899.0
K01572	27507.0
K01573	7603.0
K02009	516.0
K02008	12540.0
K02005	43079.0
K02004	122616.0
K02007	1547.0
K02006	17881.0
K02001	8205.0
K02000	7779.0
K02003	82055.0
K02002	8120.0
K03065	0.0
K08952	0.0
K03060	4124.0
K13809	0.0
K10948	0.0
K09607	2.0
K06125	0.0
K04337	13.0
K06120	16.0
K06121	0.0
K04336	13.0
K01127	0.0
K09703	693.0
K00004	1.0
K14699	0.0
K09702	1961.0
K14698	0.0
K05311	160.0
K13829	122.0
K10943	1.0
K07291	0.0
K07290	20.0
K10206	12356.0
K10202	247.0
K10208	1.0
K10209	5.0
K01966	1002.0
K01965	5.0
K01964	75.0
K01963	3964.0
K01962	2851.0
K01961	25588.0
K01960	16486.0
K01969	213.0
K01968	12.0
K07749	545.0
K07748	0.0
K07741	184.0
K07740	16.0
K07743	0.0
K07742	3283.0
K07745	0.0
K07744	0.0
K07746	334.0
K01299	200.0
K01295	785.0
K01297	2237.0
K02922	0.0
K05603	8.0
K02921	0.0
K02926	13545.0
K05607	0.0
K02924	0.0
K05605	0.0
K02928	0.0
K02929	0.0
K00216	15.0
K00217	0.0
K00214	0.0
K00215	14194.0
K00213	0.0
K00210	3.0
K00211	0.0
K00218	0.0
K00219	385.0
K01035	5.0
K01034	179.0
K04517	4536.0
K01740	25807.0
K01031	6.0
K01746	165.0
K01745	15558.0
K01744	9305.0
K01749	2108.0
K01039	203.0
K04518	9093.0
K09591	0.0
K14129	0.0
K14128	1.0
K14121	0.0
K14120	0.0
K14123	0.0
K14122	0.0
K14125	0.0
K14124	0.0
K14127	1.0
K14126	1.0
K03521	12406.0
K03520	1.0
K03523	4649.0
K03522	12717.0
K03525	13512.0
K03524	14419.0
K03527	13851.0
K03526	12694.0
K03529	4177.0
K03528	346.0
K06338	0.0
K02217	18045.0
K03299	277.0
K03298	441.0
K13472	0.0
K03293	1413.0
K03292	13993.0
K03291	26.0
K03290	5.0
K03297	728.0
K03296	46509.0
K03295	2075.0
K03294	9947.0
K13009	1.0
K12690	0.0
K09743	0.0
K06022	0.0
K07190	0.0
K06021	0.0
K07192	7550.0
K06020	172.0
K06027	0.0
K06026	0.0
K09744	0.0
K07991	0.0
K08749	0.0
K09835	0.0
K09834	0.0
K10439	16848.0
K06351	1.0
K09833	0.0
K10925	0.0
K10924	20.0
K10927	5.0
K10926	5.0
K10923	0.0
K10922	0.0
K09629	0.0
K10697	0.0
K00179	9954.0
K00172	605.0
K00171	429.0
K00170	548.0
K00177	10193.0
K00176	10007.0
K00175	19796.0
K00174	19372.0
K13478	0.0
K14338	2.0
K14339	1.0
K14335	0.0
K14337	1.0
K14330	0.0
K14331	0.0
K14333	3.0
K08918	0.0
K13479	1248.0
K04078	13512.0
K04079	14367.0
K04076	75.0
K04077	13778.0
K04074	966.0
K04075	13584.0
K04072	6158.0
K04073	7.0
K04070	2884.0
K04071	0.0
K14597	0.0
K13318	0.0
K08280	3.0
K13641	636.0
K13640	51.0
K13643	896.0
K13642	0.0
K02027	26142.0
K02026	42824.0
K02025	43931.0
K02024	48.0
K02023	519.0
K02022	7972.0
K02021	8.0
K02020	2959.0
K02029	9478.0
K02028	15447.0
K03886	0.0
K03887	0.0
K03884	0.0
K03885	8893.0
K03881	0.0
K03888	0.0
K03889	2.0
K12998	0.0
K12999	1.0
K12992	614.0
K12993	3.0
K12990	185.0
K12991	0.0
K12996	697.0
K12997	175.0
K12994	4.0
K12995	6459.0
K08979	0.0
K08978	11437.0
K03088	222566.0
K03089	572.0
K03086	15607.0
K03087	356.0
K08971	0.0
K08970	27.0
K03082	38.0
K03080	6.0
K08974	2802.0
K13868	0.0
K00918	169.0
K01553	0.0
K12214	0.0
K11646	70.0
K11645	0.0
K11641	0.0
K11640	0.0
K12736	0.0
K12733	0.0
K07507	10988.0
K07506	12.0
K07505	57.0
K07504	126.0
K07503	42.0
K07502	731.0
K07501	209.0
K07500	0.0
K07509	0.0
K07508	0.0
K11422	0.0
K08698	0.0
K10773	13946.0
K10774	0.0
K14286	0.0
K10778	675.0
K14287	229.0
K00140	519.0
K05501	499.0
K01903	1330.0
K01902	1330.0
K01905	690.0
K01904	0.0
K01907	4.0
K01906	2.0
K01909	0.0
K01908	15.0
K14534	802.0
K00147	13518.0
K07767	0.0
K07769	0.0
K07768	42.0
K06203	595.0
K06202	484.0
K09921	373.0
K09920	17.0
K09927	65.0
K09024	15.0
K09022	529.0
K09023	27.0
K09020	54.0
K09021	12.0
K02908	0.0
K02909	14118.0
K08218	18113.0
K08219	15.0
K02904	13062.0
K02906	13546.0
K02907	13277.0
K02902	13679.0
K00230	558.0
K00231	629.0
K00232	2.0
K08976	17.0
K00234	0.0
K00239	11916.0
K06209	3119.0
K09928	22.0
K01015	0.0
K01014	0.0
K01012	21051.0
K01011	1958.0
K01010	0.0
K08920	0.0
K14103	0.0
K14102	0.0
K14101	0.0
K14100	0.0
K14105	0.0
K14104	0.0
K14109	0.0
K14108	0.0
K06401	0.0
K00893	0.0
K13402	0.0
K12858	0.0
K03503	1861.0
K03502	5333.0
K03501	12846.0
K03500	4728.0
K08924	0.0
K02278	609.0
K02279	822.0
K12977	0.0
K02276	27.0
K02277	2.0
K02274	43.0
K02275	45.0
K13450	0.0
K13451	0.0
K13452	0.0
K13454	0.0
K13455	0.0
K12509	0.0
K12508	5.0
K12507	141.0
K12506	1445.0
K12500	344.0
K12503	3.0
K05926	0.0
K09728	0.0
K14587	18.0
K06597	0.0
K06596	13.0
K06595	0.0
K06599	2.0
K06598	0.0
K07978	0.0
K07979	7953.0
K07976	0.0
K14585	1.0
K10907	3315.0
K10906	335.0
K10901	0.0
K10909	0.0
K10908	69.0
K09819	74.0
K09818	1.0
K09817	12733.0
K09816	12266.0
K09815	12477.0
K06374	2300.0
K06373	2235.0
K09812	13761.0
K09811	13753.0
K09810	10006.0
K09724	0.0
K14582	0.0
K09721	0.0
K04058	361.0
K04059	15.0
K04050	0.0
K04051	0.0
K04052	0.0
K04053	0.0
K04054	0.0
K04055	0.0
K04056	30.0
K04057	0.0
K01047	0.0
K08975	0.0
K10015	17.0
K10014	84.0
K10017	17.0
K10016	17.0
K10011	679.0
K10010	755.0
K10013	23.0
K10012	1016.0
K10019	2.0
K10018	2.0
K13665	1.0
K13664	0.0
K13663	3.0
K13662	3.0
K13661	0.0
K13660	3.0
K13669	0.0
K13668	1.0
K07641	31.0
K01466	433.0
K13590	12.0
K01464	2788.0
K01465	13845.0
K01462	17823.0
K01463	432.0
K01460	352.0
K01461	0.0
K13599	17.0
K13598	2.0
K01468	8683.0
K01469	20.0
K09251	90.0
K09252	12.0
K02041	451.0
K02040	21643.0
K02043	17.0
K02045	864.0
K02044	466.0
K02047	875.0
K02046	880.0
K02049	8668.0
K02048	1225.0
K05549	1.0
K05548	2.0
K06046	0.0
K03319	496.0
K03316	727.0
K03317	867.0
K03314	344.0
K03315	10291.0
K03312	9766.0
K03313	9320.0
K03310	19692.0
K03311	1792.0
K12052	0.0
K02945	13666.0
K06162	45.0
K06163	43.0
K06160	4.0
K06161	0.0
K06166	41.0
K00359	741.0
K06164	44.0
K06165	44.0
K06168	13518.0
K06169	11.0
K13020	469.0
K07158	0.0
K07159	0.0
K04835	0.0
K11621	0.0
K11991	348.0
K11622	0.0
K11996	8433.0
K11627	0.0
K11626	1.0
K11629	1.0
K11628	0.0
K07561	0.0
K07560	13520.0
K07563	0.0
K07562	0.0
K07565	0.0
K07564	0.0
K07567	14147.0
K07566	22198.0
K07569	0.0
K07568	22139.0
K09925	3.0
K11199	0.0
K11198	0.0
K11192	334.0
K11191	1.0
K11196	0.0
K11195	0.0
K11194	0.0
K02492	1808.0
K10713	2.0
K10710	189.0
K10711	294.0
K10716	333.0
K02490	3.0
K10714	2.0
K10715	2.0
K01929	14198.0
K01928	13886.0
K01923	13760.0
K01922	91.0
K01921	14427.0
K01920	374.0
K01926	11931.0
K01925	13800.0
K01924	13669.0
K07789	438.0
K07788	421.0
K07785	0.0
K07784	339.0
K07787	1402.0
K07786	4.0
K07781	14.0
K07783	1808.0
K07782	24.0
K05835	17.0
K06355	0.0
K14661	0.0
K09844	0.0
K00782	8684.0
K00783	13759.0
K00784	12644.0
K00785	0.0
K00786	930.0
K00039	0.0
K00036	9086.0
K00037	0.0
K00034	250.0
K00035	0.0
K00032	0.0
K00033	9111.0
K00030	643.0
K00031	12421.0
K01259	212.0
K01258	13529.0
K01255	789.0
K01256	7785.0
K01251	1794.0
K01250	281.0
K01253	0.0
K01252	341.0
K09008	28.0
K09009	47.0
K09000	15.0
K09001	916.0
K09002	369.0
K09003	1.0
K09004	191.0
K09005	35.0
K09006	0.0
K09007	342.0
K09846	0.0
K08234	2474.0
K00258	0.0
K00259	9219.0
K00252	18.0
K00253	13.0
K00256	1.0
K00257	9495.0
K00254	0.0
K00255	4.0
K01079	9523.0
K01078	21.0
K01071	55.0
K01070	355.0
K01073	1.0
K01077	10709.0
K01076	164.0
K14472	0.0
K14471	0.0
K14470	0.0
K14475	78.0
K09841	0.0
K02788	16.0
K02782	1.0
K02783	803.0
K02781	250.0
K02786	15.0
K02787	1.0
K02784	349.0
K01060	388.0
K01787	9063.0
K01786	3150.0
K01785	37684.0
K01784	31130.0
K01783	14719.0
K01782	1075.0
K01781	26.0
K01780	0.0
K01789	0.0
K01788	2853.0
K02526	182.0
K02527	9720.0
K02525	14.0
K02250	1.0
K02523	9715.0
K02520	13369.0
K02521	345.0
K02258	13.0
K02259	34.0
K02528	14292.0
K02529	40624.0
K03781	1509.0
K03780	1431.0
K03783	12285.0
K03782	596.0
K03785	2152.0
K03784	2787.0
K03787	9788.0
K03786	12018.0
K03789	4023.0
K03788	342.0
K10700	0.0
K00342	9109.0
K03124	0.0
K03120	0.0
K12527	1252.0
K12526	0.0
K12525	686.0
K12524	18824.0
K12523	1.0
K12522	1.0
K09789	8551.0
K09788	495.0
K09787	3941.0
K09786	175.0
K09785	0.0
K09781	354.0
K09780	29.0
K10961	0.0
K10960	0.0
K10963	0.0
K10962	0.0
K10965	0.0
K10964	0.0
K10966	0.0
K09879	0.0
K06318	0.0
K06311	0.0
K06310	744.0
K06312	0.0
K06314	0.0
K06317	539.0
K11389	0.0
K11386	0.0
K11387	1.0
K11384	84.0
K11385	0.0
K11382	1.0
K11383	0.0
K11381	7429.0
K11949	1.0
K10380	0.0
K04032	213.0
K04033	11.0
K04030	262.0
K04031	2112.0
K04036	0.0
K04037	0.0
K04034	330.0
K04035	312.0
K04038	0.0
K04039	0.0
K07046	94.0
K07047	1792.0
K07044	6.0
K07045	9660.0
K07042	4593.0
K07043	13147.0
K07040	4507.0
K07041	0.0
K07048	515.0
K07049	0.0
K08664	0.0
K02584	278.0
K10039	738.0
K10038	16.0
K10037	34.0
K10036	749.0
K04788	0.0
K04789	0.0
K04784	695.0
K04785	2.0
K04786	2.0
K04787	0.0
K04780	0.0
K04781	79.0
K04782	5.0
K04783	2.0
K13601	0.0
K13603	0.0
K13602	0.0
K13605	0.0
K13604	0.0
K13607	56.0
K02404	449.0
K05783	1.0
K05782	23.0
K05781	44.0
K05780	44.0
K05787	345.0
K05786	531.0
K05785	7795.0
K05784	1.0
K05789	12.0
K05788	577.0
K01442	19543.0
K01443	21011.0
K01444	98.0
K01446	1.0
K01447	30847.0
K01448	24732.0
K01449	3591.0
K14803	0.0
K02069	9027.0
K05569	105.0
K08008	0.0
K02063	345.0
K05566	97.0
K05565	5.0
K05563	4.0
K05562	4.0
K05561	4.0
K02064	345.0
K03338	142.0
K03339	0.0
K03330	0.0
K03331	0.0
K03332	14.0
K03333	2.0
K03335	136.0
K03336	111.0
K03337	121.0
K12956	0.0
K12957	30.0
K12954	0.0
K12955	0.0
K12952	0.0
K12953	0.0
K12950	0.0
K12951	0.0
K14733	0.0
K00109	0.0
K06148	7853.0
K06149	346.0
K06144	344.0
K06145	360.0
K06146	2.0
K06147	69583.0
K06141	14.0
K06142	28809.0
K06143	476.0
K11945	0.0
K08948	0.0
K08949	0.0
K00071	0.0
K14664	0.0
K13810	1.0
K14665	130.0
K03058	0.0
K11609	0.0
K11608	0.0
K14660	0.0
K11603	0.0
K11602	0.0
K11601	0.0
K11600	0.0
K11607	357.0
K11606	358.0
K11605	358.0
K11604	358.0
K10558	30.0
K10559	278.0
K10550	29.0
K10551	30.0
K10552	3.0
K10553	3.0
K10554	3.0
K10555	69.0
K10556	42.0
K10557	32.0
K03051	0.0
K03050	0.0
K07549	0.0
K07548	0.0
K07239	8518.0
K07235	347.0
K07234	12.0
K07237	348.0
K07236	347.0
K07231	1.0
K07230	376.0
K07233	10.0
K07232	26.0
K02467	13.0
K05306	7590.0
K05305	971.0
K05304	273.0
K05303	15.0
K05301	2.0
K02565	344.0
K08644	0.0
K08646	3.0
K08641	7909.0
K08643	0.0
K08642	0.0
K12146	14.0
K00010	495.0
K00011	2.0
K00012	15120.0
K00013	13671.0
K00014	14163.0
K00016	3897.0
K09065	0.0
K08252	610.0
K08253	25.0
K08256	3.0
K08255	1.0
K08258	0.0
K08259	3.0
K00274	74.0
K00275	7811.0
K00276	9.0
K00270	0.0
K00271	0.0
K00272	0.0
K00273	1.0
K00278	12894.0
K00279	0.0
K12675	0.0
K01277	9175.0
K01274	165.0
K01273	1562.0
K01271	1005.0
K01270	21252.0
K01278	24678.0
K00906	700.0
K00904	5.0
K00903	739.0
K00901	9678.0
K13785	0.0
K00908	0.0
K11149	0.0
K01053	28.0
K01051	22389.0
K01057	8713.0
K01056	13767.0
K01055	14.0
K01054	0.0
K01058	662.0
K02500	13832.0
K02501	13830.0
K02502	3750.0
K02503	13360.0
K02504	344.0
K02505	349.0
K02506	12.0
K02507	443.0
K02508	336.0
K02509	464.0
K00291	0.0
K13410	0.0
K13148	0.0
K13419	0.0
K05825	0.0
K03106	13776.0
K03105	0.0
K03101	14014.0
K03100	36881.0
K12541	2.0
K12540	0.0
K12543	2.0
K12542	2.0
K12545	2.0
K12544	0.0
K12547	0.0
K12546	0.0
K12549	0.0
K06080	344.0
K11018	0.0
K11019	0.0
K11016	0.0
K11017	1.0
K11014	2.0
K11015	2.0
K11012	0.0
K11013	2.0
K11010	0.0
K11011	0.0
K06333	3122.0
K06880	0.0
K06883	110.0
K06882	0.0
K09857	439.0
K06884	19.0
K06887	996.0
K06886	179.0
K06889	44970.0
K10942	0.0
K09859	250.0
K09858	568.0
K10947	16569.0
K10946	0.0
K10945	0.0
K10944	0.0
K13284	0.0
K00483	352.0
K00481	9.0
K00480	10.0
K00486	0.0
K00485	1.0
K00484	341.0
K09901	344.0
K10929	0.0
K07684	614.0
K07685	337.0
K07686	343.0
K07687	362.0
K07681	1.0
K07688	10.0
K07689	351.0
K10928	0.0
K04018	7.0
K04019	213.0
K04014	358.0
K04015	607.0
K04016	335.0
K04017	6.0
K04013	338.0
K07060	0.0
K07061	0.0
K07062	875.0
K07063	242.0
K07064	0.0
K07065	1.0
K07066	102.0
K07067	78.0
K07068	6.0
K07069	289.0
K01121	1.0
K13629	2.0
K13628	524.0
K13623	0.0
K13622	15.0
K13620	12.0
K13626	740.0
K08586	0.0
K08587	0.0
K01428	443.0
K01429	204.0
K01422	8906.0
K01423	413.0
K01420	4480.0
K01421	4470.0
K01426	370.0
K01427	0.0
K01424	20600.0
K01425	16201.0
K08068	0.0
K07538	0.0
K13086	0.0
K13085	0.0
K07287	501.0
K07824	0.0
K07682	0.0
K02722	0.0
K12978	0.0
K12979	6.0
K12972	739.0
K12973	349.0
K12974	344.0
K12975	15.0
K12976	2.0
K07821	4.0
K07683	1.0
K14750	1.0
K14751	1.0
K14953	0.0
K12288	344.0
K12289	344.0
K12282	5.0
K12283	2.0
K12280	5.0
K12281	2.0
K12286	5.0
K12287	5.0
K12284	2.0
K12285	5.0
K11957	0.0
K11956	0.0
K11955	0.0
K11954	0.0
K11953	0.0
K11952	0.0
K11951	0.0
K11950	0.0
K11959	0.0
K11958	0.0
K13889	1242.0
K13888	437.0
K11963	0.0
K07217	6667.0
K07216	2706.0
K07215	0.0
K07214	1735.0
K07213	663.0
K07212	0.0
K07219	472.0
K07218	2.0
K12150	344.0
K08689	0.0
K08688	0.0
K00402	0.0
K00401	0.0
K11994	0.0
K00152	0.0
K01043	450.0
K00154	10.0
K00157	0.0
K00156	1258.0
K10533	0.0
K10530	0.0
K10531	4.0
K10536	452.0
K10537	94.0
K10535	0.0
K10538	16.0
K10539	94.0
K00073	362.0
K13934	30.0
K00076	366.0
K00077	11900.0
K00074	3826.0
K00075	13836.0
K00078	0.0
K00079	2.0
K02290	0.0
K02563	13775.0
K02292	0.0
K08966	5.0
K02294	0.0
K08278	0.0
K08279	4.0
K08274	0.0
K08275	0.0
K08276	341.0
K08277	4.0
K00298	7.0
K00299	41.0
K00296	0.0
K00297	19376.0
K00294	517.0
K00292	0.0
K00293	0.0
K00290	12431.0
K07757	12.0
K12089	0.0
K01210	55.0
K01213	0.0
K01212	9762.0
K01215	1.0
K01214	0.0
K01217	0.0
K01216	81.0
K01219	4.0
K01218	7013.0
K02749	1.0
K02746	465.0
K02747	420.0
K02744	663.0
K02745	410.0
K02742	345.0
K00924	198.0
K00925	13898.0
K00926	4042.0
K00927	13681.0
K00928	22340.0
K00929	8887.0
K12085	0.0
K02298	351.0
K02299	351.0
K02568	341.0
K02569	538.0
K02562	16.0
K02291	63.0
K02560	344.0
K02293	0.0
K02566	1003.0
K02567	537.0
K02564	23634.0
K02297	351.0
K03169	34910.0
K03168	13554.0
K03163	0.0
K03162	0.0
K03167	0.0
K03166	0.0
K11038	0.0
K11039	0.0
K11030	0.0
K11031	6813.0
K11032	0.0
K11033	0.0
K11034	0.0
K11035	0.0
K11036	0.0
K11037	0.0
K02546	0.0
K07668	223.0
K07669	1.0
K07666	358.0
K07667	4902.0
K07664	347.0
K07665	9676.0
K07662	345.0
K07663	31.0
K07660	345.0
K07661	17.0
K03927	2583.0
K07008	364.0
K07009	912.0
K07002	349.0
K07003	11466.0
K07000	605.0
K07001	27337.0
K07006	75.0
K07007	8157.0
K07004	5.0
K07005	12585.0
K03921	1.0
K02956	13768.0
K09725	0.0
K09181	1833.0
K08599	0.0
K08598	1.0
K08591	5483.0
K08590	9288.0
K01156	544.0
K01154	22654.0
K01407	344.0
K01400	0.0
K01153	27774.0
K01150	486.0
K01151	13547.0
K01408	0.0
K01409	14857.0
K01158	0.0
K01159	11207.0
K05523	5.0
K05522	365.0
K05521	9584.0
K05520	8244.0
K05527	359.0
K05526	14.0
K05525	0.0
K05524	187.0
K05529	0.0
K14518	0.0
K14519	26.0
K05949	0.0
K01754	11513.0
K05942	0.0
K01027	0.0
K02171	0.0
K02170	348.0
K02173	248.0
K02172	0.0
K01751	1488.0
K06416	815.0
K06417	0.0
K06414	0.0
K06947	0.0
K03379	2.0
K03808	719.0
K03809	123.0
K03806	500.0
K06412	3891.0
K03804	345.0
K12296	1.0
K03802	217.0
K03803	9465.0
K06413	2.0
K10808	1.0
K06411	1921.0
K01028	180.0
K01029	133.0
K11931	23.0
K11930	4.0
K11933	343.0
K11932	342.0
K11935	10.0
K11934	8341.0
K11937	11.0
K11936	25.0
K11939	342.0
K11938	13.0
K10800	16.0
K06419	0.0
K11929	13.0
K07271	11343.0
K07270	4.0
K07273	7815.0
K07272	40.0
K07275	459.0
K07274	369.0
K07277	9870.0
K07276	7.0
K07279	9.0
K07278	527.0
K10623	0.0
K02481	15679.0
K11520	0.0
K02480	5.0
K08170	8.0
K02485	348.0
K02484	16610.0
K02487	330.0
K08600	7766.0
K08603	0.0
K08602	1062.0
K08605	0.0
K08604	0.0
K09956	15.0
K09957	0.0
K09954	569.0
K09955	50413.0
K09952	6913.0
K09953	1.0
K09950	3.0
K09951	9192.0
K09958	27.0
K09959	6.0
K07495	109.0
K07494	4.0
K07497	2530.0
K07496	1730.0
K07491	4577.0
K07490	341.0
K07493	5.0
K07492	6402.0
K07499	0.0
K07498	1.0
K11209	17.0
K11208	13.0
K11204	0.0
K11203	392.0
K11202	1210.0
K11201	347.0
K11200	11.0
K00058	17057.0
K00059	29350.0
K00728	0.0
K00729	24.0
K00055	0.0
K00057	13603.0
K00050	892.0
K00051	0.0
K00720	2.0
K00721	10366.0
K14424	0.0
K06033	0.0
K14189	4.0
K14188	4.0
K06364	0.0
K14187	815.0
K01239	1177.0
K01238	8036.0
K01897	40115.0
K01232	298.0
K01895	10841.0
K01230	0.0
K01893	13429.0
K01236	3.0
K01235	7297.0
K01890	13768.0
K02768	1471.0
K02769	503.0
K02760	3037.0
K02761	2245.0
K02763	12.0
K02764	1.0
K02765	1661.0
K00948	16476.0
K00949	12460.0
K00942	13826.0
K00943	2496.0
K00940	8310.0
K00941	24680.0
K00946	10143.0
K00947	2.0
K00944	0.0
K00945	19502.0
K01097	0.0
K01096	497.0
K01095	1310.0
K01093	592.0
K01092	10923.0
K01091	23589.0
K01090	5771.0
K03499	28873.0
K03498	26284.0
K03491	1393.0
K03490	581.0
K03493	1.0
K03492	92.0
K03495	13721.0
K03497	37065.0
K03496	45184.0
K02817	0.0
K02814	16.0
K02815	16.0
K02810	2339.0
K02548	19774.0
K02549	536.0
K02818	4.0
K02819	498.0
K03637	2107.0
K03636	522.0
K03147	12519.0
K03146	476.0
K08851	0.0
K06518	13147.0
K09729	235.0
K06048	26.0
K06045	31.0
K06044	10.0
K09727	0.0
K09726	6.0
K06041	10148.0
K09720	0.0
K09723	0.0
K06042	3369.0
K09897	345.0
K09896	344.0
K09895	346.0
K09894	345.0
K09893	345.0
K09892	342.0
K09891	345.0
K09890	340.0
K09899	345.0
K09898	344.0
K03622	0.0
K07648	345.0
K07649	373.0
K07398	0.0
K07399	14.0
K11056	0.0
K11057	0.0
K11054	0.0
K11055	0.0
K07640	359.0
K07393	101.0
K07390	376.0
K07391	13509.0
K07644	385.0
K07645	497.0
K07646	13118.0
K07647	4.0
K10896	0.0
K07024	39539.0
K07025	46758.0
K07026	14.0
K07027	12132.0
K07020	0.0
K07021	17.0
K07022	0.0
K07023	3646.0
K07028	19.0
K07029	22842.0
K10094	3.0
K01390	0.0
K01392	19.0
K01399	3.0
K02673	8.0
K05893	0.0
K05897	0.0
K05896	3496.0
K05895	1414.0
K05899	0.0
K05898	0.0
K00555	0.0
K00554	13508.0
K00557	348.0
K00556	1036.0
K00551	2.0
K00559	0.0
K00558	23674.0
K01170	0.0
K01173	260.0
K01174	27.0
K01175	1253.0
K01176	1576.0
K01178	17.0
K01179	6800.0
K14578	2.0
K14579	1.0
K08951	0.0
K08950	0.0
K08953	0.0
K03828	370.0
K03829	7.0
K03820	964.0
K03821	19.0
K03822	0.0
K03823	11696.0
K03824	360.0
K03825	441.0
K03826	2313.0
K03827	2594.0
K12248	0.0
K12246	1.0
K12247	0.0
K12242	0.0
K12243	1.0
K12240	0.0
K12241	0.0
K11919	0.0
K11918	0.0
K11913	0.0
K11912	0.0
K11911	341.0
K11910	396.0
K11917	0.0
K11916	54.0
K11915	54.0
K11914	54.0
K12068	330.0
K12069	0.0
K12062	330.0
K12063	330.0
K12060	331.0
K12061	330.0
K12066	330.0
K12067	332.0
K12064	3.0
K12065	330.0
K07259	18711.0
K07258	11778.0
K07253	0.0
K07251	343.0
K07250	496.0
K07257	241.0
K07256	1.0
K07255	0.0
K07254	0.0
K05372	4.0
K05373	4.0
K05370	0.0
K05371	0.0
K05374	2.0
K05375	7.0
K09970	136.0
K09971	138.0
K09972	73.0
K09973	858.0
K09974	570.0
K09975	348.0
K09976	37.0
K09978	342.0
K09979	486.0
K11261	269.0
K11260	0.0
K11263	372.0
K11264	2.0
K10793	97.0
K10796	92.0
K10797	462.0
K10794	8.0
K10795	92.0
K00700	15555.0
K00701	0.0
K10798	0.0
K00703	13869.0
K00705	13339.0
K09828	0.0
K10133	0.0
K13053	345.0
K03192	32.0
K00964	0.0
K00965	4455.0
K00966	1289.0
K00960	0.0
K00961	0.0
K00962	13693.0
K00963	2338.0
K00969	12698.0
K12681	0.0
K02703	1.0
K08364	2.0
K08365	222.0
K02706	0.0
K08363	2.0
K08361	12.0
K02708	0.0
K02709	0.0
K08368	73.0
K08369	1158.0
K01615	1177.0
K01617	24.0
K01616	1.0
K01611	931.0
K01610	12389.0
K01613	12329.0
K01612	0.0
K01619	14557.0
K01618	2.0
K02834	13706.0
K02835	13776.0
K05281	0.0
K03619	135.0
K03618	7.0
K03617	12720.0
K03616	664.0
K03615	13617.0
K03614	12781.0
K03613	13708.0
K03612	13280.0
K03611	504.0
K03610	2837.0
K09705	149.0
K09704	3633.0
K09701	31.0
K09700	6.0
K09709	4.0
K06391	872.0
K06390	3815.0
K06393	2962.0
K06392	3786.0
K06395	533.0
K06394	2868.0
K06397	3420.0
K06396	3683.0
K06399	3799.0
K06398	3829.0
K06435	0.0
K11078	0.0
K11079	0.0
K11074	20.0
K11075	20.0
K11076	20.0
K11077	0.0
K11070	11607.0
K11071	11264.0
K11072	12369.0
K11073	21.0
K06935	0.0
K06934	7541.0
K06937	332.0
K06936	75.0
K06931	0.0
K06930	0.0
K06933	0.0
K06932	0.0
K06939	0.0
K06938	24.0
K13381	2.0
K05916	492.0
K05917	0.0
K05914	0.0
K05915	2.0
K05912	0.0
K05913	0.0
K05910	14.0
K05911	2.0
K05918	0.0
K05919	3323.0
K00392	0.0
K00390	705.0
K00397	0.0
K00395	56.0
K00394	648.0
K01884	0.0
K00399	0.0
K01886	13121.0
K01376	0.0
K01372	16697.0
K09149	0.0
K09148	0.0
K01225	69.0
K09145	31.0
K09144	32.0
K09147	0.0
K09146	0.0
K09141	55.0
K09140	0.0
K09143	0.0
K09142	0.0
K05709	5.0
K05708	5.0
K05879	2717.0
K05878	2714.0
K05875	347.0
K05874	375.0
K05877	340.0
K05876	15.0
K05873	388.0
K00579	0.0
K00578	0.0
K00577	0.0
K00575	2855.0
K00574	889.0
K00573	896.0
K00571	2634.0
K00570	0.0
K01118	678.0
K01119	8599.0
K01157	0.0
K01112	335.0
K01113	319.0
K04477	11561.0
K01114	20.0
K01115	0.0
K08087	1.0
K01315	0.0
K08085	2.0
K08084	22.0
K08083	12.0
K08082	12.0
K08081	2.0
K08080	0.0
K01152	230.0
K01401	0.0
K09826	0.0
K06344	0.0
K06345	0.0
K09822	17.0
K06343	0.0
K10938	1.0
K06341	0.0
K10934	0.0
K10935	0.0
K10932	0.0
K11052	0.0
K10930	0.0
K06349	0.0
K11053	0.0
K10754	0.0
K01755	14134.0
K10200	1163.0
K02132	0.0
K02137	0.0
K03840	344.0
K03841	826.0
K13028	0.0
K13799	0.0
K13798	0.0
K13795	4.0
K13794	1.0
K13021	0.0
K13792	0.0
K13791	0.0
K13790	0.0
K12268	74.0
K12269	1.0
K12262	44.0
K12263	0.0
K12264	14.0
K12265	14.0
K12266	14.0
K12267	5973.0
K01757	0.0
K12237	0.0
K13243	2.0
K13245	0.0
K13244	2.0
K13246	0.0
K03264	0.0
K03265	0.0
K03263	0.0
K03268	0.0
K03269	9691.0
K12415	0.0
K10211	0.0
K09918	13.0
K09919	15.0
K06720	1.0
K09913	35.0
K09910	344.0
K09911	345.0
K09916	344.0
K09917	344.0
K06726	556.0
K09915	39.0
K11535	345.0
K11534	589.0
K11537	8803.0
K11531	9.0
K11533	40.0
K11532	0.0
K11249	800.0
K11539	0.0
K00762	15060.0
K00763	5459.0
K00760	13346.0
K00761	13971.0
K00766	12027.0
K00767	12647.0
K00764	22812.0
K00765	13377.0
K00768	11137.0
K00769	364.0
K11059	0.0
K00186	0.0
K00187	0.0
K00184	646.0
K00185	429.0
K00183	305.0
K00180	10196.0
K00188	0.0
K00189	0.0
K10110	545.0
K10111	26.0
K10112	4878.0
K10113	0.0
K10114	0.0
K10115	0.0
K10116	0.0
K10117	3494.0
K10118	4171.0
K10119	3813.0
K04641	0.0
K04643	0.0
K04642	0.0
K13282	203.0
K00988	0.0
K00989	1083.0
K00986	490.0
K00984	254.0
K00985	0.0
K00982	542.0
K00983	1307.0
K00980	950.0
K00981	14839.0
K01585	9447.0
K01584	360.0
K01586	15492.0
K13498	818.0
K01580	9192.0
K01583	1424.0
K01582	2294.0
K13497	541.0
K01589	905.0
K01588	13789.0
K14941	24.0
K08347	12.0
K08348	337.0
K02720	0.0
K14949	1.0
K02723	0.0
K03459	2.0
K03458	11575.0
K03455	17154.0
K03457	1281.0
K03451	858.0
K03981	503.0
K03980	1102.0
K02614	9334.0
K01639	10748.0
K01638	376.0
K01637	357.0
K01636	275.0
K01635	4.0
K01634	0.0
K01633	9858.0
K01632	39.0
K01631	18.0
K01630	122.0
K02615	335.0
K02588	3286.0
K02589	479.0
K02858	837.0
K02859	0.0
K14051	13.0
K14053	11.0
K14052	3.0
K02852	1260.0
K02853	503.0
K02850	4.0
K02851	348.0
K14059	1209.0
K14058	500.0
K02586	444.0
K02587	498.0
K03679	0.0
K03671	34939.0
K03670	43.0
K03673	630.0
K03672	24.0
K03675	335.0
K03674	351.0
K03677	0.0
K03676	60.0
K09761	13599.0
K09760	10348.0
K09763	1.0
K09762	3108.0
K09765	11295.0
K09764	224.0
K09767	702.0
K06006	344.0
K09769	603.0
K09768	2785.0
K10353	3.0
K03187	445.0
K03186	770.0
K03185	359.0
K03184	344.0
K03183	21186.0
K03182	761.0
K03181	353.0
K03189	444.0
K03188	443.0
K02715	0.0
K12455	0.0
K12454	210.0
K12453	0.0
K12452	6896.0
K12451	0.0
K07358	4.0
K07356	9.0
K07357	660.0
K07354	2.0
K07355	2.0
K07352	2.0
K07353	2.0
K07350	335.0
K07351	340.0
K06919	3156.0
K06918	345.0
K06917	558.0
K06916	361.0
K06915	1778.0
K06914	0.0
K06913	0.0
K06912	0.0
K06911	12014.0
K06910	712.0
K08986	2.0
K08987	13.0
K08984	33.0
K08985	0.0
K08982	80.0
K08983	5.0
K08980	0.0
K08981	20761.0
K08988	0.0
K08989	7.0
K02252	0.0
K05934	3422.0
K05936	3442.0
K05937	1.0
K02253	0.0
K05939	721.0
K00378	12659.0
K00375	4789.0
K00374	472.0
K00376	2.0
K00371	420.0
K00370	418.0
K00373	418.0
K00372	43.0
K01358	15340.0
K09166	15.0
K09165	9.0
K09164	1.0
K09163	1077.0
K09162	19.0
K09161	378.0
K09160	346.0
K01354	405.0
K01355	332.0
K01356	5267.0
K05601	3.0
K05851	345.0
K03807	16.0
K05606	272.0
K02927	0.0
K05974	0.0
K03805	18.0
K05976	0.0
K00519	0.0
K00518	16.0
K03800	8772.0
K00511	0.0
K00510	2.0
K03801	8622.0
K00515	0.0
K00514	0.0
K00517	11.0
K05971	0.0
K03154	11673.0
K11147	0.0
K05581	0.0
K05580	0.0
K05583	0.0
K05582	0.0
K05585	0.0
K05584	0.0
K05587	0.0
K05586	0.0
K05589	569.0
K03150	20385.0
K03623	359.0
K03152	13294.0
K14200	0.0
K14201	0.0
K14202	0.0
K03621	4772.0
K14204	0.0
K14205	82.0
K01134	581.0
K01135	553.0
K01136	335.0
K01137	18.0
K01130	3773.0
K01132	0.0
K01133	641.0
K01138	2142.0
K01139	673.0
K02113	13137.0
K02112	13761.0
K02111	12806.0
K02446	542.0
K02117	12090.0
K02116	670.0
K02115	13761.0
K02114	13763.0
K02119	3750.0
K02118	12572.0
K02448	4.0
K01036	31.0
K03212	346.0
K13007	1.0
K13006	6479.0
K13005	0.0
K13004	71.0
K13001	8.0
K06404	1540.0
K01032	6.0
K06951	70.0
K03862	12.0
K03863	13.0
K06406	3830.0
K06957	345.0
K05020	39.0
K06400	4533.0
K06403	1537.0
K06954	7.0
K10814	0.0
K10817	0.0
K10816	0.0
K07136	344.0
K03242	0.0
K03243	0.0
K12202	0.0
K12203	0.0
K12206	0.0
K12207	0.0
K12204	0.0
K12205	0.0
K12208	0.0
K12209	0.0
K13919	28.0
K13918	15.0
K06214	13.0
K06215	1934.0
K09936	3077.0
K06217	14115.0
K09930	24.0
K09931	2.0
K09932	17.0
K06213	13225.0
K09938	0.0
K09939	8417.0
K11517	0.0
K06337	0.0
K13301	344.0
K00748	9590.0
K00745	0.0
K00743	271.0
K07165	362.0
K07164	9273.0
K07167	0.0
K07166	3797.0
K07161	7.0
K07160	875.0
K07163	0.0
K07162	72.0
K07169	12.0
K07168	26.0
K06336	0.0
K01839	4259.0
K01838	1308.0
K01835	784.0
K01834	52855.0
K01837	0.0
K01830	0.0
K00608	0.0
K02632	0.0
K02630	0.0
K02631	0.0
K08322	279.0
K08323	89.0
K08320	13.0
K08321	451.0
K08326	5.0
K08324	13.0
K08325	9186.0
K01659	512.0
K01658	11354.0
K02637	0.0
K01653	13865.0
K01652	17254.0
K01655	0.0
K01654	1406.0
K01657	12255.0
K02874	13753.0
K02875	0.0
K02876	13740.0
K02877	0.0
K02871	13504.0
K02873	0.0
K02878	13776.0
K02879	13775.0
K14070	0.0
K09749	802.0
K09748	12988.0
K06023	7916.0
K09742	0.0
K09741	0.0
K09740	107.0
K09747	4556.0
K09746	0.0
K09745	0.0
K06024	4134.0
K03477	13.0
K03476	91.0
K03475	1002.0
K03474	9476.0
K03473	9303.0
K03472	344.0
K03471	147.0
K03470	13503.0
K03478	384.0
K02304	4607.0
K02305	5.0
K02302	1215.0
K02303	20.0
K02300	351.0
K02301	382.0
K03653	0.0
K03652	261.0
K03651	346.0
K03650	13724.0
K03657	26767.0
K03656	373.0
K03655	33765.0
K03654	30443.0
K03658	430.0
K12439	0.0
K12431	0.0
K12430	0.0
K12433	0.0
K12432	0.0
K12435	0.0
K12434	0.0
K12437	1.0
K12436	0.0
K06979	15.0
K06978	7514.0
K06971	628.0
K06970	796.0
K06973	12272.0
K06972	2894.0
K06975	10985.0
K06974	0.0
K06977	1.0
K06976	255.0
K07082	12932.0
K07083	198.0
K07080	2473.0
K07081	172.0
K07086	0.0
K07087	0.0
K07084	107.0
K07085	39469.0
K07088	10102.0
K07089	5473.0
K01317	0.0
K11162	0.0
K11163	0.0
K11161	0.0
K11168	0.0
K00356	10.0
K00355	8.0
K00354	2.0
K00353	0.0
K00351	9279.0
K00350	9432.0
K05952	338.0
K05953	0.0
K05951	4.0
K05956	0.0
K05957	0.0
K00358	1661.0
K00689	0.0
K00688	23900.0
K00681	964.0
K00680	19388.0
K00683	1.0
K00685	30.0
K00684	7235.0
K00687	1.0
K00686	0.0
K05831	5.0
K05830	0.0
K05833	4814.0
K05832	4547.0
K05834	152.0
K05837	13343.0
K05836	346.0
K05839	345.0
K05838	397.0
K07677	346.0
K00533	749.0
K00532	74.0
K00531	3.0
K00530	0.0
K00537	4844.0
K00536	0.0
K00535	0.0
K00534	71.0
K00539	0.0
K00538	0.0
K11029	0.0
K14260	2770.0
K14261	74.0
K14266	0.0
K14267	30.0
K14268	0.0
K14269	0.0
K01337	0.0
K01338	15274.0
K02683	0.0
K02682	345.0
K02681	16.0
K02680	344.0
K02687	13456.0
K02686	498.0
K02685	0.0
K02689	0.0
K02688	416.0
K00824	149.0
K00827	0.0
K00826	13274.0
K00821	9440.0
K00820	12911.0
K00823	107.0
K00822	13.0
K00829	0.0
K00828	0.0
K01488	1539.0
K01489	13669.0
K01484	14.0
K01485	472.0
K01486	3682.0
K01487	1585.0
K01480	4068.0
K01481	0.0
K01482	228.0
K01483	7.0
K02469	16972.0
K02468	14.0
K02466	14.0
K02465	2.0
K02464	333.0
K02463	14.0
K02462	355.0
K02461	353.0
K02460	356.0
K08969	115.0
K13061	1.0
K13060	0.0
K13063	0.0
K13062	0.0
K13069	17.0
K08964	12.0
K06363	0.0
K03079	399.0
K06342	0.0
K03078	11.0
K13289	0.0
K13288	542.0
K13285	1.0
K13287	1.0
K13286	0.0
K13281	82.0
K13280	1539.0
K13283	16.0
K00054	204.0
K04496	0.0
K05369	0.0
K05368	688.0
K03228	369.0
K03229	369.0
K00052	13586.0
K03222	369.0
K03223	35.0
K03220	22.0
K03221	18.0
K03226	367.0
K03227	367.0
K03224	367.0
K03225	352.0
K09482	0.0
K09483	0.0
K13836	0.0
K12228	0.0
K05360	0.0
K12224	0.0
K12225	0.0
K12226	0.0
K12227	0.0
K12220	0.0
K05363	31.0
K12222	0.0
K12223	0.0
K08681	1925.0
K08680	340.0
K08683	0.0
K08682	344.0
K08685	3.0
K08684	6.0
K08687	4.0
K08686	0.0
K11755	23227.0
K11754	29831.0
K11751	740.0
K11750	344.0
K11753	27035.0
K11752	22938.0
K02407	1213.0
K13938	347.0
K13936	9.0
K13935	23.0
K02406	3481.0
K13933	30.0
K13932	16.0
K13931	30.0
K13930	30.0
K12088	0.0
K12081	0.0
K12082	0.0
K12083	0.0
K12084	0.0
K12086	0.0
K12087	0.0
K09611	0.0
K09612	14.0
K04940	0.0
K10085	0.0
K05394	128.0
K05395	15.0
K06340	0.0
K13043	8943.0
K07149	1795.0
K07148	15906.0
K07147	384.0
K07146	568.0
K07145	186.0
K07144	0.0
K07143	0.0
K07142	0.0
K07141	668.0
K07140	353.0
K10156	0.0
K10150	0.0
K10620	0.0
K10621	0.0
K14028	0.0
K14029	0.0
K01817	12221.0
K01816	707.0
K01815	16721.0
K01814	13569.0
K01813	8907.0
K01812	10125.0
K01811	19974.0
K01810	13810.0
K01819	16.0
K01818	9019.0
K14580	0.0
K05379	0.0
K08304	583.0
K08305	570.0
K08306	416.0
K08307	9746.0
K08300	608.0
K08301	12392.0
K08302	1471.0
K08303	27181.0
K08308	342.0
K08309	1744.0
K14671	0.0
K14670	0.0
K14673	0.0
K14672	0.0
K01673	9502.0
K01672	0.0
K01671	11.0
K01677	4009.0
K01676	9560.0
K01674	16.0
K01679	850.0
K01678	3717.0
K02899	13742.0
K02896	0.0
K02897	11376.0
K02895	13755.0
K02892	13774.0
K02890	13776.0
K10811	4.0
K02096	0.0
K02097	0.0
K02094	0.0
K02095	0.0
K02092	0.0
K02093	0.0
K02099	3993.0
K03411	934.0
K03410	748.0
K03413	3350.0
K03412	1534.0
K03415	474.0
K03414	414.0
K03417	345.0
K03416	0.0
K03418	0.0
K05376	0.0
K02320	0.0
K02322	0.0
K02323	0.0
K05377	0.0
K13542	4330.0
K13543	8.0
K13540	2.0
K13541	6.0
K12145	2.0
K12144	0.0
K12147	14.0
K12410	13591.0
K12141	440.0
K12140	440.0
K12143	12.0
K12142	2.0
K12149	346.0
K12148	344.0
K07312	340.0
K07313	1397.0
K07310	7.0
K07311	12.0
K07316	282.0
K07317	0.0
K07314	4.0
K07315	763.0
K07318	285.0
K07319	3316.0
K03936	0.0
K03425	15.0
K03426	11991.0
K03427	36588.0
K03420	0.0
K03421	0.0
K03422	0.0
K03423	1.0
K03756	276.0
K03757	133.0
K03206	0.0
K03755	4.0
K11144	113.0
K11145	3955.0
K05972	0.0
K05973	14.0
K03752	883.0
K05978	0.0
K05979	315.0
K03753	1010.0
K00331	8954.0
K00330	9109.0
K00333	53.0
K00332	53.0
K00335	5282.0
K00334	5693.0
K00337	9177.0
K00336	6107.0
K00339	9109.0
K00338	8879.0
K03751	0.0
K06953	0.0
K06952	1342.0
K06407	3830.0
K06950	31986.0
K10819	1051.0
K06956	459.0
K06955	2.0
K06402	431.0
K10815	0.0
K06959	12913.0
K06958	4508.0
K06409	5772.0
K06408	1176.0
K09129	5.0
K09128	364.0
K09123	352.0
K09122	4.0
K09121	1978.0
K09120	0.0
K09127	0.0
K09126	130.0
K09125	9084.0
K09124	93.0
K01233	53.0
K05819	2.0
K05818	2.0
K01896	0.0
K05813	3544.0
K05812	345.0
K05811	343.0
K05810	11940.0
K05817	2.0
K05816	390.0
K05815	1257.0
K05814	1443.0
K01894	513.0
K01892	13779.0
K01234	34.0
K01144	10011.0
K01146	344.0
K01141	481.0
K01416	0.0
K11434	0.0
K01415	0.0
K06354	0.0
K01414	513.0
K09836	0.0
K01318	152.0
K01319	0.0
K01312	0.0
K06350	95.0
K02669	2901.0
K02668	13.0
K02665	13.0
K02664	15.0
K02667	10.0
K02666	85.0
K02661	0.0
K02660	14.0
K02663	75.0
K02662	470.0
K00809	2.0
K00808	14.0
K00806	13839.0
K00805	3992.0
K00804	0.0
K00803	284.0
K00802	0.0
K00801	16.0
K00800	13759.0
K10921	0.0
K02409	1082.0
K02408	1160.0
K02401	1092.0
K02400	1130.0
K02403	358.0
K02402	358.0
K02405	1323.0
K05364	1981.0
K05367	1897.0
K05366	28520.0
K10210	0.0
K10216	0.0
K13049	351.0
K13048	0.0
K13739	0.0
K10215	0.0
K06122	3.0
K13735	338.0
K13734	0.0
K13041	454.0
K13040	327.0
K13731	0.0
K13730	24.0
K13733	0.0
K13732	0.0
K04516	9181.0
K03204	154.0
K03205	10048.0
K03207	14.0
K03200	149.0
K03201	6.0
K03202	0.0
K03203	134.0
K03208	13.0
K03758	753.0
K03759	4.0
K09469	3.0
K09461	2.0
K06204	643.0
K00178	0.0
K13950	14.0
K13953	23.0
K13955	0.0
K13954	1496.0
K10920	0.0
K06324	0.0
K11777	13.0
K11779	0.0
K11778	0.0
K06325	0.0
K12600	0.0
K07432	0.0
K07430	0.0
K06326	0.0
K07128	7.0
K07121	366.0
K07120	453.0
K07123	15.0
K07122	371.0
K07125	0.0
K07124	3670.0
K07127	150.0
K07126	8632.0
K01870	13775.0
K01873	13805.0
K01872	13741.0
K01875	13768.0
K01874	13756.0
K01876	14069.0
K01879	688.0
K01878	689.0
K06321	0.0
K00476	0.0
K00477	5.0
K00474	0.0
K00472	8.0
K00470	2.0
K00471	2.0
K00478	0.0
K00479	5.0
K04775	15.0
K04774	346.0
K04777	0.0
K04776	0.0
K04771	31.0
K04770	345.0
K04773	9861.0
K04772	505.0
K04779	0.0
K04778	0.0
K14657	0.0
K14656	0.0
K14654	0.0
K14653	0.0
K14652	22439.0
K14659	0.0
K14658	0.0
K14386	0.0
K09926	9.0
K01699	12.0
K01698	1868.0
K01695	12479.0
K01697	50.0
K01696	12457.0
K01690	352.0
K01693	4119.0
K01692	873.0
K07227	161.0
K03439	13623.0
K03438	15308.0
K13380	0.0
K03928	396.0
K03925	12020.0
K03924	20140.0
K03431	4766.0
K03926	451.0
K03437	13327.0
K03436	3810.0
K03435	353.0
K03434	0.0
K02348	921.0
K02342	19789.0
K02343	13173.0
K02340	13182.0
K02341	13645.0
K02346	14267.0
K02347	18.0
K02344	344.0
K02345	344.0
K03697	928.0
K03696	12845.0
K03695	13574.0
K03694	7218.0
K03693	1.0
K03692	1.0
K03690	356.0
K03699	11639.0
K03698	2876.0
K13566	0.0
K12164	0.0
K07338	1.0
K07339	379.0
K07334	7172.0
K07335	4695.0
K07336	33.0
K07337	594.0
K07330	0.0
K07331	0.0
K07332	0.0
K07333	0.0
K09695	21.0
K09694	23.0
K09697	133.0
K09696	133.0
K09691	16532.0
K09690	16044.0
K09693	2.0
K09692	435.0
K09699	1.0
K09698	306.0
K07590	558.0
K07591	4.0
K07592	12.0
K05998	3.0
K05999	0.0
K05996	0.0
K05997	344.0
K05994	0.0
K05995	2446.0
K05993	726.0
K05991	0.0
K10837	0.0
K00319	0.0
K00318	468.0
K00648	21892.0
K02545	0.0
K00645	13771.0
K00311	32.0
K00646	0.0
K00317	0.0
K00316	0.0
K00643	2.0
K00314	0.0
K02547	712.0
K06429	0.0
K06428	0.0
K06427	0.0
K02812	2.0
K06425	76.0
K06424	0.0
K06423	146.0
K06422	0.0
K06421	75.0
K02813	2.0
K02930	0.0
K03815	5.0
K05612	0.0
K03367	5.0
K03366	350.0
K03812	341.0
K03635	521.0
K03634	569.0
K03631	13740.0
K05969	0.0
K03630	13855.0
K03633	345.0
K03632	345.0
K01998	4268.0
K01999	4455.0
K01992	30966.0
K01993	26075.0
K01990	59378.0
K01991	27173.0
K01996	4921.0
K01997	5171.0
K01994	5.0
K01995	4917.0
K03148	1359.0
K03639	2470.0
K05692	0.0
K03638	22.0
K00869	203.0
K00868	12244.0
K00861	0.0
K00860	9076.0
K00863	129.0
K00862	7.0
K00865	5384.0
K00864	12759.0
K00867	350.0
K00866	0.0
K01192	11116.0
K01190	109054.0
K01191	3959.0
K01197	8001.0
K01194	372.0
K01195	1154.0
K01198	7076.0
K01199	0.0
K00656	23916.0
K00657	10506.0
K00306	0.0
K14591	157.0
K00300	0.0
K00653	0.0
K13715	0.0
K13713	0.0
K00650	3.0
K00651	13037.0
K14596	0.0
K02647	6681.0
K14598	0.0
K02643	0.0
K02642	0.0
K02641	2.0
K02640	0.0
K03594	9016.0
K03595	13761.0
K03596	13033.0
K03597	359.0
K03590	9609.0
K03591	344.0
K03592	945.0
K03593	9508.0
K03598	358.0
K03599	500.0
K01736	13771.0
K01737	10207.0
K01734	14158.0
K01735	13293.0
K01732	2.0
K01733	14181.0
K01730	6673.0
K01731	2.0
K06049	0.0
K01738	15994.0
K01739	1221.0
K11809	0.0
K05343	657.0
K02422	2484.0
K02421	1092.0
K05340	7612.0
K02427	571.0
K05346	244.0
K02425	344.0
K02424	14.0
K05349	35610.0
K02428	9425.0
K03770	9941.0
K03771	17656.0
K03772	891.0
K03773	10704.0
K03774	468.0
K03775	9680.0
K03776	368.0
K03777	343.0
K03778	10306.0
K03779	1396.0
K09722	0.0
K08174	0.0
K14114	0.0
K13979	6498.0
K13237	0.0
K14440	0.0
K09992	101.0
K09990	6.0
K09991	2.0
K09996	15.0
K09997	345.0
K09994	14.0
K14110	0.0
K09998	344.0
K09999	345.0
K14111	0.0
K14113	0.0
K14449	0.0
K10213	76.0
K14118	0.0
K11711	127.0
K11710	3.0
K11712	675.0
K11717	27917.0
K11719	374.0
K06857	83.0
K10440	8458.0
K10441	6518.0
K07103	0.0
K07102	171.0
K07101	321.0
K07100	1.0
K07107	28147.0
K07106	9530.0
K07105	2443.0
K07456	12923.0
K07459	1406.0
K07458	8219.0
K07109	753.0
K07108	0.0
K10198	0.0
K10199	0.0
K10190	2573.0
K10191	0.0
K10192	1286.0
K10193	239.0
K10194	244.0
K10195	9.0
K10196	0.0
K10197	0.0
K15013	0.0
K01858	7575.0
K15016	0.0
K15017	0.0
K01853	0.0
K01852	0.0
K01851	0.0
K01850	8605.0
K01857	12.0
K01856	6.0
K01854	10689.0
K07539	0.0
K08478	327.0
K08479	0.0
K08476	327.0
K08477	0.0
K08475	327.0
K00450	30.0
K00451	5.0
K00452	0.0
K00453	9.0
K00455	335.0
K00456	0.0
K00457	16.0
K00106	0.0
K00459	199.0
K00104	896.0
K00105	0.0
K00102	293.0
K00103	4.0
K00100	30379.0
K00101	30.0
K01509	0.0
K04759	18340.0
K04758	12166.0
K04757	597.0
K01504	0.0
K04755	511.0
K04754	516.0
K04753	345.0
K04752	372.0
K04751	9810.0
K01502	18.0
K14631	0.0
K05359	0.0
K14632	0.0
K07536	0.0
K12080	0.0
K02364	15.0
K12369	355.0
K02361	8934.0
K02362	15.0
K02363	356.0
K13509	0.0
K13503	0.0
K13500	0.0
K12109	0.0
K12108	0.0
K12101	0.0
K12100	0.0
K12103	0.0
K12102	0.0
K12105	0.0
K12104	0.0
K12107	0.0
K12106	0.0
K11023	0.0
K03014	0.0
K08906	0.0
K08904	0.0
K08900	0.0
K06223	11767.0
K06199	10206.0
K06198	1.0
K06197	13.0
K06196	1162.0
K06194	8478.0
K06193	376.0
K06192	568.0
K06191	62.0
K06190	497.0
K11104	1192.0
K11105	9658.0
K11106	13.0
K11107	345.0
K11102	350.0
K11103	516.0
K07862	1044.0
K00666	8384.0
K00663	14.0
K00662	338.0
K00661	33325.0
K00660	17.0
K06997	13545.0
K06996	650.0
K06995	409.0
K10852	6725.0
K06993	0.0
K06992	2.0
K06991	6.0
K06990	58.0
K11050	0.0
K06999	191.0
K06998	1444.0
K05338	1.0
K11051	0.0
K06441	127.0
K06440	0.0
K06443	1.0
K06442	4059.0
K06445	354.0
K06447	14.0
K06446	10.0
K06309	0.0
K05686	0.0
K02655	73.0
K07392	0.0
K00595	20890.0
K00594	0.0
K00596	0.0
K00599	35383.0
K00598	327.0
K02657	14.0
K07642	445.0
K07643	15.0
K07396	404.0
K07397	1153.0
K07394	334.0
K07395	14.0
K04102	3.0
K04103	341.0
K04100	6.0
K04101	6.0
K04107	0.0
K04105	0.0
K04108	0.0
K04109	0.0
K07716	0.0
K07717	157.0
K07714	21.0
K07715	345.0
K07712	515.0
K07713	16334.0
K07710	3.0
K07711	346.0
K07718	11749.0
K07719	163.0
K00843	0.0
K00842	163.0
K00841	8.0
K00840	14.0
K00847	23300.0
K00846	0.0
K00845	19623.0
K00844	800.0
K00849	13609.0
K00848	9377.0
K06302	0.0
K13771	496.0
K13770	2.0
K13772	4.0
K13775	2.0
K13774	0.0
K13777	0.0
K13776	0.0
K13779	0.0
K13778	0.0
K02621	9728.0
K02992	13005.0
K02623	0.0
K08286	2.0
K08281	1314.0
K02996	12741.0
K02995	0.0
K02994	13771.0
K02629	0.0
K02628	0.0
K08289	9326.0
K08288	0.0
K03578	555.0
K03579	632.0
K03576	381.0
K03577	401.0
K03574	7246.0
K03575	12124.0
K03572	13717.0
K03573	384.0
K03570	13281.0
K03571	3551.0
K01710	31458.0
K01711	18132.0
K01712	8703.0
K01713	170.0
K01714	25582.0
K01715	1089.0
K01716	348.0
K01718	14.0
K01719	9422.0
K03081	8.0
K02199	474.0
K02198	678.0
K14170	8020.0
K02193	545.0
K02192	654.0
K02191	264.0
K02190	11959.0
K02197	549.0
K02196	15.0
K02195	549.0
K02194	548.0
K03718	17844.0
K03719	9235.0
K03712	5537.0
K03713	2.0
K03710	5621.0
K03711	24348.0
K03716	349.0
K03717	382.0
K03715	4.0
K07129	0.0
K00045	522.0
K13995	0.0
K13994	0.0
K13991	0.0
K13990	1407.0
K13993	24734.0
K13992	0.0
K06298	1507.0
K06299	0.0
K06294	0.0
K06295	1225.0
K06296	222.0
K06297	145.0
K06290	0.0
K06291	0.0
K06292	0.0
K06293	0.0
K12743	0.0
K00248	2891.0
K06426	2.0
K11739	4.0
K11738	23.0
K11733	346.0
K11732	12.0
K11731	0.0
K11737	400.0
K11736	13.0
K11735	4.0
K11734	13.0
K06870	0.0
K06871	23424.0
K06872	12336.0
K06873	0.0
K06874	0.0
K06875	0.0
K06876	18.0
K06877	106.0
K06878	352.0
K06879	746.0
K07478	14048.0
K12645	0.0
K07479	343.0
K07473	4831.0
K07472	0.0
K07471	4.0
K07470	14.0
K07477	0.0
K07476	1.0
K07474	1650.0
K15038	0.0
K15039	0.0
K15034	230.0
K15036	500.0
K15037	0.0
K08738	2.0
K06420	0.0
K00128	2599.0
K00129	0.0
K00438	0.0
K00432	8488.0
K00433	109.0
K00122	7.0
K00123	2367.0
K00124	622.0
K00125	0.0
K00126	11.0
K00127	634.0
K08973	18.0
K14348	13.0
K14347	4.0
K14340	0.0
K08972	138.0
K01525	500.0
K01524	15646.0
K01523	565.0
K01521	16.0
K01520	13780.0
K01529	416.0
K08977	0.0
K03969	453.0
K08929	0.0
K02388	1216.0
K02389	1142.0
K02386	419.0
K02387	1160.0
K02384	0.0
K02385	660.0
K02382	0.0
K02380	473.0
K02381	11.0
K05386	0.0
K13524	0.0
K13525	34.0
K13527	42.0
K13520	0.0
K13522	7.0
K13529	79.0
K03385	1725.0
K03384	0.0
K03387	8449.0
K03386	11301.0
K03381	6.0
K03380	9.0
K03383	0.0
K03382	321.0
K03389	580.0
K03388	1115.0
K05356	0.0
K12344	900.0
K12343	6903.0
K12342	0.0
K12341	0.0
K12340	23435.0
K02430	339.0
K12349	0.0
K05351	5.0
K11694	10.0
K11695	1.0
K11690	2168.0
K05352	0.0
K11693	1.0
K08928	0.0
K03433	0.0
K13832	0.0
K03039	0.0
K03432	0.0
K06607	0.0
K06606	235.0
K06605	24.0
K03430	7583.0
K06603	238.0
K06602	0.0
K06601	0.0
K06600	0.0
K05358	11.0
K06609	0.0
K06608	96.0
K03923	485.0
K03922	0.0
K11472	18.0
K11473	193.0
K11474	4.0
K11475	1.0
K11476	1.0
K11477	5.0
K00601	0.0
K00600	13723.0
K00603	7804.0
K03746	644.0
K00605	9755.0
K00604	13804.0
K00607	1.0
K00606	10071.0
K00609	13694.0
K03741	9742.0
K03740	4.0
K03743	874.0
K10873	0.0
K03214	344.0
K14068	0.0
K13317	0.0
K06360	0.0
K14069	0.0
K08078	0.0
K09650	1.0
K06361	0.0
K07802	0.0
K07803	156.0
K07800	1.0
K07801	0.0
K07806	341.0
K07807	0.0
K07804	4.0
K07805	0.0
K06362	0.0
K01172	0.0
K10257	0.0
K10255	19.0
K10254	3247.0
K10253	3.0
K10918	8.0
K04128	0.0
K01958	583.0
K01959	0.0
K01956	13538.0
K01957	0.0
K04126	0.0
K04127	0.0
K01952	14271.0
K01953	16550.0
K01950	14063.0
K01951	21739.0
K07730	0.0
K07731	0.0
K07732	0.0
K07733	689.0
K07734	14.0
K07735	9010.0
K07736	3681.0
K07737	23246.0
K07738	4466.0
K07739	9.0
K06365	0.0
K06366	0.0
K06367	0.0
K10910	0.0
K10911	0.0
K04382	0.0
K10775	0.0
K02609	342.0
K02979	0.0
K02978	0.0
K06368	0.0
K02975	0.0
K02974	0.0
K02977	0.0
K02976	0.0
K03558	9207.0
K03559	10503.0
K03550	13733.0
K03551	13703.0
K03552	0.0
K03553	13878.0
K03554	358.0
K03555	13420.0
K03556	408.0
K03557	373.0
K01778	13248.0
K01779	1189.0
K06369	0.0
K01772	702.0
K01770	13048.0
K01771	138.0
K01776	13540.0
K01777	140.0
K01774	0.0
K01775	14725.0
K05385	0.0
K05384	0.0
K05383	0.0
K05382	0.0
K05381	0.0
K08159	587.0
K14153	30.0
K14154	0.0
K14155	20281.0
K08152	0.0
K08156	9315.0
K08076	0.0
K12809	1.0
K05297	963.0
K03734	15328.0
K03735	315.0
K03736	316.0
K03737	13375.0
K03731	0.0
K03732	346.0
K03733	9833.0
K03738	218.0
K03739	4.0
K08139	42.0
K06994	8.0
K12660	4.0
K12661	6.0
K07450	0.0
K08719	0.0
K08717	6650.0
K08715	0.0
K08714	1.0
K08713	0.0
K08710	0.0
K11311	0.0
K11312	69.0
K00141	4.0
K00146	336.0
K00411	19.0
K00412	17.0
K00145	26655.0
K00148	6.0
K14367	0.0
K14366	0.0
K08954	0.0
K08384	4664.0
K14369	0.0
K14368	0.0
K14091	99.0
K14090	94.0
K14093	0.0
K14092	0.0
K14095	0.0
K14094	0.0
K14097	0.0
K14096	0.0
K14099	0.0
K14098	0.0
K02848	332.0
K01541	0.0
K04712	1.0
K04711	0.0
K01545	2.0
K01547	9130.0
K01546	9135.0
K01548	8857.0
K04719	6.0
K04718	0.0
K02018	5298.0
K02019	1164.0
K02016	35538.0
K02017	925.0
K02014	74582.0
K02015	29163.0
K02012	2817.0
K02013	25701.0
K02010	2185.0
K02011	2522.0
K04515	0.0
K03943	0.0
K03941	0.0
K03940	0.0
K00313	481.0
K04060	0.0
K01608	395.0
K08942	0.0
K08943	0.0
K08940	0.0
K08941	0.0
K08946	0.0
K08947	0.0
K08944	0.0
K08945	0.0
K03059	0.0
K13811	0.0
K13812	0.0
K13815	2.0
K13816	10.0
K13818	0.0
K13819	71.0
K03053	0.0
K03052	0.0
K03055	0.0
K03054	0.0
K03057	0.0
K03056	0.0
K06222	343.0
K11418	0.0
K11410	0.0
K11415	0.0
K00622	0.0
K00621	0.0
K00620	7696.0
K00627	935.0
K00626	3599.0
K00625	12285.0
K00624	0.0
K02805	838.0
K02552	364.0
K02550	4.0
K02556	1232.0
K02803	5.0
K02554	5.0
K07280	0.0
K07281	55.0
K07282	12371.0
K07283	14.0
K07284	5604.0
K07285	348.0
K07286	345.0
K08217	9693.0
K07288	14.0
K07289	473.0
K07534	0.0
K07535	4.0
K07533	687.0
K07822	0.0
K07823	0.0
K08699	0.0
K00088	14066.0
K00087	1290.0
K00086	146.0
K00082	487.0
K10239	0.0
K10238	0.0
K10231	393.0
K10230	5.0
K10233	0.0
K10232	0.0
K10235	0.0
K10234	0.0
K10237	0.0
K10236	0.0
K08353	0.0
K01970	0.0
K01971	807.0
K01972	14323.0
K01973	0.0
K01974	18.0
K01975	416.0
K01976	0.0
K07758	0.0
K05990	0.0
K07752	0.0
K07753	0.0
K07751	345.0
K13786	0.0
K07755	0.0
K07442	116.0
K08352	30.0
K07115	783.0
K07441	0.0
K07634	0.0
K07446	2.0
K07111	0.0
K07444	12637.0
K07445	0.0
K00647	14358.0
K07449	0.0
K00641	205.0
K00640	22065.0
K01289	0.0
K01282	0.0
K01283	0.0
K01280	0.0
K01281	1.0
K01286	1317.0
K01284	25132.0
K02954	13743.0
K02952	13762.0
K02950	13513.0
K00155	18.0
K02959	13524.0
K00887	14.0
K00886	43.0
K00885	5.0
K00884	350.0
K00883	395.0
K00882	3979.0
K00881	41.0
K00880	790.0
K00053	13118.0
K14048	0.0
K01026	1795.0
K01756	14270.0
K01025	0.0
K01750	495.0
K01023	516.0
K01752	15777.0
K01753	113.0
K14583	0.0
K01758	27.0
K01759	22238.0
K09565	0.0
K09568	0.0
K08173	31.0
K08172	344.0
K02483	1237.0
K02482	125.0
K08177	669.0
K08176	0.0
K08175	0.0
K02486	0.0
K02489	0.0
K02488	12.0
K08178	2.0
K14138	1678.0
K14136	1.0
K09713	0.0
K09714	0.0
K09715	0.0
K03532	4.0
K03533	5.0
K03530	40515.0
K03531	13275.0
K03536	13637.0
K03537	0.0
K03534	21670.0
K03535	43.0
K03538	0.0
K03539	0.0
K14451	0.0
K14450	0.0
K02225	1.0
K02224	21424.0
K02227	11061.0
K02226	4119.0
K02221	767.0
K14107	0.0
K02229	2.0
K02228	1.0
K14106	0.0
K00441	240.0
K03288	15.0
K03289	192.0
K03284	20886.0
K03285	12.0
K03286	7418.0
K03287	18464.0
K03280	1.0
K03281	9757.0
K03282	12280.0
K00440	0.0
K13677	0.0
K12790	1.0
K09639	0.0
K12688	0.0
K12689	0.0
K12686	4.0
K12687	3.0
K12684	333.0
K12685	584.0
K12682	0.0
K12683	0.0
K12680	0.0
K11889	0.0
K08884	4791.0
K11085	9624.0
K11084	0.0
K11081	0.0
K11080	0.0
K11083	0.0
K11082	0.0
K11089	15.0
K08777	0.0
K08776	0.0
K06346	3970.0
K06347	1.0
K09824	127.0
K09825	12015.0
K09823	353.0
K09820	72.0
K10939	4.0
K10936	0.0
K10937	0.0
K10933	0.0
K06348	0.0
K09829	0.0
K11337	0.0
K11336	0.0
K11335	0.0
K11334	0.0
K11333	0.0
K11332	0.0
K11331	0.0
K11330	0.0
K00169	595.0
K00164	598.0
K00166	1.0
K00167	1.0
K00161	564.0
K00162	564.0
K00163	381.0
K10689	0.0
K10680	381.0
K10681	1.0
K10682	1.0
K04083	4470.0
K04082	498.0
K04081	15.0
K04080	346.0
K04087	1109.0
K04086	2.0
K04085	488.0
K04084	101.0
K04088	1109.0
K01569	0.0
K01568	0.0
K01563	0.0
K01561	4.0
K01560	948.0
K01567	305.0
K01565	15.0
K01564	1.0
K02038	13356.0
K02039	13019.0
K02030	21172.0
K02031	9799.0
K02032	9900.0
K02033	11191.0
K02034	11010.0
K02035	13170.0
K02036	13392.0
K02037	13138.0
K05556	0.0
K13658	0.0
K13659	0.0
K13656	0.0
K13657	3.0
K13654	9.0
K13655	30.0
K13652	1672.0
K13653	2486.0
K13650	12.0
K13651	20.0
K05555	0.0
K05552	0.0
K02057	13363.0
K05550	0.0
K05551	0.0
K12308	18691.0
K12306	0.0
K03073	13478.0
K03072	1497.0
K03071	541.0
K03070	13790.0
K03077	7734.0
K03076	13514.0
K03075	13465.0
K03074	1613.0
K08965	10.0
K08967	27.0
K08961	4107.0
K08963	1242.0
K13873	0.0
K13876	0.0
K13874	3.0
K13875	3.0
K06139	11.0
K06138	693.0
K06135	1.0
K06134	15.0
K06137	26.0
K06136	14.0
K06131	15041.0
K06133	3551.0
K06132	39.0
K02600	13766.0
K07389	2.0
K07388	0.0
K04747	0.0
K01516	13724.0
K09977	5.0
K07518	4.0
K07519	0.0
K11437	0.0
K07512	15.0
K07516	22.0
K10212	441.0
K10747	0.0
K10217	0.0
K10219	4.0
K10218	10.0
K10748	345.0
K01912	27164.0
K01913	59.0
K01910	590.0
K01911	9747.0
K01916	431.0
K01917	6658.0
K01914	12313.0
K01915	34638.0
K01918	11183.0
K01919	789.0
K07774	349.0
K07775	913.0
K07776	135.0
K07777	176.0
K07770	34.0
K07771	344.0
K07772	3.0
K07773	345.0
K07778	7.0
K01193	5364.0
K04340	0.0
K04341	0.0
K04342	0.0
K04343	2.0
K12986	1.0
K04691	345.0
K02931	12977.0
K02933	13546.0
K02935	13751.0
K02936	0.0
K02939	13776.0
K00205	0.0
K00204	0.0
K00207	1.0
K00206	0.0
K00201	2.0
K00200	2.0
K00203	0.0
K00202	2.0
K00209	0.0
K00208	9392.0
K01000	13820.0
K01001	0.0
K01002	125.0
K01003	65.0
K01004	1.0
K01005	8245.0
K01006	13007.0
K01007	1092.0
K01008	2679.0
K10855	0.0
K14115	0.0
K14116	0.0
K14441	13700.0
K14446	15.0
K14447	0.0
K14112	0.0
K14445	19.0
K08195	22.0
K08194	17.0
K14448	0.0
K08196	0.0
K08191	8514.0
K14119	0.0
K08193	0.0
K00702	236.0
K10799	0.0
K03518	4474.0
K03519	793.0
K09719	0.0
K10856	0.0
K03516	18.0
K03517	12594.0
K02205	0.0
K02204	30.0
K02203	3000.0
K02201	0.0
K02200	740.0
K13714	2.0
K13461	0.0
K12518	655.0
K12519	655.0
K12517	655.0
K12514	0.0
K12515	0.0
K12512	0.0
K12513	0.0
K12510	3345.0
K12511	667.0
K07183	3912.0
K07182	11.0
K07181	397.0
K07180	175.0
K07186	345.0
K07185	9207.0
K07184	346.0
K09800	647.0
K09801	501.0
K09802	490.0
K09803	117.0
K09804	0.0
K09805	15.0
K09806	587.0
K09807	1803.0
K09808	17216.0
K09809	22.0
K10912	0.0
K10913	0.0
K10914	438.0
K10915	0.0
K10916	0.0
K10917	1.0
K11358	3097.0
K11355	0.0
K11354	0.0
K11357	0.0
K11356	0.0
K04069	26642.0
K04068	20674.0
K04065	417.0
K04064	16.0
K04067	345.0
K04066	13063.0
K04061	420.0
K09716	0.0
K04063	49.0
K04062	352.0
K10006	48.0
K10007	48.0
K10004	482.0
K10005	48.0
K10002	482.0
K10003	475.0
K10000	345.0
K10001	491.0
K09717	0.0
K10008	190.0
K10009	14.0
K02491	0.0
K14588	342.0
K14581	3.0
K13678	32.0
K13679	0.0
K11633	0.0
K13670	2.0
K13671	3.0
K11987	0.0
K11636	0.0
K11634	0.0
K13582	0.0
K13583	0.0
K13580	1.0
K13581	3.0
K13586	0.0
K13587	0.0
K13584	0.0
K13585	0.0
K13588	0.0
K13589	0.0
K02052	609.0
K02053	890.0
K02050	9912.0
K02051	9187.0
K02056	6922.0
K05553	0.0
K02054	602.0
K02055	606.0
K02058	3157.0
K02059	2.0
K05558	0.0
K05559	4.0
K03895	11.0
K03894	11.0
K03897	14.0
K03896	11.0
K03891	2.0
K03890	2.0
K03893	13.0
K03892	9954.0
K02423	353.0
K05342	0.0
K05341	1176.0
K12989	0.0
K12988	15.0
K02420	1125.0
K12981	1.0
K12980	0.0
K12983	1.0
K12982	9.0
K12985	2.0
K12984	15.0
K12987	0.0
K02426	9881.0
K13854	0.0
K03098	652.0
K13853	146.0
K03095	2.0
K05344	0.0
K03091	15784.0
K03090	153.0
K03093	274.0
K03092	10982.0
K06113	14217.0
K09632	0.0
K02429	32344.0
K06118	0.0
K05716	0.0
K04844	74.0
K11632	1.0
K11630	1.0
K11631	10.0
K11637	0.0
K11635	3.0
K11638	0.0
K11639	0.0
K07572	0.0
K07573	0.0
K07570	39.0
K07571	1367.0
K07576	3679.0
K07577	5.0
K07574	4250.0
K07575	0.0
K07578	0.0
K07579	0.0
K11189	9118.0
K11184	2436.0
K11187	0.0
K11180	72.0
K11181	72.0
K11183	362.0
K10764	11.0
K10763	500.0
K10762	8.0
K01938	12158.0
K01939	14014.0
K01934	12899.0
K01935	10419.0
K01937	13767.0
K01930	0.0
K01932	51.0
K01933	13780.0
K07798	1056.0
K07799	498.0
K07796	344.0
K07797	4.0
K07794	635.0
K07795	361.0
K07792	7443.0
K07793	2758.0
K07790	1.0
K07791	1675.0
K06379	3829.0
K00968	394.0
K06378	3933.0
K06377	1.0
K06376	0.0
K06375	0.0
K09814	1.0
K09813	1.0
K06372	0.0
K06371	0.0
K06370	0.0
K01249	0.0
K01246	9146.0
K01247	640.0
K01244	0.0
K01243	12984.0
K08919	0.0
K01241	8990.0
K02919	4033.0
K02913	12763.0
K02912	0.0
K02911	13073.0
K02910	0.0
K02917	0.0
K02916	13532.0
K02915	0.0
K02914	13205.0
K00228	563.0
K00227	0.0
K00226	23320.0
K00224	127.0
K00223	0.0
K00222	0.0
K00221	0.0
K00220	0.0
K01798	0.0
K01799	43.0
K01068	0.0
K01069	1073.0
K01062	1.0
K01791	15653.0
K01792	444.0
K01061	403.0
K01066	1018.0
K01067	178.0
K01796	15.0
K01797	60.0
K05499	1017.0
K14468	0.0
K14469	0.0
K14465	0.0
K14466	0.0
K14467	0.0
K10834	0.0
K10833	0.0
K02266	0.0
K03793	3.0
K03790	709.0
K03791	6.0
K03796	538.0
K03797	31792.0
K03794	0.0
K03795	31.0
K03798	18092.0
K03799	1818.0
K13448	0.0
K12538	2.0
K12539	0.0
K12530	328.0
K12531	327.0
K12532	327.0
K12533	0.0
K12534	0.0
K12535	0.0
K12536	2.0
K12537	2.0
K03136	0.0
K09790	10492.0
K09791	571.0
K09792	27.0
K09793	2304.0
K09794	404.0
K09795	343.0
K09796	21.0
K09797	7784.0
K09798	405.0
K09799	17.0
K10972	5.0
K10973	4.0
K10977	18.0
K10974	545.0
K10975	5.0
K10978	0.0
K10979	322.0
K06308	0.0
K00315	0.0
K09862	499.0
K06303	0.0
K09860	0.0
K09861	12294.0
K06306	410.0
K06307	0.0
K06305	0.0
K11373	0.0
K04047	9343.0
K04046	355.0
K04045	159.0
K04044	501.0
K04043	14323.0
K04042	3686.0
K04041	11736.0
K04040	0.0
K02700	0.0
K04049	0.0
K04048	0.0
K02707	0.0
K02704	0.0
K02705	0.0
K10020	2.0
K10021	2.0
K10022	0.0
K10023	0.0
K10024	0.0
K10025	0.0
K10026	1511.0
K10027	205.0
K13612	0.0
K13613	0.0
K13611	0.0
K13614	0.0
K13615	0.0
K05794	496.0
K05795	2376.0
K05796	386.0
K05797	0.0
K05790	344.0
K05791	344.0
K05792	362.0
K05793	359.0
K05798	342.0
K05799	5236.0
K01474	7.0
K01477	1.0
K01476	6940.0
K01471	0.0
K01470	9448.0
K01473	8.0
K13039	0.0
K01479	400.0
K01478	290.0
K05570	94.0
K05571	96.0
K05572	0.0
K05573	0.0
K02078	39880.0
K02079	332.0
K05576	0.0
K02074	386.0
K02075	388.0
K02076	221.0
K02077	532.0
K02071	4463.0
K02072	4436.0
K02073	5040.0
K03309	211.0
K03308	19115.0
K03305	10905.0
K03304	86.0
K03307	27385.0
K03306	8423.0
K03301	0.0
K03300	588.0
K03303	7288.0
K03302	0.0
K06173	16802.0
K06175	348.0
K06174	0.0
K06177	16918.0
K06176	350.0
K06179	4603.0
K07680	0.0
K03867	0.0
K03838	12.0
K12053	0.0
K11618	30.0
K11619	0.0
K11614	127.0
K11615	0.0
K11616	2.0
K11617	1.0
K11610	0.0
K11611	0.0
K11960	0.0
K11961	75.0
K02836	13774.0
K10565	0.0
K10564	0.0
K02837	13063.0
K10561	105.0
K10560	102.0
K10563	3023.0
K10562	7.0
K02838	13776.0
K06858	343.0
K02839	459.0
K06859	908.0
K12700	35.0
K07558	0.0
K07559	171.0
K07228	1.0
K07229	351.0
K07226	5.0
K07224	344.0
K07225	343.0
K07222	19.0
K07223	1301.0
K07220	7965.0
K07221	14207.0
K10709	370.0
K10708	2.0
K10701	0.0
K10703	0.0
K10702	0.0
K10704	0.0
K05984	13.0
K07537	0.0
K08652	0.0
K08651	0.0
K08658	0.0
K08659	301.0
K05982	350.0
K07451	0.0
K07453	0.0
K07452	0.0
K07455	955.0
K07454	393.0
K09707	223.0
K07457	110.0
K09706	408.0
K07104	18.0
K00029	9080.0
K00028	0.0
K00799	1156.0
K00798	5089.0
K00797	3585.0
K00024	18417.0
K00795	1002.0
K00026	0.0
K00021	0.0
K00020	350.0
K00023	14.0
K00022	0.0
K09017	146.0
K01269	4197.0
K09015	9223.0
K09014	9833.0
K09013	12584.0
K09011	8970.0
K09010	0.0
K01261	11.0
K01262	28214.0
K01263	3.0
K01264	0.0
K01265	22826.0
K01266	488.0
K09018	12.0
K08227	346.0
K08226	0.0
K08225	13.0
K08224	485.0
K08223	1846.0
K08222	324.0
K08221	1.0
K00249	42.0
K01790	21763.0
K00241	9560.0
K00240	10714.0
K00243	11679.0
K00242	361.0
K00245	544.0
K00244	5833.0
K00247	347.0
K00246	543.0
K01795	2409.0
K06983	0.0
K02799	5.0
K02798	527.0
K02791	790.0
K02790	331.0
K02793	3335.0
K02795	4166.0
K02794	4531.0
K02796	4321.0
K04564	10687.0
K04565	807.0
K04566	40.0
K04567	13161.0
K01040	211.0
K01041	8112.0
K04562	305.0
K04568	346.0
K01049	0.0
K02535	9815.0
K02242	3.0
K02536	9870.0
K02531	1.0
K02246	1.0
K02533	587.0
K02532	398.0
K02248	1.0
K02538	40.0
K00581	0.0
K13421	0.0
K01013	0.0
K15018	0.0
K15019	0.0
K03110	13775.0
K03111	47619.0
K03112	344.0
K03113	9363.0
K03116	16101.0
K03117	791.0
K03118	16317.0
K03119	23.0
K10919	0.0
K12552	1.0
K12553	1.0
K12551	1.0
K12556	1.0
K12554	39.0
K12555	2.0
K06892	3.0
K06893	72.0
K06890	2401.0
K06891	7437.0
K06896	22061.0
K06897	2871.0
K06894	1581.0
K06895	9130.0
K10954	2.0
K10956	0.0
K06899	346.0
K06328	3.0
K06329	0.0
K10952	0.0
K10953	0.0
K11395	0.0
K11391	13.0
K11390	0.0
K11392	36.0
K00499	6.0
K00494	34.0
K00495	0.0
K00496	1.0
K00491	1.0
K00492	13.0
K00493	1.0
K13591	0.0
K01467	16024.0
K13593	0.0
K13592	0.0
K04021	18.0
K04020	18.0
K04023	1121.0
K04022	4.0
K04025	4.0
K04024	855.0
K04027	85.0
K04026	256.0
K04029	1574.0
K04028	1823.0
K07055	0.0
K07054	358.0
K07057	29.0
K07056	22706.0
K07051	16.0
K07050	3200.0
K07053	7745.0
K07052	15877.0
K07059	0.0
K07058	12546.0
K10040	636.0
K10041	791.0
K10046	0.0
K04799	0.0
K04798	0.0
K04793	0.0
K04792	0.0
K04791	0.0
K04790	0.0
K04797	0.0
K04796	0.0
K04795	0.0
K04794	152.0
K13638	343.0
K13639	348.0
K13634	372.0
K13635	26.0
K13636	17.0
K13637	19.0
K13630	11.0
K13631	12.0
K13632	12.0
K13633	7.0
K02042	624.0
K05778	12.0
K05779	12.0
K05776	8037.0
K05541	349.0
K05774	32.0
K05775	13.0
K05772	86.0
K05773	84.0
K05540	1643.0
K01459	0.0
K01458	9.0
K01457	102.0
K01455	45.0
K01454	0.0
K01453	3.0
K01452	3.0
K01451	1525.0
K01450	0.0
K05518	0.0
K08070	798.0
K08071	0.0
K05516	7939.0
K08077	57.0
K05515	13396.0
K13093	0.0
K11783	0.0
K12949	0.0
K12945	15.0
K12944	4.0
K12941	825.0
K12940	1012.0
K12943	13.0
K12942	8653.0
K14728	0.0
K14727	2.0
K11785	0.0
K00108	382.0
K13890	405.0
K13891	404.0
K13892	849.0
K13893	20.0
K13894	20.0
K13895	20.0
K13896	20.0
K06159	15.0
K06158	21771.0
K06153	15077.0
K06152	74.0
K06151	74.0
K06157	2.0
K06156	342.0
K06155	177.0
K06154	0.0
K03327	18498.0
K03326	1154.0
K03325	2021.0
K03324	22373.0
K03322	8120.0
K03321	10121.0
K03320	2072.0
K03329	3.0
K03328	3475.0
K04802	0.0
K04801	0.0
K04800	0.0
K11948	0.0
K01505	8.0
K04756	1.0
K11940	344.0
K11941	14.0
K11942	4.0
K11943	0.0
K11944	0.0
K01507	16469.0
K11946	0.0
K11947	0.0
K01506	163.0
K01501	366.0
K01500	85.0
K01503	0.0
K06714	506.0
K04750	299.0
K12789	0.0
K12788	0.0
K11526	0.0
K10810	1.0
K11522	0.0
K11523	0.0
K08675	0.0
K08676	14472.0
K08677	5.0
K08679	0.0
K11521	0.0
K10547	561.0
K10546	878.0
K10545	182.0
K10544	43.0
K10543	767.0
K10542	1115.0
K10541	1121.0
K10540	3184.0
K10549	49.0
K10548	561.0
K14630	0.0
K11529	0.0
K00007	10.0
K00005	3148.0
K13444	0.0
K00003	6096.0
K00002	732.0
K00001	14795.0
K01186	9378.0
K00009	161.0
K00008	6710.0
K10726	0.0
K10725	0.0
K08246	0.0
K00263	28.0
K00262	22239.0
K00261	34.0
K00260	103.0
K00266	50527.0
K00265	17480.0
K01200	9176.0
K01201	4619.0
K01206	63041.0
K01207	3344.0
K01205	15486.0
K01208	0.0
K01209	25661.0
K06167	9286.0
K00917	1487.0
K00912	9720.0
K00919	13646.0
K02519	13439.0
K02518	13499.0
K02517	10043.0
K02511	336.0
K02510	773.0
K13409	0.0
K13408	0.0
K03179	901.0
K03170	0.0
K03177	13775.0
K12574	3332.0
K12570	0.0
K12573	12809.0
K11009	0.0
K11008	2.0
K11005	0.0
K11004	3.0
K11007	0.0
K11006	0.0
K11003	3.0
K08296	625.0
K08297	57.0
K08295	2.0
K02634	0.0
K02635	0.0
K10622	0.0
K07693	3.0
K07692	0.0
K07691	0.0
K07690	9.0
K07697	0.0
K07696	49.0
K07695	0.0
K07694	302.0
K07699	4117.0
K07698	0.0
K07079	12981.0
K07078	8868.0
K07077	2.0
K07076	668.0
K07075	9108.0
K07074	1297.0
K07073	0.0
K07072	0.0
K07071	2048.0
K07070	344.0
K14584	1.0
K11620	0.0
K09190	0.0
K11623	0.0
K05759	0.0
K08589	0.0
K11625	0.0
K11995	0.0
K01439	4989.0
K01438	9293.0
K01431	0.0
K01430	443.0
K01433	7796.0
K01432	0.0
K01434	9.0
K01437	0.0
K01436	2632.0
K05539	497.0
K14520	0.0
K12963	338.0
K12962	336.0
K12961	344.0
K12960	4944.0
K14749	1.0
K14748	0.0
K02972	10.0
K14743	0.0
K14742	4342.0
K14745	0.0
K14744	1001.0
K14747	0.0
K14746	0.0
K02167	347.0
K02164	2.0
K02160	4022.0
K02168	682.0
K02169	8911.0
K10931	0.0
K03341	0.0
K03340	11676.0
K03343	0.0
K03342	20.0
K03346	5.0
K12299	4.0
K12291	14.0
K12290	13.0
K12293	0.0
K12292	0.0
K12295	0.0
K12294	0.0
K12297	352.0
K12368	351.0
K11922	12.0
K11923	344.0
K11920	2.0
K11921	47.0
K11926	344.0
K11927	10111.0
K11924	26.0
K11925	344.0
K11928	3576.0
K13181	0.0
K13219	0.0
K07262	171.0
K07263	10353.0
K07260	4888.0
K07261	16.0
K07266	71.0
K07267	21.0
K07264	662.0
K07265	70.0
K07268	0.0
K07269	344.0
K01155	10991.0
K04478	1.0
K04479	0.0
K10528	0.0
K14952	0.0
K07486	371.0
K07487	4.0
K07484	2339.0
K07485	1.0
K07482	222.0
K07483	7933.0
K07480	2070.0
K07481	208.0
K07488	0.0
K07489	655.0
K11210	0.0
K11211	1.0
K11212	26.0
K11214	516.0
K11216	42.0
K06300	0.0
K00061	0.0
K00060	675.0
K06301	0.0
K00065	2166.0
K00064	3.0
K00067	21979.0
K00066	16.0
K00069	0.0
K00068	622.0
K06304	0.0
K08262	0.0
K08261	0.0
K08260	1.0
K08265	0.0
K08264	0.0
K00288	0.0
K00285	741.0
K00284	2940.0
K00287	12643.0
K00286	13722.0
K00281	8374.0
K00280	0.0
K00283	504.0
K00282	504.0
K08088	8.0
K14198	0.0
K14199	0.0
K03452	0.0
K14194	0.0
K14195	0.0
K14196	1.0
K14197	1.0
K14192	0.0
K14193	0.0
K01880	12402.0
K01881	14050.0
K01883	13781.0
K01885	14002.0
K04618	0.0
K01887	13116.0
K01224	7120.0
K01889	13788.0
K01226	177.0
K01227	34.0
K01220	207.0
K01222	1001.0
K01223	5435.0
K02759	2094.0
K02755	5.0
K02757	5286.0
K02756	5.0
K14998	4.0
K02750	48.0
K02753	16.0
K02752	3.0
K00939	13778.0
K00938	2.0
K00937	20941.0
K00936	14950.0
K00935	1.0
K00934	15.0
K00933	0.0
K00932	339.0
K00931	13532.0
K00930	26623.0
K01089	18549.0
K01080	0.0
K01081	9353.0
K01082	0.0
K01083	204.0
K01084	0.0
K01085	343.0
K01087	41.0
K02571	0.0
K02570	393.0
K02573	536.0
K02572	335.0
K02575	460.0
K02574	797.0
K07780	0.0
K03488	3025.0
K03489	2.0
K03482	13.0
K03483	178.0
K03480	1409.0
K03481	231.0
K03486	155.0
K03487	14.0
K03484	3302.0
K03485	340.0
K02287	0.0
K02286	0.0
K02285	0.0
K02284	0.0
K02283	4039.0
K02282	241.0
K02281	129.0
K02280	139.0
K02289	0.0
K02288	0.0
K03626	0.0
K03627	0.0
K03624	15503.0
K03625	13769.0
K03151	4208.0
K03620	1137.0
K03153	9.0
K08869	0.0
K03628	12391.0
K03629	13551.0
K09738	0.0
K09739	0.0
K09736	0.0
K09737	0.0
K09735	0.0
K09732	0.0
K09733	0.0
K09730	0.0
K09731	0.0
K09888	13035.0
K09889	569.0
K09880	12.0
K09882	41.0
K09883	3.0
K09884	0.0
K09887	0.0
K11027	0.0
K11026	0.0
K11025	0.0
K11024	0.0
K07679	12.0
K07678	17.0
K11021	0.0
K11020	0.0
K07675	352.0
K07674	142.0
K07676	344.0
K07671	0.0
K07670	9.0
K07673	480.0
K07672	0.0
K01117	0.0
K12048	0.0
K07019	567.0
K07018	27.0
K07011	33416.0
K07010	2496.0
K07013	122.0
K07012	3397.0
K07015	3575.0
K07014	618.0
K07017	8030.0
K07016	267.0
K10084	0.0
K08372	271.0
K05884	220.0
K05885	6957.0
K05886	18.0
K05887	131.0
K05880	333.0
K05881	333.0
K05882	31.0
K05883	0.0
K08902	0.0
K05739	86.0
K05888	0.0
K05889	0.0
K08903	0.0
K00547	299.0
K00544	0.0
K00545	0.0
K00542	0.0
K00543	0.0
K00540	31900.0
K00548	17032.0
K00549	877.0
K01145	0.0
K01412	33.0
K01147	568.0
K01417	880.0
K00038	0.0
K01143	3.0
K01142	12074.0
K01419	460.0
K00788	15039.0
K00789	14541.0
K12502	0.0
K14762	16.0
K14761	4160.0
K06195	389.0
K03819	13.0
K03818	7275.0
K03814	8874.0
K03817	612.0
K03816	11975.0
K03811	9578.0
K03810	39.0
K03813	549.0
K11908	2.0
K11909	332.0
K11904	1044.0
K11905	396.0
K11906	357.0
K11907	414.0
K11900	415.0
K11901	413.0
K11902	33.0
K11903	783.0
K10986	66.0
K13238	1.0
K13239	0.0
K13797	0.0
K07248	14870.0
K13796	5.0
K07244	0.0
K07245	354.0
K07246	678.0
K07240	27515.0
K07241	13.0
K07242	0.0
K07243	413.0
K01268	0.0
K05296	0.0
K02821	766.0
K09016	12.0
K09945	2.0
K09944	0.0
K09947	1.0
K09946	30.0
K09941	13.0
K09940	229.0
K09943	1.0
K09942	1.0
K09949	138.0
K09948	1.0
K10851	1.0
K10850	1.0
K03666	1130.0
K03667	453.0
K03196	203.0
K03665	13461.0
K11275	3.0
K06012	3748.0
K00048	9304.0
K10857	14.0
K09773	872.0
K00043	10.0
K00042	2482.0
K00041	8351.0
K00040	1051.0
K00046	11780.0
K00733	0.0
K00044	0.0
K06011	0.0
K09012	0.0
K06016	696.0
K06017	0.0
K06014	0.0
K06015	343.0
K06019	106.0
K01075	132.0
K12221	0.0
K06444	0.0
K04632	0.0
K14977	242.0
K14974	1.0
K00958	58.0
K00951	23020.0
K00950	18322.0
K00952	31.0
K00955	56.0
K00954	13778.0
K00957	9830.0
K00956	9552.0
K00590	412.0
K02777	1516.0
K02775	8176.0
K02774	1931.0
K02773	1890.0
K02771	79.0
K02770	4332.0
K02779	462.0
K02778	5.0
K01606	0.0
K01607	5957.0
K01604	0.0
K01605	0.0
K01602	6.0
K01601	16.0
K03750	1709.0
K01609	11942.0
K02553	355.0
K02804	1609.0
K02551	15513.0
K02806	602.0
K02557	2566.0
K02800	601.0
K05275	0.0
K02802	4.0
K13300	0.0
K02558	1049.0
K02809	4.0
K02808	0.0
K03600	499.0
K03601	13545.0
K03602	13577.0
K03603	345.0
K03604	640.0
K03605	277.0
K03606	20929.0
K03607	349.0
K03608	1351.0
K03609	4098.0
K06078	343.0
K06079	7325.0
K09710	13773.0
K09711	0.0
K09712	13.0
K06073	343.0
K06074	343.0
K06075	532.0
K06076	8781.0
K06077	385.0
K06382	3695.0
K06383	2128.0
K06380	0.0
K06381	4123.0
K06386	12.0
K06387	3092.0
K06384	416.0
K06385	3580.0
K06388	0.0
K06389	0.0
K12466	0.0
K12468	0.0
K07657	595.0
K07656	0.0
K07655	0.0
K07654	8.0
K07653	1.0
K07652	222.0
K07651	1.0
K07650	98.0
K07659	501.0
K07658	4584.0
K11041	151.0
K11040	0.0
K11043	0.0
K11042	0.0
K11045	0.0
K11044	0.0
K11047	0.0
K11046	0.0
K11049	81.0
K11048	0.0
K07387	8118.0
K07386	9462.0
K06926	11874.0
K06927	481.0
K06924	0.0
K06925	13742.0
K06922	1.0
K06923	3879.0
K06920	10224.0
K06921	24005.0
K06928	192.0
K06929	531.0
K07033	3113.0
K07032	311.0
K07031	1210.0
K07030	3009.0
K07037	9001.0
K07035	2858.0
K07034	346.0
K07039	169.0
K07038	682.0
K10829	0.0
K00384	17643.0
K00385	193.0
K00386	0.0
K00387	0.0
K00380	584.0
K00381	578.0
K00382	18400.0
K00383	357.0
K00389	105.0
K01387	0.0
K01385	0.0
K01389	0.0
K09158	701.0
K09159	359.0
K09156	0.0
K09157	4027.0
K09154	2.0
K09155	461.0
K09152	0.0
K09153	503.0
K09150	0.0
K09151	90.0
K05970	39453.0
K05714	2.0
K05715	0.0
K05710	17.0
K05711	2.0
K05712	13.0
K05713	2.0
K00560	10643.0
K00561	6393.0
K00563	1260.0
K00564	453.0
K00566	29693.0
K00567	12719.0
K00568	750.0
K00569	22.0
K05575	1.0
K01169	12.0
K01167	12.0
K01166	0.0
K05577	17.0
K01163	11068.0
K01161	0.0
K01160	675.0
K05578	0.0
K05579	0.0
K08092	322.0
K08093	82.0
K08094	482.0
K08095	0.0
K08096	0.0
K08097	2.0
K02254	0.0
K02255	12.0
K01743	1.0
K02251	0.0
K02061	1.0
K01741	0.0
K02060	1.0
K00114	8.0
K02122	4564.0
K02123	12776.0
K02120	12125.0
K02121	12472.0
K02124	12586.0
K03837	408.0
K03836	4.0
K03835	414.0
K03834	344.0
K03833	1310.0
K03832	25287.0
K03831	386.0
K03830	1024.0
K00443	0.0
K03839	16897.0
K02067	701.0
K10189	931.0
K13038	25015.0
K13787	225.0
K13788	470.0
K13789	39357.0
K10188	987.0
K12255	0.0
K12254	0.0
K12257	11672.0
K12256	4.0
K12251	9491.0
K12250	0.0
K12253	0.0
K12252	0.0
K13252	16.0
K13256	472.0
K13255	16.0
K12079	0.0
K12078	0.0
K12071	130.0
K12070	2.0
K12073	15.0
K12072	3.0
K09912	346.0
K06236	0.0
K06237	0.0
K05519	0.0
K09914	360.0
K11788	0.0
K11782	0.0
K11780	0.0
K11781	0.0
K11787	0.0
K11784	0.0
K11530	10.0
K12787	1.0
K12786	0.0
K12785	1.0
K12784	1.0
K06718	25.0
K09969	139.0
K09968	5.0
K09967	255.0
K09966	16.0
K09965	18.0
K09964	13.0
K09963	465.0
K09962	2.0
K09961	404.0
K09960	64.0
K11527	8219.0
K11524	0.0
K11525	0.0
K11250	469.0
K11253	0.0
K11258	344.0
K11528	0.0
K00713	0.0
K00712	6461.0
K10780	0.0
K10783	30.0
K10125	11.0
K10124	332.0
K10126	11.0
K10121	246.0
K10123	0.0
K10122	246.0
K04652	2916.0
K04653	2470.0
K04651	2788.0
K04656	2341.0
K04654	2341.0
K04655	2570.0
K00973	21676.0
K00972	135.0
K00971	24646.0
K00970	9392.0
K00975	10456.0
K00974	13121.0
K00979	10568.0
K00978	7784.0
K14954	0.0
K14955	0.0
K14956	0.0
K06178	4061.0
K01596	534.0
K01597	203.0
K01594	0.0
K01595	637.0
K01592	0.0
K01593	1.0
K01590	110.0
K01591	13795.0
K01598	16.0
K01599	11522.0
K02711	0.0
K02710	0.0
K02713	0.0
K02712	0.0
K02714	0.0
K02717	0.0
K02716	0.0
K02719	0.0
K02718	0.0
K03449	522.0
K03446	700.0
K03444	6993.0
K03445	34.0
K03442	13196.0
K01620	10754.0
K01621	142.0
K01622	0.0
K01623	15768.0
K01624	19739.0
K01625	24828.0
K01626	4242.0
K01627	9893.0
K01628	3854.0
K01629	8928.0
K05299	1.0
K02829	1.0
K02828	1.0
K02827	1.0
K02826	1.0
K02825	669.0
K02824	4910.0
K02823	13235.0
K02822	1002.0
K03198	201.0
K03199	152.0
K03668	815.0
K03669	36.0
K03190	443.0
K03191	240.0
K03660	5004.0
K03194	6.0
K03195	151.0
K03664	13784.0
K03197	148.0
K09772	4030.0
K06013	521.0
K09770	352.0
K09771	347.0
K09776	1.0
K09777	2974.0
K09774	516.0
K09775	1230.0
K09778	33.0
K09779	2710.0
K06269	0.0
K06323	0.0
K11624	0.0
K02991	0.0
K02990	13763.0
K02624	72.0
K02240	36.0
K08282	94.0
K12440	0.0
K12441	0.0
K12442	0.0
K12443	0.0
K12444	0.0
K12445	0.0
K12449	0.0
K02247	0.0
K07637	345.0
K07636	26739.0
K07639	14.0
K07638	505.0
K11069	10649.0
K11068	11881.0
K11063	0.0
K11062	0.0
K11061	0.0
K11060	0.0
K11066	347.0
K11065	9535.0
K06900	1.0
K06901	6983.0
K06902	1092.0
K06903	903.0
K06904	582.0
K06905	596.0
K06906	493.0
K06907	1350.0
K06908	794.0
K06909	1027.0
K10821	0.0
K05905	249.0
K05904	0.0
K05906	0.0
K05900	0.0
K05903	129.0
K01406	0.0
K05909	0.0
K05908	0.0
K00368	2.0
K00369	1.0
K00366	463.0
K00367	0.0
K00364	149.0
K00365	15.0
K00362	44.0
K00363	30.0
K00360	0.0
```
