## Extended Data File 1 for "Diet induces reproducible alterations in the mouse and human gut microbiome": SRS3574953_SRR7556066.picrust_nol

```
# Constructed from biom file
#OTU ID	SRR7556066
K01365	0.0
K01364	0.0
K01361	2.0
K01360	0.0
K01362	5341.0
K02249	0.0
K05841	0.0
K05844	1.0
K05845	14.0
K05846	1280.0
K05847	1195.0
K00508	0.0
K00500	0.0
K00507	1.0
K00504	0.0
K00505	0.0
K12521	0.0
K01101	937.0
K01103	0.0
K12520	0.0
K01104	10721.0
K05592	5773.0
K05593	1506.0
K05590	0.0
K05591	0.0
K05596	1.0
K05597	1.0
K05594	0.0
K05595	4.0
K05599	0.0
K11964	0.0
K11962	0.0
K14540	2375.0
K12529	0.0
K12528	0.0
K06353	0.0
K02456	25.0
K02457	1.0
K02454	2.0
K02455	1.0
K02452	1.0
K02453	1.0
K02450	0.0
K02103	1007.0
K08138	0.0
K02108	6862.0
K02109	7561.0
K02458	1.0
K02459	1.0
K08137	0.0
K03851	0.0
K03850	0.0
K03852	0.0
K03855	2.0
K03856	2281.0
K13018	0.0
K13019	0.0
K13010	0.0
K13011	0.0
K13012	198.0
K13013	0.0
K13014	0.0
K13015	9.0
K13016	0.0
K13017	0.0
K08566	0.0
K08567	4.0
K13274	0.0
K13275	0.0
K13276	0.0
K13277	0.0
K03275	0.0
K03274	0.0
K03277	0.0
K03276	0.0
K03271	1631.0
K03270	5292.0
K03273	132.0
K03272	730.0
K03279	0.0
K03278	0.0
K11022	0.0
K12277	0.0
K12276	0.0
K12270	4.0
K11058	0.0
K12279	0.0
K12278	0.0
K07557	0.0
K07550	0.0
K07552	4529.0
K06319	0.0
K09909	0.0
K09908	0.0
K12051	0.0
K12050	0.0
K12057	0.0
K12056	0.0
K06221	0.0
K09900	0.0
K09903	6916.0
K09902	1.0
K09904	0.0
K09907	0.0
K09906	0.0
K11501	0.0
K03234	0.0
K00773	6655.0
K00772	17.0
K00777	0.0
K00776	0.0
K06313	127.0
K06315	0.0
K05574	0.0
K10201	17.0
K07176	0.0
K07177	102.0
K07174	0.0
K07175	205.0
K07172	6.0
K07173	902.0
K07170	4600.0
K07171	4876.0
K07178	0.0
K07179	0.0
K00195	0.0
K00194	9.0
K00197	19.0
K00196	0.0
K00191	0.0
K00190	2.0
K00193	0.0
K00192	0.0
K00198	511.0
K06405	1975.0
K10109	766.0
K10108	1552.0
K10107	0.0
K01828	0.0
K01829	0.0
K01826	1.0
K01825	2.0
K01822	0.0
K01823	103.0
K01820	0.0
K01821	107.0
K00999	0.0
K00998	5131.0
K00995	4089.0
K00997	740.0
K00996	1.0
K00991	6806.0
K00990	1.0
K00992	2.0
K11028	0.0
K02622	4840.0
K02625	0.0
K03564	5798.0
K13489	0.0
K13488	0.0
K13483	0.0
K13482	0.0
K13481	0.0
K13480	0.0
K13487	0.0
K13486	0.0
K14680	0.0
K14681	0.0
K14682	1.0
K08358	14.0
K08357	14.0
K08356	0.0
K08355	0.0
K03469	6745.0
K03462	0.0
K03464	0.0
K03465	391.0
K03466	6858.0
K01648	0.0
K01649	7513.0
K01643	599.0
K01640	174.0
K01641	103.0
K01646	165.0
K01647	6762.0
K01644	601.0
K02597	0.0
K02626	2.0
K02595	0.0
K02594	181.0
K02593	0.0
K02592	127.0
K02591	305.0
K02590	918.0
K02598	149.0
K02849	0.0
K14061	0.0
K14062	0.0
K14063	0.0
K14064	0.0
K14065	0.0
K14067	0.0
K02841	0.0
K02840	93.0
K02843	1.0
K02844	0.0
K02847	0.0
K02846	0.0
K02102	2.0
K09758	2.0
K06039	0.0
K06034	0.0
K06036	0.0
K06037	0.0
K06032	0.0
K01581	148.0
K02702	0.0
K02659	1.0
K13490	0.0
K13491	0.0
K03644	4527.0
K03645	0.0
K03646	0.0
K03647	69.0
K03640	1.0
K03641	1.0
K03642	1.0
K03643	1.0
K03648	6411.0
K03649	9.0
K06694	0.0
K11814	0.0
K12428	0.0
K12429	0.0
K12422	0.0
K12423	0.0
K12420	0.0
K12421	0.0
K12426	0.0
K12427	0.0
K12424	0.0
K12425	0.0
K07349	0.0
K07348	0.0
K05380	0.0
K07345	1.0
K07344	0.0
K07347	1.0
K07346	1.0
K07341	812.0
K07340	0.0
K07343	857.0
K07342	0.0
K06968	0.0
K06969	12479.0
K06962	87.0
K06963	0.0
K06960	2125.0
K06961	0.0
K06966	4619.0
K06967	2374.0
K06964	0.0
K06965	0.0
K08995	0.0
K08994	1.0
K08997	0.0
K08996	11.0
K08990	0.0
K08993	0.0
K08992	0.0
K08999	14.0
K08998	5835.0
K08344	0.0
K08345	0.0
K08346	0.0
K14940	0.0
K02724	0.0
K08349	0.0
K11815	0.0
K05929	0.0
K05928	0.0
K05927	0.0
K05924	0.0
K05922	0.0
K05921	0.0
K00349	4526.0
K00698	0.0
K00340	4530.0
K00341	4530.0
K00690	1106.0
K00343	4530.0
K00344	4.0
K00697	1.0
K00346	4526.0
K00347	4526.0
K09116	746.0
K09117	6160.0
K05337	374.0
K09118	6.0
K09119	0.0
K02106	109.0
K05823	50.0
K05820	1.0
K05826	0.0
K05827	0.0
K02100	0.0
K02101	0.0
K00524	0.0
K00525	6355.0
K00526	1354.0
K00527	8263.0
K00520	1.0
K00522	0.0
K00523	0.0
K02451	0.0
K00528	6577.0
K00529	1.0
K00025	0.0
K14215	0.0
K14213	0.0
K03453	4598.0
K00796	5564.0
K05339	5.0
K00027	2299.0
K00794	5455.0
K00793	5448.0
K01347	0.0
K01346	0.0
K01344	0.0
K01343	0.0
K00791	6709.0
K01340	0.0
K00790	8187.0
K02694	0.0
K02696	0.0
K02697	0.0
K02690	0.0
K02691	14.0
K02692	0.0
K02693	0.0
K02698	0.0
K02699	0.0
K00836	1.0
K00837	4548.0
K00835	0.0
K00832	25.0
K00833	4529.0
K00830	0.0
K00831	6632.0
K00839	31.0
K04335	0.0
K04334	0.0
K01120	0.0
K01126	6531.0
K04333	0.0
K01129	2121.0
K01128	2.0
K04339	0.0
K04338	0.0
K02470	8901.0
K02471	0.0
K02472	0.0
K02473	0.0
K02474	5270.0
K02475	0.0
K02476	0.0
K02477	5379.0
K02478	0.0
K02479	3.0
K09019	0.0
K01267	1494.0
K13074	0.0
K13075	0.0
K11441	0.0
K14055	0.0
K13299	0.0
K13292	2238.0
K14057	0.0
K14056	0.0
K02856	0.0
K02585	142.0
K12211	0.0
K12210	0.0
K12213	0.0
K12212	0.0
K12215	0.0
K02854	0.0
K12217	0.0
K12216	0.0
K12219	0.0
K12218	0.0
K02855	0.0
K08692	0.0
K08693	0.0
K08690	0.0
K08691	0.0
K08696	0.0
K08697	0.0
K11748	0.0
K11749	6623.0
K11746	0.0
K11747	1.0
K11744	0.0
K11745	0.0
K11742	0.0
K11743	740.0
K11740	0.0
K11741	48.0
K13920	126.0
K13921	2.0
K13922	981.0
K13923	2.0
K13924	0.0
K13925	0.0
K13926	0.0
K13927	242.0
K13928	0.0
K13929	2.0
K09923	0.0
K09922	4526.0
K06201	5648.0
K06200	1385.0
K06207	5922.0
K06206	471.0
K06205	0.0
K09924	0.0
K09929	0.0
K06208	118.0
K00759	2335.0
K00758	0.0
K00752	0.0
K00757	6469.0
K00756	824.0
K00754	7965.0
K06001	5490.0
K05557	0.0
K09766	398.0
K05554	0.0
K07475	0.0
K07150	1344.0
K07151	0.0
K07152	1.0
K07153	1.0
K07154	4886.0
K07155	0.0
K07156	0.0
K07157	0.0
K07406	2361.0
K07407	13341.0
K07404	2182.0
K07405	4526.0
K07402	1590.0
K07403	1.0
K07400	1.0
K07401	0.0
K01808	7278.0
K01809	5408.0
K01800	1.0
K01801	0.0
K01802	4541.0
K01803	7116.0
K01804	1121.0
K01805	175.0
K01807	849.0
K09718	0.0
K14668	0.0
K14669	0.0
K14666	0.0
K14667	0.0
K01664	31.0
K01665	4562.0
K01666	1238.0
K01667	4713.0
K01660	0.0
K01661	18.0
K01662	6167.0
K01663	0.0
K01668	15.0
K01669	1.0
K02863	6916.0
K02862	0.0
K02860	6901.0
K02867	6916.0
K02866	0.0
K02864	6628.0
K02869	0.0
K05362	0.0
K05365	2.0
K03402	2122.0
K03403	0.0
K03400	0.0
K03406	13756.0
K03407	1652.0
K03404	0.0
K03405	0.0
K03408	3296.0
K03409	185.0
K02315	2798.0
K02314	7125.0
K02317	0.0
K02316	6877.0
K02313	6916.0
K02312	2.0
K02319	0.0
K12405	0.0
K12152	0.0
K12151	0.0
K07091	1.0
K07090	7951.0
K07093	0.0
K07092	0.0
K07095	7441.0
K07094	0.0
K07097	0.0
K07096	0.0
K07099	572.0
K07098	7433.0
K11175	6655.0
K11174	0.0
K11177	0.0
K11176	0.0
K11173	0.0
K11179	4.0
K11178	1.0
K00322	1.0
K00320	4.0
K00321	0.0
K00326	0.0
K00324	2.0
K00325	1.0
K00329	0.0
K05945	0.0
K05944	0.0
K05947	0.0
K05946	798.0
K06944	0.0
K06945	0.0
K06946	0.0
K06415	128.0
K06940	1221.0
K06941	6746.0
K06942	6916.0
K06943	0.0
K10806	1.0
K10807	0.0
K10804	1.0
K10805	1.0
K06948	306.0
K06949	7595.0
K06418	1.0
K09138	11.0
K09139	0.0
K09134	808.0
K09135	0.0
K09136	3.0
K09137	12.0
K09130	0.0
K09131	17.0
K09132	729.0
K09133	0.0
K05808	6561.0
K05809	0.0
K05804	729.0
K05805	0.0
K05806	0.0
K05807	4527.0
K05800	0.0
K05801	0.0
K05802	0.0
K05803	0.0
K01044	1.0
K01045	0.0
K01046	72.0
K02068	17.0
K04561	1.0
K01042	349.0
K05568	2484.0
K05567	809.0
K14273	0.0
K14275	0.0
K14274	14.0
K02062	0.0
K05245	0.0
K05564	1.0
K01048	360.0
K02066	4528.0
K01322	4526.0
K01325	0.0
K02065	4528.0
K01326	0.0
K05560	1.0
K02243	105.0
K08930	0.0
K02679	0.0
K02676	0.0
K02674	1.0
K02675	0.0
K02672	1.0
K02241	172.0
K02670	0.0
K02671	1.0
K00810	0.0
K00811	4529.0
K00812	223.0
K00813	0.0
K00814	0.0
K00817	6646.0
K00818	4542.0
K00819	0.0
K02530	50.0
K02245	106.0
K02244	103.0
K01499	0.0
K01498	0.0
K01493	6915.0
K01492	47.0
K01491	14159.0
K01497	3.0
K01496	42.0
K01495	5610.0
K01494	810.0
K02418	2006.0
K02419	2201.0
K14492	0.0
K02412	1920.0
K02413	2146.0
K02410	2201.0
K02411	1035.0
K02416	2201.0
K02417	1493.0
K02414	284.0
K02415	6.0
K00120	0.0
K00121	20.0
K00430	0.0
K13058	0.0
K13059	0.0
K13727	3.0
K13057	0.0
K13722	0.0
K13051	0.0
K13052	1448.0
K00435	3.0
K12054	0.0
K03239	0.0
K03238	0.0
K03231	0.0
K03230	0.0
K03232	0.0
K12059	0.0
K03237	0.0
K03236	0.0
K12058	0.0
K12239	0.0
K12238	0.0
K12235	0.0
K12234	176.0
K13942	0.0
K13940	1404.0
K13941	0.0
K12097	0.0
K12096	0.0
K12095	0.0
K12094	0.0
K12093	0.0
K12092	0.0
K12091	0.0
K12090	0.0
K12099	0.0
K12098	0.0
K06356	0.0
K05992	90.0
K03540	0.0
K06331	1150.0
K06330	3.0
K07138	2279.0
K07139	5650.0
K11811	0.0
K07132	249.0
K07133	15640.0
K07130	1895.0
K07131	0.0
K07137	8574.0
K07134	0.0
K07135	0.0
K01860	0.0
K01866	6916.0
K01867	6916.0
K01865	15.0
K01868	7727.0
K01869	6916.0
K06140	1.0
K04766	0.0
K04767	6.0
K04764	1.0
K04762	4527.0
K04763	11447.0
K04760	1.0
K04761	113.0
K04768	0.0
K04769	1763.0
K08313	16.0
K08312	0.0
K08311	1.0
K08310	0.0
K08317	1.0
K08316	1563.0
K08315	0.0
K08314	126.0
K05149	0.0
K08319	0.0
K08318	0.0
K06339	0.0
K14648	0.0
K14392	35.0
K14393	1.0
K14645	0.0
K14647	0.0
K01689	7833.0
K01686	6902.0
K01687	8461.0
K01684	960.0
K01685	1594.0
K01682	1.0
K01681	6664.0
K05308	0.0
K02889	0.0
K02888	6914.0
K02885	0.0
K02884	6916.0
K02887	6916.0
K02886	6916.0
K02881	6916.0
K02883	0.0
K13743	0.0
K02086	100.0
K02081	127.0
K02080	0.0
K02083	72.0
K02082	55.0
K13831	0.0
K03428	0.0
K03429	980.0
K03424	12158.0
K03935	0.0
K03932	0.0
K03933	0.0
K03930	838.0
K03931	0.0
K02339	1.0
K02338	6916.0
K02337	6849.0
K02336	0.0
K02335	7614.0
K02334	969.0
K02330	0.0
K03688	1565.0
K03689	0.0
K03680	14.0
K03683	1.0
K03684	15.0
K03685	6916.0
K03686	10081.0
K03687	6739.0
K07301	1632.0
K07300	0.0
K07303	1.0
K07302	1.0
K07305	97.0
K07304	106.0
K07307	287.0
K07306	56.0
K07309	14.0
K07308	58.0
K02617	0.0
K02610	0.0
K02963	6916.0
K02612	0.0
K02961	6549.0
K09686	19312.0
K09687	18180.0
K09684	75.0
K09685	226.0
K09682	0.0
K09683	0.0
K09680	2.0
K09681	0.0
K09688	0.0
K09689	0.0
K05962	0.0
K05961	0.0
K05967	32.0
K05966	103.0
K11159	0.0
K05964	48.0
K05968	0.0
K11152	0.0
K00309	0.0
K00658	1.0
K00304	0.0
K00305	0.0
K00654	0.0
K00655	8427.0
K00652	4527.0
K00301	0.0
K00302	741.0
K00303	4.0
K10828	0.0
K06431	0.0
K06432	0.0
K06433	0.0
K06434	2.0
K06436	171.0
K06437	0.0
K10820	15.0
K06439	0.0
K10822	0.0
K10823	0.0
K10826	0.0
K09167	200.0
K06322	0.0
K14117	0.0
K14259	0.0
K14257	0.0
K01308	232.0
K01303	2.0
K01301	0.0
K01305	92.0
K01304	72.0
K02658	1.0
K00672	0.0
K02650	199.0
K02651	1.0
K02652	1127.0
K02653	1525.0
K02654	4962.0
K05687	0.0
K02656	1.0
K05685	1.0
K00878	1920.0
K00879	100.0
K00872	198.0
K00873	6902.0
K00870	0.0
K00876	11633.0
K00877	0.0
K00874	7519.0
K00875	0.0
K04487	4463.0
K04486	2387.0
K04485	6692.0
K04484	0.0
K04483	0.0
K04482	0.0
K04480	0.0
K04488	3184.0
K12049	0.0
K13693	0.0
K13706	0.0
K13694	0.0
K13695	0.0
K05977	0.0
K09516	0.0
K02434	3625.0
K02435	3430.0
K02436	31.0
K02437	5463.0
K05350	1133.0
K02431	1116.0
K08100	0.0
K02433	3692.0
K02438	2263.0
K02439	4.0
K03745	1.0
K03744	9730.0
K03747	0.0
K03210	6693.0
K03217	6966.0
K03216	2376.0
K03215	1.0
K03742	6003.0
K03219	0.0
K03218	6918.0
K03749	0.0
K03748	0.0
K02383	0.0
K06327	0.0
K06320	1037.0
K07238	6823.0
K09479	0.0
K09478	0.0
K09475	0.0
K09474	0.0
K09477	0.0
K09476	0.0
K09471	0.0
K09470	0.0
K09473	0.0
K09472	0.0
K07543	0.0
K06898	1618.0
K13967	0.0
K13963	1031.0
K07545	0.0
K00737	730.0
K05345	0.0
K11706	0.0
K11707	0.0
K11704	0.0
K11705	0.0
K11708	0.0
K11709	0.0
K05588	0.0
K07114	10014.0
K07443	1109.0
K07116	0.0
K07117	0.0
K07110	0.0
K07447	6914.0
K07112	329.0
K07113	1.0
K07448	1025.0
K07118	89.0
K07119	0.0
K10619	0.0
K10618	0.0
K10617	0.0
K10616	0.0
K01848	1.0
K01849	1.0
K01844	388.0
K01845	1160.0
K01846	4.0
K01847	9052.0
K01840	12213.0
K01841	31.0
K01842	0.0
K01843	141.0
K06219	0.0
K10832	0.0
K05348	0.0
K14203	0.0
K08483	2427.0
K08482	1.0
K08481	0.0
K08480	0.0
K08485	0.0
K08484	1.0
K00464	0.0
K00467	0.0
K00466	0.0
K00461	0.0
K00460	0.0
K00463	0.0
K00462	0.0
K04509	0.0
K00469	0.0
K00468	0.0
K08645	0.0
K04744	1.0
K01518	0.0
K01519	0.0
K04748	1.0
K04749	170.0
K01514	2.0
K01515	3759.0
K01512	1384.0
K01510	0.0
K14623	64.0
K14626	0.0
K14627	0.0
K14628	0.0
K14629	0.0
K03918	0.0
K03919	0.0
K12372	0.0
K12373	23361.0
K12370	0.0
K12371	0.0
K02359	0.0
K02358	6922.0
K02351	0.0
K02352	0.0
K02355	13187.0
K02357	6916.0
K02356	6974.0
K13574	0.0
K13573	0.0
K13572	0.0
K13571	0.0
K13570	0.0
K12112	0.0
K12113	0.0
K12110	0.0
K12111	86.0
K07329	0.0
K07328	0.0
K07323	1.0
K07322	9054.0
K07321	185.0
K07320	1.0
K07327	0.0
K07326	0.0
K07325	0.0
K07324	0.0
K08163	0.0
K06180	18873.0
K06181	1.0
K06182	1488.0
K06183	2108.0
K06186	1.0
K06187	6916.0
K06188	296.0
K06189	1.0
K08359	0.0
K07589	0.0
K07588	4527.0
K07587	0.0
K07586	787.0
K07585	0.0
K07584	2420.0
K07583	0.0
K07582	0.0
K07581	0.0
K07580	0.0
K11139	0.0
K05989	8616.0
K05988	0.0
K05985	665.0
K05987	0.0
K05986	0.0
K10843	0.0
K08354	0.0
K10844	0.0
K10848	0.0
K00673	2.0
K00674	4531.0
K00675	14.0
K00676	1822.0
K00677	4527.0
K06988	8.0
K06989	146.0
K08351	0.0
K06980	1.0
K06981	0.0
K06982	0.0
K08350	0.0
K06984	0.0
K06985	0.0
K06986	0.0
K06987	1144.0
K02445	805.0
K02444	853.0
K00582	0.0
K00583	0.0
K00580	0.0
K02110	7046.0
K00586	0.0
K00587	0.0
K00584	2.0
K08921	0.0
K02441	2.0
K00588	1.0
K08922	0.0
K02440	533.0
K00018	7199.0
K08923	0.0
K02443	1161.0
K00019	0.0
K02442	0.0
K08925	0.0
K08926	0.0
K08927	0.0
K03149	610.0
K06604	0.0
K00015	1.0
K01989	2524.0
K00854	4059.0
K00855	0.0
K00856	0.0
K00857	678.0
K00850	15202.0
K00851	15.0
K00852	3012.0
K00853	84.0
K00858	6709.0
K00859	6639.0
K01181	541.0
K01180	0.0
K01183	894.0
K01182	2572.0
K01185	4635.0
K01184	0.0
K01187	16453.0
K01188	6331.0
K02596	9.0
K13766	1.0
K13767	2.0
K13003	0.0
K13002	0.0
K13000	0.0
K02984	0.0
K02986	6917.0
K02987	0.0
K02636	0.0
K02982	6187.0
K02983	0.0
K02638	0.0
K02639	0.0
K02988	6863.0
K08298	28.0
K08299	0.0
K03583	1.0
K03582	1.0
K03581	2637.0
K03580	1.0
K03587	4541.0
K03586	1.0
K03585	9053.0
K03584	6912.0
K03589	6428.0
K03588	8393.0
K01725	0.0
K01724	1.0
K01727	1.0
K01726	1331.0
K01721	0.0
K01720	0.0
K01722	0.0
K13008	0.0
K01729	0.0
K01728	1.0
K09530	0.0
K09539	0.0
K02188	1667.0
K02189	1721.0
K02182	2.0
K02183	0.0
K03769	377.0
K03768	7823.0
K03767	1.0
K03765	0.0
K03764	0.0
K03763	4159.0
K03762	14.0
K03761	1.0
K03760	1.0
K09457	53.0
K09456	0.0
K09459	31.0
K09458	6696.0
K00602	17674.0
K13988	0.0
K13985	0.0
K09981	2.0
K09980	0.0
K09983	0.0
K09982	0.0
K09985	0.0
K09984	0.0
K09987	0.0
K09986	1.0
K09989	908.0
K09988	950.0
K12583	0.0
K12582	0.0
K12589	0.0
K11720	1.0
K09759	1367.0
K10985	3.0
K10984	12.0
K07468	0.0
K07469	2.0
K07464	1722.0
K07465	0.0
K07466	0.0
K07467	1230.0
K07460	5842.0
K07461	1036.0
K07462	6707.0
K07463	0.0
K10679	1.0
K10678	0.0
K10671	0.0
K10670	873.0
K10673	0.0
K10672	207.0
K10674	0.0
K10677	0.0
K10676	0.0
K08726	0.0
K08724	104.0
K08722	453.0
K08723	0.0
K08720	0.0
K08721	0.0
K08728	147.0
K10187	0.0
K00119	0.0
K00118	0.0
K00449	1.0
K00448	1.0
K00115	0.0
K00446	0.0
K00117	1.0
K00116	0.0
K00111	6524.0
K00442	0.0
K00113	0.0
K00112	0.0
K01539	0.0
K01531	1862.0
K04720	2345.0
K01533	6762.0
K01534	10367.0
K01535	0.0
K01537	6934.0
K14358	0.0
K14605	0.0
K14606	0.0
K00413	0.0
K10120	48.0
K05600	0.0
K05777	4.0
K03972	0.0
K03973	224.0
K03970	0.0
K03971	0.0
K03976	6705.0
K03977	6914.0
K03974	0.0
K03975	4786.0
K03978	6916.0
K03979	6916.0
K13378	4527.0
K02372	2286.0
K02371	6351.0
K02377	5282.0
K02379	20.0
K03396	0.0
K03397	0.0
K03394	1948.0
K03395	0.0
K03392	0.0
K03393	0.0
K03390	4532.0
K03391	0.0
K03399	5.0
K03027	0.0
K12136	0.0
K12137	2.0
K06610	47.0
K12138	0.0
K12139	0.0
K11444	0.0
K11440	2.0
K11443	0.0
K11442	0.0
K00612	1.0
K00613	14.0
K00610	6094.0
K00611	2047.0
K00616	1063.0
K00617	0.0
K00614	1.0
K00615	12667.0
K00619	3.0
K10863	0.0
K07874	0.0
K06234	0.0
K10240	0.0
K10241	0.0
K10242	0.0
K10243	0.0
K04110	0.0
K04113	0.0
K04112	0.0
K04115	0.0
K04114	0.0
K04117	0.0
K04116	0.0
K04118	0.0
K05517	0.0
K07705	77.0
K07704	95.0
K07707	796.0
K07706	903.0
K07701	0.0
K07700	0.0
K07703	0.0
K07702	0.0
K07709	0.0
K07708	1.0
K01955	8440.0
K13042	0.0
K09934	0.0
K09935	1264.0
K06216	97.0
K09937	0.0
K13745	0.0
K13746	0.0
K13747	5324.0
K13740	0.0
K13741	0.0
K13742	0.0
K06211	730.0
K06212	14.0
K09933	0.0
K02618	0.0
K02619	4529.0
K02968	6830.0
K02966	0.0
K02967	6916.0
K02616	1.0
K02965	6916.0
K02962	0.0
K02611	0.0
K02613	0.0
K03569	8730.0
K03568	6.0
K03565	6704.0
K06218	1.0
K03567	0.0
K03566	1.0
K03561	9056.0
K03560	1.0
K03563	2225.0
K03562	1.0
K06430	0.0
K01709	199.0
K01708	0.0
K01707	0.0
K01706	144.0
K01705	0.0
K01704	14305.0
K01703	14406.0
K01702	0.0
K14165	0.0
K14164	0.0
K14166	0.0
K14161	0.0
K14160	0.0
K14162	0.0
K05396	81.0
K03709	118.0
K03708	249.0
K08160	0.0
K03701	12309.0
K03700	1821.0
K03703	5967.0
K03702	6916.0
K03705	2389.0
K03704	3151.0
K03707	129.0
K03706	1497.0
K06289	0.0
K06288	0.0
K06283	1604.0
K06282	21.0
K06281	21.0
K06287	6596.0
K06286	103.0
K06285	118.0
K06284	778.0
K08161	159.0
K07540	0.0
K06438	1205.0
K06869	0.0
K06868	0.0
K06867	1.0
K06866	0.0
K06865	0.0
K06864	1597.0
K06863	0.0
K06862	0.0
K06861	4542.0
K06860	0.0
K12659	0.0
K12658	0.0
K07547	0.0
K07546	0.0
K15023	0.0
K15022	0.0
K15020	0.0
K15024	1433.0
K08700	0.0
K08162	729.0
K07544	0.0
K00137	0.0
K00135	182.0
K00134	6929.0
K00133	6663.0
K00132	18.0
K00131	10.0
K00130	744.0
K00139	0.0
K00138	0.0
K00429	0.0
K00428	4527.0
K00421	0.0
K00423	0.0
K00425	4646.0
K00427	0.0
K00426	4646.0
K14292	0.0
K14379	0.0
K14370	0.0
K14371	0.0
K14372	0.0
K14373	0.0
K14374	0.0
K14375	0.0
K09845	0.0
K14082	0.0
K14083	9.0
K14080	0.0
K14081	0.0
K14086	730.0
K14087	744.0
K14084	34.0
K14088	744.0
K14089	730.0
K01552	1677.0
K01551	204.0
K01556	1.0
K01557	0.0
K01554	0.0
K01555	0.0
K04708	0.0
K03955	0.0
K13689	0.0
K13688	24.0
K13683	0.0
K13685	498.0
K13684	0.0
K13687	0.0
K13686	0.0
K14159	1.0
K02399	0.0
K02398	425.0
K02395	398.0
K02394	1.0
K02397	1143.0
K02396	2162.0
K02391	0.0
K02390	2199.0
K02393	1.0
K02392	3335.0
K13533	0.0
K13532	0.0
K13531	1.0
K13530	2.0
K01550	0.0
K05658	0.0
K14054	9.0
K02601	7213.0
K02970	6845.0
K05378	0.0
K12339	1.0
K14060	0.0
K11687	0.0
K11686	0.0
K11685	0.0
K11689	215.0
K11688	234.0
K08939	0.0
K03048	312.0
K03049	0.0
K13821	2.0
K13820	0.0
K03042	0.0
K03043	6861.0
K03040	6635.0
K03041	0.0
K03046	6863.0
K03047	0.0
K03044	0.0
K03045	0.0
K00348	4526.0
K09847	0.0
K00692	18.0
K00638	1600.0
K00639	4800.0
K00693	0.0
K00634	5411.0
K00635	0.0
K00630	0.0
K00631	1.0
K00632	389.0
K00633	831.0
K00691	103.0
K00696	0.0
K00694	46.0
K00695	0.0
K10854	0.0
K07811	0.0
K07810	0.0
K07813	2094.0
K07812	14.0
K07814	809.0
K07816	167.0
K00090	1.0
K00091	768.0
K00094	124.0
K00096	1035.0
K00097	4941.0
K00098	0.0
K00099	6552.0
K10228	0.0
K10229	0.0
K12548	0.0
K10222	0.0
K10220	0.0
K10221	0.0
K10227	0.0
K05822	47.0
K01949	0.0
K01945	6655.0
K01947	0.0
K01946	0.0
K01941	10.0
K01940	6525.0
K06357	0.0
K07729	6123.0
K07728	0.0
K07727	3279.0
K07726	591.0
K07725	0.0
K07724	0.0
K07723	120.0
K07722	14.0
K07721	0.0
K07720	10376.0
K00899	106.0
K05824	0.0
K00891	8099.0
K00892	0.0
K00895	0.0
K00897	32.0
K08151	0.0
K08153	4.0
K08154	0.0
K02948	6916.0
K02942	0.0
K02944	0.0
K05665	0.0
K02946	6871.0
K13793	0.0
K06352	0.0
K01769	0.0
K01768	2.0
K01761	0.0
K01760	192.0
K01762	0.0
K09578	0.0
K01766	0.0
K08164	0.0
K02493	6863.0
K08166	0.0
K08167	0.0
K02496	0.0
K02497	0.0
K02494	1.0
K02495	8668.0
K02498	0.0
K02499	338.0
K08168	0.0
K08169	0.0
K14415	785.0
K14414	0.0
K06881	7123.0
K00436	0.0
K06332	0.0
K12815	0.0
K12810	0.0
K06885	314.0
K00437	0.0
K06335	0.0
K06334	2475.0
K03547	1860.0
K03546	881.0
K03545	8371.0
K03544	8117.0
K03543	4527.0
K06888	874.0
K10941	0.0
K03549	108.0
K03548	0.0
K10940	0.0
K02236	200.0
K02237	1916.0
K02234	0.0
K02232	1774.0
K02233	2620.0
K02230	1.0
K02231	3399.0
K06359	0.0
K02238	6604.0
K02239	0.0
K03723	6381.0
K03722	429.0
K03721	0.0
K03720	0.0
K03727	0.0
K03726	0.0
K03725	0.0
K03724	68.0
K06358	0.0
K12673	0.0
K12679	0.0
K12678	0.0
K06410	924.0
K11898	0.0
K11899	0.0
K11896	0.0
K11897	0.0
K11894	0.0
K11895	0.0
K11892	0.0
K11893	0.0
K11890	1.0
K11891	1.0
K08762	0.0
K08764	0.0
K08765	0.0
K10418	0.0
K11325	0.0
K11326	0.0
K11327	0.0
K11328	0.0
K11329	0.0
K00151	0.0
K00150	0.0
K00153	0.0
K00400	0.0
K00407	0.0
K00406	0.0
K00405	0.0
K00404	0.0
K00158	58.0
K01342	0.0
K09388	0.0
K09386	0.0
K09384	58.0
K04094	891.0
K04095	751.0
K04096	6656.0
K04097	0.0
K04090	0.0
K04091	6.0
K04092	0.0
K04093	0.0
K04098	0.0
K04099	0.0
K01578	0.0
K01579	4989.0
K01574	47.0
K01575	49.0
K01576	0.0
K01577	10.0
K01571	1803.0
K01572	7052.0
K01573	0.0
K02009	1096.0
K02008	7560.0
K02005	9979.0
K02004	47282.0
K02007	1364.0
K02006	10895.0
K02001	44.0
K02000	46.0
K02003	33861.0
K02002	47.0
K03065	0.0
K08952	0.0
K03060	2117.0
K13809	0.0
K10948	0.0
K09607	0.0
K06125	0.0
K04337	0.0
K06120	124.0
K06121	0.0
K04336	0.0
K01127	0.0
K09703	0.0
K00004	0.0
K14699	0.0
K09702	140.0
K14698	0.0
K05311	101.0
K13829	0.0
K10943	0.0
K07291	0.0
K07290	0.0
K10206	2212.0
K10202	2.0
K10208	0.0
K10209	0.0
K01966	1.0
K01965	0.0
K01964	9.0
K01963	1188.0
K01962	508.0
K01961	7525.0
K01960	4527.0
K01969	1.0
K01968	1.0
K07749	918.0
K07748	0.0
K07741	215.0
K07740	0.0
K07743	0.0
K07742	2382.0
K07745	0.0
K07744	0.0
K07746	0.0
K01299	863.0
K01295	311.0
K01297	791.0
K02922	0.0
K05603	0.0
K02921	0.0
K02926	6916.0
K05607	0.0
K02924	0.0
K05605	0.0
K02928	0.0
K02929	0.0
K00216	0.0
K00217	0.0
K00214	0.0
K00215	6969.0
K00213	0.0
K00210	0.0
K00211	0.0
K00218	0.0
K00219	29.0
K01035	0.0
K01034	453.0
K04517	6602.0
K01740	13011.0
K01031	1.0
K01746	123.0
K01745	128.0
K01744	4728.0
K01749	733.0
K01039	67.0
K04518	4644.0
K09591	0.0
K14129	0.0
K14128	0.0
K14121	0.0
K14120	0.0
K14123	0.0
K14122	0.0
K14125	0.0
K14124	0.0
K14127	0.0
K14126	0.0
K03521	6865.0
K03520	0.0
K03523	2495.0
K03522	6957.0
K03525	6786.0
K03524	6727.0
K03527	6693.0
K03526	6605.0
K03529	2376.0
K03528	1.0
K06338	0.0
K02217	5021.0
K03299	199.0
K03298	11.0
K13472	0.0
K03293	430.0
K03292	4707.0
K03291	0.0
K03290	0.0
K03297	792.0
K03296	10210.0
K03295	4584.0
K03294	1234.0
K13009	0.0
K12690	0.0
K09743	0.0
K06022	0.0
K07190	0.0
K06021	0.0
K07192	315.0
K06020	0.0
K06027	0.0
K06026	0.0
K09744	0.0
K07991	1.0
K08749	0.0
K09835	0.0
K09834	0.0
K10439	5393.0
K06351	0.0
K09833	0.0
K10925	0.0
K10924	0.0
K10927	0.0
K10926	0.0
K10923	0.0
K10922	0.0
K09629	0.0
K10697	0.0
K00179	796.0
K00172	629.0
K00171	275.0
K00170	310.0
K00177	4924.0
K00176	4924.0
K00175	9796.0
K00174	9487.0
K13478	0.0
K14338	0.0
K14339	0.0
K14335	0.0
K14337	0.0
K14330	0.0
K14331	0.0
K14333	0.0
K08918	0.0
K13479	533.0
K04078	6656.0
K04079	6573.0
K04076	118.0
K04077	6709.0
K04074	427.0
K04075	6810.0
K04072	2585.0
K04073	0.0
K04070	1686.0
K04071	0.0
K14597	0.0
K13318	0.0
K08280	0.0
K13641	96.0
K13640	14.0
K13643	32.0
K13642	0.0
K02027	33629.0
K02026	59439.0
K02025	63695.0
K02024	0.0
K02023	1355.0
K02022	3.0
K02021	0.0
K02020	1085.0
K02029	3562.0
K02028	4549.0
K03886	0.0
K03887	0.0
K03884	0.0
K03885	4633.0
K03881	0.0
K03888	0.0
K03889	0.0
K12998	0.0
K12999	0.0
K12992	430.0
K12993	0.0
K12990	731.0
K12991	0.0
K12996	2.0
K12997	2.0
K12994	0.0
K12995	2.0
K08979	0.0
K08978	5991.0
K03088	52027.0
K03089	2.0
K03086	8057.0
K03087	0.0
K08971	0.0
K08970	0.0
K03082	31.0
K03080	0.0
K08974	6669.0
K13868	0.0
K00918	230.0
K01553	0.0
K12214	0.0
K11646	0.0
K11645	0.0
K11641	0.0
K11640	0.0
K12736	0.0
K12733	0.0
K07507	5138.0
K07506	1.0
K07505	2.0
K07504	0.0
K07503	0.0
K07502	1251.0
K07501	0.0
K07500	0.0
K07509	0.0
K07508	0.0
K11422	0.0
K08698	0.0
K10773	7037.0
K10774	0.0
K14286	0.0
K10778	1.0
K14287	1.0
K00140	34.0
K05501	0.0
K01903	4.0
K01902	4.0
K01905	0.0
K01904	0.0
K01907	1.0
K01906	0.0
K01909	0.0
K01908	0.0
K14534	926.0
K00147	6637.0
K07767	0.0
K07769	0.0
K07768	0.0
K06203	0.0
K06202	0.0
K09921	0.0
K09920	0.0
K09927	730.0
K09024	0.0
K09022	290.0
K09023	0.0
K09020	19.0
K09021	0.0
K02908	0.0
K02909	6915.0
K08218	4527.0
K08219	0.0
K02904	6885.0
K02906	6916.0
K02907	6707.0
K02902	6838.0
K00230	9.0
K00231	0.0
K00232	0.0
K08976	0.0
K00234	0.0
K00239	4875.0
K06209	1806.0
K09928	3.0
K01015	0.0
K01014	0.0
K01012	7030.0
K01011	227.0
K01010	0.0
K08920	0.0
K14103	0.0
K14102	0.0
K14101	0.0
K14100	0.0
K14105	0.0
K14104	0.0
K14109	0.0
K14108	0.0
K06401	0.0
K00893	0.0
K13402	0.0
K12858	0.0
K03503	4527.0
K03502	6408.0
K03501	6916.0
K03500	2183.0
K08924	0.0
K02278	197.0
K02279	647.0
K12977	0.0
K02276	1.0
K02277	0.0
K02274	1.0
K02275	1.0
K13450	0.0
K13451	0.0
K13452	0.0
K13454	0.0
K13455	0.0
K12509	0.0
K12508	0.0
K12507	13.0
K12506	170.0
K12500	0.0
K12503	0.0
K05926	0.0
K09728	0.0
K14587	14.0
K06597	0.0
K06596	1.0
K06595	0.0
K06599	0.0
K06598	0.0
K07978	0.0
K07979	5560.0
K07976	0.0
K14585	0.0
K10907	3130.0
K10906	0.0
K10901	0.0
K10909	0.0
K10908	0.0
K09819	0.0
K09818	0.0
K09817	6572.0
K09816	6559.0
K09815	6570.0
K06374	1763.0
K06373	1756.0
K09812	7457.0
K09811	7393.0
K09810	5257.0
K09724	0.0
K14582	0.0
K09721	0.0
K04058	0.0
K04059	0.0
K04050	0.0
K04051	0.0
K04052	0.0
K04053	0.0
K04054	0.0
K04055	0.0
K04056	0.0
K04057	0.0
K01047	0.0
K08975	0.0
K10015	0.0
K10014	0.0
K10017	0.0
K10016	0.0
K10011	0.0
K10010	372.0
K10013	0.0
K10012	758.0
K10019	0.0
K10018	0.0
K13665	1.0
K13664	0.0
K13663	0.0
K13662	0.0
K13661	0.0
K13660	0.0
K13669	0.0
K13668	0.0
K07641	0.0
K01466	145.0
K13590	0.0
K01464	1139.0
K01465	6771.0
K01462	9000.0
K01463	133.0
K01460	0.0
K01461	0.0
K13599	2.0
K13598	0.0
K01468	67.0
K01469	0.0
K09251	10.0
K09252	0.0
K02041	815.0
K02040	6714.0
K02043	0.0
K02045	326.0
K02044	870.0
K02047	326.0
K02046	326.0
K02049	4534.0
K02048	326.0
K05549	0.0
K05548	1.0
K06046	0.0
K03319	179.0
K03316	69.0
K03317	50.0
K03314	3.0
K03315	6318.0
K03312	1038.0
K03313	17.0
K03310	4759.0
K03311	790.0
K12052	0.0
K02945	6933.0
K06162	0.0
K06163	0.0
K06160	0.0
K06161	0.0
K06166	0.0
K00359	530.0
K06164	0.0
K06165	0.0
K06168	6552.0
K06169	1.0
K13020	0.0
K07158	0.0
K07159	0.0
K04835	2.0
K11621	0.0
K11991	0.0
K11622	0.0
K11996	3.0
K11627	0.0
K11626	0.0
K11629	0.0
K11628	0.0
K07561	0.0
K07560	6707.0
K07563	0.0
K07562	0.0
K07565	0.0
K07564	0.0
K07567	7653.0
K07566	11164.0
K07569	0.0
K07568	11092.0
K09925	0.0
K11199	0.0
K11198	0.0
K11192	0.0
K11191	0.0
K11196	0.0
K11195	0.0
K11194	0.0
K02492	1120.0
K10713	0.0
K10710	307.0
K10711	4.0
K10716	0.0
K02490	5.0
K10714	0.0
K10715	0.0
K01929	6709.0
K01928	6936.0
K01923	7221.0
K01922	9.0
K01921	6946.0
K01920	1.0
K01926	6362.0
K01925	6764.0
K01924	6709.0
K07789	0.0
K07788	0.0
K07785	0.0
K07784	0.0
K07787	1.0
K07786	0.0
K07781	0.0
K07783	0.0
K07782	0.0
K05835	1.0
K06355	0.0
K14661	0.0
K09844	0.0
K00782	49.0
K00783	6918.0
K00784	7111.0
K00785	0.0
K00786	1215.0
K00039	0.0
K00036	890.0
K00037	0.0
K00034	158.0
K00035	0.0
K00032	0.0
K00033	892.0
K00030	83.0
K00031	6555.0
K01259	160.0
K01258	6380.0
K01255	1075.0
K01256	104.0
K01251	5613.0
K01250	467.0
K01253	0.0
K01252	1.0
K09008	0.0
K09009	0.0
K09000	2.0
K09001	1.0
K09002	847.0
K09003	0.0
K09004	13.0
K09005	17.0
K09006	0.0
K09007	1.0
K09846	0.0
K08234	1216.0
K00258	0.0
K00259	24.0
K00252	0.0
K00253	1.0
K00256	0.0
K00257	4662.0
K00254	0.0
K00255	1.0
K01079	108.0
K01078	0.0
K01071	103.0
K01070	1.0
K01073	47.0
K01077	5523.0
K01076	128.0
K14472	0.0
K14471	0.0
K14470	0.0
K14475	24.0
K09841	0.0
K02788	53.0
K02782	3.0
K02783	171.0
K02781	195.0
K02786	52.0
K02787	0.0
K02784	2.0
K01060	125.0
K01787	131.0
K01786	1660.0
K01785	11386.0
K01784	8799.0
K01783	7355.0
K01782	3.0
K01781	4.0
K01780	0.0
K01789	0.0
K01788	1321.0
K02526	182.0
K02527	4527.0
K02525	3.0
K02250	0.0
K02523	4527.0
K02520	6872.0
K02521	0.0
K02258	0.0
K02259	1.0
K02528	6885.0
K02529	20715.0
K03781	5287.0
K03780	387.0
K03783	6438.0
K03782	2.0
K03785	832.0
K03784	862.0
K03787	5262.0
K03786	5887.0
K03789	1964.0
K03788	0.0
K10700	0.0
K00342	4530.0
K03124	0.0
K03120	0.0
K12527	516.0
K12526	0.0
K12525	0.0
K12524	9052.0
K12523	0.0
K12522	0.0
K09789	4526.0
K09788	88.0
K09787	2368.0
K09786	128.0
K09785	0.0
K09781	1.0
K09780	2.0
K10961	0.0
K10960	0.0
K10963	0.0
K10962	0.0
K10965	0.0
K10964	0.0
K10966	0.0
K09879	0.0
K06318	0.0
K06311	0.0
K06310	355.0
K06312	0.0
K06314	0.0
K06317	249.0
K11389	0.0
K11386	0.0
K11387	0.0
K11384	0.0
K11385	0.0
K11382	0.0
K11383	0.0
K11381	0.0
K11949	0.0
K10380	0.0
K04032	179.0
K04033	0.0
K04030	258.0
K04031	1651.0
K04036	0.0
K04037	0.0
K04034	4.0
K04035	14.0
K04038	0.0
K04039	0.0
K07046	56.0
K07047	1038.0
K07044	3.0
K07045	1136.0
K07042	2389.0
K07043	5730.0
K07040	2112.0
K07041	0.0
K07048	181.0
K07049	0.0
K08664	0.0
K02584	3.0
K10039	168.0
K10038	2.0
K10037	0.0
K10036	83.0
K04788	0.0
K04789	0.0
K04784	0.0
K04785	0.0
K04786	0.0
K04787	0.0
K04780	0.0
K04781	9.0
K04782	0.0
K04783	0.0
K13601	0.0
K13603	0.0
K13602	0.0
K13605	0.0
K13604	0.0
K13607	16.0
K02404	403.0
K05783	0.0
K05782	1.0
K05781	0.0
K05780	0.0
K05787	0.0
K05786	1.0
K05785	0.0
K05784	0.0
K05789	0.0
K05788	1.0
K01442	6087.0
K01443	2284.0
K01444	73.0
K01446	0.0
K01447	4794.0
K01448	9036.0
K01449	888.0
K14803	0.0
K02069	24.0
K05569	809.0
K08008	0.0
K02063	0.0
K05566	795.0
K05565	0.0
K05563	1.0
K05562	1.0
K05561	1.0
K02064	0.0
K03338	834.0
K03339	0.0
K03330	0.0
K03331	0.0
K03332	32.0
K03333	0.0
K03335	764.0
K03336	764.0
K03337	834.0
K12956	0.0
K12957	0.0
K12954	0.0
K12955	0.0
K12952	0.0
K12953	0.0
K12950	0.0
K12951	0.0
K14733	0.0
K00109	0.0
K06148	5850.0
K06149	0.0
K06144	0.0
K06145	0.0
K06146	0.0
K06147	41096.0
K06141	0.0
K06142	13648.0
K06143	0.0
K11945	0.0
K08948	0.0
K08949	0.0
K00071	0.0
K14664	0.0
K13810	0.0
K14665	0.0
K03058	0.0
K11609	0.0
K11608	0.0
K14660	0.0
K11603	0.0
K11602	0.0
K11601	0.0
K11600	0.0
K11607	0.0
K11606	0.0
K11605	0.0
K11604	0.0
K10558	14.0
K10559	72.0
K10550	28.0
K10551	28.0
K10552	0.0
K10553	0.0
K10554	0.0
K10555	44.0
K10556	28.0
K10557	14.0
K03051	0.0
K03050	0.0
K07549	0.0
K07548	0.0
K07239	2.0
K07235	1.0
K07234	0.0
K07237	0.0
K07236	0.0
K07231	0.0
K07230	0.0
K07233	1.0
K07232	0.0
K02467	0.0
K05306	732.0
K05305	855.0
K05304	0.0
K05303	0.0
K05301	0.0
K02565	0.0
K08644	0.0
K08646	0.0
K08641	48.0
K08643	0.0
K08642	0.0
K12146	0.0
K00010	983.0
K00011	0.0
K00012	6754.0
K00013	6590.0
K00014	6985.0
K00016	2496.0
K09065	0.0
K08252	0.0
K08253	4.0
K08256	0.0
K08255	0.0
K08258	0.0
K08259	0.0
K00274	2.0
K00275	1.0
K00276	0.0
K00270	0.0
K00271	0.0
K00272	0.0
K00273	0.0
K00278	5476.0
K00279	0.0
K12675	0.0
K01277	4526.0
K01274	0.0
K01273	1622.0
K01271	1295.0
K01270	10821.0
K01278	4526.0
K00906	0.0
K00904	407.0
K00903	0.0
K00901	343.0
K13785	0.0
K00908	0.0
K11149	0.0
K01053	0.0
K01051	1.0
K01057	0.0
K01056	6916.0
K01055	1.0
K01054	0.0
K01058	0.0
K02500	6590.0
K02501	6576.0
K02502	2013.0
K02503	6916.0
K02504	0.0
K02505	0.0
K02506	0.0
K02507	0.0
K02508	0.0
K02509	5.0
K00291	0.0
K13410	0.0
K13148	0.0
K13419	0.0
K05825	0.0
K03106	6916.0
K03105	0.0
K03101	7861.0
K03100	13840.0
K12541	0.0
K12540	0.0
K12543	0.0
K12542	0.0
K12545	0.0
K12544	0.0
K12547	0.0
K12546	0.0
K12549	0.0
K06080	0.0
K11018	0.0
K11019	0.0
K11016	0.0
K11017	0.0
K11014	0.0
K11015	0.0
K11012	0.0
K11013	0.0
K11010	0.0
K11011	0.0
K06333	1620.0
K06880	0.0
K06883	0.0
K06882	0.0
K09857	0.0
K06884	0.0
K06887	0.0
K06886	0.0
K06889	12430.0
K10942	0.0
K09859	0.0
K09858	1.0
K10947	9155.0
K10946	0.0
K10945	0.0
K10944	0.0
K13284	0.0
K00483	14.0
K00481	1.0
K00480	0.0
K00486	0.0
K00485	0.0
K00484	0.0
K09901	0.0
K10929	0.0
K07684	0.0
K07685	0.0
K07686	0.0
K07687	0.0
K07681	0.0
K07688	0.0
K07689	0.0
K10928	0.0
K04018	0.0
K04019	181.0
K04014	28.0
K04015	58.0
K04016	0.0
K04017	0.0
K04013	14.0
K07060	0.0
K07061	0.0
K07062	1.0
K07063	0.0
K07064	0.0
K07065	0.0
K07066	731.0
K07067	118.0
K07068	0.0
K07069	735.0
K01121	0.0
K13629	0.0
K13628	1.0
K13623	0.0
K13622	0.0
K13620	0.0
K13626	1192.0
K08586	0.0
K08587	0.0
K01428	741.0
K01429	739.0
K01422	4526.0
K01423	16.0
K01420	2426.0
K01421	2342.0
K01426	889.0
K01427	0.0
K01424	6127.0
K01425	4861.0
K08068	0.0
K07538	0.0
K13086	0.0
K13085	0.0
K07287	0.0
K07824	0.0
K07682	0.0
K02722	0.0
K12978	0.0
K12979	1.0
K12972	0.0
K12973	0.0
K12974	0.0
K12975	0.0
K12976	0.0
K07821	0.0
K07683	2.0
K14750	0.0
K14751	0.0
K14953	0.0
K12288	0.0
K12289	0.0
K12282	0.0
K12283	0.0
K12280	0.0
K12281	0.0
K12286	0.0
K12287	0.0
K12284	0.0
K12285	0.0
K11957	0.0
K11956	0.0
K11955	0.0
K11954	0.0
K11953	0.0
K11952	0.0
K11951	0.0
K11950	0.0
K11959	0.0
K11958	0.0
K13889	2.0
K13888	1.0
K11963	0.0
K07217	38.0
K07216	2061.0
K07215	0.0
K07214	745.0
K07213	210.0
K07212	0.0
K07219	40.0
K07218	0.0
K12150	0.0
K08689	0.0
K08688	0.0
K00402	0.0
K00401	0.0
K11994	0.0
K00152	0.0
K01043	0.0
K00154	1.0
K00157	0.0
K00156	4526.0
K10533	0.0
K10530	54.0
K10531	0.0
K10536	446.0
K10537	30.0
K10535	0.0
K10538	0.0
K10539	30.0
K00073	2.0
K13934	2.0
K00076	217.0
K00077	6458.0
K00074	2291.0
K00075	6655.0
K00078	0.0
K00079	0.0
K02290	0.0
K02563	6709.0
K02292	0.0
K08966	0.0
K02294	0.0
K08278	0.0
K08279	0.0
K08274	0.0
K08275	0.0
K08276	0.0
K08277	0.0
K00298	0.0
K00299	2.0
K00296	0.0
K00297	6808.0
K00294	0.0
K00292	0.0
K00293	0.0
K00290	5558.0
K07757	45.0
K12089	0.0
K01210	0.0
K01213	0.0
K01212	762.0
K01215	54.0
K01214	0.0
K01217	0.0
K01216	0.0
K01219	0.0
K01218	784.0
K02749	0.0
K02746	201.0
K02747	128.0
K02744	369.0
K02745	184.0
K02742	0.0
K00924	4.0
K00925	7764.0
K00926	2183.0
K00927	6916.0
K00928	6799.0
K00929	5844.0
K12085	0.0
K02298	1.0
K02299	1.0
K02568	14.0
K02569	0.0
K02562	0.0
K02291	0.0
K02560	0.0
K02293	0.0
K02566	21.0
K02567	14.0
K02564	11174.0
K02297	1.0
K03169	14855.0
K03168	6863.0
K03163	0.0
K03162	0.0
K03167	0.0
K03166	0.0
K11038	0.0
K11039	0.0
K11030	0.0
K11031	0.0
K11032	0.0
K11033	0.0
K11034	0.0
K11035	0.0
K11036	0.0
K11037	0.0
K02546	0.0
K07668	487.0
K07669	0.0
K07666	0.0
K07667	3586.0
K07664	0.0
K07665	1080.0
K07662	0.0
K07663	0.0
K07660	0.0
K07661	1.0
K03927	3010.0
K07008	1.0
K07009	634.0
K07002	4.0
K07003	1713.0
K07000	1.0
K07001	5596.0
K07006	59.0
K07007	8147.0
K07004	0.0
K07005	7168.0
K03921	0.0
K02956	6909.0
K09725	0.0
K09181	0.0
K08599	0.0
K08598	0.0
K08591	7531.0
K08590	4587.0
K01156	125.0
K01154	6824.0
K01407	0.0
K01400	0.0
K01153	6240.0
K01150	0.0
K01151	6855.0
K01408	0.0
K01409	7252.0
K01158	0.0
K01159	5113.0
K05523	0.0
K05522	0.0
K05521	1113.0
K05520	4528.0
K05527	1.0
K05526	1.0
K05525	0.0
K05524	15.0
K05529	0.0
K14518	0.0
K14519	1.0
K05949	0.0
K01754	1962.0
K05942	0.0
K01027	0.0
K02171	0.0
K02170	1.0
K02173	64.0
K02172	0.0
K01751	577.0
K06416	302.0
K06417	0.0
K06414	0.0
K06947	0.0
K03379	0.0
K03808	1.0
K03809	11.0
K03806	1.0
K06412	2022.0
K03804	0.0
K12296	0.0
K03802	5.0
K03803	4740.0
K06413	2.0
K10808	0.0
K06411	903.0
K01028	29.0
K01029	389.0
K11931	0.0
K11930	0.0
K11933	0.0
K11932	0.0
K11935	0.0
K11934	0.0
K11937	0.0
K11936	0.0
K11939	0.0
K11938	0.0
K10800	0.0
K06419	4.0
K11929	0.0
K07271	1908.0
K07270	1.0
K07273	4586.0
K07272	0.0
K07275	1.0
K07274	0.0
K07277	4527.0
K07276	0.0
K07279	0.0
K07278	1.0
K10623	0.0
K02481	4530.0
K11520	0.0
K02480	0.0
K08170	0.0
K02485	0.0
K02484	4725.0
K02487	0.0
K08600	4281.0
K08603	0.0
K08602	1114.0
K08605	0.0
K08604	0.0
K09956	0.0
K09957	0.0
K09954	0.0
K09955	7069.0
K09952	106.0
K09953	0.0
K09950	0.0
K09951	1479.0
K09958	0.0
K09959	0.0
K07495	0.0
K07494	55.0
K07497	898.0
K07496	758.0
K07491	1231.0
K07490	0.0
K07493	0.0
K07492	0.0
K07499	0.0
K07498	0.0
K11209	0.0
K11208	0.0
K11204	0.0
K11203	73.0
K11202	142.0
K11201	0.0
K11200	0.0
K00058	8041.0
K00059	10421.0
K00728	0.0
K00729	4.0
K00055	6.0
K00057	6961.0
K00050	908.0
K00051	0.0
K00720	0.0
K00721	4920.0
K14424	0.0
K06033	0.0
K14189	0.0
K14188	105.0
K06364	0.0
K14187	0.0
K01239	697.0
K01238	2.0
K01897	10554.0
K01232	163.0
K01895	339.0
K01230	0.0
K01893	6846.0
K01236	1.0
K01235	1.0
K01890	6916.0
K02768	332.0
K02769	165.0
K02760	895.0
K02761	1004.0
K02763	0.0
K02764	0.0
K02765	482.0
K00948	8230.0
K00949	2181.0
K00942	7142.0
K00943	5687.0
K00940	4811.0
K00941	12967.0
K00946	9056.0
K00947	0.0
K00944	0.0
K00945	11595.0
K01097	0.0
K01096	47.0
K01095	1.0
K01093	0.0
K01092	5485.0
K01091	10623.0
K01090	2700.0
K03499	11185.0
K03498	9713.0
K03491	424.0
K03490	744.0
K03493	0.0
K03492	102.0
K03495	6902.0
K03497	15035.0
K03496	11669.0
K02817	0.0
K02814	31.0
K02815	32.0
K02810	762.0
K02548	5073.0
K02549	0.0
K02818	0.0
K02819	864.0
K03637	511.0
K03636	2.0
K03147	6250.0
K03146	0.0
K08851	0.0
K06518	6408.0
K09729	116.0
K06048	0.0
K06045	0.0
K06044	0.0
K09727	0.0
K09726	0.0
K06041	4568.0
K09720	0.0
K09723	0.0
K06042	1454.0
K09897	0.0
K09896	0.0
K09895	1.0
K09894	0.0
K09893	0.0
K09892	0.0
K09891	0.0
K09890	0.0
K09899	0.0
K09898	0.0
K03622	0.0
K07648	0.0
K07649	0.0
K07398	0.0
K07399	3.0
K11056	0.0
K11057	0.0
K11054	0.0
K11055	0.0
K07640	0.0
K07393	120.0
K07390	1.0
K07391	6558.0
K07644	1.0
K07645	1.0
K07646	8094.0
K07647	0.0
K10896	0.0
K07024	15846.0
K07025	12293.0
K07026	0.0
K07027	5778.0
K07020	0.0
K07021	53.0
K07022	0.0
K07023	1773.0
K07028	1.0
K07029	12746.0
K10094	0.0
K01390	0.0
K01392	0.0
K01399	0.0
K02673	0.0
K05893	0.0
K05897	0.0
K05896	2389.0
K05895	1112.0
K05899	0.0
K05898	0.0
K00555	0.0
K00554	5906.0
K00557	46.0
K00556	4526.0
K00551	0.0
K00559	0.0
K00558	8536.0
K01170	0.0
K01173	49.0
K01174	1.0
K01175	3.0
K01176	141.0
K01178	0.0
K01179	2019.0
K14578	0.0
K14579	0.0
K08951	0.0
K08950	0.0
K08953	0.0
K03828	1.0
K03829	0.0
K03820	4527.0
K03821	1.0
K03822	0.0
K03823	6202.0
K03824	0.0
K03825	24.0
K03826	1874.0
K03827	4673.0
K12248	0.0
K12246	0.0
K12247	0.0
K12242	0.0
K12243	0.0
K12240	0.0
K12241	0.0
K11919	0.0
K11918	0.0
K11913	0.0
K11912	0.0
K11911	0.0
K11910	0.0
K11917	0.0
K11916	0.0
K11915	0.0
K11914	0.0
K12068	0.0
K12069	0.0
K12062	0.0
K12063	0.0
K12060	0.0
K12061	0.0
K12066	0.0
K12067	0.0
K12064	0.0
K12065	0.0
K07259	4527.0
K07258	6286.0
K07253	0.0
K07251	0.0
K07250	741.0
K07257	0.0
K07256	0.0
K07255	0.0
K07254	0.0
K05372	0.0
K05373	0.0
K05370	0.0
K05371	0.0
K05374	0.0
K05375	0.0
K09970	0.0
K09971	0.0
K09972	15.0
K09973	0.0
K09974	2.0
K09975	0.0
K09976	313.0
K09978	0.0
K09979	4526.0
K11261	839.0
K11260	0.0
K11263	0.0
K11264	0.0
K10793	92.0
K10796	91.0
K10797	331.0
K10794	0.0
K10795	91.0
K00700	7657.0
K00701	0.0
K10798	0.0
K00703	7078.0
K00705	6597.0
K09828	0.0
K10133	0.0
K13053	0.0
K03192	0.0
K00964	0.0
K00965	1995.0
K00966	259.0
K00960	0.0
K00961	2.0
K00962	6804.0
K00963	625.0
K00969	6924.0
K12681	0.0
K02703	0.0
K08364	0.0
K08365	0.0
K02706	0.0
K08363	0.0
K08361	0.0
K02708	0.0
K02709	0.0
K08368	56.0
K08369	37.0
K01615	376.0
K01617	0.0
K01616	0.0
K01611	370.0
K01610	6119.0
K01613	5070.0
K01612	0.0
K01619	6928.0
K01618	0.0
K02834	6916.0
K02835	6916.0
K05281	0.0
K03619	0.0
K03618	0.0
K03617	6700.0
K03616	54.0
K03615	6686.0
K03614	6416.0
K03613	6582.0
K03612	6524.0
K03611	1.0
K03610	2360.0
K09705	47.0
K09704	1461.0
K09701	0.0
K09700	0.0
K09709	0.0
K06391	623.0
K06390	2058.0
K06393	2010.0
K06392	1329.0
K06395	258.0
K06394	1420.0
K06397	1713.0
K06396	1676.0
K06399	1766.0
K06398	2058.0
K06435	0.0
K11078	0.0
K11079	0.0
K11074	0.0
K11075	0.0
K11076	0.0
K11077	0.0
K11070	2292.0
K11071	2301.0
K11072	3043.0
K11073	1.0
K06935	0.0
K06934	192.0
K06937	2.0
K06936	9.0
K06931	0.0
K06930	0.0
K06933	0.0
K06932	0.0
K06939	0.0
K06938	1.0
K13381	0.0
K05916	1.0
K05917	0.0
K05914	0.0
K05915	0.0
K05912	0.0
K05913	0.0
K05910	12.0
K05911	0.0
K05918	0.0
K05919	1843.0
K00392	0.0
K00390	63.0
K00397	0.0
K00395	0.0
K00394	353.0
K01884	0.0
K00399	0.0
K01886	6525.0
K01376	52.0
K01372	5497.0
K09149	0.0
K09148	0.0
K01225	115.0
K09145	730.0
K09144	729.0
K09147	0.0
K09146	0.0
K09141	0.0
K09140	0.0
K09143	0.0
K09142	0.0
K05709	0.0
K05708	0.0
K05879	811.0
K05878	812.0
K05875	0.0
K05874	0.0
K05877	0.0
K05876	0.0
K05873	0.0
K00579	0.0
K00578	0.0
K00577	0.0
K00575	2391.0
K00574	932.0
K00573	1.0
K00571	2880.0
K00570	0.0
K01118	451.0
K01119	243.0
K01157	0.0
K01112	0.0
K01113	1.0
K04477	1653.0
K01114	0.0
K01115	0.0
K08087	0.0
K01315	0.0
K08085	0.0
K08084	1.0
K08083	1.0
K08082	0.0
K08081	0.0
K08080	0.0
K01152	0.0
K01401	0.0
K09826	0.0
K06344	0.0
K06345	0.0
K09822	0.0
K06343	0.0
K10938	0.0
K06341	0.0
K10934	0.0
K10935	0.0
K10932	0.0
K11052	0.0
K10930	0.0
K06349	0.0
K11053	0.0
K10754	0.0
K01755	7380.0
K10200	397.0
K02132	0.0
K02137	0.0
K03840	0.0
K03841	1.0
K13028	0.0
K13799	0.0
K13798	0.0
K13795	0.0
K13794	0.0
K13021	0.0
K13792	0.0
K13791	0.0
K13790	0.0
K12268	3.0
K12269	2.0
K12262	1.0
K12263	0.0
K12264	0.0
K12265	0.0
K12266	0.0
K12267	11124.0
K01757	0.0
K12237	0.0
K13243	0.0
K13245	0.0
K13244	0.0
K13246	0.0
K03264	0.0
K03265	0.0
K03263	0.0
K03268	0.0
K03269	4527.0
K12415	0.0
K10211	0.0
K09918	0.0
K09919	0.0
K06720	0.0
K09913	1.0
K09910	0.0
K09911	0.0
K09916	1.0
K09917	0.0
K06726	430.0
K09915	0.0
K11535	0.0
K11534	16.0
K11537	0.0
K11531	0.0
K11533	0.0
K11532	0.0
K11249	161.0
K11539	0.0
K00762	7601.0
K00763	2397.0
K00760	6872.0
K00761	6885.0
K00766	6173.0
K00767	5435.0
K00764	12117.0
K00765	6529.0
K00768	1939.0
K00769	0.0
K11059	0.0
K00186	0.0
K00187	0.0
K00184	85.0
K00185	29.0
K00183	71.0
K00180	5322.0
K00188	0.0
K00189	0.0
K10110	1524.0
K10111	0.0
K10112	2512.0
K10113	0.0
K10114	0.0
K10115	0.0
K10116	0.0
K10117	3771.0
K10118	4774.0
K10119	4727.0
K04641	0.0
K04643	0.0
K04642	0.0
K13282	5.0
K00988	0.0
K00989	341.0
K00986	246.0
K00984	730.0
K00985	0.0
K00982	1.0
K00983	1554.0
K00980	305.0
K00981	6916.0
K01585	4527.0
K01584	0.0
K01586	7747.0
K13498	0.0
K01580	4549.0
K01583	323.0
K01582	435.0
K13497	762.0
K01589	100.0
K01588	6655.0
K14941	4.0
K08347	0.0
K08348	0.0
K02720	0.0
K14949	0.0
K02723	0.0
K03459	0.0
K03458	1590.0
K03455	4630.0
K03457	143.0
K03451	151.0
K03981	2.0
K03980	211.0
K02614	430.0
K01639	2046.0
K01638	1.0
K01637	1.0
K01636	78.0
K01635	9.0
K01634	0.0
K01633	4657.0
K01632	45.0
K01631	0.0
K01630	14.0
K02615	0.0
K02588	581.0
K02589	918.0
K02858	3.0
K02859	102.0
K14051	0.0
K14053	0.0
K14052	0.0
K02852	0.0
K02853	0.0
K02850	0.0
K02851	0.0
K14059	761.0
K14058	1.0
K02586	190.0
K02587	304.0
K03679	0.0
K03671	9670.0
K03670	0.0
K03673	1.0
K03672	1.0
K03675	0.0
K03674	0.0
K03677	0.0
K03676	2.0
K09761	6632.0
K09760	4814.0
K09763	0.0
K09762	2358.0
K09765	1979.0
K09764	128.0
K09767	152.0
K06006	0.0
K09769	652.0
K09768	1069.0
K10353	0.0
K03187	741.0
K03186	5435.0
K03185	1.0
K03184	0.0
K03183	9452.0
K03182	5375.0
K03181	1.0
K03189	741.0
K03188	741.0
K02715	0.0
K12455	0.0
K12454	0.0
K12453	0.0
K12452	132.0
K12451	0.0
K07358	0.0
K07356	0.0
K07357	0.0
K07354	0.0
K07355	0.0
K07352	0.0
K07353	0.0
K07350	0.0
K07351	0.0
K06919	375.0
K06918	0.0
K06917	3.0
K06916	1.0
K06915	859.0
K06914	0.0
K06913	0.0
K06912	0.0
K06911	4541.0
K06910	763.0
K08986	0.0
K08987	103.0
K08984	0.0
K08985	0.0
K08982	12.0
K08983	0.0
K08980	0.0
K08981	14.0
K08988	0.0
K08989	0.0
K02252	0.0
K05934	1662.0
K05936	1666.0
K05937	0.0
K02253	0.0
K05939	0.0
K00378	6689.0
K00375	2043.0
K00374	2.0
K00376	0.0
K00371	2.0
K00370	2.0
K00373	2.0
K00372	0.0
K01358	7989.0
K09166	0.0
K09165	1.0
K09164	0.0
K09163	492.0
K09162	0.0
K09161	0.0
K09160	1.0
K01354	0.0
K01355	0.0
K01356	3142.0
K05601	2.0
K05851	0.0
K03807	0.0
K05606	730.0
K02927	0.0
K05974	0.0
K03805	0.0
K05976	0.0
K00519	0.0
K00518	0.0
K03800	1379.0
K00511	0.0
K00510	0.0
K03801	4527.0
K00515	0.0
K00514	0.0
K00517	3.0
K05971	0.0
K03154	956.0
K11147	0.0
K05581	0.0
K05580	0.0
K05583	0.0
K05582	0.0
K05585	0.0
K05584	0.0
K05587	0.0
K05586	0.0
K05589	1.0
K03150	6062.0
K03623	1.0
K03152	7632.0
K14200	0.0
K14201	0.0
K14202	0.0
K03621	6914.0
K14204	0.0
K14205	59.0
K01134	729.0
K01135	0.0
K01136	0.0
K01137	0.0
K01130	730.0
K01132	0.0
K01133	816.0
K01138	1581.0
K01139	242.0
K02113	6589.0
K02112	7159.0
K02111	6831.0
K02446	3.0
K02117	6618.0
K02116	758.0
K02115	7159.0
K02114	7158.0
K02119	1931.0
K02118	6899.0
K02448	0.0
K01036	32.0
K03212	0.0
K13007	0.0
K13006	2.0
K13005	0.0
K13004	767.0
K13001	0.0
K06404	1461.0
K01032	1.0
K06951	0.0
K03862	1.0
K03863	1.0
K06406	2059.0
K06957	0.0
K05020	18.0
K06400	1151.0
K06403	1434.0
K06954	0.0
K10814	0.0
K10817	0.0
K10816	0.0
K07136	0.0
K03242	0.0
K03243	0.0
K12202	0.0
K12203	0.0
K12206	0.0
K12207	0.0
K12204	0.0
K12205	0.0
K12208	0.0
K12209	0.0
K13919	126.0
K13918	0.0
K06214	0.0
K06215	1543.0
K09936	1274.0
K06217	6708.0
K09930	1.0
K09931	0.0
K09932	0.0
K06213	1724.0
K09938	0.0
K09939	4526.0
K11517	0.0
K06337	0.0
K13301	0.0
K00748	4527.0
K00745	0.0
K00743	0.0
K07165	0.0
K07164	4540.0
K07167	0.0
K07166	2057.0
K07161	3.0
K07160	275.0
K07163	0.0
K07162	108.0
K07169	0.0
K07168	1.0
K06336	0.0
K01839	1812.0
K01838	366.0
K01835	315.0
K01834	16691.0
K01837	0.0
K01830	0.0
K00608	0.0
K02632	0.0
K02630	0.0
K02631	0.0
K08322	127.0
K08323	129.0
K08320	0.0
K08321	14.0
K08326	0.0
K08324	0.0
K08325	0.0
K01659	1.0
K01658	6107.0
K02637	0.0
K01653	7373.0
K01652	9392.0
K01655	0.0
K01654	1626.0
K01657	6138.0
K02874	6916.0
K02875	0.0
K02876	6863.0
K02877	0.0
K02871	6900.0
K02873	0.0
K02878	6916.0
K02879	6916.0
K14070	0.0
K09749	2154.0
K09748	6832.0
K06023	4534.0
K09742	0.0
K09741	0.0
K09740	22.0
K09747	2389.0
K09746	0.0
K09745	0.0
K06024	2336.0
K03477	0.0
K03476	171.0
K03475	1115.0
K03474	4527.0
K03473	4526.0
K03472	0.0
K03471	210.0
K03470	6832.0
K03478	729.0
K02304	2220.0
K02305	0.0
K02302	294.0
K02303	0.0
K02300	1.0
K02301	1.0
K03653	0.0
K03652	132.0
K03651	0.0
K03650	6902.0
K03657	10960.0
K03656	1.0
K03655	12294.0
K03654	10632.0
K03658	729.0
K12439	0.0
K12431	0.0
K12430	0.0
K12433	0.0
K12432	0.0
K12435	0.0
K12434	0.0
K12437	0.0
K12436	0.0
K06979	1.0
K06978	849.0
K06971	394.0
K06970	0.0
K06973	6342.0
K06972	1560.0
K06975	4578.0
K06974	0.0
K06977	0.0
K06976	731.0
K07082	6409.0
K07083	4526.0
K07080	1005.0
K07081	2.0
K07086	0.0
K07087	0.0
K07084	58.0
K07085	9113.0
K07088	4098.0
K07089	1230.0
K01317	0.0
K11162	0.0
K11163	0.0
K11161	0.0
K11168	0.0
K00356	1.0
K00355	1.0
K00354	0.0
K00353	0.0
K00351	4526.0
K00350	4526.0
K05952	0.0
K05953	0.0
K05951	0.0
K05956	0.0
K05957	0.0
K00358	62.0
K00689	4.0
K00688	8146.0
K00681	290.0
K00680	6813.0
K00683	0.0
K00685	1.0
K00684	2.0
K00687	0.0
K00686	0.0
K05831	0.0
K05830	0.0
K05833	2523.0
K05832	2223.0
K05834	1.0
K05837	6706.0
K05836	1.0
K05839	0.0
K05838	0.0
K07677	0.0
K00533	1260.0
K00532	2.0
K00531	0.0
K00530	0.0
K00537	6594.0
K00536	0.0
K00535	0.0
K00534	0.0
K00539	0.0
K00538	0.0
K11029	0.0
K14260	394.0
K14261	0.0
K14266	0.0
K14267	1.0
K14268	0.0
K14269	0.0
K01337	0.0
K01338	7148.0
K02683	0.0
K02682	0.0
K02681	0.0
K02680	0.0
K02687	6692.0
K02686	0.0
K02685	0.0
K02689	0.0
K02688	69.0
K00824	861.0
K00827	0.0
K00826	6738.0
K00821	5057.0
K00820	7483.0
K00823	56.0
K00822	0.0
K00829	0.0
K00828	0.0
K01488	469.0
K01489	6855.0
K01484	1.0
K01485	811.0
K01486	1132.0
K01487	538.0
K01480	6136.0
K01481	0.0
K01482	14.0
K01483	1.0
K02469	8845.0
K02468	2.0
K02466	2.0
K02465	0.0
K02464	0.0
K02463	0.0
K02462	1.0
K02461	1.0
K02460	1.0
K08969	13.0
K13061	0.0
K13060	0.0
K13063	0.0
K13062	0.0
K13069	0.0
K08964	0.0
K06363	0.0
K03079	316.0
K06342	0.0
K03078	0.0
K13289	0.0
K13288	1.0
K13285	0.0
K13287	0.0
K13286	0.0
K13281	116.0
K13280	1227.0
K13283	0.0
K00054	103.0
K04496	0.0
K05369	0.0
K05368	0.0
K03228	0.0
K03229	0.0
K00052	6573.0
K03222	0.0
K03223	0.0
K03220	0.0
K03221	0.0
K03226	0.0
K03227	0.0
K03224	0.0
K03225	0.0
K09482	0.0
K09483	0.0
K13836	0.0
K12228	0.0
K05360	0.0
K12224	0.0
K12225	0.0
K12226	0.0
K12227	0.0
K12220	0.0
K05363	3.0
K12222	0.0
K12223	0.0
K08681	1528.0
K08680	0.0
K08683	0.0
K08682	0.0
K08685	0.0
K08684	0.0
K08687	0.0
K08686	0.0
K11755	11060.0
K11754	14723.0
K11751	0.0
K11750	0.0
K11753	13741.0
K11752	6054.0
K02407	1305.0
K13938	0.0
K13936	0.0
K13935	2.0
K02406	3173.0
K13933	0.0
K13932	2.0
K13931	2.0
K13930	0.0
K12088	0.0
K12081	0.0
K12082	0.0
K12083	0.0
K12084	0.0
K12086	0.0
K12087	0.0
K09611	0.0
K09612	0.0
K04940	0.0
K10085	0.0
K05394	0.0
K05395	0.0
K06340	0.0
K13043	0.0
K07149	811.0
K07148	4526.0
K07147	1.0
K07146	1.0
K07145	4.0
K07144	0.0
K07143	0.0
K07142	0.0
K07141	711.0
K07140	0.0
K10156	0.0
K10150	0.0
K10620	0.0
K10621	0.0
K14028	0.0
K14029	0.0
K01817	6128.0
K01816	1.0
K01815	5597.0
K01814	6590.0
K01813	996.0
K01812	6694.0
K01811	9022.0
K01810	7016.0
K01819	8.0
K01818	316.0
K14580	0.0
K05379	0.0
K08304	1.0
K08305	1.0
K08306	0.0
K08307	4527.0
K08300	1.0
K08301	6154.0
K08302	312.0
K08303	13116.0
K08308	0.0
K08309	354.0
K14671	0.0
K14670	0.0
K14673	0.0
K14672	0.0
K01673	120.0
K01672	0.0
K01671	0.0
K01677	2074.0
K01676	4527.0
K01674	2.0
K01679	184.0
K01678	1905.0
K02899	6863.0
K02896	0.0
K02897	4659.0
K02895	6885.0
K02892	6916.0
K02890	6916.0
K10811	0.0
K02096	0.0
K02097	0.0
K02094	0.0
K02095	0.0
K02092	0.0
K02093	0.0
K02099	2994.0
K03411	2148.0
K03410	2201.0
K03413	2793.0
K03412	720.0
K03415	472.0
K03414	0.0
K03417	1.0
K03416	0.0
K03418	0.0
K05376	0.0
K02320	0.0
K02322	0.0
K02323	0.0
K05377	0.0
K13542	2240.0
K13543	0.0
K13540	0.0
K13541	0.0
K12145	0.0
K12144	0.0
K12147	0.0
K12410	7476.0
K12141	4528.0
K12140	4528.0
K12143	14.0
K12142	0.0
K12149	0.0
K12148	0.0
K07312	0.0
K07313	126.0
K07310	14.0
K07311	13.0
K07316	191.0
K07317	0.0
K07314	0.0
K07315	16.0
K07318	34.0
K07319	1237.0
K03936	0.0
K03425	0.0
K03426	6231.0
K03427	10807.0
K03420	0.0
K03421	0.0
K03422	0.0
K03423	0.0
K03756	0.0
K03757	0.0
K03206	0.0
K03755	0.0
K11144	351.0
K11145	2167.0
K05972	0.0
K05973	0.0
K03752	13.0
K05978	0.0
K05979	2.0
K03753	39.0
K00331	4530.0
K00330	4530.0
K00333	3.0
K00332	3.0
K00335	1887.0
K00334	2251.0
K00337	4530.0
K00336	3513.0
K00339	4530.0
K00338	4530.0
K03751	0.0
K06953	0.0
K06952	9.0
K06407	2063.0
K06950	13982.0
K10819	2.0
K06956	69.0
K06955	0.0
K06402	275.0
K10815	0.0
K06959	6655.0
K06958	2181.0
K06409	4267.0
K06408	1123.0
K09129	0.0
K09128	107.0
K09123	104.0
K09122	0.0
K09121	1545.0
K09120	0.0
K09127	0.0
K09126	9.0
K09125	0.0
K09124	0.0
K01233	2.0
K05819	0.0
K05818	0.0
K01896	0.0
K05813	2409.0
K05812	0.0
K05811	0.0
K05810	2000.0
K05817	0.0
K05816	4.0
K05815	925.0
K05814	171.0
K01894	1.0
K01892	6917.0
K01234	225.0
K01144	5112.0
K01146	0.0
K01141	0.0
K01416	0.0
K11434	0.0
K01415	0.0
K06354	0.0
K01414	1.0
K09836	0.0
K01318	0.0
K01319	0.0
K01312	0.0
K06350	1.0
K02669	1688.0
K02668	1.0
K02665	1.0
K02664	4.0
K02667	1.0
K02666	1.0
K02661	0.0
K02660	1.0
K02663	4.0
K02662	442.0
K00809	0.0
K00808	0.0
K00806	6726.0
K00805	2045.0
K00804	0.0
K00803	39.0
K00802	0.0
K00801	0.0
K00800	5876.0
K10921	0.0
K02409	1372.0
K02408	2201.0
K02401	1919.0
K02400	2148.0
K02403	0.0
K02402	0.0
K02405	2245.0
K05364	1738.0
K05367	1.0
K05366	13345.0
K10210	0.0
K10216	0.0
K13049	729.0
K13048	0.0
K13739	0.0
K10215	0.0
K06122	0.0
K13735	0.0
K13734	0.0
K13041	0.0
K13040	0.0
K13731	0.0
K13730	4.0
K13733	0.0
K13732	0.0
K04516	4526.0
K03204	0.0
K03205	5281.0
K03207	1.0
K03200	0.0
K03201	0.0
K03202	0.0
K03203	0.0
K03208	0.0
K03758	132.0
K03759	0.0
K09469	0.0
K09461	0.0
K06204	2.0
K00178	0.0
K13950	0.0
K13953	50.0
K13955	0.0
K13954	374.0
K10920	0.0
K06324	0.0
K11777	124.0
K11779	0.0
K11778	0.0
K06325	0.0
K12600	0.0
K07432	0.0
K07430	0.0
K06326	0.0
K07128	0.0
K07121	0.0
K07120	1.0
K07123	0.0
K07122	0.0
K07125	0.0
K07124	2067.0
K07127	1.0
K07126	834.0
K01870	6916.0
K01873	7645.0
K01872	6885.0
K01875	6916.0
K01874	7659.0
K01876	7043.0
K01879	120.0
K01878	120.0
K06321	0.0
K00476	0.0
K00477	0.0
K00474	0.0
K00472	0.0
K00470	0.0
K00471	0.0
K00478	0.0
K00479	0.0
K04775	0.0
K04774	1.0
K04777	0.0
K04776	0.0
K04771	0.0
K04770	0.0
K04773	4637.0
K04772	0.0
K04779	0.0
K04778	0.0
K14657	0.0
K14656	0.0
K14654	0.0
K14653	0.0
K14652	10581.0
K14659	0.0
K14658	0.0
K14386	0.0
K09926	0.0
K01699	2.0
K01698	1169.0
K01695	6257.0
K01697	1.0
K01696	6287.0
K01690	0.0
K01693	2064.0
K01692	655.0
K07227	0.0
K03439	6879.0
K03438	8257.0
K13380	0.0
K03928	36.0
K03925	2325.0
K03924	7040.0
K03431	2859.0
K03926	0.0
K03437	6902.0
K03436	3707.0
K03435	0.0
K03434	0.0
K02348	175.0
K02342	9549.0
K02343	6862.0
K02340	6664.0
K02341	6907.0
K02346	3465.0
K02347	2.0
K02344	0.0
K02345	0.0
K03697	492.0
K03696	6809.0
K03695	6857.0
K03694	2.0
K03693	7.0
K03692	0.0
K03690	1.0
K03699	6334.0
K03698	1830.0
K13566	0.0
K12164	0.0
K07338	0.0
K07339	155.0
K07334	69.0
K07335	3029.0
K07336	0.0
K07337	0.0
K07330	0.0
K07331	0.0
K07332	0.0
K07333	0.0
K09695	0.0
K09694	0.0
K09697	230.0
K09696	230.0
K09691	2459.0
K09690	1517.0
K09693	47.0
K09692	143.0
K09699	0.0
K09698	109.0
K07590	339.0
K07591	0.0
K07592	0.0
K05998	0.0
K05999	0.0
K05996	0.0
K05997	0.0
K05994	0.0
K05995	5357.0
K05993	764.0
K05991	0.0
K10837	0.0
K00319	0.0
K00318	0.0
K00648	6870.0
K02545	0.0
K00645	6787.0
K00311	1.0
K00646	0.0
K00317	0.0
K00316	0.0
K00643	0.0
K00314	0.0
K02547	258.0
K06429	0.0
K06428	0.0
K06427	0.0
K02812	0.0
K06425	9.0
K06424	0.0
K06423	127.0
K06422	0.0
K06421	10.0
K02813	0.0
K02930	0.0
K03815	0.0
K05612	0.0
K03367	105.0
K03366	55.0
K03812	0.0
K03635	3.0
K03634	1.0
K03631	6648.0
K05969	0.0
K03630	7007.0
K03633	0.0
K03632	0.0
K01998	2112.0
K01999	2178.0
K01992	11875.0
K01993	9059.0
K01990	25769.0
K01991	4528.0
K01996	2238.0
K01997	2295.0
K01994	1.0
K01995	2297.0
K03148	172.0
K03639	838.0
K05692	0.0
K03638	2.0
K00869	104.0
K00868	1815.0
K00861	0.0
K00860	17.0
K00863	223.0
K00862	0.0
K00865	1621.0
K00864	3354.0
K00867	103.0
K00866	0.0
K01192	7540.0
K01190	28399.0
K01191	4185.0
K01197	6.0
K01194	0.0
K01195	1571.0
K01198	1049.0
K01199	0.0
K00656	9987.0
K00657	5460.0
K00306	0.0
K14591	0.0
K00300	0.0
K00653	0.0
K13715	0.0
K13713	0.0
K00650	0.0
K00651	2121.0
K14596	0.0
K02647	4520.0
K14598	0.0
K02643	0.0
K02642	0.0
K02641	0.0
K02640	0.0
K03594	4832.0
K03595	6908.0
K03596	6863.0
K03597	0.0
K03590	4746.0
K03591	0.0
K03592	6.0
K03593	4527.0
K03598	0.0
K03599	1.0
K01736	6605.0
K01737	4705.0
K01734	3206.0
K01735	5879.0
K01732	0.0
K01733	6871.0
K01730	729.0
K01731	0.0
K06049	0.0
K01738	7762.0
K01739	2.0
K11809	0.0
K05343	85.0
K02422	2295.0
K02421	1919.0
K05340	60.0
K02427	1.0
K05346	43.0
K02425	0.0
K02424	0.0
K05349	22240.0
K02428	4543.0
K03770	4527.0
K03771	4527.0
K03772	1.0
K03773	4526.0
K03774	29.0
K03775	4527.0
K03776	0.0
K03777	0.0
K03778	6321.0
K03779	285.0
K09722	0.0
K08174	0.0
K14114	0.0
K13979	1.0
K13237	0.0
K14440	0.0
K09992	731.0
K09990	0.0
K09991	0.0
K09996	0.0
K09997	0.0
K09994	0.0
K14110	0.0
K09998	0.0
K09999	0.0
K14111	0.0
K14113	0.0
K14449	0.0
K10213	15.0
K14118	0.0
K11711	212.0
K11710	0.0
K11712	351.0
K11717	11859.0
K11719	1.0
K06857	0.0
K10440	3982.0
K10441	3603.0
K07103	0.0
K07102	1.0
K07101	0.0
K07100	0.0
K07107	10760.0
K07106	241.0
K07105	1593.0
K07456	6694.0
K07459	32.0
K07458	116.0
K07109	0.0
K07108	0.0
K10198	0.0
K10199	0.0
K10190	2849.0
K10191	0.0
K10192	213.0
K10193	129.0
K10194	186.0
K10195	0.0
K10196	0.0
K10197	0.0
K15013	0.0
K01858	14.0
K15016	0.0
K15017	0.0
K01853	0.0
K01852	0.0
K01851	0.0
K01850	16.0
K01857	1.0
K01856	0.0
K01854	7328.0
K07539	0.0
K08478	0.0
K08479	0.0
K08476	0.0
K08477	0.0
K08475	0.0
K00450	32.0
K00451	1.0
K00452	0.0
K00453	1.0
K00455	0.0
K00456	0.0
K00457	1.0
K00106	0.0
K00459	1.0
K00104	456.0
K00105	4.0
K00102	0.0
K00103	0.0
K00100	8460.0
K00101	0.0
K01509	0.0
K04759	8589.0
K04758	5889.0
K04757	180.0
K01504	0.0
K04755	2.0
K04754	1.0
K04753	3.0
K04752	0.0
K04751	1555.0
K01502	0.0
K14631	0.0
K05359	0.0
K14632	0.0
K07536	0.0
K12080	0.0
K02364	0.0
K12369	14.0
K02361	0.0
K02362	0.0
K02363	1.0
K13509	0.0
K13503	0.0
K13500	0.0
K12109	0.0
K12108	0.0
K12101	0.0
K12100	0.0
K12103	0.0
K12102	0.0
K12105	0.0
K12104	0.0
K12107	0.0
K12106	0.0
K11023	0.0
K03014	0.0
K08906	0.0
K08904	0.0
K08900	0.0
K06223	2283.0
K06199	5071.0
K06198	103.0
K06197	0.0
K06196	1383.0
K06194	4527.0
K06193	1.0
K06192	0.0
K06191	51.0
K06190	1.0
K11104	1068.0
K11105	4930.0
K11106	0.0
K11107	0.0
K11102	49.0
K11103	1.0
K07862	61.0
K00666	988.0
K00663	0.0
K00662	832.0
K00661	7101.0
K00660	0.0
K06997	6607.0
K06996	1.0
K06995	1.0
K10852	128.0
K06993	0.0
K06992	1.0
K06991	0.0
K06990	3.0
K11050	0.0
K06999	1.0
K06998	779.0
K05338	5.0
K11051	0.0
K06441	0.0
K06440	0.0
K06443	0.0
K06442	2388.0
K06445	1.0
K06447	1.0
K06446	14.0
K06309	0.0
K05686	0.0
K02655	1.0
K07392	0.0
K00595	3044.0
K00594	0.0
K00596	0.0
K00599	14003.0
K00598	9.0
K02657	1.0
K07642	0.0
K07643	0.0
K07396	0.0
K07397	15.0
K07394	1.0
K07395	0.0
K04102	0.0
K04103	0.0
K04100	0.0
K04101	0.0
K04107	0.0
K04105	0.0
K04108	0.0
K04109	0.0
K07716	0.0
K07717	114.0
K07714	1.0
K07715	0.0
K07712	1.0
K07713	1.0
K07710	2.0
K07711	0.0
K07718	11176.0
K07719	219.0
K00843	0.0
K00842	0.0
K00841	113.0
K00840	0.0
K00847	7171.0
K00846	0.0
K00845	13252.0
K00844	31.0
K00849	6629.0
K00848	1408.0
K06302	0.0
K13771	0.0
K13770	2.0
K13772	0.0
K13775	0.0
K13774	1.0
K13777	0.0
K13776	1.0
K13779	0.0
K13778	0.0
K02621	4840.0
K02992	6883.0
K02623	0.0
K08286	0.0
K08281	209.0
K02996	6604.0
K02995	0.0
K02994	6916.0
K02629	0.0
K02628	0.0
K08289	4527.0
K08288	0.0
K03578	1.0
K03579	1.0
K03576	1.0
K03577	731.0
K03574	5759.0
K03575	5353.0
K03572	6695.0
K03573	0.0
K03570	6701.0
K03571	1833.0
K01710	11872.0
K01711	5443.0
K01712	124.0
K01713	0.0
K01714	9081.0
K01715	1585.0
K01716	0.0
K01718	0.0
K01719	4527.0
K03081	0.0
K02199	0.0
K02198	14.0
K14170	3839.0
K02193	0.0
K02192	32.0
K02191	5.0
K02190	1393.0
K02197	14.0
K02196	0.0
K02195	14.0
K02194	14.0
K03718	4527.0
K03719	1072.0
K03712	2266.0
K03713	47.0
K03710	3127.0
K03711	7932.0
K03716	1321.0
K03717	1.0
K03715	0.0
K07129	0.0
K00045	0.0
K13995	0.0
K13994	0.0
K13991	0.0
K13990	4526.0
K13993	4916.0
K13992	0.0
K06298	1526.0
K06299	0.0
K06294	0.0
K06295	684.0
K06296	137.0
K06297	176.0
K06290	0.0
K06291	0.0
K06292	0.0
K06293	0.0
K12743	0.0
K00248	1935.0
K06426	1.0
K11739	0.0
K11738	0.0
K11733	0.0
K11732	0.0
K11731	0.0
K11737	1.0
K11736	0.0
K11735	0.0
K11734	0.0
K06870	0.0
K06871	8053.0
K06872	5817.0
K06873	0.0
K06874	0.0
K06875	0.0
K06876	0.0
K06877	730.0
K06878	98.0
K06879	1.0
K07478	7759.0
K12645	0.0
K07479	0.0
K07473	2113.0
K07472	0.0
K07471	0.0
K07470	0.0
K07477	0.0
K07476	0.0
K07474	68.0
K15038	0.0
K15039	0.0
K15034	1.0
K15036	0.0
K15037	0.0
K08738	0.0
K06420	0.0
K00128	5927.0
K00129	0.0
K00438	0.0
K00432	191.0
K00433	732.0
K00122	0.0
K00123	27.0
K00124	20.0
K00125	0.0
K00126	0.0
K00127	17.0
K08973	1.0
K14348	0.0
K14347	0.0
K14340	0.0
K08972	69.0
K01525	1.0
K01524	7340.0
K01523	297.0
K01521	0.0
K01520	7717.0
K01529	157.0
K08977	0.0
K03969	194.0
K08929	0.0
K02388	2201.0
K02389	2142.0
K02386	0.0
K02387	2201.0
K02384	0.0
K02385	1919.0
K02382	0.0
K02380	3.0
K02381	0.0
K05386	0.0
K13524	0.0
K13525	0.0
K13527	0.0
K13520	0.0
K13522	0.0
K13529	1.0
K03385	15.0
K03384	0.0
K03387	4528.0
K03386	5147.0
K03381	0.0
K03380	0.0
K03383	0.0
K03382	378.0
K03389	4546.0
K03388	4538.0
K05356	0.0
K12344	0.0
K12343	0.0
K12342	0.0
K12341	0.0
K12340	4527.0
K02430	0.0
K12349	0.0
K05351	0.0
K11694	0.0
K11695	0.0
K11690	1249.0
K05352	2.0
K11693	0.0
K08928	0.0
K03433	0.0
K13832	0.0
K03039	0.0
K03432	0.0
K06607	0.0
K06606	64.0
K06605	33.0
K03430	844.0
K06603	132.0
K06602	0.0
K06601	0.0
K06600	0.0
K05358	1.0
K06609	0.0
K06608	91.0
K03923	1.0
K03922	0.0
K11472	0.0
K11473	6.0
K11474	0.0
K11475	0.0
K11476	0.0
K11477	0.0
K00601	0.0
K00600	6862.0
K00603	170.0
K03746	1.0
K00605	5392.0
K00604	6918.0
K00607	0.0
K00606	5143.0
K00609	6649.0
K03741	738.0
K03740	105.0
K03743	386.0
K10873	0.0
K03214	0.0
K14068	0.0
K13317	0.0
K06360	0.0
K14069	0.0
K08078	0.0
K09650	0.0
K06361	0.0
K07802	0.0
K07803	0.0
K07800	0.0
K07801	0.0
K07806	0.0
K07807	0.0
K07804	0.0
K07805	0.0
K06362	0.0
K01172	0.0
K10257	0.0
K10255	0.0
K10254	2328.0
K10253	0.0
K10918	0.0
K04128	0.0
K01958	297.0
K01959	0.0
K01956	6656.0
K01957	0.0
K04126	0.0
K04127	0.0
K01952	6804.0
K01953	3246.0
K01950	6602.0
K01951	7523.0
K07730	0.0
K07731	0.0
K07732	0.0
K07733	0.0
K07734	0.0
K07735	1.0
K07736	2661.0
K07737	10686.0
K07738	2054.0
K07739	14.0
K06365	0.0
K06366	0.0
K06367	0.0
K10910	0.0
K10911	0.0
K04382	0.0
K10775	0.0
K02609	0.0
K02979	0.0
K02978	0.0
K06368	0.0
K02975	0.0
K02974	0.0
K02977	0.0
K02976	0.0
K03558	2.0
K03559	4530.0
K03550	6754.0
K03551	6914.0
K03552	0.0
K03553	7647.0
K03554	0.0
K03555	6693.0
K03556	1096.0
K03557	1.0
K01778	6897.0
K01779	448.0
K06369	0.0
K01772	62.0
K01770	6550.0
K01771	0.0
K01776	6597.0
K01777	92.0
K01774	0.0
K01775	7725.0
K05385	0.0
K05384	0.0
K05383	0.0
K05382	0.0
K05381	0.0
K08159	0.0
K14153	3.0
K14154	0.0
K14155	7384.0
K08152	0.0
K08156	4527.0
K08076	0.0
K12809	0.0
K05297	34.0
K03734	7393.0
K03735	333.0
K03736	333.0
K03737	6727.0
K03731	0.0
K03732	1.0
K03733	4689.0
K03738	6.0
K03739	105.0
K08139	0.0
K06994	56.0
K12660	0.0
K12661	0.0
K07450	0.0
K08719	0.0
K08717	0.0
K08715	0.0
K08714	0.0
K08713	0.0
K08710	0.0
K11311	0.0
K11312	0.0
K00141	0.0
K00146	0.0
K00411	0.0
K00412	0.0
K00145	13286.0
K00148	0.0
K14367	0.0
K14366	0.0
K08954	0.0
K08384	3203.0
K14369	0.0
K14368	0.0
K14091	730.0
K14090	744.0
K14093	0.0
K14092	0.0
K14095	0.0
K14094	0.0
K14097	0.0
K14096	0.0
K14099	0.0
K14098	0.0
K02848	0.0
K01541	0.0
K04712	0.0
K04711	0.0
K01545	0.0
K01547	5699.0
K01546	5700.0
K01548	5668.0
K04719	0.0
K04718	0.0
K02018	1714.0
K02019	327.0
K02016	8557.0
K02017	4.0
K02014	13663.0
K02015	10247.0
K02012	1908.0
K02013	8465.0
K02010	814.0
K02011	1817.0
K04515	0.0
K03943	0.0
K03941	0.0
K03940	0.0
K00313	30.0
K04060	0.0
K01608	743.0
K08942	0.0
K08943	0.0
K08940	0.0
K08941	0.0
K08946	0.0
K08947	0.0
K08944	0.0
K08945	0.0
K03059	0.0
K13811	0.0
K13812	0.0
K13815	0.0
K13816	0.0
K13818	0.0
K13819	0.0
K03053	0.0
K03052	0.0
K03055	0.0
K03054	0.0
K03057	0.0
K03056	0.0
K06222	1.0
K11418	0.0
K11410	0.0
K11415	0.0
K00622	0.0
K00621	0.0
K00620	4533.0
K00627	398.0
K00626	2120.0
K00625	6791.0
K00624	0.0
K02805	758.0
K02552	0.0
K02550	0.0
K02556	1898.0
K02803	1.0
K02554	0.0
K07280	0.0
K07281	0.0
K07282	6050.0
K07283	0.0
K07284	1074.0
K07285	0.0
K07286	0.0
K08217	2156.0
K07288	0.0
K07289	0.0
K07534	0.0
K07535	55.0
K07533	1480.0
K07822	0.0
K07823	0.0
K08699	0.0
K00088	7438.0
K00087	593.0
K00086	759.0
K00082	0.0
K10239	0.0
K10238	0.0
K10231	118.0
K10230	0.0
K10233	0.0
K10232	0.0
K10235	0.0
K10234	0.0
K10237	0.0
K10236	0.0
K08353	0.0
K01970	0.0
K01971	118.0
K01972	7387.0
K01973	0.0
K01974	1.0
K01975	157.0
K01976	0.0
K07758	0.0
K05990	0.0
K07752	0.0
K07753	0.0
K07751	0.0
K13786	0.0
K07755	0.0
K07442	0.0
K08352	42.0
K07115	1.0
K07441	0.0
K07634	0.0
K07446	1.0
K07111	0.0
K07444	2132.0
K07445	0.0
K00647	2.0
K07449	0.0
K00641	4527.0
K00640	7672.0
K01289	0.0
K01282	0.0
K01283	0.0
K01280	0.0
K01281	103.0
K01286	355.0
K01284	9052.0
K02954	6930.0
K02952	6916.0
K02950	6863.0
K00155	0.0
K02959	6916.0
K00887	0.0
K00886	0.0
K00885	0.0
K00884	0.0
K00883	86.0
K00882	1100.0
K00881	83.0
K00880	441.0
K00053	6557.0
K14048	0.0
K01026	771.0
K01756	6942.0
K01025	0.0
K01750	211.0
K01023	16.0
K01752	8032.0
K01753	90.0
K14583	0.0
K01758	15.0
K01759	11245.0
K09565	0.0
K09568	0.0
K08173	0.0
K08172	0.0
K02483	776.0
K02482	2.0
K08177	203.0
K08176	0.0
K08175	0.0
K02486	0.0
K02489	0.0
K02488	1.0
K08178	0.0
K14138	72.0
K14136	0.0
K09713	0.0
K09714	0.0
K09715	0.0
K03532	0.0
K03533	0.0
K03530	16537.0
K03531	6602.0
K03536	6902.0
K03537	0.0
K03534	5543.0
K03535	0.0
K03538	0.0
K03539	0.0
K14451	0.0
K14450	0.0
K02225	0.0
K02224	3350.0
K02227	1890.0
K02226	1914.0
K02221	248.0
K14107	0.0
K02229	0.0
K02228	0.0
K14106	0.0
K00441	3.0
K03288	0.0
K03289	0.0
K03284	7440.0
K03285	0.0
K03286	1.0
K03287	4528.0
K03280	0.0
K03281	4572.0
K03282	6681.0
K00440	0.0
K13677	0.0
K12790	0.0
K09639	0.0
K12688	0.0
K12689	0.0
K12686	0.0
K12687	0.0
K12684	0.0
K12685	0.0
K12682	0.0
K12683	0.0
K12680	0.0
K11889	0.0
K08884	2674.0
K11085	5259.0
K11084	0.0
K11081	0.0
K11080	0.0
K11083	0.0
K11082	0.0
K11089	0.0
K08777	0.0
K08776	0.0
K06346	2070.0
K06347	0.0
K09824	0.0
K09825	6653.0
K09823	1.0
K09820	0.0
K10939	0.0
K10936	0.0
K10937	0.0
K10933	0.0
K06348	0.0
K09829	0.0
K11337	0.0
K11336	0.0
K11335	0.0
K11334	0.0
K11333	0.0
K11332	0.0
K11331	0.0
K11330	0.0
K00169	620.0
K00164	1.0
K00166	1.0
K00167	1.0
K00161	401.0
K00162	401.0
K00163	1.0
K10689	0.0
K10680	0.0
K10681	0.0
K10682	0.0
K04083	2374.0
K04082	1.0
K04081	0.0
K04080	0.0
K04087	134.0
K04086	49.0
K04085	1.0
K04084	1.0
K04088	134.0
K01569	0.0
K01568	0.0
K01563	0.0
K01561	0.0
K01560	1077.0
K01567	2.0
K01565	0.0
K01564	0.0
K02038	6899.0
K02039	6900.0
K02030	6289.0
K02031	7801.0
K02032	8172.0
K02033	9196.0
K02034	9603.0
K02035	9905.0
K02036	6955.0
K02037	6674.0
K05556	0.0
K13658	0.0
K13659	0.0
K13656	0.0
K13657	0.0
K13654	0.0
K13655	14.0
K13652	731.0
K13653	4525.0
K13650	0.0
K13651	0.0
K05555	0.0
K05552	0.0
K02057	6390.0
K05550	0.0
K05551	0.0
K12308	9730.0
K12306	0.0
K03073	6707.0
K03072	229.0
K03071	1.0
K03070	6917.0
K03077	109.0
K03076	6865.0
K03075	6551.0
K03074	331.0
K08965	57.0
K08967	1.0
K08961	0.0
K08963	1442.0
K13873	0.0
K13876	0.0
K13874	0.0
K13875	0.0
K06139	1.0
K06138	1.0
K06135	0.0
K06134	1.0
K06137	1.0
K06136	1.0
K06131	8331.0
K06133	1841.0
K06132	0.0
K02600	6916.0
K07389	0.0
K07388	0.0
K04747	0.0
K01516	6864.0
K09977	1.0
K07518	0.0
K07519	0.0
K11437	0.0
K07512	0.0
K07516	3.0
K10212	31.0
K10747	0.0
K10217	0.0
K10219	0.0
K10218	0.0
K10748	0.0
K01912	5828.0
K01913	0.0
K01910	165.0
K01911	60.0
K01916	109.0
K01917	0.0
K01914	6588.0
K01915	9608.0
K01918	5067.0
K01919	36.0
K07774	0.0
K07775	448.0
K07776	26.0
K07777	399.0
K07770	3.0
K07771	0.0
K07772	0.0
K07773	0.0
K07778	95.0
K01193	2789.0
K04340	0.0
K04341	0.0
K04342	0.0
K04343	0.0
K12986	0.0
K04691	1.0
K02931	6604.0
K02933	6916.0
K02935	6912.0
K02936	0.0
K02939	6916.0
K00205	0.0
K00204	0.0
K00207	0.0
K00206	0.0
K00201	0.0
K00200	0.0
K00203	0.0
K00202	0.0
K00209	0.0
K00208	4576.0
K01000	7476.0
K01001	0.0
K01002	217.0
K01003	15.0
K01004	0.0
K01005	172.0
K01006	6595.0
K01007	213.0
K01008	988.0
K10855	0.0
K14115	0.0
K14116	0.0
K14441	6590.0
K14446	2.0
K14447	0.0
K14112	0.0
K14445	0.0
K08195	1.0
K08194	2.0
K14448	0.0
K08196	0.0
K08191	4526.0
K14119	0.0
K08193	0.0
K00702	462.0
K10799	0.0
K03518	1683.0
K03519	97.0
K09719	0.0
K10856	0.0
K03516	0.0
K03517	5359.0
K02205	0.0
K02204	4.0
K02203	1859.0
K02201	0.0
K02200	0.0
K13714	0.0
K13461	0.0
K12518	0.0
K12519	0.0
K12517	0.0
K12514	0.0
K12515	0.0
K12512	0.0
K12513	0.0
K12510	2122.0
K12511	408.0
K07183	1928.0
K07182	1.0
K07181	868.0
K07180	128.0
K07186	0.0
K07185	346.0
K07184	0.0
K09800	1.0
K09801	0.0
K09802	0.0
K09803	16.0
K09804	0.0
K09805	0.0
K09806	1.0
K09807	5489.0
K09808	9053.0
K09809	32.0
K10912	0.0
K10913	0.0
K10914	265.0
K10915	0.0
K10916	0.0
K10917	0.0
K11358	1786.0
K11355	0.0
K11354	0.0
K11357	0.0
K11356	0.0
K04069	12350.0
K04068	7036.0
K04065	0.0
K04064	0.0
K04067	0.0
K04066	6701.0
K04061	1323.0
K09716	0.0
K04063	0.0
K04062	0.0
K10006	0.0
K10007	0.0
K10004	1.0
K10005	0.0
K10002	1.0
K10003	1.0
K10000	0.0
K10001	1.0
K09717	0.0
K10008	0.0
K10009	0.0
K02491	0.0
K14588	0.0
K14581	0.0
K13678	98.0
K13679	0.0
K11633	0.0
K13670	0.0
K13671	0.0
K11987	0.0
K11636	0.0
K11634	0.0
K13582	0.0
K13583	0.0
K13580	0.0
K13581	0.0
K13586	0.0
K13587	0.0
K13584	0.0
K13585	0.0
K13588	0.0
K13589	0.0
K02052	210.0
K02053	214.0
K02050	5317.0
K02051	4846.0
K02056	3371.0
K05553	0.0
K02054	210.0
K02055	155.0
K02058	1010.0
K02059	0.0
K05558	0.0
K05559	1.0
K03895	0.0
K03894	0.0
K03897	0.0
K03896	0.0
K03891	0.0
K03890	0.0
K03893	0.0
K03892	4188.0
K02423	0.0
K05342	0.0
K05341	24.0
K12989	0.0
K12988	0.0
K02420	2148.0
K12981	0.0
K12980	0.0
K12983	0.0
K12982	0.0
K12985	0.0
K12984	0.0
K12987	0.0
K02426	4526.0
K13854	0.0
K03098	4527.0
K13853	125.0
K03095	103.0
K05344	2.0
K03091	8457.0
K03090	127.0
K03093	467.0
K03092	5093.0
K06113	0.0
K09632	0.0
K02429	9055.0
K06118	0.0
K05716	0.0
K04844	15.0
K11632	0.0
K11630	0.0
K11631	14.0
K11637	0.0
K11635	0.0
K11638	0.0
K11639	0.0
K07572	0.0
K07573	0.0
K07570	57.0
K07571	567.0
K07576	1741.0
K07577	0.0
K07574	2113.0
K07575	0.0
K07578	0.0
K07579	0.0
K11189	5446.0
K11184	1199.0
K11187	0.0
K11180	2.0
K11181	2.0
K11183	0.0
K10764	1.0
K10763	1.0
K10762	0.0
K01938	6744.0
K01939	6958.0
K01934	2402.0
K01935	4530.0
K01937	6898.0
K01930	0.0
K01932	0.0
K01933	7384.0
K07798	0.0
K07799	0.0
K07796	0.0
K07797	0.0
K07794	15.0
K07795	69.0
K07792	0.0
K07793	871.0
K07790	0.0
K07791	0.0
K06379	2059.0
K00968	731.0
K06378	1972.0
K06377	0.0
K06376	0.0
K06375	0.0
K09814	0.0
K09813	0.0
K06372	0.0
K06371	0.0
K06370	0.0
K01249	0.0
K01246	5504.0
K01247	17.0
K01244	0.0
K01243	6069.0
K08919	0.0
K01241	0.0
K02919	5568.0
K02913	7043.0
K02912	0.0
K02911	6859.0
K02910	0.0
K02917	0.0
K02916	6916.0
K02915	0.0
K02914	6843.0
K00228	1.0
K00227	0.0
K00226	11532.0
K00224	0.0
K00223	0.0
K00222	0.0
K00221	0.0
K00220	0.0
K01798	0.0
K01799	84.0
K01068	0.0
K01069	311.0
K01062	0.0
K01791	6343.0
K01792	0.0
K01061	1.0
K01066	44.0
K01067	108.0
K01796	14.0
K01797	16.0
K05499	871.0
K14468	0.0
K14469	0.0
K14465	0.0
K14466	0.0
K14467	0.0
K10834	0.0
K10833	0.0
K02266	0.0
K03793	0.0
K03790	281.0
K03791	0.0
K03796	0.0
K03797	15564.0
K03794	0.0
K03795	0.0
K03798	9959.0
K03799	113.0
K13448	0.0
K12538	0.0
K12539	0.0
K12530	0.0
K12531	0.0
K12532	0.0
K12533	0.0
K12534	0.0
K12535	0.0
K12536	0.0
K12537	0.0
K03136	0.0
K09790	4998.0
K09791	1.0
K09792	1.0
K09793	4528.0
K09794	0.0
K09795	0.0
K09796	0.0
K09797	5327.0
K09798	0.0
K09799	0.0
K10972	0.0
K10973	0.0
K10977	14.0
K10974	939.0
K10975	0.0
K10978	0.0
K10979	120.0
K06308	0.0
K00315	0.0
K09862	1.0
K06303	0.0
K09860	0.0
K09861	6063.0
K06306	467.0
K06307	0.0
K06305	0.0
K11373	0.0
K04047	104.0
K04046	1.0
K04045	928.0
K04044	1.0
K04043	7193.0
K04042	1062.0
K04041	1747.0
K04040	0.0
K02700	0.0
K04049	0.0
K04048	0.0
K02707	0.0
K02704	0.0
K02705	0.0
K10020	0.0
K10021	0.0
K10022	0.0
K10023	0.0
K10024	0.0
K10025	0.0
K10026	160.0
K10027	0.0
K13612	0.0
K13613	0.0
K13611	0.0
K13614	0.0
K13615	0.0
K05794	11.0
K05795	98.0
K05796	20.0
K05797	0.0
K05790	0.0
K05791	0.0
K05792	14.0
K05793	0.0
K05798	0.0
K05799	3365.0
K01474	0.0
K01477	1.0
K01476	1.0
K01471	0.0
K01470	2121.0
K01473	0.0
K13039	0.0
K01479	2.0
K01478	68.0
K05570	795.0
K05571	795.0
K05572	0.0
K05573	0.0
K02078	10930.0
K02079	0.0
K05576	0.0
K02074	103.0
K02075	103.0
K02076	81.0
K02077	108.0
K02071	1860.0
K02072	2024.0
K02073	1876.0
K03309	47.0
K03308	9175.0
K03305	4632.0
K03304	0.0
K03307	2226.0
K03306	1354.0
K03301	0.0
K03300	332.0
K03303	163.0
K03302	0.0
K06173	8285.0
K06175	0.0
K06174	0.0
K06177	4529.0
K06176	1.0
K06179	2267.0
K07680	2.0
K03867	0.0
K03838	0.0
K12053	0.0
K11618	729.0
K11619	0.0
K11614	0.0
K11615	0.0
K11616	0.0
K11617	0.0
K11610	0.0
K11611	0.0
K11960	0.0
K11961	9.0
K02836	6709.0
K10565	0.0
K10564	0.0
K02837	6323.0
K10561	214.0
K10560	214.0
K10563	1748.0
K10562	0.0
K02838	6916.0
K06858	0.0
K02839	729.0
K06859	105.0
K12700	220.0
K07558	0.0
K07559	905.0
K07228	0.0
K07229	1.0
K07226	0.0
K07224	0.0
K07225	0.0
K07222	0.0
K07223	48.0
K07220	1235.0
K07221	0.0
K10709	695.0
K10708	0.0
K10701	0.0
K10703	0.0
K10702	0.0
K10704	0.0
K05984	0.0
K07537	0.0
K08652	0.0
K08651	0.0
K08658	0.0
K08659	395.0
K05982	0.0
K07451	0.0
K07453	0.0
K07452	0.0
K07455	66.0
K07454	0.0
K09707	887.0
K07457	18.0
K09706	19.0
K07104	0.0
K00029	1.0
K00028	0.0
K00799	7.0
K00798	2811.0
K00797	1124.0
K00024	9067.0
K00795	1.0
K00026	0.0
K00021	0.0
K00020	26.0
K00023	0.0
K00022	0.0
K09017	2.0
K01269	2089.0
K09015	4621.0
K09014	5377.0
K09013	6736.0
K09011	4526.0
K09010	0.0
K01261	0.0
K01262	12090.0
K01263	8.0
K01264	0.0
K01265	12438.0
K01266	733.0
K09018	0.0
K08227	0.0
K08226	0.0
K08225	0.0
K08224	10.0
K08223	0.0
K08222	0.0
K08221	2.0
K00249	2.0
K01790	10172.0
K00241	4529.0
K00240	4684.0
K00243	6142.0
K00242	1.0
K00245	0.0
K00244	1298.0
K00247	0.0
K00246	0.0
K01795	762.0
K06983	0.0
K02799	2.0
K02798	60.0
K02791	110.0
K02790	0.0
K02793	919.0
K02795	1335.0
K02794	1517.0
K02796	1291.0
K04564	4921.0
K04565	1081.0
K04566	729.0
K04567	6146.0
K01040	124.0
K01041	0.0
K04562	401.0
K04568	1.0
K01049	0.0
K02535	4527.0
K02242	102.0
K02536	4530.0
K02531	52.0
K02246	102.0
K02533	1.0
K02532	43.0
K02248	57.0
K02538	1.0
K00581	0.0
K13421	0.0
K01013	0.0
K15018	0.0
K15019	0.0
K03110	6909.0
K03111	13237.0
K03112	0.0
K03113	4526.0
K03116	4562.0
K03117	3.0
K03118	4588.0
K03119	1.0
K10919	0.0
K12552	0.0
K12553	0.0
K12551	0.0
K12556	0.0
K12554	0.0
K12555	206.0
K06892	1.0
K06893	2.0
K06890	413.0
K06891	2.0
K06896	9177.0
K06897	1579.0
K06894	1.0
K06895	257.0
K10954	0.0
K10956	0.0
K06899	0.0
K06328	1.0
K06329	0.0
K10952	0.0
K10953	0.0
K11395	0.0
K11391	0.0
K11390	0.0
K11392	0.0
K00499	0.0
K00494	0.0
K00495	0.0
K00496	1.0
K00491	0.0
K00492	2.0
K00493	0.0
K13591	0.0
K01467	4707.0
K13593	0.0
K13592	0.0
K04021	0.0
K04020	0.0
K04023	438.0
K04022	0.0
K04025	0.0
K04024	297.0
K04027	17.0
K04026	195.0
K04029	1286.0
K04028	1310.0
K07055	0.0
K07054	1.0
K07057	0.0
K07056	11440.0
K07051	0.0
K07050	1596.0
K07053	5892.0
K07052	9430.0
K07059	0.0
K07058	6313.0
K10040	83.0
K10041	206.0
K10046	0.0
K04799	0.0
K04798	0.0
K04793	0.0
K04792	0.0
K04791	0.0
K04790	0.0
K04797	0.0
K04796	0.0
K04795	0.0
K04794	0.0
K13638	0.0
K13639	1.0
K13634	0.0
K13635	0.0
K13636	0.0
K13637	0.0
K13630	0.0
K13631	0.0
K13632	0.0
K13633	0.0
K02042	979.0
K05778	0.0
K05779	0.0
K05776	4526.0
K05541	1.0
K05774	0.0
K05775	0.0
K05772	3.0
K05773	3.0
K05540	406.0
K01459	0.0
K01458	0.0
K01457	10.0
K01455	14.0
K01454	0.0
K01453	0.0
K01452	0.0
K01451	368.0
K01450	0.0
K05518	0.0
K08070	436.0
K08071	0.0
K05516	18.0
K08077	107.0
K05515	6350.0
K13093	0.0
K11783	0.0
K12949	0.0
K12945	0.0
K12944	0.0
K12941	330.0
K12940	1.0
K12943	0.0
K12942	374.0
K14728	0.0
K14727	0.0
K11785	0.0
K00108	0.0
K13890	2.0
K13891	2.0
K13892	0.0
K13893	1.0
K13894	1.0
K13895	1.0
K13896	1.0
K06159	0.0
K06158	7505.0
K06153	6746.0
K06152	0.0
K06151	0.0
K06157	0.0
K06156	0.0
K06155	0.0
K06154	0.0
K03327	9053.0
K03326	17.0
K03325	255.0
K03324	8236.0
K03322	167.0
K03321	188.0
K03320	373.0
K03329	0.0
K03328	4573.0
K04802	0.0
K04801	0.0
K04800	0.0
K11948	0.0
K01505	0.0
K04756	0.0
K11940	0.0
K11941	0.0
K11942	0.0
K11943	0.0
K11944	0.0
K01507	7629.0
K11946	0.0
K11947	0.0
K01506	0.0
K01501	2.0
K01500	115.0
K01503	0.0
K06714	387.0
K04750	874.0
K12789	0.0
K12788	0.0
K11526	0.0
K10810	0.0
K11522	0.0
K11523	0.0
K08675	0.0
K08676	0.0
K08677	0.0
K08679	2.0
K11521	0.0
K10547	338.0
K10546	347.0
K10545	174.0
K10544	14.0
K10543	34.0
K10542	1516.0
K10541	1518.0
K10540	1807.0
K10549	84.0
K10548	338.0
K14630	0.0
K11529	0.0
K00007	0.0
K00005	1735.0
K13444	0.0
K00003	2373.0
K00002	853.0
K00001	970.0
K01186	5380.0
K00009	57.0
K00008	2538.0
K10726	0.0
K10725	0.0
K08246	0.0
K00263	0.0
K00262	11147.0
K00261	57.0
K00260	1.0
K00266	17012.0
K00265	4530.0
K01200	211.0
K01201	1501.0
K01206	19862.0
K01207	1062.0
K01205	4526.0
K01208	45.0
K01209	10152.0
K06167	4653.0
K00917	1060.0
K00912	4527.0
K00919	6655.0
K02519	6832.0
K02518	6863.0
K02517	4528.0
K02511	0.0
K02510	150.0
K13409	0.0
K13408	0.0
K03179	4531.0
K03170	0.0
K03177	6916.0
K12574	2359.0
K12570	0.0
K12573	6781.0
K11009	0.0
K11008	0.0
K11005	0.0
K11004	0.0
K11007	0.0
K11006	0.0
K11003	0.0
K08296	1.0
K08297	2.0
K08295	0.0
K02634	0.0
K02635	0.0
K10622	0.0
K07693	48.0
K07692	0.0
K07691	0.0
K07690	0.0
K07697	0.0
K07696	749.0
K07695	0.0
K07694	59.0
K07699	1390.0
K07698	0.0
K07079	2882.0
K07078	91.0
K07077	0.0
K07076	266.0
K07075	347.0
K07074	144.0
K07073	0.0
K07072	0.0
K07071	4.0
K07070	1.0
K14584	0.0
K11620	0.0
K09190	0.0
K11623	0.0
K05759	0.0
K08589	0.0
K11625	0.0
K11995	0.0
K01439	2635.0
K01438	4618.0
K01431	0.0
K01430	741.0
K01433	1.0
K01432	0.0
K01434	1.0
K01437	0.0
K01436	1412.0
K05539	1.0
K14520	0.0
K12963	0.0
K12962	0.0
K12961	0.0
K12960	6294.0
K14749	0.0
K14748	0.0
K02972	0.0
K14743	0.0
K14742	6461.0
K14745	0.0
K14744	0.0
K14747	0.0
K14746	0.0
K02167	0.0
K02164	0.0
K02160	988.0
K02168	1.0
K02169	4527.0
K10931	0.0
K03341	0.0
K03340	5786.0
K03343	0.0
K03342	0.0
K03346	305.0
K12299	0.0
K12291	0.0
K12290	0.0
K12293	0.0
K12292	0.0
K12295	0.0
K12294	0.0
K12297	1.0
K12368	0.0
K11922	0.0
K11923	0.0
K11920	0.0
K11921	0.0
K11926	0.0
K11927	345.0
K11924	28.0
K11925	0.0
K11928	755.0
K13181	0.0
K13219	0.0
K07262	1.0
K07263	4527.0
K07260	2489.0
K07261	0.0
K07266	0.0
K07267	2.0
K07264	0.0
K07265	0.0
K07268	0.0
K07269	0.0
K01155	342.0
K04478	0.0
K04479	0.0
K10528	0.0
K14952	0.0
K07486	7.0
K07487	2.0
K07484	468.0
K07485	0.0
K07482	2.0
K07483	3276.0
K07480	0.0
K07481	126.0
K07488	0.0
K07489	0.0
K11210	0.0
K11211	0.0
K11212	4.0
K11214	736.0
K11216	14.0
K06300	0.0
K00061	0.0
K00060	106.0
K06301	0.0
K00065	301.0
K00064	0.0
K00067	7914.0
K00066	0.0
K00069	0.0
K00068	78.0
K06304	0.0
K08262	0.0
K08261	0.0
K08260	0.0
K08265	0.0
K08264	0.0
K00288	0.0
K00285	1.0
K00284	1708.0
K00287	6866.0
K00286	7402.0
K00281	4526.0
K00280	0.0
K00283	977.0
K00282	977.0
K08088	0.0
K14198	0.0
K14199	0.0
K03452	0.0
K14194	0.0
K14195	0.0
K14196	0.0
K14197	0.0
K14192	0.0
K14193	0.0
K01880	6795.0
K01881	7659.0
K01883	6916.0
K01885	6917.0
K04618	0.0
K01887	7645.0
K01224	399.0
K01889	6916.0
K01226	922.0
K01227	0.0
K01220	54.0
K01222	261.0
K01223	1834.0
K02759	865.0
K02755	3.0
K02757	2370.0
K02756	4.0
K14998	0.0
K02750	80.0
K02753	0.0
K02752	0.0
K00939	6873.0
K00938	103.0
K00937	6671.0
K00936	10266.0
K00935	0.0
K00934	0.0
K00933	0.0
K00932	0.0
K00931	6670.0
K00930	13299.0
K01089	4526.0
K01080	0.0
K01081	5270.0
K01082	0.0
K01083	0.0
K01084	0.0
K01085	0.0
K01087	1.0
K02571	0.0
K02570	14.0
K02573	14.0
K02572	0.0
K02575	19.0
K02574	154.0
K07780	0.0
K03488	1495.0
K03489	100.0
K03482	0.0
K03483	59.0
K03480	217.0
K03481	292.0
K03486	913.0
K03487	0.0
K03484	1846.0
K03485	0.0
K02287	0.0
K02286	0.0
K02285	0.0
K02284	0.0
K02283	2902.0
K02282	17.0
K02281	0.0
K02280	1.0
K02289	0.0
K02288	0.0
K03626	0.0
K03627	0.0
K03624	8632.0
K03625	6916.0
K03151	2387.0
K03620	19.0
K03153	1.0
K08869	0.0
K03628	6251.0
K03629	6701.0
K09738	0.0
K09739	0.0
K09736	0.0
K09737	0.0
K09735	0.0
K09732	0.0
K09733	0.0
K09730	0.0
K09731	0.0
K09888	1905.0
K09889	1.0
K09880	0.0
K09882	0.0
K09883	0.0
K09884	0.0
K09887	0.0
K11027	0.0
K11026	0.0
K11025	0.0
K11024	0.0
K07679	0.0
K07678	1.0
K11021	0.0
K11020	0.0
K07675	0.0
K07674	0.0
K07676	0.0
K07671	0.0
K07670	0.0
K07673	0.0
K07672	0.0
K01117	0.0
K12048	0.0
K07019	1.0
K07018	1.0
K07011	10120.0
K07010	1813.0
K07013	2.0
K07012	1763.0
K07015	2346.0
K07014	0.0
K07017	172.0
K07016	2.0
K10084	0.0
K08372	45.0
K05884	32.0
K05885	825.0
K05886	0.0
K05887	0.0
K05880	0.0
K05881	0.0
K05882	0.0
K05883	0.0
K08902	0.0
K05739	22.0
K05888	0.0
K05889	0.0
K08903	0.0
K00547	106.0
K00544	0.0
K00545	0.0
K00542	0.0
K00543	0.0
K00540	12525.0
K00548	7975.0
K00549	786.0
K01145	0.0
K01412	0.0
K01147	0.0
K01417	1317.0
K00038	0.0
K01143	0.0
K01142	2139.0
K01419	105.0
K00788	6799.0
K00789	7548.0
K12502	0.0
K14762	0.0
K14761	2104.0
K06195	1.0
K03819	0.0
K03818	0.0
K03814	1.0
K03817	55.0
K03816	1509.0
K03811	970.0
K03810	16.0
K03813	9.0
K11908	0.0
K11909	0.0
K11904	1.0
K11905	0.0
K11906	0.0
K11907	0.0
K11900	0.0
K11901	0.0
K11902	0.0
K11903	0.0
K10986	10.0
K13238	0.0
K13239	0.0
K13797	0.0
K07248	281.0
K13796	0.0
K07244	0.0
K07245	0.0
K07246	140.0
K07240	14366.0
K07241	1.0
K07242	0.0
K07243	0.0
K01268	0.0
K05296	0.0
K02821	974.0
K09016	0.0
K09945	0.0
K09944	0.0
K09947	0.0
K09946	1.0
K09941	0.0
K09940	0.0
K09943	0.0
K09942	2.0
K09949	0.0
K09948	0.0
K10851	0.0
K10850	0.0
K03666	542.0
K03667	105.0
K03196	0.0
K03665	6698.0
K11275	0.0
K06012	1778.0
K00048	1474.0
K10857	0.0
K09773	120.0
K00043	2.0
K00042	1241.0
K00041	997.0
K00040	1053.0
K00046	7114.0
K00733	0.0
K00044	0.0
K06011	0.0
K09012	0.0
K06016	215.0
K06017	0.0
K06014	0.0
K06015	802.0
K06019	16.0
K01075	0.0
K12221	0.0
K06444	0.0
K04632	0.0
K14977	17.0
K14974	0.0
K00958	0.0
K00951	11508.0
K00950	4658.0
K00952	2.0
K00955	298.0
K00954	6916.0
K00957	351.0
K00956	342.0
K00590	2.0
K02777	138.0
K02775	277.0
K02774	351.0
K02773	318.0
K02771	34.0
K02770	1395.0
K02779	386.0
K02778	0.0
K01606	0.0
K01607	6069.0
K01604	0.0
K01605	0.0
K01602	0.0
K01601	0.0
K03750	200.0
K01609	6206.0
K02553	1.0
K02804	1154.0
K02551	4528.0
K02806	11.0
K02557	6525.0
K02800	165.0
K05275	0.0
K02802	1.0
K13300	0.0
K02558	1.0
K02809	4.0
K02808	3.0
K03600	1.0
K03601	6709.0
K03602	6637.0
K03603	0.0
K03604	776.0
K03605	2.0
K03606	0.0
K03607	0.0
K03608	2106.0
K03609	2838.0
K06078	0.0
K06079	0.0
K09710	6709.0
K09711	0.0
K09712	0.0
K06073	0.0
K06074	0.0
K06075	0.0
K06076	1.0
K06077	0.0
K06382	1186.0
K06383	726.0
K06380	0.0
K06381	2163.0
K06386	0.0
K06387	1303.0
K06384	256.0
K06385	1777.0
K06388	0.0
K06389	0.0
K12466	0.0
K12468	0.0
K07657	1.0
K07656	0.0
K07655	0.0
K07654	0.0
K07653	0.0
K07652	435.0
K07651	2.0
K07650	12.0
K07659	1.0
K07658	6673.0
K11041	94.0
K11040	0.0
K11043	0.0
K11042	0.0
K11045	0.0
K11044	0.0
K11047	0.0
K11046	0.0
K11049	0.0
K11048	0.0
K07387	4526.0
K07386	4760.0
K06926	2707.0
K06927	1.0
K06924	0.0
K06925	6916.0
K06922	0.0
K06923	2032.0
K06920	48.0
K06921	4949.0
K06928	189.0
K06929	120.0
K07033	2336.0
K07032	19.0
K07031	944.0
K07030	1991.0
K07037	4646.0
K07035	1670.0
K07034	2.0
K07039	1.0
K07038	71.0
K10829	0.0
K00384	9921.0
K00385	236.0
K00386	0.0
K00387	0.0
K00380	1.0
K00381	1.0
K00382	6280.0
K00383	8.0
K00389	0.0
K01387	0.0
K01385	0.0
K01389	0.0
K09158	1.0
K09159	1.0
K09156	0.0
K09157	2108.0
K09154	0.0
K09155	313.0
K09152	0.0
K09153	1009.0
K09150	0.0
K09151	2.0
K05970	5330.0
K05714	0.0
K05715	0.0
K05710	0.0
K05711	0.0
K05712	0.0
K05713	0.0
K00560	6765.0
K00561	0.0
K00563	329.0
K00564	219.0
K00566	11464.0
K00567	6356.0
K00568	2.0
K00569	0.0
K05575	0.0
K01169	0.0
K01167	0.0
K01166	0.0
K05577	0.0
K01163	747.0
K01161	0.0
K01160	0.0
K05578	0.0
K05579	0.0
K08092	337.0
K08093	30.0
K08094	340.0
K08095	0.0
K08096	0.0
K08097	2.0
K02254	0.0
K02255	0.0
K01743	0.0
K02251	2.0
K02061	0.0
K01741	0.0
K02060	0.0
K00114	0.0
K02122	2371.0
K02123	6844.0
K02120	6897.0
K02121	6371.0
K02124	6899.0
K03837	0.0
K03836	0.0
K03835	0.0
K03834	0.0
K03833	277.0
K03832	4530.0
K03831	0.0
K03830	1051.0
K00443	0.0
K03839	4526.0
K02067	2.0
K10189	1732.0
K13038	11507.0
K13787	209.0
K13788	1.0
K13789	18695.0
K10188	2176.0
K12255	0.0
K12254	0.0
K12257	6093.0
K12256	0.0
K12251	422.0
K12250	0.0
K12253	0.0
K12252	0.0
K13252	43.0
K13256	13.0
K13255	0.0
K12079	0.0
K12078	0.0
K12071	0.0
K12070	0.0
K12073	0.0
K12072	0.0
K09912	1.0
K06236	0.0
K06237	0.0
K05519	0.0
K09914	0.0
K11788	0.0
K11782	0.0
K11780	0.0
K11781	0.0
K11787	0.0
K11784	0.0
K11530	0.0
K12787	0.0
K12786	0.0
K12785	0.0
K12784	0.0
K06718	5.0
K09969	0.0
K09968	0.0
K09967	745.0
K09966	0.0
K09965	0.0
K09964	0.0
K09963	366.0
K09962	44.0
K09961	0.0
K09960	0.0
K11527	0.0
K11524	0.0
K11525	0.0
K11250	0.0
K11253	0.0
K11258	0.0
K11528	0.0
K00713	0.0
K00712	14.0
K10780	0.0
K10783	31.0
K10125	0.0
K10124	0.0
K10126	0.0
K10121	48.0
K10123	0.0
K10122	48.0
K04652	914.0
K04653	874.0
K04651	1713.0
K04656	876.0
K04654	876.0
K04655	1044.0
K00973	6327.0
K00972	294.0
K00971	5285.0
K00970	4527.0
K00975	5610.0
K00974	6838.0
K00979	4616.0
K00978	200.0
K14954	0.0
K14955	0.0
K14956	0.0
K06178	5425.0
K01596	101.0
K01597	103.0
K01594	0.0
K01595	9.0
K01592	0.0
K01593	0.0
K01590	2.0
K01591	6649.0
K01598	0.0
K01599	10473.0
K02711	0.0
K02710	0.0
K02713	0.0
K02712	0.0
K02714	0.0
K02717	0.0
K02716	0.0
K02719	0.0
K02718	0.0
K03449	737.0
K03446	4528.0
K03444	0.0
K03445	0.0
K03442	6618.0
K01620	6152.0
K01621	275.0
K01622	0.0
K01623	940.0
K01624	9706.0
K01625	9179.0
K01626	1534.0
K01627	4532.0
K01628	2271.0
K01629	754.0
K05299	2.0
K02829	0.0
K02828	0.0
K02827	0.0
K02826	0.0
K02825	266.0
K02824	1968.0
K02823	6590.0
K02822	1115.0
K03198	0.0
K03199	0.0
K03668	0.0
K03669	0.0
K03190	741.0
K03191	2.0
K03660	2782.0
K03194	0.0
K03195	0.0
K03664	6916.0
K03197	0.0
K09772	2163.0
K06013	0.0
K09770	123.0
K09771	1.0
K09776	0.0
K09777	1637.0
K09774	1.0
K09775	1387.0
K09778	124.0
K09779	1762.0
K06269	0.0
K06323	0.0
K11624	0.0
K02991	0.0
K02990	6792.0
K02624	1.0
K02240	108.0
K08282	0.0
K12440	0.0
K12441	0.0
K12442	0.0
K12443	0.0
K12444	0.0
K12445	0.0
K12449	0.0
K02247	0.0
K07637	0.0
K07636	6652.0
K07639	1.0
K07638	1.0
K11069	1616.0
K11068	1951.0
K11063	0.0
K11062	0.0
K11061	0.0
K11060	0.0
K11066	0.0
K11065	4576.0
K06900	0.0
K06901	2649.0
K06902	561.0
K06903	142.0
K06904	136.0
K06905	251.0
K06906	140.0
K06907	339.0
K06908	253.0
K06909	11.0
K10821	0.0
K05905	0.0
K05904	0.0
K05906	0.0
K05900	0.0
K05903	2.0
K01406	0.0
K05909	0.0
K05908	0.0
K00368	0.0
K00369	0.0
K00366	270.0
K00367	0.0
K00364	103.0
K00365	0.0
K00362	1.0
K00363	0.0
K00360	0.0
```
