## Extended Data File 1 for "Diet induces reproducible alterations in the mouse and human gut microbiome": SRS3574955_SRR7556065.picrust_nol

```
# Constructed from biom file
#OTU ID	SRR7556065
K01365	0.0
K01364	0.0
K01361	8.0
K01360	0.0
K01362	15913.0
K02249	0.0
K05841	0.0
K05844	12.0
K05845	532.0
K05846	16834.0
K05847	14534.0
K00508	12.0
K00500	1.0
K00507	28.0
K00504	0.0
K00505	0.0
K12521	4.0
K01101	6599.0
K01103	0.0
K12520	3.0
K01104	66433.0
K05592	17463.0
K05593	11808.0
K05590	156.0
K05591	157.0
K05596	167.0
K05597	10.0
K05594	5.0
K05595	318.0
K05599	1.0
K11964	0.0
K11962	0.0
K14540	24561.0
K12529	4.0
K12528	4.0
K06353	0.0
K02456	1159.0
K02457	161.0
K02454	187.0
K02455	173.0
K02452	171.0
K02453	177.0
K02450	6.0
K02103	8702.0
K08138	2.0
K02108	24697.0
K02109	29897.0
K02458	163.0
K02459	172.0
K08137	155.0
K03851	0.0
K03850	0.0
K03852	0.0
K03855	4.0
K03856	27336.0
K13018	0.0
K13019	1.0
K13010	1.0
K13011	0.0
K13012	1334.0
K13013	0.0
K13014	156.0
K13015	370.0
K13016	0.0
K13017	0.0
K08566	0.0
K08567	156.0
K13274	0.0
K13275	521.0
K13276	0.0
K13277	0.0
K03275	154.0
K03274	158.0
K03277	0.0
K03276	4.0
K03271	12160.0
K03270	10629.0
K03273	1186.0
K03272	5569.0
K03279	0.0
K03278	0.0
K11022	0.0
K12277	0.0
K12276	0.0
K12270	14.0
K11058	0.0
K12279	0.0
K12278	0.0
K07557	0.0
K07550	0.0
K07552	4786.0
K06319	0.0
K09909	16.0
K09908	153.0
K12051	0.0
K12050	0.0
K12057	156.0
K12056	157.0
K06221	159.0
K09900	155.0
K09903	29298.0
K09902	166.0
K09904	153.0
K09907	156.0
K09906	167.0
K11501	0.0
K03234	0.0
K00773	29218.0
K00772	112.0
K00777	0.0
K00776	0.0
K06313	633.0
K06315	0.0
K05574	0.0
K10201	112.0
K07176	0.0
K07177	216.0
K07174	0.0
K07175	2460.0
K07172	23.0
K07173	13559.0
K07170	5207.0
K07171	54743.0
K07178	1.0
K07179	0.0
K00195	0.0
K00194	540.0
K00197	913.0
K00196	0.0
K00191	0.0
K00190	1.0
K00193	0.0
K00192	0.0
K00198	5104.0
K06405	22919.0
K10109	9888.0
K10108	18050.0
K10107	3.0
K01828	0.0
K01829	0.0
K01826	167.0
K01825	667.0
K01822	20.0
K01823	389.0
K01820	2.0
K01821	249.0
K00999	0.0
K00998	11524.0
K00995	48317.0
K00997	4537.0
K00996	6.0
K00991	33038.0
K00990	174.0
K00992	3.0
K11028	0.0
K02622	5117.0
K02625	0.0
K03564	16270.0
K13489	2.0
K13488	2.0
K13483	1.0
K13482	1.0
K13481	1.0
K13480	1.0
K13487	2.0
K13486	2.0
K14680	0.0
K14681	0.0
K14682	169.0
K08358	267.0
K08357	266.0
K08356	0.0
K08355	0.0
K03469	29084.0
K03462	0.0
K03464	2.0
K03465	8265.0
K03466	29509.0
K01648	0.0
K01649	36145.0
K01643	7326.0
K01640	4767.0
K01641	229.0
K01646	1165.0
K01647	32751.0
K01644	7484.0
K02597	0.0
K02626	2.0
K02595	0.0
K02594	1172.0
K02593	0.0
K02592	635.0
K02591	1280.0
K02590	6266.0
K02598	3221.0
K02849	158.0
K14061	457.0
K14062	156.0
K14063	1.0
K14064	4.0
K14065	4.0
K14067	0.0
K02841	159.0
K02840	92.0
K02843	161.0
K02844	157.0
K02847	156.0
K02846	5.0
K02102	9.0
K09758	692.0
K06039	155.0
K06034	0.0
K06036	3.0
K06037	0.0
K06032	0.0
K01581	401.0
K02702	0.0
K02659	13.0
K13490	2.0
K13491	2.0
K03644	4640.0
K03645	156.0
K03646	158.0
K03647	648.0
K03640	173.0
K03641	172.0
K03642	175.0
K03643	168.0
K03648	22817.0
K03649	426.0
K06694	0.0
K11814	0.0
K12428	0.0
K12429	0.0
K12422	0.0
K12423	0.0
K12420	0.0
K12421	0.0
K12426	0.0
K12427	0.0
K12424	0.0
K12425	0.0
K07349	307.0
K07348	158.0
K05380	0.0
K07345	928.0
K07344	0.0
K07347	934.0
K07346	477.0
K07341	5810.0
K07340	168.0
K07343	7579.0
K07342	0.0
K06968	158.0
K06969	46814.0
K06962	1251.0
K06963	0.0
K06960	24380.0
K06961	0.0
K06966	5733.0
K06967	24558.0
K06964	0.0
K06965	0.0
K08995	2.0
K08994	169.0
K08997	16.0
K08996	190.0
K08990	156.0
K08993	153.0
K08992	165.0
K08999	122.0
K08998	22786.0
K08344	149.0
K08345	4.0
K08346	3.0
K14940	0.0
K02724	0.0
K08349	2.0
K11815	0.0
K05929	0.0
K05928	2.0
K05927	0.0
K05924	0.0
K05922	0.0
K05921	303.0
K00349	4597.0
K00698	0.0
K00340	4621.0
K00341	4622.0
K00690	9260.0
K00343	4622.0
K00344	196.0
K00697	20.0
K00346	4596.0
K00347	4596.0
K09116	5315.0
K09117	21397.0
K05337	7688.0
K09118	22.0
K09119	0.0
K02106	933.0
K05823	644.0
K05820	169.0
K05826	0.0
K05827	0.0
K02100	4.0
K02101	0.0
K00524	0.0
K00525	19689.0
K00526	10189.0
K00527	49345.0
K00520	10.0
K00522	0.0
K00523	1.0
K02451	1.0
K00528	29110.0
K00529	12.0
K00025	2.0
K14215	0.0
K14213	0.0
K03453	4627.0
K00796	12497.0
K05339	125.0
K00027	28446.0
K00794	14813.0
K00793	14802.0
K01347	0.0
K01346	0.0
K01344	0.0
K01343	0.0
K00791	29298.0
K01340	0.0
K00790	44742.0
K02694	0.0
K02696	0.0
K02697	0.0
K02690	0.0
K02691	118.0
K02692	0.0
K02693	0.0
K02698	1.0
K02699	0.0
K00836	21.0
K00837	5965.0
K00835	159.0
K00832	1351.0
K00833	4642.0
K00830	6.0
K00831	28296.0
K00839	692.0
K04335	4.0
K04334	4.0
K01120	4.0
K01126	22627.0
K04333	4.0
K01129	23188.0
K01128	1.0
K04339	0.0
K04338	4.0
K02470	52240.0
K02471	158.0
K02472	219.0
K02473	0.0
K02474	9826.0
K02475	111.0
K02476	111.0
K02477	11708.0
K02478	690.0
K02479	4.0
K09019	5.0
K01267	15762.0
K13074	0.0
K13075	0.0
K11441	0.0
K14055	156.0
K13299	0.0
K13292	26334.0
K14057	2.0
K14056	2.0
K02856	5.0
K02585	1003.0
K12211	0.0
K12210	0.0
K12213	0.0
K12212	0.0
K12215	0.0
K02854	5.0
K12217	0.0
K12216	0.0
K12219	0.0
K12218	0.0
K02855	6.0
K08692	0.0
K08693	88.0
K08690	0.0
K08691	0.0
K08696	2.0
K08697	0.0
K11748	158.0
K11749	28110.0
K11746	4.0
K11747	178.0
K11744	6.0
K11745	6.0
K11742	155.0
K11743	5778.0
K11740	4.0
K11741	893.0
K13920	2302.0
K13921	22.0
K13922	10996.0
K13923	22.0
K13924	6.0
K13925	2.0
K13926	157.0
K13927	4462.0
K13928	1.0
K13929	20.0
K09923	156.0
K09922	4609.0
K06201	14017.0
K06200	13837.0
K06207	22901.0
K06206	9620.0
K06205	156.0
K09924	2.0
K09929	0.0
K06208	265.0
K00759	18423.0
K00758	156.0
K00752	0.0
K00757	26165.0
K00756	9693.0
K00754	30704.0
K06001	13072.0
K05557	0.0
K09766	3395.0
K05554	0.0
K07475	0.0
K07150	13908.0
K07151	0.0
K07152	10.0
K07153	167.0
K07154	9018.0
K07155	0.0
K07156	167.0
K07157	1.0
K07406	20209.0
K07407	47876.0
K07404	19805.0
K07405	4446.0
K07402	25078.0
K07403	15.0
K07400	168.0
K07401	0.0
K01808	33949.0
K01809	15581.0
K01800	6.0
K01801	0.0
K01802	5622.0
K01803	30375.0
K01804	11051.0
K01805	956.0
K01807	6243.0
K09718	0.0
K14668	0.0
K14669	0.0
K14666	0.0
K14667	0.0
K01664	739.0
K01665	5200.0
K01666	11213.0
K01667	5415.0
K01660	0.0
K01661	418.0
K01662	26397.0
K01663	0.0
K01668	104.0
K01669	296.0
K02863	29295.0
K02862	1.0
K02860	29105.0
K02867	29295.0
K02866	0.0
K02864	26164.0
K02869	0.0
K05362	9.0
K05365	339.0
K03402	23150.0
K03403	1.0
K03400	0.0
K03406	137048.0
K03407	19842.0
K03404	0.0
K03405	1.0
K03408	30682.0
K03409	296.0
K02315	33827.0
K02314	29471.0
K02317	5.0
K02316	29246.0
K02313	29349.0
K02312	18.0
K02319	0.0
K12405	0.0
K12152	156.0
K12151	5.0
K07091	168.0
K07090	46592.0
K07093	6.0
K07092	0.0
K07095	39895.0
K07094	9.0
K07097	0.0
K07096	0.0
K07099	8535.0
K07098	36663.0
K11175	29162.0
K11174	0.0
K11177	1.0
K11176	0.0
K11173	0.0
K11179	172.0
K11178	4.0
K00322	167.0
K00320	5.0
K00321	0.0
K00326	0.0
K00324	183.0
K00325	169.0
K00329	0.0
K05945	0.0
K05944	0.0
K05947	0.0
K05946	8521.0
K06944	0.0
K06945	1.0
K06946	156.0
K06415	642.0
K06940	13657.0
K06941	31040.0
K06942	29298.0
K06943	0.0
K10806	170.0
K10807	0.0
K10804	337.0
K10805	168.0
K06948	489.0
K06949	33999.0
K06418	56.0
K09138	370.0
K09139	0.0
K09134	6189.0
K09135	0.0
K09136	176.0
K09137	372.0
K09130	0.0
K09131	130.0
K09132	5250.0
K09133	1.0
K05808	29690.0
K05809	153.0
K05804	5708.0
K05805	156.0
K05806	0.0
K05807	4618.0
K05800	156.0
K05801	156.0
K05802	156.0
K05803	156.0
K01044	11.0
K01045	0.0
K01046	953.0
K02068	716.0
K04561	4.0
K01042	4089.0
K05568	26980.0
K05567	8740.0
K14273	0.0
K14275	0.0
K14274	368.0
K02062	156.0
K05245	5.0
K05564	11.0
K01048	4197.0
K02066	4629.0
K01322	4453.0
K01325	0.0
K02065	4628.0
K01326	0.0
K05560	11.0
K02243	497.0
K08930	0.0
K02679	156.0
K02676	12.0
K02674	11.0
K02675	0.0
K02672	12.0
K02241	1406.0
K02670	13.0
K02671	12.0
K00810	1.0
K00811	4982.0
K00812	5014.0
K00813	156.0
K00814	0.0
K00817	29957.0
K00818	4602.0
K00819	9.0
K02530	145.0
K02245	498.0
K02244	228.0
K01499	0.0
K01498	0.0
K01493	29648.0
K01492	1130.0
K01491	67981.0
K01497	180.0
K01496	1087.0
K01495	15499.0
K01494	6091.0
K02418	15881.0
K02419	21016.0
K14492	0.0
K02412	17902.0
K02413	19867.0
K02410	21017.0
K02411	10204.0
K02416	21016.0
K02417	16755.0
K02414	3808.0
K02415	700.0
K00120	0.0
K00121	713.0
K00430	0.0
K13058	2.0
K13059	0.0
K13727	5.0
K13057	3.0
K13722	0.0
K13051	156.0
K13052	11859.0
K00435	5.0
K12054	0.0
K03239	0.0
K03238	0.0
K03231	0.0
K03230	153.0
K03232	0.0
K12059	5.0
K03237	0.0
K03236	0.0
K12058	154.0
K12239	0.0
K12238	0.0
K12235	0.0
K12234	4236.0
K13942	0.0
K13940	14341.0
K13941	0.0
K12097	0.0
K12096	0.0
K12095	0.0
K12094	0.0
K12093	0.0
K12092	0.0
K12091	0.0
K12090	0.0
K12099	0.0
K12098	0.0
K06356	0.0
K05992	53.0
K03540	0.0
K06331	8075.0
K06330	13.0
K07138	23466.0
K07139	18514.0
K11811	11.0
K07132	5780.0
K07133	72842.0
K07130	20826.0
K07131	1.0
K07137	50620.0
K07134	0.0
K07135	0.0
K01860	0.0
K01866	29386.0
K01867	29384.0
K01865	104.0
K01868	35498.0
K01869	29298.0
K06140	162.0
K04766	9.0
K04767	252.0
K04764	171.0
K04762	4616.0
K04763	32899.0
K04760	171.0
K04761	1085.0
K04768	9.0
K04769	20969.0
K08313	224.0
K08312	157.0
K08311	170.0
K08310	158.0
K08317	214.0
K08316	16986.0
K08315	6.0
K08314	2807.0
K05149	0.0
K08319	153.0
K08318	4.0
K06339	0.0
K14648	0.0
K14392	209.0
K14393	173.0
K14645	1.0
K14647	0.0
K01689	35963.0
K01686	30381.0
K01687	42574.0
K01684	6861.0
K01685	21011.0
K01682	169.0
K01681	28150.0
K05308	0.0
K02889	0.0
K02888	29342.0
K02885	0.0
K02884	29298.0
K02887	29249.0
K02886	29298.0
K02881	29298.0
K02883	0.0
K13743	0.0
K02086	278.0
K02081	2545.0
K02080	4.0
K02083	1573.0
K02082	1017.0
K13831	0.0
K03428	0.0
K03429	12401.0
K03424	38970.0
K03935	0.0
K03932	0.0
K03933	347.0
K03930	7143.0
K03931	90.0
K02339	168.0
K02338	29349.0
K02337	28022.0
K02336	156.0
K02335	34509.0
K02334	15606.0
K02330	0.0
K03688	13692.0
K03689	0.0
K03680	368.0
K03683	168.0
K03684	291.0
K03685	29297.0
K03686	63389.0
K03687	25865.0
K07301	15487.0
K07300	6.0
K07303	4.0
K07302	4.0
K07305	406.0
K07304	512.0
K07307	2388.0
K07306	775.0
K07309	121.0
K07308	626.0
K02617	1.0
K02610	150.0
K02963	29295.0
K02612	150.0
K02961	24985.0
K09686	77244.0
K09687	191656.0
K09684	629.0
K09685	1054.0
K09682	1.0
K09683	0.0
K09680	9.0
K09681	1.0
K09688	3.0
K09689	3.0
K05962	0.0
K05961	0.0
K05967	574.0
K05966	505.0
K11159	0.0
K05964	390.0
K05968	1.0
K11152	0.0
K00309	3.0
K00658	186.0
K00304	0.0
K00305	0.0
K00654	0.0
K00655	45454.0
K00652	4633.0
K00301	0.0
K00302	5309.0
K00303	6.0
K10828	0.0
K06431	0.0
K06432	0.0
K06433	0.0
K06434	4.0
K06436	855.0
K06437	0.0
K10820	371.0
K06439	0.0
K10822	0.0
K10823	0.0
K10826	0.0
K09167	2863.0
K06322	0.0
K14117	0.0
K14259	0.0
K14257	0.0
K01308	1887.0
K01303	732.0
K01301	0.0
K01305	297.0
K01304	1212.0
K02658	14.0
K00672	0.0
K02650	4342.0
K02651	4.0
K02652	11921.0
K02653	18891.0
K02654	53956.0
K05687	0.0
K02656	14.0
K05685	171.0
K00878	22209.0
K00879	2130.0
K00872	3414.0
K00873	29391.0
K00870	0.0
K00876	36396.0
K00877	0.0
K00874	37520.0
K00875	0.0
K04487	49340.0
K04486	30838.0
K04485	28961.0
K04484	0.0
K04483	0.0
K04482	0.0
K04480	0.0
K04488	30308.0
K12049	0.0
K13693	0.0
K13706	0.0
K13694	156.0
K13695	156.0
K05977	0.0
K09516	0.0
K02434	33736.0
K02435	30180.0
K02436	760.0
K02437	14974.0
K05350	7964.0
K02431	10216.0
K08100	0.0
K02433	34543.0
K02438	21025.0
K02439	167.0
K03745	165.0
K03744	13266.0
K03747	6.0
K03210	28989.0
K03217	28437.0
K03216	24735.0
K03215	172.0
K03742	22092.0
K03219	153.0
K03218	29509.0
K03749	156.0
K03748	156.0
K02383	0.0
K06327	0.0
K06320	8387.0
K07238	34315.0
K09479	0.0
K09478	0.0
K09475	5.0
K09474	0.0
K09477	4.0
K09476	153.0
K09471	152.0
K09470	2.0
K09473	2.0
K09472	2.0
K07543	0.0
K06898	19160.0
K13967	0.0
K13963	6679.0
K07545	0.0
K00737	5252.0
K05345	11.0
K11706	0.0
K11707	4.0
K11704	0.0
K11705	0.0
K11708	4.0
K11709	4.0
K05588	0.0
K07114	17917.0
K07443	11907.0
K07116	0.0
K07117	2.0
K07110	0.0
K07447	29296.0
K07112	2439.0
K07113	168.0
K07448	8769.0
K07118	466.0
K07119	16.0
K10619	0.0
K10618	0.0
K10617	0.0
K10616	0.0
K01848	15.0
K01849	13.0
K01844	4154.0
K01845	8113.0
K01846	108.0
K01847	8898.0
K01840	35908.0
K01841	758.0
K01842	0.0
K01843	4120.0
K06219	156.0
K10832	0.0
K05348	0.0
K14203	0.0
K08483	25064.0
K08482	6.0
K08481	1.0
K08480	0.0
K08485	166.0
K08484	168.0
K00464	0.0
K00467	1.0
K00466	0.0
K00461	0.0
K00460	0.0
K00463	0.0
K00462	0.0
K04509	0.0
K00469	0.0
K00468	0.0
K08645	0.0
K04744	172.0
K01518	0.0
K01519	0.0
K04748	3.0
K04749	814.0
K01514	11.0
K01515	36475.0
K01512	15042.0
K01510	0.0
K14623	1159.0
K14626	0.0
K14627	0.0
K14628	0.0
K14629	0.0
K03918	0.0
K03919	152.0
K12372	156.0
K12373	27769.0
K12370	156.0
K12371	156.0
K02359	0.0
K02358	29339.0
K02351	1.0
K02352	5.0
K02355	54660.0
K02357	29295.0
K02356	29545.0
K13574	6.0
K13573	0.0
K13572	0.0
K13571	0.0
K13570	0.0
K12112	4.0
K12113	4.0
K12110	0.0
K12111	1176.0
K07329	0.0
K07328	0.0
K07323	171.0
K07322	8960.0
K07321	3850.0
K07320	168.0
K07327	0.0
K07326	0.0
K07325	0.0
K07324	0.0
K08163	153.0
K06180	67452.0
K06181	170.0
K06182	15748.0
K06183	23685.0
K06186	168.0
K06187	29349.0
K06188	3338.0
K06189	168.0
K08359	149.0
K07589	5.0
K07588	4462.0
K07587	0.0
K07586	5711.0
K07585	0.0
K07584	26068.0
K07583	0.0
K07582	0.0
K07581	0.0
K07580	0.0
K11139	1.0
K05989	38914.0
K05988	0.0
K05985	7601.0
K05987	0.0
K05986	2.0
K10843	0.0
K08354	154.0
K10844	11.0
K10848	0.0
K00673	20.0
K00674	5355.0
K00675	184.0
K00676	18473.0
K00677	4622.0
K06988	29.0
K06989	1405.0
K08351	5.0
K06980	170.0
K06981	0.0
K06982	0.0
K08350	155.0
K06984	0.0
K06985	1.0
K06986	0.0
K06987	11613.0
K02445	6320.0
K02444	7215.0
K00582	0.0
K00583	0.0
K00580	0.0
K02110	27574.0
K00586	0.0
K00587	0.0
K00584	1.0
K08921	0.0
K02441	164.0
K00588	14.0
K08922	0.0
K02440	3947.0
K00018	30927.0
K08923	0.0
K02443	10425.0
K00019	524.0
K02442	1.0
K08925	0.0
K08926	0.0
K08927	0.0
K03149	4744.0
K06604	0.0
K00015	3.0
K01989	30006.0
K00854	53199.0
K00855	157.0
K00856	1.0
K00857	7579.0
K00850	73800.0
K00851	339.0
K00852	35694.0
K00853	1242.0
K00858	29297.0
K00859	25986.0
K01181	4920.0
K01180	0.0
K01183	5671.0
K01182	25175.0
K01185	5341.0
K01184	0.0
K01187	40664.0
K01188	20952.0
K02596	371.0
K13766	12.0
K13767	4.0
K13003	0.0
K13002	0.0
K13000	0.0
K02984	0.0
K02986	29310.0
K02987	0.0
K02636	1.0
K02982	24048.0
K02983	0.0
K02638	0.0
K02639	3.0
K02988	28155.0
K08298	239.0
K08299	5.0
K03583	168.0
K03582	168.0
K03581	28577.0
K03580	170.0
K03587	4737.0
K03586	168.0
K03585	9228.0
K03584	29070.0
K03589	23038.0
K03588	47625.0
K01725	11.0
K01724	15.0
K01727	204.0
K01726	14367.0
K01721	1.0
K01720	153.0
K01722	0.0
K13008	0.0
K01729	0.0
K01728	5.0
K09530	0.0
K09539	0.0
K02188	21222.0
K02189	21324.0
K02182	6.0
K02183	0.0
K03769	3564.0
K03768	43821.0
K03767	281.0
K03765	4.0
K03764	155.0
K03763	43436.0
K03762	283.0
K03761	7.0
K03760	18.0
K09457	168.0
K09456	5.0
K09459	757.0
K09458	30216.0
K00602	60346.0
K13988	0.0
K13985	0.0
K09981	9.0
K09980	4.0
K09983	0.0
K09982	10.0
K09985	0.0
K09984	1.0
K09987	0.0
K09986	11.0
K09989	12602.0
K09988	9625.0
K12583	0.0
K12582	156.0
K12589	0.0
K11720	172.0
K09759	10930.0
K10985	10.0
K10984	234.0
K07468	0.0
K07469	7.0
K07464	17809.0
K07465	4.0
K07466	0.0
K07467	12509.0
K07460	22792.0
K07461	13384.0
K07462	29296.0
K07463	0.0
K10679	184.0
K10678	5.0
K10671	0.0
K10670	12102.0
K10673	1.0
K10672	2263.0
K10674	9.0
K10677	3.0
K10676	0.0
K08726	0.0
K08724	359.0
K08722	6365.0
K08723	5.0
K08720	0.0
K08721	0.0
K08728	126.0
K10187	0.0
K00119	1.0
K00118	2.0
K00449	10.0
K00448	10.0
K00115	0.0
K00446	0.0
K00117	22.0
K00116	176.0
K00111	27310.0
K00442	0.0
K00113	156.0
K00112	156.0
K01539	0.0
K01531	18539.0
K04720	28297.0
K01533	29914.0
K01534	70404.0
K01535	0.0
K01537	31845.0
K14358	0.0
K14605	0.0
K14606	0.0
K00413	2.0
K10120	80.0
K05600	1.0
K05777	21.0
K03972	4.0
K03973	2775.0
K03970	153.0
K03971	3.0
K03976	29062.0
K03977	29328.0
K03974	156.0
K03975	5873.0
K03978	29296.0
K03979	29349.0
K13378	4614.0
K02372	28013.0
K02371	27320.0
K02377	10201.0
K02379	836.0
K03396	0.0
K03397	0.0
K03394	24729.0
K03395	1.0
K03392	0.0
K03393	0.0
K03390	4462.0
K03391	0.0
K03399	576.0
K03027	0.0
K12136	3.0
K12137	4.0
K06610	69.0
K12138	1.0
K12139	1.0
K11444	0.0
K11440	2.0
K11443	0.0
K11442	8.0
K00612	5.0
K00613	117.0
K00610	21108.0
K00611	22898.0
K00616	15517.0
K00617	0.0
K00614	11.0
K00615	93691.0
K00619	9.0
K10863	0.0
K07874	0.0
K06234	0.0
K10240	1.0
K10241	1.0
K10242	0.0
K10243	0.0
K04110	0.0
K04113	0.0
K04112	0.0
K04115	0.0
K04114	0.0
K04117	0.0
K04116	0.0
K04118	0.0
K05517	156.0
K07705	1059.0
K07704	1180.0
K07707	6269.0
K07706	5907.0
K07701	5.0
K07700	155.0
K07703	5.0
K07702	155.0
K07709	8.0
K07708	169.0
K01955	44461.0
K13042	0.0
K09934	4.0
K09935	12137.0
K06216	176.0
K09937	3.0
K13745	12.0
K13746	0.0
K13747	17194.0
K13740	0.0
K13741	0.0
K13742	0.0
K06211	5460.0
K06212	282.0
K09933	6.0
K02618	150.0
K02619	5147.0
K02968	27953.0
K02966	0.0
K02967	29298.0
K02616	160.0
K02965	29298.0
K02962	0.0
K02611	150.0
K02613	150.0
K03569	48268.0
K03568	963.0
K03565	29062.0
K06218	18.0
K03567	157.0
K03566	159.0
K03561	9106.0
K03560	168.0
K03563	23931.0
K03562	172.0
K06430	0.0
K01709	2547.0
K01708	8.0
K01707	0.0
K01706	1146.0
K01705	0.0
K01704	69076.0
K01703	70377.0
K01702	0.0
K14165	1.0
K14164	0.0
K14166	0.0
K14161	3.0
K14160	0.0
K14162	3.0
K05396	1148.0
K03709	3458.0
K03708	1785.0
K08160	15.0
K03701	39952.0
K03700	16412.0
K03703	20636.0
K03702	29298.0
K03705	24683.0
K03704	33277.0
K03707	3811.0
K03706	16223.0
K06289	0.0
K06288	0.0
K06283	19221.0
K06282	285.0
K06281	285.0
K06287	28809.0
K06286	230.0
K06285	264.0
K06284	12325.0
K08161	429.0
K07540	0.0
K06438	17030.0
K06869	0.0
K06868	0.0
K06867	251.0
K06866	156.0
K06865	0.0
K06864	16413.0
K06863	0.0
K06862	0.0
K06861	4989.0
K06860	1.0
K12659	0.0
K12658	2.0
K07547	0.0
K07546	0.0
K15023	0.0
K15022	0.0
K15020	0.0
K15024	16234.0
K08700	0.0
K08162	5406.0
K07544	0.0
K00137	5.0
K00135	477.0
K00134	30325.0
K00133	29383.0
K00132	107.0
K00131	895.0
K00130	5793.0
K00139	0.0
K00138	4.0
K00429	1.0
K00428	4459.0
K00421	0.0
K00423	0.0
K00425	5127.0
K00427	6.0
K00426	5122.0
K14292	0.0
K14379	0.0
K14370	0.0
K14371	0.0
K14372	0.0
K14373	0.0
K14374	0.0
K14375	0.0
K09845	0.0
K14082	0.0
K14083	10.0
K14080	0.0
K14081	0.0
K14086	5252.0
K14087	5369.0
K14084	757.0
K14088	5369.0
K14089	5252.0
K01552	14798.0
K01551	1551.0
K01556	2.0
K01557	0.0
K01554	153.0
K01555	2.0
K04708	0.0
K03955	0.0
K13689	0.0
K13688	740.0
K13683	4.0
K13685	5450.0
K13684	4.0
K13687	0.0
K13686	0.0
K14159	22.0
K02399	157.0
K02398	4555.0
K02395	3549.0
K02394	162.0
K02397	9720.0
K02396	19808.0
K02391	158.0
K02390	20826.0
K02393	162.0
K02392	33298.0
K13533	0.0
K13532	0.0
K13531	110.0
K13530	89.0
K01550	0.0
K05658	0.0
K14054	375.0
K02601	31469.0
K02970	28378.0
K05378	0.0
K12339	168.0
K14060	155.0
K11687	0.0
K11686	0.0
K11685	4.0
K11689	5391.0
K11688	4443.0
K08939	0.0
K03048	235.0
K03049	0.0
K13821	346.0
K13820	523.0
K03042	0.0
K03043	27893.0
K03040	26174.0
K03041	0.0
K03046	28156.0
K03047	0.0
K03044	0.0
K03045	0.0
K00348	4598.0
K09847	0.0
K00692	382.0
K00638	21626.0
K00639	5430.0
K00693	0.0
K00634	13293.0
K00635	2.0
K00630	0.0
K00631	171.0
K00632	4369.0
K00633	6543.0
K00691	754.0
K00696	0.0
K00694	1935.0
K00695	0.0
K10854	0.0
K07811	4.0
K07810	165.0
K07813	22427.0
K07812	122.0
K07814	5764.0
K07816	920.0
K00090	18.0
K00091	6022.0
K00094	2292.0
K00096	8473.0
K00097	10085.0
K00098	3.0
K00099	27926.0
K10228	0.0
K10229	0.0
K12548	0.0
K10222	0.0
K10220	0.0
K10221	0.0
K10227	0.0
K05822	16.0
K01949	0.0
K01945	29154.0
K01947	0.0
K01946	0.0
K01941	393.0
K01940	26575.0
K06357	0.0
K07729	72148.0
K07728	0.0
K07727	42453.0
K07726	12364.0
K07725	0.0
K07724	158.0
K07723	791.0
K07722	134.0
K07721	0.0
K07720	95813.0
K00899	3838.0
K05824	0.0
K00891	42997.0
K00892	156.0
K00895	6.0
K00897	2941.0
K08151	157.0
K08153	177.0
K08154	156.0
K02948	29297.0
K02942	0.0
K02944	0.0
K05665	0.0
K02946	29229.0
K13793	0.0
K06352	0.0
K01769	0.0
K01768	20.0
K01761	734.0
K01760	961.0
K01762	0.0
K09578	0.0
K01766	156.0
K08164	1.0
K02493	28153.0
K08166	0.0
K08167	162.0
K02496	157.0
K02497	9.0
K02494	168.0
K02495	53419.0
K02498	157.0
K02499	2836.0
K08168	0.0
K08169	5.0
K14415	5523.0
K14414	154.0
K06881	29182.0
K00436	1.0
K06332	0.0
K12815	0.0
K12810	0.0
K06885	512.0
K00437	521.0
K06335	0.0
K06334	25092.0
K03547	19555.0
K03546	11087.0
K03545	41828.0
K03544	41936.0
K03543	4777.0
K06888	7215.0
K10941	0.0
K03549	228.0
K03548	156.0
K10940	0.0
K02236	497.0
K02237	19282.0
K02234	0.0
K02232	21350.0
K02233	26882.0
K02230	7.0
K02231	36111.0
K06359	0.0
K02238	28420.0
K02239	0.0
K03723	26019.0
K03722	7370.0
K03721	165.0
K03720	156.0
K03727	0.0
K03726	0.0
K03725	0.0
K03724	146.0
K06358	0.0
K12673	0.0
K12679	0.0
K12678	4.0
K06410	15600.0
K11898	0.0
K11899	0.0
K11896	311.0
K11897	1.0
K11894	156.0
K11895	160.0
K11892	160.0
K11893	160.0
K11890	11.0
K11891	169.0
K08762	0.0
K08764	0.0
K08765	0.0
K10418	0.0
K11325	0.0
K11326	0.0
K11327	0.0
K11328	0.0
K11329	1.0
K00151	149.0
K00150	0.0
K00153	0.0
K00400	0.0
K00407	2.0
K00406	4.0
K00405	3.0
K00404	3.0
K00158	47.0
K01342	1.0
K09388	1.0
K09386	0.0
K09384	184.0
K04094	8568.0
K04095	5585.0
K04096	28152.0
K04097	160.0
K04090	11.0
K04091	183.0
K04092	0.0
K04093	1.0
K04098	0.0
K04099	0.0
K01578	0.0
K01579	8099.0
K01574	81.0
K01575	146.0
K01576	0.0
K01577	36.0
K01571	20656.0
K01572	31692.0
K01573	0.0
K02009	9896.0
K02008	81748.0
K02005	23109.0
K02004	201903.0
K02007	11669.0
K02006	114356.0
K02001	259.0
K02000	372.0
K02003	275300.0
K02002	376.0
K03065	0.0
K08952	0.0
K03060	23442.0
K13809	0.0
K10948	0.0
K09607	0.0
K06125	0.0
K04337	4.0
K06120	2279.0
K06121	0.0
K04336	4.0
K01127	0.0
K09703	619.0
K00004	3.0
K14699	0.0
K09702	1689.0
K14698	0.0
K05311	759.0
K13829	3.0
K10943	0.0
K07291	0.0
K07290	5.0
K10206	23280.0
K10202	9.0
K10208	8.0
K10209	24.0
K01966	5.0
K01965	0.0
K01964	370.0
K01963	18359.0
K01962	11377.0
K01961	44343.0
K01960	4452.0
K01969	12.0
K01968	12.0
K07749	7395.0
K07748	0.0
K07741	2538.0
K07740	5.0
K07743	0.0
K07742	24660.0
K07745	0.0
K07744	0.0
K07746	152.0
K01299	6608.0
K01295	6158.0
K01297	6114.0
K02922	0.0
K05603	0.0
K02921	0.0
K02926	29298.0
K05607	0.0
K02924	0.0
K05605	0.0
K02928	0.0
K02929	0.0
K00216	16.0
K00217	0.0
K00214	0.0
K00215	33933.0
K00213	0.0
K00210	0.0
K00211	0.0
K00218	0.0
K00219	406.0
K01035	524.0
K01034	7934.0
K04517	29009.0
K01740	53743.0
K01031	13.0
K01746	4163.0
K01745	4340.0
K01744	5642.0
K01749	6922.0
K01039	3315.0
K04518	4830.0
K09591	0.0
K14129	0.0
K14128	0.0
K14121	0.0
K14120	0.0
K14123	0.0
K14122	0.0
K14125	0.0
K14124	0.0
K14127	0.0
K14126	0.0
K03521	34829.0
K03520	0.0
K03523	28913.0
K03522	38107.0
K03525	30409.0
K03524	30531.0
K03527	30339.0
K03526	29007.0
K03529	24508.0
K03528	167.0
K06338	0.0
K02217	12133.0
K03299	3328.0
K03298	545.0
K13472	0.0
K03293	1383.0
K03292	46770.0
K03291	7.0
K03290	4.0
K03297	5775.0
K03296	21889.0
K03295	4641.0
K03294	15908.0
K13009	0.0
K12690	0.0
K09743	0.0
K06022	0.0
K07190	0.0
K06021	0.0
K07192	4657.0
K06020	1.0
K06027	0.0
K06026	0.0
K09744	0.0
K07991	3.0
K08749	0.0
K09835	0.0
K09834	0.0
K10439	62085.0
K06351	1.0
K09833	0.0
K10925	0.0
K10924	0.0
K10927	0.0
K10926	0.0
K10923	0.0
K10922	0.0
K09629	0.0
K10697	0.0
K00179	11038.0
K00172	7326.0
K00171	4038.0
K00170	4127.0
K00177	13008.0
K00176	13004.0
K00175	20768.0
K00174	16990.0
K13478	0.0
K14338	0.0
K14339	0.0
K14335	0.0
K14337	0.0
K14330	0.0
K14331	0.0
K14333	0.0
K08918	0.0
K13479	8191.0
K04078	28156.0
K04079	29022.0
K04076	789.0
K04077	29301.0
K04074	3203.0
K04075	27930.0
K04072	30362.0
K04073	2.0
K04070	20255.0
K04071	0.0
K14597	0.0
K13318	0.0
K08280	0.0
K13641	4220.0
K13640	117.0
K13643	924.0
K13642	0.0
K02027	280175.0
K02026	504120.0
K02025	534283.0
K02024	6.0
K02023	10645.0
K02022	173.0
K02021	51.0
K02020	13913.0
K02029	39378.0
K02028	46966.0
K03886	1.0
K03887	1.0
K03884	0.0
K03885	5330.0
K03881	0.0
K03888	1.0
K03889	0.0
K12998	0.0
K12999	2.0
K12992	4170.0
K12993	0.0
K12990	5303.0
K12991	0.0
K12996	17.0
K12997	2.0
K12994	0.0
K12995	3.0
K08979	0.0
K08978	21924.0
K03088	290331.0
K03089	176.0
K03086	39110.0
K03087	159.0
K08971	0.0
K08970	6.0
K03082	140.0
K03080	2.0
K08974	26028.0
K13868	0.0
K00918	2756.0
K01553	0.0
K12214	0.0
K11646	0.0
K11645	0.0
K11641	0.0
K11640	0.0
K12736	0.0
K12733	0.0
K07507	13033.0
K07506	12.0
K07505	1.0
K07504	9.0
K07503	0.0
K07502	9963.0
K07501	11.0
K07500	0.0
K07509	0.0
K07508	0.0
K11422	0.0
K08698	0.0
K10773	32232.0
K10774	0.0
K14286	0.0
K10778	183.0
K14287	16.0
K00140	689.0
K05501	156.0
K01903	186.0
K01902	187.0
K01905	533.0
K01904	0.0
K01907	4.0
K01906	0.0
K01909	0.0
K01908	4.0
K14534	22157.0
K00147	28222.0
K07767	0.0
K07769	0.0
K07768	0.0
K06203	157.0
K06202	156.0
K09921	157.0
K09920	6.0
K09927	5259.0
K09024	16.0
K09022	3641.0
K09023	6.0
K09020	379.0
K09021	5.0
K02908	0.0
K02909	29508.0
K08218	4618.0
K08219	5.0
K02904	29243.0
K02906	29298.0
K02907	29081.0
K02902	27985.0
K00230	1098.0
K00231	11.0
K00232	0.0
K08976	10.0
K00234	0.0
K00239	13821.0
K06209	20140.0
K09928	15.0
K01015	0.0
K01014	0.0
K01012	34009.0
K01011	5652.0
K01010	0.0
K08920	0.0
K14103	0.0
K14102	0.0
K14101	0.0
K14100	0.0
K14105	0.0
K14104	0.0
K14109	0.0
K14108	0.0
K06401	0.0
K00893	0.0
K13402	0.0
K12858	0.0
K03503	4626.0
K03502	26612.0
K03501	29338.0
K03500	24853.0
K08924	0.0
K02278	1180.0
K02279	8733.0
K12977	0.0
K02276	6.0
K02277	1.0
K02274	7.0
K02275	7.0
K13450	0.0
K13451	0.0
K13452	0.0
K13454	0.0
K13455	0.0
K12509	0.0
K12508	10.0
K12507	108.0
K12506	1779.0
K12500	156.0
K12503	0.0
K05926	0.0
K09728	0.0
K14587	368.0
K06597	0.0
K06596	13.0
K06595	1.0
K06599	1.0
K06598	0.0
K07978	1.0
K07979	64521.0
K07976	0.0
K14585	0.0
K10907	37884.0
K10906	152.0
K10901	0.0
K10909	0.0
K10908	0.0
K09819	107.0
K09818	103.0
K09817	31567.0
K09816	31466.0
K09815	31690.0
K06374	20946.0
K06373	20949.0
K09812	37273.0
K09811	34164.0
K09810	9883.0
K09724	0.0
K14582	0.0
K09721	0.0
K04058	151.0
K04059	0.0
K04050	0.0
K04051	0.0
K04052	0.0
K04053	0.0
K04054	0.0
K04055	0.0
K04056	2.0
K04057	0.0
K01047	0.0
K08975	0.0
K10015	6.0
K10014	5.0
K10017	6.0
K10016	6.0
K10011	312.0
K10010	6332.0
K10013	6.0
K10012	5844.0
K10019	1.0
K10018	1.0
K13665	3.0
K13664	0.0
K13663	0.0
K13662	0.0
K13661	0.0
K13660	0.0
K13669	0.0
K13668	0.0
K07641	7.0
K01466	1339.0
K13590	2.0
K01464	18426.0
K01465	30450.0
K01462	55712.0
K01463	2006.0
K01460	161.0
K01461	0.0
K13599	8.0
K13598	4.0
K01468	3533.0
K01469	2.0
K09251	375.0
K09252	10.0
K02041	6223.0
K02040	29441.0
K02043	5.0
K02045	3337.0
K02044	6313.0
K02047	3337.0
K02046	3339.0
K02049	50745.0
K02048	3506.0
K05549	2.0
K05548	12.0
K06046	0.0
K03319	645.0
K03316	599.0
K03317	716.0
K03314	157.0
K03315	29259.0
K03312	20193.0
K03313	279.0
K03310	68798.0
K03311	11753.0
K12052	0.0
K02945	28477.0
K06162	534.0
K06163	523.0
K06160	1.0
K06161	0.0
K06166	526.0
K00359	3072.0
K06164	526.0
K06165	526.0
K06168	27934.0
K06169	12.0
K13020	0.0
K07158	0.0
K07159	0.0
K04835	56.0
K11621	0.0
K11991	156.0
K11622	2.0
K11996	207.0
K11627	0.0
K11626	0.0
K11629	8.0
K11628	0.0
K07561	0.0
K07560	29292.0
K07563	0.0
K07562	0.0
K07565	0.0
K07564	0.0
K07567	39597.0
K07566	29968.0
K07569	0.0
K07568	32237.0
K09925	1.0
K11199	0.0
K11198	0.0
K11192	154.0
K11191	3.0
K11196	0.0
K11195	0.0
K11194	0.0
K02492	7302.0
K10713	0.0
K10710	4452.0
K10711	9.0
K10716	155.0
K02490	4.0
K10714	0.0
K10715	0.0
K01929	29298.0
K01928	32870.0
K01923	31697.0
K01922	482.0
K01921	34569.0
K01920	169.0
K01926	24899.0
K01925	29416.0
K01924	29296.0
K07789	158.0
K07788	157.0
K07785	2.0
K07784	153.0
K07787	170.0
K07786	4.0
K07781	5.0
K07783	157.0
K07782	7.0
K05835	17.0
K06355	0.0
K14661	0.0
K09844	0.0
K00782	270.0
K00783	29350.0
K00784	27839.0
K00785	1.0
K00786	9421.0
K00039	0.0
K00036	6022.0
K00037	0.0
K00034	1609.0
K00035	0.0
K00032	0.0
K00033	6134.0
K00030	1401.0
K00031	27089.0
K01259	920.0
K01258	23472.0
K01255	8371.0
K01256	281.0
K01251	15467.0
K01250	4428.0
K01253	0.0
K01252	163.0
K09008	1.0
K09009	0.0
K09000	4.0
K09001	759.0
K09002	5521.0
K09003	0.0
K09004	378.0
K09005	123.0
K09006	0.0
K09007	24.0
K09846	0.0
K08234	11380.0
K00258	0.0
K00259	320.0
K00252	8.0
K00253	15.0
K00256	0.0
K00257	5170.0
K00254	0.0
K00255	12.0
K01079	1102.0
K01078	2.0
K01071	219.0
K01070	174.0
K01073	34.0
K01077	14433.0
K01076	674.0
K14472	0.0
K14471	0.0
K14470	0.0
K14475	487.0
K09841	0.0
K02788	110.0
K02782	529.0
K02783	3682.0
K02781	2622.0
K02786	110.0
K02787	3.0
K02784	155.0
K01060	761.0
K01787	1142.0
K01786	18658.0
K01785	34218.0
K01784	42615.0
K01783	34747.0
K01782	514.0
K01781	5.0
K01780	0.0
K01789	1.0
K01788	14719.0
K02526	1505.0
K02527	4620.0
K02525	23.0
K02250	9.0
K02523	4620.0
K02520	28523.0
K02521	156.0
K02258	1.0
K02259	15.0
K02528	29257.0
K02529	166160.0
K03781	10307.0
K03780	4062.0
K03783	26434.0
K03782	183.0
K03785	8689.0
K03784	12894.0
K03787	9945.0
K03786	20794.0
K03789	22437.0
K03788	156.0
K10700	0.0
K00342	4622.0
K03124	0.0
K03120	0.0
K12527	8162.0
K12526	0.0
K12525	310.0
K12524	9205.0
K12523	4.0
K12522	4.0
K09789	4446.0
K09788	759.0
K09787	24549.0
K09786	647.0
K09785	0.0
K09781	167.0
K09780	27.0
K10961	0.0
K10960	0.0
K10963	0.0
K10962	0.0
K10965	0.0
K10964	0.0
K10966	0.0
K09879	0.0
K06318	0.0
K06311	0.0
K06310	3246.0
K06312	0.0
K06314	0.0
K06317	1931.0
K11389	0.0
K11386	0.0
K11387	0.0
K11384	2.0
K11385	0.0
K11382	3.0
K11383	0.0
K11381	0.0
K11949	0.0
K10380	0.0
K04032	4770.0
K04033	4.0
K04030	5767.0
K04031	20817.0
K04036	0.0
K04037	0.0
K04034	57.0
K04035	370.0
K04038	0.0
K04039	0.0
K07046	134.0
K07047	16279.0
K07044	65.0
K07045	16336.0
K07042	24850.0
K07043	19195.0
K07040	23329.0
K07041	0.0
K07048	1989.0
K07049	0.0
K08664	0.0
K02584	12.0
K10039	2373.0
K10038	10.0
K10037	5.0
K10036	213.0
K04788	0.0
K04789	0.0
K04784	13.0
K04785	4.0
K04786	4.0
K04787	0.0
K04780	0.0
K04781	376.0
K04782	0.0
K04783	3.0
K13601	0.0
K13603	0.0
K13602	0.0
K13605	0.0
K13604	0.0
K13607	117.0
K02404	3926.0
K05783	2.0
K05782	18.0
K05781	526.0
K05780	526.0
K05787	156.0
K05786	196.0
K05785	158.0
K05784	2.0
K05789	4.0
K05788	169.0
K01442	22052.0
K01443	25029.0
K01444	963.0
K01446	11.0
K01447	6661.0
K01448	58423.0
K01449	14711.0
K14803	0.0
K02069	728.0
K05569	8740.0
K08008	0.0
K02063	156.0
K05566	8633.0
K05565	18.0
K05563	11.0
K05562	11.0
K05561	11.0
K02064	156.0
K03338	6283.0
K03339	2.0
K03330	0.0
K03331	0.0
K03332	46.0
K03333	4.0
K03335	5383.0
K03336	5381.0
K03337	6278.0
K12956	0.0
K12957	18.0
K12954	0.0
K12955	0.0
K12952	0.0
K12953	0.0
K12950	0.0
K12951	0.0
K14733	0.0
K00109	0.0
K06148	57014.0
K06149	157.0
K06144	156.0
K06145	157.0
K06146	3.0
K06147	336755.0
K06141	5.0
K06142	14122.0
K06143	5.0
K11945	0.0
K08948	0.0
K08949	0.0
K00071	0.0
K14664	0.0
K13810	0.0
K14665	522.0
K03058	0.0
K11609	0.0
K11608	0.0
K14660	0.0
K11603	0.0
K11602	0.0
K11601	0.0
K11600	0.0
K11607	158.0
K11606	159.0
K11605	159.0
K11604	159.0
K10558	373.0
K10559	496.0
K10550	475.0
K10551	475.0
K10552	0.0
K10553	0.0
K10554	0.0
K10555	693.0
K10556	477.0
K10557	374.0
K03051	0.0
K03050	0.0
K07549	0.0
K07548	0.0
K07239	26.0
K07235	167.0
K07234	1.0
K07237	156.0
K07236	157.0
K07231	0.0
K07230	151.0
K07233	25.0
K07232	5.0
K02467	4.0
K05306	5264.0
K05305	7547.0
K05304	0.0
K05303	2.0
K05301	0.0
K02565	156.0
K08644	0.0
K08646	0.0
K08641	13.0
K08643	3.0
K08642	0.0
K12146	1.0
K00010	6762.0
K00011	0.0
K00012	25484.0
K00013	28895.0
K00014	34306.0
K00016	24577.0
K09065	0.0
K08252	0.0
K08253	5.0
K08256	0.0
K08255	8.0
K08258	0.0
K08259	3.0
K00274	60.0
K00275	170.0
K00276	2.0
K00270	0.0
K00271	0.0
K00272	0.0
K00273	0.0
K00278	18603.0
K00279	0.0
K12675	0.0
K01277	4446.0
K01274	0.0
K01273	17163.0
K01271	9856.0
K01270	30025.0
K01278	4446.0
K00906	311.0
K00904	338.0
K00903	172.0
K00901	3488.0
K13785	0.0
K00908	1.0
K11149	0.0
K01053	3.0
K01051	28.0
K01057	1.0
K01056	29298.0
K01055	13.0
K01054	0.0
K01058	168.0
K02500	28895.0
K02501	28778.0
K02502	24114.0
K02503	29160.0
K02504	156.0
K02505	156.0
K02506	2.0
K02507	156.0
K02508	149.0
K02509	192.0
K00291	0.0
K13410	0.0
K13148	0.0
K13419	0.0
K05825	0.0
K03106	29301.0
K03105	0.0
K03101	35939.0
K03100	65119.0
K12541	1.0
K12540	0.0
K12543	0.0
K12542	0.0
K12545	0.0
K12544	0.0
K12547	0.0
K12546	0.0
K12549	0.0
K06080	156.0
K11018	0.0
K11019	0.0
K11016	1.0
K11017	1.0
K11014	4.0
K11015	4.0
K11012	0.0
K11013	4.0
K11010	0.0
K11011	0.0
K06333	17901.0
K06880	0.0
K06883	8.0
K06882	0.0
K09857	158.0
K06884	5.0
K06887	467.0
K06886	15.0
K06889	45271.0
K10942	0.0
K09859	0.0
K09858	172.0
K10947	59742.0
K10946	0.0
K10945	0.0
K10944	0.0
K13284	0.0
K00483	256.0
K00481	10.0
K00480	1.0
K00486	1.0
K00485	3.0
K00484	153.0
K09901	156.0
K10929	0.0
K07684	157.0
K07685	156.0
K07686	156.0
K07687	156.0
K07681	11.0
K07688	1.0
K07689	156.0
K10928	0.0
K04018	5.0
K04019	4857.0
K04014	389.0
K04015	625.0
K04016	155.0
K04017	2.0
K04013	272.0
K07060	0.0
K07061	0.0
K07062	183.0
K07063	0.0
K07064	0.0
K07065	1.0
K07066	5251.0
K07067	787.0
K07068	4.0
K07069	5396.0
K01121	0.0
K13629	4.0
K13628	182.0
K13623	0.0
K13622	2.0
K13620	4.0
K13626	12476.0
K08586	0.0
K08587	0.0
K01428	5640.0
K01429	5633.0
K01422	4448.0
K01423	279.0
K01420	30705.0
K01421	23253.0
K01426	6773.0
K01427	0.0
K01424	24700.0
K01425	10570.0
K08068	0.0
K07538	0.0
K13086	0.0
K13085	0.0
K07287	156.0
K07824	0.0
K07682	0.0
K02722	0.0
K12978	0.0
K12979	21.0
K12972	310.0
K12973	156.0
K12974	156.0
K12975	6.0
K12976	0.0
K07821	4.0
K07683	29.0
K14750	0.0
K14751	0.0
K14953	0.0
K12288	156.0
K12289	156.0
K12282	0.0
K12283	0.0
K12280	0.0
K12281	0.0
K12286	0.0
K12287	0.0
K12284	0.0
K12285	0.0
K11957	0.0
K11956	0.0
K11955	0.0
K11954	0.0
K11953	0.0
K11952	0.0
K11951	0.0
K11950	0.0
K11959	0.0
K11958	0.0
K13889	164.0
K13888	173.0
K11963	0.0
K07217	1516.0
K07216	23257.0
K07215	9.0
K07214	5600.0
K07213	2155.0
K07212	0.0
K07219	1067.0
K07218	0.0
K12150	156.0
K08689	0.0
K08688	0.0
K00402	0.0
K00401	0.0
K11994	0.0
K00152	0.0
K01043	6.0
K00154	22.0
K00157	0.0
K00156	4602.0
K10533	0.0
K10530	97.0
K10531	0.0
K10536	4479.0
K10537	475.0
K10535	4.0
K10538	5.0
K10539	475.0
K00073	313.0
K13934	20.0
K00076	2665.0
K00077	25209.0
K00074	27478.0
K00075	28154.0
K00078	0.0
K00079	0.0
K02290	1.0
K02563	29349.0
K02292	0.0
K08966	1.0
K02294	1.0
K08278	0.0
K08279	6.0
K08274	0.0
K08275	0.0
K08276	153.0
K08277	5.0
K00298	1.0
K00299	20.0
K00296	0.0
K00297	25019.0
K00294	9.0
K00292	0.0
K00293	0.0
K00290	19802.0
K07757	72.0
K12089	0.0
K01210	574.0
K01213	0.0
K01212	6025.0
K01215	173.0
K01214	0.0
K01217	0.0
K01216	0.0
K01219	2.0
K01218	6395.0
K02749	0.0
K02746	3125.0
K02747	2900.0
K02744	4619.0
K02745	3018.0
K02742	156.0
K00924	149.0
K00925	35021.0
K00926	25150.0
K00927	29298.0
K00928	30810.0
K00929	17650.0
K12085	0.0
K02298	167.0
K02299	167.0
K02568	272.0
K02569	156.0
K02562	14.0
K02291	23.0
K02560	156.0
K02293	0.0
K02566	426.0
K02567	272.0
K02564	32654.0
K02297	167.0
K03169	71726.0
K03168	28154.0
K03163	0.0
K03162	0.0
K03167	0.0
K03166	0.0
K11038	0.0
K11039	0.0
K11030	0.0
K11031	0.0
K11032	0.0
K11033	0.0
K11034	0.0
K11035	0.0
K11036	0.0
K11037	0.0
K02546	0.0
K07668	4759.0
K07669	0.0
K07666	168.0
K07667	37749.0
K07664	167.0
K07665	9418.0
K07662	157.0
K07663	7.0
K07660	157.0
K07661	16.0
K03927	24410.0
K07008	171.0
K07009	5462.0
K07002	204.0
K07003	19906.0
K07000	174.0
K07001	13426.0
K07006	91.0
K07007	46394.0
K07004	14.0
K07005	33312.0
K03921	0.0
K02956	29287.0
K09725	0.0
K09181	163.0
K08599	0.0
K08598	0.0
K08591	37313.0
K08590	5432.0
K01156	3750.0
K01154	27432.0
K01407	156.0
K01400	1.0
K01153	22569.0
K01150	156.0
K01151	29164.0
K01408	0.0
K01409	36278.0
K01158	0.0
K01159	13254.0
K05523	14.0
K05522	159.0
K05521	12331.0
K05520	4672.0
K05527	168.0
K05526	15.0
K05525	0.0
K05524	381.0
K05529	0.0
K14518	0.0
K14519	3.0
K05949	0.0
K01754	26944.0
K05942	0.0
K01027	0.0
K02171	5.0
K02170	168.0
K02173	806.0
K02172	5.0
K01751	10208.0
K06416	3724.0
K06417	0.0
K06414	0.0
K06947	0.0
K03379	10.0
K03808	315.0
K03809	925.0
K03806	168.0
K06412	24366.0
K03804	156.0
K12296	1.0
K03802	9.0
K03803	9378.0
K06413	53.0
K10808	0.0
K06411	15218.0
K01028	757.0
K01029	4118.0
K11931	4.0
K11930	4.0
K11933	156.0
K11932	156.0
K11935	3.0
K11934	5.0
K11937	4.0
K11936	7.0
K11939	156.0
K11938	5.0
K10800	2.0
K06419	6.0
K11929	5.0
K07271	18740.0
K07270	20.0
K07273	4913.0
K07272	1.0
K07275	169.0
K07274	159.0
K07277	4621.0
K07276	1.0
K07279	6.0
K07278	160.0
K10623	0.0
K02481	4458.0
K11520	0.0
K02480	1.0
K08170	13.0
K02485	161.0
K02484	7645.0
K02487	150.0
K08600	44775.0
K08603	0.0
K08602	10124.0
K08605	86.0
K08604	0.0
K09956	12.0
K09957	0.0
K09954	156.0
K09955	28344.0
K09952	192.0
K09953	0.0
K09950	0.0
K09951	14396.0
K09958	2.0
K09959	1.0
K07495	97.0
K07494	116.0
K07497	12768.0
K07496	6125.0
K07491	11876.0
K07490	153.0
K07493	1.0
K07492	1.0
K07499	0.0
K07498	264.0
K11209	7.0
K11208	4.0
K11204	0.0
K11203	1120.0
K11202	2153.0
K11201	158.0
K11200	522.0
K00058	55538.0
K00059	75362.0
K00728	0.0
K00729	5.0
K00055	26.0
K00057	29397.0
K00050	6948.0
K00051	0.0
K00720	1.0
K00721	6297.0
K14424	0.0
K06033	0.0
K14189	0.0
K14188	735.0
K06364	0.0
K14187	313.0
K01239	7509.0
K01238	127.0
K01897	20634.0
K01232	3385.0
K01895	6542.0
K01230	0.0
K01893	28076.0
K01236	3.0
K01235	3.0
K01890	29298.0
K02768	3866.0
K02769	2590.0
K02760	15472.0
K02761	10730.0
K02763	11.0
K02764	8.0
K02765	5957.0
K00948	43352.0
K00949	24677.0
K00942	31820.0
K00943	13851.0
K00940	5567.0
K00941	54411.0
K00946	9069.0
K00947	0.0
K00944	0.0
K00945	75461.0
K01097	0.0
K01096	174.0
K01095	223.0
K01093	158.0
K01092	11609.0
K01091	78362.0
K01090	29161.0
K03499	77155.0
K03498	61706.0
K03491	7544.0
K03490	5508.0
K03493	0.0
K03492	459.0
K03495	29232.0
K03497	82215.0
K03496	87321.0
K02817	0.0
K02814	44.0
K02815	46.0
K02810	7965.0
K02548	8461.0
K02549	277.0
K02818	11.0
K02819	6539.0
K03637	5722.0
K03636	187.0
K03147	22826.0
K03146	0.0
K08851	0.0
K06518	27436.0
K09729	792.0
K06048	5.0
K06045	4.0
K06044	0.0
K09727	0.0
K09726	0.0
K06041	6197.0
K09720	0.0
K09723	0.0
K06042	18336.0
K09897	156.0
K09896	156.0
K09895	168.0
K09894	156.0
K09893	156.0
K09892	153.0
K09891	156.0
K09890	151.0
K09899	156.0
K09898	154.0
K03622	0.0
K07648	156.0
K07649	150.0
K07398	0.0
K07399	8.0
K11056	0.0
K11057	0.0
K11054	0.0
K11055	0.0
K07640	157.0
K07393	167.0
K07390	173.0
K07391	28567.0
K07644	173.0
K07645	180.0
K07646	42757.0
K07647	4.0
K10896	0.0
K07024	117400.0
K07025	41036.0
K07026	5.0
K07027	16668.0
K07020	0.0
K07021	210.0
K07022	0.0
K07023	19745.0
K07028	4.0
K07029	48977.0
K10094	3.0
K01390	0.0
K01392	10.0
K01399	0.0
K02673	1.0
K05893	0.0
K05897	0.0
K05896	24685.0
K05895	13052.0
K05899	0.0
K05898	0.0
K00555	0.0
K00554	20933.0
K00557	168.0
K00556	4606.0
K00551	10.0
K00559	0.0
K00558	55828.0
K01170	0.0
K01173	37.0
K01174	124.0
K01175	184.0
K01176	2149.0
K01178	2.0
K01179	31424.0
K14578	0.0
K14579	0.0
K08951	0.0
K08950	0.0
K08953	0.0
K03828	180.0
K03829	1.0
K03820	4620.0
K03821	11.0
K03822	0.0
K03823	24188.0
K03824	167.0
K03825	1415.0
K03826	18008.0
K03827	6656.0
K12248	0.0
K12246	3.0
K12247	0.0
K12242	0.0
K12243	0.0
K12240	0.0
K12241	0.0
K11919	0.0
K11918	0.0
K11913	0.0
K11912	0.0
K11911	159.0
K11910	159.0
K11917	0.0
K11916	0.0
K11915	0.0
K11914	0.0
K12068	156.0
K12069	1.0
K12062	156.0
K12063	156.0
K12060	156.0
K12061	156.0
K12066	156.0
K12067	156.0
K12064	6.0
K12065	156.0
K07259	4769.0
K07258	71030.0
K07253	0.0
K07251	156.0
K07250	5787.0
K07257	0.0
K07256	0.0
K07255	0.0
K07254	0.0
K05372	3.0
K05373	4.0
K05370	0.0
K05371	0.0
K05374	4.0
K05375	1.0
K09970	5.0
K09971	6.0
K09972	107.0
K09973	158.0
K09974	166.0
K09975	156.0
K09976	498.0
K09978	156.0
K09979	4602.0
K11261	6710.0
K11260	0.0
K11263	160.0
K11264	2.0
K10793	902.0
K10796	1422.0
K10797	5882.0
K10794	11.0
K10795	893.0
K00700	38739.0
K00701	0.0
K10798	0.0
K00703	32442.0
K00705	29306.0
K09828	0.0
K10133	0.0
K13053	156.0
K03192	4.0
K00964	0.0
K00965	20328.0
K00966	1671.0
K00960	0.0
K00961	1.0
K00962	28822.0
K00963	6469.0
K00969	29635.0
K12681	0.0
K02703	2.0
K08364	2.0
K08365	30.0
K02706	1.0
K08363	1.0
K08361	4.0
K02708	0.0
K02709	0.0
K08368	106.0
K08369	216.0
K01615	6625.0
K01617	0.0
K01616	0.0
K01611	6321.0
K01610	20222.0
K01613	10930.0
K01612	0.0
K01619	29342.0
K01618	0.0
K02834	29298.0
K02835	29298.0
K05281	0.0
K03619	4.0
K03618	4.0
K03617	29845.0
K03616	1910.0
K03615	29506.0
K03614	26532.0
K03613	28563.0
K03612	27365.0
K03611	172.0
K03610	21534.0
K09705	167.0
K09704	10621.0
K09701	13.0
K09700	60.0
K09709	0.0
K06391	7774.0
K06390	24043.0
K06393	23873.0
K06392	18793.0
K06395	2184.0
K06394	14697.0
K06397	20743.0
K06396	19626.0
K06399	21318.0
K06398	24097.0
K06435	0.0
K11078	0.0
K11079	0.0
K11074	5.0
K11075	5.0
K11076	5.0
K11077	0.0
K11070	23114.0
K11071	23127.0
K11072	28559.0
K11073	6.0
K06935	0.0
K06934	1743.0
K06937	11.0
K06936	370.0
K06931	0.0
K06930	0.0
K06933	0.0
K06932	0.0
K06939	0.0
K06938	14.0
K13381	6.0
K05916	178.0
K05917	0.0
K05914	0.0
K05915	0.0
K05912	0.0
K05913	0.0
K05910	102.0
K05911	0.0
K05918	0.0
K05919	21003.0
K00392	1.0
K00390	1353.0
K00397	0.0
K00395	0.0
K00394	3239.0
K01884	0.0
K00399	0.0
K01886	27217.0
K01376	77.0
K01372	10736.0
K09149	0.0
K09148	0.0
K01225	262.0
K09145	5261.0
K09144	5250.0
K09147	0.0
K09146	0.0
K09141	4.0
K09140	0.0
K09143	0.0
K09142	0.0
K05709	1.0
K05708	1.0
K05879	9764.0
K05878	9764.0
K05875	155.0
K05874	159.0
K05877	153.0
K05876	3.0
K05873	152.0
K00579	0.0
K00578	0.0
K00577	0.0
K00575	25095.0
K00574	7159.0
K00573	164.0
K00571	32153.0
K00570	0.0
K01118	5854.0
K01119	5145.0
K01157	0.0
K01112	155.0
K01113	17.0
K04477	19940.0
K01114	3.0
K01115	1.0
K08087	0.0
K01315	0.0
K08085	9.0
K08084	24.0
K08083	12.0
K08082	12.0
K08081	0.0
K08080	0.0
K01152	0.0
K01401	0.0
K09826	0.0
K06344	0.0
K06345	0.0
K09822	7.0
K06343	0.0
K10938	1.0
K06341	0.0
K10934	0.0
K10935	0.0
K10932	0.0
K11052	0.0
K10930	0.0
K06349	1.0
K11053	0.0
K10754	0.0
K01755	34105.0
K10200	4004.0
K02132	0.0
K02137	0.0
K03840	156.0
K03841	170.0
K13028	0.0
K13799	1.0
K13798	0.0
K13795	1.0
K13794	1.0
K13021	0.0
K13792	0.0
K13791	0.0
K13790	0.0
K12268	12.0
K12269	13.0
K12262	18.0
K12263	1.0
K12264	5.0
K12265	5.0
K12266	5.0
K12267	30640.0
K01757	0.0
K12237	0.0
K13243	3.0
K13245	0.0
K13244	4.0
K13246	0.0
K03264	0.0
K03265	0.0
K03263	0.0
K03268	0.0
K03269	4616.0
K12415	0.0
K10211	22.0
K09918	2.0
K09919	1.0
K06720	9.0
K09913	547.0
K09910	156.0
K09911	156.0
K09916	164.0
K09917	153.0
K06726	3830.0
K09915	7.0
K11535	170.0
K11534	527.0
K11537	155.0
K11531	1.0
K11533	0.0
K11532	1.0
K11249	1107.0
K11539	0.0
K00762	37670.0
K00763	24873.0
K00760	28713.0
K00761	29251.0
K00766	24346.0
K00767	17486.0
K00764	40712.0
K00765	28556.0
K00768	21788.0
K00769	156.0
K11059	0.0
K00186	0.0
K00187	0.0
K00184	708.0
K00185	243.0
K00183	838.0
K00180	15484.0
K00188	0.0
K00189	0.0
K10110	15170.0
K10111	6.0
K10112	28895.0
K10113	0.0
K10114	0.0
K10115	0.0
K10116	0.0
K10117	34471.0
K10118	41905.0
K10119	41036.0
K04641	51.0
K04643	0.0
K04642	0.0
K13282	9.0
K00988	0.0
K00989	5483.0
K00986	1303.0
K00984	5258.0
K00985	0.0
K00982	172.0
K00983	11477.0
K00980	3696.0
K00981	29455.0
K01585	5650.0
K01584	157.0
K01586	38708.0
K13498	313.0
K01580	5109.0
K01583	4943.0
K01582	10087.0
K13497	5451.0
K01589	430.0
K01588	29164.0
K14941	7.0
K08347	4.0
K08348	152.0
K02720	1.0
K14949	0.0
K02723	0.0
K03459	1.0
K03458	20718.0
K03455	4738.0
K03457	2286.0
K03451	1480.0
K03981	182.0
K03980	2283.0
K02614	9719.0
K01639	19616.0
K01638	173.0
K01637	169.0
K01636	154.0
K01635	243.0
K01634	0.0
K01633	5899.0
K01632	1.0
K01631	5.0
K01630	896.0
K02615	149.0
K02588	6081.0
K02589	6266.0
K02858	178.0
K02859	108.0
K14051	5.0
K14053	4.0
K14052	2.0
K02852	157.0
K02853	156.0
K02850	4.0
K02851	157.0
K14059	16114.0
K14058	173.0
K02586	1018.0
K02587	1277.0
K03679	0.0
K03671	59300.0
K03670	7.0
K03673	172.0
K03672	18.0
K03675	152.0
K03674	156.0
K03677	0.0
K03676	69.0
K09761	24856.0
K09760	6547.0
K09763	10.0
K09762	23912.0
K09765	21915.0
K09764	643.0
K09767	1398.0
K06006	156.0
K09769	6409.0
K09768	10485.0
K10353	0.0
K03187	5640.0
K03186	11144.0
K03185	169.0
K03184	157.0
K03183	14873.0
K03182	10342.0
K03181	168.0
K03189	5640.0
K03188	5640.0
K02715	0.0
K12455	0.0
K12454	2.0
K12453	0.0
K12452	1033.0
K12451	0.0
K07358	4.0
K07356	1.0
K07357	307.0
K07354	1.0
K07355	1.0
K07352	1.0
K07353	1.0
K07350	157.0
K07351	155.0
K06919	6159.0
K06918	156.0
K06917	743.0
K06916	168.0
K06915	8136.0
K06914	0.0
K06913	0.0
K06912	0.0
K06911	5213.0
K06910	6265.0
K08986	113.0
K08987	219.0
K08984	18.0
K08985	0.0
K08982	576.0
K08983	0.0
K08980	0.0
K08981	129.0
K08988	0.0
K08989	6.0
K02252	0.0
K05934	21205.0
K05936	21214.0
K05937	20.0
K02253	0.0
K05939	314.0
K00378	30518.0
K00375	22737.0
K00374	184.0
K00376	0.0
K00371	185.0
K00370	184.0
K00373	184.0
K00372	21.0
K01358	42956.0
K09166	2.0
K09165	4.0
K09164	0.0
K09163	9162.0
K09162	11.0
K09161	156.0
K09160	167.0
K01354	158.0
K01355	155.0
K01356	34660.0
K05601	2.0
K05851	157.0
K03807	6.0
K05606	5253.0
K02927	0.0
K05974	0.0
K03805	5.0
K05976	0.0
K00519	0.0
K00518	0.0
K03800	13600.0
K00511	0.0
K00510	4.0
K03801	4619.0
K00515	0.0
K00514	0.0
K00517	14.0
K05971	1.0
K03154	11286.0
K11147	0.0
K05581	0.0
K05580	0.0
K05583	0.0
K05582	1.0
K05585	0.0
K05584	0.0
K05587	0.0
K05586	0.0
K05589	172.0
K03150	23375.0
K03623	170.0
K03152	34349.0
K14200	0.0
K14201	0.0
K14202	0.0
K03621	29074.0
K14204	0.0
K14205	601.0
K01134	5250.0
K01135	0.0
K01136	3.0
K01137	2.0
K01130	5274.0
K01132	0.0
K01133	6257.0
K01138	12062.0
K01139	2693.0
K02113	23445.0
K02112	27819.0
K02111	24642.0
K02446	225.0
K02117	29449.0
K02116	5618.0
K02115	27836.0
K02114	27829.0
K02119	22905.0
K02118	32577.0
K02448	0.0
K01036	43.0
K03212	156.0
K13007	9.0
K13006	11.0
K13005	0.0
K13004	5302.0
K13001	0.0
K06404	12599.0
K01032	13.0
K06951	0.0
K03862	22.0
K03863	11.0
K06406	24102.0
K06957	156.0
K05020	765.0
K06400	13801.0
K06403	12566.0
K06954	10.0
K10814	0.0
K10817	0.0
K10816	0.0
K07136	156.0
K03242	0.0
K03243	0.0
K12202	0.0
K12203	0.0
K12206	0.0
K12207	0.0
K12204	0.0
K12205	0.0
K12208	0.0
K12209	0.0
K13919	2302.0
K13918	5.0
K06214	4.0
K06215	13636.0
K09936	14233.0
K06217	29447.0
K09930	6.0
K09931	2.0
K09932	2.0
K06213	20171.0
K09938	0.0
K09939	4446.0
K11517	0.0
K06337	0.0
K13301	156.0
K00748	4621.0
K00745	0.0
K00743	0.0
K07165	153.0
K07164	4578.0
K07167	0.0
K07166	23102.0
K07161	5.0
K07160	5322.0
K07163	0.0
K07162	926.0
K07169	0.0
K07168	11.0
K06336	0.0
K01839	18660.0
K01838	3610.0
K01835	2796.0
K01834	83030.0
K01837	0.0
K01830	0.0
K00608	0.0
K02632	0.0
K02630	0.0
K02631	0.0
K08322	1033.0
K08323	413.0
K08320	4.0
K08321	376.0
K08326	4.0
K08324	5.0
K08325	159.0
K01659	166.0
K01658	21037.0
K02637	0.0
K01653	34661.0
K01652	56987.0
K01655	0.0
K01654	13079.0
K01657	21233.0
K02874	29296.0
K02875	0.0
K02876	28156.0
K02877	0.0
K02871	28926.0
K02873	0.0
K02878	29298.0
K02879	29298.0
K14070	0.0
K09749	20197.0
K09748	28104.0
K06023	49106.0
K09742	0.0
K09741	0.0
K09740	379.0
K09747	24898.0
K09746	0.0
K09745	0.0
K06024	23552.0
K03477	4.0
K03476	3000.0
K03475	11208.0
K03474	4620.0
K03473	4614.0
K03472	156.0
K03471	394.0
K03470	27398.0
K03478	5956.0
K02304	26255.0
K02305	0.0
K02302	3629.0
K02303	18.0
K02300	167.0
K02301	181.0
K03653	0.0
K03652	4319.0
K03651	158.0
K03650	29232.0
K03657	70232.0
K03656	168.0
K03655	44457.0
K03654	26174.0
K03658	5406.0
K12439	0.0
K12431	0.0
K12430	0.0
K12433	0.0
K12432	0.0
K12435	0.0
K12434	0.0
K12437	0.0
K12436	0.0
K06979	150.0
K06978	6379.0
K06971	5846.0
K06970	153.0
K06973	27034.0
K06972	15878.0
K06975	6037.0
K06974	3.0
K06977	121.0
K06976	6405.0
K07082	26432.0
K07083	4447.0
K07080	18257.0
K07081	2.0
K07086	1.0
K07087	0.0
K07084	817.0
K07085	9728.0
K07088	46585.0
K07089	18502.0
K01317	0.0
K11162	0.0
K11163	0.0
K11161	0.0
K11168	0.0
K00356	117.0
K00355	12.0
K00354	0.0
K00353	0.0
K00351	4597.0
K00350	4598.0
K05952	152.0
K05953	0.0
K05951	0.0
K05956	0.0
K05957	0.0
K00358	134.0
K00689	22.0
K00688	46314.0
K00681	6279.0
K00680	35565.0
K00683	3.0
K00685	14.0
K00684	177.0
K00687	110.0
K00686	0.0
K05831	0.0
K05830	0.0
K05833	30229.0
K05832	26900.0
K05834	16.0
K05837	29127.0
K05836	161.0
K05839	158.0
K05838	157.0
K07677	156.0
K00533	10695.0
K00532	553.0
K00531	0.0
K00530	0.0
K00537	25053.0
K00536	0.0
K00535	1.0
K00534	0.0
K00539	0.0
K00538	0.0
K11029	0.0
K14260	4010.0
K14261	6.0
K14266	1.0
K14267	12.0
K14268	0.0
K14269	0.0
K01337	0.0
K01338	32205.0
K02683	0.0
K02682	156.0
K02681	5.0
K02680	156.0
K02687	28915.0
K02686	156.0
K02685	0.0
K02689	0.0
K02688	893.0
K00824	6305.0
K00827	0.0
K00826	28565.0
K00821	55248.0
K00820	35285.0
K00823	933.0
K00822	2.0
K00829	0.0
K00828	0.0
K01488	5267.0
K01489	29321.0
K01484	15.0
K01485	6356.0
K01486	16636.0
K01487	8958.0
K01480	26547.0
K01481	0.0
K01482	117.0
K01483	15.0
K02469	51091.0
K02468	6.0
K02466	544.0
K02465	0.0
K02464	155.0
K02463	12.0
K02462	167.0
K02461	168.0
K02460	172.0
K08969	393.0
K13061	0.0
K13060	0.0
K13063	0.0
K13062	0.0
K13069	7.0
K08964	2.0
K06363	0.0
K03079	3784.0
K06342	0.0
K03078	3.0
K13289	0.0
K13288	171.0
K13285	1.0
K13287	0.0
K13286	0.0
K13281	316.0
K13280	11016.0
K13283	5.0
K00054	229.0
K04496	0.0
K05369	0.0
K05368	312.0
K03228	154.0
K03229	154.0
K00052	28523.0
K03222	154.0
K03223	2.0
K03220	1.0
K03221	1.0
K03226	153.0
K03227	154.0
K03224	153.0
K03225	152.0
K09482	0.0
K09483	10.0
K13836	0.0
K12228	0.0
K05360	0.0
K12224	0.0
K12225	0.0
K12226	0.0
K12227	0.0
K12220	0.0
K05363	304.0
K12222	0.0
K12223	0.0
K08681	13517.0
K08680	325.0
K08683	0.0
K08682	156.0
K08685	0.0
K08684	0.0
K08687	3.0
K08686	0.0
K11755	33367.0
K11754	66390.0
K11751	310.0
K11750	156.0
K11753	57106.0
K11752	23546.0
K02407	9978.0
K13938	157.0
K13936	0.0
K13935	20.0
K02406	33409.0
K13933	1.0
K13932	20.0
K13931	20.0
K13930	1.0
K12088	0.0
K12081	0.0
K12082	0.0
K12083	0.0
K12084	0.0
K12086	0.0
K12087	0.0
K09611	0.0
K09612	13.0
K04940	0.0
K10085	0.0
K05394	0.0
K05395	0.0
K06340	0.0
K13043	0.0
K07149	12218.0
K07148	4604.0
K07147	161.0
K07146	342.0
K07145	74.0
K07144	0.0
K07143	0.0
K07142	0.0
K07141	10319.0
K07140	166.0
K10156	0.0
K10150	0.0
K10620	0.0
K10621	0.0
K14028	0.0
K14029	0.0
K01817	23710.0
K01816	173.0
K01815	13385.0
K01814	28895.0
K01813	8957.0
K01812	25960.0
K01811	43363.0
K01810	30213.0
K01819	217.0
K01818	4946.0
K14580	0.0
K05379	0.0
K08304	160.0
K08305	167.0
K08306	156.0
K08307	4607.0
K08300	170.0
K08301	21374.0
K08302	5314.0
K08303	56796.0
K08308	156.0
K08309	4443.0
K14671	0.0
K14670	0.0
K14673	0.0
K14672	0.0
K01673	1677.0
K01672	0.0
K01671	1.0
K01677	24229.0
K01676	4622.0
K01674	114.0
K01679	3768.0
K01678	19597.0
K02899	28204.0
K02896	0.0
K02897	5023.0
K02895	29256.0
K02892	29295.0
K02890	29298.0
K10811	0.0
K02096	0.0
K02097	0.0
K02094	0.0
K02095	0.0
K02092	0.0
K02093	0.0
K02099	26500.0
K03411	19718.0
K03410	20855.0
K03413	26903.0
K03412	8731.0
K03415	8063.0
K03414	157.0
K03417	168.0
K03416	0.0
K03418	0.0
K05376	0.0
K02320	0.0
K02322	0.0
K02323	0.0
K05377	0.0
K13542	26569.0
K13543	0.0
K13540	0.0
K13541	1.0
K12145	3.0
K12144	1.0
K12147	5.0
K12410	34921.0
K12141	4451.0
K12140	4451.0
K12143	119.0
K12142	3.0
K12149	157.0
K12148	156.0
K07312	156.0
K07313	1887.0
K07310	121.0
K07311	628.0
K07316	3939.0
K07317	0.0
K07314	4.0
K07315	386.0
K07318	760.0
K07319	13078.0
K03936	0.0
K03425	2.0
K03426	25201.0
K03427	27316.0
K03420	0.0
K03421	0.0
K03422	0.0
K03423	4.0
K03756	5.0
K03757	5.0
K03206	0.0
K03755	4.0
K11144	1102.0
K11145	24560.0
K05972	0.0
K05973	1.0
K03752	838.0
K05978	0.0
K05979	5.0
K03753	1317.0
K00331	4621.0
K00330	4622.0
K00333	8.0
K00332	8.0
K00335	23813.0
K00334	26972.0
K00337	4622.0
K00336	38233.0
K00339	4622.0
K00338	4622.0
K03751	0.0
K06953	0.0
K06952	174.0
K06407	24104.0
K06950	59583.0
K10819	97.0
K06956	1388.0
K06955	0.0
K06402	2681.0
K10815	0.0
K06959	29218.0
K06958	24848.0
K06409	42939.0
K06408	10017.0
K09129	0.0
K09128	1670.0
K09123	1661.0
K09122	3.0
K09121	14662.0
K09120	0.0
K09127	0.0
K09126	370.0
K09125	269.0
K09124	0.0
K01233	0.0
K05819	11.0
K05818	1.0
K01896	0.0
K05813	25809.0
K05812	156.0
K05811	156.0
K05810	22682.0
K05817	2.0
K05816	683.0
K05815	6936.0
K05814	2323.0
K01894	167.0
K01892	29380.0
K01234	2545.0
K01144	12912.0
K01146	156.0
K01141	157.0
K01416	0.0
K11434	0.0
K01415	0.0
K06354	0.0
K01414	169.0
K09836	0.0
K01318	0.0
K01319	0.0
K01312	0.0
K06350	2.0
K02669	20402.0
K02668	16.0
K02665	16.0
K02664	21.0
K02667	16.0
K02666	16.0
K02661	0.0
K02660	14.0
K02663	570.0
K02662	3823.0
K00809	4.0
K00808	0.0
K00806	29926.0
K00805	22556.0
K00804	0.0
K00803	370.0
K00802	0.0
K00801	3.0
K00800	23988.0
K10921	0.0
K02409	14484.0
K02408	21016.0
K02401	17187.0
K02400	19879.0
K02403	156.0
K02402	156.0
K02405	21031.0
K05364	16892.0
K05367	161.0
K05366	58449.0
K10210	23.0
K10216	0.0
K13049	5250.0
K13048	0.0
K13739	0.0
K10215	0.0
K06122	0.0
K13735	162.0
K13734	0.0
K13041	149.0
K13040	149.0
K13731	0.0
K13730	6.0
K13733	0.0
K13732	0.0
K04516	4449.0
K03204	2.0
K03205	70899.0
K03207	7.0
K03200	1.0
K03201	0.0
K03202	0.0
K03203	0.0
K03208	4.0
K03758	780.0
K03759	4.0
K09469	0.0
K09461	0.0
K06204	176.0
K00178	0.0
K13950	0.0
K13953	165.0
K13955	1.0
K13954	4572.0
K10920	0.0
K06324	2.0
K11777	2280.0
K11779	0.0
K11778	0.0
K06325	0.0
K12600	0.0
K07432	0.0
K07430	0.0
K06326	0.0
K07128	0.0
K07121	166.0
K07120	225.0
K07123	11.0
K07122	154.0
K07125	0.0
K07124	25509.0
K07127	27.0
K07126	15245.0
K01870	29298.0
K01873	34548.0
K01872	29256.0
K01875	29955.0
K01874	34667.0
K01876	31301.0
K01879	1041.0
K01878	1040.0
K06321	0.0
K00476	0.0
K00477	0.0
K00474	0.0
K00472	0.0
K00470	2.0
K00471	0.0
K00478	0.0
K00479	0.0
K04775	5.0
K04774	167.0
K04777	0.0
K04776	0.0
K04771	7.0
K04770	156.0
K04773	5148.0
K04772	158.0
K04779	0.0
K04778	0.0
K14657	0.0
K14656	0.0
K14654	0.0
K14653	0.0
K14652	27893.0
K14659	0.0
K14658	0.0
K14386	0.0
K09926	1.0
K01699	23.0
K01698	8697.0
K01695	24706.0
K01697	5.0
K01696	25423.0
K01690	157.0
K01693	24292.0
K01692	9643.0
K07227	3.0
K03439	28624.0
K03438	39689.0
K13380	0.0
K03928	910.0
K03925	23041.0
K03924	24762.0
K03431	28961.0
K03926	160.0
K03437	29024.0
K03436	35491.0
K03435	157.0
K03434	0.0
K02348	2926.0
K02342	14678.0
K02343	28105.0
K02340	24816.0
K02341	29284.0
K02346	34616.0
K02347	12.0
K02344	153.0
K02345	153.0
K03697	6639.0
K03696	29832.0
K03695	29245.0
K03694	177.0
K03693	125.0
K03692	0.0
K03690	168.0
K03699	24709.0
K03698	17215.0
K13566	0.0
K12164	0.0
K07338	0.0
K07339	2456.0
K07334	362.0
K07335	37295.0
K07336	9.0
K07337	156.0
K07330	0.0
K07331	0.0
K07332	0.0
K07333	0.0
K09695	2.0
K09694	2.0
K09697	3434.0
K09696	3349.0
K09691	23991.0
K09690	17353.0
K09693	72.0
K09692	1170.0
K09699	94.0
K09698	823.0
K07590	4715.0
K07591	4.0
K07592	4.0
K05998	0.0
K05999	0.0
K05996	0.0
K05997	156.0
K05994	0.0
K05995	11321.0
K05993	6612.0
K05991	0.0
K10837	0.0
K00319	0.0
K00318	10.0
K00648	30054.0
K02545	0.0
K00645	30006.0
K00311	12.0
K00646	0.0
K00317	3.0
K00316	0.0
K00643	0.0
K00314	0.0
K02547	3310.0
K06429	0.0
K06428	0.0
K06427	0.0
K02812	3.0
K06425	472.0
K06424	0.0
K06423	633.0
K06422	0.0
K06421	370.0
K02813	3.0
K02930	0.0
K03815	4.0
K05612	0.0
K03367	736.0
K03366	223.0
K03812	153.0
K03635	204.0
K03634	173.0
K03631	28146.0
K05969	0.0
K03630	32352.0
K03633	156.0
K03632	156.0
K01998	26664.0
K01999	22980.0
K01992	77773.0
K01993	9248.0
K01990	137567.0
K01991	4627.0
K01996	27305.0
K01997	27429.0
K01994	56.0
K01995	28103.0
K03148	973.0
K03639	9690.0
K05692	0.0
K03638	36.0
K00869	232.0
K00868	22622.0
K00861	0.0
K00860	541.0
K00863	1212.0
K00862	0.0
K00865	19047.0
K00864	36814.0
K00867	378.0
K00866	0.0
K01192	28935.0
K01190	81237.0
K01191	35356.0
K01197	99.0
K01194	156.0
K01195	10694.0
K01198	9011.0
K01199	0.0
K00656	58054.0
K00657	12639.0
K00306	0.0
K14591	9.0
K00300	0.0
K00653	0.0
K13715	0.0
K13713	0.0
K00650	0.0
K00651	24366.0
K14596	0.0
K02647	47611.0
K14598	0.0
K02643	0.0
K02642	0.0
K02641	0.0
K02640	0.0
K03594	8202.0
K03595	29286.0
K03596	28146.0
K03597	156.0
K03590	5112.0
K03591	156.0
K03592	963.0
K03593	4680.0
K03598	156.0
K03599	168.0
K01736	29238.0
K01737	5071.0
K01734	33775.0
K01735	23996.0
K01732	0.0
K01733	33307.0
K01730	5253.0
K01731	0.0
K06049	0.0
K01738	39796.0
K01739	206.0
K11809	0.0
K05343	1901.0
K02422	25390.0
K02421	17187.0
K05340	714.0
K02427	172.0
K05346	825.0
K02425	156.0
K02424	5.0
K05349	99522.0
K02428	4739.0
K03770	4620.0
K03771	4621.0
K03772	173.0
K03773	4604.0
K03774	402.0
K03775	4619.0
K03776	157.0
K03777	158.0
K03778	18441.0
K03779	3142.0
K09722	0.0
K08174	0.0
K14114	0.0
K13979	10.0
K13237	0.0
K14440	0.0
K09992	5268.0
K09990	9.0
K09991	0.0
K09996	5.0
K09997	156.0
K09994	4.0
K14110	0.0
K09998	156.0
K09999	156.0
K14111	0.0
K14113	0.0
K14449	0.0
K10213	107.0
K14118	0.0
K11711	4240.0
K11710	4.0
K11712	8635.0
K11717	29576.0
K11719	168.0
K06857	0.0
K10440	45825.0
K10441	43092.0
K07103	0.0
K07102	17.0
K07101	1.0
K07100	0.0
K07107	26216.0
K07106	2148.0
K07105	17476.0
K07456	29010.0
K07459	200.0
K07458	3853.0
K07109	156.0
K07108	0.0
K10198	0.0
K10199	0.0
K10190	24932.0
K10191	0.0
K10192	4077.0
K10193	345.0
K10194	1142.0
K10195	1.0
K10196	0.0
K10197	0.0
K15013	0.0
K01858	369.0
K15016	0.0
K15017	0.0
K01853	0.0
K01852	0.0
K01851	0.0
K01850	122.0
K01857	11.0
K01856	2.0
K01854	33078.0
K07539	0.0
K08478	152.0
K08479	0.0
K08476	152.0
K08477	0.0
K08475	152.0
K00450	43.0
K00451	4.0
K00452	0.0
K00453	4.0
K00455	149.0
K00456	0.0
K00457	7.0
K00106	0.0
K00459	28.0
K00104	4760.0
K00105	111.0
K00102	2.0
K00103	0.0
K00100	46281.0
K00101	8.0
K01509	0.0
K04759	56426.0
K04758	76045.0
K04757	1192.0
K01504	0.0
K04755	181.0
K04754	168.0
K04753	247.0
K04752	168.0
K04751	12867.0
K01502	11.0
K14631	0.0
K05359	0.0
K14632	0.0
K07536	0.0
K12080	0.0
K02364	5.0
K12369	273.0
K02361	164.0
K02362	4.0
K02363	171.0
K13509	0.0
K13503	0.0
K13500	0.0
K12109	0.0
K12108	0.0
K12101	0.0
K12100	0.0
K12103	0.0
K12102	0.0
K12105	0.0
K12104	0.0
K12107	0.0
K12106	0.0
K11023	0.0
K03014	0.0
K08906	1.0
K08904	0.0
K08900	0.0
K06223	26704.0
K06199	8802.0
K06198	216.0
K06197	2.0
K06196	12443.0
K06194	4614.0
K06193	817.0
K06192	159.0
K06191	149.0
K06190	168.0
K11104	8481.0
K11105	13987.0
K11106	4.0
K11107	157.0
K11102	254.0
K11103	171.0
K07862	472.0
K00666	7296.0
K00663	2.0
K00662	5670.0
K00661	30533.0
K00660	4.0
K06997	29212.0
K06996	7.0
K06995	159.0
K10852	347.0
K06993	0.0
K06992	10.0
K06991	1.0
K06990	16.0
K11050	0.0
K06999	216.0
K06998	7074.0
K05338	125.0
K11051	0.0
K06441	0.0
K06440	0.0
K06443	0.0
K06442	24463.0
K06445	169.0
K06447	15.0
K06446	121.0
K06309	0.0
K05686	0.0
K02655	14.0
K07392	0.0
K00595	30780.0
K00594	0.0
K00596	0.0
K00599	60992.0
K00598	375.0
K02657	14.0
K07642	167.0
K07643	5.0
K07396	150.0
K07397	565.0
K07394	162.0
K07395	13.0
K04102	0.0
K04103	161.0
K04100	0.0
K04101	0.0
K04107	0.0
K04105	0.0
K04108	0.0
K04109	0.0
K07716	0.0
K07717	3543.0
K07714	13.0
K07715	160.0
K07712	174.0
K07713	13.0
K07710	5.0
K07711	156.0
K07718	96803.0
K07719	3753.0
K00843	0.0
K00842	2.0
K00841	298.0
K00840	15.0
K00847	36681.0
K00846	0.0
K00845	52256.0
K00844	756.0
K00849	25463.0
K00848	13749.0
K06302	0.0
K13771	172.0
K13770	3.0
K13772	0.0
K13775	0.0
K13774	10.0
K13777	1.0
K13776	10.0
K13779	1.0
K13778	1.0
K02621	5117.0
K02992	29247.0
K02623	0.0
K08286	0.0
K08281	329.0
K02996	26133.0
K02995	0.0
K02994	29298.0
K02629	0.0
K02628	0.0
K08289	4616.0
K08288	0.0
K03578	169.0
K03579	162.0
K03576	169.0
K03577	5411.0
K03574	55294.0
K03575	15874.0
K03572	29176.0
K03573	156.0
K03570	29236.0
K03571	18374.0
K01710	35719.0
K01711	13996.0
K01712	4332.0
K01713	0.0
K01714	59137.0
K01715	19406.0
K01716	156.0
K01718	11.0
K01719	4624.0
K03081	99.0
K02199	157.0
K02198	274.0
K14170	47849.0
K02193	157.0
K02192	948.0
K02191	576.0
K02190	18297.0
K02197	274.0
K02196	4.0
K02195	274.0
K02194	274.0
K03718	4608.0
K03719	12029.0
K03712	26724.0
K03713	128.0
K03710	34256.0
K03711	40864.0
K03716	10607.0
K03717	161.0
K03715	0.0
K07129	0.0
K00045	0.0
K13995	0.0
K13994	0.0
K13991	0.0
K13990	4447.0
K13993	7037.0
K13992	0.0
K06298	12782.0
K06299	0.0
K06294	0.0
K06295	8667.0
K06296	1208.0
K06297	693.0
K06290	0.0
K06291	0.0
K06292	0.0
K06293	0.0
K12743	0.0
K00248	27368.0
K06426	56.0
K11739	4.0
K11738	5.0
K11733	156.0
K11732	4.0
K11731	1.0
K11737	172.0
K11736	5.0
K11735	4.0
K11734	5.0
K06870	0.0
K06871	42214.0
K06872	18894.0
K06873	1.0
K06874	0.0
K06875	0.0
K06876	2.0
K06877	5254.0
K06878	380.0
K06879	168.0
K07478	34768.0
K12645	0.0
K07479	156.0
K07473	19695.0
K07472	0.0
K07471	4.0
K07470	5.0
K07477	0.0
K07476	9.0
K07474	756.0
K15038	0.0
K15039	0.0
K15034	8.0
K15036	2.0
K15037	0.0
K08738	0.0
K06420	0.0
K00128	17647.0
K00129	0.0
K00438	0.0
K00432	1376.0
K00433	5885.0
K00122	6.0
K00123	1410.0
K00124	283.0
K00125	0.0
K00126	0.0
K00127	275.0
K08973	12.0
K14348	6.0
K14347	3.0
K14340	0.0
K08972	265.0
K01525	168.0
K01524	31284.0
K01523	6999.0
K01521	5.0
K01520	37489.0
K01529	1322.0
K08977	2.0
K03969	558.0
K08929	0.0
K02388	21017.0
K02389	20888.0
K02386	159.0
K02387	21016.0
K02384	0.0
K02385	17740.0
K02382	0.0
K02380	161.0
K02381	25.0
K05386	0.0
K13524	0.0
K13525	1.0
K13527	0.0
K13520	0.0
K13522	1.0
K13529	5.0
K03385	276.0
K03384	0.0
K03387	4690.0
K03386	12709.0
K03381	2.0
K03380	1.0
K03383	0.0
K03382	5950.0
K03389	4579.0
K03388	4474.0
K05356	1.0
K12344	0.0
K12343	0.0
K12342	0.0
K12341	0.0
K12340	4608.0
K02430	153.0
K12349	0.0
K05351	0.0
K11694	8.0
K11695	8.0
K11690	19716.0
K05352	1.0
K11693	10.0
K08928	0.0
K03433	0.0
K13832	0.0
K03039	0.0
K03432	0.0
K06607	0.0
K06606	799.0
K06605	43.0
K03430	9298.0
K06603	671.0
K06602	0.0
K06601	0.0
K06600	0.0
K05358	12.0
K06609	0.0
K06608	844.0
K03923	165.0
K03922	0.0
K11472	5.0
K11473	11.0
K11474	4.0
K11475	9.0
K11476	8.0
K11477	5.0
K00601	0.0
K00600	28677.0
K00603	4369.0
K03746	172.0
K00605	10992.0
K00604	29305.0
K00607	0.0
K00606	12468.0
K00609	28806.0
K03741	9597.0
K03740	735.0
K03743	3586.0
K10873	0.0
K03214	156.0
K14068	0.0
K13317	0.0
K06360	0.0
K14069	0.0
K08078	0.0
K09650	0.0
K06361	0.0
K07802	0.0
K07803	8.0
K07800	8.0
K07801	0.0
K07806	156.0
K07807	0.0
K07804	1.0
K07805	0.0
K06362	0.0
K01172	0.0
K10257	0.0
K10255	54.0
K10254	23839.0
K10253	0.0
K10918	0.0
K04128	0.0
K01958	5805.0
K01959	0.0
K01956	28476.0
K01957	0.0
K04126	0.0
K04127	0.0
K01952	29524.0
K01953	38300.0
K01950	28523.0
K01951	34747.0
K07730	0.0
K07731	0.0
K07732	0.0
K07733	308.0
K07734	10.0
K07735	170.0
K07736	29117.0
K07737	74332.0
K07738	22283.0
K07739	117.0
K06365	0.0
K06366	0.0
K06367	0.0
K10910	0.0
K10911	0.0
K04382	0.0
K10775	0.0
K02609	150.0
K02979	0.0
K02978	0.0
K06368	0.0
K02975	0.0
K02974	0.0
K02977	0.0
K02976	0.0
K03558	172.0
K03559	4667.0
K03550	27018.0
K03551	29348.0
K03552	0.0
K03553	34551.0
K03554	157.0
K03555	29178.0
K03556	10427.0
K03557	168.0
K01778	30646.0
K01779	7621.0
K06369	0.0
K01772	323.0
K01770	28001.0
K01771	0.0
K01776	27818.0
K01777	902.0
K01774	0.0
K01775	39609.0
K05385	0.0
K05384	0.0
K05383	0.0
K05382	0.0
K05381	0.0
K08159	156.0
K14153	7.0
K14154	0.0
K14155	36475.0
K08152	1.0
K08156	4716.0
K08076	0.0
K12809	0.0
K05297	71.0
K03734	38213.0
K03735	5797.0
K03736	5797.0
K03737	35804.0
K03731	0.0
K03732	169.0
K03733	5097.0
K03738	17.0
K03739	735.0
K08139	8.0
K06994	102.0
K12660	4.0
K12661	3.0
K07450	0.0
K08719	0.0
K08717	8.0
K08715	0.0
K08714	0.0
K08713	0.0
K08710	0.0
K11311	1.0
K11312	1.0
K00141	9.0
K00146	150.0
K00411	2.0
K00412	2.0
K00145	61856.0
K00148	1.0
K14367	0.0
K14366	0.0
K08954	0.0
K08384	33897.0
K14369	0.0
K14368	0.0
K14091	5252.0
K14090	5369.0
K14093	0.0
K14092	0.0
K14095	0.0
K14094	0.0
K14097	0.0
K14096	0.0
K14099	0.0
K14098	0.0
K02848	154.0
K01541	3.0
K04712	0.0
K04711	0.0
K01545	0.0
K01547	16292.0
K01546	16296.0
K01548	15516.0
K04719	0.0
K04718	0.0
K02018	24361.0
K02019	4188.0
K02016	56595.0
K02017	184.0
K02014	15915.0
K02015	70265.0
K02012	20523.0
K02013	51944.0
K02010	11654.0
K02011	19142.0
K04515	0.0
K03943	0.0
K03941	0.0
K03940	0.0
K00313	399.0
K04060	0.0
K01608	5508.0
K08942	0.0
K08943	0.0
K08940	0.0
K08941	0.0
K08946	0.0
K08947	0.0
K08944	0.0
K08945	0.0
K03059	0.0
K13811	0.0
K13812	0.0
K13815	0.0
K13816	0.0
K13818	0.0
K13819	4.0
K03053	0.0
K03052	0.0
K03055	0.0
K03054	0.0
K03057	0.0
K03056	0.0
K06222	165.0
K11418	0.0
K11410	0.0
K11415	0.0
K00622	0.0
K00621	0.0
K00620	52071.0
K00627	5073.0
K00626	26897.0
K00625	25870.0
K00624	0.0
K02805	5846.0
K02552	279.0
K02550	4.0
K02556	18123.0
K02803	6.0
K02554	1.0
K07280	0.0
K07281	0.0
K07282	19631.0
K07283	5.0
K07284	15486.0
K07285	164.0
K07286	156.0
K08217	22394.0
K07288	1.0
K07289	156.0
K07534	0.0
K07535	115.0
K07533	11372.0
K07822	0.0
K07823	0.0
K08699	0.0
K00088	34548.0
K00087	9121.0
K00086	6384.0
K00082	0.0
K10239	0.0
K10238	0.0
K10231	2234.0
K10230	0.0
K10233	0.0
K10232	0.0
K10235	0.0
K10234	0.0
K10237	0.0
K10236	0.0
K08353	1.0
K01970	0.0
K01971	2087.0
K01972	36057.0
K01973	0.0
K01974	9.0
K01975	1453.0
K01976	0.0
K07758	0.0
K05990	0.0
K07752	0.0
K07753	0.0
K07751	156.0
K13786	0.0
K07755	0.0
K07442	0.0
K08352	356.0
K07115	168.0
K07441	0.0
K07634	0.0
K07446	6.0
K07111	0.0
K07444	24304.0
K07445	0.0
K00647	174.0
K07449	0.0
K00641	4469.0
K00640	38023.0
K01289	0.0
K01282	0.0
K01283	0.0
K01280	0.0
K01281	107.0
K01286	3513.0
K01284	8898.0
K02954	29453.0
K02952	29297.0
K02950	28156.0
K00155	12.0
K02959	29296.0
K00887	0.0
K00886	0.0
K00885	6.0
K00884	156.0
K00883	857.0
K00882	15174.0
K00881	1011.0
K00880	6089.0
K00053	28151.0
K14048	0.0
K01026	9446.0
K01756	29521.0
K01025	0.0
K01750	2580.0
K01023	376.0
K01752	40755.0
K01753	1304.0
K14583	0.0
K01758	373.0
K01759	36959.0
K09565	0.0
K09568	0.0
K08173	5.0
K08172	156.0
K02483	6229.0
K02482	10.0
K08177	1538.0
K08176	0.0
K08175	0.0
K02486	0.0
K02489	0.0
K02488	15.0
K08178	0.0
K14138	2127.0
K14136	0.0
K09713	0.0
K09714	0.0
K09715	0.0
K03532	4.0
K03533	4.0
K03530	44451.0
K03531	26128.0
K03536	29231.0
K03537	520.0
K03534	13017.0
K03535	15.0
K03538	0.0
K03539	0.0
K14451	0.0
K14450	0.0
K02225	0.0
K02224	34836.0
K02227	21612.0
K02226	23377.0
K02221	1737.0
K14107	0.0
K02229	0.0
K02228	0.0
K14106	0.0
K00441	10.0
K03288	10.0
K03289	4.0
K03284	35501.0
K03285	0.0
K03286	172.0
K03287	4473.0
K03280	0.0
K03281	4699.0
K03282	25992.0
K00440	0.0
K13677	0.0
K12790	0.0
K09639	0.0
K12688	0.0
K12689	0.0
K12686	1.0
K12687	1.0
K12684	155.0
K12685	152.0
K12682	0.0
K12683	0.0
K12680	0.0
K11889	0.0
K08884	30222.0
K11085	9936.0
K11084	0.0
K11081	0.0
K11080	0.0
K11083	0.0
K11082	0.0
K11089	2.0
K08777	0.0
K08776	0.0
K06346	23443.0
K06347	8.0
K09824	5.0
K09825	30079.0
K09823	177.0
K09820	123.0
K10939	4.0
K10936	0.0
K10937	0.0
K10933	0.0
K06348	0.0
K09829	0.0
K11337	0.0
K11336	0.0
K11335	0.0
K11334	0.0
K11333	0.0
K11332	0.0
K11331	0.0
K11330	0.0
K00169	7282.0
K00164	186.0
K00166	97.0
K00167	97.0
K00161	4929.0
K00162	4929.0
K00163	168.0
K10689	0.0
K10680	158.0
K10681	4.0
K10682	4.0
K04083	24731.0
K04082	167.0
K04081	5.0
K04080	157.0
K04087	1197.0
K04086	30.0
K04085	176.0
K04084	21.0
K04088	1197.0
K01569	0.0
K01568	1.0
K01563	1.0
K01561	0.0
K01560	7868.0
K01567	19.0
K01565	2.0
K01564	3.0
K02038	29170.0
K02039	29174.0
K02030	67230.0
K02031	74053.0
K02032	80980.0
K02033	87611.0
K02034	91253.0
K02035	101173.0
K02036	29298.0
K02037	28532.0
K05556	0.0
K13658	0.0
K13659	0.0
K13656	0.0
K13657	0.0
K13654	2.0
K13655	117.0
K13652	5772.0
K13653	39651.0
K13650	4.0
K13651	0.0
K05555	0.0
K05552	0.0
K02057	81685.0
K05550	1.0
K05551	0.0
K12308	47278.0
K12306	0.0
K03073	29030.0
K03072	1963.0
K03071	170.0
K03070	29813.0
K03077	1501.0
K03076	28168.0
K03075	24998.0
K03074	3285.0
K08965	118.0
K08967	6.0
K08961	152.0
K08963	14374.0
K13873	0.0
K13876	0.0
K13874	0.0
K13875	0.0
K06139	10.0
K06138	10.0
K06135	0.0
K06134	12.0
K06137	12.0
K06136	10.0
K06131	41121.0
K06133	20996.0
K06132	6.0
K02600	29298.0
K07389	1.0
K07388	0.0
K04747	0.0
K01516	27712.0
K09977	11.0
K07518	0.0
K07519	0.0
K11437	0.0
K07512	2.0
K07516	10.0
K10212	778.0
K10747	0.0
K10217	0.0
K10219	0.0
K10218	3.0
K10748	159.0
K01912	19990.0
K01913	0.0
K01910	1320.0
K01911	428.0
K01916	777.0
K01917	1.0
K01914	27787.0
K01915	58709.0
K01918	9046.0
K01919	879.0
K07774	149.0
K07775	4762.0
K07776	493.0
K07777	3390.0
K07770	226.0
K07771	156.0
K07772	4.0
K07773	156.0
K07778	153.0
K01193	27545.0
K04340	0.0
K04341	0.0
K04342	0.0
K04343	0.0
K12986	0.0
K04691	167.0
K02931	26133.0
K02933	29298.0
K02935	29290.0
K02936	0.0
K02939	29298.0
K00205	0.0
K00204	0.0
K00207	0.0
K00206	0.0
K00201	0.0
K00200	0.0
K00203	0.0
K00202	0.0
K00209	0.0
K00208	4760.0
K01000	34765.0
K01001	0.0
K01002	2692.0
K01003	105.0
K01004	0.0
K01005	2306.0
K01006	28598.0
K01007	1960.0
K01008	13450.0
K10855	0.0
K14115	0.0
K14116	0.0
K14441	28894.0
K14446	3.0
K14447	0.0
K14112	0.0
K14445	4.0
K08195	12.0
K08194	8.0
K14448	0.0
K08196	3.0
K08191	4603.0
K14119	0.0
K08193	0.0
K00702	4525.0
K10799	0.0
K03518	25782.0
K03519	885.0
K09719	0.0
K10856	0.0
K03516	6.0
K03517	15894.0
K02205	1.0
K02204	16.0
K02203	20606.0
K02201	0.0
K02200	157.0
K13714	16.0
K13461	0.0
K12518	303.0
K12519	303.0
K12517	303.0
K12514	0.0
K12515	0.0
K12512	0.0
K12513	0.0
K12510	24168.0
K12511	3861.0
K07183	25241.0
K07182	6.0
K07181	9520.0
K07180	647.0
K07186	156.0
K07185	10707.0
K07184	157.0
K09800	172.0
K09801	165.0
K09802	156.0
K09803	151.0
K09804	0.0
K09805	0.0
K09806	168.0
K09807	11849.0
K09808	9282.0
K09809	44.0
K10912	0.0
K10913	0.0
K10914	3651.0
K10915	0.0
K10916	0.0
K10917	0.0
K11358	19978.0
K11355	0.0
K11354	0.0
K11357	0.0
K11356	0.0
K04069	85370.0
K04068	36807.0
K04065	156.0
K04064	5.0
K04067	156.0
K04066	29276.0
K04061	13771.0
K09716	529.0
K04063	6.0
K04062	150.0
K10006	0.0
K10007	0.0
K10004	168.0
K10005	0.0
K10002	168.0
K10003	168.0
K10000	156.0
K10001	169.0
K09717	0.0
K10008	2.0
K10009	5.0
K02491	0.0
K14588	156.0
K14581	0.0
K13678	310.0
K13679	0.0
K11633	1.0
K13670	0.0
K13671	0.0
K11987	0.0
K11636	0.0
K11634	0.0
K13582	0.0
K13583	0.0
K13580	0.0
K13581	0.0
K13586	0.0
K13587	0.0
K13584	0.0
K13585	0.0
K13588	0.0
K13589	0.0
K02052	2549.0
K02053	2558.0
K02050	59032.0
K02051	52693.0
K02056	41186.0
K05553	0.0
K02054	2539.0
K02055	2424.0
K02058	14177.0
K02059	0.0
K05558	0.0
K05559	11.0
K03895	4.0
K03894	4.0
K03897	14.0
K03896	4.0
K03891	0.0
K03890	0.0
K03893	20.0
K03892	49092.0
K02423	156.0
K05342	0.0
K05341	127.0
K12989	0.0
K12988	0.0
K02420	19874.0
K12981	0.0
K12980	0.0
K12983	3.0
K12982	0.0
K12985	4.0
K12984	2.0
K12987	0.0
K02426	4761.0
K13854	0.0
K03098	4628.0
K13853	700.0
K03095	227.0
K05344	1.0
K03091	101835.0
K03090	1177.0
K03093	913.0
K03092	14241.0
K06113	0.0
K09632	0.0
K02429	9069.0
K06118	3.0
K05716	0.0
K04844	122.0
K11632	8.0
K11630	8.0
K11631	195.0
K11637	1.0
K11635	17.0
K11638	1.0
K11639	0.0
K07572	0.0
K07573	0.0
K07570	400.0
K07571	7002.0
K07576	21069.0
K07577	0.0
K07574	24644.0
K07575	0.0
K07578	0.0
K07579	0.0
K11189	60416.0
K11184	12380.0
K11187	0.0
K11180	1.0
K11181	1.0
K11183	158.0
K10764	12.0
K10763	168.0
K10762	3.0
K01938	32393.0
K01939	32371.0
K01934	24937.0
K01935	4804.0
K01937	28411.0
K01930	0.0
K01932	0.0
K01933	34410.0
K07798	167.0
K07799	159.0
K07796	155.0
K07797	4.0
K07794	528.0
K07795	377.0
K07792	157.0
K07793	15457.0
K07790	0.0
K07791	159.0
K06379	24099.0
K00968	5254.0
K06378	23169.0
K06377	4.0
K06376	0.0
K06375	1.0
K09814	8.0
K09813	8.0
K06372	0.0
K06371	0.0
K06370	0.0
K01249	0.0
K01246	15016.0
K01247	322.0
K01244	0.0
K01243	20838.0
K08919	0.0
K01241	156.0
K02919	15797.0
K02913	27112.0
K02912	0.0
K02911	28254.0
K02910	0.0
K02917	0.0
K02916	29297.0
K02915	0.0
K02914	28855.0
K00228	169.0
K00227	0.0
K00226	37585.0
K00224	0.0
K00223	0.0
K00222	0.0
K00221	0.0
K00220	0.0
K01798	0.0
K01799	1274.0
K01068	0.0
K01069	6169.0
K01062	0.0
K01791	25846.0
K01792	158.0
K01061	176.0
K01066	576.0
K01067	1461.0
K01796	110.0
K01797	225.0
K05499	6795.0
K14468	0.0
K14469	0.0
K14465	0.0
K14466	0.0
K14467	0.0
K10834	0.0
K10833	0.0
K02266	0.0
K03793	0.0
K03790	3295.0
K03791	3.0
K03796	154.0
K03797	32920.0
K03794	0.0
K03795	2.0
K03798	65296.0
K03799	441.0
K13448	0.0
K12538	1.0
K12539	0.0
K12530	151.0
K12531	149.0
K12532	149.0
K12533	0.0
K12534	0.0
K12535	0.0
K12536	1.0
K12537	0.0
K03136	0.0
K09790	9621.0
K09791	157.0
K09792	6.0
K09793	4459.0
K09794	154.0
K09795	151.0
K09796	1.0
K09797	9938.0
K09798	157.0
K09799	11.0
K10972	5.0
K10973	4.0
K10977	368.0
K10974	8344.0
K10975	93.0
K10978	0.0
K10979	1828.0
K06308	1.0
K00315	0.0
K09862	165.0
K06303	0.0
K09860	0.0
K09861	23835.0
K06306	4911.0
K06307	2.0
K06305	51.0
K11373	0.0
K04047	548.0
K04046	160.0
K04045	5934.0
K04044	167.0
K04043	34165.0
K04042	13527.0
K04041	21488.0
K04040	0.0
K02700	0.0
K04049	0.0
K04048	0.0
K02707	0.0
K02704	0.0
K02705	1.0
K10020	1.0
K10021	1.0
K10022	0.0
K10023	0.0
K10024	0.0
K10025	0.0
K10026	499.0
K10027	4.0
K13612	0.0
K13613	0.0
K13611	0.0
K13614	0.0
K13615	0.0
K05794	543.0
K05795	5726.0
K05796	1655.0
K05797	0.0
K05790	156.0
K05791	156.0
K05792	1045.0
K05793	155.0
K05798	155.0
K05799	37769.0
K01474	4.0
K01477	11.0
K01476	10.0
K01471	0.0
K01470	21648.0
K01473	4.0
K13039	0.0
K01479	178.0
K01478	421.0
K05570	8625.0
K05571	8637.0
K05572	0.0
K05573	0.0
K02078	66276.0
K02079	153.0
K05576	0.0
K02074	108.0
K02075	108.0
K02076	914.0
K02077	117.0
K02071	21377.0
K02072	20246.0
K02073	22163.0
K03309	4.0
K03308	56258.0
K03305	6232.0
K03304	5.0
K03307	29036.0
K03306	13951.0
K03301	0.0
K03300	2399.0
K03303	526.0
K03302	0.0
K06173	44289.0
K06175	161.0
K06174	0.0
K06177	4957.0
K06176	160.0
K06179	23913.0
K07680	2.0
K03867	0.0
K03838	4.0
K12053	0.0
K11618	5365.0
K11619	1.0
K11614	0.0
K11615	0.0
K11616	1.0
K11617	113.0
K11610	0.0
K11611	0.0
K11960	0.0
K11961	370.0
K02836	29297.0
K10565	0.0
K10564	0.0
K02837	23370.0
K10561	2802.0
K10560	2802.0
K10563	11326.0
K10562	0.0
K02838	29298.0
K06858	156.0
K02839	5408.0
K06859	471.0
K12700	2384.0
K07558	0.0
K07559	7696.0
K07228	0.0
K07229	170.0
K07226	0.0
K07224	166.0
K07225	155.0
K07222	13.0
K07223	361.0
K07220	10156.0
K07221	0.0
K10709	7717.0
K10708	1.0
K10701	0.0
K10703	0.0
K10702	0.0
K10704	0.0
K05984	5.0
K07537	0.0
K08652	0.0
K08651	0.0
K08658	0.0
K08659	660.0
K05982	157.0
K07451	0.0
K07453	0.0
K07452	0.0
K07455	1095.0
K07454	156.0
K09707	7190.0
K07457	388.0
K09706	385.0
K07104	130.0
K00029	172.0
K00028	107.0
K00799	553.0
K00798	28660.0
K00797	16979.0
K00024	9496.0
K00795	337.0
K00026	0.0
K00021	0.0
K00020	575.0
K00023	1.0
K00022	0.0
K09017	20.0
K01269	22083.0
K09015	4874.0
K09014	10833.0
K09013	27683.0
K09011	4446.0
K09010	0.0
K01261	123.0
K01262	40127.0
K01263	120.0
K01264	0.0
K01265	41643.0
K01266	5309.0
K09018	5.0
K08227	156.0
K08226	0.0
K08225	5.0
K08224	537.0
K08223	161.0
K08222	0.0
K08221	2.0
K00249	38.0
K01790	23617.0
K00241	4630.0
K00240	7413.0
K00243	21273.0
K00242	168.0
K00245	156.0
K00244	15721.0
K00247	156.0
K00246	156.0
K01795	5557.0
K06983	0.0
K02799	7.0
K02798	1372.0
K02791	2979.0
K02790	154.0
K02793	13752.0
K02795	17484.0
K02794	18517.0
K02796	17570.0
K04564	10810.0
K04565	9505.0
K04566	5250.0
K04567	23956.0
K01040	4114.0
K01041	4.0
K04562	3923.0
K04568	171.0
K01049	0.0
K02535	4620.0
K02242	811.0
K02536	4642.0
K02531	78.0
K02246	112.0
K02533	178.0
K02532	161.0
K02248	192.0
K02538	641.0
K00581	0.0
K13421	0.0
K01013	0.0
K15018	0.0
K15019	0.0
K03110	29288.0
K03111	60282.0
K03112	156.0
K03113	4604.0
K03116	4876.0
K03117	164.0
K03118	4764.0
K03119	16.0
K10919	0.0
K12552	8.0
K12553	8.0
K12551	8.0
K12556	127.0
K12554	88.0
K12555	442.0
K06892	5.0
K06893	2.0
K06890	3315.0
K06891	180.0
K06896	10362.0
K06897	22076.0
K06894	166.0
K06895	4421.0
K10954	0.0
K10956	0.0
K06899	158.0
K06328	56.0
K06329	0.0
K10952	0.0
K10953	1.0
K11395	0.0
K11391	5.0
K11390	0.0
K11392	5.0
K00499	0.0
K00494	13.0
K00495	0.0
K00496	21.0
K00491	9.0
K00492	58.0
K00493	0.0
K13591	0.0
K01467	5740.0
K13593	0.0
K13592	0.0
K04021	4.0
K04020	4.0
K04023	7486.0
K04022	4.0
K04025	4.0
K04024	4854.0
K04027	981.0
K04026	4909.0
K04029	14228.0
K04028	14976.0
K07055	0.0
K07054	196.0
K07057	0.0
K07056	33740.0
K07051	2.0
K07050	20381.0
K07053	55703.0
K07052	50633.0
K07059	0.0
K07058	25873.0
K10040	339.0
K10041	2003.0
K10046	0.0
K04799	0.0
K04798	0.0
K04793	0.0
K04792	0.0
K04791	0.0
K04790	0.0
K04797	0.0
K04796	0.0
K04795	0.0
K04794	520.0
K13638	156.0
K13639	166.0
K13634	157.0
K13635	17.0
K13636	4.0
K13637	5.0
K13630	2.0
K13631	2.0
K13632	5.0
K13633	0.0
K02042	7684.0
K05778	4.0
K05779	4.0
K05776	4602.0
K05541	168.0
K05774	5.0
K05775	5.0
K05772	12.0
K05773	11.0
K05540	7374.0
K01459	0.0
K01458	0.0
K01457	383.0
K01455	376.0
K01454	0.0
K01453	0.0
K01452	3.0
K01451	8001.0
K01450	0.0
K05518	1.0
K08070	6987.0
K08071	0.0
K05516	143.0
K08077	924.0
K05515	27656.0
K13093	0.0
K11783	0.0
K12949	0.0
K12945	5.0
K12944	4.0
K12941	6329.0
K12940	156.0
K12943	4.0
K12942	7728.0
K14728	0.0
K14727	0.0
K11785	0.0
K00108	167.0
K13890	13.0
K13891	13.0
K13892	14.0
K13893	16.0
K13894	16.0
K13895	16.0
K13896	16.0
K06159	5.0
K06158	33150.0
K06153	30386.0
K06152	2.0
K06151	2.0
K06157	3.0
K06156	156.0
K06155	5.0
K06154	0.0
K03327	9074.0
K03326	359.0
K03325	1846.0
K03324	45905.0
K03322	1172.0
K03321	2444.0
K03320	3467.0
K03329	3.0
K03328	4955.0
K04802	0.0
K04801	0.0
K04800	0.0
K11948	0.0
K01505	1.0
K04756	0.0
K11940	156.0
K11941	5.0
K11942	4.0
K11943	0.0
K11944	0.0
K01507	41582.0
K11946	0.0
K11947	0.0
K01506	1.0
K01501	530.0
K01500	793.0
K01503	0.0
K06714	6508.0
K04750	6770.0
K12789	0.0
K12788	0.0
K11526	0.0
K10810	8.0
K11522	0.0
K11523	0.0
K08675	0.0
K08676	0.0
K08677	0.0
K08679	1.0
K11521	0.0
K10547	5426.0
K10546	5437.0
K10545	1533.0
K10544	374.0
K10543	504.0
K10542	11884.0
K10541	11889.0
K10540	19713.0
K10549	1276.0
K10548	5426.0
K14630	0.0
K11529	0.0
K00007	0.0
K00005	22501.0
K13444	0.0
K00003	27590.0
K00002	7538.0
K00001	9613.0
K01186	12001.0
K00009	1118.0
K00008	32253.0
K10726	0.0
K10725	0.0
K08246	0.0
K00263	53.0
K00262	32304.0
K00261	140.0
K00260	530.0
K00266	97273.0
K00265	4847.0
K01200	4271.0
K01201	11359.0
K01206	63638.0
K01207	15573.0
K01205	4448.0
K01208	2.0
K01209	52434.0
K06167	6078.0
K00917	12818.0
K00912	4620.0
K00919	29212.0
K02519	28115.0
K02518	28153.0
K02517	4651.0
K02511	149.0
K02510	4731.0
K13409	0.0
K13408	0.0
K03179	4625.0
K03170	0.0
K03177	29298.0
K12574	24907.0
K12570	0.0
K12573	24471.0
K11009	0.0
K11008	1.0
K11005	0.0
K11004	0.0
K11007	0.0
K11006	0.0
K11003	0.0
K08296	174.0
K08297	6.0
K08295	0.0
K02634	0.0
K02635	0.0
K10622	0.0
K07693	73.0
K07692	1.0
K07691	1.0
K07690	4.0
K07697	1.0
K07696	5418.0
K07695	0.0
K07694	1169.0
K07699	19215.0
K07698	0.0
K07079	30671.0
K07078	1504.0
K07077	1.0
K07076	6356.0
K07075	6426.0
K07074	1391.0
K07073	0.0
K07072	0.0
K07071	186.0
K07070	164.0
K14584	0.0
K11620	0.0
K09190	1.0
K11623	0.0
K05759	0.0
K08589	0.0
K11625	0.0
K11995	0.0
K01439	27513.0
K01438	5846.0
K01431	0.0
K01430	5640.0
K01433	170.0
K01432	0.0
K01434	6.0
K01437	0.0
K01436	20864.0
K05539	170.0
K14520	0.0
K12963	156.0
K12962	153.0
K12961	156.0
K12960	29513.0
K14749	0.0
K14748	0.0
K02972	1.0
K14743	0.0
K14742	26378.0
K14745	0.0
K14744	462.0
K14747	0.0
K14746	0.0
K02167	157.0
K02164	0.0
K02160	15579.0
K02168	370.0
K02169	4615.0
K10931	0.0
K03341	0.0
K03340	17031.0
K03343	0.0
K03342	2.0
K03346	221.0
K12299	4.0
K12291	2.0
K12290	5.0
K12293	0.0
K12292	0.0
K12295	0.0
K12294	0.0
K12297	167.0
K12368	156.0
K11922	2.0
K11923	156.0
K11920	1.0
K11921	1.0
K11926	156.0
K11927	6685.0
K11924	239.0
K11925	156.0
K11928	12499.0
K13181	0.0
K13219	0.0
K07262	17.0
K07263	4620.0
K07260	29199.0
K07261	9.0
K07266	3.0
K07267	33.0
K07264	305.0
K07265	4.0
K07268	0.0
K07269	156.0
K01155	6820.0
K04478	8.0
K04479	0.0
K10528	0.0
K14952	0.0
K07486	186.0
K07487	5.0
K07484	2428.0
K07485	7.0
K07482	23.0
K07483	75834.0
K07480	956.0
K07481	3695.0
K07488	0.0
K07489	298.0
K11210	5.0
K11211	0.0
K11212	5.0
K11214	5264.0
K11216	374.0
K06300	0.0
K00061	0.0
K00060	692.0
K06301	0.0
K00065	5841.0
K00064	0.0
K00067	34740.0
K00066	2.0
K00069	0.0
K00068	1575.0
K06304	0.0
K08262	0.0
K08261	0.0
K08260	0.0
K08265	0.0
K08264	0.0
K00288	0.0
K00285	331.0
K00284	20169.0
K00287	28160.0
K00286	35311.0
K00281	4606.0
K00280	0.0
K00283	10412.0
K00282	10412.0
K08088	0.0
K14198	0.0
K14199	0.0
K03452	0.0
K14194	0.0
K14195	0.0
K14196	3.0
K14197	3.0
K14192	0.0
K14193	0.0
K01880	28247.0
K01881	35278.0
K01883	29298.0
K01885	30755.0
K04618	0.0
K01887	34590.0
K01224	3420.0
K01889	29298.0
K01226	6906.0
K01227	249.0
K01220	110.0
K01222	3836.0
K01223	21266.0
K02759	11067.0
K02755	8.0
K02757	28468.0
K02756	11.0
K14998	0.0
K02750	665.0
K02753	5.0
K02752	3.0
K00939	29383.0
K00938	229.0
K00937	27421.0
K00936	112631.0
K00935	0.0
K00934	2.0
K00933	0.0
K00932	155.0
K00931	29189.0
K00930	61786.0
K01089	4759.0
K01080	0.0
K01081	10473.0
K01082	0.0
K01083	0.0
K01084	0.0
K01085	154.0
K01087	18.0
K02571	0.0
K02570	272.0
K02573	272.0
K02572	155.0
K02575	323.0
K02574	2677.0
K07780	0.0
K03488	20480.0
K03489	104.0
K03482	6.0
K03483	1080.0
K03480	1928.0
K03481	2798.0
K03486	6995.0
K03487	5.0
K03484	19406.0
K03485	153.0
K02287	0.0
K02286	1.0
K02285	1.0
K02284	1.0
K02283	31860.0
K02282	119.0
K02281	0.0
K02280	5.0
K02289	0.0
K02288	0.0
K03626	0.0
K03627	0.0
K03624	46412.0
K03625	29295.0
K03151	24832.0
K03620	125.0
K03153	20.0
K08869	0.0
K03628	21219.0
K03629	29287.0
K09738	0.0
K09739	0.0
K09736	0.0
K09737	0.0
K09735	0.0
K09732	0.0
K09733	0.0
K09730	0.0
K09731	0.0
K09888	22517.0
K09889	168.0
K09880	1.0
K09882	3.0
K09883	0.0
K09884	0.0
K09887	0.0
K11027	0.0
K11026	0.0
K11025	0.0
K11024	0.0
K07679	5.0
K07678	16.0
K11021	0.0
K11020	0.0
K07675	157.0
K07674	5.0
K07676	156.0
K07671	0.0
K07670	0.0
K07673	157.0
K07672	0.0
K01117	0.0
K12048	0.0
K07019	174.0
K07018	16.0
K07011	17241.0
K07010	22853.0
K07013	2.0
K07012	19115.0
K07015	23987.0
K07014	156.0
K07017	1678.0
K07016	9.0
K10084	0.0
K08372	873.0
K05884	761.0
K05885	6565.0
K05886	0.0
K05887	4.0
K05880	155.0
K05881	170.0
K05882	2.0
K05883	0.0
K08902	0.0
K05739	1490.0
K05888	0.0
K05889	0.0
K08903	0.0
K00547	448.0
K00544	0.0
K00545	0.0
K00542	0.0
K00543	0.0
K00540	40377.0
K00548	45915.0
K00549	5950.0
K01145	10.0
K01412	2.0
K01147	157.0
K01417	9578.0
K00038	3.0
K01143	3.0
K01142	23723.0
K01419	373.0
K00788	30926.0
K00789	40352.0
K12502	0.0
K14762	5.0
K14761	24284.0
K06195	161.0
K03819	5.0
K03818	4.0
K03814	172.0
K03817	24.0
K03816	19464.0
K03811	8028.0
K03810	997.0
K03813	524.0
K11908	0.0
K11909	156.0
K11904	459.0
K11905	159.0
K11906	159.0
K11907	160.0
K11900	160.0
K11901	160.0
K11902	1.0
K11903	309.0
K10986	19.0
K13238	0.0
K13239	0.0
K13797	0.0
K07248	3288.0
K13796	1.0
K07244	0.0
K07245	169.0
K07246	1563.0
K07240	72579.0
K07241	12.0
K07242	0.0
K07243	170.0
K01268	0.0
K05296	0.0
K02821	8739.0
K09016	5.0
K09945	0.0
K09944	0.0
K09947	0.0
K09946	17.0
K09941	1.0
K09940	62.0
K09943	0.0
K09942	2.0
K09949	5.0
K09948	0.0
K10851	8.0
K10850	8.0
K03666	7938.0
K03667	373.0
K03196	1.0
K03665	29447.0
K11275	0.0
K06012	20985.0
K00048	13722.0
K10857	16.0
K09773	1167.0
K00043	522.0
K00042	11098.0
K00041	8586.0
K00040	9232.0
K00046	28128.0
K00733	0.0
K00044	0.0
K06011	0.0
K09012	0.0
K06016	2513.0
K06017	0.0
K06014	0.0
K06015	6676.0
K06019	176.0
K01075	0.0
K12221	0.0
K06444	0.0
K04632	0.0
K14977	249.0
K14974	0.0
K00958	12.0
K00951	34045.0
K00950	5913.0
K00952	31.0
K00955	3213.0
K00954	29278.0
K00957	3411.0
K00956	3361.0
K00590	0.0
K02777	3105.0
K02775	3555.0
K02774	7377.0
K02773	6622.0
K02771	47.0
K02770	14999.0
K02779	1605.0
K02778	6.0
K01606	0.0
K01607	21060.0
K01604	0.0
K01605	0.0
K01602	0.0
K01601	1.0
K03750	2329.0
K01609	24392.0
K02553	165.0
K02804	10568.0
K02551	4729.0
K02806	1142.0
K02557	23371.0
K02800	2531.0
K05275	0.0
K02802	6.0
K13300	1.0
K02558	175.0
K02809	15.0
K02808	4.0
K03600	168.0
K03601	29298.0
K03602	28112.0
K03603	156.0
K03604	6538.0
K03605	6.0
K03606	5.0
K03607	156.0
K03608	16355.0
K03609	29488.0
K06078	153.0
K06079	156.0
K09710	29207.0
K09711	520.0
K09712	12.0
K06073	156.0
K06074	156.0
K06075	157.0
K06076	172.0
K06077	157.0
K06382	17400.0
K06383	12989.0
K06380	0.0
K06381	25541.0
K06386	51.0
K06387	18808.0
K06384	2229.0
K06385	18148.0
K06388	0.0
K06389	0.0
K12466	0.0
K12468	0.0
K07657	174.0
K07656	0.0
K07655	0.0
K07654	0.0
K07653	0.0
K07652	4749.0
K07651	10.0
K07650	1108.0
K07659	168.0
K07658	27417.0
K11041	1012.0
K11040	5.0
K11043	0.0
K11042	0.0
K11045	0.0
K11044	0.0
K11047	0.0
K11046	0.0
K11049	0.0
K11048	0.0
K07387	4607.0
K07386	4885.0
K06926	25979.0
K06927	645.0
K06924	0.0
K06925	29298.0
K06922	0.0
K06923	22967.0
K06920	243.0
K06921	8783.0
K06928	4604.0
K06929	1050.0
K07033	25595.0
K07032	612.0
K07031	7189.0
K07030	21286.0
K07037	4839.0
K07035	19258.0
K07034	168.0
K07039	17.0
K07038	1716.0
K10829	0.0
K00384	60519.0
K00385	2695.0
K00386	0.0
K00387	0.0
K00380	178.0
K00381	178.0
K00382	23902.0
K00383	326.0
K00389	6.0
K01387	0.0
K01385	0.0
K01389	0.0
K09158	169.0
K09159	168.0
K09156	0.0
K09157	24239.0
K09154	0.0
K09155	2786.0
K09152	0.0
K09153	7678.0
K09150	0.0
K09151	12.0
K05970	11266.0
K05714	1.0
K05715	0.0
K05710	11.0
K05711	1.0
K05712	2.0
K05713	1.0
K00560	23881.0
K00561	92.0
K00563	6457.0
K00564	914.0
K00566	34845.0
K00567	26405.0
K00568	342.0
K00569	12.0
K05575	2.0
K01169	4.0
K01167	0.0
K01166	0.0
K05577	8.0
K01163	10759.0
K01161	0.0
K01160	310.0
K05578	0.0
K05579	0.0
K08092	3749.0
K08093	338.0
K08094	3960.0
K08095	0.0
K08096	0.0
K08097	1.0
K02254	0.0
K02255	4.0
K01743	0.0
K02251	2.0
K02061	0.0
K01741	0.0
K02060	0.0
K00114	0.0
K02122	28100.0
K02123	31430.0
K02120	32563.0
K02121	25716.0
K02124	32577.0
K03837	157.0
K03836	4.0
K03835	156.0
K03834	156.0
K03833	2550.0
K03832	4954.0
K03831	158.0
K03830	12333.0
K00443	0.0
K03839	4612.0
K02067	177.0
K10189	14038.0
K13038	36253.0
K13787	627.0
K13788	166.0
K13789	74579.0
K10188	17668.0
K12255	0.0
K12254	0.0
K12257	22447.0
K12256	0.0
K12251	5641.0
K12250	0.0
K12253	0.0
K12252	0.0
K13252	426.0
K13256	312.0
K13255	5.0
K12079	0.0
K12078	0.0
K12071	3.0
K12070	3.0
K12073	2.0
K12072	6.0
K09912	166.0
K06236	0.0
K06237	0.0
K05519	0.0
K09914	155.0
K11788	0.0
K11782	0.0
K11780	0.0
K11781	0.0
K11787	0.0
K11784	0.0
K11530	2.0
K12787	0.0
K12786	0.0
K12785	0.0
K12784	0.0
K06718	15.0
K09969	6.0
K09968	3.0
K09967	5656.0
K09966	13.0
K09965	2.0
K09964	0.0
K09963	3837.0
K09962	27.0
K09961	148.0
K09960	0.0
K11527	2.0
K11524	0.0
K11525	0.0
K11250	167.0
K11253	0.0
K11258	156.0
K11528	0.0
K00713	0.0
K00712	82.0
K10780	1.0
K10783	43.0
K10125	3.0
K10124	156.0
K10126	3.0
K10121	80.0
K10123	0.0
K10122	80.0
K04652	8120.0
K04653	5852.0
K04651	13298.0
K04656	5852.0
K04654	5852.0
K04655	6632.0
K00973	23666.0
K00972	3124.0
K00971	13526.0
K00970	4631.0
K00975	62201.0
K00974	73534.0
K00979	6526.0
K00978	2551.0
K14954	0.0
K14955	0.0
K14956	0.0
K06178	13806.0
K01596	2287.0
K01597	229.0
K01594	0.0
K01595	184.0
K01592	0.0
K01593	0.0
K01590	33.0
K01591	28808.0
K01598	112.0
K01599	54005.0
K02711	0.0
K02710	0.0
K02713	0.0
K02712	0.0
K02714	0.0
K02717	0.0
K02716	0.0
K02719	1.0
K02718	0.0
K03449	5448.0
K03446	4730.0
K03444	0.0
K03445	14.0
K03442	27907.0
K01620	21272.0
K01621	4357.0
K01622	0.0
K01623	7288.0
K01624	57959.0
K01625	52124.0
K01626	17014.0
K01627	4625.0
K01628	27132.0
K01629	5413.0
K05299	1.0
K02829	8.0
K02828	8.0
K02827	8.0
K02826	8.0
K02825	1765.0
K02824	23175.0
K02823	28588.0
K02822	11212.0
K03198	0.0
K03199	1.0
K03668	154.0
K03669	7.0
K03190	5640.0
K03191	24.0
K03660	29737.0
K03194	0.0
K03195	2.0
K03664	29298.0
K03197	1.0
K09772	24429.0
K06013	56.0
K09770	808.0
K09771	175.0
K09776	0.0
K09777	19369.0
K09774	173.0
K09775	15093.0
K09778	2338.0
K09779	21039.0
K06269	0.0
K06323	0.0
K11624	0.0
K02991	0.0
K02990	27019.0
K02624	21.0
K02240	499.0
K08282	2.0
K12440	0.0
K12441	0.0
K12442	0.0
K12443	0.0
K12444	0.0
K12445	0.0
K12449	0.0
K02247	0.0
K07637	157.0
K07636	29226.0
K07639	15.0
K07638	169.0
K11069	16712.0
K11068	22910.0
K11063	522.0
K11062	0.0
K11061	0.0
K11060	0.0
K11066	156.0
K11065	4800.0
K06900	0.0
K06901	27349.0
K06902	7309.0
K06903	4140.0
K06904	2834.0
K06905	6317.0
K06906	2805.0
K06907	7742.0
K06908	6315.0
K06909	563.0
K10821	0.0
K05905	0.0
K05904	0.0
K05906	0.0
K05900	0.0
K05903	2.0
K01406	1.0
K05909	0.0
K05908	0.0
K00368	0.0
K00369	0.0
K00366	3605.0
K00367	0.0
K00364	234.0
K00365	2.0
K00362	35.0
K00363	15.0
K00360	0.0
```
