## Extended Data File 1 for "Diet induces reproducible alterations in the mouse and human gut microbiome": SRS3574956_SRR7556062.picrust_nol

```
# Constructed from biom file
#OTU ID	SRR7556062
K01365	0.0
K01364	0.0
K01361	1.0
K01360	0.0
K01362	10729.0
K02249	0.0
K05841	0.0
K05844	0.0
K05845	4.0
K05846	3954.0
K05847	3495.0
K00508	1.0
K00500	0.0
K00507	3.0
K00504	0.0
K00505	0.0
K12521	0.0
K01101	2963.0
K01103	0.0
K12520	0.0
K01104	26372.0
K05592	11074.0
K05593	5282.0
K05590	0.0
K05591	0.0
K05596	1.0
K05597	1.0
K05594	0.0
K05595	1.0
K05599	0.0
K11964	0.0
K11962	0.0
K14540	6375.0
K12529	0.0
K12528	0.0
K06353	0.0
K02456	57.0
K02457	0.0
K02454	5.0
K02455	3.0
K02452	1.0
K02453	6.0
K02450	0.0
K02103	3720.0
K08138	0.0
K02108	14797.0
K02109	17368.0
K02458	0.0
K02459	1.0
K08137	0.0
K03851	0.0
K03850	0.0
K03852	0.0
K03855	6.0
K03856	6525.0
K13018	0.0
K13019	0.0
K13010	0.0
K13011	0.0
K13012	564.0
K13013	0.0
K13014	0.0
K13015	4.0
K13016	0.0
K13017	0.0
K08566	0.0
K08567	7.0
K13274	0.0
K13275	0.0
K13276	0.0
K13277	0.0
K03275	0.0
K03274	2.0
K03277	0.0
K03276	0.0
K03271	5906.0
K03270	11259.0
K03273	636.0
K03272	2591.0
K03279	0.0
K03278	0.0
K11022	0.0
K12277	0.0
K12276	0.0
K12270	3.0
K11058	0.0
K12279	0.0
K12278	0.0
K07557	0.0
K07550	0.0
K07552	8573.0
K06319	0.0
K09909	1.0
K09908	0.0
K12051	0.0
K12050	0.0
K12057	0.0
K12056	0.0
K06221	0.0
K09900	0.0
K09903	14973.0
K09902	1.0
K09904	0.0
K09907	0.0
K09906	1.0
K11501	0.0
K03234	0.0
K00773	14610.0
K00772	90.0
K00777	0.0
K00776	0.0
K06313	358.0
K06315	0.0
K05574	0.0
K10201	89.0
K07176	0.0
K07177	2.0
K07174	0.0
K07175	521.0
K07172	10.0
K07173	1978.0
K07170	8658.0
K07171	14407.0
K07178	0.0
K07179	0.0
K00195	0.0
K00194	5.0
K00197	9.0
K00196	0.0
K00191	0.0
K00190	6.0
K00193	0.0
K00192	0.0
K00198	1402.0
K06405	5573.0
K10109	1354.0
K10108	4181.0
K10107	0.0
K01828	0.0
K01829	0.0
K01826	1.0
K01825	3.0
K01822	0.0
K01823	2.0
K01820	2.0
K01821	9.0
K00999	0.0
K00998	10167.0
K00995	11792.0
K00997	1773.0
K00996	1.0
K00991	15360.0
K00990	3.0
K00992	3.0
K11028	0.0
K02622	9002.0
K02625	0.0
K03564	12682.0
K13489	2.0
K13488	2.0
K13483	0.0
K13482	0.0
K13481	0.0
K13480	0.0
K13487	2.0
K13486	2.0
K14680	0.0
K14681	0.0
K14682	2.0
K08358	23.0
K08357	23.0
K08356	0.0
K08355	0.0
K03469	14545.0
K03462	0.0
K03464	0.0
K03465	603.0
K03466	14949.0
K01648	0.0
K01649	17591.0
K01643	2003.0
K01640	530.0
K01641	2.0
K01646	554.0
K01647	15054.0
K01644	2010.0
K02597	0.0
K02626	6.0
K02595	0.0
K02594	395.0
K02593	0.0
K02592	358.0
K02591	746.0
K02590	2984.0
K02598	174.0
K02849	2.0
K14061	0.0
K14062	0.0
K14063	0.0
K14064	0.0
K14065	0.0
K14067	0.0
K02841	2.0
K02840	2.0
K02843	0.0
K02844	2.0
K02847	0.0
K02846	0.0
K02102	3.0
K09758	11.0
K06039	0.0
K06034	0.0
K06036	0.0
K06037	0.0
K06032	0.0
K01581	118.0
K02702	0.0
K02659	1.0
K13490	2.0
K13491	2.0
K03644	8575.0
K03645	0.0
K03646	0.0
K03647	66.0
K03640	1.0
K03641	1.0
K03642	3.0
K03643	1.0
K03648	13754.0
K03649	3.0
K06694	0.0
K11814	0.0
K12428	0.0
K12429	0.0
K12422	0.0
K12423	0.0
K12420	0.0
K12421	0.0
K12426	0.0
K12427	0.0
K12424	0.0
K12425	0.0
K07349	0.0
K07348	0.0
K05380	0.0
K07345	1.0
K07344	0.0
K07347	1.0
K07346	1.0
K07341	2630.0
K07340	1.0
K07343	3067.0
K07342	0.0
K06968	2.0
K06969	26949.0
K06962	86.0
K06963	0.0
K06960	5974.0
K06961	0.0
K06966	8667.0
K06967	6375.0
K06964	0.0
K06965	0.0
K08995	2.0
K08994	1.0
K08997	1.0
K08996	1.0
K08990	0.0
K08993	0.0
K08992	1.0
K08999	25.0
K08998	11648.0
K08344	0.0
K08345	0.0
K08346	0.0
K14940	0.0
K02724	0.0
K08349	0.0
K11815	0.0
K05929	0.0
K05928	2.0
K05927	0.0
K05924	0.0
K05922	0.0
K05921	0.0
K00349	8572.0
K00698	0.0
K00340	8580.0
K00341	8580.0
K00690	2909.0
K00343	8580.0
K00344	2.0
K00697	1.0
K00346	8572.0
K00347	8572.0
K09116	2625.0
K09117	13004.0
K05337	1118.0
K09118	13.0
K09119	0.0
K02106	331.0
K05823	2.0
K05820	1.0
K05826	0.0
K05827	0.0
K02100	0.0
K02101	0.0
K00524	0.0
K00525	13835.0
K00526	4200.0
K00527	19542.0
K00520	2.0
K00522	0.0
K00523	0.0
K02451	0.0
K00528	14598.0
K00529	1.0
K00025	2.0
K14215	0.0
K14213	0.0
K03453	8689.0
K00796	11789.0
K05339	1.0
K00027	6509.0
K00794	10434.0
K00793	10433.0
K01347	0.0
K01346	0.0
K01344	0.0
K01343	0.0
K00791	14611.0
K01340	0.0
K00790	19355.0
K02694	0.0
K02696	0.0
K02697	0.0
K02690	0.0
K02691	23.0
K02692	0.0
K02693	0.0
K02698	0.0
K02699	0.0
K00836	1.0
K00837	8624.0
K00835	2.0
K00832	110.0
K00833	8580.0
K00830	0.0
K00831	14578.0
K00839	17.0
K04335	0.0
K04334	0.0
K01120	2.0
K01126	14257.0
K04333	0.0
K01129	6069.0
K01128	1.0
K04339	0.0
K04338	0.0
K02470	20738.0
K02471	2.0
K02472	1.0
K02473	0.0
K02474	11243.0
K02475	0.0
K02476	0.0
K02477	11598.0
K02478	0.0
K02479	7.0
K09019	0.0
K01267	4409.0
K13074	0.0
K13075	0.0
K11441	0.0
K14055	0.0
K13299	0.0
K13292	6159.0
K14057	0.0
K14056	0.0
K02856	0.0
K02585	369.0
K12211	0.0
K12210	0.0
K12213	0.0
K12212	0.0
K12215	0.0
K02854	0.0
K12217	0.0
K12216	0.0
K12219	0.0
K12218	0.0
K02855	0.0
K08692	0.0
K08693	0.0
K08690	0.0
K08691	0.0
K08696	0.0
K08697	0.0
K11748	2.0
K11749	14240.0
K11746	0.0
K11747	1.0
K11744	2.0
K11745	2.0
K11742	0.0
K11743	2592.0
K11740	0.0
K11741	9.0
K13920	154.0
K13921	1.0
K13922	3211.0
K13923	1.0
K13924	1.0
K13925	0.0
K13926	2.0
K13927	875.0
K13928	0.0
K13929	0.0
K09923	0.0
K09922	8574.0
K06201	12145.0
K06200	3986.0
K06207	11659.0
K06206	1626.0
K06205	0.0
K09924	2.0
K09929	0.0
K06208	355.0
K00759	7257.0
K00758	0.0
K00752	0.0
K00757	14851.0
K00756	1947.0
K00754	18466.0
K06001	11991.0
K05557	0.0
K09766	613.0
K05554	0.0
K07475	0.0
K07150	4525.0
K07151	0.0
K07152	0.0
K07153	1.0
K07154	9218.0
K07155	0.0
K07156	1.0
K07157	0.0
K07406	8425.0
K07407	30874.0
K07404	6970.0
K07405	8572.0
K07402	3511.0
K07403	3.0
K07400	1.0
K07401	0.0
K01808	16661.0
K01809	11282.0
K01800	0.0
K01801	0.0
K01802	8597.0
K01803	15748.0
K01804	4187.0
K01805	614.0
K01807	2657.0
K09718	0.0
K14668	0.0
K14669	0.0
K14666	0.0
K14667	0.0
K01664	15.0
K01665	8597.0
K01666	3891.0
K01667	9193.0
K01660	0.0
K01661	25.0
K01662	12554.0
K01663	0.0
K01668	84.0
K01669	3.0
K02863	14973.0
K02862	0.0
K02860	14952.0
K02867	14973.0
K02866	0.0
K02864	14710.0
K02869	0.0
K05362	0.0
K05365	1.0
K03402	5621.0
K03403	0.0
K03400	0.0
K03406	41081.0
K03407	5061.0
K03404	0.0
K03405	0.0
K03408	10266.0
K03409	401.0
K02315	7336.0
K02314	15339.0
K02317	0.0
K02316	14958.0
K02313	14973.0
K02312	6.0
K02319	0.0
K12405	0.0
K12152	0.0
K12151	0.0
K07091	1.0
K07090	18274.0
K07093	2.0
K07092	0.0
K07095	16852.0
K07094	0.0
K07097	0.0
K07096	0.0
K07099	1606.0
K07098	18273.0
K11175	14608.0
K11174	0.0
K11177	0.0
K11176	0.0
K11173	0.0
K11179	7.0
K11178	0.0
K00322	1.0
K00320	12.0
K00321	0.0
K00326	0.0
K00324	2.0
K00325	1.0
K00329	0.0
K05945	0.0
K05944	0.0
K05947	0.0
K05946	1397.0
K06944	0.0
K06945	0.0
K06946	0.0
K06415	359.0
K06940	4390.0
K06941	15264.0
K06942	14973.0
K06943	0.0
K10806	1.0
K10807	0.0
K10804	4.0
K10805	1.0
K06948	428.0
K06949	17214.0
K06418	1.0
K09138	4.0
K09139	0.0
K09134	2952.0
K09135	0.0
K09136	2.0
K09137	9.0
K09130	0.0
K09131	31.0
K09132	2587.0
K09133	0.0
K05808	14558.0
K05809	0.0
K05804	2587.0
K05805	0.0
K05806	0.0
K05807	8573.0
K05800	0.0
K05801	0.0
K05802	0.0
K05803	0.0
K01044	1.0
K01045	0.0
K01046	368.0
K02068	6.0
K04561	0.0
K01042	1369.0
K05568	7911.0
K05567	2874.0
K14273	0.0
K14275	0.0
K14274	10.0
K02062	0.0
K05245	0.0
K05564	1.0
K01048	637.0
K02066	8576.0
K01322	8574.0
K01325	0.0
K02065	8576.0
K01326	0.0
K05560	1.0
K02243	66.0
K08930	0.0
K02679	0.0
K02676	1.0
K02674	1.0
K02675	0.0
K02672	1.0
K02241	708.0
K02670	1.0
K02671	1.0
K00810	0.0
K00811	8574.0
K00812	600.0
K00813	0.0
K00814	0.0
K00817	14588.0
K00818	8598.0
K00819	0.0
K02530	1.0
K02245	66.0
K02244	2.0
K01499	0.0
K01498	0.0
K01493	14972.0
K01492	102.0
K01491	30909.0
K01497	1.0
K01496	103.0
K01495	11965.0
K01494	2872.0
K02418	6200.0
K02419	7042.0
K14492	0.0
K02412	6782.0
K02413	6687.0
K02410	7043.0
K02411	3456.0
K02416	7042.0
K02417	4505.0
K02414	264.0
K02415	8.0
K00120	0.0
K00121	34.0
K00430	0.0
K13058	2.0
K13059	0.0
K13727	0.0
K13057	0.0
K13722	0.0
K13051	0.0
K13052	4126.0
K00435	0.0
K12054	0.0
K03239	0.0
K03238	0.0
K03231	0.0
K03230	2.0
K03232	0.0
K12059	0.0
K03237	0.0
K03236	0.0
K12058	0.0
K12239	0.0
K12238	0.0
K12235	0.0
K12234	541.0
K13942	0.0
K13940	4270.0
K13941	0.0
K12097	0.0
K12096	0.0
K12095	0.0
K12094	0.0
K12093	0.0
K12092	0.0
K12091	0.0
K12090	0.0
K12099	0.0
K12098	0.0
K06356	0.0
K05992	1.0
K03540	0.0
K06331	3740.0
K06330	4.0
K07138	7741.0
K07139	11364.0
K11811	1.0
K07132	810.0
K07133	36530.0
K07130	5748.0
K07131	0.0
K07137	20122.0
K07134	0.0
K07135	0.0
K01860	0.0
K01866	14973.0
K01867	14973.0
K01865	84.0
K01868	17949.0
K01869	14973.0
K06140	2.0
K04766	0.0
K04767	70.0
K04764	2.0
K04762	8574.0
K04763	23836.0
K04760	1.0
K04761	542.0
K04768	0.0
K04769	5632.0
K08313	77.0
K08312	0.0
K08311	2.0
K08310	0.0
K08317	0.0
K08316	4728.0
K08315	0.0
K08314	156.0
K05149	0.0
K08319	0.0
K08318	0.0
K06339	0.0
K14648	0.0
K14392	24.0
K14393	2.0
K14645	0.0
K14647	0.0
K01689	17812.0
K01686	16621.0
K01687	21279.0
K01684	3560.0
K01685	5647.0
K01682	1.0
K01681	14778.0
K05308	0.0
K02889	0.0
K02888	14967.0
K02885	0.0
K02884	14973.0
K02887	14973.0
K02886	14973.0
K02881	14973.0
K02883	0.0
K13743	0.0
K02086	8.0
K02081	580.0
K02080	0.0
K02083	373.0
K02082	64.0
K13831	0.0
K03428	0.0
K03429	2960.0
K03424	26123.0
K03935	0.0
K03932	0.0
K03933	0.0
K03930	3201.0
K03931	0.0
K02339	1.0
K02338	14973.0
K02337	14603.0
K02336	0.0
K02335	17545.0
K02334	2429.0
K02330	0.0
K03688	4059.0
K03689	0.0
K03680	10.0
K03683	1.0
K03684	26.0
K03685	14973.0
K03686	23378.0
K03687	14466.0
K07301	4861.0
K07300	0.0
K07303	0.0
K07302	0.0
K07305	5.0
K07304	6.0
K07307	1109.0
K07306	92.0
K07309	23.0
K07308	98.0
K02617	0.0
K02610	0.0
K02963	14973.0
K02612	0.0
K02961	14338.0
K09686	41780.0
K09687	53884.0
K09684	286.0
K09685	370.0
K09682	0.0
K09683	0.0
K09680	1.0
K09681	0.0
K09688	0.0
K09689	0.0
K05962	0.0
K05961	0.0
K05967	16.0
K05966	261.0
K11159	0.0
K05964	0.0
K05968	0.0
K11152	0.0
K00309	0.0
K00658	2.0
K00304	0.0
K00305	0.0
K00654	0.0
K00655	19491.0
K00652	8577.0
K00301	0.0
K00302	2617.0
K00303	9.0
K10828	0.0
K06431	0.0
K06432	0.0
K06433	0.0
K06434	6.0
K06436	391.0
K06437	0.0
K10820	10.0
K06439	0.0
K10822	0.0
K10823	0.0
K10826	0.0
K09167	189.0
K06322	0.0
K14117	0.0
K14259	0.0
K14257	0.0
K01308	724.0
K01303	63.0
K01301	0.0
K01305	295.0
K01304	89.0
K02658	1.0
K00672	0.0
K02650	578.0
K02651	1.0
K02652	3968.0
K02653	5429.0
K02654	15321.0
K05687	0.0
K02656	1.0
K05685	1.0
K00878	5535.0
K00879	468.0
K00872	376.0
K00873	14950.0
K00870	0.0
K00876	23850.0
K00877	0.0
K00874	17629.0
K00875	0.0
K04487	11966.0
K04486	6882.0
K04485	14522.0
K04484	0.0
K04483	0.0
K04482	0.0
K04480	0.0
K04488	9338.0
K12049	0.0
K13693	0.0
K13706	0.0
K13694	0.0
K13695	0.0
K05977	0.0
K09516	0.0
K02434	10464.0
K02435	9930.0
K02436	86.0
K02437	12018.0
K05350	3572.0
K02431	3910.0
K08100	0.0
K02433	10644.0
K02438	7217.0
K02439	6.0
K03745	1.0
K03744	17918.0
K03747	0.0
K03210	14523.0
K03217	14623.0
K03216	6377.0
K03215	1.0
K03742	13324.0
K03219	2.0
K03218	15036.0
K03749	0.0
K03748	0.0
K02383	0.0
K06327	0.0
K06320	2863.0
K07238	15231.0
K09479	0.0
K09478	0.0
K09475	0.0
K09474	0.0
K09477	0.0
K09476	0.0
K09471	0.0
K09470	0.0
K09473	0.0
K09472	0.0
K07543	0.0
K06898	4757.0
K13967	0.0
K13963	3398.0
K07545	0.0
K00737	2588.0
K05345	1.0
K11706	0.0
K11707	0.0
K11704	0.0
K11705	0.0
K11708	0.0
K11709	0.0
K05588	0.0
K07114	20402.0
K07443	3895.0
K07116	0.0
K07117	2.0
K07110	0.0
K07447	14970.0
K07112	1239.0
K07113	1.0
K07448	2855.0
K07118	56.0
K07119	0.0
K10619	0.0
K10618	0.0
K10617	0.0
K10616	0.0
K01848	1.0
K01849	1.0
K01844	590.0
K01845	3489.0
K01846	12.0
K01847	17146.0
K01840	26627.0
K01841	86.0
K01842	0.0
K01843	564.0
K06219	0.0
K10832	0.0
K05348	0.0
K14203	0.0
K08483	6641.0
K08482	2.0
K08481	0.0
K08480	0.0
K08485	1.0
K08484	1.0
K00464	0.0
K00467	0.0
K00466	0.0
K00461	0.0
K00460	0.0
K00463	0.0
K00462	0.0
K04509	0.0
K00469	0.0
K00468	0.0
K08645	0.0
K04744	1.0
K01518	0.0
K01519	0.0
K04748	0.0
K04749	391.0
K01514	0.0
K01515	11504.0
K01512	3906.0
K01510	0.0
K14623	365.0
K14626	0.0
K14627	0.0
K14628	0.0
K14629	0.0
K03918	0.0
K03919	0.0
K12372	0.0
K12373	45456.0
K12370	0.0
K12371	0.0
K02359	0.0
K02358	14982.0
K02351	0.0
K02352	0.0
K02355	29288.0
K02357	14973.0
K02356	14974.0
K13574	0.0
K13573	0.0
K13572	0.0
K13571	0.0
K13570	0.0
K12112	0.0
K12113	0.0
K12110	0.0
K12111	384.0
K07329	0.0
K07328	0.0
K07323	1.0
K07322	17145.0
K07321	288.0
K07320	1.0
K07327	0.0
K07326	0.0
K07325	0.0
K07324	0.0
K08163	0.0
K06180	39379.0
K06181	2.0
K06182	4334.0
K06183	5653.0
K06186	1.0
K06187	14973.0
K06188	284.0
K06189	1.0
K08359	0.0
K07589	0.0
K07588	8573.0
K07587	0.0
K07586	2653.0
K07585	0.0
K07584	6509.0
K07583	0.0
K07582	0.0
K07581	0.0
K07580	0.0
K11139	0.0
K05989	22510.0
K05988	0.0
K05985	1297.0
K05987	0.0
K05986	2.0
K10843	0.0
K08354	0.0
K10844	0.0
K10848	0.0
K00673	2.0
K00674	8579.0
K00675	25.0
K00676	6532.0
K00677	8576.0
K06988	13.0
K06989	644.0
K08351	0.0
K06980	2.0
K06981	0.0
K06982	0.0
K08350	0.0
K06984	0.0
K06985	0.0
K06986	0.0
K06987	3846.0
K02445	2954.0
K02444	3120.0
K00582	0.0
K00583	0.0
K00580	0.0
K02110	14763.0
K00586	0.0
K00587	0.0
K00584	6.0
K08921	0.0
K02441	2.0
K00588	0.0
K08922	0.0
K02440	398.0
K00018	17084.0
K08923	0.0
K02443	3907.0
K00019	0.0
K02442	0.0
K08925	0.0
K08926	0.0
K08927	0.0
K03149	1118.0
K06604	0.0
K00015	0.0
K01989	6705.0
K00854	12411.0
K00855	0.0
K00856	0.0
K00857	1271.0
K00850	35655.0
K00851	3.0
K00852	9052.0
K00853	317.0
K00858	14609.0
K00859	14395.0
K01181	1353.0
K01180	0.0
K01183	2942.0
K01182	7143.0
K01185	8578.0
K01184	0.0
K01187	34021.0
K01188	13871.0
K02596	3.0
K13766	1.0
K13767	0.0
K13003	0.0
K13002	0.0
K13000	0.0
K02984	0.0
K02986	14974.0
K02987	0.0
K02636	0.0
K02982	12386.0
K02983	0.0
K02638	0.0
K02639	0.0
K02988	14621.0
K08298	46.0
K08299	0.0
K03583	1.0
K03582	1.0
K03581	6870.0
K03580	2.0
K03587	8596.0
K03586	1.0
K03585	17150.0
K03584	14902.0
K03589	13669.0
K03588	19481.0
K01725	1.0
K01724	2.0
K01727	0.0
K01726	4172.0
K01721	0.0
K01720	0.0
K01722	0.0
K13008	0.0
K01729	0.0
K01728	1.0
K09530	0.0
K09539	0.0
K02188	4731.0
K02189	4988.0
K02182	1.0
K02183	0.0
K03769	939.0
K03768	18412.0
K03767	1.0
K03765	0.0
K03764	0.0
K03763	12659.0
K03762	23.0
K03761	0.0
K03760	1.0
K09457	55.0
K09456	0.0
K09459	86.0
K09458	14638.0
K00602	37220.0
K13988	0.0
K13985	0.0
K09981	0.0
K09980	0.0
K09983	0.0
K09982	1.0
K09985	0.0
K09984	0.0
K09987	0.0
K09986	1.0
K09989	3055.0
K09988	3515.0
K12583	0.0
K12582	0.0
K12589	0.0
K11720	1.0
K09759	4241.0
K10985	1.0
K10984	64.0
K07468	0.0
K07469	3.0
K07464	5021.0
K07465	0.0
K07466	0.0
K07467	3901.0
K07460	11872.0
K07461	2156.0
K07462	14624.0
K07463	0.0
K10679	4.0
K10678	0.0
K10671	0.0
K10670	3233.0
K10673	0.0
K10672	997.0
K10674	1.0
K10677	0.0
K10676	0.0
K08726	0.0
K08724	65.0
K08722	1081.0
K08723	0.0
K08720	0.0
K08721	0.0
K08728	2.0
K10187	0.0
K00119	0.0
K00118	2.0
K00449	1.0
K00448	1.0
K00115	0.0
K00446	0.0
K00117	4.0
K00116	2.0
K00111	14458.0
K00442	0.0
K00113	0.0
K00112	0.0
K01539	0.0
K01531	4972.0
K04720	5973.0
K01533	14617.0
K01534	24013.0
K01535	0.0
K01537	15392.0
K14358	0.0
K14605	0.0
K14606	0.0
K00413	0.0
K10120	3.0
K05600	0.0
K05777	6.0
K03972	0.0
K03973	191.0
K03970	0.0
K03971	0.0
K03976	14602.0
K03977	14973.0
K03974	0.0
K03975	8961.0
K03978	14971.0
K03979	14973.0
K13378	8572.0
K02372	6231.0
K02371	14041.0
K02377	11191.0
K02379	35.0
K03396	0.0
K03397	0.0
K03394	4516.0
K03395	0.0
K03392	0.0
K03393	0.0
K03390	8581.0
K03391	0.0
K03399	8.0
K03027	0.0
K12136	0.0
K12137	6.0
K06610	0.0
K12138	0.0
K12139	0.0
K11444	0.0
K11440	3.0
K11443	0.0
K11442	0.0
K00612	2.0
K00613	23.0
K00610	13059.0
K00611	5685.0
K00616	2764.0
K00617	0.0
K00614	1.0
K00615	33053.0
K00619	6.0
K10863	0.0
K07874	0.0
K06234	0.0
K10240	0.0
K10241	0.0
K10242	0.0
K10243	0.0
K04110	0.0
K04113	0.0
K04112	0.0
K04115	0.0
K04114	0.0
K04117	0.0
K04116	0.0
K04118	0.0
K05517	0.0
K07705	372.0
K07704	404.0
K07707	2592.0
K07706	2942.0
K07701	0.0
K07700	0.0
K07703	0.0
K07702	0.0
K07709	0.0
K07708	1.0
K01955	20998.0
K13042	0.0
K09934	0.0
K09935	3360.0
K06216	1.0
K09937	0.0
K13745	1.0
K13746	0.0
K13747	10880.0
K13740	0.0
K13741	0.0
K13742	0.0
K06211	2588.0
K06212	25.0
K09933	0.0
K02618	0.0
K02619	8578.0
K02968	14601.0
K02966	0.0
K02967	14973.0
K02616	1.0
K02965	14973.0
K02962	0.0
K02611	0.0
K02613	0.0
K03569	19705.0
K03568	71.0
K03565	14537.0
K06218	1.0
K03567	0.0
K03566	0.0
K03561	17156.0
K03560	1.0
K03563	7223.0
K03562	1.0
K06430	0.0
K01709	999.0
K01708	0.0
K01707	0.0
K01706	718.0
K01705	0.0
K01704	33033.0
K01703	33499.0
K01702	0.0
K14165	0.0
K14164	0.0
K14166	0.0
K14161	2.0
K14160	0.0
K14162	2.0
K05396	386.0
K03709	218.0
K03708	446.0
K08160	1.0
K03701	26305.0
K03700	4783.0
K03703	11881.0
K03702	14973.0
K03705	6399.0
K03704	9502.0
K03707	283.0
K03706	4359.0
K06289	0.0
K06288	0.0
K06283	5115.0
K06282	36.0
K06281	36.0
K06287	14605.0
K06286	2.0
K06285	355.0
K06284	2428.0
K08161	2.0
K07540	0.0
K06438	2835.0
K06869	0.0
K06868	0.0
K06867	2.0
K06866	0.0
K06865	0.0
K06864	4585.0
K06863	0.0
K06862	0.0
K06861	8585.0
K06860	0.0
K12659	0.0
K12658	2.0
K07547	0.0
K07546	0.0
K15023	0.0
K15022	0.0
K15020	0.0
K15024	4872.0
K08700	0.0
K08162	2587.0
K07544	0.0
K00137	0.0
K00135	362.0
K00134	14984.0
K00133	14610.0
K00132	92.0
K00131	3.0
K00130	2603.0
K00139	0.0
K00138	0.0
K00429	0.0
K00428	8574.0
K00421	0.0
K00423	0.0
K00425	8604.0
K00427	0.0
K00426	8604.0
K14292	0.0
K14379	0.0
K14370	0.0
K14371	0.0
K14372	0.0
K14373	0.0
K14374	0.0
K14375	0.0
K09845	0.0
K14082	0.0
K14083	19.0
K14080	0.0
K14081	0.0
K14086	2588.0
K14087	2611.0
K14084	92.0
K14088	2611.0
K14089	2588.0
K01552	4321.0
K01551	727.0
K01556	0.0
K01557	0.0
K01554	0.0
K01555	0.0
K04708	0.0
K03955	0.0
K13689	0.0
K13688	15.0
K13683	0.0
K13685	1074.0
K13684	0.0
K13687	0.0
K13686	0.0
K14159	1.0
K02399	0.0
K02398	708.0
K02395	613.0
K02394	0.0
K02397	3213.0
K02396	6774.0
K02391	0.0
K02390	7035.0
K02393	0.0
K02392	10872.0
K13533	0.0
K13532	0.0
K13531	0.0
K13530	1.0
K01550	0.0
K05658	0.0
K14054	3.0
K02601	15788.0
K02970	14669.0
K05378	0.0
K12339	1.0
K14060	0.0
K11687	0.0
K11686	0.0
K11685	0.0
K11689	876.0
K11688	827.0
K08939	0.0
K03048	365.0
K03049	0.0
K13821	6.0
K13820	0.0
K03042	0.0
K03043	14558.0
K03040	14710.0
K03041	0.0
K03046	14621.0
K03047	0.0
K03044	0.0
K03045	0.0
K00348	8572.0
K09847	0.0
K00692	3.0
K00638	5071.0
K00639	9429.0
K00693	0.0
K00634	11623.0
K00635	0.0
K00630	0.0
K00631	1.0
K00632	591.0
K00633	2999.0
K00691	2.0
K00696	0.0
K00694	91.0
K00695	0.0
K10854	0.0
K07811	0.0
K07810	1.0
K07813	4969.0
K07812	23.0
K07814	2878.0
K07816	60.0
K00090	1.0
K00091	2687.0
K00094	155.0
K00096	2889.0
K00097	10154.0
K00098	0.0
K00099	14257.0
K10228	0.0
K10229	0.0
K12548	0.0
K10222	0.0
K10220	0.0
K10221	0.0
K10227	0.0
K05822	0.0
K01949	0.0
K01945	14610.0
K01947	0.0
K01946	0.0
K01941	6.0
K01940	14388.0
K06357	0.0
K07729	18206.0
K07728	0.0
K07727	9179.0
K07726	1881.0
K07725	0.0
K07724	0.0
K07723	357.0
K07722	26.0
K07721	0.0
K07720	34537.0
K00899	324.0
K05824	0.0
K00891	18785.0
K00892	0.0
K00895	2.0
K00897	181.0
K08151	2.0
K08153	1.0
K08154	0.0
K02948	14973.0
K02942	0.0
K02944	0.0
K05665	0.0
K02946	14973.0
K13793	0.0
K06352	0.0
K01769	0.0
K01768	5.0
K01761	0.0
K01760	282.0
K01762	0.0
K09578	0.0
K01766	0.0
K08164	0.0
K02493	14621.0
K08166	0.0
K08167	1.0
K02496	0.0
K02497	0.0
K02494	1.0
K02495	20558.0
K02498	0.0
K02499	1082.0
K08168	0.0
K08169	0.0
K14415	2850.0
K14414	2.0
K06881	15334.0
K00436	0.0
K06332	0.0
K12815	0.0
K12810	0.0
K06885	429.0
K00437	0.0
K06335	0.0
K06334	8669.0
K03547	5089.0
K03546	2256.0
K03545	19125.0
K03544	18646.0
K03543	8575.0
K06888	3230.0
K10941	0.0
K03549	3.0
K03548	0.0
K10940	0.0
K02236	10.0
K02237	5353.0
K02234	0.0
K02232	5024.0
K02233	7962.0
K02230	2.0
K02231	9569.0
K06359	0.0
K02238	14407.0
K02239	0.0
K03723	14306.0
K03722	1073.0
K03721	0.0
K03720	0.0
K03727	0.0
K03726	0.0
K03725	0.0
K03724	271.0
K06358	0.0
K12673	0.0
K12679	0.0
K12678	0.0
K06410	2035.0
K11898	0.0
K11899	0.0
K11896	0.0
K11897	0.0
K11894	0.0
K11895	0.0
K11892	0.0
K11893	0.0
K11890	1.0
K11891	1.0
K08762	0.0
K08764	0.0
K08765	0.0
K10418	0.0
K11325	0.0
K11326	0.0
K11327	0.0
K11328	0.0
K11329	0.0
K00151	0.0
K00150	0.0
K00153	0.0
K00400	0.0
K00407	0.0
K00406	2.0
K00405	2.0
K00404	2.0
K00158	1.0
K01342	0.0
K09388	0.0
K09386	0.0
K09384	6.0
K04094	2049.0
K04095	2598.0
K04096	14258.0
K04097	1.0
K04090	1.0
K04091	15.0
K04092	0.0
K04093	0.0
K04098	0.0
K04099	0.0
K01578	0.0
K01579	9280.0
K01574	1.0
K01575	1.0
K01576	0.0
K01577	1.0
K01571	5098.0
K01572	17186.0
K01573	0.0
K02009	3578.0
K02008	22157.0
K02005	19397.0
K02004	105448.0
K02007	4285.0
K02006	31693.0
K02001	1.0
K02000	1.0
K02003	91245.0
K02002	7.0
K03065	0.0
K08952	0.0
K03060	5597.0
K13809	0.0
K10948	0.0
K09607	0.0
K06125	0.0
K04337	0.0
K06120	153.0
K06121	0.0
K04336	0.0
K01127	0.0
K09703	2.0
K00004	0.0
K14699	0.0
K09702	416.0
K14698	0.0
K05311	7.0
K13829	0.0
K10943	0.0
K07291	0.0
K07290	0.0
K10206	6339.0
K10202	3.0
K10208	0.0
K10209	0.0
K01966	1.0
K01965	0.0
K01964	3.0
K01963	2951.0
K01962	1418.0
K01961	16920.0
K01960	8572.0
K01969	1.0
K01968	1.0
K07749	3250.0
K07748	0.0
K07741	172.0
K07740	0.0
K07743	0.0
K07742	6396.0
K07745	0.0
K07744	0.0
K07746	0.0
K01299	3291.0
K01295	1158.0
K01297	2868.0
K02922	0.0
K05603	0.0
K02921	0.0
K02926	14973.0
K05607	0.0
K02924	0.0
K05605	0.0
K02928	0.0
K02929	0.0
K00216	1.0
K00217	0.0
K00214	0.0
K00215	15499.0
K00213	0.0
K00210	0.0
K00211	0.0
K00218	0.0
K00219	110.0
K01035	0.0
K01034	793.0
K04517	14602.0
K01740	27950.0
K01031	1.0
K01746	483.0
K01745	492.0
K01744	9224.0
K01749	2055.0
K01039	204.0
K04518	8927.0
K09591	0.0
K14129	0.0
K14128	0.0
K14121	0.0
K14120	0.0
K14123	0.0
K14122	0.0
K14125	0.0
K14124	0.0
K14127	0.0
K14126	0.0
K03521	14713.0
K03520	0.0
K03523	6553.0
K03522	14935.0
K03525	15016.0
K03524	14907.0
K03527	14504.0
K03526	14607.0
K03529	6382.0
K03528	1.0
K06338	0.0
K02217	9886.0
K03299	427.0
K03298	5.0
K13472	0.0
K03293	27.0
K03292	12821.0
K03291	0.0
K03290	0.0
K03297	2615.0
K03296	21234.0
K03295	8575.0
K03294	2912.0
K13009	0.0
K12690	0.0
K09743	0.0
K06022	0.0
K07190	0.0
K06021	0.0
K07192	931.0
K06020	0.0
K06027	0.0
K06026	0.0
K09744	0.0
K07991	1.0
K08749	0.0
K09835	0.0
K09834	0.0
K10439	16920.0
K06351	0.0
K09833	0.0
K10925	0.0
K10924	0.0
K10927	0.0
K10926	0.0
K10923	0.0
K10922	0.0
K09629	0.0
K10697	0.0
K00179	2880.0
K00172	982.0
K00171	641.0
K00170	684.0
K00177	9785.0
K00176	9784.0
K00175	18788.0
K00174	18452.0
K13478	0.0
K14338	0.0
K14339	0.0
K14335	0.0
K14337	0.0
K14330	0.0
K14331	0.0
K14333	0.0
K08918	0.0
K13479	1771.0
K04078	14259.0
K04079	14592.0
K04076	356.0
K04077	14610.0
K04074	680.0
K04075	14582.0
K04072	7858.0
K04073	0.0
K04070	5017.0
K04071	0.0
K14597	0.0
K13318	0.0
K08280	0.0
K13641	290.0
K13640	23.0
K13643	87.0
K13642	0.0
K02027	114822.0
K02026	204465.0
K02025	219846.0
K02024	0.0
K02023	4155.0
K02022	4.0
K02021	0.0
K02020	2338.0
K02029	9413.0
K02028	12166.0
K03886	0.0
K03887	0.0
K03884	0.0
K03885	8580.0
K03881	0.0
K03888	0.0
K03889	0.0
K12998	0.0
K12999	0.0
K12992	1232.0
K12993	0.0
K12990	2587.0
K12991	0.0
K12996	5.0
K12997	3.0
K12994	0.0
K12995	0.0
K08979	0.0
K08978	13510.0
K03088	121547.0
K03089	2.0
K03086	18783.0
K03087	0.0
K08971	0.0
K08970	2.0
K03082	16.0
K03080	0.0
K08974	15796.0
K13868	0.0
K00918	622.0
K01553	0.0
K12214	0.0
K11646	0.0
K11645	0.0
K11641	0.0
K11640	0.0
K12736	0.0
K12733	0.0
K07507	10233.0
K07506	1.0
K07505	1.0
K07504	0.0
K07503	0.0
K07502	3624.0
K07501	1.0
K07500	0.0
K07509	0.0
K07508	0.0
K11422	0.0
K08698	0.0
K10773	15753.0
K10774	0.0
K14286	0.0
K10778	1.0
K14287	1.0
K00140	99.0
K05501	0.0
K01903	9.0
K01902	9.0
K01905	2.0
K01904	0.0
K01907	0.0
K01906	0.0
K01909	0.0
K01908	0.0
K14534	1955.0
K00147	14528.0
K07767	0.0
K07769	0.0
K07768	0.0
K06203	0.0
K06202	0.0
K09921	0.0
K09920	0.0
K09927	2589.0
K09024	1.0
K09022	264.0
K09023	2.0
K09020	22.0
K09021	0.0
K02908	0.0
K02909	14970.0
K08218	8573.0
K08219	0.0
K02904	14954.0
K02906	14973.0
K02907	14546.0
K02902	14572.0
K00230	3.0
K00231	0.0
K00232	0.0
K08976	2.0
K00234	0.0
K00239	9320.0
K06209	5129.0
K09928	8.0
K01015	0.0
K01014	0.0
K01012	15011.0
K01011	573.0
K01010	0.0
K08920	0.0
K14103	0.0
K14102	0.0
K14101	0.0
K14100	0.0
K14105	0.0
K14104	0.0
K14109	0.0
K14108	0.0
K06401	0.0
K00893	0.0
K13402	0.0
K12858	0.0
K03503	8573.0
K03502	13750.0
K03501	14969.0
K03500	6040.0
K08924	0.0
K02278	721.0
K02279	2102.0
K12977	0.0
K02276	0.0
K02277	0.0
K02274	2.0
K02275	2.0
K13450	0.0
K13451	0.0
K13452	0.0
K13454	0.0
K13455	0.0
K12509	0.0
K12508	1.0
K12507	83.0
K12506	576.0
K12500	0.0
K12503	0.0
K05926	0.0
K09728	0.0
K14587	10.0
K06597	0.0
K06596	1.0
K06595	0.0
K06599	0.0
K06598	0.0
K07978	0.0
K07979	16702.0
K07976	0.0
K14585	0.0
K10907	9657.0
K10906	0.0
K10901	0.0
K10909	0.0
K10908	0.0
K09819	2.0
K09818	0.0
K09817	14488.0
K09816	14406.0
K09815	14426.0
K06374	5626.0
K06373	5625.0
K09812	17480.0
K09811	17340.0
K09810	11163.0
K09724	0.0
K14582	0.0
K09721	0.0
K04058	2.0
K04059	0.0
K04050	0.0
K04051	0.0
K04052	0.0
K04053	0.0
K04054	0.0
K04055	0.0
K04056	2.0
K04057	0.0
K01047	0.0
K08975	0.0
K10015	0.0
K10014	0.0
K10017	0.0
K10016	0.0
K10011	0.0
K10010	1118.0
K10013	0.0
K10012	2622.0
K10019	0.0
K10018	0.0
K13665	1.0
K13664	0.0
K13663	0.0
K13662	0.0
K13661	0.0
K13660	0.0
K13669	0.0
K13668	0.0
K07641	2.0
K01466	660.0
K13590	0.0
K01464	3099.0
K01465	14910.0
K01462	20832.0
K01463	566.0
K01460	0.0
K01461	0.0
K13599	6.0
K13598	0.0
K01468	204.0
K01469	2.0
K09251	3.0
K09252	1.0
K02041	2747.0
K02040	14623.0
K02043	0.0
K02045	287.0
K02044	2749.0
K02047	288.0
K02046	288.0
K02049	14640.0
K02048	289.0
K05549	0.0
K05548	1.0
K06046	0.0
K03319	48.0
K03316	26.0
K03317	2.0
K03314	6.0
K03315	14259.0
K03312	3002.0
K03313	29.0
K03310	12876.0
K03311	2046.0
K12052	0.0
K02945	15681.0
K06162	0.0
K06163	0.0
K06160	0.0
K06161	0.0
K06166	0.0
K00359	1419.0
K06164	0.0
K06165	0.0
K06168	14257.0
K06169	1.0
K13020	0.0
K07158	0.0
K07159	0.0
K04835	6.0
K11621	0.0
K11991	0.0
K11622	0.0
K11996	3.0
K11627	0.0
K11626	0.0
K11629	0.0
K11628	0.0
K07561	0.0
K07560	14609.0
K07563	0.0
K07562	0.0
K07565	0.0
K07564	0.0
K07567	18401.0
K07566	22594.0
K07569	0.0
K07568	22749.0
K09925	0.0
K11199	0.0
K11198	0.0
K11192	0.0
K11191	0.0
K11196	0.0
K11195	0.0
K11194	0.0
K02492	3459.0
K10713	0.0
K10710	1137.0
K10711	4.0
K10716	0.0
K02490	11.0
K10714	0.0
K10715	0.0
K01929	14610.0
K01928	14853.0
K01923	16710.0
K01922	5.0
K01921	15233.0
K01920	1.0
K01926	13973.0
K01925	14871.0
K01924	14609.0
K07789	2.0
K07788	0.0
K07785	0.0
K07784	0.0
K07787	3.0
K07786	0.0
K07781	0.0
K07783	0.0
K07782	0.0
K05835	1.0
K06355	0.0
K14661	0.0
K09844	0.0
K00782	7.0
K00783	14976.0
K00784	16270.0
K00785	0.0
K00786	3586.0
K00039	0.0
K00036	2915.0
K00037	0.0
K00034	659.0
K00035	0.0
K00032	0.0
K00033	2915.0
K00030	278.0
K00031	14472.0
K01259	380.0
K01258	13506.0
K01255	3142.0
K01256	5.0
K01251	12421.0
K01250	1206.0
K01253	0.0
K01252	1.0
K09008	0.0
K09009	0.0
K09000	5.0
K09001	1.0
K09002	2940.0
K09003	0.0
K09004	7.0
K09005	29.0
K09006	0.0
K09007	3.0
K09846	0.0
K08234	3406.0
K00258	0.0
K00259	40.0
K00252	0.0
K00253	1.0
K00256	0.0
K00257	8943.0
K00254	0.0
K00255	1.0
K01079	328.0
K01078	2.0
K01071	2.0
K01070	1.0
K01073	2.0
K01077	11754.0
K01076	362.0
K14472	0.0
K14471	0.0
K14470	0.0
K14475	26.0
K09841	0.0
K02788	1.0
K02782	3.0
K02783	218.0
K02781	132.0
K02786	1.0
K02787	0.0
K02784	3.0
K01060	354.0
K01787	424.0
K01786	4898.0
K01785	23570.0
K01784	21297.0
K01783	16314.0
K01782	6.0
K01781	12.0
K01780	0.0
K01789	0.0
K01788	4444.0
K02526	757.0
K02527	8575.0
K02525	1.0
K02250	0.0
K02523	8575.0
K02520	14624.0
K02521	0.0
K02258	0.0
K02259	2.0
K02528	14958.0
K02529	57748.0
K03781	11212.0
K03780	584.0
K03783	13976.0
K03782	4.0
K03785	1644.0
K03784	2857.0
K03787	11175.0
K03786	13037.0
K03789	5835.0
K03788	0.0
K10700	0.0
K00342	8580.0
K03124	0.0
K03120	0.0
K12527	1680.0
K12526	0.0
K12525	0.0
K12524	17144.0
K12523	0.0
K12522	0.0
K09789	8572.0
K09788	367.0
K09787	6375.0
K09786	359.0
K09785	0.0
K09781	1.0
K09780	1.0
K10961	0.0
K10960	0.0
K10963	0.0
K10962	0.0
K10965	0.0
K10964	0.0
K10966	0.0
K09879	0.0
K06318	0.0
K06311	0.0
K06310	373.0
K06312	0.0
K06314	0.0
K06317	695.0
K11389	0.0
K11386	0.0
K11387	0.0
K11384	2.0
K11385	0.0
K11382	0.0
K11383	0.0
K11381	0.0
K11949	0.0
K10380	0.0
K04032	543.0
K04033	0.0
K04030	928.0
K04031	5097.0
K04036	0.0
K04037	0.0
K04034	11.0
K04035	10.0
K04038	0.0
K04039	0.0
K07046	263.0
K07047	3392.0
K07044	4.0
K07045	3999.0
K07042	6401.0
K07043	11752.0
K07040	5668.0
K07041	0.0
K07048	695.0
K07049	0.0
K08664	0.0
K02584	6.0
K10039	768.0
K10038	6.0
K10037	0.0
K10036	140.0
K04788	0.0
K04789	0.0
K04784	2.0
K04785	0.0
K04786	0.0
K04787	0.0
K04780	0.0
K04781	3.0
K04782	0.0
K04783	0.0
K13601	0.0
K13603	0.0
K13602	0.0
K13605	0.0
K13604	0.0
K13607	24.0
K02404	620.0
K05783	0.0
K05782	1.0
K05781	0.0
K05780	0.0
K05787	0.0
K05786	2.0
K05785	2.0
K05784	0.0
K05789	0.0
K05788	1.0
K01442	12999.0
K01443	6422.0
K01444	410.0
K01446	0.0
K01447	9344.0
K01448	21252.0
K01449	2867.0
K14803	0.0
K02069	6.0
K05569	2874.0
K08008	0.0
K02063	0.0
K05566	2791.0
K05565	0.0
K05563	1.0
K05562	1.0
K05561	1.0
K02064	0.0
K03338	2970.0
K03339	0.0
K03330	0.0
K03331	0.0
K03332	15.0
K03333	0.0
K03335	2608.0
K03336	2606.0
K03337	2968.0
K12956	0.0
K12957	2.0
K12954	0.0
K12955	0.0
K12952	0.0
K12953	0.0
K12950	0.0
K12951	0.0
K14733	0.0
K00109	0.0
K06148	17825.0
K06149	0.0
K06144	0.0
K06145	0.0
K06146	0.0
K06147	115477.0
K06141	0.0
K06142	25882.0
K06143	0.0
K11945	0.0
K08948	0.0
K08949	0.0
K00071	0.0
K14664	0.0
K13810	0.0
K14665	0.0
K03058	0.0
K11609	0.0
K11608	0.0
K14660	0.0
K11603	0.0
K11602	0.0
K11601	0.0
K11600	0.0
K11607	2.0
K11606	2.0
K11605	2.0
K11604	2.0
K10558	10.0
K10559	274.0
K10550	93.0
K10551	93.0
K10552	0.0
K10553	0.0
K10554	0.0
K10555	121.0
K10556	95.0
K10557	10.0
K03051	0.0
K03050	0.0
K07549	0.0
K07548	0.0
K07239	2.0
K07235	1.0
K07234	0.0
K07237	0.0
K07236	0.0
K07231	0.0
K07230	0.0
K07233	1.0
K07232	0.0
K02467	0.0
K05306	2591.0
K05305	2745.0
K05304	0.0
K05303	2.0
K05301	0.0
K02565	0.0
K08644	0.0
K08646	0.0
K08641	10.0
K08643	0.0
K08642	0.0
K12146	0.0
K00010	3102.0
K00011	0.0
K00012	15502.0
K00013	14584.0
K00014	14726.0
K00016	6059.0
K09065	0.0
K08252	0.0
K08253	12.0
K08256	0.0
K08255	0.0
K08258	0.0
K08259	0.0
K00274	2.0
K00275	2.0
K00276	0.0
K00270	0.0
K00271	0.0
K00272	0.0
K00273	0.0
K00278	10665.0
K00279	0.0
K12675	0.0
K01277	8572.0
K01274	0.0
K01273	5104.0
K01271	4032.0
K01270	22040.0
K01278	8573.0
K00906	0.0
K00904	366.0
K00903	1.0
K00901	983.0
K13785	0.0
K00908	0.0
K11149	0.0
K01053	2.0
K01051	2.0
K01057	1.0
K01056	14973.0
K01055	1.0
K01054	0.0
K01058	1.0
K02500	14584.0
K02501	14560.0
K02502	5937.0
K02503	14973.0
K02504	0.0
K02505	0.0
K02506	0.0
K02507	0.0
K02508	0.0
K02509	2.0
K00291	0.0
K13410	0.0
K13148	0.0
K13419	0.0
K05825	0.0
K03106	14973.0
K03105	0.0
K03101	18580.0
K03100	30728.0
K12541	0.0
K12540	0.0
K12543	0.0
K12542	0.0
K12545	0.0
K12544	0.0
K12547	0.0
K12546	0.0
K12549	0.0
K06080	0.0
K11018	0.0
K11019	0.0
K11016	0.0
K11017	0.0
K11014	0.0
K11015	0.0
K11012	0.0
K11013	0.0
K11010	0.0
K11011	0.0
K06333	5543.0
K06880	0.0
K06883	2.0
K06882	0.0
K09857	2.0
K06884	0.0
K06887	0.0
K06886	2.0
K06889	26840.0
K10942	0.0
K09859	0.0
K09858	1.0
K10947	22919.0
K10946	0.0
K10945	0.0
K10944	0.0
K13284	0.0
K00483	85.0
K00481	1.0
K00480	0.0
K00486	0.0
K00485	0.0
K00484	0.0
K09901	0.0
K10929	0.0
K07684	0.0
K07685	0.0
K07686	0.0
K07687	0.0
K07681	0.0
K07688	0.0
K07689	0.0
K10928	0.0
K04018	0.0
K04019	548.0
K04014	46.0
K04015	98.0
K04016	0.0
K04017	0.0
K04013	23.0
K07060	0.0
K07061	0.0
K07062	4.0
K07063	0.0
K07064	0.0
K07065	0.0
K07066	2590.0
K07067	355.0
K07068	0.0
K07069	2603.0
K01121	0.0
K13629	0.0
K13628	3.0
K13623	0.0
K13622	2.0
K13620	0.0
K13626	4197.0
K08586	0.0
K08587	0.0
K01428	2595.0
K01429	2592.0
K01422	8572.0
K01423	85.0
K01420	6784.0
K01421	5544.0
K01426	3329.0
K01427	0.0
K01424	13762.0
K01425	9483.0
K08068	0.0
K07538	0.0
K13086	0.0
K13085	0.0
K07287	0.0
K07824	0.0
K07682	0.0
K02722	0.0
K12978	0.0
K12979	1.0
K12972	0.0
K12973	0.0
K12974	0.0
K12975	0.0
K12976	0.0
K07821	0.0
K07683	1.0
K14750	0.0
K14751	0.0
K14953	0.0
K12288	0.0
K12289	0.0
K12282	0.0
K12283	0.0
K12280	0.0
K12281	0.0
K12286	0.0
K12287	0.0
K12284	0.0
K12285	0.0
K11957	0.0
K11956	0.0
K11955	0.0
K11954	0.0
K11953	0.0
K11952	0.0
K11951	0.0
K11950	0.0
K11959	0.0
K11958	0.0
K13889	3.0
K13888	1.0
K11963	0.0
K07217	155.0
K07216	5332.0
K07215	1.0
K07214	2611.0
K07213	788.0
K07212	0.0
K07219	62.0
K07218	0.0
K12150	0.0
K08689	0.0
K08688	0.0
K00402	0.0
K00401	0.0
K11994	0.0
K00152	0.0
K01043	0.0
K00154	1.0
K00157	0.0
K00156	8572.0
K10533	0.0
K10530	0.0
K10531	0.0
K10536	944.0
K10537	94.0
K10535	0.0
K10538	0.0
K10539	94.0
K00073	9.0
K13934	0.0
K00076	540.0
K00077	14408.0
K00074	5804.0
K00075	14257.0
K00078	0.0
K00079	0.0
K02290	0.0
K02563	14610.0
K02292	0.0
K08966	0.0
K02294	0.0
K08278	0.0
K08279	0.0
K08274	0.0
K08275	0.0
K08276	0.0
K08277	0.0
K00298	0.0
K00299	2.0
K00296	0.0
K00297	16316.0
K00294	0.0
K00292	0.0
K00293	0.0
K00290	10949.0
K07757	0.0
K12089	0.0
K01210	0.0
K01213	0.0
K01212	2679.0
K01215	0.0
K01214	0.0
K01217	0.0
K01216	0.0
K01219	0.0
K01218	2939.0
K02749	0.0
K02746	637.0
K02747	279.0
K02744	1018.0
K02745	540.0
K02742	0.0
K00924	6.0
K00925	17575.0
K00926	6452.0
K00927	14973.0
K00928	15252.0
K00929	12576.0
K12085	0.0
K02298	1.0
K02299	1.0
K02568	23.0
K02569	0.0
K02562	0.0
K02291	2.0
K02560	0.0
K02293	0.0
K02566	32.0
K02567	23.0
K02564	23052.0
K02297	1.0
K03169	35356.0
K03168	14619.0
K03163	0.0
K03162	0.0
K03167	0.0
K03166	0.0
K11038	0.0
K11039	0.0
K11030	0.0
K11031	0.0
K11032	0.0
K11033	0.0
K11034	0.0
K11035	0.0
K11036	0.0
K11037	0.0
K02546	0.0
K07668	967.0
K07669	0.0
K07666	2.0
K07667	11823.0
K07664	1.0
K07665	3544.0
K07662	0.0
K07663	2.0
K07660	0.0
K07661	1.0
K03927	10584.0
K07008	1.0
K07009	1560.0
K07002	2.0
K07003	5175.0
K07000	1.0
K07001	12413.0
K07006	8.0
K07007	18998.0
K07004	1.0
K07005	16714.0
K03921	0.0
K02956	14973.0
K09725	0.0
K09181	3.0
K08599	0.0
K08598	0.0
K08591	16264.0
K08590	8853.0
K01156	208.0
K01154	13088.0
K01407	0.0
K01400	0.0
K01153	12288.0
K01150	0.0
K01151	14965.0
K01408	0.0
K01409	15818.0
K01158	0.0
K01159	10204.0
K05523	1.0
K05522	0.0
K05521	3678.0
K05520	8576.0
K05527	1.0
K05526	1.0
K05525	0.0
K05524	11.0
K05529	0.0
K14518	0.0
K14519	2.0
K05949	0.0
K01754	5775.0
K05942	0.0
K01027	0.0
K02171	0.0
K02170	1.0
K02173	105.0
K02172	0.0
K01751	1839.0
K06416	909.0
K06417	0.0
K06414	0.0
K06947	0.0
K03379	1.0
K03808	2.0
K03809	7.0
K03806	1.0
K06412	5883.0
K03804	0.0
K12296	0.0
K03802	8.0
K03803	9142.0
K06413	6.0
K10808	0.0
K06411	1769.0
K01028	20.0
K01029	591.0
K11931	0.0
K11930	0.0
K11933	0.0
K11932	0.0
K11935	0.0
K11934	0.0
K11937	0.0
K11936	0.0
K11939	0.0
K11938	0.0
K10800	2.0
K06419	6.0
K11929	0.0
K07271	5478.0
K07270	1.0
K07273	8581.0
K07272	0.0
K07275	1.0
K07274	0.0
K07277	8575.0
K07276	0.0
K07279	0.0
K07278	0.0
K10623	0.0
K02481	8580.0
K11520	0.0
K02480	0.0
K08170	0.0
K02485	0.0
K02484	9096.0
K02487	0.0
K08600	13229.0
K08603	0.0
K08602	2162.0
K08605	0.0
K08604	0.0
K09956	2.0
K09957	0.0
K09954	2.0
K09955	17881.0
K09952	24.0
K09953	0.0
K09950	0.0
K09951	4747.0
K09958	2.0
K09959	0.0
K07495	10.0
K07494	261.0
K07497	1881.0
K07496	1696.0
K07491	2742.0
K07490	0.0
K07493	0.0
K07492	0.0
K07499	0.0
K07498	0.0
K11209	0.0
K11208	0.0
K11204	0.0
K11203	410.0
K11202	495.0
K11201	0.0
K11200	0.0
K00058	18759.0
K00059	26423.0
K00728	0.0
K00729	12.0
K00055	1.0
K00057	15002.0
K00050	3041.0
K00051	0.0
K00720	0.0
K00721	9681.0
K14424	0.0
K06033	0.0
K14189	0.0
K14188	7.0
K06364	0.0
K14187	0.0
K01239	1801.0
K01238	1.0
K01897	21794.0
K01232	577.0
K01895	1065.0
K01230	0.0
K01893	14592.0
K01236	0.0
K01235	1.0
K01890	14973.0
K02768	1165.0
K02769	707.0
K02760	2439.0
K02761	2679.0
K02763	0.0
K02764	0.0
K02765	1249.0
K00948	19102.0
K00949	6036.0
K00942	15128.0
K00943	11046.0
K00940	8959.0
K00941	27550.0
K00946	17152.0
K00947	0.0
K00944	0.0
K00945	29718.0
K01097	0.0
K01096	1.0
K01095	1.0
K01093	0.0
K01092	11765.0
K01091	26116.0
K01090	7290.0
K03499	28715.0
K03498	24154.0
K03491	1565.0
K03490	2673.0
K03493	0.0
K03492	5.0
K03495	14950.0
K03497	33823.0
K03496	27685.0
K02817	0.0
K02814	15.0
K02815	18.0
K02810	1719.0
K02548	8869.0
K02549	2.0
K02818	0.0
K02819	3233.0
K03637	1362.0
K03636	2.0
K03147	13399.0
K03146	0.0
K08851	0.0
K06518	13849.0
K09729	350.0
K06048	0.0
K06045	3.0
K06044	0.0
K09727	0.0
K09726	0.0
K06041	8707.0
K09720	0.0
K09723	0.0
K06042	4752.0
K09897	0.0
K09896	0.0
K09895	1.0
K09894	0.0
K09893	0.0
K09892	0.0
K09891	0.0
K09890	0.0
K09899	0.0
K09898	0.0
K03622	0.0
K07648	0.0
K07649	0.0
K07398	0.0
K07399	6.0
K11056	0.0
K11057	0.0
K11054	0.0
K11055	0.0
K07640	0.0
K07393	362.0
K07390	2.0
K07391	14509.0
K07644	2.0
K07645	3.0
K07646	20228.0
K07647	0.0
K10896	0.0
K07024	40902.0
K07025	26340.0
K07026	0.0
K07027	11274.0
K07020	0.0
K07021	1.0
K07022	0.0
K07023	4878.0
K07028	0.0
K07029	27924.0
K10094	0.0
K01390	0.0
K01392	1.0
K01399	0.0
K02673	0.0
K05893	0.0
K05897	0.0
K05896	6399.0
K05895	3427.0
K05899	0.0
K05898	0.0
K00555	0.0
K00554	12123.0
K00557	1.0
K00556	8572.0
K00551	1.0
K00559	0.0
K00558	19922.0
K01170	0.0
K01173	2.0
K01174	1.0
K01175	4.0
K01176	467.0
K01178	2.0
K01179	5726.0
K14578	0.0
K14579	0.0
K08951	0.0
K08950	0.0
K08953	0.0
K03828	2.0
K03829	0.0
K03820	8574.0
K03821	1.0
K03822	0.0
K03823	13901.0
K03824	1.0
K03825	13.0
K03826	6607.0
K03827	8982.0
K12248	0.0
K12246	0.0
K12247	0.0
K12242	0.0
K12243	0.0
K12240	0.0
K12241	0.0
K11919	0.0
K11918	0.0
K11913	0.0
K11912	0.0
K11911	0.0
K11910	0.0
K11917	0.0
K11916	0.0
K11915	0.0
K11914	0.0
K12068	0.0
K12069	0.0
K12062	0.0
K12063	0.0
K12060	0.0
K12061	0.0
K12066	0.0
K12067	0.0
K12064	0.0
K12065	0.0
K07259	8573.0
K07258	18893.0
K07253	0.0
K07251	0.0
K07250	2598.0
K07257	0.0
K07256	0.0
K07255	0.0
K07254	0.0
K05372	0.0
K05373	0.0
K05370	0.0
K05371	0.0
K05374	0.0
K05375	0.0
K09970	0.0
K09971	0.0
K09972	84.0
K09973	2.0
K09974	5.0
K09975	0.0
K09976	428.0
K09978	0.0
K09979	8572.0
K11261	2919.0
K11260	0.0
K11263	1.0
K11264	0.0
K10793	384.0
K10796	384.0
K10797	994.0
K10794	0.0
K10795	383.0
K00700	18151.0
K00701	0.0
K10798	0.0
K00703	15245.0
K00705	14890.0
K09828	0.0
K10133	0.0
K13053	0.0
K03192	2.0
K00964	0.0
K00965	5271.0
K00966	994.0
K00960	0.0
K00961	0.0
K00962	14968.0
K00963	1430.0
K00969	14961.0
K12681	0.0
K02703	0.0
K08364	0.0
K08365	1.0
K02706	0.0
K08363	0.0
K08361	0.0
K02708	0.0
K02709	0.0
K08368	1.0
K08369	23.0
K01615	1118.0
K01617	0.0
K01616	0.0
K01611	895.0
K01610	12977.0
K01613	10038.0
K01612	0.0
K01619	16189.0
K01618	0.0
K02834	14973.0
K02835	14973.0
K05281	0.0
K03619	0.0
K03618	0.0
K03617	14908.0
K03616	358.0
K03615	14903.0
K03614	14584.0
K03613	14586.0
K03612	14222.0
K03611	1.0
K03610	7254.0
K09705	1.0
K09704	5179.0
K09701	2.0
K09700	0.0
K09709	0.0
K06391	1982.0
K06390	5940.0
K06393	5821.0
K06392	3352.0
K06395	991.0
K06394	4515.0
K06397	5508.0
K06396	5210.0
K06399	5663.0
K06398	5937.0
K06435	0.0
K11078	0.0
K11079	0.0
K11074	0.0
K11075	0.0
K11076	0.0
K11077	0.0
K11070	5940.0
K11071	5942.0
K11072	8477.0
K11073	0.0
K06935	0.0
K06934	413.0
K06937	4.0
K06936	3.0
K06931	0.0
K06930	0.0
K06933	0.0
K06932	0.0
K06939	0.0
K06938	1.0
K13381	0.0
K05916	2.0
K05917	0.0
K05914	0.0
K05915	0.0
K05912	0.0
K05913	0.0
K05910	0.0
K05911	0.0
K05918	0.0
K05919	5212.0
K00392	0.0
K00390	355.0
K00397	0.0
K00395	0.0
K00394	372.0
K01884	0.0
K00399	0.0
K01886	14167.0
K01376	0.0
K01372	11533.0
K09149	0.0
K09148	0.0
K01225	350.0
K09145	2588.0
K09144	2587.0
K09147	0.0
K09146	0.0
K09141	0.0
K09140	0.0
K09143	0.0
K09142	0.0
K05709	0.0
K05708	0.0
K05879	2639.0
K05878	2639.0
K05875	0.0
K05874	0.0
K05877	0.0
K05876	0.0
K05873	0.0
K00579	0.0
K00578	0.0
K00577	0.0
K00575	7653.0
K00574	3257.0
K00573	2.0
K00571	8794.0
K00570	0.0
K01118	976.0
K01119	618.0
K01157	0.0
K01112	0.0
K01113	3.0
K04477	5220.0
K01114	0.0
K01115	0.0
K08087	0.0
K01315	0.0
K08085	1.0
K08084	1.0
K08083	1.0
K08082	1.0
K08081	0.0
K08080	0.0
K01152	0.0
K01401	0.0
K09826	0.0
K06344	0.0
K06345	0.0
K09822	2.0
K06343	0.0
K10938	0.0
K06341	0.0
K10934	0.0
K10935	0.0
K10932	0.0
K11052	0.0
K10930	0.0
K06349	0.0
K11053	0.0
K10754	0.0
K01755	17128.0
K10200	1042.0
K02132	0.0
K02137	0.0
K03840	0.0
K03841	1.0
K13028	0.0
K13799	0.0
K13798	0.0
K13795	0.0
K13794	0.0
K13021	0.0
K13792	0.0
K13791	0.0
K13790	0.0
K12268	3.0
K12269	0.0
K12262	1.0
K12263	0.0
K12264	0.0
K12265	0.0
K12266	0.0
K12267	24314.0
K01757	0.0
K12237	0.0
K13243	0.0
K13245	0.0
K13244	0.0
K13246	0.0
K03264	0.0
K03265	0.0
K03263	0.0
K03268	0.0
K03269	8574.0
K12415	0.0
K10211	0.0
K09918	0.0
K09919	0.0
K06720	1.0
K09913	1.0
K09910	0.0
K09911	0.0
K09916	1.0
K09917	0.0
K06726	1143.0
K09915	2.0
K11535	0.0
K11534	13.0
K11537	0.0
K11531	0.0
K11533	0.0
K11532	0.0
K11249	657.0
K11539	0.0
K00762	17608.0
K00763	6403.0
K00760	14619.0
K00761	14956.0
K00766	13199.0
K00767	10574.0
K00764	26463.0
K00765	14500.0
K00768	5491.0
K00769	0.0
K11059	0.0
K00186	0.0
K00187	0.0
K00184	140.0
K00185	48.0
K00183	103.0
K00180	11451.0
K00188	0.0
K00189	0.0
K10110	3999.0
K10111	0.0
K10112	7259.0
K10113	0.0
K10114	0.0
K10115	0.0
K10116	0.0
K10117	12668.0
K10118	16425.0
K10119	16042.0
K04641	0.0
K04643	0.0
K04642	0.0
K13282	8.0
K00988	0.0
K00989	955.0
K00986	765.0
K00984	2588.0
K00985	0.0
K00982	1.0
K00983	5570.0
K00980	594.0
K00981	14974.0
K01585	8574.0
K01584	0.0
K01586	17811.0
K13498	0.0
K01580	8598.0
K01583	743.0
K01582	1374.0
K13497	2607.0
K01589	5.0
K01588	14611.0
K14941	12.0
K08347	0.0
K08348	0.0
K02720	0.0
K14949	0.0
K02723	0.0
K03459	0.0
K03458	3811.0
K03455	8579.0
K03457	376.0
K03451	663.0
K03981	1.0
K03980	479.0
K02614	1815.0
K01639	6994.0
K01638	1.0
K01637	1.0
K01636	19.0
K01635	0.0
K01634	0.0
K01633	8933.0
K01632	0.0
K01631	0.0
K01630	12.0
K02615	0.0
K02588	1812.0
K02589	2984.0
K02858	1.0
K02859	2.0
K14051	0.0
K14053	0.0
K14052	0.0
K02852	0.0
K02853	0.0
K02850	0.0
K02851	0.0
K14059	2239.0
K14058	1.0
K02586	397.0
K02587	747.0
K03679	0.0
K03671	23303.0
K03670	2.0
K03673	1.0
K03672	1.0
K03675	0.0
K03674	0.0
K03677	0.0
K03676	1.0
K09761	14369.0
K09760	9306.0
K09763	0.0
K09762	6310.0
K09765	5586.0
K09764	359.0
K09767	385.0
K06006	0.0
K09769	1497.0
K09768	3511.0
K10353	0.0
K03187	2595.0
K03186	11837.0
K03185	1.0
K03184	0.0
K03183	17895.0
K03182	11549.0
K03181	1.0
K03189	2595.0
K03188	2595.0
K02715	0.0
K12455	0.0
K12454	2.0
K12453	0.0
K12452	635.0
K12451	0.0
K07358	0.0
K07356	0.0
K07357	0.0
K07354	0.0
K07355	0.0
K07352	0.0
K07353	0.0
K07350	0.0
K07351	0.0
K06919	1071.0
K06918	0.0
K06917	6.0
K06916	1.0
K06915	2745.0
K06914	0.0
K06913	0.0
K06912	0.0
K06911	8598.0
K06910	2698.0
K08986	0.0
K08987	2.0
K08984	2.0
K08985	0.0
K08982	9.0
K08983	0.0
K08980	0.0
K08981	23.0
K08988	0.0
K08989	0.0
K02252	0.0
K05934	4720.0
K05936	4730.0
K05937	0.0
K02253	0.0
K05939	3.0
K00378	14584.0
K00375	5697.0
K00374	1.0
K00376	0.0
K00371	1.0
K00370	1.0
K00373	1.0
K00372	2.0
K01358	18606.0
K09166	2.0
K09165	0.0
K09164	0.0
K09163	1521.0
K09162	2.0
K09161	0.0
K09160	1.0
K01354	2.0
K01355	0.0
K01356	9203.0
K05601	6.0
K05851	0.0
K03807	0.0
K05606	2588.0
K02927	0.0
K05974	0.0
K03805	0.0
K05976	0.0
K00519	0.0
K00518	0.0
K03800	4376.0
K00511	0.0
K00510	0.0
K03801	8573.0
K00515	0.0
K00514	0.0
K00517	2.0
K05971	0.0
K03154	1616.0
K11147	0.0
K05581	0.0
K05580	0.0
K05583	0.0
K05582	0.0
K05585	0.0
K05584	0.0
K05587	0.0
K05586	0.0
K05589	1.0
K03150	11986.0
K03623	1.0
K03152	17542.0
K14200	0.0
K14201	0.0
K14202	0.0
K03621	14909.0
K14204	0.0
K14205	10.0
K01134	2587.0
K01135	0.0
K01136	3.0
K01137	2.0
K01130	2596.0
K01132	0.0
K01133	3037.0
K01138	5662.0
K01139	554.0
K02113	14056.0
K02112	15112.0
K02111	14780.0
K02446	8.0
K02117	15142.0
K02116	2619.0
K02115	15112.0
K02114	15107.0
K02119	5883.0
K02118	15407.0
K02448	0.0
K01036	18.0
K03212	0.0
K13007	1.0
K13006	2.0
K13005	0.0
K13004	2616.0
K13001	0.0
K06404	4151.0
K01032	1.0
K06951	0.0
K03862	1.0
K03863	1.0
K06406	5940.0
K06957	0.0
K05020	34.0
K06400	3001.0
K06403	4144.0
K06954	1.0
K10814	0.0
K10817	0.0
K10816	0.0
K07136	0.0
K03242	0.0
K03243	0.0
K12202	0.0
K12203	0.0
K12206	0.0
K12207	0.0
K12204	0.0
K12205	0.0
K12208	0.0
K12209	0.0
K13919	154.0
K13918	0.0
K06214	0.0
K06215	4267.0
K09936	4409.0
K06217	14610.0
K09930	2.0
K09931	0.0
K09932	2.0
K06213	3956.0
K09938	0.0
K09939	8572.0
K11517	0.0
K06337	0.0
K13301	0.0
K00748	8575.0
K00745	0.0
K00743	0.0
K07165	2.0
K07164	8597.0
K07167	0.0
K07166	5662.0
K07161	6.0
K07160	638.0
K07163	0.0
K07162	329.0
K07169	0.0
K07168	1.0
K06336	0.0
K01839	5250.0
K01838	886.0
K01835	455.0
K01834	37744.0
K01837	0.0
K01830	0.0
K00608	0.0
K02632	0.0
K02630	0.0
K02631	0.0
K08322	627.0
K08323	613.0
K08320	0.0
K08321	12.0
K08326	0.0
K08324	0.0
K08325	0.0
K01659	1.0
K01658	12993.0
K02637	0.0
K01653	17467.0
K01652	23121.0
K01655	0.0
K01654	5468.0
K01657	13009.0
K02874	14971.0
K02875	0.0
K02876	14621.0
K02877	0.0
K02871	14963.0
K02873	0.0
K02878	14973.0
K02879	14973.0
K14070	0.0
K09749	6784.0
K09748	14602.0
K06023	12367.0
K09742	0.0
K09741	0.0
K09740	29.0
K09747	6400.0
K09746	0.0
K09745	0.0
K06024	6049.0
K03477	0.0
K03476	241.0
K03475	3558.0
K03474	8575.0
K03473	8573.0
K03472	0.0
K03471	428.0
K03470	14535.0
K03478	2588.0
K02304	5961.0
K02305	0.0
K02302	270.0
K02303	0.0
K02300	1.0
K02301	3.0
K03653	0.0
K03652	226.0
K03651	0.0
K03650	14950.0
K03657	26206.0
K03656	1.0
K03655	26142.0
K03654	21508.0
K03658	2587.0
K12439	0.0
K12431	0.0
K12430	0.0
K12433	0.0
K12432	0.0
K12435	0.0
K12434	0.0
K12437	0.0
K12436	0.0
K06979	1.0
K06978	3080.0
K06971	1350.0
K06970	0.0
K06973	13776.0
K06972	4408.0
K06975	8736.0
K06974	0.0
K06977	0.0
K06976	2589.0
K07082	14044.0
K07083	8572.0
K07080	2768.0
K07081	6.0
K07086	0.0
K07087	0.0
K07084	280.0
K07085	17412.0
K07088	11895.0
K07089	3483.0
K01317	0.0
K11162	0.0
K11163	0.0
K11161	0.0
K11168	0.0
K00356	0.0
K00355	1.0
K00354	0.0
K00353	0.0
K00351	8572.0
K00350	8572.0
K05952	0.0
K05953	0.0
K05951	0.0
K05956	0.0
K05957	0.0
K00358	274.0
K00689	1.0
K00688	19073.0
K00681	896.0
K00680	15294.0
K00683	0.0
K00685	2.0
K00684	4.0
K00687	0.0
K00686	0.0
K05831	0.0
K05830	0.0
K05833	6725.0
K05832	6403.0
K05834	1.0
K05837	14545.0
K05836	1.0
K05839	0.0
K05838	0.0
K07677	0.0
K00533	3669.0
K00532	8.0
K00531	0.0
K00530	0.0
K00537	14038.0
K00536	0.0
K00535	0.0
K00534	0.0
K00539	0.0
K00538	0.0
K11029	0.0
K14260	509.0
K14261	0.0
K14266	0.0
K14267	1.0
K14268	0.0
K14269	0.0
K01337	0.0
K01338	16264.0
K02683	0.0
K02682	0.0
K02681	0.0
K02680	0.0
K02687	14524.0
K02686	0.0
K02685	0.0
K02689	0.0
K02688	343.0
K00824	3221.0
K00827	0.0
K00826	14825.0
K00821	14310.0
K00820	17329.0
K00823	5.0
K00822	0.0
K00829	0.0
K00828	0.0
K01488	1337.0
K01489	15022.0
K01484	1.0
K01485	2614.0
K01486	2796.0
K01487	1724.0
K01480	13744.0
K01481	0.0
K01482	23.0
K01483	1.0
K02469	20381.0
K02468	3.0
K02466	3.0
K02465	0.0
K02464	0.0
K02463	1.0
K02462	1.0
K02461	1.0
K02460	1.0
K08969	4.0
K13061	0.0
K13060	0.0
K13063	0.0
K13062	0.0
K13069	0.0
K08964	0.0
K06363	0.0
K03079	948.0
K06342	0.0
K03078	0.0
K13289	0.0
K13288	1.0
K13285	0.0
K13287	0.0
K13286	0.0
K13281	350.0
K13280	4291.0
K13283	0.0
K00054	2.0
K04496	0.0
K05369	0.0
K05368	0.0
K03228	2.0
K03229	2.0
K00052	14498.0
K03222	2.0
K03223	2.0
K03220	0.0
K03221	0.0
K03226	2.0
K03227	2.0
K03224	2.0
K03225	0.0
K09482	0.0
K09483	1.0
K13836	0.0
K12228	0.0
K05360	0.0
K12224	0.0
K12225	0.0
K12226	0.0
K12227	0.0
K12220	0.0
K05363	68.0
K12222	0.0
K12223	0.0
K08681	4244.0
K08680	0.0
K08683	0.0
K08682	0.0
K08685	0.0
K08684	0.0
K08687	0.0
K08686	0.0
K11755	23445.0
K11754	32833.0
K11751	0.0
K11750	0.0
K11753	29543.0
K11752	11715.0
K02407	3658.0
K13938	0.0
K13936	0.0
K13935	0.0
K02406	8761.0
K13933	0.0
K13932	0.0
K13931	0.0
K13930	0.0
K12088	0.0
K12081	0.0
K12082	0.0
K12083	0.0
K12084	0.0
K12086	0.0
K12087	0.0
K09611	0.0
K09612	0.0
K04940	0.0
K10085	0.0
K05394	0.0
K05395	0.0
K06340	0.0
K13043	0.0
K07149	1593.0
K07148	8572.0
K07147	2.0
K07146	1.0
K07145	2.0
K07144	0.0
K07143	0.0
K07142	0.0
K07141	1648.0
K07140	1.0
K10156	0.0
K10150	0.0
K10620	0.0
K10621	0.0
K14028	0.0
K14029	0.0
K01817	13470.0
K01816	2.0
K01815	12046.0
K01814	14584.0
K01813	3291.0
K01812	15774.0
K01811	23845.0
K01810	15281.0
K01819	0.0
K01818	989.0
K14580	0.0
K05379	0.0
K08304	0.0
K08305	1.0
K08306	0.0
K08307	8572.0
K08300	1.0
K08301	13308.0
K08302	687.0
K08303	28824.0
K08308	0.0
K08309	1022.0
K14671	0.0
K14670	0.0
K14673	0.0
K14672	0.0
K01673	402.0
K01672	0.0
K01671	0.0
K01677	5970.0
K01676	8573.0
K01674	0.0
K01679	468.0
K01678	5288.0
K02899	14621.0
K02896	0.0
K02897	8989.0
K02895	14958.0
K02892	14973.0
K02890	14973.0
K10811	0.0
K02096	0.0
K02097	0.0
K02094	0.0
K02095	0.0
K02092	0.0
K02093	0.0
K02099	9333.0
K03411	6691.0
K03410	7043.0
K03413	8607.0
K03412	1494.0
K03415	1090.0
K03414	0.0
K03417	1.0
K03416	0.0
K03418	0.0
K05376	0.0
K02320	0.0
K02322	0.0
K02323	0.0
K05377	0.0
K13542	6191.0
K13543	0.0
K13540	0.0
K13541	0.0
K12145	0.0
K12144	0.0
K12147	0.0
K12410	17569.0
K12141	8577.0
K12140	8577.0
K12143	23.0
K12142	0.0
K12149	0.0
K12148	0.0
K07312	0.0
K07313	562.0
K07310	23.0
K07311	83.0
K07316	555.0
K07317	0.0
K07314	0.0
K07315	13.0
K07318	87.0
K07319	4335.0
K03936	0.0
K03425	0.0
K03426	13710.0
K03427	20871.0
K03420	0.0
K03421	0.0
K03422	0.0
K03423	0.0
K03756	0.0
K03757	0.0
K03206	0.0
K03755	0.0
K11144	477.0
K11145	6013.0
K05972	0.0
K05973	0.0
K03752	25.0
K05978	0.0
K05979	6.0
K03753	49.0
K00331	8580.0
K00330	8580.0
K00333	8.0
K00332	8.0
K00335	5209.0
K00334	6648.0
K00337	8580.0
K00336	10437.0
K00339	8580.0
K00338	8580.0
K03751	0.0
K06953	0.0
K06952	7.0
K06407	5946.0
K06950	31664.0
K10819	6.0
K06956	112.0
K06955	0.0
K06402	769.0
K10815	0.0
K06959	14610.0
K06958	6034.0
K06409	12703.0
K06408	3917.0
K09129	0.0
K09128	460.0
K09123	452.0
K09122	0.0
K09121	4507.0
K09120	0.0
K09127	0.0
K09126	3.0
K09125	0.0
K09124	0.0
K01233	1.0
K05819	1.0
K05818	0.0
K01896	0.0
K05813	8541.0
K05812	0.0
K05811	0.0
K05810	5664.0
K05817	0.0
K05816	12.0
K05815	3487.0
K05814	725.0
K01894	2.0
K01892	14974.0
K01234	155.0
K01144	10007.0
K01146	0.0
K01141	0.0
K01416	0.0
K11434	0.0
K01415	0.0
K06354	0.0
K01414	2.0
K09836	0.0
K01318	0.0
K01319	0.0
K01312	0.0
K06350	0.0
K02669	5104.0
K02668	1.0
K02665	1.0
K02664	7.0
K02667	1.0
K02666	1.0
K02661	0.0
K02660	1.0
K02663	12.0
K02662	1436.0
K00809	0.0
K00808	0.0
K00806	14700.0
K00805	5867.0
K00804	0.0
K00803	137.0
K00802	0.0
K00801	2.0
K00800	12021.0
K10921	0.0
K02409	4071.0
K02408	7042.0
K02401	6776.0
K02400	6691.0
K02403	0.0
K02402	0.0
K02405	7095.0
K05364	4862.0
K05367	2.0
K05366	29001.0
K10210	0.0
K10216	0.0
K13049	2587.0
K13048	0.0
K13739	0.0
K10215	0.0
K06122	0.0
K13735	0.0
K13734	0.0
K13041	0.0
K13040	0.0
K13731	0.0
K13730	12.0
K13733	0.0
K13732	0.0
K04516	8572.0
K03204	0.0
K03205	15996.0
K03207	1.0
K03200	0.0
K03201	0.0
K03202	0.0
K03203	0.0
K03208	0.0
K03758	50.0
K03759	0.0
K09469	0.0
K09461	0.0
K06204	2.0
K00178	0.0
K13950	0.0
K13953	2.0
K13955	0.0
K13954	654.0
K10920	0.0
K06324	0.0
K11777	153.0
K11779	0.0
K11778	0.0
K06325	0.0
K12600	0.0
K07432	0.0
K07430	0.0
K06326	0.0
K07128	0.0
K07121	1.0
K07120	1.0
K07123	2.0
K07122	0.0
K07125	0.0
K07124	5446.0
K07127	3.0
K07126	2044.0
K01870	14973.0
K01873	17560.0
K01872	14958.0
K01875	14973.0
K01874	17580.0
K01876	15437.0
K01879	32.0
K01878	32.0
K06321	0.0
K00476	0.0
K00477	0.0
K00474	0.0
K00472	0.0
K00470	0.0
K00471	0.0
K00478	0.0
K00479	0.0
K04775	0.0
K04774	1.0
K04777	0.0
K04776	0.0
K04771	2.0
K04770	0.0
K04773	8994.0
K04772	2.0
K04779	0.0
K04778	0.0
K14657	0.0
K14656	0.0
K14654	0.0
K14653	0.0
K14652	20350.0
K14659	0.0
K14658	0.0
K14386	0.0
K09926	0.0
K01699	1.0
K01698	3529.0
K01695	13338.0
K01697	0.0
K01696	13439.0
K01690	0.0
K01693	6012.0
K01692	1516.0
K07227	0.0
K03439	14927.0
K03438	18982.0
K13380	0.0
K03928	92.0
K03925	6011.0
K03924	16703.0
K03431	8274.0
K03926	2.0
K03437	14949.0
K03436	11510.0
K03435	0.0
K03434	0.0
K02348	155.0
K02342	17891.0
K02343	14619.0
K02340	14363.0
K02341	14967.0
K02346	10219.0
K02347	8.0
K02344	0.0
K02345	0.0
K03697	1100.0
K03696	14863.0
K03695	14970.0
K03694	2.0
K03693	0.0
K03692	0.0
K03690	1.0
K03699	14138.0
K03698	4842.0
K13566	0.0
K12164	0.0
K07338	0.0
K07339	211.0
K07334	27.0
K07335	10151.0
K07336	2.0
K07337	0.0
K07330	0.0
K07331	0.0
K07332	0.0
K07333	0.0
K09695	2.0
K09694	2.0
K09697	560.0
K09696	560.0
K09691	7701.0
K09690	4509.0
K09693	1.0
K09692	640.0
K09699	0.0
K09698	11.0
K07590	946.0
K07591	0.0
K07592	0.0
K05998	0.0
K05999	0.0
K05996	0.0
K05997	0.0
K05994	0.0
K05995	11632.0
K05993	2622.0
K05991	0.0
K10837	0.0
K00319	0.0
K00318	0.0
K00648	14912.0
K02545	0.0
K00645	14903.0
K00311	1.0
K00646	0.0
K00317	0.0
K00316	0.0
K00643	0.0
K00314	0.0
K02547	685.0
K06429	0.0
K06428	0.0
K06427	0.0
K02812	0.0
K06425	3.0
K06424	0.0
K06423	358.0
K06422	0.0
K06421	3.0
K02813	0.0
K02930	0.0
K03815	0.0
K05612	0.0
K03367	7.0
K03366	2.0
K03812	0.0
K03635	3.0
K03634	1.0
K03631	14258.0
K05969	0.0
K03630	14864.0
K03633	0.0
K03632	0.0
K01998	6759.0
K01999	6825.0
K01992	30377.0
K01993	17160.0
K01990	60870.0
K01991	8578.0
K01996	7119.0
K01997	7383.0
K01994	1.0
K01995	7403.0
K03148	400.0
K03639	1727.0
K05692	0.0
K03638	1.0
K00869	2.0
K00868	5728.0
K00861	0.0
K00860	15.0
K00863	678.0
K00862	0.0
K00865	4632.0
K00864	9563.0
K00867	2.0
K00866	0.0
K01192	19276.0
K01190	59808.0
K01191	14241.0
K01197	8.0
K01194	0.0
K01195	5438.0
K01198	2917.0
K01199	0.0
K00656	26231.0
K00657	11890.0
K00306	0.0
K14591	0.0
K00300	0.0
K00653	0.0
K13715	0.0
K13713	0.0
K00650	0.0
K00651	5964.0
K14596	0.0
K02647	13598.0
K14598	0.0
K02643	0.0
K02642	0.0
K02641	0.0
K02640	0.0
K03594	9488.0
K03595	14971.0
K03596	14619.0
K03597	0.0
K03590	8926.0
K03591	0.0
K03592	71.0
K03593	8575.0
K03598	0.0
K03599	1.0
K01736	14609.0
K01737	8981.0
K01734	9803.0
K01735	12028.0
K01732	0.0
K01733	15266.0
K01730	2587.0
K01731	0.0
K06049	0.0
K01738	17900.0
K01739	4.0
K11809	0.0
K05343	439.0
K02422	7364.0
K02421	6776.0
K05340	2.0
K02427	1.0
K05346	112.0
K02425	0.0
K02424	0.0
K05349	51570.0
K02428	8601.0
K03770	8575.0
K03771	8575.0
K03772	2.0
K03773	8572.0
K03774	47.0
K03775	8573.0
K03776	0.0
K03777	0.0
K03778	14047.0
K03779	271.0
K09722	0.0
K08174	0.0
K14114	0.0
K13979	2.0
K13237	0.0
K14440	0.0
K09992	2590.0
K09990	1.0
K09991	0.0
K09996	0.0
K09997	0.0
K09994	0.0
K14110	0.0
K09998	0.0
K09999	0.0
K14111	0.0
K14113	0.0
K14449	0.0
K10213	86.0
K14118	0.0
K11711	568.0
K11710	0.0
K11712	1142.0
K11717	24728.0
K11719	1.0
K06857	0.0
K10440	14568.0
K10441	12734.0
K07103	0.0
K07102	3.0
K07101	0.0
K07100	0.0
K07107	22233.0
K07106	732.0
K07105	4325.0
K07456	14585.0
K07459	16.0
K07458	330.0
K07109	0.0
K07108	0.0
K10198	0.0
K10199	0.0
K10190	10336.0
K10191	0.0
K10192	1075.0
K10193	615.0
K10194	894.0
K10195	0.0
K10196	0.0
K10197	0.0
K15013	0.0
K01858	11.0
K15016	0.0
K15017	0.0
K01853	0.0
K01852	0.0
K01851	0.0
K01850	29.0
K01857	1.0
K01856	0.0
K01854	16765.0
K07539	0.0
K08478	0.0
K08479	0.0
K08476	0.0
K08477	0.0
K08475	0.0
K00450	18.0
K00451	0.0
K00452	0.0
K00453	0.0
K00455	0.0
K00456	0.0
K00457	0.0
K00106	0.0
K00459	1.0
K00104	410.0
K00105	0.0
K00102	0.0
K00103	0.0
K00100	20357.0
K00101	0.0
K01509	0.0
K04759	20444.0
K04758	17960.0
K04757	396.0
K01504	0.0
K04755	1.0
K04754	1.0
K04753	0.0
K04752	1.0
K04751	3944.0
K01502	2.0
K14631	0.0
K05359	0.0
K14632	0.0
K07536	0.0
K12080	0.0
K02364	0.0
K12369	23.0
K02361	1.0
K02362	0.0
K02363	1.0
K13509	0.0
K13503	0.0
K13500	0.0
K12109	0.0
K12108	0.0
K12101	0.0
K12100	0.0
K12103	0.0
K12102	0.0
K12105	0.0
K12104	0.0
K12107	0.0
K12106	0.0
K11023	0.0
K03014	0.0
K08906	0.0
K08904	0.0
K08900	0.0
K06223	6580.0
K06199	8940.0
K06198	2.0
K06197	0.0
K06196	4434.0
K06194	8573.0
K06193	3.0
K06192	2.0
K06191	1.0
K06190	1.0
K11104	2911.0
K11105	9745.0
K11106	0.0
K11107	0.0
K11102	1.0
K11103	2.0
K07862	58.0
K00666	3188.0
K00663	0.0
K00662	2652.0
K00661	16138.0
K00660	2.0
K06997	14609.0
K06996	2.0
K06995	1.0
K10852	614.0
K06993	0.0
K06992	1.0
K06991	0.0
K06990	7.0
K11050	0.0
K06999	2.0
K06998	2729.0
K05338	1.0
K11051	0.0
K06441	0.0
K06440	0.0
K06443	0.0
K06442	6337.0
K06445	1.0
K06447	1.0
K06446	23.0
K06309	0.0
K05686	0.0
K02655	1.0
K07392	0.0
K00595	9231.0
K00594	0.0
K00596	0.0
K00599	30292.0
K00598	3.0
K02657	1.0
K07642	1.0
K07643	0.0
K07396	0.0
K07397	11.0
K07394	1.0
K07395	1.0
K04102	0.0
K04103	0.0
K04100	0.0
K04101	0.0
K04107	0.0
K04105	0.0
K04108	0.0
K04109	0.0
K07716	0.0
K07717	272.0
K07714	2.0
K07715	0.0
K07712	3.0
K07713	2.0
K07710	6.0
K07711	0.0
K07718	37533.0
K07719	534.0
K00843	0.0
K00842	0.0
K00841	4.0
K00840	1.0
K00847	15801.0
K00846	0.0
K00845	30621.0
K00844	86.0
K00849	14310.0
K00848	4757.0
K06302	0.0
K13771	2.0
K13770	6.0
K13772	0.0
K13775	0.0
K13774	1.0
K13777	0.0
K13776	1.0
K13779	0.0
K13778	0.0
K02621	9002.0
K02992	14953.0
K02623	0.0
K08286	0.0
K08281	364.0
K02996	14695.0
K02995	0.0
K02994	14973.0
K02629	0.0
K02628	0.0
K08289	8574.0
K08288	0.0
K03578	2.0
K03579	2.0
K03576	2.0
K03577	2593.0
K03574	17879.0
K03575	10464.0
K03572	14585.0
K03573	0.0
K03570	14610.0
K03571	4861.0
K01710	25863.0
K01711	11784.0
K01712	483.0
K01713	0.0
K01714	22098.0
K01715	4397.0
K01716	0.0
K01718	1.0
K01719	8573.0
K03081	0.0
K02199	0.0
K02198	23.0
K14170	11221.0
K02193	0.0
K02192	92.0
K02191	8.0
K02190	4644.0
K02197	23.0
K02196	0.0
K02195	23.0
K02194	23.0
K03718	8573.0
K03719	3621.0
K03712	6784.0
K03713	1.0
K03710	10139.0
K03711	18687.0
K03716	3878.0
K03717	2.0
K03715	0.0
K07129	0.0
K00045	0.0
K13995	0.0
K13994	0.0
K13991	0.0
K13990	8572.0
K13993	9407.0
K13992	0.0
K06298	4457.0
K06299	0.0
K06294	0.0
K06295	1909.0
K06296	362.0
K06297	387.0
K06290	0.0
K06291	0.0
K06292	0.0
K06293	0.0
K12743	0.0
K00248	5488.0
K06426	1.0
K11739	0.0
K11738	0.0
K11733	0.0
K11732	0.0
K11731	0.0
K11737	1.0
K11736	0.0
K11735	0.0
K11734	0.0
K06870	0.0
K06871	19315.0
K06872	12829.0
K06873	0.0
K06874	0.0
K06875	0.0
K06876	2.0
K06877	2588.0
K06878	4.0
K06879	1.0
K07478	17905.0
K12645	0.0
K07479	0.0
K07473	5904.0
K07472	0.0
K07471	0.0
K07470	0.0
K07477	0.0
K07476	0.0
K07474	272.0
K15038	0.0
K15039	0.0
K15034	0.0
K15036	0.0
K15037	0.0
K08738	0.0
K06420	0.0
K00128	12721.0
K00129	0.0
K00438	0.0
K00432	480.0
K00433	2590.0
K00122	0.0
K00123	50.0
K00124	35.0
K00125	0.0
K00126	0.0
K00127	29.0
K08973	1.0
K14348	0.0
K14347	0.0
K14340	0.0
K08972	32.0
K01525	1.0
K01524	16871.0
K01523	1003.0
K01521	0.0
K01520	18018.0
K01529	270.0
K08977	0.0
K03969	415.0
K08929	0.0
K02388	7043.0
K02389	6772.0
K02386	0.0
K02387	7042.0
K02384	0.0
K02385	6781.0
K02382	0.0
K02380	6.0
K02381	0.0
K05386	0.0
K13524	0.0
K13525	0.0
K13527	0.0
K13520	0.0
K13522	0.0
K13529	2.0
K03385	23.0
K03384	0.0
K03387	8573.0
K03386	10564.0
K03381	0.0
K03380	0.0
K03383	0.0
K03382	1318.0
K03389	8604.0
K03388	8590.0
K05356	0.0
K12344	0.0
K12343	0.0
K12342	0.0
K12341	0.0
K12340	8573.0
K02430	0.0
K12349	0.0
K05351	0.0
K11694	0.0
K11695	0.0
K11690	3988.0
K05352	0.0
K11693	0.0
K08928	0.0
K03433	0.0
K13832	0.0
K03039	0.0
K03432	0.0
K06607	0.0
K06606	104.0
K06605	18.0
K03430	2857.0
K06603	364.0
K06602	0.0
K06601	0.0
K06600	0.0
K05358	1.0
K06609	0.0
K06608	298.0
K03923	1.0
K03922	0.0
K11472	0.0
K11473	13.0
K11474	0.0
K11475	1.0
K11476	0.0
K11477	0.0
K00601	0.0
K00600	14621.0
K00603	543.0
K03746	1.0
K00605	11810.0
K00604	14974.0
K00607	0.0
K00606	9517.0
K00609	14600.0
K03741	1951.0
K03740	7.0
K03743	868.0
K10873	0.0
K03214	0.0
K14068	0.0
K13317	0.0
K06360	0.0
K14069	0.0
K08078	0.0
K09650	0.0
K06361	0.0
K07802	0.0
K07803	0.0
K07800	0.0
K07801	0.0
K07806	0.0
K07807	0.0
K07804	0.0
K07805	0.0
K06362	0.0
K01172	0.0
K10257	0.0
K10255	2.0
K10254	7771.0
K10253	0.0
K10918	0.0
K04128	0.0
K01958	636.0
K01959	0.0
K01956	14496.0
K01957	0.0
K04126	0.0
K04127	0.0
K01952	14623.0
K01953	9282.0
K01950	14601.0
K01951	17533.0
K07730	0.0
K07731	0.0
K07732	0.0
K07733	0.0
K07734	0.0
K07735	3.0
K07736	8226.0
K07737	28214.0
K07738	5821.0
K07739	23.0
K06365	0.0
K06366	0.0
K06367	0.0
K10910	0.0
K10911	0.0
K04382	0.0
K10775	0.0
K02609	0.0
K02979	0.0
K02978	0.0
K06368	0.0
K02975	0.0
K02974	0.0
K02977	0.0
K02976	0.0
K03558	2.0
K03559	8586.0
K03550	14805.0
K03551	14970.0
K03552	0.0
K03553	17563.0
K03554	0.0
K03555	14584.0
K03556	3835.0
K03557	1.0
K01778	15247.0
K01779	1112.0
K06369	0.0
K01772	25.0
K01770	14250.0
K01771	0.0
K01776	13935.0
K01777	384.0
K01774	0.0
K01775	18056.0
K05385	0.0
K05384	0.0
K05383	0.0
K05382	0.0
K05381	0.0
K08159	0.0
K14153	7.0
K14154	0.0
K14155	17825.0
K08152	0.0
K08156	8573.0
K08076	0.0
K12809	0.0
K05297	21.0
K03734	15897.0
K03735	926.0
K03736	926.0
K03737	14813.0
K03731	0.0
K03732	1.0
K03733	8654.0
K03738	13.0
K03739	7.0
K08139	0.0
K06994	0.0
K12660	0.0
K12661	0.0
K07450	0.0
K08719	0.0
K08717	0.0
K08715	0.0
K08714	0.0
K08713	0.0
K08710	0.0
K11311	0.0
K11312	0.0
K00141	1.0
K00146	0.0
K00411	0.0
K00412	0.0
K00145	29328.0
K00148	0.0
K14367	0.0
K14366	0.0
K08954	0.0
K08384	9765.0
K14369	0.0
K14368	0.0
K14091	2588.0
K14090	2611.0
K14093	0.0
K14092	0.0
K14095	0.0
K14094	0.0
K14097	0.0
K14096	0.0
K14099	0.0
K14098	0.0
K02848	0.0
K01541	0.0
K04712	0.0
K04711	0.0
K01545	0.0
K01547	12478.0
K01546	12478.0
K01548	12387.0
K04719	0.0
K04718	0.0
K02018	3774.0
K02019	919.0
K02016	20297.0
K02017	8.0
K02014	25909.0
K02015	24898.0
K02012	7131.0
K02013	20230.0
K02010	3242.0
K02011	6750.0
K04515	0.0
K03943	0.0
K03941	0.0
K03940	0.0
K00313	52.0
K04060	0.0
K01608	2670.0
K08942	0.0
K08943	0.0
K08940	0.0
K08941	0.0
K08946	0.0
K08947	0.0
K08944	0.0
K08945	0.0
K03059	0.0
K13811	0.0
K13812	0.0
K13815	0.0
K13816	0.0
K13818	0.0
K13819	0.0
K03053	0.0
K03052	0.0
K03055	0.0
K03054	0.0
K03057	0.0
K03056	0.0
K06222	1.0
K11418	0.0
K11410	0.0
K11415	0.0
K00622	0.0
K00621	0.0
K00620	13783.0
K00627	710.0
K00626	5615.0
K00625	14469.0
K00624	0.0
K02805	2623.0
K02552	2.0
K02550	0.0
K02556	6485.0
K02803	0.0
K02554	0.0
K07280	0.0
K07281	0.0
K07282	12979.0
K07283	0.0
K07284	1637.0
K07285	0.0
K07286	0.0
K08217	7834.0
K07288	0.0
K07289	0.0
K07534	0.0
K07535	261.0
K07533	3937.0
K07822	0.0
K07823	0.0
K08699	0.0
K00088	17198.0
K00087	1770.0
K00086	2619.0
K00082	0.0
K10239	0.0
K10238	0.0
K10231	465.0
K10230	0.0
K10233	0.0
K10232	0.0
K10235	0.0
K10234	0.0
K10237	0.0
K10236	0.0
K08353	0.0
K01970	0.0
K01971	464.0
K01972	16218.0
K01973	0.0
K01974	2.0
K01975	440.0
K01976	0.0
K07758	0.0
K05990	0.0
K07752	0.0
K07753	0.0
K07751	0.0
K13786	0.0
K07755	0.0
K07442	0.0
K08352	70.0
K07115	1.0
K07441	0.0
K07634	0.0
K07446	1.0
K07111	0.0
K07444	5932.0
K07445	0.0
K00647	1.0
K07449	0.0
K00641	8574.0
K00640	17510.0
K01289	0.0
K01282	0.0
K01283	0.0
K01280	0.0
K01281	2.0
K01286	665.0
K01284	17144.0
K02954	14974.0
K02952	14973.0
K02950	14621.0
K00155	2.0
K02959	14971.0
K00887	0.0
K00886	0.0
K00885	0.0
K00884	0.0
K00883	299.0
K00882	2426.0
K00881	446.0
K00880	1609.0
K00053	14488.0
K14048	0.0
K01026	1966.0
K01756	15220.0
K01025	0.0
K01750	686.0
K01023	10.0
K01752	18403.0
K01753	382.0
K14583	0.0
K01758	10.0
K01759	23450.0
K09565	0.0
K09568	0.0
K08173	0.0
K08172	0.0
K02483	2689.0
K02482	2.0
K08177	469.0
K08176	0.0
K08175	0.0
K02486	0.0
K02489	0.0
K02488	1.0
K08178	0.0
K14138	133.0
K14136	0.0
K09713	0.0
K09714	0.0
K09715	0.0
K03532	0.0
K03533	0.0
K03530	33250.0
K03531	14690.0
K03536	14950.0
K03537	0.0
K03534	12015.0
K03535	2.0
K03538	0.0
K03539	0.0
K14451	0.0
K14450	0.0
K02225	0.0
K02224	9399.0
K02227	5374.0
K02226	5302.0
K02221	391.0
K14107	0.0
K02229	0.0
K02228	0.0
K14106	0.0
K00441	4.0
K03288	1.0
K03289	0.0
K03284	17478.0
K03285	0.0
K03286	1.0
K03287	8574.0
K03280	0.0
K03281	8574.0
K03282	14391.0
K00440	0.0
K13677	0.0
K12790	0.0
K09639	0.0
K12688	0.0
K12689	0.0
K12686	0.0
K12687	0.0
K12684	0.0
K12685	0.0
K12682	0.0
K12683	0.0
K12680	0.0
K11889	0.0
K08884	7347.0
K11085	11164.0
K11084	0.0
K11081	0.0
K11080	0.0
K11083	0.0
K11082	0.0
K11089	2.0
K08777	0.0
K08776	0.0
K06346	5677.0
K06347	0.0
K09824	0.0
K09825	14560.0
K09823	1.0
K09820	2.0
K10939	0.0
K10936	0.0
K10937	0.0
K10933	0.0
K06348	0.0
K09829	0.0
K11337	0.0
K11336	0.0
K11335	0.0
K11334	0.0
K11333	0.0
K11332	0.0
K11331	0.0
K11330	0.0
K00169	957.0
K00164	2.0
K00166	0.0
K00167	0.0
K00161	713.0
K00162	713.0
K00163	1.0
K10689	0.0
K10680	0.0
K10681	0.0
K10682	0.0
K04083	6372.0
K04082	1.0
K04081	0.0
K04080	0.0
K04087	640.0
K04086	1.0
K04085	2.0
K04084	1.0
K04088	639.0
K01569	0.0
K01568	0.0
K01563	0.0
K01561	0.0
K01560	3644.0
K01567	4.0
K01565	2.0
K01564	0.0
K02038	14944.0
K02039	14944.0
K02030	17457.0
K02031	25560.0
K02032	26264.0
K02033	29948.0
K02034	31703.0
K02035	31473.0
K02036	14945.0
K02037	14519.0
K05556	0.0
K13658	0.0
K13659	0.0
K13656	0.0
K13657	0.0
K13654	0.0
K13655	23.0
K13652	2588.0
K13653	15748.0
K13650	0.0
K13651	0.0
K05555	0.0
K05552	0.0
K02057	21528.0
K05550	0.0
K05551	0.0
K12308	25977.0
K12306	0.0
K03073	14545.0
K03072	493.0
K03071	1.0
K03070	14974.0
K03077	397.0
K03076	14621.0
K03075	14345.0
K03074	967.0
K08965	264.0
K08967	0.0
K08961	0.0
K08963	4186.0
K13873	0.0
K13876	0.0
K13874	0.0
K13875	0.0
K06139	1.0
K06138	1.0
K06135	0.0
K06134	1.0
K06137	2.0
K06136	1.0
K06131	18803.0
K06133	5579.0
K06132	0.0
K02600	14973.0
K07389	0.0
K07388	0.0
K04747	0.0
K01516	14621.0
K09977	1.0
K07518	0.0
K07519	0.0
K11437	0.0
K07512	2.0
K07516	6.0
K10212	86.0
K10747	0.0
K10217	0.0
K10219	0.0
K10218	0.0
K10748	0.0
K01912	12580.0
K01913	0.0
K01910	556.0
K01911	265.0
K01916	11.0
K01917	0.0
K01914	14181.0
K01915	23488.0
K01918	9345.0
K01919	31.0
K07774	0.0
K07775	786.0
K07776	27.0
K07777	617.0
K07770	64.0
K07771	0.0
K07772	0.0
K07773	0.0
K07778	1.0
K01193	8118.0
K04340	0.0
K04341	0.0
K04342	0.0
K04343	0.0
K12986	0.0
K04691	1.0
K02931	14695.0
K02933	14973.0
K02935	14960.0
K02936	0.0
K02939	14973.0
K00205	0.0
K00204	0.0
K00207	0.0
K00206	0.0
K00201	0.0
K00200	0.0
K00203	0.0
K00202	0.0
K00209	0.0
K00208	8574.0
K01000	17232.0
K01001	0.0
K01002	537.0
K01003	86.0
K01004	0.0
K01005	156.0
K01006	14605.0
K01007	494.0
K01008	2224.0
K10855	0.0
K14115	0.0
K14116	0.0
K14441	14585.0
K14446	0.0
K14447	0.0
K14112	0.0
K14445	2.0
K08195	1.0
K08194	0.0
K14448	0.0
K08196	0.0
K08191	8572.0
K14119	0.0
K08193	0.0
K00702	970.0
K10799	0.0
K03518	4862.0
K03519	310.0
K09719	0.0
K10856	0.0
K03516	0.0
K03517	10177.0
K02205	0.0
K02204	6.0
K02203	4758.0
K02201	0.0
K02200	0.0
K13714	0.0
K13461	0.0
K12518	0.0
K12519	0.0
K12517	0.0
K12514	0.0
K12515	0.0
K12512	0.0
K12513	0.0
K12510	5572.0
K12511	1137.0
K07183	6212.0
K07182	0.0
K07181	2867.0
K07180	359.0
K07186	0.0
K07185	1517.0
K07184	0.0
K09800	1.0
K09801	1.0
K09802	0.0
K09803	26.0
K09804	0.0
K09805	0.0
K09806	1.0
K09807	12111.0
K09808	17147.0
K09809	18.0
K10912	0.0
K10913	0.0
K10914	798.0
K10915	0.0
K10916	0.0
K10917	0.0
K11358	5017.0
K11355	0.0
K11354	0.0
K11357	0.0
K11356	0.0
K04069	33767.0
K04068	15345.0
K04065	0.0
K04064	0.0
K04067	0.0
K04066	14608.0
K04061	4042.0
K09716	0.0
K04063	2.0
K04062	0.0
K10006	0.0
K10007	0.0
K10004	1.0
K10005	0.0
K10002	1.0
K10003	1.0
K10000	0.0
K10001	1.0
K09717	0.0
K10008	2.0
K10009	0.0
K02491	0.0
K14588	0.0
K14581	0.0
K13678	65.0
K13679	0.0
K11633	0.0
K13670	0.0
K13671	0.0
K11987	0.0
K11636	0.0
K11634	0.0
K13582	0.0
K13583	0.0
K13580	0.0
K13581	0.0
K13586	0.0
K13587	0.0
K13584	0.0
K13585	0.0
K13588	0.0
K13589	0.0
K02052	999.0
K02053	1007.0
K02050	17106.0
K02051	15525.0
K02056	11418.0
K05553	0.0
K02054	998.0
K02055	738.0
K02058	2926.0
K02059	0.0
K05558	0.0
K05559	1.0
K03895	0.0
K03894	0.0
K03897	1.0
K03896	0.0
K03891	0.0
K03890	0.0
K03893	0.0
K03892	11724.0
K02423	0.0
K05342	0.0
K05341	95.0
K12989	0.0
K12988	0.0
K02420	6691.0
K12981	0.0
K12980	0.0
K12983	0.0
K12982	0.0
K12985	0.0
K12984	0.0
K12987	0.0
K02426	8573.0
K13854	0.0
K03098	8576.0
K13853	353.0
K03095	2.0
K05344	0.0
K03091	24511.0
K03090	359.0
K03093	1209.0
K03092	10132.0
K06113	0.0
K09632	0.0
K02429	17145.0
K06118	0.0
K05716	0.0
K04844	84.0
K11632	0.0
K11630	0.0
K11631	19.0
K11637	0.0
K11635	0.0
K11638	0.0
K11639	0.0
K07572	0.0
K07573	0.0
K07570	65.0
K07571	1251.0
K07576	5008.0
K07577	0.0
K07574	6008.0
K07575	0.0
K07578	0.0
K07579	0.0
K11189	14927.0
K11184	4054.0
K11187	0.0
K11180	6.0
K11181	6.0
K11183	2.0
K10764	1.0
K10763	1.0
K10762	0.0
K01938	14797.0
K01939	14857.0
K01934	6476.0
K01935	8580.0
K01937	14884.0
K01930	0.0
K01932	0.0
K01933	17197.0
K07798	1.0
K07799	2.0
K07796	0.0
K07797	0.0
K07794	11.0
K07795	344.0
K07792	0.0
K07793	3367.0
K07790	0.0
K07791	0.0
K06379	5940.0
K00968	2588.0
K06378	5483.0
K06377	0.0
K06376	0.0
K06375	0.0
K09814	0.0
K09813	0.0
K06372	0.0
K06371	0.0
K06370	0.0
K01249	0.0
K01246	11826.0
K01247	87.0
K01244	0.0
K01243	11622.0
K08919	0.0
K01241	0.0
K02919	10890.0
K02913	14655.0
K02912	0.0
K02911	14607.0
K02910	0.0
K02917	0.0
K02916	14973.0
K02915	0.0
K02914	14697.0
K00228	1.0
K00227	0.0
K00226	23776.0
K00224	0.0
K00223	0.0
K00222	0.0
K00221	0.0
K00220	0.0
K01798	0.0
K01799	374.0
K01068	0.0
K01069	903.0
K01062	0.0
K01791	13647.0
K01792	2.0
K01061	4.0
K01066	128.0
K01067	327.0
K01796	83.0
K01797	28.0
K05499	3223.0
K14468	0.0
K14469	0.0
K14465	0.0
K14466	0.0
K14467	0.0
K10834	0.0
K10833	0.0
K02266	0.0
K03793	0.0
K03790	262.0
K03791	0.0
K03796	0.0
K03797	31121.0
K03794	0.0
K03795	2.0
K03798	24165.0
K03799	3.0
K13448	0.0
K12538	0.0
K12539	0.0
K12530	0.0
K12531	0.0
K12532	0.0
K12533	0.0
K12534	0.0
K12535	0.0
K12536	0.0
K12537	0.0
K03136	0.0
K09790	9662.0
K09791	0.0
K09792	2.0
K09793	8579.0
K09794	0.0
K09795	0.0
K09796	0.0
K09797	11507.0
K09798	0.0
K09799	1.0
K10972	0.0
K10973	0.0
K10977	10.0
K10974	3316.0
K10975	0.0
K10978	0.0
K10979	479.0
K06308	0.0
K00315	0.0
K09862	1.0
K06303	0.0
K09860	0.0
K09861	13398.0
K06306	1564.0
K06307	0.0
K06305	0.0
K11373	0.0
K04047	5.0
K04046	0.0
K04045	3303.0
K04044	1.0
K04043	15597.0
K04042	2327.0
K04041	4974.0
K04040	0.0
K02700	0.0
K04049	0.0
K04048	0.0
K02707	0.0
K02704	0.0
K02705	0.0
K10020	0.0
K10021	0.0
K10022	0.0
K10023	0.0
K10024	0.0
K10025	0.0
K10026	380.0
K10027	0.0
K13612	0.0
K13613	0.0
K13611	0.0
K13614	0.0
K13615	0.0
K05794	5.0
K05795	331.0
K05796	47.0
K05797	0.0
K05790	0.0
K05791	2.0
K05792	12.0
K05793	2.0
K05798	0.0
K05799	10868.0
K01474	0.0
K01477	1.0
K01476	1.0
K01471	0.0
K01470	7644.0
K01473	0.0
K13039	0.0
K01479	2.0
K01478	31.0
K05570	2791.0
K05571	2791.0
K05572	0.0
K05573	0.0
K02078	27471.0
K02079	0.0
K05576	0.0
K02074	2.0
K02075	2.0
K02076	88.0
K02077	8.0
K02071	5681.0
K02072	5692.0
K02073	5681.0
K03309	1.0
K03308	21917.0
K03305	8587.0
K03304	0.0
K03307	7375.0
K03306	4043.0
K03301	0.0
K03300	1207.0
K03303	86.0
K03302	0.0
K06173	19317.0
K06175	0.0
K06174	0.0
K06177	8575.0
K06176	0.0
K06179	6366.0
K07680	6.0
K03867	0.0
K03838	0.0
K12053	0.0
K11618	2587.0
K11619	0.0
K11614	0.0
K11615	0.0
K11616	0.0
K11617	0.0
K11610	0.0
K11611	0.0
K11960	0.0
K11961	3.0
K02836	14610.0
K10565	0.0
K10564	0.0
K02837	13818.0
K10561	518.0
K10560	518.0
K10563	4544.0
K10562	0.0
K02838	14973.0
K06858	0.0
K02839	2587.0
K06859	426.0
K12700	158.0
K07558	0.0
K07559	3278.0
K07228	0.0
K07229	1.0
K07226	0.0
K07224	0.0
K07225	0.0
K07222	2.0
K07223	3.0
K07220	3786.0
K07221	0.0
K10709	2015.0
K10708	0.0
K10701	0.0
K10703	0.0
K10702	0.0
K10704	0.0
K05984	0.0
K07537	0.0
K08652	0.0
K08651	0.0
K08658	0.0
K08659	356.0
K05982	0.0
K07451	0.0
K07453	0.0
K07452	0.0
K07455	103.0
K07454	2.0
K09707	3242.0
K07457	3.0
K09706	10.0
K07104	2.0
K00029	1.0
K00028	0.0
K00799	6.0
K00798	8553.0
K00797	2658.0
K00024	17156.0
K00795	1.0
K00026	0.0
K00021	0.0
K00020	27.0
K00023	0.0
K00022	0.0
K09017	1.0
K01269	5975.0
K09015	8575.0
K09014	11254.0
K09013	15894.0
K09011	8572.0
K09010	0.0
K01261	0.0
K01262	26304.0
K01263	0.0
K01264	0.0
K01265	26992.0
K01266	2594.0
K09018	0.0
K08227	0.0
K08226	0.0
K08225	0.0
K08224	4.0
K08223	2.0
K08222	0.0
K08221	6.0
K00249	3.0
K01790	19912.0
K00241	8580.0
K00240	8772.0
K00243	12974.0
K00242	1.0
K00245	0.0
K00244	2645.0
K00247	0.0
K00246	0.0
K01795	2608.0
K06983	0.0
K02799	0.0
K02798	36.0
K02791	509.0
K02790	0.0
K02793	2775.0
K02795	3475.0
K02794	3873.0
K02796	3731.0
K04564	9598.0
K04565	3750.0
K04566	2587.0
K04567	12343.0
K01040	485.0
K01041	0.0
K04562	619.0
K04568	1.0
K01049	0.0
K02535	8575.0
K02242	2.0
K02536	8588.0
K02531	0.0
K02246	2.0
K02533	1.0
K02532	1.0
K02248	1.0
K02538	1.0
K00581	0.0
K13421	0.0
K01013	0.0
K15018	0.0
K15019	0.0
K03110	14973.0
K03111	27880.0
K03112	0.0
K03113	8573.0
K03116	8633.0
K03117	6.0
K03118	8656.0
K03119	1.0
K10919	0.0
K12552	0.0
K12553	0.0
K12551	0.0
K12556	0.0
K12554	0.0
K12555	4.0
K06892	0.0
K06893	2.0
K06890	1094.0
K06891	4.0
K06896	17454.0
K06897	4600.0
K06894	4.0
K06895	575.0
K10954	0.0
K10956	0.0
K06899	0.0
K06328	1.0
K06329	0.0
K10952	0.0
K10953	0.0
K11395	0.0
K11391	0.0
K11390	0.0
K11392	0.0
K00499	0.0
K00494	2.0
K00495	0.0
K00496	1.0
K00491	0.0
K00492	1.0
K00493	0.0
K13591	0.0
K01467	8943.0
K13593	0.0
K13592	0.0
K04021	0.0
K04020	0.0
K04023	1426.0
K04022	0.0
K04025	0.0
K04024	946.0
K04027	16.0
K04026	586.0
K04029	4098.0
K04028	4158.0
K07055	0.0
K07054	1.0
K07057	0.0
K07056	23539.0
K07051	2.0
K07050	4646.0
K07053	19861.0
K07052	22715.0
K07059	0.0
K07058	13514.0
K10040	96.0
K10041	615.0
K10046	0.0
K04799	0.0
K04798	0.0
K04793	0.0
K04792	0.0
K04791	0.0
K04790	0.0
K04797	0.0
K04796	0.0
K04795	0.0
K04794	0.0
K13638	0.0
K13639	1.0
K13634	0.0
K13635	1.0
K13636	0.0
K13637	0.0
K13630	0.0
K13631	0.0
K13632	0.0
K13633	0.0
K02042	3235.0
K05778	0.0
K05779	0.0
K05776	8572.0
K05541	1.0
K05774	0.0
K05775	0.0
K05772	7.0
K05773	6.0
K05540	870.0
K01459	0.0
K01458	0.0
K01457	5.0
K01455	12.0
K01454	0.0
K01453	0.0
K01452	0.0
K01451	1061.0
K01450	0.0
K05518	0.0
K08070	1048.0
K08071	0.0
K05516	32.0
K08077	326.0
K05515	14373.0
K13093	0.0
K11783	0.0
K12949	0.0
K12945	0.0
K12944	0.0
K12941	1204.0
K12940	1.0
K12943	0.0
K12942	1480.0
K14728	0.0
K14727	0.0
K11785	0.0
K00108	2.0
K13890	3.0
K13891	3.0
K13892	2.0
K13893	1.0
K13894	1.0
K13895	1.0
K13896	1.0
K06159	0.0
K06158	16957.0
K06153	14760.0
K06152	0.0
K06151	0.0
K06157	0.0
K06156	0.0
K06155	0.0
K06154	0.0
K03327	17146.0
K03326	88.0
K03325	770.0
K03324	19378.0
K03322	371.0
K03321	995.0
K03320	668.0
K03329	0.0
K03328	8573.0
K04802	0.0
K04801	0.0
K04800	0.0
K11948	0.0
K01505	0.0
K04756	0.0
K11940	0.0
K11941	0.0
K11942	0.0
K11943	0.0
K11944	0.0
K01507	17319.0
K11946	0.0
K11947	0.0
K01506	0.0
K01501	3.0
K01500	350.0
K01503	0.0
K06714	1199.0
K04750	3030.0
K12789	0.0
K12788	0.0
K11526	0.0
K10810	0.0
K11522	0.0
K11523	0.0
K08675	0.0
K08676	0.0
K08677	0.0
K08679	0.0
K11521	0.0
K10547	1204.0
K10546	1209.0
K10545	812.0
K10544	10.0
K10543	102.0
K10542	4628.0
K10541	4633.0
K10540	5597.0
K10549	374.0
K10548	1204.0
K14630	0.0
K11529	0.0
K00007	0.0
K00005	5363.0
K13444	0.0
K00003	6631.0
K00002	2742.0
K00001	3203.0
K01186	11320.0
K00009	32.0
K00008	7566.0
K10726	0.0
K10725	0.0
K08246	0.0
K00263	2.0
K00262	23158.0
K00261	263.0
K00260	1.0
K00266	39615.0
K00265	8577.0
K01200	635.0
K01201	5290.0
K01206	47709.0
K01207	2762.0
K01205	8573.0
K01208	0.0
K01209	27139.0
K06167	9199.0
K00917	3467.0
K00912	8575.0
K00919	14610.0
K02519	14606.0
K02518	14621.0
K02517	8575.0
K02511	0.0
K02510	579.0
K13409	0.0
K13408	0.0
K03179	8581.0
K03170	0.0
K03177	14973.0
K12574	6443.0
K12570	0.0
K12573	14400.0
K11009	0.0
K11008	0.0
K11005	0.0
K11004	0.0
K11007	0.0
K11006	0.0
K11003	0.0
K08296	3.0
K08297	1.0
K08295	0.0
K02634	0.0
K02635	0.0
K10622	0.0
K07693	0.0
K07692	0.0
K07691	0.0
K07690	0.0
K07697	0.0
K07696	2615.0
K07695	0.0
K07694	366.0
K07699	3480.0
K07698	0.0
K07079	9232.0
K07078	94.0
K07077	0.0
K07076	497.0
K07075	465.0
K07074	656.0
K07073	0.0
K07072	0.0
K07071	10.0
K07070	1.0
K14584	0.0
K11620	0.0
K09190	0.0
K11623	0.0
K05759	0.0
K08589	0.0
K11625	0.0
K11995	0.0
K01439	9272.0
K01438	8882.0
K01431	0.0
K01430	2595.0
K01433	2.0
K01432	0.0
K01434	0.0
K01437	0.0
K01436	4997.0
K05539	1.0
K14520	0.0
K12963	0.0
K12962	0.0
K12961	0.0
K12960	13994.0
K14749	0.0
K14748	0.0
K02972	0.0
K14743	0.0
K14742	14360.0
K14745	0.0
K14744	0.0
K14747	0.0
K14746	0.0
K02167	0.0
K02164	0.0
K02160	2765.0
K02168	1.0
K02169	8573.0
K10931	0.0
K03341	0.0
K03340	12685.0
K03343	0.0
K03342	0.0
K03346	365.0
K12299	0.0
K12291	0.0
K12290	0.0
K12293	0.0
K12292	0.0
K12295	0.0
K12294	0.0
K12297	1.0
K12368	0.0
K11922	0.0
K11923	0.0
K11920	0.0
K11921	0.0
K11926	0.0
K11927	1078.0
K11924	46.0
K11925	0.0
K11928	1681.0
K13181	0.0
K13219	0.0
K07262	1.0
K07263	8576.0
K07260	8489.0
K07261	0.0
K07266	0.0
K07267	4.0
K07264	0.0
K07265	0.0
K07268	0.0
K07269	0.0
K01155	536.0
K04478	0.0
K04479	0.0
K10528	0.0
K14952	0.0
K07486	10.0
K07487	1.0
K07484	1526.0
K07485	0.0
K07482	1.0
K07483	8110.0
K07480	0.0
K07481	270.0
K07488	0.0
K07489	0.0
K11210	0.0
K11211	0.0
K11212	12.0
K11214	2603.0
K11216	10.0
K06300	0.0
K00061	0.0
K00060	474.0
K06301	0.0
K00065	1214.0
K00064	0.0
K00067	19319.0
K00066	2.0
K00069	0.0
K00068	115.0
K06304	0.0
K08262	0.0
K08261	0.0
K08260	0.0
K08265	0.0
K08264	0.0
K00288	0.0
K00285	3.0
K00284	4920.0
K00287	14931.0
K00286	17226.0
K00281	8573.0
K00280	0.0
K00283	3500.0
K00282	3500.0
K08088	0.0
K14198	0.0
K14199	0.0
K03452	0.0
K14194	0.0
K14195	0.0
K14196	0.0
K14197	0.0
K14192	0.0
K14193	0.0
K01880	14939.0
K01881	17579.0
K01883	14973.0
K01885	15422.0
K04618	0.0
K01887	17558.0
K01224	613.0
K01889	14973.0
K01226	3234.0
K01227	0.0
K01220	2.0
K01222	941.0
K01223	5476.0
K02759	2252.0
K02755	0.0
K02757	6908.0
K02756	0.0
K14998	0.0
K02750	19.0
K02753	0.0
K02752	0.0
K00939	14972.0
K00938	2.0
K00937	14526.0
K00936	31356.0
K00935	0.0
K00934	2.0
K00933	0.0
K00932	0.0
K00931	14677.0
K00930	29347.0
K01089	8572.0
K01080	0.0
K01081	11161.0
K01082	0.0
K01083	0.0
K01084	0.0
K01085	0.0
K01087	1.0
K02571	0.0
K02570	23.0
K02573	23.0
K02572	0.0
K02575	28.0
K02574	202.0
K07780	0.0
K03488	4808.0
K03489	2.0
K03482	0.0
K03483	33.0
K03480	741.0
K03481	788.0
K03486	3234.0
K03487	0.0
K03484	4913.0
K03485	0.0
K02287	0.0
K02286	0.0
K02285	0.0
K02284	0.0
K02283	7699.0
K02282	29.0
K02281	0.0
K02280	0.0
K02289	0.0
K02288	0.0
K03626	0.0
K03627	0.0
K03624	19715.0
K03625	14973.0
K03151	6393.0
K03620	34.0
K03153	1.0
K08869	0.0
K03628	13338.0
K03629	14610.0
K09738	0.0
K09739	0.0
K09736	0.0
K09737	0.0
K09735	0.0
K09732	0.0
K09733	0.0
K09730	0.0
K09731	0.0
K09888	5194.0
K09889	1.0
K09880	0.0
K09882	0.0
K09883	0.0
K09884	0.0
K09887	0.0
K11027	0.0
K11026	0.0
K11025	0.0
K11024	0.0
K07679	0.0
K07678	1.0
K11021	0.0
K11020	0.0
K07675	0.0
K07674	0.0
K07676	0.0
K07671	0.0
K07670	0.0
K07673	0.0
K07672	0.0
K01117	0.0
K12048	0.0
K07019	3.0
K07018	1.0
K07011	20855.0
K07010	5595.0
K07013	2.0
K07012	5240.0
K07015	6332.0
K07014	0.0
K07017	402.0
K07016	3.0
K10084	0.0
K08372	109.0
K05884	86.0
K05885	2677.0
K05886	0.0
K05887	0.0
K05880	0.0
K05881	0.0
K05882	2.0
K05883	0.0
K08902	0.0
K05739	48.0
K05888	0.0
K05889	0.0
K08903	0.0
K00547	34.0
K00544	0.0
K00545	0.0
K00542	0.0
K00543	0.0
K00540	26451.0
K00548	18909.0
K00549	2619.0
K01145	1.0
K01412	0.0
K01147	0.0
K01417	3606.0
K00038	0.0
K01143	0.0
K01142	5685.0
K01419	13.0
K00788	14461.0
K00789	16675.0
K12502	0.0
K14762	0.0
K14761	5935.0
K06195	2.0
K03819	0.0
K03818	0.0
K03814	1.0
K03817	0.0
K03816	3658.0
K03811	3015.0
K03810	10.0
K03813	3.0
K11908	0.0
K11909	0.0
K11904	1.0
K11905	0.0
K11906	0.0
K11907	0.0
K11900	0.0
K11901	0.0
K11902	0.0
K11903	0.0
K10986	1.0
K13238	0.0
K13239	0.0
K13797	0.0
K07248	261.0
K13796	0.0
K07244	0.0
K07245	1.0
K07246	637.0
K07240	33567.0
K07241	0.0
K07242	0.0
K07243	2.0
K01268	0.0
K05296	0.0
K02821	3102.0
K09016	0.0
K09945	0.0
K09944	0.0
K09947	0.0
K09946	2.0
K09941	0.0
K09940	2.0
K09943	0.0
K09942	6.0
K09949	2.0
K09948	0.0
K10851	0.0
K10850	0.0
K03666	1526.0
K03667	13.0
K03196	0.0
K03665	14602.0
K11275	0.0
K06012	5679.0
K00048	4274.0
K10857	1.0
K09773	38.0
K00043	3.0
K00042	4211.0
K00041	3378.0
K00040	3477.0
K00046	16488.0
K00733	0.0
K00044	0.0
K06011	0.0
K09012	0.0
K06016	931.0
K06017	0.0
K06014	0.0
K06015	2953.0
K06019	29.0
K01075	0.0
K12221	0.0
K06444	0.0
K04632	0.0
K14977	93.0
K14974	0.0
K00958	0.0
K00951	23820.0
K00950	8935.0
K00952	9.0
K00955	311.0
K00954	14973.0
K00957	369.0
K00956	343.0
K00590	1.0
K02777	130.0
K02775	588.0
K02774	1101.0
K02773	1020.0
K02771	17.0
K02770	3376.0
K02779	1053.0
K02778	0.0
K01606	0.0
K01607	13569.0
K01604	0.0
K01605	0.0
K01602	0.0
K01601	0.0
K03750	714.0
K01609	13217.0
K02553	1.0
K02804	3811.0
K02551	8578.0
K02806	4.0
K02557	15468.0
K02800	479.0
K05275	0.0
K02802	0.0
K13300	0.0
K02558	4.0
K02809	0.0
K02808	0.0
K03600	1.0
K03601	14610.0
K03602	14317.0
K03603	0.0
K03604	2685.0
K03605	6.0
K03606	0.0
K03607	0.0
K03608	6582.0
K03609	8536.0
K06078	0.0
K06079	0.0
K09710	14610.0
K09711	0.0
K09712	1.0
K06073	0.0
K06074	0.0
K06075	0.0
K06076	1.0
K06077	0.0
K06382	2843.0
K06383	2052.0
K06380	0.0
K06381	6923.0
K06386	0.0
K06387	3290.0
K06384	986.0
K06385	4940.0
K06388	0.0
K06389	0.0
K12466	0.0
K12468	0.0
K07657	3.0
K07656	0.0
K07655	0.0
K07654	0.0
K07653	0.0
K07652	933.0
K07651	6.0
K07650	67.0
K07659	1.0
K07658	14433.0
K11041	387.0
K11040	0.0
K11043	0.0
K11042	0.0
K11045	0.0
K11044	0.0
K11047	0.0
K11046	0.0
K11049	0.0
K11048	0.0
K07387	8572.0
K07386	8920.0
K06926	8275.0
K06927	6.0
K06924	0.0
K06925	14973.0
K06922	0.0
K06923	5908.0
K06920	37.0
K06921	9299.0
K06928	540.0
K06929	357.0
K07033	7509.0
K07032	19.0
K07031	3588.0
K07030	5780.0
K07037	8931.0
K07035	4838.0
K07034	6.0
K07039	1.0
K07038	72.0
K10829	0.0
K00384	23915.0
K00385	963.0
K00386	0.0
K00387	0.0
K00380	4.0
K00381	2.0
K00382	14255.0
K00383	2.0
K00389	0.0
K01387	0.0
K01385	0.0
K01389	0.0
K09158	1.0
K09159	1.0
K09156	0.0
K09157	6008.0
K09154	0.0
K09155	520.0
K09152	0.0
K09153	3662.0
K09150	0.0
K09151	7.0
K05970	11545.0
K05714	0.0
K05715	0.0
K05710	1.0
K05711	0.0
K05712	0.0
K05713	0.0
K00560	14320.0
K00561	0.0
K00563	754.0
K00564	415.0
K00566	23882.0
K00567	14265.0
K00568	2.0
K00569	2.0
K05575	0.0
K01169	0.0
K01167	0.0
K01166	0.0
K05577	2.0
K01163	2099.0
K01161	0.0
K01160	0.0
K05578	0.0
K05579	0.0
K08092	1157.0
K08093	161.0
K08094	1556.0
K08095	0.0
K08096	0.0
K08097	6.0
K02254	0.0
K02255	0.0
K01743	0.0
K02251	6.0
K02061	0.0
K01741	0.0
K02060	0.0
K00114	0.0
K02122	6826.0
K02123	15050.0
K02120	15400.0
K02121	14588.0
K02124	15407.0
K03837	0.0
K03836	0.0
K03835	0.0
K03834	0.0
K03833	1001.0
K03832	8577.0
K03831	2.0
K03830	3295.0
K00443	0.0
K03839	8572.0
K02067	1.0
K10189	6435.0
K13038	22287.0
K13787	453.0
K13788	2.0
K13789	38476.0
K10188	7078.0
K12255	0.0
K12254	0.0
K12257	12872.0
K12256	0.0
K12251	966.0
K12250	0.0
K12253	0.0
K12252	0.0
K13252	129.0
K13256	1.0
K13255	0.0
K12079	0.0
K12078	0.0
K12071	0.0
K12070	0.0
K12073	2.0
K12072	0.0
K09912	1.0
K06236	0.0
K06237	0.0
K05519	0.0
K09914	0.0
K11788	0.0
K11782	0.0
K11780	0.0
K11781	0.0
K11787	0.0
K11784	0.0
K11530	0.0
K12787	0.0
K12786	0.0
K12785	0.0
K12784	0.0
K06718	13.0
K09969	0.0
K09968	0.0
K09967	2600.0
K09966	2.0
K09965	2.0
K09964	0.0
K09963	1085.0
K09962	1.0
K09961	0.0
K09960	0.0
K11527	2.0
K11524	0.0
K11525	0.0
K11250	1.0
K11253	0.0
K11258	0.0
K11528	0.0
K00713	0.0
K00712	6.0
K10780	0.0
K10783	16.0
K10125	0.0
K10124	0.0
K10126	0.0
K10121	3.0
K10123	0.0
K10122	3.0
K04652	2915.0
K04653	2995.0
K04651	5743.0
K04656	3000.0
K04654	3000.0
K04655	3431.0
K00973	13579.0
K00972	269.0
K00971	11355.0
K00970	8573.0
K00975	15944.0
K00974	18836.0
K00979	9025.0
K00978	1000.0
K14954	0.0
K14955	0.0
K14956	0.0
K06178	10631.0
K01596	451.0
K01597	2.0
K01594	0.0
K01595	2.0
K01592	0.0
K01593	0.0
K01590	3.0
K01591	14600.0
K01598	2.0
K01599	28825.0
K02711	0.0
K02710	0.0
K02713	0.0
K02712	0.0
K02714	0.0
K02717	0.0
K02716	0.0
K02719	0.0
K02718	0.0
K03449	2590.0
K03446	8574.0
K03444	0.0
K03445	1.0
K03442	14140.0
K01620	13425.0
K01621	532.0
K01622	0.0
K01623	3390.0
K01624	24975.0
K01625	23211.0
K01626	4681.0
K01627	8587.0
K01628	6739.0
K01629	2690.0
K05299	6.0
K02829	0.0
K02828	0.0
K02827	0.0
K02826	0.0
K02825	496.0
K02824	5294.0
K02823	14596.0
K02822	3559.0
K03198	0.0
K03199	0.0
K03668	0.0
K03669	2.0
K03190	2595.0
K03191	3.0
K03660	8900.0
K03194	0.0
K03195	0.0
K03664	14973.0
K03197	0.0
K09772	6029.0
K06013	2.0
K09770	362.0
K09771	1.0
K09776	0.0
K09777	4711.0
K09774	1.0
K09775	4876.0
K09778	155.0
K09779	5621.0
K06269	0.0
K06323	0.0
K11624	0.0
K02991	0.0
K02990	14820.0
K02624	1.0
K02240	71.0
K08282	2.0
K12440	0.0
K12441	0.0
K12442	0.0
K12443	0.0
K12444	0.0
K12445	0.0
K12449	0.0
K02247	0.0
K07637	0.0
K07636	14527.0
K07639	1.0
K07638	1.0
K11069	4748.0
K11068	5291.0
K11063	0.0
K11062	0.0
K11061	0.0
K11060	0.0
K11066	0.0
K11065	8574.0
K06900	0.0
K06901	7496.0
K06902	979.0
K06903	358.0
K06904	157.0
K06905	426.0
K06906	164.0
K06907	802.0
K06908	428.0
K06909	4.0
K10821	0.0
K05905	0.0
K05904	0.0
K05906	0.0
K05900	0.0
K05903	6.0
K01406	0.0
K05909	0.0
K05908	0.0
K00368	0.0
K00369	0.0
K00366	583.0
K00367	0.0
K00364	2.0
K00365	2.0
K00362	1.0
K00363	0.0
K00360	0.0
```
