## Extended Data File 1 for "Diet induces reproducible alterations in the mouse and human gut microbiome": SRS3574957_SRR7556063.picrust_nol

```
# Constructed from biom file
#OTU ID	SRR7556063
K01365	0.0
K01364	0.0
K01361	1.0
K01360	0.0
K01362	7702.0
K02249	0.0
K05841	0.0
K05844	0.0
K05845	3.0
K05846	7522.0
K05847	6880.0
K00508	1.0
K00500	0.0
K00507	48.0
K00504	0.0
K00505	0.0
K12521	0.0
K01101	5418.0
K01103	0.0
K12520	0.0
K01104	35778.0
K05592	12601.0
K05593	10347.0
K05590	1.0
K05591	1.0
K05596	1.0
K05597	0.0
K05594	0.0
K05595	3.0
K05599	0.0
K11964	0.0
K11962	0.0
K14540	14495.0
K12529	0.0
K12528	0.0
K06353	0.0
K02456	284.0
K02457	1.0
K02454	95.0
K02455	48.0
K02452	1.0
K02453	141.0
K02450	0.0
K02103	5730.0
K08138	1.0
K02108	18537.0
K02109	23633.0
K02458	1.0
K02459	1.0
K08137	1.0
K03851	0.0
K03850	0.0
K03852	0.0
K03855	4.0
K03856	10914.0
K13018	0.0
K13019	0.0
K13010	0.0
K13011	0.0
K13012	624.0
K13013	0.0
K13014	1.0
K13015	2.0
K13016	0.0
K13017	0.0
K08566	0.0
K08567	6.0
K13274	0.0
K13275	0.0
K13276	0.0
K13277	0.0
K03275	1.0
K03274	47.0
K03277	0.0
K03276	0.0
K03271	10645.0
K03270	9782.0
K03273	423.0
K03272	5191.0
K03279	0.0
K03278	0.0
K11022	0.0
K12277	0.0
K12276	0.0
K12270	0.0
K11058	0.0
K12279	0.0
K12278	0.0
K07557	0.0
K07550	0.0
K07552	4582.0
K06319	0.0
K09909	1.0
K09908	1.0
K12051	0.0
K12050	0.0
K12057	1.0
K12056	1.0
K06221	1.0
K09900	1.0
K09903	19180.0
K09902	1.0
K09904	1.0
K09907	1.0
K09906	1.0
K11501	0.0
K03234	0.0
K00773	14834.0
K00772	54.0
K00777	0.0
K00776	0.0
K06313	336.0
K06315	0.0
K05574	0.0
K10201	5.0
K07176	0.0
K07177	1.0
K07174	0.0
K07175	806.0
K07172	0.0
K07173	2948.0
K07170	4651.0
K07171	24669.0
K07178	0.0
K07179	0.0
K00195	0.0
K00194	8.0
K00197	10.0
K00196	0.0
K00191	0.0
K00190	4.0
K00193	0.0
K00192	0.0
K00198	1882.0
K06405	10038.0
K10109	2358.0
K10108	7749.0
K10107	0.0
K01828	0.0
K01829	0.0
K01826	1.0
K01825	5.0
K01822	3.0
K01823	1.0
K01820	47.0
K01821	8.0
K00999	0.0
K00998	6856.0
K00995	23849.0
K00997	6091.0
K00996	14.0
K00991	15521.0
K00990	48.0
K00992	0.0
K11028	0.0
K02622	8995.0
K02625	0.0
K03564	11616.0
K13489	46.0
K13488	46.0
K13483	0.0
K13482	0.0
K13481	0.0
K13480	0.0
K13487	46.0
K13486	46.0
K14680	0.0
K14681	0.0
K14682	48.0
K08358	57.0
K08357	57.0
K08356	0.0
K08355	0.0
K03469	14820.0
K03462	0.0
K03464	0.0
K03465	1460.0
K03466	15146.0
K01648	0.0
K01649	20438.0
K01643	1848.0
K01640	936.0
K01641	1.0
K01646	381.0
K01647	15289.0
K01644	1853.0
K02597	0.0
K02626	4.0
K02595	0.0
K02594	773.0
K02593	0.0
K02592	336.0
K02591	1106.0
K02590	5872.0
K02598	420.0
K02849	47.0
K14061	2.0
K14062	1.0
K14063	0.0
K14064	0.0
K14065	0.0
K14067	0.0
K02841	47.0
K02840	1.0
K02843	1.0
K02844	47.0
K02847	1.0
K02846	0.0
K02102	0.0
K09758	12.0
K06039	1.0
K06034	0.0
K06036	2.0
K06037	0.0
K06032	0.0
K01581	132.0
K02702	0.0
K02659	1.0
K13490	46.0
K13491	46.0
K03644	4628.0
K03645	1.0
K03646	1.0
K03647	11.0
K03640	2.0
K03641	1.0
K03642	48.0
K03643	1.0
K03648	16940.0
K03649	2.0
K06694	0.0
K11814	0.0
K12428	0.0
K12429	0.0
K12422	0.0
K12423	0.0
K12420	0.0
K12421	0.0
K12426	0.0
K12427	0.0
K12424	0.0
K12425	0.0
K07349	1.0
K07348	1.0
K05380	0.0
K07345	4.0
K07344	0.0
K07347	4.0
K07346	2.0
K07341	5208.0
K07340	1.0
K07343	5589.0
K07342	0.0
K06968	47.0
K06969	27024.0
K06962	297.0
K06963	0.0
K06960	10246.0
K06961	0.0
K06966	4781.0
K06967	14495.0
K06964	0.0
K06965	0.0
K08995	46.0
K08994	1.0
K08997	1.0
K08996	1.0
K08990	1.0
K08993	1.0
K08992	1.0
K08999	104.0
K08998	9418.0
K08344	1.0
K08345	0.0
K08346	0.0
K14940	0.0
K02724	0.0
K08349	0.0
K11815	0.0
K05929	0.0
K05928	46.0
K05927	0.0
K05924	0.0
K05922	0.0
K05921	1.0
K00349	4581.0
K00698	0.0
K00340	4632.0
K00341	4632.0
K00690	6181.0
K00343	4632.0
K00344	2.0
K00697	2.0
K00346	4581.0
K00347	4581.0
K09116	5137.0
K09117	12581.0
K05337	1977.0
K09118	13.0
K09119	0.0
K02106	365.0
K05823	1.0
K05820	2.0
K05826	0.0
K05827	0.0
K02100	0.0
K02101	0.0
K00524	0.0
K00525	17107.0
K00526	10710.0
K00527	23127.0
K00520	46.0
K00522	0.0
K00523	0.0
K02451	0.0
K00528	14777.0
K00529	1.0
K00025	46.0
K14215	0.0
K14213	0.0
K03453	4752.0
K00796	10910.0
K05339	1.0
K00027	10862.0
K00794	7986.0
K00793	7985.0
K01347	0.0
K01346	0.0
K01344	0.0
K01343	0.0
K00791	14836.0
K01340	0.0
K00790	22810.0
K02694	0.0
K02696	0.0
K02697	0.0
K02690	0.0
K02691	56.0
K02692	0.0
K02693	0.0
K02698	0.0
K02699	0.0
K00836	1.0
K00837	4768.0
K00835	47.0
K00832	192.0
K00833	4629.0
K00830	0.0
K00831	14735.0
K00839	50.0
K04335	0.0
K04334	0.0
K01120	46.0
K01126	17487.0
K04333	0.0
K01129	10588.0
K01128	1.0
K04339	0.0
K04338	0.0
K02470	28977.0
K02471	47.0
K02472	1.0
K02473	0.0
K02474	9681.0
K02475	0.0
K02476	0.0
K02477	10084.0
K02478	1.0
K02479	51.0
K09019	0.0
K01267	7724.0
K13074	0.0
K13075	0.0
K11441	0.0
K14055	1.0
K13299	0.0
K13292	10477.0
K14057	0.0
K14056	0.0
K02856	0.0
K02585	362.0
K12211	0.0
K12210	0.0
K12213	0.0
K12212	0.0
K12215	0.0
K02854	0.0
K12217	0.0
K12216	0.0
K12219	0.0
K12218	0.0
K02855	0.0
K08692	0.0
K08693	0.0
K08690	0.0
K08691	0.0
K08696	0.0
K08697	0.0
K11748	47.0
K11749	14738.0
K11746	0.0
K11747	2.0
K11744	46.0
K11745	46.0
K11742	1.0
K11743	5100.0
K11740	0.0
K11741	53.0
K13920	370.0
K13921	1.0
K13922	6132.0
K13923	1.0
K13924	0.0
K13925	0.0
K13926	47.0
K13927	1038.0
K13928	0.0
K13929	0.0
K09923	1.0
K09922	4628.0
K06201	10617.0
K06200	7732.0
K06207	9644.0
K06206	1996.0
K06205	1.0
K09924	46.0
K09929	0.0
K06208	334.0
K00759	16812.0
K00758	1.0
K00752	0.0
K00757	14250.0
K00756	6612.0
K00754	22457.0
K06001	10360.0
K05557	0.0
K09766	1302.0
K05554	0.0
K07475	0.0
K07150	7084.0
K07151	0.0
K07152	0.0
K07153	1.0
K07154	5775.0
K07155	0.0
K07156	1.0
K07157	0.0
K07406	15807.0
K07407	34037.0
K07404	12346.0
K07405	4581.0
K07402	6316.0
K07403	48.0
K07400	1.0
K07401	0.0
K01808	20507.0
K01809	7200.0
K01800	0.0
K01801	0.0
K01802	4639.0
K01803	19814.0
K01804	6566.0
K01805	514.0
K01807	5124.0
K09718	0.0
K14668	0.0
K14669	0.0
K14666	0.0
K14667	0.0
K01664	3.0
K01665	4589.0
K01666	6669.0
K01667	5022.0
K01660	0.0
K01661	105.0
K01662	10496.0
K01663	0.0
K01668	4.0
K01669	48.0
K02863	19180.0
K02862	0.0
K02860	19073.0
K02867	19180.0
K02866	0.0
K02864	18210.0
K02869	0.0
K05362	0.0
K05365	2.0
K03402	10094.0
K03403	0.0
K03400	0.0
K03406	78152.0
K03407	8807.0
K03404	0.0
K03405	0.0
K03408	19879.0
K03409	799.0
K02315	12714.0
K02314	23574.0
K02317	0.0
K02316	19178.0
K02313	19180.0
K02312	3.0
K02319	0.0
K12405	0.0
K12152	1.0
K12151	0.0
K07091	1.0
K07090	19854.0
K07093	47.0
K07092	0.0
K07095	17799.0
K07094	0.0
K07097	0.0
K07096	0.0
K07099	2431.0
K07098	20533.0
K11175	14788.0
K11174	0.0
K11177	0.0
K11176	0.0
K11173	0.0
K11179	5.0
K11178	0.0
K00322	1.0
K00320	0.0
K00321	0.0
K00326	0.0
K00324	3.0
K00325	1.0
K00329	0.0
K05945	0.0
K05944	0.0
K05947	0.0
K05946	2584.0
K06944	0.0
K06945	0.0
K06946	1.0
K06415	337.0
K06940	6833.0
K06941	15163.0
K06942	19180.0
K06943	0.0
K10806	3.0
K10807	0.0
K10804	95.0
K10805	1.0
K06948	4367.0
K06949	24187.0
K06418	14.0
K09138	3.0
K09139	0.0
K09134	5383.0
K09135	0.0
K09136	1.0
K09137	7.0
K09130	0.0
K09131	107.0
K09132	5097.0
K09133	0.0
K05808	14712.0
K05809	1.0
K05804	5098.0
K05805	1.0
K05806	0.0
K05807	4582.0
K05800	1.0
K05801	1.0
K05802	1.0
K05803	1.0
K01044	1.0
K01045	0.0
K01046	334.0
K02068	6.0
K04561	0.0
K01042	1222.0
K05568	14753.0
K05567	5678.0
K14273	0.0
K14275	0.0
K14274	26.0
K02062	1.0
K05245	0.0
K05564	1.0
K01048	1275.0
K02066	4628.0
K01322	4626.0
K01325	0.0
K02065	4628.0
K01326	0.0
K05560	1.0
K02243	22.0
K08930	0.0
K02679	1.0
K02676	1.0
K02674	0.0
K02675	0.0
K02672	1.0
K02241	429.0
K02670	1.0
K02671	1.0
K00810	0.0
K00811	4582.0
K00812	1161.0
K00813	1.0
K00814	0.0
K00817	14781.0
K00818	4684.0
K00819	0.0
K02530	2.0
K02245	22.0
K02244	1.0
K01499	0.0
K01498	0.0
K01493	19181.0
K01492	136.0
K01491	36286.0
K01497	1.0
K01496	184.0
K01495	11011.0
K01494	5234.0
K02418	12225.0
K02419	13017.0
K14492	0.0
K02412	12048.0
K02413	12921.0
K02410	13017.0
K02411	6538.0
K02416	13017.0
K02417	8107.0
K02414	972.0
K02415	7.0
K00120	0.0
K00121	80.0
K00430	0.0
K13058	46.0
K13059	0.0
K13727	0.0
K13057	0.0
K13722	0.0
K13051	1.0
K13052	7154.0
K00435	0.0
K12054	0.0
K03239	0.0
K03238	0.0
K03231	0.0
K03230	47.0
K03232	0.0
K12059	0.0
K03237	0.0
K03236	0.0
K12058	1.0
K12239	0.0
K12238	0.0
K12235	0.0
K12234	935.0
K13942	0.0
K13940	7203.0
K13941	0.0
K12097	0.0
K12096	0.0
K12095	0.0
K12094	0.0
K12093	0.0
K12092	0.0
K12091	0.0
K12090	0.0
K12099	0.0
K12098	0.0
K06356	0.0
K05992	0.0
K03540	0.0
K06331	6698.0
K06330	1.0
K07138	13662.0
K07139	8499.0
K11811	1.0
K07132	1247.0
K07133	45400.0
K07130	9795.0
K07131	0.0
K07137	24633.0
K07134	0.0
K07135	0.0
K01860	0.0
K01866	19180.0
K01867	19180.0
K01865	4.0
K01868	24594.0
K01869	19180.0
K06140	47.0
K04766	0.0
K04767	11.0
K04764	1.0
K04762	4628.0
K04763	23807.0
K04760	1.0
K04761	416.0
K04768	0.0
K04769	9116.0
K08313	35.0
K08312	1.0
K08311	48.0
K08310	1.0
K08317	0.0
K08316	7896.0
K08315	0.0
K08314	369.0
K05149	0.0
K08319	1.0
K08318	0.0
K06339	0.0
K14648	0.0
K14392	10.0
K14393	48.0
K14645	0.0
K14647	0.0
K01689	24986.0
K01686	18215.0
K01687	26319.0
K01684	5490.0
K01685	8202.0
K01682	1.0
K01681	14909.0
K05308	0.0
K02889	0.0
K02888	19172.0
K02885	0.0
K02884	19180.0
K02887	19180.0
K02886	19180.0
K02881	19180.0
K02883	0.0
K13743	0.0
K02086	19.0
K02081	463.0
K02080	0.0
K02083	316.0
K02082	20.0
K13831	0.0
K03428	0.0
K03429	6073.0
K03424	28834.0
K03935	0.0
K03932	0.0
K03933	1.0
K03930	5278.0
K03931	0.0
K02339	1.0
K02338	19180.0
K02337	19039.0
K02336	1.0
K02335	24274.0
K02334	4062.0
K02330	0.0
K03688	7984.0
K03689	0.0
K03680	26.0
K03683	1.0
K03684	104.0
K03685	19180.0
K03686	35708.0
K03687	18716.0
K07301	8447.0
K07300	0.0
K07303	0.0
K07302	0.0
K07305	49.0
K07304	49.0
K07307	1080.0
K07306	225.0
K07309	56.0
K07308	229.0
K02617	0.0
K02610	1.0
K02963	19180.0
K02612	1.0
K02961	18114.0
K09686	41559.0
K09687	99922.0
K09684	143.0
K09685	347.0
K09682	0.0
K09683	0.0
K09680	1.0
K09681	0.0
K09688	0.0
K09689	0.0
K05962	0.0
K05961	0.0
K05967	3.0
K05966	86.0
K11159	0.0
K05964	1.0
K05968	0.0
K11152	0.0
K00309	0.0
K00658	48.0
K00304	0.0
K00305	0.0
K00654	0.0
K00655	26931.0
K00652	4629.0
K00301	0.0
K00302	5131.0
K00303	5.0
K10828	0.0
K06431	0.0
K06432	0.0
K06433	0.0
K06434	4.0
K06436	784.0
K06437	0.0
K10820	28.0
K06439	0.0
K10822	0.0
K10823	0.0
K10826	0.0
K09167	451.0
K06322	0.0
K14117	0.0
K14259	0.0
K14257	0.0
K01308	556.0
K01303	7.0
K01301	0.0
K01305	117.0
K01304	73.0
K02658	1.0
K00672	0.0
K02650	1035.0
K02651	1.0
K02652	6733.0
K02653	8325.0
K02654	25820.0
K05687	0.0
K02656	1.0
K05685	1.0
K00878	9682.0
K00879	273.0
K00872	562.0
K00873	19138.0
K00870	0.0
K00876	24240.0
K00877	0.0
K00874	20504.0
K00875	0.0
K04487	20838.0
K04486	11666.0
K04485	14710.0
K04484	0.0
K04483	0.0
K04482	0.0
K04480	0.0
K04488	19787.0
K12049	0.0
K13693	0.0
K13706	0.0
K13694	2.0
K13695	1.0
K05977	0.0
K09516	0.0
K02434	20948.0
K02435	20424.0
K02436	103.0
K02437	10759.0
K05350	6291.0
K02431	6165.0
K08100	0.0
K02433	21126.0
K02438	12935.0
K02439	1.0
K03745	1.0
K03744	14559.0
K03747	0.0
K03210	14763.0
K03217	19087.0
K03216	14543.0
K03215	1.0
K03742	12899.0
K03219	47.0
K03218	19185.0
K03749	1.0
K03748	1.0
K02383	0.0
K06327	0.0
K06320	6101.0
K07238	15967.0
K09479	0.0
K09478	0.0
K09475	0.0
K09474	0.0
K09477	0.0
K09476	1.0
K09471	1.0
K09470	0.0
K09473	0.0
K09472	0.0
K07543	0.0
K06898	8807.0
K13967	0.0
K13963	6328.0
K07545	0.0
K00737	5097.0
K05345	1.0
K11706	0.0
K11707	1.0
K11704	0.0
K11705	0.0
K11708	1.0
K11709	0.0
K05588	0.0
K07114	15460.0
K07443	6653.0
K07116	0.0
K07117	46.0
K07110	0.0
K07447	19180.0
K07112	1119.0
K07113	1.0
K07448	6070.0
K07118	108.0
K07119	0.0
K10619	0.0
K10618	0.0
K10617	0.0
K10616	0.0
K01848	0.0
K01849	0.0
K01844	1334.0
K01845	6532.0
K01846	12.0
K01847	9208.0
K01840	28703.0
K01841	104.0
K01842	0.0
K01843	727.0
K06219	1.0
K10832	0.0
K05348	0.0
K14203	0.0
K08483	14874.0
K08482	46.0
K08481	0.0
K08480	0.0
K08485	1.0
K08484	1.0
K00464	0.0
K00467	0.0
K00466	0.0
K00461	0.0
K00460	0.0
K00463	0.0
K00462	0.0
K04509	0.0
K00469	0.0
K00468	0.0
K08645	0.0
K04744	1.0
K01518	0.0
K01519	0.0
K04748	0.0
K04749	770.0
K01514	0.0
K01515	20526.0
K01512	6945.0
K01510	0.0
K14623	150.0
K14626	0.0
K14627	0.0
K14628	0.0
K14629	0.0
K03918	0.0
K03919	1.0
K12372	1.0
K12373	28166.0
K12370	1.0
K12371	1.0
K02359	0.0
K02358	19186.0
K02351	0.0
K02352	0.0
K02355	33010.0
K02357	19180.0
K02356	19194.0
K13574	0.0
K13573	0.0
K13572	0.0
K13571	0.0
K13570	0.0
K12112	0.0
K12113	0.0
K12110	0.0
K12111	332.0
K07329	0.0
K07328	0.0
K07323	1.0
K07322	9162.0
K07321	602.0
K07320	1.0
K07327	0.0
K07326	0.0
K07325	0.0
K07324	0.0
K08163	1.0
K06180	40809.0
K06181	48.0
K06182	7697.0
K06183	10150.0
K06186	1.0
K06187	19180.0
K06188	1074.0
K06189	1.0
K08359	1.0
K07589	0.0
K07588	4581.0
K07587	0.0
K07586	5118.0
K07585	0.0
K07584	14829.0
K07583	0.0
K07582	0.0
K07581	0.0
K07580	0.0
K11139	0.0
K05989	31355.0
K05988	0.0
K05985	5938.0
K05987	0.0
K05986	46.0
K10843	0.0
K08354	1.0
K10844	0.0
K10848	0.0
K00673	47.0
K00674	4586.0
K00675	103.0
K00676	11389.0
K00677	4676.0
K06988	0.0
K06989	402.0
K08351	0.0
K06980	48.0
K06981	0.0
K06982	0.0
K08350	1.0
K06984	0.0
K06985	0.0
K06986	0.0
K06987	6485.0
K02445	5429.0
K02444	5411.0
K00582	0.0
K00583	0.0
K00580	0.0
K02110	19213.0
K00586	0.0
K00587	0.0
K00584	4.0
K08921	0.0
K02441	4.0
K00588	12.0
K08922	0.0
K02440	1062.0
K00018	19166.0
K08923	0.0
K02443	6465.0
K00019	0.0
K02442	0.0
K08925	0.0
K08926	0.0
K08927	0.0
K03149	2279.0
K06604	0.0
K00015	0.0
K01989	11626.0
K00854	20540.0
K00855	1.0
K00856	0.0
K00857	5862.0
K00850	42260.0
K00851	49.0
K00852	12602.0
K00853	388.0
K00858	14788.0
K00859	14257.0
K01181	2251.0
K01180	0.0
K01183	5429.0
K01182	13784.0
K01185	4585.0
K01184	0.0
K01187	28495.0
K01188	17018.0
K02596	2.0
K13766	0.0
K13767	2.0
K13003	0.0
K13002	0.0
K13000	0.0
K02984	0.0
K02986	19180.0
K02987	0.0
K02636	0.0
K02982	14083.0
K02983	0.0
K02638	0.0
K02639	0.0
K02988	19085.0
K08298	112.0
K08299	0.0
K03583	1.0
K03582	1.0
K03581	15489.0
K03580	48.0
K03587	4638.0
K03586	1.0
K03585	9302.0
K03584	19165.0
K03589	13486.0
K03588	23380.0
K01725	0.0
K01724	46.0
K01727	13.0
K01726	7509.0
K01721	0.0
K01720	1.0
K01722	0.0
K13008	0.0
K01729	0.0
K01728	2.0
K09530	0.0
K09539	0.0
K02188	8946.0
K02189	9029.0
K02182	1.0
K02183	0.0
K03769	1195.0
K03768	21074.0
K03767	1.0
K03765	0.0
K03764	1.0
K03763	26097.0
K03762	57.0
K03761	0.0
K03760	1.0
K09457	111.0
K09456	0.0
K09459	103.0
K09458	14981.0
K00602	33833.0
K13988	0.0
K13985	0.0
K09981	12.0
K09980	0.0
K09983	0.0
K09982	0.0
K09985	0.0
K09984	0.0
K09987	0.0
K09986	1.0
K09989	6426.0
K09988	6349.0
K12583	0.0
K12582	1.0
K12589	0.0
K11720	1.0
K09759	7246.0
K10985	1.0
K10984	7.0
K07468	0.0
K07469	0.0
K07464	8650.0
K07465	0.0
K07466	0.0
K07467	6956.0
K07460	9612.0
K07461	3552.0
K07462	14835.0
K07463	0.0
K10679	95.0
K10678	0.0
K10671	0.0
K10670	3452.0
K10673	0.0
K10672	783.0
K10674	0.0
K10677	2.0
K10676	0.0
K08726	0.0
K08724	21.0
K08722	2033.0
K08723	0.0
K08720	0.0
K08721	0.0
K08728	1.0
K10187	0.0
K00119	0.0
K00118	46.0
K00449	1.0
K00448	1.0
K00115	0.0
K00446	0.0
K00117	94.0
K00116	47.0
K00111	14717.0
K00442	0.0
K00113	1.0
K00112	1.0
K01539	0.0
K01531	12542.0
K04720	11357.0
K01533	14886.0
K01534	37981.0
K01535	0.0
K01537	19894.0
K14358	0.0
K14605	0.0
K14606	0.0
K00413	0.0
K10120	0.0
K05600	0.0
K05777	1.0
K03972	0.0
K03973	422.0
K03970	1.0
K03971	0.0
K03976	14782.0
K03977	19180.0
K03974	1.0
K03975	5023.0
K03978	19133.0
K03979	19180.0
K13378	4582.0
K02372	10993.0
K02371	13878.0
K02377	9783.0
K02379	108.0
K03396	0.0
K03397	0.0
K03394	7406.0
K03395	0.0
K03392	0.0
K03393	0.0
K03390	4586.0
K03391	0.0
K03399	6.0
K03027	0.0
K12136	0.0
K12137	4.0
K06610	0.0
K12138	0.0
K12139	0.0
K11444	0.0
K11440	0.0
K11443	0.0
K11442	0.0
K00612	46.0
K00613	56.0
K00610	12554.0
K00611	9729.0
K00616	3516.0
K00617	0.0
K00614	1.0
K00615	46972.0
K00619	4.0
K10863	0.0
K07874	0.0
K06234	0.0
K10240	0.0
K10241	0.0
K10242	0.0
K10243	0.0
K04110	0.0
K04113	0.0
K04112	0.0
K04115	0.0
K04114	0.0
K04117	0.0
K04116	0.0
K04118	0.0
K05517	1.0
K07705	314.0
K07704	375.0
K07707	5100.0
K07706	5430.0
K07701	0.0
K07700	1.0
K07703	0.0
K07702	1.0
K07709	0.0
K07708	1.0
K01955	25810.0
K13042	0.0
K09934	0.0
K09935	6897.0
K06216	0.0
K09937	0.0
K13745	1.0
K13746	0.0
K13747	7992.0
K13740	0.0
K13741	0.0
K13742	0.0
K06211	5098.0
K06212	57.0
K09933	0.0
K02618	1.0
K02619	4586.0
K02968	19083.0
K02966	0.0
K02967	19180.0
K02616	1.0
K02965	19180.0
K02962	0.0
K02611	1.0
K02613	1.0
K03569	27828.0
K03568	12.0
K03565	14760.0
K06218	0.0
K03567	1.0
K03566	1.0
K03561	9443.0
K03560	1.0
K03563	13276.0
K03562	1.0
K06430	0.0
K01709	544.0
K01708	2.0
K01707	0.0
K01706	381.0
K01705	0.0
K01704	35963.0
K01703	36189.0
K01702	0.0
K14165	0.0
K14164	0.0
K14166	0.0
K14161	46.0
K14160	0.0
K14162	46.0
K05396	304.0
K03709	625.0
K03708	960.0
K08160	1.0
K03701	29013.0
K03700	12091.0
K03703	13620.0
K03702	19180.0
K03705	14551.0
K03704	16007.0
K03707	799.0
K03706	7713.0
K06289	0.0
K06288	0.0
K06283	8879.0
K06282	66.0
K06281	66.0
K06287	14831.0
K06286	1.0
K06285	334.0
K06284	2948.0
K08161	1.0
K07540	0.0
K06438	4612.0
K06869	0.0
K06868	0.0
K06867	48.0
K06866	1.0
K06865	0.0
K06864	8554.0
K06863	0.0
K06862	0.0
K06861	4654.0
K06860	0.0
K12659	0.0
K12658	46.0
K07547	0.0
K07546	0.0
K15023	0.0
K15022	0.0
K15020	0.0
K15024	7745.0
K08700	0.0
K08162	5097.0
K07544	0.0
K00137	0.0
K00135	383.0
K00134	19233.0
K00133	14835.0
K00132	8.0
K00131	2.0
K00130	5100.0
K00139	0.0
K00138	0.0
K00429	0.0
K00428	4626.0
K00421	0.0
K00423	0.0
K00425	4644.0
K00427	0.0
K00426	4644.0
K14292	0.0
K14379	0.0
K14370	0.0
K14371	0.0
K14372	0.0
K14373	0.0
K14374	0.0
K14375	0.0
K09845	0.0
K14082	0.0
K14083	14.0
K14080	0.0
K14081	0.0
K14086	5097.0
K14087	5153.0
K14084	107.0
K14088	5153.0
K14089	5097.0
K01552	7565.0
K01551	623.0
K01556	0.0
K01557	0.0
K01554	1.0
K01555	0.0
K04708	0.0
K03955	0.0
K13689	0.0
K13688	74.0
K13683	0.0
K13685	1630.0
K13684	0.0
K13687	0.0
K13686	0.0
K14159	1.0
K02399	1.0
K02398	1313.0
K02395	1302.0
K02394	1.0
K02397	6408.0
K02396	12759.0
K02391	1.0
K02390	13013.0
K02393	1.0
K02392	19745.0
K13533	0.0
K13532	0.0
K13531	0.0
K13530	1.0
K01550	0.0
K05658	0.0
K14054	2.0
K02601	20417.0
K02970	18841.0
K05378	0.0
K12339	1.0
K14060	1.0
K11687	0.0
K11686	0.0
K11685	0.0
K11689	1177.0
K11688	1125.0
K08939	0.0
K03048	4360.0
K03049	0.0
K13821	142.0
K13820	0.0
K03042	0.0
K03043	19079.0
K03040	18210.0
K03041	0.0
K03046	19086.0
K03047	0.0
K03044	0.0
K03045	0.0
K00348	4581.0
K09847	0.0
K00692	2.0
K00638	8823.0
K00639	5852.0
K00693	0.0
K00634	10253.0
K00635	0.0
K00630	0.0
K00631	1.0
K00632	1332.0
K00633	5482.0
K00691	1.0
K00696	0.0
K00694	107.0
K00695	0.0
K10854	0.0
K07811	0.0
K07810	1.0
K07813	9726.0
K07812	56.0
K07814	5211.0
K07816	74.0
K00090	1.0
K00091	5202.0
K00094	369.0
K00096	6130.0
K00097	6364.0
K00098	0.0
K00099	14740.0
K10228	0.0
K10229	0.0
K12548	0.0
K10222	0.0
K10220	0.0
K10221	0.0
K10227	0.0
K05822	12.0
K01949	0.0
K01945	14834.0
K01947	0.0
K01946	0.0
K01941	51.0
K01940	14451.0
K06357	0.0
K07729	33876.0
K07728	0.0
K07727	14916.0
K07726	2708.0
K07725	0.0
K07724	1.0
K07723	336.0
K07722	104.0
K07721	0.0
K07720	59513.0
K00899	641.0
K05824	0.0
K00891	22190.0
K00892	1.0
K00895	48.0
K00897	259.0
K08151	49.0
K08153	1.0
K08154	1.0
K02948	19180.0
K02942	0.0
K02944	0.0
K05665	0.0
K02946	19179.0
K13793	0.0
K06352	0.0
K01769	0.0
K01768	95.0
K01761	1.0
K01760	92.0
K01762	0.0
K09578	0.0
K01766	1.0
K08164	0.0
K02493	19086.0
K08166	0.0
K08167	1.0
K02496	1.0
K02497	0.0
K02494	1.0
K02495	25010.0
K02498	1.0
K02499	1210.0
K08168	0.0
K08169	0.0
K14415	5185.0
K14414	47.0
K06881	23525.0
K00436	0.0
K06332	0.0
K12815	0.0
K12810	0.0
K06885	4368.0
K00437	0.0
K06335	0.0
K06334	14204.0
K03547	9116.0
K03546	3287.0
K03545	26720.0
K03544	22168.0
K03543	4629.0
K06888	5544.0
K10941	0.0
K03549	47.0
K03548	1.0
K10940	0.0
K02236	3.0
K02237	9001.0
K02234	0.0
K02232	9466.0
K02233	14894.0
K02230	47.0
K02231	17282.0
K06359	0.0
K02238	14420.0
K02239	0.0
K03723	13806.0
K03722	1415.0
K03721	1.0
K03720	1.0
K03727	0.0
K03726	0.0
K03725	0.0
K03724	138.0
K06358	0.0
K12673	0.0
K12679	0.0
K12678	0.0
K06410	3631.0
K11898	0.0
K11899	0.0
K11896	1.0
K11897	0.0
K11894	1.0
K11895	1.0
K11892	1.0
K11893	1.0
K11890	1.0
K11891	1.0
K08762	0.0
K08764	0.0
K08765	0.0
K10418	0.0
K11325	0.0
K11326	0.0
K11327	0.0
K11328	0.0
K11329	0.0
K00151	1.0
K00150	0.0
K00153	0.0
K00400	0.0
K00407	0.0
K00406	46.0
K00405	46.0
K00404	46.0
K00158	0.0
K01342	0.0
K09388	0.0
K09386	0.0
K09384	1.0
K04094	6845.0
K04095	5117.0
K04096	14740.0
K04097	1.0
K04090	0.0
K04091	49.0
K04092	0.0
K04093	0.0
K04098	0.0
K04099	0.0
K01578	0.0
K01579	5996.0
K01574	0.0
K01575	1.0
K01576	0.0
K01577	1.0
K01571	9403.0
K01572	19000.0
K01573	0.0
K02009	6346.0
K02008	41265.0
K02005	12756.0
K02004	117366.0
K02007	7440.0
K02006	61578.0
K02001	1.0
K02000	1.0
K02003	149613.0
K02002	5.0
K03065	0.0
K08952	0.0
K03060	10104.0
K13809	0.0
K10948	0.0
K09607	0.0
K06125	0.0
K04337	0.0
K06120	369.0
K06121	0.0
K04336	0.0
K01127	0.0
K09703	2.0
K00004	0.0
K14699	0.0
K09702	465.0
K14698	0.0
K05311	3.0
K13829	0.0
K10943	0.0
K07291	0.0
K07290	0.0
K10206	10134.0
K10202	0.0
K10208	0.0
K10209	0.0
K01966	0.0
K01965	0.0
K01964	2.0
K01963	4256.0
K01962	1986.0
K01961	17737.0
K01960	4582.0
K01969	0.0
K01968	0.0
K07749	5502.0
K07748	0.0
K07741	374.0
K07740	0.0
K07743	0.0
K07742	14551.0
K07745	0.0
K07744	0.0
K07746	1.0
K01299	5535.0
K01295	1382.0
K01297	5197.0
K02922	0.0
K05603	0.0
K02921	0.0
K02926	19180.0
K05607	0.0
K02924	0.0
K05605	0.0
K02928	0.0
K02929	0.0
K00216	1.0
K00217	0.0
K00214	0.0
K00215	15797.0
K00213	0.0
K00210	0.0
K00211	0.0
K00218	0.0
K00219	64.0
K01035	0.0
K01034	1911.0
K04517	14824.0
K01740	28417.0
K01031	1.0
K01746	859.0
K01745	866.0
K01744	5127.0
K01749	2732.0
K01039	578.0
K04518	4915.0
K09591	0.0
K14129	0.0
K14128	0.0
K14121	0.0
K14120	0.0
K14123	0.0
K14122	0.0
K14125	0.0
K14124	0.0
K14127	0.0
K14126	0.0
K03521	16186.0
K03520	0.0
K03523	11553.0
K03522	16743.0
K03525	15433.0
K03524	14932.0
K03527	15185.0
K03526	14833.0
K03529	14551.0
K03528	1.0
K06338	0.0
K02217	6900.0
K03299	528.0
K03298	3.0
K13472	0.0
K03293	20.0
K03292	24339.0
K03291	0.0
K03290	0.0
K03297	5203.0
K03296	15817.0
K03295	4583.0
K03294	3482.0
K13009	0.0
K12690	0.0
K09743	0.0
K06022	0.0
K07190	0.0
K06021	0.0
K07192	902.0
K06020	0.0
K06027	0.0
K06026	0.0
K09744	0.0
K07991	1.0
K08749	0.0
K09835	0.0
K09834	0.0
K10439	24407.0
K06351	0.0
K09833	0.0
K10925	0.0
K10924	0.0
K10927	0.0
K10926	0.0
K10923	0.0
K10922	0.0
K09629	0.0
K10697	0.0
K00179	2983.0
K00172	2630.0
K00171	1135.0
K00170	1624.0
K00177	6409.0
K00176	6409.0
K00175	12170.0
K00174	11111.0
K13478	0.0
K14338	0.0
K14339	0.0
K14335	0.0
K14337	0.0
K14330	0.0
K14331	0.0
K14333	0.0
K08918	0.0
K13479	2091.0
K04078	14740.0
K04079	14831.0
K04076	335.0
K04077	14834.0
K04074	1226.0
K04075	19011.0
K04072	11804.0
K04073	0.0
K04070	8978.0
K04071	0.0
K14597	0.0
K13318	0.0
K08280	0.0
K13641	728.0
K13640	56.0
K13643	104.0
K13642	0.0
K02027	211276.0
K02026	384221.0
K02025	414035.0
K02024	0.0
K02023	10775.0
K02022	2.0
K02021	0.0
K02020	4231.0
K02029	18600.0
K02028	24522.0
K03886	0.0
K03887	0.0
K03884	0.0
K03885	4632.0
K03881	0.0
K03888	0.0
K03889	0.0
K12998	0.0
K12999	0.0
K12992	1352.0
K12993	0.0
K12990	5097.0
K12991	0.0
K12996	13.0
K12997	0.0
K12994	0.0
K12995	2.0
K08979	0.0
K08978	12711.0
K03088	141421.0
K03089	1.0
K03086	25578.0
K03087	1.0
K08971	0.0
K08970	46.0
K03082	49.0
K03080	0.0
K08974	16919.0
K13868	0.0
K00918	830.0
K01553	0.0
K12214	0.0
K11646	0.0
K11645	0.0
K11641	0.0
K11640	0.0
K12736	0.0
K12733	0.0
K07507	6954.0
K07506	0.0
K07505	1.0
K07504	0.0
K07503	0.0
K07502	6620.0
K07501	1.0
K07500	0.0
K07509	0.0
K07508	0.0
K11422	0.0
K08698	0.0
K10773	15959.0
K10774	0.0
K14286	0.0
K10778	1.0
K14287	1.0
K00140	33.0
K05501	1.0
K01903	52.0
K01902	52.0
K01905	0.0
K01904	0.0
K01907	0.0
K01906	0.0
K01909	0.0
K01908	0.0
K14534	5060.0
K00147	14780.0
K07767	0.0
K07769	0.0
K07768	0.0
K06203	1.0
K06202	1.0
K09921	1.0
K09920	0.0
K09927	5143.0
K09024	1.0
K09022	973.0
K09023	47.0
K09020	26.0
K09021	0.0
K02908	0.0
K02909	19181.0
K08218	4583.0
K08219	0.0
K02904	19131.0
K02906	19180.0
K02907	14781.0
K02902	18993.0
K00230	3.0
K00231	0.0
K00232	0.0
K08976	47.0
K00234	0.0
K00239	6105.0
K06209	9257.0
K09928	51.0
K01015	0.0
K01014	0.0
K01012	16311.0
K01011	750.0
K01010	0.0
K08920	0.0
K14103	0.0
K14102	0.0
K14101	0.0
K14100	0.0
K14105	0.0
K14104	0.0
K14109	0.0
K14108	0.0
K06401	0.0
K00893	0.0
K13402	0.0
K12858	0.0
K03503	4581.0
K03502	13869.0
K03501	19133.0
K03500	10300.0
K08924	0.0
K02278	627.0
K02279	2461.0
K12977	0.0
K02276	0.0
K02277	0.0
K02274	47.0
K02275	47.0
K13450	0.0
K13451	0.0
K13452	0.0
K13454	0.0
K13455	0.0
K12509	0.0
K12508	0.0
K12507	4.0
K12506	588.0
K12500	1.0
K12503	0.0
K05926	0.0
K09728	0.0
K14587	26.0
K06597	0.0
K06596	1.0
K06595	0.0
K06599	0.0
K06598	0.0
K07978	0.0
K07979	30617.0
K07976	0.0
K14585	0.0
K10907	17245.0
K10906	1.0
K10901	0.0
K10909	0.0
K10908	0.0
K09819	46.0
K09818	0.0
K09817	14831.0
K09816	14830.0
K09815	14884.0
K06374	9138.0
K06373	9131.0
K09812	20462.0
K09811	19893.0
K09810	9725.0
K09724	0.0
K14582	0.0
K09721	0.0
K04058	47.0
K04059	0.0
K04050	0.0
K04051	0.0
K04052	0.0
K04053	0.0
K04054	0.0
K04055	0.0
K04056	46.0
K04057	0.0
K01047	0.0
K08975	0.0
K10015	0.0
K10014	0.0
K10017	0.0
K10016	0.0
K10011	1.0
K10010	1401.0
K10013	0.0
K10012	5142.0
K10019	0.0
K10018	0.0
K13665	1.0
K13664	0.0
K13663	0.0
K13662	0.0
K13661	0.0
K13660	0.0
K13669	0.0
K13668	0.0
K07641	47.0
K01466	453.0
K13590	0.0
K01464	4098.0
K01465	15169.0
K01462	29491.0
K01463	402.0
K01460	1.0
K01461	0.0
K13599	8.0
K13598	0.0
K01468	579.0
K01469	46.0
K09251	2.0
K09252	0.0
K02041	5135.0
K02040	14907.0
K02043	0.0
K02045	1001.0
K02044	5135.0
K02047	1047.0
K02046	1047.0
K02049	21479.0
K02048	1049.0
K05549	0.0
K05548	1.0
K06046	0.0
K03319	116.0
K03316	59.0
K03317	3.0
K03314	5.0
K03315	14423.0
K03312	4629.0
K03313	62.0
K03310	21561.0
K03311	2781.0
K12052	0.0
K02945	17798.0
K06162	0.0
K06163	0.0
K06160	0.0
K06161	0.0
K06166	0.0
K00359	5245.0
K06164	0.0
K06165	0.0
K06168	14740.0
K06169	1.0
K13020	0.0
K07158	0.0
K07159	0.0
K04835	8.0
K11621	0.0
K11991	1.0
K11622	0.0
K11996	50.0
K11627	0.0
K11626	0.0
K11629	0.0
K11628	0.0
K07561	0.0
K07560	14833.0
K07563	0.0
K07562	0.0
K07565	0.0
K07564	0.0
K07567	21283.0
K07566	22864.0
K07569	0.0
K07568	19311.0
K09925	0.0
K11199	0.0
K11198	0.0
K11192	1.0
K11191	0.0
K11196	0.0
K11195	0.0
K11194	0.0
K02492	6465.0
K10713	0.0
K10710	833.0
K10711	1.0
K10716	1.0
K02490	8.0
K10714	0.0
K10715	0.0
K01929	14835.0
K01928	15697.0
K01923	19469.0
K01922	49.0
K01921	16004.0
K01920	1.0
K01926	13718.0
K01925	14922.0
K01924	14788.0
K07789	47.0
K07788	1.0
K07785	0.0
K07784	1.0
K07787	48.0
K07786	0.0
K07781	0.0
K07783	1.0
K07782	0.0
K05835	1.0
K06355	0.0
K14661	0.0
K09844	0.0
K00782	7.0
K00783	19180.0
K00784	18457.0
K00785	0.0
K00786	6687.0
K00039	0.0
K00036	5240.0
K00037	0.0
K00034	456.0
K00035	0.0
K00032	0.0
K00033	5240.0
K00030	129.0
K00031	14589.0
K01259	437.0
K01258	13099.0
K01255	9858.0
K01256	48.0
K01251	11143.0
K01250	1371.0
K01253	0.0
K01252	1.0
K09008	0.0
K09009	0.0
K09000	47.0
K09001	1.0
K09002	5428.0
K09003	0.0
K09004	5.0
K09005	60.0
K09006	0.0
K09007	47.0
K09846	0.0
K08234	6396.0
K00258	0.0
K00259	128.0
K00252	0.0
K00253	0.0
K00256	0.0
K00257	4974.0
K00254	0.0
K00255	1.0
K01079	360.0
K01078	46.0
K01071	1.0
K01070	1.0
K01073	1.0
K01077	10834.0
K01076	388.0
K14472	0.0
K14471	0.0
K14470	0.0
K14475	58.0
K09841	0.0
K02788	2.0
K02782	0.0
K02783	354.0
K02781	311.0
K02786	2.0
K02787	0.0
K02784	1.0
K01060	381.0
K01787	464.0
K01786	7978.0
K01785	19596.0
K01784	26907.0
K01783	20525.0
K01782	97.0
K01781	0.0
K01780	0.0
K01789	0.0
K01788	6962.0
K02526	577.0
K02527	4628.0
K02525	1.0
K02250	0.0
K02523	4628.0
K02520	19088.0
K02521	1.0
K02258	0.0
K02259	47.0
K02528	19178.0
K02529	91637.0
K03781	9811.0
K03780	1328.0
K03783	14227.0
K03782	49.0
K03785	2718.0
K03784	7020.0
K03787	9738.0
K03786	12319.0
K03789	9779.0
K03788	1.0
K10700	0.0
K00342	4632.0
K03124	0.0
K03120	0.0
K12527	2081.0
K12526	0.0
K12525	1.0
K12524	9162.0
K12523	0.0
K12522	0.0
K09789	4581.0
K09788	115.0
K09787	14494.0
K09786	337.0
K09785	0.0
K09781	1.0
K09780	1.0
K10961	0.0
K10960	0.0
K10963	0.0
K10962	0.0
K10965	0.0
K10964	0.0
K10966	0.0
K09879	0.0
K06318	0.0
K06311	0.0
K06310	1069.0
K06312	0.0
K06314	0.0
K06317	720.0
K11389	0.0
K11386	0.0
K11387	0.0
K11384	46.0
K11385	0.0
K11382	0.0
K11383	0.0
K11381	0.0
K11949	0.0
K10380	0.0
K04032	935.0
K04033	0.0
K04030	1226.0
K04031	8774.0
K04036	0.0
K04037	0.0
K04034	12.0
K04035	26.0
K04038	0.0
K04039	0.0
K07046	134.0
K07047	4330.0
K07044	4.0
K07045	4461.0
K07042	14599.0
K07043	12900.0
K07040	10078.0
K07041	0.0
K07048	643.0
K07049	0.0
K08664	0.0
K02584	8.0
K10039	517.0
K10038	8.0
K10037	0.0
K10036	141.0
K04788	0.0
K04789	0.0
K04784	0.0
K04785	0.0
K04786	0.0
K04787	0.0
K04780	0.0
K04781	2.0
K04782	0.0
K04783	0.0
K13601	0.0
K13603	0.0
K13602	0.0
K13605	0.0
K13604	0.0
K13607	57.0
K02404	1308.0
K05783	0.0
K05782	1.0
K05781	0.0
K05780	0.0
K05787	1.0
K05786	48.0
K05785	47.0
K05784	0.0
K05789	0.0
K05788	1.0
K01442	12118.0
K01443	10467.0
K01444	110.0
K01446	0.0
K01447	5469.0
K01448	26075.0
K01449	3444.0
K14803	0.0
K02069	7.0
K05569	5678.0
K08008	0.0
K02063	1.0
K05566	5675.0
K05565	0.0
K05563	1.0
K05562	1.0
K05561	1.0
K02064	1.0
K03338	5385.0
K03339	0.0
K03330	0.0
K03331	0.0
K03332	14.0
K03333	0.0
K03335	5147.0
K03336	5100.0
K03337	5383.0
K12956	0.0
K12957	47.0
K12954	0.0
K12955	0.0
K12952	0.0
K12953	0.0
K12950	0.0
K12951	0.0
K14733	0.0
K00109	0.0
K06148	32081.0
K06149	1.0
K06144	1.0
K06145	1.0
K06146	0.0
K06147	197569.0
K06141	0.0
K06142	14105.0
K06143	1.0
K11945	0.0
K08948	0.0
K08949	0.0
K00071	0.0
K14664	0.0
K13810	0.0
K14665	0.0
K03058	0.0
K11609	0.0
K11608	0.0
K14660	0.0
K11603	0.0
K11602	0.0
K11601	0.0
K11600	0.0
K11607	47.0
K11606	47.0
K11605	47.0
K11604	47.0
K10558	28.0
K10559	113.0
K10550	29.0
K10551	29.0
K10552	0.0
K10553	0.0
K10554	0.0
K10555	105.0
K10556	29.0
K10557	28.0
K03051	0.0
K03050	0.0
K07549	0.0
K07548	0.0
K07239	2.0
K07235	1.0
K07234	0.0
K07237	1.0
K07236	1.0
K07231	0.0
K07230	1.0
K07233	1.0
K07232	0.0
K02467	0.0
K05306	5114.0
K05305	5466.0
K05304	0.0
K05303	46.0
K05301	0.0
K02565	1.0
K08644	0.0
K08646	0.0
K08641	102.0
K08643	0.0
K08642	0.0
K12146	0.0
K00010	5687.0
K00011	0.0
K00012	17771.0
K00013	14778.0
K00014	15897.0
K00016	14416.0
K09065	0.0
K08252	0.0
K08253	0.0
K08256	0.0
K08255	0.0
K08258	0.0
K08259	0.0
K00274	47.0
K00275	48.0
K00276	0.0
K00270	0.0
K00271	0.0
K00272	0.0
K00273	0.0
K00278	8153.0
K00279	0.0
K12675	0.0
K01277	4581.0
K01274	0.0
K01273	8771.0
K01271	6598.0
K01270	18155.0
K01278	4582.0
K00906	1.0
K00904	4347.0
K00903	1.0
K00901	1210.0
K13785	0.0
K00908	0.0
K11149	0.0
K01053	46.0
K01051	4.0
K01057	1.0
K01056	19180.0
K01055	1.0
K01054	0.0
K01058	1.0
K02500	14778.0
K02501	14722.0
K02502	9964.0
K02503	19179.0
K02504	1.0
K02505	1.0
K02506	0.0
K02507	1.0
K02508	1.0
K02509	2.0
K00291	0.0
K13410	0.0
K13148	0.0
K13419	0.0
K05825	0.0
K03106	19180.0
K03105	0.0
K03101	25110.0
K03100	31623.0
K12541	0.0
K12540	0.0
K12543	0.0
K12542	0.0
K12545	0.0
K12544	0.0
K12547	0.0
K12546	0.0
K12549	0.0
K06080	1.0
K11018	0.0
K11019	0.0
K11016	0.0
K11017	0.0
K11014	0.0
K11015	0.0
K11012	0.0
K11013	0.0
K11010	0.0
K11011	0.0
K06333	8263.0
K06880	0.0
K06883	46.0
K06882	0.0
K09857	47.0
K06884	0.0
K06887	2.0
K06886	47.0
K06889	25778.0
K10942	0.0
K09859	0.0
K09858	1.0
K10947	29458.0
K10946	0.0
K10945	0.0
K10944	0.0
K13284	0.0
K00483	6.0
K00481	0.0
K00480	0.0
K00486	0.0
K00485	0.0
K00484	1.0
K09901	1.0
K10929	0.0
K07684	1.0
K07685	1.0
K07686	1.0
K07687	1.0
K07681	0.0
K07688	0.0
K07689	1.0
K10928	0.0
K04018	0.0
K04019	940.0
K04014	113.0
K04015	229.0
K04016	1.0
K04017	0.0
K04013	57.0
K07060	0.0
K07061	0.0
K07062	48.0
K07063	0.0
K07064	0.0
K07065	0.0
K07066	5097.0
K07067	334.0
K07068	0.0
K07069	5098.0
K01121	0.0
K13629	0.0
K13628	48.0
K13623	0.0
K13622	46.0
K13620	0.0
K13626	6949.0
K08586	0.0
K08587	0.0
K01428	5145.0
K01429	5145.0
K01422	4581.0
K01423	3.0
K01420	11699.0
K01421	10455.0
K01426	5581.0
K01427	0.0
K01424	13216.0
K01425	6097.0
K08068	0.0
K07538	0.0
K13086	0.0
K13085	0.0
K07287	1.0
K07824	0.0
K07682	0.0
K02722	0.0
K12978	0.0
K12979	1.0
K12972	1.0
K12973	1.0
K12974	1.0
K12975	0.0
K12976	0.0
K07821	0.0
K07683	1.0
K14750	0.0
K14751	0.0
K14953	0.0
K12288	1.0
K12289	1.0
K12282	0.0
K12283	0.0
K12280	0.0
K12281	0.0
K12286	0.0
K12287	0.0
K12284	0.0
K12285	0.0
K11957	0.0
K11956	0.0
K11955	0.0
K11954	0.0
K11953	0.0
K11952	0.0
K11951	0.0
K11950	0.0
K11959	0.0
K11958	0.0
K13889	1.0
K13888	1.0
K11963	0.0
K07217	114.0
K07216	10215.0
K07215	0.0
K07214	5192.0
K07213	631.0
K07212	0.0
K07219	96.0
K07218	0.0
K12150	1.0
K08689	0.0
K08688	0.0
K00402	0.0
K00401	0.0
K11994	0.0
K00152	0.0
K01043	1.0
K00154	1.0
K00157	0.0
K00156	4581.0
K10533	0.0
K10530	0.0
K10531	0.0
K10536	1507.0
K10537	28.0
K10535	0.0
K10538	0.0
K10539	28.0
K00073	29.0
K13934	0.0
K00076	825.0
K00077	14246.0
K00074	11232.0
K00075	14694.0
K00078	0.0
K00079	0.0
K02290	0.0
K02563	14834.0
K02292	0.0
K08966	0.0
K02294	0.0
K08278	0.0
K08279	0.0
K08274	0.0
K08275	0.0
K08276	1.0
K08277	0.0
K00298	0.0
K00299	47.0
K00296	0.0
K00297	17741.0
K00294	0.0
K00292	0.0
K00293	0.0
K00290	8973.0
K07757	0.0
K12089	0.0
K01210	2.0
K01213	0.0
K01212	5202.0
K01215	0.0
K01214	0.0
K01217	0.0
K01216	0.0
K01219	0.0
K01218	5193.0
K02749	0.0
K02746	486.0
K02747	397.0
K02744	793.0
K02745	482.0
K02742	1.0
K00924	94.0
K00925	24320.0
K00926	10453.0
K00927	19180.0
K00928	15270.0
K00929	11645.0
K12085	0.0
K02298	1.0
K02299	1.0
K02568	57.0
K02569	1.0
K02562	0.0
K02291	47.0
K02560	1.0
K02293	0.0
K02566	84.0
K02567	57.0
K02564	19306.0
K02297	1.0
K03169	40520.0
K03168	19038.0
K03163	0.0
K03162	0.0
K03167	0.0
K03166	0.0
K11038	0.0
K11039	0.0
K11030	0.0
K11031	0.0
K11032	0.0
K11033	0.0
K11034	0.0
K11035	0.0
K11036	0.0
K11037	0.0
K02546	0.0
K07668	1870.0
K07669	0.0
K07666	48.0
K07667	20942.0
K07664	1.0
K07665	6316.0
K07662	1.0
K07663	47.0
K07660	1.0
K07661	1.0
K03927	20686.0
K07008	1.0
K07009	1941.0
K07002	3.0
K07003	9076.0
K07000	1.0
K07001	10731.0
K07006	51.0
K07007	22622.0
K07004	0.0
K07005	19474.0
K03921	0.0
K02956	19180.0
K09725	0.0
K09181	48.0
K08599	0.0
K08598	0.0
K08591	21210.0
K08590	4910.0
K01156	581.0
K01154	19556.0
K01407	1.0
K01400	0.0
K01153	14182.0
K01150	1.0
K01151	19121.0
K01408	0.0
K01409	20695.0
K01158	0.0
K01159	7116.0
K05523	0.0
K05522	1.0
K05521	6334.0
K05520	4675.0
K05527	1.0
K05526	0.0
K05525	0.0
K05524	26.0
K05529	0.0
K14518	0.0
K14519	46.0
K05949	0.0
K01754	10020.0
K05942	0.0
K01027	0.0
K02171	0.0
K02170	1.0
K02173	106.0
K02172	0.0
K01751	2340.0
K06416	1230.0
K06417	0.0
K06414	0.0
K06947	0.0
K03379	1.0
K03808	48.0
K03809	50.0
K03806	1.0
K06412	9786.0
K03804	1.0
K12296	0.0
K03802	6.0
K03803	5686.0
K06413	4.0
K10808	0.0
K06411	3654.0
K01028	29.0
K01029	1335.0
K11931	0.0
K11930	0.0
K11933	1.0
K11932	1.0
K11935	0.0
K11934	0.0
K11937	0.0
K11936	0.0
K11939	1.0
K11938	0.0
K10800	46.0
K06419	17.0
K11929	0.0
K07271	9113.0
K07270	1.0
K07273	4587.0
K07272	0.0
K07275	1.0
K07274	1.0
K07277	4628.0
K07276	0.0
K07279	0.0
K07278	1.0
K10623	0.0
K02481	4631.0
K11520	0.0
K02480	0.0
K08170	0.0
K02485	1.0
K02484	5241.0
K02487	1.0
K08600	22420.0
K08603	0.0
K08602	7596.0
K08605	0.0
K08604	0.0
K09956	47.0
K09957	0.0
K09954	47.0
K09955	21257.0
K09952	70.0
K09953	0.0
K09950	0.0
K09951	7530.0
K09958	46.0
K09959	0.0
K07495	326.0
K07494	85.0
K07497	3491.0
K07496	2420.0
K07491	4276.0
K07490	1.0
K07493	0.0
K07492	0.0
K07499	0.0
K07498	0.0
K11209	0.0
K11208	0.0
K11204	0.0
K11203	110.0
K11202	328.0
K11201	1.0
K11200	0.0
K00058	20932.0
K00059	33717.0
K00728	0.0
K00729	0.0
K00055	1.0
K00057	19210.0
K00050	5727.0
K00051	0.0
K00720	0.0
K00721	5956.0
K14424	0.0
K06033	0.0
K14189	0.0
K14188	8.0
K06364	0.0
K14187	1.0
K01239	1693.0
K01238	3.0
K01897	17086.0
K01232	516.0
K01895	1393.0
K01230	0.0
K01893	19025.0
K01236	0.0
K01235	1.0
K01890	19180.0
K02768	772.0
K02769	381.0
K02760	2748.0
K02761	2303.0
K02763	0.0
K02764	0.0
K02765	1237.0
K00948	25974.0
K00949	10207.0
K00942	19551.0
K00943	15891.0
K00940	5021.0
K00941	28248.0
K00946	9212.0
K00947	0.0
K00944	0.0
K00945	46115.0
K01097	0.0
K01096	1.0
K01095	2.0
K01093	1.0
K01092	10197.0
K01091	34428.0
K01090	16045.0
K03499	42674.0
K03498	31577.0
K03491	1315.0
K03490	5101.0
K03493	0.0
K03492	4.0
K03495	19123.0
K03497	36039.0
K03496	41417.0
K02817	0.0
K02814	2.0
K02815	2.0
K02810	1661.0
K02548	5709.0
K02549	47.0
K02818	0.0
K02819	5473.0
K03637	1638.0
K03636	48.0
K03147	13378.0
K03146	0.0
K08851	0.0
K06518	14309.0
K09729	330.0
K06048	0.0
K06045	93.0
K06044	0.0
K09727	0.0
K09726	0.0
K06041	4845.0
K09720	0.0
K09723	0.0
K06042	8115.0
K09897	1.0
K09896	1.0
K09895	1.0
K09894	1.0
K09893	1.0
K09892	1.0
K09891	1.0
K09890	1.0
K09899	1.0
K09898	1.0
K03622	0.0
K07648	1.0
K07649	1.0
K07398	0.0
K07399	4.0
K11056	0.0
K11057	0.0
K11054	0.0
K11055	0.0
K07640	1.0
K07393	426.0
K07390	48.0
K07391	14759.0
K07644	48.0
K07645	48.0
K07646	25587.0
K07647	0.0
K10896	0.0
K07024	69219.0
K07025	25388.0
K07026	0.0
K07027	8403.0
K07020	0.0
K07021	1.0
K07022	0.0
K07023	8490.0
K07028	0.0
K07029	26917.0
K10094	0.0
K01390	0.0
K01392	0.0
K01399	0.0
K02673	0.0
K05893	0.0
K05897	0.0
K05896	14599.0
K05895	6807.0
K05899	0.0
K05898	0.0
K00555	0.0
K00554	13112.0
K00557	1.0
K00556	4580.0
K00551	1.0
K00559	0.0
K00558	29090.0
K01170	0.0
K01173	1.0
K01174	1.0
K01175	48.0
K01176	234.0
K01178	46.0
K01179	8030.0
K14578	0.0
K14579	0.0
K08951	0.0
K08950	0.0
K08953	0.0
K03828	48.0
K03829	0.0
K03820	4627.0
K03821	0.0
K03822	0.0
K03823	13330.0
K03824	1.0
K03825	28.0
K03826	11439.0
K03827	4996.0
K12248	0.0
K12246	0.0
K12247	0.0
K12242	0.0
K12243	0.0
K12240	0.0
K12241	0.0
K11919	0.0
K11918	0.0
K11913	0.0
K11912	0.0
K11911	1.0
K11910	1.0
K11917	0.0
K11916	0.0
K11915	0.0
K11914	0.0
K12068	1.0
K12069	0.0
K12062	1.0
K12063	1.0
K12060	1.0
K12061	1.0
K12066	1.0
K12067	1.0
K12064	0.0
K12065	1.0
K07259	4583.0
K07258	32942.0
K07253	0.0
K07251	1.0
K07250	5154.0
K07257	0.0
K07256	0.0
K07255	0.0
K07254	0.0
K05372	0.0
K05373	0.0
K05370	0.0
K05371	0.0
K05374	0.0
K05375	0.0
K09970	0.0
K09971	0.0
K09972	2.0
K09973	47.0
K09974	48.0
K09975	1.0
K09976	4367.0
K09978	1.0
K09979	4580.0
K11261	5458.0
K11260	0.0
K11263	1.0
K11264	0.0
K10793	456.0
K10796	456.0
K10797	1430.0
K10794	0.0
K10795	456.0
K00700	20809.0
K00701	0.0
K10798	0.0
K00703	16059.0
K00705	14732.0
K09828	0.0
K10133	0.0
K13053	1.0
K03192	46.0
K00964	0.0
K00965	9318.0
K00966	759.0
K00960	0.0
K00961	0.0
K00962	19177.0
K00963	1965.0
K00969	19158.0
K12681	0.0
K02703	0.0
K08364	0.0
K08365	0.0
K02706	0.0
K08363	0.0
K08361	0.0
K02708	0.0
K02709	0.0
K08368	1.0
K08369	7.0
K01615	1818.0
K01617	0.0
K01616	0.0
K01611	1839.0
K01610	12459.0
K01613	6672.0
K01612	0.0
K01619	19196.0
K01618	0.0
K02834	19180.0
K02835	19180.0
K05281	0.0
K03619	0.0
K03618	0.0
K03617	15096.0
K03616	98.0
K03615	15069.0
K03614	14118.0
K03613	14712.0
K03612	14618.0
K03611	1.0
K03610	13047.0
K09705	1.0
K09704	10196.0
K09701	47.0
K09700	0.0
K09709	0.0
K06391	2639.0
K06390	10120.0
K06393	9989.0
K06392	5023.0
K06395	708.0
K06394	7595.0
K06397	8985.0
K06396	8926.0
K06399	9116.0
K06398	10133.0
K06435	0.0
K11078	0.0
K11079	0.0
K11074	0.0
K11075	0.0
K11076	0.0
K11077	0.0
K11070	14319.0
K11071	14319.0
K11072	19429.0
K11073	0.0
K06935	0.0
K06934	497.0
K06937	46.0
K06936	2.0
K06931	0.0
K06930	0.0
K06933	0.0
K06932	0.0
K06939	0.0
K06938	1.0
K13381	0.0
K05916	48.0
K05917	0.0
K05914	0.0
K05915	0.0
K05912	0.0
K05913	0.0
K05910	0.0
K05911	0.0
K05918	0.0
K05919	9410.0
K00392	0.0
K00390	144.0
K00397	0.0
K00395	0.0
K00394	1070.0
K01884	0.0
K00399	0.0
K01886	14659.0
K01376	0.0
K01372	10058.0
K09149	0.0
K09148	0.0
K01225	330.0
K09145	5097.0
K09144	5097.0
K09147	0.0
K09146	0.0
K09141	0.0
K09140	0.0
K09143	0.0
K09142	0.0
K05709	0.0
K05708	0.0
K05879	2523.0
K05878	2523.0
K05875	1.0
K05874	1.0
K05877	1.0
K05876	0.0
K05873	1.0
K00579	0.0
K00578	0.0
K00577	0.0
K00575	13928.0
K00574	5554.0
K00573	47.0
K00571	15607.0
K00570	0.0
K01118	5518.0
K01119	1138.0
K01157	0.0
K01112	1.0
K01113	47.0
K04477	8307.0
K01114	0.0
K01115	0.0
K08087	0.0
K01315	0.0
K08085	0.0
K08084	1.0
K08083	1.0
K08082	1.0
K08081	0.0
K08080	0.0
K01152	0.0
K01401	0.0
K09826	0.0
K06344	0.0
K06345	0.0
K09822	47.0
K06343	0.0
K10938	0.0
K06341	0.0
K10934	0.0
K10935	0.0
K10932	0.0
K11052	0.0
K10930	0.0
K06349	0.0
K11053	0.0
K10754	0.0
K01755	19917.0
K10200	1377.0
K02132	0.0
K02137	0.0
K03840	1.0
K03841	1.0
K13028	0.0
K13799	0.0
K13798	0.0
K13795	0.0
K13794	0.0
K13021	0.0
K13792	0.0
K13791	0.0
K13790	0.0
K12268	0.0
K12269	0.0
K12262	1.0
K12263	0.0
K12264	0.0
K12265	0.0
K12266	0.0
K12267	22270.0
K01757	0.0
K12237	0.0
K13243	0.0
K13245	0.0
K13244	0.0
K13246	0.0
K03264	0.0
K03265	0.0
K03263	0.0
K03268	0.0
K03269	4628.0
K12415	0.0
K10211	0.0
K09918	0.0
K09919	0.0
K06720	0.0
K09913	1.0
K09910	1.0
K09911	1.0
K09916	1.0
K09917	1.0
K06726	1126.0
K09915	46.0
K11535	1.0
K11534	27.0
K11537	2.0
K11531	0.0
K11533	0.0
K11532	0.0
K11249	408.0
K11539	0.0
K00762	20775.0
K00763	14554.0
K00760	19086.0
K00761	19131.0
K00766	13336.0
K00767	7978.0
K00764	25110.0
K00765	14549.0
K00768	9928.0
K00769	1.0
K11059	0.0
K00186	0.0
K00187	0.0
K00184	383.0
K00185	159.0
K00183	250.0
K00180	7562.0
K00188	0.0
K00189	0.0
K10110	7491.0
K10111	0.0
K10112	11374.0
K10113	0.0
K10114	0.0
K10115	0.0
K10116	0.0
K10117	23228.0
K10118	29230.0
K10119	29217.0
K04641	0.0
K04643	0.0
K04642	0.0
K13282	6.0
K00988	0.0
K00989	1495.0
K00986	1065.0
K00984	5097.0
K00985	0.0
K00982	1.0
K00983	10519.0
K00980	566.0
K00981	19227.0
K01585	4628.0
K01584	1.0
K01586	20991.0
K13498	1.0
K01580	4639.0
K01583	1634.0
K01582	1755.0
K13497	5146.0
K01589	49.0
K01588	14881.0
K14941	0.0
K08347	0.0
K08348	1.0
K02720	0.0
K14949	0.0
K02723	0.0
K03459	0.0
K03458	5582.0
K03455	4723.0
K03457	464.0
K03451	445.0
K03981	2.0
K03980	1067.0
K02614	1848.0
K01639	12367.0
K01638	1.0
K01637	1.0
K01636	29.0
K01635	0.0
K01634	0.0
K01633	4966.0
K01632	0.0
K01631	0.0
K01630	72.0
K02615	1.0
K02588	2239.0
K02589	5872.0
K02858	1.0
K02859	1.0
K14051	0.0
K14053	0.0
K14052	0.0
K02852	1.0
K02853	1.0
K02850	0.0
K02851	1.0
K14059	3613.0
K14058	1.0
K02586	776.0
K02587	1104.0
K03679	0.0
K03671	34380.0
K03670	46.0
K03673	1.0
K03672	1.0
K03675	1.0
K03674	1.0
K03677	0.0
K03676	1.0
K09761	18020.0
K09760	9057.0
K09763	0.0
K09762	14448.0
K09765	9675.0
K09764	338.0
K09767	396.0
K06006	1.0
K09769	6418.0
K09768	6754.0
K10353	0.0
K03187	5145.0
K03186	10131.0
K03185	1.0
K03184	1.0
K03183	10533.0
K03182	9845.0
K03181	1.0
K03189	5145.0
K03188	5145.0
K02715	0.0
K12455	0.0
K12454	46.0
K12453	0.0
K12452	378.0
K12451	0.0
K07358	0.0
K07356	0.0
K07357	1.0
K07354	0.0
K07355	0.0
K07352	0.0
K07353	0.0
K07350	1.0
K07351	1.0
K06919	1107.0
K06918	1.0
K06917	5.0
K06916	1.0
K06915	5470.0
K06914	0.0
K06913	0.0
K06912	0.0
K06911	4647.0
K06910	5158.0
K08986	0.0
K08987	1.0
K08984	47.0
K08985	0.0
K08982	6.0
K08983	0.0
K08980	0.0
K08981	57.0
K08988	0.0
K08989	0.0
K02252	0.0
K05934	8937.0
K05936	8942.0
K05937	0.0
K02253	0.0
K05939	94.0
K00378	14972.0
K00375	10158.0
K00374	1.0
K00376	0.0
K00371	1.0
K00370	1.0
K00373	1.0
K00372	49.0
K01358	21728.0
K09166	47.0
K09165	0.0
K09164	0.0
K09163	1988.0
K09162	47.0
K09161	1.0
K09160	1.0
K01354	47.0
K01355	1.0
K01356	16340.0
K05601	4.0
K05851	1.0
K03807	0.0
K05606	5097.0
K02927	0.0
K05974	0.0
K03805	0.0
K05976	0.0
K00519	0.0
K00518	0.0
K03800	11178.0
K00511	0.0
K00510	0.0
K03801	4581.0
K00515	0.0
K00514	0.0
K00517	0.0
K05971	0.0
K03154	3608.0
K11147	0.0
K05581	0.0
K05580	0.0
K05583	0.0
K05582	0.0
K05585	0.0
K05584	0.0
K05587	0.0
K05586	0.0
K05589	1.0
K03150	9923.0
K03623	2.0
K03152	24184.0
K14200	0.0
K14201	0.0
K14202	0.0
K03621	19171.0
K14204	0.0
K14205	11.0
K01134	5097.0
K01135	0.0
K01136	93.0
K01137	46.0
K01130	5332.0
K01132	0.0
K01133	5433.0
K01138	10655.0
K01139	786.0
K02113	17646.0
K02112	19541.0
K02111	18535.0
K02446	51.0
K02117	14882.0
K02116	5175.0
K02115	19541.0
K02114	19534.0
K02119	9823.0
K02118	15852.0
K02448	0.0
K01036	3.0
K03212	1.0
K13007	0.0
K13006	3.0
K13005	0.0
K13004	5100.0
K13001	0.0
K06404	7432.0
K01032	1.0
K06951	0.0
K03862	1.0
K03863	1.0
K06406	10134.0
K06957	1.0
K05020	80.0
K06400	3919.0
K06403	7435.0
K06954	0.0
K10814	0.0
K10817	0.0
K10816	0.0
K07136	1.0
K03242	0.0
K03243	0.0
K12202	0.0
K12203	0.0
K12206	0.0
K12207	0.0
K12204	0.0
K12205	0.0
K12208	0.0
K12209	0.0
K13919	370.0
K13918	0.0
K06214	0.0
K06215	7906.0
K09936	6990.0
K06217	14835.0
K09930	46.0
K09931	0.0
K09932	46.0
K06213	10144.0
K09938	0.0
K09939	4581.0
K11517	0.0
K06337	0.0
K13301	1.0
K00748	4628.0
K00745	0.0
K00743	0.0
K07165	47.0
K07164	4683.0
K07167	0.0
K07166	10062.0
K07161	4.0
K07160	1238.0
K07163	0.0
K07162	358.0
K07169	0.0
K07168	1.0
K06336	0.0
K01839	9191.0
K01838	959.0
K01835	970.0
K01834	47977.0
K01837	0.0
K01830	0.0
K00608	0.0
K02632	0.0
K02630	0.0
K02631	0.0
K08322	372.0
K08323	176.0
K08320	0.0
K08321	74.0
K08326	0.0
K08324	0.0
K08325	2.0
K01659	2.0
K01658	12759.0
K02637	0.0
K01653	19968.0
K01652	29730.0
K01655	0.0
K01654	10661.0
K01657	12761.0
K02874	19133.0
K02875	0.0
K02876	19086.0
K02877	0.0
K02871	19152.0
K02873	0.0
K02878	19180.0
K02879	19180.0
K14070	0.0
K09749	12954.0
K09748	19037.0
K06023	24715.0
K09742	0.0
K09741	0.0
K09740	30.0
K09747	14585.0
K09746	0.0
K09745	0.0
K06024	14505.0
K03477	0.0
K03476	403.0
K03475	6133.0
K03474	4628.0
K03473	4582.0
K03472	1.0
K03471	4413.0
K03470	18982.0
K03478	5099.0
K02304	10612.0
K02305	0.0
K02302	1002.0
K02303	0.0
K02300	1.0
K02301	48.0
K03653	0.0
K03652	639.0
K03651	1.0
K03650	19124.0
K03657	38591.0
K03656	1.0
K03655	22887.0
K03654	17161.0
K03658	5097.0
K12439	0.0
K12431	0.0
K12430	0.0
K12433	0.0
K12432	0.0
K12435	0.0
K12434	0.0
K12437	0.0
K12436	0.0
K06979	1.0
K06978	5659.0
K06971	1130.0
K06970	1.0
K06973	14076.0
K06972	8193.0
K06975	4752.0
K06974	0.0
K06977	0.0
K06976	5098.0
K07082	13957.0
K07083	4579.0
K07080	4147.0
K07081	4.0
K07086	0.0
K07087	0.0
K07084	283.0
K07085	9257.0
K07088	19646.0
K07089	5425.0
K01317	0.0
K11162	0.0
K11163	0.0
K11161	0.0
K11168	0.0
K00356	0.0
K00355	1.0
K00354	0.0
K00353	0.0
K00351	4581.0
K00350	4581.0
K05952	1.0
K05953	0.0
K05951	0.0
K05956	0.0
K05957	0.0
K00358	100.0
K00689	1.0
K00688	22408.0
K00681	1617.0
K00680	15552.0
K00683	0.0
K00685	47.0
K00684	48.0
K00687	0.0
K00686	0.0
K05831	0.0
K05830	0.0
K05833	11654.0
K05832	10647.0
K05834	1.0
K05837	14815.0
K05836	1.0
K05839	1.0
K05838	1.0
K07677	1.0
K00533	6674.0
K00532	3.0
K00531	0.0
K00530	0.0
K00537	14004.0
K00536	0.0
K00535	0.0
K00534	0.0
K00539	0.0
K00538	0.0
K11029	0.0
K14260	1116.0
K14261	0.0
K14266	0.0
K14267	1.0
K14268	0.0
K14269	0.0
K01337	0.0
K01338	19872.0
K02683	0.0
K02682	1.0
K02681	0.0
K02680	1.0
K02687	14758.0
K02686	1.0
K02685	0.0
K02689	0.0
K02688	89.0
K00824	5472.0
K00827	0.0
K00826	14958.0
K00821	25966.0
K00820	20064.0
K00823	4.0
K00822	0.0
K00829	0.0
K00828	0.0
K01488	1240.0
K01489	19076.0
K01484	0.0
K01485	5160.0
K01486	3788.0
K01487	2209.0
K01480	13877.0
K01481	0.0
K01482	56.0
K01483	0.0
K02469	28880.0
K02468	1.0
K02466	1.0
K02465	0.0
K02464	1.0
K02463	1.0
K02462	1.0
K02461	1.0
K02460	1.0
K08969	3.0
K13061	0.0
K13060	0.0
K13063	0.0
K13062	0.0
K13069	0.0
K08964	0.0
K06363	0.0
K03079	966.0
K06342	0.0
K03078	0.0
K13289	0.0
K13288	1.0
K13285	0.0
K13287	0.0
K13286	0.0
K13281	330.0
K13280	10358.0
K13283	0.0
K00054	1.0
K04496	0.0
K05369	0.0
K05368	1.0
K03228	47.0
K03229	47.0
K00052	14717.0
K03222	47.0
K03223	46.0
K03220	0.0
K03221	0.0
K03226	47.0
K03227	47.0
K03224	47.0
K03225	1.0
K09482	0.0
K09483	1.0
K13836	0.0
K12228	0.0
K05360	0.0
K12224	0.0
K12225	0.0
K12226	0.0
K12227	0.0
K12220	0.0
K05363	14.0
K12222	0.0
K12223	0.0
K08681	7850.0
K08680	1.0
K08683	0.0
K08682	1.0
K08685	0.0
K08684	0.0
K08687	2.0
K08686	0.0
K11755	19113.0
K11754	40027.0
K11751	1.0
K11750	1.0
K11753	38132.0
K11752	10249.0
K02407	6992.0
K13938	1.0
K13936	0.0
K13935	0.0
K02406	16352.0
K13933	0.0
K13932	0.0
K13931	0.0
K13930	0.0
K12088	0.0
K12081	0.0
K12082	0.0
K12083	0.0
K12084	0.0
K12086	0.0
K12087	0.0
K09611	0.0
K09612	0.0
K04940	0.0
K10085	0.0
K05394	0.0
K05395	0.0
K06340	0.0
K13043	1.0
K07149	2922.0
K07148	4582.0
K07147	47.0
K07146	2.0
K07145	2.0
K07144	0.0
K07143	0.0
K07142	0.0
K07141	2720.0
K07140	1.0
K10156	0.0
K10150	0.0
K10620	0.0
K10621	0.0
K14028	0.0
K14029	0.0
K01817	13118.0
K01816	48.0
K01815	10667.0
K01814	14778.0
K01813	5978.0
K01812	17287.0
K01811	33146.0
K01810	19530.0
K01819	0.0
K01818	1050.0
K14580	0.0
K05379	0.0
K08304	1.0
K08305	1.0
K08306	1.0
K08307	4581.0
K08300	1.0
K08301	12815.0
K08302	1108.0
K08303	29276.0
K08308	1.0
K08309	1321.0
K14671	0.0
K14670	0.0
K14673	0.0
K14672	0.0
K01673	371.0
K01672	0.0
K01671	0.0
K01677	10196.0
K01676	4582.0
K01674	0.0
K01679	714.0
K01678	9383.0
K02899	19086.0
K02896	0.0
K02897	5059.0
K02895	19178.0
K02892	19180.0
K02890	19180.0
K10811	0.0
K02096	0.0
K02097	0.0
K02094	0.0
K02095	0.0
K02092	0.0
K02093	0.0
K02099	18323.0
K03411	12922.0
K03410	13016.0
K03413	15351.0
K03412	2815.0
K03415	1754.0
K03414	1.0
K03417	3.0
K03416	0.0
K03418	0.0
K05376	0.0
K02320	0.0
K02322	0.0
K02323	0.0
K05377	0.0
K13542	10916.0
K13543	0.0
K13540	0.0
K13541	0.0
K12145	0.0
K12144	0.0
K12147	0.0
K12410	20084.0
K12141	4584.0
K12140	4584.0
K12143	56.0
K12142	0.0
K12149	1.0
K12148	1.0
K07312	1.0
K07313	336.0
K07310	56.0
K07311	3.0
K07316	910.0
K07317	0.0
K07314	0.0
K07315	73.0
K07318	104.0
K07319	7225.0
K03936	0.0
K03425	0.0
K03426	13263.0
K03427	18738.0
K03420	0.0
K03421	0.0
K03422	0.0
K03423	0.0
K03756	0.0
K03757	0.0
K03206	0.0
K03755	0.0
K11144	4480.0
K11145	10150.0
K05972	0.0
K05973	0.0
K03752	54.0
K05978	0.0
K05979	5.0
K03753	107.0
K00331	4632.0
K00330	4632.0
K00333	51.0
K00332	51.0
K00335	9880.0
K00334	10740.0
K00337	4632.0
K00336	18208.0
K00339	4632.0
K00338	4632.0
K03751	0.0
K06953	0.0
K06952	9.0
K06407	10138.0
K06950	37919.0
K10819	8.0
K06956	34.0
K06955	0.0
K06402	869.0
K10815	0.0
K06959	14834.0
K06958	10207.0
K06409	22683.0
K06408	6426.0
K09129	0.0
K09128	394.0
K09123	390.0
K09122	0.0
K09121	8278.0
K09120	0.0
K09127	0.0
K09126	2.0
K09125	2.0
K09124	0.0
K01233	1.0
K05819	1.0
K05818	0.0
K01896	0.0
K05813	13732.0
K05812	1.0
K05811	1.0
K05810	10122.0
K05817	0.0
K05816	1.0
K05815	5563.0
K05814	484.0
K01894	48.0
K01892	19181.0
K01234	371.0
K01144	6799.0
K01146	1.0
K01141	1.0
K01416	0.0
K11434	0.0
K01415	0.0
K06354	0.0
K01414	48.0
K09836	0.0
K01318	0.0
K01319	0.0
K01312	0.0
K06350	0.0
K02669	8995.0
K02668	1.0
K02665	1.0
K02664	5.0
K02667	1.0
K02666	1.0
K02661	0.0
K02660	1.0
K02663	8.0
K02662	1573.0
K00809	0.0
K00808	0.0
K00806	14843.0
K00805	9773.0
K00804	0.0
K00803	113.0
K00802	0.0
K00801	46.0
K00800	9737.0
K10921	0.0
K02409	7604.0
K02408	13017.0
K02401	12042.0
K02400	12923.0
K02403	1.0
K02402	1.0
K02405	13185.0
K05364	8905.0
K05367	48.0
K05366	29600.0
K10210	0.0
K10216	0.0
K13049	5097.0
K13048	0.0
K13739	0.0
K10215	0.0
K06122	0.0
K13735	1.0
K13734	0.0
K13041	1.0
K13040	1.0
K13731	0.0
K13730	0.0
K13733	0.0
K13732	0.0
K04516	4581.0
K03204	0.0
K03205	24737.0
K03207	1.0
K03200	0.0
K03201	0.0
K03202	0.0
K03203	0.0
K03208	0.0
K03758	116.0
K03759	0.0
K09469	0.0
K09461	0.0
K06204	1.0
K00178	0.0
K13950	0.0
K13953	2.0
K13955	0.0
K13954	1335.0
K10920	0.0
K06324	0.0
K11777	369.0
K11779	0.0
K11778	0.0
K06325	0.0
K12600	0.0
K07432	0.0
K07430	0.0
K06326	0.0
K07128	0.0
K07121	1.0
K07120	1.0
K07123	47.0
K07122	1.0
K07125	0.0
K07124	9901.0
K07127	48.0
K07126	3336.0
K01870	19180.0
K01873	24276.0
K01872	19177.0
K01875	19180.0
K01874	24334.0
K01876	19407.0
K01879	62.0
K01878	62.0
K06321	0.0
K00476	0.0
K00477	0.0
K00474	0.0
K00472	0.0
K00470	0.0
K00471	0.0
K00478	0.0
K00479	0.0
K04775	0.0
K04774	1.0
K04777	0.0
K04776	0.0
K04771	46.0
K04770	1.0
K04773	5199.0
K04772	47.0
K04779	0.0
K04778	0.0
K14657	0.0
K14656	0.0
K14654	0.0
K14653	0.0
K14652	14834.0
K14659	0.0
K14658	0.0
K14386	0.0
K09926	0.0
K01699	1.0
K01698	6713.0
K01695	13471.0
K01697	0.0
K01696	13504.0
K01690	1.0
K01693	10197.0
K01692	2603.0
K07227	0.0
K03439	19074.0
K03438	26295.0
K13380	0.0
K03928	108.0
K03925	14413.0
K03924	18778.0
K03431	15259.0
K03926	47.0
K03437	19091.0
K03436	20621.0
K03435	1.0
K03434	0.0
K02348	370.0
K02342	10321.0
K02343	19087.0
K02340	18061.0
K02341	19172.0
K02346	20986.0
K02347	51.0
K02344	1.0
K02345	1.0
K03697	1743.0
K03696	15176.0
K03695	19177.0
K03694	2.0
K03693	0.0
K03692	0.0
K03690	1.0
K03699	13610.0
K03698	12314.0
K13566	0.0
K12164	0.0
K07338	0.0
K07339	464.0
K07334	57.0
K07335	13280.0
K07336	47.0
K07337	1.0
K07330	0.0
K07331	0.0
K07332	0.0
K07333	0.0
K09695	46.0
K09694	46.0
K09697	896.0
K09696	896.0
K09691	13615.0
K09690	7701.0
K09693	0.0
K09692	400.0
K09699	0.0
K09698	21.0
K07590	1444.0
K07591	0.0
K07592	0.0
K05998	0.0
K05999	0.0
K05996	0.0
K05997	1.0
K05994	0.0
K05995	9947.0
K05993	5160.0
K05991	0.0
K10837	0.0
K00319	0.0
K00318	0.0
K00648	15542.0
K02545	0.0
K00645	15162.0
K00311	1.0
K00646	0.0
K00317	0.0
K00316	0.0
K00643	0.0
K00314	0.0
K02547	870.0
K06429	0.0
K06428	0.0
K06427	0.0
K02812	0.0
K06425	2.0
K06424	0.0
K06423	336.0
K06422	0.0
K06421	2.0
K02813	0.0
K02930	0.0
K03815	0.0
K05612	0.0
K03367	8.0
K03366	2.0
K03812	1.0
K03635	49.0
K03634	1.0
K03631	14740.0
K05969	0.0
K03630	15752.0
K03633	1.0
K03632	1.0
K01998	10598.0
K01999	10348.0
K01992	47358.0
K01993	9266.0
K01990	84584.0
K01991	4677.0
K01996	10931.0
K01997	11016.0
K01994	14.0
K01995	11217.0
K03148	775.0
K03639	2829.0
K05692	0.0
K03638	1.0
K00869	1.0
K00868	9202.0
K00861	0.0
K00860	75.0
K00863	740.0
K00862	0.0
K00865	8297.0
K00864	17123.0
K00867	1.0
K00866	0.0
K01192	25309.0
K01190	53458.0
K01191	27473.0
K01197	72.0
K01194	1.0
K01195	10281.0
K01198	6141.0
K01199	0.0
K00656	34280.0
K00657	10362.0
K00306	0.0
K14591	2.0
K00300	0.0
K00653	0.0
K13715	0.0
K13713	0.0
K00650	0.0
K00651	10191.0
K14596	0.0
K02647	23797.0
K14598	0.0
K02643	0.0
K02642	0.0
K02641	0.0
K02640	0.0
K03594	5572.0
K03595	19133.0
K03596	19085.0
K03597	1.0
K03590	4959.0
K03591	1.0
K03592	12.0
K03593	4628.0
K03598	1.0
K03599	1.0
K01736	14834.0
K01737	5048.0
K01734	16614.0
K01735	9791.0
K01732	0.0
K01733	15892.0
K01730	5099.0
K01731	0.0
K06049	0.0
K01738	21275.0
K01739	48.0
K11809	0.0
K05343	198.0
K02422	13589.0
K02421	12042.0
K05340	2.0
K02427	1.0
K05346	137.0
K02425	1.0
K02424	0.0
K05349	62992.0
K02428	4685.0
K03770	4628.0
K03771	4629.0
K03772	48.0
K03773	4582.0
K03774	113.0
K03775	4582.0
K03776	1.0
K03777	1.0
K03778	15287.0
K03779	970.0
K09722	0.0
K08174	0.0
K14114	0.0
K13979	47.0
K13237	0.0
K14440	0.0
K09992	5144.0
K09990	0.0
K09991	0.0
K09996	0.0
K09997	1.0
K09994	0.0
K14110	0.0
K09998	1.0
K09999	1.0
K14111	0.0
K14113	0.0
K14449	0.0
K10213	3.0
K14118	0.0
K11711	1103.0
K11710	1.0
K11712	1969.0
K11717	30888.0
K11719	1.0
K06857	0.0
K10440	16211.0
K10441	15414.0
K07103	0.0
K07102	47.0
K07101	0.0
K07100	0.0
K07107	17604.0
K07106	381.0
K07105	8506.0
K07456	14730.0
K07459	4.0
K07458	699.0
K07109	1.0
K07108	0.0
K10198	0.0
K10199	0.0
K10190	17790.0
K10191	0.0
K10192	722.0
K10193	179.0
K10194	461.0
K10195	0.0
K10196	0.0
K10197	0.0
K15013	0.0
K01858	26.0
K15016	0.0
K15017	0.0
K01853	0.0
K01852	0.0
K01851	0.0
K01850	65.0
K01857	1.0
K01856	0.0
K01854	19449.0
K07539	0.0
K08478	1.0
K08479	0.0
K08476	1.0
K08477	0.0
K08475	1.0
K00450	2.0
K00451	0.0
K00452	0.0
K00453	0.0
K00455	1.0
K00456	0.0
K00457	0.0
K00106	0.0
K00459	3.0
K00104	1354.0
K00105	0.0
K00102	0.0
K00103	0.0
K00100	23040.0
K00101	0.0
K01509	0.0
K04759	24820.0
K04758	29637.0
K04757	777.0
K01504	0.0
K04755	2.0
K04754	1.0
K04753	1.0
K04752	1.0
K04751	7794.0
K01502	47.0
K14631	0.0
K05359	0.0
K14632	0.0
K07536	0.0
K12080	0.0
K02364	0.0
K12369	57.0
K02361	3.0
K02362	0.0
K02363	1.0
K13509	0.0
K13503	0.0
K13500	0.0
K12109	0.0
K12108	0.0
K12101	0.0
K12100	0.0
K12103	0.0
K12102	0.0
K12105	0.0
K12104	0.0
K12107	0.0
K12106	0.0
K11023	0.0
K03014	0.0
K08906	0.0
K08904	0.0
K08900	0.0
K06223	14750.0
K06199	5677.0
K06198	1.0
K06197	0.0
K06196	7697.0
K06194	4582.0
K06193	48.0
K06192	47.0
K06191	1.0
K06190	1.0
K11104	6133.0
K11105	6268.0
K11106	0.0
K11107	1.0
K11102	2.0
K11103	48.0
K07862	114.0
K00666	6109.0
K00663	0.0
K00662	5105.0
K00661	18452.0
K00660	47.0
K06997	14834.0
K06996	47.0
K06995	1.0
K10852	181.0
K06993	0.0
K06992	1.0
K06991	0.0
K06990	5.0
K11050	0.0
K06999	47.0
K06998	5180.0
K05338	1.0
K11051	0.0
K06441	0.0
K06440	0.0
K06443	0.0
K06442	14590.0
K06445	1.0
K06447	0.0
K06446	58.0
K06309	0.0
K05686	0.0
K02655	1.0
K07392	0.0
K00595	16277.0
K00594	0.0
K00596	0.0
K00599	34872.0
K00598	2.0
K02657	1.0
K07642	1.0
K07643	0.0
K07396	1.0
K07397	9.0
K07394	1.0
K07395	1.0
K04102	0.0
K04103	1.0
K04100	0.0
K04101	0.0
K04107	0.0
K04105	0.0
K04108	0.0
K04109	0.0
K07716	0.0
K07717	779.0
K07714	46.0
K07715	1.0
K07712	48.0
K07713	1.0
K07710	4.0
K07711	1.0
K07718	67078.0
K07719	867.0
K00843	0.0
K00842	0.0
K00841	3.0
K00840	0.0
K00847	16913.0
K00846	0.0
K00845	31096.0
K00844	103.0
K00849	14124.0
K00848	7338.0
K06302	0.0
K13771	48.0
K13770	4.0
K13772	0.0
K13775	0.0
K13774	0.0
K13777	0.0
K13776	1.0
K13779	0.0
K13778	0.0
K02621	8995.0
K02992	19178.0
K02623	0.0
K08286	0.0
K08281	4347.0
K02996	18208.0
K02995	0.0
K02994	19180.0
K02629	0.0
K02628	0.0
K08289	4628.0
K08288	0.0
K03578	48.0
K03579	47.0
K03576	48.0
K03577	5105.0
K03574	37130.0
K03575	7517.0
K03572	14776.0
K03573	1.0
K03570	14834.0
K03571	8657.0
K01710	23988.0
K01711	10751.0
K01712	861.0
K01713	0.0
K01714	26109.0
K01715	8569.0
K01716	1.0
K01718	1.0
K01719	4582.0
K03081	0.0
K02199	1.0
K02198	57.0
K14170	19320.0
K02193	1.0
K02192	110.0
K02191	6.0
K02190	7911.0
K02197	57.0
K02196	0.0
K02195	57.0
K02194	57.0
K03718	4583.0
K03719	6617.0
K03712	10889.0
K03713	0.0
K03710	13087.0
K03711	22247.0
K03716	7213.0
K03717	47.0
K03715	0.0
K07129	0.0
K00045	0.0
K13995	0.0
K13994	0.0
K13991	0.0
K13990	4580.0
K13993	5964.0
K13992	0.0
K06298	7705.0
K06299	0.0
K06294	0.0
K06295	2574.0
K06296	339.0
K06297	767.0
K06290	0.0
K06291	0.0
K06292	0.0
K06293	0.0
K12743	0.0
K00248	10158.0
K06426	14.0
K11739	0.0
K11738	0.0
K11733	1.0
K11732	0.0
K11731	0.0
K11737	1.0
K11736	0.0
K11735	0.0
K11734	0.0
K06870	0.0
K06871	22330.0
K06872	12131.0
K06873	0.0
K06874	0.0
K06875	0.0
K06876	46.0
K06877	5097.0
K06878	62.0
K06879	1.0
K07478	24366.0
K12645	0.0
K07479	1.0
K07473	9229.0
K07472	0.0
K07471	0.0
K07470	0.0
K07477	0.0
K07476	0.0
K07474	92.0
K15038	0.0
K15039	0.0
K15034	0.0
K15036	0.0
K15037	0.0
K08738	0.0
K06420	0.0
K00128	15913.0
K00129	0.0
K00438	0.0
K00432	841.0
K00433	5144.0
K00122	2.0
K00123	123.0
K00124	67.0
K00125	0.0
K00126	0.0
K00127	61.0
K08973	1.0
K14348	0.0
K14347	0.0
K14340	0.0
K08972	62.0
K01525	1.0
K01524	19140.0
K01523	1217.0
K01521	0.0
K01520	20842.0
K01529	92.0
K08977	0.0
K03969	851.0
K08929	0.0
K02388	13017.0
K02389	12925.0
K02386	1.0
K02387	13017.0
K02384	0.0
K02385	12047.0
K02382	0.0
K02380	5.0
K02381	0.0
K05386	0.0
K13524	0.0
K13525	0.0
K13527	0.0
K13520	0.0
K13522	0.0
K13529	46.0
K03385	57.0
K03384	0.0
K03387	4581.0
K03386	7122.0
K03381	0.0
K03380	0.0
K03383	0.0
K03382	1561.0
K03389	4642.0
K03388	4592.0
K05356	0.0
K12344	0.0
K12343	0.0
K12342	0.0
K12341	0.0
K12340	4583.0
K02430	1.0
K12349	0.0
K05351	0.0
K11694	0.0
K11695	0.0
K11690	4856.0
K05352	0.0
K11693	0.0
K08928	0.0
K03433	0.0
K13832	0.0
K03039	0.0
K03432	0.0
K06607	0.0
K06606	105.0
K06605	3.0
K03430	5865.0
K06603	338.0
K06602	0.0
K06601	0.0
K06600	0.0
K05358	1.0
K06609	0.0
K06608	285.0
K03923	1.0
K03922	0.0
K11472	0.0
K11473	55.0
K11474	0.0
K11475	0.0
K11476	0.0
K11477	0.0
K00601	0.0
K00600	19086.0
K00603	1033.0
K03746	1.0
K00605	10132.0
K00604	19181.0
K00607	0.0
K00606	7150.0
K00609	14809.0
K03741	3162.0
K03740	8.0
K03743	4823.0
K10873	0.0
K03214	1.0
K14068	0.0
K13317	0.0
K06360	0.0
K14069	0.0
K08078	0.0
K09650	0.0
K06361	0.0
K07802	0.0
K07803	0.0
K07800	0.0
K07801	0.0
K07806	1.0
K07807	0.0
K07804	0.0
K07805	0.0
K06362	0.0
K01172	0.0
K10257	0.0
K10255	47.0
K10254	13075.0
K10253	0.0
K10918	0.0
K04128	0.0
K01958	1215.0
K01959	0.0
K01956	14655.0
K01957	0.0
K04126	0.0
K04127	0.0
K01952	14888.0
K01953	16795.0
K01950	14824.0
K01951	20026.0
K07730	0.0
K07731	0.0
K07732	0.0
K07733	1.0
K07734	0.0
K07735	49.0
K07736	15255.0
K07737	41185.0
K07738	9863.0
K07739	56.0
K06365	0.0
K06366	0.0
K06367	0.0
K10910	0.0
K10911	0.0
K04382	0.0
K10775	0.0
K02609	1.0
K02979	0.0
K02978	0.0
K06368	0.0
K02975	0.0
K02974	0.0
K02977	0.0
K02976	0.0
K03558	2.0
K03559	4909.0
K03550	18809.0
K03551	19180.0
K03552	0.0
K03553	24276.0
K03554	1.0
K03555	14778.0
K03556	6555.0
K03557	1.0
K01778	15772.0
K01779	1624.0
K06369	0.0
K01772	58.0
K01770	14732.0
K01771	0.0
K01776	14644.0
K01777	456.0
K01774	0.0
K01775	21137.0
K05385	0.0
K05384	0.0
K05383	0.0
K05382	0.0
K05381	0.0
K08159	1.0
K14153	6.0
K14154	0.0
K14155	17335.0
K08152	0.0
K08156	4582.0
K08076	0.0
K12809	0.0
K05297	3.0
K03734	17592.0
K03735	1466.0
K03736	1466.0
K03737	16032.0
K03731	0.0
K03732	1.0
K03733	4682.0
K03738	8.0
K03739	8.0
K08139	0.0
K06994	0.0
K12660	0.0
K12661	0.0
K07450	0.0
K08719	0.0
K08717	0.0
K08715	0.0
K08714	0.0
K08713	0.0
K08710	0.0
K11311	0.0
K11312	0.0
K00141	0.0
K00146	1.0
K00411	0.0
K00412	0.0
K00145	30356.0
K00148	0.0
K14367	0.0
K14366	0.0
K08954	0.0
K08384	16619.0
K14369	0.0
K14368	0.0
K14091	5097.0
K14090	5153.0
K14093	0.0
K14092	0.0
K14095	0.0
K14094	0.0
K14097	0.0
K14096	0.0
K14099	0.0
K14098	0.0
K02848	1.0
K01541	0.0
K04712	0.0
K04711	0.0
K01545	0.0
K01547	11306.0
K01546	11307.0
K01548	11201.0
K04719	0.0
K04718	0.0
K02018	6604.0
K02019	860.0
K02016	25017.0
K02017	52.0
K02014	14406.0
K02015	36763.0
K02012	9226.0
K02013	24401.0
K02010	3054.0
K02011	9065.0
K04515	0.0
K03943	0.0
K03941	0.0
K03940	0.0
K00313	117.0
K04060	0.0
K01608	5101.0
K08942	0.0
K08943	0.0
K08940	0.0
K08941	0.0
K08946	0.0
K08947	0.0
K08944	0.0
K08945	0.0
K03059	0.0
K13811	0.0
K13812	0.0
K13815	0.0
K13816	0.0
K13818	0.0
K13819	0.0
K03053	0.0
K03052	0.0
K03055	0.0
K03054	0.0
K03057	0.0
K03056	0.0
K06222	1.0
K11418	0.0
K11410	0.0
K11415	0.0
K00622	0.0
K00621	0.0
K00620	24811.0
K00627	5291.0
K00626	10496.0
K00625	18707.0
K00624	0.0
K02805	5142.0
K02552	47.0
K02550	0.0
K02556	12143.0
K02803	0.0
K02554	0.0
K07280	0.0
K07281	0.0
K07282	12727.0
K07283	0.0
K07284	3476.0
K07285	1.0
K07286	1.0
K08217	12980.0
K07288	0.0
K07289	1.0
K07534	0.0
K07535	85.0
K07533	7364.0
K07822	0.0
K07823	0.0
K08699	0.0
K00088	19930.0
K00087	2035.0
K00086	5176.0
K00082	0.0
K10239	0.0
K10238	0.0
K10231	416.0
K10230	0.0
K10233	0.0
K10232	0.0
K10235	0.0
K10234	0.0
K10237	0.0
K10236	0.0
K08353	0.0
K01970	0.0
K01971	487.0
K01972	20766.0
K01973	0.0
K01974	46.0
K01975	436.0
K01976	0.0
K07758	0.0
K05990	0.0
K07752	0.0
K07753	0.0
K07751	1.0
K13786	0.0
K07755	0.0
K07442	0.0
K08352	168.0
K07115	1.0
K07441	0.0
K07634	0.0
K07446	14.0
K07111	0.0
K07444	10129.0
K07445	0.0
K00647	2.0
K07449	0.0
K00641	4627.0
K00640	21007.0
K01289	0.0
K01282	0.0
K01283	0.0
K01280	0.0
K01281	1.0
K01286	1211.0
K01284	9160.0
K02954	19180.0
K02952	19180.0
K02950	19086.0
K00155	47.0
K02959	19133.0
K00887	0.0
K00886	0.0
K00885	0.0
K00884	1.0
K00883	187.0
K00882	3578.0
K00881	291.0
K00880	1419.0
K00053	14688.0
K14048	0.0
K01026	2936.0
K01756	19264.0
K01025	0.0
K01750	789.0
K01023	26.0
K01752	21851.0
K01753	320.0
K14583	0.0
K01758	26.0
K01759	20242.0
K09565	0.0
K09568	0.0
K08173	0.0
K08172	1.0
K02483	5307.0
K02482	46.0
K08177	500.0
K08176	0.0
K08175	0.0
K02486	0.0
K02489	0.0
K02488	1.0
K08178	0.0
K14138	251.0
K14136	0.0
K09713	0.0
K09714	0.0
K09715	0.0
K03532	0.0
K03533	0.0
K03530	34195.0
K03531	18208.0
K03536	19124.0
K03537	0.0
K03534	10615.0
K03535	47.0
K03538	0.0
K03539	0.0
K14451	0.0
K14450	0.0
K02225	0.0
K02224	17296.0
K02227	9796.0
K02226	9774.0
K02221	402.0
K14107	0.0
K02229	0.0
K02228	0.0
K14106	0.0
K00441	1.0
K03288	0.0
K03289	0.0
K03284	20086.0
K03285	0.0
K03286	2.0
K03287	4582.0
K03280	0.0
K03281	4628.0
K03282	18302.0
K00440	0.0
K13677	0.0
K12790	0.0
K09639	0.0
K12688	0.0
K12689	0.0
K12686	0.0
K12687	0.0
K12684	1.0
K12685	1.0
K12682	0.0
K12683	0.0
K12680	0.0
K11889	0.0
K08884	11804.0
K11085	9727.0
K11084	0.0
K11081	0.0
K11080	0.0
K11083	0.0
K11082	0.0
K11089	46.0
K08777	0.0
K08776	0.0
K06346	10158.0
K06347	0.0
K09824	0.0
K09825	14450.0
K09823	2.0
K09820	46.0
K10939	0.0
K10936	0.0
K10937	0.0
K10933	0.0
K06348	0.0
K09829	0.0
K11337	0.0
K11336	0.0
K11335	0.0
K11334	0.0
K11333	0.0
K11332	0.0
K11331	0.0
K11330	0.0
K00169	2596.0
K00164	48.0
K00166	0.0
K00167	0.0
K00161	5291.0
K00162	5291.0
K00163	1.0
K10689	0.0
K10680	1.0
K10681	0.0
K10682	0.0
K04083	14536.0
K04082	1.0
K04081	0.0
K04080	1.0
K04087	424.0
K04086	1.0
K04085	2.0
K04084	1.0
K04088	424.0
K01569	0.0
K01568	0.0
K01563	0.0
K01561	0.0
K01560	5867.0
K01567	95.0
K01565	46.0
K01564	0.0
K02038	19162.0
K02039	19162.0
K02030	32657.0
K02031	46504.0
K02032	48103.0
K02033	54630.0
K02034	58478.0
K02035	53027.0
K02036	19209.0
K02037	14769.0
K05556	0.0
K13658	0.0
K13659	0.0
K13656	0.0
K13657	0.0
K13654	0.0
K13655	56.0
K13652	5098.0
K13653	29024.0
K13650	0.0
K13651	0.0
K05555	0.0
K05552	0.0
K02057	29890.0
K05550	0.0
K05551	0.0
K12308	37972.0
K12306	0.0
K03073	14779.0
K03072	905.0
K03071	1.0
K03070	19226.0
K03077	336.0
K03076	19086.0
K03075	18114.0
K03074	1133.0
K08965	85.0
K08967	0.0
K08961	4.0
K08963	7883.0
K13873	0.0
K13876	0.0
K13874	0.0
K13875	0.0
K06139	0.0
K06138	1.0
K06135	0.0
K06134	1.0
K06137	47.0
K06136	0.0
K06131	26680.0
K06133	9452.0
K06132	0.0
K02600	19180.0
K07389	0.0
K07388	0.0
K04747	0.0
K01516	19086.0
K09977	1.0
K07518	0.0
K07519	0.0
K11437	0.0
K07512	46.0
K07516	4.0
K10212	103.0
K10747	0.0
K10217	0.0
K10219	0.0
K10218	2.0
K10748	1.0
K01912	9285.0
K01913	0.0
K01910	382.0
K01911	136.0
K01916	11.0
K01917	0.0
K01914	14591.0
K01915	30322.0
K01918	6475.0
K01919	63.0
K07774	1.0
K07775	1428.0
K07776	61.0
K07777	1304.0
K07770	21.0
K07771	1.0
K07772	0.0
K07773	1.0
K07778	14.0
K01193	13970.0
K04340	0.0
K04341	0.0
K04342	0.0
K04343	0.0
K12986	0.0
K04691	1.0
K02931	18208.0
K02933	19180.0
K02935	19180.0
K02936	0.0
K02939	19180.0
K00205	0.0
K00204	0.0
K00207	0.0
K00206	0.0
K00201	0.0
K00200	0.0
K00203	0.0
K00202	0.0
K00209	0.0
K00208	4583.0
K01000	19981.0
K01001	0.0
K01002	851.0
K01003	4.0
K01004	0.0
K01005	400.0
K01006	14830.0
K01007	572.0
K01008	3659.0
K10855	0.0
K14115	0.0
K14116	0.0
K14441	14763.0
K14446	2.0
K14447	0.0
K14112	0.0
K14445	46.0
K08195	1.0
K08194	0.0
K14448	0.0
K08196	0.0
K08191	4581.0
K14119	0.0
K08193	0.0
K00702	1424.0
K10799	0.0
K03518	6040.0
K03519	149.0
K09719	0.0
K10856	0.0
K03516	0.0
K03517	7746.0
K02205	0.0
K02204	5.0
K02203	9458.0
K02201	0.0
K02200	1.0
K13714	0.0
K13461	0.0
K12518	1.0
K12519	1.0
K12517	1.0
K12514	0.0
K12515	0.0
K12512	0.0
K12513	0.0
K12510	10162.0
K12511	1528.0
K07183	10101.0
K07182	0.0
K07181	5878.0
K07180	337.0
K07186	1.0
K07185	1692.0
K07184	1.0
K09800	1.0
K09801	1.0
K09802	1.0
K09803	59.0
K09804	0.0
K09805	0.0
K09806	1.0
K09807	10405.0
K09808	9209.0
K09809	3.0
K10912	0.0
K10913	0.0
K10914	789.0
K10915	0.0
K10916	0.0
K10917	0.0
K11358	9273.0
K11355	0.0
K11354	0.0
K11357	0.0
K11356	0.0
K04069	48215.0
K04068	15983.0
K04065	1.0
K04064	0.0
K04067	1.0
K04066	14833.0
K04061	7190.0
K09716	0.0
K04063	46.0
K04062	1.0
K10006	0.0
K10007	0.0
K10004	1.0
K10005	0.0
K10002	1.0
K10003	1.0
K10000	1.0
K10001	1.0
K09717	0.0
K10008	46.0
K10009	0.0
K02491	0.0
K14588	1.0
K14581	0.0
K13678	7.0
K13679	0.0
K11633	0.0
K13670	0.0
K13671	0.0
K11987	0.0
K11636	0.0
K11634	0.0
K13582	0.0
K13583	0.0
K13580	0.0
K13581	0.0
K13586	0.0
K13587	0.0
K13584	0.0
K13585	0.0
K13588	0.0
K13589	0.0
K02052	663.0
K02053	664.0
K02050	27094.0
K02051	25354.0
K02056	18422.0
K05553	0.0
K02054	663.0
K02055	578.0
K02058	4121.0
K02059	0.0
K05558	0.0
K05559	1.0
K03895	0.0
K03894	0.0
K03897	0.0
K03896	0.0
K03891	0.0
K03890	0.0
K03893	0.0
K03892	21072.0
K02423	1.0
K05342	0.0
K05341	12.0
K12989	0.0
K12988	0.0
K02420	12923.0
K12981	0.0
K12980	0.0
K12983	0.0
K12982	0.0
K12985	0.0
K12984	0.0
K12987	0.0
K02426	4628.0
K13854	0.0
K03098	4674.0
K13853	332.0
K03095	1.0
K05344	0.0
K03091	41213.0
K03090	340.0
K03093	1869.0
K03092	6776.0
K06113	0.0
K09632	0.0
K02429	9163.0
K06118	0.0
K05716	0.0
K04844	2.0
K11632	0.0
K11630	0.0
K11631	48.0
K11637	0.0
K11635	0.0
K11638	0.0
K11639	0.0
K07572	0.0
K07573	0.0
K07570	21.0
K07571	2331.0
K07576	8932.0
K07577	0.0
K07574	10144.0
K07575	0.0
K07578	0.0
K07579	0.0
K11189	28096.0
K11184	6694.0
K11187	0.0
K11180	4.0
K11181	4.0
K11183	47.0
K10764	1.0
K10763	1.0
K10762	0.0
K01938	15362.0
K01939	15803.0
K01934	14596.0
K01935	4644.0
K01937	19117.0
K01930	0.0
K01932	0.0
K01933	19930.0
K07798	1.0
K07799	47.0
K07796	1.0
K07797	0.0
K07794	27.0
K07795	89.0
K07792	1.0
K07793	3409.0
K07790	0.0
K07791	1.0
K06379	10134.0
K00968	5097.0
K06378	9981.0
K06377	0.0
K06376	0.0
K06375	0.0
K09814	0.0
K09813	0.0
K06372	0.0
K06371	0.0
K06370	0.0
K01249	0.0
K01246	10640.0
K01247	3.0
K01244	0.0
K01243	13322.0
K08919	0.0
K01241	2.0
K02919	11859.0
K02913	23043.0
K02912	0.0
K02911	19038.0
K02910	0.0
K02917	0.0
K02916	19180.0
K02915	0.0
K02914	19069.0
K00228	1.0
K00227	0.0
K00226	20449.0
K00224	0.0
K00223	0.0
K00222	0.0
K00221	0.0
K00220	0.0
K01798	0.0
K01799	313.0
K01068	0.0
K01069	1480.0
K01062	0.0
K01791	13894.0
K01792	47.0
K01061	94.0
K01066	154.0
K01067	358.0
K01796	3.0
K01797	78.0
K05499	5496.0
K14468	0.0
K14469	0.0
K14465	0.0
K14466	0.0
K14467	0.0
K10834	0.0
K10833	0.0
K02266	0.0
K03793	0.0
K03790	971.0
K03791	0.0
K03796	1.0
K03797	23272.0
K03794	0.0
K03795	46.0
K03798	35681.0
K03799	3.0
K13448	0.0
K12538	0.0
K12539	0.0
K12530	1.0
K12531	1.0
K12532	1.0
K12533	0.0
K12534	0.0
K12535	0.0
K12536	0.0
K12537	0.0
K03136	0.0
K09790	5969.0
K09791	1.0
K09792	46.0
K09793	4631.0
K09794	1.0
K09795	1.0
K09796	0.0
K09797	9767.0
K09798	1.0
K09799	1.0
K10972	0.0
K10973	0.0
K10977	26.0
K10974	5844.0
K10975	0.0
K10978	0.0
K10979	494.0
K06308	0.0
K00315	0.0
K09862	1.0
K06303	0.0
K09860	0.0
K09861	12635.0
K06306	1492.0
K06307	0.0
K06305	0.0
K11373	0.0
K04047	50.0
K04046	1.0
K04045	5565.0
K04044	1.0
K04043	20383.0
K04042	3747.0
K04041	8891.0
K04040	0.0
K02700	0.0
K04049	0.0
K04048	0.0
K02707	0.0
K02704	0.0
K02705	0.0
K10020	0.0
K10021	0.0
K10022	0.0
K10023	0.0
K10024	0.0
K10025	0.0
K10026	408.0
K10027	0.0
K13612	0.0
K13613	0.0
K13611	0.0
K13614	0.0
K13615	0.0
K05794	50.0
K05795	599.0
K05796	185.0
K05797	0.0
K05790	1.0
K05791	47.0
K05792	73.0
K05793	47.0
K05798	1.0
K05799	16957.0
K01474	0.0
K01477	0.0
K01476	3.0
K01471	0.0
K01470	12974.0
K01473	0.0
K13039	0.0
K01479	2.0
K01478	66.0
K05570	5675.0
K05571	5675.0
K05572	0.0
K05573	0.0
K02078	41091.0
K02079	1.0
K05576	0.0
K02074	1.0
K02075	1.0
K02076	104.0
K02077	94.0
K02071	9126.0
K02072	13378.0
K02073	9121.0
K03309	0.0
K03308	26621.0
K03305	4634.0
K03304	0.0
K03307	11312.0
K03306	7471.0
K03301	0.0
K03300	818.0
K03303	167.0
K03302	0.0
K06173	26452.0
K06175	1.0
K06174	0.0
K06177	4584.0
K06176	1.0
K06179	14490.0
K07680	4.0
K03867	0.0
K03838	0.0
K12053	0.0
K11618	5097.0
K11619	0.0
K11614	0.0
K11615	0.0
K11616	0.0
K11617	0.0
K11610	0.0
K11611	0.0
K11960	0.0
K11961	2.0
K02836	14834.0
K10565	0.0
K10564	0.0
K02837	13593.0
K10561	775.0
K10560	775.0
K10563	15497.0
K10562	0.0
K02838	19180.0
K06858	1.0
K02839	5099.0
K06859	97.0
K12700	370.0
K07558	0.0
K07559	5625.0
K07228	0.0
K07229	1.0
K07226	0.0
K07224	1.0
K07225	1.0
K07222	47.0
K07223	3.0
K07220	6812.0
K07221	0.0
K10709	2030.0
K10708	0.0
K10701	0.0
K10703	0.0
K10702	0.0
K10704	0.0
K05984	0.0
K07537	0.0
K08652	0.0
K08651	0.0
K08658	0.0
K08659	335.0
K05982	1.0
K07451	0.0
K07453	0.0
K07452	0.0
K07455	110.0
K07454	49.0
K09707	5526.0
K07457	2.0
K09706	12.0
K07104	47.0
K00029	2.0
K00028	0.0
K00799	6.0
K00798	15440.0
K00797	4543.0
K00024	9234.0
K00795	2.0
K00026	0.0
K00021	0.0
K00020	29.0
K00023	0.0
K00022	0.0
K09017	1.0
K01269	9934.0
K09015	4629.0
K09014	9805.0
K09013	17687.0
K09011	4581.0
K09010	0.0
K01261	0.0
K01262	29167.0
K01263	0.0
K01264	0.0
K01265	29801.0
K01266	5105.0
K09018	0.0
K08227	1.0
K08226	0.0
K08225	0.0
K08224	3.0
K08223	50.0
K08222	1.0
K08221	4.0
K00249	2.0
K01790	13136.0
K00241	4633.0
K00240	5083.0
K00243	12516.0
K00242	1.0
K00245	1.0
K00244	4639.0
K00247	1.0
K00246	1.0
K01795	5147.0
K06983	0.0
K02799	0.0
K02798	34.0
K02791	481.0
K02790	1.0
K02793	2244.0
K02795	3489.0
K02794	3804.0
K02796	3314.0
K04564	10114.0
K04565	6309.0
K04566	5097.0
K04567	14048.0
K01040	860.0
K01041	1.0
K04562	1306.0
K04568	1.0
K01049	0.0
K02535	4628.0
K02242	1.0
K02536	4690.0
K02531	0.0
K02246	1.0
K02533	1.0
K02532	2.0
K02248	1.0
K02538	14.0
K00581	0.0
K13421	0.0
K01013	0.0
K15018	0.0
K15019	0.0
K03110	19180.0
K03111	34238.0
K03112	1.0
K03113	4628.0
K03116	4749.0
K03117	5.0
K03118	4857.0
K03119	1.0
K10919	0.0
K12552	0.0
K12553	0.0
K12551	0.0
K12556	0.0
K12554	0.0
K12555	2.0
K06892	0.0
K06893	47.0
K06890	942.0
K06891	48.0
K06896	9405.0
K06897	9138.0
K06894	94.0
K06895	1113.0
K10954	0.0
K10956	0.0
K06899	1.0
K06328	14.0
K06329	0.0
K10952	0.0
K10953	0.0
K11395	0.0
K11391	0.0
K11390	0.0
K11392	0.0
K00499	0.0
K00494	47.0
K00495	0.0
K00496	1.0
K00491	0.0
K00492	2.0
K00493	0.0
K13591	0.0
K01467	4959.0
K13593	0.0
K13592	0.0
K04021	0.0
K04020	0.0
K04023	1961.0
K04022	0.0
K04025	0.0
K04024	1203.0
K04027	30.0
K04026	973.0
K04029	7146.0
K04028	7137.0
K07055	0.0
K07054	1.0
K07057	0.0
K07056	23753.0
K07051	46.0
K07050	8638.0
K07053	33658.0
K07052	32078.0
K07059	0.0
K07058	13462.0
K10040	6.0
K10041	433.0
K10046	0.0
K04799	0.0
K04798	0.0
K04793	0.0
K04792	0.0
K04791	0.0
K04790	0.0
K04797	0.0
K04796	0.0
K04795	0.0
K04794	0.0
K13638	1.0
K13639	1.0
K13634	1.0
K13635	1.0
K13636	0.0
K13637	0.0
K13630	0.0
K13631	0.0
K13632	0.0
K13633	0.0
K02042	5545.0
K05778	0.0
K05779	0.0
K05776	4581.0
K05541	1.0
K05774	0.0
K05775	0.0
K05772	4.0
K05773	4.0
K05540	1570.0
K01459	0.0
K01458	0.0
K01457	49.0
K01455	74.0
K01454	0.0
K01453	0.0
K01452	0.0
K01451	1791.0
K01450	0.0
K05518	0.0
K08070	2098.0
K08071	0.0
K05516	108.0
K08077	357.0
K05515	14024.0
K13093	0.0
K11783	0.0
K12949	0.0
K12945	0.0
K12944	0.0
K12941	1569.0
K12940	15.0
K12943	0.0
K12942	1783.0
K14728	0.0
K14727	0.0
K11785	0.0
K00108	47.0
K13890	0.0
K13891	0.0
K13892	0.0
K13893	1.0
K13894	1.0
K13895	1.0
K13896	1.0
K06159	0.0
K06158	19850.0
K06153	14895.0
K06152	0.0
K06151	0.0
K06157	0.0
K06156	1.0
K06155	0.0
K06154	0.0
K03327	9208.0
K03326	7.0
K03325	1107.0
K03324	23021.0
K03322	338.0
K03321	488.0
K03320	865.0
K03329	0.0
K03328	4582.0
K04802	0.0
K04801	0.0
K04800	0.0
K11948	0.0
K01505	0.0
K04756	0.0
K11940	1.0
K11941	0.0
K11942	0.0
K11943	0.0
K11944	0.0
K01507	22094.0
K11946	0.0
K11947	0.0
K01506	0.0
K01501	0.0
K01500	330.0
K01503	0.0
K06714	1756.0
K04750	5480.0
K12789	0.0
K12788	0.0
K11526	0.0
K10810	0.0
K11522	0.0
K11523	0.0
K08675	0.0
K08676	0.0
K08677	0.0
K08679	0.0
K11521	0.0
K10547	1315.0
K10546	1323.0
K10545	695.0
K10544	26.0
K10543	33.0
K10542	7680.0
K10541	7680.0
K10540	9084.0
K10549	313.0
K10548	1315.0
K14630	0.0
K11529	0.0
K00007	0.0
K00005	8897.0
K13444	0.0
K00003	11099.0
K00002	5466.0
K00001	5679.0
K01186	10142.0
K00009	32.0
K00008	11528.0
K10726	0.0
K10725	0.0
K08246	0.0
K00263	47.0
K00262	19334.0
K00261	86.0
K00260	0.0
K00266	47872.0
K00265	4677.0
K01200	576.0
K01201	10334.0
K01206	56432.0
K01207	4196.0
K01205	4627.0
K01208	0.0
K01209	39596.0
K06167	4998.0
K00917	6548.0
K00912	4628.0
K00919	14834.0
K02519	19084.0
K02518	19086.0
K02517	4584.0
K02511	1.0
K02510	982.0
K13409	0.0
K13408	0.0
K03179	4633.0
K03170	0.0
K03177	19180.0
K12574	14570.0
K12570	0.0
K12573	18479.0
K11009	0.0
K11008	0.0
K11005	0.0
K11004	0.0
K11007	0.0
K11006	0.0
K11003	0.0
K08296	48.0
K08297	1.0
K08295	0.0
K02634	0.0
K02635	0.0
K10622	0.0
K07693	0.0
K07692	0.0
K07691	0.0
K07690	0.0
K07697	0.0
K07696	5155.0
K07695	0.0
K07694	102.0
K07699	5119.0
K07698	0.0
K07079	15701.0
K07078	109.0
K07077	0.0
K07076	1218.0
K07075	1547.0
K07074	473.0
K07073	0.0
K07072	0.0
K07071	100.0
K07070	1.0
K14584	0.0
K11620	0.0
K09190	0.0
K11623	0.0
K05759	0.0
K08589	0.0
K11625	0.0
K11995	0.0
K01439	14487.0
K01438	4820.0
K01431	0.0
K01430	5145.0
K01433	49.0
K01432	0.0
K01434	0.0
K01437	0.0
K01436	8289.0
K05539	1.0
K14520	0.0
K12963	1.0
K12962	1.0
K12961	1.0
K12960	11454.0
K14749	0.0
K14748	0.0
K02972	0.0
K14743	0.0
K14742	14386.0
K14745	0.0
K14744	2.0
K14747	0.0
K14746	0.0
K02167	1.0
K02164	0.0
K02160	3821.0
K02168	2.0
K02169	4582.0
K10931	0.0
K03341	0.0
K03340	11742.0
K03343	0.0
K03342	0.0
K03346	4360.0
K12299	0.0
K12291	0.0
K12290	0.0
K12293	0.0
K12292	0.0
K12295	0.0
K12294	0.0
K12297	1.0
K12368	1.0
K11922	0.0
K11923	1.0
K11920	0.0
K11921	0.0
K11926	1.0
K11927	1589.0
K11924	112.0
K11925	1.0
K11928	2806.0
K13181	0.0
K13219	0.0
K07262	1.0
K07263	4676.0
K07260	14360.0
K07261	0.0
K07266	0.0
K07267	49.0
K07264	1.0
K07265	0.0
K07268	0.0
K07269	1.0
K01155	1343.0
K04478	0.0
K04479	0.0
K10528	0.0
K14952	0.0
K07486	123.0
K07487	0.0
K07484	1709.0
K07485	0.0
K07482	1.0
K07483	17344.0
K07480	3.0
K07481	777.0
K07488	0.0
K07489	1.0
K11210	0.0
K11211	0.0
K11212	0.0
K11214	5097.0
K11216	28.0
K06300	0.0
K00061	0.0
K00060	507.0
K06301	0.0
K00065	948.0
K00064	0.0
K00067	24166.0
K00066	46.0
K00069	0.0
K00068	134.0
K06304	0.0
K08262	0.0
K08261	0.0
K08260	0.0
K08265	0.0
K08264	0.0
K00288	0.0
K00285	49.0
K00284	8777.0
K00287	19040.0
K00286	20010.0
K00281	4627.0
K00280	0.0
K00283	6256.0
K00282	6256.0
K08088	0.0
K14198	0.0
K14199	0.0
K03452	0.0
K14194	0.0
K14195	0.0
K14196	0.0
K14197	0.0
K14192	0.0
K14193	0.0
K01880	19118.0
K01881	24325.0
K01883	19180.0
K01885	19968.0
K04618	0.0
K01887	24276.0
K01224	1302.0
K01889	19180.0
K01226	5472.0
K01227	0.0
K01220	2.0
K01222	787.0
K01223	8245.0
K02759	2408.0
K02755	0.0
K02757	10336.0
K02756	0.0
K14998	0.0
K02750	18.0
K02753	0.0
K02752	0.0
K00939	19180.0
K00938	1.0
K00937	14739.0
K00936	55272.0
K00935	0.0
K00934	46.0
K00933	0.0
K00932	1.0
K00931	14889.0
K00930	30407.0
K01089	4583.0
K01080	0.0
K01081	9679.0
K01082	0.0
K01083	0.0
K01084	0.0
K01085	1.0
K01087	1.0
K02571	0.0
K02570	57.0
K02573	57.0
K02572	1.0
K02575	106.0
K02574	482.0
K07780	0.0
K03488	7674.0
K03489	14.0
K03482	0.0
K03483	33.0
K03480	557.0
K03481	599.0
K03486	5472.0
K03487	0.0
K03484	8372.0
K03485	1.0
K02287	0.0
K02286	0.0
K02285	0.0
K02284	0.0
K02283	12892.0
K02282	60.0
K02281	0.0
K02280	0.0
K02289	0.0
K02288	0.0
K03626	0.0
K03627	0.0
K03624	27677.0
K03625	19180.0
K03151	14548.0
K03620	65.0
K03153	1.0
K08869	0.0
K03628	13206.0
K03629	14834.0
K09738	0.0
K09739	0.0
K09736	0.0
K09737	0.0
K09735	0.0
K09732	0.0
K09733	0.0
K09730	0.0
K09731	0.0
K09888	9791.0
K09889	1.0
K09880	0.0
K09882	0.0
K09883	0.0
K09884	0.0
K09887	0.0
K11027	0.0
K11026	0.0
K11025	0.0
K11024	0.0
K07679	0.0
K07678	1.0
K11021	0.0
K11020	0.0
K07675	1.0
K07674	0.0
K07676	1.0
K07671	0.0
K07670	0.0
K07673	1.0
K07672	0.0
K01117	0.0
K12048	0.0
K07019	48.0
K07018	1.0
K07011	15223.0
K07010	9540.0
K07013	1.0
K07012	8948.0
K07015	14363.0
K07014	1.0
K07017	559.0
K07016	1.0
K10084	0.0
K08372	159.0
K05884	115.0
K05885	5204.0
K05886	0.0
K05887	0.0
K05880	1.0
K05881	1.0
K05882	46.0
K05883	0.0
K08902	0.0
K05739	185.0
K05888	0.0
K05889	0.0
K08903	0.0
K00547	56.0
K00544	0.0
K00545	0.0
K00542	0.0
K00543	0.0
K00540	29018.0
K00548	22778.0
K00549	5191.0
K01145	1.0
K01412	0.0
K01147	1.0
K01417	10653.0
K00038	0.0
K01143	0.0
K01142	10161.0
K01419	12.0
K00788	15375.0
K00789	21604.0
K12502	0.0
K14762	0.0
K14761	10130.0
K06195	47.0
K03819	0.0
K03818	1.0
K03814	2.0
K03817	0.0
K03816	5297.0
K03811	5629.0
K03810	28.0
K03813	3.0
K11908	0.0
K11909	1.0
K11904	2.0
K11905	1.0
K11906	1.0
K11907	1.0
K11900	1.0
K11901	1.0
K11902	0.0
K11903	1.0
K10986	1.0
K13238	0.0
K13239	0.0
K13797	0.0
K07248	970.0
K13796	0.0
K07244	0.0
K07245	1.0
K07246	381.0
K07240	40971.0
K07241	0.0
K07242	0.0
K07243	47.0
K01268	0.0
K05296	0.0
K02821	5565.0
K09016	0.0
K09945	0.0
K09944	0.0
K09947	0.0
K09946	47.0
K09941	0.0
K09940	46.0
K09943	0.0
K09942	4.0
K09949	46.0
K09948	0.0
K10851	0.0
K10850	0.0
K03666	2321.0
K03667	12.0
K03196	0.0
K03665	14825.0
K11275	0.0
K06012	9165.0
K00048	7324.0
K10857	1.0
K09773	66.0
K00043	0.0
K00042	6768.0
K00041	5846.0
K00040	6000.0
K00046	18635.0
K00733	0.0
K00044	0.0
K06011	0.0
K09012	0.0
K06016	499.0
K06017	0.0
K06014	0.0
K06015	5383.0
K06019	64.0
K01075	0.0
K12221	0.0
K06444	0.0
K04632	0.0
K14977	32.0
K14974	0.0
K00958	0.0
K00951	23849.0
K00950	4967.0
K00952	28.0
K00955	1083.0
K00954	19180.0
K00957	1116.0
K00956	1082.0
K00590	1.0
K02777	238.0
K02775	612.0
K02774	989.0
K02773	957.0
K02771	17.0
K02770	7892.0
K02779	4770.0
K02778	0.0
K01606	0.0
K01607	12336.0
K01604	0.0
K01605	0.0
K01602	0.0
K01601	0.0
K03750	697.0
K01609	13351.0
K02553	1.0
K02804	6379.0
K02551	4628.0
K02806	15.0
K02557	17010.0
K02800	326.0
K05275	0.0
K02802	0.0
K13300	0.0
K02558	95.0
K02809	0.0
K02808	0.0
K03600	1.0
K03601	14834.0
K03602	14478.0
K03603	1.0
K03604	5228.0
K03605	4.0
K03606	1.0
K03607	1.0
K03608	12087.0
K03609	15241.0
K06078	1.0
K06079	1.0
K09710	14834.0
K09711	0.0
K09712	1.0
K06073	1.0
K06074	1.0
K06075	1.0
K06076	2.0
K06077	1.0
K06382	4761.0
K06383	3018.0
K06380	0.0
K06381	11005.0
K06386	0.0
K06387	4980.0
K06384	709.0
K06385	8972.0
K06388	0.0
K06389	0.0
K12466	0.0
K12468	0.0
K07657	48.0
K07656	0.0
K07655	0.0
K07654	0.0
K07653	0.0
K07652	1435.0
K07651	4.0
K07650	23.0
K07659	1.0
K07658	14683.0
K11041	458.0
K11040	0.0
K11043	0.0
K11042	0.0
K11045	0.0
K11044	0.0
K11047	0.0
K11046	0.0
K11049	0.0
K11048	0.0
K07387	4580.0
K07386	4671.0
K06926	14419.0
K06927	4.0
K06924	0.0
K06925	19180.0
K06922	0.0
K06923	10059.0
K06920	84.0
K06921	5882.0
K06928	973.0
K06929	349.0
K07033	13541.0
K07032	81.0
K07031	5757.0
K07030	13244.0
K07037	4964.0
K07035	8651.0
K07034	5.0
K07039	1.0
K07038	238.0
K10829	0.0
K00384	35071.0
K00385	742.0
K00386	0.0
K00387	0.0
K00380	95.0
K00381	48.0
K00382	17427.0
K00383	2.0
K00389	0.0
K01387	0.0
K01385	0.0
K01389	0.0
K09158	1.0
K09159	1.0
K09156	0.0
K09157	10149.0
K09154	0.0
K09155	714.0
K09152	0.0
K09153	6089.0
K09150	0.0
K09151	51.0
K05970	9904.0
K05714	0.0
K05715	0.0
K05710	1.0
K05711	0.0
K05712	0.0
K05713	0.0
K00560	18476.0
K00561	0.0
K00563	1263.0
K00564	352.0
K00566	23853.0
K00567	13776.0
K00568	3.0
K00569	47.0
K05575	0.0
K01169	0.0
K01167	0.0
K01166	0.0
K05577	47.0
K01163	2909.0
K01161	0.0
K01160	1.0
K05578	0.0
K05579	0.0
K08092	911.0
K08093	39.0
K08094	1130.0
K08095	0.0
K08096	0.0
K08097	4.0
K02254	0.0
K02255	0.0
K01743	0.0
K02251	4.0
K02061	0.0
K01741	0.0
K02060	0.0
K00114	0.0
K02122	11245.0
K02123	15758.0
K02120	15852.0
K02121	14094.0
K02124	15852.0
K03837	1.0
K03836	0.0
K03835	1.0
K03834	1.0
K03833	935.0
K03832	4631.0
K03831	47.0
K03830	6466.0
K00443	0.0
K03839	4582.0
K02067	1.0
K10189	11069.0
K13038	17494.0
K13787	933.0
K13788	48.0
K13789	37851.0
K10188	12806.0
K12255	0.0
K12254	0.0
K12257	12643.0
K12256	0.0
K12251	1444.0
K12250	0.0
K12253	0.0
K12252	0.0
K13252	116.0
K13256	1.0
K13255	0.0
K12079	0.0
K12078	0.0
K12071	0.0
K12070	0.0
K12073	46.0
K12072	0.0
K09912	1.0
K06236	0.0
K06237	0.0
K05519	0.0
K09914	1.0
K11788	0.0
K11782	0.0
K11780	0.0
K11781	0.0
K11787	0.0
K11784	0.0
K11530	0.0
K12787	0.0
K12786	0.0
K12785	0.0
K12784	0.0
K06718	0.0
K09969	0.0
K09968	0.0
K09967	5153.0
K09966	47.0
K09965	46.0
K09964	0.0
K09963	934.0
K09962	1.0
K09961	1.0
K09960	0.0
K11527	47.0
K11524	0.0
K11525	0.0
K11250	1.0
K11253	0.0
K11258	1.0
K11528	0.0
K00713	0.0
K00712	2.0
K10780	0.0
K10783	48.0
K10125	0.0
K10124	1.0
K10126	0.0
K10121	0.0
K10123	0.0
K10122	0.0
K04652	5606.0
K04653	5523.0
K04651	11043.0
K04656	5523.0
K04654	5523.0
K04655	6409.0
K00973	13608.0
K00972	1000.0
K00971	9996.0
K00970	4582.0
K00975	27675.0
K00974	35180.0
K00979	4826.0
K00978	545.0
K14954	0.0
K14955	0.0
K14956	0.0
K06178	11437.0
K01596	272.0
K01597	1.0
K01594	0.0
K01595	48.0
K01592	0.0
K01593	0.0
K01590	48.0
K01591	14809.0
K01598	46.0
K01599	41788.0
K02711	0.0
K02710	0.0
K02713	0.0
K02712	0.0
K02714	0.0
K02717	0.0
K02716	0.0
K02719	0.0
K02718	0.0
K03449	5145.0
K03446	4627.0
K03444	1.0
K03445	1.0
K03442	14577.0
K01620	13211.0
K01621	982.0
K01622	0.0
K01623	5826.0
K01624	33317.0
K01625	32379.0
K01626	7841.0
K01627	4628.0
K01628	10803.0
K01629	5101.0
K05299	4.0
K02829	0.0
K02828	0.0
K02827	0.0
K02826	0.0
K02825	894.0
K02824	9756.0
K02823	14761.0
K02822	6133.0
K03198	0.0
K03199	0.0
K03668	1.0
K03669	46.0
K03190	5145.0
K03191	0.0
K03660	14948.0
K03194	0.0
K03195	0.0
K03664	19180.0
K03197	0.0
K09772	10158.0
K06013	48.0
K09770	338.0
K09771	1.0
K09776	0.0
K09777	8825.0
K09774	1.0
K09775	7499.0
K09778	416.0
K09779	9129.0
K06269	0.0
K06323	0.0
K11624	0.0
K02991	0.0
K02990	18811.0
K02624	1.0
K02240	26.0
K08282	46.0
K12440	0.0
K12441	0.0
K12442	0.0
K12443	0.0
K12444	0.0
K12445	0.0
K12449	0.0
K02247	0.0
K07637	1.0
K07636	14790.0
K07639	1.0
K07638	1.0
K11069	11742.0
K11068	9351.0
K11063	0.0
K11062	0.0
K11061	0.0
K11060	0.0
K11066	1.0
K11065	4581.0
K06900	0.0
K06901	11195.0
K06902	1951.0
K06903	779.0
K06904	373.0
K06905	1146.0
K06906	396.0
K06907	1460.0
K06908	1146.0
K06909	2.0
K10821	0.0
K05905	0.0
K05904	0.0
K05906	0.0
K05900	0.0
K05903	4.0
K01406	0.0
K05909	0.0
K05908	0.0
K00368	0.0
K00369	0.0
K00366	905.0
K00367	0.0
K00364	1.0
K00365	47.0
K00362	1.0
K00363	0.0
K00360	0.0
```
