## Extended Data File 1 for "Diet induces reproducible alterations in the mouse and human gut microbiome": SRS3574960_SRR7556060.picrust_nol

```
# Constructed from biom file
#OTU ID	SRR7556060
K01365	0.0
K01364	0.0
K01361	0.0
K01360	0.0
K01362	4020.0
K02249	0.0
K05841	0.0
K05844	0.0
K05845	35.0
K05846	1994.0
K05847	1838.0
K00508	0.0
K00500	0.0
K00507	1.0
K00504	0.0
K00505	0.0
K12521	0.0
K01101	1592.0
K01103	0.0
K12520	0.0
K01104	13516.0
K05592	5452.0
K05593	2859.0
K05590	0.0
K05591	0.0
K05596	1.0
K05597	0.0
K05594	0.0
K05595	2.0
K05599	0.0
K11964	0.0
K11962	0.0
K14540	4170.0
K12529	0.0
K12528	0.0
K06353	0.0
K02456	47.0
K02457	0.0
K02454	1.0
K02455	1.0
K02452	1.0
K02453	1.0
K02450	0.0
K02103	1843.0
K08138	1.0
K02108	7269.0
K02109	8635.0
K02458	0.0
K02459	1.0
K08137	0.0
K03851	0.0
K03850	0.0
K03852	0.0
K03855	4.0
K03856	3806.0
K13018	0.0
K13019	0.0
K13010	0.0
K13011	0.0
K13012	163.0
K13013	0.0
K13014	0.0
K13015	1.0
K13016	0.0
K13017	0.0
K08566	0.0
K08567	4.0
K13274	0.0
K13275	0.0
K13276	0.0
K13277	0.0
K03275	0.0
K03274	0.0
K03277	0.0
K03276	0.0
K03271	2956.0
K03270	4625.0
K03273	130.0
K03272	1401.0
K03279	0.0
K03278	0.0
K11022	0.0
K12277	0.0
K12276	0.0
K12270	0.0
K11058	0.0
K12279	0.0
K12278	0.0
K07557	0.0
K07550	0.0
K07552	3177.0
K06319	0.0
K09909	0.0
K09908	0.0
K12051	0.0
K12050	0.0
K12057	0.0
K12056	0.0
K06221	0.0
K09900	0.0
K09903	7359.0
K09902	1.0
K09904	0.0
K09907	0.0
K09906	1.0
K11501	0.0
K03234	0.0
K00773	6831.0
K00772	4.0
K00777	0.0
K00776	0.0
K06313	98.0
K06315	0.0
K05574	0.0
K10201	1.0
K07176	0.0
K07177	62.0
K07174	0.0
K07175	191.0
K07172	1.0
K07173	1710.0
K07170	3210.0
K07171	8537.0
K07178	0.0
K07179	0.0
K00195	0.0
K00194	0.0
K00197	1.0
K00196	0.0
K00191	0.0
K00190	4.0
K00193	0.0
K00192	0.0
K00198	462.0
K06405	3417.0
K10109	1545.0
K10108	3006.0
K10107	0.0
K01828	0.0
K01829	0.0
K01826	1.0
K01825	3.0
K01822	1.0
K01823	62.0
K01820	0.0
K01821	66.0
K00999	0.0
K00998	3775.0
K00995	6615.0
K00997	1050.0
K00996	2.0
K00991	6977.0
K00990	1.0
K00992	0.0
K11028	0.0
K02622	3751.0
K02625	0.0
K03564	5145.0
K13489	0.0
K13488	0.0
K13483	0.0
K13482	0.0
K13481	0.0
K13480	0.0
K13487	0.0
K13486	0.0
K14680	0.0
K14681	0.0
K14682	1.0
K08358	11.0
K08357	11.0
K08356	0.0
K08355	0.0
K03469	6877.0
K03462	0.0
K03464	0.0
K03465	1177.0
K03466	6954.0
K01648	0.0
K01649	8357.0
K01643	515.0
K01640	172.0
K01641	62.0
K01646	137.0
K01647	6970.0
K01644	519.0
K02597	0.0
K02626	4.0
K02595	0.0
K02594	140.0
K02593	0.0
K02592	98.0
K02591	238.0
K02590	1541.0
K02598	133.0
K02849	0.0
K14061	0.0
K14062	0.0
K14063	0.0
K14064	0.0
K14065	0.0
K14067	0.0
K02841	0.0
K02840	49.0
K02843	0.0
K02844	0.0
K02847	0.0
K02846	0.0
K02102	0.0
K09758	4.0
K06039	0.0
K06034	0.0
K06036	0.0
K06037	0.0
K06032	0.0
K01581	94.0
K02702	0.0
K02659	0.0
K13490	0.0
K13491	0.0
K03644	3177.0
K03645	0.0
K03646	0.0
K03647	105.0
K03640	2.0
K03641	1.0
K03642	1.0
K03643	1.0
K03648	6871.0
K03649	1.0
K06694	0.0
K11814	0.0
K12428	0.0
K12429	0.0
K12422	0.0
K12423	0.0
K12420	0.0
K12421	0.0
K12426	0.0
K12427	0.0
K12424	0.0
K12425	0.0
K07349	0.0
K07348	0.0
K05380	0.0
K07345	1.0
K07344	0.0
K07347	1.0
K07346	1.0
K07341	1446.0
K07340	1.0
K07343	1539.0
K07342	0.0
K06968	0.0
K06969	12625.0
K06962	66.0
K06963	0.0
K06960	3653.0
K06961	0.0
K06966	3282.0
K06967	4170.0
K06964	0.0
K06965	0.0
K08995	0.0
K08994	1.0
K08997	0.0
K08996	48.0
K08990	0.0
K08993	0.0
K08992	1.0
K08999	12.0
K08998	5288.0
K08344	0.0
K08345	0.0
K08346	0.0
K14940	0.0
K02724	0.0
K08349	0.0
K11815	0.0
K05929	0.0
K05928	0.0
K05927	0.0
K05924	0.0
K05922	0.0
K05921	0.0
K00349	3177.0
K00698	0.0
K00340	3181.0
K00341	3181.0
K00690	2540.0
K00343	3181.0
K00344	2.0
K00697	2.0
K00346	3177.0
K00347	3177.0
K09116	1418.0
K09117	6226.0
K05337	415.0
K09118	6.0
K09119	0.0
K02106	93.0
K05823	43.0
K05820	1.0
K05826	0.0
K05827	0.0
K02100	0.0
K02101	0.0
K00524	0.0
K00525	5954.0
K00526	2335.0
K00527	9056.0
K00520	0.0
K00522	0.0
K00523	0.0
K02451	0.0
K00528	6752.0
K00529	0.0
K00025	0.0
K14215	0.0
K14213	0.0
K03453	3246.0
K00796	4915.0
K05339	35.0
K00027	3796.0
K00794	4854.0
K00793	4841.0
K01347	0.0
K01346	0.0
K01344	0.0
K01343	0.0
K00791	6852.0
K01340	0.0
K00790	8923.0
K02694	0.0
K02696	0.0
K02697	0.0
K02690	0.0
K02691	11.0
K02692	0.0
K02693	0.0
K02698	0.0
K02699	0.0
K00836	1.0
K00837	3220.0
K00835	0.0
K00832	44.0
K00833	3177.0
K00830	0.0
K00831	6785.0
K00839	35.0
K04335	0.0
K04334	0.0
K01120	0.0
K01126	6860.0
K04333	0.0
K01129	3572.0
K01128	0.0
K04339	0.0
K04338	0.0
K02470	10841.0
K02471	0.0
K02472	1.0
K02473	0.0
K02474	4578.0
K02475	0.0
K02476	0.0
K02477	4696.0
K02478	0.0
K02479	4.0
K09019	0.0
K01267	2930.0
K13074	0.0
K13075	0.0
K11441	0.0
K14055	0.0
K13299	0.0
K13292	3742.0
K14057	0.0
K14056	0.0
K02856	0.0
K02585	122.0
K12211	0.0
K12210	0.0
K12213	0.0
K12212	0.0
K12215	0.0
K02854	0.0
K12217	0.0
K12216	0.0
K12219	0.0
K12218	0.0
K02855	0.0
K08692	0.0
K08693	0.0
K08690	0.0
K08691	0.0
K08696	0.0
K08697	0.0
K11748	0.0
K11749	6671.0
K11746	0.0
K11747	1.0
K11744	0.0
K11745	0.0
K11742	0.0
K11743	1401.0
K11740	0.0
K11741	12.0
K13920	142.0
K13921	34.0
K13922	1671.0
K13923	34.0
K13924	0.0
K13925	0.0
K13926	0.0
K13927	225.0
K13928	0.0
K13929	0.0
K09923	0.0
K09922	3177.0
K06201	4906.0
K06200	2848.0
K06207	5305.0
K06206	491.0
K06205	0.0
K09924	0.0
K09929	0.0
K06208	98.0
K00759	3927.0
K00758	0.0
K00752	0.0
K00757	6608.0
K00756	1162.0
K00754	8376.0
K06001	4914.0
K05557	0.0
K09766	1129.0
K05554	0.0
K07475	0.0
K07150	2045.0
K07151	0.0
K07152	0.0
K07153	1.0
K07154	4382.0
K07155	0.0
K07156	1.0
K07157	0.0
K07406	4366.0
K07407	14233.0
K07404	4224.0
K07405	3177.0
K07402	3114.0
K07403	1.0
K07400	1.0
K07401	0.0
K01808	7882.0
K01809	4106.0
K01800	0.0
K01801	0.0
K01802	3190.0
K01803	7643.0
K01804	1933.0
K01805	146.0
K01807	1467.0
K09718	0.0
K14668	0.0
K14669	0.0
K14666	0.0
K14667	0.0
K01664	35.0
K01665	3217.0
K01666	2777.0
K01667	3342.0
K01660	0.0
K01661	47.0
K01662	5665.0
K01663	0.0
K01668	1.0
K01669	1.0
K02863	7359.0
K02862	0.0
K02860	7348.0
K02867	7359.0
K02866	0.0
K02864	6311.0
K02869	0.0
K05362	0.0
K05365	1.0
K03402	3550.0
K03403	0.0
K03400	0.0
K03406	27240.0
K03407	3160.0
K03404	0.0
K03405	0.0
K03408	5991.0
K03409	153.0
K02315	5056.0
K02314	7868.0
K02317	0.0
K02316	7311.0
K02313	7359.0
K02312	1.0
K02319	0.0
K12405	0.0
K12152	0.0
K12151	0.0
K07091	1.0
K07090	9011.0
K07093	0.0
K07092	0.0
K07095	7656.0
K07094	0.0
K07097	0.0
K07096	0.0
K07099	668.0
K07098	7449.0
K11175	6831.0
K11174	0.0
K11177	0.0
K11176	0.0
K11173	0.0
K11179	4.0
K11178	0.0
K00322	1.0
K00320	0.0
K00321	0.0
K00326	0.0
K00324	1.0
K00325	1.0
K00329	0.0
K05945	0.0
K05944	0.0
K05947	0.0
K05946	1449.0
K06944	0.0
K06945	0.0
K06946	0.0
K06415	98.0
K06940	1989.0
K06941	7042.0
K06942	7359.0
K06943	0.0
K10806	1.0
K10807	0.0
K10804	1.0
K10805	1.0
K06948	560.0
K06949	8618.0
K06418	2.0
K09138	1.0
K09139	0.0
K09134	1494.0
K09135	0.0
K09136	1.0
K09137	5.0
K09130	0.0
K09131	14.0
K09132	1401.0
K09133	0.0
K05808	6769.0
K05809	0.0
K05804	1401.0
K05805	0.0
K05806	0.0
K05807	3178.0
K05800	0.0
K05801	1.0
K05802	0.0
K05803	0.0
K01044	0.0
K01045	0.0
K01046	82.0
K02068	2.0
K04561	0.0
K01042	365.0
K05568	4540.0
K05567	1482.0
K14273	0.0
K14275	0.0
K14274	24.0
K02062	0.0
K05245	0.0
K05564	0.0
K01048	1117.0
K02066	3178.0
K01322	3177.0
K01325	0.0
K02065	3178.0
K01326	0.0
K05560	0.0
K02243	64.0
K08930	0.0
K02679	0.0
K02676	0.0
K02674	0.0
K02675	0.0
K02672	0.0
K02241	243.0
K02670	0.0
K02671	0.0
K00810	0.0
K00811	3178.0
K00812	204.0
K00813	0.0
K00814	0.0
K00817	6785.0
K00818	3189.0
K00819	0.0
K02530	21.0
K02245	64.0
K02244	62.0
K01499	0.0
K01498	0.0
K01493	7359.0
K01492	72.0
K01491	14729.0
K01497	1.0
K01496	37.0
K01495	4940.0
K01494	1459.0
K02418	4058.0
K02419	4366.0
K14492	0.0
K02412	3331.0
K02413	4220.0
K02410	4366.0
K02411	1678.0
K02416	4366.0
K02417	3008.0
K02414	1035.0
K02415	4.0
K00120	0.0
K00121	39.0
K00430	0.0
K13058	0.0
K13059	0.0
K13727	0.0
K13057	0.0
K13722	0.0
K13051	0.0
K13052	2847.0
K00435	0.0
K12054	0.0
K03239	0.0
K03238	0.0
K03231	0.0
K03230	0.0
K03232	0.0
K12059	0.0
K03237	0.0
K03236	0.0
K12058	0.0
K12239	0.0
K12238	0.0
K12235	0.0
K12234	172.0
K13942	0.0
K13940	2967.0
K13941	0.0
K12097	0.0
K12096	0.0
K12095	0.0
K12094	0.0
K12093	0.0
K12092	0.0
K12091	0.0
K12090	0.0
K12099	0.0
K12098	0.0
K06356	0.0
K05992	16.0
K03540	0.0
K06331	1770.0
K06330	0.0
K07138	3660.0
K07139	5200.0
K11811	0.0
K07132	276.0
K07133	19404.0
K07130	3399.0
K07131	0.0
K07137	10183.0
K07134	0.0
K07135	0.0
K01860	0.0
K01866	7359.0
K01867	7359.0
K01865	1.0
K01868	8852.0
K01869	7359.0
K06140	0.0
K04766	0.0
K04767	4.0
K04764	1.0
K04762	3178.0
K04763	10570.0
K04760	1.0
K04761	128.0
K04768	0.0
K04769	2540.0
K08313	15.0
K08312	0.0
K08311	1.0
K08310	0.0
K08317	0.0
K08316	3086.0
K08315	0.0
K08314	107.0
K05149	0.0
K08319	0.0
K08318	0.0
K06339	0.0
K14648	0.0
K14392	37.0
K14393	1.0
K14645	0.0
K14647	0.0
K01689	8830.0
K01686	6850.0
K01687	9916.0
K01684	1617.0
K01685	2240.0
K01682	1.0
K01681	6739.0
K05308	0.0
K02889	0.0
K02888	7357.0
K02885	0.0
K02884	7359.0
K02887	7359.0
K02886	7359.0
K02881	7359.0
K02883	0.0
K13743	0.0
K02086	54.0
K02081	135.0
K02080	0.0
K02083	108.0
K02082	22.0
K13831	0.0
K03428	0.0
K03429	1688.0
K03424	11914.0
K03935	0.0
K03932	0.0
K03933	0.0
K03930	1593.0
K03931	0.0
K02339	1.0
K02338	7359.0
K02337	7204.0
K02336	0.0
K02335	8725.0
K02334	1041.0
K02330	0.0
K03688	2968.0
K03689	0.0
K03680	24.0
K03683	1.0
K03684	12.0
K03685	7359.0
K03686	13373.0
K03687	7107.0
K07301	3166.0
K07300	0.0
K07303	0.0
K07302	0.0
K07305	50.0
K07304	63.0
K07307	312.0
K07306	44.0
K07309	11.0
K07308	48.0
K02617	0.0
K02610	0.0
K02963	7359.0
K02612	0.0
K02961	6144.0
K09686	18737.0
K09687	31144.0
K09684	102.0
K09685	163.0
K09682	0.0
K09683	0.0
K09680	0.0
K09681	0.0
K09688	0.0
K09689	0.0
K05962	0.0
K05961	0.0
K05967	35.0
K05966	54.0
K11159	0.0
K05964	7.0
K05968	0.0
K11152	0.0
K00309	0.0
K00658	1.0
K00304	0.0
K00305	0.0
K00654	0.0
K00655	10298.0
K00652	3178.0
K00301	0.0
K00302	1413.0
K00303	4.0
K10828	0.0
K06431	0.0
K06432	0.0
K06433	0.0
K06434	4.0
K06436	141.0
K06437	0.0
K10820	24.0
K06439	0.0
K10822	0.0
K10823	0.0
K10826	0.0
K09167	148.0
K06322	0.0
K14117	0.0
K14259	0.0
K14257	0.0
K01308	218.0
K01303	1.0
K01301	0.0
K01305	110.0
K01304	33.0
K02658	0.0
K00672	0.0
K02650	182.0
K02651	0.0
K02652	1851.0
K02653	2328.0
K02654	8488.0
K05687	0.0
K02656	0.0
K05685	1.0
K00878	3495.0
K00879	229.0
K00872	231.0
K00873	7349.0
K00870	0.0
K00876	10670.0
K00877	0.0
K00874	8316.0
K00875	0.0
K04487	7309.0
K04486	3910.0
K04485	6837.0
K04484	0.0
K04483	0.0
K04482	0.0
K04480	0.0
K04488	5621.0
K12049	0.0
K13693	0.0
K13706	0.0
K13694	1.0
K13695	0.0
K05977	0.0
K09516	0.0
K02434	6112.0
K02435	5848.0
K02436	47.0
K02437	4854.0
K05350	1702.0
K02431	1854.0
K08100	0.0
K02433	6214.0
K02438	4346.0
K02439	0.0
K03745	1.0
K03744	8029.0
K03747	0.0
K03210	6836.0
K03217	7276.0
K03216	4171.0
K03215	1.0
K03742	5389.0
K03219	0.0
K03218	7360.0
K03749	0.0
K03748	0.0
K02383	0.0
K06327	0.0
K06320	2450.0
K07238	6980.0
K09479	0.0
K09478	0.0
K09475	0.0
K09474	0.0
K09477	0.0
K09476	0.0
K09471	0.0
K09470	0.0
K09473	0.0
K09472	0.0
K07543	0.0
K06898	3033.0
K13967	0.0
K13963	1643.0
K07545	0.0
K00737	1401.0
K05345	0.0
K11706	0.0
K11707	0.0
K11704	0.0
K11705	0.0
K11708	0.0
K11709	0.0
K05588	0.0
K07114	7948.0
K07443	1800.0
K07116	0.0
K07117	0.0
K07110	0.0
K07447	7359.0
K07112	326.0
K07113	1.0
K07448	2437.0
K07118	79.0
K07119	0.0
K10619	0.0
K10618	0.0
K10617	0.0
K10616	0.0
K01848	0.0
K01849	0.0
K01844	1129.0
K01845	1803.0
K01846	5.0
K01847	6354.0
K01840	11964.0
K01841	47.0
K01842	0.0
K01843	136.0
K06219	0.0
K10832	0.0
K05348	0.0
K14203	0.0
K08483	4257.0
K08482	0.0
K08481	0.0
K08480	0.0
K08485	1.0
K08484	1.0
K00464	0.0
K00467	0.0
K00466	0.0
K00461	0.0
K00460	0.0
K00463	0.0
K00462	0.0
K04509	0.0
K00469	0.0
K00468	0.0
K08645	0.0
K04744	1.0
K01518	0.0
K01519	0.0
K04748	0.0
K04749	140.0
K01514	1.0
K01515	6578.0
K01512	2865.0
K01510	0.0
K14623	146.0
K14626	0.0
K14627	0.0
K14628	0.0
K14629	0.0
K03918	0.0
K03919	0.0
K12372	0.0
K12373	17287.0
K12370	0.0
K12371	0.0
K02359	0.0
K02358	7363.0
K02351	0.0
K02352	0.0
K02355	13062.0
K02357	7359.0
K02356	7381.0
K13574	0.0
K13573	0.0
K13572	0.0
K13571	0.0
K13570	0.0
K12112	0.0
K12113	0.0
K12110	0.0
K12111	90.0
K07329	0.0
K07328	0.0
K07323	1.0
K07322	6354.0
K07321	173.0
K07320	1.0
K07327	0.0
K07326	0.0
K07325	0.0
K07324	0.0
K08163	0.0
K06180	18696.0
K06181	1.0
K06182	2926.0
K06183	3478.0
K06186	1.0
K06187	7359.0
K06188	1047.0
K06189	1.0
K08359	0.0
K07589	0.0
K07588	3177.0
K07587	0.0
K07586	1424.0
K07585	0.0
K07584	4232.0
K07583	0.0
K07582	0.0
K07581	0.0
K07580	0.0
K11139	0.0
K05989	10603.0
K05988	0.0
K05985	964.0
K05987	0.0
K05986	0.0
K10843	0.0
K08354	0.0
K10844	0.0
K10848	0.0
K00673	0.0
K00674	3214.0
K00675	12.0
K00676	3298.0
K00677	3178.0
K06988	0.0
K06989	154.0
K08351	0.0
K06980	1.0
K06981	0.0
K06982	0.0
K08350	0.0
K06984	0.0
K06985	0.0
K06986	0.0
K06987	1922.0
K02445	1482.0
K02444	1521.0
K00582	0.0
K00583	0.0
K00580	0.0
K02110	8233.0
K00586	0.0
K00587	0.0
K00584	4.0
K08921	0.0
K02441	0.0
K00588	1.0
K08922	0.0
K02440	1163.0
K00018	8058.0
K08923	0.0
K02443	1811.0
K00019	0.0
K02442	0.0
K08925	0.0
K08926	0.0
K08927	0.0
K03149	1353.0
K06604	0.0
K00015	0.0
K01989	4717.0
K00854	6432.0
K00855	0.0
K00856	0.0
K00857	886.0
K00850	16551.0
K00851	82.0
K00852	3728.0
K00853	151.0
K00858	6851.0
K00859	6770.0
K01181	441.0
K01180	0.0
K01183	1504.0
K01182	5414.0
K01185	3263.0
K01184	0.0
K01187	14363.0
K01188	6793.0
K02596	1.0
K13766	0.0
K13767	3.0
K13003	0.0
K13002	0.0
K13000	0.0
K02984	0.0
K02986	7359.0
K02987	0.0
K02636	0.0
K02982	5958.0
K02983	0.0
K02638	0.0
K02639	0.0
K02988	7214.0
K08298	22.0
K08299	0.0
K03583	1.0
K03582	1.0
K03581	4311.0
K03580	1.0
K03587	3189.0
K03586	1.0
K03585	6354.0
K03584	7357.0
K03589	6433.0
K03588	9969.0
K01725	0.0
K01724	0.0
K01727	1.0
K01726	1975.0
K01721	0.0
K01720	0.0
K01722	0.0
K13008	0.0
K01729	0.0
K01728	1.0
K09530	0.0
K09539	0.0
K02188	3152.0
K02189	3199.0
K02182	0.0
K02183	0.0
K03769	369.0
K03768	8859.0
K03767	1.0
K03765	0.0
K03764	0.0
K03763	7347.0
K03762	11.0
K03761	0.0
K03760	0.0
K09457	62.0
K09456	0.0
K09459	47.0
K09458	6880.0
K00602	16538.0
K13988	0.0
K13985	0.0
K09981	1.0
K09980	0.0
K09983	0.0
K09982	0.0
K09985	0.0
K09984	0.0
K09987	0.0
K09986	0.0
K09989	1591.0
K09988	1640.0
K12583	0.0
K12582	0.0
K12589	0.0
K11720	1.0
K09759	2785.0
K10985	0.0
K10984	14.0
K07468	0.0
K07469	0.0
K07464	3190.0
K07465	0.0
K07466	0.0
K07467	1937.0
K07460	5338.0
K07461	1807.0
K07462	6838.0
K07463	0.0
K10679	1.0
K10678	0.0
K10671	0.0
K10670	1022.0
K10673	0.0
K10672	236.0
K10674	0.0
K10677	0.0
K10676	0.0
K08726	0.0
K08724	30.0
K08722	421.0
K08723	0.0
K08720	0.0
K08721	0.0
K08728	70.0
K10187	0.0
K00119	0.0
K00118	0.0
K00449	0.0
K00448	0.0
K00115	0.0
K00446	0.0
K00117	0.0
K00116	0.0
K00111	6552.0
K00442	0.0
K00113	0.0
K00112	0.0
K01539	0.0
K01531	2710.0
K04720	4591.0
K01533	6859.0
K01534	12546.0
K01535	0.0
K01537	6616.0
K14358	0.0
K14605	0.0
K14606	0.0
K00413	0.0
K10120	6.0
K05600	0.0
K05777	0.0
K03972	0.0
K03973	230.0
K03970	0.0
K03971	0.0
K03976	6846.0
K03977	7359.0
K03974	0.0
K03975	3384.0
K03978	7359.0
K03979	7359.0
K13378	3177.0
K02372	3796.0
K02371	6555.0
K02377	4590.0
K02379	15.0
K03396	0.0
K03397	0.0
K03394	3517.0
K03395	0.0
K03392	0.0
K03393	0.0
K03390	3183.0
K03391	0.0
K03399	36.0
K03027	0.0
K12136	0.0
K12137	4.0
K06610	7.0
K12138	0.0
K12139	0.0
K11444	0.0
K11440	0.0
K11443	0.0
K11442	0.0
K00612	0.0
K00613	11.0
K00610	6179.0
K00611	3511.0
K00616	1933.0
K00617	0.0
K00614	0.0
K00615	16742.0
K00619	4.0
K10863	0.0
K07874	0.0
K06234	0.0
K10240	0.0
K10241	0.0
K10242	0.0
K10243	0.0
K04110	0.0
K04113	0.0
K04112	0.0
K04115	0.0
K04114	0.0
K04117	0.0
K04116	0.0
K04118	0.0
K05517	0.0
K07705	141.0
K07704	156.0
K07707	1422.0
K07706	1503.0
K07701	0.0
K07700	0.0
K07703	0.0
K07702	0.0
K07709	0.0
K07708	1.0
K01955	10033.0
K13042	0.0
K09934	0.0
K09935	2688.0
K06216	27.0
K09937	0.0
K13745	0.0
K13746	0.0
K13747	4032.0
K13740	0.0
K13741	0.0
K13742	0.0
K06211	1401.0
K06212	11.0
K09933	0.0
K02618	0.0
K02619	3181.0
K02968	7179.0
K02966	0.0
K02967	7359.0
K02616	1.0
K02965	7359.0
K02962	0.0
K02611	0.0
K02613	0.0
K03569	10697.0
K03568	4.0
K03565	6846.0
K06218	0.0
K03567	0.0
K03566	0.0
K03561	6356.0
K03560	1.0
K03563	4405.0
K03562	1.0
K06430	0.0
K01709	299.0
K01708	0.0
K01707	0.0
K01706	131.0
K01705	0.0
K01704	15210.0
K01703	15422.0
K01702	0.0
K14165	0.0
K14164	0.0
K14166	0.0
K14161	0.0
K14160	0.0
K14162	0.0
K05396	88.0
K03709	124.0
K03708	225.0
K08160	0.0
K03701	12034.0
K03700	3523.0
K03703	5699.0
K03702	7359.0
K03705	4181.0
K03704	5227.0
K03707	120.0
K03706	2933.0
K06289	0.0
K06288	0.0
K06283	2293.0
K06282	19.0
K06281	19.0
K06287	6788.0
K06286	62.0
K06285	98.0
K06284	860.0
K08161	82.0
K07540	0.0
K06438	1938.0
K06869	0.0
K06868	0.0
K06867	1.0
K06866	0.0
K06865	0.0
K06864	3005.0
K06863	0.0
K06862	0.0
K06861	3201.0
K06860	0.0
K12659	0.0
K12658	0.0
K07547	0.0
K07546	0.0
K15023	0.0
K15022	0.0
K15020	0.0
K15024	2178.0
K08700	0.0
K08162	1401.0
K07544	0.0
K00137	0.0
K00135	143.0
K00134	7364.0
K00133	6844.0
K00132	5.0
K00131	1.0
K00130	1401.0
K00139	0.0
K00138	0.0
K00429	0.0
K00428	3176.0
K00421	0.0
K00423	0.0
K00425	3255.0
K00427	0.0
K00426	3255.0
K14292	0.0
K14379	0.0
K14370	0.0
K14371	0.0
K14372	0.0
K14373	0.0
K14374	0.0
K14375	0.0
K09845	0.0
K14082	0.0
K14083	11.0
K14080	0.0
K14081	0.0
K14086	1401.0
K14087	1412.0
K14084	50.0
K14088	1412.0
K14089	1401.0
K01552	3096.0
K01551	179.0
K01556	0.0
K01557	0.0
K01554	0.0
K01555	0.0
K04708	0.0
K03955	0.0
K13689	0.0
K13688	24.0
K13683	0.0
K13685	395.0
K13684	0.0
K13687	0.0
K13686	0.0
K14159	1.0
K02399	0.0
K02398	1135.0
K02395	1129.0
K02394	0.0
K02397	2535.0
K02396	4232.0
K02391	0.0
K02390	4357.0
K02393	0.0
K02392	6210.0
K13533	0.0
K13532	0.0
K13531	0.0
K13530	0.0
K01550	0.0
K05658	0.0
K14054	1.0
K02601	7629.0
K02970	7268.0
K05378	0.0
K12339	1.0
K14060	0.0
K11687	0.0
K11686	0.0
K11685	0.0
K11689	265.0
K11688	238.0
K08939	0.0
K03048	572.0
K03049	0.0
K13821	1.0
K13820	0.0
K03042	0.0
K03043	7213.0
K03040	6324.0
K03041	0.0
K03046	7214.0
K03047	0.0
K03044	0.0
K03045	0.0
K00348	3177.0
K09847	0.0
K00692	13.0
K00638	2278.0
K00639	3429.0
K00693	0.0
K00634	4737.0
K00635	0.0
K00630	0.0
K00631	1.0
K00632	1131.0
K00633	1521.0
K00691	62.0
K00696	0.0
K00694	48.0
K00695	0.0
K10854	0.0
K07811	0.0
K07810	1.0
K07813	5103.0
K07812	11.0
K07814	1472.0
K07816	124.0
K00090	0.0
K00091	1451.0
K00094	107.0
K00096	2464.0
K00097	3597.0
K00098	0.0
K00099	6643.0
K10228	0.0
K10229	0.0
K12548	0.0
K10222	0.0
K10220	0.0
K10221	0.0
K10227	0.0
K05822	9.0
K01949	0.0
K01945	6831.0
K01947	0.0
K01946	0.0
K01941	2.0
K01940	6721.0
K06357	0.0
K07729	11137.0
K07728	0.0
K07727	4763.0
K07726	737.0
K07725	0.0
K07724	0.0
K07723	98.0
K07722	12.0
K07721	0.0
K07720	17894.0
K00899	118.0
K05824	0.0
K00891	9733.0
K00892	0.0
K00895	1.0
K00897	52.0
K08151	0.0
K08153	35.0
K08154	0.0
K02948	7359.0
K02942	0.0
K02944	0.0
K05665	0.0
K02946	7353.0
K13793	0.0
K06352	0.0
K01769	0.0
K01768	1.0
K01761	0.0
K01760	133.0
K01762	0.0
K09578	0.0
K01766	0.0
K08164	0.0
K02493	7214.0
K08166	0.0
K08167	1.0
K02496	0.0
K02497	0.0
K02494	1.0
K02495	10386.0
K02498	0.0
K02499	314.0
K08168	0.0
K08169	0.0
K14415	1449.0
K14414	0.0
K06881	7867.0
K00436	0.0
K06332	0.0
K12815	0.0
K12810	0.0
K06885	573.0
K00437	0.0
K06335	0.0
K06334	3940.0
K03547	3298.0
K03546	874.0
K03545	10218.0
K03544	9677.0
K03543	3177.0
K06888	1555.0
K10941	0.0
K03549	41.0
K03548	0.0
K10940	0.0
K02236	111.0
K02237	3397.0
K02234	0.0
K02232	3244.0
K02233	4739.0
K02230	0.0
K02231	6287.0
K06359	0.0
K02238	6749.0
K02239	0.0
K03723	5770.0
K03722	470.0
K03721	0.0
K03720	0.0
K03727	0.0
K03726	0.0
K03725	0.0
K03724	63.0
K06358	0.0
K12673	0.0
K12679	0.0
K12678	0.0
K06410	1708.0
K11898	0.0
K11899	0.0
K11896	0.0
K11897	0.0
K11894	0.0
K11895	0.0
K11892	0.0
K11893	0.0
K11890	0.0
K11891	1.0
K08762	0.0
K08764	0.0
K08765	0.0
K10418	0.0
K11325	0.0
K11326	0.0
K11327	0.0
K11328	0.0
K11329	0.0
K00151	0.0
K00150	0.0
K00153	0.0
K00400	0.0
K00407	0.0
K00406	0.0
K00405	0.0
K00404	0.0
K00158	21.0
K01342	0.0
K09388	0.0
K09386	0.0
K09384	55.0
K04094	1218.0
K04095	1454.0
K04096	6706.0
K04097	1.0
K04090	0.0
K04091	1.0
K04092	0.0
K04093	0.0
K04098	0.0
K04099	0.0
K01578	0.0
K01579	4379.0
K01574	8.0
K01575	43.0
K01576	0.0
K01577	47.0
K01571	3224.0
K01572	7211.0
K01573	0.0
K02009	1790.0
K02008	12175.0
K02005	8042.0
K02004	50660.0
K02007	2036.0
K02006	17986.0
K02001	7.0
K02000	7.0
K02003	50734.0
K02002	11.0
K03065	0.0
K08952	0.0
K03060	3513.0
K13809	0.0
K10948	0.0
K09607	0.0
K06125	0.0
K04337	0.0
K06120	107.0
K06121	0.0
K04336	0.0
K01127	0.0
K09703	0.0
K00004	0.0
K14699	0.0
K09702	140.0
K14698	0.0
K05311	28.0
K13829	0.0
K10943	0.0
K07291	0.0
K07290	0.0
K10206	3710.0
K10202	0.0
K10208	0.0
K10209	0.0
K01966	0.0
K01965	0.0
K01964	1.0
K01963	2072.0
K01962	643.0
K01961	7801.0
K01960	3177.0
K01969	0.0
K01968	0.0
K07749	1637.0
K07748	0.0
K07741	231.0
K07740	0.0
K07743	0.0
K07742	4168.0
K07745	0.0
K07744	0.0
K07746	0.0
K01299	1533.0
K01295	324.0
K01297	1461.0
K02922	0.0
K05603	0.0
K02921	0.0
K02926	7359.0
K05607	0.0
K02924	0.0
K05605	0.0
K02928	0.0
K02929	0.0
K00216	0.0
K00217	0.0
K00214	0.0
K00215	7137.0
K00213	0.0
K00210	0.0
K00211	0.0
K00218	0.0
K00219	14.0
K01035	0.0
K01034	1209.0
K04517	6785.0
K01740	14001.0
K01031	0.0
K01746	160.0
K01745	163.0
K01744	3360.0
K01749	738.0
K01039	80.0
K04518	3275.0
K09591	0.0
K14129	0.0
K14128	0.0
K14121	0.0
K14120	0.0
K14123	0.0
K14122	0.0
K14125	0.0
K14124	0.0
K14127	0.0
K14126	0.0
K03521	7788.0
K03520	0.0
K03523	4808.0
K03522	7906.0
K03525	6933.0
K03524	6976.0
K03527	6778.0
K03526	6788.0
K03529	4172.0
K03528	1.0
K06338	0.0
K02217	3701.0
K03299	213.0
K03298	1.0
K13472	0.0
K03293	301.0
K03292	8853.0
K03291	0.0
K03290	0.0
K03297	1420.0
K03296	8239.0
K03295	3232.0
K03294	1184.0
K13009	0.0
K12690	0.0
K09743	0.0
K06022	0.0
K07190	0.0
K06021	0.0
K07192	361.0
K06020	0.0
K06027	0.0
K06026	0.0
K09744	0.0
K07991	0.0
K08749	0.0
K09835	0.0
K09834	0.0
K10439	7413.0
K06351	0.0
K09833	0.0
K10925	0.0
K10924	0.0
K10927	0.0
K10926	0.0
K10923	0.0
K10922	0.0
K09629	0.0
K10697	0.0
K00179	996.0
K00172	1383.0
K00171	283.0
K00170	301.0
K00177	3676.0
K00176	3676.0
K00175	7975.0
K00174	6909.0
K13478	0.0
K14338	0.0
K14339	0.0
K14335	0.0
K14337	0.0
K14330	0.0
K14331	0.0
K14333	0.0
K08918	0.0
K13479	512.0
K04078	6706.0
K04079	6754.0
K04076	98.0
K04077	6851.0
K04074	408.0
K04075	7153.0
K04072	3383.0
K04073	0.0
K04070	3236.0
K04071	0.0
K14597	0.0
K13318	0.0
K08280	0.0
K13641	128.0
K13640	11.0
K13643	48.0
K13642	0.0
K02027	61347.0
K02026	109694.0
K02025	117905.0
K02024	0.0
K02023	2228.0
K02022	1.0
K02021	0.0
K02020	1826.0
K02029	5424.0
K02028	7617.0
K03886	0.0
K03887	0.0
K03884	0.0
K03885	3227.0
K03881	0.0
K03888	0.0
K03889	0.0
K12998	0.0
K12999	0.0
K12992	419.0
K12993	0.0
K12990	1401.0
K12991	0.0
K12996	1.0
K12997	0.0
K12994	0.0
K12995	3.0
K08979	0.0
K08978	5371.0
K03088	54814.0
K03089	1.0
K03086	9155.0
K03087	0.0
K08971	0.0
K08970	0.0
K03082	35.0
K03080	0.0
K08974	6638.0
K13868	0.0
K00918	224.0
K01553	0.0
K12214	0.0
K11646	0.0
K11645	0.0
K11641	0.0
K11640	0.0
K12736	0.0
K12733	0.0
K07507	3757.0
K07506	0.0
K07505	0.0
K07504	0.0
K07503	0.0
K07502	2666.0
K07501	1.0
K07500	0.0
K07509	0.0
K07508	0.0
K11422	0.0
K08698	0.0
K10773	7166.0
K10774	0.0
K14286	0.0
K10778	1.0
K14287	0.0
K00140	26.0
K05501	0.0
K01903	5.0
K01902	5.0
K01905	0.0
K01904	0.0
K01907	0.0
K01906	0.0
K01909	0.0
K01908	0.0
K14534	1722.0
K00147	6820.0
K07767	0.0
K07769	0.0
K07768	0.0
K06203	0.0
K06202	0.0
K09921	0.0
K09920	0.0
K09927	1401.0
K09024	0.0
K09022	1036.0
K09023	0.0
K09020	24.0
K09021	0.0
K02908	0.0
K02909	7359.0
K08218	3178.0
K08219	0.0
K02904	7324.0
K02906	7359.0
K02907	6850.0
K02902	7187.0
K00230	1.0
K00231	0.0
K00232	0.0
K08976	0.0
K00234	0.0
K00239	3501.0
K06209	3238.0
K09928	4.0
K01015	0.0
K01014	0.0
K01012	7875.0
K01011	203.0
K01010	0.0
K08920	0.0
K14103	0.0
K14102	0.0
K14101	0.0
K14100	0.0
K14105	0.0
K14104	0.0
K14109	0.0
K14108	0.0
K06401	0.0
K00893	0.0
K13402	0.0
K12858	0.0
K03503	3177.0
K03502	6486.0
K03501	7359.0
K03500	3673.0
K08924	0.0
K02278	175.0
K02279	677.0
K12977	0.0
K02276	0.0
K02277	0.0
K02274	0.0
K02275	0.0
K13450	0.0
K13451	0.0
K13452	0.0
K13454	0.0
K13455	0.0
K12509	0.0
K12508	0.0
K12507	1.0
K12506	276.0
K12500	0.0
K12503	0.0
K05926	0.0
K09728	0.0
K14587	24.0
K06597	0.0
K06596	0.0
K06595	0.0
K06599	0.0
K06598	0.0
K07978	0.0
K07979	9872.0
K07976	0.0
K14585	0.0
K10907	5359.0
K10906	0.0
K10901	0.0
K10909	0.0
K10908	0.0
K09819	0.0
K09818	0.0
K09817	6741.0
K09816	6740.0
K09815	6748.0
K06374	2544.0
K06373	2544.0
K09812	8275.0
K09811	8197.0
K09810	4578.0
K09724	0.0
K14582	0.0
K09721	0.0
K04058	0.0
K04059	0.0
K04050	0.0
K04051	0.0
K04052	0.0
K04053	0.0
K04054	0.0
K04055	0.0
K04056	0.0
K04057	0.0
K01047	0.0
K08975	0.0
K10015	0.0
K10014	0.0
K10017	0.0
K10016	0.0
K10011	0.0
K10010	450.0
K10013	0.0
K10012	1414.0
K10019	0.0
K10018	0.0
K13665	0.0
K13664	0.0
K13663	0.0
K13662	0.0
K13661	0.0
K13660	0.0
K13669	0.0
K13668	0.0
K07641	0.0
K01466	167.0
K13590	0.0
K01464	1990.0
K01465	6879.0
K01462	10939.0
K01463	161.0
K01460	0.0
K01461	0.0
K13599	2.0
K13598	0.0
K01468	82.0
K01469	0.0
K09251	1.0
K09252	0.0
K02041	1446.0
K02040	6881.0
K02043	0.0
K02045	1084.0
K02044	1465.0
K02047	1084.0
K02046	1084.0
K02049	6564.0
K02048	1085.0
K05549	0.0
K05548	0.0
K06046	0.0
K03319	90.0
K03316	89.0
K03317	44.0
K03314	4.0
K03315	5636.0
K03312	2030.0
K03313	16.0
K03310	7882.0
K03311	804.0
K12052	0.0
K02945	7692.0
K06162	0.0
K06163	0.0
K06160	0.0
K06161	0.0
K06166	0.0
K00359	822.0
K06164	0.0
K06165	0.0
K06168	6643.0
K06169	0.0
K13020	0.0
K07158	0.0
K07159	0.0
K04835	2.0
K11621	0.0
K11991	0.0
K11622	0.0
K11996	36.0
K11627	0.0
K11626	0.0
K11629	0.0
K11628	0.0
K07561	0.0
K07560	6851.0
K07563	0.0
K07562	0.0
K07565	0.0
K07564	0.0
K07567	8480.0
K07566	10182.0
K07569	0.0
K07568	9793.0
K09925	0.0
K11199	0.0
K11198	0.0
K11192	0.0
K11191	0.0
K11196	0.0
K11195	0.0
K11194	0.0
K02492	1784.0
K10713	0.0
K10710	379.0
K10711	0.0
K10716	0.0
K02490	7.0
K10714	0.0
K10715	0.0
K01929	6851.0
K01928	6942.0
K01923	7990.0
K01922	1.0
K01921	7064.0
K01920	1.0
K01926	5662.0
K01925	6898.0
K01924	6851.0
K07789	0.0
K07788	0.0
K07785	0.0
K07784	0.0
K07787	1.0
K07786	0.0
K07781	0.0
K07783	0.0
K07782	0.0
K05835	0.0
K06355	0.0
K14661	0.0
K09844	0.0
K00782	47.0
K00783	7359.0
K00784	7844.0
K00785	0.0
K00786	2634.0
K00039	0.0
K00036	1513.0
K00037	0.0
K00034	164.0
K00035	0.0
K00032	0.0
K00033	1513.0
K00030	74.0
K00031	6717.0
K01259	158.0
K01258	6381.0
K01255	2033.0
K01256	63.0
K01251	5003.0
K01250	442.0
K01253	0.0
K01252	1.0
K09008	0.0
K09009	0.0
K09000	0.0
K09001	1.0
K09002	1495.0
K09003	0.0
K09004	1.0
K09005	14.0
K09006	0.0
K09007	0.0
K09846	0.0
K08234	2707.0
K00258	0.0
K00259	43.0
K00252	0.0
K00253	0.0
K00256	0.0
K00257	3282.0
K00254	0.0
K00255	0.0
K01079	93.0
K01078	0.0
K01071	62.0
K01070	1.0
K01073	42.0
K01077	4788.0
K01076	98.0
K14472	0.0
K14471	0.0
K14470	0.0
K14475	12.0
K09841	0.0
K02788	20.0
K02782	1.0
K02783	147.0
K02781	179.0
K02786	20.0
K02787	0.0
K02784	0.0
K01060	95.0
K01787	104.0
K01786	3276.0
K01785	10196.0
K01784	10151.0
K01783	7791.0
K01782	2.0
K01781	0.0
K01780	0.0
K01789	0.0
K01788	1992.0
K02526	190.0
K02527	3178.0
K02525	35.0
K02250	0.0
K02523	3178.0
K02520	7215.0
K02521	0.0
K02258	0.0
K02259	0.0
K02528	7324.0
K02529	31743.0
K03781	4626.0
K03780	1126.0
K03783	6471.0
K03782	2.0
K03785	1570.0
K03784	1330.0
K03787	4584.0
K03786	5282.0
K03789	3514.0
K03788	0.0
K10700	0.0
K00342	3181.0
K03124	0.0
K03120	0.0
K12527	510.0
K12526	0.0
K12525	0.0
K12524	6354.0
K12523	0.0
K12522	0.0
K09789	3177.0
K09788	72.0
K09787	4157.0
K09786	98.0
K09785	0.0
K09781	1.0
K09780	1.0
K10961	0.0
K10960	0.0
K10963	0.0
K10962	0.0
K10965	0.0
K10964	0.0
K10966	0.0
K09879	0.0
K06318	0.0
K06311	0.0
K06310	1117.0
K06312	0.0
K06314	0.0
K06317	213.0
K11389	0.0
K11386	0.0
K11387	0.0
K11384	0.0
K11385	0.0
K11382	0.0
K11383	0.0
K11381	0.0
K11949	0.0
K10380	0.0
K04032	172.0
K04033	0.0
K04030	257.0
K04031	2279.0
K04036	0.0
K04037	0.0
K04034	5.0
K04035	24.0
K04038	0.0
K04039	0.0
K07046	48.0
K07047	1030.0
K07044	3.0
K07045	1351.0
K07042	4182.0
K07043	4708.0
K07040	3503.0
K07041	0.0
K07048	172.0
K07049	0.0
K08664	0.0
K02584	2.0
K10039	314.0
K10038	2.0
K10037	0.0
K10036	104.0
K04788	0.0
K04789	0.0
K04784	0.0
K04785	0.0
K04786	0.0
K04787	0.0
K04780	0.0
K04781	1.0
K04782	0.0
K04783	0.0
K13601	0.0
K13603	0.0
K13602	0.0
K13605	0.0
K13604	0.0
K13607	11.0
K02404	1133.0
K05783	0.0
K05782	0.0
K05781	0.0
K05780	0.0
K05787	0.0
K05786	1.0
K05785	0.0
K05784	0.0
K05789	0.0
K05788	1.0
K01442	6265.0
K01443	3609.0
K01444	51.0
K01446	0.0
K01447	3514.0
K01448	10667.0
K01449	1006.0
K14803	0.0
K02069	16.0
K05569	1482.0
K08008	0.0
K02063	0.0
K05566	1481.0
K05565	0.0
K05563	0.0
K05562	0.0
K05561	0.0
K02064	0.0
K03338	1516.0
K03339	0.0
K03330	0.0
K03331	0.0
K03332	36.0
K03333	0.0
K03335	1436.0
K03336	1436.0
K03337	1515.0
K12956	0.0
K12957	0.0
K12954	0.0
K12955	0.0
K12952	0.0
K12953	0.0
K12950	0.0
K12951	0.0
K14733	0.0
K00109	0.0
K06148	9080.0
K06149	0.0
K06144	0.0
K06145	0.0
K06146	0.0
K06147	62490.0
K06141	0.0
K06142	9641.0
K06143	1.0
K11945	0.0
K08948	0.0
K08949	0.0
K00071	0.0
K14664	0.0
K13810	0.0
K14665	0.0
K03058	0.0
K11609	0.0
K11608	0.0
K14660	0.0
K11603	0.0
K11602	0.0
K11601	0.0
K11600	0.0
K11607	0.0
K11606	0.0
K11605	0.0
K11604	0.0
K10558	24.0
K10559	71.0
K10550	24.0
K10551	24.0
K10552	0.0
K10553	0.0
K10554	0.0
K10555	61.0
K10556	25.0
K10557	24.0
K03051	0.0
K03050	0.0
K07549	0.0
K07548	0.0
K07239	2.0
K07235	1.0
K07234	0.0
K07237	0.0
K07236	0.0
K07231	0.0
K07230	0.0
K07233	1.0
K07232	0.0
K02467	0.0
K05306	1404.0
K05305	1508.0
K05304	0.0
K05303	0.0
K05301	0.0
K02565	0.0
K08644	0.0
K08646	0.0
K08641	10.0
K08643	0.0
K08642	0.0
K12146	0.0
K00010	1665.0
K00011	0.0
K00012	7498.0
K00013	6777.0
K00014	7891.0
K00016	4256.0
K09065	0.0
K08252	1.0
K08253	0.0
K08256	0.0
K08255	0.0
K08258	0.0
K08259	0.0
K00274	0.0
K00275	1.0
K00276	0.0
K00270	0.0
K00271	0.0
K00272	0.0
K00273	0.0
K00278	5022.0
K00279	0.0
K12675	0.0
K01277	3177.0
K01274	0.0
K01273	2296.0
K01271	1871.0
K01270	9602.0
K01278	3178.0
K00906	0.0
K00904	620.0
K00903	1.0
K00901	362.0
K13785	0.0
K00908	0.0
K11149	0.0
K01053	0.0
K01051	1.0
K01057	1.0
K01056	7359.0
K01055	0.0
K01054	0.0
K01058	1.0
K02500	6777.0
K02501	6766.0
K02502	3568.0
K02503	7359.0
K02504	0.0
K02505	0.0
K02506	0.0
K02507	0.0
K02508	0.0
K02509	70.0
K00291	0.0
K13410	0.0
K13148	0.0
K13419	0.0
K05825	0.0
K03106	7359.0
K03105	0.0
K03101	8993.0
K03100	14007.0
K12541	0.0
K12540	0.0
K12543	0.0
K12542	0.0
K12545	0.0
K12544	0.0
K12547	0.0
K12546	0.0
K12549	0.0
K06080	0.0
K11018	0.0
K11019	0.0
K11016	0.0
K11017	0.0
K11014	0.0
K11015	0.0
K11012	0.0
K11013	0.0
K11010	0.0
K11011	0.0
K06333	2402.0
K06880	0.0
K06883	0.0
K06882	0.0
K09857	0.0
K06884	0.0
K06887	0.0
K06886	0.0
K06889	11768.0
K10942	0.0
K09859	0.0
K09858	1.0
K10947	10787.0
K10946	0.0
K10945	0.0
K10944	0.0
K13284	0.0
K00483	2.0
K00481	0.0
K00480	0.0
K00486	0.0
K00485	0.0
K00484	0.0
K09901	0.0
K10929	0.0
K07684	0.0
K07685	0.0
K07686	0.0
K07687	0.0
K07681	0.0
K07688	0.0
K07689	0.0
K10928	0.0
K04018	0.0
K04019	176.0
K04014	22.0
K04015	48.0
K04016	0.0
K04017	0.0
K04013	11.0
K07060	0.0
K07061	0.0
K07062	1.0
K07063	0.0
K07064	0.0
K07065	0.0
K07066	1401.0
K07067	98.0
K07068	0.0
K07069	1401.0
K01121	0.0
K13629	0.0
K13628	1.0
K13623	0.0
K13622	0.0
K13620	0.0
K13626	1930.0
K08586	0.0
K08587	0.0
K01428	1401.0
K01429	1401.0
K01422	3177.0
K01423	1.0
K01420	3983.0
K01421	4590.0
K01426	1543.0
K01427	0.0
K01424	5567.0
K01425	3553.0
K08068	0.0
K07538	0.0
K13086	0.0
K13085	0.0
K07287	0.0
K07824	0.0
K07682	0.0
K02722	0.0
K12978	0.0
K12979	1.0
K12972	0.0
K12973	0.0
K12974	0.0
K12975	0.0
K12976	0.0
K07821	0.0
K07683	35.0
K14750	0.0
K14751	0.0
K14953	0.0
K12288	0.0
K12289	0.0
K12282	0.0
K12283	0.0
K12280	0.0
K12281	0.0
K12286	0.0
K12287	0.0
K12284	0.0
K12285	0.0
K11957	0.0
K11956	0.0
K11955	0.0
K11954	0.0
K11953	0.0
K11952	0.0
K11951	0.0
K11950	0.0
K11959	0.0
K11958	0.0
K13889	0.0
K13888	1.0
K11963	0.0
K07217	51.0
K07216	4201.0
K07215	0.0
K07214	1411.0
K07213	181.0
K07212	0.0
K07219	28.0
K07218	0.0
K12150	0.0
K08689	0.0
K08688	0.0
K00402	0.0
K00401	0.0
K11994	0.0
K00152	0.0
K01043	0.0
K00154	1.0
K00157	0.0
K00156	3177.0
K10533	0.0
K10530	19.0
K10531	0.0
K10536	1189.0
K10537	24.0
K10535	0.0
K10538	0.0
K10539	24.0
K00073	27.0
K13934	0.0
K00076	223.0
K00077	6587.0
K00074	4465.0
K00075	6706.0
K00078	0.0
K00079	0.0
K02290	0.0
K02563	6851.0
K02292	0.0
K08966	0.0
K02294	0.0
K08278	0.0
K08279	0.0
K08274	0.0
K08275	0.0
K08276	0.0
K08277	0.0
K00298	0.0
K00299	1.0
K00296	0.0
K00297	6851.0
K00294	0.0
K00292	0.0
K00293	0.0
K00290	4935.0
K07757	6.0
K12089	0.0
K01210	0.0
K01213	0.0
K01212	1448.0
K01215	19.0
K01214	0.0
K01217	0.0
K01216	0.0
K01219	0.0
K01218	1549.0
K02749	0.0
K02746	158.0
K02747	109.0
K02744	297.0
K02745	157.0
K02742	0.0
K00924	0.0
K00925	8848.0
K00926	3592.0
K00927	7359.0
K00928	6977.0
K00929	5931.0
K12085	0.0
K02298	1.0
K02299	1.0
K02568	11.0
K02569	0.0
K02562	0.0
K02291	0.0
K02560	0.0
K02293	0.0
K02566	14.0
K02567	11.0
K02564	9916.0
K02297	1.0
K03169	15605.0
K03168	7214.0
K03163	0.0
K03162	0.0
K03167	0.0
K03166	0.0
K11038	0.0
K11039	0.0
K11030	0.0
K11031	0.0
K11032	0.0
K11033	0.0
K11034	0.0
K11035	0.0
K11036	0.0
K11037	0.0
K02546	0.0
K07668	389.0
K07669	0.0
K07666	1.0
K07667	5612.0
K07664	1.0
K07665	1763.0
K07662	0.0
K07663	0.0
K07660	0.0
K07661	0.0
K03927	5691.0
K07008	1.0
K07009	685.0
K07002	36.0
K07003	3300.0
K07000	1.0
K07001	4894.0
K07006	23.0
K07007	9798.0
K07004	0.0
K07005	8029.0
K03921	0.0
K02956	7346.0
K09725	0.0
K09181	1.0
K08599	0.0
K08598	0.0
K08591	8824.0
K08590	3291.0
K01156	89.0
K01154	7734.0
K01407	0.0
K01400	0.0
K01153	5951.0
K01150	0.0
K01151	7299.0
K01408	0.0
K01409	7738.0
K01158	0.0
K01159	3860.0
K05523	0.0
K05522	0.0
K05521	1801.0
K05520	3177.0
K05527	1.0
K05526	0.0
K05525	0.0
K05524	24.0
K05529	0.0
K14518	0.0
K14519	0.0
K05949	0.0
K01754	3513.0
K05942	0.0
K01027	0.0
K02171	0.0
K02170	1.0
K02173	82.0
K02172	0.0
K01751	584.0
K06416	391.0
K06417	0.0
K06414	0.0
K06947	0.0
K03379	0.0
K03808	0.0
K03809	2.0
K03806	1.0
K06412	3538.0
K03804	0.0
K12296	0.0
K03802	4.0
K03803	3369.0
K06413	4.0
K10808	0.0
K06411	1612.0
K01028	25.0
K01029	1129.0
K11931	0.0
K11930	0.0
K11933	0.0
K11932	0.0
K11935	0.0
K11934	0.0
K11937	0.0
K11936	0.0
K11939	0.0
K11938	0.0
K10800	0.0
K06419	4.0
K11929	0.0
K07271	4133.0
K07270	1.0
K07273	3187.0
K07272	0.0
K07275	1.0
K07274	0.0
K07277	3178.0
K07276	0.0
K07279	0.0
K07278	0.0
K10623	0.0
K02481	3180.0
K11520	0.0
K02480	0.0
K08170	0.0
K02485	0.0
K02484	3368.0
K02487	0.0
K08600	7278.0
K08603	0.0
K08602	2054.0
K08605	0.0
K08604	0.0
K09956	0.0
K09957	0.0
K09954	0.0
K09955	7929.0
K09952	27.0
K09953	0.0
K09950	0.0
K09951	2097.0
K09958	0.0
K09959	0.0
K07495	0.0
K07494	48.0
K07497	758.0
K07496	766.0
K07491	1172.0
K07490	0.0
K07493	0.0
K07492	0.0
K07499	0.0
K07498	0.0
K11209	0.0
K11208	0.0
K11204	0.0
K11203	51.0
K11202	143.0
K11201	0.0
K11200	0.0
K00058	8226.0
K00059	12679.0
K00728	0.0
K00729	0.0
K00055	35.0
K00057	7408.0
K00050	1559.0
K00051	0.0
K00720	0.0
K00721	3525.0
K14424	0.0
K06033	0.0
K14189	0.0
K14188	64.0
K06364	0.0
K14187	0.0
K01239	611.0
K01238	2.0
K01897	8438.0
K01232	136.0
K01895	440.0
K01230	0.0
K01893	7199.0
K01236	0.0
K01235	0.0
K01890	7359.0
K02768	326.0
K02769	164.0
K02760	1601.0
K02761	854.0
K02763	0.0
K02764	0.0
K02765	448.0
K00948	9322.0
K00949	3673.0
K00942	7528.0
K00943	5002.0
K00940	3344.0
K00941	13290.0
K00946	6357.0
K00947	0.0
K00944	0.0
K00945	15465.0
K01097	0.0
K01096	8.0
K01095	1.0
K01093	0.0
K01092	4784.0
K01091	13795.0
K01090	4454.0
K03499	14548.0
K03498	12065.0
K03491	471.0
K03490	1402.0
K03493	0.0
K03492	17.0
K03495	7347.0
K03497	16241.0
K03496	15804.0
K02817	0.0
K02814	35.0
K02815	35.0
K02810	582.0
K02548	4359.0
K02549	0.0
K02818	0.0
K02819	1530.0
K03637	500.0
K03636	35.0
K03147	6329.0
K03146	0.0
K08851	0.0
K06518	6519.0
K09729	94.0
K06048	0.0
K06045	0.0
K06044	0.0
K09727	0.0
K09726	0.0
K06041	3244.0
K09720	0.0
K09723	0.0
K06042	2175.0
K09897	0.0
K09896	0.0
K09895	1.0
K09894	0.0
K09893	0.0
K09892	0.0
K09891	0.0
K09890	0.0
K09899	0.0
K09898	0.0
K03622	0.0
K07648	0.0
K07649	0.0
K07398	0.0
K07399	4.0
K11056	0.0
K11057	0.0
K11054	0.0
K11055	0.0
K07640	0.0
K07393	86.0
K07390	1.0
K07391	6740.0
K07644	1.0
K07645	1.0
K07646	8823.0
K07647	0.0
K10896	0.0
K07024	21775.0
K07025	12532.0
K07026	0.0
K07027	5227.0
K07020	0.0
K07021	42.0
K07022	0.0
K07023	3170.0
K07028	0.0
K07029	12209.0
K10094	0.0
K01390	0.0
K01392	0.0
K01399	0.0
K02673	0.0
K05893	0.0
K05897	0.0
K05896	4182.0
K05895	1805.0
K05899	0.0
K05898	0.0
K00555	0.0
K00554	4922.0
K00557	8.0
K00556	3176.0
K00551	0.0
K00559	0.0
K00558	9641.0
K01170	0.0
K01173	43.0
K01174	0.0
K01175	1.0
K01176	213.0
K01178	0.0
K01179	3131.0
K14578	0.0
K14579	0.0
K08951	0.0
K08950	0.0
K08953	0.0
K03828	0.0
K03829	0.0
K03820	3177.0
K03821	0.0
K03822	0.0
K03823	5665.0
K03824	1.0
K03825	24.0
K03826	3253.0
K03827	3311.0
K12248	0.0
K12246	0.0
K12247	0.0
K12242	0.0
K12243	0.0
K12240	0.0
K12241	0.0
K11919	0.0
K11918	0.0
K11913	0.0
K11912	0.0
K11911	0.0
K11910	0.0
K11917	0.0
K11916	0.0
K11915	0.0
K11914	0.0
K12068	0.0
K12069	0.0
K12062	0.0
K12063	0.0
K12060	0.0
K12061	0.0
K12066	0.0
K12067	0.0
K12064	0.0
K12065	0.0
K07259	3178.0
K07258	10677.0
K07253	0.0
K07251	0.0
K07250	1403.0
K07257	0.0
K07256	0.0
K07255	0.0
K07254	0.0
K05372	0.0
K05373	0.0
K05370	0.0
K05371	0.0
K05374	0.0
K05375	0.0
K09970	0.0
K09971	0.0
K09972	0.0
K09973	0.0
K09974	1.0
K09975	0.0
K09976	573.0
K09978	0.0
K09979	3176.0
K11261	1496.0
K11260	0.0
K11263	1.0
K11264	0.0
K10793	116.0
K10796	116.0
K10797	316.0
K10794	0.0
K10795	116.0
K00700	8456.0
K00701	0.0
K10798	0.0
K00703	7960.0
K00705	6915.0
K09828	0.0
K10133	0.0
K13053	0.0
K03192	0.0
K00964	0.0
K00965	3350.0
K00966	228.0
K00960	0.0
K00961	0.0
K00962	7296.0
K00963	662.0
K00969	7382.0
K12681	0.0
K02703	0.0
K08364	0.0
K08365	0.0
K02706	0.0
K08363	0.0
K08361	0.0
K02708	0.0
K02709	0.0
K08368	54.0
K08369	39.0
K01615	439.0
K01617	0.0
K01616	0.0
K01611	399.0
K01610	6149.0
K01613	3706.0
K01612	0.0
K01619	6654.0
K01618	0.0
K02834	7359.0
K02835	7359.0
K05281	0.0
K03619	0.0
K03618	0.0
K03617	6890.0
K03616	147.0
K03615	6864.0
K03614	5852.0
K03613	6772.0
K03612	6627.0
K03611	1.0
K03610	4396.0
K09705	7.0
K09704	2802.0
K09701	0.0
K09700	0.0
K09709	0.0
K06391	592.0
K06390	3595.0
K06393	3529.0
K06392	2195.0
K06395	226.0
K06394	2085.0
K06397	2474.0
K06396	2349.0
K06399	2552.0
K06398	3597.0
K06435	0.0
K11078	0.0
K11079	0.0
K11074	0.0
K11075	0.0
K11076	0.0
K11077	0.0
K11070	3985.0
K11071	3998.0
K11072	5401.0
K11073	0.0
K06935	0.0
K06934	187.0
K06937	0.0
K06936	1.0
K06931	0.0
K06930	0.0
K06933	0.0
K06932	0.0
K06939	0.0
K06938	0.0
K13381	0.0
K05916	1.0
K05917	0.0
K05914	0.0
K05915	0.0
K05912	0.0
K05913	0.0
K05910	14.0
K05911	0.0
K05918	0.0
K05919	3280.0
K00392	0.0
K00390	193.0
K00397	0.0
K00395	0.0
K00394	1120.0
K01884	0.0
K00399	0.0
K01886	6627.0
K01376	19.0
K01372	4745.0
K09149	0.0
K09148	0.0
K01225	94.0
K09145	1401.0
K09144	1401.0
K09147	0.0
K09146	0.0
K09141	0.0
K09140	0.0
K09143	0.0
K09142	0.0
K05709	0.0
K05708	0.0
K05879	887.0
K05878	887.0
K05875	0.0
K05874	0.0
K05877	0.0
K05876	0.0
K05873	0.0
K00579	0.0
K00578	0.0
K00577	0.0
K00575	4572.0
K00574	1600.0
K00573	1.0
K00571	4240.0
K00570	0.0
K01118	724.0
K01119	225.0
K01157	0.0
K01112	0.0
K01113	0.0
K04477	2405.0
K01114	0.0
K01115	0.0
K08087	0.0
K01315	0.0
K08085	0.0
K08084	1.0
K08083	0.0
K08082	0.0
K08081	0.0
K08080	0.0
K01152	0.0
K01401	0.0
K09826	0.0
K06344	0.0
K06345	0.0
K09822	0.0
K06343	0.0
K10938	0.0
K06341	0.0
K10934	0.0
K10935	0.0
K10932	0.0
K11052	0.0
K10930	0.0
K06349	0.0
K11053	0.0
K10754	0.0
K01755	8229.0
K10200	338.0
K02132	0.0
K02137	0.0
K03840	0.0
K03841	1.0
K13028	0.0
K13799	0.0
K13798	0.0
K13795	0.0
K13794	0.0
K13021	0.0
K13792	0.0
K13791	0.0
K13790	0.0
K12268	0.0
K12269	0.0
K12262	0.0
K12263	0.0
K12264	0.0
K12265	0.0
K12266	0.0
K12267	9768.0
K01757	0.0
K12237	0.0
K13243	0.0
K13245	0.0
K13244	0.0
K13246	0.0
K03264	0.0
K03265	0.0
K03263	0.0
K03268	0.0
K03269	3178.0
K12415	0.0
K10211	0.0
K09918	0.0
K09919	0.0
K06720	0.0
K09913	1.0
K09910	0.0
K09911	0.0
K09916	1.0
K09917	0.0
K06726	377.0
K09915	0.0
K11535	0.0
K11534	24.0
K11537	1.0
K11531	0.0
K11533	0.0
K11532	0.0
K11249	191.0
K11539	0.0
K00762	8473.0
K00763	4217.0
K00760	7262.0
K00761	7324.0
K00766	6225.0
K00767	4953.0
K00764	11624.0
K00765	6737.0
K00768	3405.0
K00769	0.0
K11059	0.0
K00186	0.0
K00187	0.0
K00184	66.0
K00185	22.0
K00183	68.0
K00180	4172.0
K00188	0.0
K00189	0.0
K10110	2967.0
K10111	0.0
K10112	3947.0
K10113	0.0
K10114	0.0
K10115	0.0
K10116	0.0
K10117	7307.0
K10118	8973.0
K10119	8918.0
K04641	0.0
K04643	0.0
K04642	0.0
K13282	4.0
K00988	0.0
K00989	301.0
K00986	221.0
K00984	1401.0
K00985	0.0
K00982	1.0
K00983	2896.0
K00980	346.0
K00981	7359.0
K01585	3177.0
K01584	0.0
K01586	9316.0
K13498	0.0
K01580	3189.0
K01583	293.0
K01582	569.0
K13497	1436.0
K01589	86.0
K01588	6831.0
K14941	0.0
K08347	0.0
K08348	0.0
K02720	0.0
K14949	0.0
K02723	0.0
K03459	0.0
K03458	2299.0
K03455	3240.0
K03457	156.0
K03451	149.0
K03981	1.0
K03980	204.0
K02614	513.0
K01639	3376.0
K01638	1.0
K01637	1.0
K01636	45.0
K01635	13.0
K01634	0.0
K01633	3311.0
K01632	8.0
K01631	0.0
K01630	24.0
K02615	0.0
K02588	538.0
K02589	1541.0
K02858	1.0
K02859	62.0
K14051	0.0
K14053	0.0
K14052	0.0
K02852	0.0
K02853	0.0
K02850	0.0
K02851	0.0
K14059	870.0
K14058	1.0
K02586	144.0
K02587	235.0
K03679	0.0
K03671	12386.0
K03670	0.0
K03673	1.0
K03672	0.0
K03675	0.0
K03674	0.0
K03677	0.0
K03676	0.0
K09761	7137.0
K09760	3859.0
K09763	0.0
K09762	4134.0
K09765	3460.0
K09764	99.0
K09767	111.0
K06006	0.0
K09769	916.0
K09768	1798.0
K10353	0.0
K03187	1401.0
K03186	4780.0
K03185	1.0
K03184	0.0
K03183	6811.0
K03182	4698.0
K03181	1.0
K03189	1401.0
K03188	1401.0
K02715	0.0
K12455	0.0
K12454	0.0
K12453	0.0
K12452	130.0
K12451	0.0
K07358	0.0
K07356	0.0
K07357	0.0
K07354	0.0
K07355	0.0
K07352	0.0
K07353	0.0
K07350	0.0
K07351	0.0
K06919	470.0
K06918	0.0
K06917	4.0
K06916	1.0
K06915	1510.0
K06914	0.0
K06913	0.0
K06912	0.0
K06911	3186.0
K06910	1448.0
K08986	0.0
K08987	62.0
K08984	0.0
K08985	0.0
K08982	4.0
K08983	0.0
K08980	0.0
K08981	12.0
K08988	0.0
K08989	0.0
K02252	0.0
K05934	3149.0
K05936	3151.0
K05937	0.0
K02253	0.0
K05939	0.0
K00378	6811.0
K00375	3488.0
K00374	35.0
K00376	0.0
K00371	35.0
K00370	35.0
K00373	35.0
K00372	1.0
K01358	8713.0
K09166	0.0
K09165	0.0
K09164	0.0
K09163	617.0
K09162	0.0
K09161	0.0
K09160	1.0
K01354	0.0
K01355	0.0
K01356	5313.0
K05601	4.0
K05851	0.0
K03807	0.0
K05606	1401.0
K02927	0.0
K05974	0.0
K03805	0.0
K05976	0.0
K00519	0.0
K00518	0.0
K03800	2387.0
K00511	0.0
K00510	0.0
K03801	3177.0
K00515	0.0
K00514	0.0
K00517	0.0
K05971	0.0
K03154	2458.0
K11147	0.0
K05581	0.0
K05580	0.0
K05583	0.0
K05582	0.0
K05585	0.0
K05584	0.0
K05587	0.0
K05586	0.0
K05589	1.0
K03150	6316.0
K03623	0.0
K03152	8747.0
K14200	0.0
K14201	0.0
K14202	0.0
K03621	7357.0
K14204	0.0
K14205	45.0
K01134	1401.0
K01135	0.0
K01136	0.0
K01137	0.0
K01130	1402.0
K01132	0.0
K01133	1482.0
K01138	2909.0
K01139	234.0
K02113	7048.0
K02112	8324.0
K02111	7234.0
K02446	4.0
K02117	6053.0
K02116	1425.0
K02115	8324.0
K02114	8322.0
K02119	2613.0
K02118	7088.0
K02448	0.0
K01036	36.0
K03212	0.0
K13007	0.0
K13006	0.0
K13005	0.0
K13004	1436.0
K13001	0.0
K06404	2886.0
K01032	0.0
K06951	0.0
K03862	1.0
K03863	0.0
K06406	3597.0
K06957	0.0
K05020	40.0
K06400	1968.0
K06403	2852.0
K06954	0.0
K10814	0.0
K10817	0.0
K10816	0.0
K07136	0.0
K03242	0.0
K03243	0.0
K12202	0.0
K12203	0.0
K12206	0.0
K12207	0.0
K12204	0.0
K12205	0.0
K12208	0.0
K12209	0.0
K13919	142.0
K13918	0.0
K06214	0.0
K06215	3027.0
K09936	1967.0
K06217	6851.0
K09930	0.0
K09931	0.0
K09932	0.0
K06213	2765.0
K09938	0.0
K09939	3177.0
K11517	0.0
K06337	0.0
K13301	0.0
K00748	3178.0
K00745	0.0
K00743	0.0
K07165	0.0
K07164	3188.0
K07167	0.0
K07166	3498.0
K07161	4.0
K07160	275.0
K07163	0.0
K07162	92.0
K07169	0.0
K07168	0.0
K06336	0.0
K01839	3341.0
K01838	338.0
K01835	247.0
K01834	19361.0
K01837	0.0
K01830	0.0
K00608	0.0
K02632	0.0
K02630	0.0
K02631	0.0
K08322	128.0
K08323	97.0
K08320	0.0
K08321	24.0
K08326	0.0
K08324	0.0
K08325	1.0
K01659	1.0
K01658	6144.0
K02637	0.0
K01653	8325.0
K01652	11727.0
K01655	0.0
K01654	2934.0
K01657	6180.0
K02874	7359.0
K02875	0.0
K02876	7214.0
K02877	0.0
K02871	7333.0
K02873	0.0
K02878	7359.0
K02879	7359.0
K14070	0.0
K09749	4331.0
K09748	7179.0
K06023	7821.0
K09742	0.0
K09741	0.0
K09740	27.0
K09747	4180.0
K09746	0.0
K09745	0.0
K06024	4037.0
K03477	0.0
K03476	166.0
K03475	1783.0
K03474	3178.0
K03473	3178.0
K03472	0.0
K03471	511.0
K03470	7167.0
K03478	1402.0
K02304	3713.0
K02305	0.0
K02302	1050.0
K02303	0.0
K02300	1.0
K02301	1.0
K03653	0.0
K03652	152.0
K03651	0.0
K03650	7348.0
K03657	14221.0
K03656	1.0
K03655	11947.0
K03654	9357.0
K03658	1401.0
K12439	0.0
K12431	0.0
K12430	0.0
K12433	0.0
K12432	0.0
K12435	0.0
K12434	0.0
K12437	0.0
K12436	0.0
K06979	0.0
K06978	1529.0
K06971	359.0
K06970	0.0
K06973	6565.0
K06972	2988.0
K06975	3264.0
K06974	0.0
K06977	0.0
K06976	1401.0
K07082	6550.0
K07083	3176.0
K07080	1928.0
K07081	4.0
K07086	0.0
K07087	0.0
K07084	80.0
K07085	6438.0
K07088	7068.0
K07089	1238.0
K01317	0.0
K11162	0.0
K11163	0.0
K11161	0.0
K11168	0.0
K00356	0.0
K00355	0.0
K00354	0.0
K00353	0.0
K00351	3177.0
K00350	3177.0
K05952	0.0
K05953	0.0
K05951	0.0
K05956	0.0
K05957	0.0
K00358	50.0
K00689	35.0
K00688	9813.0
K00681	313.0
K00680	6144.0
K00683	0.0
K00685	0.0
K00684	1.0
K00687	0.0
K00686	0.0
K05831	0.0
K05830	0.0
K05833	4720.0
K05832	3656.0
K05834	0.0
K05837	6849.0
K05836	1.0
K05839	0.0
K05838	0.0
K07677	0.0
K00533	2698.0
K00532	1.0
K00531	0.0
K00530	0.0
K00537	6615.0
K00536	0.0
K00535	0.0
K00534	0.0
K00539	0.0
K00538	0.0
K11029	0.0
K14260	1123.0
K14261	0.0
K14266	0.0
K14267	0.0
K14268	0.0
K14269	0.0
K01337	0.0
K01338	7727.0
K02683	0.0
K02682	0.0
K02681	0.0
K02680	0.0
K02687	6837.0
K02686	0.0
K02685	0.0
K02689	0.0
K02688	48.0
K00824	1531.0
K00827	0.0
K00826	6881.0
K00821	9429.0
K00820	8298.0
K00823	43.0
K00822	0.0
K00829	0.0
K00828	0.0
K01488	393.0
K01489	7289.0
K01484	0.0
K01485	1494.0
K01486	1885.0
K01487	549.0
K01480	5456.0
K01481	0.0
K01482	11.0
K01483	0.0
K02469	10692.0
K02468	1.0
K02466	1.0
K02465	0.0
K02464	0.0
K02463	0.0
K02462	1.0
K02461	1.0
K02460	1.0
K08969	36.0
K13061	0.0
K13060	0.0
K13063	0.0
K13062	0.0
K13069	0.0
K08964	0.0
K06363	0.0
K03079	305.0
K06342	0.0
K03078	0.0
K13289	0.0
K13288	1.0
K13285	0.0
K13287	0.0
K13286	0.0
K13281	94.0
K13280	2197.0
K13283	0.0
K00054	62.0
K04496	0.0
K05369	0.0
K05368	0.0
K03228	0.0
K03229	0.0
K00052	6765.0
K03222	0.0
K03223	0.0
K03220	0.0
K03221	0.0
K03226	0.0
K03227	0.0
K03224	0.0
K03225	0.0
K09482	0.0
K09483	0.0
K13836	0.0
K12228	0.0
K05360	0.0
K12224	0.0
K12225	0.0
K12226	0.0
K12227	0.0
K12220	0.0
K05363	3.0
K12222	0.0
K12223	0.0
K08681	3016.0
K08680	0.0
K08683	0.0
K08682	0.0
K08685	0.0
K08684	0.0
K08687	0.0
K08686	0.0
K11755	9115.0
K11754	16813.0
K11751	0.0
K11750	0.0
K11753	14509.0
K11752	6173.0
K02407	2658.0
K13938	0.0
K13936	0.0
K13935	0.0
K02406	6901.0
K13933	0.0
K13932	0.0
K13931	0.0
K13930	0.0
K12088	0.0
K12081	0.0
K12082	0.0
K12083	0.0
K12084	0.0
K12086	0.0
K12087	0.0
K09611	0.0
K09612	0.0
K04940	0.0
K10085	0.0
K05394	0.0
K05395	0.0
K06340	0.0
K13043	1.0
K07149	1529.0
K07148	3177.0
K07147	0.0
K07146	1.0
K07145	35.0
K07144	0.0
K07143	0.0
K07142	0.0
K07141	1482.0
K07140	1.0
K10156	0.0
K10150	0.0
K10620	0.0
K10621	0.0
K14028	0.0
K14029	0.0
K01817	5411.0
K01816	1.0
K01815	4871.0
K01814	6777.0
K01813	1658.0
K01812	6629.0
K01811	12004.0
K01810	7449.0
K01819	13.0
K01818	439.0
K14580	0.0
K05379	0.0
K08304	0.0
K08305	1.0
K08306	0.0
K08307	3177.0
K08300	1.0
K08301	6217.0
K08302	349.0
K08303	13484.0
K08308	0.0
K08309	476.0
K14671	0.0
K14670	0.0
K14673	0.0
K14672	0.0
K01673	134.0
K01672	0.0
K01671	0.0
K01677	3607.0
K01676	3178.0
K01674	0.0
K01679	186.0
K01678	3312.0
K02899	7214.0
K02896	0.0
K02897	3309.0
K02895	7324.0
K02892	7359.0
K02890	7359.0
K10811	0.0
K02096	0.0
K02097	0.0
K02094	0.0
K02095	0.0
K02092	0.0
K02093	0.0
K02099	5734.0
K03411	4221.0
K03410	4366.0
K03413	4910.0
K03412	1431.0
K03415	1332.0
K03414	0.0
K03417	1.0
K03416	0.0
K03418	0.0
K05376	0.0
K02320	0.0
K02322	0.0
K02323	0.0
K05377	0.0
K13542	3691.0
K13543	0.0
K13540	0.0
K13541	0.0
K12145	0.0
K12144	0.0
K12147	0.0
K12410	8326.0
K12141	3180.0
K12140	3180.0
K12143	11.0
K12142	0.0
K12149	0.0
K12148	0.0
K07312	0.0
K07313	230.0
K07310	11.0
K07311	1.0
K07316	176.0
K07317	0.0
K07314	0.0
K07315	24.0
K07318	47.0
K07319	2038.0
K03936	0.0
K03425	0.0
K03426	6426.0
K03427	9134.0
K03420	0.0
K03421	0.0
K03422	0.0
K03423	0.0
K03756	0.0
K03757	0.0
K03206	0.0
K03755	0.0
K11144	595.0
K11145	3662.0
K05972	0.0
K05973	0.0
K03752	39.0
K05978	0.0
K05979	4.0
K03753	99.0
K00331	3181.0
K00330	3181.0
K00333	4.0
K00332	4.0
K00335	3309.0
K00334	3769.0
K00337	3181.0
K00336	6469.0
K00339	3181.0
K00338	3181.0
K03751	0.0
K06953	0.0
K06952	0.0
K06407	3601.0
K06950	14462.0
K10819	2.0
K06956	74.0
K06955	0.0
K06402	260.0
K10815	0.0
K06959	6831.0
K06958	3673.0
K06409	7891.0
K06408	1807.0
K09129	0.0
K09128	129.0
K09123	127.0
K09122	0.0
K09121	2922.0
K09120	0.0
K09127	0.0
K09126	1.0
K09125	1.0
K09124	0.0
K01233	0.0
K05819	0.0
K05818	0.0
K01896	0.0
K05813	3739.0
K05812	0.0
K05811	0.0
K05810	3438.0
K05817	0.0
K05816	0.0
K05815	1579.0
K05814	178.0
K01894	1.0
K01892	7394.0
K01234	169.0
K01144	3685.0
K01146	0.0
K01141	0.0
K01416	0.0
K11434	0.0
K01415	0.0
K06354	0.0
K01414	1.0
K09836	0.0
K01318	0.0
K01319	0.0
K01312	0.0
K06350	0.0
K02669	3242.0
K02668	0.0
K02665	0.0
K02664	4.0
K02667	0.0
K02666	0.0
K02661	0.0
K02660	0.0
K02663	5.0
K02662	484.0
K00809	0.0
K00808	0.0
K00806	6855.0
K00805	3557.0
K00804	0.0
K00803	50.0
K00802	0.0
K00801	0.0
K00800	5388.0
K10921	0.0
K02409	2859.0
K02408	4366.0
K02401	3322.0
K02400	4221.0
K02403	0.0
K02402	0.0
K02405	4386.0
K05364	3157.0
K05367	1.0
K05366	13644.0
K10210	0.0
K10216	0.0
K13049	1401.0
K13048	0.0
K13739	0.0
K10215	0.0
K06122	0.0
K13735	0.0
K13734	0.0
K13041	0.0
K13040	0.0
K13731	0.0
K13730	0.0
K13733	0.0
K13732	0.0
K04516	3177.0
K03204	0.0
K03205	8496.0
K03207	0.0
K03200	0.0
K03201	0.0
K03202	0.0
K03203	0.0
K03208	0.0
K03758	174.0
K03759	0.0
K09469	0.0
K09461	0.0
K06204	1.0
K00178	0.0
K13950	0.0
K13953	77.0
K13955	0.0
K13954	1144.0
K10920	0.0
K06324	0.0
K11777	107.0
K11779	0.0
K11778	0.0
K06325	0.0
K12600	0.0
K07432	0.0
K07430	0.0
K06326	0.0
K07128	0.0
K07121	1.0
K07120	1.0
K07123	0.0
K07122	0.0
K07125	0.0
K07124	3599.0
K07127	1.0
K07126	1719.0
K01870	7359.0
K01873	8760.0
K01872	7324.0
K01875	7359.0
K01874	8774.0
K01876	7600.0
K01879	77.0
K01878	77.0
K06321	0.0
K00476	0.0
K00477	0.0
K00474	0.0
K00472	0.0
K00470	0.0
K00471	0.0
K00478	0.0
K00479	0.0
K04775	0.0
K04774	1.0
K04777	0.0
K04776	0.0
K04771	0.0
K04770	0.0
K04773	3310.0
K04772	0.0
K04779	0.0
K04778	0.0
K14657	0.0
K14656	0.0
K14654	0.0
K14653	0.0
K14652	9350.0
K14659	0.0
K14658	0.0
K14386	0.0
K09926	0.0
K01699	34.0
K01698	1844.0
K01695	6327.0
K01697	0.0
K01696	6361.0
K01690	0.0
K01693	3599.0
K01692	1435.0
K07227	0.0
K03439	7337.0
K03438	10140.0
K13380	0.0
K03928	85.0
K03925	4021.0
K03924	6996.0
K03431	4929.0
K03926	0.0
K03437	7350.0
K03436	6555.0
K03435	0.0
K03434	0.0
K02348	183.0
K02342	6805.0
K02343	7214.0
K02340	7121.0
K02341	7344.0
K02346	5897.0
K02347	4.0
K02344	0.0
K02345	0.0
K03697	526.0
K03696	6939.0
K03695	7304.0
K03694	1.0
K03693	13.0
K03692	0.0
K03690	1.0
K03699	5580.0
K03698	3522.0
K13566	0.0
K12164	0.0
K07338	0.0
K07339	137.0
K07334	31.0
K07335	3592.0
K07336	0.0
K07337	1.0
K07330	0.0
K07331	0.0
K07332	0.0
K07333	0.0
K09695	0.0
K09694	0.0
K09697	236.0
K09696	236.0
K09691	4658.0
K09690	3033.0
K09693	8.0
K09692	131.0
K09699	0.0
K09698	68.0
K07590	299.0
K07591	0.0
K07592	0.0
K05998	0.0
K05999	0.0
K05996	0.0
K05997	0.0
K05994	0.0
K05995	4742.0
K05993	1450.0
K05991	0.0
K10837	0.0
K00319	0.0
K00318	0.0
K00648	6965.0
K02545	0.0
K00645	6926.0
K00311	0.0
K00646	0.0
K00317	0.0
K00316	0.0
K00643	0.0
K00314	0.0
K02547	244.0
K06429	0.0
K06428	0.0
K06427	0.0
K02812	0.0
K06425	1.0
K06424	0.0
K06423	98.0
K06422	0.0
K06421	1.0
K02813	0.0
K02930	0.0
K03815	0.0
K05612	0.0
K03367	64.0
K03366	78.0
K03812	0.0
K03635	35.0
K03634	1.0
K03631	6693.0
K05969	0.0
K03630	7910.0
K03633	0.0
K03632	0.0
K01998	3647.0
K01999	3568.0
K01992	14798.0
K01993	6363.0
K01990	29982.0
K01991	3179.0
K01996	3742.0
K01997	3790.0
K01994	2.0
K01995	3825.0
K03148	138.0
K03639	1598.0
K05692	0.0
K03638	35.0
K00869	62.0
K00868	2603.0
K00861	0.0
K00860	25.0
K00863	238.0
K00862	0.0
K00865	3099.0
K00864	5371.0
K00867	62.0
K00866	0.0
K01192	8854.0
K01190	25875.0
K01191	8334.0
K01197	9.0
K01194	0.0
K01195	2857.0
K01198	2470.0
K01199	0.0
K00656	12274.0
K00657	4777.0
K00306	0.0
K14591	0.0
K00300	0.0
K00653	0.0
K13715	0.0
K13713	0.0
K00650	0.0
K00651	3652.0
K14596	0.0
K02647	8151.0
K14598	0.0
K02643	0.0
K02642	0.0
K02641	0.0
K02640	0.0
K03594	3467.0
K03595	7346.0
K03596	7214.0
K03597	0.0
K03590	3334.0
K03591	0.0
K03592	4.0
K03593	3178.0
K03598	0.0
K03599	1.0
K01736	6789.0
K01737	3336.0
K01734	5399.0
K01735	5390.0
K01732	0.0
K01733	6979.0
K01730	1401.0
K01731	0.0
K06049	0.0
K01738	8570.0
K01739	0.0
K11809	0.0
K05343	192.0
K02422	4498.0
K02421	3322.0
K05340	90.0
K02427	1.0
K05346	95.0
K02425	0.0
K02424	0.0
K05349	25853.0
K02428	3189.0
K03770	3178.0
K03771	3179.0
K03772	1.0
K03773	3178.0
K03774	23.0
K03775	3178.0
K03776	0.0
K03777	0.0
K03778	6297.0
K03779	1035.0
K09722	0.0
K08174	0.0
K14114	0.0
K13979	0.0
K13237	0.0
K14440	0.0
K09992	1401.0
K09990	0.0
K09991	0.0
K09996	0.0
K09997	0.0
K09994	0.0
K14110	0.0
K09998	0.0
K09999	0.0
K14111	0.0
K14113	0.0
K14449	0.0
K10213	1.0
K14118	0.0
K11711	192.0
K11710	0.0
K11712	361.0
K11717	11755.0
K11719	1.0
K06857	0.0
K10440	4618.0
K10441	4256.0
K07103	0.0
K07102	0.0
K07101	0.0
K07100	0.0
K07107	9582.0
K07106	145.0
K07105	3038.0
K07456	6839.0
K07459	36.0
K07458	109.0
K07109	0.0
K07108	0.0
K10198	0.0
K10199	0.0
K10190	4943.0
K10191	0.0
K10192	219.0
K10193	98.0
K10194	177.0
K10195	0.0
K10196	0.0
K10197	0.0
K15013	0.0
K01858	24.0
K15016	0.0
K15017	0.0
K01853	0.0
K01852	0.0
K01851	0.0
K01850	14.0
K01857	0.0
K01856	0.0
K01854	8159.0
K07539	0.0
K08478	0.0
K08479	0.0
K08476	0.0
K08477	0.0
K08475	0.0
K00450	35.0
K00451	0.0
K00452	0.0
K00453	0.0
K00455	0.0
K00456	0.0
K00457	0.0
K00106	0.0
K00459	1.0
K00104	1214.0
K00105	0.0
K00102	0.0
K00103	0.0
K00100	9278.0
K00101	0.0
K01509	0.0
K04759	10363.0
K04758	9854.0
K04757	139.0
K01504	0.0
K04755	1.0
K04754	1.0
K04753	1.0
K04752	1.0
K04751	2875.0
K01502	0.0
K14631	0.0
K05359	0.0
K14632	0.0
K07536	0.0
K12080	0.0
K02364	0.0
K12369	11.0
K02361	2.0
K02362	0.0
K02363	1.0
K13509	0.0
K13503	0.0
K13500	0.0
K12109	0.0
K12108	0.0
K12101	0.0
K12100	0.0
K12103	0.0
K12102	0.0
K12105	0.0
K12104	0.0
K12107	0.0
K12106	0.0
K11023	0.0
K03014	0.0
K08906	0.0
K08904	0.0
K08900	0.0
K06223	4084.0
K06199	4418.0
K06198	62.0
K06197	0.0
K06196	2026.0
K06194	3177.0
K06193	1.0
K06192	0.0
K06191	43.0
K06190	1.0
K11104	2498.0
K11105	3691.0
K11106	0.0
K11107	0.0
K11102	42.0
K11103	1.0
K07862	87.0
K00666	1628.0
K00663	0.0
K00662	1427.0
K00661	7841.0
K00660	0.0
K06997	6823.0
K06996	0.0
K06995	1.0
K10852	98.0
K06993	0.0
K06992	0.0
K06991	0.0
K06990	4.0
K11050	0.0
K06999	0.0
K06998	1455.0
K05338	35.0
K11051	0.0
K06441	0.0
K06440	0.0
K06443	0.0
K06442	4181.0
K06445	1.0
K06447	0.0
K06446	11.0
K06309	0.0
K05686	0.0
K02655	0.0
K07392	0.0
K00595	5102.0
K00594	0.0
K00596	0.0
K00599	15414.0
K00598	1.0
K02657	0.0
K07642	1.0
K07643	0.0
K07396	0.0
K07397	6.0
K07394	1.0
K07395	0.0
K04102	0.0
K04103	0.0
K04100	0.0
K04101	0.0
K04107	0.0
K04105	0.0
K04108	0.0
K04109	0.0
K07716	0.0
K07717	136.0
K07714	0.0
K07715	0.0
K07712	1.0
K07713	1.0
K07710	4.0
K07711	0.0
K07718	20070.0
K07719	226.0
K00843	0.0
K00842	0.0
K00841	167.0
K00840	0.0
K00847	7253.0
K00846	0.0
K00845	13494.0
K00844	47.0
K00849	6750.0
K00848	2163.0
K06302	0.0
K13771	1.0
K13770	4.0
K13772	0.0
K13775	0.0
K13774	0.0
K13777	0.0
K13776	0.0
K13779	0.0
K13778	0.0
K02621	3751.0
K02992	7324.0
K02623	0.0
K08286	0.0
K08281	509.0
K02996	6289.0
K02995	0.0
K02994	7359.0
K02629	0.0
K02628	0.0
K08289	3177.0
K08288	0.0
K03578	1.0
K03579	0.0
K03576	1.0
K03577	1403.0
K03574	10147.0
K03575	4768.0
K03572	6839.0
K03573	0.0
K03570	6838.0
K03571	3211.0
K01710	11375.0
K01711	4758.0
K01712	161.0
K01713	0.0
K01714	10783.0
K01715	3072.0
K01716	0.0
K01718	0.0
K01719	3178.0
K03081	0.0
K02199	0.0
K02198	11.0
K14170	6971.0
K02193	0.0
K02192	49.0
K02191	36.0
K02190	2135.0
K02197	11.0
K02196	0.0
K02195	11.0
K02194	11.0
K03718	3178.0
K03719	1800.0
K03712	3853.0
K03713	8.0
K03710	3670.0
K03711	8689.0
K03716	2706.0
K03717	0.0
K03715	0.0
K07129	0.0
K00045	0.0
K13995	0.0
K13994	0.0
K13991	0.0
K13990	3177.0
K13993	3523.0
K13992	0.0
K06298	2920.0
K06299	0.0
K06294	0.0
K06295	725.0
K06296	99.0
K06297	136.0
K06290	0.0
K06291	0.0
K06292	0.0
K06293	0.0
K12743	0.0
K00248	3420.0
K06426	2.0
K11739	0.0
K11738	0.0
K11733	0.0
K11732	0.0
K11731	0.0
K11737	1.0
K11736	0.0
K11735	0.0
K11734	0.0
K06870	0.0
K06871	8028.0
K06872	5134.0
K06873	0.0
K06874	0.0
K06875	0.0
K06876	0.0
K06877	1401.0
K06878	51.0
K06879	1.0
K07478	8816.0
K12645	0.0
K07479	0.0
K07473	3548.0
K07472	0.0
K07471	0.0
K07470	0.0
K07477	0.0
K07476	0.0
K07474	50.0
K15038	0.0
K15039	0.0
K15034	0.0
K15036	0.0
K15037	0.0
K08738	0.0
K06420	0.0
K00128	5547.0
K00129	0.0
K00438	0.0
K00432	152.0
K00433	1401.0
K00122	0.0
K00123	22.0
K00124	18.0
K00125	0.0
K00126	0.0
K00127	15.0
K08973	0.0
K14348	0.0
K14347	0.0
K14340	0.0
K08972	57.0
K01525	1.0
K01524	8276.0
K01523	402.0
K01521	0.0
K01520	8519.0
K01529	65.0
K08977	0.0
K03969	163.0
K08929	0.0
K02388	4366.0
K02389	4316.0
K02386	0.0
K02387	4366.0
K02384	0.0
K02385	3331.0
K02382	0.0
K02380	4.0
K02381	0.0
K05386	0.0
K13524	0.0
K13525	0.0
K13527	0.0
K13520	0.0
K13522	0.0
K13529	0.0
K03385	12.0
K03384	0.0
K03387	3177.0
K03386	3792.0
K03381	0.0
K03380	0.0
K03383	0.0
K03382	356.0
K03389	3194.0
K03388	3187.0
K05356	0.0
K12344	0.0
K12343	0.0
K12342	0.0
K12341	0.0
K12340	3178.0
K02430	0.0
K12349	0.0
K05351	0.0
K11694	0.0
K11695	0.0
K11690	2075.0
K05352	0.0
K11693	0.0
K08928	0.0
K03433	0.0
K13832	0.0
K03039	0.0
K03432	0.0
K06607	0.0
K06606	82.0
K06605	36.0
K03430	1514.0
K06603	98.0
K06602	0.0
K06601	0.0
K06600	0.0
K05358	0.0
K06609	0.0
K06608	114.0
K03923	1.0
K03922	0.0
K11472	0.0
K11473	7.0
K11474	0.0
K11475	0.0
K11476	0.0
K11477	0.0
K00601	0.0
K00600	7214.0
K00603	189.0
K03746	1.0
K00605	4738.0
K00604	7359.0
K00607	0.0
K00606	4511.0
K00609	6821.0
K03741	686.0
K03740	64.0
K03743	762.0
K10873	0.0
K03214	0.0
K14068	0.0
K13317	0.0
K06360	0.0
K14069	0.0
K08078	0.0
K09650	0.0
K06361	0.0
K07802	0.0
K07803	0.0
K07800	0.0
K07801	0.0
K07806	0.0
K07807	0.0
K07804	0.0
K07805	0.0
K06362	0.0
K01172	0.0
K10257	0.0
K10255	0.0
K10254	3688.0
K10253	0.0
K10918	0.0
K04128	0.0
K01958	276.0
K01959	0.0
K01956	6807.0
K01957	0.0
K04126	0.0
K04127	0.0
K01952	6927.0
K01953	5393.0
K01950	6786.0
K01951	8274.0
K07730	0.0
K07731	0.0
K07732	0.0
K07733	0.0
K07734	0.0
K07735	2.0
K07736	4782.0
K07737	13425.0
K07738	3530.0
K07739	11.0
K06365	0.0
K06366	0.0
K06367	0.0
K10910	0.0
K10911	0.0
K04382	0.0
K10775	0.0
K02609	0.0
K02979	0.0
K02978	0.0
K06368	0.0
K02975	0.0
K02974	0.0
K02977	0.0
K02976	0.0
K03558	1.0
K03559	3179.0
K03550	7204.0
K03551	7359.0
K03552	0.0
K03553	8760.0
K03554	0.0
K03555	6840.0
K03556	1736.0
K03557	1.0
K01778	6978.0
K01779	416.0
K06369	0.0
K01772	54.0
K01770	6642.0
K01771	0.0
K01776	6654.0
K01777	116.0
K01774	0.0
K01775	8497.0
K05385	0.0
K05384	0.0
K05383	0.0
K05382	0.0
K05381	0.0
K08159	0.0
K14153	4.0
K14154	0.0
K14155	7472.0
K08152	0.0
K08156	3178.0
K08076	0.0
K12809	0.0
K05297	36.0
K03734	8235.0
K03735	287.0
K03736	287.0
K03737	6931.0
K03731	0.0
K03732	1.0
K03733	3232.0
K03738	7.0
K03739	64.0
K08139	0.0
K06994	19.0
K12660	0.0
K12661	0.0
K07450	0.0
K08719	0.0
K08717	0.0
K08715	0.0
K08714	0.0
K08713	0.0
K08710	0.0
K11311	0.0
K11312	0.0
K00141	0.0
K00146	0.0
K00411	0.0
K00412	0.0
K00145	13665.0
K00148	0.0
K14367	0.0
K14366	0.0
K08954	0.0
K08384	5394.0
K14369	0.0
K14368	0.0
K14091	1401.0
K14090	1412.0
K14093	0.0
K14092	0.0
K14095	0.0
K14094	0.0
K14097	0.0
K14096	0.0
K14099	0.0
K14098	0.0
K02848	0.0
K01541	0.0
K04712	0.0
K04711	0.0
K01545	0.0
K01547	5018.0
K01546	5019.0
K01548	4971.0
K04719	0.0
K04718	0.0
K02018	3253.0
K02019	287.0
K02016	9399.0
K02017	4.0
K02014	9654.0
K02015	12705.0
K02012	2505.0
K02013	9265.0
K02010	787.0
K02011	2430.0
K04515	0.0
K03943	0.0
K03941	0.0
K03940	0.0
K00313	26.0
K04060	0.0
K01608	1401.0
K08942	0.0
K08943	0.0
K08940	0.0
K08941	0.0
K08946	0.0
K08947	0.0
K08944	0.0
K08945	0.0
K03059	0.0
K13811	0.0
K13812	0.0
K13815	0.0
K13816	0.0
K13818	0.0
K13819	0.0
K03053	0.0
K03052	0.0
K03055	0.0
K03054	0.0
K03057	0.0
K03056	0.0
K06222	1.0
K11418	0.0
K11410	0.0
K11415	0.0
K00622	0.0
K00621	0.0
K00620	8317.0
K00627	665.0
K00626	4329.0
K00625	7093.0
K00624	0.0
K02805	1414.0
K02552	0.0
K02550	0.0
K02556	3230.0
K02803	0.0
K02554	0.0
K07280	0.0
K07281	0.0
K07282	6109.0
K07283	0.0
K07284	1689.0
K07285	0.0
K07286	0.0
K08217	3482.0
K07288	0.0
K07289	0.0
K07534	0.0
K07535	48.0
K07533	2807.0
K07822	0.0
K07823	0.0
K08699	0.0
K00088	8251.0
K00087	522.0
K00086	1473.0
K00082	0.0
K10239	0.0
K10238	0.0
K10231	141.0
K10230	0.0
K10233	0.0
K10232	0.0
K10235	0.0
K10234	0.0
K10237	0.0
K10236	0.0
K08353	0.0
K01970	0.0
K01971	131.0
K01972	7780.0
K01973	0.0
K01974	0.0
K01975	142.0
K01976	0.0
K07758	0.0
K05990	0.0
K07752	0.0
K07753	0.0
K07751	0.0
K13786	0.0
K07755	0.0
K07442	0.0
K08352	33.0
K07115	1.0
K07441	0.0
K07634	0.0
K07446	2.0
K07111	0.0
K07444	3626.0
K07445	0.0
K00647	1.0
K07449	0.0
K00641	3177.0
K00640	9296.0
K01289	0.0
K01282	0.0
K01283	0.0
K01280	0.0
K01281	62.0
K01286	291.0
K01284	6354.0
K02954	7407.0
K02952	7359.0
K02950	7214.0
K00155	0.0
K02959	7359.0
K00887	0.0
K00886	0.0
K00885	0.0
K00884	0.0
K00883	108.0
K00882	1925.0
K00881	81.0
K00880	566.0
K00053	6738.0
K14048	0.0
K01026	1511.0
K01756	7372.0
K01025	0.0
K01750	213.0
K01023	24.0
K01752	8695.0
K01753	106.0
K14583	0.0
K01758	24.0
K01759	10007.0
K09565	0.0
K09568	0.0
K08173	0.0
K08172	0.0
K02483	1486.0
K02482	0.0
K08177	187.0
K08176	0.0
K08175	0.0
K02486	0.0
K02489	0.0
K02488	0.0
K08178	0.0
K14138	67.0
K14136	0.0
K09713	0.0
K09714	0.0
K09715	0.0
K03532	0.0
K03533	0.0
K03530	14538.0
K03531	6289.0
K03536	7348.0
K03537	0.0
K03534	4858.0
K03535	0.0
K03538	0.0
K03539	0.0
K14451	0.0
K14450	0.0
K02225	0.0
K02224	6244.0
K02227	3338.0
K02226	3490.0
K02221	174.0
K14107	0.0
K02229	0.0
K02228	0.0
K14106	0.0
K00441	0.0
K03288	0.0
K03289	0.0
K03284	8329.0
K03285	0.0
K03286	1.0
K03287	3178.0
K03280	0.0
K03281	3185.0
K03282	7118.0
K00440	0.0
K13677	0.0
K12790	0.0
K09639	0.0
K12688	0.0
K12689	0.0
K12686	0.0
K12687	0.0
K12684	0.0
K12685	0.0
K12682	0.0
K12683	0.0
K12680	0.0
K11889	0.0
K08884	5020.0
K11085	4579.0
K11084	0.0
K11081	0.0
K11080	0.0
K11083	0.0
K11082	0.0
K11089	0.0
K08777	0.0
K08776	0.0
K06346	3508.0
K06347	0.0
K09824	0.0
K09825	6817.0
K09823	1.0
K09820	0.0
K10939	0.0
K10936	0.0
K10937	0.0
K10933	0.0
K06348	0.0
K09829	0.0
K11337	0.0
K11336	0.0
K11335	0.0
K11334	0.0
K11333	0.0
K11332	0.0
K11331	0.0
K11330	0.0
K00169	1371.0
K00164	1.0
K00166	0.0
K00167	0.0
K00161	699.0
K00162	699.0
K00163	1.0
K10689	0.0
K10680	0.0
K10681	0.0
K10682	0.0
K04083	4169.0
K04082	1.0
K04081	0.0
K04080	0.0
K04087	130.0
K04086	43.0
K04085	1.0
K04084	0.0
K04088	130.0
K01569	0.0
K01568	0.0
K01563	0.0
K01561	0.0
K01560	1691.0
K01567	1.0
K01565	0.0
K01564	0.0
K02038	7346.0
K02039	7347.0
K02030	10212.0
K02031	12725.0
K02032	13067.0
K02033	14775.0
K02034	15921.0
K02035	15058.0
K02036	7368.0
K02037	6802.0
K05556	0.0
K13658	0.0
K13659	0.0
K13656	0.0
K13657	0.0
K13654	0.0
K13655	11.0
K13652	1401.0
K13653	7879.0
K13650	0.0
K13651	0.0
K05555	0.0
K05552	0.0
K02057	8119.0
K05550	0.0
K05551	0.0
K12308	13206.0
K12306	0.0
K03073	6848.0
K03072	214.0
K03071	1.0
K03070	7325.0
K03077	116.0
K03076	7214.0
K03075	6144.0
K03074	427.0
K08965	48.0
K08967	0.0
K08961	2.0
K08963	2843.0
K13873	0.0
K13876	0.0
K13874	0.0
K13875	0.0
K06139	0.0
K06138	0.0
K06135	0.0
K06134	0.0
K06137	0.0
K06136	0.0
K06131	10129.0
K06133	3339.0
K06132	0.0
K02600	7359.0
K07389	0.0
K07388	0.0
K04747	0.0
K01516	7214.0
K09977	0.0
K07518	0.0
K07519	0.0
K11437	0.0
K07512	0.0
K07516	4.0
K10212	47.0
K10747	0.0
K10217	0.0
K10219	0.0
K10218	0.0
K10748	0.0
K01912	4688.0
K01913	0.0
K01910	138.0
K01911	84.0
K01916	65.0
K01917	0.0
K01914	6651.0
K01915	11953.0
K01918	4434.0
K01919	83.0
K07774	0.0
K07775	1186.0
K07776	15.0
K07777	1133.0
K07770	2.0
K07771	0.0
K07772	0.0
K07773	0.0
K07778	15.0
K01193	4853.0
K04340	0.0
K04341	0.0
K04342	0.0
K04343	0.0
K12986	0.0
K04691	1.0
K02931	6289.0
K02933	7359.0
K02935	7359.0
K02936	0.0
K02939	7359.0
K00205	0.0
K00204	0.0
K00207	0.0
K00206	0.0
K00201	0.0
K00200	0.0
K00203	0.0
K00202	0.0
K00209	0.0
K00208	3220.0
K01000	8283.0
K01001	0.0
K01002	225.0
K01003	1.0
K01004	0.0
K01005	119.0
K01006	6787.0
K01007	148.0
K01008	1758.0
K10855	0.0
K14115	0.0
K14116	0.0
K14441	6776.0
K14446	3.0
K14447	0.0
K14112	0.0
K14445	0.0
K08195	0.0
K08194	0.0
K14448	0.0
K08196	0.0
K08191	3177.0
K14119	0.0
K08193	0.0
K00702	1291.0
K10799	0.0
K03518	2450.0
K03519	103.0
K09719	0.0
K10856	0.0
K03516	0.0
K03517	4765.0
K02205	0.0
K02204	4.0
K02203	4026.0
K02201	0.0
K02200	0.0
K13714	0.0
K13461	0.0
K12518	0.0
K12519	0.0
K12517	0.0
K12514	0.0
K12515	0.0
K12512	0.0
K12513	0.0
K12510	4254.0
K12511	374.0
K07183	2702.0
K07182	0.0
K07181	1534.0
K07180	98.0
K07186	0.0
K07185	511.0
K07184	0.0
K09800	1.0
K09801	1.0
K09802	0.0
K09803	12.0
K09804	0.0
K09805	0.0
K09806	1.0
K09807	4796.0
K09808	6355.0
K09809	36.0
K10912	0.0
K10913	0.0
K10914	245.0
K10915	0.0
K10916	0.0
K10917	0.0
K11358	3186.0
K11355	0.0
K11354	0.0
K11357	0.0
K11356	0.0
K04069	16739.0
K04068	7175.0
K04065	0.0
K04064	0.0
K04067	0.0
K04066	6838.0
K04061	2840.0
K09716	0.0
K04063	0.0
K04062	0.0
K10006	0.0
K10007	0.0
K10004	1.0
K10005	0.0
K10002	1.0
K10003	1.0
K10000	0.0
K10001	1.0
K09717	0.0
K10008	0.0
K10009	0.0
K02491	0.0
K14588	0.0
K14581	0.0
K13678	50.0
K13679	0.0
K11633	0.0
K13670	0.0
K13671	0.0
K11987	0.0
K11636	0.0
K11634	0.0
K13582	0.0
K13583	0.0
K13580	0.0
K13581	0.0
K13586	0.0
K13587	0.0
K13584	0.0
K13585	0.0
K13588	0.0
K13589	0.0
K02052	210.0
K02053	211.0
K02050	8031.0
K02051	7587.0
K02056	4338.0
K05553	0.0
K02054	210.0
K02055	162.0
K02058	1810.0
K02059	0.0
K05558	0.0
K05559	0.0
K03895	0.0
K03894	0.0
K03897	0.0
K03896	0.0
K03891	0.0
K03890	0.0
K03893	0.0
K03892	6191.0
K02423	0.0
K05342	0.0
K05341	1.0
K12989	0.0
K12988	0.0
K02420	4221.0
K12981	0.0
K12980	0.0
K12983	0.0
K12982	0.0
K12985	0.0
K12984	0.0
K12987	0.0
K02426	3177.0
K13854	0.0
K03098	3177.0
K13853	95.0
K03095	62.0
K05344	0.0
K03091	13766.0
K03090	97.0
K03093	370.0
K03092	3737.0
K06113	0.0
K09632	0.0
K02429	6389.0
K06118	0.0
K05716	0.0
K04844	0.0
K11632	0.0
K11630	0.0
K11631	10.0
K11637	0.0
K11635	0.0
K11638	0.0
K11639	0.0
K07572	0.0
K07573	0.0
K07570	23.0
K07571	567.0
K07576	3177.0
K07577	0.0
K07574	3641.0
K07575	0.0
K07578	0.0
K07579	0.0
K11189	9375.0
K11184	1878.0
K11187	0.0
K11180	4.0
K11181	4.0
K11183	0.0
K10764	0.0
K10763	1.0
K10762	0.0
K01938	6895.0
K01939	7851.0
K01934	4182.0
K01935	3180.0
K01937	7346.0
K01930	0.0
K01932	0.0
K01933	8232.0
K07798	1.0
K07799	0.0
K07796	0.0
K07797	0.0
K07794	24.0
K07795	49.0
K07792	0.0
K07793	891.0
K07790	0.0
K07791	0.0
K06379	3597.0
K00968	1401.0
K06378	3409.0
K06377	0.0
K06376	0.0
K06375	0.0
K09814	0.0
K09813	0.0
K06372	0.0
K06371	0.0
K06370	0.0
K01249	0.0
K01246	4856.0
K01247	1.0
K01244	0.0
K01243	5733.0
K08919	0.0
K01241	1.0
K02919	4529.0
K02913	7574.0
K02912	0.0
K02911	7214.0
K02910	0.0
K02917	0.0
K02916	7359.0
K02915	0.0
K02914	7288.0
K00228	1.0
K00227	0.0
K00226	11082.0
K00224	0.0
K00223	0.0
K00222	0.0
K00221	0.0
K00220	0.0
K01798	0.0
K01799	104.0
K01068	0.0
K01069	314.0
K01062	0.0
K01791	5637.0
K01792	0.0
K01061	1.0
K01066	22.0
K01067	92.0
K01796	1.0
K01797	37.0
K05499	1552.0
K14468	0.0
K14469	0.0
K14465	0.0
K14466	0.0
K14467	0.0
K10834	0.0
K10833	0.0
K02266	0.0
K03793	0.0
K03790	1036.0
K03791	0.0
K03796	0.0
K03797	12894.0
K03794	0.0
K03795	0.0
K03798	12486.0
K03799	76.0
K13448	0.0
K12538	0.0
K12539	0.0
K12530	0.0
K12531	0.0
K12532	0.0
K12533	0.0
K12534	0.0
K12535	0.0
K12536	0.0
K12537	0.0
K03136	0.0
K09790	3618.0
K09791	0.0
K09792	0.0
K09793	3180.0
K09794	0.0
K09795	0.0
K09796	0.0
K09797	4627.0
K09798	0.0
K09799	0.0
K10972	0.0
K10973	0.0
K10977	24.0
K10974	1633.0
K10975	0.0
K10978	0.0
K10979	141.0
K06308	0.0
K00315	0.0
K09862	1.0
K06303	0.0
K09860	0.0
K09861	5395.0
K06306	412.0
K06307	0.0
K06305	0.0
K11373	0.0
K04047	64.0
K04046	0.0
K04045	1554.0
K04044	1.0
K04043	7615.0
K04042	916.0
K04041	3165.0
K04040	0.0
K02700	0.0
K04049	0.0
K04048	0.0
K02707	0.0
K02704	0.0
K02705	0.0
K10020	0.0
K10021	0.0
K10022	0.0
K10023	0.0
K10024	0.0
K10025	0.0
K10026	144.0
K10027	0.0
K13612	0.0
K13613	0.0
K13611	0.0
K13614	0.0
K13615	0.0
K05794	1.0
K05795	141.0
K05796	42.0
K05797	0.0
K05790	0.0
K05791	0.0
K05792	24.0
K05793	0.0
K05798	0.0
K05799	5512.0
K01474	0.0
K01477	0.0
K01476	1.0
K01471	0.0
K01470	3492.0
K01473	0.0
K13039	0.0
K01479	1.0
K01478	55.0
K05570	1481.0
K05571	1481.0
K05572	0.0
K05573	0.0
K02078	14134.0
K02079	0.0
K05576	0.0
K02074	62.0
K02075	62.0
K02076	90.0
K02077	62.0
K02071	2575.0
K02072	2952.0
K02073	2657.0
K03309	8.0
K03308	10792.0
K03305	3241.0
K03304	0.0
K03307	3824.0
K03306	1942.0
K03301	0.0
K03300	275.0
K03303	118.0
K03302	0.0
K06173	9394.0
K06175	0.0
K06174	0.0
K06177	3179.0
K06176	0.0
K06179	4105.0
K07680	4.0
K03867	0.0
K03838	0.0
K12053	0.0
K11618	1401.0
K11619	0.0
K11614	0.0
K11615	0.0
K11616	0.0
K11617	0.0
K11610	0.0
K11611	0.0
K11960	0.0
K11961	1.0
K02836	6851.0
K10565	0.0
K10564	0.0
K02837	5606.0
K10561	210.0
K10560	210.0
K10563	2970.0
K10562	0.0
K02838	7359.0
K06858	0.0
K02839	1401.0
K06859	84.0
K12700	156.0
K07558	0.0
K07559	1662.0
K07228	0.0
K07229	1.0
K07226	0.0
K07224	0.0
K07225	0.0
K07222	0.0
K07223	44.0
K07220	1839.0
K07221	0.0
K10709	637.0
K10708	0.0
K10701	0.0
K10703	0.0
K10702	0.0
K10704	0.0
K05984	0.0
K07537	0.0
K08652	0.0
K08651	0.0
K08658	0.0
K08659	355.0
K05982	0.0
K07451	0.0
K07453	0.0
K07452	0.0
K07455	152.0
K07454	0.0
K09707	1568.0
K07457	14.0
K09706	1.0
K07104	0.0
K00029	2.0
K00028	0.0
K00799	3.0
K00798	4937.0
K00797	1963.0
K00024	6378.0
K00795	1.0
K00026	0.0
K00021	0.0
K00020	26.0
K00023	0.0
K00022	0.0
K09017	0.0
K01269	3580.0
K09015	3227.0
K09014	4641.0
K09013	6809.0
K09011	3177.0
K09010	0.0
K01261	0.0
K01262	11963.0
K01263	13.0
K01264	0.0
K01265	12226.0
K01266	1403.0
K09018	0.0
K08227	0.0
K08226	0.0
K08225	0.0
K08224	1.0
K08223	1.0
K08222	1.0
K08221	4.0
K00249	2.0
K01790	8355.0
K00241	3181.0
K00240	3323.0
K00243	6212.0
K00242	1.0
K00245	0.0
K00244	1858.0
K00247	0.0
K00246	0.0
K01795	1436.0
K06983	0.0
K02799	0.0
K02798	51.0
K02791	133.0
K02790	0.0
K02793	809.0
K02795	1074.0
K02794	1215.0
K02796	1073.0
K04564	3931.0
K04565	1753.0
K04566	1401.0
K04567	5911.0
K01040	160.0
K01041	1.0
K04562	1133.0
K04568	1.0
K01049	0.0
K02535	3178.0
K02242	62.0
K02536	3181.0
K02531	19.0
K02246	62.0
K02533	1.0
K02532	9.0
K02248	54.0
K02538	2.0
K00581	0.0
K13421	0.0
K01013	0.0
K15018	0.0
K15019	0.0
K03110	7346.0
K03111	12635.0
K03112	0.0
K03113	3177.0
K03116	3207.0
K03117	4.0
K03118	3212.0
K03119	0.0
K10919	0.0
K12552	0.0
K12553	0.0
K12551	0.0
K12556	0.0
K12554	0.0
K12555	124.0
K06892	0.0
K06893	0.0
K06890	384.0
K06891	1.0
K06896	6448.0
K06897	3015.0
K06894	1.0
K06895	203.0
K10954	0.0
K10956	0.0
K06899	0.0
K06328	2.0
K06329	0.0
K10952	0.0
K10953	0.0
K11395	0.0
K11391	0.0
K11390	0.0
K11392	0.0
K00499	0.0
K00494	0.0
K00495	0.0
K00496	1.0
K00491	0.0
K00492	1.0
K00493	0.0
K13591	0.0
K01467	3296.0
K13593	0.0
K13592	0.0
K04021	0.0
K04020	0.0
K04023	420.0
K04022	0.0
K04025	0.0
K04024	288.0
K04027	27.0
K04026	188.0
K04029	1946.0
K04028	1935.0
K07055	0.0
K07054	1.0
K07057	0.0
K07056	10534.0
K07051	0.0
K07050	3055.0
K07053	10194.0
K07052	12071.0
K07059	0.0
K07058	6380.0
K10040	56.0
K10041	314.0
K10046	0.0
K04799	0.0
K04798	0.0
K04793	0.0
K04792	0.0
K04791	0.0
K04790	0.0
K04797	0.0
K04796	0.0
K04795	0.0
K04794	0.0
K13638	0.0
K13639	1.0
K13634	0.0
K13635	0.0
K13636	0.0
K13637	0.0
K13630	0.0
K13631	0.0
K13632	0.0
K13633	0.0
K02042	1583.0
K05778	0.0
K05779	0.0
K05776	3177.0
K05541	1.0
K05774	0.0
K05775	0.0
K05772	4.0
K05773	4.0
K05540	408.0
K01459	0.0
K01458	0.0
K01457	1.0
K01455	24.0
K01454	0.0
K01453	0.0
K01452	0.0
K01451	367.0
K01450	0.0
K05518	0.0
K08070	406.0
K08071	0.0
K05516	15.0
K08077	92.0
K05515	5794.0
K13093	0.0
K11783	0.0
K12949	0.0
K12945	0.0
K12944	0.0
K12941	416.0
K12940	2.0
K12943	0.0
K12942	425.0
K14728	0.0
K14727	0.0
K11785	0.0
K00108	0.0
K13890	0.0
K13891	0.0
K13892	0.0
K13893	0.0
K13894	0.0
K13895	0.0
K13896	0.0
K06159	0.0
K06158	9097.0
K06153	6825.0
K06152	0.0
K06151	0.0
K06157	0.0
K06156	0.0
K06155	0.0
K06154	0.0
K03327	6354.0
K03326	2.0
K03325	230.0
K03324	9825.0
K03322	131.0
K03321	277.0
K03320	311.0
K03329	0.0
K03328	3185.0
K04802	0.0
K04801	0.0
K04800	0.0
K11948	0.0
K01505	0.0
K04756	0.0
K11940	0.0
K11941	0.0
K11942	0.0
K11943	0.0
K11944	0.0
K01507	8071.0
K11946	0.0
K11947	0.0
K01506	0.0
K01501	0.0
K01500	94.0
K01503	0.0
K06714	368.0
K04750	1532.0
K12789	0.0
K12788	0.0
K11526	0.0
K10810	0.0
K11522	0.0
K11523	0.0
K08675	0.0
K08676	0.0
K08677	0.0
K08679	0.0
K11521	0.0
K10547	329.0
K10546	329.0
K10545	184.0
K10544	24.0
K10543	26.0
K10542	2923.0
K10541	2923.0
K10540	3299.0
K10549	104.0
K10548	329.0
K14630	0.0
K11529	0.0
K00007	0.0
K00005	2560.0
K13444	0.0
K00003	3879.0
K00002	1508.0
K00001	1776.0
K01186	4685.0
K00009	50.0
K00008	4219.0
K10726	0.0
K10725	0.0
K08246	0.0
K00263	0.0
K00262	9945.0
K00261	48.0
K00260	0.0
K00266	20139.0
K00265	3179.0
K01200	289.0
K01201	2865.0
K01206	21268.0
K01207	1906.0
K01205	3177.0
K01208	8.0
K01209	14556.0
K06167	3305.0
K00917	1751.0
K00912	3178.0
K00919	6831.0
K02519	7179.0
K02518	7214.0
K02517	3179.0
K02511	0.0
K02510	184.0
K13409	0.0
K13408	0.0
K03179	3181.0
K03170	0.0
K03177	7359.0
K12574	4149.0
K12570	0.0
K12573	7107.0
K11009	0.0
K11008	0.0
K11005	0.0
K11004	0.0
K11007	0.0
K11006	0.0
K11003	0.0
K08296	1.0
K08297	0.0
K08295	0.0
K02634	0.0
K02635	0.0
K10622	0.0
K07693	7.0
K07692	0.0
K07691	0.0
K07690	0.0
K07697	0.0
K07696	1481.0
K07695	0.0
K07694	147.0
K07699	2259.0
K07698	0.0
K07079	5112.0
K07078	91.0
K07077	0.0
K07076	254.0
K07075	1116.0
K07074	141.0
K07073	0.0
K07072	0.0
K07071	5.0
K07070	1.0
K14584	0.0
K11620	0.0
K09190	0.0
K11623	0.0
K05759	0.0
K08589	0.0
K11625	0.0
K11995	0.0
K01439	4108.0
K01438	3287.0
K01431	0.0
K01430	1401.0
K01433	2.0
K01432	0.0
K01434	0.0
K01437	0.0
K01436	2159.0
K05539	1.0
K14520	0.0
K12963	0.0
K12962	0.0
K12961	0.0
K12960	5791.0
K14749	0.0
K14748	0.0
K02972	0.0
K14743	0.0
K14742	6668.0
K14745	0.0
K14744	0.0
K14747	0.0
K14746	0.0
K02167	0.0
K02164	0.0
K02160	1097.0
K02168	1.0
K02169	3178.0
K10931	0.0
K03341	0.0
K03340	5109.0
K03343	0.0
K03342	0.0
K03346	559.0
K12299	0.0
K12291	0.0
K12290	0.0
K12293	0.0
K12292	0.0
K12295	0.0
K12294	0.0
K12297	1.0
K12368	0.0
K11922	0.0
K11923	0.0
K11920	0.0
K11921	0.0
K11926	0.0
K11927	329.0
K11924	22.0
K11925	0.0
K11928	1541.0
K13181	0.0
K13219	0.0
K07262	0.0
K07263	3178.0
K07260	4053.0
K07261	0.0
K07266	0.0
K07267	2.0
K07264	0.0
K07265	0.0
K07268	0.0
K07269	0.0
K01155	1127.0
K04478	0.0
K04479	0.0
K10528	0.0
K14952	0.0
K07486	9.0
K07487	0.0
K07484	419.0
K07485	0.0
K07482	34.0
K07483	4072.0
K07480	1.0
K07481	127.0
K07488	0.0
K07489	0.0
K11210	0.0
K11211	0.0
K11212	0.0
K11214	1401.0
K11216	24.0
K06300	0.0
K00061	0.0
K00060	118.0
K06301	0.0
K00065	328.0
K00064	0.0
K00067	9365.0
K00066	0.0
K00069	0.0
K00068	97.0
K06304	0.0
K08262	0.0
K08261	0.0
K08260	0.0
K08265	0.0
K08264	0.0
K00288	0.0
K00285	1.0
K00284	3123.0
K00287	7274.0
K00286	8304.0
K00281	3177.0
K00280	0.0
K00283	1670.0
K00282	1670.0
K08088	0.0
K14198	0.0
K14199	0.0
K03452	0.0
K14194	0.0
K14195	0.0
K14196	0.0
K14197	0.0
K14192	0.0
K14193	0.0
K01880	7282.0
K01881	8770.0
K01883	7359.0
K01885	7398.0
K04618	0.0
K01887	8760.0
K01224	1164.0
K01889	7359.0
K01226	1550.0
K01227	0.0
K01220	20.0
K01222	259.0
K01223	2339.0
K02759	1553.0
K02755	0.0
K02757	2935.0
K02756	0.0
K14998	0.0
K02750	44.0
K02753	0.0
K02752	0.0
K00939	7352.0
K00938	62.0
K00937	6899.0
K00936	16622.0
K00935	0.0
K00934	0.0
K00933	0.0
K00932	0.0
K00931	6868.0
K00930	13666.0
K01089	3178.0
K01080	0.0
K01081	4625.0
K01082	0.0
K01083	0.0
K01084	0.0
K01085	0.0
K01087	0.0
K02571	0.0
K02570	11.0
K02573	11.0
K02572	0.0
K02575	47.0
K02574	129.0
K07780	0.0
K03488	2155.0
K03489	29.0
K03482	0.0
K03483	51.0
K03480	172.0
K03481	226.0
K03486	1537.0
K03487	0.0
K03484	3141.0
K03485	0.0
K02287	0.0
K02286	0.0
K02285	0.0
K02284	0.0
K02283	5052.0
K02282	14.0
K02281	0.0
K02280	0.0
K02289	0.0
K02288	0.0
K03626	0.0
K03627	0.0
K03624	10466.0
K03625	7359.0
K03151	4178.0
K03620	19.0
K03153	0.0
K08869	0.0
K03628	6264.0
K03629	6838.0
K09738	0.0
K09739	0.0
K09736	0.0
K09737	0.0
K09735	0.0
K09732	0.0
K09733	0.0
K09730	0.0
K09731	0.0
K09888	3288.0
K09889	1.0
K09880	0.0
K09882	0.0
K09883	0.0
K09884	0.0
K09887	0.0
K11027	0.0
K11026	0.0
K11025	0.0
K11024	0.0
K07679	0.0
K07678	0.0
K11021	0.0
K11020	0.0
K07675	0.0
K07674	0.0
K07676	0.0
K07671	0.0
K07670	0.0
K07673	0.0
K07672	0.0
K01117	0.0
K12048	0.0
K07019	1.0
K07018	0.0
K07011	8079.0
K07010	2537.0
K07013	0.0
K07012	3291.0
K07015	4123.0
K07014	0.0
K07017	145.0
K07016	0.0
K10084	0.0
K08372	58.0
K05884	48.0
K05885	1470.0
K05886	0.0
K05887	0.0
K05880	0.0
K05881	0.0
K05882	0.0
K05883	0.0
K08902	0.0
K05739	42.0
K05888	0.0
K05889	0.0
K08903	0.0
K00547	114.0
K00544	0.0
K00545	0.0
K00542	0.0
K00543	0.0
K00540	12004.0
K00548	8821.0
K00549	1453.0
K01145	0.0
K01412	0.0
K01147	0.0
K01417	2182.0
K00038	0.0
K01143	0.0
K01142	3576.0
K01419	33.0
K00788	7805.0
K00789	8045.0
K12502	0.0
K14762	0.0
K14761	3600.0
K06195	0.0
K03819	0.0
K03818	1.0
K03814	1.0
K03817	21.0
K03816	2301.0
K03811	1639.0
K03810	24.0
K03813	1.0
K11908	0.0
K11909	0.0
K11904	0.0
K11905	0.0
K11906	0.0
K11907	0.0
K11900	0.0
K11901	0.0
K11902	0.0
K11903	0.0
K10986	13.0
K13238	0.0
K13239	0.0
K13797	0.0
K07248	1036.0
K13796	0.0
K07244	0.0
K07245	1.0
K07246	131.0
K07240	14800.0
K07241	0.0
K07242	0.0
K07243	0.0
K01268	0.0
K05296	0.0
K02821	1628.0
K09016	0.0
K09945	0.0
K09944	0.0
K09947	0.0
K09946	0.0
K09941	0.0
K09940	0.0
K09943	0.0
K09942	4.0
K09949	0.0
K09948	0.0
K10851	0.0
K10850	0.0
K03666	623.0
K03667	33.0
K03196	0.0
K03665	6848.0
K11275	0.0
K06012	2562.0
K00048	2981.0
K10857	0.0
K09773	44.0
K00043	0.0
K00042	1878.0
K00041	1639.0
K00040	1685.0
K00046	7804.0
K00733	0.0
K00044	0.0
K06011	0.0
K09012	0.0
K06016	336.0
K06017	0.0
K06014	0.0
K06015	1481.0
K06019	16.0
K01075	0.0
K12221	0.0
K06444	0.0
K04632	0.0
K14977	28.0
K14974	0.0
K00958	0.0
K00951	10594.0
K00950	3312.0
K00952	27.0
K00955	1061.0
K00954	7359.0
K00957	1118.0
K00956	1105.0
K00590	0.0
K02777	76.0
K02775	351.0
K02774	391.0
K02773	356.0
K02771	37.0
K02770	2512.0
K02779	657.0
K02778	0.0
K01606	0.0
K01607	5459.0
K01604	0.0
K01605	0.0
K01602	0.0
K01601	0.0
K03750	250.0
K01609	6261.0
K02553	1.0
K02804	1805.0
K02551	3178.0
K02806	1.0
K02557	6584.0
K02800	166.0
K05275	0.0
K02802	0.0
K13300	0.0
K02558	2.0
K02809	1.0
K02808	1.0
K03600	1.0
K03601	6851.0
K03602	6747.0
K03603	0.0
K03604	1471.0
K03605	4.0
K03606	0.0
K03607	0.0
K03608	4174.0
K03609	5008.0
K06078	0.0
K06079	1.0
K09710	6851.0
K09711	0.0
K09712	0.0
K06073	0.0
K06074	0.0
K06075	0.0
K06076	1.0
K06077	0.0
K06382	1932.0
K06383	691.0
K06380	0.0
K06381	2856.0
K06386	0.0
K06387	2174.0
K06384	227.0
K06385	3213.0
K06388	0.0
K06389	0.0
K12466	0.0
K12468	0.0
K07657	1.0
K07656	0.0
K07655	0.0
K07654	0.0
K07653	0.0
K07652	348.0
K07651	4.0
K07650	3.0
K07659	1.0
K07658	6695.0
K11041	117.0
K11040	0.0
K11043	0.0
K11042	0.0
K11045	0.0
K11044	0.0
K11047	0.0
K11046	0.0
K11049	0.0
K11048	0.0
K07387	3176.0
K07386	3320.0
K06926	4830.0
K06927	2.0
K06924	0.0
K06925	7359.0
K06922	0.0
K06923	3563.0
K06920	54.0
K06921	4349.0
K06928	196.0
K06929	100.0
K07033	4582.0
K07032	26.0
K07031	1611.0
K07030	3050.0
K07037	3275.0
K07035	3107.0
K07034	4.0
K07039	0.0
K07038	52.0
K10829	0.0
K00384	12457.0
K00385	232.0
K00386	0.0
K00387	0.0
K00380	1.0
K00381	1.0
K00382	5958.0
K00383	36.0
K00389	0.0
K01387	0.0
K01385	0.0
K01389	0.0
K09158	1.0
K09159	1.0
K09156	0.0
K09157	3641.0
K09154	0.0
K09155	272.0
K09152	0.0
K09153	1700.0
K09150	0.0
K09151	4.0
K05970	4738.0
K05714	0.0
K05715	0.0
K05710	0.0
K05711	0.0
K05712	0.0
K05713	0.0
K00560	7158.0
K00561	0.0
K00563	321.0
K00564	124.0
K00566	10646.0
K00567	5777.0
K00568	1.0
K00569	0.0
K05575	0.0
K01169	0.0
K01167	0.0
K01166	0.0
K05577	0.0
K01163	749.0
K01161	0.0
K01160	0.0
K05578	0.0
K05579	0.0
K08092	322.0
K08093	16.0
K08094	469.0
K08095	0.0
K08096	0.0
K08097	4.0
K02254	0.0
K02255	0.0
K01743	0.0
K02251	4.0
K02061	0.0
K01741	0.0
K02060	0.0
K00114	0.0
K02122	3885.0
K02123	6943.0
K02120	7088.0
K02121	5803.0
K02124	7088.0
K03837	0.0
K03836	0.0
K03835	0.0
K03834	0.0
K03833	284.0
K03832	3179.0
K03831	0.0
K03830	1693.0
K00443	0.0
K03839	3178.0
K02067	1.0
K10189	3157.0
K13038	10209.0
K13787	169.0
K13788	1.0
K13789	17991.0
K10188	4336.0
K12255	0.0
K12254	0.0
K12257	6163.0
K12256	0.0
K12251	1285.0
K12250	0.0
K12253	0.0
K12252	0.0
K13252	23.0
K13256	48.0
K13255	0.0
K12079	0.0
K12078	0.0
K12071	0.0
K12070	0.0
K12073	0.0
K12072	0.0
K09912	1.0
K06236	0.0
K06237	0.0
K05519	0.0
K09914	0.0
K11788	0.0
K11782	0.0
K11780	0.0
K11781	0.0
K11787	0.0
K11784	0.0
K11530	0.0
K12787	0.0
K12786	0.0
K12785	0.0
K12784	0.0
K06718	0.0
K09969	0.0
K09968	0.0
K09967	1406.0
K09966	0.0
K09965	0.0
K09964	0.0
K09963	302.0
K09962	8.0
K09961	0.0
K09960	0.0
K11527	0.0
K11524	0.0
K11525	0.0
K11250	1.0
K11253	0.0
K11258	0.0
K11528	0.0
K00713	0.0
K00712	104.0
K10780	0.0
K10783	35.0
K10125	0.0
K10124	0.0
K10126	0.0
K10121	6.0
K10123	0.0
K10122	6.0
K04652	1557.0
K04653	1523.0
K04651	3018.0
K04656	1523.0
K04654	1523.0
K04655	1698.0
K00973	6405.0
K00972	1052.0
K00971	4631.0
K00970	3178.0
K00975	10023.0
K00974	11520.0
K00979	3370.0
K00978	299.0
K14954	0.0
K14955	0.0
K14956	0.0
K06178	4433.0
K01596	219.0
K01597	62.0
K01594	0.0
K01595	13.0
K01592	0.0
K01593	0.0
K01590	35.0
K01591	6821.0
K01598	0.0
K01599	13927.0
K02711	0.0
K02710	0.0
K02713	0.0
K02712	0.0
K02714	0.0
K02717	0.0
K02716	0.0
K02719	0.0
K02718	0.0
K03449	1436.0
K03446	3177.0
K03444	1.0
K03445	0.0
K03442	6678.0
K01620	6262.0
K01621	234.0
K01622	0.0
K01623	1587.0
K01624	11658.0
K01625	10960.0
K01626	3065.0
K01627	3178.0
K01628	3823.0
K01629	1401.0
K05299	4.0
K02829	0.0
K02828	0.0
K02827	0.0
K02826	0.0
K02825	224.0
K02824	3412.0
K02823	6764.0
K02822	1783.0
K03198	0.0
K03199	0.0
K03668	0.0
K03669	0.0
K03190	1401.0
K03191	0.0
K03660	5091.0
K03194	0.0
K03195	0.0
K03664	7359.0
K03197	0.0
K09772	3650.0
K06013	1.0
K09770	98.0
K09771	1.0
K09776	0.0
K09777	3177.0
K09774	1.0
K09775	2168.0
K09778	107.0
K09779	2542.0
K06269	0.0
K06323	0.0
K11624	0.0
K02991	0.0
K02990	7252.0
K02624	1.0
K02240	68.0
K08282	0.0
K12440	0.0
K12441	0.0
K12442	0.0
K12443	0.0
K12444	0.0
K12445	0.0
K12449	0.0
K02247	0.0
K07637	0.0
K07636	6810.0
K07639	0.0
K07638	1.0
K11069	2586.0
K11068	3392.0
K11063	0.0
K11062	0.0
K11061	0.0
K11060	0.0
K11066	0.0
K11065	3186.0
K06900	0.0
K06901	4070.0
K06902	1361.0
K06903	133.0
K06904	142.0
K06905	240.0
K06906	131.0
K06907	347.0
K06908	240.0
K06909	47.0
K10821	0.0
K05905	0.0
K05904	0.0
K05906	0.0
K05900	0.0
K05903	4.0
K01406	0.0
K05909	0.0
K05908	0.0
K00368	0.0
K00369	0.0
K00366	268.0
K00367	0.0
K00364	62.0
K00365	0.0
K00362	1.0
K00363	0.0
K00360	0.0
```
