## Extended Data File 1 for "Diet induces reproducible alterations in the mouse and human gut microbiome": SRS3574970_SRR7556049.picrust_nol

```
# Constructed from biom file
#OTU ID	SRR7556049
K01365	0.0
K01364	0.0
K01361	2.0
K01360	0.0
K01362	12674.0
K02249	0.0
K05841	0.0
K05844	931.0
K05845	620.0
K05846	2981.0
K05847	3427.0
K00508	1.0
K00500	0.0
K00507	0.0
K00504	0.0
K00505	0.0
K12521	0.0
K01101	860.0
K01103	1.0
K12520	0.0
K01104	34406.0
K05592	11920.0
K05593	343.0
K05590	941.0
K05591	291.0
K05596	291.0
K05597	0.0
K05594	269.0
K05595	19382.0
K05599	0.0
K11964	0.0
K11962	0.0
K14540	8858.0
K12529	1.0
K12528	1.0
K06353	0.0
K02456	338.0
K02457	293.0
K02454	346.0
K02455	293.0
K02452	293.0
K02453	309.0
K02450	263.0
K02103	3520.0
K08138	6883.0
K02108	20469.0
K02109	20349.0
K02458	293.0
K02459	293.0
K08137	290.0
K03851	0.0
K03850	0.0
K03852	0.0
K03855	42.0
K03856	6146.0
K13018	0.0
K13019	581.0
K13010	1152.0
K13011	0.0
K13012	2058.0
K13013	0.0
K13014	60.0
K13015	1.0
K13016	1735.0
K13017	0.0
K08566	32.0
K08567	800.0
K13274	0.0
K13275	0.0
K13276	0.0
K13277	0.0
K03275	7.0
K03274	1035.0
K03277	0.0
K03276	0.0
K03271	3761.0
K03270	8421.0
K03273	1892.0
K03272	3198.0
K03279	237.0
K03278	0.0
K11022	0.0
K12277	0.0
K12276	0.0
K12270	1364.0
K11058	0.0
K12279	0.0
K12278	0.0
K07557	0.0
K07550	0.0
K07552	7452.0
K06319	0.0
K09909	1155.0
K09908	955.0
K12051	0.0
K12050	0.0
K12057	25.0
K12056	25.0
K06221	4118.0
K09900	1350.0
K09903	17100.0
K09902	941.0
K09904	940.0
K09907	941.0
K09906	939.0
K11501	0.0
K03234	0.0
K00773	17099.0
K00772	161.0
K00777	0.0
K00776	0.0
K06313	28.0
K06315	0.0
K05574	0.0
K10201	1923.0
K07176	0.0
K07177	302.0
K07174	0.0
K07175	3377.0
K07172	95.0
K07173	15744.0
K07170	7925.0
K07171	17117.0
K07178	0.0
K07179	0.0
K00195	0.0
K00194	2542.0
K00197	2541.0
K00196	0.0
K00191	0.0
K00190	0.0
K00193	0.0
K00192	0.0
K00198	4246.0
K06405	8490.0
K10109	3002.0
K10108	5809.0
K10107	1.0
K01828	5.0
K01829	0.0
K01826	161.0
K01825	1171.0
K01822	1256.0
K01823	381.0
K01820	0.0
K01821	1743.0
K00999	0.0
K00998	11336.0
K00995	17237.0
K00997	2989.0
K00996	1045.0
K00991	17010.0
K00990	1229.0
K00992	3.0
K11028	0.0
K02622	8702.0
K02625	0.0
K03564	15348.0
K13489	0.0
K13488	0.0
K13483	0.0
K13482	5.0
K13481	5.0
K13480	1.0
K13487	0.0
K13486	0.0
K14680	0.0
K14681	0.0
K14682	291.0
K08358	15.0
K08357	15.0
K08356	0.0
K08355	0.0
K03469	16904.0
K03462	0.0
K03464	0.0
K03465	3094.0
K03466	16629.0
K01648	0.0
K01649	17198.0
K01643	1362.0
K01640	4.0
K01641	41.0
K01646	560.0
K01647	21441.0
K01644	1341.0
K02597	19.0
K02626	11.0
K02595	0.0
K02594	50.0
K02593	19.0
K02592	47.0
K02591	77.0
K02590	209.0
K02598	3602.0
K02849	317.0
K14061	309.0
K14062	312.0
K14063	40.0
K14064	277.0
K14065	0.0
K14067	0.0
K02841	774.0
K02840	5.0
K02843	2585.0
K02844	290.0
K02847	276.0
K02846	283.0
K02102	1842.0
K09758	5163.0
K06039	883.0
K06034	0.0
K06036	1.0
K06037	0.0
K06032	0.0
K01581	1131.0
K02702	0.0
K02659	0.0
K13490	0.0
K13491	0.0
K03644	6690.0
K03645	941.0
K03646	1238.0
K03647	1310.0
K03640	1090.0
K03641	982.0
K03642	985.0
K03643	986.0
K03648	17748.0
K03649	284.0
K06694	0.0
K11814	0.0
K12428	0.0
K12429	0.0
K12422	0.0
K12423	0.0
K12420	0.0
K12421	0.0
K12426	0.0
K12427	0.0
K12424	0.0
K12425	0.0
K07349	348.0
K07348	310.0
K05380	0.0
K07345	2101.0
K07344	12.0
K07347	1968.0
K07346	871.0
K07341	291.0
K07340	940.0
K07343	1296.0
K07342	0.0
K06968	889.0
K06969	22809.0
K06962	109.0
K06963	0.0
K06960	9139.0
K06961	0.0
K06966	15812.0
K06967	8857.0
K06964	0.0
K06965	0.0
K08995	13.0
K08994	283.0
K08997	283.0
K08996	276.0
K08990	941.0
K08993	291.0
K08992	940.0
K08999	6983.0
K08998	14275.0
K08344	278.0
K08345	277.0
K08346	277.0
K14940	0.0
K02724	0.0
K08349	277.0
K11815	0.0
K05929	0.0
K05928	0.0
K05927	0.0
K05924	0.0
K05922	0.0
K05921	152.0
K00349	7668.0
K00698	0.0
K00340	7266.0
K00341	7266.0
K00690	2658.0
K00343	7256.0
K00344	297.0
K00697	5606.0
K00346	7668.0
K00347	7668.0
K09116	98.0
K09117	13932.0
K05337	2142.0
K09118	264.0
K09119	0.0
K02106	1.0
K05823	39.0
K05820	940.0
K05826	0.0
K05827	0.0
K02100	40.0
K02101	0.0
K00524	0.0
K00525	15024.0
K00526	6905.0
K00527	26782.0
K00520	126.0
K00522	0.0
K00523	0.0
K02451	15.0
K00528	9267.0
K00529	30.0
K00025	0.0
K14215	0.0
K14213	0.0
K03453	14922.0
K00796	12607.0
K05339	0.0
K00027	8538.0
K00794	15079.0
K00793	13780.0
K01347	1.0
K01346	0.0
K01344	0.0
K01343	0.0
K00791	24065.0
K01340	0.0
K00790	21451.0
K02694	0.0
K02696	0.0
K02697	0.0
K02690	0.0
K02691	0.0
K02692	0.0
K02693	0.0
K02698	0.0
K02699	0.0
K00836	489.0
K00837	7765.0
K00835	291.0
K00832	380.0
K00833	9403.0
K00830	0.0
K00831	15691.0
K00839	440.0
K04335	263.0
K04334	263.0
K01120	0.0
K01126	27223.0
K04333	278.0
K01129	17109.0
K01128	4.0
K04339	0.0
K04338	263.0
K02470	25220.0
K02471	1144.0
K02472	3525.0
K02473	0.0
K02474	4234.0
K02475	1.0
K02476	1.0
K02477	6648.0
K02478	569.0
K02479	0.0
K09019	282.0
K01267	8303.0
K13074	0.0
K13075	0.0
K11441	0.0
K14055	888.0
K13299	0.0
K13292	11960.0
K14057	44.0
K14056	32.0
K02856	7156.0
K02585	63.0
K12211	0.0
K12210	0.0
K12213	0.0
K12212	0.0
K12215	0.0
K02854	282.0
K12217	0.0
K12216	0.0
K12219	0.0
K12218	0.0
K02855	296.0
K08692	0.0
K08693	0.0
K08690	0.0
K08691	0.0
K08696	0.0
K08697	0.0
K11748	291.0
K11749	15174.0
K11746	277.0
K11747	992.0
K11744	282.0
K11745	278.0
K11742	286.0
K11743	319.0
K11740	1.0
K11741	1666.0
K13920	92.0
K13921	15.0
K13922	1988.0
K13923	15.0
K13924	0.0
K13925	0.0
K13926	23.0
K13927	578.0
K13928	281.0
K13929	281.0
K09923	940.0
K09922	6898.0
K06201	13777.0
K06200	7455.0
K06207	17058.0
K06206	5516.0
K06205	940.0
K09924	0.0
K09929	443.0
K06208	28.0
K00759	16402.0
K00758	291.0
K00752	101.0
K00757	13582.0
K00756	3840.0
K00754	19841.0
K06001	7207.0
K05557	0.0
K09766	1573.0
K05554	0.0
K07475	0.0
K07150	4286.0
K07151	0.0
K07152	0.0
K07153	940.0
K07154	17576.0
K07155	0.0
K07156	314.0
K07157	1.0
K07406	1423.0
K07407	26632.0
K07404	5710.0
K07405	6977.0
K07402	13943.0
K07403	107.0
K07400	956.0
K07401	20.0
K01808	18638.0
K01809	14236.0
K01800	0.0
K01801	0.0
K01802	15490.0
K01803	18136.0
K01804	11250.0
K01805	7496.0
K01807	3945.0
K09718	0.0
K14668	0.0
K14669	0.0
K14666	0.0
K14667	0.0
K01664	1299.0
K01665	8024.0
K01666	2658.0
K01667	3345.0
K01660	0.0
K01661	7025.0
K01662	25734.0
K01663	0.0
K01668	527.0
K01669	69.0
K02863	17090.0
K02862	0.0
K02860	17087.0
K02867	17100.0
K02866	0.0
K02864	15566.0
K02869	0.0
K05362	39.0
K05365	1895.0
K03402	16369.0
K03403	0.0
K03400	0.0
K03406	33592.0
K03407	2796.0
K03404	31.0
K03405	1.0
K03408	3575.0
K03409	453.0
K02315	14524.0
K02314	22305.0
K02317	282.0
K02316	16836.0
K02313	17089.0
K02312	33.0
K02319	0.0
K12405	0.0
K12152	290.0
K12151	281.0
K07091	982.0
K07090	14547.0
K07093	261.0
K07092	0.0
K07095	25787.0
K07094	0.0
K07097	0.0
K07096	0.0
K07099	3120.0
K07098	33435.0
K11175	16717.0
K11174	0.0
K11177	0.0
K11176	0.0
K11173	0.0
K11179	955.0
K11178	0.0
K00322	306.0
K00320	0.0
K00321	0.0
K00326	0.0
K00324	1557.0
K00325	1203.0
K00329	0.0
K05945	5215.0
K05944	0.0
K05947	0.0
K05946	19105.0
K06944	0.0
K06945	0.0
K06946	48.0
K06415	48.0
K06940	5545.0
K06941	17321.0
K06942	17089.0
K06943	0.0
K10806	992.0
K10807	0.0
K10804	578.0
K10805	1151.0
K06948	757.0
K06949	17795.0
K06418	715.0
K09138	5.0
K09139	0.0
K09134	221.0
K09135	0.0
K09136	946.0
K09137	37.0
K09130	0.0
K09131	926.0
K09132	1066.0
K09133	26.0
K05808	15199.0
K05809	940.0
K05804	1094.0
K05805	318.0
K05806	0.0
K05807	7960.0
K05800	301.0
K05801	6855.0
K05802	936.0
K05803	940.0
K01044	0.0
K01045	0.0
K01046	105.0
K02068	3606.0
K04561	613.0
K01042	1807.0
K05568	2450.0
K05567	138.0
K14273	0.0
K14275	0.0
K14274	0.0
K02062	956.0
K05245	1.0
K05564	0.0
K01048	4711.0
K02066	7996.0
K01322	1053.0
K01325	0.0
K02065	7996.0
K01326	0.0
K05560	0.0
K02243	757.0
K08930	0.0
K02679	928.0
K02676	0.0
K02674	0.0
K02675	0.0
K02672	0.0
K02241	32.0
K02670	1.0
K02671	0.0
K00810	0.0
K00811	7029.0
K00812	7498.0
K00813	956.0
K00814	0.0
K00817	18650.0
K00818	7291.0
K00819	3830.0
K02530	767.0
K02245	757.0
K02244	40.0
K01499	0.0
K01498	0.0
K01493	15882.0
K01492	4793.0
K01491	34791.0
K01497	1070.0
K01496	334.0
K01495	13110.0
K01494	1263.0
K02418	2034.0
K02419	2486.0
K14492	0.0
K02412	852.0
K02413	2240.0
K02410	2487.0
K02411	390.0
K02416	2486.0
K02417	2479.0
K02414	1822.0
K02415	532.0
K00120	0.0
K00121	655.0
K00430	0.0
K13058	0.0
K13059	138.0
K13727	45.0
K13057	0.0
K13722	0.0
K13051	4234.0
K13052	6762.0
K00435	0.0
K12054	0.0
K03239	0.0
K03238	0.0
K03231	0.0
K03230	247.0
K03232	0.0
K12059	22.0
K03237	0.0
K03236	0.0
K12058	22.0
K12239	0.0
K12238	0.0
K12235	0.0
K12234	3.0
K13942	0.0
K13940	8529.0
K13941	0.0
K12097	0.0
K12096	0.0
K12095	0.0
K12094	0.0
K12093	0.0
K12092	0.0
K12091	0.0
K12090	0.0
K12099	0.0
K12098	0.0
K06356	0.0
K05992	0.0
K03540	0.0
K06331	264.0
K06330	2117.0
K07138	12662.0
K07139	15296.0
K11811	41.0
K07132	4698.0
K07133	56091.0
K07130	3458.0
K07131	0.0
K07137	24316.0
K07134	0.0
K07135	0.0
K01860	0.0
K01866	17101.0
K01867	17377.0
K01865	186.0
K01868	17272.0
K01869	17099.0
K06140	285.0
K04766	0.0
K04767	78.0
K04764	2515.0
K04762	7944.0
K04763	22087.0
K04760	966.0
K04761	4213.0
K04768	0.0
K04769	5810.0
K08313	756.0
K08312	941.0
K08311	955.0
K08310	940.0
K08317	282.0
K08316	8052.0
K08315	742.0
K08314	342.0
K05149	0.0
K08319	206.0
K08318	263.0
K06339	0.0
K14648	0.0
K14392	3093.0
K14393	291.0
K14645	1.0
K14647	0.0
K01689	23560.0
K01686	16872.0
K01687	21497.0
K01684	390.0
K01685	11453.0
K01682	510.0
K01681	15280.0
K05308	0.0
K02889	0.0
K02888	17097.0
K02885	0.0
K02884	17151.0
K02887	17089.0
K02886	17098.0
K02881	17100.0
K02883	0.0
K13743	1.0
K02086	756.0
K02081	1261.0
K02080	12.0
K02083	201.0
K02082	365.0
K13831	0.0
K03428	0.0
K03429	323.0
K03424	29085.0
K03935	0.0
K03932	11.0
K03933	72.0
K03930	195.0
K03931	9378.0
K02339	982.0
K02338	16340.0
K02337	17210.0
K02336	291.0
K02335	16858.0
K02334	1846.0
K02330	0.0
K03688	4408.0
K03689	0.0
K03680	1.0
K03683	955.0
K03684	1213.0
K03685	16842.0
K03686	31089.0
K03687	17017.0
K07301	16928.0
K07300	335.0
K07303	5.0
K07302	5.0
K07305	346.0
K07304	4905.0
K07307	588.0
K07306	329.0
K07309	265.0
K07308	330.0
K02617	40.0
K02610	41.0
K02963	17099.0
K02612	41.0
K02961	15246.0
K09686	43401.0
K09687	60600.0
K09684	54.0
K09685	145.0
K09682	0.0
K09683	0.0
K09680	5922.0
K09681	0.0
K09688	1.0
K09689	1.0
K05962	0.0
K05961	0.0
K05967	275.0
K05966	298.0
K11159	0.0
K05964	294.0
K05968	19.0
K11152	0.0
K00309	5.0
K00658	7139.0
K00304	0.0
K00305	0.0
K00654	0.0
K00655	25507.0
K00652	14452.0
K00301	5.0
K00302	318.0
K00303	34.0
K10828	0.0
K06431	0.0
K06432	0.0
K06433	0.0
K06434	0.0
K06436	764.0
K06437	0.0
K10820	1.0
K06439	0.0
K10822	0.0
K10823	0.0
K10826	0.0
K09167	72.0
K06322	0.0
K14117	0.0
K14259	0.0
K14257	0.0
K01308	622.0
K01303	2.0
K01301	0.0
K01305	2750.0
K01304	1458.0
K02658	0.0
K00672	0.0
K02650	677.0
K02651	3135.0
K02652	2781.0
K02653	4268.0
K02654	17628.0
K05687	0.0
K02656	655.0
K05685	911.0
K00878	9897.0
K00879	1517.0
K00872	3097.0
K00873	18110.0
K00870	0.0
K00876	25082.0
K00877	0.0
K00874	23545.0
K00875	0.0
K04487	19741.0
K04486	17461.0
K04485	16220.0
K04484	0.0
K04483	0.0
K04482	0.0
K04480	0.0
K04488	10234.0
K12049	0.0
K13693	0.0
K13706	0.0
K13694	7851.0
K13695	941.0
K05977	0.0
K09516	4724.0
K02434	13592.0
K02435	11945.0
K02436	48.0
K02437	7918.0
K05350	2645.0
K02431	3137.0
K08100	0.0
K02433	14018.0
K02438	10758.0
K02439	4139.0
K03745	940.0
K03744	11931.0
K03747	283.0
K03210	16415.0
K03217	16424.0
K03216	10107.0
K03215	967.0
K03742	10266.0
K03219	247.0
K03218	16970.0
K03749	291.0
K03748	1892.0
K02383	0.0
K06327	0.0
K06320	2363.0
K07238	10860.0
K09479	0.0
K09478	0.0
K09475	288.0
K09474	3840.0
K09477	253.0
K09476	288.0
K09471	689.0
K09470	32.0
K09473	32.0
K09472	32.0
K07543	0.0
K06898	5260.0
K13967	0.0
K13963	3499.0
K07545	0.0
K00737	58.0
K05345	0.0
K11706	32.0
K11707	17.0
K11704	32.0
K11705	32.0
K11708	17.0
K11709	17.0
K05588	0.0
K07114	16620.0
K07443	7818.0
K07116	0.0
K07117	0.0
K07110	0.0
K07447	15731.0
K07112	4939.0
K07113	498.0
K07448	2052.0
K07118	1122.0
K07119	278.0
K10619	0.0
K10618	0.0
K10617	0.0
K10616	0.0
K01848	15.0
K01849	15.0
K01844	45.0
K01845	5269.0
K01846	107.0
K01847	14033.0
K01840	27286.0
K01841	732.0
K01842	0.0
K01843	7116.0
K06219	291.0
K10832	0.0
K05348	0.0
K14203	0.0
K08483	15751.0
K08482	0.0
K08481	0.0
K08480	0.0
K08485	291.0
K08484	291.0
K00464	0.0
K00467	0.0
K00466	0.0
K00461	0.0
K00460	0.0
K00463	0.0
K00462	911.0
K04509	0.0
K00469	0.0
K00468	0.0
K08645	0.0
K04744	998.0
K01518	0.0
K01519	0.0
K04748	0.0
K04749	49.0
K01514	393.0
K01515	19116.0
K01512	7943.0
K01510	0.0
K14623	5020.0
K14626	0.0
K14627	0.0
K14628	0.0
K14629	0.0
K03918	0.0
K03919	283.0
K12372	940.0
K12373	57595.0
K12370	940.0
K12371	939.0
K02359	0.0
K02358	18032.0
K02351	0.0
K02352	0.0
K02355	30727.0
K02357	17100.0
K02356	18105.0
K13574	308.0
K13573	0.0
K13572	0.0
K13571	263.0
K13570	263.0
K12112	153.0
K12113	15.0
K12110	0.0
K12111	255.0
K07329	0.0
K07328	0.0
K07323	967.0
K07322	12719.0
K07321	7372.0
K07320	982.0
K07327	0.0
K07326	30.0
K07325	0.0
K07324	0.0
K08163	266.0
K06180	49549.0
K06181	941.0
K06182	7060.0
K06183	10593.0
K06186	982.0
K06187	17084.0
K06188	3319.0
K06189	982.0
K08359	15.0
K07589	277.0
K07588	7058.0
K07587	0.0
K07586	789.0
K07585	0.0
K07584	8073.0
K07583	0.0
K07582	0.0
K07581	0.0
K07580	0.0
K11139	0.0
K05989	19637.0
K05988	0.0
K05985	1985.0
K05987	14.0
K05986	0.0
K10843	0.0
K08354	0.0
K10844	716.0
K10848	0.0
K00673	283.0
K00674	2067.0
K00675	406.0
K00676	4250.0
K00677	14976.0
K06988	10.0
K06989	5861.0
K08351	283.0
K06980	983.0
K06981	0.0
K06982	0.0
K08350	933.0
K06984	0.0
K06985	0.0
K06986	0.0
K06987	4797.0
K02445	1514.0
K02444	4036.0
K00582	0.0
K00583	0.0
K00580	0.0
K02110	22734.0
K00586	0.0
K00587	0.0
K00584	0.0
K08921	0.0
K02441	1017.0
K00588	3.0
K08922	0.0
K02440	2021.0
K00018	12163.0
K08923	0.0
K02443	2328.0
K00019	14.0
K02442	0.0
K08925	0.0
K08926	0.0
K08927	0.0
K03149	13323.0
K06604	0.0
K00015	15.0
K01989	15797.0
K00854	20131.0
K00855	291.0
K00856	27.0
K00857	9959.0
K00850	55038.0
K00851	516.0
K00852	8712.0
K00853	349.0
K00858	17099.0
K00859	17096.0
K01181	7309.0
K01180	0.0
K01183	6786.0
K01182	16027.0
K01185	6610.0
K01184	0.0
K01187	54853.0
K01188	19110.0
K02596	19.0
K13766	0.0
K13767	0.0
K13003	0.0
K13002	4759.0
K13000	0.0
K02984	0.0
K02986	17100.0
K02987	0.0
K02636	0.0
K02982	17068.0
K02983	0.0
K02638	0.0
K02639	0.0
K02988	16971.0
K08298	1.0
K08299	1.0
K03583	982.0
K03582	982.0
K03581	9499.0
K03580	941.0
K03587	8577.0
K03586	956.0
K03585	18538.0
K03584	16921.0
K03589	12540.0
K03588	23415.0
K01725	1.0
K01724	0.0
K01727	2.0
K01726	3495.0
K01721	34.0
K01720	8.0
K01722	0.0
K13008	0.0
K01729	336.0
K01728	1345.0
K09530	0.0
K09539	0.0
K02188	13859.0
K02189	7951.0
K02182	242.0
K02183	0.0
K03769	1036.0
K03768	17997.0
K03767	551.0
K03765	15.0
K03764	941.0
K03763	10825.0
K03762	801.0
K03761	283.0
K03760	320.0
K09457	7873.0
K09456	282.0
K09459	604.0
K09458	16430.0
K00602	36293.0
K13988	0.0
K13985	0.0
K09981	2.0
K09980	0.0
K09983	0.0
K09982	41.0
K09985	0.0
K09984	32.0
K09987	0.0
K09986	0.0
K09989	254.0
K09988	3512.0
K12583	0.0
K12582	342.0
K12589	0.0
K11720	982.0
K09759	4853.0
K10985	5.0
K10984	6.0
K07468	0.0
K07469	1831.0
K07464	5057.0
K07465	0.0
K07466	0.0
K07467	6968.0
K07460	12410.0
K07461	7194.0
K07462	16837.0
K07463	0.0
K10679	414.0
K10678	284.0
K10671	0.0
K10670	2756.0
K10673	0.0
K10672	464.0
K10674	5.0
K10677	253.0
K10676	0.0
K08726	0.0
K08724	719.0
K08722	2316.0
K08723	282.0
K08720	0.0
K08721	0.0
K08728	0.0
K10187	0.0
K00119	0.0
K00118	0.0
K00449	14.0
K00448	14.0
K00115	0.0
K00446	9.0
K00117	306.0
K00116	326.0
K00111	8157.0
K00442	0.0
K00113	1361.0
K00112	1372.0
K01539	0.0
K01531	2574.0
K04720	19253.0
K01533	17137.0
K01534	39702.0
K01535	0.0
K01537	14266.0
K14358	0.0
K14605	0.0
K14606	0.0
K00413	0.0
K10120	2076.0
K05600	0.0
K05777	870.0
K03972	457.0
K03973	634.0
K03970	291.0
K03971	283.0
K03976	15816.0
K03977	17089.0
K03974	291.0
K03975	7138.0
K03978	16256.0
K03979	17082.0
K13378	7266.0
K02372	14664.0
K02371	12851.0
K02377	13838.0
K02379	2840.0
K03396	0.0
K03397	0.0
K03394	24168.0
K03395	0.0
K03392	0.0
K03393	0.0
K03390	2749.0
K03391	0.0
K03399	293.0
K03027	0.0
K12136	442.0
K12137	460.0
K06610	0.0
K12138	18.0
K12139	902.0
K11444	0.0
K11440	3.0
K11443	0.0
K11442	0.0
K00612	112.0
K00613	1.0
K00610	15352.0
K00611	11154.0
K00616	12653.0
K00617	0.0
K00614	35.0
K00615	48803.0
K00619	238.0
K10863	0.0
K07874	0.0
K06234	0.0
K10240	138.0
K10241	138.0
K10242	139.0
K10243	276.0
K04110	0.0
K04113	0.0
K04112	0.0
K04115	0.0
K04114	0.0
K04117	0.0
K04116	0.0
K04118	0.0
K05517	283.0
K07705	142.0
K07704	196.0
K07707	101.0
K07706	113.0
K07701	283.0
K07700	317.0
K07703	297.0
K07702	317.0
K07709	15.0
K07708	317.0
K01955	29305.0
K13042	0.0
K09934	0.0
K09935	2502.0
K06216	0.0
K09937	310.0
K13745	489.0
K13746	0.0
K13747	14242.0
K13740	0.0
K13741	0.0
K13742	0.0
K06211	972.0
K06212	1022.0
K09933	283.0
K02618	41.0
K02619	7481.0
K02968	15457.0
K02966	0.0
K02967	17090.0
K02616	41.0
K02965	17088.0
K02962	0.0
K02611	41.0
K02613	41.0
K03569	24291.0
K03568	3064.0
K03565	15502.0
K06218	477.0
K03567	318.0
K03566	1275.0
K03561	22028.0
K03560	982.0
K03563	3395.0
K03562	982.0
K06430	0.0
K01709	4305.0
K01708	319.0
K01707	0.0
K01706	696.0
K01705	0.0
K01704	39932.0
K01703	39984.0
K01702	0.0
K14165	0.0
K14164	0.0
K14166	0.0
K14161	0.0
K14160	26.0
K14162	0.0
K05396	734.0
K03709	45.0
K03708	154.0
K08160	284.0
K03701	25799.0
K03700	8939.0
K03703	16989.0
K03702	17084.0
K03705	9121.0
K03704	12164.0
K03707	2029.0
K03706	6926.0
K06289	0.0
K06288	0.0
K06283	2846.0
K06282	834.0
K06281	834.0
K06287	16422.0
K06286	39.0
K06285	28.0
K06284	2717.0
K08161	345.0
K07540	0.0
K06438	7097.0
K06869	0.0
K06868	0.0
K06867	63.0
K06866	940.0
K06865	0.0
K06864	4816.0
K06863	0.0
K06862	0.0
K06861	8011.0
K06860	0.0
K12659	0.0
K12658	1.0
K07547	0.0
K07546	0.0
K15023	0.0
K15022	26.0
K15020	0.0
K15024	6989.0
K08700	716.0
K08162	337.0
K07544	0.0
K00137	277.0
K00135	833.0
K00134	17412.0
K00133	18039.0
K00132	92.0
K00131	39.0
K00130	348.0
K00139	0.0
K00138	263.0
K00429	6.0
K00428	973.0
K00421	0.0
K00423	0.0
K00425	8300.0
K00427	282.0
K00426	8293.0
K14292	0.0
K14379	0.0
K14370	0.0
K14371	0.0
K14372	0.0
K14373	0.0
K14374	0.0
K14375	0.0
K09845	0.0
K14082	0.0
K14083	12.0
K14080	0.0
K14081	0.0
K14086	32.0
K14087	33.0
K14084	22.0
K14088	51.0
K14089	32.0
K01552	7963.0
K01551	348.0
K01556	0.0
K01557	0.0
K01554	252.0
K01555	0.0
K04708	0.0
K03955	0.0
K13689	0.0
K13688	1.0
K13683	263.0
K13685	385.0
K13684	263.0
K13687	0.0
K13686	0.0
K14159	0.0
K02399	529.0
K02398	1959.0
K02395	2142.0
K02394	530.0
K02397	2139.0
K02396	5485.0
K02391	529.0
K02390	2460.0
K02393	530.0
K02392	6201.0
K13533	0.0
K13532	0.0
K13531	0.0
K13530	4.0
K01550	0.0
K05658	0.0
K14054	283.0
K02601	19011.0
K02970	16795.0
K05378	0.0
K12339	342.0
K14060	10.0
K11687	0.0
K11686	0.0
K11685	329.0
K11689	294.0
K11688	1148.0
K08939	0.0
K03048	756.0
K03049	0.0
K13821	9476.0
K13820	1.0
K03042	0.0
K03043	17099.0
K03040	15566.0
K03041	0.0
K03046	17100.0
K03047	0.0
K03044	0.0
K03045	0.0
K00348	7912.0
K09847	0.0
K00692	4.0
K00638	16789.0
K00639	7752.0
K00693	0.0
K00634	7277.0
K00635	0.0
K00630	0.0
K00631	955.0
K00632	680.0
K00633	7791.0
K00691	2088.0
K00696	0.0
K00694	371.0
K00695	0.0
K10854	0.0
K07811	0.0
K07810	329.0
K07813	12978.0
K07812	313.0
K07814	201.0
K07816	3335.0
K00090	287.0
K00091	220.0
K00094	112.0
K00096	2084.0
K00097	8963.0
K00098	23.0
K00099	17057.0
K10228	0.0
K10229	0.0
K12548	0.0
K10222	0.0
K10220	0.0
K10221	0.0
K10227	11.0
K05822	2.0
K01949	0.0
K01945	17096.0
K01947	0.0
K01946	0.0
K01941	165.0
K01940	17745.0
K06357	0.0
K07729	19431.0
K07728	0.0
K07727	16376.0
K07726	4779.0
K07725	0.0
K07724	299.0
K07723	29.0
K07722	296.0
K07721	0.0
K07720	28709.0
K00899	438.0
K05824	0.0
K00891	24142.0
K00892	291.0
K00895	6966.0
K00897	500.0
K08151	473.0
K08153	1.0
K08154	306.0
K02948	17100.0
K02942	0.0
K02944	0.0
K05665	0.0
K02946	16953.0
K13793	0.0
K06352	0.0
K01769	0.0
K01768	117.0
K01761	271.0
K01760	1888.0
K01762	0.0
K09578	0.0
K01766	940.0
K08164	0.0
K02493	17098.0
K08166	5.0
K08167	286.0
K02496	940.0
K02497	0.0
K02494	955.0
K02495	27043.0
K02498	940.0
K02499	1074.0
K08168	0.0
K08169	5110.0
K14415	994.0
K14414	15.0
K06881	15965.0
K00436	0.0
K06332	0.0
K12815	0.0
K12810	0.0
K06885	7605.0
K00437	0.0
K06335	0.0
K06334	4085.0
K03547	14277.0
K03546	13833.0
K03545	23601.0
K03544	22418.0
K03543	5897.0
K06888	151.0
K10941	0.0
K03549	585.0
K03548	940.0
K10940	0.0
K02236	148.0
K02237	9467.0
K02234	0.0
K02232	13862.0
K02233	14851.0
K02230	5380.0
K02231	28263.0
K06359	0.0
K02238	19564.0
K02239	0.0
K03723	15154.0
K03722	1499.0
K03721	940.0
K03720	939.0
K03727	263.0
K03726	0.0
K03725	0.0
K03724	368.0
K06358	0.0
K12673	0.0
K12679	0.0
K12678	1.0
K06410	3641.0
K11898	31.0
K11899	0.0
K11896	146.0
K11897	31.0
K11894	245.0
K11895	122.0
K11892	368.0
K11893	111.0
K11890	36.0
K11891	351.0
K08762	0.0
K08764	0.0
K08765	0.0
K10418	0.0
K11325	0.0
K11326	0.0
K11327	0.0
K11328	0.0
K11329	0.0
K00151	41.0
K00150	0.0
K00153	0.0
K00400	0.0
K00407	0.0
K00406	0.0
K00405	0.0
K00404	0.0
K00158	3.0
K01342	0.0
K09388	0.0
K09386	0.0
K09384	43.0
K04094	2033.0
K04095	2200.0
K04096	18153.0
K04097	1.0
K04090	0.0
K04091	315.0
K04092	266.0
K04093	15.0
K04098	0.0
K04099	0.0
K01578	0.0
K01579	12312.0
K01574	0.0
K01575	251.0
K01576	0.0
K01577	121.0
K01571	8388.0
K01572	27255.0
K01573	7511.0
K02009	1021.0
K02008	23273.0
K02005	38554.0
K02004	138235.0
K02007	4769.0
K02006	36728.0
K02001	5455.0
K02000	4168.0
K02003	124067.0
K02002	5419.0
K03065	0.0
K08952	0.0
K03060	8362.0
K13809	0.0
K10948	0.0
K09607	0.0
K06125	0.0
K04337	262.0
K06120	74.0
K06121	0.0
K04336	263.0
K01127	0.0
K09703	22.0
K00004	1.0
K14699	0.0
K09702	1395.0
K14698	0.0
K05311	79.0
K13829	525.0
K10943	0.0
K07291	0.0
K07290	268.0
K10206	15634.0
K10202	1851.0
K10208	0.0
K10209	20.0
K01966	1067.0
K01965	0.0
K01964	1.0
K01963	8928.0
K01962	4034.0
K01961	31600.0
K01960	13828.0
K01969	0.0
K01968	0.0
K07749	725.0
K07748	0.0
K07741	364.0
K07740	283.0
K07743	0.0
K07742	8850.0
K07745	0.0
K07744	0.0
K07746	18.0
K01299	749.0
K01295	462.0
K01297	3640.0
K02922	0.0
K05603	19.0
K02921	0.0
K02926	17090.0
K05607	0.0
K02924	0.0
K05605	0.0
K02928	0.0
K02929	0.0
K00216	283.0
K00217	0.0
K00214	0.0
K00215	18178.0
K00213	0.0
K00210	0.0
K00211	0.0
K00218	0.0
K00219	382.0
K01035	238.0
K01034	283.0
K04517	9150.0
K01740	35708.0
K01031	14.0
K01746	69.0
K01745	12402.0
K01744	9412.0
K01749	6815.0
K01039	43.0
K04518	7042.0
K09591	0.0
K14129	0.0
K14128	0.0
K14121	0.0
K14120	0.0
K14123	0.0
K14122	0.0
K14125	0.0
K14124	0.0
K14127	0.0
K14126	0.0
K03521	14112.0
K03520	0.0
K03523	13410.0
K03522	14443.0
K03525	17159.0
K03524	20401.0
K03527	17246.0
K03526	16901.0
K03529	9045.0
K03528	941.0
K06338	0.0
K02217	15399.0
K03299	1377.0
K03298	291.0
K13472	0.0
K03293	1622.0
K03292	27033.0
K03291	1002.0
K03290	255.0
K03297	522.0
K03296	37188.0
K03295	2254.0
K03294	9255.0
K13009	14.0
K12690	0.0
K09743	0.0
K06022	0.0
K07190	0.0
K06021	0.0
K07192	6849.0
K06020	36.0
K06027	0.0
K06026	0.0
K09744	0.0
K07991	0.0
K08749	0.0
K09835	0.0
K09834	0.0
K10439	32937.0
K06351	0.0
K09833	0.0
K10925	0.0
K10924	0.0
K10927	0.0
K10926	0.0
K10923	0.0
K10922	0.0
K09629	0.0
K10697	0.0
K00179	8975.0
K00172	792.0
K00171	558.0
K00170	312.0
K00177	7473.0
K00176	7444.0
K00175	15421.0
K00174	14575.0
K13478	0.0
K14338	0.0
K14339	0.0
K14335	0.0
K14337	0.0
K14330	0.0
K14331	0.0
K14333	11.0
K08918	0.0
K13479	2427.0
K04078	17090.0
K04079	17057.0
K04076	48.0
K04077	17101.0
K04074	586.0
K04075	16083.0
K04072	10824.0
K04073	14.0
K04070	7422.0
K04071	0.0
K14597	0.0
K13318	0.0
K08280	0.0
K13641	326.0
K13640	282.0
K13643	1776.0
K13642	0.0
K02027	60246.0
K02026	81463.0
K02025	88289.0
K02024	635.0
K02023	1050.0
K02022	10684.0
K02021	2.0
K02020	7942.0
K02029	17260.0
K02028	25013.0
K03886	0.0
K03887	0.0
K03884	0.0
K03885	8060.0
K03881	0.0
K03888	0.0
K03889	0.0
K12998	0.0
K12999	35.0
K12992	4055.0
K12993	0.0
K12990	387.0
K12991	0.0
K12996	53.0
K12997	1394.0
K12994	0.0
K12995	4614.0
K08979	0.0
K08978	14541.0
K03088	220635.0
K03089	983.0
K03086	19302.0
K03087	291.0
K08971	0.0
K08970	289.0
K03082	794.0
K03080	269.0
K08974	3062.0
K13868	0.0
K00918	348.0
K01553	0.0
K12214	0.0
K11646	0.0
K11645	0.0
K11641	0.0
K11640	0.0
K12736	0.0
K12733	0.0
K07507	7423.0
K07506	284.0
K07505	4.0
K07504	342.0
K07503	263.0
K07502	5843.0
K07501	0.0
K07500	0.0
K07509	0.0
K07508	0.0
K11422	0.0
K08698	0.0
K10773	17840.0
K10774	0.0
K14286	0.0
K10778	1249.0
K14287	283.0
K00140	1761.0
K05501	967.0
K01903	2203.0
K01902	2203.0
K01905	12.0
K01904	0.0
K01907	0.0
K01906	15.0
K01909	0.0
K01908	6.0
K14534	813.0
K00147	17077.0
K07767	0.0
K07769	0.0
K07768	263.0
K06203	940.0
K06202	976.0
K09921	734.0
K09920	283.0
K09927	315.0
K09024	286.0
K09022	2510.0
K09023	45.0
K09020	49.0
K09021	45.0
K02908	0.0
K02909	18028.0
K08218	13413.0
K08219	283.0
K02904	16817.0
K02906	17090.0
K02907	16988.0
K02902	16642.0
K00230	984.0
K00231	29.0
K00232	0.0
K08976	0.0
K00234	0.0
K00239	12025.0
K06209	7736.0
K09928	1.0
K01015	0.0
K01014	0.0
K01012	23703.0
K01011	2366.0
K01010	0.0
K08920	0.0
K14103	0.0
K14102	0.0
K14101	0.0
K14100	0.0
K14105	0.0
K14104	0.0
K14109	0.0
K14108	0.0
K06401	0.0
K00893	0.0
K13402	0.0
K12858	0.0
K03503	516.0
K03502	10454.0
K03501	17066.0
K03500	9871.0
K08924	0.0
K02278	2825.0
K02279	2031.0
K12977	0.0
K02276	0.0
K02277	0.0
K02274	0.0
K02275	0.0
K13450	0.0
K13451	0.0
K13452	0.0
K13454	0.0
K13455	0.0
K12509	0.0
K12508	0.0
K12507	108.0
K12506	2069.0
K12500	290.0
K12503	0.0
K05926	0.0
K09728	0.0
K14587	0.0
K06597	0.0
K06596	0.0
K06595	0.0
K06599	5.0
K06598	0.0
K07978	5.0
K07979	21165.0
K07976	0.0
K14585	0.0
K10907	7398.0
K10906	264.0
K10901	0.0
K10909	0.0
K10908	0.0
K09819	10.0
K09818	7.0
K09817	11492.0
K09816	11391.0
K09815	10033.0
K06374	3893.0
K06373	3447.0
K09812	17182.0
K09811	17130.0
K09810	8111.0
K09724	0.0
K14582	0.0
K09721	0.0
K04058	239.0
K04059	1.0
K04050	0.0
K04051	0.0
K04052	0.0
K04053	0.0
K04054	0.0
K04055	0.0
K04056	1.0
K04057	0.0
K01047	0.0
K08975	0.0
K10015	283.0
K10014	284.0
K10017	288.0
K10016	283.0
K10011	347.0
K10010	3458.0
K10013	337.0
K10012	2825.0
K10019	10.0
K10018	10.0
K13665	0.0
K13664	0.0
K13663	0.0
K13662	0.0
K13661	0.0
K13660	0.0
K13669	0.0
K13668	0.0
K07641	28.0
K01466	468.0
K13590	0.0
K01464	5183.0
K01465	17029.0
K01462	25560.0
K01463	831.0
K01460	1366.0
K01461	0.0
K13599	0.0
K13598	0.0
K01468	7218.0
K01469	0.0
K09251	278.0
K09252	9.0
K02041	712.0
K02040	23153.0
K02043	282.0
K02045	4410.0
K02044	713.0
K02047	4401.0
K02046	4410.0
K02049	17923.0
K02048	4701.0
K05549	0.0
K05548	12.0
K06046	14.0
K03319	371.0
K03316	1256.0
K03317	988.0
K03314	887.0
K03315	9680.0
K03312	10227.0
K03313	7337.0
K03310	31262.0
K03311	3631.0
K12052	0.0
K02945	15404.0
K06162	295.0
K06163	296.0
K06160	5.0
K06161	0.0
K06166	285.0
K00359	1087.0
K06164	296.0
K06165	295.0
K06168	16794.0
K06169	45.0
K13020	17.0
K07158	0.0
K07159	0.0
K04835	15.0
K11621	0.0
K11991	955.0
K11622	0.0
K11996	7320.0
K11627	0.0
K11626	0.0
K11629	0.0
K11628	0.0
K07561	0.0
K07560	17032.0
K07563	0.0
K07562	0.0
K07565	0.0
K07564	0.0
K07567	14894.0
K07566	22189.0
K07569	0.0
K07568	23518.0
K09925	0.0
K11199	0.0
K11198	0.0
K11192	260.0
K11191	0.0
K11196	14.0
K11195	14.0
K11194	0.0
K02492	5171.0
K10713	0.0
K10710	238.0
K10711	1835.0
K10716	8.0
K02490	0.0
K10714	0.0
K10715	0.0
K01929	18052.0
K01928	17840.0
K01923	17068.0
K01922	39.0
K01921	17763.0
K01920	307.0
K01926	14193.0
K01925	17229.0
K01924	16763.0
K07789	295.0
K07788	295.0
K07785	12.0
K07784	330.0
K07787	1298.0
K07786	0.0
K07781	283.0
K07783	2843.0
K07782	318.0
K05835	301.0
K06355	0.0
K14661	0.0
K09844	0.0
K00782	5337.0
K00783	17067.0
K00784	19159.0
K00785	505.0
K00786	3417.0
K00039	14.0
K00036	8233.0
K00037	0.0
K00034	117.0
K00035	0.0
K00032	0.0
K00033	8358.0
K00030	900.0
K00031	15691.0
K01259	315.0
K01258	14527.0
K01255	1413.0
K01256	5098.0
K01251	1118.0
K01250	668.0
K01253	18.0
K01252	283.0
K09008	0.0
K09009	263.0
K09000	3.0
K09001	1998.0
K09002	2063.0
K09003	0.0
K09004	5.0
K09005	2.0
K09006	0.0
K09007	300.0
K09846	0.0
K08234	8010.0
K00258	0.0
K00259	7096.0
K00252	0.0
K00253	0.0
K00256	0.0
K00257	7044.0
K00254	0.0
K00255	0.0
K01079	8358.0
K01078	0.0
K01071	39.0
K01070	291.0
K01073	0.0
K01077	10187.0
K01076	29.0
K14472	0.0
K14471	0.0
K14470	0.0
K14475	1.0
K09841	0.0
K02788	785.0
K02782	4.0
K02783	1825.0
K02781	1827.0
K02786	778.0
K02787	0.0
K02784	961.0
K01060	183.0
K01787	8964.0
K01786	6670.0
K01785	34790.0
K01784	35410.0
K01783	19928.0
K01782	1139.0
K01781	0.0
K01780	0.0
K01789	0.0
K01788	6781.0
K02526	774.0
K02527	7975.0
K02525	282.0
K02250	0.0
K02523	7973.0
K02520	16989.0
K02521	940.0
K02258	0.0
K02259	0.0
K02528	16908.0
K02529	74389.0
K03781	1629.0
K03780	4248.0
K03783	12494.0
K03782	329.0
K03785	8225.0
K03784	6394.0
K03787	8156.0
K03786	10495.0
K03789	9834.0
K03788	934.0
K10700	0.0
K00342	7266.0
K03124	0.0
K03120	0.0
K12527	2247.0
K12526	0.0
K12525	590.0
K12524	15928.0
K12523	0.0
K12522	0.0
K09789	7171.0
K09788	403.0
K09787	8730.0
K09786	331.0
K09785	0.0
K09781	733.0
K09780	936.0
K10961	0.0
K10960	0.0
K10963	0.0
K10962	0.0
K10965	1.0
K10964	0.0
K10966	0.0
K09879	0.0
K06318	0.0
K06311	0.0
K06310	5142.0
K06312	0.0
K06314	0.0
K06317	185.0
K11389	0.0
K11386	0.0
K11387	0.0
K11384	0.0
K11385	0.0
K11382	16.0
K11383	0.0
K11381	6183.0
K11949	0.0
K10380	0.0
K04032	22.0
K04033	15.0
K04030	142.0
K04031	6065.0
K04036	0.0
K04037	0.0
K04034	951.0
K04035	726.0
K04038	0.0
K04039	0.0
K07046	261.0
K07047	2247.0
K07044	0.0
K07045	8217.0
K07042	10105.0
K07043	14905.0
K07040	9978.0
K07041	0.0
K07048	393.0
K07049	0.0
K08664	0.0
K02584	19.0
K10039	3763.0
K10038	316.0
K10037	301.0
K10036	860.0
K04788	0.0
K04789	0.0
K04784	275.0
K04785	251.0
K04786	237.0
K04787	0.0
K04780	0.0
K04781	511.0
K04782	14.0
K04783	251.0
K13601	0.0
K13603	0.0
K13602	0.0
K13605	0.0
K13604	0.0
K13607	4.0
K02404	1574.0
K05783	0.0
K05782	283.0
K05781	296.0
K05780	296.0
K05787	955.0
K05786	1073.0
K05785	5977.0
K05784	0.0
K05789	705.0
K05788	982.0
K01442	21519.0
K01443	24050.0
K01444	816.0
K01446	39.0
K01447	27817.0
K01448	37679.0
K01449	4487.0
K14803	0.0
K02069	7501.0
K05569	127.0
K08008	0.0
K02063	956.0
K05566	56.0
K05565	0.0
K05563	0.0
K05562	0.0
K05561	0.0
K02064	955.0
K03338	1343.0
K03339	0.0
K03330	0.0
K03331	0.0
K03332	279.0
K03333	0.0
K03335	1287.0
K03336	1245.0
K03337	1329.0
K12956	0.0
K12957	283.0
K12954	0.0
K12955	0.0
K12952	0.0
K12953	0.0
K12950	0.0
K12951	0.0
K14733	0.0
K00109	0.0
K06148	15482.0
K06149	940.0
K06144	290.0
K06145	517.0
K06146	19.0
K06147	117657.0
K06141	284.0
K06142	22071.0
K06143	981.0
K11945	0.0
K08948	0.0
K08949	0.0
K00071	0.0
K14664	0.0
K13810	0.0
K14665	46.0
K03058	0.0
K11609	0.0
K11608	0.0
K14660	0.0
K11603	0.0
K11602	0.0
K11601	0.0
K11600	0.0
K11607	926.0
K11606	941.0
K11605	941.0
K11604	941.0
K10558	46.0
K10559	1880.0
K10550	97.0
K10551	333.0
K10552	0.0
K10553	0.0
K10554	0.0
K10555	191.0
K10556	145.0
K10557	46.0
K03051	0.0
K03050	0.0
K07549	0.0
K07548	0.0
K07239	4806.0
K07235	955.0
K07234	0.0
K07237	955.0
K07236	955.0
K07231	0.0
K07230	942.0
K07233	25.0
K07232	283.0
K02467	278.0
K05306	7637.0
K05305	2180.0
K05304	37.0
K05303	0.0
K05301	0.0
K02565	291.0
K08644	0.0
K08646	0.0
K08641	7259.0
K08643	7.0
K08642	0.0
K12146	0.0
K00010	2133.0
K00011	0.0
K00012	19341.0
K00013	16456.0
K00014	24488.0
K00016	9782.0
K09065	0.0
K08252	0.0
K08253	0.0
K08256	1.0
K08255	0.0
K08258	0.0
K08259	0.0
K00274	15.0
K00275	7509.0
K00276	40.0
K00270	0.0
K00271	0.0
K00272	0.0
K00273	0.0
K00278	14469.0
K00279	0.0
K12675	0.0
K01277	6976.0
K01274	4.0
K01273	3578.0
K01271	2810.0
K01270	23358.0
K01278	18024.0
K00906	589.0
K00904	34.0
K00903	398.0
K00901	9503.0
K13785	0.0
K00908	0.0
K11149	0.0
K01053	6.0
K01051	18576.0
K01057	7885.0
K01056	17085.0
K01055	14.0
K01054	0.0
K01058	324.0
K02500	16539.0
K02501	16981.0
K02502	7685.0
K02503	16144.0
K02504	939.0
K02505	939.0
K02506	926.0
K02507	976.0
K02508	41.0
K02509	72.0
K00291	0.0
K13410	0.0
K13148	0.0
K13419	0.0
K05825	0.0
K03106	17100.0
K03105	0.0
K03101	17828.0
K03100	43157.0
K12541	0.0
K12540	0.0
K12543	0.0
K12542	0.0
K12545	0.0
K12544	0.0
K12547	0.0
K12546	0.0
K12549	0.0
K06080	291.0
K11018	0.0
K11019	0.0
K11016	0.0
K11017	0.0
K11014	206.0
K11015	206.0
K11012	0.0
K11013	206.0
K11010	0.0
K11011	0.0
K06333	5687.0
K06880	0.0
K06883	37.0
K06882	0.0
K09857	291.0
K06884	562.0
K06887	506.0
K06886	40.0
K06889	42178.0
K10942	0.0
K09859	1.0
K09858	916.0
K10947	19945.0
K10946	0.0
K10945	0.0
K10944	0.0
K13284	0.0
K00483	130.0
K00481	14.0
K00480	261.0
K00486	0.0
K00485	5.0
K00484	48.0
K09901	940.0
K10929	0.0
K07684	338.0
K07685	849.0
K07686	313.0
K07687	331.0
K07681	0.0
K07688	263.0
K07689	291.0
K10928	0.0
K04018	444.0
K04019	22.0
K04014	896.0
K04015	949.0
K04016	893.0
K04017	443.0
K04013	894.0
K07060	0.0
K07061	0.0
K07062	1282.0
K07063	1153.0
K07064	0.0
K07065	0.0
K07066	1390.0
K07067	48.0
K07068	11.0
K07069	156.0
K01121	16.0
K13629	253.0
K13628	961.0
K13623	0.0
K13622	0.0
K13620	263.0
K13626	1758.0
K08586	0.0
K08587	0.0
K01428	2145.0
K01429	314.0
K01422	7014.0
K01423	92.0
K01420	12108.0
K01421	14014.0
K01426	494.0
K01427	0.0
K01424	19420.0
K01425	11368.0
K08068	0.0
K07538	0.0
K13086	0.0
K13085	0.0
K07287	761.0
K07824	0.0
K07682	0.0
K02722	0.0
K12978	0.0
K12979	12.0
K12972	624.0
K12973	290.0
K12974	304.0
K12975	283.0
K12976	0.0
K07821	0.0
K07683	0.0
K14750	0.0
K14751	0.0
K14953	0.0
K12288	290.0
K12289	290.0
K12282	0.0
K12283	12.0
K12280	0.0
K12281	0.0
K12286	0.0
K12287	0.0
K12284	0.0
K12285	0.0
K11957	0.0
K11956	0.0
K11955	0.0
K11954	0.0
K11953	0.0
K11952	0.0
K11951	0.0
K11950	0.0
K11959	0.0
K11958	0.0
K13889	2256.0
K13888	927.0
K11963	0.0
K07217	3777.0
K07216	8226.0
K07215	0.0
K07214	3851.0
K07213	782.0
K07212	0.0
K07219	1895.0
K07218	0.0
K12150	307.0
K08689	0.0
K08688	0.0
K00402	0.0
K00401	0.0
K11994	0.0
K00152	0.0
K01043	297.0
K00154	5.0
K00157	0.0
K00156	1278.0
K10533	0.0
K10530	3.0
K10531	0.0
K10536	3499.0
K10537	368.0
K10535	0.0
K10538	283.0
K10539	368.0
K00073	59.0
K13934	281.0
K00076	2358.0
K00077	15033.0
K00074	5680.0
K00075	17455.0
K00078	1.0
K00079	0.0
K02290	0.0
K02563	17099.0
K02292	0.0
K08966	2.0
K02294	5.0
K08278	0.0
K08279	1.0
K08274	0.0
K08275	0.0
K08276	285.0
K08277	1.0
K00298	2.0
K00299	282.0
K00296	0.0
K00297	17536.0
K00294	18.0
K00292	0.0
K00293	0.0
K00290	14380.0
K07757	278.0
K12089	0.0
K01210	402.0
K01213	0.0
K01212	9886.0
K01215	39.0
K01214	0.0
K01217	0.0
K01216	0.0
K01219	19.0
K01218	5281.0
K02749	237.0
K02746	438.0
K02747	341.0
K02744	1742.0
K02745	349.0
K02742	941.0
K00924	792.0
K00925	17856.0
K00926	9479.0
K00927	17062.0
K00928	24681.0
K00929	8876.0
K12085	0.0
K02298	307.0
K02299	307.0
K02568	900.0
K02569	926.0
K02562	283.0
K02291	5.0
K02560	941.0
K02293	0.0
K02566	471.0
K02567	927.0
K02564	27269.0
K02297	307.0
K03169	42396.0
K03168	16707.0
K03163	0.0
K03162	0.0
K03167	0.0
K03166	0.0
K11038	0.0
K11039	0.0
K11030	0.0
K11031	3824.0
K11032	0.0
K11033	0.0
K11034	0.0
K11035	0.0
K11036	0.0
K11037	0.0
K02546	0.0
K07668	280.0
K07669	0.0
K07666	938.0
K07667	9797.0
K07664	290.0
K07665	7214.0
K07662	956.0
K07663	28.0
K07660	317.0
K07661	283.0
K03927	2697.0
K07008	959.0
K07009	3291.0
K07002	75.0
K07003	13877.0
K07000	952.0
K07001	22902.0
K07006	281.0
K07007	17595.0
K07004	1.0
K07005	13355.0
K03921	0.0
K02956	17089.0
K09725	0.0
K09181	3401.0
K08599	0.0
K08598	0.0
K08591	12899.0
K08590	7373.0
K01156	283.0
K01154	26064.0
K01407	342.0
K01400	0.0
K01153	25362.0
K01150	319.0
K01151	18291.0
K01408	0.0
K01409	18327.0
K01158	0.0
K01159	9481.0
K05523	0.0
K05522	566.0
K05521	5427.0
K05520	5244.0
K05527	956.0
K05526	283.0
K05525	5.0
K05524	29.0
K05529	0.0
K14518	0.0
K14519	6.0
K05949	0.0
K01754	14351.0
K05942	0.0
K01027	0.0
K02171	0.0
K02170	307.0
K02173	301.0
K02172	0.0
K01751	2615.0
K06416	856.0
K06417	0.0
K06414	0.0
K06947	0.0
K03379	0.0
K03808	1239.0
K03809	286.0
K03806	967.0
K06412	8695.0
K03804	940.0
K12296	73.0
K03802	1.0
K03803	8100.0
K06413	0.0
K10808	0.0
K06411	4379.0
K01028	1375.0
K01029	56.0
K11931	26.0
K11930	0.0
K11933	290.0
K11932	285.0
K11935	26.0
K11934	5484.0
K11937	26.0
K11936	26.0
K11939	290.0
K11938	282.0
K10800	0.0
K06419	2.0
K11929	283.0
K07271	14105.0
K07270	859.0
K07273	6957.0
K07272	295.0
K07275	292.0
K07274	324.0
K07277	8020.0
K07276	0.0
K07279	237.0
K07278	982.0
K10623	0.0
K02481	13754.0
K11520	0.0
K02480	0.0
K08170	27.0
K02485	290.0
K02484	12317.0
K02487	454.0
K08600	16275.0
K08603	0.0
K08602	3935.0
K08605	0.0
K08604	0.0
K09956	0.0
K09957	0.0
K09954	291.0
K09955	34176.0
K09952	6241.0
K09953	0.0
K09950	0.0
K09951	9755.0
K09958	32.0
K09959	0.0
K07495	0.0
K07494	2.0
K07497	3328.0
K07496	7737.0
K07491	17604.0
K07490	286.0
K07493	0.0
K07492	3709.0
K07499	0.0
K07498	32.0
K11209	318.0
K11208	276.0
K11204	0.0
K11203	1070.0
K11202	1537.0
K11201	258.0
K11200	264.0
K00058	25013.0
K00059	36388.0
K00728	0.0
K00729	0.0
K00055	0.0
K00057	17785.0
K00050	1179.0
K00051	0.0
K00720	1.0
K00721	10471.0
K14424	0.0
K06033	0.0
K14189	0.0
K14188	41.0
K06364	0.0
K14187	1683.0
K01239	3178.0
K01238	6434.0
K01897	38223.0
K01232	1478.0
K01895	7804.0
K01230	0.0
K01893	16757.0
K01236	0.0
K01235	6846.0
K01890	17100.0
K02768	2684.0
K02769	817.0
K02760	8886.0
K02761	10308.0
K02763	1.0
K02764	0.0
K02765	6306.0
K00948	21845.0
K00949	15730.0
K00942	17308.0
K00943	4063.0
K00940	5883.0
K00941	30073.0
K00946	7986.0
K00947	0.0
K00944	0.0
K00945	31922.0
K01097	0.0
K01096	1695.0
K01095	4007.0
K01093	314.0
K01092	10652.0
K01091	33938.0
K01090	13133.0
K03499	38091.0
K03498	33289.0
K03491	3225.0
K03490	394.0
K03493	32.0
K03492	806.0
K03495	16817.0
K03497	43570.0
K03496	54109.0
K02817	0.0
K02814	288.0
K02815	291.0
K02810	4807.0
K02548	17753.0
K02549	952.0
K02818	238.0
K02819	654.0
K03637	5603.0
K03636	966.0
K03147	15800.0
K03146	17.0
K08851	0.0
K06518	16949.0
K09729	81.0
K06048	277.0
K06045	0.0
K06044	44.0
K09727	0.0
K09726	0.0
K06041	8052.0
K09720	0.0
K09723	0.0
K06042	6436.0
K09897	956.0
K09896	941.0
K09895	940.0
K09894	940.0
K09893	941.0
K09892	941.0
K09891	940.0
K09890	932.0
K09899	940.0
K09898	941.0
K03622	0.0
K07648	940.0
K07649	282.0
K07398	0.0
K07399	0.0
K11056	0.0
K11057	0.0
K11054	0.0
K11055	0.0
K07640	940.0
K07393	462.0
K07390	955.0
K07391	14976.0
K07644	329.0
K07645	971.0
K07646	13543.0
K07647	0.0
K10896	0.0
K07024	76009.0
K07025	44820.0
K07026	31.0
K07027	15074.0
K07020	0.0
K07021	39.0
K07022	0.0
K07023	6670.0
K07028	0.0
K07029	28502.0
K10094	458.0
K01390	0.0
K01392	0.0
K01399	0.0
K02673	0.0
K05893	0.0
K05897	0.0
K05896	9037.0
K05895	1629.0
K05899	0.0
K05898	0.0
K00555	0.0
K00554	14908.0
K00557	941.0
K00556	303.0
K00551	0.0
K00559	0.0
K00558	19953.0
K01170	0.0
K01173	44.0
K01174	1.0
K01175	2909.0
K01176	607.0
K01178	0.0
K01179	9236.0
K14578	0.0
K14579	0.0
K08951	0.0
K08950	0.0
K08953	0.0
K03828	294.0
K03829	268.0
K03820	993.0
K03821	0.0
K03822	0.0
K03823	11131.0
K03824	291.0
K03825	296.0
K03826	4331.0
K03827	4324.0
K12248	0.0
K12246	0.0
K12247	0.0
K12242	0.0
K12243	0.0
K12240	5.0
K12241	0.0
K11919	0.0
K11918	0.0
K11913	0.0
K11912	0.0
K11911	52.0
K11910	51.0
K11917	0.0
K11916	0.0
K11915	0.0
K11914	0.0
K12068	22.0
K12069	0.0
K12062	22.0
K12063	22.0
K12060	22.0
K12061	22.0
K12066	22.0
K12067	22.0
K12064	22.0
K12065	22.0
K07259	16397.0
K07258	31466.0
K07253	0.0
K07251	342.0
K07250	785.0
K07257	1508.0
K07256	0.0
K07255	0.0
K07254	0.0
K05372	251.0
K05373	251.0
K05370	0.0
K05371	0.0
K05374	251.0
K05375	5.0
K09970	282.0
K09971	282.0
K09972	358.0
K09973	2965.0
K09974	2115.0
K09975	290.0
K09976	757.0
K09978	290.0
K09979	498.0
K11261	271.0
K11260	0.0
K11263	264.0
K11264	15.0
K10793	193.0
K10796	194.0
K10797	1104.0
K10794	11.0
K10795	193.0
K00700	22550.0
K00701	0.0
K10798	0.0
K00703	20437.0
K00705	20810.0
K09828	0.0
K10133	0.0
K13053	290.0
K03192	26.0
K00964	0.0
K00965	11945.0
K00966	3377.0
K00960	0.0
K00961	0.0
K00962	17098.0
K00963	3581.0
K00969	16366.0
K12681	0.0
K02703	0.0
K08364	24.0
K08365	125.0
K02706	0.0
K08363	622.0
K08361	277.0
K02708	0.0
K02709	0.0
K08368	1.0
K08369	643.0
K01615	1509.0
K01617	0.0
K01616	0.0
K01611	1246.0
K01610	15945.0
K01613	14815.0
K01612	0.0
K01619	13649.0
K01618	0.0
K02834	17099.0
K02835	17099.0
K05281	0.0
K03619	26.0
K03618	0.0
K03617	16723.0
K03616	1009.0
K03615	18792.0
K03614	15286.0
K03613	17587.0
K03612	16720.0
K03611	982.0
K03610	4615.0
K09705	5.0
K09704	12150.0
K09701	41.0
K09700	0.0
K09709	0.0
K06391	3397.0
K06390	8047.0
K06393	7237.0
K06392	8016.0
K06395	3345.0
K06394	4601.0
K06397	4993.0
K06396	6604.0
K06399	8596.0
K06398	8761.0
K06435	0.0
K11078	0.0
K11079	0.0
K11074	283.0
K11075	283.0
K11076	283.0
K11077	0.0
K11070	16699.0
K11071	18818.0
K11072	19613.0
K11073	283.0
K06935	0.0
K06934	9199.0
K06937	1840.0
K06936	1.0
K06931	0.0
K06930	0.0
K06933	0.0
K06932	0.0
K06939	0.0
K06938	270.0
K13381	1.0
K05916	317.0
K05917	0.0
K05914	0.0
K05915	0.0
K05912	0.0
K05913	0.0
K05910	0.0
K05911	0.0
K05918	0.0
K05919	6893.0
K00392	0.0
K00390	435.0
K00397	0.0
K00395	0.0
K00394	4755.0
K01884	0.0
K00399	0.0
K01886	15897.0
K01376	0.0
K01372	13138.0
K09149	0.0
K09148	0.0
K01225	28.0
K09145	32.0
K09144	32.0
K09147	0.0
K09146	0.0
K09141	0.0
K09140	0.0
K09143	5.0
K09142	0.0
K05709	0.0
K05708	0.0
K05879	4379.0
K05878	4368.0
K05875	510.0
K05874	786.0
K05877	271.0
K05876	269.0
K05873	3.0
K00579	0.0
K00578	0.0
K00577	0.0
K00575	3268.0
K00574	2689.0
K00573	292.0
K00571	4956.0
K00570	0.0
K01118	1227.0
K01119	8699.0
K01157	206.0
K01112	19.0
K01113	342.0
K04477	12382.0
K01114	0.0
K01115	0.0
K08087	237.0
K01315	0.0
K08085	0.0
K08084	0.0
K08083	0.0
K08082	0.0
K08081	0.0
K08080	0.0
K01152	10.0
K01401	0.0
K09826	0.0
K06344	0.0
K06345	0.0
K09822	0.0
K06343	0.0
K10938	0.0
K06341	0.0
K10934	1.0
K10935	0.0
K10932	0.0
K11052	0.0
K10930	1.0
K06349	0.0
K11053	0.0
K10754	0.0
K01755	17235.0
K10200	6034.0
K02132	0.0
K02137	0.0
K03840	291.0
K03841	982.0
K13028	5.0
K13799	0.0
K13798	0.0
K13795	14.0
K13794	14.0
K13021	9.0
K13792	0.0
K13791	0.0
K13790	0.0
K12268	1364.0
K12269	6.0
K12262	294.0
K12263	0.0
K12264	278.0
K12265	278.0
K12266	278.0
K12267	9404.0
K01757	0.0
K12237	0.0
K13243	1.0
K13245	0.0
K13244	0.0
K13246	0.0
K03264	0.0
K03265	0.0
K03263	0.0
K03268	0.0
K03269	7958.0
K12415	0.0
K10211	0.0
K09918	283.0
K09919	5.0
K06720	0.0
K09913	284.0
K09910	940.0
K09911	940.0
K09916	291.0
K09917	939.0
K06726	1158.0
K09915	283.0
K11535	291.0
K11534	405.0
K11537	7217.0
K11531	45.0
K11533	263.0
K11532	0.0
K11249	435.0
K11539	0.0
K00762	21729.0
K00763	13859.0
K00760	15115.0
K00761	16930.0
K00766	15117.0
K00767	14729.0
K00764	26148.0
K00765	15433.0
K00768	14896.0
K00769	955.0
K11059	0.0
K00186	0.0
K00187	0.0
K00184	83.0
K00185	29.0
K00183	54.0
K00180	8985.0
K00188	0.0
K00189	0.0
K10110	3951.0
K10111	366.0
K10112	8723.0
K10113	0.0
K10114	0.0
K10115	0.0
K10116	0.0
K10117	6493.0
K10118	7041.0
K10119	8659.0
K04641	0.0
K04643	0.0
K04642	0.0
K13282	1.0
K00988	0.0
K00989	1537.0
K00986	2668.0
K00984	152.0
K00985	0.0
K00982	1229.0
K00983	2555.0
K00980	6281.0
K00981	18527.0
K01585	7259.0
K01584	8.0
K01586	21469.0
K13498	1951.0
K01580	6989.0
K01583	2140.0
K01582	3509.0
K13497	893.0
K01589	1296.0
K01588	17097.0
K14941	0.0
K08347	277.0
K08348	248.0
K02720	0.0
K14949	0.0
K02723	0.0
K03459	0.0
K03458	17504.0
K03455	12698.0
K03457	574.0
K03451	1524.0
K03981	978.0
K03980	1361.0
K02614	7986.0
K01639	14317.0
K01638	291.0
K01637	291.0
K01636	2951.0
K01635	120.0
K01634	0.0
K01633	8040.0
K01632	265.0
K01631	296.0
K01630	282.0
K02615	41.0
K02588	4392.0
K02589	209.0
K02858	1072.0
K02859	0.0
K14051	268.0
K14053	26.0
K14052	27.0
K02852	2299.0
K02853	352.0
K02850	0.0
K02851	940.0
K14059	896.0
K14058	966.0
K02586	49.0
K02587	77.0
K03679	0.0
K03671	47075.0
K03670	283.0
K03673	1684.0
K03672	283.0
K03675	698.0
K03674	950.0
K03677	0.0
K03676	283.0
K09761	16759.0
K09760	9174.0
K09763	0.0
K09762	9109.0
K09765	16584.0
K09764	30.0
K09767	1040.0
K06006	290.0
K09769	963.0
K09768	7443.0
K10353	0.0
K03187	2144.0
K03186	1429.0
K03185	512.0
K03184	512.0
K03183	15800.0
K03182	1162.0
K03181	497.0
K03189	2144.0
K03188	2144.0
K02715	0.0
K12455	0.0
K12454	18.0
K12453	0.0
K12452	4134.0
K12451	0.0
K07358	0.0
K07356	14.0
K07357	88.0
K07354	0.0
K07355	0.0
K07352	0.0
K07353	0.0
K07350	271.0
K07351	300.0
K06919	4216.0
K06918	940.0
K06917	287.0
K06916	307.0
K06915	1334.0
K06914	0.0
K06913	0.0
K06912	0.0
K06911	13623.0
K06910	1204.0
K08986	39.0
K08987	104.0
K08984	79.0
K08985	0.0
K08982	4.0
K08983	0.0
K08980	0.0
K08981	13443.0
K08988	0.0
K08989	16.0
K02252	0.0
K05934	7757.0
K05936	7947.0
K05937	0.0
K02253	0.0
K05939	1235.0
K00378	14930.0
K00375	10168.0
K00374	294.0
K00376	0.0
K00371	294.0
K00370	294.0
K00373	294.0
K00372	278.0
K01358	18541.0
K09166	0.0
K09165	0.0
K09164	0.0
K09163	2218.0
K09162	16.0
K09161	430.0
K09160	940.0
K01354	554.0
K01355	1.0
K01356	9513.0
K05601	0.0
K05851	941.0
K03807	283.0
K05606	42.0
K02927	0.0
K05974	0.0
K03805	277.0
K05976	0.0
K00519	0.0
K00518	0.0
K03800	7328.0
K00511	0.0
K00510	1.0
K03801	7842.0
K00515	0.0
K00514	0.0
K00517	1.0
K05971	0.0
K03154	17299.0
K11147	0.0
K05581	0.0
K05580	0.0
K05583	0.0
K05582	0.0
K05585	0.0
K05584	0.0
K05587	0.0
K05586	0.0
K05589	981.0
K03150	24995.0
K03623	312.0
K03152	16779.0
K14200	0.0
K14201	0.0
K14202	0.0
K03621	9843.0
K14204	0.0
K14205	5.0
K01134	959.0
K01135	957.0
K01136	7.0
K01137	11.0
K01130	7106.0
K01132	0.0
K01133	1785.0
K01138	5060.0
K01139	1600.0
K02113	19582.0
K02112	22779.0
K02111	20194.0
K02446	993.0
K02117	13616.0
K02116	1445.0
K02115	22779.0
K02114	22779.0
K02119	6675.0
K02118	13828.0
K02448	0.0
K01036	296.0
K03212	939.0
K13007	0.0
K13006	3729.0
K13005	0.0
K13004	307.0
K13001	0.0
K06404	6159.0
K01032	14.0
K06951	0.0
K03862	41.0
K03863	37.0
K06406	8764.0
K06957	941.0
K05020	68.0
K06400	6515.0
K06403	6064.0
K06954	40.0
K10814	0.0
K10817	0.0
K10816	0.0
K07136	286.0
K03242	0.0
K03243	0.0
K12202	0.0
K12203	0.0
K12206	0.0
K12207	0.0
K12204	0.0
K12205	0.0
K12208	0.0
K12209	0.0
K13919	103.0
K13918	282.0
K06214	263.0
K06215	2912.0
K09936	5781.0
K06217	17382.0
K09930	443.0
K09931	0.0
K09932	20.0
K06213	16934.0
K09938	0.0
K09939	5771.0
K11517	0.0
K06337	0.0
K13301	290.0
K00748	8001.0
K00745	0.0
K00743	36.0
K07165	256.0
K07164	6997.0
K07167	0.0
K07166	9141.0
K07161	0.0
K07160	3151.0
K07163	0.0
K07162	3.0
K07169	36.0
K07168	14.0
K06336	0.0
K01839	9105.0
K01838	723.0
K01835	651.0
K01834	61437.0
K01837	0.0
K01830	0.0
K00608	0.0
K02632	0.0
K02630	0.0
K02631	0.0
K08322	2229.0
K08323	564.0
K08320	277.0
K08321	1547.0
K08326	237.0
K08324	283.0
K08325	5194.0
K01659	892.0
K01658	14725.0
K02637	0.0
K01653	17357.0
K01652	27441.0
K01655	0.0
K01654	3730.0
K01657	13919.0
K02874	17100.0
K02875	0.0
K02876	17100.0
K02877	0.0
K02871	17088.0
K02873	0.0
K02878	17100.0
K02879	17100.0
K14070	0.0
K09749	2211.0
K09748	16539.0
K06023	17630.0
K09742	0.0
K09741	0.0
K09740	1.0
K09747	9144.0
K09746	0.0
K09745	0.0
K06024	9046.0
K03477	277.0
K03476	660.0
K03475	2553.0
K03474	7308.0
K03473	7282.0
K03472	291.0
K03471	794.0
K03470	16949.0
K03478	1025.0
K02304	11172.0
K02305	0.0
K02302	3326.0
K02303	1.0
K02300	307.0
K02301	307.0
K03653	0.0
K03652	58.0
K03651	941.0
K03650	16817.0
K03657	36702.0
K03656	956.0
K03655	40299.0
K03654	28497.0
K03658	443.0
K12439	0.0
K12431	0.0
K12430	0.0
K12433	0.0
K12432	0.0
K12435	0.0
K12434	0.0
K12437	0.0
K12436	0.0
K06979	0.0
K06978	4303.0
K06971	808.0
K06970	2387.0
K06973	14620.0
K06972	7699.0
K06975	7365.0
K06974	0.0
K06977	0.0
K06976	155.0
K07082	16446.0
K07083	1.0
K07080	7475.0
K07081	1.0
K07086	0.0
K07087	0.0
K07084	695.0
K07085	31313.0
K07088	23086.0
K07089	8519.0
K01317	0.0
K11162	0.0
K11163	0.0
K11161	0.0
K11168	0.0
K00356	36.0
K00355	70.0
K00354	0.0
K00353	0.0
K00351	7658.0
K00350	8435.0
K05952	698.0
K05953	0.0
K05951	0.0
K05956	0.0
K05957	0.0
K00358	3498.0
K00689	10.0
K00688	29654.0
K00681	648.0
K00680	15847.0
K00683	0.0
K00685	0.0
K00684	5837.0
K00687	39.0
K00686	0.0
K05831	0.0
K05830	0.0
K05833	15422.0
K05832	13203.0
K05834	310.0
K05837	17314.0
K05836	304.0
K05839	311.0
K05838	1204.0
K07677	306.0
K00533	3448.0
K00532	40.0
K00531	0.0
K00530	0.0
K00537	9112.0
K00536	0.0
K00535	0.0
K00534	0.0
K00539	0.0
K00538	0.0
K11029	0.0
K14260	11119.0
K14261	283.0
K14266	0.0
K14267	0.0
K14268	0.0
K14269	0.0
K01337	0.0
K01338	19787.0
K02683	0.0
K02682	939.0
K02681	933.0
K02680	939.0
K02687	16074.0
K02686	965.0
K02685	0.0
K02689	0.0
K02688	97.0
K00824	340.0
K00827	0.0
K00826	18549.0
K00821	22845.0
K00820	16040.0
K00823	314.0
K00822	0.0
K00829	0.0
K00828	0.0
K01488	2360.0
K01489	16700.0
K01484	283.0
K01485	828.0
K01486	6169.0
K01487	2746.0
K01480	3865.0
K01481	0.0
K01482	121.0
K01483	0.0
K02469	23956.0
K02468	288.0
K02466	288.0
K02465	29.0
K02464	290.0
K02463	29.0
K02462	292.0
K02461	293.0
K02460	293.0
K08969	299.0
K13061	5.0
K13060	0.0
K13063	0.0
K13062	0.0
K13069	72.0
K08964	283.0
K06363	0.0
K03079	595.0
K06342	0.0
K03078	483.0
K13289	0.0
K13288	1246.0
K13285	1.0
K13287	1.0
K13286	0.0
K13281	30.0
K13280	3170.0
K13283	283.0
K00054	41.0
K04496	0.0
K05369	0.0
K05368	597.0
K03228	247.0
K03229	247.0
K00052	17075.0
K03222	247.0
K03223	1.0
K03220	2.0
K03221	239.0
K03226	247.0
K03227	247.0
K03224	247.0
K03225	247.0
K09482	0.0
K09483	5.0
K13836	0.0
K12228	0.0
K05360	0.0
K12224	0.0
K12225	0.0
K12226	0.0
K12227	0.0
K12220	0.0
K05363	37.0
K12222	0.0
K12223	0.0
K08681	2910.0
K08680	938.0
K08683	0.0
K08682	290.0
K08685	0.0
K08684	0.0
K08687	1.0
K08686	0.0
K11755	25630.0
K11754	40400.0
K11751	1731.0
K11750	291.0
K11753	34137.0
K11752	28608.0
K02407	4883.0
K13938	307.0
K13936	281.0
K13935	281.0
K02406	10565.0
K13933	281.0
K13932	281.0
K13931	281.0
K13930	281.0
K12088	0.0
K12081	0.0
K12082	0.0
K12083	0.0
K12084	0.0
K12086	0.0
K12087	0.0
K09611	0.0
K09612	282.0
K04940	0.0
K10085	0.0
K05394	26.0
K05395	0.0
K06340	0.0
K13043	6974.0
K07149	6312.0
K07148	12003.0
K07147	284.0
K07146	348.0
K07145	515.0
K07144	0.0
K07143	0.0
K07142	0.0
K07141	4015.0
K07140	496.0
K10156	0.0
K10150	0.0
K10620	0.0
K10621	0.0
K14028	0.0
K14029	0.0
K01817	14862.0
K01816	241.0
K01815	16165.0
K01814	16058.0
K01813	7734.0
K01812	10733.0
K01811	24426.0
K01810	17336.0
K01819	107.0
K01818	10071.0
K14580	0.0
K05379	0.0
K08304	968.0
K08305	968.0
K08306	955.0
K08307	7295.0
K08300	1125.0
K08301	14803.0
K08302	1290.0
K08303	33364.0
K08308	290.0
K08309	2071.0
K14671	0.0
K14670	0.0
K14673	0.0
K14672	0.0
K01673	9405.0
K01672	0.0
K01671	263.0
K01677	8805.0
K01676	7560.0
K01674	722.0
K01679	1053.0
K01678	8706.0
K02899	17099.0
K02896	0.0
K02897	11170.0
K02895	16826.0
K02892	17100.0
K02890	17100.0
K10811	0.0
K02096	0.0
K02097	0.0
K02094	0.0
K02095	0.0
K02092	0.0
K02093	0.0
K02099	12023.0
K03411	1968.0
K03410	1967.0
K03413	5815.0
K03412	1914.0
K03415	1805.0
K03414	277.0
K03417	9.0
K03416	0.0
K03418	0.0
K05376	0.0
K02320	0.0
K02322	0.0
K02323	0.0
K05377	0.0
K13542	10388.0
K13543	0.0
K13540	0.0
K13541	0.0
K12145	442.0
K12144	441.0
K12147	283.0
K12410	17310.0
K12141	471.0
K12140	471.0
K12143	460.0
K12142	441.0
K12149	358.0
K12148	290.0
K07312	284.0
K07313	2315.0
K07310	1.0
K07311	82.0
K07316	252.0
K07317	0.0
K07314	0.0
K07315	32.0
K07318	26.0
K07319	4064.0
K03936	0.0
K03425	283.0
K03426	16020.0
K03427	34807.0
K03420	0.0
K03421	0.0
K03422	0.0
K03423	0.0
K03756	773.0
K03757	42.0
K03206	0.0
K03755	0.0
K11144	62.0
K11145	8858.0
K05972	0.0
K05973	0.0
K03752	2893.0
K05978	0.0
K05979	13.0
K03753	3554.0
K00331	7265.0
K00330	7266.0
K00333	0.0
K00332	0.0
K00335	9376.0
K00334	9094.0
K00337	7266.0
K00336	8394.0
K00339	7266.0
K00338	7256.0
K03751	0.0
K06953	0.0
K06952	2387.0
K06407	8764.0
K06950	35488.0
K10819	264.0
K06956	700.0
K06955	0.0
K06402	51.0
K10815	0.0
K06959	15997.0
K06958	8749.0
K06409	14336.0
K06408	1400.0
K09129	0.0
K09128	319.0
K09123	140.0
K09122	0.0
K09121	3989.0
K09120	0.0
K09127	0.0
K09126	1.0
K09125	8008.0
K09124	7.0
K01233	4.0
K05819	14.0
K05818	14.0
K01896	0.0
K05813	3044.0
K05812	291.0
K05811	285.0
K05810	15794.0
K05817	0.0
K05816	289.0
K05815	659.0
K05814	641.0
K01894	310.0
K01892	17111.0
K01234	196.0
K01144	7309.0
K01146	291.0
K01141	982.0
K01416	0.0
K11434	0.0
K01415	0.0
K06354	0.0
K01414	982.0
K09836	0.0
K01318	756.0
K01319	0.0
K01312	0.0
K06350	37.0
K02669	5068.0
K02668	0.0
K02665	0.0
K02664	1.0
K02667	0.0
K02666	1.0
K02661	0.0
K02660	0.0
K02663	26.0
K02662	1572.0
K00809	0.0
K00808	0.0
K00806	17185.0
K00805	8617.0
K00804	0.0
K00803	294.0
K00802	0.0
K00801	0.0
K00800	17068.0
K10921	0.0
K02409	2172.0
K02408	2487.0
K02401	2055.0
K02400	2487.0
K02403	292.0
K02402	292.0
K02405	3392.0
K05364	6644.0
K05367	2463.0
K05366	32449.0
K10210	0.0
K10216	0.0
K13049	198.0
K13048	0.0
K13739	0.0
K10215	0.0
K06122	11.0
K13735	26.0
K13734	0.0
K13041	41.0
K13040	15.0
K13731	0.0
K13730	0.0
K13733	0.0
K13732	0.0
K04516	7016.0
K03204	279.0
K03205	18841.0
K03207	264.0
K03200	279.0
K03201	252.0
K03202	0.0
K03203	277.0
K03208	263.0
K03758	324.0
K03759	1.0
K09469	1.0
K09461	0.0
K06204	1220.0
K00178	0.0
K13950	0.0
K13953	46.0
K13955	0.0
K13954	2549.0
K10920	0.0
K06324	0.0
K11777	63.0
K11779	0.0
K11778	0.0
K06325	0.0
K12600	0.0
K07432	0.0
K07430	0.0
K06326	0.0
K07128	13.0
K07121	941.0
K07120	301.0
K07123	5.0
K07122	940.0
K07125	0.0
K07124	6237.0
K07127	315.0
K07126	8373.0
K01870	17099.0
K01873	17131.0
K01872	16697.0
K01875	17099.0
K01874	15792.0
K01876	17851.0
K01879	1094.0
K01878	1094.0
K06321	0.0
K00476	0.0
K00477	0.0
K00474	0.0
K00472	0.0
K00470	0.0
K00471	0.0
K00478	0.0
K00479	0.0
K04775	283.0
K04774	955.0
K04777	0.0
K04776	0.0
K04771	284.0
K04770	956.0
K04773	8152.0
K04772	982.0
K04779	0.0
K04778	0.0
K14657	0.0
K14656	0.0
K14654	0.0
K14653	0.0
K14652	26934.0
K14659	0.0
K14658	0.0
K14386	0.0
K09926	0.0
K01699	29.0
K01698	5242.0
K01695	14601.0
K01697	530.0
K01696	15270.0
K01690	286.0
K01693	9131.0
K01692	793.0
K07227	471.0
K03439	17096.0
K03438	23958.0
K13380	0.0
K03928	60.0
K03925	15975.0
K03924	22011.0
K03431	10943.0
K03926	291.0
K03437	16839.0
K03436	8624.0
K03435	332.0
K03434	0.0
K02348	593.0
K02342	16314.0
K02343	15691.0
K02340	15621.0
K02341	16383.0
K02346	16587.0
K02347	0.0
K02344	955.0
K02345	307.0
K03697	1165.0
K03696	14736.0
K03695	17045.0
K03694	5838.0
K03693	39.0
K03692	0.0
K03690	497.0
K03699	12073.0
K03698	7696.0
K13566	0.0
K12164	0.0
K07338	0.0
K07339	1774.0
K07334	5054.0
K07335	10382.0
K07336	19.0
K07337	308.0
K07330	0.0
K07331	0.0
K07332	0.0
K07333	0.0
K09695	0.0
K09694	0.0
K09697	1099.0
K09696	1099.0
K09691	17564.0
K09690	14502.0
K09693	0.0
K09692	3423.0
K09699	0.0
K09698	809.0
K07590	300.0
K07591	0.0
K07592	276.0
K05998	0.0
K05999	0.0
K05996	0.0
K05997	306.0
K05994	0.0
K05995	3828.0
K05993	2225.0
K05991	0.0
K10837	0.0
K00319	0.0
K00318	26.0
K00648	25756.0
K02545	0.0
K00645	17018.0
K00311	0.0
K00646	0.0
K00317	0.0
K00316	0.0
K00643	0.0
K00314	0.0
K02547	5084.0
K06429	0.0
K06428	0.0
K06427	0.0
K02812	14.0
K06425	2.0
K06424	0.0
K06423	28.0
K06422	0.0
K06421	1.0
K02813	14.0
K02930	0.0
K03815	252.0
K05612	0.0
K03367	41.0
K03366	395.0
K03812	53.0
K03635	967.0
K03634	982.0
K03631	17085.0
K05969	0.0
K03630	19694.0
K03633	940.0
K03632	940.0
K01998	10561.0
K01999	10658.0
K01992	36805.0
K01993	21171.0
K01990	67578.0
K01991	21198.0
K01996	8809.0
K01997	10668.0
K01994	715.0
K01995	8820.0
K03148	613.0
K03639	7794.0
K05692	0.0
K03638	299.0
K00869	41.0
K00868	16881.0
K00861	0.0
K00860	7291.0
K00863	776.0
K00862	10.0
K00865	10619.0
K00864	14753.0
K00867	995.0
K00866	0.0
K01192	13054.0
K01190	109540.0
K01191	9751.0
K01197	8606.0
K01194	564.0
K01195	3490.0
K01198	7821.0
K01199	0.0
K00656	27845.0
K00657	9138.0
K00306	0.0
K14591	332.0
K00300	0.0
K00653	0.0
K13715	0.0
K13713	0.0
K00650	0.0
K00651	16304.0
K14596	0.0
K02647	14778.0
K14598	0.0
K02643	0.0
K02642	0.0
K02641	0.0
K02640	0.0
K03594	6254.0
K03595	17099.0
K03596	16962.0
K03597	941.0
K03590	8016.0
K03591	941.0
K03592	3063.0
K03593	8196.0
K03598	942.0
K03599	966.0
K01736	17099.0
K01737	7523.0
K01734	22207.0
K01735	16787.0
K01732	0.0
K01733	17395.0
K01730	3899.0
K01731	14.0
K06049	0.0
K01738	23916.0
K01739	1485.0
K11809	0.0
K05343	690.0
K02422	5397.0
K02421	2055.0
K05340	6581.0
K02427	983.0
K05346	74.0
K02425	276.0
K02424	282.0
K05349	68069.0
K02428	8171.0
K03770	7960.0
K03771	11882.0
K03772	993.0
K03773	8595.0
K03774	401.0
K03775	7943.0
K03776	281.0
K03777	502.0
K03778	14405.0
K03779	4248.0
K09722	0.0
K08174	0.0
K14114	0.0
K13979	3974.0
K13237	0.0
K14440	0.0
K09992	35.0
K09990	0.0
K09991	0.0
K09996	283.0
K09997	940.0
K09994	263.0
K14110	0.0
K09998	940.0
K09999	940.0
K14111	0.0
K14113	0.0
K14449	0.0
K10213	94.0
K14118	0.0
K11711	192.0
K11710	17.0
K11712	394.0
K11717	23312.0
K11719	970.0
K06857	3.0
K10440	21365.0
K10441	14785.0
K07103	0.0
K07102	27.0
K07101	381.0
K07100	0.0
K07107	26581.0
K07106	9154.0
K07105	7755.0
K07456	14919.0
K07459	1537.0
K07458	7866.0
K07109	952.0
K07108	0.0
K10198	0.0
K10199	0.0
K10190	6355.0
K10191	0.0
K10192	1592.0
K10193	1075.0
K10194	1084.0
K10195	40.0
K10196	0.0
K10197	0.0
K15013	0.0
K01858	6996.0
K15016	0.0
K15017	0.0
K01853	0.0
K01852	0.0
K01851	0.0
K01850	6964.0
K01857	251.0
K01856	0.0
K01854	15777.0
K07539	0.0
K08478	0.0
K08479	0.0
K08476	0.0
K08477	0.0
K08475	0.0
K00450	292.0
K00451	0.0
K00452	0.0
K00453	0.0
K00455	41.0
K00456	0.0
K00457	20.0
K00106	0.0
K00459	42.0
K00104	1243.0
K00105	0.0
K00102	366.0
K00103	0.0
K00100	36765.0
K00101	296.0
K01509	0.0
K04759	24709.0
K04758	22833.0
K04757	32.0
K01504	0.0
K04755	977.0
K04754	967.0
K04753	939.0
K04752	291.0
K04751	9025.0
K01502	14.0
K14631	0.0
K05359	0.0
K14632	0.0
K07536	0.0
K12080	0.0
K02364	283.0
K12369	941.0
K02361	6331.0
K02362	278.0
K02363	336.0
K13509	0.0
K13503	0.0
K13500	0.0
K12109	0.0
K12108	0.0
K12101	0.0
K12100	0.0
K12103	0.0
K12102	0.0
K12105	0.0
K12104	0.0
K12107	441.0
K12106	0.0
K11023	0.0
K03014	0.0
K08906	0.0
K08904	0.0
K08900	0.0
K06223	13487.0
K06199	14457.0
K06198	39.0
K06197	281.0
K06196	1229.0
K06194	7867.0
K06193	999.0
K06192	318.0
K06191	704.0
K06190	982.0
K11104	4596.0
K11105	8764.0
K11106	283.0
K11107	904.0
K11102	290.0
K11103	318.0
K07862	4773.0
K00666	6464.0
K00663	1.0
K00662	157.0
K00661	31068.0
K00660	0.0
K06997	17089.0
K06996	1022.0
K06995	7.0
K10852	5018.0
K06993	0.0
K06992	0.0
K06991	5.0
K06990	1.0
K11050	0.0
K06999	953.0
K06998	593.0
K05338	0.0
K11051	0.0
K06441	26.0
K06440	0.0
K06443	5.0
K06442	9013.0
K06445	291.0
K06447	283.0
K06446	1.0
K06309	0.0
K05686	0.0
K02655	1.0
K07392	0.0
K00595	24826.0
K00594	0.0
K00596	0.0
K00599	46013.0
K00598	147.0
K02657	0.0
K07642	327.0
K07643	283.0
K07396	53.0
K07397	313.0
K07394	8.0
K07395	19.0
K04102	5.0
K04103	290.0
K04100	0.0
K04101	0.0
K04107	0.0
K04105	0.0
K04108	0.0
K04109	0.0
K07716	0.0
K07717	282.0
K07714	1.0
K07715	291.0
K07712	317.0
K07713	12912.0
K07710	1.0
K07711	291.0
K07718	31146.0
K07719	289.0
K00843	0.0
K00842	11.0
K00841	59.0
K00840	283.0
K00847	28312.0
K00846	0.0
K00845	27206.0
K00844	984.0
K00849	18467.0
K00848	11953.0
K06302	0.0
K13771	369.0
K13770	0.0
K13772	0.0
K13775	0.0
K13774	0.0
K13777	0.0
K13776	0.0
K13779	0.0
K13778	0.0
K02621	8700.0
K02992	15458.0
K02623	0.0
K08286	0.0
K08281	1205.0
K02996	15263.0
K02995	0.0
K02994	17098.0
K02629	0.0
K02628	0.0
K08289	8126.0
K08288	0.0
K03578	1229.0
K03579	291.0
K03576	955.0
K03577	322.0
K03574	15939.0
K03575	13731.0
K03572	16809.0
K03573	2108.0
K03570	16724.0
K03571	7866.0
K01710	31196.0
K01711	19049.0
K01712	7231.0
K01713	289.0
K01714	31924.0
K01715	4789.0
K01716	956.0
K01718	0.0
K01719	7944.0
K03081	303.0
K02199	1590.0
K02198	979.0
K14170	17666.0
K02193	940.0
K02192	359.0
K02191	293.0
K02190	11725.0
K02197	941.0
K02196	905.0
K02195	941.0
K02194	941.0
K03718	14872.0
K03719	7978.0
K03712	12021.0
K03713	39.0
K03710	7872.0
K03711	27822.0
K03716	1779.0
K03717	291.0
K03715	0.0
K07129	0.0
K00045	947.0
K13995	5.0
K13994	0.0
K13991	0.0
K13990	25.0
K13993	15505.0
K13992	0.0
K06298	4273.0
K06299	0.0
K06294	0.0
K06295	1203.0
K06296	32.0
K06297	30.0
K06290	0.0
K06291	0.0
K06292	0.0
K06293	0.0
K12743	0.0
K00248	7255.0
K06426	715.0
K11739	1.0
K11738	403.0
K11733	291.0
K11732	277.0
K11731	0.0
K11737	291.0
K11736	282.0
K11735	1.0
K11734	283.0
K06870	0.0
K06871	30822.0
K06872	12799.0
K06873	0.0
K06874	0.0
K06875	0.0
K06876	0.0
K06877	86.0
K06878	777.0
K06879	987.0
K07478	18024.0
K12645	0.0
K07479	941.0
K07473	11562.0
K07472	0.0
K07471	0.0
K07470	282.0
K07477	0.0
K07476	0.0
K07474	1761.0
K15038	0.0
K15039	0.0
K15034	283.0
K15036	1591.0
K15037	0.0
K08738	0.0
K06420	0.0
K00128	4794.0
K00129	0.0
K00438	0.0
K00432	5268.0
K00433	326.0
K00122	16.0
K00123	4678.0
K00124	967.0
K00125	0.0
K00126	0.0
K00127	344.0
K08973	0.0
K14348	282.0
K14347	237.0
K14340	0.0
K08972	285.0
K01525	982.0
K01524	18606.0
K01523	358.0
K01521	283.0
K01520	17768.0
K01529	76.0
K08977	0.0
K03969	760.0
K08929	0.0
K02388	2486.0
K02389	2292.0
K02386	293.0
K02387	2486.0
K02384	0.0
K02385	559.0
K02382	0.0
K02380	940.0
K02381	237.0
K05386	0.0
K13524	0.0
K13525	139.0
K13527	263.0
K13520	0.0
K13522	0.0
K13529	5.0
K03385	2473.0
K03384	0.0
K03387	7233.0
K03386	10196.0
K03381	0.0
K03380	0.0
K03383	0.0
K03382	597.0
K03389	2754.0
K03388	2750.0
K05356	0.0
K12344	988.0
K12343	5887.0
K12342	0.0
K12341	0.0
K12340	17854.0
K02430	516.0
K12349	0.0
K05351	120.0
K11694	1.0
K11695	0.0
K11690	4946.0
K05352	0.0
K11693	0.0
K08928	0.0
K03433	0.0
K13832	0.0
K03039	0.0
K03432	0.0
K06607	0.0
K06606	317.0
K06605	315.0
K03430	7530.0
K06603	1407.0
K06602	0.0
K06601	0.0
K06600	0.0
K05358	69.0
K06609	14.0
K06608	293.0
K03923	752.0
K03922	0.0
K11472	0.0
K11473	1.0
K11474	0.0
K11475	0.0
K11476	0.0
K11477	28.0
K00601	0.0
K00600	16956.0
K00603	7133.0
K03746	1280.0
K00605	7650.0
K00604	17099.0
K00607	0.0
K00606	9799.0
K00609	17194.0
K03741	11453.0
K03740	43.0
K03743	1410.0
K10873	0.0
K03214	940.0
K14068	0.0
K13317	0.0
K06360	0.0
K14069	0.0
K08078	0.0
K09650	0.0
K06361	0.0
K07802	0.0
K07803	16.0
K07800	0.0
K07801	0.0
K07806	44.0
K07807	0.0
K07804	1.0
K07805	0.0
K06362	0.0
K01172	0.0
K10257	0.0
K10255	0.0
K10254	6268.0
K10253	0.0
K10918	24.0
K04128	0.0
K01958	419.0
K01959	0.0
K01956	16631.0
K01957	0.0
K04126	0.0
K04127	0.0
K01952	17099.0
K01953	18077.0
K01950	15980.0
K01951	24221.0
K07730	0.0
K07731	0.0
K07732	0.0
K07733	759.0
K07734	5.0
K07735	7919.0
K07736	8084.0
K07737	30518.0
K07738	9326.0
K07739	19.0
K06365	0.0
K06366	0.0
K06367	0.0
K10910	0.0
K10911	0.0
K04382	0.0
K10775	0.0
K02609	41.0
K02979	0.0
K02978	0.0
K06368	0.0
K02975	0.0
K02974	0.0
K02977	0.0
K02976	0.0
K03558	7947.0
K03559	9109.0
K03550	16762.0
K03551	15741.0
K03552	0.0
K03553	18490.0
K03554	956.0
K03555	15448.0
K03556	749.0
K03557	956.0
K01778	16579.0
K01779	1379.0
K06369	0.0
K01772	1005.0
K01770	16100.0
K01771	1733.0
K01776	16995.0
K01777	201.0
K01774	0.0
K01775	16764.0
K05385	0.0
K05384	0.0
K05383	0.0
K05382	0.0
K05381	0.0
K08159	388.0
K14153	986.0
K14154	0.0
K14155	21470.0
K08152	0.0
K08156	7594.0
K08076	0.0
K12809	0.0
K05297	2139.0
K03734	19459.0
K03735	463.0
K03736	463.0
K03737	16382.0
K03731	0.0
K03732	941.0
K03733	9374.0
K03738	38.0
K03739	43.0
K08139	138.0
K06994	0.0
K12660	15.0
K12661	26.0
K07450	0.0
K08719	0.0
K08717	4627.0
K08715	0.0
K08714	0.0
K08713	0.0
K08710	0.0
K11311	0.0
K11312	6.0
K00141	0.0
K00146	41.0
K00411	0.0
K00412	0.0
K00145	32878.0
K00148	5.0
K14367	0.0
K14366	0.0
K08954	0.0
K08384	12957.0
K14369	0.0
K14368	0.0
K14091	32.0
K14090	51.0
K14093	0.0
K14092	0.0
K14095	0.0
K14094	0.0
K14097	0.0
K14096	0.0
K14099	0.0
K14098	0.0
K02848	7.0
K01541	3.0
K04712	0.0
K04711	0.0
K01545	0.0
K01547	7924.0
K01546	7919.0
K01548	7877.0
K04719	0.0
K04718	0.0
K02018	10981.0
K02019	1722.0
K02016	40846.0
K02017	1008.0
K02014	58067.0
K02015	39203.0
K02012	6193.0
K02013	33072.0
K02010	3687.0
K02011	4886.0
K04515	0.0
K03943	0.0
K03941	0.0
K03940	0.0
K00313	288.0
K04060	0.0
K01608	125.0
K08942	0.0
K08943	0.0
K08940	0.0
K08941	0.0
K08946	0.0
K08947	0.0
K08944	0.0
K08945	0.0
K03059	0.0
K13811	0.0
K13812	0.0
K13815	0.0
K13816	31.0
K13818	52.0
K13819	19.0
K03053	0.0
K03052	0.0
K03055	0.0
K03054	0.0
K03057	0.0
K03056	0.0
K06222	283.0
K11418	0.0
K11410	0.0
K11415	0.0
K00622	0.0
K00621	0.0
K00620	17767.0
K00627	1228.0
K00626	5820.0
K00625	15026.0
K00624	0.0
K02805	4142.0
K02552	951.0
K02550	0.0
K02556	887.0
K02803	238.0
K02554	14.0
K07280	0.0
K07281	0.0
K07282	18877.0
K07283	292.0
K07284	11357.0
K07285	734.0
K07286	941.0
K08217	5676.0
K07288	0.0
K07289	292.0
K07534	0.0
K07535	12.0
K07533	2483.0
K07822	0.0
K07823	0.0
K08699	0.0
K00088	17277.0
K00087	2561.0
K00086	116.0
K00082	38.0
K10239	0.0
K10238	0.0
K10231	720.0
K10230	0.0
K10233	0.0
K10232	0.0
K10235	0.0
K10234	0.0
K10237	0.0
K10236	0.0
K08353	0.0
K01970	0.0
K01971	1672.0
K01972	17630.0
K01973	0.0
K01974	0.0
K01975	335.0
K01976	0.0
K07758	0.0
K05990	0.0
K07752	0.0
K07753	0.0
K07751	940.0
K13786	0.0
K07755	0.0
K07442	263.0
K08352	20.0
K07115	1891.0
K07441	0.0
K07634	0.0
K07446	715.0
K07111	0.0
K07444	13449.0
K07445	0.0
K00647	10763.0
K07449	0.0
K00641	659.0
K00640	25026.0
K01289	0.0
K01282	0.0
K01283	0.0
K01280	0.0
K01281	39.0
K01286	3223.0
K01284	18058.0
K02954	16986.0
K02952	17068.0
K02950	17089.0
K00155	0.0
K02959	17072.0
K00887	0.0
K00886	264.0
K00885	899.0
K00884	945.0
K00883	351.0
K00882	9535.0
K00881	449.0
K00880	747.0
K00053	17296.0
K14048	0.0
K01026	1605.0
K01756	16857.0
K01025	0.0
K01750	510.0
K01023	157.0
K01752	23379.0
K01753	396.0
K14583	0.0
K01758	38.0
K01759	24629.0
K09565	0.0
K09568	0.0
K08173	283.0
K08172	283.0
K02483	3084.0
K02482	0.0
K08177	776.0
K08176	0.0
K08175	0.0
K02486	0.0
K02489	0.0
K02488	0.0
K08178	6.0
K14138	10824.0
K14136	0.0
K09713	0.0
K09714	0.0
K09715	0.0
K03532	0.0
K03533	1.0
K03530	38150.0
K03531	15257.0
K03536	17068.0
K03537	0.0
K03534	15103.0
K03535	315.0
K03538	0.0
K03539	0.0
K14451	0.0
K14450	0.0
K02225	0.0
K02224	26622.0
K02227	13909.0
K02226	8594.0
K02221	1331.0
K14107	0.0
K02229	0.0
K02228	0.0
K14106	0.0
K00441	1832.0
K03288	40.0
K03289	279.0
K03284	22213.0
K03285	910.0
K03286	5431.0
K03287	17863.0
K03280	0.0
K03281	7550.0
K03282	14504.0
K00440	0.0
K13677	0.0
K12790	0.0
K09639	0.0
K12688	0.0
K12689	0.0
K12686	0.0
K12687	0.0
K12684	53.0
K12685	502.0
K12682	0.0
K12683	0.0
K12680	2.0
K11889	0.0
K08884	11584.0
K11085	6775.0
K11084	15.0
K11081	15.0
K11080	0.0
K11083	15.0
K11082	15.0
K11089	0.0
K08777	0.0
K08776	0.0
K06346	7716.0
K06347	0.0
K09824	1454.0
K09825	14875.0
K09823	306.0
K09820	4.0
K10939	0.0
K10936	0.0
K10937	0.0
K10933	0.0
K06348	0.0
K09829	0.0
K11337	0.0
K11336	0.0
K11335	0.0
K11334	0.0
K11333	0.0
K11332	0.0
K11331	0.0
K11330	0.0
K00169	755.0
K00164	955.0
K00166	0.0
K00167	0.0
K00161	277.0
K00162	276.0
K00163	955.0
K10689	0.0
K10680	302.0
K10681	2.0
K10682	2.0
K04083	9825.0
K04082	976.0
K04081	277.0
K04080	312.0
K04087	3100.0
K04086	54.0
K04085	1034.0
K04084	933.0
K04088	3100.0
K01569	0.0
K01568	0.0
K01563	0.0
K01561	0.0
K01560	2922.0
K01567	931.0
K01565	0.0
K01564	0.0
K02038	16461.0
K02039	16430.0
K02030	36279.0
K02031	23863.0
K02032	23890.0
K02033	24616.0
K02034	24292.0
K02035	28610.0
K02036	16509.0
K02037	16439.0
K05556	0.0
K13658	0.0
K13659	0.0
K13656	0.0
K13657	0.0
K13654	31.0
K13655	10.0
K13652	2595.0
K13653	3313.0
K13650	263.0
K13651	0.0
K05555	0.0
K05552	0.0
K02057	31304.0
K05550	0.0
K05551	0.0
K12308	27534.0
K12306	0.0
K03073	16276.0
K03072	1209.0
K03071	2119.0
K03070	17105.0
K03077	6155.0
K03076	17093.0
K03075	14534.0
K03074	1280.0
K08965	17.0
K08967	565.0
K08961	7224.0
K08963	1085.0
K13873	0.0
K13876	0.0
K13874	14.0
K13875	0.0
K06139	18.0
K06138	3057.0
K06135	0.0
K06134	0.0
K06137	18.0
K06136	18.0
K06131	24278.0
K06133	7498.0
K06132	281.0
K02600	17099.0
K07389	2.0
K07388	0.0
K04747	0.0
K01516	17103.0
K09977	0.0
K07518	0.0
K07519	0.0
K11437	0.0
K07512	0.0
K07516	0.0
K10212	123.0
K10747	0.0
K10217	0.0
K10219	0.0
K10218	5.0
K10748	306.0
K01912	25017.0
K01913	0.0
K01910	562.0
K01911	7043.0
K01916	339.0
K01917	3833.0
K01914	15951.0
K01915	42278.0
K01918	12802.0
K01919	1225.0
K07774	283.0
K07775	379.0
K07776	265.0
K07777	1553.0
K07770	716.0
K07771	290.0
K07772	0.0
K07773	940.0
K07778	755.0
K01193	14736.0
K04340	0.0
K04341	0.0
K04342	0.0
K04343	0.0
K12986	0.0
K04691	940.0
K02931	15292.0
K02933	17090.0
K02935	17099.0
K02936	0.0
K02939	17099.0
K00205	0.0
K00204	0.0
K00207	0.0
K00206	0.0
K00201	0.0
K00200	0.0
K00203	0.0
K00202	0.0
K00209	0.0
K00208	7946.0
K01000	17406.0
K01001	0.0
K01002	1308.0
K01003	92.0
K01004	0.0
K01005	8012.0
K01006	15761.0
K01007	536.0
K01008	7508.0
K10855	0.0
K14115	0.0
K14116	0.0
K14441	16046.0
K14446	0.0
K14447	0.0
K14112	0.0
K14445	52.0
K08195	311.0
K08194	323.0
K14448	0.0
K08196	0.0
K08191	7787.0
K14119	0.0
K08193	0.0
K00702	1991.0
K10799	0.0
K03518	11016.0
K03519	195.0
K09719	0.0
K10856	0.0
K03516	269.0
K03517	14722.0
K02205	0.0
K02204	0.0
K02203	10032.0
K02201	0.0
K02200	1200.0
K13714	0.0
K13461	0.0
K12518	23.0
K12519	23.0
K12517	23.0
K12514	0.0
K12515	0.0
K12512	0.0
K12513	0.0
K12510	8492.0
K12511	345.0
K07183	6532.0
K07182	0.0
K07181	397.0
K07180	331.0
K07186	940.0
K07185	7382.0
K07184	941.0
K09800	1035.0
K09801	966.0
K09802	956.0
K09803	418.0
K09804	0.0
K09805	1.0
K09806	613.0
K09807	2716.0
K09808	13848.0
K09809	296.0
K10912	0.0
K10913	0.0
K10914	1113.0
K10915	0.0
K10916	0.0
K10917	0.0
K11358	8181.0
K11355	0.0
K11354	0.0
K11357	0.0
K11356	0.0
K04069	34769.0
K04068	22893.0
K04065	290.0
K04064	283.0
K04067	889.0
K04066	16963.0
K04061	1639.0
K09716	0.0
K04063	283.0
K04062	1322.0
K10006	282.0
K10007	282.0
K10004	322.0
K10005	282.0
K10002	321.0
K10003	311.0
K10000	940.0
K10001	311.0
K09717	0.0
K10008	308.0
K10009	287.0
K02491	0.0
K14588	290.0
K14581	0.0
K13678	4.0
K13679	0.0
K11633	0.0
K13670	0.0
K13671	1.0
K11987	0.0
K11636	0.0
K11634	0.0
K13582	0.0
K13583	0.0
K13580	0.0
K13581	0.0
K13586	0.0
K13587	0.0
K13584	0.0
K13585	0.0
K13588	0.0
K13589	0.0
K02052	1095.0
K02053	1684.0
K02050	20056.0
K02051	16352.0
K02056	16326.0
K05553	0.0
K02054	1520.0
K02055	844.0
K02058	9150.0
K02059	0.0
K05558	0.0
K05559	0.0
K03895	263.0
K03894	263.0
K03897	264.0
K03896	263.0
K03891	0.0
K03890	0.0
K03893	38.0
K03892	15554.0
K02423	276.0
K05342	0.0
K05341	3554.0
K12989	0.0
K12988	0.0
K02420	2249.0
K12981	0.0
K12980	0.0
K12983	0.0
K12982	664.0
K12985	0.0
K12984	932.0
K12987	0.0
K02426	8223.0
K13854	0.0
K03098	340.0
K13853	28.0
K03095	39.0
K05344	0.0
K03091	33050.0
K03090	48.0
K03093	178.0
K03092	9183.0
K06113	9435.0
K09632	0.0
K02429	26754.0
K06118	0.0
K05716	0.0
K04844	112.0
K11632	0.0
K11630	0.0
K11631	3.0
K11637	0.0
K11635	11.0
K11638	0.0
K11639	0.0
K07572	0.0
K07573	0.0
K07570	776.0
K07571	1258.0
K07576	7482.0
K07577	0.0
K07574	10042.0
K07575	0.0
K07578	0.0
K07579	0.0
K11189	24069.0
K11184	5404.0
K11187	0.0
K11180	0.0
K11181	0.0
K11183	881.0
K10764	0.0
K10763	966.0
K10762	25.0
K01938	15777.0
K01939	19105.0
K01934	16985.0
K01935	11161.0
K01937	17367.0
K01930	0.0
K01932	6.0
K01933	17001.0
K07798	346.0
K07799	295.0
K07796	275.0
K07797	0.0
K07794	1026.0
K07795	366.0
K07792	5019.0
K07793	3462.0
K07790	0.0
K07791	3907.0
K06379	8763.0
K00968	630.0
K06378	8705.0
K06377	0.0
K06376	0.0
K06375	0.0
K09814	0.0
K09813	0.0
K06372	0.0
K06371	0.0
K06370	0.0
K01249	0.0
K01246	9426.0
K01247	1315.0
K01244	0.0
K01243	19119.0
K08919	0.0
K01241	7254.0
K02919	5958.0
K02913	15439.0
K02912	0.0
K02911	15975.0
K02910	0.0
K02917	0.0
K02916	16759.0
K02915	0.0
K02914	15061.0
K00228	307.0
K00227	0.0
K00226	24497.0
K00224	26.0
K00223	0.0
K00222	0.0
K00221	0.0
K00220	0.0
K01798	0.0
K01799	103.0
K01068	0.0
K01069	2737.0
K01062	32.0
K01791	19174.0
K01792	1340.0
K01061	538.0
K01066	948.0
K01067	53.0
K01796	81.0
K01797	102.0
K05499	1387.0
K14468	0.0
K14469	0.0
K14465	0.0
K14466	0.0
K14467	0.0
K10834	0.0
K10833	0.0
K02266	0.0
K03793	0.0
K03790	2184.0
K03791	268.0
K03796	285.0
K03797	30692.0
K03794	0.0
K03795	0.0
K03798	29258.0
K03799	2411.0
K13448	0.0
K12538	12.0
K12539	0.0
K12530	7.0
K12531	0.0
K12532	0.0
K12533	0.0
K12534	0.0
K12535	0.0
K12536	12.0
K12537	12.0
K03136	0.0
K09790	11890.0
K09791	982.0
K09792	0.0
K09793	3183.0
K09794	619.0
K09795	8.0
K09796	0.0
K09797	5398.0
K09798	940.0
K09799	0.0
K10972	237.0
K10973	0.0
K10977	0.0
K10974	672.0
K10975	0.0
K10978	0.0
K10979	117.0
K06308	0.0
K00315	0.0
K09862	966.0
K06303	0.0
K09860	0.0
K09861	16995.0
K06306	599.0
K06307	0.0
K06305	0.0
K11373	0.0
K04047	8199.0
K04046	290.0
K04045	301.0
K04044	976.0
K04043	20968.0
K04042	5095.0
K04041	15742.0
K04040	0.0
K02700	0.0
K04049	0.0
K04048	0.0
K02707	0.0
K02704	0.0
K02705	0.0
K10020	10.0
K10021	5.0
K10022	0.0
K10023	5.0
K10024	5.0
K10025	0.0
K10026	1218.0
K10027	5.0
K13612	0.0
K13613	0.0
K13611	0.0
K13614	0.0
K13615	0.0
K05794	298.0
K05795	5426.0
K05796	310.0
K05797	0.0
K05790	290.0
K05791	19.0
K05792	20.0
K05793	20.0
K05798	300.0
K05799	10594.0
K01474	7.0
K01477	0.0
K01476	4648.0
K01471	0.0
K01470	9238.0
K01473	7.0
K13039	0.0
K01479	292.0
K01478	309.0
K05570	45.0
K05571	45.0
K05572	0.0
K05573	0.0
K02078	42957.0
K02079	255.0
K05576	0.0
K02074	1496.0
K02075	1496.0
K02076	22.0
K02077	3117.0
K02071	8867.0
K02072	8881.0
K02073	8549.0
K03309	27.0
K03308	34744.0
K03305	9866.0
K03304	721.0
K03307	21893.0
K03306	7921.0
K03301	0.0
K03300	369.0
K03303	5391.0
K03302	0.0
K06173	20712.0
K06175	940.0
K06174	0.0
K06177	17068.0
K06176	734.0
K06179	10602.0
K07680	0.0
K03867	0.0
K03838	263.0
K12053	0.0
K11618	71.0
K11619	0.0
K11614	26.0
K11615	0.0
K11616	27.0
K11617	39.0
K11610	0.0
K11611	0.0
K11960	0.0
K11961	1.0
K02836	17099.0
K10565	0.0
K10564	0.0
K02837	15284.0
K10561	240.0
K10560	228.0
K10563	6422.0
K10562	27.0
K02838	17100.0
K06858	291.0
K02839	41.0
K06859	1947.0
K12700	102.0
K07558	0.0
K07559	749.0
K07228	0.0
K07229	291.0
K07226	207.0
K07224	60.0
K07225	295.0
K07222	24.0
K07223	1509.0
K07220	7734.0
K07221	9264.0
K10709	986.0
K10708	0.0
K10701	0.0
K10703	0.0
K10702	0.0
K10704	0.0
K05984	45.0
K07537	0.0
K08652	0.0
K08651	0.0
K08658	0.0
K08659	814.0
K05982	290.0
K07451	0.0
K07453	12.0
K07452	0.0
K07455	521.0
K07454	165.0
K09707	791.0
K07457	172.0
K09706	2669.0
K07104	6.0
K00029	7931.0
K00028	0.0
K00799	723.0
K00798	10081.0
K00797	8227.0
K00024	14945.0
K00795	1948.0
K00026	0.0
K00021	0.0
K00020	1412.0
K00023	0.0
K00022	0.0
K09017	309.0
K01269	10551.0
K09015	7576.0
K09014	8441.0
K09013	11124.0
K09011	6974.0
K09010	0.0
K01261	40.0
K01262	28581.0
K01263	0.0
K01264	0.0
K01265	29314.0
K01266	208.0
K09018	45.0
K08227	290.0
K08226	0.0
K08225	282.0
K08224	306.0
K08223	3430.0
K08222	947.0
K08221	0.0
K00249	0.0
K01790	21853.0
K00241	7284.0
K00240	10275.0
K00243	13936.0
K00242	307.0
K00245	962.0
K00244	3399.0
K00247	935.0
K00246	962.0
K01795	1287.0
K06983	0.0
K02799	237.0
K02798	987.0
K02791	1605.0
K02790	238.0
K02793	7239.0
K02795	8403.0
K02794	11718.0
K02796	9940.0
K04564	8699.0
K04565	2064.0
K04566	46.0
K04567	16789.0
K01040	59.0
K01041	6946.0
K04562	1574.0
K04568	955.0
K01049	0.0
K02535	8011.0
K02242	42.0
K02536	9164.0
K02531	36.0
K02246	39.0
K02533	1265.0
K02532	1609.0
K02248	39.0
K02538	912.0
K00581	0.0
K13421	0.0
K01013	0.0
K15018	0.0
K15019	0.0
K03110	17100.0
K03111	43568.0
K03112	306.0
K03113	7915.0
K03116	12339.0
K03117	1026.0
K03118	12649.0
K03119	293.0
K10919	0.0
K12552	0.0
K12553	0.0
K12551	0.0
K12556	39.0
K12554	295.0
K12555	80.0
K06892	33.0
K06893	13.0
K06890	3039.0
K06891	5838.0
K06896	17311.0
K06897	3020.0
K06894	2452.0
K06895	7804.0
K10954	0.0
K10956	0.0
K06899	941.0
K06328	715.0
K06329	0.0
K10952	0.0
K10953	0.0
K11395	0.0
K11391	283.0
K11390	0.0
K11392	302.0
K00499	0.0
K00494	1.0
K00495	0.0
K00496	0.0
K00491	0.0
K00492	0.0
K00493	0.0
K13591	0.0
K01467	14129.0
K13593	0.0
K13592	0.0
K04021	15.0
K04020	15.0
K04023	1376.0
K04022	15.0
K04025	15.0
K04024	2173.0
K04027	15.0
K04026	74.0
K04029	3366.0
K04028	3843.0
K07055	0.0
K07054	734.0
K07057	6.0
K07056	24091.0
K07051	0.0
K07050	7271.0
K07053	11420.0
K07052	25047.0
K07059	0.0
K07058	15183.0
K10040	3502.0
K10041	4167.0
K10046	0.0
K04799	0.0
K04798	0.0
K04793	0.0
K04792	0.0
K04791	0.0
K04790	0.0
K04797	0.0
K04796	0.0
K04795	0.0
K04794	757.0
K13638	290.0
K13639	292.0
K13634	955.0
K13635	283.0
K13636	266.0
K13637	224.0
K13630	277.0
K13631	287.0
K13632	296.0
K13633	41.0
K02042	2847.0
K05778	278.0
K05779	278.0
K05776	7760.0
K05541	941.0
K05774	283.0
K05775	284.0
K05772	3.0
K05773	3.0
K05540	2099.0
K01459	0.0
K01458	0.0
K01457	33.0
K01455	1.0
K01454	0.0
K01453	0.0
K01452	0.0
K01451	2522.0
K01450	0.0
K05518	0.0
K08070	1073.0
K08071	0.0
K05516	7147.0
K08077	0.0
K05515	15306.0
K13093	0.0
K11783	0.0
K12949	0.0
K12945	283.0
K12944	16.0
K12941	2753.0
K12940	918.0
K12943	277.0
K12942	7409.0
K14728	0.0
K14727	237.0
K11785	0.0
K00108	316.0
K13890	2150.0
K13891	2145.0
K13892	334.0
K13893	283.0
K13894	283.0
K13895	283.0
K13896	283.0
K06159	283.0
K06158	23927.0
K06153	20713.0
K06152	33.0
K06151	33.0
K06157	5.0
K06156	290.0
K06155	293.0
K06154	0.0
K03327	15225.0
K03326	1028.0
K03325	1856.0
K03324	27440.0
K03322	7796.0
K03321	9153.0
K03320	2792.0
K03329	237.0
K03328	5014.0
K04802	0.0
K04801	0.0
K04800	0.0
K11948	0.0
K01505	5.0
K04756	0.0
K11940	306.0
K11941	287.0
K11942	0.0
K11943	0.0
K11944	0.0
K01507	20272.0
K11946	0.0
K11947	0.0
K01506	10.0
K01501	1873.0
K01500	29.0
K01503	0.0
K06714	244.0
K04750	449.0
K12789	0.0
K12788	0.0
K11526	0.0
K10810	0.0
K11522	0.0
K11523	0.0
K08675	0.0
K08676	8958.0
K08677	0.0
K08679	0.0
K11521	0.0
K10547	2179.0
K10546	4721.0
K10545	619.0
K10544	293.0
K10543	2227.0
K10542	5691.0
K10541	5499.0
K10540	8931.0
K10549	357.0
K10548	2179.0
K14630	0.0
K11529	0.0
K00007	251.0
K00005	3026.0
K13444	0.0
K00003	13287.0
K00002	115.0
K00001	9724.0
K01186	9480.0
K00009	1022.0
K00008	12507.0
K10726	0.0
K10725	0.0
K08246	0.0
K00263	2.0
K00262	23921.0
K00261	47.0
K00260	38.0
K00266	61674.0
K00265	12921.0
K01200	10433.0
K01201	5570.0
K01206	47322.0
K01207	7158.0
K01205	13716.0
K01208	0.0
K01209	27624.0
K06167	7364.0
K00917	941.0
K00912	7975.0
K00919	16376.0
K02519	16696.0
K02518	16994.0
K02517	8337.0
K02511	41.0
K02510	274.0
K13409	0.0
K13408	0.0
K03179	538.0
K03170	0.0
K03177	17100.0
K12574	8217.0
K12570	0.0
K12573	16798.0
K11009	0.0
K11008	0.0
K11005	1.0
K11004	1.0
K11007	0.0
K11006	0.0
K11003	1.0
K08296	1204.0
K08297	5.0
K08295	0.0
K02634	0.0
K02635	0.0
K10622	0.0
K07693	0.0
K07692	0.0
K07691	0.0
K07690	255.0
K07697	0.0
K07696	35.0
K07695	0.0
K07694	1901.0
K07699	9589.0
K07698	0.0
K07079	14653.0
K07078	7028.0
K07077	0.0
K07076	1736.0
K07075	8768.0
K07074	442.0
K07073	0.0
K07072	0.0
K07071	1992.0
K07070	291.0
K14584	0.0
K11620	0.0
K09190	0.0
K11623	0.0
K05759	0.0
K08589	1.0
K11625	0.0
K11995	0.0
K01439	10305.0
K01438	7777.0
K01431	0.0
K01430	2145.0
K01433	6654.0
K01432	0.0
K01434	1.0
K01437	0.0
K01436	3782.0
K05539	982.0
K14520	0.0
K12963	42.0
K12962	45.0
K12961	291.0
K12960	4986.0
K14749	0.0
K14748	0.0
K02972	40.0
K14743	0.0
K14742	8912.0
K14745	0.0
K14744	70.0
K14747	0.0
K14746	0.0
K02167	290.0
K02164	0.0
K02160	9211.0
K02168	1372.0
K02169	7142.0
K10931	0.0
K03341	0.0
K03340	12318.0
K03343	0.0
K03342	45.0
K03346	754.0
K12299	14.0
K12291	269.0
K12290	282.0
K12293	2.0
K12292	2.0
K12295	0.0
K12294	3.0
K12297	960.0
K12368	992.0
K11922	268.0
K11923	290.0
K11920	1.0
K11921	21.0
K11926	291.0
K11927	8453.0
K11924	301.0
K11925	290.0
K11928	9254.0
K13181	0.0
K13219	0.0
K07262	754.0
K07263	7033.0
K07260	5863.0
K07261	932.0
K07266	2.0
K07267	278.0
K07264	60.0
K07265	2.0
K07268	648.0
K07269	291.0
K01155	9751.0
K04478	0.0
K04479	0.0
K10528	0.0
K14952	0.0
K07486	3679.0
K07487	0.0
K07484	9088.0
K07485	0.0
K07482	105.0
K07483	16058.0
K07480	75.0
K07481	321.0
K07488	207.0
K07489	23.0
K11210	0.0
K11211	649.0
K11212	0.0
K11214	1972.0
K11216	47.0
K06300	0.0
K00061	0.0
K00060	622.0
K06301	0.0
K00065	2376.0
K00064	0.0
K00067	25216.0
K00066	0.0
K00069	0.0
K00068	1056.0
K06304	0.0
K08262	0.0
K08261	0.0
K08260	0.0
K08265	0.0
K08264	0.0
K00288	0.0
K00285	312.0
K00284	8327.0
K00287	16263.0
K00286	18142.0
K00281	7167.0
K00280	0.0
K00283	593.0
K00282	593.0
K08088	263.0
K14198	0.0
K14199	0.0
K03452	0.0
K14194	0.0
K14195	0.0
K14196	0.0
K14197	0.0
K14192	0.0
K14193	0.0
K01880	15996.0
K01881	17361.0
K01883	17099.0
K01885	18340.0
K04618	0.0
K01887	17004.0
K01224	7000.0
K01889	17100.0
K01226	659.0
K01227	141.0
K01220	1516.0
K01222	2263.0
K01223	17849.0
K02759	4695.0
K02755	1.0
K02757	12054.0
K02756	1.0
K14998	0.0
K02750	1283.0
K02753	294.0
K02752	237.0
K00939	17099.0
K00938	41.0
K00937	22621.0
K00936	24919.0
K00935	0.0
K00934	0.0
K00933	0.0
K00932	263.0
K00931	16998.0
K00930	32905.0
K01089	14789.0
K01080	0.0
K01081	6472.0
K01082	0.0
K01083	0.0
K01084	0.0
K01085	887.0
K01087	283.0
K02571	0.0
K02570	900.0
K02573	922.0
K02572	662.0
K02575	346.0
K02574	2827.0
K07780	0.0
K03488	6711.0
K03489	716.0
K03482	278.0
K03483	743.0
K03480	5503.0
K03481	2141.0
K03486	812.0
K03487	288.0
K03484	12512.0
K03485	278.0
K02287	0.0
K02286	0.0
K02285	0.0
K02284	0.0
K02283	10058.0
K02282	82.0
K02281	27.0
K02280	27.0
K02289	0.0
K02288	0.0
K03626	0.0
K03627	0.0
K03624	23373.0
K03625	17081.0
K03151	9780.0
K03620	142.0
K03153	5.0
K08869	0.0
K03628	15069.0
K03629	17057.0
K09738	0.0
K09739	0.0
K09736	0.0
K09737	0.0
K09735	0.0
K09732	0.0
K09733	0.0
K09730	0.0
K09731	0.0
K09888	15672.0
K09889	967.0
K09880	283.0
K09882	11.0
K09883	0.0
K09884	0.0
K09887	0.0
K11027	0.0
K11026	0.0
K11025	0.0
K11024	0.0
K07679	255.0
K07678	283.0
K11021	5.0
K11020	0.0
K07675	364.0
K07674	892.0
K07676	290.0
K07671	0.0
K07670	120.0
K07673	311.0
K07672	0.0
K01117	0.0
K12048	0.0
K07019	318.0
K07018	0.0
K07011	25870.0
K07010	2773.0
K07013	4.0
K07012	8259.0
K07015	7802.0
K07014	1548.0
K07017	8192.0
K07016	1977.0
K10084	0.0
K08372	304.0
K05884	24.0
K05885	3827.0
K05886	14.0
K05887	26.0
K05880	257.0
K05881	257.0
K05882	1.0
K05883	0.0
K08902	0.0
K05739	12.0
K05888	0.0
K05889	0.0
K08903	0.0
K00547	1105.0
K00544	0.0
K00545	0.0
K00542	0.0
K00543	0.0
K00540	32802.0
K00548	20016.0
K00549	4017.0
K01145	0.0
K01412	0.0
K01147	982.0
K01417	2719.0
K00038	0.0
K01143	0.0
K01142	17015.0
K01419	957.0
K00788	23994.0
K00789	17615.0
K12502	0.0
K14762	283.0
K14761	9096.0
K06195	291.0
K03819	282.0
K03818	4127.0
K03814	6746.0
K03817	292.0
K03816	14186.0
K03811	8202.0
K03810	285.0
K03813	478.0
K11908	1.0
K11909	8.0
K11904	269.0
K11905	66.0
K11906	119.0
K11907	83.0
K11900	122.0
K11901	123.0
K11902	32.0
K11903	414.0
K10986	5.0
K13238	0.0
K13239	0.0
K13797	0.0
K07248	10085.0
K13796	14.0
K07244	0.0
K07245	330.0
K07246	940.0
K07240	34367.0
K07241	45.0
K07242	0.0
K07243	1156.0
K01268	0.0
K05296	0.0
K02821	2025.0
K09016	45.0
K09945	20.0
K09944	0.0
K09947	0.0
K09946	449.0
K09941	0.0
K09940	2.0
K09943	0.0
K09942	0.0
K09949	53.0
K09948	0.0
K10851	0.0
K10850	0.0
K03666	1366.0
K03667	957.0
K03196	278.0
K03665	17074.0
K11275	0.0
K06012	7366.0
K00048	13837.0
K10857	287.0
K09773	398.0
K00043	4.0
K00042	2433.0
K00041	8577.0
K00040	5389.0
K00046	15304.0
K00733	0.0
K00044	0.0
K06011	0.0
K09012	0.0
K06016	926.0
K06017	0.0
K06014	0.0
K06015	260.0
K06019	751.0
K01075	26.0
K12221	0.0
K06444	0.0
K04632	0.0
K14977	166.0
K14974	5.0
K00958	0.0
K00951	22724.0
K00950	15030.0
K00952	63.0
K00955	133.0
K00954	17111.0
K00957	12203.0
K00956	12129.0
K00590	15.0
K02777	3307.0
K02775	8988.0
K02774	3021.0
K02773	2512.0
K02771	1022.0
K02770	11103.0
K02779	1549.0
K02778	317.0
K01606	0.0
K01607	11391.0
K01604	0.0
K01605	0.0
K01602	0.0
K01601	15.0
K03750	3183.0
K01609	14442.0
K02553	941.0
K02804	4812.0
K02551	12517.0
K02806	989.0
K02557	5099.0
K02800	1415.0
K05275	0.0
K02802	238.0
K13300	0.0
K02558	983.0
K02809	289.0
K02808	0.0
K03600	982.0
K03601	17074.0
K03602	16311.0
K03603	940.0
K03604	1141.0
K03605	27.0
K03606	16285.0
K03607	940.0
K03608	5911.0
K03609	8490.0
K06078	306.0
K06079	6236.0
K09710	17081.0
K09711	0.0
K09712	277.0
K06073	291.0
K06074	291.0
K06075	1041.0
K06076	7882.0
K06077	903.0
K06382	7658.0
K06383	1305.0
K06380	0.0
K06381	8107.0
K06386	1.0
K06387	4583.0
K06384	137.0
K06385	8713.0
K06388	0.0
K06389	0.0
K12466	0.0
K12468	0.0
K07657	318.0
K07656	0.0
K07655	0.0
K07654	120.0
K07653	0.0
K07652	279.0
K07651	0.0
K07650	716.0
K07659	317.0
K07658	11636.0
K11041	214.0
K11040	0.0
K11043	0.0
K11042	0.0
K11045	0.0
K11044	0.0
K11047	0.0
K11046	0.0
K11049	0.0
K11048	0.0
K07387	6449.0
K07386	7434.0
K06926	16623.0
K06927	954.0
K06924	0.0
K06925	16961.0
K06922	0.0
K06923	8774.0
K06920	8833.0
K06921	22099.0
K06928	246.0
K06929	1088.0
K07033	4491.0
K07032	24.0
K07031	1376.0
K07030	7263.0
K07037	7142.0
K07035	7109.0
K07034	513.0
K07039	309.0
K07038	391.0
K10829	0.0
K00384	28085.0
K00385	361.0
K00386	0.0
K00387	0.0
K00380	311.0
K00381	306.0
K00382	15808.0
K00383	980.0
K00389	287.0
K01387	0.0
K01385	0.0
K01389	0.0
K09158	982.0
K09159	955.0
K09156	0.0
K09157	9610.0
K09154	0.0
K09155	376.0
K09152	0.0
K09153	1427.0
K09150	0.0
K09151	5.0
K05970	27642.0
K05714	14.0
K05715	0.0
K05710	26.0
K05711	0.0
K05712	14.0
K05713	14.0
K00560	15312.0
K00561	3710.0
K00563	2130.0
K00564	1740.0
K00566	30467.0
K00567	13872.0
K00568	843.0
K00569	0.0
K05575	0.0
K01169	277.0
K01167	0.0
K01166	0.0
K05577	0.0
K01163	8642.0
K01161	0.0
K01160	42.0
K05578	0.0
K05579	0.0
K08092	905.0
K08093	555.0
K08094	1041.0
K08095	0.0
K08096	0.0
K08097	0.0
K02254	0.0
K02255	289.0
K01743	0.0
K02251	0.0
K02061	0.0
K01741	0.0
K02060	0.0
K00114	0.0
K02122	6899.0
K02123	13792.0
K02120	13783.0
K02121	12994.0
K02124	13828.0
K03837	920.0
K03836	1.0
K03835	1201.0
K03834	2040.0
K03833	1393.0
K03832	19599.0
K03831	940.0
K03830	2729.0
K00443	0.0
K03839	13783.0
K02067	1021.0
K10189	4186.0
K13038	31904.0
K13787	877.0
K13788	777.0
K13789	47668.0
K10188	4095.0
K12255	0.0
K12254	0.0
K12257	14601.0
K12256	0.0
K12251	11659.0
K12250	0.0
K12253	0.0
K12252	0.0
K13252	83.0
K13256	980.0
K13255	334.0
K12079	0.0
K12078	0.0
K12071	27.0
K12070	0.0
K12073	0.0
K12072	25.0
K09912	287.0
K06236	0.0
K06237	0.0
K05519	0.0
K09914	291.0
K11788	0.0
K11782	0.0
K11780	0.0
K11781	0.0
K11787	0.0
K11784	0.0
K11530	45.0
K12787	0.0
K12786	0.0
K12785	0.0
K12784	0.0
K06718	0.0
K09969	282.0
K09968	105.0
K09967	1616.0
K09966	0.0
K09965	0.0
K09964	5.0
K09963	1110.0
K09962	53.0
K09961	283.0
K09960	250.0
K11527	6870.0
K11524	0.0
K11525	0.0
K11250	328.0
K11253	0.0
K11258	955.0
K11528	0.0
K00713	0.0
K00712	5073.0
K10780	0.0
K10783	274.0
K10125	0.0
K10124	14.0
K10126	0.0
K10121	2076.0
K10123	0.0
K10122	2076.0
K04652	3150.0
K04653	1030.0
K04651	2536.0
K04656	1042.0
K04654	1042.0
K04655	1704.0
K00973	22919.0
K00972	1964.0
K00971	16400.0
K00970	8226.0
K00975	26499.0
K00974	26999.0
K00979	8150.0
K00978	4306.0
K14954	0.0
K14955	0.0
K14956	0.0
K06178	3535.0
K01596	123.0
K01597	41.0
K01594	0.0
K01595	1261.0
K01592	0.0
K01593	0.0
K01590	6.0
K01591	17361.0
K01598	39.0
K01599	10762.0
K02711	0.0
K02710	0.0
K02713	0.0
K02712	0.0
K02714	0.0
K02717	0.0
K02716	0.0
K02719	0.0
K02718	0.0
K03449	425.0
K03446	782.0
K03444	3853.0
K03445	748.0
K03442	14799.0
K01620	14861.0
K01621	3.0
K01622	0.0
K01623	11130.0
K01624	27391.0
K01625	28634.0
K01626	11203.0
K01627	8011.0
K01628	5381.0
K01629	10560.0
K05299	0.0
K02829	0.0
K02828	0.0
K02827	0.0
K02826	0.0
K02825	768.0
K02824	8656.0
K02823	16115.0
K02822	2364.0
K03198	27.0
K03199	279.0
K03668	323.0
K03669	283.0
K03190	2144.0
K03191	1834.0
K03660	11459.0
K03194	251.0
K03195	278.0
K03664	17114.0
K03197	278.0
K09772	9140.0
K06013	64.0
K09770	1407.0
K09771	296.0
K09776	0.0
K09777	5308.0
K09774	982.0
K09775	1583.0
K09778	74.0
K09779	6587.0
K06269	0.0
K06323	0.0
K11624	0.0
K02991	0.0
K02990	17036.0
K02624	41.0
K02240	757.0
K08282	11.0
K12440	0.0
K12441	0.0
K12442	0.0
K12443	0.0
K12444	0.0
K12445	0.0
K12449	0.0
K02247	0.0
K07637	291.0
K07636	28017.0
K07639	283.0
K07638	317.0
K11069	14892.0
K11068	15193.0
K11063	0.0
K11062	0.0
K11061	0.0
K11060	0.0
K11066	291.0
K11065	7854.0
K06900	0.0
K06901	11932.0
K06902	3650.0
K06903	1990.0
K06904	154.0
K06905	1211.0
K06906	552.0
K06907	2097.0
K06908	1973.0
K06909	42.0
K10821	0.0
K05905	0.0
K05904	0.0
K05906	0.0
K05900	0.0
K05903	1.0
K01406	0.0
K05909	0.0
K05908	0.0
K00368	441.0
K00369	0.0
K00366	675.0
K00367	0.0
K00364	362.0
K00365	0.0
K00362	561.0
K00363	283.0
K00360	0.0
```
