## Extended Data File 1 for "Diet induces reproducible alterations in the mouse and human gut microbiome": SRS3574991_SRR7556669.picrust_nol

```
# Constructed from biom file
#OTU ID	SRR7556669
K01365	0.0
K01364	0.0
K01361	2.0
K01360	0.0
K01362	4972.0
K02249	0.0
K05841	0.0
K05844	0.0
K05845	11.0
K05846	3506.0
K05847	3290.0
K00508	0.0
K00500	0.0
K00507	0.0
K00504	0.0
K00505	0.0
K12521	0.0
K01101	3081.0
K01103	0.0
K12520	0.0
K01104	21407.0
K05592	5730.0
K05593	5760.0
K05590	0.0
K05591	0.0
K05596	0.0
K05597	0.0
K05594	0.0
K05595	0.0
K05599	0.0
K11964	0.0
K11962	0.0
K14540	6244.0
K12529	0.0
K12528	0.0
K06353	0.0
K02456	19.0
K02457	0.0
K02454	0.0
K02455	0.0
K02452	0.0
K02453	0.0
K02450	0.0
K02103	4072.0
K08138	0.0
K02108	9439.0
K02109	12275.0
K02458	0.0
K02459	0.0
K08137	0.0
K03851	0.0
K03850	0.0
K03852	0.0
K03855	1.0
K03856	6301.0
K13018	0.0
K13019	0.0
K13010	0.0
K13011	0.0
K13012	350.0
K13013	0.0
K13014	0.0
K13015	1.0
K13016	0.0
K13017	0.0
K08566	0.0
K08567	3.0
K13274	0.0
K13275	0.0
K13276	0.0
K13277	0.0
K03275	0.0
K03274	0.0
K03277	0.0
K03276	0.0
K03271	6364.0
K03270	6194.0
K03273	606.0
K03272	2838.0
K03279	0.0
K03278	0.0
K11022	0.0
K12277	0.0
K12276	0.0
K12270	0.0
K11058	0.0
K12279	0.0
K12278	0.0
K07557	0.0
K07550	0.0
K07552	3281.0
K06319	0.0
K09909	0.0
K09908	0.0
K12051	0.0
K12050	0.0
K12057	0.0
K12056	0.0
K06221	0.0
K09900	0.0
K09903	9543.0
K09902	0.0
K09904	0.0
K09907	0.0
K09906	0.0
K11501	0.0
K03234	0.0
K00773	9335.0
K00772	30.0
K00777	0.0
K00776	0.0
K06313	255.0
K06315	0.0
K05574	0.0
K10201	35.0
K07176	0.0
K07177	10.0
K07174	0.0
K07175	258.0
K07172	4.0
K07173	2064.0
K07170	3297.0
K07171	14943.0
K07178	0.0
K07179	0.0
K00195	0.0
K00194	18.0
K00197	19.0
K00196	0.0
K00191	0.0
K00190	1.0
K00193	0.0
K00192	0.0
K00198	1125.0
K06405	5542.0
K10109	1681.0
K10108	4714.0
K10107	0.0
K01828	0.0
K01829	0.0
K01826	0.0
K01825	1.0
K01822	0.0
K01823	10.0
K01820	0.0
K01821	14.0
K00999	0.0
K00998	4558.0
K00995	11292.0
K00997	1343.0
K00996	1.0
K00991	10041.0
K00990	0.0
K00992	2.0
K11028	0.0
K02622	3500.0
K02625	0.0
K03564	7231.0
K13489	0.0
K13488	0.0
K13483	0.0
K13482	0.0
K13481	0.0
K13480	0.0
K13487	0.0
K13486	0.0
K14680	0.0
K14681	0.0
K14682	0.0
K08358	18.0
K08357	18.0
K08356	0.0
K08355	0.0
K03469	9343.0
K03462	0.0
K03464	0.0
K03465	1030.0
K03466	9652.0
K01648	0.0
K01649	12540.0
K01643	1814.0
K01640	242.0
K01641	10.0
K01646	576.0
K01647	9693.0
K01644	1815.0
K02597	0.0
K02626	1.0
K02595	0.0
K02594	289.0
K02593	0.0
K02592	255.0
K02591	543.0
K02590	3129.0
K02598	190.0
K02849	0.0
K14061	0.0
K14062	0.0
K14063	0.0
K14064	0.0
K14065	0.0
K14067	0.0
K02841	0.0
K02840	10.0
K02843	1.0
K02844	0.0
K02847	0.0
K02846	0.0
K02102	6.0
K09758	7.0
K06039	0.0
K06034	0.0
K06036	0.0
K06037	0.0
K06032	0.0
K01581	107.0
K02702	0.0
K02659	0.0
K13490	0.0
K13491	0.0
K03644	3281.0
K03645	0.0
K03646	0.0
K03647	20.0
K03640	0.0
K03641	0.0
K03642	0.0
K03643	0.0
K03648	8750.0
K03649	1.0
K06694	0.0
K11814	0.0
K12428	0.0
K12429	0.0
K12422	0.0
K12423	0.0
K12420	0.0
K12421	0.0
K12426	0.0
K12427	0.0
K12424	0.0
K12425	0.0
K07349	0.0
K07348	0.0
K05380	0.0
K07345	0.0
K07344	0.0
K07347	0.0
K07346	0.0
K07341	2866.0
K07340	0.0
K07343	3174.0
K07342	0.0
K06968	0.0
K06969	16629.0
K06962	45.0
K06963	0.0
K06960	6053.0
K06961	0.0
K06966	3364.0
K06967	6244.0
K06964	0.0
K06965	0.0
K08995	0.0
K08994	0.0
K08997	0.0
K08996	10.0
K08990	0.0
K08993	0.0
K08992	0.0
K08999	18.0
K08998	6253.0
K08344	0.0
K08345	0.0
K08346	0.0
K14940	0.0
K02724	0.0
K08349	0.0
K11815	0.0
K05929	0.0
K05928	0.0
K05927	0.0
K05924	0.0
K05922	0.0
K05921	0.0
K00349	3281.0
K00698	0.0
K00340	3283.0
K00341	3283.0
K00690	3633.0
K00343	3283.0
K00344	0.0
K00697	0.0
K00346	3281.0
K00347	3281.0
K09116	2933.0
K09117	8078.0
K05337	511.0
K09118	4.0
K09119	0.0
K02106	127.0
K05823	10.0
K05820	0.0
K05826	0.0
K05827	0.0
K02100	0.0
K02101	0.0
K00524	0.0
K00525	7963.0
K00526	3944.0
K00527	13827.0
K00520	0.0
K00522	0.0
K00523	0.0
K02451	0.0
K00528	9329.0
K00529	0.0
K00025	0.0
K14215	0.0
K14213	0.0
K03453	3457.0
K00796	6605.0
K05339	10.0
K00027	6519.0
K00794	5351.0
K00793	5350.0
K01347	0.0
K01346	0.0
K01344	0.0
K01343	0.0
K00791	9335.0
K01340	0.0
K00790	13774.0
K02694	0.0
K02696	0.0
K02697	0.0
K02690	0.0
K02691	18.0
K02692	0.0
K02693	0.0
K02698	0.0
K02699	0.0
K00836	0.0
K00837	3305.0
K00835	0.0
K00832	19.0
K00833	3289.0
K00830	0.0
K00831	9308.0
K00839	3.0
K04335	0.0
K04334	0.0
K01120	0.0
K01126	9262.0
K04333	0.0
K01129	5670.0
K01128	2.0
K04339	0.0
K04338	0.0
K02470	15435.0
K02471	1.0
K02472	0.0
K02473	0.0
K02474	6149.0
K02475	0.0
K02476	0.0
K02477	6544.0
K02478	0.0
K02479	1.0
K09019	0.0
K01267	4748.0
K13074	0.0
K13075	0.0
K11441	0.0
K14055	0.0
K13299	0.0
K13292	6191.0
K14057	0.0
K14056	0.0
K02856	0.0
K02585	305.0
K12211	0.0
K12210	0.0
K12213	0.0
K12212	0.0
K12215	0.0
K02854	0.0
K12217	0.0
K12216	0.0
K12219	0.0
K12218	0.0
K02855	0.0
K08692	0.0
K08693	0.0
K08690	0.0
K08691	0.0
K08696	0.0
K08697	0.0
K11748	0.0
K11749	8857.0
K11746	0.0
K11747	0.0
K11744	0.0
K11745	0.0
K11742	0.0
K11743	2840.0
K11740	0.0
K11741	2.0
K13920	127.0
K13921	9.0
K13922	3434.0
K13923	9.0
K13924	0.0
K13925	0.0
K13926	0.0
K13927	623.0
K13928	0.0
K13929	0.0
K09923	0.0
K09922	3281.0
K06201	6826.0
K06200	4276.0
K06207	6015.0
K06206	1196.0
K06205	0.0
K09924	0.0
K09929	0.0
K06208	254.0
K00759	7359.0
K00758	0.0
K00752	0.0
K00757	9367.0
K00756	1572.0
K00754	13726.0
K06001	6950.0
K05557	0.0
K09766	928.0
K05554	0.0
K07475	0.0
K07150	4487.0
K07151	0.0
K07152	0.0
K07153	0.0
K07154	4461.0
K07155	0.0
K07156	0.0
K07157	0.0
K07406	9188.0
K07407	21456.0
K07404	7819.0
K07405	3281.0
K07402	3365.0
K07403	0.0
K07400	0.0
K07401	0.0
K01808	11004.0
K01809	5690.0
K01800	0.0
K01801	0.0
K01802	3300.0
K01803	10239.0
K01804	4230.0
K01805	599.0
K01807	2850.0
K09718	0.0
K14668	0.0
K14669	0.0
K14666	0.0
K14667	0.0
K01664	4.0
K01665	3288.0
K01666	4695.0
K01667	3929.0
K01660	0.0
K01661	28.0
K01662	6755.0
K01663	0.0
K01668	30.0
K01669	0.0
K02863	9543.0
K02862	0.0
K02860	9530.0
K02867	9543.0
K02866	0.0
K02864	8871.0
K02869	0.0
K05362	0.0
K05365	0.0
K03402	5588.0
K03403	0.0
K03400	0.0
K03406	45496.0
K03407	5493.0
K03404	0.0
K03405	0.0
K03408	10992.0
K03409	298.0
K02315	7577.0
K02314	9754.0
K02317	0.0
K02316	9541.0
K02313	9543.0
K02312	2.0
K02319	0.0
K12405	0.0
K12152	0.0
K12151	0.0
K07091	0.0
K07090	12679.0
K07093	0.0
K07092	0.0
K07095	10997.0
K07094	0.0
K07097	0.0
K07096	0.0
K07099	1287.0
K07098	12138.0
K11175	9335.0
K11174	0.0
K11177	0.0
K11176	0.0
K11173	0.0
K11179	1.0
K11178	0.0
K00322	0.0
K00320	7.0
K00321	0.0
K00326	0.0
K00324	2.0
K00325	0.0
K00329	0.0
K05945	0.0
K05944	0.0
K05947	0.0
K05946	1377.0
K06944	0.0
K06945	0.0
K06946	0.0
K06415	256.0
K06940	4457.0
K06941	10216.0
K06942	9543.0
K06943	0.0
K10806	0.0
K10807	0.0
K10804	0.0
K10805	0.0
K06948	219.0
K06949	11906.0
K06418	0.0
K09138	3.0
K09139	0.0
K09134	3084.0
K09135	0.0
K09136	0.0
K09137	3.0
K09130	0.0
K09131	19.0
K09132	2837.0
K09133	0.0
K05808	9304.0
K05809	0.0
K05804	2837.0
K05805	0.0
K05806	0.0
K05807	3281.0
K05800	0.0
K05801	0.0
K05802	0.0
K05803	0.0
K01044	0.0
K01045	0.0
K01046	245.0
K02068	5.0
K04561	0.0
K01042	941.0
K05568	7824.0
K05567	2982.0
K14273	0.0
K14275	0.0
K14274	50.0
K02062	0.0
K05245	0.0
K05564	0.0
K01048	930.0
K02066	3282.0
K01322	3281.0
K01325	0.0
K02065	3282.0
K01326	0.0
K05560	0.0
K02243	10.0
K08930	0.0
K02679	0.0
K02676	0.0
K02674	0.0
K02675	0.0
K02672	0.0
K02241	732.0
K02670	0.0
K02671	0.0
K00810	0.0
K00811	3281.0
K00812	271.0
K00813	0.0
K00814	0.0
K00817	9314.0
K00818	3300.0
K00819	0.0
K02530	0.0
K02245	11.0
K02244	10.0
K01499	0.0
K01498	0.0
K01493	9543.0
K01492	120.0
K01491	19666.0
K01497	0.0
K01496	70.0
K01495	6777.0
K01494	3198.0
K02418	6891.0
K02419	7893.0
K14492	0.0
K02412	7222.0
K02413	7416.0
K02410	7893.0
K02411	3592.0
K02416	7893.0
K02417	5077.0
K02414	676.0
K02415	2.0
K00120	0.0
K00121	22.0
K00430	0.0
K13058	0.0
K13059	0.0
K13727	1.0
K13057	0.0
K13722	0.0
K13051	0.0
K13052	4492.0
K00435	1.0
K12054	0.0
K03239	0.0
K03238	0.0
K03231	0.0
K03230	0.0
K03232	0.0
K12059	0.0
K03237	0.0
K03236	0.0
K12058	0.0
K12239	0.0
K12238	0.0
K12235	0.0
K12234	248.0
K13942	0.0
K13940	4925.0
K13941	0.0
K12097	0.0
K12096	0.0
K12095	0.0
K12094	0.0
K12093	0.0
K12092	0.0
K12091	0.0
K12090	0.0
K12099	0.0
K12098	0.0
K06356	0.0
K05992	1.0
K03540	0.0
K06331	3721.0
K06330	8.0
K07138	7687.0
K07139	6158.0
K11811	0.0
K07132	504.0
K07133	27885.0
K07130	5706.0
K07131	0.0
K07137	14832.0
K07134	0.0
K07135	0.0
K01860	0.0
K01866	9543.0
K01867	9543.0
K01865	30.0
K01868	12717.0
K01869	9543.0
K06140	0.0
K04766	0.0
K04767	2.0
K04764	0.0
K04762	3281.0
K04763	12846.0
K04760	0.0
K04761	560.0
K04768	0.0
K04769	5287.0
K08313	14.0
K08312	0.0
K08311	0.0
K08310	0.0
K08317	0.0
K08316	5247.0
K08315	0.0
K08314	120.0
K05149	0.0
K08319	0.0
K08318	0.0
K06339	0.0
K14648	0.0
K14392	8.0
K14393	0.0
K14645	0.0
K14647	0.0
K01689	12214.0
K01686	11115.0
K01687	16054.0
K01684	4029.0
K01685	5489.0
K01682	0.0
K01681	9547.0
K05308	0.0
K02889	0.0
K02888	9541.0
K02885	0.0
K02884	9543.0
K02887	9543.0
K02886	9543.0
K02881	9543.0
K02883	0.0
K13743	0.0
K02086	11.0
K02081	397.0
K02080	0.0
K02083	253.0
K02082	0.0
K13831	0.0
K03428	0.0
K03429	3117.0
K03424	15612.0
K03935	0.0
K03932	0.0
K03933	1.0
K03930	3659.0
K03931	0.0
K02339	0.0
K02338	9543.0
K02337	9056.0
K02336	0.0
K02335	12379.0
K02334	1910.0
K02330	0.0
K03688	4254.0
K03689	0.0
K03680	50.0
K03683	0.0
K03684	18.0
K03685	9543.0
K03686	18529.0
K03687	8949.0
K07301	5356.0
K07300	0.0
K07303	0.0
K07302	0.0
K07305	10.0
K07304	12.0
K07307	867.0
K07306	72.0
K07309	18.0
K07308	73.0
K02617	0.0
K02610	0.0
K02963	9543.0
K02612	0.0
K02961	8391.0
K09686	25741.0
K09687	53865.0
K09684	402.0
K09685	271.0
K09682	0.0
K09683	0.0
K09680	2.0
K09681	0.0
K09688	0.0
K09689	0.0
K05962	0.0
K05961	0.0
K05967	4.0
K05966	345.0
K11159	0.0
K05964	1.0
K05968	0.0
K11152	0.0
K00309	0.0
K00658	0.0
K00304	0.0
K00305	0.0
K00654	0.0
K00655	14551.0
K00652	3281.0
K00301	0.0
K00302	2929.0
K00303	5.0
K10828	0.0
K06431	0.0
K06432	0.0
K06433	0.0
K06434	1.0
K06436	288.0
K06437	0.0
K10820	50.0
K06439	0.0
K10822	0.0
K10823	0.0
K10826	0.0
K09167	188.0
K06322	0.0
K14117	0.0
K14259	0.0
K14257	0.0
K01308	732.0
K01303	0.0
K01301	0.0
K01305	360.0
K01304	19.0
K02658	0.0
K00672	0.0
K02650	416.0
K02651	0.0
K02652	4169.0
K02653	5416.0
K02654	15900.0
K05687	0.0
K02656	0.0
K05685	0.0
K00878	5841.0
K00879	563.0
K00872	343.0
K00873	9526.0
K00870	0.0
K00876	13001.0
K00877	0.0
K00874	12548.0
K00875	0.0
K04487	11760.0
K04486	6457.0
K04485	9315.0
K04484	0.0
K04483	0.0
K04482	0.0
K04480	0.0
K04488	9475.0
K12049	0.0
K13693	0.0
K13706	0.0
K13694	0.0
K13695	0.0
K05977	0.0
K09516	0.0
K02434	10575.0
K02435	9959.0
K02436	68.0
K02437	6858.0
K05350	3540.0
K02431	4086.0
K08100	0.0
K02433	10731.0
K02438	7916.0
K02439	6.0
K03745	0.0
K03744	7515.0
K03747	0.0
K03210	9316.0
K03217	9077.0
K03216	6244.0
K03215	0.0
K03742	7828.0
K03219	0.0
K03218	9543.0
K03749	0.0
K03748	0.0
K02383	0.0
K06327	0.0
K06320	3534.0
K07238	9761.0
K09479	0.0
K09478	0.0
K09475	0.0
K09474	0.0
K09477	0.0
K09476	0.0
K09471	0.0
K09470	0.0
K09473	0.0
K09472	0.0
K07543	0.0
K06898	5057.0
K13967	0.0
K13963	3294.0
K07545	0.0
K00737	2839.0
K05345	0.0
K11706	0.0
K11707	0.0
K11704	0.0
K11705	0.0
K11708	0.0
K11709	0.0
K05588	0.0
K07114	9856.0
K07443	3841.0
K07116	0.0
K07117	0.0
K07110	0.0
K07447	9543.0
K07112	764.0
K07113	0.0
K07448	3520.0
K07118	49.0
K07119	0.0
K10619	0.0
K10618	0.0
K10617	0.0
K10616	0.0
K01848	0.0
K01849	0.0
K01844	798.0
K01845	3571.0
K01846	3.0
K01847	6563.0
K01840	16233.0
K01841	69.0
K01842	0.0
K01843	495.0
K06219	0.0
K10832	0.0
K05348	0.0
K14203	0.0
K08483	6228.0
K08482	0.0
K08481	0.0
K08480	0.0
K08485	0.0
K08484	0.0
K00464	0.0
K00467	0.0
K00466	0.0
K00461	0.0
K00460	0.0
K00463	0.0
K00462	0.0
K04509	0.0
K00469	0.0
K00468	0.0
K08645	0.0
K04744	0.0
K01518	0.0
K01519	0.0
K04748	0.0
K04749	287.0
K01514	0.0
K01515	12118.0
K01512	4657.0
K01510	0.0
K14623	494.0
K14626	0.0
K14627	0.0
K14628	0.0
K14629	0.0
K03918	0.0
K03919	0.0
K12372	0.0
K12373	19243.0
K12370	0.0
K12371	0.0
K02359	0.0
K02358	9545.0
K02351	0.0
K02352	0.0
K02355	18181.0
K02357	9543.0
K02356	9543.0
K13574	0.0
K13573	0.0
K13572	0.0
K13571	0.0
K13570	0.0
K12112	0.0
K12113	0.0
K12110	0.0
K12111	260.0
K07329	0.0
K07328	0.0
K07323	0.0
K07322	6564.0
K07321	238.0
K07320	0.0
K07327	0.0
K07326	0.0
K07325	0.0
K07324	0.0
K08163	0.0
K06180	23029.0
K06181	0.0
K06182	4742.0
K06183	5547.0
K06186	0.0
K06187	9543.0
K06188	691.0
K06189	0.0
K08359	0.0
K07589	0.0
K07588	3282.0
K07587	0.0
K07586	2840.0
K07585	0.0
K07584	6309.0
K07583	0.0
K07582	0.0
K07581	0.0
K07580	0.0
K11139	0.0
K05989	18299.0
K05988	0.0
K05985	736.0
K05987	0.0
K05986	0.0
K10843	0.0
K08354	0.0
K10844	0.0
K10848	0.0
K00673	0.0
K00674	3295.0
K00675	18.0
K00676	6840.0
K00677	3282.0
K06988	8.0
K06989	654.0
K08351	0.0
K06980	0.0
K06981	0.0
K06982	0.0
K08350	0.0
K06984	0.0
K06985	0.0
K06986	0.0
K06987	4364.0
K02445	3086.0
K02444	3124.0
K00582	0.0
K00583	0.0
K00580	0.0
K02110	9923.0
K00586	0.0
K00587	0.0
K00584	1.0
K08921	0.0
K02441	5.0
K00588	0.0
K08922	0.0
K02440	811.0
K00018	12355.0
K08923	0.0
K02443	3929.0
K00019	0.0
K02442	0.0
K08925	0.0
K08926	0.0
K08927	0.0
K03149	1201.0
K06604	0.0
K00015	0.0
K01989	6763.0
K00854	11808.0
K00855	0.0
K00856	0.0
K00857	642.0
K00850	24679.0
K00851	19.0
K00852	8152.0
K00853	364.0
K00858	9335.0
K00859	9211.0
K01181	1073.0
K01180	0.0
K01183	3094.0
K01182	8013.0
K01185	3303.0
K01184	0.0
K01187	18615.0
K01188	8892.0
K02596	1.0
K13766	0.0
K13767	1.0
K13003	0.0
K13002	0.0
K13000	0.0
K02984	0.0
K02986	9543.0
K02987	0.0
K02636	0.0
K02982	6706.0
K02983	0.0
K02638	0.0
K02639	0.0
K02988	9066.0
K08298	36.0
K08299	0.0
K03583	0.0
K03582	0.0
K03581	6320.0
K03580	0.0
K03587	3300.0
K03586	0.0
K03585	6563.0
K03584	9539.0
K03589	8504.0
K03588	14368.0
K01725	0.0
K01724	0.0
K01727	0.0
K01726	3718.0
K01721	0.0
K01720	0.0
K01722	0.0
K13008	0.0
K01729	0.0
K01728	2.0
K09530	0.0
K09539	0.0
K02188	4750.0
K02189	5092.0
K02182	2.0
K02183	0.0
K03769	619.0
K03768	13651.0
K03767	0.0
K03765	0.0
K03764	0.0
K03763	12897.0
K03762	18.0
K03761	0.0
K03760	0.0
K09457	102.0
K09456	0.0
K09459	68.0
K09458	9405.0
K00602	21217.0
K13988	0.0
K13985	0.0
K09981	0.0
K09980	0.0
K09983	0.0
K09982	0.0
K09985	0.0
K09984	0.0
K09987	0.0
K09986	0.0
K09989	3094.0
K09988	3355.0
K12583	0.0
K12582	0.0
K12589	0.0
K11720	0.0
K09759	4461.0
K10985	2.0
K10984	2.0
K07468	0.0
K07469	4.0
K07464	5363.0
K07465	0.0
K07466	0.0
K07467	3482.0
K07460	6418.0
K07461	2117.0
K07462	9343.0
K07463	0.0
K10679	0.0
K10678	0.0
K10671	0.0
K10670	2429.0
K10673	0.0
K10672	744.0
K10674	0.0
K10677	0.0
K10676	0.0
K08726	0.0
K08724	1.0
K08722	680.0
K08723	0.0
K08720	0.0
K08721	0.0
K08728	10.0
K10187	0.0
K00119	0.0
K00118	0.0
K00449	0.0
K00448	0.0
K00115	0.0
K00446	0.0
K00117	0.0
K00116	0.0
K00111	8942.0
K00442	0.0
K00113	0.0
K00112	0.0
K01539	0.0
K01531	4340.0
K04720	6211.0
K01533	9337.0
K01534	17244.0
K01535	0.0
K01537	9114.0
K14358	0.0
K14605	0.0
K14606	0.0
K00413	0.0
K10120	6.0
K05600	0.0
K05777	4.0
K03972	0.0
K03973	154.0
K03970	0.0
K03971	0.0
K03976	9333.0
K03977	9543.0
K03974	0.0
K03975	3575.0
K03978	9543.0
K03979	9543.0
K13378	3281.0
K02372	6200.0
K02371	8951.0
K02377	6144.0
K02379	23.0
K03396	0.0
K03397	0.0
K03394	4165.0
K03395	0.0
K03392	0.0
K03393	0.0
K03390	3287.0
K03391	0.0
K03399	14.0
K03027	0.0
K12136	0.0
K12137	1.0
K06610	1.0
K12138	0.0
K12139	0.0
K11444	0.0
K11440	2.0
K11443	0.0
K11442	0.0
K00612	0.0
K00613	18.0
K00610	8116.0
K00611	5864.0
K00616	2852.0
K00617	0.0
K00614	0.0
K00615	27661.0
K00619	1.0
K10863	0.0
K07874	0.0
K06234	0.0
K10240	0.0
K10241	0.0
K10242	0.0
K10243	0.0
K04110	0.0
K04113	0.0
K04112	0.0
K04115	0.0
K04114	0.0
K04117	0.0
K04116	0.0
K04118	0.0
K05517	0.0
K07705	260.0
K07704	282.0
K07707	2842.0
K07706	3095.0
K07701	0.0
K07700	0.0
K07703	0.0
K07702	0.0
K07709	0.0
K07708	0.0
K01955	16286.0
K13042	0.0
K09934	0.0
K09935	3820.0
K06216	1.0
K09937	0.0
K13745	0.0
K13746	0.0
K13747	4961.0
K13740	0.0
K13741	0.0
K13742	0.0
K06211	2839.0
K06212	18.0
K09933	0.0
K02618	0.0
K02619	3282.0
K02968	9065.0
K02966	0.0
K02967	9543.0
K02616	0.0
K02965	9543.0
K02962	0.0
K02611	0.0
K02613	0.0
K03569	14710.0
K03568	3.0
K03565	9332.0
K06218	0.0
K03567	0.0
K03566	0.0
K03561	6563.0
K03560	0.0
K03563	8016.0
K03562	0.0
K06430	0.0
K01709	1133.0
K01708	0.0
K01707	0.0
K01706	632.0
K01705	0.0
K01704	22264.0
K01703	22845.0
K01702	0.0
K14165	0.0
K14164	0.0
K14166	0.0
K14161	0.0
K14160	0.0
K14162	0.0
K05396	265.0
K03709	134.0
K03708	321.0
K08160	0.0
K03701	15769.0
K03700	5014.0
K03703	6112.0
K03702	9543.0
K03705	6262.0
K03704	9475.0
K03707	153.0
K03706	4753.0
K06289	0.0
K06288	0.0
K06283	4673.0
K06282	23.0
K06281	23.0
K06287	9323.0
K06286	10.0
K06285	253.0
K06284	2090.0
K08161	11.0
K07540	0.0
K06438	2582.0
K06869	0.0
K06868	0.0
K06867	0.0
K06866	0.0
K06865	0.0
K06864	4935.0
K06863	0.0
K06862	0.0
K06861	3332.0
K06860	0.0
K12659	0.0
K12658	0.0
K07547	0.0
K07546	0.0
K15023	0.0
K15022	0.0
K15020	0.0
K15024	4618.0
K08700	0.0
K08162	2837.0
K07544	0.0
K00137	0.0
K00135	150.0
K00134	9546.0
K00133	9335.0
K00132	32.0
K00131	1.0
K00130	2845.0
K00139	0.0
K00138	0.0
K00429	0.0
K00428	3281.0
K00421	0.0
K00423	0.0
K00425	3311.0
K00427	0.0
K00426	3311.0
K14292	0.0
K14379	0.0
K14370	0.0
K14371	0.0
K14372	0.0
K14373	0.0
K14374	0.0
K14375	0.0
K09845	0.0
K14082	0.0
K14083	4.0
K14080	0.0
K14081	0.0
K14086	2839.0
K14087	2857.0
K14084	69.0
K14088	2857.0
K14089	2839.0
K01552	4875.0
K01551	505.0
K01556	0.0
K01557	0.0
K01554	0.0
K01555	0.0
K04708	0.0
K03955	0.0
K13689	0.0
K13688	51.0
K13683	0.0
K13685	631.0
K13684	0.0
K13687	0.0
K13686	0.0
K14159	0.0
K02399	0.0
K02398	961.0
K02395	928.0
K02394	0.0
K02397	3770.0
K02396	7629.0
K02391	0.0
K02390	7892.0
K02393	0.0
K02392	11605.0
K13533	0.0
K13532	0.0
K13531	0.0
K13530	2.0
K01550	0.0
K05658	0.0
K14054	1.0
K02601	10175.0
K02970	9308.0
K05378	0.0
K12339	0.0
K14060	0.0
K11687	0.0
K11686	0.0
K11685	0.0
K11689	648.0
K11688	721.0
K08939	0.0
K03048	219.0
K03049	0.0
K13821	0.0
K13820	0.0
K03042	0.0
K03043	9067.0
K03040	8871.0
K03041	0.0
K03046	9067.0
K03047	0.0
K03044	0.0
K03045	0.0
K00348	3281.0
K09847	0.0
K00692	1.0
K00638	4630.0
K00639	3752.0
K00693	0.0
K00634	6341.0
K00635	0.0
K00630	0.0
K00631	0.0
K00632	797.0
K00633	3125.0
K00691	11.0
K00696	0.0
K00694	72.0
K00695	0.0
K10854	0.0
K07811	0.0
K07810	0.0
K07813	6478.0
K07812	18.0
K07814	3247.0
K07816	129.0
K00090	0.0
K00091	2915.0
K00094	118.0
K00096	3611.0
K00097	4576.0
K00098	0.0
K00099	8849.0
K10228	0.0
K10229	0.0
K12548	0.0
K10222	0.0
K10220	0.0
K10221	0.0
K10227	0.0
K05822	1.0
K01949	0.0
K01945	9335.0
K01947	0.0
K01946	0.0
K01941	3.0
K01940	9214.0
K06357	0.0
K07729	18130.0
K07728	0.0
K07727	7847.0
K07726	1277.0
K07725	0.0
K07724	0.0
K07723	254.0
K07722	18.0
K07721	0.0
K07720	35850.0
K00899	285.0
K05824	0.0
K00891	13873.0
K00892	0.0
K00895	0.0
K00897	125.0
K08151	1.0
K08153	10.0
K08154	0.0
K02948	9543.0
K02942	0.0
K02944	0.0
K05665	0.0
K02946	9542.0
K13793	0.0
K06352	0.0
K01769	0.0
K01768	2.0
K01761	0.0
K01760	360.0
K01762	0.0
K09578	0.0
K01766	0.0
K08164	0.0
K02493	9067.0
K08166	0.0
K08167	0.0
K02496	0.0
K02497	0.0
K02494	0.0
K02495	15350.0
K02498	0.0
K02499	1032.0
K08168	0.0
K08169	0.0
K14415	3182.0
K14414	0.0
K06881	9752.0
K00436	0.0
K06332	0.0
K12815	0.0
K12810	0.0
K06885	219.0
K00437	0.0
K06335	0.0
K06334	8541.0
K03547	5138.0
K03546	1537.0
K03545	14075.0
K03544	13852.0
K03543	3281.0
K06888	3479.0
K10941	0.0
K03549	1.0
K03548	0.0
K10940	0.0
K02236	25.0
K02237	5671.0
K02234	0.0
K02232	5126.0
K02233	8216.0
K02230	1.0
K02231	10079.0
K06359	0.0
K02238	9236.0
K02239	0.0
K03723	8641.0
K03722	847.0
K03721	0.0
K03720	0.0
K03727	0.0
K03726	0.0
K03725	0.0
K03724	357.0
K06358	0.0
K12673	0.0
K12679	0.0
K12678	0.0
K06410	2036.0
K11898	0.0
K11899	0.0
K11896	0.0
K11897	0.0
K11894	0.0
K11895	0.0
K11892	0.0
K11893	0.0
K11890	0.0
K11891	0.0
K08762	0.0
K08764	0.0
K08765	0.0
K10418	0.0
K11325	0.0
K11326	0.0
K11327	0.0
K11328	0.0
K11329	0.0
K00151	0.0
K00150	0.0
K00153	0.0
K00400	0.0
K00407	0.0
K00406	0.0
K00405	0.0
K00404	0.0
K00158	2.0
K01342	0.0
K09388	0.0
K09386	0.0
K09384	12.0
K04094	1504.0
K04095	2865.0
K04096	8858.0
K04097	0.0
K04090	0.0
K04091	7.0
K04092	0.0
K04093	0.0
K04098	0.0
K04099	0.0
K01578	0.0
K01579	4289.0
K01574	1.0
K01575	10.0
K01576	0.0
K01577	9.0
K01571	5306.0
K01572	11927.0
K01573	0.0
K02009	3416.0
K02008	20719.0
K02005	8617.0
K02004	70093.0
K02007	3951.0
K02006	30328.0
K02001	0.0
K02000	1.0
K02003	82098.0
K02002	1.0
K03065	0.0
K08952	0.0
K03060	5487.0
K13809	0.0
K10948	0.0
K09607	0.0
K06125	0.0
K04337	0.0
K06120	118.0
K06121	0.0
K04336	0.0
K01127	0.0
K09703	0.0
K00004	0.0
K14699	0.0
K09702	199.0
K14698	0.0
K05311	5.0
K13829	0.0
K10943	0.0
K07291	0.0
K07290	0.0
K10206	6541.0
K10202	6.0
K10208	0.0
K10209	2.0
K01966	0.0
K01965	0.0
K01964	1.0
K01963	2850.0
K01962	1091.0
K01961	11095.0
K01960	3281.0
K01969	0.0
K01968	0.0
K07749	3504.0
K07748	0.0
K07741	142.0
K07740	0.0
K07743	0.0
K07742	6262.0
K07745	0.0
K07744	0.0
K07746	0.0
K01299	3445.0
K01295	886.0
K01297	3190.0
K02922	0.0
K05603	0.0
K02921	0.0
K02926	9543.0
K05607	0.0
K02924	0.0
K05605	0.0
K02928	0.0
K02929	0.0
K00216	0.0
K00217	0.0
K00214	0.0
K00215	10081.0
K00213	0.0
K00210	0.0
K00211	0.0
K00218	0.0
K00219	47.0
K01035	0.0
K01034	915.0
K04517	9323.0
K01740	18060.0
K01031	0.0
K01746	333.0
K01745	346.0
K01744	3904.0
K01749	1514.0
K01039	119.0
K04518	3535.0
K09591	0.0
K14129	0.0
K14128	0.0
K14121	0.0
K14120	0.0
K14123	0.0
K14122	0.0
K14125	0.0
K14124	0.0
K14127	0.0
K14126	0.0
K03521	9683.0
K03520	0.0
K03523	6971.0
K03522	9872.0
K03525	9535.0
K03524	9832.0
K03527	9002.0
K03526	9324.0
K03529	6249.0
K03528	0.0
K06338	0.0
K02217	4226.0
K03299	523.0
K03298	2.0
K13472	0.0
K03293	57.0
K03292	13429.0
K03291	0.0
K03290	0.0
K03297	2858.0
K03296	10852.0
K03295	3291.0
K03294	2193.0
K13009	0.0
K12690	0.0
K09743	0.0
K06022	0.0
K07190	0.0
K06021	0.0
K07192	763.0
K06020	0.0
K06027	0.0
K06026	0.0
K09744	0.0
K07991	2.0
K08749	0.0
K09835	0.0
K09834	0.0
K10439	15420.0
K06351	0.0
K09833	0.0
K10925	0.0
K10924	0.0
K10927	0.0
K10926	0.0
K10923	0.0
K10922	0.0
K09629	0.0
K10697	0.0
K00179	2587.0
K00172	1260.0
K00171	449.0
K00170	498.0
K00177	4355.0
K00176	4353.0
K00175	8477.0
K00174	7723.0
K13478	0.0
K14338	0.0
K14339	0.0
K14335	0.0
K14337	0.0
K14330	0.0
K14331	0.0
K14333	0.0
K08918	0.0
K13479	1186.0
K04078	8859.0
K04079	9322.0
K04076	255.0
K04077	9335.0
K04074	552.0
K04075	9047.0
K04072	6835.0
K04073	0.0
K04070	5418.0
K04071	0.0
K14597	0.0
K13318	0.0
K08280	0.0
K13641	185.0
K13640	18.0
K13643	68.0
K13642	0.0
K02027	122784.0
K02026	217943.0
K02025	235340.0
K02024	0.0
K02023	4048.0
K02022	2.0
K02021	0.0
K02020	2308.0
K02029	8694.0
K02028	12068.0
K03886	0.0
K03887	0.0
K03884	0.0
K03885	3295.0
K03881	0.0
K03888	0.0
K03889	0.0
K12998	0.0
K12999	0.0
K12992	961.0
K12993	0.0
K12990	2838.0
K12991	0.0
K12996	2.0
K12997	0.0
K12994	0.0
K12995	1.0
K08979	0.0
K08978	8191.0
K03088	80258.0
K03089	0.0
K03086	13390.0
K03087	0.0
K08971	0.0
K08970	0.0
K03082	2.0
K03080	0.0
K08974	10625.0
K13868	0.0
K00918	304.0
K01553	0.0
K12214	0.0
K11646	0.0
K11645	0.0
K11641	0.0
K11640	0.0
K12736	0.0
K12733	0.0
K07507	4517.0
K07506	0.0
K07505	2.0
K07504	0.0
K07503	0.0
K07502	4347.0
K07501	0.0
K07500	0.0
K07509	0.0
K07508	0.0
K11422	0.0
K08698	0.0
K10773	10194.0
K10774	0.0
K14286	0.0
K10778	0.0
K14287	0.0
K00140	81.0
K05501	0.0
K01903	2.0
K01902	2.0
K01905	0.0
K01904	0.0
K01907	0.0
K01906	0.0
K01909	0.0
K01908	0.0
K14534	1580.0
K00147	9321.0
K07767	0.0
K07769	0.0
K07768	0.0
K06203	0.0
K06202	0.0
K09921	0.0
K09920	0.0
K09927	2837.0
K09024	0.0
K09022	673.0
K09023	0.0
K09020	57.0
K09021	0.0
K02908	0.0
K02909	9542.0
K08218	3281.0
K08219	0.0
K02904	9541.0
K02906	9543.0
K02907	9334.0
K02902	8959.0
K00230	1.0
K00231	0.0
K00232	0.0
K08976	0.0
K00234	0.0
K00239	3786.0
K06209	5285.0
K09928	1.0
K01015	0.0
K01014	0.0
K01012	9957.0
K01011	532.0
K01010	0.0
K08920	0.0
K14103	0.0
K14102	0.0
K14101	0.0
K14100	0.0
K14105	0.0
K14104	0.0
K14109	0.0
K14108	0.0
K06401	0.0
K00893	0.0
K13402	0.0
K12858	0.0
K03503	3281.0
K03502	8166.0
K03501	9543.0
K03500	6054.0
K08924	0.0
K02278	520.0
K02279	1785.0
K12977	0.0
K02276	0.0
K02277	0.0
K02274	0.0
K02275	0.0
K13450	0.0
K13451	0.0
K13452	0.0
K13454	0.0
K13455	0.0
K12509	0.0
K12508	0.0
K12507	28.0
K12506	625.0
K12500	0.0
K12503	0.0
K05926	0.0
K09728	0.0
K14587	50.0
K06597	0.0
K06596	0.0
K06595	0.0
K06599	0.0
K06598	0.0
K07978	0.0
K07979	17132.0
K07976	0.0
K14585	0.0
K10907	9443.0
K10906	0.0
K10901	0.0
K10909	0.0
K10908	0.0
K09819	1.0
K09818	1.0
K09817	9283.0
K09816	9255.0
K09815	9272.0
K06374	5283.0
K06373	5271.0
K09812	12306.0
K09811	12191.0
K09810	6118.0
K09724	0.0
K14582	0.0
K09721	0.0
K04058	0.0
K04059	0.0
K04050	0.0
K04051	0.0
K04052	0.0
K04053	0.0
K04054	0.0
K04055	0.0
K04056	0.0
K04057	0.0
K01047	0.0
K08975	0.0
K10015	0.0
K10014	0.0
K10017	0.0
K10016	0.0
K10011	0.0
K10010	903.0
K10013	0.0
K10012	2946.0
K10019	0.0
K10018	0.0
K13665	2.0
K13664	0.0
K13663	0.0
K13662	0.0
K13661	0.0
K13660	0.0
K13669	0.0
K13668	0.0
K07641	0.0
K01466	621.0
K13590	0.0
K01464	3081.0
K01465	9564.0
K01462	15365.0
K01463	625.0
K01460	0.0
K01461	0.0
K13599	2.0
K13598	0.0
K01468	117.0
K01469	0.0
K09251	1.0
K09252	0.0
K02041	2921.0
K02040	9341.0
K02043	0.0
K02045	689.0
K02044	2923.0
K02047	687.0
K02046	689.0
K02049	13701.0
K02048	690.0
K05549	0.0
K05548	0.0
K06046	0.0
K03319	47.0
K03316	38.0
K03317	10.0
K03314	1.0
K03315	8264.0
K03312	2878.0
K03313	19.0
K03310	11527.0
K03311	1370.0
K12052	0.0
K02945	11036.0
K06162	0.0
K06163	0.0
K06160	0.0
K06161	0.0
K06166	0.0
K00359	1109.0
K06164	0.0
K06165	0.0
K06168	8849.0
K06169	0.0
K13020	0.0
K07158	0.0
K07159	0.0
K04835	2.0
K11621	0.0
K11991	0.0
K11622	0.0
K11996	9.0
K11627	0.0
K11626	0.0
K11629	0.0
K11628	0.0
K07561	0.0
K07560	9332.0
K07563	0.0
K07562	0.0
K07565	0.0
K07564	0.0
K07567	12981.0
K07566	12079.0
K07569	0.0
K07568	12128.0
K09925	0.0
K11199	0.0
K11198	0.0
K11192	0.0
K11191	0.0
K11196	0.0
K11195	0.0
K11194	0.0
K02492	3517.0
K10713	0.0
K10710	1189.0
K10711	6.0
K10716	0.0
K02490	2.0
K10714	0.0
K10715	0.0
K01929	9335.0
K01928	9112.0
K01923	11591.0
K01922	2.0
K01921	9627.0
K01920	0.0
K01926	8169.0
K01925	9680.0
K01924	9335.0
K07789	0.0
K07788	0.0
K07785	0.0
K07784	0.0
K07787	0.0
K07786	0.0
K07781	0.0
K07783	0.0
K07782	0.0
K05835	0.0
K06355	0.0
K14661	0.0
K09844	0.0
K00782	11.0
K00783	9545.0
K00784	11634.0
K00785	0.0
K00786	4183.0
K00039	0.0
K00036	3192.0
K00037	0.0
K00034	658.0
K00035	0.0
K00032	0.0
K00033	3193.0
K00030	397.0
K00031	9246.0
K01259	165.0
K01258	8215.0
K01255	3262.0
K01256	10.0
K01251	7108.0
K01250	759.0
K01253	0.0
K01252	0.0
K09008	0.0
K09009	0.0
K09000	2.0
K09001	0.0
K09002	3095.0
K09003	0.0
K09004	4.0
K09005	19.0
K09006	0.0
K09007	0.0
K09846	0.0
K08234	4291.0
K00258	0.0
K00259	22.0
K00252	0.0
K00253	0.0
K00256	0.0
K00257	3538.0
K00254	0.0
K00255	0.0
K01079	127.0
K01078	0.0
K01071	10.0
K01070	0.0
K01073	10.0
K01077	6385.0
K01076	257.0
K14472	0.0
K14471	0.0
K14470	0.0
K14475	19.0
K09841	0.0
K02788	0.0
K02782	2.0
K02783	194.0
K02781	96.0
K02786	0.0
K02787	0.0
K02784	2.0
K01060	254.0
K01787	168.0
K01786	5469.0
K01785	13060.0
K01784	16128.0
K01783	10533.0
K01782	0.0
K01781	7.0
K01780	0.0
K01789	0.0
K01788	4330.0
K02526	597.0
K02527	3281.0
K02525	9.0
K02250	0.0
K02523	3281.0
K02520	9069.0
K02521	0.0
K02258	0.0
K02259	0.0
K02528	9541.0
K02529	54145.0
K03781	6157.0
K03780	798.0
K03783	8560.0
K03782	0.0
K03785	1783.0
K03784	2288.0
K03787	6125.0
K03786	7577.0
K03789	5911.0
K03788	0.0
K10700	0.0
K00342	3283.0
K03124	0.0
K03120	0.0
K12527	1145.0
K12526	0.0
K12525	0.0
K12524	6562.0
K12523	0.0
K12522	0.0
K09789	3281.0
K09788	429.0
K09787	6243.0
K09786	256.0
K09785	0.0
K09781	0.0
K09780	0.0
K10961	0.0
K10960	0.0
K10963	0.0
K10962	0.0
K10965	0.0
K10964	0.0
K10966	0.0
K09879	0.0
K06318	0.0
K06311	0.0
K06310	843.0
K06312	0.0
K06314	0.0
K06317	431.0
K11389	0.0
K11386	0.0
K11387	0.0
K11384	0.0
K11385	0.0
K11382	0.0
K11383	0.0
K11381	0.0
K11949	0.0
K10380	0.0
K04032	250.0
K04033	0.0
K04030	505.0
K04031	4510.0
K04036	0.0
K04037	0.0
K04034	3.0
K04035	50.0
K04038	0.0
K04039	0.0
K07046	344.0
K07047	2186.0
K07044	1.0
K07045	3244.0
K07042	6262.0
K07043	5603.0
K07040	5523.0
K07041	0.0
K07048	375.0
K07049	0.0
K08664	0.0
K02584	2.0
K10039	781.0
K10038	2.0
K10037	0.0
K10036	113.0
K04788	0.0
K04789	0.0
K04784	0.0
K04785	0.0
K04786	0.0
K04787	0.0
K04780	0.0
K04781	1.0
K04782	0.0
K04783	0.0
K13601	0.0
K13603	0.0
K13602	0.0
K13605	0.0
K13604	0.0
K13607	20.0
K02404	929.0
K05783	0.0
K05782	0.0
K05781	0.0
K05780	0.0
K05787	0.0
K05786	0.0
K05785	0.0
K05784	0.0
K05789	0.0
K05788	0.0
K01442	8521.0
K01443	6166.0
K01444	375.0
K01446	0.0
K01447	3758.0
K01448	15520.0
K01449	2426.0
K14803	0.0
K02069	5.0
K05569	2982.0
K08008	0.0
K02063	0.0
K05566	2954.0
K05565	0.0
K05563	0.0
K05562	0.0
K05561	0.0
K02064	0.0
K03338	3088.0
K03339	0.0
K03330	0.0
K03331	0.0
K03332	2.0
K03333	0.0
K03335	2844.0
K03336	2843.0
K03337	3087.0
K12956	0.0
K12957	0.0
K12954	0.0
K12955	0.0
K12952	0.0
K12953	0.0
K12950	0.0
K12951	0.0
K14733	0.0
K00109	0.0
K06148	17627.0
K06149	0.0
K06144	0.0
K06145	0.0
K06146	0.0
K06147	105698.0
K06141	0.0
K06142	9968.0
K06143	0.0
K11945	0.0
K08948	0.0
K08949	0.0
K00071	0.0
K14664	0.0
K13810	0.0
K14665	0.0
K03058	0.0
K11609	0.0
K11608	0.0
K14660	0.0
K11603	0.0
K11602	0.0
K11601	0.0
K11600	0.0
K11607	0.0
K11606	0.0
K11605	0.0
K11604	0.0
K10558	50.0
K10559	400.0
K10550	78.0
K10551	78.0
K10552	0.0
K10553	0.0
K10554	0.0
K10555	97.0
K10556	79.0
K10557	50.0
K03051	0.0
K03050	0.0
K07549	0.0
K07548	0.0
K07239	0.0
K07235	0.0
K07234	0.0
K07237	0.0
K07236	0.0
K07231	0.0
K07230	0.0
K07233	0.0
K07232	0.0
K02467	0.0
K05306	2840.0
K05305	2961.0
K05304	0.0
K05303	0.0
K05301	0.0
K02565	0.0
K08644	0.0
K08646	0.0
K08641	5.0
K08643	0.0
K08642	0.0
K12146	0.0
K00010	3203.0
K00011	0.0
K00012	10989.0
K00013	9310.0
K00014	10195.0
K00016	6065.0
K09065	0.0
K08252	0.0
K08253	7.0
K08256	0.0
K08255	0.0
K08258	0.0
K08259	0.0
K00274	2.0
K00275	0.0
K00276	0.0
K00270	0.0
K00271	0.0
K00272	0.0
K00273	0.0
K00278	5549.0
K00279	0.0
K12675	0.0
K01277	3281.0
K01274	0.0
K01273	4580.0
K01271	3784.0
K01270	11584.0
K01278	3281.0
K00906	0.0
K00904	229.0
K00903	0.0
K00901	532.0
K13785	0.0
K00908	0.0
K11149	0.0
K01053	0.0
K01051	4.0
K01057	0.0
K01056	9543.0
K01055	0.0
K01054	0.0
K01058	0.0
K02500	9310.0
K02501	9292.0
K02502	5988.0
K02503	9543.0
K02504	0.0
K02505	0.0
K02506	0.0
K02507	0.0
K02508	0.0
K02509	19.0
K00291	0.0
K13410	0.0
K13148	0.0
K13419	0.0
K05825	0.0
K03106	9543.0
K03105	0.0
K03101	13142.0
K03100	19594.0
K12541	0.0
K12540	0.0
K12543	0.0
K12542	0.0
K12545	0.0
K12544	0.0
K12547	0.0
K12546	0.0
K12549	0.0
K06080	0.0
K11018	0.0
K11019	0.0
K11016	0.0
K11017	0.0
K11014	0.0
K11015	0.0
K11012	0.0
K11013	0.0
K11010	0.0
K11011	0.0
K06333	5507.0
K06880	0.0
K06883	0.0
K06882	0.0
K09857	0.0
K06884	0.0
K06887	0.0
K06886	0.0
K06889	16110.0
K10942	0.0
K09859	0.0
K09858	0.0
K10947	17157.0
K10946	0.0
K10945	0.0
K10944	0.0
K13284	0.0
K00483	29.0
K00481	0.0
K00480	0.0
K00486	0.0
K00485	0.0
K00484	0.0
K09901	0.0
K10929	0.0
K07684	0.0
K07685	0.0
K07686	0.0
K07687	0.0
K07681	0.0
K07688	0.0
K07689	0.0
K10928	0.0
K04018	0.0
K04019	251.0
K04014	36.0
K04015	73.0
K04016	0.0
K04017	0.0
K04013	18.0
K07060	0.0
K07061	0.0
K07062	1.0
K07063	0.0
K07064	0.0
K07065	0.0
K07066	2837.0
K07067	253.0
K07068	0.0
K07069	2847.0
K01121	0.0
K13629	0.0
K13628	0.0
K13623	0.0
K13622	0.0
K13620	0.0
K13626	4383.0
K08586	0.0
K08587	0.0
K01428	2843.0
K01429	2839.0
K01422	3281.0
K01423	30.0
K01420	6203.0
K01421	6109.0
K01426	3488.0
K01427	0.0
K01424	8139.0
K01425	3686.0
K08068	0.0
K07538	0.0
K13086	0.0
K13085	0.0
K07287	0.0
K07824	0.0
K07682	0.0
K02722	0.0
K12978	0.0
K12979	0.0
K12972	0.0
K12973	0.0
K12974	0.0
K12975	0.0
K12976	0.0
K07821	0.0
K07683	9.0
K14750	0.0
K14751	0.0
K14953	0.0
K12288	0.0
K12289	0.0
K12282	0.0
K12283	0.0
K12280	0.0
K12281	0.0
K12286	0.0
K12287	0.0
K12284	0.0
K12285	0.0
K11957	0.0
K11956	0.0
K11955	0.0
K11954	0.0
K11953	0.0
K11952	0.0
K11951	0.0
K11950	0.0
K11959	0.0
K11958	0.0
K13889	4.0
K13888	0.0
K11963	0.0
K07217	70.0
K07216	5919.0
K07215	0.0
K07214	2850.0
K07213	503.0
K07212	0.0
K07219	117.0
K07218	0.0
K12150	0.0
K08689	0.0
K08688	0.0
K00402	0.0
K00401	0.0
K11994	0.0
K00152	0.0
K01043	0.0
K00154	0.0
K00157	0.0
K00156	3281.0
K10533	0.0
K10530	0.0
K10531	0.0
K10536	1307.0
K10537	80.0
K10535	0.0
K10538	0.0
K10539	80.0
K00073	6.0
K13934	0.0
K00076	279.0
K00077	9064.0
K00074	6105.0
K00075	8859.0
K00078	0.0
K00079	0.0
K02290	0.0
K02563	9335.0
K02292	0.0
K08966	0.0
K02294	0.0
K08278	0.0
K08279	0.0
K08274	0.0
K08275	0.0
K08276	0.0
K08277	0.0
K00298	0.0
K00299	0.0
K00296	0.0
K00297	11077.0
K00294	0.0
K00292	0.0
K00293	0.0
K00290	5267.0
K07757	0.0
K12089	0.0
K01210	0.0
K01213	0.0
K01212	2912.0
K01215	1.0
K01214	0.0
K01217	0.0
K01216	0.0
K01219	2.0
K01218	3315.0
K02749	0.0
K02746	499.0
K02747	119.0
K02744	757.0
K02745	463.0
K02742	0.0
K00924	2.0
K00925	12441.0
K00926	6359.0
K00927	9543.0
K00928	9934.0
K00929	7693.0
K12085	0.0
K02298	0.0
K02299	0.0
K02568	18.0
K02569	0.0
K02562	0.0
K02291	0.0
K02560	0.0
K02293	0.0
K02566	90.0
K02567	18.0
K02564	12485.0
K02297	0.0
K03169	24097.0
K03168	9066.0
K03163	0.0
K03162	0.0
K03167	0.0
K03166	0.0
K11038	0.0
K11039	0.0
K11030	0.0
K11031	0.0
K11032	0.0
K11033	0.0
K11034	0.0
K11035	0.0
K11036	0.0
K11037	0.0
K02546	0.0
K07668	559.0
K07669	0.0
K07666	0.0
K07667	11371.0
K07664	0.0
K07665	3501.0
K07662	0.0
K07663	0.0
K07660	0.0
K07661	0.0
K03927	11579.0
K07008	0.0
K07009	1245.0
K07002	10.0
K07003	5536.0
K07000	0.0
K07001	7099.0
K07006	1.0
K07007	14198.0
K07004	0.0
K07005	11805.0
K03921	0.0
K02956	9543.0
K09725	0.0
K09181	0.0
K08599	0.0
K08598	0.0
K08591	11153.0
K08590	3507.0
K01156	119.0
K01154	7857.0
K01407	0.0
K01400	0.0
K01153	6625.0
K01150	0.0
K01151	9532.0
K01408	0.0
K01409	10042.0
K01158	0.0
K01159	4578.0
K05523	0.0
K05522	0.0
K05521	3783.0
K05520	3281.0
K05527	0.0
K05526	0.0
K05525	0.0
K05524	50.0
K05529	0.0
K14518	0.0
K14519	0.0
K05949	0.0
K01754	5795.0
K05942	0.0
K01027	0.0
K02171	0.0
K02170	0.0
K02173	74.0
K02172	0.0
K01751	1247.0
K06416	874.0
K06417	0.0
K06414	0.0
K06947	0.0
K03379	0.0
K03808	0.0
K03809	2.0
K03806	0.0
K06412	6274.0
K03804	0.0
K12296	0.0
K03802	1.0
K03803	3537.0
K06413	1.0
K10808	0.0
K06411	1628.0
K01028	53.0
K01029	798.0
K11931	0.0
K11930	0.0
K11933	0.0
K11932	0.0
K11935	0.0
K11934	0.0
K11937	0.0
K11936	0.0
K11939	0.0
K11938	0.0
K10800	0.0
K06419	1.0
K11929	0.0
K07271	6485.0
K07270	0.0
K07273	3286.0
K07272	0.0
K07275	0.0
K07274	0.0
K07277	3282.0
K07276	0.0
K07279	0.0
K07278	0.0
K10623	0.0
K02481	3282.0
K11520	0.0
K02480	0.0
K08170	0.0
K02485	0.0
K02484	3647.0
K02487	0.0
K08600	13773.0
K08603	0.0
K08602	1995.0
K08605	0.0
K08604	0.0
K09956	0.0
K09957	0.0
K09954	0.0
K09955	13324.0
K09952	18.0
K09953	0.0
K09950	0.0
K09951	4542.0
K09958	0.0
K09959	0.0
K07495	0.0
K07494	344.0
K07497	1246.0
K07496	1267.0
K07491	2262.0
K07490	0.0
K07493	0.0
K07492	0.0
K07499	0.0
K07498	0.0
K11209	0.0
K11208	0.0
K11204	0.0
K11203	374.0
K11202	420.0
K11201	0.0
K11200	0.0
K00058	12265.0
K00059	20594.0
K00728	0.0
K00729	7.0
K00055	10.0
K00057	9558.0
K00050	3047.0
K00051	0.0
K00720	0.0
K00721	4345.0
K14424	0.0
K06033	0.0
K14189	0.0
K14188	13.0
K06364	0.0
K14187	0.0
K01239	1327.0
K01238	1.0
K01897	11068.0
K01232	314.0
K01895	1079.0
K01230	0.0
K01893	9048.0
K01236	0.0
K01235	2.0
K01890	9543.0
K02768	1066.0
K02769	596.0
K02760	2283.0
K02761	1761.0
K02763	0.0
K02764	0.0
K02765	987.0
K00948	13644.0
K00949	6054.0
K00942	9672.0
K00943	5108.0
K00940	3567.0
K00941	17457.0
K00946	6563.0
K00947	0.0
K00944	0.0
K00945	24628.0
K01097	0.0
K01096	1.0
K01095	0.0
K01093	0.0
K01092	6655.0
K01091	20994.0
K01090	6800.0
K03499	23061.0
K03498	18625.0
K03491	1100.0
K03490	2868.0
K03493	0.0
K03492	2.0
K03495	9525.0
K03497	22856.0
K03496	22485.0
K02817	0.0
K02814	2.0
K02815	4.0
K02810	1421.0
K02548	3993.0
K02549	0.0
K02818	0.0
K02819	3448.0
K03637	1132.0
K03636	9.0
K03147	8398.0
K03146	0.0
K08851	0.0
K06518	8486.0
K09729	252.0
K06048	0.0
K06045	0.0
K06044	0.0
K09727	0.0
K09726	0.0
K06041	3356.0
K09720	0.0
K09723	0.0
K06042	4438.0
K09897	0.0
K09896	0.0
K09895	0.0
K09894	0.0
K09893	0.0
K09892	0.0
K09891	0.0
K09890	0.0
K09899	0.0
K09898	0.0
K03622	0.0
K07648	0.0
K07649	0.0
K07398	0.0
K07399	1.0
K11056	0.0
K11057	0.0
K11054	0.0
K11055	0.0
K07640	0.0
K07393	138.0
K07390	0.0
K07391	9308.0
K07644	0.0
K07645	0.0
K07646	14397.0
K07647	0.0
K10896	0.0
K07024	34291.0
K07025	16482.0
K07026	0.0
K07027	6008.0
K07020	0.0
K07021	10.0
K07022	0.0
K07023	4974.0
K07028	0.0
K07029	17197.0
K10094	0.0
K01390	0.0
K01392	0.0
K01399	0.0
K02673	0.0
K05893	0.0
K05897	0.0
K05896	6262.0
K05895	3345.0
K05899	0.0
K05898	0.0
K00555	0.0
K00554	6034.0
K00557	0.0
K00556	3281.0
K00551	0.0
K00559	0.0
K00558	13926.0
K01170	0.0
K01173	10.0
K01174	2.0
K01175	4.0
K01176	638.0
K01178	0.0
K01179	5287.0
K14578	0.0
K14579	0.0
K08951	0.0
K08950	0.0
K08953	0.0
K03828	2.0
K03829	0.0
K03820	3281.0
K03821	0.0
K03822	0.0
K03823	8397.0
K03824	0.0
K03825	51.0
K03826	6961.0
K03827	3481.0
K12248	0.0
K12246	0.0
K12247	0.0
K12242	0.0
K12243	0.0
K12240	0.0
K12241	0.0
K11919	0.0
K11918	0.0
K11913	0.0
K11912	0.0
K11911	0.0
K11910	0.0
K11917	0.0
K11916	0.0
K11915	0.0
K11914	0.0
K12068	0.0
K12069	0.0
K12062	0.0
K12063	0.0
K12060	0.0
K12061	0.0
K12066	0.0
K12067	0.0
K12064	0.0
K12065	0.0
K07259	3281.0
K07258	18879.0
K07253	0.0
K07251	0.0
K07250	2844.0
K07257	0.0
K07256	0.0
K07255	0.0
K07254	0.0
K05372	0.0
K05373	0.0
K05370	0.0
K05371	0.0
K05374	0.0
K05375	0.0
K09970	0.0
K09971	0.0
K09972	30.0
K09973	0.0
K09974	0.0
K09975	0.0
K09976	219.0
K09978	0.0
K09979	3281.0
K11261	2963.0
K11260	0.0
K11263	0.0
K11264	0.0
K10793	155.0
K10796	155.0
K10797	729.0
K10794	0.0
K10795	155.0
K00700	13113.0
K00701	0.0
K10798	0.0
K00703	10331.0
K00705	9984.0
K09828	0.0
K10133	0.0
K13053	0.0
K03192	0.0
K00964	0.0
K00965	5337.0
K00966	858.0
K00960	0.0
K00961	0.0
K00962	9532.0
K00963	1191.0
K00969	9584.0
K12681	0.0
K02703	0.0
K08364	0.0
K08365	0.0
K02706	0.0
K08363	0.0
K08361	0.0
K02708	0.0
K02709	0.0
K08368	9.0
K08369	4.0
K01615	685.0
K01617	0.0
K01616	0.0
K01611	626.0
K01610	8052.0
K01613	4437.0
K01612	0.0
K01619	10103.0
K01618	0.0
K02834	9543.0
K02835	9543.0
K05281	0.0
K03619	0.0
K03618	0.0
K03617	9479.0
K03616	481.0
K03615	9434.0
K03614	8806.0
K03613	9310.0
K03612	8827.0
K03611	0.0
K03610	7801.0
K09705	2.0
K09704	5680.0
K09701	0.0
K09700	0.0
K09709	0.0
K06391	1400.0
K06390	6020.0
K06393	5914.0
K06392	3183.0
K06395	851.0
K06394	4417.0
K06397	5179.0
K06396	4767.0
K06399	5335.0
K06398	6018.0
K06435	0.0
K11078	0.0
K11079	0.0
K11074	0.0
K11075	0.0
K11076	0.0
K11077	0.0
K11070	5748.0
K11071	5754.0
K11072	8595.0
K11073	0.0
K06935	0.0
K06934	295.0
K06937	6.0
K06936	1.0
K06931	0.0
K06930	0.0
K06933	0.0
K06932	0.0
K06939	0.0
K06938	0.0
K13381	0.0
K05916	0.0
K05917	0.0
K05914	0.0
K05915	0.0
K05912	0.0
K05913	0.0
K05910	1.0
K05911	0.0
K05918	0.0
K05919	5296.0
K00392	0.0
K00390	486.0
K00397	0.0
K00395	0.0
K00394	840.0
K01884	0.0
K00399	0.0
K01886	8828.0
K01376	0.0
K01372	6395.0
K09149	0.0
K09148	0.0
K01225	252.0
K09145	2839.0
K09144	2837.0
K09147	0.0
K09146	0.0
K09141	0.0
K09140	0.0
K09143	0.0
K09142	0.0
K05709	0.0
K05708	0.0
K05879	2402.0
K05878	2402.0
K05875	0.0
K05874	0.0
K05877	0.0
K05876	0.0
K05873	0.0
K00579	0.0
K00578	0.0
K00577	0.0
K00575	8340.0
K00574	3548.0
K00573	0.0
K00571	8201.0
K00570	0.0
K01118	495.0
K01119	330.0
K01157	0.0
K01112	0.0
K01113	0.0
K04477	5132.0
K01114	0.0
K01115	0.0
K08087	0.0
K01315	0.0
K08085	0.0
K08084	0.0
K08083	0.0
K08082	0.0
K08081	0.0
K08080	0.0
K01152	0.0
K01401	0.0
K09826	0.0
K06344	0.0
K06345	0.0
K09822	0.0
K06343	0.0
K10938	0.0
K06341	0.0
K10934	0.0
K10935	0.0
K10932	0.0
K11052	0.0
K10930	0.0
K06349	0.0
K11053	0.0
K10754	0.0
K01755	12169.0
K10200	498.0
K02132	0.0
K02137	0.0
K03840	0.0
K03841	0.0
K13028	0.0
K13799	0.0
K13798	0.0
K13795	0.0
K13794	0.0
K13021	0.0
K13792	0.0
K13791	0.0
K13790	0.0
K12268	0.0
K12269	0.0
K12262	0.0
K12263	0.0
K12264	0.0
K12265	0.0
K12266	0.0
K12267	13853.0
K01757	0.0
K12237	0.0
K13243	0.0
K13245	0.0
K13244	0.0
K13246	0.0
K03264	0.0
K03265	0.0
K03263	0.0
K03268	0.0
K03269	3281.0
K12415	0.0
K10211	0.0
K09918	0.0
K09919	0.0
K06720	0.0
K09913	0.0
K09910	0.0
K09911	0.0
K09916	0.0
K09917	0.0
K06726	868.0
K09915	0.0
K11535	0.0
K11534	52.0
K11537	0.0
K11531	0.0
K11533	0.0
K11532	0.0
K11249	601.0
K11539	0.0
K00762	12452.0
K00763	6272.0
K00760	9072.0
K00761	9541.0
K00766	8343.0
K00767	5434.0
K00764	16020.0
K00765	9269.0
K00768	5485.0
K00769	0.0
K11059	0.0
K00186	0.0
K00187	0.0
K00184	108.0
K00185	36.0
K00183	122.0
K00180	5868.0
K00188	0.0
K00189	0.0
K10110	4591.0
K10111	0.0
K10112	6940.0
K10113	0.0
K10114	0.0
K10115	0.0
K10116	0.0
K10117	13804.0
K10118	17484.0
K10119	17334.0
K04641	0.0
K04643	0.0
K04642	0.0
K13282	1.0
K00988	0.0
K00989	523.0
K00986	552.0
K00984	2839.0
K00985	0.0
K00982	0.0
K00983	6021.0
K00980	691.0
K00981	9543.0
K01585	3281.0
K01584	0.0
K01586	13225.0
K13498	0.0
K01580	3301.0
K01583	502.0
K01582	1102.0
K13497	2842.0
K01589	20.0
K01588	9335.0
K14941	7.0
K08347	0.0
K08348	0.0
K02720	0.0
K14949	0.0
K02723	0.0
K03459	0.0
K03458	3429.0
K03455	3291.0
K03457	197.0
K03451	649.0
K03981	0.0
K03980	330.0
K02614	1468.0
K01639	6996.0
K01638	0.0
K01637	0.0
K01636	7.0
K01635	0.0
K01634	0.0
K01633	3546.0
K01632	0.0
K01631	0.0
K01630	50.0
K02615	0.0
K02588	1186.0
K02589	3129.0
K02858	0.0
K02859	10.0
K14051	0.0
K14053	0.0
K14052	0.0
K02852	0.0
K02853	0.0
K02850	0.0
K02851	0.0
K14059	1473.0
K14058	0.0
K02586	291.0
K02587	542.0
K03679	0.0
K03671	18335.0
K03670	0.0
K03673	0.0
K03672	0.0
K03675	0.0
K03674	0.0
K03677	0.0
K03676	0.0
K09761	9262.0
K09760	4020.0
K09763	0.0
K09762	6194.0
K09765	5845.0
K09764	255.0
K09767	275.0
K06006	0.0
K09769	878.0
K09768	3509.0
K10353	0.0
K03187	2843.0
K03186	6735.0
K03185	0.0
K03184	0.0
K03183	7046.0
K03182	6516.0
K03181	0.0
K03189	2843.0
K03188	2843.0
K02715	0.0
K12455	0.0
K12454	0.0
K12453	0.0
K12452	607.0
K12451	0.0
K07358	0.0
K07356	0.0
K07357	0.0
K07354	0.0
K07355	0.0
K07352	0.0
K07353	0.0
K07350	0.0
K07351	0.0
K06919	1127.0
K06918	0.0
K06917	1.0
K06916	0.0
K06915	2958.0
K06914	0.0
K06913	0.0
K06912	0.0
K06911	3291.0
K06910	2896.0
K08986	0.0
K08987	10.0
K08984	0.0
K08985	0.0
K08982	3.0
K08983	0.0
K08980	0.0
K08981	18.0
K08988	0.0
K08989	0.0
K02252	0.0
K05934	4734.0
K05936	4748.0
K05937	0.0
K02253	0.0
K05939	0.0
K00378	9355.0
K00375	5528.0
K00374	9.0
K00376	0.0
K00371	9.0
K00370	9.0
K00373	9.0
K00372	0.0
K01358	13342.0
K09166	0.0
K09165	0.0
K09164	0.0
K09163	1117.0
K09162	0.0
K09161	0.0
K09160	0.0
K01354	0.0
K01355	0.0
K01356	9509.0
K05601	1.0
K05851	0.0
K03807	0.0
K05606	2837.0
K02927	0.0
K05974	0.0
K03805	0.0
K05976	0.0
K00519	0.0
K00518	0.0
K03800	4047.0
K00511	0.0
K00510	0.0
K03801	3281.0
K00515	0.0
K00514	0.0
K00517	0.0
K05971	0.0
K03154	2141.0
K11147	0.0
K05581	0.0
K05580	0.0
K05583	0.0
K05582	0.0
K05585	0.0
K05584	0.0
K05587	0.0
K05586	0.0
K05589	0.0
K03150	7151.0
K03623	2.0
K03152	12367.0
K14200	0.0
K14201	0.0
K14202	0.0
K03621	9543.0
K14204	0.0
K14205	14.0
K01134	2837.0
K01135	0.0
K01136	0.0
K01137	0.0
K01130	2838.0
K01132	0.0
K01133	3115.0
K01138	6030.0
K01139	346.0
K02113	8958.0
K02112	10174.0
K02111	9435.0
K02446	2.0
K02117	8978.0
K02116	2864.0
K02115	10174.0
K02114	10172.0
K02119	5090.0
K02118	9652.0
K02448	0.0
K01036	4.0
K03212	0.0
K13007	0.0
K13006	4.0
K13005	0.0
K13004	2848.0
K13001	0.0
K06404	4606.0
K01032	0.0
K06951	0.0
K03862	0.0
K03863	0.0
K06406	6020.0
K06957	0.0
K05020	20.0
K06400	2905.0
K06403	4617.0
K06954	0.0
K10814	0.0
K10817	0.0
K10816	0.0
K07136	0.0
K03242	0.0
K03243	0.0
K12202	0.0
K12203	0.0
K12206	0.0
K12207	0.0
K12204	0.0
K12205	0.0
K12208	0.0
K12209	0.0
K13919	127.0
K13918	0.0
K06214	0.0
K06215	4717.0
K09936	4263.0
K06217	9335.0
K09930	0.0
K09931	0.0
K09932	0.0
K06213	3140.0
K09938	0.0
K09939	3281.0
K11517	0.0
K06337	0.0
K13301	0.0
K00748	3282.0
K00745	0.0
K00743	0.0
K07165	0.0
K07164	3299.0
K07167	0.0
K07166	5564.0
K07161	1.0
K07160	300.0
K07163	0.0
K07162	127.0
K07169	0.0
K07168	0.0
K06336	0.0
K01839	5331.0
K01838	630.0
K01835	323.0
K01834	28196.0
K01837	0.0
K01830	0.0
K00608	0.0
K02632	0.0
K02630	0.0
K02631	0.0
K08322	593.0
K08323	731.0
K08320	0.0
K08321	50.0
K08326	0.0
K08324	0.0
K08325	0.0
K01659	1.0
K01658	8226.0
K02637	0.0
K01653	12626.0
K01652	18340.0
K01655	0.0
K01654	5936.0
K01657	8229.0
K02874	9543.0
K02875	0.0
K02876	9067.0
K02877	0.0
K02871	9492.0
K02873	0.0
K02878	9543.0
K02879	9543.0
K14070	0.0
K09749	7547.0
K09748	9065.0
K06023	12272.0
K09742	0.0
K09741	0.0
K09740	58.0
K09747	6262.0
K09746	0.0
K09745	0.0
K06024	5786.0
K03477	0.0
K03476	170.0
K03475	3650.0
K03474	3281.0
K03473	3281.0
K03472	0.0
K03471	209.0
K03470	8998.0
K03478	2837.0
K02304	5842.0
K02305	0.0
K02302	682.0
K02303	0.0
K02300	0.0
K02301	0.0
K03653	0.0
K03652	138.0
K03651	0.0
K03650	9525.0
K03657	20800.0
K03656	0.0
K03655	15782.0
K03654	11283.0
K03658	2837.0
K12439	0.0
K12431	0.0
K12430	0.0
K12433	0.0
K12432	0.0
K12435	0.0
K12434	0.0
K12437	0.0
K12436	0.0
K06979	0.0
K06978	3040.0
K06971	1108.0
K06970	0.0
K06973	8721.0
K06972	4800.0
K06975	3366.0
K06974	0.0
K06977	0.0
K06976	2841.0
K07082	9045.0
K07083	3281.0
K07080	2782.0
K07081	1.0
K07086	0.0
K07087	0.0
K07084	216.0
K07085	6918.0
K07088	11892.0
K07089	2199.0
K01317	0.0
K11162	0.0
K11163	0.0
K11161	0.0
K11168	0.0
K00356	0.0
K00355	0.0
K00354	0.0
K00353	0.0
K00351	3281.0
K00350	3281.0
K05952	0.0
K05953	0.0
K05951	0.0
K05956	0.0
K05957	0.0
K00358	351.0
K00689	9.0
K00688	14427.0
K00681	489.0
K00680	9137.0
K00683	0.0
K00685	0.0
K00684	2.0
K00687	0.0
K00686	0.0
K05831	0.0
K05830	0.0
K05833	6762.0
K05832	6026.0
K05834	0.0
K05837	9335.0
K05836	0.0
K05839	0.0
K05838	0.0
K07677	0.0
K00533	4306.0
K00532	6.0
K00531	0.0
K00530	0.0
K00537	8716.0
K00536	0.0
K00535	0.0
K00534	0.0
K00539	0.0
K00538	0.0
K11029	0.0
K14260	886.0
K14261	0.0
K14266	0.0
K14267	0.0
K14268	0.0
K14269	0.0
K01337	0.0
K01338	10880.0
K02683	0.0
K02682	0.0
K02681	0.0
K02680	0.0
K02687	9316.0
K02686	0.0
K02685	0.0
K02689	0.0
K02688	372.0
K00824	3442.0
K00827	0.0
K00826	9674.0
K00821	15049.0
K00820	12358.0
K00823	11.0
K00822	0.0
K00829	0.0
K00828	0.0
K01488	960.0
K01489	9540.0
K01484	0.0
K01485	2950.0
K01486	2712.0
K01487	1178.0
K01480	7858.0
K01481	0.0
K01482	18.0
K01483	0.0
K02469	14958.0
K02468	2.0
K02466	2.0
K02465	0.0
K02464	0.0
K02463	0.0
K02462	0.0
K02461	0.0
K02460	0.0
K08969	11.0
K13061	0.0
K13060	0.0
K13063	0.0
K13062	0.0
K13069	0.0
K08964	0.0
K06363	0.0
K03079	747.0
K06342	0.0
K03078	0.0
K13289	0.0
K13288	0.0
K13285	0.0
K13287	0.0
K13286	0.0
K13281	252.0
K13280	4268.0
K13283	0.0
K00054	10.0
K04496	0.0
K05369	0.0
K05368	0.0
K03228	0.0
K03229	0.0
K00052	9291.0
K03222	0.0
K03223	0.0
K03220	0.0
K03221	0.0
K03226	0.0
K03227	0.0
K03224	0.0
K03225	0.0
K09482	0.0
K09483	0.0
K13836	0.0
K12228	0.0
K05360	0.0
K12224	0.0
K12225	0.0
K12226	0.0
K12227	0.0
K12220	0.0
K05363	3.0
K12222	0.0
K12223	0.0
K08681	4699.0
K08680	0.0
K08683	0.0
K08682	0.0
K08685	0.0
K08684	0.0
K08687	0.0
K08686	0.0
K11755	12212.0
K11754	23011.0
K11751	0.0
K11750	0.0
K11753	18573.0
K11752	6492.0
K02407	4254.0
K13938	0.0
K13936	0.0
K13935	0.0
K02406	10419.0
K13933	0.0
K13932	0.0
K13931	0.0
K13930	0.0
K12088	0.0
K12081	0.0
K12082	0.0
K12083	0.0
K12084	0.0
K12086	0.0
K12087	0.0
K09611	0.0
K09612	0.0
K04940	0.0
K10085	0.0
K05394	0.0
K05395	0.0
K06340	0.0
K13043	0.0
K07149	1614.0
K07148	3281.0
K07147	0.0
K07146	0.0
K07145	10.0
K07144	0.0
K07143	0.0
K07142	0.0
K07141	1701.0
K07140	0.0
K10156	0.0
K10150	0.0
K10620	0.0
K10621	0.0
K14028	0.0
K14029	0.0
K01817	7931.0
K01816	0.0
K01815	6981.0
K01814	9310.0
K01813	3250.0
K01812	10392.0
K01811	20205.0
K01810	9659.0
K01819	1.0
K01818	873.0
K14580	0.0
K05379	0.0
K08304	0.0
K08305	0.0
K08306	0.0
K08307	3281.0
K08300	0.0
K08301	8291.0
K08302	409.0
K08303	18385.0
K08308	0.0
K08309	1016.0
K14671	0.0
K14670	0.0
K14673	0.0
K14672	0.0
K01673	266.0
K01672	0.0
K01671	0.0
K01677	6042.0
K01676	3281.0
K01674	1.0
K01679	473.0
K01678	5336.0
K02899	9067.0
K02896	0.0
K02897	3531.0
K02895	9541.0
K02892	9543.0
K02890	9543.0
K10811	0.0
K02096	0.0
K02097	0.0
K02094	0.0
K02095	0.0
K02092	0.0
K02093	0.0
K02099	10312.0
K03411	7417.0
K03410	7893.0
K03413	8955.0
K03412	1732.0
K03415	1663.0
K03414	0.0
K03417	0.0
K03416	0.0
K03418	0.0
K05376	0.0
K02320	0.0
K02322	0.0
K02323	0.0
K05377	0.0
K13542	5825.0
K13543	0.0
K13540	0.0
K13541	0.0
K12145	0.0
K12144	0.0
K12147	0.0
K12410	12573.0
K12141	3282.0
K12140	3282.0
K12143	18.0
K12142	0.0
K12149	0.0
K12148	0.0
K07312	0.0
K07313	603.0
K07310	18.0
K07311	28.0
K07316	371.0
K07317	0.0
K07314	0.0
K07315	52.0
K07318	70.0
K07319	3937.0
K03936	0.0
K03425	0.0
K03426	8751.0
K03427	9903.0
K03420	0.0
K03421	0.0
K03422	0.0
K03423	0.0
K03756	0.0
K03757	0.0
K03206	0.0
K03755	0.0
K11144	256.0
K11145	6036.0
K05972	0.0
K05973	0.0
K03752	22.0
K05978	0.0
K05979	1.0
K03753	84.0
K00331	3283.0
K00330	3283.0
K00333	1.0
K00332	1.0
K00335	5089.0
K00334	6593.0
K00337	3283.0
K00336	10458.0
K00339	3283.0
K00338	3283.0
K03751	0.0
K06953	0.0
K06952	18.0
K06407	6021.0
K06950	20784.0
K10819	2.0
K06956	84.0
K06955	0.0
K06402	491.0
K10815	0.0
K06959	9335.0
K06958	6054.0
K06409	13477.0
K06408	3790.0
K09129	0.0
K09128	329.0
K09123	317.0
K09122	0.0
K09121	4823.0
K09120	0.0
K09127	0.0
K09126	1.0
K09125	0.0
K09124	0.0
K01233	2.0
K05819	0.0
K05818	0.0
K01896	0.0
K05813	8421.0
K05812	0.0
K05811	0.0
K05810	5512.0
K05817	0.0
K05816	7.0
K05815	3789.0
K05814	675.0
K01894	0.0
K01892	9552.0
K01234	129.0
K01144	4051.0
K01146	0.0
K01141	0.0
K01416	0.0
K11434	0.0
K01415	0.0
K06354	0.0
K01414	0.0
K09836	0.0
K01318	0.0
K01319	0.0
K01312	0.0
K06350	0.0
K02669	5557.0
K02668	0.0
K02665	0.0
K02664	1.0
K02667	0.0
K02666	0.0
K02661	0.0
K02660	0.0
K02663	6.0
K02662	1402.0
K00809	0.0
K00808	0.0
K00806	9366.0
K00805	5920.0
K00804	0.0
K00803	137.0
K00802	0.0
K00801	0.0
K00800	6488.0
K10921	0.0
K02409	4743.0
K02408	7893.0
K02401	7218.0
K02400	7417.0
K02403	0.0
K02402	0.0
K02405	7913.0
K05364	5109.0
K05367	0.0
K05366	18380.0
K10210	0.0
K10216	0.0
K13049	2837.0
K13048	0.0
K13739	0.0
K10215	0.0
K06122	0.0
K13735	0.0
K13734	0.0
K13041	0.0
K13040	0.0
K13731	0.0
K13730	7.0
K13733	0.0
K13732	0.0
K04516	3281.0
K03204	0.0
K03205	15409.0
K03207	2.0
K03200	0.0
K03201	0.0
K03202	0.0
K03203	0.0
K03208	0.0
K03758	73.0
K03759	0.0
K09469	0.0
K09461	0.0
K06204	0.0
K00178	0.0
K13950	0.0
K13953	19.0
K13955	0.0
K13954	974.0
K10920	0.0
K06324	0.0
K11777	118.0
K11779	0.0
K11778	0.0
K06325	0.0
K12600	0.0
K07432	0.0
K07430	0.0
K06326	0.0
K07128	0.0
K07121	0.0
K07120	0.0
K07123	0.0
K07122	0.0
K07125	0.0
K07124	5902.0
K07127	0.0
K07126	2241.0
K01870	9543.0
K01873	12381.0
K01872	9540.0
K01875	9544.0
K01874	12400.0
K01876	10100.0
K01879	30.0
K01878	30.0
K06321	0.0
K00476	0.0
K00477	0.0
K00474	0.0
K00472	0.0
K00470	0.0
K00471	0.0
K00478	0.0
K00479	0.0
K04775	0.0
K04774	0.0
K04777	0.0
K04776	0.0
K04771	0.0
K04770	0.0
K04773	3458.0
K04772	0.0
K04779	0.0
K04778	0.0
K14657	0.0
K14656	0.0
K14654	0.0
K14653	0.0
K14652	9773.0
K14659	0.0
K14658	0.0
K14386	0.0
K09926	0.0
K01699	9.0
K01698	3583.0
K01695	8458.0
K01697	0.0
K01696	8537.0
K01690	0.0
K01693	6029.0
K01692	1432.0
K07227	0.0
K03439	9511.0
K03438	14045.0
K13380	0.0
K03928	79.0
K03925	5690.0
K03924	11381.0
K03431	8415.0
K03926	0.0
K03437	9525.0
K03436	12064.0
K03435	0.0
K03434	0.0
K02348	138.0
K02342	7020.0
K02343	9069.0
K02340	9273.0
K02341	9541.0
K02346	10069.0
K02347	1.0
K02344	0.0
K02345	0.0
K03697	1031.0
K03696	9457.0
K03695	9534.0
K03694	2.0
K03693	0.0
K03692	0.0
K03690	0.0
K03699	8445.0
K03698	4984.0
K13566	0.0
K12164	0.0
K07338	0.0
K07339	228.0
K07334	20.0
K07335	8657.0
K07336	0.0
K07337	0.0
K07330	0.0
K07331	0.0
K07332	0.0
K07333	0.0
K09695	0.0
K09694	0.0
K09697	292.0
K09696	292.0
K09691	8623.0
K09690	5133.0
K09693	1.0
K09692	625.0
K09699	0.0
K09698	12.0
K07590	518.0
K07591	0.0
K07592	0.0
K05998	0.0
K05999	0.0
K05996	0.0
K05997	0.0
K05994	0.0
K05995	6618.0
K05993	2871.0
K05991	0.0
K10837	0.0
K00319	0.0
K00318	0.0
K00648	9599.0
K02545	0.0
K00645	9590.0
K00311	0.0
K00646	0.0
K00317	0.0
K00316	0.0
K00643	0.0
K00314	0.0
K02547	386.0
K06429	0.0
K06428	0.0
K06427	0.0
K02812	0.0
K06425	1.0
K06424	0.0
K06423	255.0
K06422	0.0
K06421	1.0
K02813	0.0
K02930	0.0
K03815	0.0
K05612	0.0
K03367	12.0
K03366	19.0
K03812	0.0
K03635	9.0
K03634	0.0
K03631	8859.0
K05969	0.0
K03630	9992.0
K03633	0.0
K03632	0.0
K01998	7066.0
K01999	7073.0
K01992	24184.0
K01993	6565.0
K01990	44532.0
K01991	3281.0
K01996	7320.0
K01997	7670.0
K01994	0.0
K01995	7537.0
K03148	292.0
K03639	1885.0
K05692	0.0
K03638	9.0
K00869	10.0
K00868	5412.0
K00861	0.0
K00860	53.0
K00863	374.0
K00862	0.0
K00865	4854.0
K00864	9312.0
K00867	10.0
K00866	0.0
K01192	14964.0
K01190	33743.0
K01191	15854.0
K01197	5.0
K01194	0.0
K01195	6025.0
K01198	3601.0
K01199	0.0
K00656	20778.0
K00657	6598.0
K00306	0.0
K14591	2.0
K00300	0.0
K00653	0.0
K13715	0.0
K13713	0.0
K00650	0.0
K00651	6050.0
K14596	0.0
K02647	13918.0
K14598	0.0
K02643	0.0
K02642	0.0
K02641	0.0
K02640	0.0
K03594	3950.0
K03595	9543.0
K03596	9066.0
K03597	0.0
K03590	3544.0
K03591	0.0
K03592	3.0
K03593	3281.0
K03598	0.0
K03599	0.0
K01736	9325.0
K01737	3567.0
K01734	9882.0
K01735	6490.0
K01732	0.0
K01733	9610.0
K01730	2838.0
K01731	0.0
K06049	0.0
K01738	12771.0
K01739	2.0
K11809	0.0
K05343	546.0
K02422	8157.0
K02421	7218.0
K05340	20.0
K02427	0.0
K05346	165.0
K02425	0.0
K02424	0.0
K05349	36819.0
K02428	3301.0
K03770	3281.0
K03771	3281.0
K03772	0.0
K03773	3281.0
K03774	36.0
K03775	3281.0
K03776	0.0
K03777	0.0
K03778	9214.0
K03779	680.0
K09722	0.0
K08174	0.0
K14114	0.0
K13979	0.0
K13237	0.0
K14440	0.0
K09992	2839.0
K09990	0.0
K09991	0.0
K09996	0.0
K09997	0.0
K09994	0.0
K14110	0.0
K09998	0.0
K09999	0.0
K14111	0.0
K14113	0.0
K14449	0.0
K10213	30.0
K14118	0.0
K11711	255.0
K11710	0.0
K11712	620.0
K11717	14500.0
K11719	0.0
K06857	0.0
K10440	13020.0
K10441	11277.0
K07103	0.0
K07102	0.0
K07101	0.0
K07100	0.0
K07107	12025.0
K07106	642.0
K07105	4403.0
K07456	9317.0
K07459	4.0
K07458	257.0
K07109	0.0
K07108	0.0
K10198	0.0
K10199	0.0
K10190	10645.0
K10191	0.0
K10192	1076.0
K10193	731.0
K10194	948.0
K10195	0.0
K10196	0.0
K10197	0.0
K15013	0.0
K01858	50.0
K15016	0.0
K15017	0.0
K01853	0.0
K01852	0.0
K01851	0.0
K01850	20.0
K01857	0.0
K01856	0.0
K01854	11894.0
K07539	0.0
K08478	0.0
K08479	0.0
K08476	0.0
K08477	0.0
K08475	0.0
K00450	4.0
K00451	0.0
K00452	0.0
K00453	0.0
K00455	0.0
K00456	0.0
K00457	0.0
K00106	0.0
K00459	0.0
K00104	854.0
K00105	1.0
K00102	0.0
K00103	0.0
K00100	14509.0
K00101	0.0
K01509	0.0
K04759	15247.0
K04758	17675.0
K04757	290.0
K01504	0.0
K04755	0.0
K04754	0.0
K04753	1.0
K04752	0.0
K04751	4372.0
K01502	0.0
K14631	0.0
K05359	0.0
K14632	0.0
K07536	0.0
K12080	0.0
K02364	0.0
K12369	18.0
K02361	0.0
K02362	0.0
K02363	0.0
K13509	0.0
K13503	0.0
K13500	0.0
K12109	0.0
K12108	0.0
K12101	0.0
K12100	0.0
K12103	0.0
K12102	0.0
K12105	0.0
K12104	0.0
K12107	0.0
K12106	0.0
K11023	0.0
K03014	0.0
K08906	0.0
K08904	0.0
K08900	0.0
K06223	6640.0
K06199	4121.0
K06198	10.0
K06197	0.0
K06196	3893.0
K06194	3281.0
K06193	0.0
K06192	0.0
K06191	10.0
K06190	0.0
K11104	3616.0
K11105	4206.0
K11106	0.0
K11107	0.0
K11102	10.0
K11103	0.0
K07862	42.0
K00666	3293.0
K00663	0.0
K00662	2841.0
K00661	11202.0
K00660	0.0
K06997	9334.0
K06996	0.0
K06995	0.0
K10852	730.0
K06993	0.0
K06992	0.0
K06991	0.0
K06990	1.0
K11050	0.0
K06999	0.0
K06998	3012.0
K05338	10.0
K11051	0.0
K06441	0.0
K06440	0.0
K06443	0.0
K06442	6261.0
K06445	0.0
K06447	0.0
K06446	18.0
K06309	0.0
K05686	0.0
K02655	0.0
K07392	0.0
K00595	9010.0
K00594	0.0
K00596	0.0
K00599	19930.0
K00598	1.0
K02657	0.0
K07642	0.0
K07643	0.0
K07396	0.0
K07397	3.0
K07394	0.0
K07395	0.0
K04102	0.0
K04103	0.0
K04100	0.0
K04101	0.0
K04107	0.0
K04105	0.0
K04108	0.0
K04109	0.0
K07716	0.0
K07717	146.0
K07714	0.0
K07715	0.0
K07712	0.0
K07713	0.0
K07710	1.0
K07711	0.0
K07718	39253.0
K07719	499.0
K00843	0.0
K00842	0.0
K00841	39.0
K00840	0.0
K00847	9708.0
K00846	0.0
K00845	20813.0
K00844	68.0
K00849	9197.0
K00848	4588.0
K06302	0.0
K13771	0.0
K13770	1.0
K13772	0.0
K13775	0.0
K13774	0.0
K13777	0.0
K13776	0.0
K13779	0.0
K13778	0.0
K02621	3500.0
K02992	9541.0
K02623	0.0
K08286	0.0
K08281	209.0
K02996	8869.0
K02995	0.0
K02994	9543.0
K02629	0.0
K02628	0.0
K08289	3281.0
K08288	0.0
K03578	0.0
K03579	0.0
K03576	0.0
K03577	2840.0
K03574	17936.0
K03575	5199.0
K03572	9316.0
K03573	0.0
K03570	9335.0
K03571	5184.0
K01710	15807.0
K01711	6639.0
K01712	333.0
K01713	0.0
K01714	16792.0
K01715	4540.0
K01716	0.0
K01718	0.0
K01719	3281.0
K03081	0.0
K02199	0.0
K02198	18.0
K14170	11513.0
K02193	0.0
K02192	74.0
K02191	14.0
K02190	4354.0
K02197	18.0
K02196	0.0
K02195	18.0
K02194	18.0
K03718	3283.0
K03719	3776.0
K03712	6538.0
K03713	1.0
K03710	8696.0
K03711	13448.0
K03716	4402.0
K03717	0.0
K03715	0.0
K07129	0.0
K00045	0.0
K13995	0.0
K13994	0.0
K13991	0.0
K13990	3281.0
K13993	3792.0
K13992	0.0
K06298	4774.0
K06299	0.0
K06294	0.0
K06295	1510.0
K06296	256.0
K06297	287.0
K06290	0.0
K06291	0.0
K06292	0.0
K06293	0.0
K12743	0.0
K00248	5414.0
K06426	0.0
K11739	0.0
K11738	0.0
K11733	0.0
K11732	0.0
K11731	0.0
K11737	0.0
K11736	0.0
K11735	0.0
K11734	0.0
K06870	0.0
K06871	13124.0
K06872	7557.0
K06873	0.0
K06874	0.0
K06875	0.0
K06876	0.0
K06877	2837.0
K06878	10.0
K06879	0.0
K07478	12754.0
K12645	0.0
K07479	0.0
K07473	6215.0
K07472	0.0
K07471	0.0
K07470	0.0
K07477	0.0
K07476	0.0
K07474	350.0
K15038	0.0
K15039	0.0
K15034	0.0
K15036	2.0
K15037	0.0
K08738	0.0
K06420	0.0
K00128	6902.0
K00129	0.0
K00438	0.0
K00432	303.0
K00433	2840.0
K00122	1.0
K00123	30.0
K00124	21.0
K00125	0.0
K00126	0.0
K00127	19.0
K08973	0.0
K14348	0.0
K14347	0.0
K14340	0.0
K08972	31.0
K01525	0.0
K01524	12240.0
K01523	856.0
K01521	0.0
K01520	12804.0
K01529	351.0
K08977	0.0
K03969	313.0
K08929	0.0
K02388	7893.0
K02389	7535.0
K02386	0.0
K02387	7893.0
K02384	0.0
K02385	7222.0
K02382	0.0
K02380	1.0
K02381	0.0
K05386	0.0
K13524	0.0
K13525	0.0
K13527	0.0
K13520	0.0
K13522	0.0
K13529	0.0
K03385	18.0
K03384	0.0
K03387	3283.0
K03386	4794.0
K03381	0.0
K03380	0.0
K03383	0.0
K03382	947.0
K03389	3305.0
K03388	3289.0
K05356	0.0
K12344	0.0
K12343	0.0
K12342	0.0
K12341	0.0
K12340	3281.0
K02430	0.0
K12349	0.0
K05351	0.0
K11694	0.0
K11695	0.0
K11690	3962.0
K05352	1.0
K11693	0.0
K08928	0.0
K03433	0.0
K13832	0.0
K03039	0.0
K03432	0.0
K06607	0.0
K06606	72.0
K06605	4.0
K03430	2982.0
K06603	258.0
K06602	0.0
K06601	0.0
K06600	0.0
K05358	0.0
K06609	0.0
K06608	222.0
K03923	0.0
K03922	0.0
K11472	0.0
K11473	3.0
K11474	0.0
K11475	0.0
K11476	0.0
K11477	0.0
K00601	0.0
K00600	9069.0
K00603	356.0
K03746	0.0
K00605	6731.0
K00604	9545.0
K00607	0.0
K00606	4395.0
K00609	9285.0
K03741	1225.0
K03740	12.0
K03743	802.0
K10873	0.0
K03214	0.0
K14068	0.0
K13317	0.0
K06360	0.0
K14069	0.0
K08078	0.0
K09650	0.0
K06361	0.0
K07802	0.0
K07803	0.0
K07800	0.0
K07801	0.0
K07806	0.0
K07807	0.0
K07804	0.0
K07805	0.0
K06362	0.0
K01172	0.0
K10257	0.0
K10255	0.0
K10254	7641.0
K10253	0.0
K10918	0.0
K04128	0.0
K01958	357.0
K01959	0.0
K01956	9213.0
K01957	0.0
K04126	0.0
K04127	0.0
K01952	9356.0
K01953	9139.0
K01950	9320.0
K01951	12545.0
K07730	0.0
K07731	0.0
K07732	0.0
K07733	0.0
K07734	0.0
K07735	0.0
K07736	8343.0
K07737	22019.0
K07738	5926.0
K07739	18.0
K06365	0.0
K06366	0.0
K06367	0.0
K10910	0.0
K10911	0.0
K04382	0.0
K10775	0.0
K02609	0.0
K02979	0.0
K02978	0.0
K06368	0.0
K02975	0.0
K02974	0.0
K02977	0.0
K02976	0.0
K03558	2.0
K03559	3282.0
K03550	9423.0
K03551	9543.0
K03552	0.0
K03553	12381.0
K03554	0.0
K03555	9317.0
K03556	3823.0
K03557	0.0
K01778	9637.0
K01779	629.0
K06369	0.0
K01772	28.0
K01770	8845.0
K01771	0.0
K01776	8512.0
K01777	155.0
K01774	0.0
K01775	12783.0
K05385	0.0
K05384	0.0
K05383	0.0
K05382	0.0
K05381	0.0
K08159	0.0
K14153	5.0
K14154	0.0
K14155	12324.0
K08152	0.0
K08156	3281.0
K08076	0.0
K12809	0.0
K05297	8.0
K03734	10573.0
K03735	397.0
K03736	397.0
K03737	9239.0
K03731	0.0
K03732	0.0
K03733	3295.0
K03738	2.0
K03739	12.0
K08139	0.0
K06994	1.0
K12660	0.0
K12661	0.0
K07450	0.0
K08719	0.0
K08717	0.0
K08715	0.0
K08714	0.0
K08713	0.0
K08710	0.0
K11311	0.0
K11312	0.0
K00141	0.0
K00146	0.0
K00411	0.0
K00412	0.0
K00145	18610.0
K00148	0.0
K14367	0.0
K14366	0.0
K08954	0.0
K08384	9895.0
K14369	0.0
K14368	0.0
K14091	2839.0
K14090	2857.0
K14093	0.0
K14092	0.0
K14095	0.0
K14094	0.0
K14097	0.0
K14096	0.0
K14099	0.0
K14098	0.0
K02848	0.0
K01541	0.0
K04712	0.0
K04711	0.0
K01545	0.0
K01547	6881.0
K01546	6881.0
K01548	6808.0
K04719	0.0
K04718	0.0
K02018	3705.0
K02019	775.0
K02016	14184.0
K02017	1.0
K02014	9976.0
K02015	18957.0
K02012	6983.0
K02013	14288.0
K02010	3005.0
K02011	6558.0
K04515	0.0
K03943	0.0
K03941	0.0
K03940	0.0
K00313	37.0
K04060	0.0
K01608	2866.0
K08942	0.0
K08943	0.0
K08940	0.0
K08941	0.0
K08946	0.0
K08947	0.0
K08944	0.0
K08945	0.0
K03059	0.0
K13811	0.0
K13812	0.0
K13815	0.0
K13816	0.0
K13818	0.0
K13819	0.0
K03053	0.0
K03052	0.0
K03055	0.0
K03054	0.0
K03057	0.0
K03056	0.0
K06222	0.0
K11418	0.0
K11410	0.0
K11415	0.0
K00622	0.0
K00621	0.0
K00620	14392.0
K00627	415.0
K00626	5884.0
K00625	8930.0
K00624	0.0
K02805	2948.0
K02552	0.0
K02550	0.0
K02556	6769.0
K02803	0.0
K02554	0.0
K07280	0.0
K07281	0.0
K07282	8213.0
K07283	0.0
K07284	1624.0
K07285	0.0
K07286	0.0
K08217	7617.0
K07288	0.0
K07289	0.0
K07534	0.0
K07535	344.0
K07533	4496.0
K07822	0.0
K07823	0.0
K08699	0.0
K00088	12171.0
K00087	1471.0
K00086	2867.0
K00082	0.0
K10239	0.0
K10238	0.0
K10231	329.0
K10230	0.0
K10233	0.0
K10232	0.0
K10235	0.0
K10234	0.0
K10237	0.0
K10236	0.0
K08353	0.0
K01970	0.0
K01971	319.0
K01972	10436.0
K01973	0.0
K01974	0.0
K01975	324.0
K01976	0.0
K07758	0.0
K05990	0.0
K07752	0.0
K07753	0.0
K07751	0.0
K13786	0.0
K07755	0.0
K07442	0.0
K08352	54.0
K07115	0.0
K07441	0.0
K07634	0.0
K07446	0.0
K07111	0.0
K07444	6033.0
K07445	0.0
K00647	0.0
K07449	0.0
K00641	3281.0
K00640	12974.0
K01289	0.0
K01282	0.0
K01283	0.0
K01280	0.0
K01281	10.0
K01286	453.0
K01284	6562.0
K02954	9552.0
K02952	9543.0
K02950	9067.0
K00155	0.0
K02959	9543.0
K00887	0.0
K00886	0.0
K00885	0.0
K00884	0.0
K00883	413.0
K00882	2664.0
K00881	274.0
K00880	1458.0
K00053	9240.0
K14048	0.0
K01026	1739.0
K01756	9887.0
K01025	0.0
K01750	389.0
K01023	51.0
K01752	12876.0
K01753	300.0
K14583	0.0
K01758	50.0
K01759	12537.0
K09565	0.0
K09568	0.0
K08173	0.0
K08172	0.0
K02483	2932.0
K02482	0.0
K08177	202.0
K08176	0.0
K08175	0.0
K02486	0.0
K02489	0.0
K02488	0.0
K08178	0.0
K14138	151.0
K14136	0.0
K09713	0.0
K09714	0.0
K09715	0.0
K03532	0.0
K03533	0.0
K03530	16828.0
K03531	8867.0
K03536	9525.0
K03537	0.0
K03534	6787.0
K03535	0.0
K03538	0.0
K03539	0.0
K14451	0.0
K14450	0.0
K02225	0.0
K02224	9617.0
K02227	5378.0
K02226	5476.0
K02221	285.0
K14107	0.0
K02229	0.0
K02228	0.0
K14106	0.0
K00441	6.0
K03288	0.0
K03289	0.0
K03284	12569.0
K03285	0.0
K03286	0.0
K03287	3281.0
K03280	0.0
K03281	3281.0
K03282	9170.0
K00440	0.0
K13677	0.0
K12790	0.0
K09639	0.0
K12688	0.0
K12689	0.0
K12686	0.0
K12687	0.0
K12684	0.0
K12685	0.0
K12682	0.0
K12683	0.0
K12680	0.0
K11889	0.0
K08884	7914.0
K11085	6119.0
K11084	0.0
K11081	0.0
K11080	0.0
K11083	0.0
K11082	0.0
K11089	0.0
K08777	0.0
K08776	0.0
K06346	5576.0
K06347	0.0
K09824	0.0
K09825	9222.0
K09823	0.0
K09820	1.0
K10939	0.0
K10936	0.0
K10937	0.0
K10933	0.0
K06348	0.0
K09829	0.0
K11337	0.0
K11336	0.0
K11335	0.0
K11334	0.0
K11333	0.0
K11332	0.0
K11331	0.0
K11330	0.0
K00169	1172.0
K00164	0.0
K00166	0.0
K00167	0.0
K00161	426.0
K00162	426.0
K00163	0.0
K10689	0.0
K10680	0.0
K10681	0.0
K10682	0.0
K04083	6242.0
K04082	0.0
K04081	0.0
K04080	0.0
K04087	610.0
K04086	10.0
K04085	0.0
K04084	0.0
K04088	610.0
K01569	0.0
K01568	0.0
K01563	0.0
K01561	0.0
K01560	3632.0
K01567	1.0
K01565	0.0
K01564	0.0
K02038	9521.0
K02039	9521.0
K02030	17219.0
K02031	25423.0
K02032	25867.0
K02033	29310.0
K02034	31713.0
K02035	30711.0
K02036	9522.0
K02037	9262.0
K05556	0.0
K13658	0.0
K13659	0.0
K13656	0.0
K13657	0.0
K13654	0.0
K13655	18.0
K13652	2839.0
K13653	16272.0
K13650	0.0
K13651	0.0
K05555	0.0
K05552	0.0
K02057	17956.0
K05550	0.0
K05551	0.0
K12308	22471.0
K12306	0.0
K03073	9334.0
K03072	410.0
K03071	1.0
K03070	9534.0
K03077	259.0
K03076	9067.0
K03075	8391.0
K03074	997.0
K08965	346.0
K08967	0.0
K08961	0.0
K08963	4344.0
K13873	0.0
K13876	0.0
K13874	0.0
K13875	0.0
K06139	0.0
K06138	0.0
K06135	0.0
K06134	0.0
K06137	0.0
K06136	0.0
K06131	13692.0
K06133	5736.0
K06132	0.0
K02600	9543.0
K07389	0.0
K07388	0.0
K04747	0.0
K01516	9068.0
K09977	0.0
K07518	0.0
K07519	0.0
K11437	0.0
K07512	0.0
K07516	1.0
K10212	68.0
K10747	0.0
K10217	0.0
K10219	0.0
K10218	0.0
K10748	0.0
K01912	6986.0
K01913	0.0
K01910	577.0
K01911	354.0
K01916	14.0
K01917	0.0
K01914	8786.0
K01915	18686.0
K01918	4424.0
K01919	41.0
K07774	0.0
K07775	1007.0
K07776	22.0
K07777	926.0
K07770	0.0
K07771	0.0
K07772	0.0
K07773	0.0
K07778	1.0
K01193	8465.0
K04340	0.0
K04341	0.0
K04342	0.0
K04343	0.0
K12986	0.0
K04691	0.0
K02931	8869.0
K02933	9543.0
K02935	9537.0
K02936	0.0
K02939	9543.0
K00205	0.0
K00204	0.0
K00207	0.0
K00206	0.0
K00201	0.0
K00200	0.0
K00203	0.0
K00202	0.0
K00209	0.0
K00208	3291.0
K01000	12187.0
K01001	0.0
K01002	273.0
K01003	31.0
K01004	0.0
K01005	120.0
K01006	9323.0
K01007	306.0
K01008	2103.0
K10855	0.0
K14115	0.0
K14116	0.0
K14441	9307.0
K14446	1.0
K14447	0.0
K14112	0.0
K14445	0.0
K08195	0.0
K08194	0.0
K14448	0.0
K08196	0.0
K08191	3281.0
K14119	0.0
K08193	0.0
K00702	1410.0
K10799	0.0
K03518	4605.0
K03519	466.0
K09719	0.0
K10856	0.0
K03516	0.0
K03517	4940.0
K02205	0.0
K02204	1.0
K02203	5113.0
K02201	0.0
K02200	0.0
K13714	0.0
K13461	0.0
K12518	0.0
K12519	0.0
K12517	0.0
K12514	0.0
K12515	0.0
K12512	0.0
K12513	0.0
K12510	6186.0
K12511	792.0
K07183	5598.0
K07182	0.0
K07181	3033.0
K07180	256.0
K07186	0.0
K07185	1460.0
K07184	0.0
K09800	0.0
K09801	0.0
K09802	0.0
K09803	20.0
K09804	0.0
K09805	0.0
K09806	0.0
K09807	6835.0
K09808	6562.0
K09809	4.0
K10912	0.0
K10913	0.0
K10914	722.0
K10915	0.0
K10916	0.0
K10917	0.0
K11358	5190.0
K11355	0.0
K11354	0.0
K11357	0.0
K11356	0.0
K04069	28622.0
K04068	10000.0
K04065	0.0
K04064	0.0
K04067	0.0
K04066	9334.0
K04061	4757.0
K09716	0.0
K04063	0.0
K04062	0.0
K10006	0.0
K10007	0.0
K10004	0.0
K10005	0.0
K10002	0.0
K10003	0.0
K10000	0.0
K10001	0.0
K09717	0.0
K10008	0.0
K10009	0.0
K02491	0.0
K14588	0.0
K14581	0.0
K13678	10.0
K13679	0.0
K11633	0.0
K13670	0.0
K13671	0.0
K11987	0.0
K11636	0.0
K11634	0.0
K13582	0.0
K13583	0.0
K13580	0.0
K13581	0.0
K13586	0.0
K13587	0.0
K13584	0.0
K13585	0.0
K13588	0.0
K13589	0.0
K02052	850.0
K02053	854.0
K02050	16338.0
K02051	15128.0
K02056	9689.0
K05553	0.0
K02054	850.0
K02055	506.0
K02058	2739.0
K02059	0.0
K05558	0.0
K05559	0.0
K03895	0.0
K03894	0.0
K03897	0.0
K03896	0.0
K03891	0.0
K03890	0.0
K03893	0.0
K03892	10678.0
K02423	0.0
K05342	0.0
K05341	48.0
K12989	0.0
K12988	0.0
K02420	7417.0
K12981	0.0
K12980	0.0
K12983	0.0
K12982	0.0
K12985	0.0
K12984	0.0
K12987	0.0
K02426	3281.0
K13854	0.0
K03098	3281.0
K13853	254.0
K03095	10.0
K05344	0.0
K03091	23935.0
K03090	256.0
K03093	855.0
K03092	4366.0
K06113	0.0
K09632	0.0
K02429	6571.0
K06118	0.0
K05716	0.0
K04844	30.0
K11632	0.0
K11630	0.0
K11631	13.0
K11637	0.0
K11635	0.0
K11638	0.0
K11639	0.0
K07572	0.0
K07573	0.0
K07570	3.0
K07571	811.0
K07576	5034.0
K07577	0.0
K07574	6033.0
K07575	0.0
K07578	0.0
K07579	0.0
K11189	14546.0
K11184	3985.0
K11187	0.0
K11180	1.0
K11181	1.0
K11183	0.0
K10764	0.0
K10763	0.0
K10762	0.0
K01938	9451.0
K01939	10005.0
K01934	6287.0
K01935	3289.0
K01937	9527.0
K01930	0.0
K01932	0.0
K01933	12171.0
K07798	0.0
K07799	0.0
K07796	0.0
K07797	0.0
K07794	50.0
K07795	372.0
K07792	0.0
K07793	2930.0
K07790	0.0
K07791	0.0
K06379	6020.0
K00968	2838.0
K06378	5488.0
K06377	0.0
K06376	0.0
K06375	0.0
K09814	0.0
K09813	0.0
K06372	0.0
K06371	0.0
K06370	0.0
K01249	0.0
K01246	6552.0
K01247	32.0
K01244	0.0
K01243	6085.0
K08919	0.0
K01241	0.0
K02919	5005.0
K02913	8988.0
K02912	0.0
K02911	9060.0
K02910	0.0
K02917	0.0
K02916	9543.0
K02915	0.0
K02914	9147.0
K00228	0.0
K00227	0.0
K00226	13611.0
K00224	0.0
K00223	0.0
K00222	0.0
K00221	0.0
K00220	0.0
K01798	0.0
K01799	295.0
K01068	0.0
K01069	541.0
K01062	0.0
K01791	7765.0
K01792	0.0
K01061	0.0
K01066	61.0
K01067	125.0
K01796	28.0
K01797	21.0
K05499	3479.0
K14468	0.0
K14469	0.0
K14465	0.0
K14466	0.0
K14467	0.0
K10834	0.0
K10833	0.0
K02266	0.0
K03793	0.0
K03790	672.0
K03791	0.0
K03796	0.0
K03797	15228.0
K03794	0.0
K03795	0.0
K03798	18707.0
K03799	11.0
K13448	0.0
K12538	0.0
K12539	0.0
K12530	0.0
K12531	0.0
K12532	0.0
K12533	0.0
K12534	0.0
K12535	0.0
K12536	0.0
K12537	0.0
K03136	0.0
K09790	3885.0
K09791	0.0
K09792	0.0
K09793	3282.0
K09794	0.0
K09795	0.0
K09796	0.0
K09797	6495.0
K09798	0.0
K09799	0.0
K10972	0.0
K10973	0.0
K10977	50.0
K10974	3278.0
K10975	0.0
K10978	0.0
K10979	333.0
K06308	0.0
K00315	0.0
K09862	0.0
K06303	0.0
K09860	0.0
K09861	7763.0
K06306	1019.0
K06307	0.0
K06305	0.0
K11373	0.0
K04047	11.0
K04046	0.0
K04045	3478.0
K04044	0.0
K04043	9823.0
K04042	1399.0
K04041	5070.0
K04040	0.0
K02700	0.0
K04049	0.0
K04048	0.0
K02707	0.0
K02704	0.0
K02705	0.0
K10020	0.0
K10021	0.0
K10022	0.0
K10023	0.0
K10024	0.0
K10025	0.0
K10026	265.0
K10027	0.0
K13612	0.0
K13613	0.0
K13611	0.0
K13614	0.0
K13615	0.0
K05794	2.0
K05795	369.0
K05796	18.0
K05797	0.0
K05790	0.0
K05791	0.0
K05792	50.0
K05793	0.0
K05798	0.0
K05799	11348.0
K01474	0.0
K01477	0.0
K01476	0.0
K01471	0.0
K01470	7571.0
K01473	0.0
K13039	0.0
K01479	2.0
K01478	30.0
K05570	2954.0
K05571	2954.0
K05572	0.0
K05573	0.0
K02078	22448.0
K02079	0.0
K05576	0.0
K02074	10.0
K02075	10.0
K02076	78.0
K02077	10.0
K02071	5308.0
K02072	5040.0
K02073	5326.0
K03309	0.0
K03308	16055.0
K03305	3298.0
K03304	0.0
K03307	6997.0
K03306	3918.0
K03301	0.0
K03300	1064.0
K03303	113.0
K03302	0.0
K06173	13674.0
K06175	0.0
K06174	0.0
K06177	3282.0
K06176	0.0
K06179	6232.0
K07680	1.0
K03867	0.0
K03838	0.0
K12053	0.0
K11618	2838.0
K11619	0.0
K11614	0.0
K11615	0.0
K11616	0.0
K11617	0.0
K11610	0.0
K11611	0.0
K11960	0.0
K11961	1.0
K02836	9335.0
K10565	0.0
K10564	0.0
K02837	8097.0
K10561	304.0
K10560	304.0
K10563	4174.0
K10562	0.0
K02838	9543.0
K06858	0.0
K02839	2838.0
K06859	379.0
K12700	130.0
K07558	0.0
K07559	3490.0
K07228	0.0
K07229	0.0
K07226	0.0
K07224	0.0
K07225	0.0
K07222	0.0
K07223	10.0
K07220	3890.0
K07221	0.0
K10709	1573.0
K10708	0.0
K10701	0.0
K10703	0.0
K10702	0.0
K10704	0.0
K05984	0.0
K07537	0.0
K08652	0.0
K08651	0.0
K08658	0.0
K08659	302.0
K05982	0.0
K07451	0.0
K07453	0.0
K07452	0.0
K07455	91.0
K07454	0.0
K09707	3503.0
K07457	2.0
K09706	22.0
K07104	0.0
K00029	0.0
K00028	0.0
K00799	1.0
K00798	8638.0
K00797	2473.0
K00024	6612.0
K00795	0.0
K00026	0.0
K00021	0.0
K00020	58.0
K00023	0.0
K00022	0.0
K09017	0.0
K01269	5930.0
K09015	3291.0
K09014	6151.0
K09013	10838.0
K09011	3281.0
K09010	0.0
K01261	0.0
K01262	15711.0
K01263	0.0
K01264	0.0
K01265	16242.0
K01266	2842.0
K09018	0.0
K08227	0.0
K08226	0.0
K08225	0.0
K08224	2.0
K08223	0.0
K08222	0.0
K08221	1.0
K00249	0.0
K01790	9489.0
K00241	3283.0
K00240	3473.0
K00243	8061.0
K00242	0.0
K00245	0.0
K00244	1896.0
K00247	0.0
K00246	0.0
K01795	2843.0
K06983	0.0
K02799	0.0
K02798	21.0
K02791	301.0
K02790	0.0
K02793	2171.0
K02795	2561.0
K02794	2763.0
K02796	2712.0
K04564	3949.0
K04565	3700.0
K04566	2837.0
K04567	6616.0
K01040	335.0
K01041	0.0
K04562	929.0
K04568	0.0
K01049	0.0
K02535	3282.0
K02242	10.0
K02536	3286.0
K02531	0.0
K02246	10.0
K02533	0.0
K02532	0.0
K02248	9.0
K02538	0.0
K00581	0.0
K13421	0.0
K01013	0.0
K15018	0.0
K15019	0.0
K03110	9543.0
K03111	15769.0
K03112	0.0
K03113	3281.0
K03116	3320.0
K03117	1.0
K03118	3321.0
K03119	0.0
K10919	0.0
K12552	0.0
K12553	0.0
K12551	0.0
K12556	0.0
K12554	0.0
K12555	20.0
K06892	0.0
K06893	2.0
K06890	822.0
K06891	2.0
K06896	7051.0
K06897	4820.0
K06894	0.0
K06895	258.0
K10954	0.0
K10956	0.0
K06899	0.0
K06328	0.0
K06329	0.0
K10952	0.0
K10953	0.0
K11395	0.0
K11391	0.0
K11390	0.0
K11392	0.0
K00499	0.0
K00494	0.0
K00495	0.0
K00496	0.0
K00491	0.0
K00492	0.0
K00493	0.0
K13591	0.0
K01467	3534.0
K13593	0.0
K13592	0.0
K04021	0.0
K04020	0.0
K04023	701.0
K04022	0.0
K04025	0.0
K04024	655.0
K04027	51.0
K04026	346.0
K04029	4169.0
K04028	4120.0
K07055	0.0
K07054	0.0
K07057	0.0
K07056	12822.0
K07051	0.0
K07050	4947.0
K07053	20428.0
K07052	18272.0
K07059	0.0
K07058	8306.0
K10040	52.0
K10041	651.0
K10046	0.0
K04799	0.0
K04798	0.0
K04793	0.0
K04792	0.0
K04791	0.0
K04790	0.0
K04797	0.0
K04796	0.0
K04795	0.0
K04794	0.0
K13638	0.0
K13639	0.0
K13634	0.0
K13635	0.0
K13636	0.0
K13637	0.0
K13630	0.0
K13631	0.0
K13632	0.0
K13633	0.0
K02042	3284.0
K05778	0.0
K05779	0.0
K05776	3281.0
K05541	0.0
K05774	0.0
K05775	0.0
K05772	1.0
K05773	1.0
K05540	519.0
K01459	0.0
K01458	0.0
K01457	2.0
K01455	50.0
K01454	0.0
K01453	0.0
K01452	0.0
K01451	725.0
K01450	0.0
K05518	0.0
K08070	627.0
K08071	0.0
K05516	19.0
K08077	125.0
K05515	8772.0
K13093	0.0
K11783	0.0
K12949	0.0
K12945	0.0
K12944	0.0
K12941	914.0
K12940	0.0
K12943	0.0
K12942	1077.0
K14728	0.0
K14727	0.0
K11785	0.0
K00108	0.0
K13890	4.0
K13891	4.0
K13892	0.0
K13893	0.0
K13894	0.0
K13895	0.0
K13896	0.0
K06159	0.0
K06158	12610.0
K06153	9439.0
K06152	0.0
K06151	0.0
K06157	0.0
K06156	0.0
K06155	0.0
K06154	0.0
K03327	6563.0
K03326	32.0
K03325	537.0
K03324	14201.0
K03322	258.0
K03321	1084.0
K03320	523.0
K03329	0.0
K03328	3282.0
K04802	0.0
K04801	0.0
K04800	0.0
K11948	0.0
K01505	0.0
K04756	0.0
K11940	0.0
K11941	0.0
K11942	0.0
K11943	0.0
K11944	0.0
K01507	11103.0
K11946	0.0
K11947	0.0
K01506	0.0
K01501	4.0
K01500	252.0
K01503	0.0
K06714	607.0
K04750	3133.0
K12789	0.0
K12788	0.0
K11526	0.0
K10810	0.0
K11522	0.0
K11523	0.0
K08675	0.0
K08676	0.0
K08677	0.0
K08679	0.0
K11521	0.0
K10547	1034.0
K10546	1052.0
K10545	461.0
K10544	50.0
K10543	89.0
K10542	5022.0
K10541	5024.0
K10540	5756.0
K10549	295.0
K10548	1034.0
K14630	0.0
K11529	0.0
K00007	0.0
K00005	5107.0
K13444	0.0
K00003	6398.0
K00002	2955.0
K00001	3647.0
K01186	6241.0
K00009	17.0
K00008	7232.0
K10726	0.0
K10725	0.0
K08246	0.0
K00263	0.0
K00262	12553.0
K00261	344.0
K00260	0.0
K00266	29387.0
K00265	3282.0
K01200	708.0
K01201	5834.0
K01206	33616.0
K01207	2921.0
K01205	3281.0
K01208	0.0
K01209	23912.0
K06167	3872.0
K00917	3283.0
K00912	3281.0
K00919	9335.0
K02519	9065.0
K02518	9067.0
K02517	3282.0
K02511	0.0
K02510	412.0
K13409	0.0
K13408	0.0
K03179	3286.0
K03170	0.0
K03177	9543.0
K12574	6260.0
K12570	0.0
K12573	8899.0
K11009	0.0
K11008	0.0
K11005	0.0
K11004	0.0
K11007	0.0
K11006	0.0
K11003	0.0
K08296	0.0
K08297	2.0
K08295	0.0
K02634	0.0
K02635	0.0
K10622	0.0
K07693	1.0
K07692	0.0
K07691	0.0
K07690	0.0
K07697	0.0
K07696	2876.0
K07695	0.0
K07694	486.0
K07699	3291.0
K07698	0.0
K07079	9250.0
K07078	81.0
K07077	0.0
K07076	323.0
K07075	788.0
K07074	619.0
K07073	0.0
K07072	0.0
K07071	1.0
K07070	0.0
K14584	0.0
K11620	0.0
K09190	0.0
K11623	0.0
K05759	0.0
K08589	0.0
K11625	0.0
K11995	0.0
K01439	9093.0
K01438	3709.0
K01431	0.0
K01430	2843.0
K01433	0.0
K01432	0.0
K01434	0.0
K01437	0.0
K01436	4811.0
K05539	0.0
K14520	0.0
K12963	0.0
K12962	0.0
K12961	0.0
K12960	7738.0
K14749	0.0
K14748	0.0
K02972	0.0
K14743	0.0
K14742	9184.0
K14745	0.0
K14744	0.0
K14747	0.0
K14746	0.0
K02167	0.0
K02164	0.0
K02160	2247.0
K02168	0.0
K02169	3281.0
K10931	0.0
K03341	0.0
K03340	7387.0
K03343	0.0
K03342	0.0
K03346	219.0
K12299	0.0
K12291	0.0
K12290	0.0
K12293	0.0
K12292	0.0
K12295	0.0
K12294	0.0
K12297	0.0
K12368	0.0
K11922	0.0
K11923	0.0
K11920	0.0
K11921	0.0
K11926	0.0
K11927	599.0
K11924	36.0
K11925	0.0
K11928	1927.0
K13181	0.0
K13219	0.0
K07262	0.0
K07263	3281.0
K07260	8307.0
K07261	0.0
K07266	0.0
K07267	0.0
K07264	0.0
K07265	0.0
K07268	0.0
K07269	0.0
K01155	866.0
K04478	0.0
K04479	0.0
K10528	0.0
K14952	0.0
K07486	3.0
K07487	0.0
K07484	1265.0
K07485	0.0
K07482	9.0
K07483	6233.0
K07480	0.0
K07481	189.0
K07488	0.0
K07489	0.0
K11210	0.0
K11211	0.0
K11212	7.0
K11214	2850.0
K11216	50.0
K06300	0.0
K00061	0.0
K00060	186.0
K06301	0.0
K00065	1251.0
K00064	0.0
K00067	14769.0
K00066	0.0
K00069	0.0
K00068	84.0
K06304	0.0
K08262	0.0
K08261	0.0
K08260	0.0
K08265	0.0
K08264	0.0
K00288	0.0
K00285	0.0
K00284	5000.0
K00287	9436.0
K00286	12201.0
K00281	3281.0
K00280	0.0
K00283	3588.0
K00282	3588.0
K08088	0.0
K14198	0.0
K14199	0.0
K03452	0.0
K14194	0.0
K14195	0.0
K14196	0.0
K14197	0.0
K14192	0.0
K14193	0.0
K01880	9513.0
K01881	12395.0
K01883	9543.0
K01885	9696.0
K04618	0.0
K01887	12381.0
K01224	936.0
K01889	9543.0
K01226	3448.0
K01227	0.0
K01220	2.0
K01222	472.0
K01223	5012.0
K02759	2159.0
K02755	1.0
K02757	5869.0
K02756	0.0
K14998	0.0
K02750	4.0
K02753	0.0
K02752	0.0
K00939	9543.0
K00938	10.0
K00937	9246.0
K00936	30497.0
K00935	0.0
K00934	0.0
K00933	0.0
K00932	0.0
K00931	9390.0
K00930	18628.0
K01089	3281.0
K01080	0.0
K01081	6128.0
K01082	0.0
K01083	0.0
K01084	0.0
K01085	0.0
K01087	0.0
K02571	0.0
K02570	18.0
K02573	18.0
K02572	0.0
K02575	30.0
K02574	160.0
K07780	0.0
K03488	4378.0
K03489	1.0
K03482	0.0
K03483	19.0
K03480	567.0
K03481	659.0
K03486	3449.0
K03487	0.0
K03484	4948.0
K03485	0.0
K02287	0.0
K02286	0.0
K02285	0.0
K02284	0.0
K02283	7948.0
K02282	20.0
K02281	0.0
K02280	0.0
K02289	0.0
K02288	0.0
K03626	0.0
K03627	0.0
K03624	14441.0
K03625	9543.0
K03151	6260.0
K03620	21.0
K03153	0.0
K08869	0.0
K03628	8334.0
K03629	9335.0
K09738	0.0
K09739	0.0
K09736	0.0
K09737	0.0
K09735	0.0
K09732	0.0
K09733	0.0
K09730	0.0
K09731	0.0
K09888	5047.0
K09889	0.0
K09880	0.0
K09882	0.0
K09883	0.0
K09884	0.0
K09887	0.0
K11027	0.0
K11026	0.0
K11025	0.0
K11024	0.0
K07679	0.0
K07678	0.0
K11021	0.0
K11020	0.0
K07675	0.0
K07674	0.0
K07676	0.0
K07671	0.0
K07670	0.0
K07673	0.0
K07672	0.0
K01117	0.0
K12048	0.0
K07019	0.0
K07018	0.0
K07011	10293.0
K07010	5300.0
K07013	2.0
K07012	5630.0
K07015	6283.0
K07014	0.0
K07017	205.0
K07016	5.0
K10084	0.0
K08372	86.0
K05884	68.0
K05885	2908.0
K05886	0.0
K05887	0.0
K05880	0.0
K05881	0.0
K05882	0.0
K05883	0.0
K08902	0.0
K05739	20.0
K05888	0.0
K05889	0.0
K08903	0.0
K00547	71.0
K00544	0.0
K00545	0.0
K00542	0.0
K00543	0.0
K00540	16023.0
K00548	13215.0
K00549	2853.0
K01145	0.0
K01412	0.0
K01147	0.0
K01417	3495.0
K00038	0.0
K01143	0.0
K01142	5587.0
K01419	4.0
K00788	9878.0
K00789	10732.0
K12502	0.0
K14762	0.0
K14761	6021.0
K06195	0.0
K03819	0.0
K03818	0.0
K03814	0.0
K03817	1.0
K03816	3250.0
K03811	3318.0
K03810	51.0
K03813	1.0
K11908	0.0
K11909	0.0
K11904	0.0
K11905	0.0
K11906	0.0
K11907	0.0
K11900	0.0
K11901	0.0
K11902	0.0
K11903	0.0
K10986	2.0
K13238	0.0
K13239	0.0
K13797	0.0
K07248	677.0
K13796	0.0
K07244	0.0
K07245	0.0
K07246	606.0
K07240	21544.0
K07241	0.0
K07242	0.0
K07243	0.0
K01268	0.0
K05296	0.0
K02821	3311.0
K09016	0.0
K09945	0.0
K09944	0.0
K09947	0.0
K09946	0.0
K09941	0.0
K09940	0.0
K09943	0.0
K09942	1.0
K09949	1.0
K09948	0.0
K10851	0.0
K10850	0.0
K03666	1216.0
K03667	4.0
K03196	0.0
K03665	9331.0
K11275	0.0
K06012	5349.0
K00048	4876.0
K10857	0.0
K09773	25.0
K00043	2.0
K00042	3932.0
K00041	3568.0
K00040	3706.0
K00046	11752.0
K00733	0.0
K00044	0.0
K06011	0.0
K09012	0.0
K06016	1062.0
K06017	0.0
K06014	0.0
K06015	3084.0
K06019	20.0
K01075	0.0
K12221	0.0
K06444	0.0
K04632	0.0
K14977	36.0
K14974	0.0
K00958	0.0
K00951	13182.0
K00950	3547.0
K00952	6.0
K00955	849.0
K00954	9543.0
K00957	842.0
K00956	752.0
K00590	2.0
K02777	29.0
K02775	369.0
K02774	836.0
K02773	835.0
K02771	4.0
K02770	3153.0
K02779	800.0
K02778	0.0
K01606	0.0
K01607	8156.0
K01604	0.0
K01605	0.0
K01602	0.0
K01601	0.0
K03750	598.0
K01609	8347.0
K02553	0.0
K02804	3816.0
K02551	3283.0
K02806	1.0
K02557	10557.0
K02800	270.0
K05275	0.0
K02802	0.0
K13300	0.0
K02558	0.0
K02809	0.0
K02808	0.0
K03600	0.0
K03601	9335.0
K03602	9068.0
K03603	0.0
K03604	2958.0
K03605	1.0
K03606	0.0
K03607	0.0
K03608	7440.0
K03609	8864.0
K06078	0.0
K06079	0.0
K09710	9335.0
K09711	0.0
K09712	0.0
K06073	0.0
K06074	0.0
K06075	0.0
K06076	0.0
K06077	0.0
K06382	2509.0
K06383	1523.0
K06380	0.0
K06381	5883.0
K06386	0.0
K06387	3100.0
K06384	846.0
K06385	5195.0
K06388	0.0
K06389	0.0
K12466	0.0
K12468	0.0
K07657	0.0
K07656	0.0
K07655	0.0
K07654	0.0
K07653	0.0
K07652	526.0
K07651	1.0
K07650	2.0
K07659	0.0
K07658	9137.0
K11041	159.0
K11040	0.0
K11043	0.0
K11042	0.0
K11045	0.0
K11044	0.0
K11047	0.0
K11046	0.0
K11049	0.0
K11048	0.0
K07387	3281.0
K07386	3666.0
K06926	8946.0
K06927	5.0
K06924	0.0
K06925	9543.0
K06922	0.0
K06923	5955.0
K06920	17.0
K06921	4481.0
K06928	294.0
K06929	254.0
K07033	8216.0
K07032	55.0
K07031	3692.0
K07030	5335.0
K07037	3539.0
K07035	4974.0
K07034	1.0
K07039	0.0
K07038	33.0
K10829	0.0
K00384	18338.0
K00385	731.0
K00386	0.0
K00387	0.0
K00380	0.0
K00381	0.0
K00382	8312.0
K00383	11.0
K00389	0.0
K01387	0.0
K01385	0.0
K01389	0.0
K09158	0.0
K09159	0.0
K09156	0.0
K09157	6038.0
K09154	0.0
K09155	399.0
K09152	0.0
K09153	3716.0
K09150	0.0
K09151	1.0
K05970	6687.0
K05714	0.0
K05715	0.0
K05710	0.0
K05711	0.0
K05712	0.0
K05713	0.0
K00560	9053.0
K00561	0.0
K00563	395.0
K00564	253.0
K00566	13298.0
K00567	8505.0
K00568	0.0
K00569	0.0
K05575	0.0
K01169	0.0
K01167	0.0
K01166	0.0
K05577	0.0
K01163	1304.0
K01161	0.0
K01160	0.0
K05578	0.0
K05579	0.0
K08092	1111.0
K08093	42.0
K08094	1362.0
K08095	0.0
K08096	0.0
K08097	1.0
K02254	0.0
K02255	0.0
K01743	0.0
K02251	1.0
K02061	0.0
K01741	0.0
K02060	0.0
K00114	0.0
K02122	6365.0
K02123	9174.0
K02120	9650.0
K02121	8681.0
K02124	9652.0
K03837	0.0
K03836	0.0
K03835	0.0
K03834	0.0
K03833	690.0
K03832	3282.0
K03831	0.0
K03830	3213.0
K00443	0.0
K03839	3281.0
K02067	1.0
K10189	6657.0
K13038	11276.0
K13787	339.0
K13788	0.0
K13789	21907.0
K10188	7603.0
K12255	0.0
K12254	0.0
K12257	7733.0
K12256	0.0
K12251	1453.0
K12250	0.0
K12253	0.0
K12252	0.0
K13252	64.0
K13256	10.0
K13255	0.0
K12079	0.0
K12078	0.0
K12071	0.0
K12070	0.0
K12073	0.0
K12072	0.0
K09912	0.0
K06236	0.0
K06237	0.0
K05519	0.0
K09914	0.0
K11788	0.0
K11782	0.0
K11780	0.0
K11781	0.0
K11787	0.0
K11784	0.0
K11530	0.0
K12787	0.0
K12786	0.0
K12785	0.0
K12784	0.0
K06718	7.0
K09969	0.0
K09968	0.0
K09967	2845.0
K09966	0.0
K09965	0.0
K09964	0.0
K09963	756.0
K09962	1.0
K09961	0.0
K09960	0.0
K11527	0.0
K11524	0.0
K11525	0.0
K11250	0.0
K11253	0.0
K11258	0.0
K11528	0.0
K00713	0.0
K00712	30.0
K10780	0.0
K10783	2.0
K10125	0.0
K10124	0.0
K10126	0.0
K10121	6.0
K10123	0.0
K10122	6.0
K04652	3075.0
K04653	3201.0
K04651	5990.0
K04656	3203.0
K04654	3203.0
K04655	3400.0
K00973	8482.0
K00972	684.0
K00971	6250.0
K00970	3281.0
K00975	16408.0
K00974	18581.0
K00979	3832.0
K00978	1135.0
K14954	0.0
K14955	0.0
K14956	0.0
K06178	4799.0
K01596	595.0
K01597	10.0
K01594	0.0
K01595	0.0
K01592	0.0
K01593	0.0
K01590	9.0
K01591	9285.0
K01598	0.0
K01599	23656.0
K02711	0.0
K02710	0.0
K02713	0.0
K02712	0.0
K02714	0.0
K02717	0.0
K02716	0.0
K02719	0.0
K02718	0.0
K03449	2848.0
K03446	3281.0
K03444	0.0
K03445	0.0
K03442	8747.0
K01620	8239.0
K01621	252.0
K01622	0.0
K01623	3356.0
K01624	19201.0
K01625	17460.0
K01626	5216.0
K01627	3288.0
K01628	6658.0
K01629	2884.0
K05299	1.0
K02829	0.0
K02828	0.0
K02827	0.0
K02826	0.0
K02825	324.0
K02824	5351.0
K02823	9275.0
K02822	3650.0
K03198	0.0
K03199	0.0
K03668	0.0
K03669	0.0
K03190	2843.0
K03191	4.0
K03660	9642.0
K03194	0.0
K03195	0.0
K03664	9543.0
K03197	0.0
K09772	6048.0
K06013	0.0
K09770	257.0
K09771	0.0
K09776	0.0
K09777	5080.0
K09774	0.0
K09775	4774.0
K09778	118.0
K09779	5286.0
K06269	0.0
K06323	0.0
K11624	0.0
K02991	0.0
K02990	9425.0
K02624	0.0
K02240	12.0
K08282	0.0
K12440	0.0
K12441	0.0
K12442	0.0
K12443	0.0
K12444	0.0
K12445	0.0
K12449	0.0
K02247	0.0
K07637	0.0
K07636	9360.0
K07639	0.0
K07638	0.0
K11069	4515.0
K11068	5286.0
K11063	0.0
K11062	0.0
K11061	0.0
K11060	0.0
K11066	0.0
K11065	3282.0
K06900	0.0
K06901	7124.0
K06902	1054.0
K06903	220.0
K06904	130.0
K06905	308.0
K06906	170.0
K06907	605.0
K06908	310.0
K06909	11.0
K10821	0.0
K05905	0.0
K05904	0.0
K05906	0.0
K05900	0.0
K05903	1.0
K01406	0.0
K05909	0.0
K05908	0.0
K00368	0.0
K00369	0.0
K00366	410.0
K00367	0.0
K00364	10.0
K00365	0.0
K00362	0.0
K00363	0.0
K00360	0.0
```
