## Extended Data File 1 for "Diet induces reproducible alterations in the mouse and human gut microbiome": SRS3574997_SRR7556662.picrust_nol

```
# Constructed from biom file
#OTU ID	SRR7556662
K01365	0.0
K01364	0.0
K01361	34.0
K01360	0.0
K01362	25664.0
K02249	0.0
K05841	0.0
K05844	1.0
K05845	16.0
K05846	35812.0
K05847	31899.0
K00508	0.0
K00500	6.0
K00507	7.0
K00504	0.0
K00505	0.0
K12521	0.0
K01101	22095.0
K01103	5.0
K12520	0.0
K01104	169653.0
K05592	26005.0
K05593	45923.0
K05590	0.0
K05591	6.0
K05596	7.0
K05597	5.0
K05594	0.0
K05595	7.0
K05599	0.0
K11964	0.0
K11962	0.0
K14540	60590.0
K12529	0.0
K12528	0.0
K06353	0.0
K02456	1396.0
K02457	7.0
K02454	18.0
K02455	7.0
K02452	6.0
K02453	12.0
K02450	6.0
K02103	31530.0
K08138	0.0
K02108	51940.0
K02109	71895.0
K02458	7.0
K02459	7.0
K08137	0.0
K03851	0.0
K03850	0.0
K03852	0.0
K03855	0.0
K03856	68703.0
K13018	0.0
K13019	0.0
K13010	5.0
K13011	0.0
K13012	5472.0
K13013	0.0
K13014	0.0
K13015	4.0
K13016	0.0
K13017	0.0
K08566	0.0
K08567	16.0
K13274	0.0
K13275	0.0
K13276	0.0
K13277	0.0
K03275	0.0
K03274	1.0
K03277	0.0
K03276	0.0
K03271	43792.0
K03270	25200.0
K03273	1053.0
K03272	20678.0
K03279	0.0
K03278	0.0
K11022	0.0
K12277	0.0
K12276	0.0
K12270	5.0
K11058	0.0
K12279	0.0
K12278	0.0
K07557	0.0
K07550	0.0
K07552	19.0
K06319	0.0
K09909	0.0
K09908	0.0
K12051	0.0
K12050	0.0
K12057	5.0
K12056	5.0
K06221	0.0
K09900	0.0
K09903	60915.0
K09902	1.0
K09904	0.0
K09907	0.0
K09906	0.0
K11501	0.0
K03234	0.0
K00773	60915.0
K00772	91.0
K00777	6.0
K00776	0.0
K06313	909.0
K06315	0.0
K05574	0.0
K10201	96.0
K07176	0.0
K07177	2.0
K07174	0.0
K07175	2760.0
K07172	34.0
K07173	29629.0
K07170	95.0
K07171	138950.0
K07178	6.0
K07179	0.0
K00195	0.0
K00194	425.0
K00197	429.0
K00196	0.0
K00191	0.0
K00190	0.0
K00193	0.0
K00192	0.0
K00198	6118.0
K06405	57262.0
K10109	12966.0
K10108	45322.0
K10107	5.0
K01828	0.0
K01829	0.0
K01826	1.0
K01825	1.0
K01822	1.0
K01823	12.0
K01820	0.0
K01821	62.0
K00999	0.0
K00998	18508.0
K00995	119736.0
K00997	9120.0
K00996	23.0
K00991	73761.0
K00990	7.0
K00992	27.0
K11028	0.0
K02622	62.0
K02625	0.0
K03564	34234.0
K13489	0.0
K13488	0.0
K13483	1.0
K13482	6.0
K13481	6.0
K13480	0.0
K13487	0.0
K13486	0.0
K14680	0.0
K14681	0.0
K14682	6.0
K08358	314.0
K08357	314.0
K08356	0.0
K08355	0.0
K03469	60905.0
K03462	0.0
K03464	0.0
K03465	21831.0
K03466	61921.0
K01648	0.0
K01649	88504.0
K01643	10090.0
K01640	6745.0
K01641	2.0
K01646	983.0
K01647	79447.0
K01644	10109.0
K02597	5.0
K02626	0.0
K02595	0.0
K02594	930.0
K02593	0.0
K02592	890.0
K02591	1840.0
K02590	21597.0
K02598	4343.0
K02849	0.0
K14061	1.0
K14062	0.0
K14063	0.0
K14064	0.0
K14065	0.0
K14067	5.0
K02841	5.0
K02840	0.0
K02843	6.0
K02844	0.0
K02847	0.0
K02846	0.0
K02102	20.0
K09758	69.0
K06039	0.0
K06034	0.0
K06036	1.0
K06037	0.0
K06032	0.0
K01581	88.0
K02702	0.0
K02659	6.0
K13490	0.0
K13491	0.0
K03644	12.0
K03645	0.0
K03646	7.0
K03647	52.0
K03640	7.0
K03641	7.0
K03642	12.0
K03643	7.0
K03648	47127.0
K03649	4.0
K06694	0.0
K11814	0.0
K12428	0.0
K12429	0.0
K12422	0.0
K12423	0.0
K12420	0.0
K12421	0.0
K12426	0.0
K12427	0.0
K12424	0.0
K12425	0.0
K07349	1.0
K07348	0.0
K05380	0.0
K07345	2.0
K07344	0.0
K07347	3.0
K07346	2.0
K07341	21016.0
K07340	0.0
K07343	26226.0
K07342	0.0
K06968	1.0
K06969	92283.0
K06962	1758.0
K06963	0.0
K06960	60878.0
K06961	0.0
K06966	4552.0
K06967	60589.0
K06964	0.0
K06965	0.0
K08995	1.0
K08994	6.0
K08997	0.0
K08996	0.0
K08990	0.0
K08993	0.0
K08992	1.0
K08999	314.0
K08998	38804.0
K08344	0.0
K08345	0.0
K08346	0.0
K14940	0.0
K02724	0.0
K08349	0.0
K11815	0.0
K05929	0.0
K05928	0.0
K05927	0.0
K05924	0.0
K05922	0.0
K05921	1.0
K00349	6.0
K00698	0.0
K00340	12.0
K00341	12.0
K00690	25616.0
K00343	12.0
K00344	18.0
K00697	15.0
K00346	6.0
K00347	6.0
K09116	20854.0
K09117	44797.0
K05337	13575.0
K09118	16.0
K09119	0.0
K02106	2512.0
K05823	2.0
K05820	3.0
K05826	0.0
K05827	0.0
K02100	0.0
K02101	0.0
K00524	0.0
K00525	37284.0
K00526	25285.0
K00527	113107.0
K00520	2.0
K00522	0.0
K00523	6.0
K02451	5.0
K00528	60168.0
K00529	11.0
K00025	0.0
K14215	0.0
K14213	0.0
K03453	1370.0
K00796	28802.0
K05339	2.0
K00027	65473.0
K00794	14006.0
K00793	14001.0
K01347	0.0
K01346	0.0
K01344	0.0
K01343	0.0
K00791	60915.0
K01340	0.0
K00790	104411.0
K02694	0.0
K02696	0.0
K02697	0.0
K02690	0.0
K02691	305.0
K02692	0.0
K02693	0.0
K02698	0.0
K02699	0.0
K00836	0.0
K00837	1447.0
K00835	0.0
K00832	1419.0
K00833	42.0
K00830	11.0
K00831	60848.0
K00839	733.0
K04335	0.0
K04334	0.0
K01120	0.0
K01126	47884.0
K04333	0.0
K01129	59483.0
K01128	7.0
K04339	0.0
K04338	0.0
K02470	119918.0
K02471	1.0
K02472	1.0
K02473	0.0
K02474	20783.0
K02475	2.0
K02476	2.0
K02477	22819.0
K02478	0.0
K02479	10.0
K09019	0.0
K01267	43108.0
K13074	0.0
K13075	0.0
K11441	0.0
K14055	0.0
K13299	0.0
K13292	66704.0
K14057	0.0
K14056	0.0
K02856	0.0
K02585	2158.0
K12211	0.0
K12210	0.0
K12213	0.0
K12212	0.0
K12215	0.0
K02854	0.0
K12217	5.0
K12216	0.0
K12219	0.0
K12218	5.0
K02855	1.0
K08692	5.0
K08693	2.0
K08690	0.0
K08691	5.0
K08696	0.0
K08697	0.0
K11748	0.0
K11749	57661.0
K11746	0.0
K11747	6.0
K11744	0.0
K11745	0.0
K11742	0.0
K11743	20710.0
K11740	0.0
K11741	11.0
K13920	2601.0
K13921	0.0
K13922	27887.0
K13923	0.0
K13924	2.0
K13925	0.0
K13926	0.0
K13927	7179.0
K13928	5.0
K13929	10.0
K09923	0.0
K09922	12.0
K06201	25973.0
K06200	32761.0
K06207	37715.0
K06206	24470.0
K06205	0.0
K09924	6.0
K09929	0.0
K06208	905.0
K00759	63284.0
K00758	1.0
K00752	0.0
K00757	52934.0
K00756	25423.0
K00754	88238.0
K06001	31966.0
K05557	0.0
K09766	4953.0
K05554	0.0
K07475	0.0
K07150	34024.0
K07151	0.0
K07152	13.0
K07153	1.0
K07154	6885.0
K07155	0.0
K07156	0.0
K07157	6.0
K07406	78746.0
K07407	119237.0
K07404	60463.0
K07405	5.0
K07402	43077.0
K07403	1.0
K07400	1.0
K07401	0.0
K01808	76910.0
K01809	28214.0
K01800	6.0
K01801	0.0
K01802	312.0
K01803	63568.0
K01804	30592.0
K01805	1249.0
K01807	20739.0
K09718	0.0
K14668	0.0
K14669	0.0
K14666	0.0
K14667	0.0
K01664	731.0
K01665	759.0
K01666	32794.0
K01667	2501.0
K01660	0.0
K01661	317.0
K01662	43692.0
K01663	0.0
K01668	77.0
K01669	9.0
K02863	60915.0
K02862	0.0
K02860	60906.0
K02867	60915.0
K02866	0.0
K02864	56898.0
K02869	0.0
K05362	0.0
K05365	2.0
K03402	58339.0
K03403	0.0
K03400	0.0
K03406	367820.0
K03407	49503.0
K03404	0.0
K03405	0.0
K03408	89314.0
K03409	952.0
K02315	75225.0
K02314	60955.0
K02317	0.0
K02316	60189.0
K02313	60915.0
K02312	32.0
K02319	0.0
K12405	0.0
K12152	0.0
K12151	0.0
K07091	7.0
K07090	90559.0
K07093	12.0
K07092	0.0
K07095	80650.0
K07094	0.0
K07097	0.0
K07096	0.0
K07099	17534.0
K07098	92156.0
K11175	60913.0
K11174	0.0
K11177	2.0
K11176	0.0
K11173	0.0
K11179	2.0
K11178	2.0
K00322	0.0
K00320	0.0
K00321	0.0
K00326	0.0
K00324	71.0
K00325	26.0
K00329	5.0
K05945	0.0
K05944	0.0
K05947	0.0
K05946	11876.0
K06944	0.0
K06945	0.0
K06946	0.0
K06415	915.0
K06940	40657.0
K06941	65794.0
K06942	60915.0
K06943	0.0
K10806	6.0
K10807	0.0
K10804	13.0
K10805	1.0
K06948	50.0
K06949	79069.0
K06418	23.0
K09138	10.0
K09139	0.0
K09134	21362.0
K09135	0.0
K09136	1.0
K09137	4.0
K09130	0.0
K09131	315.0
K09132	20677.0
K09133	0.0
K05808	60905.0
K05809	0.0
K05804	20688.0
K05805	6.0
K05806	0.0
K05807	12.0
K05800	0.0
K05801	1.0
K05802	0.0
K05803	0.0
K01044	0.0
K01045	0.0
K01046	679.0
K02068	14.0
K04561	1.0
K01042	5698.0
K05568	64825.0
K05567	25005.0
K14273	0.0
K14275	0.0
K14274	1244.0
K02062	0.0
K05245	0.0
K05564	1.0
K01048	4787.0
K02066	13.0
K01322	5.0
K01325	0.0
K02065	13.0
K01326	0.0
K05560	1.0
K02243	50.0
K08930	0.0
K02679	0.0
K02676	6.0
K02674	6.0
K02675	0.0
K02672	6.0
K02241	3435.0
K02670	12.0
K02671	6.0
K00810	0.0
K00811	6.0
K00812	6821.0
K00813	0.0
K00814	0.0
K00817	60896.0
K00818	344.0
K00819	5.0
K02530	25.0
K02245	50.0
K02244	2.0
K01499	5.0
K01498	0.0
K01493	60925.0
K01492	5769.0
K01491	132800.0
K01497	11.0
K01496	1592.0
K01495	40218.0
K01494	21044.0
K02418	47078.0
K02419	55438.0
K14492	0.0
K02412	51425.0
K02413	52915.0
K02410	55438.0
K02411	26224.0
K02416	55438.0
K02417	36194.0
K02414	4059.0
K02415	7.0
K00120	0.0
K00121	766.0
K00430	0.0
K13058	0.0
K13059	0.0
K13727	0.0
K13057	0.0
K13722	0.0
K13051	1.0
K13052	32537.0
K00435	0.0
K12054	0.0
K03239	0.0
K03238	0.0
K03231	0.0
K03230	1.0
K03232	0.0
K12059	5.0
K03237	0.0
K03236	0.0
K12058	5.0
K12239	0.0
K12238	0.0
K12235	0.0
K12234	6732.0
K13942	0.0
K13940	47948.0
K13941	0.0
K12097	0.0
K12096	0.0
K12095	0.0
K12094	0.0
K12093	0.0
K12092	0.0
K12091	0.0
K12090	0.0
K12099	0.0
K12098	0.0
K06356	0.0
K05992	0.0
K03540	0.0
K06331	24648.0
K06330	48.0
K07138	71867.0
K07139	30148.0
K11811	5.0
K07132	8589.0
K07133	177065.0
K07130	55202.0
K07131	1.0
K07137	117468.0
K07134	0.0
K07135	0.0
K01860	0.0
K01866	60916.0
K01867	60916.0
K01865	78.0
K01868	82452.0
K01869	60915.0
K06140	7.0
K04766	0.0
K04767	25.0
K04764	7.0
K04762	12.0
K04763	60388.0
K04760	7.0
K04761	950.0
K04768	0.0
K04769	56446.0
K08313	70.0
K08312	1.0
K08311	7.0
K08310	6.0
K08317	4.0
K08316	45893.0
K08315	0.0
K08314	2632.0
K05149	0.0
K08319	0.0
K08318	0.0
K06339	0.0
K14648	0.0
K14392	770.0
K14393	12.0
K14645	12.0
K14647	0.0
K01689	82280.0
K01686	68930.0
K01687	106053.0
K01684	27537.0
K01685	52612.0
K01682	7.0
K01681	59062.0
K05308	0.0
K02889	0.0
K02888	60899.0
K02885	0.0
K02884	60915.0
K02887	60915.0
K02886	60915.0
K02881	60915.0
K02883	0.0
K13743	0.0
K02086	25.0
K02081	1702.0
K02080	0.0
K02083	1408.0
K02082	27.0
K13831	0.0
K03428	0.0
K03429	32842.0
K03424	80372.0
K03935	0.0
K03932	0.0
K03933	4.0
K03930	23539.0
K03931	2.0
K02339	7.0
K02338	60915.0
K02337	58406.0
K02336	0.0
K02335	80871.0
K02334	25686.0
K02330	0.0
K03688	35056.0
K03689	0.0
K03680	1244.0
K03683	1.0
K03684	315.0
K03685	60915.0
K03686	147090.0
K03687	55789.0
K07301	44880.0
K07300	5.0
K07303	11.0
K07302	11.0
K07305	9.0
K07304	39.0
K07307	4349.0
K07306	1238.0
K07309	314.0
K07308	1271.0
K02617	0.0
K02610	5.0
K02963	60915.0
K02612	5.0
K02961	53636.0
K09686	152241.0
K09687	501547.0
K09684	2306.0
K09685	974.0
K09682	0.0
K09683	0.0
K09680	7.0
K09681	0.0
K09688	5.0
K09689	5.0
K05962	5.0
K05961	0.0
K05967	755.0
K05966	343.0
K11159	0.0
K05964	2.0
K05968	0.0
K11152	0.0
K00309	0.0
K00658	7.0
K00304	0.0
K00305	0.0
K00654	0.0
K00655	103468.0
K00652	12.0
K00301	0.0
K00302	20860.0
K00303	25.0
K10828	0.0
K06431	0.0
K06432	0.0
K06433	0.0
K06434	0.0
K06436	968.0
K06437	0.0
K10820	1244.0
K06439	1.0
K10822	0.0
K10823	0.0
K10826	0.0
K09167	4181.0
K06322	0.0
K14117	0.0
K14259	0.0
K14257	0.0
K01308	7031.0
K01303	25.0
K01301	0.0
K01305	1823.0
K01304	130.0
K02658	7.0
K00672	5.0
K02650	12562.0
K02651	25.0
K02652	37960.0
K02653	50250.0
K02654	130311.0
K05687	0.0
K02656	6.0
K05685	6.0
K00878	53558.0
K00879	7782.0
K00872	7470.0
K00873	60642.0
K00870	0.0
K00876	63331.0
K00877	0.0
K00874	85179.0
K00875	0.0
K04487	122173.0
K04486	70082.0
K04485	60550.0
K04484	0.0
K04483	0.0
K04482	0.0
K04480	0.0
K04488	81989.0
K12049	0.0
K13693	0.0
K13706	0.0
K13694	1.0
K13695	0.0
K05977	0.0
K09516	0.0
K02434	87269.0
K02435	81827.0
K02436	4510.0
K02437	26696.0
K05350	23420.0
K02431	32220.0
K08100	0.0
K02433	91567.0
K02438	63706.0
K02439	25.0
K03745	2.0
K03744	5240.0
K03747	6.0
K03210	60544.0
K03217	58403.0
K03216	60605.0
K03215	7.0
K03742	50085.0
K03219	1.0
K03218	60936.0
K03749	6.0
K03748	0.0
K02383	0.0
K06327	0.0
K06320	24878.0
K07238	67180.0
K09479	0.0
K09478	0.0
K09475	0.0
K09474	0.0
K09477	0.0
K09476	0.0
K09471	6.0
K09470	0.0
K09473	0.0
K09472	5.0
K07543	0.0
K06898	49195.0
K13967	0.0
K13963	24563.0
K07545	0.0
K00737	20706.0
K05345	0.0
K11706	0.0
K11707	7.0
K11704	0.0
K11705	0.0
K11708	7.0
K11709	2.0
K05588	0.0
K07114	33354.0
K07443	34863.0
K07116	0.0
K07117	11.0
K07110	0.0
K07447	60910.0
K07112	3824.0
K07113	1.0
K07448	24744.0
K07118	320.0
K07119	12.0
K10619	0.0
K10618	0.0
K10617	0.0
K10616	0.0
K01848	5.0
K01849	5.0
K01844	6525.0
K01845	28025.0
K01846	16.0
K01847	16.0
K01840	80082.0
K01841	4520.0
K01842	0.0
K01843	4689.0
K06219	0.0
K10832	0.0
K05348	0.0
K14203	0.0
K08483	58948.0
K08482	0.0
K08481	0.0
K08480	0.0
K08485	0.0
K08484	0.0
K00464	0.0
K00467	0.0
K00466	0.0
K00461	0.0
K00460	0.0
K00463	0.0
K00462	0.0
K04509	0.0
K00469	0.0
K00468	0.0
K08645	0.0
K04744	7.0
K01518	0.0
K01519	0.0
K04748	6.0
K04749	927.0
K01514	5.0
K01515	104044.0
K01512	43085.0
K01510	0.0
K14623	2989.0
K14626	0.0
K14627	0.0
K14628	0.0
K14629	0.0
K03918	0.0
K03919	6.0
K12372	1.0
K12373	20763.0
K12370	1.0
K12371	1.0
K02359	0.0
K02358	60921.0
K02351	0.0
K02352	0.0
K02355	117057.0
K02357	60915.0
K02356	60938.0
K13574	0.0
K13573	0.0
K13572	0.0
K13571	0.0
K13570	0.0
K12112	0.0
K12113	0.0
K12110	0.0
K12111	699.0
K07329	0.0
K07328	0.0
K07323	7.0
K07322	25.0
K07321	4528.0
K07320	7.0
K07327	0.0
K07326	0.0
K07325	0.0
K07324	0.0
K08163	0.0
K06180	127927.0
K06181	1.0
K06182	43050.0
K06183	58074.0
K06186	7.0
K06187	60915.0
K06188	4358.0
K06189	7.0
K08359	0.0
K07589	0.0
K07588	16.0
K07587	0.0
K07586	20782.0
K07585	0.0
K07584	61935.0
K07583	0.0
K07582	0.0
K07581	0.0
K07580	0.0
K11139	0.0
K05989	129075.0
K05988	0.0
K05985	14080.0
K05987	0.0
K05986	0.0
K10843	0.0
K08354	0.0
K10844	0.0
K10848	5.0
K00673	0.0
K00674	88.0
K00675	314.0
K00676	64376.0
K00677	12.0
K06988	1.0
K06989	2284.0
K08351	0.0
K06980	7.0
K06981	0.0
K06982	0.0
K08350	0.0
K06984	0.0
K06985	11.0
K06986	0.0
K06987	40144.0
K02445	21369.0
K02444	22250.0
K00582	0.0
K00583	0.0
K00580	0.0
K02110	55093.0
K00586	0.0
K00587	0.0
K00584	0.0
K08921	0.0
K02441	65.0
K00588	0.0
K08922	0.0
K02440	5031.0
K00018	80847.0
K08923	0.0
K02443	30103.0
K00019	6.0
K02442	0.0
K08925	0.0
K08926	0.0
K08927	0.0
K03149	7030.0
K06604	0.0
K00015	0.0
K01989	63579.0
K00854	128879.0
K00855	11.0
K00856	7.0
K00857	9563.0
K00850	168327.0
K00851	4.0
K00852	77877.0
K00853	1989.0
K00858	60929.0
K00859	56677.0
K01181	14990.0
K01180	0.0
K01183	21612.0
K01182	72387.0
K01185	10.0
K01184	1.0
K01187	69295.0
K01188	44391.0
K02596	4.0
K13766	6.0
K13767	4.0
K13003	0.0
K13002	0.0
K13000	0.0
K02984	0.0
K02986	60915.0
K02987	0.0
K02636	0.0
K02982	40238.0
K02983	0.0
K02638	0.0
K02639	0.0
K02988	58388.0
K08298	646.0
K08299	0.0
K03583	1.0
K03582	1.0
K03581	65520.0
K03580	0.0
K03587	326.0
K03586	7.0
K03585	19.0
K03584	60871.0
K03589	47679.0
K03588	107111.0
K01725	6.0
K01724	6.0
K01727	4.0
K01726	33653.0
K01721	0.0
K01720	0.0
K01722	0.0
K13008	0.0
K01729	0.0
K01728	31.0
K09530	0.0
K09539	0.0
K02188	51427.0
K02189	51740.0
K02182	16.0
K02183	0.0
K03769	5237.0
K03768	108702.0
K03767	8.0
K03765	0.0
K03764	0.0
K03763	122482.0
K03762	324.0
K03761	0.0
K03760	6.0
K09457	899.0
K09456	0.0
K09459	4516.0
K09458	65411.0
K00602	107479.0
K13988	0.0
K13985	0.0
K09981	14.0
K09980	0.0
K09983	6.0
K09982	0.0
K09985	0.0
K09984	5.0
K09987	0.0
K09986	0.0
K09989	29162.0
K09988	26142.0
K12583	0.0
K12582	0.0
K12589	0.0
K11720	7.0
K09759	29209.0
K10985	7.0
K10984	31.0
K07468	0.0
K07469	19.0
K07464	47545.0
K07465	0.0
K07466	0.0
K07467	30231.0
K07460	35674.0
K07461	21074.0
K07462	60944.0
K07463	0.0
K10679	0.0
K10678	0.0
K10671	0.0
K10670	24809.0
K10673	0.0
K10672	1861.0
K10674	0.0
K10677	4.0
K10676	0.0
K08726	0.0
K08724	47.0
K08722	13456.0
K08723	0.0
K08720	0.0
K08721	0.0
K08728	0.0
K10187	0.0
K00119	6.0
K00118	0.0
K00449	1.0
K00448	0.0
K00115	0.0
K00446	10.0
K00117	6.0
K00116	6.0
K00111	51950.0
K00442	0.0
K00113	1.0
K00112	10.0
K01539	0.0
K01531	39524.0
K04720	64936.0
K01533	60944.0
K01534	143852.0
K01535	0.0
K01537	65194.0
K14358	0.0
K14605	0.0
K14606	0.0
K00413	6.0
K10120	25.0
K05600	0.0
K05777	21.0
K03972	0.0
K03973	3371.0
K03970	0.0
K03971	0.0
K03976	60907.0
K03977	60915.0
K03974	0.0
K03975	1219.0
K03978	60915.0
K03979	60915.0
K13378	6.0
K02372	65119.0
K02371	54681.0
K02377	21063.0
K02379	345.0
K03396	0.0
K03397	0.0
K03394	43645.0
K03395	0.0
K03392	0.0
K03393	0.0
K03390	28.0
K03391	0.0
K03399	51.0
K03027	0.0
K12136	0.0
K12137	0.0
K06610	0.0
K12138	0.0
K12139	0.0
K11444	0.0
K11440	22.0
K11443	0.0
K11442	0.0
K00612	6.0
K00613	314.0
K00610	47574.0
K00611	58553.0
K00616	31996.0
K00617	0.0
K00614	0.0
K00615	224044.0
K00619	6.0
K10863	0.0
K07874	0.0
K06234	0.0
K10240	0.0
K10241	0.0
K10242	0.0
K10243	0.0
K04110	0.0
K04113	0.0
K04112	0.0
K04115	0.0
K04114	0.0
K04117	0.0
K04116	0.0
K04118	0.0
K05517	0.0
K07705	1406.0
K07704	1727.0
K07707	20699.0
K07706	21574.0
K07701	0.0
K07700	0.0
K07703	0.0
K07702	0.0
K07709	0.0
K07708	7.0
K01955	117540.0
K13042	0.0
K09934	0.0
K09935	31786.0
K06216	2.0
K09937	6.0
K13745	0.0
K13746	0.0
K13747	29566.0
K13740	0.0
K13741	0.0
K13742	0.0
K06211	20706.0
K06212	315.0
K09933	6.0
K02618	1.0
K02619	6.0
K02968	57661.0
K02966	0.0
K02967	60915.0
K02616	0.0
K02965	60915.0
K02962	0.0
K02611	5.0
K02613	5.0
K03569	113665.0
K03568	62.0
K03565	60851.0
K06218	1.0
K03567	1.0
K03566	7.0
K03561	35.0
K03560	7.0
K03563	66975.0
K03562	7.0
K06430	0.0
K01709	4870.0
K01708	2.0
K01707	1.0
K01706	1117.0
K01705	0.0
K01704	158786.0
K01703	161393.0
K01702	0.0
K14165	0.0
K14164	0.0
K14166	0.0
K14161	11.0
K14160	11.0
K14162	11.0
K05396	750.0
K03709	4246.0
K03708	2366.0
K08160	0.0
K03701	86230.0
K03700	44353.0
K03703	35114.0
K03702	60915.0
K03705	60909.0
K03704	80834.0
K03707	4253.0
K03706	43123.0
K06289	0.0
K06288	0.0
K06283	52662.0
K06282	327.0
K06281	346.0
K06287	60917.0
K06286	2.0
K06285	905.0
K06284	29544.0
K08161	2.0
K07540	0.0
K06438	35818.0
K06869	0.0
K06868	0.0
K06867	9.0
K06866	0.0
K06865	0.0
K06864	37652.0
K06863	0.0
K06862	0.0
K06861	1256.0
K06860	0.0
K12659	0.0
K12658	0.0
K07547	0.0
K07546	0.0
K15023	0.0
K15022	0.0
K15020	0.0
K15024	38560.0
K08700	0.0
K08162	20678.0
K07544	0.0
K00137	0.0
K00135	156.0
K00134	60926.0
K00133	60915.0
K00132	82.0
K00131	4.0
K00130	20683.0
K00139	0.0
K00138	0.0
K00429	6.0
K00428	6.0
K00421	0.0
K00423	0.0
K00425	330.0
K00427	0.0
K00426	330.0
K14292	0.0
K14379	0.0
K14370	0.0
K14371	0.0
K14372	0.0
K14373	0.0
K14374	0.0
K14375	0.0
K09845	0.0
K14082	0.0
K14083	9.0
K14080	0.0
K14081	0.0
K14086	20706.0
K14087	21020.0
K14084	4511.0
K14088	21020.0
K14089	20706.0
K01552	34014.0
K01551	1616.0
K01556	1.0
K01557	0.0
K01554	0.0
K01555	6.0
K04708	0.0
K03955	0.0
K13689	0.0
K13688	1247.0
K13683	0.0
K13685	7746.0
K13684	0.0
K13687	0.0
K13686	0.0
K14159	0.0
K02399	1.0
K02398	5041.0
K02395	4957.0
K02394	7.0
K02397	25647.0
K02396	61336.0
K02391	7.0
K02390	55466.0
K02393	7.0
K02392	94216.0
K13533	0.0
K13532	0.0
K13531	2.0
K13530	8.0
K01550	0.0
K05658	0.0
K14054	4.0
K02601	64455.0
K02970	59993.0
K05378	0.0
K12339	6.0
K14060	0.0
K11687	0.0
K11686	0.0
K11685	0.0
K11689	6788.0
K11688	5228.0
K08939	0.0
K03048	25.0
K03049	0.0
K13821	8.0
K13820	0.0
K03042	0.0
K03043	58367.0
K03040	56898.0
K03041	0.0
K03046	58391.0
K03047	0.0
K03044	0.0
K03045	0.0
K00348	6.0
K09847	0.0
K00692	4.0
K00638	51972.0
K00639	1859.0
K00693	0.0
K00634	25960.0
K00635	0.0
K00630	0.0
K00631	1.0
K00632	6515.0
K00633	22560.0
K00691	2.0
K00696	0.0
K00694	4555.0
K00695	0.0
K10854	0.0
K07811	0.0
K07810	0.0
K07813	51582.0
K07812	305.0
K07814	22369.0
K07816	1314.0
K00090	6.0
K00091	25235.0
K00094	2610.0
K00096	24878.0
K00097	7367.0
K00098	0.0
K00099	58390.0
K10228	0.0
K10229	0.0
K12548	0.0
K10222	0.0
K10220	1.0
K10221	0.0
K10227	14.0
K05822	0.0
K01949	0.0
K01945	60913.0
K01947	0.0
K01946	0.0
K01941	8.0
K01940	58272.0
K06357	0.0
K07729	174074.0
K07728	0.0
K07727	86415.0
K07726	23345.0
K07725	0.0
K07724	0.0
K07723	905.0
K07722	319.0
K07721	0.0
K07720	285670.0
K00899	5698.0
K05824	0.0
K00891	95617.0
K00892	0.0
K00895	0.0
K00897	11621.0
K08151	6.0
K08153	3.0
K08154	0.0
K02948	60914.0
K02942	0.0
K02944	0.0
K05665	0.0
K02946	60910.0
K13793	0.0
K06352	0.0
K01769	0.0
K01768	30.0
K01761	6.0
K01760	1085.0
K01762	0.0
K09578	0.0
K01766	0.0
K08164	0.0
K02493	58391.0
K08166	0.0
K08167	1.0
K02496	7.0
K02497	0.0
K02494	7.0
K02495	121461.0
K02498	7.0
K02499	3388.0
K08168	0.0
K08169	0.0
K14415	21014.0
K14414	0.0
K06881	60918.0
K00436	6.0
K06332	0.0
K12815	0.0
K12810	0.0
K06885	50.0
K00437	0.0
K06335	0.0
K06334	74269.0
K03547	51659.0
K03546	26796.0
K03545	91544.0
K03544	91506.0
K03543	8.0
K06888	22950.0
K10941	0.0
K03549	9.0
K03548	0.0
K10940	0.0
K02236	24.0
K02237	48394.0
K02234	0.0
K02232	51765.0
K02233	73346.0
K02230	0.0
K02231	85495.0
K06359	0.0
K02238	58710.0
K02239	0.0
K03723	55853.0
K03722	14105.0
K03721	0.0
K03720	0.0
K03727	0.0
K03726	0.0
K03725	0.0
K03724	377.0
K06358	0.0
K12673	0.0
K12679	0.0
K12678	0.0
K06410	29712.0
K11898	0.0
K11899	0.0
K11896	1.0
K11897	0.0
K11894	0.0
K11895	1.0
K11892	1.0
K11893	1.0
K11890	0.0
K11891	1.0
K08762	0.0
K08764	0.0
K08765	0.0
K10418	0.0
K11325	0.0
K11326	0.0
K11327	0.0
K11328	0.0
K11329	0.0
K00151	5.0
K00150	0.0
K00153	0.0
K00400	0.0
K00407	6.0
K00406	6.0
K00405	6.0
K00404	6.0
K00158	0.0
K01342	0.0
K09388	0.0
K09386	0.0
K09384	40.0
K04094	17833.0
K04095	21135.0
K04096	58393.0
K04097	11.0
K04090	6.0
K04091	6.0
K04092	0.0
K04093	0.0
K04098	0.0
K04099	0.0
K01578	0.0
K01579	5758.0
K01574	0.0
K01575	2.0
K01576	1.0
K01577	0.0
K01571	53553.0
K01572	82328.0
K01573	0.0
K02009	28105.0
K02008	208528.0
K02005	28741.0
K02004	444678.0
K02007	29829.0
K02006	292233.0
K02001	1.0
K02000	3.0
K02003	700910.0
K02002	4.0
K03065	0.0
K08952	0.0
K03060	58197.0
K13809	0.0
K10948	0.0
K09607	0.0
K06125	0.0
K04337	0.0
K06120	2610.0
K06121	0.0
K04336	0.0
K01127	0.0
K09703	11.0
K00004	0.0
K14699	0.0
K09702	7082.0
K14698	0.0
K05311	53.0
K13829	0.0
K10943	0.0
K07291	0.0
K07290	6.0
K10206	61036.0
K10202	29.0
K10208	0.0
K10209	9.0
K01966	11.0
K01965	6.0
K01964	4.0
K01963	37715.0
K01962	27653.0
K01961	95137.0
K01960	6.0
K01969	6.0
K01968	6.0
K07749	23728.0
K07748	0.0
K07741	3336.0
K07740	0.0
K07743	0.0
K07742	60903.0
K07745	0.0
K07744	0.0
K07746	0.0
K01299	21770.0
K01295	9009.0
K01297	21085.0
K02922	0.0
K05603	0.0
K02921	0.0
K02926	60915.0
K05607	0.0
K02924	0.0
K05605	0.0
K02928	0.0
K02929	0.0
K00216	0.0
K00217	0.0
K00214	0.0
K00215	69781.0
K00213	0.0
K00210	0.0
K00211	0.0
K00218	0.0
K00219	414.0
K01035	2.0
K01034	10756.0
K04517	60899.0
K01740	114953.0
K01031	0.0
K01746	4845.0
K01745	4870.0
K01744	2016.0
K01749	12034.0
K01039	4245.0
K04518	922.0
K09591	0.0
K14129	0.0
K14128	0.0
K14121	0.0
K14120	0.0
K14123	0.0
K14122	0.0
K14125	0.0
K14124	0.0
K14127	0.0
K14126	0.0
K03521	63919.0
K03520	0.0
K03523	66287.0
K03522	68725.0
K03525	64701.0
K03524	63871.0
K03527	61789.0
K03526	60908.0
K03529	60900.0
K03528	1.0
K06338	1.0
K02217	13501.0
K03299	4200.0
K03298	5.0
K13472	0.0
K03293	17.0
K03292	112148.0
K03291	0.0
K03290	0.0
K03297	21020.0
K03296	43928.0
K03295	7.0
K03294	28360.0
K13009	0.0
K12690	0.0
K09743	0.0
K06022	0.0
K07190	0.0
K06021	0.0
K07192	7761.0
K06020	6.0
K06027	0.0
K06026	0.0
K09744	0.0
K07991	28.0
K08749	0.0
K09835	9.0
K09834	0.0
K10439	139150.0
K06351	0.0
K09833	0.0
K10925	0.0
K10924	0.0
K10927	0.0
K10926	0.0
K10923	0.0
K10922	0.0
K09629	0.0
K10697	0.0
K00179	31214.0
K00172	12339.0
K00171	7855.0
K00170	7463.0
K00177	15278.0
K00176	15286.0
K00175	19412.0
K00174	15060.0
K13478	0.0
K14338	0.0
K14339	0.0
K14335	0.0
K14337	0.0
K14330	0.0
K14331	0.0
K14333	9.0
K08918	0.0
K13479	11843.0
K04078	58392.0
K04079	60187.0
K04076	905.0
K04077	60920.0
K04074	8961.0
K04075	57329.0
K04072	68319.0
K04073	10.0
K04070	55580.0
K04071	0.0
K14597	0.0
K13318	0.0
K08280	0.0
K13641	8757.0
K13640	314.0
K13643	4522.0
K13642	0.0
K02027	967303.0
K02026	1768180.0
K02025	1886437.0
K02024	0.0
K02023	28227.0
K02022	16.0
K02021	0.0
K02020	18877.0
K02029	90399.0
K02028	109838.0
K03886	0.0
K03887	0.0
K03884	0.0
K03885	32.0
K03881	0.0
K03888	0.0
K03889	0.0
K12998	0.0
K12999	0.0
K12992	6645.0
K12993	0.0
K12990	20683.0
K12991	0.0
K12996	23.0
K12997	5.0
K12994	0.0
K12995	9.0
K08979	0.0
K08978	47671.0
K03088	626371.0
K03089	7.0
K03086	87191.0
K03087	6.0
K08971	0.0
K08970	0.0
K03082	730.0
K03080	0.0
K08974	67179.0
K13868	0.0
K00918	3528.0
K01553	0.0
K12214	0.0
K11646	0.0
K11645	0.0
K11641	0.0
K11640	0.0
K12736	0.0
K12733	0.0
K07507	11182.0
K07506	0.0
K07505	7.0
K07504	1.0
K07503	0.0
K07502	28065.0
K07501	0.0
K07500	0.0
K07509	0.0
K07508	0.0
K11422	0.0
K08698	0.0
K10773	64689.0
K10774	0.0
K14286	0.0
K10778	6.0
K14287	6.0
K00140	1346.0
K05501	6.0
K01903	16.0
K01902	16.0
K01905	0.0
K01904	0.0
K01907	0.0
K01906	0.0
K01909	0.0
K01908	11.0
K14534	29258.0
K00147	60878.0
K07767	0.0
K07769	0.0
K07768	0.0
K06203	0.0
K06202	6.0
K09921	7.0
K09920	0.0
K09927	20678.0
K09024	0.0
K09022	4021.0
K09023	0.0
K09020	1244.0
K09021	0.0
K02908	0.0
K02909	60893.0
K08218	12.0
K08219	0.0
K02904	60189.0
K02906	60915.0
K02907	60890.0
K02902	57938.0
K00230	5.0
K00231	0.0
K00232	0.0
K08976	0.0
K00234	0.0
K00239	21190.0
K06209	54576.0
K09928	5.0
K01015	0.0
K01014	0.0
K01012	63585.0
K01011	4546.0
K01010	0.0
K08920	0.0
K14103	0.0
K14102	0.0
K14101	0.0
K14100	0.0
K14105	0.0
K14104	0.0
K14109	0.0
K14108	0.0
K06401	0.0
K00893	0.0
K13402	0.0
K12858	0.0
K03503	11.0
K03502	53536.0
K03501	60906.0
K03500	60915.0
K08924	0.0
K02278	2052.0
K02279	14144.0
K12977	0.0
K02276	6.0
K02277	0.0
K02274	7.0
K02275	7.0
K13450	0.0
K13451	0.0
K13452	0.0
K13454	0.0
K13455	0.0
K12509	0.0
K12508	0.0
K12507	71.0
K12506	4010.0
K12500	0.0
K12503	0.0
K05926	0.0
K09728	0.0
K14587	1244.0
K06597	0.0
K06596	6.0
K06595	0.0
K06599	0.0
K06598	0.0
K07978	0.0
K07979	167311.0
K07976	0.0
K14585	0.0
K10907	92421.0
K10906	0.0
K10901	0.0
K10909	0.0
K10908	0.0
K09819	2.0
K09818	2.0
K09817	63582.0
K09816	63512.0
K09815	63816.0
K06374	56456.0
K06373	56054.0
K09812	85887.0
K09811	81677.0
K09810	20691.0
K09724	0.0
K14582	0.0
K09721	0.0
K04058	0.0
K04059	0.0
K04050	0.0
K04051	0.0
K04052	0.0
K04053	0.0
K04054	0.0
K04055	0.0
K04056	0.0
K04057	0.0
K01047	0.0
K08975	0.0
K10015	0.0
K10014	0.0
K10017	0.0
K10016	0.0
K10011	1.0
K10010	15276.0
K10013	0.0
K10012	21274.0
K10019	0.0
K10018	0.0
K13665	29.0
K13664	0.0
K13663	0.0
K13662	0.0
K13661	0.0
K13660	0.0
K13669	0.0
K13668	0.0
K07641	6.0
K01466	1770.0
K13590	11.0
K01464	34311.0
K01465	61924.0
K01462	119439.0
K01463	2206.0
K01460	0.0
K01461	0.0
K13599	16.0
K13598	0.0
K01468	4240.0
K01469	5.0
K09251	4.0
K09252	0.0
K02041	22038.0
K02040	61614.0
K02043	5.0
K02045	4770.0
K02044	22074.0
K02047	4769.0
K02046	4770.0
K02049	116818.0
K02048	4776.0
K05549	0.0
K05548	9.0
K06046	0.0
K03319	647.0
K03316	317.0
K03317	1.0
K03314	0.0
K03315	54233.0
K03312	34885.0
K03313	315.0
K03310	136825.0
K03311	14123.0
K12052	0.0
K02945	71282.0
K06162	14.0
K06163	14.0
K06160	0.0
K06161	0.0
K06166	5.0
K00359	3395.0
K06164	14.0
K06165	14.0
K06168	58387.0
K06169	0.0
K13020	0.0
K07158	0.0
K07159	0.0
K04835	16.0
K11621	0.0
K11991	0.0
K11622	0.0
K11996	1.0
K11627	0.0
K11626	0.0
K11629	0.0
K11628	0.0
K07561	0.0
K07560	60882.0
K07563	0.0
K07562	0.0
K07565	0.0
K07564	0.0
K07567	85336.0
K07566	55643.0
K07569	0.0
K07568	57638.0
K09925	8.0
K11199	0.0
K11198	0.0
K11192	0.0
K11191	0.0
K11196	0.0
K11195	0.0
K11194	0.0
K02492	27062.0
K10713	5.0
K10710	6168.0
K10711	26.0
K10716	0.0
K02490	0.0
K10714	5.0
K10715	1.0
K01929	60915.0
K01928	65173.0
K01923	76478.0
K01922	6.0
K01921	68047.0
K01920	7.0
K01926	54057.0
K01925	61255.0
K01924	60915.0
K07789	1.0
K07788	1.0
K07785	0.0
K07784	0.0
K07787	6.0
K07786	0.0
K07781	0.0
K07783	1.0
K07782	6.0
K05835	0.0
K06355	0.0
K14661	0.0
K09844	0.0
K00782	2.0
K00783	60942.0
K00784	67508.0
K00785	0.0
K00786	26539.0
K00039	0.0
K00036	21052.0
K00037	0.0
K00034	2582.0
K00035	0.0
K00032	0.0
K00033	21053.0
K00030	1607.0
K00031	58168.0
K01259	422.0
K01258	46971.0
K01255	23519.0
K01256	7.0
K01251	31173.0
K01250	7432.0
K01253	0.0
K01252	0.0
K09008	6.0
K09009	0.0
K09000	22.0
K09001	16.0
K09002	21620.0
K09003	0.0
K09004	32.0
K09005	331.0
K09006	0.0
K09007	6.0
K09846	0.0
K08234	33638.0
K00258	0.0
K00259	758.0
K00252	6.0
K00253	6.0
K00256	0.0
K00257	922.0
K00254	0.0
K00255	0.0
K01079	2506.0
K01078	0.0
K01071	2.0
K01070	1.0
K01073	0.0
K01077	27432.0
K01076	916.0
K14472	0.0
K14471	0.0
K14470	0.0
K14475	318.0
K09841	0.0
K02788	23.0
K02782	22.0
K02783	3418.0
K02781	3835.0
K02786	32.0
K02787	0.0
K02784	22.0
K01060	912.0
K01787	2886.0
K01786	52715.0
K01785	67665.0
K01784	107275.0
K01783	70954.0
K01782	3.0
K01781	0.0
K01780	0.0
K01789	0.0
K01788	41912.0
K02526	2513.0
K02527	12.0
K02525	0.0
K02250	0.0
K02523	12.0
K02520	58396.0
K02521	0.0
K02258	6.0
K02259	7.0
K02528	60194.0
K02529	443646.0
K03781	21736.0
K03780	6546.0
K03783	52253.0
K03782	12.0
K03785	12157.0
K03784	30139.0
K03787	20738.0
K03786	48790.0
K03789	57207.0
K03788	0.0
K10700	0.0
K00342	12.0
K03124	0.0
K03120	0.0
K12527	11753.0
K12526	1.0
K12525	0.0
K12524	12.0
K12523	0.0
K12522	0.0
K09789	5.0
K09788	1651.0
K09787	60585.0
K09786	915.0
K09785	0.0
K09781	7.0
K09780	6.0
K10961	0.0
K10960	5.0
K10963	0.0
K10962	0.0
K10965	0.0
K10964	0.0
K10966	0.0
K09879	0.0
K06318	0.0
K06311	0.0
K06310	4964.0
K06312	1.0
K06314	0.0
K06317	4647.0
K11389	0.0
K11386	0.0
K11387	0.0
K11384	0.0
K11385	0.0
K11382	0.0
K11383	0.0
K11381	0.0
K11949	0.0
K10380	0.0
K04032	6739.0
K04033	5.0
K04030	7441.0
K04031	42057.0
K04036	0.0
K04037	0.0
K04034	16.0
K04035	1249.0
K04038	0.0
K04039	0.0
K07046	337.0
K07047	23504.0
K07044	0.0
K07045	39281.0
K07042	60910.0
K07043	33520.0
K07040	57083.0
K07041	0.0
K07048	3207.0
K07049	0.0
K08664	0.0
K02584	16.0
K10039	4371.0
K10038	16.0
K10037	0.0
K10036	847.0
K04788	0.0
K04789	0.0
K04784	0.0
K04785	0.0
K04786	0.0
K04787	0.0
K04780	0.0
K04781	4.0
K04782	0.0
K04783	0.0
K13601	0.0
K13603	0.0
K13602	0.0
K13605	0.0
K13604	0.0
K13607	334.0
K02404	4959.0
K05783	0.0
K05782	6.0
K05781	14.0
K05780	14.0
K05787	0.0
K05786	2.0
K05785	0.0
K05784	0.0
K05789	0.0
K05788	7.0
K01442	49436.0
K01443	59180.0
K01444	460.0
K01446	0.0
K01447	7938.0
K01448	125551.0
K01449	38061.0
K14803	0.0
K02069	14.0
K05569	24996.0
K08008	0.0
K02063	0.0
K05566	24934.0
K05565	0.0
K05563	1.0
K05562	1.0
K05561	1.0
K02064	0.0
K03338	22121.0
K03339	0.0
K03330	0.0
K03331	0.0
K03332	726.0
K03333	0.0
K03335	21443.0
K03336	21442.0
K03337	22120.0
K12956	0.0
K12957	0.0
K12954	0.0
K12955	0.0
K12952	0.0
K12953	0.0
K12950	0.0
K12951	0.0
K14733	0.0
K00109	0.0
K06148	166557.0
K06149	0.0
K06144	0.0
K06145	6.0
K06146	0.0
K06147	903838.0
K06141	0.0
K06142	1488.0
K06143	1.0
K11945	0.0
K08948	0.0
K08949	0.0
K00071	0.0
K14664	0.0
K13810	0.0
K14665	0.0
K03058	0.0
K11609	0.0
K11608	0.0
K14660	0.0
K11603	0.0
K11602	0.0
K11601	0.0
K11600	0.0
K11607	0.0
K11606	0.0
K11605	0.0
K11604	0.0
K10558	1244.0
K10559	1608.0
K10550	1314.0
K10551	1314.0
K10552	0.0
K10553	0.0
K10554	0.0
K10555	2058.0
K10556	1323.0
K10557	1244.0
K03051	0.0
K03050	0.0
K07549	0.0
K07548	0.0
K07239	12.0
K07235	1.0
K07234	6.0
K07237	1.0
K07236	1.0
K07231	5.0
K07230	7.0
K07233	0.0
K07232	6.0
K02467	0.0
K05306	20732.0
K05305	23301.0
K05304	0.0
K05303	0.0
K05301	0.0
K02565	0.0
K08644	0.0
K08646	0.0
K08641	46.0
K08643	0.0
K08642	0.0
K12146	0.0
K00010	28424.0
K00011	0.0
K00012	66725.0
K00013	60883.0
K00014	66473.0
K00016	60529.0
K09065	0.0
K08252	24.0
K08253	0.0
K08256	0.0
K08255	0.0
K08258	0.0
K08259	0.0
K00274	16.0
K00275	7.0
K00276	0.0
K00270	0.0
K00271	0.0
K00272	0.0
K00273	0.0
K00278	36426.0
K00279	0.0
K12675	0.0
K01277	5.0
K01274	0.0
K01273	41528.0
K01271	26844.0
K01270	51199.0
K01278	6.0
K00906	13.0
K00904	8.0
K00903	1.0
K00901	8064.0
K13785	0.0
K00908	0.0
K11149	0.0
K01053	2.0
K01051	40.0
K01057	1.0
K01056	60915.0
K01055	6.0
K01054	0.0
K01058	7.0
K02500	60884.0
K02501	60569.0
K02502	60548.0
K02503	60909.0
K02504	0.0
K02505	0.0
K02506	0.0
K02507	0.0
K02508	0.0
K02509	1.0
K00291	0.0
K13410	0.0
K13148	0.0
K13419	0.0
K05825	0.0
K03106	60915.0
K03105	0.0
K03101	83509.0
K03100	132667.0
K12541	0.0
K12540	0.0
K12543	0.0
K12542	0.0
K12545	0.0
K12544	0.0
K12547	0.0
K12546	0.0
K12549	0.0
K06080	0.0
K11018	0.0
K11019	0.0
K11016	0.0
K11017	0.0
K11014	0.0
K11015	0.0
K11012	0.0
K11013	0.0
K11010	0.0
K11011	0.0
K06333	50662.0
K06880	0.0
K06883	0.0
K06882	0.0
K09857	5.0
K06884	2.0
K06887	1.0
K06886	12.0
K06889	93228.0
K10942	0.0
K09859	0.0
K09858	7.0
K10947	140247.0
K10946	0.0
K10945	0.0
K10944	0.0
K13284	0.0
K00483	76.0
K00481	1.0
K00480	1.0
K00486	0.0
K00485	0.0
K00484	0.0
K09901	0.0
K10929	0.0
K07684	6.0
K07685	0.0
K07686	0.0
K07687	0.0
K07681	0.0
K07688	0.0
K07689	6.0
K10928	0.0
K04018	0.0
K04019	6741.0
K04014	619.0
K04015	1275.0
K04016	0.0
K04017	0.0
K04013	323.0
K07060	0.0
K07061	0.0
K07062	34.0
K07063	0.0
K07064	0.0
K07065	1.0
K07066	20683.0
K07067	905.0
K07068	10.0
K07069	20701.0
K01121	0.0
K13629	0.0
K13628	7.0
K13623	0.0
K13622	0.0
K13620	0.0
K13626	30742.0
K08586	0.0
K08587	0.0
K01428	20717.0
K01429	20687.0
K01422	7.0
K01423	77.0
K01420	74038.0
K01421	56291.0
K01426	22119.0
K01427	0.0
K01424	49833.0
K01425	9288.0
K08068	0.0
K07538	0.0
K13086	0.0
K13085	0.0
K07287	6.0
K07824	0.0
K07682	0.0
K02722	0.0
K12978	0.0
K12979	6.0
K12972	13.0
K12973	0.0
K12974	0.0
K12975	0.0
K12976	0.0
K07821	0.0
K07683	0.0
K14750	0.0
K14751	0.0
K14953	0.0
K12288	0.0
K12289	0.0
K12282	0.0
K12283	0.0
K12280	0.0
K12281	0.0
K12286	0.0
K12287	0.0
K12284	0.0
K12285	0.0
K11957	0.0
K11956	0.0
K11955	0.0
K11954	0.0
K11953	0.0
K11952	0.0
K11951	0.0
K11950	0.0
K11959	0.0
K11958	0.0
K13889	20.0
K13888	15.0
K11963	0.0
K07217	4535.0
K07216	52786.0
K07215	0.0
K07214	20692.0
K07213	1614.0
K07212	0.0
K07219	483.0
K07218	0.0
K12150	0.0
K08689	0.0
K08688	0.0
K00402	0.0
K00401	0.0
K11994	0.0
K00152	0.0
K01043	5.0
K00154	0.0
K00157	0.0
K00156	6.0
K10533	0.0
K10530	0.0
K10531	0.0
K10536	5734.0
K10537	1320.0
K10535	0.0
K10538	0.0
K10539	1320.0
K00073	728.0
K13934	6.0
K00076	3458.0
K00077	51419.0
K00074	60335.0
K00075	58401.0
K00078	0.0
K00079	0.0
K02290	0.0
K02563	60915.0
K02292	0.0
K08966	0.0
K02294	0.0
K08278	0.0
K08279	5.0
K08274	0.0
K08275	0.0
K08276	0.0
K08277	0.0
K00298	0.0
K00299	6.0
K00296	0.0
K00297	65675.0
K00294	5.0
K00292	0.0
K00293	0.0
K00290	31580.0
K07757	0.0
K12089	0.0
K01210	1.0
K01213	0.0
K01212	25212.0
K01215	2.0
K01214	0.0
K01217	0.0
K01216	0.0
K01219	0.0
K01218	23216.0
K02749	0.0
K02746	3057.0
K02747	2651.0
K02744	4522.0
K02745	2986.0
K02742	0.0
K00924	8.0
K00925	82868.0
K00926	55863.0
K00927	60920.0
K00928	61995.0
K00929	31460.0
K12085	0.0
K02298	6.0
K02299	6.0
K02568	314.0
K02569	6.0
K02562	0.0
K02291	15.0
K02560	0.0
K02293	0.0
K02566	142.0
K02567	314.0
K02564	56032.0
K02297	6.0
K03169	162498.0
K03168	58379.0
K03163	0.0
K03162	0.0
K03167	0.0
K03166	0.0
K11038	0.0
K11039	0.0
K11030	0.0
K11031	0.0
K11032	0.0
K11033	0.0
K11034	0.0
K11035	0.0
K11036	0.0
K11037	0.0
K02546	0.0
K07668	7665.0
K07669	0.0
K07666	5.0
K07667	104441.0
K07664	1.0
K07665	26212.0
K07662	0.0
K07663	6.0
K07660	1.0
K07661	0.0
K03927	95270.0
K07008	6.0
K07009	12007.0
K07002	12.0
K07003	54974.0
K07000	12.0
K07001	25197.0
K07006	11.0
K07007	109775.0
K07004	1.0
K07005	79053.0
K03921	0.0
K02956	60915.0
K09725	0.0
K09181	12.0
K08599	0.0
K08598	0.0
K08591	76366.0
K08590	615.0
K01156	4242.0
K01154	46884.0
K01407	0.0
K01400	0.0
K01153	40284.0
K01150	0.0
K01151	60873.0
K01408	0.0
K01409	74636.0
K01158	0.0
K01159	17811.0
K05523	0.0
K05522	1.0
K05521	41213.0
K05520	27.0
K05527	7.0
K05526	0.0
K05525	0.0
K05524	1250.0
K05529	0.0
K14518	0.0
K14519	1.0
K05949	0.0
K01754	59391.0
K05942	0.0
K01027	0.0
K02171	0.0
K02170	2.0
K02173	5286.0
K02172	0.0
K01751	14109.0
K06416	9743.0
K06417	0.0
K06414	0.0
K06947	0.0
K03379	15.0
K03808	5.0
K03809	6.0
K03806	6.0
K06412	60904.0
K03804	0.0
K12296	0.0
K03802	11.0
K03803	6742.0
K06413	0.0
K10808	0.0
K06411	31722.0
K01028	1280.0
K01029	6524.0
K11931	0.0
K11930	0.0
K11933	0.0
K11932	0.0
K11935	0.0
K11934	0.0
K11937	0.0
K11936	0.0
K11939	0.0
K11938	0.0
K10800	0.0
K06419	0.0
K11929	0.0
K07271	50547.0
K07270	0.0
K07273	40.0
K07272	0.0
K07275	13.0
K07274	0.0
K07277	12.0
K07276	0.0
K07279	0.0
K07278	1.0
K10623	0.0
K02481	7.0
K11520	0.0
K02480	5.0
K08170	0.0
K02485	2.0
K02484	3303.0
K02487	11.0
K08600	129621.0
K08603	0.0
K08602	13802.0
K08605	2.0
K08604	0.0
K09956	0.0
K09957	0.0
K09954	1.0
K09955	88538.0
K09952	338.0
K09953	0.0
K09950	6.0
K09951	42045.0
K09958	6.0
K09959	6.0
K07495	2.0
K07494	340.0
K07497	14419.0
K07496	11221.0
K07491	26508.0
K07490	0.0
K07493	0.0
K07492	0.0
K07499	0.0
K07498	5.0
K11209	1.0
K11208	0.0
K11204	0.0
K11203	475.0
K11202	2620.0
K11201	0.0
K11200	0.0
K00058	108394.0
K00059	173781.0
K00728	0.0
K00729	0.0
K00055	0.0
K00057	61685.0
K00050	27734.0
K00051	0.0
K00720	0.0
K00721	4276.0
K14424	0.0
K06033	0.0
K14189	0.0
K14188	18.0
K06364	0.0
K14187	1.0
K01239	11910.0
K01238	15.0
K01897	42001.0
K01232	2294.0
K01895	22351.0
K01230	0.0
K01893	58071.0
K01236	0.0
K01235	35.0
K01890	60915.0
K02768	5379.0
K02769	1795.0
K02760	22710.0
K02761	10522.0
K02763	0.0
K02764	0.0
K02765	9035.0
K00948	104831.0
K00949	60903.0
K00942	63521.0
K00943	18753.0
K00940	1243.0
K00941	110447.0
K00946	23.0
K00947	0.0
K00944	0.0
K00945	195758.0
K01097	0.0
K01096	1.0
K01095	7.0
K01093	1.0
K01092	24793.0
K01091	181283.0
K01090	75959.0
K03499	194276.0
K03498	148715.0
K03491	7337.0
K03490	20770.0
K03493	0.0
K03492	27.0
K03495	60601.0
K03497	172989.0
K03496	193462.0
K02817	0.0
K02814	726.0
K02815	748.0
K02810	8508.0
K02548	4367.0
K02549	12.0
K02818	0.0
K02819	21728.0
K03637	7973.0
K03636	7.0
K03147	47002.0
K03146	0.0
K08851	0.0
K06518	57007.0
K09729	905.0
K06048	6.0
K06045	0.0
K06044	0.0
K09727	0.0
K09726	0.0
K06041	2663.0
K09720	0.0
K09723	0.0
K06042	48022.0
K09897	0.0
K09896	0.0
K09895	1.0
K09894	0.0
K09893	0.0
K09892	0.0
K09891	0.0
K09890	0.0
K09899	0.0
K09898	0.0
K03622	0.0
K07648	0.0
K07649	13.0
K07398	0.0
K07399	6.0
K11056	0.0
K11057	0.0
K11054	0.0
K11055	0.0
K07640	0.0
K07393	111.0
K07390	7.0
K07391	60126.0
K07644	6.0
K07645	11.0
K07646	107349.0
K07647	0.0
K10896	0.0
K07024	290398.0
K07025	82475.0
K07026	0.0
K07027	26711.0
K07020	0.0
K07021	2.0
K07022	0.0
K07023	48583.0
K07028	5.0
K07029	96859.0
K10094	5.0
K01390	0.0
K01392	5.0
K01399	0.0
K02673	0.0
K05893	0.0
K05897	0.0
K05896	60909.0
K05895	31626.0
K05899	0.0
K05898	0.0
K00555	0.0
K00554	36224.0
K00557	0.0
K00556	5.0
K00551	0.0
K00559	0.0
K00558	120472.0
K01170	0.0
K01173	1.0
K01174	31.0
K01175	34.0
K01176	7207.0
K01178	0.0
K01179	76422.0
K14578	0.0
K14579	0.0
K08951	0.0
K08950	0.0
K08953	0.0
K03828	29.0
K03829	0.0
K03820	11.0
K03821	12.0
K03822	0.0
K03823	52735.0
K03824	1.0
K03825	1248.0
K03826	59049.0
K03827	3864.0
K12248	0.0
K12246	0.0
K12247	0.0
K12242	0.0
K12243	0.0
K12240	9.0
K12241	0.0
K11919	0.0
K11918	0.0
K11913	0.0
K11912	0.0
K11911	0.0
K11910	0.0
K11917	0.0
K11916	0.0
K11915	0.0
K11914	0.0
K12068	5.0
K12069	5.0
K12062	5.0
K12063	5.0
K12060	5.0
K12061	5.0
K12066	5.0
K12067	5.0
K12064	5.0
K12065	5.0
K07259	18.0
K07258	189130.0
K07253	0.0
K07251	0.0
K07250	20707.0
K07257	0.0
K07256	0.0
K07255	0.0
K07254	0.0
K05372	0.0
K05373	0.0
K05370	0.0
K05371	0.0
K05374	0.0
K05375	0.0
K09970	0.0
K09971	0.0
K09972	77.0
K09973	18.0
K09974	8.0
K09975	1.0
K09976	50.0
K09978	0.0
K09979	5.0
K11261	23175.0
K11260	0.0
K11263	1.0
K11264	0.0
K10793	846.0
K10796	846.0
K10797	7357.0
K10794	9.0
K10795	846.0
K00700	96145.0
K00701	0.0
K10798	0.0
K00703	66389.0
K00705	63443.0
K09828	0.0
K10133	0.0
K13053	1.0
K03192	6.0
K00964	0.0
K00965	53719.0
K00966	1950.0
K00960	0.0
K00961	0.0
K00962	60911.0
K00963	13590.0
K00969	62146.0
K12681	0.0
K02703	0.0
K08364	5.0
K08365	6.0
K02706	0.0
K08363	5.0
K08361	0.0
K02708	0.0
K02709	0.0
K08368	9.0
K08369	745.0
K01615	13394.0
K01617	16.0
K01616	0.0
K01611	11238.0
K01610	43086.0
K01613	18395.0
K01612	0.0
K01619	64000.0
K01618	5.0
K02834	60915.0
K02835	60915.0
K05281	0.0
K03619	5.0
K03618	5.0
K03617	64325.0
K03616	2581.0
K03615	63106.0
K03614	60276.0
K03613	60584.0
K03612	58051.0
K03611	12.0
K03610	63479.0
K09705	9.0
K09704	41384.0
K09701	6.0
K09700	0.0
K09709	0.0
K06391	11422.0
K06390	60488.0
K06393	60405.0
K06392	39811.0
K06395	1953.0
K06394	45658.0
K06397	56351.0
K06396	53869.0
K06399	56490.0
K06398	60489.0
K06435	0.0
K11078	0.0
K11079	0.0
K11074	6.0
K11075	6.0
K11076	6.0
K11077	0.0
K11070	54775.0
K11071	54800.0
K11072	75523.0
K11073	6.0
K06935	0.0
K06934	4668.0
K06937	20.0
K06936	4.0
K06931	0.0
K06930	0.0
K06933	0.0
K06932	0.0
K06939	0.0
K06938	11.0
K13381	0.0
K05916	1.0
K05917	0.0
K05914	0.0
K05915	0.0
K05912	0.0
K05913	0.0
K05910	2.0
K05911	5.0
K05918	0.0
K05919	56140.0
K00392	0.0
K00390	2540.0
K00397	0.0
K00395	0.0
K00394	4936.0
K01884	0.0
K00399	0.0
K01886	58015.0
K01376	0.0
K01372	21602.0
K09149	0.0
K09148	0.0
K01225	906.0
K09145	20706.0
K09144	20677.0
K09147	0.0
K09146	0.0
K09141	0.0
K09140	0.0
K09143	0.0
K09142	0.0
K05709	0.0
K05708	0.0
K05879	27812.0
K05878	27803.0
K05875	1.0
K05874	25.0
K05877	0.0
K05876	0.0
K05873	0.0
K00579	0.0
K00578	0.0
K00577	0.0
K00575	70194.0
K00574	21912.0
K00573	13.0
K00571	83293.0
K00570	0.0
K01118	7174.0
K01119	8046.0
K01157	0.0
K01112	0.0
K01113	7.0
K04477	52419.0
K01114	2.0
K01115	0.0
K08087	0.0
K01315	0.0
K08085	0.0
K08084	11.0
K08083	6.0
K08082	6.0
K08081	0.0
K08080	0.0
K01152	5.0
K01401	0.0
K09826	0.0
K06344	0.0
K06345	0.0
K09822	0.0
K06343	0.0
K10938	0.0
K06341	0.0
K10934	0.0
K10935	0.0
K10932	0.0
K11052	0.0
K10930	0.0
K06349	0.0
K11053	0.0
K10754	0.0
K01755	81549.0
K10200	5742.0
K02132	0.0
K02137	0.0
K03840	0.0
K03841	17.0
K13028	0.0
K13799	0.0
K13798	0.0
K13795	0.0
K13794	0.0
K13021	0.0
K13792	0.0
K13791	0.0
K13790	0.0
K12268	5.0
K12269	0.0
K12262	12.0
K12263	0.0
K12264	0.0
K12265	0.0
K12266	0.0
K12267	63454.0
K01757	0.0
K12237	0.0
K13243	0.0
K13245	0.0
K13244	0.0
K13246	0.0
K03264	0.0
K03265	0.0
K03263	0.0
K03268	0.0
K03269	12.0
K12415	0.0
K10211	0.0
K09918	0.0
K09919	6.0
K06720	0.0
K09913	1.0
K09910	0.0
K09911	0.0
K09916	0.0
K09917	0.0
K06726	3751.0
K09915	6.0
K11535	1.0
K11534	1275.0
K11537	1.0
K11531	0.0
K11533	0.0
K11532	0.0
K11249	2508.0
K11539	0.0
K00762	89280.0
K00763	60910.0
K00760	58364.0
K00761	60189.0
K00766	51186.0
K00767	30688.0
K00764	90182.0
K00765	60565.0
K00768	52758.0
K00769	0.0
K11059	0.0
K00186	0.0
K00187	0.0
K00184	1921.0
K00185	619.0
K00183	2541.0
K00180	31219.0
K00188	0.0
K00189	0.0
K10110	33768.0
K10111	5.0
K10112	64386.0
K10113	0.0
K10114	0.0
K10115	0.0
K10116	0.0
K10117	115828.0
K10118	142342.0
K10119	138465.0
K04641	0.0
K04643	0.0
K04642	0.0
K13282	0.0
K00988	0.0
K00989	7699.0
K00986	1696.0
K00984	20678.0
K00985	0.0
K00982	7.0
K00983	42305.0
K00980	6385.0
K00981	60921.0
K01585	6.0
K01584	1.0
K01586	86048.0
K13498	1.0
K01580	333.0
K01583	9702.0
K01582	27498.0
K13497	21437.0
K01589	11.0
K01588	60913.0
K14941	0.0
K08347	0.0
K08348	0.0
K02720	0.0
K14949	0.0
K02723	0.0
K03459	0.0
K03458	36483.0
K03455	27.0
K03457	4496.0
K03451	1933.0
K03981	12.0
K03980	2682.0
K02614	21921.0
K01639	62524.0
K01638	7.0
K01637	7.0
K01636	779.0
K01635	5.0
K01634	0.0
K01633	928.0
K01632	0.0
K01631	1.0
K01630	1248.0
K02615	0.0
K02588	18627.0
K02589	21597.0
K02858	6.0
K02859	0.0
K14051	0.0
K14053	0.0
K14052	0.0
K02852	0.0
K02853	0.0
K02850	0.0
K02851	0.0
K14059	26735.0
K14058	7.0
K02586	953.0
K02587	1838.0
K03679	0.0
K03671	144202.0
K03670	6.0
K03673	12.0
K03672	1.0
K03675	0.0
K03674	0.0
K03677	0.0
K03676	6.0
K09761	53870.0
K09760	3807.0
K09763	0.0
K09762	56393.0
K09765	55704.0
K09764	910.0
K09767	1216.0
K06006	0.0
K09769	13478.0
K09768	39186.0
K10353	0.0
K03187	20711.0
K03186	23204.0
K03185	6.0
K03184	1.0
K03183	7210.0
K03182	22575.0
K03181	1.0
K03189	20711.0
K03188	20711.0
K02715	0.0
K12455	0.0
K12454	0.0
K12453	0.0
K12452	1084.0
K12451	0.0
K07358	0.0
K07356	0.0
K07357	0.0
K07354	0.0
K07355	0.0
K07352	0.0
K07353	0.0
K07350	0.0
K07351	0.0
K06919	16491.0
K06918	0.0
K06917	6.0
K06916	7.0
K06915	23321.0
K06914	0.0
K06913	0.0
K06912	0.0
K06911	60.0
K06910	21092.0
K08986	3.0
K08987	10.0
K08984	6.0
K08985	0.0
K08982	4.0
K08983	0.0
K08980	0.0
K08981	320.0
K08988	0.0
K08989	0.0
K02252	0.0
K05934	51374.0
K05936	51387.0
K05937	0.0
K02253	0.0
K05939	0.0
K00378	58208.0
K00375	57873.0
K00374	6.0
K00376	0.0
K00371	6.0
K00370	6.0
K00373	6.0
K00372	7.0
K01358	91369.0
K09166	0.0
K09165	6.0
K09164	1.0
K09163	18487.0
K09162	0.0
K09161	0.0
K09160	0.0
K01354	1.0
K01355	0.0
K01356	91954.0
K05601	0.0
K05851	0.0
K03807	0.0
K05606	20677.0
K02927	0.0
K05974	0.0
K03805	0.0
K05976	0.0
K00519	0.0
K00518	0.0
K03800	35238.0
K00511	0.0
K00510	0.0
K03801	12.0
K00515	0.0
K00514	0.0
K00517	1.0
K05971	0.0
K03154	23734.0
K11147	0.0
K05581	0.0
K05580	0.0
K05583	0.0
K05582	0.0
K05585	0.0
K05584	0.0
K05587	0.0
K05586	0.0
K05589	7.0
K03150	38416.0
K03623	31.0
K03152	81290.0
K14200	0.0
K14201	0.0
K14202	0.0
K03621	60889.0
K14204	0.0
K14205	34.0
K01134	20678.0
K01135	0.0
K01136	0.0
K01137	9.0
K01130	20683.0
K01132	0.0
K01133	21449.0
K01138	43480.0
K01139	3594.0
K02113	48371.0
K02112	55994.0
K02111	51213.0
K02446	1.0
K02117	63573.0
K02116	20722.0
K02115	55994.0
K02114	55978.0
K02119	57824.0
K02118	67598.0
K02448	0.0
K01036	751.0
K03212	0.0
K13007	0.0
K13006	29.0
K13005	0.0
K13004	21445.0
K13001	0.0
K06404	31456.0
K01032	0.0
K06951	0.0
K03862	17.0
K03863	12.0
K06406	60511.0
K06957	0.0
K05020	744.0
K06400	28028.0
K06403	30750.0
K06954	0.0
K10814	0.0
K10817	0.0
K10816	0.0
K07136	0.0
K03242	0.0
K03243	0.0
K12202	0.0
K12203	0.0
K12206	0.0
K12207	0.0
K12204	0.0
K12205	0.0
K12208	0.0
K12209	0.0
K13919	2610.0
K13918	0.0
K06214	0.0
K06215	36568.0
K09936	39702.0
K06217	60915.0
K09930	10.0
K09931	0.0
K09932	5.0
K06213	39587.0
K09938	0.0
K09939	11.0
K11517	0.0
K06337	1.0
K13301	0.0
K00748	12.0
K00745	0.0
K00743	0.0
K07165	2.0
K07164	320.0
K07167	0.0
K07166	58367.0
K07161	1.0
K07160	8532.0
K07163	0.0
K07162	2516.0
K07169	0.0
K07168	6.0
K06336	0.0
K01839	51296.0
K01838	7595.0
K01835	2384.0
K01834	194850.0
K01837	0.0
K01830	0.0
K00608	0.0
K02632	0.0
K02630	0.0
K02631	0.0
K08322	1042.0
K08323	767.0
K08320	0.0
K08321	1245.0
K08326	0.0
K08324	0.0
K08325	0.0
K01659	5.0
K01658	46958.0
K02637	0.0
K01653	84094.0
K01652	139651.0
K01655	0.0
K01654	44576.0
K01657	47690.0
K02874	60914.0
K02875	0.0
K02876	58392.0
K02877	0.0
K02871	59668.0
K02873	0.0
K02878	60915.0
K02879	60915.0
K14070	0.0
K09749	55118.0
K09748	57666.0
K06023	121159.0
K09742	0.0
K09741	0.0
K09740	1244.0
K09747	60887.0
K09746	0.0
K09745	0.0
K06024	58386.0
K03477	0.0
K03476	4606.0
K03475	28220.0
K03474	12.0
K03473	6.0
K03472	0.0
K03471	50.0
K03470	53883.0
K03478	20700.0
K02304	62196.0
K02305	0.0
K02302	4045.0
K02303	7.0
K02300	6.0
K02301	7.0
K03653	0.0
K03652	4302.0
K03651	0.0
K03650	60601.0
K03657	153511.0
K03656	7.0
K03655	90671.0
K03654	43634.0
K03658	20678.0
K12439	0.0
K12431	0.0
K12430	0.0
K12433	0.0
K12432	0.0
K12435	0.0
K12434	0.0
K12437	0.0
K12436	0.0
K06979	7.0
K06978	21915.0
K06971	6634.0
K06970	0.0
K06973	57929.0
K06972	43390.0
K06975	4604.0
K06974	0.0
K06977	3.0
K06976	20712.0
K07082	56708.0
K07083	5.0
K07080	35580.0
K07081	0.0
K07086	5.0
K07087	0.0
K07084	607.0
K07085	363.0
K07088	118146.0
K07089	34800.0
K01317	0.0
K11162	0.0
K11163	0.0
K11161	0.0
K11168	0.0
K00356	8.0
K00355	8.0
K00354	0.0
K00353	0.0
K00351	6.0
K00350	6.0
K05952	0.0
K05953	0.0
K05951	0.0
K05956	0.0
K05957	0.0
K00358	358.0
K00689	0.0
K00688	110563.0
K00681	8740.0
K00680	74193.0
K00683	0.0
K00685	6.0
K00684	54.0
K00687	2.0
K00686	0.0
K05831	0.0
K05830	0.0
K05833	63925.0
K05832	59872.0
K05834	6.0
K05837	60864.0
K05836	1.0
K05839	0.0
K05838	7.0
K07677	0.0
K00533	31973.0
K00532	82.0
K00531	0.0
K00530	0.0
K00537	54148.0
K00536	0.0
K00535	0.0
K00534	5.0
K00539	5.0
K00538	0.0
K11029	0.0
K14260	6089.0
K14261	0.0
K14266	1.0
K14267	6.0
K14268	0.0
K14269	0.0
K01337	0.0
K01338	66483.0
K02683	0.0
K02682	0.0
K02681	0.0
K02680	0.0
K02687	60554.0
K02686	6.0
K02685	0.0
K02689	0.0
K02688	407.0
K00824	21723.0
K00827	0.0
K00826	61963.0
K00821	138904.0
K00820	86286.0
K00823	20.0
K00822	6.0
K00829	0.0
K00828	0.0
K01488	5886.0
K01489	60639.0
K01484	0.0
K01485	23187.0
K01486	33111.0
K01487	12548.0
K01480	54205.0
K01481	0.0
K01482	314.0
K01483	0.0
K02469	117390.0
K02468	22.0
K02466	22.0
K02465	0.0
K02464	0.0
K02463	6.0
K02462	7.0
K02461	7.0
K02460	7.0
K08969	4.0
K13061	0.0
K13060	0.0
K13063	0.0
K13062	0.0
K13069	0.0
K08964	0.0
K06363	0.0
K03079	8875.0
K06342	0.0
K03078	0.0
K13289	0.0
K13288	7.0
K13285	0.0
K13287	0.0
K13286	0.0
K13281	905.0
K13280	39250.0
K13283	0.0
K00054	2.0
K04496	0.0
K05369	0.0
K05368	1.0
K03228	1.0
K03229	1.0
K00052	60560.0
K03222	1.0
K03223	0.0
K03220	0.0
K03221	0.0
K03226	1.0
K03227	1.0
K03224	1.0
K03225	1.0
K09482	0.0
K09483	0.0
K13836	0.0
K12228	0.0
K05360	0.0
K12224	0.0
K12225	0.0
K12226	0.0
K12227	0.0
K12220	0.0
K05363	42.0
K12222	0.0
K12223	0.0
K08681	36244.0
K08680	12.0
K08683	0.0
K08682	0.0
K08685	5.0
K08684	15.0
K08687	1.0
K08686	0.0
K11755	59449.0
K11754	154555.0
K11751	0.0
K11750	0.0
K11753	118270.0
K11752	32351.0
K02407	26202.0
K13938	0.0
K13936	0.0
K13935	0.0
K02406	83113.0
K13933	10.0
K13932	10.0
K13931	10.0
K13930	10.0
K12088	0.0
K12081	0.0
K12082	0.0
K12083	0.0
K12084	0.0
K12086	0.0
K12087	0.0
K09611	0.0
K09612	0.0
K04940	0.0
K10085	0.0
K05394	0.0
K05395	0.0
K06340	0.0
K13043	0.0
K07149	17619.0
K07148	6.0
K07147	7.0
K07146	9.0
K07145	7.0
K07144	0.0
K07143	0.0
K07142	0.0
K07141	15366.0
K07140	6.0
K10156	0.0
K10150	0.0
K10620	0.0
K10621	0.0
K14028	0.0
K14029	0.0
K01817	50642.0
K01816	6.0
K01815	24971.0
K01814	60886.0
K01813	29250.0
K01812	63673.0
K01811	136855.0
K01810	63397.0
K01819	5.0
K01818	11755.0
K14580	0.0
K05379	0.0
K08304	6.0
K08305	7.0
K08306	0.0
K08307	13.0
K08300	7.0
K08301	44628.0
K08302	10676.0
K08303	120835.0
K08308	0.0
K08309	10737.0
K14671	0.0
K14670	0.0
K14673	0.0
K14672	0.0
K01673	1507.0
K01672	0.0
K01671	0.0
K01677	60866.0
K01676	21.0
K01674	2.0
K01679	4589.0
K01678	53955.0
K02899	58392.0
K02896	0.0
K02897	1436.0
K02895	60183.0
K02892	60915.0
K02890	60915.0
K10811	0.0
K02096	0.0
K02097	0.0
K02094	0.0
K02095	0.0
K02092	0.0
K02093	0.0
K02099	87611.0
K03411	52924.0
K03410	55440.0
K03413	73902.0
K03412	11726.0
K03415	12395.0
K03414	7.0
K03417	1.0
K03416	0.0
K03418	0.0
K05376	0.0
K02320	0.0
K02322	0.0
K02323	0.0
K05377	0.0
K13542	59463.0
K13543	0.0
K13540	0.0
K13541	0.0
K12145	0.0
K12144	0.0
K12147	0.0
K12410	82750.0
K12141	5.0
K12140	5.0
K12143	305.0
K12142	0.0
K12149	0.0
K12148	0.0
K07312	0.0
K07313	2752.0
K07310	314.0
K07311	71.0
K07316	5147.0
K07317	0.0
K07314	0.0
K07315	1282.0
K07318	4517.0
K07319	37799.0
K03936	0.0
K03425	0.0
K03426	49973.0
K03427	40288.0
K03420	0.0
K03421	0.0
K03422	0.0
K03423	0.0
K03756	0.0
K03757	0.0
K03206	0.0
K03755	0.0
K11144	659.0
K11145	60589.0
K05972	0.0
K05973	11.0
K03752	32.0
K05978	0.0
K05979	0.0
K03753	2005.0
K00331	12.0
K00330	12.0
K00333	7.0
K00332	7.0
K00335	56866.0
K00334	64681.0
K00337	12.0
K00336	90352.0
K00339	12.0
K00338	12.0
K03751	0.0
K06953	0.0
K06952	423.0
K06407	60512.0
K06950	132560.0
K10819	27.0
K06956	2059.0
K06955	1.0
K06402	9157.0
K10815	0.0
K06959	60915.0
K06958	60905.0
K06409	112748.0
K06408	29776.0
K09129	0.0
K09128	5252.0
K09123	5232.0
K09122	0.0
K09121	34122.0
K09120	0.0
K09127	0.0
K09126	4.0
K09125	3.0
K09124	2.0
K01233	7.0
K05819	0.0
K05818	5.0
K01896	0.0
K05813	73196.0
K05812	1.0
K05811	0.0
K05810	57114.0
K05817	0.0
K05816	1.0
K05815	22058.0
K05814	5555.0
K01894	6.0
K01892	60933.0
K01234	2607.0
K01144	12765.0
K01146	0.0
K01141	6.0
K01416	0.0
K11434	0.0
K01415	5.0
K06354	0.0
K01414	7.0
K09836	0.0
K01318	0.0
K01319	0.0
K01312	0.0
K06350	0.0
K02669	53296.0
K02668	6.0
K02665	6.0
K02664	7.0
K02667	11.0
K02666	6.0
K02661	0.0
K02660	6.0
K02663	77.0
K02662	6462.0
K00809	0.0
K00808	0.0
K00806	60992.0
K00805	57996.0
K00804	0.0
K00803	954.0
K00802	0.0
K00801	0.0
K00800	40238.0
K10921	0.0
K02409	32764.0
K02408	55438.0
K02401	51425.0
K02400	52915.0
K02403	6.0
K02402	6.0
K02405	55447.0
K05364	41511.0
K05367	1.0
K05366	121043.0
K10210	0.0
K10216	0.0
K13049	20686.0
K13048	0.0
K13739	0.0
K10215	0.0
K06122	9.0
K13735	0.0
K13734	0.0
K13041	0.0
K13040	0.0
K13731	0.0
K13730	20.0
K13733	0.0
K13732	0.0
K04516	6.0
K03204	6.0
K03205	171381.0
K03207	28.0
K03200	0.0
K03201	1.0
K03202	0.0
K03203	6.0
K03208	0.0
K03758	619.0
K03759	0.0
K09469	0.0
K09461	0.0
K06204	12.0
K00178	0.0
K13950	0.0
K13953	8.0
K13955	0.0
K13954	5986.0
K10920	0.0
K06324	0.0
K11777	2601.0
K11779	0.0
K11778	0.0
K06325	0.0
K12600	0.0
K07432	0.0
K07430	0.0
K06326	0.0
K07128	0.0
K07121	1.0
K07120	1.0
K07123	5.0
K07122	7.0
K07125	0.0
K07124	61077.0
K07127	6.0
K07126	25369.0
K01870	60915.0
K01873	81592.0
K01872	60179.0
K01875	60916.0
K01874	81911.0
K01876	68697.0
K01879	323.0
K01878	323.0
K06321	0.0
K00476	0.0
K00477	0.0
K00474	0.0
K00472	6.0
K00470	0.0
K00471	0.0
K00478	0.0
K00479	0.0
K04775	0.0
K04774	0.0
K04777	0.0
K04776	0.0
K04771	0.0
K04770	0.0
K04773	1186.0
K04772	0.0
K04779	0.0
K04778	0.0
K14657	0.0
K14656	0.0
K14654	0.0
K14653	0.0
K14652	32380.0
K14659	0.0
K14658	0.0
K14386	0.0
K09926	6.0
K01699	0.0
K01698	29383.0
K01695	52053.0
K01697	0.0
K01696	53352.0
K01690	1.0
K01693	60877.0
K01692	13503.0
K07227	0.0
K03439	60588.0
K03438	89837.0
K13380	0.0
K03928	4513.0
K03925	58175.0
K03924	66465.0
K03431	79065.0
K03926	1.0
K03437	60622.0
K03436	104802.0
K03435	1.0
K03434	0.0
K02348	2613.0
K02342	11193.0
K02343	58415.0
K02340	53427.0
K02341	60899.0
K02346	90347.0
K02347	0.0
K02344	0.0
K02345	0.0
K03697	13459.0
K03696	63366.0
K03695	60915.0
K03694	54.0
K03693	2.0
K03692	0.0
K03690	7.0
K03699	52853.0
K03698	44554.0
K13566	0.0
K12164	0.0
K07338	5.0
K07339	3074.0
K07334	355.0
K07335	72867.0
K07336	6.0
K07337	0.0
K07330	0.0
K07331	0.0
K07332	0.0
K07333	0.0
K09695	0.0
K09694	0.0
K09697	3811.0
K09696	3809.0
K09691	73662.0
K09690	50054.0
K09693	0.0
K09692	1524.0
K09699	2.0
K09698	26.0
K07590	7642.0
K07591	0.0
K07592	0.0
K05998	0.0
K05999	0.0
K05996	0.0
K05997	0.0
K05994	0.0
K05995	23277.0
K05993	21063.0
K05991	0.0
K10837	0.0
K00319	0.0
K00318	0.0
K00648	61474.0
K02545	0.0
K00645	61789.0
K00311	7.0
K00646	0.0
K00317	0.0
K00316	0.0
K00643	0.0
K00314	0.0
K02547	4012.0
K06429	0.0
K06428	0.0
K06427	0.0
K02812	0.0
K06425	4.0
K06424	0.0
K06423	909.0
K06422	0.0
K06421	4.0
K02813	0.0
K02930	0.0
K03815	0.0
K05612	0.0
K03367	18.0
K03366	1.0
K03812	0.0
K03635	7.0
K03634	7.0
K03631	58392.0
K05969	0.0
K03630	65352.0
K03633	0.0
K03632	0.0
K01998	61348.0
K01999	55833.0
K01992	195385.0
K01993	13.0
K01990	326825.0
K01991	13.0
K01996	62247.0
K01997	62611.0
K01994	23.0
K01995	62854.0
K03148	992.0
K03639	13404.0
K05692	0.0
K03638	1.0
K00869	2.0
K00868	57871.0
K00861	0.0
K00860	1267.0
K00863	2176.0
K00862	0.0
K00865	47353.0
K00864	88992.0
K00867	3.0
K00866	0.0
K01192	95035.0
K01190	150540.0
K01191	126663.0
K01197	143.0
K01194	1.0
K01195	41750.0
K01198	25234.0
K01199	0.0
K00656	156832.0
K00657	24118.0
K00306	0.0
K14591	11.0
K00300	0.0
K00653	0.0
K13715	0.0
K13713	0.0
K00650	0.0
K00651	60862.0
K14596	0.0
K02647	128441.0
K14598	0.0
K02643	0.0
K02642	0.0
K02641	0.0
K02640	0.0
K03594	4229.0
K03595	60915.0
K03596	58387.0
K03597	6.0
K03590	919.0
K03591	0.0
K03592	61.0
K03593	13.0
K03598	6.0
K03599	7.0
K01736	60915.0
K01737	1987.0
K01734	87158.0
K01735	40253.0
K01732	0.0
K01733	67712.0
K01730	20678.0
K01731	0.0
K06049	0.0
K01738	96192.0
K01739	28.0
K11809	0.0
K05343	7062.0
K02422	69388.0
K02421	51425.0
K05340	2.0
K02427	7.0
K05346	4648.0
K02425	0.0
K02424	0.0
K05349	236998.0
K02428	342.0
K03770	12.0
K03771	12.0
K03772	13.0
K03773	6.0
K03774	626.0
K03775	13.0
K03776	11.0
K03777	1.0
K03778	44594.0
K03779	4052.0
K09722	0.0
K08174	0.0
K14114	0.0
K13979	1.0
K13237	0.0
K14440	0.0
K09992	20685.0
K09990	5.0
K09991	0.0
K09996	0.0
K09997	0.0
K09994	0.0
K14110	0.0
K09998	0.0
K09999	0.0
K14111	0.0
K14113	0.0
K14449	0.0
K10213	77.0
K14118	0.0
K11711	6742.0
K11710	7.0
K11712	11664.0
K11717	66205.0
K11719	7.0
K06857	6.0
K10440	102655.0
K10441	91580.0
K07103	0.0
K07102	6.0
K07101	6.0
K07100	0.0
K07107	50711.0
K07106	1146.0
K07105	38010.0
K07456	60594.0
K07459	756.0
K07458	4891.0
K07109	0.0
K07108	0.0
K10198	0.0
K10199	0.0
K10190	85588.0
K10191	0.0
K10192	12945.0
K10193	768.0
K10194	1375.0
K10195	0.0
K10196	0.0
K10197	0.0
K15013	0.0
K01858	1253.0
K15016	0.0
K15017	0.0
K01853	0.0
K01852	0.0
K01851	0.0
K01850	332.0
K01857	1.0
K01856	0.0
K01854	78066.0
K07539	0.0
K08478	0.0
K08479	0.0
K08476	0.0
K08477	0.0
K08475	0.0
K00450	748.0
K00451	6.0
K00452	0.0
K00453	2.0
K00455	0.0
K00456	0.0
K00457	6.0
K00106	0.0
K00459	8.0
K00104	8359.0
K00105	2.0
K00102	6.0
K00103	0.0
K00100	113940.0
K00101	12.0
K01509	0.0
K04759	125623.0
K04758	187053.0
K04757	946.0
K01504	0.0
K04755	12.0
K04754	7.0
K04753	2.0
K04752	6.0
K04751	31378.0
K01502	5.0
K14631	0.0
K05359	0.0
K14632	0.0
K07536	0.0
K12080	0.0
K02364	0.0
K12369	315.0
K02361	0.0
K02362	0.0
K02363	0.0
K13509	0.0
K13503	0.0
K13500	0.0
K12109	0.0
K12108	0.0
K12101	0.0
K12100	0.0
K12103	0.0
K12102	0.0
K12105	0.0
K12104	0.0
K12107	0.0
K12106	0.0
K11023	0.0
K03014	0.0
K08906	0.0
K08904	0.0
K08900	0.0
K06223	58956.0
K06199	6596.0
K06198	2.0
K06197	0.0
K06196	33852.0
K06194	12.0
K06193	4.0
K06192	6.0
K06191	2.0
K06190	6.0
K11104	25649.0
K11105	17816.0
K11106	0.0
K11107	0.0
K11102	1.0
K11103	7.0
K07862	1792.0
K00666	27774.0
K00663	0.0
K00662	20709.0
K00661	73099.0
K00660	0.0
K06997	60915.0
K06996	1.0
K06995	6.0
K10852	762.0
K06993	0.0
K06992	0.0
K06991	0.0
K06990	0.0
K11050	0.0
K06999	16.0
K06998	22177.0
K05338	2.0
K11051	0.0
K06441	0.0
K06440	1.0
K06443	0.0
K06442	60880.0
K06445	1.0
K06447	0.0
K06446	324.0
K06309	0.0
K05686	0.0
K02655	11.0
K07392	0.0
K00595	79165.0
K00594	0.0
K00596	5.0
K00599	126858.0
K00598	4.0
K02657	6.0
K07642	0.0
K07643	0.0
K07396	1.0
K07397	11.0
K07394	0.0
K07395	6.0
K04102	0.0
K04103	1.0
K04100	1.0
K04101	1.0
K04107	0.0
K04105	0.0
K04108	0.0
K04109	0.0
K07716	0.0
K07717	4977.0
K07714	0.0
K07715	0.0
K07712	7.0
K07713	1.0
K07710	0.0
K07711	1.0
K07718	315864.0
K07719	5313.0
K00843	0.0
K00842	0.0
K00841	2.0
K00840	0.0
K00847	70306.0
K00846	0.0
K00845	127639.0
K00844	4510.0
K00849	56358.0
K00848	35935.0
K06302	0.0
K13771	1.0
K13770	0.0
K13772	0.0
K13775	6.0
K13774	0.0
K13777	0.0
K13776	0.0
K13779	0.0
K13778	0.0
K02621	62.0
K02992	60184.0
K02623	0.0
K08286	5.0
K08281	1.0
K02996	56172.0
K02995	0.0
K02994	60915.0
K02629	0.0
K02628	0.0
K08289	7.0
K08288	0.0
K03578	7.0
K03579	1.0
K03576	1.0
K03577	20694.0
K03574	163416.0
K03575	20091.0
K03572	60600.0
K03573	0.0
K03570	60909.0
K03571	50108.0
K01710	75936.0
K01711	33227.0
K01712	4847.0
K01713	0.0
K01714	131487.0
K01715	41794.0
K01716	1.0
K01718	0.0
K01719	12.0
K03081	2.0
K02199	7.0
K02198	321.0
K14170	119529.0
K02193	6.0
K02192	4568.0
K02191	51.0
K02190	47976.0
K02197	320.0
K02196	0.0
K02195	320.0
K02194	320.0
K03718	35.0
K03719	29189.0
K03712	62712.0
K03713	2.0
K03710	67833.0
K03711	85113.0
K03716	26692.0
K03717	11.0
K03715	19.0
K07129	0.0
K00045	0.0
K13995	0.0
K13994	0.0
K13991	0.0
K13990	5.0
K13993	8266.0
K13992	0.0
K06298	31525.0
K06299	0.0
K06294	0.0
K06295	16949.0
K06296	894.0
K06297	931.0
K06290	0.0
K06291	0.0
K06292	0.0
K06293	0.0
K12743	0.0
K00248	59345.0
K06426	23.0
K11739	0.0
K11738	0.0
K11733	0.0
K11732	0.0
K11731	0.0
K11737	1.0
K11736	0.0
K11735	0.0
K11734	0.0
K06870	0.0
K06871	95388.0
K06872	40808.0
K06873	0.0
K06874	0.0
K06875	0.0
K06876	6.0
K06877	20679.0
K06878	25.0
K06879	1.0
K07478	82030.0
K12645	0.0
K07479	0.0
K07473	52416.0
K07472	0.0
K07471	0.0
K07470	0.0
K07477	0.0
K07476	0.0
K07474	386.0
K15038	0.0
K15039	0.0
K15034	6.0
K15036	1.0
K15037	0.0
K08738	0.0
K06420	0.0
K00128	32505.0
K00129	0.0
K00438	0.0
K00432	1120.0
K00433	20691.0
K00122	1.0
K00123	365.0
K00124	317.0
K00125	0.0
K00126	5.0
K00127	316.0
K08973	6.0
K14348	0.0
K14347	0.0
K14340	0.0
K08972	329.0
K01525	7.0
K01524	77060.0
K01523	15342.0
K01521	0.0
K01520	85391.0
K01529	407.0
K08977	0.0
K03969	1236.0
K08929	0.0
K02388	55438.0
K02389	55082.0
K02386	7.0
K02387	55438.0
K02384	0.0
K02385	51418.0
K02382	0.0
K02380	1.0
K02381	0.0
K05386	0.0
K13524	0.0
K13525	0.0
K13527	0.0
K13520	0.0
K13522	2.0
K13529	1.0
K03385	314.0
K03384	5.0
K03387	39.0
K03386	11962.0
K03381	0.0
K03380	16.0
K03383	0.0
K03382	9096.0
K03389	342.0
K03388	28.0
K05356	0.0
K12344	0.0
K12343	0.0
K12342	0.0
K12341	0.0
K12340	12.0
K02430	0.0
K12349	0.0
K05351	0.0
K11694	0.0
K11695	0.0
K11690	35733.0
K05352	0.0
K11693	0.0
K08928	0.0
K03433	0.0
K13832	0.0
K03039	0.0
K03432	0.0
K06607	0.0
K06606	5258.0
K06605	748.0
K03430	24978.0
K06603	945.0
K06602	0.0
K06601	0.0
K06600	0.0
K05358	0.0
K06609	0.0
K06608	1362.0
K03923	0.0
K03922	0.0
K11472	6.0
K11473	11.0
K11474	0.0
K11475	1.0
K11476	0.0
K11477	0.0
K00601	0.0
K00600	58398.0
K00603	4850.0
K03746	18.0
K00605	22457.0
K00604	60943.0
K00607	0.0
K00606	9960.0
K00609	59666.0
K03741	12893.0
K03740	18.0
K03743	5153.0
K10873	0.0
K03214	1.0
K14068	0.0
K13317	0.0
K06360	0.0
K14069	0.0
K08078	9.0
K09650	0.0
K06361	0.0
K07802	0.0
K07803	0.0
K07800	0.0
K07801	0.0
K07806	0.0
K07807	0.0
K07804	0.0
K07805	0.0
K06362	0.0
K01172	0.0
K10257	0.0
K10255	5.0
K10254	67561.0
K10253	0.0
K10918	0.0
K04128	0.0
K01958	9023.0
K01959	0.0
K01956	55132.0
K01957	0.0
K04126	0.0
K04127	0.0
K01952	60917.0
K01953	98762.0
K01950	60858.0
K01951	81308.0
K07730	0.0
K07731	0.0
K07732	0.0
K07733	12.0
K07734	6.0
K07735	7.0
K07736	75891.0
K07737	174993.0
K07738	58261.0
K07739	314.0
K06365	0.0
K06366	0.0
K06367	0.0
K10910	0.0
K10911	0.0
K04382	0.0
K10775	0.0
K02609	5.0
K02979	0.0
K02978	0.0
K06368	0.0
K02975	0.0
K02974	0.0
K02977	0.0
K02976	0.0
K03558	36.0
K03559	41.0
K03550	57587.0
K03551	60910.0
K03552	0.0
K03553	81597.0
K03554	12.0
K03555	60596.0
K03556	26846.0
K03557	2.0
K01778	58017.0
K01779	10206.0
K06369	0.0
K01772	321.0
K01770	58375.0
K01771	0.0
K01776	58024.0
K01777	846.0
K01774	0.0
K01775	88684.0
K05385	0.0
K05384	0.0
K05383	0.0
K05382	0.0
K05381	0.0
K08159	0.0
K14153	42.0
K14154	0.0
K14155	65463.0
K08152	0.0
K08156	14.0
K08076	0.0
K12809	0.0
K05297	754.0
K03734	73400.0
K03735	9245.0
K03736	9245.0
K03737	69054.0
K03731	0.0
K03732	1.0
K03733	91.0
K03738	15.0
K03739	18.0
K08139	0.0
K06994	0.0
K12660	0.0
K12661	9.0
K07450	0.0
K08719	0.0
K08717	0.0
K08715	0.0
K08714	0.0
K08713	0.0
K08710	0.0
K11311	0.0
K11312	0.0
K00141	0.0
K00146	0.0
K00411	11.0
K00412	6.0
K00145	127183.0
K00148	0.0
K14367	0.0
K14366	0.0
K08954	0.0
K08384	87231.0
K14369	0.0
K14368	0.0
K14091	20706.0
K14090	21020.0
K14093	0.0
K14092	0.0
K14095	0.0
K14094	0.0
K14097	0.0
K14096	0.0
K14099	0.0
K14098	0.0
K02848	0.0
K01541	0.0
K04712	0.0
K04711	0.0
K01545	0.0
K01547	32725.0
K01546	32724.0
K01548	28164.0
K04719	6.0
K04718	0.0
K02018	38357.0
K02019	4778.0
K02016	119659.0
K02017	7.0
K02014	1615.0
K02015	151425.0
K02012	47983.0
K02013	107314.0
K02010	22450.0
K02011	46637.0
K04515	0.0
K03943	0.0
K03941	0.0
K03940	0.0
K00313	638.0
K04060	0.0
K01608	20758.0
K08942	0.0
K08943	0.0
K08940	0.0
K08941	0.0
K08946	0.0
K08947	0.0
K08944	0.0
K08945	0.0
K03059	0.0
K13811	0.0
K13812	0.0
K13815	0.0
K13816	6.0
K13818	0.0
K13819	0.0
K03053	0.0
K03052	0.0
K03055	0.0
K03054	0.0
K03057	0.0
K03056	0.0
K06222	1.0
K11418	0.0
K11410	0.0
K11415	0.0
K00622	0.0
K00621	0.0
K00620	140040.0
K00627	8768.0
K00626	57191.0
K00625	51247.0
K00624	0.0
K02805	21273.0
K02552	12.0
K02550	0.0
K02556	50340.0
K02803	0.0
K02554	6.0
K07280	0.0
K07281	0.0
K07282	42895.0
K07283	0.0
K07284	35763.0
K07285	1.0
K07286	0.0
K08217	64088.0
K07288	6.0
K07289	6.0
K07534	0.0
K07535	344.0
K07533	28020.0
K07822	0.0
K07823	0.0
K08699	0.0
K00088	81588.0
K00087	13018.0
K00086	21416.0
K00082	0.0
K10239	0.0
K10238	0.0
K10231	5259.0
K10230	0.0
K10233	0.0
K10232	0.0
K10235	0.0
K10234	0.0
K10237	0.0
K10236	0.0
K08353	0.0
K01970	0.0
K01971	5232.0
K01972	69601.0
K01973	0.0
K01974	0.0
K01975	5454.0
K01976	0.0
K07758	0.0
K05990	0.0
K07752	0.0
K07753	0.0
K07751	0.0
K13786	0.0
K07755	0.0
K07442	0.0
K08352	924.0
K07115	6.0
K07441	0.0
K07634	0.0
K07446	23.0
K07111	0.0
K07444	59811.0
K07445	0.0
K00647	8.0
K07449	0.0
K00641	22.0
K00640	87741.0
K01289	0.0
K01282	0.0
K01283	0.0
K01280	0.0
K01281	0.0
K01286	4453.0
K01284	12.0
K02954	60914.0
K02952	60915.0
K02950	58391.0
K00155	0.0
K02959	60915.0
K00887	0.0
K00886	0.0
K00885	0.0
K00884	0.0
K00883	2315.0
K00882	29015.0
K00881	758.0
K00880	12740.0
K00053	59312.0
K14048	6.0
K01026	13564.0
K01756	60531.0
K01025	0.0
K01750	1528.0
K01023	1244.0
K01752	87158.0
K01753	1944.0
K14583	0.0
K01758	1253.0
K01759	60908.0
K09565	0.0
K09568	0.0
K08173	0.0
K08172	0.0
K02483	25636.0
K02482	0.0
K08177	3616.0
K08176	0.0
K08175	0.0
K02486	0.0
K02489	0.0
K02488	6.0
K08178	0.0
K14138	2777.0
K14136	0.0
K09713	0.0
K09714	0.0
K09715	0.0
K03532	0.0
K03533	0.0
K03530	68487.0
K03531	56160.0
K03536	60610.0
K03537	0.0
K03534	28277.0
K03535	1.0
K03538	0.0
K03539	0.0
K14451	0.0
K14450	0.0
K02225	0.0
K02224	84098.0
K02227	52675.0
K02226	59985.0
K02221	1242.0
K14107	0.0
K02229	0.0
K02228	0.0
K14106	0.0
K00441	48.0
K03288	0.0
K03289	0.0
K03284	83897.0
K03285	0.0
K03286	15.0
K03287	13.0
K03280	0.0
K03281	8.0
K03282	57244.0
K00440	0.0
K13677	0.0
K12790	0.0
K09639	0.0
K12688	0.0
K12689	0.0
K12686	0.0
K12687	0.0
K12684	0.0
K12685	0.0
K12682	0.0
K12683	0.0
K12680	0.0
K11889	0.0
K08884	69407.0
K11085	20708.0
K11084	0.0
K11081	0.0
K11080	0.0
K11083	0.0
K11082	0.0
K11089	0.0
K08777	0.0
K08776	0.0
K06346	58363.0
K06347	0.0
K09824	0.0
K09825	63684.0
K09823	1.0
K09820	2.0
K10939	0.0
K10936	0.0
K10937	0.0
K10933	0.0
K06348	0.0
K09829	0.0
K11337	0.0
K11336	0.0
K11335	0.0
K11334	0.0
K11333	0.0
K11332	0.0
K11331	0.0
K11330	0.0
K00169	12201.0
K00164	7.0
K00166	2.0
K00167	2.0
K00161	8784.0
K00162	8784.0
K00163	12.0
K10689	0.0
K10680	7.0
K10681	0.0
K10682	0.0
K04083	60580.0
K04082	6.0
K04081	0.0
K04080	0.0
K04087	1115.0
K04086	0.0
K04085	1.0
K04084	6.0
K04088	1115.0
K01569	0.0
K01568	0.0
K01563	1.0
K01561	6.0
K01560	26310.0
K01567	5.0
K01565	0.0
K01564	0.0
K02038	60554.0
K02039	60527.0
K02030	169816.0
K02031	207606.0
K02032	218762.0
K02033	240315.0
K02034	257565.0
K02035	264407.0
K02036	60567.0
K02037	56349.0
K05556	0.0
K13658	0.0
K13659	0.0
K13656	0.0
K13657	0.0
K13654	0.0
K13655	314.0
K13652	20693.0
K13653	128835.0
K13650	0.0
K13651	0.0
K05555	0.0
K05552	0.0
K02057	161440.0
K05550	0.0
K05551	0.0
K12308	151341.0
K12306	0.0
K03073	60868.0
K03072	6699.0
K03071	7.0
K03070	60916.0
K03077	1443.0
K03076	58392.0
K03075	53648.0
K03074	9356.0
K08965	366.0
K08967	1.0
K08961	1.0
K08963	34355.0
K13873	0.0
K13876	0.0
K13874	0.0
K13875	0.0
K06139	6.0
K06138	6.0
K06135	0.0
K06134	6.0
K06137	6.0
K06136	6.0
K06131	88808.0
K06133	52519.0
K06132	11.0
K02600	60915.0
K07389	0.0
K07388	0.0
K04747	0.0
K01516	58393.0
K09977	0.0
K07518	0.0
K07519	0.0
K11437	0.0
K07512	0.0
K07516	12.0
K10212	4510.0
K10747	0.0
K10217	5.0
K10219	0.0
K10218	2.0
K10748	0.0
K01912	43285.0
K01913	0.0
K01910	981.0
K01911	347.0
K01916	47.0
K01917	0.0
K01914	58422.0
K01915	144467.0
K01918	6323.0
K01919	327.0
K07774	2.0
K07775	9463.0
K07776	341.0
K07777	4922.0
K07770	47.0
K07771	0.0
K07772	0.0
K07773	0.0
K07778	24.0
K01193	75876.0
K04340	0.0
K04341	0.0
K04342	0.0
K04343	0.0
K12986	0.0
K04691	0.0
K02931	56172.0
K02933	60915.0
K02935	60915.0
K02936	0.0
K02939	60915.0
K00205	0.0
K00204	0.0
K00207	0.0
K00206	0.0
K00201	5.0
K00200	5.0
K00203	0.0
K00202	5.0
K00209	0.0
K00208	14.0
K01000	82333.0
K01001	0.0
K01002	3469.0
K01003	82.0
K01004	0.0
K01005	2651.0
K01006	60909.0
K01007	2421.0
K01008	19778.0
K10855	0.0
K14115	0.0
K14116	0.0
K14441	60576.0
K14446	4.0
K14447	0.0
K14112	0.0
K14445	0.0
K08195	0.0
K08194	0.0
K14448	0.0
K08196	0.0
K08191	6.0
K14119	0.0
K08193	0.0
K00702	7455.0
K10799	0.0
K03518	43701.0
K03519	2847.0
K09719	0.0
K10856	0.0
K03516	0.0
K03517	26782.0
K02205	0.0
K02204	6.0
K02203	53324.0
K02201	0.0
K02200	13.0
K13714	0.0
K13461	0.0
K12518	0.0
K12519	0.0
K12517	0.0
K12514	0.0
K12515	0.0
K12512	0.0
K12513	0.0
K12510	54101.0
K12511	6945.0
K07183	62531.0
K07182	6.0
K07181	26214.0
K07180	915.0
K07186	0.0
K07185	26610.0
K07184	0.0
K09800	7.0
K09801	7.0
K09802	0.0
K09803	325.0
K09804	0.0
K09805	0.0
K09806	4.0
K09807	24199.0
K09808	19.0
K09809	748.0
K10912	0.0
K10913	0.0
K10914	3631.0
K10915	0.0
K10916	0.0
K10917	0.0
K11358	48536.0
K11355	0.0
K11354	0.0
K11357	0.0
K11356	0.0
K04069	229830.0
K04068	73400.0
K04065	1.0
K04064	0.0
K04067	0.0
K04066	60910.0
K04061	33977.0
K09716	0.0
K04063	6.0
K04062	1.0
K10006	0.0
K10007	0.0
K10004	6.0
K10005	0.0
K10002	6.0
K10003	6.0
K10000	0.0
K10001	7.0
K09717	0.0
K10008	0.0
K10009	0.0
K02491	0.0
K14588	0.0
K14581	0.0
K13678	25.0
K13679	0.0
K11633	0.0
K13670	0.0
K13671	0.0
K11987	0.0
K11636	0.0
K11634	0.0
K13582	0.0
K13583	0.0
K13580	0.0
K13581	0.0
K13586	0.0
K13587	0.0
K13584	0.0
K13585	0.0
K13588	0.0
K13589	0.0
K02052	1730.0
K02053	1752.0
K02050	148938.0
K02051	131874.0
K02056	89118.0
K05553	0.0
K02054	1730.0
K02055	1395.0
K02058	28422.0
K02059	0.0
K05558	0.0
K05559	1.0
K03895	0.0
K03894	0.0
K03897	0.0
K03896	0.0
K03891	0.0
K03890	0.0
K03893	0.0
K03892	114507.0
K02423	6.0
K05342	0.0
K05341	508.0
K12989	0.0
K12988	0.0
K02420	52915.0
K12981	0.0
K12980	0.0
K12983	0.0
K12982	0.0
K12985	0.0
K12984	0.0
K12987	0.0
K02426	7.0
K13854	0.0
K03098	13.0
K13853	910.0
K03095	2.0
K05344	0.0
K03091	249048.0
K03090	925.0
K03093	2873.0
K03092	14208.0
K06113	0.0
K09632	0.0
K02429	12.0
K06118	0.0
K05716	0.0
K04844	79.0
K11632	0.0
K11630	0.0
K11631	9.0
K11637	0.0
K11635	9.0
K11638	0.0
K11639	0.0
K07572	0.0
K07573	0.0
K07570	50.0
K07571	14943.0
K07576	55431.0
K07577	6.0
K07574	60574.0
K07575	0.0
K07578	0.0
K07579	0.0
K11189	134383.0
K11184	38903.0
K11187	0.0
K11180	0.0
K11181	0.0
K11183	1.0
K10764	6.0
K10763	7.0
K10762	0.0
K01938	64432.0
K01939	64208.0
K01934	60959.0
K01935	65.0
K01937	60855.0
K01930	0.0
K01932	0.0
K01933	81581.0
K07798	6.0
K07799	1.0
K07796	0.0
K07797	0.0
K07794	1250.0
K07795	406.0
K07792	0.0
K07793	29527.0
K07790	0.0
K07791	1.0
K06379	60511.0
K00968	20683.0
K06378	59149.0
K06377	0.0
K06376	0.0
K06375	0.0
K09814	0.0
K09813	0.0
K06372	0.0
K06371	0.0
K06370	0.0
K01249	0.0
K01246	27692.0
K01247	106.0
K01244	0.0
K01243	33225.0
K08919	0.0
K01241	6.0
K02919	19858.0
K02913	52552.0
K02912	0.0
K02911	58390.0
K02910	0.0
K02917	0.0
K02916	60915.0
K02915	0.0
K02914	59324.0
K00228	7.0
K00227	0.0
K00226	64097.0
K00224	0.0
K00223	0.0
K00222	0.0
K00221	0.0
K00220	0.0
K01798	0.0
K01799	1923.0
K01068	0.0
K01069	8635.0
K01062	1.0
K01791	50043.0
K01792	6.0
K01061	13.0
K01066	411.0
K01067	2496.0
K01796	85.0
K01797	742.0
K05499	22942.0
K14468	0.0
K14469	0.0
K14465	0.0
K14466	0.0
K14467	0.0
K10834	0.0
K10833	0.0
K02266	0.0
K03793	1.0
K03790	4018.0
K03791	0.0
K03796	0.0
K03797	49675.0
K03794	0.0
K03795	11.0
K03798	145296.0
K03799	7.0
K13448	0.0
K12538	0.0
K12539	0.0
K12530	0.0
K12531	0.0
K12532	0.0
K12533	0.0
K12534	0.0
K12535	0.0
K12536	0.0
K12537	0.0
K03136	0.0
K09790	11423.0
K09791	6.0
K09792	6.0
K09793	11.0
K09794	0.0
K09795	0.0
K09796	7.0
K09797	21124.0
K09798	1.0
K09799	0.0
K10972	0.0
K10973	0.0
K10977	1244.0
K10974	25845.0
K10975	2.0
K10978	0.0
K10979	5509.0
K06308	0.0
K00315	0.0
K09862	6.0
K06303	0.0
K09860	0.0
K09861	52609.0
K06306	6353.0
K06307	0.0
K06305	0.0
K11373	0.0
K04047	16.0
K04046	6.0
K04045	22031.0
K04044	6.0
K04043	68450.0
K04042	27168.0
K04041	50978.0
K04040	0.0
K02700	0.0
K04049	0.0
K04048	0.0
K02707	0.0
K02704	0.0
K02705	0.0
K10020	0.0
K10021	0.0
K10022	5.0
K10023	5.0
K10024	5.0
K10025	0.0
K10026	1661.0
K10027	1.0
K13612	0.0
K13613	0.0
K13611	0.0
K13614	0.0
K13615	0.0
K05794	10.0
K05795	14846.0
K05796	1383.0
K05797	0.0
K05790	0.0
K05791	0.0
K05792	1244.0
K05793	0.0
K05798	0.0
K05799	92423.0
K01474	0.0
K01477	0.0
K01476	7.0
K01471	0.0
K01470	65996.0
K01473	0.0
K13039	0.0
K01479	8.0
K01478	333.0
K05570	24925.0
K05571	24925.0
K05572	0.0
K05573	0.0
K02078	164536.0
K02079	0.0
K05576	0.0
K02074	0.0
K02075	0.0
K02076	4512.0
K02077	5.0
K02071	52062.0
K02072	49539.0
K02073	52070.0
K03309	0.0
K03308	129350.0
K03305	77.0
K03304	0.0
K03307	65456.0
K03306	36118.0
K03301	0.0
K03300	3866.0
K03303	1627.0
K03302	0.0
K06173	102827.0
K06175	1.0
K06174	0.0
K06177	18.0
K06176	1.0
K06179	60593.0
K07680	0.0
K03867	0.0
K03838	0.0
K12053	0.0
K11618	20680.0
K11619	0.0
K11614	0.0
K11615	0.0
K11616	0.0
K11617	2.0
K11610	0.0
K11611	0.0
K11960	0.0
K11961	4.0
K02836	60915.0
K10565	0.0
K10564	0.0
K02837	49507.0
K10561	3962.0
K10560	3952.0
K10563	28566.0
K10562	0.0
K02838	60915.0
K06858	0.0
K02839	20681.0
K06859	1170.0
K12700	2623.0
K07558	0.0
K07559	27004.0
K07228	0.0
K07229	1.0
K07226	0.0
K07224	0.0
K07225	0.0
K07222	5.0
K07223	0.0
K07220	29992.0
K07221	2.0
K10709	12148.0
K10708	0.0
K10701	0.0
K10703	0.0
K10702	0.0
K10704	0.0
K05984	0.0
K07537	0.0
K08652	0.0
K08651	0.0
K08658	0.0
K08659	911.0
K05982	6.0
K07451	0.0
K07453	0.0
K07452	0.0
K07455	5239.0
K07454	16.0
K09707	22992.0
K07457	4.0
K09706	463.0
K07104	3.0
K00029	8.0
K00028	2.0
K00799	46.0
K00798	79701.0
K00797	35172.0
K00024	1266.0
K00795	13.0
K00026	0.0
K00021	0.0
K00020	1272.0
K00023	7.0
K00022	0.0
K09017	0.0
K01269	51651.0
K09015	9.0
K09014	21083.0
K09013	68648.0
K09011	5.0
K09010	0.0
K01261	3.0
K01262	80699.0
K01263	2.0
K01264	0.0
K01265	85384.0
K01266	20700.0
K09018	0.0
K08227	0.0
K08226	0.0
K08225	0.0
K08224	5.0
K08223	2.0
K08222	0.0
K08221	1.0
K00249	9.0
K01790	33176.0
K00241	12.0
K00240	4198.0
K00243	44497.0
K00242	7.0
K00245	0.0
K00244	23243.0
K00247	0.0
K00246	0.0
K01795	21460.0
K06983	0.0
K02799	0.0
K02798	807.0
K02791	2198.0
K02790	0.0
K02793	23693.0
K02795	26734.0
K02794	28169.0
K02796	26619.0
K04564	7701.0
K04565	25163.0
K04566	20677.0
K04567	39373.0
K01040	4852.0
K01041	0.0
K04562	4959.0
K04568	1.0
K01049	0.0
K02535	12.0
K02242	8.0
K02536	44.0
K02531	0.0
K02246	0.0
K02533	7.0
K02532	23.0
K02248	2.0
K02538	25.0
K00581	0.0
K13421	0.0
K01013	5.0
K15018	0.0
K15019	0.0
K03110	60915.0
K03111	111634.0
K03112	0.0
K03113	11.0
K03116	641.0
K03117	7.0
K03118	330.0
K03119	1.0
K10919	0.0
K12552	0.0
K12553	0.0
K12551	0.0
K12556	2.0
K12554	2.0
K12555	4.0
K06892	0.0
K06893	8.0
K06890	4861.0
K06891	54.0
K06896	1797.0
K06897	50809.0
K06894	1.0
K06895	6759.0
K10954	0.0
K10956	0.0
K06899	0.0
K06328	23.0
K06329	1.0
K10952	0.0
K10953	0.0
K11395	0.0
K11391	0.0
K11390	0.0
K11392	0.0
K00499	0.0
K00494	6.0
K00495	0.0
K00496	5.0
K00491	0.0
K00492	1.0
K00493	0.0
K13591	0.0
K01467	718.0
K13593	0.0
K13592	0.0
K04021	0.0
K04020	0.0
K04023	11465.0
K04022	0.0
K04025	0.0
K04024	7174.0
K04027	1250.0
K04026	6879.0
K04029	32456.0
K04028	34801.0
K07055	0.0
K07054	6.0
K07057	1.0
K07056	60910.0
K07051	0.0
K07050	49242.0
K07053	171854.0
K07052	130090.0
K07059	0.0
K07058	51270.0
K10040	164.0
K10041	4175.0
K10046	0.0
K04799	0.0
K04798	0.0
K04793	0.0
K04792	0.0
K04791	0.0
K04790	0.0
K04797	0.0
K04796	0.0
K04795	0.0
K04794	0.0
K13638	0.0
K13639	1.0
K13634	6.0
K13635	5.0
K13636	0.0
K13637	9.0
K13630	0.0
K13631	0.0
K13632	0.0
K13633	0.0
K02042	23217.0
K05778	0.0
K05779	0.0
K05776	6.0
K05541	1.0
K05774	5.0
K05775	0.0
K05772	11.0
K05773	5.0
K05540	14064.0
K01459	0.0
K01458	1.0
K01457	10.0
K01455	1250.0
K01454	0.0
K01453	1.0
K01452	1.0
K01451	12117.0
K01450	0.0
K05518	0.0
K08070	10360.0
K08071	0.0
K05516	334.0
K08077	2494.0
K05515	61878.0
K13093	0.0
K11783	0.0
K12949	0.0
K12945	0.0
K12944	0.0
K12941	9408.0
K12940	23.0
K12943	0.0
K12942	9809.0
K14728	0.0
K14727	0.0
K11785	0.0
K00108	7.0
K13890	20.0
K13891	20.0
K13892	10.0
K13893	0.0
K13894	0.0
K13895	0.0
K13896	0.0
K06159	0.0
K06158	78936.0
K06153	61479.0
K06152	0.0
K06151	0.0
K06157	0.0
K06156	0.0
K06155	0.0
K06154	0.0
K03327	17.0
K03326	96.0
K03325	1625.0
K03324	106463.0
K03322	1628.0
K03321	3660.0
K03320	4805.0
K03329	0.0
K03328	14.0
K04802	0.0
K04801	0.0
K04800	0.0
K11948	0.0
K01505	5.0
K04756	0.0
K11940	0.0
K11941	0.0
K11942	5.0
K11943	0.0
K11944	0.0
K01507	85356.0
K11946	0.0
K11947	0.0
K01506	6.0
K01501	25.0
K01500	905.0
K01503	0.0
K06714	9854.0
K04750	21676.0
K12789	0.0
K12788	0.0
K11526	0.0
K10810	0.0
K11522	0.0
K11523	0.0
K08675	0.0
K08676	0.0
K08677	0.0
K08679	0.0
K11521	0.0
K10547	7463.0
K10546	7890.0
K10545	2116.0
K10544	1252.0
K10543	1378.0
K10542	32179.0
K10541	32188.0
K10540	50408.0
K10549	1922.0
K10548	7463.0
K14630	0.0
K11529	0.0
K00007	0.0
K00005	57689.0
K13444	0.0
K00003	64842.0
K00002	23287.0
K00001	34792.0
K01186	23335.0
K00009	776.0
K00008	82307.0
K10726	0.0
K10725	0.0
K08246	0.0
K00263	1.0
K00262	59672.0
K00261	350.0
K00260	1.0
K00266	214717.0
K00265	19.0
K01200	5436.0
K01201	46036.0
K01206	191509.0
K01207	30758.0
K01205	5.0
K01208	0.0
K01209	165548.0
K06167	1032.0
K00917	32930.0
K00912	12.0
K00919	60915.0
K02519	57666.0
K02518	58393.0
K02517	18.0
K02511	0.0
K02510	6166.0
K13409	0.0
K13408	0.0
K03179	23.0
K03170	0.0
K03177	60915.0
K12574	60220.0
K12570	0.0
K12573	52911.0
K11009	0.0
K11008	0.0
K11005	0.0
K11004	0.0
K11007	0.0
K11006	0.0
K11003	0.0
K08296	6.0
K08297	16.0
K08295	0.0
K02634	0.0
K02635	0.0
K10622	0.0
K07693	0.0
K07692	0.0
K07691	1.0
K07690	0.0
K07697	0.0
K07696	21013.0
K07695	0.0
K07694	2579.0
K07699	40746.0
K07698	0.0
K07079	87219.0
K07078	4532.0
K07077	0.0
K07076	11358.0
K07075	8251.0
K07074	1056.0
K07073	0.0
K07072	0.0
K07071	1.0
K07070	0.0
K14584	0.0
K11620	0.0
K09190	0.0
K11623	0.0
K05759	0.0
K08589	0.0
K11625	0.0
K11995	0.0
K01439	76212.0
K01438	2356.0
K01431	0.0
K01430	20706.0
K01433	7.0
K01432	0.0
K01434	6.0
K01437	0.0
K01436	48601.0
K05539	7.0
K14520	0.0
K12963	0.0
K12962	0.0
K12961	0.0
K12960	45189.0
K14749	0.0
K14748	0.0
K02972	0.0
K14743	0.0
K14742	57899.0
K14745	0.0
K14744	1.0
K14747	0.0
K14746	0.0
K02167	0.0
K02164	0.0
K02160	34062.0
K02168	1.0
K02169	13.0
K10931	0.0
K03341	0.0
K03340	39097.0
K03343	0.0
K03342	11.0
K03346	25.0
K12299	0.0
K12291	0.0
K12290	0.0
K12293	0.0
K12292	0.0
K12295	0.0
K12294	0.0
K12297	10.0
K12368	1.0
K11922	0.0
K11923	0.0
K11920	0.0
K11921	0.0
K11926	0.0
K11927	9338.0
K11924	656.0
K11925	0.0
K11928	29156.0
K13181	0.0
K13219	0.0
K07262	6.0
K07263	11.0
K07260	83193.0
K07261	0.0
K07266	0.0
K07267	0.0
K07264	0.0
K07265	5.0
K07268	0.0
K07269	0.0
K01155	20094.0
K04478	0.0
K04479	0.0
K10528	0.0
K14952	0.0
K07486	108.0
K07487	0.0
K07484	3432.0
K07485	0.0
K07482	0.0
K07483	108657.0
K07480	2.0
K07481	5552.0
K07488	0.0
K07489	0.0
K11210	0.0
K11211	0.0
K11212	0.0
K11214	20698.0
K11216	1244.0
K06300	0.0
K00061	0.0
K00060	926.0
K06301	0.0
K00065	19630.0
K00064	1.0
K00067	93619.0
K00066	0.0
K00069	0.0
K00068	5283.0
K06304	0.0
K08262	0.0
K08261	0.0
K08260	0.0
K08265	0.0
K08264	0.0
K00288	0.0
K00285	14.0
K00284	49800.0
K00287	54924.0
K00286	82329.0
K00281	12.0
K00280	0.0
K00283	26685.0
K00282	26685.0
K08088	0.0
K14198	0.0
K14199	0.0
K03452	0.0
K14194	0.0
K14195	0.0
K14196	0.0
K14197	0.0
K14192	0.0
K14193	0.0
K01880	60592.0
K01881	81606.0
K01883	60915.0
K01885	65361.0
K04618	0.0
K01887	81592.0
K01224	4959.0
K01889	60935.0
K01226	21727.0
K01227	4.0
K01220	39.0
K01222	8564.0
K01223	44615.0
K02759	11031.0
K02755	0.0
K02757	54469.0
K02756	0.0
K14998	0.0
K02750	780.0
K02753	9.0
K02752	0.0
K00939	60916.0
K00938	2.0
K00937	60235.0
K00936	284034.0
K00935	19.0
K00934	0.0
K00933	0.0
K00932	0.0
K00931	65412.0
K00930	127499.0
K01089	7.0
K01080	0.0
K01081	20690.0
K01082	0.0
K01083	0.0
K01084	0.0
K01085	0.0
K01087	6.0
K02571	0.0
K02570	314.0
K02573	314.0
K02572	0.0
K02575	338.0
K02574	3245.0
K07780	0.0
K03488	45236.0
K03489	23.0
K03482	0.0
K03483	783.0
K03480	3372.0
K03481	3348.0
K03486	21729.0
K03487	2.0
K03484	45056.0
K03485	0.0
K02287	0.0
K02286	0.0
K02285	0.0
K02284	0.0
K02283	68051.0
K02282	315.0
K02281	0.0
K02280	0.0
K02289	0.0
K02288	0.0
K03626	0.0
K03627	0.0
K03624	98414.0
K03625	60915.0
K03151	60903.0
K03620	319.0
K03153	6.0
K08869	0.0
K03628	44324.0
K03629	60909.0
K09738	0.0
K09739	0.0
K09736	0.0
K09737	0.0
K09735	0.0
K09732	0.0
K09733	0.0
K09730	0.0
K09731	0.0
K09888	55633.0
K09889	7.0
K09880	0.0
K09882	0.0
K09883	0.0
K09884	0.0
K09887	0.0
K11027	0.0
K11026	0.0
K11025	0.0
K11024	0.0
K07679	5.0
K07678	0.0
K11021	0.0
K11020	0.0
K07675	16.0
K07674	0.0
K07676	0.0
K07671	0.0
K07670	0.0
K07673	6.0
K07672	0.0
K01117	0.0
K12048	0.0
K07019	7.0
K07018	6.0
K07011	28447.0
K07010	51256.0
K07013	7.0
K07012	47290.0
K07015	59919.0
K07014	0.0
K07017	3801.0
K07016	25.0
K10084	0.0
K08372	4824.0
K05884	4510.0
K05885	25195.0
K05886	0.0
K05887	0.0
K05880	0.0
K05881	0.0
K05882	0.0
K05883	0.0
K08902	0.0
K05739	1390.0
K05888	0.0
K05889	0.0
K08903	0.0
K00547	1970.0
K00544	0.0
K00545	0.0
K00542	0.0
K00543	0.0
K00540	81258.0
K00548	110673.0
K00549	21474.0
K01145	0.0
K01412	0.0
K01147	6.0
K01417	24765.0
K00038	9.0
K01143	0.0
K01142	58394.0
K01419	25.0
K00788	59100.0
K00789	80001.0
K12502	0.0
K14762	0.0
K14761	60552.0
K06195	7.0
K03819	0.0
K03818	0.0
K03814	7.0
K03817	0.0
K03816	37857.0
K03811	24376.0
K03810	1246.0
K03813	4.0
K11908	0.0
K11909	0.0
K11904	1.0
K11905	0.0
K11906	1.0
K11907	1.0
K11900	1.0
K11901	1.0
K11902	0.0
K11903	6.0
K10986	7.0
K13238	0.0
K13239	0.0
K13797	0.0
K07248	4045.0
K13796	0.0
K07244	0.0
K07245	0.0
K07246	1092.0
K07240	156125.0
K07241	0.0
K07242	0.0
K07243	7.0
K01268	0.0
K05296	0.0
K02821	25181.0
K09016	0.0
K09945	0.0
K09944	0.0
K09947	5.0
K09946	0.0
K09941	6.0
K09940	1.0
K09943	0.0
K09942	0.0
K09949	0.0
K09948	0.0
K10851	0.0
K10850	0.0
K03666	12966.0
K03667	25.0
K03196	6.0
K03665	60890.0
K11275	0.0
K06012	56498.0
K00048	37517.0
K10857	0.0
K09773	376.0
K00043	22.0
K00042	28748.0
K00041	24417.0
K00040	25772.0
K00046	69694.0
K00733	0.0
K00044	0.0
K06011	0.0
K09012	0.0
K06016	4979.0
K06017	0.0
K06014	0.0
K06015	21363.0
K06019	338.0
K01075	0.0
K12221	0.0
K06444	0.0
K04632	0.0
K14977	805.0
K14974	0.0
K00958	0.0
K00951	61261.0
K00950	924.0
K00952	735.0
K00955	4304.0
K00954	60924.0
K00957	4965.0
K00956	4808.0
K00590	7.0
K02777	1556.0
K02775	5437.0
K02774	17351.0
K02773	16607.0
K02771	755.0
K02770	29279.0
K02779	1049.0
K02778	0.0
K01606	0.0
K01607	47462.0
K01604	0.0
K01605	0.0
K01602	5.0
K01601	12.0
K03750	3114.0
K01609	51942.0
K02553	6.0
K02804	27448.0
K02551	39.0
K02806	12.0
K02557	52884.0
K02800	2257.0
K05275	0.0
K02802	0.0
K13300	0.0
K02558	7.0
K02809	0.0
K02808	0.0
K03600	7.0
K03601	60915.0
K03602	59061.0
K03603	0.0
K03604	26465.0
K03605	5.0
K03606	5.0
K03607	0.0
K03608	49245.0
K03609	81245.0
K06078	0.0
K06079	1.0
K09710	60913.0
K09711	0.0
K09712	0.0
K06073	0.0
K06074	0.0
K06075	2.0
K06076	7.0
K06077	6.0
K06382	36337.0
K06383	28665.0
K06380	0.0
K06381	62574.0
K06386	0.0
K06387	39321.0
K06384	1934.0
K06385	51169.0
K06388	0.0
K06389	0.0
K12466	0.0
K12468	0.0
K07657	7.0
K07656	0.0
K07655	0.0
K07654	0.0
K07653	0.0
K07652	7644.0
K07651	0.0
K07650	51.0
K07659	6.0
K07658	54212.0
K11041	870.0
K11040	0.0
K11043	0.0
K11042	0.0
K11045	0.0
K11044	0.0
K11047	0.0
K11046	0.0
K11049	0.0
K11048	0.0
K07387	6.0
K07386	421.0
K06926	74382.0
K06927	62.0
K06924	0.0
K06925	60915.0
K06922	0.0
K06923	59229.0
K06920	810.0
K06921	9322.0
K06928	7985.0
K06929	931.0
K07033	71904.0
K07032	1285.0
K07031	22481.0
K07030	55965.0
K07037	945.0
K07035	49475.0
K07034	1.0
K07039	6.0
K07038	1486.0
K10829	0.0
K00384	142406.0
K00385	3612.0
K00386	0.0
K00387	0.0
K00380	8.0
K00381	7.0
K00382	43534.0
K00383	8.0
K00389	0.0
K01387	0.0
K01385	0.0
K01389	0.0
K09158	2.0
K09159	7.0
K09156	0.0
K09157	60874.0
K09154	5.0
K09155	3585.0
K09152	0.0
K09153	25084.0
K09150	0.0
K09151	6.0
K05970	23389.0
K05714	0.0
K05715	0.0
K05710	1.0
K05711	0.0
K05712	0.0
K05713	0.0
K00560	42584.0
K00561	11.0
K00563	12552.0
K00564	955.0
K00566	62718.0
K00567	56684.0
K00568	24.0
K00569	0.0
K05575	0.0
K01169	0.0
K01167	6.0
K01166	0.0
K05577	0.0
K01163	28436.0
K01161	0.0
K01160	0.0
K05578	0.0
K05579	0.0
K08092	4780.0
K08093	149.0
K08094	9911.0
K08095	0.0
K08096	0.0
K08097	0.0
K02254	0.0
K02255	0.0
K01743	0.0
K02251	0.0
K02061	0.0
K01741	0.0
K02060	0.0
K00114	21.0
K02122	66866.0
K02123	65063.0
K02120	67586.0
K02121	56505.0
K02124	67598.0
K03837	0.0
K03836	0.0
K03835	0.0
K03834	0.0
K03833	4961.0
K03832	25.0
K03831	6.0
K03830	30049.0
K00443	0.0
K03839	6.0
K02067	8.0
K10189	49365.0
K13038	49440.0
K13787	1869.0
K13788	0.0
K13789	133354.0
K10188	54303.0
K12255	0.0
K12254	0.0
K12257	45551.0
K12256	6.0
K12251	7704.0
K12250	0.0
K12253	0.0
K12252	0.0
K13252	718.0
K13256	2.0
K13255	0.0
K12079	0.0
K12078	0.0
K12071	0.0
K12070	0.0
K12073	0.0
K12072	5.0
K09912	1.0
K06236	0.0
K06237	0.0
K05519	0.0
K09914	1.0
K11788	0.0
K11782	0.0
K11780	0.0
K11781	0.0
K11787	0.0
K11784	0.0
K11530	0.0
K12787	0.0
K12786	0.0
K12785	0.0
K12784	0.0
K06718	0.0
K09969	0.0
K09968	1.0
K09967	20716.0
K09966	5.0
K09965	0.0
K09964	5.0
K09963	5030.0
K09962	0.0
K09961	0.0
K09960	0.0
K11527	0.0
K11524	0.0
K11525	0.0
K11250	0.0
K11253	0.0
K11258	1.0
K11528	0.0
K00713	0.0
K00712	5.0
K10780	0.0
K10783	726.0
K10125	0.0
K10124	0.0
K10126	0.0
K10121	28.0
K10123	0.0
K10122	28.0
K04652	24137.0
K04653	22086.0
K04651	44908.0
K04656	22093.0
K04654	22093.0
K04655	23046.0
K00973	51251.0
K00972	4050.0
K00971	32292.0
K00970	12.0
K00975	153194.0
K00974	182222.0
K00979	7046.0
K00978	4909.0
K14954	0.0
K14955	0.0
K14956	0.0
K06178	17861.0
K01596	8286.0
K01597	2.0
K01594	0.0
K01595	21.0
K01592	0.0
K01593	0.0
K01590	0.0
K01591	59671.0
K01598	2.0
K01599	156758.0
K02711	0.0
K02710	0.0
K02713	0.0
K02712	0.0
K02714	0.0
K02717	0.0
K02716	0.0
K02719	0.0
K02718	0.0
K03449	20679.0
K03446	9.0
K03444	0.0
K03445	0.0
K03442	57858.0
K01620	38049.0
K01621	6732.0
K01622	0.0
K01623	22599.0
K01624	152561.0
K01625	127637.0
K01626	45604.0
K01627	12.0
K01628	64547.0
K01629	20827.0
K05299	0.0
K02829	0.0
K02828	0.0
K02827	0.0
K02826	0.0
K02825	1343.0
K02824	57941.0
K02823	59665.0
K02822	28220.0
K03198	0.0
K03199	1.0
K03668	0.0
K03669	6.0
K03190	20706.0
K03191	19.0
K03660	85037.0
K03194	0.0
K03195	6.0
K03664	60915.0
K03197	0.0
K09772	60894.0
K06013	6.0
K09770	941.0
K09771	6.0
K09776	19.0
K09777	54301.0
K09774	7.0
K09775	39360.0
K09778	2610.0
K09779	56463.0
K06269	0.0
K06323	0.0
K11624	0.0
K02991	0.0
K02990	58314.0
K02624	6.0
K02240	50.0
K08282	19.0
K12440	0.0
K12441	0.0
K12442	0.0
K12443	0.0
K12444	0.0
K12445	0.0
K12449	0.0
K02247	0.0
K07637	1.0
K07636	61805.0
K07639	0.0
K07638	6.0
K11069	46370.0
K11068	57432.0
K11063	0.0
K11062	0.0
K11061	0.0
K11060	0.0
K11066	0.0
K11065	14.0
K06900	0.0
K06901	65394.0
K06902	11611.0
K06903	5563.0
K06904	2605.0
K06905	8087.0
K06906	3851.0
K06907	10028.0
K06908	8093.0
K06909	7.0
K10821	0.0
K05905	0.0
K05904	0.0
K05906	0.0
K05900	0.0
K05903	10.0
K01406	0.0
K05909	0.0
K05908	0.0
K00368	0.0
K00369	0.0
K00366	4848.0
K00367	0.0
K00364	3.0
K00365	0.0
K00362	7.0
K00363	7.0
K00360	0.0
```
