## Extended Data File 1 for "Diet induces reproducible alterations in the mouse and human gut microbiome": SRS3575002_SRR7556659.picrust_nol

```
# Constructed from biom file
#OTU ID	SRR7556659
K01365	0.0
K01364	0.0
K01361	0.0
K01360	0.0
K01362	13698.0
K02249	0.0
K05841	0.0
K05844	0.0
K05845	599.0
K05846	2524.0
K05847	2226.0
K00508	2.0
K00500	0.0
K00507	2129.0
K00504	0.0
K00505	0.0
K12521	0.0
K01101	862.0
K01103	0.0
K12520	0.0
K01104	15914.0
K05592	11098.0
K05593	1684.0
K05590	2.0
K05591	2.0
K05596	3.0
K05597	1.0
K05594	0.0
K05595	5.0
K05599	0.0
K11964	0.0
K11962	0.0
K14540	3946.0
K12529	0.0
K12528	0.0
K06353	0.0
K02456	4433.0
K02457	2.0
K02454	4258.0
K02455	2130.0
K02452	3.0
K02453	6383.0
K02450	0.0
K02103	1171.0
K08138	0.0
K02108	9634.0
K02109	10423.0
K02458	2.0
K02459	3.0
K08137	2.0
K03851	0.0
K03850	0.0
K03852	0.0
K03855	0.0
K03856	4306.0
K13018	0.0
K13019	0.0
K13010	0.0
K13011	0.0
K13012	194.0
K13013	0.0
K13014	2.0
K13015	598.0
K13016	0.0
K13017	0.0
K08566	0.0
K08567	3.0
K13274	0.0
K13275	1.0
K13276	0.0
K13277	0.0
K03275	2.0
K03274	2129.0
K03277	0.0
K03276	0.0
K03271	3834.0
K03270	5278.0
K03273	2221.0
K03272	5053.0
K03279	0.0
K03278	0.0
K11022	0.0
K12277	0.0
K12276	0.0
K12270	0.0
K11058	0.0
K12279	0.0
K12278	0.0
K07557	0.0
K07550	0.0
K07552	4425.0
K06319	0.0
K09909	2.0
K09908	2.0
K12051	0.0
K12050	0.0
K12057	2.0
K12056	2.0
K06221	2.0
K09900	2.0
K09903	10496.0
K09902	4.0
K09904	2.0
K09907	2.0
K09906	4.0
K11501	0.0
K03234	0.0
K00773	10496.0
K00772	2128.0
K00777	0.0
K00776	0.0
K06313	717.0
K06315	0.0
K05574	0.0
K10201	0.0
K07176	0.0
K07177	5.0
K07174	0.0
K07175	2327.0
K07172	0.0
K07173	2374.0
K07170	4465.0
K07171	7893.0
K07178	0.0
K07179	0.0
K00195	0.0
K00194	7.0
K00197	605.0
K00196	0.0
K00191	0.0
K00190	0.0
K00193	0.0
K00192	0.0
K00198	1151.0
K06405	3751.0
K10109	1134.0
K10108	2528.0
K10107	0.0
K01828	0.0
K01829	0.0
K01826	3.0
K01825	14.0
K01822	1.0
K01823	7.0
K01820	2126.0
K01821	8.0
K00999	0.0
K00998	10347.0
K00995	12234.0
K00997	3260.0
K00996	0.0
K00991	11181.0
K00990	2130.0
K00992	0.0
K11028	0.0
K02622	6563.0
K02625	0.0
K03564	10344.0
K13489	2126.0
K13488	2126.0
K13483	0.0
K13482	0.0
K13481	0.0
K13480	0.0
K13487	2126.0
K13486	2126.0
K14680	0.0
K14681	0.0
K14682	2130.0
K08358	3.0
K08357	3.0
K08356	0.0
K08355	0.0
K03469	10488.0
K03462	0.0
K03464	0.0
K03465	1784.0
K03466	10591.0
K01648	0.0
K01649	14769.0
K01643	682.0
K01640	447.0
K01641	5.0
K01646	94.0
K01647	11176.0
K01644	685.0
K02597	0.0
K02626	0.0
K02595	0.0
K02594	719.0
K02593	0.0
K02592	717.0
K02591	1433.0
K02590	2111.0
K02598	211.0
K02849	2129.0
K14061	6.0
K14062	2.0
K14063	0.0
K14064	0.0
K14065	0.0
K14067	0.0
K02841	2129.0
K02840	4.0
K02843	2.0
K02844	2129.0
K02847	2.0
K02846	0.0
K02102	0.0
K09758	4.0
K06039	2.0
K06034	0.0
K06036	0.0
K06037	0.0
K06032	0.0
K01581	40.0
K02702	0.0
K02659	2.0
K13490	2126.0
K13491	2126.0
K03644	6549.0
K03645	2.0
K03646	2.0
K03647	17.0
K03640	4.0
K03641	4.0
K03642	2130.0
K03643	4.0
K03648	7086.0
K03649	598.0
K06694	0.0
K11814	0.0
K12428	0.0
K12429	0.0
K12422	0.0
K12423	0.0
K12420	0.0
K12421	0.0
K12426	0.0
K12427	0.0
K12424	0.0
K12425	0.0
K07349	4.0
K07348	2.0
K05380	0.0
K07345	13.0
K07344	0.0
K07347	14.0
K07346	8.0
K07341	2928.0
K07340	4.0
K07343	3627.0
K07342	0.0
K06968	2129.0
K06969	23589.0
K06962	2310.0
K06963	0.0
K06960	6064.0
K06961	0.0
K06966	8744.0
K06967	3946.0
K06964	0.0
K06965	0.0
K08995	2127.0
K08994	4.0
K08997	2.0
K08996	2.0
K08990	2.0
K08993	2.0
K08992	3.0
K08999	2128.0
K08998	9591.0
K08344	2.0
K08345	0.0
K08346	0.0
K14940	0.0
K02724	0.0
K08349	0.0
K11815	0.0
K05929	0.0
K05928	2126.0
K05927	0.0
K05924	0.0
K05922	0.0
K05921	4.0
K00349	4421.0
K00698	0.0
K00340	6549.0
K00341	6549.0
K00690	1956.0
K00343	6549.0
K00344	6.0
K00697	2.0
K00346	4421.0
K00347	4421.0
K09116	800.0
K09117	9030.0
K05337	5607.0
K09118	3.0
K09119	0.0
K02106	252.0
K05823	7.0
K05820	3.0
K05826	0.0
K05827	0.0
K02100	0.0
K02101	0.0
K00524	0.0
K00525	9020.0
K00526	3286.0
K00527	10840.0
K00520	2127.0
K00522	0.0
K00523	0.0
K02451	0.0
K00528	8355.0
K00529	1.0
K00025	2126.0
K14215	0.0
K14213	0.0
K03453	8692.0
K00796	10442.0
K05339	1.0
K00027	4150.0
K00794	8341.0
K00793	8341.0
K01347	0.0
K01346	0.0
K01344	0.0
K01343	0.0
K00791	10496.0
K01340	0.0
K00790	13851.0
K02694	0.0
K02696	0.0
K02697	0.0
K02690	0.0
K02691	1.0
K02692	0.0
K02693	0.0
K02698	0.0
K02699	0.0
K00836	3.0
K00837	4595.0
K00835	2129.0
K00832	187.0
K00833	6549.0
K00830	0.0
K00831	8336.0
K00839	2137.0
K04335	0.0
K04334	0.0
K01120	2126.0
K01126	11836.0
K04333	0.0
K01129	5928.0
K01128	0.0
K04339	0.0
K04338	0.0
K02470	14215.0
K02471	2129.0
K02472	3.0
K02473	0.0
K02474	5215.0
K02475	1.0
K02476	1.0
K02477	7525.0
K02478	4.0
K02479	2127.0
K09019	0.0
K01267	2309.0
K13074	0.0
K13075	0.0
K11441	0.0
K14055	2.0
K13299	0.0
K13292	8313.0
K14057	0.0
K14056	0.0
K02856	0.0
K02585	736.0
K12211	0.0
K12210	0.0
K12213	0.0
K12212	0.0
K12215	0.0
K02854	0.0
K12217	0.0
K12216	0.0
K12219	0.0
K12218	0.0
K02855	0.0
K08692	0.0
K08693	1.0
K08690	0.0
K08691	0.0
K08696	0.0
K08697	0.0
K11748	2129.0
K11749	10317.0
K11746	0.0
K11747	5.0
K11744	2126.0
K11745	2126.0
K11742	2.0
K11743	1397.0
K11740	0.0
K11741	2137.0
K13920	183.0
K13921	0.0
K13922	1179.0
K13923	0.0
K13924	0.0
K13925	0.0
K13926	2129.0
K13927	495.0
K13928	0.0
K13929	0.0
K09923	2.0
K09922	6549.0
K06201	5491.0
K06200	3779.0
K06207	9528.0
K06206	1241.0
K06205	2.0
K09924	2126.0
K09929	0.0
K06208	119.0
K00759	5494.0
K00758	2.0
K00752	0.0
K00757	7964.0
K00756	1288.0
K00754	10915.0
K06001	5721.0
K05557	0.0
K09766	627.0
K05554	0.0
K07475	0.0
K07150	1760.0
K07151	0.0
K07152	0.0
K07153	3.0
K07154	7230.0
K07155	0.0
K07156	3.0
K07157	0.0
K07406	3646.0
K07407	17790.0
K07404	5663.0
K07405	4419.0
K07402	5324.0
K07403	2128.0
K07400	4.0
K07401	0.0
K01808	11535.0
K01809	9341.0
K01800	0.0
K01801	0.0
K01802	4424.0
K01803	10586.0
K01804	1303.0
K01805	4377.0
K01807	1413.0
K09718	0.0
K14668	0.0
K14669	0.0
K14666	0.0
K14667	0.0
K01664	12.0
K01665	4433.0
K01666	1631.0
K01667	4562.0
K01660	0.0
K01661	2131.0
K01662	9900.0
K01663	0.0
K01668	0.0
K01669	2131.0
K02863	10496.0
K02862	0.0
K02860	8340.0
K02867	10496.0
K02866	0.0
K02864	9988.0
K02869	0.0
K05362	0.0
K05365	7.0
K03402	3775.0
K03403	0.0
K03400	0.0
K03406	24810.0
K03407	5561.0
K03404	0.0
K03405	0.0
K03408	8307.0
K03409	121.0
K02315	5061.0
K02314	12626.0
K02317	0.0
K02316	10488.0
K02313	10496.0
K02312	0.0
K02319	0.0
K12405	0.0
K12152	2.0
K12151	0.0
K07091	4.0
K07090	16473.0
K07093	2127.0
K07092	0.0
K07095	11626.0
K07094	0.0
K07097	0.0
K07096	0.0
K07099	1633.0
K07098	14432.0
K11175	8369.0
K11174	0.0
K11177	0.0
K11176	0.0
K11173	0.0
K11179	4.0
K11178	0.0
K00322	4.0
K00320	0.0
K00321	0.0
K00326	0.0
K00324	6.0
K00325	4.0
K00329	0.0
K05945	0.0
K05944	0.0
K05947	0.0
K05946	1722.0
K06944	0.0
K06945	0.0
K06946	2.0
K06415	717.0
K06940	4083.0
K06941	12865.0
K06942	10496.0
K06943	0.0
K10806	4.0
K10807	0.0
K10804	4260.0
K10805	4.0
K06948	14.0
K06949	11122.0
K06418	0.0
K09138	598.0
K09139	0.0
K09134	840.0
K09135	0.0
K09136	3.0
K09137	598.0
K09130	0.0
K09131	2128.0
K09132	796.0
K09133	0.0
K05808	12612.0
K05809	2.0
K05804	803.0
K05805	2.0
K05806	0.0
K05807	4422.0
K05800	2.0
K05801	2.0
K05802	2.0
K05803	2.0
K01044	2.0
K01045	0.0
K01046	2174.0
K02068	603.0
K04561	0.0
K01042	435.0
K05568	3316.0
K05567	991.0
K14273	0.0
K14275	0.0
K14274	20.0
K02062	2.0
K05245	0.0
K05564	1.0
K01048	555.0
K02066	6549.0
K01322	6545.0
K01325	0.0
K02065	6549.0
K01326	0.0
K05560	1.0
K02243	14.0
K08930	0.0
K02679	2.0
K02676	2.0
K02674	1.0
K02675	0.0
K02672	2.0
K02241	289.0
K02670	2.0
K02671	2.0
K00810	0.0
K00811	4422.0
K00812	2586.0
K00813	2.0
K00814	0.0
K00817	11066.0
K00818	6549.0
K00819	0.0
K02530	5.0
K02245	14.0
K02244	5.0
K01499	0.0
K01498	0.0
K01493	10493.0
K01492	80.0
K01491	21695.0
K01497	4.0
K01496	4882.0
K01495	6653.0
K01494	1431.0
K02418	2867.0
K02419	3302.0
K14492	0.0
K02412	2794.0
K02413	3130.0
K02410	3302.0
K02411	1717.0
K02416	3302.0
K02417	2681.0
K02414	512.0
K02415	6.0
K00120	0.0
K00121	60.0
K00430	0.0
K13058	2126.0
K13059	0.0
K13727	0.0
K13057	0.0
K13722	0.0
K13051	2.0
K13052	2186.0
K00435	0.0
K12054	0.0
K03239	0.0
K03238	0.0
K03231	0.0
K03230	2129.0
K03232	0.0
K12059	0.0
K03237	0.0
K03236	0.0
K12058	2.0
K12239	0.0
K12238	0.0
K12235	0.0
K12234	444.0
K13942	0.0
K13940	2244.0
K13941	0.0
K12097	0.0
K12096	0.0
K12095	0.0
K12094	0.0
K12093	0.0
K12092	0.0
K12091	0.0
K12090	0.0
K12099	0.0
K12098	0.0
K06356	0.0
K05992	8.0
K03540	0.0
K06331	1116.0
K06330	0.0
K07138	3887.0
K07139	6515.0
K11811	1.0
K07132	1108.0
K07133	18981.0
K07130	5149.0
K07131	0.0
K07137	14040.0
K07134	0.0
K07135	0.0
K01860	0.0
K01866	10496.0
K01867	10496.0
K01865	0.0
K01868	11336.0
K01869	10496.0
K06140	2129.0
K04766	0.0
K04767	10.0
K04764	4.0
K04762	6549.0
K04763	15017.0
K04760	3.0
K04761	2178.0
K04768	0.0
K04769	3418.0
K08313	9.0
K08312	2.0
K08311	2130.0
K08310	2.0
K08317	2.0
K08316	4601.0
K08315	0.0
K08314	184.0
K05149	0.0
K08319	2.0
K08318	0.0
K06339	0.0
K14648	0.0
K14392	11.0
K14393	2130.0
K14645	0.0
K14647	0.0
K01689	11323.0
K01686	8273.0
K01687	16748.0
K01684	934.0
K01685	4649.0
K01682	4.0
K01681	10374.0
K05308	0.0
K02889	0.0
K02888	10495.0
K02885	0.0
K02884	10496.0
K02887	10496.0
K02886	10496.0
K02881	10496.0
K02883	0.0
K13743	0.0
K02086	6.0
K02081	2879.0
K02080	0.0
K02083	68.0
K02082	17.0
K13831	0.0
K03428	0.0
K03429	3998.0
K03424	15696.0
K03935	0.0
K03932	0.0
K03933	4.0
K03930	974.0
K03931	1.0
K02339	4.0
K02338	10496.0
K02337	10296.0
K02336	2.0
K02335	11284.0
K02334	7586.0
K02330	0.0
K03688	4489.0
K03689	0.0
K03680	20.0
K03683	4.0
K03684	2131.0
K03685	10496.0
K03686	15615.0
K03687	10142.0
K07301	4649.0
K07300	0.0
K07303	0.0
K07302	0.0
K07305	2136.0
K07304	2136.0
K07307	139.0
K07306	8.0
K07309	1.0
K07308	6.0
K02617	0.0
K02610	2.0
K02963	10496.0
K02612	2.0
K02961	9809.0
K09686	28902.0
K09687	36232.0
K09684	47.0
K09685	128.0
K09682	0.0
K09683	0.0
K09680	0.0
K09681	0.0
K09688	0.0
K09689	0.0
K05962	0.0
K05961	0.0
K05967	10.0
K05966	7.0
K11159	0.0
K05964	3.0
K05968	0.0
K11152	0.0
K00309	0.0
K00658	2130.0
K00304	0.0
K00305	0.0
K00654	0.0
K00655	12786.0
K00652	6550.0
K00301	0.0
K00302	797.0
K00303	0.0
K10828	0.0
K06431	0.0
K06432	0.0
K06433	0.0
K06434	0.0
K06436	121.0
K06437	0.0
K10820	20.0
K06439	0.0
K10822	0.0
K10823	0.0
K10826	0.0
K09167	204.0
K06322	0.0
K14117	0.0
K14259	0.0
K14257	0.0
K01308	844.0
K01303	10.0
K01301	0.0
K01305	35.0
K01304	41.0
K02658	2.0
K00672	0.0
K02650	717.0
K02651	0.0
K02652	8887.0
K02653	9328.0
K02654	15863.0
K05687	0.0
K02656	2.0
K05685	4.0
K00878	3025.0
K00879	281.0
K00872	3035.0
K00873	10496.0
K00870	0.0
K00876	13007.0
K00877	0.0
K00874	11641.0
K00875	0.0
K04487	12232.0
K04486	8844.0
K04485	8359.0
K04484	0.0
K04483	0.0
K04482	0.0
K04480	0.0
K04488	6878.0
K12049	0.0
K13693	0.0
K13706	0.0
K13694	3.0
K13695	2.0
K05977	0.0
K09516	0.0
K02434	10550.0
K02435	10193.0
K02436	59.0
K02437	9783.0
K05350	2252.0
K02431	1293.0
K08100	0.0
K02433	10643.0
K02438	5229.0
K02439	2.0
K03745	4.0
K03744	9968.0
K03747	0.0
K03210	10485.0
K03217	10330.0
K03216	6076.0
K03215	4.0
K03742	9586.0
K03219	2129.0
K03218	10505.0
K03749	2.0
K03748	2.0
K02383	0.0
K06327	0.0
K06320	1306.0
K07238	9408.0
K09479	0.0
K09478	0.0
K09475	0.0
K09474	0.0
K09477	0.0
K09476	2.0
K09471	2.0
K09470	0.0
K09473	0.0
K09472	0.0
K07543	0.0
K06898	5528.0
K13967	0.0
K13963	3294.0
K07545	0.0
K00737	797.0
K05345	2.0
K11706	0.0
K11707	0.0
K11704	0.0
K11705	0.0
K11708	0.0
K11709	0.0
K05588	0.0
K07114	17326.0
K07443	1416.0
K07116	0.0
K07117	2126.0
K07110	0.0
K07447	10496.0
K07112	303.0
K07113	4.0
K07448	1903.0
K07118	36.0
K07119	0.0
K10619	0.0
K10618	0.0
K10617	0.0
K10616	0.0
K01848	1.0
K01849	1.0
K01844	761.0
K01845	3979.0
K01846	1.0
K01847	10965.0
K01840	15705.0
K01841	59.0
K01842	0.0
K01843	2328.0
K06219	2.0
K10832	0.0
K05348	0.0
K14203	0.0
K08483	6191.0
K08482	2126.0
K08481	0.0
K08480	0.0
K08485	3.0
K08484	3.0
K00464	0.0
K00467	0.0
K00466	0.0
K00461	0.0
K00460	0.0
K00463	0.0
K00462	0.0
K04509	0.0
K00469	0.0
K00468	0.0
K08645	0.0
K04744	4.0
K01518	0.0
K01519	0.0
K04748	0.0
K04749	121.0
K01514	0.0
K01515	5600.0
K01512	4970.0
K01510	0.0
K14623	2303.0
K14626	0.0
K14627	0.0
K14628	0.0
K14629	0.0
K03918	0.0
K03919	2.0
K12372	2.0
K12373	29273.0
K12370	2.0
K12371	2.0
K02359	0.0
K02358	10498.0
K02351	0.0
K02352	0.0
K02355	19869.0
K02357	10496.0
K02356	10498.0
K13574	0.0
K13573	0.0
K13572	0.0
K13571	0.0
K13570	0.0
K12112	0.0
K12113	0.0
K12110	0.0
K12111	73.0
K07329	0.0
K07328	0.0
K07323	3.0
K07322	8838.0
K07321	370.0
K07320	4.0
K07327	0.0
K07326	0.0
K07325	0.0
K07324	0.0
K08163	2.0
K06180	26210.0
K06181	2130.0
K06182	2302.0
K06183	8030.0
K06186	4.0
K06187	10496.0
K06188	2638.0
K06189	4.0
K08359	2.0
K07589	0.0
K07588	4420.0
K07587	0.0
K07586	811.0
K07585	0.0
K07584	3510.0
K07583	0.0
K07582	0.0
K07581	0.0
K07580	0.0
K11139	0.0
K05989	9360.0
K05988	0.0
K05985	1356.0
K05987	0.0
K05986	2126.0
K10843	0.0
K08354	2.0
K10844	1.0
K10848	0.0
K00673	2128.0
K00674	4425.0
K00675	2129.0
K00676	2801.0
K00677	8676.0
K06988	0.0
K06989	114.0
K08351	0.0
K06980	2130.0
K06981	0.0
K06982	0.0
K08350	2.0
K06984	0.0
K06985	0.0
K06986	0.0
K06987	2336.0
K02445	2968.0
K02444	862.0
K00582	0.0
K00583	0.0
K00580	0.0
K02110	10029.0
K00586	0.0
K00587	0.0
K00584	0.0
K08921	0.0
K02441	3.0
K00588	1.0
K08922	0.0
K02440	2658.0
K00018	10272.0
K08923	0.0
K02443	1791.0
K00019	1.0
K02442	0.0
K08925	0.0
K08926	0.0
K08927	0.0
K03149	3410.0
K06604	0.0
K00015	0.0
K01989	3981.0
K00854	9160.0
K00855	2.0
K00856	0.0
K00857	658.0
K00850	22761.0
K00851	2130.0
K00852	8152.0
K00853	2191.0
K00858	8369.0
K00859	10302.0
K01181	4876.0
K01180	0.0
K01183	920.0
K01182	4269.0
K01185	5031.0
K01184	0.0
K01187	19520.0
K01188	7575.0
K02596	598.0
K13766	2.0
K13767	0.0
K13003	0.0
K13002	0.0
K13000	0.0
K02984	0.0
K02986	10496.0
K02987	0.0
K02636	0.0
K02982	9699.0
K02983	0.0
K02638	0.0
K02639	0.0
K02988	10325.0
K08298	2.0
K08299	0.0
K03583	4.0
K03582	4.0
K03581	6409.0
K03580	2130.0
K03587	4423.0
K03586	4.0
K03585	15223.0
K03584	10486.0
K03589	7714.0
K03588	13041.0
K01725	1.0
K01724	2127.0
K01727	2.0
K01726	1668.0
K01721	0.0
K01720	2.0
K01722	0.0
K13008	0.0
K01729	0.0
K01728	1.0
K09530	0.0
K09539	0.0
K02188	2939.0
K02189	2943.0
K02182	0.0
K02183	0.0
K03769	378.0
K03768	14673.0
K03767	4.0
K03765	0.0
K03764	2.0
K03763	6540.0
K03762	3.0
K03761	0.0
K03760	2.0
K09457	2136.0
K09456	0.0
K09459	59.0
K09458	13270.0
K00602	25081.0
K13988	0.0
K13985	0.0
K09981	0.0
K09980	0.0
K09983	0.0
K09982	1.0
K09985	0.0
K09984	0.0
K09987	0.0
K09986	2.0
K09989	1195.0
K09988	1052.0
K12583	0.0
K12582	2.0
K12589	0.0
K11720	4.0
K09759	2287.0
K10985	0.0
K10984	9.0
K07468	0.0
K07469	0.0
K07464	3345.0
K07465	0.0
K07466	0.0
K07467	1476.0
K07460	9626.0
K07461	3526.0
K07462	10496.0
K07463	0.0
K10679	4258.0
K10678	0.0
K10671	0.0
K10670	1589.0
K10673	0.0
K10672	131.0
K10674	1.0
K10677	0.0
K10676	0.0
K08726	0.0
K08724	14.0
K08722	1251.0
K08723	0.0
K08720	0.0
K08721	0.0
K08728	8.0
K10187	0.0
K00119	0.0
K00118	2126.0
K00449	1.0
K00448	1.0
K00115	0.0
K00446	0.0
K00117	4255.0
K00116	2129.0
K00111	9645.0
K00442	0.0
K00113	2.0
K00112	2.0
K01539	0.0
K01531	2093.0
K04720	3748.0
K01533	13228.0
K01534	18033.0
K01535	0.0
K01537	11803.0
K14358	0.0
K14605	0.0
K14606	0.0
K00413	0.0
K10120	0.0
K05600	0.0
K05777	1.0
K03972	0.0
K03973	227.0
K03970	2.0
K03971	0.0
K03976	8364.0
K03977	10496.0
K03974	2.0
K03975	7868.0
K03978	8369.0
K03979	10496.0
K13378	4422.0
K02372	6273.0
K02371	7568.0
K02377	7941.0
K02379	2133.0
K03396	0.0
K03397	0.0
K03394	3960.0
K03395	0.0
K03392	0.0
K03393	0.0
K03390	4419.0
K03391	0.0
K03399	4.0
K03027	0.0
K12136	0.0
K12137	0.0
K06610	0.0
K12138	0.0
K12139	0.0
K11444	0.0
K11440	0.0
K11443	0.0
K11442	0.0
K00612	2127.0
K00613	1.0
K00610	6788.0
K00611	5884.0
K00616	4722.0
K00617	0.0
K00614	2.0
K00615	19524.0
K00619	0.0
K10863	0.0
K07874	0.0
K06234	0.0
K10240	0.0
K10241	0.0
K10242	0.0
K10243	0.0
K04110	0.0
K04113	0.0
K04112	0.0
K04115	0.0
K04114	0.0
K04117	0.0
K04116	0.0
K04118	0.0
K05517	2.0
K07705	66.0
K07704	68.0
K07707	1400.0
K07706	1516.0
K07701	0.0
K07700	2.0
K07703	0.0
K07702	2.0
K07709	0.0
K07708	4.0
K01955	13538.0
K13042	0.0
K09934	0.0
K09935	3910.0
K06216	5.0
K09937	0.0
K13745	2.0
K13746	0.0
K13747	10934.0
K13740	0.0
K13741	0.0
K13742	0.0
K06211	799.0
K06212	3.0
K09933	0.0
K02618	2.0
K02619	4424.0
K02968	10315.0
K02966	0.0
K02967	10496.0
K02616	4.0
K02965	10496.0
K02962	0.0
K02611	2.0
K02613	2.0
K03569	13885.0
K03568	13.0
K03565	8359.0
K06218	1.0
K03567	2.0
K03566	2.0
K03561	21603.0
K03560	4.0
K03563	3896.0
K03562	4.0
K06430	0.0
K01709	2411.0
K01708	0.0
K01707	0.0
K01706	93.0
K01705	0.0
K01704	23213.0
K01703	23419.0
K01702	0.0
K14165	0.0
K14164	0.0
K14166	0.0
K14161	2126.0
K14160	0.0
K14162	2126.0
K05396	94.0
K03709	2325.0
K03708	897.0
K08160	1.0
K03701	17901.0
K03700	2335.0
K03703	9342.0
K03702	10496.0
K03705	3947.0
K03704	4202.0
K03707	234.0
K03706	2305.0
K06289	0.0
K06288	0.0
K06283	2602.0
K06282	5.0
K06281	5.0
K06287	9894.0
K06286	5.0
K06285	119.0
K06284	3347.0
K08161	7.0
K07540	0.0
K06438	2755.0
K06869	0.0
K06868	0.0
K06867	2130.0
K06866	2.0
K06865	0.0
K06864	4937.0
K06863	0.0
K06862	0.0
K06861	6569.0
K06860	0.0
K12659	0.0
K12658	2127.0
K07547	0.0
K07546	0.0
K15023	0.0
K15022	0.0
K15020	0.0
K15024	1978.0
K08700	0.0
K08162	798.0
K07544	0.0
K00137	0.0
K00135	22.0
K00134	13224.0
K00133	10498.0
K00132	1.0
K00131	599.0
K00130	1397.0
K00139	0.0
K00138	0.0
K00429	0.0
K00428	6545.0
K00421	0.0
K00423	0.0
K00425	4432.0
K00427	0.0
K00426	4432.0
K14292	0.0
K14379	0.0
K14370	0.0
K14371	0.0
K14372	0.0
K14373	0.0
K14374	0.0
K14375	0.0
K09845	0.0
K14082	0.0
K14083	2.0
K14080	0.0
K14081	0.0
K14086	797.0
K14087	798.0
K14084	59.0
K14088	798.0
K14089	797.0
K01552	4706.0
K01551	761.0
K01556	0.0
K01557	0.0
K01554	2.0
K01555	0.0
K04708	0.0
K03955	0.0
K13689	0.0
K13688	2744.0
K13683	0.0
K13685	3337.0
K13684	0.0
K13687	0.0
K13686	0.0
K14159	3.0
K02399	2.0
K02398	1229.0
K02395	629.0
K02394	2.0
K02397	2026.0
K02396	3577.0
K02391	2.0
K02390	3300.0
K02393	2.0
K02392	5900.0
K13533	0.0
K13532	0.0
K13531	1.0
K13530	1.0
K01550	0.0
K05658	0.0
K14054	598.0
K02601	11323.0
K02970	10451.0
K05378	0.0
K12339	4.0
K14060	2.0
K11687	0.0
K11686	0.0
K11685	0.0
K11689	345.0
K11688	295.0
K08939	0.0
K03048	5.0
K03049	0.0
K13821	6387.0
K13820	1.0
K03042	0.0
K03043	10316.0
K03040	9988.0
K03041	0.0
K03046	10325.0
K03047	0.0
K03044	0.0
K03045	0.0
K00348	4421.0
K09847	0.0
K00692	598.0
K00638	2627.0
K00639	6731.0
K00693	0.0
K00634	5667.0
K00635	0.0
K00630	0.0
K00631	4.0
K00632	765.0
K00633	898.0
K00691	6.0
K00696	0.0
K00694	661.0
K00695	0.0
K10854	0.0
K07811	0.0
K07810	3.0
K07813	4719.0
K07812	1.0
K07814	821.0
K07816	22.0
K00090	1.0
K00091	856.0
K00094	183.0
K00096	1307.0
K00097	6958.0
K00098	0.0
K00099	10320.0
K10228	0.0
K10229	0.0
K12548	0.0
K10222	0.0
K10220	0.0
K10221	0.0
K10227	0.0
K05822	5.0
K01949	0.0
K01945	10495.0
K01947	0.0
K01946	0.0
K01941	2727.0
K01940	10302.0
K06357	0.0
K07729	12337.0
K07728	0.0
K07727	5945.0
K07726	1411.0
K07725	0.0
K07724	2.0
K07723	121.0
K07722	2129.0
K07721	0.0
K07720	15757.0
K00899	216.0
K05824	0.0
K00891	10941.0
K00892	2.0
K00895	2127.0
K00897	593.0
K08151	2129.0
K08153	1.0
K08154	2.0
K02948	10496.0
K02942	0.0
K02944	0.0
K05665	0.0
K02946	10496.0
K13793	0.0
K06352	0.0
K01769	0.0
K01768	4254.0
K01761	4.0
K01760	619.0
K01762	0.0
K09578	0.0
K01766	2.0
K08164	0.0
K02493	10325.0
K08166	0.0
K08167	3.0
K02496	2.0
K02497	0.0
K02494	4.0
K02495	16552.0
K02498	2.0
K02499	790.0
K08168	0.0
K08169	0.0
K14415	803.0
K14414	2128.0
K06881	10492.0
K00436	0.0
K06332	0.0
K12815	0.0
K12810	0.0
K06885	15.0
K00437	1.0
K06335	0.0
K06334	4059.0
K03547	3445.0
K03546	2238.0
K03545	12174.0
K03544	12156.0
K03543	6552.0
K06888	2992.0
K10941	0.0
K03549	2133.0
K03548	2.0
K10940	0.0
K02236	10.0
K02237	5544.0
K02234	0.0
K02232	2943.0
K02233	3859.0
K02230	2126.0
K02231	7646.0
K06359	0.0
K02238	8786.0
K02239	0.0
K03723	9979.0
K03722	2820.0
K03721	3.0
K03720	2.0
K03727	0.0
K03726	0.0
K03725	0.0
K03724	2176.0
K06358	0.0
K12673	0.0
K12679	0.0
K12678	0.0
K06410	2646.0
K11898	0.0
K11899	0.0
K11896	4.0
K11897	0.0
K11894	2.0
K11895	2.0
K11892	2.0
K11893	2.0
K11890	1.0
K11891	3.0
K08762	0.0
K08764	0.0
K08765	0.0
K10418	0.0
K11325	0.0
K11326	0.0
K11327	0.0
K11328	0.0
K11329	0.0
K00151	2.0
K00150	0.0
K00153	0.0
K00400	0.0
K00407	0.0
K00406	2127.0
K00405	2127.0
K00404	2127.0
K00158	4.0
K01342	0.0
K09388	0.0
K09386	0.0
K09384	0.0
K04094	1644.0
K04095	805.0
K04096	10325.0
K04097	3.0
K04090	1.0
K04091	2131.0
K04092	0.0
K04093	0.0
K04098	0.0
K04099	0.0
K01578	0.0
K01579	7188.0
K01574	1.0
K01575	5.0
K01576	0.0
K01577	0.0
K01571	2695.0
K01572	8085.0
K01573	0.0
K02009	1319.0
K02008	13014.0
K02005	15256.0
K02004	74271.0
K02007	2084.0
K02006	18416.0
K02001	6.0
K02000	7.0
K02003	66683.0
K02002	7.0
K03065	0.0
K08952	0.0
K03060	5896.0
K13809	0.0
K10948	0.0
K09607	0.0
K06125	0.0
K04337	0.0
K06120	183.0
K06121	0.0
K04336	0.0
K01127	0.0
K09703	2.0
K00004	1.0
K14699	0.0
K09702	312.0
K14698	0.0
K05311	7.0
K13829	0.0
K10943	0.0
K07291	0.0
K07290	0.0
K10206	6051.0
K10202	0.0
K10208	0.0
K10209	0.0
K01966	0.0
K01965	0.0
K01964	598.0
K01963	5103.0
K01962	4232.0
K01961	12805.0
K01960	4419.0
K01969	2.0
K01968	2.0
K07749	920.0
K07748	0.0
K07741	192.0
K07740	0.0
K07743	0.0
K07742	3947.0
K07745	0.0
K07744	0.0
K07746	2.0
K01299	3026.0
K01295	2684.0
K01297	805.0
K02922	0.0
K05603	0.0
K02921	0.0
K02926	10496.0
K05607	0.0
K02924	0.0
K05605	0.0
K02928	0.0
K02929	0.0
K00216	1.0
K00217	0.0
K00214	0.0
K00215	10771.0
K00213	0.0
K00210	0.0
K00211	0.0
K00218	0.0
K00219	7.0
K01035	1.0
K01034	955.0
K04517	10487.0
K01740	18574.0
K01031	2.0
K01746	237.0
K01745	286.0
K01744	7319.0
K01749	3091.0
K01039	194.0
K04518	4538.0
K09591	0.0
K14129	0.0
K14128	0.0
K14121	0.0
K14120	0.0
K14123	0.0
K14122	0.0
K14125	0.0
K14124	0.0
K14127	0.0
K14126	0.0
K03521	8298.0
K03520	0.0
K03523	5139.0
K03522	8499.0
K03525	10796.0
K03524	11261.0
K03527	12651.0
K03526	10491.0
K03529	6046.0
K03528	4.0
K06338	0.0
K02217	5674.0
K03299	2335.0
K03298	602.0
K13472	0.0
K03293	36.0
K03292	6884.0
K03291	0.0
K03290	0.0
K03297	2931.0
K03296	23455.0
K03295	4422.0
K03294	3877.0
K13009	0.0
K12690	0.0
K09743	0.0
K06022	0.0
K07190	0.0
K06021	0.0
K07192	2734.0
K06020	0.0
K06027	0.0
K06026	0.0
K09744	0.0
K07991	0.0
K08749	0.0
K09835	0.0
K09834	0.0
K10439	10316.0
K06351	0.0
K09833	0.0
K10925	0.0
K10924	0.0
K10927	0.0
K10926	0.0
K10923	0.0
K10922	0.0
K09629	0.0
K10697	0.0
K00179	2369.0
K00172	880.0
K00171	371.0
K00170	364.0
K00177	5760.0
K00176	5760.0
K00175	12852.0
K00174	12338.0
K13478	0.0
K14338	0.0
K14339	0.0
K14335	0.0
K14337	0.0
K14330	0.0
K14331	0.0
K14333	0.0
K08918	0.0
K13479	754.0
K04078	10325.0
K04079	10482.0
K04076	120.0
K04077	10496.0
K04074	1020.0
K04075	10315.0
K04072	4848.0
K04073	0.0
K04070	2955.0
K04071	0.0
K14597	0.0
K13318	0.0
K08280	0.0
K13641	2381.0
K13640	1.0
K13643	63.0
K13642	0.0
K02027	45455.0
K02026	78240.0
K02025	83446.0
K02024	0.0
K02023	1929.0
K02022	4.0
K02021	0.0
K02020	4154.0
K02029	8650.0
K02028	6612.0
K03886	0.0
K03887	0.0
K03884	0.0
K03885	7154.0
K03881	0.0
K03888	0.0
K03889	0.0
K12998	0.0
K12999	0.0
K12992	2524.0
K12993	0.0
K12990	796.0
K12991	0.0
K12996	0.0
K12997	0.0
K12994	0.0
K12995	0.0
K08979	0.0
K08978	7519.0
K03088	120186.0
K03089	4.0
K03086	13762.0
K03087	2.0
K08971	0.0
K08970	2126.0
K03082	2135.0
K03080	0.0
K08974	7251.0
K13868	0.0
K00918	248.0
K01553	0.0
K12214	0.0
K11646	0.0
K11645	0.0
K11641	0.0
K11640	0.0
K12736	0.0
K12733	0.0
K07507	5902.0
K07506	1.0
K07505	0.0
K07504	1.0
K07503	0.0
K07502	1460.0
K07501	2.0
K07500	0.0
K07509	0.0
K07508	0.0
K11422	0.0
K08698	0.0
K10773	10784.0
K10774	0.0
K14286	0.0
K10778	3.0
K14287	1.0
K00140	27.0
K05501	2.0
K01903	2130.0
K01902	2130.0
K01905	1.0
K01904	0.0
K01907	0.0
K01906	0.0
K01909	0.0
K01908	0.0
K14534	1961.0
K00147	10456.0
K07767	0.0
K07769	0.0
K07768	0.0
K06203	2.0
K06202	2.0
K09921	2.0
K09920	0.0
K09927	2923.0
K09024	2.0
K09022	1108.0
K09023	2126.0
K09020	20.0
K09021	0.0
K02908	0.0
K02909	10499.0
K08218	4423.0
K08219	0.0
K02904	8361.0
K02906	10496.0
K02907	8360.0
K02902	10323.0
K00230	601.0
K00231	0.0
K00232	0.0
K08976	2127.0
K00234	0.0
K00239	7560.0
K06209	3549.0
K09928	2128.0
K01015	0.0
K01014	0.0
K01012	11481.0
K01011	4675.0
K01010	0.0
K08920	0.0
K14103	0.0
K14102	0.0
K14101	0.0
K14100	0.0
K14105	0.0
K14104	0.0
K14109	0.0
K14108	0.0
K06401	0.0
K00893	0.0
K13402	0.0
K12858	0.0
K03503	4423.0
K03502	7490.0
K03501	8369.0
K03500	8203.0
K08924	0.0
K02278	167.0
K02279	1476.0
K12977	0.0
K02276	0.0
K02277	0.0
K02274	2127.0
K02275	2127.0
K13450	0.0
K13451	0.0
K13452	0.0
K13454	0.0
K13455	0.0
K12509	0.0
K12508	1.0
K12507	0.0
K12506	388.0
K12500	2.0
K12503	0.0
K05926	0.0
K09728	0.0
K14587	20.0
K06597	0.0
K06596	2.0
K06595	0.0
K06599	0.0
K06598	0.0
K07978	0.0
K07979	9499.0
K07976	0.0
K14585	0.0
K10907	8143.0
K10906	2.0
K10901	0.0
K10909	0.0
K10908	0.0
K09819	2127.0
K09818	1.0
K09817	8486.0
K09816	8486.0
K09815	8487.0
K06374	3419.0
K06373	3414.0
K09812	9357.0
K09811	9172.0
K09810	7346.0
K09724	0.0
K14582	0.0
K09721	0.0
K04058	2128.0
K04059	0.0
K04050	0.0
K04051	0.0
K04052	0.0
K04053	0.0
K04054	0.0
K04055	0.0
K04056	2126.0
K04057	0.0
K01047	0.0
K08975	0.0
K10015	0.0
K10014	0.0
K10017	0.0
K10016	0.0
K10011	4.0
K10010	699.0
K10013	0.0
K10012	1403.0
K10019	0.0
K10018	0.0
K13665	0.0
K13664	0.0
K13663	0.0
K13662	0.0
K13661	0.0
K13660	0.0
K13669	0.0
K13668	0.0
K07641	2127.0
K01466	144.0
K13590	0.0
K01464	2921.0
K01465	10461.0
K01462	13841.0
K01463	116.0
K01460	2.0
K01461	0.0
K13599	1.0
K13598	0.0
K01468	197.0
K01469	2126.0
K09251	598.0
K09252	1.0
K02041	826.0
K02040	12645.0
K02043	0.0
K02045	520.0
K02044	826.0
K02047	2646.0
K02046	2646.0
K02049	16884.0
K02048	2650.0
K05549	0.0
K05548	2.0
K06046	0.0
K03319	6.0
K03316	10.0
K03317	8.0
K03314	2.0
K03315	7237.0
K03312	2452.0
K03313	4.0
K03310	8911.0
K03311	1104.0
K12052	0.0
K02945	9908.0
K06162	2.0
K06163	1.0
K06160	0.0
K06161	0.0
K06166	1.0
K00359	393.0
K06164	1.0
K06165	1.0
K06168	10320.0
K06169	2.0
K13020	0.0
K07158	0.0
K07159	0.0
K04835	1.0
K11621	0.0
K11991	2.0
K11622	0.0
K11996	2131.0
K11627	0.0
K11626	0.0
K11629	0.0
K11628	0.0
K07561	0.0
K07560	10495.0
K07563	0.0
K07562	0.0
K07565	0.0
K07564	0.0
K07567	11796.0
K07566	14512.0
K07569	0.0
K07568	14727.0
K09925	0.0
K11199	0.0
K11198	0.0
K11192	2.0
K11191	0.0
K11196	0.0
K11195	0.0
K11194	0.0
K02492	3338.0
K10713	0.0
K10710	402.0
K10711	0.0
K10716	2.0
K02490	1.0
K10714	0.0
K10715	0.0
K01929	10496.0
K01928	10784.0
K01923	8842.0
K01922	2725.0
K01921	10954.0
K01920	4.0
K01926	9813.0
K01925	10500.0
K01924	8369.0
K07789	2129.0
K07788	2.0
K07785	0.0
K07784	2.0
K07787	2130.0
K07786	0.0
K07781	0.0
K07783	2.0
K07782	0.0
K05835	2.0
K06355	0.0
K14661	0.0
K09844	0.0
K00782	8.0
K00783	10496.0
K00784	7759.0
K00785	0.0
K00786	1983.0
K00039	0.0
K00036	2944.0
K00037	0.0
K00034	71.0
K00035	0.0
K00032	0.0
K00033	2945.0
K00030	626.0
K00031	9687.0
K01259	16.0
K01258	7806.0
K01255	987.0
K01256	2134.0
K01251	8078.0
K01250	622.0
K01253	0.0
K01252	3.0
K09008	0.0
K09009	0.0
K09000	2126.0
K09001	5.0
K09002	915.0
K09003	0.0
K09004	598.0
K09005	2.0
K09006	0.0
K09007	2128.0
K09846	0.0
K08234	2170.0
K00258	0.0
K00259	2179.0
K00252	0.0
K00253	2.0
K00256	0.0
K00257	7272.0
K00254	0.0
K00255	2.0
K01079	256.0
K01078	2126.0
K01071	5.0
K01070	4.0
K01073	5.0
K01077	7807.0
K01076	2847.0
K14472	0.0
K14471	0.0
K14470	0.0
K14475	599.0
K09841	0.0
K02788	0.0
K02782	1.0
K02783	249.0
K02781	839.0
K02786	0.0
K02787	0.0
K02784	2.0
K01060	2844.0
K01787	2379.0
K01786	2733.0
K01785	15030.0
K01784	17976.0
K01783	10907.0
K01782	4264.0
K01781	0.0
K01780	0.0
K01789	0.0
K01788	2011.0
K02526	135.0
K02527	6549.0
K02525	0.0
K02250	0.0
K02523	6549.0
K02520	10923.0
K02521	2.0
K02258	0.0
K02259	2127.0
K02528	10488.0
K02529	35174.0
K03781	5272.0
K03780	759.0
K03783	7923.0
K03782	2131.0
K03785	3203.0
K03784	1683.0
K03787	7347.0
K03786	7299.0
K03789	3759.0
K03788	2.0
K10700	0.0
K00342	6549.0
K03124	0.0
K03120	0.0
K12527	710.0
K12526	0.0
K12525	4.0
K12524	8842.0
K12523	0.0
K12522	0.0
K09789	4419.0
K09788	28.0
K09787	3946.0
K09786	717.0
K09785	0.0
K09781	4.0
K09780	2.0
K10961	0.0
K10960	0.0
K10963	0.0
K10962	0.0
K10965	0.0
K10964	0.0
K10966	0.0
K09879	0.0
K06318	0.0
K06311	0.0
K06310	523.0
K06312	0.0
K06314	0.0
K06317	988.0
K11389	0.0
K11386	0.0
K11387	0.0
K11384	2126.0
K11385	0.0
K11382	0.0
K11383	0.0
K11381	0.0
K11949	0.0
K10380	0.0
K04032	446.0
K04033	0.0
K04030	491.0
K04031	2221.0
K04036	0.0
K04037	0.0
K04034	1.0
K04035	20.0
K04038	0.0
K04039	0.0
K07046	2132.0
K07047	3878.0
K07044	9.0
K07045	2910.0
K07042	6077.0
K07043	6858.0
K07040	3758.0
K07041	0.0
K07048	297.0
K07049	0.0
K08664	0.0
K02584	1.0
K10039	2410.0
K10038	1.0
K10037	0.0
K10036	43.0
K04788	0.0
K04789	0.0
K04784	0.0
K04785	0.0
K04786	0.0
K04787	0.0
K04780	0.0
K04781	598.0
K04782	0.0
K04783	0.0
K13601	0.0
K13603	0.0
K13602	0.0
K13605	0.0
K13604	0.0
K13607	1.0
K02404	630.0
K05783	0.0
K05782	2.0
K05781	1.0
K05780	1.0
K05787	2.0
K05786	2130.0
K05785	2129.0
K05784	0.0
K05789	0.0
K05788	4.0
K01442	9020.0
K01443	5366.0
K01444	15.0
K01446	1.0
K01447	9103.0
K01448	14755.0
K01449	3154.0
K14803	0.0
K02069	604.0
K05569	991.0
K08008	0.0
K02063	2.0
K05566	990.0
K05565	0.0
K05563	1.0
K05562	1.0
K05561	1.0
K02064	2.0
K03338	849.0
K03339	0.0
K03330	0.0
K03331	0.0
K03332	8.0
K03333	0.0
K03335	2932.0
K03336	805.0
K03337	848.0
K12956	0.0
K12957	2128.0
K12954	0.0
K12955	0.0
K12952	0.0
K12953	0.0
K12950	0.0
K12951	0.0
K14733	0.0
K00109	0.0
K06148	8396.0
K06149	2.0
K06144	2.0
K06145	2.0
K06146	0.0
K06147	66777.0
K06141	0.0
K06142	15594.0
K06143	0.0
K11945	0.0
K08948	0.0
K08949	0.0
K00071	0.0
K14664	0.0
K13810	0.0
K14665	1.0
K03058	0.0
K11609	0.0
K11608	0.0
K14660	0.0
K11603	0.0
K11602	0.0
K11601	0.0
K11600	0.0
K11607	2129.0
K11606	2129.0
K11605	2129.0
K11604	2129.0
K10558	20.0
K10559	24.0
K10550	20.0
K10551	20.0
K10552	0.0
K10553	0.0
K10554	0.0
K10555	71.0
K10556	20.0
K10557	20.0
K03051	0.0
K03050	0.0
K07549	0.0
K07548	0.0
K07239	3.0
K07235	4.0
K07234	0.0
K07237	2.0
K07236	2.0
K07231	0.0
K07230	2.0
K07233	3.0
K07232	0.0
K02467	0.0
K05306	798.0
K05305	979.0
K05304	0.0
K05303	2126.0
K05301	0.0
K02565	2.0
K08644	0.0
K08646	0.0
K08641	4258.0
K08643	0.0
K08642	0.0
K12146	0.0
K00010	3169.0
K00011	0.0
K00012	10371.0
K00013	10461.0
K00014	13045.0
K00016	4453.0
K09065	0.0
K08252	0.0
K08253	0.0
K08256	0.0
K08255	0.0
K08258	0.0
K08259	0.0
K00274	2127.0
K00275	2130.0
K00276	0.0
K00270	0.0
K00271	0.0
K00272	0.0
K00273	0.0
K00278	9162.0
K00279	0.0
K12675	0.0
K01277	4419.0
K01274	0.0
K01273	4185.0
K01271	1424.0
K01270	11775.0
K01278	4420.0
K00906	4.0
K00904	9.0
K00903	3.0
K00901	3163.0
K13785	0.0
K00908	0.0
K11149	0.0
K01053	2126.0
K01051	1.0
K01057	1.0
K01056	10496.0
K01055	2.0
K01054	0.0
K01058	4.0
K02500	10461.0
K02501	10460.0
K02502	3887.0
K02503	10494.0
K02504	2.0
K02505	2.0
K02506	0.0
K02507	2.0
K02508	2.0
K02509	2.0
K00291	0.0
K13410	0.0
K13148	0.0
K13419	0.0
K05825	0.0
K03106	10496.0
K03105	0.0
K03101	11450.0
K03100	19622.0
K12541	0.0
K12540	0.0
K12543	0.0
K12542	0.0
K12545	0.0
K12544	0.0
K12547	0.0
K12546	0.0
K12549	0.0
K06080	2.0
K11018	0.0
K11019	0.0
K11016	0.0
K11017	0.0
K11014	0.0
K11015	0.0
K11012	0.0
K11013	0.0
K11010	0.0
K11011	0.0
K06333	2978.0
K06880	0.0
K06883	2126.0
K06882	0.0
K09857	2129.0
K06884	0.0
K06887	6.0
K06886	2127.0
K06889	16700.0
K10942	0.0
K09859	0.0
K09858	4.0
K10947	12166.0
K10946	0.0
K10945	0.0
K10944	0.0
K13284	0.0
K00483	3.0
K00481	1.0
K00480	0.0
K00486	0.0
K00485	0.0
K00484	2.0
K09901	2.0
K10929	0.0
K07684	2.0
K07685	2.0
K07686	2.0
K07687	2.0
K07681	0.0
K07688	0.0
K07689	2.0
K10928	0.0
K04018	0.0
K04019	447.0
K04014	4.0
K04015	6.0
K04016	2.0
K04017	0.0
K04013	3.0
K07060	0.0
K07061	0.0
K07062	2131.0
K07063	0.0
K07064	0.0
K07065	0.0
K07066	796.0
K07067	119.0
K07068	0.0
K07069	797.0
K01121	0.0
K13629	0.0
K13628	2130.0
K13623	0.0
K13622	2127.0
K13620	0.0
K13626	1996.0
K08586	0.0
K08587	0.0
K01428	3521.0
K01429	3521.0
K01422	4419.0
K01423	3.0
K01420	4741.0
K01421	4057.0
K01426	3020.0
K01427	0.0
K01424	7068.0
K01425	7255.0
K08068	0.0
K07538	0.0
K13086	0.0
K13085	0.0
K07287	2.0
K07824	0.0
K07682	0.0
K02722	0.0
K12978	0.0
K12979	3.0
K12972	4.0
K12973	2.0
K12974	2.0
K12975	0.0
K12976	0.0
K07821	0.0
K07683	0.0
K14750	0.0
K14751	0.0
K14953	0.0
K12288	2.0
K12289	2.0
K12282	0.0
K12283	0.0
K12280	0.0
K12281	0.0
K12286	0.0
K12287	0.0
K12284	0.0
K12285	0.0
K11957	0.0
K11956	0.0
K11955	0.0
K11954	0.0
K11953	0.0
K11952	0.0
K11951	0.0
K11950	0.0
K11959	0.0
K11958	0.0
K13889	2.0
K13888	4.0
K11963	0.0
K07217	69.0
K07216	3742.0
K07215	1.0
K07214	2954.0
K07213	1369.0
K07212	0.0
K07219	602.0
K07218	0.0
K12150	2.0
K08689	0.0
K08688	0.0
K00402	0.0
K00401	0.0
K11994	0.0
K00152	0.0
K01043	0.0
K00154	3.0
K00157	0.0
K00156	4421.0
K10533	0.0
K10530	0.0
K10531	0.0
K10536	2686.0
K10537	20.0
K10535	0.0
K10538	0.0
K10539	20.0
K00073	25.0
K13934	0.0
K00076	248.0
K00077	10096.0
K00074	6548.0
K00075	8198.0
K00078	0.0
K00079	0.0
K02290	0.0
K02563	10496.0
K02292	0.0
K08966	0.0
K02294	0.0
K08278	0.0
K08279	0.0
K08274	0.0
K08275	0.0
K08276	2.0
K08277	0.0
K00298	0.0
K00299	2128.0
K00296	0.0
K00297	12404.0
K00294	0.0
K00292	0.0
K00293	0.0
K00290	9154.0
K07757	0.0
K12089	0.0
K01210	1.0
K01213	0.0
K01212	855.0
K01215	1.0
K01214	0.0
K01217	0.0
K01216	0.0
K01219	0.0
K01218	967.0
K02749	0.0
K02746	208.0
K02747	204.0
K02744	903.0
K02745	208.0
K02742	2.0
K00924	4255.0
K00925	11323.0
K00926	3084.0
K00927	10496.0
K00928	12672.0
K00929	6279.0
K12085	0.0
K02298	3.0
K02299	3.0
K02568	3.0
K02569	2.0
K02562	1.0
K02291	2126.0
K02560	2.0
K02293	0.0
K02566	2727.0
K02567	3.0
K02564	14101.0
K02297	3.0
K03169	19986.0
K03168	8198.0
K03163	0.0
K03162	0.0
K03167	0.0
K03166	0.0
K11038	0.0
K11039	0.0
K11030	0.0
K11031	0.0
K11032	0.0
K11033	0.0
K11034	0.0
K11035	0.0
K11036	0.0
K11037	0.0
K02546	0.0
K07668	575.0
K07669	0.0
K07666	2130.0
K07667	6743.0
K07664	3.0
K07665	3225.0
K07662	2.0
K07663	2127.0
K07660	2.0
K07661	2.0
K03927	4386.0
K07008	4.0
K07009	650.0
K07002	5.0
K07003	2791.0
K07000	4.0
K07001	5695.0
K07006	2127.0
K07007	10740.0
K07004	1.0
K07005	8972.0
K03921	0.0
K02956	10496.0
K09725	0.0
K09181	2129.0
K08599	0.0
K08598	0.0
K08591	11487.0
K08590	6591.0
K01156	793.0
K01154	12233.0
K01407	2.0
K01400	0.0
K01153	10437.0
K01150	2.0
K01151	8366.0
K01408	0.0
K01409	11836.0
K01158	0.0
K01159	8182.0
K05523	1.0
K05522	2.0
K05521	6005.0
K05520	8676.0
K05527	4.0
K05526	1.0
K05525	0.0
K05524	22.0
K05529	0.0
K14518	0.0
K14519	2127.0
K05949	0.0
K01754	6067.0
K05942	0.0
K01027	0.0
K02171	0.0
K02170	4.0
K02173	67.0
K02172	0.0
K01751	975.0
K06416	1125.0
K06417	0.0
K06414	0.0
K06947	0.0
K03379	1.0
K03808	2131.0
K03809	2729.0
K03806	4.0
K06412	4289.0
K03804	2.0
K12296	0.0
K03802	2.0
K03803	4875.0
K06413	0.0
K10808	0.0
K06411	2535.0
K01028	620.0
K01029	762.0
K11931	0.0
K11930	0.0
K11933	2.0
K11932	2.0
K11935	0.0
K11934	0.0
K11937	0.0
K11936	1.0
K11939	2.0
K11938	0.0
K10800	2126.0
K06419	1.0
K11929	0.0
K07271	2886.0
K07270	3.0
K07273	5018.0
K07272	0.0
K07275	4.0
K07274	2.0
K07277	6549.0
K07276	0.0
K07279	0.0
K07278	2.0
K10623	0.0
K02481	6546.0
K11520	0.0
K02480	0.0
K08170	0.0
K02485	2.0
K02484	4646.0
K02487	2.0
K08600	6692.0
K08603	0.0
K08602	1282.0
K08605	1.0
K08604	0.0
K09956	2128.0
K09957	0.0
K09954	2129.0
K09955	8503.0
K09952	6.0
K09953	0.0
K09950	0.0
K09951	2753.0
K09958	2126.0
K09959	0.0
K07495	14886.0
K07494	4.0
K07497	7069.0
K07496	957.0
K07491	7820.0
K07490	2.0
K07493	0.0
K07492	0.0
K07499	0.0
K07498	2.0
K11209	0.0
K11208	0.0
K11204	0.0
K11203	17.0
K11202	244.0
K11201	2.0
K11200	1.0
K00058	15777.0
K00059	25959.0
K00728	0.0
K00729	0.0
K00055	0.0
K00057	10504.0
K00050	1114.0
K00051	0.0
K00720	0.0
K00721	8941.0
K14424	0.0
K06033	0.0
K14189	0.0
K14188	7.0
K06364	0.0
K14187	4.0
K01239	529.0
K01238	3.0
K01897	11970.0
K01232	275.0
K01895	3713.0
K01230	0.0
K01893	10322.0
K01236	0.0
K01235	1.0
K01890	10496.0
K02768	346.0
K02769	69.0
K02760	2359.0
K02761	1551.0
K02763	0.0
K02764	0.0
K02765	1198.0
K00948	12961.0
K00949	3947.0
K00942	10684.0
K00943	8205.0
K00940	7275.0
K00941	20312.0
K00946	10968.0
K00947	0.0
K00944	0.0
K00945	17410.0
K01097	0.0
K01096	8.0
K01095	4.0
K01093	2.0
K01092	7628.0
K01091	20368.0
K01090	9762.0
K03499	17588.0
K03498	12229.0
K03491	612.0
K03490	799.0
K03493	0.0
K03492	607.0
K03495	10494.0
K03497	23183.0
K03496	21244.0
K02817	0.0
K02814	8.0
K02815	8.0
K02810	1136.0
K02548	9202.0
K02549	2129.0
K02818	0.0
K02819	892.0
K03637	2555.0
K03636	2129.0
K03147	9720.0
K03146	0.0
K08851	0.0
K06518	10197.0
K09729	120.0
K06048	0.0
K06045	4253.0
K06044	0.0
K09727	0.0
K09726	0.0
K06041	6752.0
K09720	0.0
K09723	0.0
K06042	2436.0
K09897	2.0
K09896	2.0
K09895	4.0
K09894	2.0
K09893	2.0
K09892	2.0
K09891	2.0
K09890	2.0
K09899	2.0
K09898	2.0
K03622	0.0
K07648	2.0
K07649	2.0
K07398	0.0
K07399	0.0
K11056	0.0
K11057	0.0
K11054	0.0
K11055	0.0
K07640	2.0
K07393	2145.0
K07390	2130.0
K07391	10444.0
K07644	2130.0
K07645	2131.0
K07646	12009.0
K07647	0.0
K10896	0.0
K07024	24073.0
K07025	16007.0
K07026	0.0
K07027	6758.0
K07020	0.0
K07021	1.0
K07022	0.0
K07023	2786.0
K07028	0.0
K07029	18857.0
K10094	0.0
K01390	0.0
K01392	1.0
K01399	0.0
K02673	0.0
K05893	0.0
K05897	0.0
K05896	6075.0
K05895	1611.0
K05899	0.0
K05898	0.0
K00555	0.0
K00554	9191.0
K00557	8.0
K00556	4420.0
K00551	1.0
K00559	0.0
K00558	16579.0
K01170	0.0
K01173	6.0
K01174	2.0
K01175	2129.0
K01176	238.0
K01178	2126.0
K01179	11218.0
K14578	0.0
K14579	0.0
K08951	0.0
K08950	0.0
K08953	0.0
K03828	2129.0
K03829	0.0
K03820	6548.0
K03821	1.0
K03822	0.0
K03823	9678.0
K03824	3.0
K03825	621.0
K03826	2583.0
K03827	4695.0
K12248	0.0
K12246	0.0
K12247	0.0
K12242	0.0
K12243	0.0
K12240	0.0
K12241	0.0
K11919	0.0
K11918	0.0
K11913	0.0
K11912	0.0
K11911	2.0
K11910	2.0
K11917	0.0
K11916	0.0
K11915	0.0
K11914	0.0
K12068	2.0
K12069	0.0
K12062	2.0
K12063	2.0
K12060	2.0
K12061	2.0
K12066	2.0
K12067	2.0
K12064	0.0
K12065	2.0
K07259	4424.0
K07258	13449.0
K07253	0.0
K07251	2.0
K07250	3524.0
K07257	0.0
K07256	0.0
K07255	0.0
K07254	0.0
K05372	0.0
K05373	0.0
K05370	0.0
K05371	0.0
K05374	0.0
K05375	0.0
K09970	0.0
K09971	0.0
K09972	0.0
K09973	2129.0
K09974	2130.0
K09975	2.0
K09976	14.0
K09978	2.0
K09979	4420.0
K11261	1050.0
K11260	0.0
K11263	3.0
K11264	0.0
K10793	67.0
K10796	68.0
K10797	396.0
K10794	1.0
K10795	66.0
K00700	12041.0
K00701	0.0
K10798	0.0
K00703	9000.0
K00705	12734.0
K09828	0.0
K10133	0.0
K13053	2.0
K03192	2127.0
K00964	0.0
K00965	4136.0
K00966	2935.0
K00960	0.0
K00961	0.0
K00962	9894.0
K00963	3578.0
K00969	8388.0
K12681	0.0
K02703	0.0
K08364	0.0
K08365	1.0
K02706	0.0
K08363	0.0
K08361	0.0
K02708	0.0
K02709	0.0
K08368	0.0
K08369	11.0
K01615	809.0
K01617	0.0
K01616	0.0
K01611	1212.0
K01610	6733.0
K01613	7544.0
K01612	0.0
K01619	10809.0
K01618	0.0
K02834	10496.0
K02835	10496.0
K05281	0.0
K03619	0.0
K03618	0.0
K03617	8034.0
K03616	177.0
K03615	8014.0
K03614	7517.0
K03613	7763.0
K03612	7592.0
K03611	4.0
K03610	3169.0
K09705	1.0
K09704	1594.0
K09701	2128.0
K09700	1.0
K09709	0.0
K06391	1324.0
K06390	3930.0
K06393	3896.0
K06392	3133.0
K06395	765.0
K06394	2585.0
K06397	3384.0
K06396	3217.0
K06399	3394.0
K06398	3930.0
K06435	0.0
K11078	0.0
K11079	0.0
K11074	0.0
K11075	0.0
K11076	0.0
K11077	0.0
K11070	3736.0
K11071	3736.0
K11072	5124.0
K11073	0.0
K06935	0.0
K06934	311.0
K06937	2126.0
K06936	598.0
K06931	0.0
K06930	0.0
K06933	0.0
K06932	0.0
K06939	0.0
K06938	2.0
K13381	0.0
K05916	2130.0
K05917	0.0
K05914	0.0
K05915	0.0
K05912	0.0
K05913	0.0
K05910	1.0
K05911	0.0
K05918	0.0
K05919	3561.0
K00392	0.0
K00390	2301.0
K00397	0.0
K00395	0.0
K00394	521.0
K01884	0.0
K00399	0.0
K01886	9711.0
K01376	0.0
K01372	5965.0
K09149	0.0
K09148	0.0
K01225	119.0
K09145	797.0
K09144	796.0
K09147	0.0
K09146	0.0
K09141	0.0
K09140	0.0
K09143	0.0
K09142	0.0
K05709	0.0
K05708	0.0
K05879	3399.0
K05878	3399.0
K05875	2.0
K05874	2.0
K05877	2.0
K05876	0.0
K05873	2.0
K00579	0.0
K00578	0.0
K00577	0.0
K00575	6357.0
K00574	3025.0
K00573	2129.0
K00571	4986.0
K00570	0.0
K01118	1059.0
K01119	477.0
K01157	0.0
K01112	2.0
K01113	2128.0
K04477	3124.0
K01114	1.0
K01115	0.0
K08087	0.0
K01315	0.0
K08085	1.0
K08084	3.0
K08083	2.0
K08082	2.0
K08081	0.0
K08080	0.0
K01152	0.0
K01401	0.0
K09826	0.0
K06344	0.0
K06345	0.0
K09822	2127.0
K06343	0.0
K10938	0.0
K06341	0.0
K10934	0.0
K10935	0.0
K10932	0.0
K11052	0.0
K10930	0.0
K06349	0.0
K11053	0.0
K10754	0.0
K01755	11282.0
K10200	505.0
K02132	0.0
K02137	0.0
K03840	2.0
K03841	4.0
K13028	0.0
K13799	0.0
K13798	0.0
K13795	0.0
K13794	0.0
K13021	0.0
K13792	0.0
K13791	0.0
K13790	0.0
K12268	0.0
K12269	0.0
K12262	2.0
K12263	0.0
K12264	0.0
K12265	0.0
K12266	0.0
K12267	14523.0
K01757	0.0
K12237	0.0
K13243	0.0
K13245	0.0
K13244	0.0
K13246	0.0
K03264	0.0
K03265	0.0
K03263	0.0
K03268	0.0
K03269	6549.0
K12415	0.0
K10211	0.0
K09918	0.0
K09919	0.0
K06720	1.0
K09913	4.0
K09910	2.0
K09911	2.0
K09916	4.0
K09917	2.0
K06726	297.0
K09915	2126.0
K11535	2.0
K11534	22.0
K11537	3.0
K11531	0.0
K11533	0.0
K11532	0.0
K11249	78.0
K11539	0.0
K00762	11498.0
K00763	3950.0
K00760	10327.0
K00761	8361.0
K00766	9744.0
K00767	6956.0
K00764	16053.0
K00765	10451.0
K00768	3097.0
K00769	2.0
K11059	0.0
K00186	0.0
K00187	0.0
K00184	2132.0
K00185	2128.0
K00183	24.0
K00180	6787.0
K00188	0.0
K00189	0.0
K10110	1935.0
K10111	0.0
K10112	4899.0
K10113	0.0
K10114	0.0
K10115	0.0
K10116	0.0
K10117	5568.0
K10118	6515.0
K10119	6509.0
K04641	0.0
K04643	0.0
K04642	0.0
K13282	2.0
K00988	0.0
K00989	2706.0
K00986	211.0
K00984	797.0
K00985	0.0
K00982	4.0
K00983	1640.0
K00980	373.0
K00981	12624.0
K01585	6549.0
K01584	2.0
K01586	12404.0
K13498	4.0
K01580	5020.0
K01583	979.0
K01582	1344.0
K13497	2933.0
K01589	2140.0
K01588	12622.0
K14941	0.0
K08347	0.0
K08348	2.0
K02720	0.0
K14949	0.0
K02723	0.0
K03459	0.0
K03458	2508.0
K03455	10806.0
K03457	327.0
K03451	136.0
K03981	5.0
K03980	2430.0
K02614	1320.0
K01639	4988.0
K01638	4.0
K01637	4.0
K01636	14.0
K01635	2.0
K01634	0.0
K01633	7268.0
K01632	4.0
K01631	0.0
K01630	2148.0
K02615	2.0
K02588	2347.0
K02589	2111.0
K02858	4.0
K02859	4.0
K14051	0.0
K14053	0.0
K14052	0.0
K02852	2.0
K02853	2.0
K02850	0.0
K02851	2.0
K14059	1773.0
K14058	4.0
K02586	1315.0
K02587	1432.0
K03679	0.0
K03671	17137.0
K03670	2126.0
K03673	4.0
K03672	2.0
K03675	2.0
K03674	2.0
K03677	0.0
K03676	2.0
K09761	10043.0
K09760	5210.0
K09763	0.0
K09762	3888.0
K09765	5618.0
K09764	717.0
K09767	1320.0
K06006	2.0
K09769	3383.0
K09768	1583.0
K10353	0.0
K03187	3521.0
K03186	5324.0
K03185	4.0
K03184	2.0
K03183	13505.0
K03182	5280.0
K03181	4.0
K03189	3521.0
K03188	3521.0
K02715	0.0
K12455	0.0
K12454	2126.0
K12453	0.0
K12452	93.0
K12451	0.0
K07358	0.0
K07356	0.0
K07357	4.0
K07354	0.0
K07355	0.0
K07352	0.0
K07353	0.0
K07350	2.0
K07351	2.0
K06919	912.0
K06918	2.0
K06917	4.0
K06916	4.0
K06915	984.0
K06914	0.0
K06913	0.0
K06912	0.0
K06911	6564.0
K06910	801.0
K08986	1.0
K08987	5.0
K08984	2128.0
K08985	0.0
K08982	598.0
K08983	0.0
K08980	0.0
K08981	2.0
K08988	0.0
K08989	0.0
K02252	0.0
K05934	2894.0
K05936	2939.0
K05937	0.0
K02253	0.0
K05939	4257.0
K00378	9024.0
K00375	5289.0
K00374	2.0
K00376	0.0
K00371	2.0
K00370	2.0
K00373	2.0
K00372	2128.0
K01358	12556.0
K09166	2126.0
K09165	0.0
K09164	0.0
K09163	943.0
K09162	2127.0
K09161	2.0
K09160	4.0
K01354	2129.0
K01355	2.0
K01356	7175.0
K05601	0.0
K05851	2.0
K03807	0.0
K05606	796.0
K02927	0.0
K05974	0.0
K03805	0.0
K05976	0.0
K00519	0.0
K00518	0.0
K03800	3756.0
K00511	0.0
K00510	0.0
K03801	4422.0
K00515	0.0
K00514	0.0
K00517	0.0
K05971	0.0
K03154	4556.0
K11147	0.0
K05581	0.0
K05580	0.0
K05583	0.0
K05582	0.0
K05585	0.0
K05584	0.0
K05587	0.0
K05586	0.0
K05589	4.0
K03150	10455.0
K03623	3.0
K03152	9162.0
K14200	0.0
K14201	0.0
K14202	0.0
K03621	10485.0
K14204	0.0
K14205	604.0
K01134	796.0
K01135	0.0
K01136	4253.0
K01137	2126.0
K01130	11431.0
K01132	0.0
K01133	2967.0
K01138	8083.0
K01139	209.0
K02113	9258.0
K02112	10146.0
K02111	9626.0
K02446	2130.0
K02117	8341.0
K02116	829.0
K02115	10146.0
K02114	10146.0
K02119	3479.0
K02118	8849.0
K02448	0.0
K01036	8.0
K03212	2.0
K13007	1.0
K13006	1.0
K13005	0.0
K13004	805.0
K13001	0.0
K06404	1662.0
K01032	2.0
K06951	0.0
K03862	3.0
K03863	1.0
K06406	3930.0
K06957	2.0
K05020	53.0
K06400	3235.0
K06403	1698.0
K06954	1.0
K10814	0.0
K10817	0.0
K10816	0.0
K07136	2.0
K03242	0.0
K03243	0.0
K12202	0.0
K12203	0.0
K12206	0.0
K12207	0.0
K12204	0.0
K12205	0.0
K12208	0.0
K12209	0.0
K13919	183.0
K13918	0.0
K06214	0.0
K06215	2460.0
K09936	1839.0
K06217	10498.0
K09930	2126.0
K09931	0.0
K09932	2126.0
K06213	4739.0
K09938	0.0
K09939	4419.0
K11517	0.0
K06337	0.0
K13301	2.0
K00748	6549.0
K00745	0.0
K00743	0.0
K07165	2128.0
K07164	6547.0
K07167	0.0
K07166	3744.0
K07161	0.0
K07160	516.0
K07163	0.0
K07162	251.0
K07169	0.0
K07168	1.0
K06336	0.0
K01839	2694.0
K01838	476.0
K01835	1497.0
K01834	25047.0
K01837	0.0
K01830	0.0
K00608	0.0
K02632	0.0
K02630	0.0
K02631	0.0
K08322	48.0
K08323	53.0
K08320	0.0
K08321	2147.0
K08326	0.0
K08324	0.0
K08325	3.0
K01659	4.0
K01658	9551.0
K02637	0.0
K01653	11420.0
K01652	14962.0
K01655	0.0
K01654	1781.0
K01657	9561.0
K02874	8369.0
K02875	0.0
K02876	10325.0
K02877	0.0
K02871	10476.0
K02873	0.0
K02878	10496.0
K02879	10496.0
K14070	0.0
K09749	3251.0
K09748	8190.0
K06023	12142.0
K09742	0.0
K09741	0.0
K09740	20.0
K09747	6076.0
K09746	0.0
K09745	0.0
K06024	5904.0
K03477	0.0
K03476	221.0
K03475	1321.0
K03474	6549.0
K03473	4422.0
K03472	2.0
K03471	2137.0
K03470	10266.0
K03478	799.0
K02304	4006.0
K02305	0.0
K02302	519.0
K02303	0.0
K02300	3.0
K02301	2130.0
K03653	0.0
K03652	2325.0
K03651	2.0
K03650	10495.0
K03657	20847.0
K03656	4.0
K03655	16622.0
K03654	15565.0
K03658	798.0
K12439	0.0
K12431	0.0
K12430	0.0
K12433	0.0
K12432	0.0
K12435	0.0
K12434	0.0
K12437	0.0
K12436	0.0
K06979	2.0
K06978	2990.0
K06971	393.0
K06970	2.0
K06973	9582.0
K06972	2304.0
K06975	7215.0
K06974	0.0
K06977	2.0
K06976	799.0
K07082	8113.0
K07083	4418.0
K07080	2344.0
K07081	0.0
K07086	0.0
K07087	0.0
K07084	45.0
K07085	8847.0
K07088	11156.0
K07089	3400.0
K01317	0.0
K11162	0.0
K11163	0.0
K11161	0.0
K11168	0.0
K00356	1.0
K00355	1.0
K00354	0.0
K00353	0.0
K00351	4421.0
K00350	4421.0
K05952	2.0
K05953	0.0
K05951	0.0
K05956	0.0
K05957	0.0
K00358	5.0
K00689	0.0
K00688	13588.0
K00681	2798.0
K00680	10737.0
K00683	0.0
K00685	2128.0
K00684	2131.0
K00687	1.0
K00686	0.0
K05831	0.0
K05830	0.0
K05833	4045.0
K05832	3530.0
K05834	1.0
K05837	10487.0
K05836	4.0
K05839	2.0
K05838	2.0
K07677	2.0
K00533	1512.0
K00532	2.0
K00531	0.0
K00530	0.0
K00537	10135.0
K00536	0.0
K00535	0.0
K00534	0.0
K00539	0.0
K00538	0.0
K11029	0.0
K14260	544.0
K14261	0.0
K14266	0.0
K14267	2.0
K14268	0.0
K14269	0.0
K01337	0.0
K01338	10851.0
K02683	0.0
K02682	2.0
K02681	0.0
K02680	2.0
K02687	10485.0
K02686	2.0
K02685	0.0
K02689	0.0
K02688	8.0
K00824	889.0
K00827	0.0
K00826	12624.0
K00821	9356.0
K00820	11343.0
K00823	604.0
K00822	0.0
K00829	0.0
K00828	0.0
K01488	380.0
K01489	8363.0
K01484	1.0
K01485	840.0
K01486	2600.0
K01487	2936.0
K01480	7732.0
K01481	0.0
K01482	1.0
K01483	2.0
K02469	14044.0
K02468	0.0
K02466	1.0
K02465	0.0
K02464	2.0
K02463	2.0
K02462	3.0
K02461	3.0
K02460	3.0
K08969	598.0
K13061	0.0
K13060	0.0
K13063	0.0
K13062	0.0
K13069	0.0
K08964	0.0
K06363	0.0
K03079	280.0
K06342	0.0
K03078	0.0
K13289	0.0
K13288	4.0
K13285	0.0
K13287	0.0
K13286	0.0
K13281	118.0
K13280	1599.0
K13283	0.0
K00054	5.0
K04496	0.0
K05369	0.0
K05368	4.0
K03228	2129.0
K03229	2129.0
K00052	10451.0
K03222	2129.0
K03223	2126.0
K03220	0.0
K03221	0.0
K03226	2129.0
K03227	2129.0
K03224	2129.0
K03225	2.0
K09482	0.0
K09483	1.0
K13836	0.0
K12228	0.0
K05360	0.0
K12224	0.0
K12225	0.0
K12226	0.0
K12227	0.0
K12220	0.0
K05363	11.0
K12222	0.0
K12223	0.0
K08681	2459.0
K08680	3.0
K08683	0.0
K08682	2.0
K08685	0.0
K08684	0.0
K08687	0.0
K08686	0.0
K11755	12469.0
K11754	22535.0
K11751	4.0
K11750	2.0
K11753	20768.0
K11752	12462.0
K02407	2035.0
K13938	2.0
K13936	0.0
K13935	0.0
K02406	6104.0
K13933	0.0
K13932	0.0
K13931	0.0
K13930	0.0
K12088	0.0
K12081	0.0
K12082	0.0
K12083	0.0
K12084	0.0
K12086	0.0
K12087	0.0
K09611	0.0
K09612	1.0
K04940	0.0
K10085	0.0
K05394	0.0
K05395	0.0
K06340	0.0
K13043	1.0
K07149	1315.0
K07148	4421.0
K07147	2128.0
K07146	4.0
K07145	1.0
K07144	0.0
K07143	0.0
K07142	0.0
K07141	1267.0
K07140	3.0
K10156	0.0
K10150	0.0
K10620	0.0
K10621	0.0
K14028	0.0
K14029	0.0
K01817	9441.0
K01816	2130.0
K01815	5507.0
K01814	10461.0
K01813	1073.0
K01812	10158.0
K01811	10987.0
K01810	10746.0
K01819	2.0
K01818	498.0
K14580	0.0
K05379	0.0
K08304	2.0
K08305	3.0
K08306	2.0
K08307	4421.0
K08300	4.0
K08301	9120.0
K08302	462.0
K08303	18211.0
K08308	2.0
K08309	1184.0
K14671	0.0
K14670	0.0
K14673	0.0
K14672	0.0
K01673	2184.0
K01672	0.0
K01671	0.0
K01677	3933.0
K01676	4423.0
K01674	1.0
K01679	2327.0
K01678	3533.0
K02899	10325.0
K02896	0.0
K02897	6581.0
K02895	10488.0
K02892	10496.0
K02890	10496.0
K10811	0.0
K02096	0.0
K02097	0.0
K02094	0.0
K02095	0.0
K02092	0.0
K02093	0.0
K02099	4509.0
K03411	3129.0
K03410	3300.0
K03413	5246.0
K03412	3695.0
K03415	897.0
K03414	2.0
K03417	4.0
K03416	0.0
K03418	0.0
K05376	0.0
K02320	0.0
K02322	0.0
K02323	0.0
K05377	0.0
K13542	8449.0
K13543	0.0
K13540	0.0
K13541	0.0
K12145	0.0
K12144	0.0
K12147	0.0
K12410	11386.0
K12141	4419.0
K12140	4419.0
K12143	1.0
K12142	0.0
K12149	2.0
K12148	2.0
K07312	2.0
K07313	2344.0
K07310	1.0
K07311	1.0
K07316	909.0
K07317	0.0
K07314	0.0
K07315	2147.0
K07318	59.0
K07319	1800.0
K03936	0.0
K03425	0.0
K03426	7139.0
K03427	15441.0
K03420	0.0
K03421	0.0
K03422	0.0
K03423	0.0
K03756	0.0
K03757	0.0
K03206	0.0
K03755	0.0
K11144	614.0
K11145	3946.0
K05972	0.0
K05973	0.0
K03752	2133.0
K05978	0.0
K05979	0.0
K03753	75.0
K00331	6549.0
K00330	6549.0
K00333	2127.0
K00332	2127.0
K00335	6402.0
K00334	6982.0
K00337	6549.0
K00336	8558.0
K00339	6549.0
K00338	6549.0
K03751	0.0
K06953	0.0
K06952	7.0
K06407	3931.0
K06950	18581.0
K10819	1.0
K06956	34.0
K06955	0.0
K06402	3173.0
K10815	0.0
K06959	10496.0
K06958	3950.0
K06409	6991.0
K06408	1206.0
K09129	0.0
K09128	148.0
K09123	103.0
K09122	0.0
K09121	4700.0
K09120	0.0
K09127	0.0
K09126	598.0
K09125	3.0
K09124	0.0
K01233	0.0
K05819	1.0
K05818	0.0
K01896	0.0
K05813	3962.0
K05812	2.0
K05811	2.0
K05810	5282.0
K05817	0.0
K05816	3.0
K05815	1493.0
K05814	752.0
K01894	2130.0
K01892	10496.0
K01234	188.0
K01144	6052.0
K01146	2.0
K01141	2.0
K01416	0.0
K11434	0.0
K01415	0.0
K06354	0.0
K01414	2130.0
K09836	0.0
K01318	0.0
K01319	0.0
K01312	0.0
K06350	0.0
K02669	11918.0
K02668	2.0
K02665	2.0
K02664	2.0
K02667	2.0
K02666	2.0
K02661	0.0
K02660	2.0
K02663	4.0
K02662	3316.0
K00809	0.0
K00808	0.0
K00806	10498.0
K00805	3765.0
K00804	0.0
K00803	52.0
K00802	0.0
K00801	2126.0
K00800	9696.0
K10921	0.0
K02409	2397.0
K02408	3302.0
K02401	2791.0
K02400	3131.0
K02403	2.0
K02402	2.0
K02405	3309.0
K05364	2050.0
K05367	2129.0
K05366	25248.0
K10210	0.0
K10216	0.0
K13049	796.0
K13048	0.0
K13739	0.0
K10215	0.0
K06122	0.0
K13735	2.0
K13734	0.0
K13041	2.0
K13040	2.0
K13731	0.0
K13730	0.0
K13733	0.0
K13732	0.0
K04516	4419.0
K03204	0.0
K03205	10764.0
K03207	0.0
K03200	0.0
K03201	0.0
K03202	0.0
K03203	0.0
K03208	0.0
K03758	6.0
K03759	0.0
K09469	0.0
K09461	0.0
K06204	4.0
K00178	0.0
K13950	0.0
K13953	5.0
K13955	0.0
K13954	2702.0
K10920	0.0
K06324	0.0
K11777	183.0
K11779	0.0
K11778	0.0
K06325	0.0
K12600	0.0
K07432	0.0
K07430	0.0
K06326	0.0
K07128	0.0
K07121	3.0
K07120	3.0
K07123	2128.0
K07122	2.0
K07125	0.0
K07124	5297.0
K07127	2129.0
K07126	2223.0
K01870	10496.0
K01873	11292.0
K01872	10488.0
K01875	10497.0
K01874	11293.0
K01876	10734.0
K01879	12.0
K01878	12.0
K06321	0.0
K00476	0.0
K00477	0.0
K00474	0.0
K00472	0.0
K00470	0.0
K00471	0.0
K00478	0.0
K00479	0.0
K04775	0.0
K04774	4.0
K04777	0.0
K04776	0.0
K04771	2126.0
K04770	2.0
K04773	8743.0
K04772	2129.0
K04779	0.0
K04778	0.0
K14657	0.0
K14656	0.0
K14654	0.0
K14653	0.0
K14652	16886.0
K14659	0.0
K14658	0.0
K14386	0.0
K09926	0.0
K01699	0.0
K01698	3556.0
K01695	9788.0
K01697	0.0
K01696	9811.0
K01690	2.0
K01693	6040.0
K01692	1107.0
K07227	0.0
K03439	9868.0
K03438	14146.0
K13380	0.0
K03928	61.0
K03925	3774.0
K03924	21038.0
K03431	6702.0
K03926	2129.0
K03437	8367.0
K03436	5527.0
K03435	2.0
K03434	0.0
K02348	184.0
K02342	9550.0
K02343	10325.0
K02340	10033.0
K02341	10495.0
K02346	9359.0
K02347	2127.0
K02344	2.0
K02345	2.0
K03697	1174.0
K03696	10734.0
K03695	10494.0
K03694	4.0
K03693	1.0
K03692	0.0
K03690	4.0
K03699	9762.0
K03698	4619.0
K13566	0.0
K12164	0.0
K07338	0.0
K07339	185.0
K07334	3.0
K07335	5413.0
K07336	2127.0
K07337	2.0
K07330	0.0
K07331	0.0
K07332	0.0
K07333	0.0
K09695	2126.0
K09694	2126.0
K09697	252.0
K09696	251.0
K09691	6094.0
K09690	5223.0
K09693	4.0
K09692	98.0
K09699	1.0
K09698	9.0
K07590	574.0
K07591	0.0
K07592	0.0
K05998	0.0
K05999	0.0
K05996	0.0
K05997	2.0
K05994	0.0
K05995	5404.0
K05993	1400.0
K05991	0.0
K10837	0.0
K00319	0.0
K00318	0.0
K00648	11806.0
K02545	0.0
K00645	11800.0
K00311	2.0
K00646	0.0
K00317	0.0
K00316	0.0
K00643	0.0
K00314	0.0
K02547	258.0
K06429	0.0
K06428	0.0
K06427	0.0
K02812	0.0
K06425	598.0
K06424	0.0
K06423	717.0
K06422	0.0
K06421	598.0
K02813	0.0
K02930	0.0
K03815	0.0
K05612	0.0
K03367	7.0
K03366	7.0
K03812	2.0
K03635	2130.0
K03634	4.0
K03631	10325.0
K05969	0.0
K03630	11012.0
K03633	2.0
K03632	2.0
K01998	7612.0
K01999	7968.0
K01992	25408.0
K01993	13099.0
K01990	42790.0
K01991	8676.0
K01996	8328.0
K01997	8332.0
K01994	0.0
K01995	8372.0
K03148	122.0
K03639	3840.0
K05692	0.0
K03638	0.0
K00869	5.0
K00868	3378.0
K00861	0.0
K00860	2149.0
K00863	120.0
K00862	0.0
K00865	4688.0
K00864	7175.0
K00867	7.0
K00866	0.0
K01192	8806.0
K01190	35515.0
K01191	5423.0
K01197	3.0
K01194	2.0
K01195	1597.0
K01198	1315.0
K01199	0.0
K00656	12478.0
K00657	5562.0
K00306	0.0
K14591	0.0
K00300	0.0
K00653	0.0
K13715	0.0
K13713	0.0
K00650	0.0
K00651	3937.0
K14596	0.0
K02647	7311.0
K14598	0.0
K02643	0.0
K02642	0.0
K02641	0.0
K02640	0.0
K03594	4679.0
K03595	8369.0
K03596	10325.0
K03597	2.0
K03590	6672.0
K03591	2.0
K03592	13.0
K03593	6549.0
K03598	2.0
K03599	4.0
K01736	10492.0
K01737	6677.0
K01734	7250.0
K01735	11822.0
K01732	0.0
K01733	10918.0
K01730	797.0
K01731	0.0
K06049	0.0
K01738	15370.0
K01739	2129.0
K11809	0.0
K05343	230.0
K02422	4118.0
K02421	2791.0
K05340	6.0
K02427	4.0
K05346	60.0
K02425	2.0
K02424	0.0
K05349	26237.0
K02428	6550.0
K03770	6549.0
K03771	6550.0
K03772	2130.0
K03773	4422.0
K03774	6.0
K03775	4422.0
K03776	2.0
K03777	2.0
K03778	8348.0
K03779	508.0
K09722	0.0
K08174	0.0
K14114	0.0
K13979	2127.0
K13237	0.0
K14440	0.0
K09992	2923.0
K09990	1.0
K09991	0.0
K09996	0.0
K09997	2.0
K09994	0.0
K14110	0.0
K09998	2.0
K09999	2.0
K14111	0.0
K14113	0.0
K14449	0.0
K10213	0.0
K14118	0.0
K11711	451.0
K11710	0.0
K11712	690.0
K11717	16905.0
K11719	4.0
K06857	0.0
K10440	7650.0
K10441	6903.0
K07103	0.0
K07102	2128.0
K07101	0.0
K07100	0.0
K07107	14874.0
K07106	102.0
K07105	2282.0
K07456	8365.0
K07459	11.0
K07458	2924.0
K07109	2.0
K07108	0.0
K10198	0.0
K10199	0.0
K10190	4212.0
K10191	0.0
K10192	689.0
K10193	53.0
K10194	97.0
K10195	0.0
K10196	0.0
K10197	0.0
K15013	0.0
K01858	20.0
K15016	0.0
K15017	0.0
K01853	0.0
K01852	0.0
K01851	0.0
K01850	3.0
K01857	1.0
K01856	0.0
K01854	9006.0
K07539	0.0
K08478	2.0
K08479	0.0
K08476	2.0
K08477	0.0
K08475	2.0
K00450	8.0
K00451	0.0
K00452	0.0
K00453	0.0
K00455	2.0
K00456	0.0
K00457	0.0
K00106	0.0
K00459	2.0
K00104	4976.0
K00105	1.0
K00102	0.0
K00103	0.0
K00100	14417.0
K00101	0.0
K01509	0.0
K04759	13898.0
K04758	12971.0
K04757	720.0
K01504	0.0
K04755	5.0
K04754	3.0
K04753	3.0
K04752	4.0
K04751	5104.0
K01502	2128.0
K14631	0.0
K05359	0.0
K14632	0.0
K07536	0.0
K12080	0.0
K02364	0.0
K12369	3.0
K02361	4.0
K02362	0.0
K02363	4.0
K13509	0.0
K13503	0.0
K13500	0.0
K12109	0.0
K12108	0.0
K12101	0.0
K12100	0.0
K12103	0.0
K12102	0.0
K12105	0.0
K12104	0.0
K12107	0.0
K12106	0.0
K11023	0.0
K03014	0.0
K08906	0.0
K08904	0.0
K08900	0.0
K06223	8135.0
K06199	5590.0
K06198	5.0
K06197	0.0
K06196	2324.0
K06194	4422.0
K06193	2133.0
K06192	2129.0
K06191	5.0
K06190	4.0
K11104	1314.0
K11105	5453.0
K11106	0.0
K11107	2.0
K11102	2.0
K11103	2130.0
K07862	36.0
K00666	3725.0
K00663	0.0
K00662	806.0
K00661	10361.0
K00660	2127.0
K06997	10492.0
K06996	2127.0
K06995	3.0
K10852	53.0
K06993	0.0
K06992	1.0
K06991	0.0
K06990	2.0
K11050	0.0
K06999	2128.0
K06998	832.0
K05338	1.0
K11051	0.0
K06441	0.0
K06440	0.0
K06443	0.0
K06442	6064.0
K06445	4.0
K06447	1.0
K06446	2.0
K06309	0.0
K05686	0.0
K02655	2.0
K07392	0.0
K00595	4831.0
K00594	0.0
K00596	0.0
K00599	21049.0
K00598	598.0
K02657	2.0
K07642	3.0
K07643	0.0
K07396	2.0
K07397	605.0
K07394	4.0
K07395	2.0
K04102	0.0
K04103	2.0
K04100	0.0
K04101	0.0
K04107	0.0
K04105	0.0
K04108	0.0
K04109	0.0
K07716	0.0
K07717	225.0
K07714	2126.0
K07715	2.0
K07712	2130.0
K07713	1.0
K07710	0.0
K07711	2.0
K07718	16424.0
K07719	229.0
K00843	0.0
K00842	0.0
K00841	5.0
K00840	1.0
K00847	11088.0
K00846	0.0
K00845	22466.0
K00844	59.0
K00849	8758.0
K00848	1608.0
K06302	0.0
K13771	2130.0
K13770	0.0
K13772	0.0
K13775	0.0
K13774	1.0
K13777	0.0
K13776	1.0
K13779	0.0
K13778	0.0
K02621	6563.0
K02992	10488.0
K02623	0.0
K08286	0.0
K08281	6.0
K02996	9980.0
K02995	0.0
K02994	10496.0
K02629	0.0
K02628	0.0
K08289	6549.0
K08288	0.0
K03578	2130.0
K03579	2129.0
K03576	2130.0
K03577	799.0
K03574	12063.0
K03575	8386.0
K03572	10494.0
K03573	2.0
K03570	10496.0
K03571	3106.0
K01710	17439.0
K01711	8623.0
K01712	241.0
K01713	0.0
K01714	16825.0
K01715	2344.0
K01716	2.0
K01718	2.0
K01719	4423.0
K03081	1.0
K02199	2.0
K02198	4.0
K14170	11293.0
K02193	2.0
K02192	64.0
K02191	4.0
K02190	2424.0
K02197	3.0
K02196	0.0
K02195	3.0
K02194	3.0
K03718	4422.0
K03719	1965.0
K03712	6155.0
K03713	5.0
K03710	5523.0
K03711	12276.0
K03716	2114.0
K03717	2129.0
K03715	0.0
K07129	0.0
K00045	0.0
K13995	0.0
K13994	0.0
K13991	0.0
K13990	4418.0
K13993	9705.0
K13992	0.0
K06298	1816.0
K06299	0.0
K06294	0.0
K06295	2769.0
K06296	1314.0
K06297	717.0
K06290	0.0
K06291	0.0
K06292	0.0
K06293	0.0
K12743	0.0
K00248	3205.0
K06426	0.0
K11739	0.0
K11738	0.0
K11733	2.0
K11732	0.0
K11731	0.0
K11737	4.0
K11736	0.0
K11735	0.0
K11734	0.0
K06870	0.0
K06871	10917.0
K06872	6932.0
K06873	0.0
K06874	0.0
K06875	0.0
K06876	2126.0
K06877	796.0
K06878	2134.0
K06879	4.0
K07478	11301.0
K12645	0.0
K07479	2.0
K07473	3405.0
K07472	0.0
K07471	0.0
K07470	0.0
K07477	0.0
K07476	0.0
K07474	607.0
K15038	0.0
K15039	0.0
K15034	0.0
K15036	0.0
K15037	0.0
K08738	0.0
K06420	0.0
K00128	5940.0
K00129	0.0
K00438	0.0
K00432	2863.0
K00433	2925.0
K00122	0.0
K00123	2142.0
K00124	4.0
K00125	0.0
K00126	0.0
K00127	3.0
K08973	2.0
K14348	0.0
K14347	0.0
K14340	0.0
K08972	6.0
K01525	4.0
K01524	13246.0
K01523	1294.0
K01521	0.0
K01520	9447.0
K01529	611.0
K08977	0.0
K03969	121.0
K08929	0.0
K02388	3302.0
K02389	3253.0
K02386	2.0
K02387	3302.0
K02384	0.0
K02385	2792.0
K02382	0.0
K02380	2.0
K02381	0.0
K05386	0.0
K13524	0.0
K13525	0.0
K13527	0.0
K13520	0.0
K13522	0.0
K13529	2126.0
K03385	3.0
K03384	0.0
K03387	4421.0
K03386	5791.0
K03381	0.0
K03380	0.0
K03383	0.0
K03382	2694.0
K03389	4420.0
K03388	4420.0
K05356	0.0
K12344	0.0
K12343	0.0
K12342	0.0
K12341	0.0
K12340	4422.0
K02430	2.0
K12349	0.0
K05351	0.0
K11694	0.0
K11695	0.0
K11690	2217.0
K05352	0.0
K11693	0.0
K08928	0.0
K03433	0.0
K13832	0.0
K03039	0.0
K03432	0.0
K06607	0.0
K06606	67.0
K06605	8.0
K03430	1001.0
K06603	718.0
K06602	0.0
K06601	0.0
K06600	0.0
K05358	2.0
K06609	0.0
K06608	51.0
K03923	3.0
K03922	0.0
K11472	0.0
K11473	2127.0
K11474	0.0
K11475	1.0
K11476	0.0
K11477	0.0
K00601	0.0
K00600	10326.0
K00603	246.0
K03746	4.0
K00605	7459.0
K00604	10496.0
K00607	0.0
K00606	7985.0
K00609	10476.0
K03741	4232.0
K03740	7.0
K03743	357.0
K10873	0.0
K03214	2.0
K14068	0.0
K13317	0.0
K06360	0.0
K14069	0.0
K08078	0.0
K09650	0.0
K06361	0.0
K07802	0.0
K07803	0.0
K07800	0.0
K07801	0.0
K07806	2.0
K07807	0.0
K07804	0.0
K07805	0.0
K06362	0.0
K01172	0.0
K10257	0.0
K10255	2126.0
K10254	3227.0
K10253	0.0
K10918	0.0
K04128	0.0
K01958	3359.0
K01959	0.0
K01956	10388.0
K01957	0.0
K04126	0.0
K04127	0.0
K01952	12634.0
K01953	10008.0
K01950	10488.0
K01951	11295.0
K07730	0.0
K07731	0.0
K07732	0.0
K07733	4.0
K07734	0.0
K07735	2131.0
K07736	4509.0
K07737	19778.0
K07738	5884.0
K07739	1.0
K06365	0.0
K06366	0.0
K06367	0.0
K10910	0.0
K10911	0.0
K04382	0.0
K10775	0.0
K02609	2.0
K02979	0.0
K02978	0.0
K06368	0.0
K02975	0.0
K02974	0.0
K02977	0.0
K02976	0.0
K03558	4.0
K03559	19311.0
K03550	10305.0
K03551	10496.0
K03552	0.0
K03553	11292.0
K03554	2.0
K03555	10495.0
K03556	1763.0
K03557	4.0
K01778	10551.0
K01779	702.0
K06369	0.0
K01772	9.0
K01770	10319.0
K01771	0.0
K01776	10312.0
K01777	67.0
K01774	0.0
K01775	12353.0
K05385	0.0
K05384	0.0
K05383	0.0
K05382	0.0
K05381	0.0
K08159	2.0
K14153	0.0
K14154	0.0
K14155	10433.0
K08152	0.0
K08156	4424.0
K08076	0.0
K12809	0.0
K05297	10.0
K03734	17025.0
K03735	705.0
K03736	705.0
K03737	8754.0
K03731	0.0
K03732	4.0
K03733	6569.0
K03738	1.0
K03739	7.0
K08139	0.0
K06994	0.0
K12660	0.0
K12661	0.0
K07450	0.0
K08719	0.0
K08717	0.0
K08715	0.0
K08714	0.0
K08713	0.0
K08710	0.0
K11311	0.0
K11312	0.0
K00141	1.0
K00146	2.0
K00411	0.0
K00412	0.0
K00145	21258.0
K00148	0.0
K14367	0.0
K14366	0.0
K08954	0.0
K08384	7798.0
K14369	0.0
K14368	0.0
K14091	797.0
K14090	798.0
K14093	0.0
K14092	0.0
K14095	0.0
K14094	0.0
K14097	0.0
K14096	0.0
K14099	0.0
K14098	0.0
K02848	2.0
K01541	0.0
K04712	0.0
K04711	0.0
K01545	0.0
K01547	8515.0
K01546	8516.0
K01548	8456.0
K04719	0.0
K04718	0.0
K02018	6151.0
K02019	3012.0
K02016	13611.0
K02017	2130.0
K02014	28398.0
K02015	17572.0
K02012	5291.0
K02013	13704.0
K02010	3494.0
K02011	5239.0
K04515	0.0
K03943	0.0
K03941	0.0
K03940	0.0
K00313	4.0
K04060	0.0
K01608	799.0
K08942	0.0
K08943	0.0
K08940	0.0
K08941	0.0
K08946	0.0
K08947	0.0
K08944	0.0
K08945	0.0
K03059	0.0
K13811	0.0
K13812	0.0
K13815	0.0
K13816	0.0
K13818	0.0
K13819	0.0
K03053	0.0
K03052	0.0
K03055	0.0
K03054	0.0
K03057	0.0
K03056	0.0
K06222	3.0
K11418	0.0
K11410	0.0
K11415	0.0
K00622	0.0
K00621	0.0
K00620	12579.0
K00627	4524.0
K00626	5603.0
K00625	7940.0
K00624	0.0
K02805	1403.0
K02552	2129.0
K02550	0.0
K02556	3396.0
K02803	0.0
K02554	0.0
K07280	0.0
K07281	0.0
K07282	7401.0
K07283	0.0
K07284	2214.0
K07285	2.0
K07286	2.0
K08217	3530.0
K07288	0.0
K07289	2.0
K07534	0.0
K07535	4.0
K07533	2167.0
K07822	0.0
K07823	0.0
K08699	0.0
K00088	11292.0
K00087	797.0
K00086	1447.0
K00082	0.0
K10239	0.0
K10238	0.0
K10231	103.0
K10230	0.0
K10233	0.0
K10232	0.0
K10235	0.0
K10234	0.0
K10237	0.0
K10236	0.0
K08353	0.0
K01970	0.0
K01971	4954.0
K01972	11146.0
K01973	0.0
K01974	2126.0
K01975	775.0
K01976	0.0
K07758	0.0
K05990	0.0
K07752	0.0
K07753	0.0
K07751	2.0
K13786	0.0
K07755	0.0
K07442	0.0
K08352	3.0
K07115	4.0
K07441	0.0
K07634	0.0
K07446	0.0
K07111	0.0
K07444	3929.0
K07445	0.0
K00647	4.0
K07449	0.0
K00641	6546.0
K00640	13953.0
K01289	0.0
K01282	0.0
K01283	0.0
K01280	0.0
K01281	4.0
K01286	3039.0
K01284	8837.0
K02954	10497.0
K02952	10496.0
K02950	10325.0
K00155	2128.0
K02959	8369.0
K00887	0.0
K00886	0.0
K00885	0.0
K00884	2.0
K00883	77.0
K00882	4671.0
K00881	44.0
K00880	547.0
K00053	10431.0
K14048	0.0
K01026	1129.0
K01756	10494.0
K01025	0.0
K01750	141.0
K01023	20.0
K01752	11103.0
K01753	66.0
K14583	0.0
K01758	20.0
K01759	15019.0
K09565	0.0
K09568	0.0
K08173	0.0
K08172	2.0
K02483	5116.0
K02482	2127.0
K08177	305.0
K08176	0.0
K08175	0.0
K02486	0.0
K02489	0.0
K02488	2.0
K08178	0.0
K14138	199.0
K14136	0.0
K09713	0.0
K09714	0.0
K09715	0.0
K03532	0.0
K03533	0.0
K03530	21993.0
K03531	9980.0
K03536	10495.0
K03537	1.0
K03534	5475.0
K03535	2126.0
K03538	0.0
K03539	0.0
K14451	0.0
K14450	0.0
K02225	0.0
K02224	5509.0
K02227	3061.0
K02226	3850.0
K02221	728.0
K14107	0.0
K02229	0.0
K02228	0.0
K14106	0.0
K00441	0.0
K03288	1.0
K03289	0.0
K03284	13447.0
K03285	0.0
K03286	4.0
K03287	4421.0
K03280	0.0
K03281	6552.0
K03282	10244.0
K00440	0.0
K13677	0.0
K12790	0.0
K09639	0.0
K12688	0.0
K12689	0.0
K12686	0.0
K12687	0.0
K12684	2.0
K12685	2.0
K12682	0.0
K12683	0.0
K12680	0.0
K11889	0.0
K08884	6899.0
K11085	7347.0
K11084	0.0
K11081	0.0
K11080	0.0
K11083	0.0
K11082	0.0
K11089	2126.0
K08777	0.0
K08776	0.0
K06346	5902.0
K06347	0.0
K09824	0.0
K09825	10646.0
K09823	5.0
K09820	2127.0
K10939	0.0
K10936	0.0
K10937	0.0
K10933	0.0
K06348	0.0
K09829	0.0
K11337	0.0
K11336	0.0
K11335	0.0
K11334	0.0
K11333	0.0
K11332	0.0
K11331	0.0
K11330	0.0
K00169	880.0
K00164	2130.0
K00166	1.0
K00167	1.0
K00161	4521.0
K00162	4521.0
K00163	4.0
K10689	0.0
K10680	2.0
K10681	0.0
K10682	0.0
K04083	6075.0
K04082	4.0
K04081	0.0
K04080	2.0
K04087	2221.0
K04086	4.0
K04085	5.0
K04084	2.0
K04088	2221.0
K01569	0.0
K01568	0.0
K01563	0.0
K01561	0.0
K01560	1182.0
K01567	4255.0
K01565	2126.0
K01564	0.0
K02038	12620.0
K02039	12621.0
K02030	10226.0
K02031	15142.0
K02032	15747.0
K02033	16804.0
K02034	19341.0
K02035	20983.0
K02036	14752.0
K02037	12562.0
K05556	0.0
K13658	0.0
K13659	0.0
K13656	0.0
K13657	0.0
K13654	0.0
K13655	1.0
K13652	798.0
K13653	6909.0
K13650	0.0
K13651	0.0
K05555	0.0
K05552	0.0
K02057	14109.0
K05550	0.0
K05551	0.0
K12308	10788.0
K12306	0.0
K03073	8360.0
K03072	801.0
K03071	4.0
K03070	12624.0
K03077	2179.0
K03076	10325.0
K03075	9809.0
K03074	1007.0
K08965	4.0
K08967	0.0
K08961	3.0
K08963	4115.0
K13873	0.0
K13876	0.0
K13874	0.0
K13875	0.0
K06139	1.0
K06138	1.0
K06135	0.0
K06134	2.0
K06137	2128.0
K06136	1.0
K06131	13517.0
K06133	2998.0
K06132	0.0
K02600	10496.0
K07389	0.0
K07388	0.0
K04747	0.0
K01516	10324.0
K09977	2.0
K07518	0.0
K07519	0.0
K11437	0.0
K07512	2126.0
K07516	0.0
K10212	59.0
K10747	0.0
K10217	0.0
K10219	0.0
K10218	0.0
K10748	2.0
K01912	12104.0
K01913	0.0
K01910	96.0
K01911	2134.0
K01916	9.0
K01917	0.0
K01914	7606.0
K01915	17382.0
K01918	7792.0
K01919	605.0
K07774	2.0
K07775	1295.0
K07776	599.0
K07777	627.0
K07770	10.0
K07771	2.0
K07772	0.0
K07773	2.0
K07778	0.0
K01193	4373.0
K04340	0.0
K04341	0.0
K04342	0.0
K04343	0.0
K12986	0.0
K04691	4.0
K02931	9980.0
K02933	10496.0
K02935	10496.0
K02936	0.0
K02939	10496.0
K00205	0.0
K00204	0.0
K00207	0.0
K00206	0.0
K00201	0.0
K00200	0.0
K00203	0.0
K00202	0.0
K00209	0.0
K00208	4428.0
K01000	11329.0
K01001	0.0
K01002	249.0
K01003	0.0
K01004	0.0
K01005	190.0
K01006	9890.0
K01007	3021.0
K01008	1558.0
K10855	0.0
K14115	0.0
K14116	0.0
K14441	10489.0
K14446	0.0
K14447	0.0
K14112	0.0
K14445	2126.0
K08195	2.0
K08194	0.0
K14448	0.0
K08196	1.0
K08191	4421.0
K14119	0.0
K08193	0.0
K00702	797.0
K10799	0.0
K03518	2786.0
K03519	90.0
K09719	0.0
K10856	0.0
K03516	0.0
K03517	8738.0
K02205	0.0
K02204	2.0
K02203	3211.0
K02201	0.0
K02200	2.0
K13714	0.0
K13461	0.0
K12518	4.0
K12519	4.0
K12517	4.0
K12514	0.0
K12515	0.0
K12512	0.0
K12513	0.0
K12510	4342.0
K12511	1100.0
K07183	3862.0
K07182	0.0
K07181	1618.0
K07180	717.0
K07186	2.0
K07185	3387.0
K07184	2.0
K09800	4.0
K09801	4.0
K09802	2.0
K09803	4.0
K09804	0.0
K09805	0.0
K09806	4.0
K09807	5516.0
K09808	10971.0
K09809	8.0
K10912	0.0
K10913	0.0
K10914	263.0
K10915	0.0
K10916	0.0
K10917	0.0
K11358	2623.0
K11355	0.0
K11354	0.0
K11357	0.0
K11356	0.0
K04069	18178.0
K04068	9441.0
K04065	2.0
K04064	0.0
K04067	2.0
K04066	10496.0
K04061	1815.0
K09716	2.0
K04063	2126.0
K04062	2.0
K10006	0.0
K10007	0.0
K10004	4.0
K10005	0.0
K10002	4.0
K10003	4.0
K10000	2.0
K10001	4.0
K09717	0.0
K10008	2126.0
K10009	0.0
K02491	0.0
K14588	2.0
K14581	0.0
K13678	13.0
K13679	0.0
K11633	0.0
K13670	0.0
K13671	0.0
K11987	0.0
K11636	0.0
K11634	0.0
K13582	0.0
K13583	0.0
K13580	0.0
K13581	0.0
K13586	0.0
K13587	0.0
K13584	0.0
K13585	0.0
K13588	0.0
K13589	0.0
K02052	737.0
K02053	737.0
K02050	16147.0
K02051	17217.0
K02056	8886.0
K05553	0.0
K02054	737.0
K02055	733.0
K02058	4439.0
K02059	0.0
K05558	0.0
K05559	1.0
K03895	0.0
K03894	0.0
K03897	1.0
K03896	0.0
K03891	0.0
K03890	0.0
K03893	0.0
K03892	15702.0
K02423	2.0
K05342	0.0
K05341	5.0
K12989	0.0
K12988	0.0
K02420	3131.0
K12981	0.0
K12980	0.0
K12983	0.0
K12982	0.0
K12985	0.0
K12984	0.0
K12987	0.0
K02426	6549.0
K13854	0.0
K03098	8676.0
K13853	716.0
K03095	5.0
K05344	0.0
K03091	16393.0
K03090	719.0
K03093	357.0
K03092	7496.0
K06113	0.0
K09632	0.0
K02429	8840.0
K06118	0.0
K05716	0.0
K04844	0.0
K11632	0.0
K11630	0.0
K11631	29.0
K11637	0.0
K11635	0.0
K11638	0.0
K11639	0.0
K07572	0.0
K07573	0.0
K07570	15.0
K07571	1465.0
K07576	4961.0
K07577	0.0
K07574	3949.0
K07575	0.0
K07578	0.0
K07579	0.0
K11189	12534.0
K11184	1790.0
K11187	0.0
K11180	0.0
K11181	0.0
K11183	2129.0
K10764	2.0
K10763	4.0
K10762	0.0
K01938	8550.0
K01939	10996.0
K01934	6077.0
K01935	6552.0
K01937	10455.0
K01930	0.0
K01932	0.0
K01933	11292.0
K07798	3.0
K07799	2129.0
K07796	2.0
K07797	0.0
K07794	23.0
K07795	7.0
K07792	2.0
K07793	1598.0
K07790	0.0
K07791	2.0
K06379	3930.0
K00968	796.0
K06378	5872.0
K06377	0.0
K06376	0.0
K06375	0.0
K09814	0.0
K09813	0.0
K06372	0.0
K06371	0.0
K06370	0.0
K01249	0.0
K01246	7625.0
K01247	3.0
K01244	0.0
K01243	7138.0
K08919	0.0
K01241	3.0
K02919	8365.0
K02913	10229.0
K02912	0.0
K02911	8199.0
K02910	0.0
K02917	0.0
K02916	10496.0
K02915	0.0
K02914	10472.0
K00228	4.0
K00227	0.0
K00226	16007.0
K00224	0.0
K00223	0.0
K00222	0.0
K00221	0.0
K00220	0.0
K01798	0.0
K01799	64.0
K01068	0.0
K01069	3247.0
K01062	0.0
K01791	9852.0
K01792	2129.0
K01061	4256.0
K01066	2160.0
K01067	254.0
K01796	1.0
K01797	52.0
K05499	866.0
K14468	0.0
K14469	0.0
K14465	0.0
K14466	0.0
K14467	0.0
K10834	0.0
K10833	0.0
K02266	0.0
K03793	0.0
K03790	512.0
K03791	0.0
K03796	2.0
K03797	21040.0
K03794	0.0
K03795	2127.0
K03798	15052.0
K03799	10.0
K13448	0.0
K12538	0.0
K12539	0.0
K12530	2.0
K12531	2.0
K12532	2.0
K12533	0.0
K12534	0.0
K12535	0.0
K12536	0.0
K12537	0.0
K03136	0.0
K09790	4990.0
K09791	2.0
K09792	2127.0
K09793	6546.0
K09794	2.0
K09795	2.0
K09796	0.0
K09797	5222.0
K09798	2.0
K09799	2.0
K10972	0.0
K10973	0.0
K10977	20.0
K10974	1166.0
K10975	1.0
K10978	0.0
K10979	2230.0
K06308	0.0
K00315	0.0
K09862	4.0
K06303	0.0
K09860	0.0
K09861	6919.0
K06306	1139.0
K06307	0.0
K06305	0.0
K11373	0.0
K04047	2136.0
K04046	2.0
K04045	949.0
K04044	4.0
K04043	13683.0
K04042	3021.0
K04041	3371.0
K04040	0.0
K02700	0.0
K04049	0.0
K04048	0.0
K02707	0.0
K02704	0.0
K02705	0.0
K10020	0.0
K10021	0.0
K10022	0.0
K10023	0.0
K10024	0.0
K10025	0.0
K10026	2256.0
K10027	0.0
K13612	0.0
K13613	0.0
K13611	0.0
K13614	0.0
K13615	0.0
K05794	2728.0
K05795	2930.0
K05796	178.0
K05797	0.0
K05790	2.0
K05791	2129.0
K05792	2150.0
K05793	2129.0
K05798	2.0
K05799	6733.0
K01474	0.0
K01477	2.0
K01476	1.0
K01471	0.0
K01470	5084.0
K01473	0.0
K13039	0.0
K01479	4.0
K01478	4.0
K05570	990.0
K05571	990.0
K05572	0.0
K05573	0.0
K02078	20248.0
K02079	2.0
K05576	0.0
K02074	4.0
K02075	4.0
K02076	65.0
K02077	4257.0
K02071	3414.0
K02072	3243.0
K02073	3417.0
K03309	4.0
K03308	11938.0
K03305	6560.0
K03304	0.0
K03307	3653.0
K03306	4338.0
K03301	0.0
K03300	350.0
K03303	2187.0
K03302	0.0
K06173	12495.0
K06175	2.0
K06174	0.0
K06177	4430.0
K06176	2.0
K06179	3941.0
K07680	0.0
K03867	0.0
K03838	0.0
K12053	0.0
K11618	797.0
K11619	0.0
K11614	0.0
K11615	0.0
K11616	0.0
K11617	1.0
K11610	0.0
K11611	0.0
K11960	0.0
K11961	598.0
K02836	10496.0
K10565	0.0
K10564	0.0
K02837	9744.0
K10561	217.0
K10560	217.0
K10563	3544.0
K10562	0.0
K02838	10496.0
K06858	2.0
K02839	799.0
K06859	21.0
K12700	187.0
K07558	0.0
K07559	3366.0
K07228	0.0
K07229	3.0
K07226	0.0
K07224	2.0
K07225	2.0
K07222	2128.0
K07223	11.0
K07220	3931.0
K07221	0.0
K10709	799.0
K10708	0.0
K10701	0.0
K10703	0.0
K10702	0.0
K10704	0.0
K05984	0.0
K07537	0.0
K08652	0.0
K08651	0.0
K08658	0.0
K08659	126.0
K05982	2.0
K07451	0.0
K07453	0.0
K07452	0.0
K07455	71.0
K07454	2129.0
K09707	910.0
K07457	598.0
K09706	603.0
K07104	2127.0
K00029	4.0
K00028	1.0
K00799	16.0
K00798	4575.0
K00797	2949.0
K00024	10988.0
K00795	7.0
K00026	0.0
K00021	0.0
K00020	24.0
K00023	0.0
K00022	0.0
K09017	2.0
K01269	5183.0
K09015	6553.0
K09014	7958.0
K09013	10366.0
K09011	4419.0
K09010	0.0
K01261	1.0
K01262	17810.0
K01263	1.0
K01264	0.0
K01265	15878.0
K01266	797.0
K09018	0.0
K08227	2.0
K08226	0.0
K08225	0.0
K08224	601.0
K08223	2130.0
K08222	0.0
K08221	0.0
K00249	5.0
K01790	13646.0
K00241	6549.0
K00240	6753.0
K00243	9026.0
K00242	4.0
K00245	2.0
K00244	1814.0
K00247	2.0
K00246	2.0
K01795	2934.0
K06983	0.0
K02799	0.0
K02798	610.0
K02791	225.0
K02790	2.0
K02793	1531.0
K02795	2340.0
K02794	2397.0
K02796	1768.0
K04564	9162.0
K04565	1693.0
K04566	796.0
K04567	9691.0
K01040	237.0
K01041	1.0
K04562	629.0
K04568	4.0
K01049	0.0
K02535	6549.0
K02242	7.0
K02536	8678.0
K02531	0.0
K02246	4.0
K02533	4.0
K02532	6.0
K02248	1.0
K02538	2.0
K00581	0.0
K13421	0.0
K01013	0.0
K15018	0.0
K15019	0.0
K03110	10496.0
K03111	18544.0
K03112	2.0
K03113	6547.0
K03116	6552.0
K03117	3.0
K03118	6557.0
K03119	1.0
K10919	0.0
K12552	0.0
K12553	0.0
K12551	0.0
K12556	1.0
K12554	1.0
K12555	10.0
K06892	0.0
K06893	2126.0
K06890	392.0
K06891	2131.0
K06896	13126.0
K06897	3457.0
K06894	4255.0
K06895	460.0
K10954	0.0
K10956	0.0
K06899	2.0
K06328	0.0
K06329	0.0
K10952	0.0
K10953	0.0
K11395	0.0
K11391	0.0
K11390	0.0
K11392	0.0
K00499	0.0
K00494	2127.0
K00495	0.0
K00496	3.0
K00491	0.0
K00492	3.0
K00493	0.0
K13591	0.0
K01467	8724.0
K13593	0.0
K13592	0.0
K04021	0.0
K04020	0.0
K04023	970.0
K04022	0.0
K04025	0.0
K04024	461.0
K04027	22.0
K04026	448.0
K04029	1575.0
K04028	1615.0
K07055	0.0
K07054	4.0
K07057	0.0
K07056	14914.0
K07051	2126.0
K07050	2690.0
K07053	9245.0
K07052	17117.0
K07059	0.0
K07058	9478.0
K10040	2.0
K10041	380.0
K10046	0.0
K04799	0.0
K04798	0.0
K04793	0.0
K04792	0.0
K04791	0.0
K04790	0.0
K04797	0.0
K04796	0.0
K04795	0.0
K04794	1.0
K13638	2.0
K13639	3.0
K13634	2.0
K13635	2.0
K13636	0.0
K13637	0.0
K13630	0.0
K13631	0.0
K13632	0.0
K13633	0.0
K02042	880.0
K05778	0.0
K05779	0.0
K05776	4421.0
K05541	4.0
K05774	0.0
K05775	0.0
K05772	1.0
K05773	1.0
K05540	1346.0
K01459	0.0
K01458	0.0
K01457	2726.0
K01455	2147.0
K01454	0.0
K01453	0.0
K01452	0.0
K01451	660.0
K01450	0.0
K05518	0.0
K08070	1370.0
K08071	0.0
K05516	2130.0
K08077	251.0
K05515	12770.0
K13093	0.0
K11783	0.0
K12949	0.0
K12945	0.0
K12944	0.0
K12941	525.0
K12940	2.0
K12943	0.0
K12942	759.0
K14728	0.0
K14727	0.0
K11785	0.0
K00108	2129.0
K13890	0.0
K13891	0.0
K13892	0.0
K13893	1.0
K13894	2.0
K13895	2.0
K13896	2.0
K06159	0.0
K06158	12878.0
K06153	11105.0
K06152	0.0
K06151	0.0
K06157	0.0
K06156	2.0
K06155	0.0
K06154	0.0
K03327	10967.0
K03326	3.0
K03325	2891.0
K03324	10289.0
K03322	1323.0
K03321	268.0
K03320	3046.0
K03329	0.0
K03328	4428.0
K04802	0.0
K04801	0.0
K04800	0.0
K11948	0.0
K01505	0.0
K04756	0.0
K11940	2.0
K11941	0.0
K11942	0.0
K11943	0.0
K11944	0.0
K01507	14080.0
K11946	0.0
K11947	0.0
K01506	0.0
K01501	1.0
K01500	120.0
K01503	0.0
K06714	750.0
K04750	3643.0
K12789	0.0
K12788	0.0
K11526	0.0
K10810	0.0
K11522	0.0
K11523	0.0
K08675	0.0
K08676	0.0
K08677	0.0
K08679	0.0
K11521	0.0
K10547	1023.0
K10546	1028.0
K10545	78.0
K10544	20.0
K10543	23.0
K10542	1800.0
K10541	1800.0
K10540	2770.0
K10549	64.0
K10548	1023.0
K14630	0.0
K11529	0.0
K00007	0.0
K00005	3428.0
K13444	0.0
K00003	6304.0
K00002	979.0
K00001	6022.0
K01186	9651.0
K00009	608.0
K00008	5754.0
K10726	0.0
K10725	0.0
K08246	0.0
K00263	2127.0
K00262	12167.0
K00261	7.0
K00260	1.0
K00266	22462.0
K00265	8680.0
K01200	397.0
K01201	1654.0
K01206	24990.0
K01207	4305.0
K01205	6545.0
K01208	4.0
K01209	12788.0
K06167	6595.0
K00917	1267.0
K00912	6549.0
K00919	10496.0
K02519	10317.0
K02518	10325.0
K02517	4427.0
K02511	2.0
K02510	4512.0
K13409	0.0
K13408	0.0
K03179	6549.0
K03170	0.0
K03177	10496.0
K12574	3948.0
K12570	0.0
K12573	10111.0
K11009	0.0
K11008	0.0
K11005	0.0
K11004	0.0
K11007	0.0
K11006	0.0
K11003	0.0
K08296	2130.0
K08297	0.0
K08295	0.0
K02634	0.0
K02635	0.0
K10622	0.0
K07693	0.0
K07692	0.0
K07691	0.0
K07690	0.0
K07697	0.0
K07696	797.0
K07695	0.0
K07694	172.0
K07699	3152.0
K07698	0.0
K07079	5519.0
K07078	668.0
K07077	0.0
K07076	442.0
K07075	701.0
K07074	2252.0
K07073	0.0
K07072	0.0
K07071	4258.0
K07070	4.0
K14584	0.0
K11620	0.0
K09190	0.0
K11623	0.0
K05759	0.0
K08589	0.0
K11625	0.0
K11995	0.0
K01439	6257.0
K01438	6668.0
K01431	0.0
K01430	3521.0
K01433	2131.0
K01432	0.0
K01434	0.0
K01437	0.0
K01436	2529.0
K05539	4.0
K14520	0.0
K12963	2.0
K12962	2.0
K12961	2.0
K12960	10435.0
K14749	0.0
K14748	0.0
K02972	0.0
K14743	0.0
K14742	10296.0
K14745	0.0
K14744	6.0
K14747	0.0
K14746	0.0
K02167	2.0
K02164	0.0
K02160	4625.0
K02168	6.0
K02169	4423.0
K10931	0.0
K03341	0.0
K03340	6212.0
K03343	0.0
K03342	0.0
K03346	5.0
K12299	0.0
K12291	0.0
K12290	0.0
K12293	0.0
K12292	0.0
K12295	0.0
K12294	0.0
K12297	4.0
K12368	2.0
K11922	0.0
K11923	2.0
K11920	0.0
K11921	0.0
K11926	2.0
K11927	3256.0
K11924	2.0
K11925	2.0
K11928	1572.0
K13181	0.0
K13219	0.0
K07262	2.0
K07263	8676.0
K07260	4410.0
K07261	0.0
K07266	0.0
K07267	2130.0
K07264	4.0
K07265	0.0
K07268	0.0
K07269	2.0
K01155	1163.0
K04478	0.0
K04479	0.0
K10528	0.0
K14952	0.0
K07486	2131.0
K07487	0.0
K07484	9447.0
K07485	0.0
K07482	0.0
K07483	11424.0
K07480	12.0
K07481	220.0
K07488	0.0
K07489	4.0
K11210	0.0
K11211	0.0
K11212	0.0
K11214	796.0
K11216	20.0
K06300	0.0
K00061	0.0
K00060	2194.0
K06301	0.0
K00065	815.0
K00064	0.0
K00067	11511.0
K00066	2126.0
K00069	0.0
K00068	71.0
K06304	0.0
K08262	0.0
K08261	0.0
K08260	0.0
K08265	0.0
K08264	0.0
K00288	0.0
K00285	2134.0
K00284	3323.0
K00287	12541.0
K00286	11345.0
K00281	6547.0
K00280	0.0
K00283	1115.0
K00282	1115.0
K08088	0.0
K14198	0.0
K14199	0.0
K03452	0.0
K14194	0.0
K14195	0.0
K14196	0.0
K14197	0.0
K14192	0.0
K14193	0.0
K01880	10484.0
K01881	11322.0
K01883	10496.0
K01885	10759.0
K04618	0.0
K01887	11292.0
K01224	626.0
K01889	10496.0
K01226	890.0
K01227	2.0
K01220	0.0
K01222	377.0
K01223	3048.0
K02759	1760.0
K02755	0.0
K02757	3091.0
K02756	0.0
K14998	0.0
K02750	10.0
K02753	0.0
K02752	0.0
K00939	10492.0
K00938	5.0
K00937	10428.0
K00936	24735.0
K00935	0.0
K00934	2126.0
K00933	0.0
K00932	2.0
K00931	10524.0
K00930	21257.0
K01089	4424.0
K01080	0.0
K01081	5219.0
K01082	0.0
K01083	0.0
K01084	0.0
K01085	2.0
K01087	1.0
K02571	0.0
K02570	3.0
K02573	3.0
K02572	2.0
K02575	2133.0
K02574	187.0
K07780	0.0
K03488	2353.0
K03489	4.0
K03482	0.0
K03483	608.0
K03480	901.0
K03481	282.0
K03486	891.0
K03487	0.0
K03484	3081.0
K03485	2.0
K02287	0.0
K02286	0.0
K02285	0.0
K02284	0.0
K02283	6118.0
K02282	2.0
K02281	0.0
K02280	0.0
K02289	0.0
K02288	0.0
K03626	0.0
K03627	0.0
K03624	10521.0
K03625	10496.0
K03151	3948.0
K03620	2.0
K03153	1.0
K08869	0.0
K03628	11103.0
K03629	10496.0
K09738	0.0
K09739	0.0
K09736	0.0
K09737	0.0
K09735	0.0
K09732	0.0
K09733	0.0
K09730	0.0
K09731	0.0
K09888	3702.0
K09889	4.0
K09880	0.0
K09882	0.0
K09883	0.0
K09884	0.0
K09887	0.0
K11027	0.0
K11026	0.0
K11025	0.0
K11024	0.0
K07679	0.0
K07678	2.0
K11021	0.0
K11020	0.0
K07675	2.0
K07674	0.0
K07676	2.0
K07671	0.0
K07670	0.0
K07673	2.0
K07672	0.0
K01117	0.0
K12048	0.0
K07019	2130.0
K07018	2.0
K07011	10470.0
K07010	2575.0
K07013	0.0
K07012	5519.0
K07015	3780.0
K07014	2.0
K07017	284.0
K07016	0.0
K10084	0.0
K08372	60.0
K05884	59.0
K05885	1459.0
K05886	0.0
K05887	0.0
K05880	2.0
K05881	2.0
K05882	2126.0
K05883	0.0
K08902	0.0
K05739	176.0
K05888	0.0
K05889	0.0
K08903	0.0
K00547	32.0
K00544	0.0
K00545	0.0
K00542	0.0
K00543	0.0
K00540	22080.0
K00548	11435.0
K00549	3534.0
K01145	1.0
K01412	0.0
K01147	2.0
K01417	1748.0
K00038	0.0
K01143	0.0
K01142	5906.0
K01419	8.0
K00788	10715.0
K00789	11559.0
K12502	0.0
K14762	0.0
K14761	3931.0
K06195	2129.0
K03819	0.0
K03818	0.0
K03814	4.0
K03817	4.0
K03816	3340.0
K03811	3142.0
K03810	22.0
K03813	600.0
K11908	0.0
K11909	2.0
K11904	6.0
K11905	2.0
K11906	2.0
K11907	2.0
K11900	2.0
K11901	2.0
K11902	0.0
K11903	4.0
K10986	0.0
K13238	0.0
K13239	0.0
K13797	0.0
K07248	510.0
K13796	0.0
K07244	0.0
K07245	3.0
K07246	693.0
K07240	19376.0
K07241	0.0
K07242	0.0
K07243	2129.0
K01268	0.0
K05296	0.0
K02821	1013.0
K09016	0.0
K09945	0.0
K09944	0.0
K09947	0.0
K09946	2128.0
K09941	0.0
K09940	2126.0
K09943	0.0
K09942	0.0
K09949	2126.0
K09948	0.0
K10851	0.0
K10850	0.0
K03666	1575.0
K03667	8.0
K03196	0.0
K03665	9898.0
K11275	0.0
K06012	3422.0
K00048	1885.0
K10857	2.0
K09773	14.0
K00043	1.0
K00042	1436.0
K00041	1073.0
K00040	1155.0
K00046	12600.0
K00733	0.0
K00044	0.0
K06011	0.0
K09012	0.0
K06016	891.0
K06017	0.0
K06014	0.0
K06015	841.0
K06019	2.0
K01075	0.0
K12221	0.0
K06444	0.0
K04632	0.0
K14977	23.0
K14974	0.0
K00958	0.0
K00951	12821.0
K00950	7270.0
K00952	22.0
K00955	2636.0
K00954	10496.0
K00957	2652.0
K00956	2651.0
K00590	0.0
K02777	793.0
K02775	301.0
K02774	908.0
K02773	935.0
K02771	8.0
K02770	4896.0
K02779	2191.0
K02778	0.0
K01606	0.0
K01607	7317.0
K01604	0.0
K01605	0.0
K01602	0.0
K01601	0.0
K03750	2798.0
K01609	9753.0
K02553	4.0
K02804	1191.0
K02551	6548.0
K02806	602.0
K02557	7394.0
K02800	671.0
K05275	0.0
K02802	0.0
K13300	0.0
K02558	4257.0
K02809	0.0
K02808	0.0
K03600	4.0
K03601	10496.0
K03602	8304.0
K03603	2.0
K03604	878.0
K03605	0.0
K03606	0.0
K03607	2.0
K03608	2404.0
K03609	4736.0
K06078	2.0
K06079	2.0
K09710	10495.0
K09711	1.0
K09712	1.0
K06073	2.0
K06074	2.0
K06075	2.0
K06076	4.0
K06077	2.0
K06382	2920.0
K06383	2121.0
K06380	0.0
K06381	3816.0
K06386	0.0
K06387	3124.0
K06384	767.0
K06385	2683.0
K06388	0.0
K06389	0.0
K12466	0.0
K12468	0.0
K07657	2130.0
K07656	0.0
K07655	0.0
K07654	0.0
K07653	0.0
K07652	575.0
K07651	0.0
K07650	608.0
K07659	4.0
K07658	8139.0
K11041	67.0
K11040	0.0
K11043	0.0
K11042	0.0
K11045	0.0
K11044	0.0
K11047	0.0
K11046	0.0
K11049	0.0
K11048	0.0
K07387	4420.0
K07386	4428.0
K06926	4231.0
K06927	4.0
K06924	0.0
K06925	10496.0
K06922	0.0
K06923	3881.0
K06920	2140.0
K06921	5070.0
K06928	465.0
K06929	123.0
K07033	4310.0
K07032	2150.0
K07031	932.0
K07030	3320.0
K07037	6665.0
K07035	2722.0
K07034	3.0
K07039	2.0
K07038	2310.0
K10829	0.0
K00384	17482.0
K00385	349.0
K00386	0.0
K00387	0.0
K00380	4256.0
K00381	2130.0
K00382	8557.0
K00383	4.0
K00389	0.0
K01387	0.0
K01385	0.0
K01389	0.0
K09158	4.0
K09159	4.0
K09156	0.0
K09157	3914.0
K09154	0.0
K09155	346.0
K09152	0.0
K09153	1020.0
K09150	0.0
K09151	2127.0
K05970	10240.0
K05714	0.0
K05715	0.0
K05710	1.0
K05711	0.0
K05712	0.0
K05713	0.0
K00560	9154.0
K00561	1.0
K00563	1149.0
K00564	136.0
K00566	15078.0
K00567	9984.0
K00568	7.0
K00569	2128.0
K05575	0.0
K01169	0.0
K01167	0.0
K01166	0.0
K05577	2127.0
K01163	2177.0
K01161	0.0
K01160	4.0
K05578	0.0
K05579	0.0
K08092	331.0
K08093	9.0
K08094	440.0
K08095	0.0
K08096	0.0
K08097	0.0
K02254	0.0
K02255	0.0
K01743	0.0
K02251	0.0
K02061	0.0
K01741	0.0
K02060	0.0
K00114	0.0
K02122	4409.0
K02123	8678.0
K02120	8849.0
K02121	7857.0
K02124	8849.0
K03837	2.0
K03836	0.0
K03835	2.0
K03834	2.0
K03833	389.0
K03832	6556.0
K03831	2129.0
K03830	2052.0
K00443	0.0
K03839	4422.0
K02067	3.0
K10189	2524.0
K13038	13169.0
K13787	121.0
K13788	2130.0
K13789	29650.0
K10188	3108.0
K12255	0.0
K12254	0.0
K12257	9033.0
K12256	0.0
K12251	2861.0
K12250	0.0
K12253	0.0
K12252	0.0
K13252	3.0
K13256	3.0
K13255	0.0
K12079	0.0
K12078	0.0
K12071	0.0
K12070	0.0
K12073	2126.0
K12072	0.0
K09912	3.0
K06236	0.0
K06237	0.0
K05519	0.0
K09914	2.0
K11788	0.0
K11782	0.0
K11780	0.0
K11781	0.0
K11787	0.0
K11784	0.0
K11530	0.0
K12787	0.0
K12786	0.0
K12785	0.0
K12784	0.0
K06718	1.0
K09969	0.0
K09968	0.0
K09967	3524.0
K09966	2128.0
K09965	2127.0
K09964	0.0
K09963	537.0
K09962	5.0
K09961	2.0
K09960	0.0
K11527	2126.0
K11524	0.0
K11525	0.0
K11250	4.0
K11253	0.0
K11258	2.0
K11528	0.0
K00713	0.0
K00712	0.0
K10780	0.0
K10783	2134.0
K10125	0.0
K10124	2.0
K10126	0.0
K10121	0.0
K10123	0.0
K10122	0.0
K04652	1002.0
K04653	919.0
K04651	1800.0
K04656	919.0
K04654	919.0
K04655	1558.0
K00973	9839.0
K00972	508.0
K00971	7941.0
K00970	4423.0
K00975	11735.0
K00974	16354.0
K00979	6779.0
K00978	2411.0
K14954	0.0
K14955	0.0
K14956	0.0
K06178	6070.0
K01596	2379.0
K01597	5.0
K01594	0.0
K01595	2130.0
K01592	0.0
K01593	0.0
K01590	2128.0
K01591	10476.0
K01598	2127.0
K01599	11597.0
K02711	0.0
K02710	0.0
K02713	0.0
K02712	0.0
K02714	0.0
K02717	0.0
K02716	0.0
K02719	0.0
K02718	0.0
K03449	2925.0
K03446	6549.0
K03444	0.0
K03445	1.0
K03442	7588.0
K01620	8759.0
K01621	2575.0
K01622	0.0
K01623	3695.0
K01624	14537.0
K01625	13933.0
K01626	6703.0
K01627	6549.0
K01628	3522.0
K01629	797.0
K05299	0.0
K02829	0.0
K02828	0.0
K02827	0.0
K02826	0.0
K02825	2863.0
K02824	3045.0
K02823	8341.0
K02822	1321.0
K03198	0.0
K03199	0.0
K03668	2.0
K03669	2126.0
K03190	3521.0
K03191	0.0
K03660	7351.0
K03194	0.0
K03195	0.0
K03664	10496.0
K03197	0.0
K09772	3918.0
K06013	2127.0
K09770	122.0
K09771	4.0
K09776	0.0
K09777	3537.0
K09774	4.0
K09775	2529.0
K09778	2310.0
K09779	3417.0
K06269	0.0
K06323	0.0
K11624	0.0
K02991	0.0
K02990	10313.0
K02624	3.0
K02240	15.0
K08282	2126.0
K12440	0.0
K12441	0.0
K12442	0.0
K12443	0.0
K12444	0.0
K12445	0.0
K12449	0.0
K02247	0.0
K07637	2.0
K07636	10505.0
K07639	2.0
K07638	4.0
K11069	2264.0
K11068	3061.0
K11063	1.0
K11062	0.0
K11061	0.0
K11060	0.0
K11066	2.0
K11065	4427.0
K06900	0.0
K06901	7815.0
K06902	1402.0
K06903	225.0
K06904	783.0
K06905	408.0
K06906	205.0
K06907	473.0
K06908	408.0
K06909	1.0
K10821	0.0
K05905	0.0
K05904	0.0
K05906	0.0
K05900	0.0
K05903	0.0
K01406	0.0
K05909	0.0
K05908	0.0
K00368	0.0
K00369	0.0
K00366	2382.0
K00367	0.0
K00364	5.0
K00365	2126.0
K00362	2.0
K00363	0.0
K00360	0.0
```
