## Extended Data File 1 for "Diet induces reproducible alterations in the mouse and human gut microbiome": SRS3575004_SRR7556657.picrust_nol

```
# Constructed from biom file
#OTU ID	SRR7556657
K01365	0.0
K01364	0.0
K01361	8.0
K01360	0.0
K01362	13445.0
K02249	1.0
K05841	0.0
K05844	12.0
K05845	60.0
K05846	4095.0
K05847	4122.0
K00508	2.0
K00500	0.0
K00507	2361.0
K00504	0.0
K00505	0.0
K12521	0.0
K01101	1456.0
K01103	0.0
K12520	0.0
K01104	15180.0
K05592	11031.0
K05593	2182.0
K05590	1.0
K05591	2.0
K05596	3.0
K05597	2.0
K05594	0.0
K05595	9.0
K05599	0.0
K11964	0.0
K11962	0.0
K14540	4044.0
K12529	0.0
K12528	0.0
K06353	0.0
K02456	5772.0
K02457	2.0
K02454	4720.0
K02455	2361.0
K02452	3.0
K02453	7076.0
K02450	0.0
K02103	727.0
K08138	0.0
K02108	9874.0
K02109	10386.0
K02458	2.0
K02459	3.0
K08137	1.0
K03851	0.0
K03850	0.0
K03852	0.0
K03855	1.0
K03856	4998.0
K13018	0.0
K13019	1.0
K13010	0.0
K13011	0.0
K13012	882.0
K13013	0.0
K13014	1.0
K13015	17.0
K13016	0.0
K13017	0.0
K08566	0.0
K08567	1.0
K13274	0.0
K13275	946.0
K13276	0.0
K13277	0.0
K03275	1.0
K03274	2359.0
K03277	0.0
K03276	0.0
K03271	3486.0
K03270	4103.0
K03273	2389.0
K03272	5238.0
K03279	0.0
K03278	0.0
K11022	0.0
K12277	0.0
K12276	0.0
K12270	8.0
K11058	0.0
K12279	0.0
K12278	0.0
K07557	0.0
K07550	0.0
K07552	3574.0
K06319	0.0
K09909	2.0
K09908	1.0
K12051	0.0
K12050	0.0
K12057	1.0
K12056	1.0
K06221	2.0
K09900	1.0
K09903	9982.0
K09902	3.0
K09904	1.0
K09907	1.0
K09906	3.0
K11501	0.0
K03234	0.0
K00773	9800.0
K00772	2359.0
K00777	0.0
K00776	0.0
K06313	188.0
K06315	0.0
K05574	0.0
K10201	6.0
K07176	0.0
K07177	213.0
K07174	0.0
K07175	2576.0
K07172	6.0
K07173	2912.0
K07170	4338.0
K07171	6092.0
K07178	0.0
K07179	0.0
K00195	0.0
K00194	982.0
K00197	998.0
K00196	0.0
K00191	0.0
K00190	0.0
K00193	0.0
K00192	0.0
K00198	2885.0
K06405	3576.0
K10109	1480.0
K10108	1564.0
K10107	0.0
K01828	0.0
K01829	0.0
K01826	4.0
K01825	12.0
K01822	0.0
K01823	218.0
K01820	2358.0
K01821	223.0
K00999	0.0
K00998	9508.0
K00995	12290.0
K00997	4551.0
K00996	2.0
K00991	9935.0
K00990	2361.0
K00992	1.0
K11028	0.0
K02622	6847.0
K02625	0.0
K03564	11067.0
K13489	2358.0
K13488	2358.0
K13483	0.0
K13482	0.0
K13481	0.0
K13480	0.0
K13487	2358.0
K13486	2358.0
K14680	0.0
K14681	0.0
K14682	2361.0
K08358	14.0
K08357	14.0
K08356	0.0
K08355	0.0
K03469	9810.0
K03462	0.0
K03464	0.0
K03465	1341.0
K03466	10168.0
K01648	0.0
K01649	12222.0
K01643	1218.0
K01640	1082.0
K01641	218.0
K01646	758.0
K01647	8398.0
K01644	1221.0
K02597	0.0
K02626	0.0
K02595	0.0
K02594	1157.0
K02593	0.0
K02592	188.0
K02591	385.0
K02590	734.0
K02598	1312.0
K02849	2359.0
K14061	3.0
K14062	2.0
K14063	0.0
K14064	0.0
K14065	0.0
K14067	0.0
K02841	2359.0
K02840	182.0
K02843	2.0
K02844	2359.0
K02847	1.0
K02846	0.0
K02102	5.0
K09758	1571.0
K06039	1.0
K06034	0.0
K06036	0.0
K06037	0.0
K06032	0.0
K01581	230.0
K02702	0.0
K02659	2.0
K13490	2358.0
K13491	2358.0
K03644	5958.0
K03645	1.0
K03646	2.0
K03647	225.0
K03640	3.0
K03641	3.0
K03642	2361.0
K03643	3.0
K03648	6816.0
K03649	570.0
K06694	0.0
K11814	0.0
K12428	0.0
K12429	0.0
K12422	0.0
K12423	0.0
K12420	0.0
K12421	0.0
K12426	0.0
K12427	0.0
K12424	0.0
K12425	0.0
K07349	2.0
K07348	2.0
K05380	0.0
K07345	9.0
K07344	0.0
K07347	9.0
K07346	5.0
K07341	3111.0
K07340	3.0
K07343	2977.0
K07342	0.0
K06968	2359.0
K06969	21551.0
K06962	3536.0
K06963	0.0
K06960	6093.0
K06961	0.0
K06966	8365.0
K06967	4041.0
K06964	0.0
K06965	0.0
K08995	2358.0
K08994	3.0
K08997	2.0
K08996	26.0
K08990	1.0
K08993	1.0
K08992	3.0
K08999	2370.0
K08998	9124.0
K08344	1.0
K08345	0.0
K08346	0.0
K14940	0.0
K02724	0.0
K08349	0.0
K11815	0.0
K05929	0.0
K05928	2358.0
K05927	0.0
K05924	0.0
K05922	0.0
K05921	4.0
K00349	3565.0
K00698	0.0
K00340	5926.0
K00341	5926.0
K00690	1429.0
K00343	5926.0
K00344	40.0
K00697	2.0
K00346	3565.0
K00347	3565.0
K09116	561.0
K09117	8968.0
K05337	8459.0
K09118	47.0
K09119	0.0
K02106	96.0
K05823	1016.0
K05820	16.0
K05826	0.0
K05827	0.0
K02100	0.0
K02101	0.0
K00524	0.0
K00525	11333.0
K00526	4379.0
K00527	9415.0
K00520	2360.0
K00522	0.0
K00523	1.0
K02451	0.0
K00528	7368.0
K00529	3.0
K00025	2358.0
K14215	0.0
K14213	0.0
K03453	8309.0
K00796	10169.0
K05339	10.0
K00027	4490.0
K00794	8686.0
K00793	8665.0
K01347	0.0
K01346	0.0
K01344	0.0
K01343	0.0
K00791	9982.0
K01340	0.0
K00790	11642.0
K02694	0.0
K02696	0.0
K02697	0.0
K02690	0.0
K02691	13.0
K02692	0.0
K02693	0.0
K02698	0.0
K02699	0.0
K00836	4.0
K00837	5598.0
K00835	2359.0
K00832	1191.0
K00833	5932.0
K00830	0.0
K00831	5835.0
K00839	3357.0
K04335	0.0
K04334	0.0
K01120	2358.0
K01126	12527.0
K04333	0.0
K01129	5026.0
K01128	1.0
K04339	0.0
K04338	0.0
K02470	12501.0
K02471	2359.0
K02472	567.0
K02473	0.0
K02474	4087.0
K02475	13.0
K02476	13.0
K02477	8501.0
K02478	979.0
K02479	2358.0
K09019	1.0
K01267	1265.0
K13074	0.0
K13075	0.0
K11441	0.0
K14055	1.0
K13299	0.0
K13292	9401.0
K14057	0.0
K14056	0.0
K02856	0.0
K02585	240.0
K12211	0.0
K12210	0.0
K12213	0.0
K12212	0.0
K12215	0.0
K02854	0.0
K12217	0.0
K12216	0.0
K12219	0.0
K12218	0.0
K02855	1.0
K08692	0.0
K08693	13.0
K08690	0.0
K08691	0.0
K08696	0.0
K08697	0.0
K11748	2359.0
K11749	9885.0
K11746	0.0
K11747	5.0
K11744	2358.0
K11745	2358.0
K11742	1.0
K11743	539.0
K11740	0.0
K11741	3340.0
K13920	214.0
K13921	1.0
K13922	830.0
K13923	1.0
K13924	1.0
K13925	0.0
K13926	2358.0
K13927	152.0
K13928	0.0
K13929	8.0
K09923	1.0
K09922	5924.0
K06201	5596.0
K06200	3576.0
K06207	9382.0
K06206	740.0
K06205	1.0
K09924	2358.0
K09929	0.0
K06208	172.0
K00759	6321.0
K00758	1.0
K00752	1.0
K00757	5574.0
K00756	2802.0
K00754	9376.0
K06001	4344.0
K05557	0.0
K09766	328.0
K05554	0.0
K07475	0.0
K07150	3246.0
K07151	0.0
K07152	3.0
K07153	3.0
K07154	6134.0
K07155	0.0
K07156	4.0
K07157	1.0
K07406	1721.0
K07407	13959.0
K07404	3987.0
K07405	3564.0
K07402	6271.0
K07403	2389.0
K07400	3.0
K07401	0.0
K01808	11012.0
K01809	9159.0
K01800	1.0
K01801	0.0
K01802	5471.0
K01803	10082.0
K01804	715.0
K01805	5862.0
K01807	914.0
K09718	0.0
K14668	0.0
K14669	0.0
K14666	0.0
K14667	0.0
K01664	1001.0
K01665	4567.0
K01666	754.0
K01667	4350.0
K01660	0.0
K01661	2378.0
K01662	9658.0
K01663	0.0
K01668	1.0
K01669	2393.0
K02863	9982.0
K02862	1.0
K02860	7604.0
K02867	9982.0
K02866	0.0
K02864	9848.0
K02869	0.0
K05362	1.0
K05365	6.0
K03402	2199.0
K03403	0.0
K03400	0.0
K03406	15641.0
K03407	5235.0
K03404	0.0
K03405	0.0
K03408	7416.0
K03409	217.0
K02315	4105.0
K02314	12344.0
K02317	0.0
K02316	9949.0
K02313	10534.0
K02312	1.0
K02319	0.0
K12405	0.0
K12152	1.0
K12151	0.0
K07091	3.0
K07090	14726.0
K07093	2359.0
K07092	0.0
K07095	11922.0
K07094	2.0
K07097	0.0
K07096	0.0
K07099	2022.0
K07098	13342.0
K11175	6889.0
K11174	0.0
K11177	0.0
K11176	0.0
K11173	0.0
K11179	3.0
K11178	0.0
K00322	3.0
K00320	3.0
K00321	0.0
K00326	0.0
K00324	6.0
K00325	3.0
K00329	0.0
K05945	0.0
K05944	0.0
K05947	0.0
K05946	1140.0
K06944	0.0
K06945	0.0
K06946	1.0
K06415	201.0
K06940	3424.0
K06941	12284.0
K06942	9982.0
K06943	0.0
K10806	4.0
K10807	0.0
K10804	4721.0
K10805	3.0
K06948	889.0
K06949	11926.0
K06418	555.0
K09138	17.0
K09139	0.0
K09134	572.0
K09135	0.0
K09136	12.0
K09137	17.0
K09130	0.0
K09131	2372.0
K09132	521.0
K09133	0.0
K05808	13067.0
K05809	1.0
K05804	524.0
K05805	2.0
K05806	0.0
K05807	3567.0
K05800	2.0
K05801	2.0
K05802	1.0
K05803	1.0
K01044	2.0
K01045	0.0
K01046	2407.0
K02068	630.0
K04561	1.0
K01042	2711.0
K05568	2466.0
K05567	1155.0
K14273	0.0
K14275	0.0
K14274	52.0
K02062	1.0
K05245	0.0
K05564	2.0
K01048	165.0
K02066	5925.0
K01322	5921.0
K01325	0.0
K02065	5925.0
K01326	0.0
K05560	2.0
K02243	907.0
K08930	0.0
K02679	1.0
K02676	2.0
K02674	2.0
K02675	0.0
K02672	2.0
K02241	247.0
K02670	3.0
K02671	2.0
K00810	0.0
K00811	4546.0
K00812	3904.0
K00813	1.0
K00814	0.0
K00817	10729.0
K00818	5941.0
K00819	2.0
K02530	47.0
K02245	909.0
K02244	219.0
K01499	0.0
K01498	0.0
K01493	10922.0
K01492	75.0
K01491	21053.0
K01497	8.0
K01496	4939.0
K01495	5552.0
K01494	569.0
K02418	2367.0
K02419	2932.0
K14492	0.0
K02412	2818.0
K02413	2851.0
K02410	2932.0
K02411	2143.0
K02416	2932.0
K02417	3498.0
K02414	1105.0
K02415	994.0
K00120	0.0
K00121	1152.0
K00430	0.0
K13058	2358.0
K13059	0.0
K13727	8.0
K13057	0.0
K13722	0.0
K13051	1.0
K13052	1728.0
K00435	7.0
K12054	0.0
K03239	0.0
K03238	0.0
K03231	0.0
K03230	2358.0
K03232	0.0
K12059	0.0
K03237	0.0
K03236	0.0
K12058	1.0
K12239	0.0
K12238	0.0
K12235	0.0
K12234	136.0
K13942	0.0
K13940	1411.0
K13941	0.0
K12097	0.0
K12096	0.0
K12095	0.0
K12094	0.0
K12093	0.0
K12092	0.0
K12091	0.0
K12090	0.0
K12099	0.0
K12098	0.0
K06356	0.0
K05992	602.0
K03540	0.0
K06331	936.0
K06330	8.0
K07138	3235.0
K07139	6392.0
K11811	2.0
K07132	221.0
K07133	12903.0
K07130	5745.0
K07131	0.0
K07137	11669.0
K07134	0.0
K07135	0.0
K01860	0.0
K01866	9995.0
K01867	9983.0
K01865	2.0
K01868	10530.0
K01869	9982.0
K06140	2359.0
K04766	2.0
K04767	170.0
K04764	3.0
K04762	5925.0
K04763	14373.0
K04760	3.0
K04761	2387.0
K04768	2.0
K04769	3528.0
K08313	138.0
K08312	1.0
K08311	2361.0
K08310	2.0
K08317	7.0
K08316	3573.0
K08315	0.0
K08314	1160.0
K05149	0.0
K08319	1.0
K08318	0.0
K06339	0.0
K14648	0.0
K14392	26.0
K14393	2362.0
K14645	0.0
K14647	0.0
K01689	10667.0
K01686	5861.0
K01687	15381.0
K01684	629.0
K01685	6923.0
K01682	3.0
K01681	9147.0
K05308	0.0
K02889	0.0
K02888	10524.0
K02885	0.0
K02884	9982.0
K02887	9441.0
K02886	9982.0
K02881	9982.0
K02883	0.0
K13743	0.0
K02086	754.0
K02081	3510.0
K02080	0.0
K02083	970.0
K02082	1146.0
K13831	0.0
K03428	0.0
K03429	6778.0
K03424	14031.0
K03935	0.0
K03932	0.0
K03933	4.0
K03930	1555.0
K03931	0.0
K02339	3.0
K02338	10534.0
K02337	10439.0
K02336	1.0
K02335	10505.0
K02334	7557.0
K02330	0.0
K03688	4620.0
K03689	0.0
K03680	52.0
K03683	3.0
K03684	2374.0
K03685	9982.0
K03686	12807.0
K03687	9693.0
K07301	6268.0
K07300	2.0
K07303	1.0
K07302	1.0
K07305	2602.0
K07304	3148.0
K07307	157.0
K07306	54.0
K07309	13.0
K07308	54.0
K02617	0.0
K02610	2.0
K02963	9982.0
K02612	2.0
K02961	9783.0
K09686	31852.0
K09687	33866.0
K09684	68.0
K09685	1428.0
K09682	1.0
K09683	0.0
K09680	2.0
K09681	0.0
K09688	0.0
K09689	0.0
K05962	0.0
K05961	0.0
K05967	987.0
K05966	730.0
K11159	0.0
K05964	720.0
K05968	0.0
K11152	0.0
K00309	12.0
K00658	2363.0
K00304	1.0
K00305	1.0
K00654	0.0
K00655	12895.0
K00652	5925.0
K00301	1.0
K00302	531.0
K00303	2.0
K10828	0.0
K06431	1.0
K06432	1.0
K06433	1.0
K06434	13.0
K06436	1695.0
K06437	0.0
K10820	52.0
K06439	0.0
K10822	0.0
K10823	0.0
K10826	0.0
K09167	448.0
K06322	0.0
K14117	0.0
K14259	0.0
K14257	0.0
K01308	264.0
K01303	1081.0
K01301	0.0
K01305	625.0
K01304	1920.0
K02658	2.0
K00672	0.0
K02650	2812.0
K02651	1.0
K02652	10632.0
K02653	11392.0
K02654	14996.0
K05687	0.0
K02656	2.0
K05685	3.0
K00878	3576.0
K00879	110.0
K00872	4178.0
K00873	10545.0
K00870	0.0
K00876	11801.0
K00877	0.0
K00874	10633.0
K00875	0.0
K04487	13612.0
K04486	11272.0
K04485	7473.0
K04484	0.0
K04483	0.0
K04482	0.0
K04480	0.0
K04488	6933.0
K12049	0.0
K13693	0.0
K13706	0.0
K13694	1.0
K13695	1.0
K05977	0.0
K09516	0.0
K02434	9446.0
K02435	9111.0
K02436	12.0
K02437	10425.0
K05350	984.0
K02431	897.0
K08100	0.0
K02433	9468.0
K02438	3995.0
K02439	8.0
K03745	3.0
K03744	8140.0
K03747	1.0
K03210	9836.0
K03217	10677.0
K03216	6405.0
K03215	3.0
K03742	9201.0
K03219	2358.0
K03218	10116.0
K03749	2.0
K03748	1.0
K02383	0.0
K06327	1.0
K06320	636.0
K07238	8904.0
K09479	0.0
K09478	0.0
K09475	0.0
K09474	0.0
K09477	0.0
K09476	1.0
K09471	1.0
K09470	0.0
K09473	0.0
K09472	0.0
K07543	0.0
K06898	4700.0
K13967	0.0
K13963	3159.0
K07545	0.0
K00737	522.0
K05345	2.0
K11706	0.0
K11707	1.0
K11704	0.0
K11705	0.0
K11708	1.0
K11709	1.0
K05588	0.0
K07114	15581.0
K07443	778.0
K07116	0.0
K07117	2358.0
K07110	0.0
K07447	9982.0
K07112	354.0
K07113	4.0
K07448	689.0
K07118	88.0
K07119	2.0
K10619	0.0
K10618	0.0
K10617	0.0
K10616	0.0
K01848	31.0
K01849	31.0
K01844	1348.0
K01845	3431.0
K01846	1116.0
K01847	9486.0
K01840	13049.0
K01841	12.0
K01842	0.0
K01843	3956.0
K06219	1.0
K10832	0.0
K05348	0.0
K14203	0.0
K08483	6873.0
K08482	2358.0
K08481	0.0
K08480	0.0
K08485	3.0
K08484	3.0
K00464	0.0
K00467	0.0
K00466	0.0
K00461	0.0
K00460	0.0
K00463	0.0
K00462	0.0
K04509	0.0
K00469	0.0
K00468	0.0
K08645	0.0
K04744	3.0
K01518	0.0
K01519	0.0
K04748	1.0
K04749	1162.0
K01514	2.0
K01515	6155.0
K01512	3587.0
K01510	0.0
K14623	2435.0
K14626	0.0
K14627	0.0
K14628	0.0
K14629	0.0
K03918	0.0
K03919	1.0
K12372	1.0
K12373	25443.0
K12370	1.0
K12371	1.0
K02359	0.0
K02358	10019.0
K02351	0.0
K02352	1.0
K02355	19602.0
K02357	9982.0
K02356	10175.0
K13574	0.0
K13573	0.0
K13572	0.0
K13571	0.0
K13570	0.0
K12112	0.0
K12113	0.0
K12110	0.0
K12111	38.0
K07329	0.0
K07328	0.0
K07323	3.0
K07322	7695.0
K07321	2267.0
K07320	3.0
K07327	0.0
K07326	0.0
K07325	0.0
K07324	0.0
K08163	1.0
K06180	25166.0
K06181	2361.0
K06182	1726.0
K06183	8680.0
K06186	3.0
K06187	10534.0
K06188	2491.0
K06189	3.0
K08359	1.0
K07589	0.0
K07588	3596.0
K07587	0.0
K07586	1819.0
K07585	0.0
K07584	4548.0
K07583	0.0
K07582	0.0
K07581	0.0
K07580	0.0
K11139	0.0
K05989	6949.0
K05988	0.0
K05985	2671.0
K05987	0.0
K05986	2358.0
K10843	0.0
K08354	1.0
K10844	43.0
K10848	0.0
K00673	2360.0
K00674	5153.0
K00675	2927.0
K00676	4269.0
K00677	8282.0
K06988	11.0
K06989	84.0
K08351	0.0
K06980	2361.0
K06981	0.0
K06982	0.0
K08350	1.0
K06984	0.0
K06985	1.0
K06986	0.0
K06987	933.0
K02445	2903.0
K02444	1658.0
K00582	0.0
K00583	0.0
K00580	0.0
K02110	9819.0
K00586	0.0
K00587	0.0
K00584	0.0
K08921	0.0
K02441	2.0
K00588	33.0
K08922	0.0
K02440	3532.0
K00018	8819.0
K08923	0.0
K02443	1506.0
K00019	947.0
K02442	0.0
K08925	0.0
K08926	0.0
K08927	0.0
K03149	3654.0
K06604	0.0
K00015	3.0
K01989	3797.0
K00854	7317.0
K00855	2.0
K00856	0.0
K00857	2290.0
K00850	21186.0
K00851	2400.0
K00852	9176.0
K00853	2441.0
K00858	7625.0
K00859	9931.0
K01181	3055.0
K01180	0.0
K01183	748.0
K01182	2943.0
K01185	3645.0
K01184	0.0
K01187	17353.0
K01188	6009.0
K02596	17.0
K13766	2.0
K13767	1.0
K13003	0.0
K13002	0.0
K13000	0.0
K02984	0.0
K02986	10025.0
K02987	0.0
K02636	0.0
K02982	9461.0
K02983	0.0
K02638	0.0
K02639	0.0
K02988	9906.0
K08298	26.0
K08299	0.0
K03583	3.0
K03582	3.0
K03581	7658.0
K03580	2360.0
K03587	3581.0
K03586	3.0
K03585	14205.0
K03584	9834.0
K03589	6828.0
K03588	11896.0
K01725	2.0
K01724	2389.0
K01727	15.0
K01726	2001.0
K01721	0.0
K01720	1.0
K01722	0.0
K13008	0.0
K01729	0.0
K01728	1.0
K09530	0.0
K09539	0.0
K02188	2802.0
K02189	2811.0
K02182	0.0
K02183	0.0
K03769	1421.0
K03768	13486.0
K03767	5.0
K03765	0.0
K03764	1.0
K03763	5991.0
K03762	16.0
K03761	1.0
K03760	3.0
K09457	2931.0
K09456	1.0
K09459	12.0
K09458	12051.0
K00602	24264.0
K13988	0.0
K13985	0.0
K09981	2.0
K09980	0.0
K09983	0.0
K09982	2.0
K09985	0.0
K09984	1.0
K09987	0.0
K09986	2.0
K09989	1944.0
K09988	595.0
K12583	0.0
K12582	1.0
K12589	0.0
K11720	3.0
K09759	825.0
K10985	16.0
K10984	184.0
K07468	0.0
K07469	5.0
K07464	2403.0
K07465	0.0
K07466	0.0
K07467	3272.0
K07460	8539.0
K07461	4809.0
K07462	9964.0
K07463	0.0
K10679	4720.0
K10678	0.0
K10671	0.0
K10670	4800.0
K10673	0.0
K10672	1961.0
K10674	2.0
K10677	0.0
K10676	0.0
K08726	0.0
K08724	906.0
K08722	775.0
K08723	0.0
K08720	0.0
K08721	0.0
K08728	249.0
K10187	0.0
K00119	1.0
K00118	2358.0
K00449	2.0
K00448	2.0
K00115	0.0
K00446	0.0
K00117	4717.0
K00116	2362.0
K00111	9610.0
K00442	0.0
K00113	1.0
K00112	1.0
K01539	0.0
K01531	2034.0
K04720	4157.0
K01533	12935.0
K01534	18601.0
K01535	0.0
K01537	11221.0
K14358	0.0
K14605	0.0
K14606	0.0
K00413	1.0
K10120	168.0
K05600	0.0
K05777	34.0
K03972	0.0
K03973	864.0
K03970	1.0
K03971	0.0
K03976	7037.0
K03977	10527.0
K03974	1.0
K03975	6376.0
K03978	7624.0
K03979	10534.0
K13378	3567.0
K02372	6184.0
K02371	7049.0
K02377	6478.0
K02379	3358.0
K03396	0.0
K03397	0.0
K03394	3037.0
K03395	0.0
K03392	0.0
K03393	0.0
K03390	3569.0
K03391	0.0
K03399	1020.0
K03027	0.0
K12136	0.0
K12137	0.0
K06610	156.0
K12138	0.0
K12139	0.0
K11444	0.0
K11440	1.0
K11443	0.0
K11442	1.0
K00612	2359.0
K00613	13.0
K00610	5089.0
K00611	6690.0
K00616	5785.0
K00617	0.0
K00614	2.0
K00615	18482.0
K00619	1.0
K10863	0.0
K07874	0.0
K06234	0.0
K10240	0.0
K10241	0.0
K10242	0.0
K10243	1.0
K04110	0.0
K04113	0.0
K04112	0.0
K04115	0.0
K04114	0.0
K04117	0.0
K04116	0.0
K04118	0.0
K05517	1.0
K07705	33.0
K07704	47.0
K07707	1553.0
K07706	748.0
K07701	0.0
K07700	1.0
K07703	0.0
K07702	1.0
K07709	0.0
K07708	3.0
K01955	9736.0
K13042	0.0
K09934	0.0
K09935	3356.0
K06216	202.0
K09937	1.0
K13745	2.0
K13746	0.0
K13747	9446.0
K13740	0.0
K13741	0.0
K13742	0.0
K06211	1075.0
K06212	14.0
K09933	1.0
K02618	1.0
K02619	4527.0
K02968	9896.0
K02966	0.0
K02967	9982.0
K02616	4.0
K02965	9982.0
K02962	0.0
K02611	2.0
K02613	1.0
K03569	15331.0
K03568	1691.0
K03565	7475.0
K06218	32.0
K03567	1.0
K03566	4.0
K03561	21280.0
K03560	3.0
K03563	3034.0
K03562	3.0
K06430	0.0
K01709	2529.0
K01708	1.0
K01707	0.0
K01706	31.0
K01705	0.0
K01704	19044.0
K01703	19141.0
K01702	0.0
K14165	0.0
K14164	0.0
K14166	1.0
K14161	2358.0
K14160	1.0
K14162	2358.0
K05396	618.0
K03709	2439.0
K03708	1333.0
K08160	2.0
K03701	16623.0
K03700	2081.0
K03703	9180.0
K03702	9982.0
K03705	4058.0
K03704	7829.0
K03707	456.0
K03706	2159.0
K06289	0.0
K06288	0.0
K06283	3395.0
K06282	16.0
K06281	16.0
K06287	9748.0
K06286	219.0
K06285	171.0
K06284	1118.0
K08161	400.0
K07540	0.0
K06438	2367.0
K06869	0.0
K06868	0.0
K06867	2360.0
K06866	1.0
K06865	0.0
K06864	4939.0
K06863	0.0
K06862	0.0
K06861	5977.0
K06860	0.0
K12659	0.0
K12658	2358.0
K07547	0.0
K07546	0.0
K15023	0.0
K15022	0.0
K15020	0.0
K15024	2598.0
K08700	0.0
K08162	522.0
K07544	0.0
K00137	0.0
K00135	226.0
K00134	13307.0
K00133	9827.0
K00132	2.0
K00131	976.0
K00130	546.0
K00139	0.0
K00138	0.0
K00429	0.0
K00428	5922.0
K00421	0.0
K00423	0.0
K00425	3798.0
K00427	1.0
K00426	3798.0
K14292	0.0
K14379	0.0
K14370	0.0
K14371	0.0
K14372	0.0
K14373	0.0
K14374	0.0
K14375	0.0
K09845	0.0
K14082	0.0
K14083	5.0
K14080	0.0
K14081	0.0
K14086	521.0
K14087	534.0
K14084	12.0
K14088	534.0
K14089	521.0
K01552	5070.0
K01551	223.0
K01556	0.0
K01557	0.0
K01554	2.0
K01555	0.0
K04708	0.0
K03955	0.0
K13689	0.0
K13688	2427.0
K13683	0.0
K13685	3338.0
K13684	0.0
K13687	0.0
K13686	0.0
K14159	3.0
K02399	2.0
K02398	1294.0
K02395	316.0
K02394	2.0
K02397	1817.0
K02396	2632.0
K02391	2.0
K02390	2543.0
K02393	2.0
K02392	4924.0
K13533	0.0
K13532	0.0
K13531	9.0
K13530	13.0
K01550	0.0
K05658	0.0
K14054	17.0
K02601	10284.0
K02970	9949.0
K05378	0.0
K12339	3.0
K14060	1.0
K11687	0.0
K11686	1.0
K11685	0.0
K11689	141.0
K11688	459.0
K08939	0.0
K03048	222.0
K03049	0.0
K13821	7079.0
K13820	959.0
K03042	0.0
K03043	9218.0
K03040	9869.0
K03041	0.0
K03046	9906.0
K03047	0.0
K03044	0.0
K03045	0.0
K00348	3565.0
K09847	0.0
K00692	45.0
K00638	2690.0
K00639	6712.0
K00693	0.0
K00634	7832.0
K00635	0.0
K00630	0.0
K00631	3.0
K00632	205.0
K00633	582.0
K00691	1162.0
K00696	0.0
K00694	989.0
K00695	0.0
K10854	0.0
K07811	0.0
K07810	3.0
K07813	3842.0
K07812	13.0
K07814	621.0
K07816	1788.0
K00090	3.0
K00091	537.0
K00094	214.0
K00096	1197.0
K00097	6506.0
K00098	0.0
K00099	9687.0
K10228	0.0
K10229	0.0
K12548	0.0
K10222	0.0
K10220	0.0
K10221	0.0
K10227	0.0
K05822	36.0
K01949	0.0
K01945	9217.0
K01947	0.0
K01946	0.0
K01941	2377.0
K01940	8880.0
K06357	0.0
K07729	14160.0
K07728	0.0
K07727	6363.0
K07726	2030.0
K07725	0.0
K07724	1.0
K07723	1132.0
K07722	2372.0
K07721	0.0
K07720	8820.0
K00899	146.0
K05824	0.0
K00891	8411.0
K00892	1.0
K00895	2358.0
K00897	126.0
K08151	2359.0
K08153	561.0
K08154	1.0
K02948	9982.0
K02942	0.0
K02944	0.0
K05665	0.0
K02946	9828.0
K13793	0.0
K06352	0.0
K01769	0.0
K01768	4718.0
K01761	1531.0
K01760	777.0
K01762	0.0
K09578	0.0
K01766	1.0
K08164	1.0
K02493	9894.0
K08166	0.0
K08167	3.0
K02496	2.0
K02497	2.0
K02494	3.0
K02495	15262.0
K02498	2.0
K02499	1696.0
K08168	0.0
K08169	1.0
K14415	531.0
K14414	2358.0
K06881	10531.0
K00436	0.0
K06332	0.0
K12815	0.0
K12810	0.0
K06885	941.0
K00437	947.0
K06335	0.0
K06334	4752.0
K03547	3499.0
K03546	2884.0
K03545	11335.0
K03544	11768.0
K03543	5928.0
K06888	4458.0
K10941	0.0
K03549	2608.0
K03548	1.0
K10940	0.0
K02236	960.0
K02237	5837.0
K02234	0.0
K02232	2828.0
K02233	3524.0
K02230	2361.0
K02231	7801.0
K06359	0.0
K02238	9595.0
K02239	1.0
K03723	9845.0
K03722	4141.0
K03721	32.0
K03720	1.0
K03727	0.0
K03726	0.0
K03725	0.0
K03724	2396.0
K06358	0.0
K12673	0.0
K12679	0.0
K12678	0.0
K06410	2770.0
K11898	1.0
K11899	0.0
K11896	3.0
K11897	1.0
K11894	1.0
K11895	2.0
K11892	2.0
K11893	2.0
K11890	2.0
K11891	4.0
K08762	0.0
K08764	0.0
K08765	0.0
K10418	0.0
K11325	0.0
K11326	0.0
K11327	0.0
K11328	0.0
K11329	0.0
K00151	2.0
K00150	0.0
K00153	0.0
K00400	0.0
K00407	1.0
K00406	2358.0
K00405	2358.0
K00404	2358.0
K00158	66.0
K01342	0.0
K09388	1.0
K09386	0.0
K09384	741.0
K04094	1926.0
K04095	1111.0
K04096	9906.0
K04097	3.0
K04090	2.0
K04091	2368.0
K04092	0.0
K04093	0.0
K04098	0.0
K04099	0.0
K01578	0.0
K01579	6230.0
K01574	157.0
K01575	33.0
K01576	0.0
K01577	25.0
K01571	1828.0
K01572	5999.0
K01573	0.0
K02009	1886.0
K02008	12125.0
K02005	13967.0
K02004	75068.0
K02007	2538.0
K02006	16933.0
K02001	1131.0
K02000	1136.0
K02003	69121.0
K02002	1133.0
K03065	0.0
K08952	0.0
K03060	6196.0
K13809	0.0
K10948	0.0
K09607	0.0
K06125	0.0
K04337	0.0
K06120	213.0
K06121	0.0
K04336	0.0
K01127	0.0
K09703	948.0
K00004	1.0
K14699	0.0
K09702	100.0
K14698	0.0
K05311	1242.0
K13829	0.0
K10943	0.0
K07291	0.0
K07290	0.0
K10206	4857.0
K10202	5.0
K10208	1.0
K10209	2.0
K01966	1.0
K01965	1.0
K01964	17.0
K01963	5317.0
K01962	4832.0
K01961	12141.0
K01960	3564.0
K01969	2.0
K01968	2.0
K07749	1585.0
K07748	0.0
K07741	434.0
K07740	0.0
K07743	0.0
K07742	4037.0
K07745	0.0
K07744	0.0
K07746	1.0
K01299	3068.0
K01295	3516.0
K01297	1915.0
K02922	0.0
K05603	0.0
K02921	0.0
K02926	9982.0
K05607	0.0
K02924	0.0
K05605	0.0
K02928	0.0
K02929	0.0
K00216	2.0
K00217	0.0
K00214	0.0
K00215	12957.0
K00213	0.0
K00210	0.0
K00211	0.0
K00218	0.0
K00219	19.0
K01035	946.0
K01034	1786.0
K04517	9749.0
K01740	14513.0
K01031	2.0
K01746	649.0
K01745	655.0
K01744	6715.0
K01749	4184.0
K01039	79.0
K04518	3738.0
K09591	0.0
K14129	0.0
K14128	0.0
K14121	0.0
K14120	0.0
K14123	0.0
K14122	0.0
K14125	0.0
K14124	0.0
K14127	0.0
K14126	0.0
K03521	10219.0
K03520	0.0
K03523	3933.0
K03522	10269.0
K03525	9922.0
K03524	9766.0
K03527	12263.0
K03526	9210.0
K03529	6399.0
K03528	3.0
K06338	0.0
K02217	6005.0
K03299	3588.0
K03298	51.0
K13472	0.0
K03293	1824.0
K03292	5429.0
K03291	2.0
K03290	0.0
K03297	3056.0
K03296	23869.0
K03295	4308.0
K03294	7316.0
K13009	0.0
K12690	0.0
K09743	0.0
K06022	0.0
K07190	0.0
K06021	0.0
K07192	3333.0
K06020	0.0
K06027	0.0
K06026	0.0
K09744	0.0
K07991	0.0
K08749	0.0
K09835	0.0
K09834	0.0
K10439	9538.0
K06351	1.0
K09833	0.0
K10925	0.0
K10924	0.0
K10927	0.0
K10926	0.0
K10923	0.0
K10922	0.0
K09629	0.0
K10697	0.0
K00179	1898.0
K00172	461.0
K00171	319.0
K00170	331.0
K00177	7571.0
K00176	7571.0
K00175	13645.0
K00174	12570.0
K13478	0.0
K14338	0.0
K14339	0.0
K14335	0.0
K14337	0.0
K14330	0.0
K14331	0.0
K14333	0.0
K08918	0.0
K13479	448.0
K04078	9906.0
K04079	9752.0
K04076	1131.0
K04077	9982.0
K04074	1624.0
K04075	9308.0
K04072	8526.0
K04073	1.0
K04070	1713.0
K04071	0.0
K14597	0.0
K13318	0.0
K08280	0.0
K13641	2418.0
K13640	13.0
K13643	15.0
K13642	0.0
K02027	26623.0
K02026	49640.0
K02025	54087.0
K02024	2.0
K02023	1464.0
K02022	6.0
K02021	553.0
K02020	5608.0
K02029	11712.0
K02028	9354.0
K03886	1.0
K03887	1.0
K03884	0.0
K03885	6182.0
K03881	0.0
K03888	1.0
K03889	0.0
K12998	0.0
K12999	0.0
K12992	2725.0
K12993	0.0
K12990	1076.0
K12991	0.0
K12996	3.0
K12997	0.0
K12994	0.0
K12995	0.0
K08979	0.0
K08978	6243.0
K03088	109213.0
K03089	3.0
K03086	14704.0
K03087	2.0
K08971	0.0
K08970	2358.0
K03082	2369.0
K03080	0.0
K08974	7182.0
K13868	0.0
K00918	238.0
K01553	0.0
K12214	0.0
K11646	0.0
K11645	0.0
K11641	0.0
K11640	0.0
K12736	0.0
K12733	0.0
K07507	7219.0
K07506	2.0
K07505	0.0
K07504	31.0
K07503	0.0
K07502	816.0
K07501	2.0
K07500	0.0
K07509	0.0
K07508	0.0
K11422	0.0
K08698	0.0
K10773	9274.0
K10774	0.0
K14286	0.0
K10778	4.0
K14287	3.0
K00140	63.0
K05501	2.0
K01903	2363.0
K01902	2363.0
K01905	946.0
K01904	0.0
K01907	1.0
K01906	0.0
K01909	0.0
K01908	0.0
K14534	2318.0
K00147	8108.0
K07767	0.0
K07769	0.0
K07768	0.0
K06203	1.0
K06202	2.0
K09921	2.0
K09920	0.0
K09927	2891.0
K09024	2.0
K09022	131.0
K09023	2358.0
K09020	56.0
K09021	1.0
K02908	0.0
K02909	10536.0
K08218	3567.0
K08219	0.0
K02904	7615.0
K02906	9982.0
K02907	7488.0
K02902	9885.0
K00230	1516.0
K00231	2.0
K00232	0.0
K08976	2360.0
K00234	0.0
K00239	6378.0
K06209	2028.0
K09928	2360.0
K01015	0.0
K01014	0.0
K01012	11332.0
K01011	9496.0
K01010	0.0
K08920	0.0
K14103	0.0
K14102	0.0
K14101	0.0
K14100	0.0
K14105	0.0
K14104	0.0
K14109	0.0
K14108	0.0
K06401	1.0
K00893	0.0
K13402	0.0
K12858	0.0
K03503	3568.0
K03502	6259.0
K03501	8177.0
K03500	8776.0
K08924	0.0
K02278	195.0
K02279	1880.0
K12977	0.0
K02276	2.0
K02277	1.0
K02274	2360.0
K02275	2360.0
K13450	0.0
K13451	0.0
K13452	0.0
K13454	0.0
K13455	0.0
K12509	0.0
K12508	2.0
K12507	1.0
K12506	218.0
K12500	1.0
K12503	0.0
K05926	0.0
K09728	0.0
K14587	52.0
K06597	0.0
K06596	2.0
K06595	1.0
K06599	0.0
K06598	0.0
K07978	0.0
K07979	8896.0
K07976	0.0
K14585	0.0
K10907	5763.0
K10906	1.0
K10901	0.0
K10909	0.0
K10908	0.0
K09819	2361.0
K09818	4.0
K09817	6469.0
K09816	6468.0
K09815	6483.0
K06374	3525.0
K06373	3537.0
K09812	6503.0
K09811	6589.0
K09810	6478.0
K09724	0.0
K14582	0.0
K09721	0.0
K04058	2358.0
K04059	0.0
K04050	0.0
K04051	0.0
K04052	0.0
K04053	0.0
K04054	0.0
K04055	0.0
K04056	2358.0
K04057	0.0
K01047	0.0
K08975	0.0
K10015	0.0
K10014	0.0
K10017	1.0
K10016	0.0
K10011	2.0
K10010	249.0
K10013	1.0
K10012	583.0
K10019	0.0
K10018	0.0
K13665	0.0
K13664	0.0
K13663	0.0
K13662	0.0
K13661	0.0
K13660	0.0
K13669	0.0
K13668	0.0
K07641	2358.0
K01466	53.0
K13590	1.0
K01464	3311.0
K01465	10286.0
K01462	13252.0
K01463	1419.0
K01460	2.0
K01461	0.0
K13599	10.0
K13598	0.0
K01468	635.0
K01469	2358.0
K09251	17.0
K09252	2.0
K02041	2556.0
K02040	12335.0
K02043	1.0
K02045	132.0
K02044	2738.0
K02047	2489.0
K02046	2489.0
K02049	19072.0
K02048	2492.0
K05549	0.0
K05548	2.0
K06046	0.0
K03319	527.0
K03316	64.0
K03317	993.0
K03314	1.0
K03315	7492.0
K03312	2706.0
K03313	27.0
K03310	8830.0
K03311	4352.0
K12052	0.0
K02945	10493.0
K06162	978.0
K06163	947.0
K06160	0.0
K06161	0.0
K06166	947.0
K00359	2314.0
K06164	947.0
K06165	947.0
K06168	9688.0
K06169	2.0
K13020	0.0
K07158	0.0
K07159	0.0
K04835	563.0
K11621	0.0
K11991	1.0
K11622	1.0
K11996	2364.0
K11627	0.0
K11626	0.0
K11629	1.0
K11628	0.0
K07561	0.0
K07560	9979.0
K07563	0.0
K07562	0.0
K07565	0.0
K07564	0.0
K07567	11383.0
K07566	13635.0
K07569	0.0
K07568	13140.0
K09925	0.0
K11199	0.0
K11198	0.0
K11192	1.0
K11191	0.0
K11196	0.0
K11195	0.0
K11194	0.0
K02492	3326.0
K10713	0.0
K10710	349.0
K10711	6.0
K10716	1.0
K02490	1.0
K10714	0.0
K10715	0.0
K01929	9982.0
K01928	10948.0
K01923	8086.0
K01922	2375.0
K01921	11495.0
K01920	4.0
K01926	10329.0
K01925	9991.0
K01924	7624.0
K07789	2359.0
K07788	1.0
K07785	0.0
K07784	1.0
K07787	2361.0
K07786	0.0
K07781	0.0
K07783	1.0
K07782	1.0
K05835	2.0
K06355	0.0
K14661	0.0
K09844	0.0
K00782	29.0
K00783	10535.0
K00784	7651.0
K00785	0.0
K00786	714.0
K00039	0.0
K00036	3796.0
K00037	0.0
K00034	102.0
K00035	0.0
K00032	0.0
K00033	3802.0
K00030	1064.0
K00031	7874.0
K01259	1187.0
K01258	7386.0
K01255	2339.0
K01256	2575.0
K01251	6837.0
K01250	520.0
K01253	0.0
K01252	3.0
K09008	1.0
K09009	0.0
K09000	2358.0
K09001	1504.0
K09002	697.0
K09003	0.0
K09004	22.0
K09005	14.0
K09006	0.0
K09007	2360.0
K09846	0.0
K08234	848.0
K00258	0.0
K00259	2973.0
K00252	1.0
K00253	2.0
K00256	0.0
K00257	6124.0
K00254	0.0
K00255	2.0
K01079	102.0
K01078	2358.0
K01071	216.0
K01070	4.0
K01073	59.0
K01077	7024.0
K01076	2560.0
K14472	0.0
K14471	0.0
K14470	0.0
K14475	30.0
K09841	0.0
K02788	177.0
K02782	949.0
K02783	4201.0
K02781	2181.0
K02786	177.0
K02787	0.0
K02784	2.0
K01060	2572.0
K01787	2456.0
K01786	2529.0
K01785	12467.0
K01784	16323.0
K01783	11428.0
K01782	4725.0
K01781	3.0
K01780	0.0
K01789	0.0
K01788	3423.0
K02526	1041.0
K02527	5925.0
K02525	5.0
K02250	2.0
K02523	5925.0
K02520	9921.0
K02521	1.0
K02258	1.0
K02259	2360.0
K02528	9973.0
K02529	30466.0
K03781	4127.0
K03780	202.0
K03783	7156.0
K03782	2364.0
K03785	4610.0
K03784	1763.0
K03787	7052.0
K03786	5713.0
K03789	3673.0
K03788	1.0
K10700	0.0
K00342	5926.0
K03124	0.0
K03120	0.0
K12527	446.0
K12526	0.0
K12525	2.0
K12524	7130.0
K12523	0.0
K12522	0.0
K09789	3564.0
K09788	68.0
K09787	4023.0
K09786	202.0
K09785	0.0
K09781	3.0
K09780	34.0
K10961	0.0
K10960	0.0
K10963	0.0
K10962	0.0
K10965	0.0
K10964	0.0
K10966	0.0
K09879	0.0
K06318	1.0
K06311	1.0
K06310	142.0
K06312	0.0
K06314	1.0
K06317	340.0
K11389	0.0
K11386	0.0
K11387	0.0
K11384	2358.0
K11385	0.0
K11382	0.0
K11383	0.0
K11381	0.0
K11949	0.0
K10380	0.0
K04032	1113.0
K04033	0.0
K04030	1136.0
K04031	2715.0
K04036	0.0
K04037	0.0
K04034	563.0
K04035	52.0
K04038	0.0
K04039	0.0
K07046	2370.0
K07047	5308.0
K07044	10.0
K07045	1477.0
K07042	6415.0
K07043	7224.0
K07040	3921.0
K07041	0.0
K07048	118.0
K07049	0.0
K08664	0.0
K02584	10.0
K10039	2538.0
K10038	11.0
K10037	0.0
K10036	42.0
K04788	0.0
K04789	0.0
K04784	0.0
K04785	0.0
K04786	0.0
K04787	0.0
K04780	0.0
K04781	17.0
K04782	0.0
K04783	0.0
K13601	0.0
K13603	0.0
K13602	0.0
K13605	0.0
K13604	0.0
K13607	13.0
K02404	1277.0
K05783	0.0
K05782	3.0
K05781	947.0
K05780	947.0
K05787	1.0
K05786	2363.0
K05785	2359.0
K05784	0.0
K05789	0.0
K05788	3.0
K01442	7807.0
K01443	7413.0
K01444	1107.0
K01446	31.0
K01447	8598.0
K01448	17048.0
K01449	3013.0
K14803	0.0
K02069	651.0
K05569	1155.0
K08008	0.0
K02063	1.0
K05566	1154.0
K05565	2.0
K05563	2.0
K05562	2.0
K05561	2.0
K02064	1.0
K03338	551.0
K03339	2.0
K03330	0.0
K03331	0.0
K03332	11.0
K03333	0.0
K03335	2890.0
K03336	532.0
K03337	551.0
K12956	0.0
K12957	2360.0
K12954	0.0
K12955	0.0
K12952	0.0
K12953	0.0
K12950	0.0
K12951	0.0
K14733	0.0
K00109	0.0
K06148	9077.0
K06149	1.0
K06144	1.0
K06145	2.0
K06146	0.0
K06147	58598.0
K06141	0.0
K06142	13177.0
K06143	1.0
K11945	0.0
K08948	0.0
K08949	0.0
K00071	0.0
K14664	0.0
K13810	0.0
K14665	947.0
K03058	0.0
K11609	0.0
K11608	0.0
K14660	0.0
K11603	0.0
K11602	0.0
K11601	0.0
K11600	0.0
K11607	2359.0
K11606	2359.0
K11605	2359.0
K11604	2359.0
K10558	53.0
K10559	67.0
K10550	54.0
K10551	54.0
K10552	0.0
K10553	0.0
K10554	0.0
K10555	76.0
K10556	54.0
K10557	53.0
K03051	0.0
K03050	0.0
K07549	0.0
K07548	0.0
K07239	4.0
K07235	3.0
K07234	1.0
K07237	1.0
K07236	1.0
K07231	0.0
K07230	1.0
K07233	4.0
K07232	1.0
K02467	0.0
K05306	525.0
K05305	739.0
K05304	0.0
K05303	2358.0
K05301	0.0
K02565	1.0
K08644	0.0
K08646	0.0
K08641	4752.0
K08643	2.0
K08642	0.0
K12146	0.0
K00010	3106.0
K00011	0.0
K00012	9178.0
K00013	9724.0
K00014	13391.0
K00016	4942.0
K09065	0.0
K08252	0.0
K08253	3.0
K08256	0.0
K08255	1.0
K08258	0.0
K08259	0.0
K00274	2923.0
K00275	2361.0
K00276	0.0
K00270	0.0
K00271	0.0
K00272	0.0
K00273	0.0
K00278	8519.0
K00279	0.0
K12675	0.0
K01277	3564.0
K01274	0.0
K01273	6791.0
K01271	3149.0
K01270	10482.0
K01278	3564.0
K00906	3.0
K00904	421.0
K00903	4.0
K00901	4461.0
K13785	0.0
K00908	0.0
K11149	0.0
K01053	2358.0
K01051	2.0
K01057	0.0
K01056	9982.0
K01055	2.0
K01054	0.0
K01058	3.0
K02500	9725.0
K02501	9712.0
K02502	3394.0
K02503	9981.0
K02504	1.0
K02505	1.0
K02506	0.0
K02507	1.0
K02508	1.0
K02509	7.0
K00291	0.0
K13410	0.0
K13148	0.0
K13419	0.0
K05825	0.0
K03106	9982.0
K03105	0.0
K03101	10532.0
K03100	18760.0
K12541	0.0
K12540	0.0
K12543	0.0
K12542	0.0
K12545	0.0
K12544	0.0
K12547	0.0
K12546	0.0
K12549	0.0
K06080	1.0
K11018	0.0
K11019	0.0
K11016	0.0
K11017	0.0
K11014	0.0
K11015	0.0
K11012	0.0
K11013	0.0
K11010	0.0
K11011	0.0
K06333	3968.0
K06880	0.0
K06883	2358.0
K06882	0.0
K09857	2359.0
K06884	1.0
K06887	2.0
K06886	2361.0
K06889	17758.0
K10942	0.0
K09859	0.0
K09858	3.0
K10947	10988.0
K10946	0.0
K10945	0.0
K10944	0.0
K13284	0.0
K00483	3.0
K00481	2.0
K00480	1.0
K00486	0.0
K00485	0.0
K00484	1.0
K09901	1.0
K10929	0.0
K07684	2.0
K07685	1.0
K07686	1.0
K07687	2.0
K07681	1.0
K07688	0.0
K07689	2.0
K10928	0.0
K04018	0.0
K04019	1114.0
K04014	27.0
K04015	53.0
K04016	1.0
K04017	0.0
K04013	14.0
K07060	0.0
K07061	0.0
K07062	2364.0
K07063	0.0
K07064	0.0
K07065	0.0
K07066	521.0
K07067	1130.0
K07068	0.0
K07069	1079.0
K01121	0.0
K13629	0.0
K13628	2363.0
K13623	0.0
K13622	2358.0
K13620	0.0
K13626	2292.0
K08586	0.0
K08587	0.0
K01428	2903.0
K01429	2898.0
K01422	3565.0
K01423	4.0
K01420	4936.0
K01421	2493.0
K01426	3482.0
K01427	0.0
K01424	7115.0
K01425	7575.0
K08068	0.0
K07538	0.0
K13086	0.0
K13085	0.0
K07287	2.0
K07824	0.0
K07682	0.0
K02722	0.0
K12978	0.0
K12979	3.0
K12972	4.0
K12973	1.0
K12974	1.0
K12975	0.0
K12976	0.0
K07821	0.0
K07683	2.0
K14750	0.0
K14751	0.0
K14953	0.0
K12288	1.0
K12289	1.0
K12282	0.0
K12283	0.0
K12280	0.0
K12281	0.0
K12286	0.0
K12287	0.0
K12284	0.0
K12285	0.0
K11957	0.0
K11956	0.0
K11955	0.0
K11954	0.0
K11953	0.0
K11952	0.0
K11951	0.0
K11950	0.0
K11959	0.0
K11958	0.0
K13889	6.0
K13888	3.0
K11963	0.0
K07217	1115.0
K07216	1960.0
K07215	2.0
K07214	2898.0
K07213	365.0
K07212	0.0
K07219	993.0
K07218	0.0
K12150	1.0
K08689	0.0
K08688	0.0
K00402	0.0
K00401	0.0
K11994	0.0
K00152	0.0
K01043	1.0
K00154	3.0
K00157	0.0
K00156	3565.0
K10533	0.0
K10530	182.0
K10531	0.0
K10536	2541.0
K10537	54.0
K10535	0.0
K10538	0.0
K10539	54.0
K00073	6.0
K13934	8.0
K00076	242.0
K00077	8873.0
K00074	6666.0
K00075	7548.0
K00078	0.0
K00079	0.0
K02290	0.0
K02563	10534.0
K02292	0.0
K08966	1.0
K02294	0.0
K08278	0.0
K08279	0.0
K08274	0.0
K08275	0.0
K08276	1.0
K08277	0.0
K00298	0.0
K00299	2363.0
K00296	0.0
K00297	10180.0
K00294	2.0
K00292	0.0
K00293	0.0
K00290	7121.0
K07757	154.0
K12089	0.0
K01210	1498.0
K01213	0.0
K01212	538.0
K01215	182.0
K01214	0.0
K01217	0.0
K01216	0.0
K01219	0.0
K01218	597.0
K02749	0.0
K02746	524.0
K02747	511.0
K02744	763.0
K02745	522.0
K02742	1.0
K00924	4724.0
K00925	11211.0
K00926	2749.0
K00927	9982.0
K00928	13188.0
K00929	8367.0
K12085	0.0
K02298	3.0
K02299	3.0
K02568	14.0
K02569	1.0
K02562	31.0
K02291	2359.0
K02560	1.0
K02293	0.0
K02566	2384.0
K02567	14.0
K02564	13344.0
K02297	3.0
K03169	19145.0
K03168	7548.0
K03163	0.0
K03162	0.0
K03167	0.0
K03166	0.0
K11038	0.0
K11039	0.0
K11030	0.0
K11031	0.0
K11032	0.0
K11033	0.0
K11034	0.0
K11035	0.0
K11036	0.0
K11037	0.0
K02546	0.0
K07668	567.0
K07669	0.0
K07666	2360.0
K07667	7526.0
K07664	3.0
K07665	3205.0
K07662	1.0
K07663	2358.0
K07660	1.0
K07661	2.0
K03927	2229.0
K07008	3.0
K07009	938.0
K07002	10.0
K07003	1753.0
K07000	4.0
K07001	7148.0
K07006	2545.0
K07007	9855.0
K07004	2.0
K07005	7062.0
K03921	0.0
K02956	9961.0
K09725	0.0
K09181	2359.0
K08599	0.0
K08598	0.0
K08591	10457.0
K08590	5946.0
K01156	224.0
K01154	10161.0
K01407	1.0
K01400	1.0
K01153	9815.0
K01150	1.0
K01151	7396.0
K01408	0.0
K01409	11713.0
K01158	0.0
K01159	7939.0
K05523	2.0
K05522	2.0
K05521	5634.0
K05520	8317.0
K05527	3.0
K05526	2.0
K05525	0.0
K05524	55.0
K05529	0.0
K14518	0.0
K14519	2358.0
K05949	0.0
K01754	5848.0
K05942	0.0
K01027	0.0
K02171	1.0
K02170	3.0
K02173	22.0
K02172	1.0
K01751	2582.0
K06416	1988.0
K06417	1.0
K06414	0.0
K06947	0.0
K03379	2.0
K03808	2360.0
K03809	3326.0
K03806	3.0
K06412	3715.0
K03804	1.0
K12296	0.0
K03802	14.0
K03803	4679.0
K06413	554.0
K10808	0.0
K06411	2709.0
K01028	72.0
K01029	794.0
K11931	1.0
K11930	0.0
K11933	1.0
K11932	1.0
K11935	0.0
K11934	0.0
K11937	0.0
K11936	1.0
K11939	1.0
K11938	0.0
K10800	2358.0
K06419	2.0
K11929	0.0
K07271	1290.0
K07270	4.0
K07273	3742.0
K07272	0.0
K07275	3.0
K07274	2.0
K07277	5925.0
K07276	0.0
K07279	0.0
K07278	1.0
K10623	0.0
K02481	5922.0
K11520	0.0
K02480	1.0
K08170	2.0
K02485	2.0
K02484	3798.0
K02487	1.0
K08600	4867.0
K08603	0.0
K08602	3793.0
K08605	0.0
K08604	0.0
K09956	2359.0
K09957	0.0
K09954	2359.0
K09955	5459.0
K09952	197.0
K09953	0.0
K09950	0.0
K09951	2487.0
K09958	2358.0
K09959	0.0
K07495	16503.0
K07494	10.0
K07497	5828.0
K07496	2523.0
K07491	6863.0
K07490	1.0
K07493	0.0
K07492	0.0
K07499	2.0
K07498	2.0
K11209	1.0
K11208	0.0
K11204	0.0
K11203	1096.0
K11202	2157.0
K11201	1.0
K11200	947.0
K00058	13741.0
K00059	24033.0
K00728	0.0
K00729	3.0
K00055	10.0
K00057	10545.0
K00050	620.0
K00051	0.0
K00720	0.0
K00721	8629.0
K14424	0.0
K06033	0.0
K14189	0.0
K14188	1175.0
K06364	0.0
K14187	2.0
K01239	1947.0
K01238	11.0
K01897	8796.0
K01232	3341.0
K01895	2875.0
K01230	0.0
K01893	10443.0
K01236	0.0
K01235	1.0
K01890	9982.0
K02768	2326.0
K02769	2078.0
K02760	7652.0
K02761	7249.0
K02763	14.0
K02764	1.0
K02765	2400.0
K00948	11297.0
K00949	4057.0
K00942	10960.0
K00943	8881.0
K00940	6356.0
K00941	18654.0
K00946	9488.0
K00947	0.0
K00944	0.0
K00945	14508.0
K01097	0.0
K01096	31.0
K01095	555.0
K01093	1.0
K01092	6670.0
K01091	16971.0
K01090	8613.0
K03499	14405.0
K03498	10038.0
K03491	6571.0
K03490	524.0
K03493	0.0
K03492	104.0
K03495	10521.0
K03497	20259.0
K03496	17827.0
K02817	0.0
K02814	9.0
K02815	10.0
K02810	2388.0
K02548	8896.0
K02549	2361.0
K02818	1.0
K02819	571.0
K03637	4212.0
K03636	2362.0
K03147	9385.0
K03146	0.0
K08851	0.0
K06518	8899.0
K09729	1147.0
K06048	1.0
K06045	4715.0
K06044	0.0
K09727	0.0
K09726	0.0
K06041	7167.0
K09720	0.0
K09723	0.0
K06042	2711.0
K09897	1.0
K09896	1.0
K09895	3.0
K09894	1.0
K09893	1.0
K09892	1.0
K09891	1.0
K09890	1.0
K09899	1.0
K09898	1.0
K03622	0.0
K07648	1.0
K07649	2.0
K07398	0.0
K07399	1.0
K11056	0.0
K11057	0.0
K11054	0.0
K11055	0.0
K07640	1.0
K07393	2384.0
K07390	2361.0
K07391	9046.0
K07644	2361.0
K07645	2362.0
K07646	10129.0
K07647	0.0
K10896	0.0
K07024	27810.0
K07025	14793.0
K07026	0.0
K07027	6314.0
K07020	0.0
K07021	174.0
K07022	0.0
K07023	1840.0
K07028	0.0
K07029	17267.0
K10094	0.0
K01390	0.0
K01392	2.0
K01399	0.0
K02673	0.0
K05893	0.0
K05897	0.0
K05896	6414.0
K05895	2390.0
K05899	0.0
K05898	0.0
K00555	0.0
K00554	9348.0
K00557	28.0
K00556	3565.0
K00551	2.0
K00559	0.0
K00558	13528.0
K01170	0.0
K01173	32.0
K01174	38.0
K01175	2367.0
K01176	173.0
K01178	2358.0
K01179	9863.0
K14578	0.0
K14579	0.0
K08951	0.0
K08950	0.0
K08953	0.0
K03828	2372.0
K03829	1.0
K03820	5925.0
K03821	3.0
K03822	0.0
K03823	8921.0
K03824	3.0
K03825	1017.0
K03826	2605.0
K03827	4687.0
K12248	0.0
K12246	0.0
K12247	0.0
K12242	0.0
K12243	0.0
K12240	0.0
K12241	0.0
K11919	0.0
K11918	0.0
K11913	0.0
K11912	0.0
K11911	1.0
K11910	1.0
K11917	0.0
K11916	0.0
K11915	0.0
K11914	0.0
K12068	1.0
K12069	0.0
K12062	1.0
K12063	1.0
K12060	1.0
K12061	1.0
K12066	1.0
K12067	1.0
K12064	0.0
K12065	1.0
K07259	3567.0
K07258	13935.0
K07253	0.0
K07251	1.0
K07250	2908.0
K07257	1.0
K07256	0.0
K07255	0.0
K07254	0.0
K05372	0.0
K05373	0.0
K05370	0.0
K05371	0.0
K05374	0.0
K05375	0.0
K09970	0.0
K09971	0.0
K09972	2.0
K09973	2359.0
K09974	2360.0
K09975	2.0
K09976	910.0
K09978	1.0
K09979	3565.0
K11261	1586.0
K11260	0.0
K11263	3.0
K11264	0.0
K10793	1001.0
K10796	1947.0
K10797	293.0
K10794	31.0
K10795	970.0
K00700	10537.0
K00701	0.0
K10798	0.0
K00703	7716.0
K00705	10526.0
K09828	0.0
K10133	0.0
K13053	1.0
K03192	2359.0
K00964	0.0
K00965	3748.0
K00966	2575.0
K00960	0.0
K00961	2.0
K00962	9751.0
K00963	6059.0
K00969	7671.0
K12681	0.0
K02703	0.0
K08364	0.0
K08365	3.0
K02706	0.0
K08363	0.0
K08361	0.0
K02708	0.0
K02709	0.0
K08368	183.0
K08369	18.0
K01615	704.0
K01617	0.0
K01616	0.0
K01611	2368.0
K01610	4784.0
K01613	6554.0
K01612	0.0
K01619	9985.0
K01618	0.0
K02834	9982.0
K02835	9982.0
K05281	0.0
K03619	0.0
K03618	0.0
K03617	7509.0
K03616	1645.0
K03615	7450.0
K03614	7263.0
K03613	7375.0
K03612	6743.0
K03611	4.0
K03610	2804.0
K09705	167.0
K09704	1062.0
K09701	2360.0
K09700	583.0
K09709	0.0
K06391	1894.0
K06390	3091.0
K06393	3069.0
K06392	2570.0
K06395	1180.0
K06394	2223.0
K06397	2953.0
K06396	2880.0
K06399	4461.0
K06398	3645.0
K06435	0.0
K11078	0.0
K11079	0.0
K11074	1.0
K11075	1.0
K11076	1.0
K11077	0.0
K11070	3420.0
K11071	3458.0
K11072	3865.0
K11073	1.0
K06935	0.0
K06934	192.0
K06937	2362.0
K06936	17.0
K06931	0.0
K06930	0.0
K06933	0.0
K06932	0.0
K06939	0.0
K06938	2.0
K13381	0.0
K05916	2363.0
K05917	0.0
K05914	0.0
K05915	0.0
K05912	0.0
K05913	0.0
K05910	35.0
K05911	0.0
K05918	0.0
K05919	3562.0
K00392	0.0
K00390	2461.0
K00397	0.0
K00395	0.0
K00394	138.0
K01884	0.0
K00399	0.0
K01886	9518.0
K01376	174.0
K01372	4505.0
K09149	0.0
K09148	0.0
K01225	171.0
K09145	523.0
K09144	521.0
K09147	0.0
K09146	0.0
K09141	0.0
K09140	0.0
K09143	0.0
K09142	0.0
K05709	0.0
K05708	0.0
K05879	3240.0
K05878	3240.0
K05875	1.0
K05874	2.0
K05877	1.0
K05876	0.0
K05873	13.0
K00579	0.0
K00578	0.0
K00577	0.0
K00575	5756.0
K00574	3935.0
K00573	2360.0
K00571	3694.0
K00570	0.0
K01118	2652.0
K01119	1142.0
K01157	0.0
K01112	1.0
K01113	2360.0
K04477	4590.0
K01114	2.0
K01115	0.0
K08087	0.0
K01315	0.0
K08085	2.0
K08084	4.0
K08083	2.0
K08082	2.0
K08081	0.0
K08080	0.0
K01152	0.0
K01401	0.0
K09826	0.0
K06344	0.0
K06345	0.0
K09822	2359.0
K06343	0.0
K10938	0.0
K06341	0.0
K10934	0.0
K10935	0.0
K10932	0.0
K11052	0.0
K10930	0.0
K06349	1.0
K11053	0.0
K10754	0.0
K01755	9617.0
K10200	856.0
K02132	0.0
K02137	0.0
K03840	1.0
K03841	3.0
K13028	0.0
K13799	0.0
K13798	0.0
K13795	0.0
K13794	0.0
K13021	0.0
K13792	0.0
K13791	0.0
K13790	0.0
K12268	5.0
K12269	8.0
K12262	3.0
K12263	1.0
K12264	0.0
K12265	0.0
K12266	0.0
K12267	13723.0
K01757	0.0
K12237	0.0
K13243	0.0
K13245	0.0
K13244	0.0
K13246	0.0
K03264	0.0
K03265	0.0
K03263	0.0
K03268	0.0
K03269	5924.0
K12415	0.0
K10211	1.0
K09918	0.0
K09919	1.0
K06720	2.0
K09913	951.0
K09910	1.0
K09911	1.0
K09916	3.0
K09917	1.0
K06726	496.0
K09915	2358.0
K11535	3.0
K11534	56.0
K11537	1.0
K11531	0.0
K11533	0.0
K11532	0.0
K11249	51.0
K11539	0.0
K00762	9890.0
K00763	4065.0
K00760	10920.0
K00761	7615.0
K00766	7301.0
K00767	6102.0
K00764	13453.0
K00765	9331.0
K00768	3024.0
K00769	1.0
K11059	0.0
K00186	0.0
K00187	0.0
K00184	2436.0
K00185	2384.0
K00183	104.0
K00180	5461.0
K00188	0.0
K00189	0.0
K10110	2004.0
K10111	1.0
K10112	4460.0
K10113	0.0
K10114	0.0
K10115	0.0
K10116	0.0
K10117	3345.0
K10118	3377.0
K10119	3375.0
K04641	552.0
K04643	0.0
K04642	0.0
K13282	14.0
K00988	0.0
K00989	4628.0
K00986	218.0
K00984	534.0
K00985	0.0
K00982	3.0
K00983	1102.0
K00980	495.0
K00981	12340.0
K01585	7814.0
K01584	1.0
K01586	11415.0
K13498	2.0
K01580	3595.0
K01583	672.0
K01582	1411.0
K13497	2890.0
K01589	2434.0
K01588	11605.0
K14941	3.0
K08347	0.0
K08348	1.0
K02720	0.0
K14949	0.0
K02723	0.0
K03459	0.0
K03458	3904.0
K03455	10852.0
K03457	1109.0
K03451	120.0
K03981	5.0
K03980	5012.0
K02614	483.0
K01639	5355.0
K01638	4.0
K01637	4.0
K01636	42.0
K01635	30.0
K01634	0.0
K01633	7095.0
K01632	25.0
K01631	1.0
K01630	3356.0
K02615	2.0
K02588	1034.0
K02589	734.0
K02858	8.0
K02859	212.0
K14051	0.0
K14053	0.0
K14052	0.0
K02852	1.0
K02853	1.0
K02850	0.0
K02851	1.0
K14059	2075.0
K14058	3.0
K02586	214.0
K02587	385.0
K03679	0.0
K03671	17439.0
K03670	2358.0
K03673	3.0
K03672	3.0
K03675	1.0
K03674	1.0
K03677	0.0
K03676	556.0
K09761	9652.0
K09760	4275.0
K09763	2.0
K09762	4045.0
K09765	4264.0
K09764	201.0
K09767	222.0
K06006	1.0
K09769	3448.0
K09768	1779.0
K10353	0.0
K03187	2903.0
K03186	4151.0
K03185	4.0
K03184	1.0
K03183	12823.0
K03182	4133.0
K03181	3.0
K03189	2903.0
K03188	2903.0
K02715	0.0
K12455	0.0
K12454	2358.0
K12453	0.0
K12452	31.0
K12451	0.0
K07358	0.0
K07356	0.0
K07357	1.0
K07354	0.0
K07355	0.0
K07352	0.0
K07353	0.0
K07350	1.0
K07351	1.0
K06919	770.0
K06918	1.0
K06917	1543.0
K06916	3.0
K06915	2243.0
K06914	0.0
K06913	0.0
K06912	0.0
K06911	6579.0
K06910	1493.0
K08986	15.0
K08987	216.0
K08984	2361.0
K08985	0.0
K08982	2227.0
K08983	0.0
K08980	0.0
K08981	28.0
K08988	0.0
K08989	1.0
K02252	0.0
K05934	2800.0
K05936	2799.0
K05937	1.0
K02253	0.0
K05939	4718.0
K00378	7474.0
K00375	5483.0
K00374	4.0
K00376	0.0
K00371	4.0
K00370	4.0
K00373	4.0
K00372	2385.0
K01358	12067.0
K09166	2358.0
K09165	0.0
K09164	0.0
K09163	517.0
K09162	2359.0
K09161	1.0
K09160	3.0
K01354	2359.0
K01355	1.0
K01356	6999.0
K05601	0.0
K05851	1.0
K03807	0.0
K05606	521.0
K02927	0.0
K05974	0.0
K03805	0.0
K05976	0.0
K00519	0.0
K00518	0.0
K03800	5743.0
K00511	0.0
K00510	12.0
K03801	3567.0
K00515	0.0
K00514	0.0
K00517	17.0
K05971	0.0
K03154	4007.0
K11147	0.0
K05581	0.0
K05580	0.0
K05583	0.0
K05582	0.0
K05585	0.0
K05584	0.0
K05587	0.0
K05586	0.0
K05589	3.0
K03150	9290.0
K03623	33.0
K03152	8678.0
K14200	0.0
K14201	0.0
K14202	0.0
K03621	9845.0
K14204	0.0
K14205	58.0
K01134	521.0
K01135	0.0
K01136	4715.0
K01137	2358.0
K01130	12310.0
K01132	0.0
K01133	2899.0
K01138	8205.0
K01139	237.0
K02113	9609.0
K02112	9990.0
K02111	9865.0
K02446	2947.0
K02117	7075.0
K02116	546.0
K02115	9990.0
K02114	9980.0
K02119	3346.0
K02118	7189.0
K02448	0.0
K01036	10.0
K03212	1.0
K13007	2.0
K13006	1.0
K13005	0.0
K13004	536.0
K13001	0.0
K06404	1011.0
K01032	2.0
K06951	0.0
K03862	4.0
K03863	2.0
K06406	3661.0
K06957	1.0
K05020	1004.0
K06400	2319.0
K06403	1004.0
K06954	2.0
K10814	0.0
K10817	0.0
K10816	0.0
K07136	1.0
K03242	0.0
K03243	0.0
K12202	0.0
K12203	0.0
K12206	0.0
K12207	0.0
K12204	0.0
K12205	0.0
K12208	0.0
K12209	0.0
K13919	214.0
K13918	0.0
K06214	0.0
K06215	1766.0
K09936	2461.0
K06217	9968.0
K09930	2358.0
K09931	0.0
K09932	2358.0
K06213	5809.0
K09938	0.0
K09939	3564.0
K11517	0.0
K06337	0.0
K13301	1.0
K00748	5925.0
K00745	0.0
K00743	0.0
K07165	2359.0
K07164	5966.0
K07167	0.0
K07166	3188.0
K07161	0.0
K07160	1133.0
K07163	0.0
K07162	86.0
K07169	0.0
K07168	2.0
K06336	0.0
K01839	3420.0
K01838	2047.0
K01835	2472.0
K01834	23515.0
K01837	0.0
K01830	0.0
K00608	0.0
K02632	0.0
K02630	0.0
K02631	0.0
K08322	33.0
K08323	574.0
K08320	0.0
K08321	2410.0
K08326	0.0
K08324	0.0
K08325	1.0
K01659	2.0
K01658	7251.0
K02637	0.0
K01653	8667.0
K01652	11546.0
K01655	0.0
K01654	1313.0
K01657	7262.0
K02874	7624.0
K02875	0.0
K02876	9906.0
K02877	0.0
K02871	9929.0
K02873	0.0
K02878	9982.0
K02879	9981.0
K14070	0.0
K09749	1970.0
K09748	7539.0
K06023	12752.0
K09742	0.0
K09741	0.0
K09740	56.0
K09747	6968.0
K09746	0.0
K09745	0.0
K06024	6338.0
K03477	1.0
K03476	413.0
K03475	3063.0
K03474	5925.0
K03473	3567.0
K03472	1.0
K03471	3053.0
K03470	9894.0
K03478	1494.0
K02304	4282.0
K02305	0.0
K02302	124.0
K02303	4.0
K02300	3.0
K02301	2363.0
K03653	0.0
K03652	4519.0
K03651	1.0
K03650	10521.0
K03657	21859.0
K03656	3.0
K03655	14417.0
K03654	15133.0
K03658	522.0
K12439	0.0
K12431	0.0
K12430	0.0
K12433	0.0
K12432	0.0
K12435	0.0
K12434	0.0
K12437	0.0
K12436	0.0
K06979	557.0
K06978	3869.0
K06971	1487.0
K06970	1.0
K06973	9136.0
K06972	1522.0
K06975	6675.0
K06974	0.0
K06977	34.0
K06976	3521.0
K07082	6658.0
K07083	3564.0
K07080	1217.0
K07081	0.0
K07086	0.0
K07087	0.0
K07084	21.0
K07085	8129.0
K07088	11506.0
K07089	3362.0
K01317	0.0
K11162	0.0
K11163	0.0
K11161	0.0
K11168	0.0
K00356	8.0
K00355	4.0
K00354	0.0
K00353	0.0
K00351	3565.0
K00350	3565.0
K05952	1.0
K05953	0.0
K05951	0.0
K05956	0.0
K05957	0.0
K00358	19.0
K00689	3.0
K00688	11019.0
K00681	4667.0
K00680	13606.0
K00683	2.0
K00685	2360.0
K00684	2361.0
K00687	1.0
K00686	1.0
K05831	0.0
K05830	0.0
K05833	4177.0
K05832	3683.0
K05834	2.0
K05837	9291.0
K05836	4.0
K05839	1.0
K05838	2.0
K07677	1.0
K00533	1326.0
K00532	1027.0
K00531	0.0
K00530	0.0
K00537	9657.0
K00536	0.0
K00535	0.0
K00534	0.0
K00539	0.0
K00538	0.0
K11029	0.0
K14260	162.0
K14261	1.0
K14266	0.0
K14267	2.0
K14268	0.0
K14269	0.0
K01337	0.0
K01338	10410.0
K02683	0.0
K02682	1.0
K02681	0.0
K02680	1.0
K02687	9290.0
K02686	2.0
K02685	0.0
K02689	0.0
K02688	957.0
K00824	556.0
K00827	0.0
K00826	10538.0
K00821	7389.0
K00820	10920.0
K00823	993.0
K00822	1.0
K00829	0.0
K00828	0.0
K01488	1639.0
K01489	8656.0
K01484	2.0
K01485	811.0
K01486	3010.0
K01487	3796.0
K01480	6900.0
K01481	0.0
K01482	14.0
K01483	2.0
K02469	12425.0
K02468	1.0
K02466	947.0
K02465	0.0
K02464	1.0
K02463	2.0
K02462	3.0
K02461	3.0
K02460	3.0
K08969	21.0
K13061	0.0
K13060	0.0
K13063	0.0
K13062	0.0
K13069	1.0
K08964	1.0
K06363	0.0
K03079	293.0
K06342	0.0
K03078	0.0
K13289	0.0
K13288	3.0
K13285	0.0
K13287	0.0
K13286	0.0
K13281	736.0
K13280	2626.0
K13283	0.0
K00054	218.0
K04496	0.0
K05369	0.0
K05368	2.0
K03228	2358.0
K03229	2358.0
K00052	9032.0
K03222	2358.0
K03223	2358.0
K03220	0.0
K03221	0.0
K03226	2358.0
K03227	2358.0
K03224	2358.0
K03225	1.0
K09482	0.0
K09483	2.0
K13836	0.0
K12228	0.0
K05360	0.0
K12224	0.0
K12225	0.0
K12226	0.0
K12227	0.0
K12220	0.0
K05363	147.0
K12222	0.0
K12223	0.0
K08681	1750.0
K08680	556.0
K08683	0.0
K08682	1.0
K08685	0.0
K08684	0.0
K08687	0.0
K08686	0.0
K11755	11868.0
K11754	21081.0
K11751	2.0
K11750	1.0
K11753	19832.0
K11752	14003.0
K02407	1841.0
K13938	1.0
K13936	0.0
K13935	8.0
K02406	3740.0
K13933	0.0
K13932	8.0
K13931	8.0
K13930	0.0
K12088	0.0
K12081	0.0
K12082	0.0
K12083	0.0
K12084	0.0
K12086	0.0
K12087	0.0
K09611	0.0
K09612	31.0
K04940	0.0
K10085	0.0
K05394	0.0
K05395	0.0
K06340	0.0
K13043	0.0
K07149	1598.0
K07148	3566.0
K07147	2360.0
K07146	561.0
K07145	12.0
K07144	0.0
K07143	0.0
K07142	0.0
K07141	1926.0
K07140	3.0
K10156	0.0
K10150	0.0
K10620	0.0
K10621	0.0
K14028	0.0
K14029	0.0
K01817	7416.0
K01816	2361.0
K01815	4731.0
K01814	9724.0
K01813	809.0
K01812	8139.0
K01811	7889.0
K01810	10054.0
K01819	25.0
K01818	385.0
K14580	0.0
K05379	0.0
K08304	2.0
K08305	3.0
K08306	1.0
K08307	3565.0
K08300	3.0
K08301	8303.0
K08302	2351.0
K08303	16568.0
K08308	1.0
K08309	1876.0
K14671	0.0
K14670	0.0
K14673	0.0
K14672	0.0
K01673	3388.0
K01672	0.0
K01671	0.0
K01677	3699.0
K01676	3568.0
K01674	6.0
K01679	3164.0
K01678	3507.0
K02899	10458.0
K02896	0.0
K02897	6014.0
K02895	9973.0
K02892	9982.0
K02890	9981.0
K10811	0.0
K02096	0.0
K02097	0.0
K02094	0.0
K02095	0.0
K02092	0.0
K02093	0.0
K02099	2564.0
K03411	2854.0
K03410	2930.0
K03413	3764.0
K03412	4310.0
K03415	332.0
K03414	2.0
K03417	2.0
K03416	0.0
K03418	0.0
K05376	0.0
K02320	0.0
K02322	0.0
K02323	0.0
K05377	0.0
K13542	9223.0
K13543	0.0
K13540	0.0
K13541	0.0
K12145	0.0
K12144	0.0
K12147	0.0
K12410	9952.0
K12141	3564.0
K12140	3564.0
K12143	13.0
K12142	0.0
K12149	1.0
K12148	1.0
K07312	1.0
K07313	3168.0
K07310	13.0
K07311	947.0
K07316	237.0
K07317	0.0
K07314	0.0
K07315	2411.0
K07318	27.0
K07319	1244.0
K03936	0.0
K03425	0.0
K03426	5394.0
K03427	13407.0
K03420	0.0
K03421	0.0
K03422	0.0
K03423	0.0
K03756	0.0
K03757	0.0
K03206	0.0
K03755	0.0
K11144	951.0
K11145	4044.0
K05972	0.0
K05973	1.0
K03752	3365.0
K05978	0.0
K05979	14.0
K03753	1073.0
K00331	5926.0
K00330	5926.0
K00333	2359.0
K00332	2359.0
K00335	6905.0
K00334	7212.0
K00337	5926.0
K00336	7164.0
K00339	5926.0
K00338	5926.0
K03751	0.0
K06953	0.0
K06952	6.0
K06407	3662.0
K06950	19344.0
K10819	23.0
K06956	1600.0
K06955	0.0
K06402	2705.0
K10815	0.0
K06959	9800.0
K06958	4060.0
K06409	6801.0
K06408	2044.0
K09129	0.0
K09128	33.0
K09123	31.0
K09122	0.0
K09121	3785.0
K09120	0.0
K09127	0.0
K09126	17.0
K09125	1108.0
K09124	0.0
K01233	0.0
K05819	2.0
K05818	0.0
K01896	0.0
K05813	3779.0
K05812	1.0
K05811	1.0
K05810	5491.0
K05817	0.0
K05816	952.0
K05815	580.0
K05814	61.0
K01894	2361.0
K01892	10576.0
K01234	979.0
K01144	4577.0
K01146	1.0
K01141	2.0
K01416	0.0
K11434	0.0
K01415	0.0
K06354	0.0
K01414	2361.0
K09836	0.0
K01318	0.0
K01319	0.0
K01312	0.0
K06350	4.0
K02669	11940.0
K02668	2.0
K02665	2.0
K02664	14.0
K02667	2.0
K02666	2.0
K02661	0.0
K02660	2.0
K02663	1028.0
K02662	4901.0
K00809	0.0
K00808	0.0
K00806	10942.0
K00805	4426.0
K00804	0.0
K00803	31.0
K00802	0.0
K00801	2358.0
K00800	9797.0
K10921	0.0
K02409	2335.0
K02408	2931.0
K02401	1480.0
K02400	2856.0
K02403	2.0
K02402	2.0
K02405	2933.0
K05364	1260.0
K05367	2359.0
K05366	24226.0
K10210	1.0
K10216	0.0
K13049	522.0
K13048	0.0
K13739	0.0
K10215	0.0
K06122	0.0
K13735	1.0
K13734	0.0
K13041	1.0
K13040	1.0
K13731	0.0
K13730	3.0
K13733	0.0
K13732	0.0
K04516	3564.0
K03204	1.0
K03205	6005.0
K03207	1.0
K03200	0.0
K03201	0.0
K03202	0.0
K03203	0.0
K03208	0.0
K03758	355.0
K03759	0.0
K09469	0.0
K09461	0.0
K06204	3.0
K00178	0.0
K13950	0.0
K13953	33.0
K13955	0.0
K13954	2546.0
K10920	0.0
K06324	12.0
K11777	213.0
K11779	0.0
K11778	0.0
K06325	0.0
K12600	0.0
K07432	0.0
K07430	0.0
K06326	0.0
K07128	0.0
K07121	3.0
K07120	557.0
K07123	2359.0
K07122	2.0
K07125	0.0
K07124	6747.0
K07127	2362.0
K07126	1999.0
K01870	9982.0
K01873	10503.0
K01872	9973.0
K01875	11481.0
K01874	10517.0
K01876	10660.0
K01879	1208.0
K01878	1208.0
K06321	0.0
K00476	0.0
K00477	0.0
K00474	0.0
K00472	0.0
K00470	0.0
K00471	0.0
K00478	0.0
K00479	0.0
K04775	0.0
K04774	3.0
K04777	0.0
K04776	0.0
K04771	2358.0
K04770	1.0
K04773	8330.0
K04772	2359.0
K04779	0.0
K04778	0.0
K14657	0.0
K14656	0.0
K14654	0.0
K14653	0.0
K14652	17700.0
K14659	0.0
K14658	0.0
K14386	0.0
K09926	0.0
K01699	1.0
K01698	4462.0
K01695	7334.0
K01697	0.0
K01696	8320.0
K01690	1.0
K01693	6159.0
K01692	891.0
K07227	0.0
K03439	9934.0
K03438	13722.0
K13380	0.0
K03928	19.0
K03925	2398.0
K03924	19986.0
K03431	6863.0
K03926	2359.0
K03437	7612.0
K03436	4064.0
K03435	1.0
K03434	0.0
K02348	1343.0
K02342	9342.0
K02343	9353.0
K02340	9449.0
K02341	9951.0
K02346	9567.0
K02347	2359.0
K02344	1.0
K02345	1.0
K03697	980.0
K03696	9918.0
K03695	10347.0
K03694	17.0
K03693	23.0
K03692	0.0
K03690	3.0
K03699	9603.0
K03698	5873.0
K13566	0.0
K12164	0.0
K07338	0.0
K07339	234.0
K07334	189.0
K07335	7756.0
K07336	2358.0
K07337	1.0
K07330	0.0
K07331	0.0
K07332	0.0
K07333	0.0
K09695	2358.0
K09694	2358.0
K09697	1764.0
K09696	1764.0
K09691	4786.0
K09690	3614.0
K09693	584.0
K09692	1161.0
K09699	3.0
K09698	1756.0
K07590	699.0
K07591	0.0
K07592	1.0
K05998	0.0
K05999	0.0
K05996	0.0
K05997	1.0
K05994	0.0
K05995	4300.0
K05993	2073.0
K05991	0.0
K10837	0.0
K00319	0.0
K00318	2.0
K00648	9901.0
K02545	0.0
K00645	9869.0
K00311	2.0
K00646	0.0
K00317	2.0
K00316	0.0
K00643	0.0
K00314	0.0
K02547	1193.0
K06429	0.0
K06428	1.0
K06427	0.0
K02812	0.0
K06425	1123.0
K06424	0.0
K06423	188.0
K06422	1.0
K06421	17.0
K02813	0.0
K02930	0.0
K03815	0.0
K05612	0.0
K03367	1174.0
K03366	48.0
K03812	1.0
K03635	2364.0
K03634	3.0
K03631	9885.0
K05969	0.0
K03630	10145.0
K03633	1.0
K03632	1.0
K01998	7417.0
K01999	7494.0
K01992	22768.0
K01993	11879.0
K01990	44291.0
K01991	8284.0
K01996	7600.0
K01997	7614.0
K01994	556.0
K01995	7617.0
K03148	1139.0
K03639	4450.0
K05692	0.0
K03638	4.0
K00869	218.0
K00868	2984.0
K00861	0.0
K00860	2414.0
K00863	77.0
K00862	0.0
K00865	5778.0
K00864	8304.0
K00867	219.0
K00866	0.0
K01192	5789.0
K01190	28161.0
K01191	4544.0
K01197	612.0
K01194	2.0
K01195	1217.0
K01198	2141.0
K01199	0.0
K00656	12398.0
K00657	6290.0
K00306	0.0
K14591	0.0
K00300	0.0
K00653	0.0
K13715	0.0
K13713	0.0
K00650	0.0
K00651	3138.0
K14596	0.0
K02647	4016.0
K14598	0.0
K02643	0.0
K02642	0.0
K02641	0.0
K02640	0.0
K03594	5343.0
K03595	7601.0
K03596	9906.0
K03597	2.0
K03590	6316.0
K03591	1.0
K03592	1691.0
K03593	6479.0
K03598	2.0
K03599	3.0
K01736	10318.0
K01737	6124.0
K01734	6917.0
K01735	12167.0
K01732	0.0
K01733	9369.0
K01730	521.0
K01731	0.0
K06049	0.0
K01738	14984.0
K01739	2367.0
K11809	0.0
K05343	89.0
K02422	4213.0
K02421	1480.0
K05340	1011.0
K02427	3.0
K05346	24.0
K02425	1.0
K02424	0.0
K05349	20741.0
K02428	5938.0
K03770	5925.0
K03771	5925.0
K03772	2361.0
K03773	3565.0
K03774	29.0
K03775	3567.0
K03776	2.0
K03777	1.0
K03778	8690.0
K03779	119.0
K09722	0.0
K08174	0.0
K14114	0.0
K13979	2358.0
K13237	0.0
K14440	0.0
K09992	2880.0
K09990	2.0
K09991	0.0
K09996	0.0
K09997	1.0
K09994	1.0
K14110	0.0
K09998	1.0
K09999	1.0
K14111	0.0
K14113	0.0
K14449	0.0
K10213	1.0
K14118	0.0
K11711	133.0
K11710	1.0
K11712	577.0
K11717	15383.0
K11719	3.0
K06857	0.0
K10440	8071.0
K10441	7801.0
K07103	0.0
K07102	2360.0
K07101	0.0
K07100	0.0
K07107	11391.0
K07106	1752.0
K07105	2793.0
K07456	7608.0
K07459	11.0
K07458	2432.0
K07109	1.0
K07108	0.0
K10198	0.0
K10199	0.0
K10190	4215.0
K10191	0.0
K10192	145.0
K10193	22.0
K10194	39.0
K10195	1.0
K10196	0.0
K10197	0.0
K15013	0.0
K01858	52.0
K15016	0.0
K15017	0.0
K01853	0.0
K01852	0.0
K01851	0.0
K01850	23.0
K01857	2.0
K01856	0.0
K01854	6975.0
K07539	0.0
K08478	1.0
K08479	0.0
K08476	1.0
K08477	0.0
K08475	1.0
K00450	10.0
K00451	0.0
K00452	0.0
K00453	0.0
K00455	1.0
K00456	0.0
K00457	1.0
K00106	0.0
K00459	4.0
K00104	6725.0
K00105	7.0
K00102	1.0
K00103	0.0
K00100	14291.0
K00101	2.0
K01509	0.0
K04759	12942.0
K04758	14333.0
K04757	1189.0
K01504	0.0
K04755	5.0
K04754	3.0
K04753	9.0
K04752	3.0
K04751	3716.0
K01502	2359.0
K14631	0.0
K05359	0.0
K14632	0.0
K07536	0.0
K12080	0.0
K02364	0.0
K12369	14.0
K02361	3.0
K02362	1.0
K02363	3.0
K13509	0.0
K13503	0.0
K13500	0.0
K12109	0.0
K12108	0.0
K12101	0.0
K12100	0.0
K12103	0.0
K12102	0.0
K12105	0.0
K12104	0.0
K12107	0.0
K12106	0.0
K11023	0.0
K03014	0.0
K08906	0.0
K08904	0.0
K08900	0.0
K06223	6864.0
K06199	4231.0
K06198	215.0
K06197	1.0
K06196	2320.0
K06194	3567.0
K06193	3353.0
K06192	2359.0
K06191	41.0
K06190	3.0
K11104	654.0
K11105	5063.0
K11106	0.0
K11107	1.0
K11102	161.0
K11103	2361.0
K07862	66.0
K00666	3161.0
K00663	12.0
K00662	1546.0
K00661	10864.0
K00660	2358.0
K06997	9769.0
K06996	2359.0
K06995	4.0
K10852	20.0
K06993	0.0
K06992	2.0
K06991	0.0
K06990	3.0
K11050	0.0
K06999	2362.0
K06998	2526.0
K05338	10.0
K11051	0.0
K06441	0.0
K06440	0.0
K06443	0.0
K06442	6279.0
K06445	3.0
K06447	2.0
K06446	14.0
K06309	0.0
K05686	0.0
K02655	2.0
K07392	0.0
K00595	2762.0
K00594	0.0
K00596	0.0
K00599	20168.0
K00598	18.0
K02657	2.0
K07642	3.0
K07643	0.0
K07396	1.0
K07397	24.0
K07394	2.0
K07395	2.0
K04102	0.0
K04103	2.0
K04100	0.0
K04101	0.0
K04107	0.0
K04105	0.0
K04108	0.0
K04109	0.0
K07716	0.0
K07717	432.0
K07714	2358.0
K07715	1.0
K07712	2361.0
K07713	0.0
K07710	0.0
K07711	2.0
K07718	8879.0
K07719	602.0
K00843	0.0
K00842	0.0
K00841	240.0
K00840	2.0
K00847	10684.0
K00846	0.0
K00845	20045.0
K00844	12.0
K00849	6452.0
K00848	1191.0
K06302	1.0
K13771	2373.0
K13770	1.0
K13772	0.0
K13775	0.0
K13774	2.0
K13777	0.0
K13776	2.0
K13779	0.0
K13778	0.0
K02621	6847.0
K02992	9973.0
K02623	0.0
K08286	0.0
K08281	6.0
K02996	9860.0
K02995	0.0
K02994	9982.0
K02629	0.0
K02628	0.0
K08289	5925.0
K08288	0.0
K03578	2361.0
K03579	2359.0
K03576	2360.0
K03577	533.0
K03574	11786.0
K03575	7494.0
K03572	9969.0
K03573	1.0
K03570	9407.0
K03571	2637.0
K01710	16154.0
K01711	6609.0
K01712	653.0
K01713	0.0
K01714	16402.0
K01715	3233.0
K01716	1.0
K01718	2.0
K01719	3569.0
K03081	3.0
K02199	1.0
K02198	14.0
K14170	10680.0
K02193	1.0
K02192	64.0
K02191	1020.0
K02190	2711.0
K02197	14.0
K02196	0.0
K02195	14.0
K02194	14.0
K03718	3578.0
K03719	2175.0
K03712	7274.0
K03713	34.0
K03710	6507.0
K03711	11053.0
K03716	2360.0
K03717	2359.0
K03715	0.0
K07129	1.0
K00045	0.0
K13995	0.0
K13994	0.0
K13991	0.0
K13990	3564.0
K13993	9201.0
K13992	0.0
K06298	1167.0
K06299	1.0
K06294	1.0
K06295	2737.0
K06296	2416.0
K06297	749.0
K06290	0.0
K06291	0.0
K06292	0.0
K06293	0.0
K12743	0.0
K00248	4779.0
K06426	556.0
K11739	0.0
K11738	1.0
K11733	1.0
K11732	0.0
K11731	0.0
K11737	3.0
K11736	0.0
K11735	0.0
K11734	0.0
K06870	0.0
K06871	9514.0
K06872	5018.0
K06873	0.0
K06874	0.0
K06875	0.0
K06876	2358.0
K06877	522.0
K06878	2559.0
K06879	3.0
K07478	10540.0
K12645	0.0
K07479	1.0
K07473	2065.0
K07472	0.0
K07471	0.0
K07470	0.0
K07477	0.0
K07476	2.0
K07474	61.0
K15038	0.0
K15039	0.0
K15034	1.0
K15036	1.0
K15037	0.0
K08738	1.0
K06420	0.0
K00128	6228.0
K00129	0.0
K00438	0.0
K00432	3764.0
K00433	3841.0
K00122	0.0
K00123	3378.0
K00124	15.0
K00125	0.0
K00126	0.0
K00127	15.0
K08973	2.0
K14348	1.0
K14347	0.0
K14340	0.0
K08972	50.0
K01525	3.0
K01524	13203.0
K01523	339.0
K01521	0.0
K01520	8389.0
K01529	1203.0
K08977	0.0
K03969	207.0
K08929	0.0
K02388	2931.0
K02389	2918.0
K02386	2.0
K02387	2931.0
K02384	0.0
K02385	2813.0
K02382	0.0
K02380	1.0
K02381	1.0
K05386	0.0
K13524	0.0
K13525	0.0
K13527	0.0
K13520	0.0
K13522	0.0
K13529	2358.0
K03385	14.0
K03384	0.0
K03387	4121.0
K03386	4716.0
K03381	0.0
K03380	1.0
K03383	0.0
K03382	2966.0
K03389	3582.0
K03388	3570.0
K05356	0.0
K12344	0.0
K12343	0.0
K12342	0.0
K12341	0.0
K12340	3565.0
K02430	1.0
K12349	0.0
K05351	0.0
K11694	1.0
K11695	1.0
K11690	1112.0
K05352	2.0
K11693	1.0
K08928	0.0
K03433	0.0
K13832	0.0
K03039	0.0
K03432	0.0
K06607	0.0
K06606	22.0
K06605	10.0
K03430	1898.0
K06603	233.0
K06602	0.0
K06601	0.0
K06600	0.0
K05358	2.0
K06609	0.0
K06608	28.0
K03923	3.0
K03922	0.0
K11472	1.0
K11473	2359.0
K11474	0.0
K11475	2.0
K11476	1.0
K11477	0.0
K00601	0.0
K00600	10849.0
K00603	1028.0
K03746	4.0
K00605	7063.0
K00604	9982.0
K00607	0.0
K00606	7619.0
K00609	9223.0
K03741	4046.0
K03740	1174.0
K03743	294.0
K10873	0.0
K03214	1.0
K14068	0.0
K13317	0.0
K06360	0.0
K14069	0.0
K08078	0.0
K09650	0.0
K06361	0.0
K07802	0.0
K07803	0.0
K07800	1.0
K07801	0.0
K07806	1.0
K07807	0.0
K07804	0.0
K07805	0.0
K06362	0.0
K01172	0.0
K10257	0.0
K10255	2911.0
K10254	2543.0
K10253	0.0
K10918	0.0
K04128	0.0
K01958	3657.0
K01959	0.0
K01956	10298.0
K01957	0.0
K04126	0.0
K04127	0.0
K01952	11831.0
K01953	10778.0
K01950	8774.0
K01951	10542.0
K07730	0.0
K07731	0.0
K07732	0.0
K07733	3.0
K07734	2.0
K07735	2361.0
K07736	4884.0
K07737	22144.0
K07738	5513.0
K07739	13.0
K06365	0.0
K06366	0.0
K06367	0.0
K10910	0.0
K10911	0.0
K04382	0.0
K10775	0.0
K02609	2.0
K02979	0.0
K02978	0.0
K06368	0.0
K02975	0.0
K02974	0.0
K02977	0.0
K02976	0.0
K03558	4.0
K03559	20074.0
K03550	10291.0
K03551	10534.0
K03552	0.0
K03553	10514.0
K03554	2.0
K03555	9969.0
K03556	1199.0
K03557	3.0
K01778	9827.0
K01779	2877.0
K06369	0.0
K01772	47.0
K01770	9676.0
K01771	0.0
K01776	9762.0
K01777	1001.0
K01774	0.0
K01775	10681.0
K05385	0.0
K05384	0.0
K05383	0.0
K05382	0.0
K05381	0.0
K08159	2.0
K14153	1.0
K14154	0.0
K14155	12339.0
K08152	0.0
K08156	3570.0
K08076	0.0
K12809	0.0
K05297	16.0
K03734	16682.0
K03735	1202.0
K03736	1202.0
K03737	7882.0
K03731	0.0
K03732	3.0
K03733	6887.0
K03738	31.0
K03739	1174.0
K08139	1.0
K06994	192.0
K12660	0.0
K12661	0.0
K07450	0.0
K08719	0.0
K08717	1.0
K08715	0.0
K08714	0.0
K08713	1.0
K08710	0.0
K11311	0.0
K11312	0.0
K00141	2.0
K00146	1.0
K00411	1.0
K00412	1.0
K00145	18521.0
K00148	0.0
K14367	0.0
K14366	0.0
K08954	0.0
K08384	6961.0
K14369	0.0
K14368	0.0
K14091	521.0
K14090	534.0
K14093	0.0
K14092	0.0
K14095	0.0
K14094	0.0
K14097	0.0
K14096	0.0
K14099	0.0
K14098	0.0
K02848	1.0
K01541	2.0
K04712	0.0
K04711	0.0
K01545	0.0
K01547	7853.0
K01546	7854.0
K01548	7804.0
K04719	1.0
K04718	0.0
K02018	7049.0
K02019	2642.0
K02016	13559.0
K02017	2362.0
K02014	27404.0
K02015	20012.0
K02012	7737.0
K02013	15271.0
K02010	5611.0
K02011	6268.0
K04515	0.0
K03943	0.0
K03941	0.0
K03940	0.0
K00313	27.0
K04060	0.0
K01608	523.0
K08942	0.0
K08943	0.0
K08940	0.0
K08941	0.0
K08946	0.0
K08947	0.0
K08944	0.0
K08945	0.0
K03059	0.0
K13811	0.0
K13812	0.0
K13815	0.0
K13816	0.0
K13818	0.0
K13819	0.0
K03053	0.0
K03052	0.0
K03055	0.0
K03054	0.0
K03057	0.0
K03056	0.0
K06222	3.0
K11418	0.0
K11410	0.0
K11415	0.0
K00622	0.0
K00621	0.0
K00620	11023.0
K00627	6323.0
K00626	7346.0
K00625	6393.0
K00624	0.0
K02805	582.0
K02552	2361.0
K02550	0.0
K02556	3860.0
K02803	4.0
K02554	0.0
K07280	0.0
K07281	0.0
K07282	6836.0
K07283	0.0
K07284	2103.0
K07285	1.0
K07286	1.0
K08217	4129.0
K07288	0.0
K07289	1.0
K07534	0.0
K07535	9.0
K07533	2210.0
K07822	0.0
K07823	0.0
K08699	0.0
K00088	10503.0
K00087	1492.0
K00086	1514.0
K00082	0.0
K10239	0.0
K10238	0.0
K10231	1531.0
K10230	0.0
K10233	0.0
K10232	0.0
K10235	0.0
K10234	0.0
K10237	0.0
K10236	0.0
K08353	0.0
K01970	0.0
K01971	5321.0
K01972	11496.0
K01973	0.0
K01974	2358.0
K01975	754.0
K01976	0.0
K07758	0.0
K05990	0.0
K07752	0.0
K07753	0.0
K07751	1.0
K13786	0.0
K07755	0.0
K07442	0.0
K08352	39.0
K07115	3.0
K07441	0.0
K07634	0.0
K07446	3.0
K07111	0.0
K07444	3898.0
K07445	0.0
K00647	4.0
K07449	0.0
K00641	5925.0
K00640	12830.0
K01289	0.0
K01282	0.0
K01283	0.0
K01280	0.0
K01281	215.0
K01286	4346.0
K01284	7128.0
K02954	10018.0
K02952	9981.0
K02950	9906.0
K00155	2360.0
K02959	7624.0
K00887	0.0
K00886	0.0
K00885	0.0
K00884	1.0
K00883	85.0
K00882	6560.0
K00881	20.0
K00880	409.0
K00053	8980.0
K14048	0.0
K01026	891.0
K01756	9983.0
K01025	0.0
K01750	2142.0
K01023	67.0
K01752	11427.0
K01753	119.0
K14583	0.0
K01758	52.0
K01759	13414.0
K09565	0.0
K09568	0.0
K08173	0.0
K08172	1.0
K02483	5816.0
K02482	2358.0
K08177	836.0
K08176	0.0
K08175	0.0
K02486	0.0
K02489	0.0
K02488	2.0
K08178	0.0
K14138	3069.0
K14136	0.0
K09713	0.0
K09714	0.0
K09715	0.0
K03532	0.0
K03533	0.0
K03530	21407.0
K03531	9859.0
K03536	10521.0
K03537	946.0
K03534	4325.0
K03535	2359.0
K03538	0.0
K03539	0.0
K14451	0.0
K14450	0.0
K02225	0.0
K02224	4964.0
K02227	2998.0
K02226	3116.0
K02221	1963.0
K14107	0.0
K02229	0.0
K02228	0.0
K14106	0.0
K00441	5.0
K03288	2.0
K03289	0.0
K03284	13662.0
K03285	0.0
K03286	3.0
K03287	3567.0
K03280	0.0
K03281	5948.0
K03282	8228.0
K00440	0.0
K13677	0.0
K12790	0.0
K09639	0.0
K12688	0.0
K12689	0.0
K12686	0.0
K12687	0.0
K12684	1.0
K12685	1.0
K12682	0.0
K12683	0.0
K12680	0.0
K11889	0.0
K08884	6093.0
K11085	7001.0
K11084	0.0
K11081	0.0
K11080	0.0
K11083	0.0
K11082	0.0
K11089	2358.0
K08777	0.0
K08776	0.0
K06346	6151.0
K06347	2.0
K09824	1.0
K09825	9357.0
K09823	5.0
K09820	2362.0
K10939	0.0
K10936	0.0
K10937	0.0
K10933	0.0
K06348	0.0
K09829	0.0
K11337	0.0
K11336	0.0
K11335	0.0
K11334	0.0
K11333	0.0
K11332	0.0
K11331	0.0
K11330	0.0
K00169	453.0
K00164	2363.0
K00166	3.0
K00167	3.0
K00161	6322.0
K00162	6322.0
K00163	3.0
K10689	0.0
K10680	3.0
K10681	2.0
K10682	2.0
K04083	6395.0
K04082	3.0
K04081	0.0
K04080	2.0
K04087	2394.0
K04086	33.0
K04085	5.0
K04084	3.0
K04088	2394.0
K01569	1.0
K01568	0.0
K01563	0.0
K01561	0.0
K01560	874.0
K01567	4722.0
K01565	2358.0
K01564	0.0
K02038	12302.0
K02039	12315.0
K02030	12101.0
K02031	15900.0
K02032	16233.0
K02033	17416.0
K02034	19538.0
K02035	21784.0
K02036	14730.0
K02037	12314.0
K05556	0.0
K13658	0.0
K13659	0.0
K13656	0.0
K13657	0.0
K13654	0.0
K13655	13.0
K13652	1468.0
K13653	7159.0
K13650	0.0
K13651	0.0
K05555	0.0
K05552	0.0
K02057	12120.0
K05550	0.0
K05551	0.0
K12308	7932.0
K12306	0.0
K03073	6924.0
K03072	313.0
K03071	4.0
K03070	13292.0
K03077	3337.0
K03076	9911.0
K03075	9784.0
K03074	448.0
K08965	10.0
K08967	3.0
K08961	1.0
K08963	3797.0
K13873	0.0
K13876	0.0
K13874	0.0
K13875	0.0
K06139	2.0
K06138	2.0
K06135	0.0
K06134	2.0
K06137	2360.0
K06136	2.0
K06131	14694.0
K06133	1492.0
K06132	1.0
K02600	9982.0
K07389	0.0
K07388	0.0
K04747	0.0
K01516	8925.0
K09977	2.0
K07518	0.0
K07519	0.0
K11437	0.0
K07512	2358.0
K07516	2.0
K10212	14.0
K10747	0.0
K10217	0.0
K10219	0.0
K10218	0.0
K10748	1.0
K01912	9748.0
K01913	0.0
K01910	759.0
K01911	2374.0
K01916	1210.0
K01917	1.0
K01914	7511.0
K01915	15058.0
K01918	7208.0
K01919	617.0
K07774	2.0
K07775	470.0
K07776	30.0
K07777	327.0
K07770	169.0
K07771	1.0
K07772	0.0
K07773	1.0
K07778	319.0
K01193	4040.0
K04340	0.0
K04341	0.0
K04342	0.0
K04343	0.0
K12986	0.0
K04691	3.0
K02931	9860.0
K02933	9982.0
K02935	9979.0
K02936	0.0
K02939	9982.0
K00205	0.0
K00204	0.0
K00207	0.0
K00206	0.0
K00201	0.0
K00200	0.0
K00203	0.0
K00202	0.0
K00209	0.0
K00208	3603.0
K01000	10509.0
K01001	0.0
K01002	243.0
K01003	2.0
K01004	0.0
K01005	246.0
K01006	9192.0
K01007	3767.0
K01008	2709.0
K10855	0.0
K14115	0.0
K14116	0.0
K14441	9194.0
K14446	0.0
K14447	0.0
K14112	0.0
K14445	2358.0
K08195	2.0
K08194	5.0
K14448	0.0
K08196	0.0
K08191	3565.0
K14119	0.0
K08193	0.0
K00702	360.0
K10799	0.0
K03518	3855.0
K03519	119.0
K09719	0.0
K10856	0.0
K03516	0.0
K03517	8275.0
K02205	0.0
K02204	2.0
K02203	1235.0
K02201	0.0
K02200	2.0
K13714	2.0
K13461	0.0
K12518	1.0
K12519	1.0
K12517	1.0
K12514	0.0
K12515	0.0
K12512	0.0
K12513	0.0
K12510	2520.0
K12511	1368.0
K07183	3143.0
K07182	1.0
K07181	1064.0
K07180	202.0
K07186	1.0
K07185	4347.0
K07184	1.0
K09800	3.0
K09801	3.0
K09802	1.0
K09803	18.0
K09804	0.0
K09805	0.0
K09806	4.0
K09807	4754.0
K09808	10074.0
K09809	10.0
K10912	0.0
K10913	0.0
K10914	262.0
K10915	0.0
K10916	0.0
K10917	0.0
K11358	2716.0
K11355	0.0
K11354	0.0
K11357	0.0
K11356	0.0
K04069	18611.0
K04068	8353.0
K04065	2.0
K04064	0.0
K04067	1.0
K04066	9961.0
K04061	1413.0
K09716	977.0
K04063	2358.0
K04062	2.0
K10006	0.0
K10007	0.0
K10004	3.0
K10005	0.0
K10002	3.0
K10003	3.0
K10000	1.0
K10001	3.0
K09717	0.0
K10008	2358.0
K10009	0.0
K02491	1.0
K14588	1.0
K14581	0.0
K13678	329.0
K13679	0.0
K11633	0.0
K13670	0.0
K13671	0.0
K11987	0.0
K11636	0.0
K11634	0.0
K13582	0.0
K13583	0.0
K13580	0.0
K13581	0.0
K13586	0.0
K13587	0.0
K13584	0.0
K13585	0.0
K13588	0.0
K13589	0.0
K02052	99.0
K02053	101.0
K02050	18712.0
K02051	19767.0
K02056	7514.0
K05553	0.0
K02054	68.0
K02055	59.0
K02058	3018.0
K02059	0.0
K05558	0.0
K05559	2.0
K03895	0.0
K03894	0.0
K03897	2.0
K03896	0.0
K03891	0.0
K03890	0.0
K03893	3.0
K03892	15521.0
K02423	2.0
K05342	0.0
K05341	7.0
K12989	0.0
K12988	0.0
K02420	2856.0
K12981	0.0
K12980	0.0
K12983	0.0
K12982	0.0
K12985	0.0
K12984	0.0
K12987	0.0
K02426	5924.0
K13854	0.0
K03098	8284.0
K13853	744.0
K03095	218.0
K05344	2.0
K03091	17696.0
K03090	1179.0
K03093	532.0
K03092	8041.0
K06113	0.0
K09632	0.0
K02429	7132.0
K06118	0.0
K05716	0.0
K04844	2.0
K11632	1.0
K11630	1.0
K11631	19.0
K11637	0.0
K11635	1.0
K11638	0.0
K11639	0.0
K07572	0.0
K07573	0.0
K07570	744.0
K07571	1023.0
K07576	4062.0
K07577	0.0
K07574	3855.0
K07575	0.0
K07578	0.0
K07579	0.0
K11189	9650.0
K11184	998.0
K11187	0.0
K11180	0.0
K11181	0.0
K11183	2359.0
K10764	2.0
K10763	3.0
K10762	0.0
K01938	7659.0
K01939	10086.0
K01934	6408.0
K01935	5936.0
K01937	9394.0
K01930	0.0
K01932	0.0
K01933	9769.0
K07798	4.0
K07799	2359.0
K07796	1.0
K07797	0.0
K07794	56.0
K07795	13.0
K07792	1.0
K07793	977.0
K07790	0.0
K07791	2.0
K06379	3646.0
K00968	525.0
K06378	5961.0
K06377	2.0
K06376	0.0
K06375	1.0
K09814	1.0
K09813	1.0
K06372	0.0
K06371	1.0
K06370	0.0
K01249	0.0
K01246	7342.0
K01247	588.0
K01244	0.0
K01243	7088.0
K08919	0.0
K01241	1.0
K02919	8997.0
K02913	10737.0
K02912	0.0
K02911	7545.0
K02910	0.0
K02917	0.0
K02916	9993.0
K02915	0.0
K02914	10469.0
K00228	3.0
K00227	0.0
K00226	13874.0
K00224	0.0
K00223	0.0
K00222	0.0
K00221	0.0
K00220	0.0
K01798	0.0
K01799	71.0
K01068	0.0
K01069	2977.0
K01062	0.0
K01791	10344.0
K01792	2359.0
K01061	4718.0
K01066	2393.0
K01067	1033.0
K01796	1.0
K01797	23.0
K05499	603.0
K14468	0.0
K14469	0.0
K14465	0.0
K14466	0.0
K14467	0.0
K10834	0.0
K10833	0.0
K02266	0.0
K03793	0.0
K03790	161.0
K03791	0.0
K03796	1.0
K03797	19197.0
K03794	0.0
K03795	2358.0
K03798	15853.0
K03799	242.0
K13448	0.0
K12538	0.0
K12539	0.0
K12530	1.0
K12531	1.0
K12532	1.0
K12533	0.0
K12534	0.0
K12535	0.0
K12536	0.0
K12537	0.0
K03136	0.0
K09790	5232.0
K09791	2.0
K09792	2358.0
K09793	5923.0
K09794	1.0
K09795	1.0
K09796	1.0
K09797	4127.0
K09798	2.0
K09799	2.0
K10972	0.0
K10973	0.0
K10977	52.0
K10974	1671.0
K10975	1.0
K10978	0.0
K10979	2955.0
K06308	1.0
K00315	0.0
K09862	3.0
K06303	1.0
K09860	0.0
K09861	6783.0
K06306	902.0
K06307	12.0
K06305	553.0
K11373	0.0
K04047	3716.0
K04046	2.0
K04045	753.0
K04044	3.0
K04043	12881.0
K04042	4611.0
K04041	2679.0
K04040	0.0
K02700	0.0
K04049	0.0
K04048	0.0
K02707	0.0
K02704	0.0
K02705	0.0
K10020	0.0
K10021	0.0
K10022	0.0
K10023	0.0
K10024	0.0
K10025	0.0
K10026	2543.0
K10027	0.0
K13612	0.0
K13613	0.0
K13611	0.0
K13614	0.0
K13615	0.0
K05794	2389.0
K05795	5513.0
K05796	2032.0
K05797	0.0
K05790	1.0
K05791	2358.0
K05792	3357.0
K05793	2358.0
K05798	1.0
K05799	6260.0
K01474	1.0
K01477	2.0
K01476	14.0
K01471	0.0
K01470	4311.0
K01473	1.0
K13039	0.0
K01479	36.0
K01478	782.0
K05570	1123.0
K05571	1154.0
K05572	0.0
K05573	0.0
K02078	17357.0
K02079	1.0
K05576	0.0
K02074	215.0
K02075	215.0
K02076	80.0
K02077	4941.0
K02071	5031.0
K02072	4977.0
K02073	6010.0
K03309	29.0
K03308	9921.0
K03305	8104.0
K03304	0.0
K03307	3811.0
K03306	4005.0
K03301	0.0
K03300	279.0
K03303	3295.0
K03302	0.0
K06173	12770.0
K06175	1.0
K06174	0.0
K06177	3575.0
K06176	1.0
K06179	2298.0
K07680	0.0
K03867	0.0
K03838	0.0
K12053	0.0
K11618	526.0
K11619	1.0
K11614	0.0
K11615	0.0
K11616	0.0
K11617	5.0
K11610	0.0
K11611	0.0
K11960	0.0
K11961	17.0
K02836	9982.0
K10565	0.0
K10564	0.0
K02837	8118.0
K10561	268.0
K10560	268.0
K10563	5474.0
K10562	1.0
K02838	9982.0
K06858	1.0
K02839	522.0
K06859	156.0
K12700	405.0
K07558	0.0
K07559	3093.0
K07228	1.0
K07229	3.0
K07226	0.0
K07224	4.0
K07225	1.0
K07222	2360.0
K07223	34.0
K07220	3509.0
K07221	0.0
K10709	701.0
K10708	0.0
K10701	0.0
K10703	0.0
K10702	0.0
K10704	0.0
K05984	0.0
K07537	0.0
K08652	0.0
K08651	0.0
K08658	0.0
K08659	826.0
K05982	1.0
K07451	0.0
K07453	0.0
K07452	0.0
K07455	58.0
K07454	2359.0
K09707	1550.0
K07457	42.0
K09706	23.0
K07104	2364.0
K00029	4.0
K00028	1.0
K00799	19.0
K00798	2662.0
K00797	2978.0
K00024	10096.0
K00795	7.0
K00026	0.0
K00021	0.0
K00020	625.0
K00023	1.0
K00022	0.0
K09017	10.0
K01269	8509.0
K09015	6667.0
K09014	7367.0
K09013	9886.0
K09011	3564.0
K09010	0.0
K01261	5.0
K01262	18930.0
K01263	23.0
K01264	0.0
K01265	15232.0
K01266	1097.0
K09018	1.0
K08227	1.0
K08226	0.0
K08225	0.0
K08224	20.0
K08223	2360.0
K08222	1.0
K08221	1.0
K00249	9.0
K01790	12455.0
K00241	5927.0
K00240	6211.0
K00243	8941.0
K00242	3.0
K00245	1.0
K00244	1852.0
K00247	1.0
K00246	1.0
K01795	2892.0
K06983	0.0
K02799	2.0
K02798	1541.0
K02791	2461.0
K02790	1.0
K02793	5614.0
K02795	6546.0
K02794	6599.0
K02796	6241.0
K04564	11040.0
K04565	1360.0
K04566	521.0
K04567	9444.0
K01040	96.0
K01041	0.0
K04562	1275.0
K04568	3.0
K01049	0.0
K02535	5925.0
K02242	1758.0
K02536	8345.0
K02531	174.0
K02246	212.0
K02533	4.0
K02532	37.0
K02248	188.0
K02538	950.0
K00581	0.0
K13421	0.0
K01013	0.0
K15018	0.0
K15019	0.0
K03110	9961.0
K03111	17989.0
K03112	1.0
K03113	5922.0
K03116	5956.0
K03117	2.0
K03118	5944.0
K03119	3.0
K10919	0.0
K12552	1.0
K12553	1.0
K12551	1.0
K12556	2.0
K12554	1.0
K12555	435.0
K06892	0.0
K06893	2359.0
K06890	926.0
K06891	2374.0
K06896	12950.0
K06897	2581.0
K06894	4717.0
K06895	170.0
K10954	0.0
K10956	0.0
K06899	1.0
K06328	556.0
K06329	0.0
K10952	0.0
K10953	0.0
K11395	0.0
K11391	0.0
K11390	0.0
K11392	0.0
K00499	0.0
K00494	2360.0
K00495	0.0
K00496	3.0
K00491	2.0
K00492	8.0
K00493	0.0
K13591	0.0
K01467	8552.0
K13593	0.0
K13592	0.0
K04021	0.0
K04020	0.0
K04023	1755.0
K04022	0.0
K04025	0.0
K04024	565.0
K04027	999.0
K04026	1124.0
K04029	2375.0
K04028	2505.0
K07055	0.0
K07054	35.0
K07057	0.0
K07056	13536.0
K07051	2358.0
K07050	2730.0
K07053	6683.0
K07052	15796.0
K07059	0.0
K07058	9448.0
K10040	220.0
K10041	416.0
K10046	0.0
K04799	0.0
K04798	0.0
K04793	0.0
K04792	0.0
K04791	0.0
K04790	0.0
K04797	0.0
K04796	0.0
K04795	0.0
K04794	946.0
K13638	1.0
K13639	3.0
K13634	2.0
K13635	3.0
K13636	0.0
K13637	0.0
K13630	0.0
K13631	0.0
K13632	0.0
K13633	0.0
K02042	3471.0
K05778	0.0
K05779	0.0
K05776	3565.0
K05541	3.0
K05774	1.0
K05775	0.0
K05772	31.0
K05773	31.0
K05540	1931.0
K01459	0.0
K01458	1.0
K01457	2377.0
K01455	2411.0
K01454	0.0
K01453	0.0
K01452	0.0
K01451	1171.0
K01450	0.0
K05518	0.0
K08070	2871.0
K08071	0.0
K05516	2373.0
K08077	86.0
K05515	12336.0
K13093	0.0
K11783	0.0
K12949	0.0
K12945	0.0
K12944	0.0
K12941	2150.0
K12940	4.0
K12943	0.0
K12942	2225.0
K14728	0.0
K14727	0.0
K11785	0.0
K00108	2361.0
K13890	6.0
K13891	6.0
K13892	1.0
K13893	2.0
K13894	2.0
K13895	2.0
K13896	2.0
K06159	0.0
K06158	12818.0
K06153	10924.0
K06152	0.0
K06151	0.0
K06157	0.0
K06156	1.0
K06155	0.0
K06154	0.0
K03327	9490.0
K03326	10.0
K03325	3548.0
K03324	9690.0
K03322	221.0
K03321	155.0
K03320	2831.0
K03329	0.0
K03328	4153.0
K04802	0.0
K04801	0.0
K04800	0.0
K11948	0.0
K01505	0.0
K04756	0.0
K11940	1.0
K11941	1.0
K11942	1.0
K11943	0.0
K11944	0.0
K01507	14763.0
K11946	0.0
K11947	0.0
K01506	0.0
K01501	952.0
K01500	1147.0
K01503	0.0
K06714	1230.0
K04750	4026.0
K12789	0.0
K12788	0.0
K11526	0.0
K10810	2.0
K11522	0.0
K11523	0.0
K08675	0.0
K08676	0.0
K08677	0.0
K08679	2.0
K11521	0.0
K10547	906.0
K10546	912.0
K10545	75.0
K10544	54.0
K10543	93.0
K10542	1326.0
K10541	1327.0
K10540	1951.0
K10549	71.0
K10548	906.0
K14630	0.0
K11529	0.0
K00007	0.0
K00005	2061.0
K13444	0.0
K00003	6891.0
K00002	734.0
K00001	6575.0
K01186	9063.0
K00009	1551.0
K00008	5526.0
K10726	0.0
K10725	0.0
K08246	0.0
K00263	2911.0
K00262	9422.0
K00261	12.0
K00260	949.0
K00266	17863.0
K00265	8292.0
K01200	2553.0
K01201	1629.0
K01206	20040.0
K01207	4182.0
K01205	5921.0
K01208	25.0
K01209	7565.0
K06167	6896.0
K00917	1904.0
K00912	5925.0
K00919	9798.0
K02519	9897.0
K02518	9906.0
K02517	3573.0
K02511	1.0
K02510	4837.0
K13409	0.0
K13408	0.0
K03179	5927.0
K03170	0.0
K03177	9982.0
K12574	4740.0
K12570	0.0
K12573	9806.0
K11009	0.0
K11008	0.0
K11005	0.0
K11004	0.0
K11007	0.0
K11006	0.0
K11003	0.0
K08296	2361.0
K08297	0.0
K08295	0.0
K02634	0.0
K02635	0.0
K10622	0.0
K07693	161.0
K07692	1.0
K07691	0.0
K07690	0.0
K07697	2.0
K07696	539.0
K07695	0.0
K07694	93.0
K07699	3835.0
K07698	0.0
K07079	4267.0
K07078	665.0
K07077	0.0
K07076	277.0
K07075	161.0
K07074	2409.0
K07073	0.0
K07072	0.0
K07071	4720.0
K07070	3.0
K14584	0.0
K11620	0.0
K09190	0.0
K11623	0.0
K05759	0.0
K08589	0.0
K11625	0.0
K11995	0.0
K01439	7558.0
K01438	6956.0
K01431	0.0
K01430	2903.0
K01433	2362.0
K01432	0.0
K01434	0.0
K01437	0.0
K01436	4384.0
K05539	15.0
K14520	0.0
K12963	1.0
K12962	1.0
K12961	1.0
K12960	11532.0
K14749	0.0
K14748	0.0
K02972	0.0
K14743	0.0
K14742	8829.0
K14745	0.0
K14744	3.0
K14747	0.0
K14746	0.0
K02167	2.0
K02164	0.0
K02160	5253.0
K02168	556.0
K02169	3567.0
K10931	0.0
K03341	0.0
K03340	4577.0
K03343	0.0
K03342	0.0
K03346	199.0
K12299	0.0
K12291	0.0
K12290	0.0
K12293	0.0
K12292	0.0
K12295	0.0
K12294	0.0
K12297	3.0
K12368	1.0
K11922	0.0
K11923	1.0
K11920	0.0
K11921	0.0
K11926	1.0
K11927	3122.0
K11924	26.0
K11925	1.0
K11928	506.0
K13181	0.0
K13219	0.0
K07262	3.0
K07263	8281.0
K07260	5356.0
K07261	1.0
K07266	0.0
K07267	2362.0
K07264	2.0
K07265	0.0
K07268	0.0
K07269	1.0
K01155	243.0
K04478	1.0
K04479	0.0
K10528	0.0
K14952	0.0
K07486	2380.0
K07487	2.0
K07484	9841.0
K07485	0.0
K07482	3.0
K07483	10737.0
K07480	4.0
K07481	103.0
K07488	0.0
K07489	2.0
K11210	1.0
K11211	0.0
K11212	3.0
K11214	530.0
K11216	53.0
K06300	1.0
K00061	0.0
K00060	2937.0
K06301	1.0
K00065	679.0
K00064	0.0
K00067	10955.0
K00066	2358.0
K00069	0.0
K00068	973.0
K06304	1.0
K08262	0.0
K08261	0.0
K08260	0.0
K08265	0.0
K08264	0.0
K00288	0.0
K00285	2365.0
K00284	1644.0
K00287	12285.0
K00286	11290.0
K00281	5923.0
K00280	0.0
K00283	2513.0
K00282	2513.0
K08088	0.0
K14198	0.0
K14199	0.0
K03452	0.0
K14194	0.0
K14195	0.0
K14196	0.0
K14197	0.0
K14192	0.0
K14193	0.0
K01880	8771.0
K01881	11469.0
K01883	9982.0
K01885	8542.0
K04618	0.0
K01887	11056.0
K01224	286.0
K01889	9982.0
K01226	1716.0
K01227	556.0
K01220	177.0
K01222	1794.0
K01223	6705.0
K02759	5626.0
K02755	6.0
K02757	7067.0
K02756	10.0
K14998	0.0
K02750	1121.0
K02753	0.0
K02752	0.0
K00939	9959.0
K00938	218.0
K00937	8100.0
K00936	26562.0
K00935	0.0
K00934	2358.0
K00933	0.0
K00932	1.0
K00931	8254.0
K00930	18145.0
K01089	3566.0
K01080	0.0
K01081	5657.0
K01082	0.0
K01083	0.0
K01084	0.0
K01085	1.0
K01087	2.0
K02571	0.0
K02570	14.0
K02573	14.0
K02572	1.0
K02575	2378.0
K02574	245.0
K07780	0.0
K03488	6759.0
K03489	206.0
K03482	0.0
K03483	999.0
K03480	843.0
K03481	2299.0
K03486	1676.0
K03487	0.0
K03484	3111.0
K03485	1.0
K02287	0.0
K02286	0.0
K02285	0.0
K02284	0.0
K02283	3923.0
K02282	13.0
K02281	0.0
K02280	1.0
K02289	0.0
K02288	0.0
K03626	0.0
K03627	0.0
K03624	9346.0
K03625	9982.0
K03151	4058.0
K03620	13.0
K03153	5.0
K08869	0.0
K03628	10628.0
K03629	9961.0
K09738	0.0
K09739	0.0
K09736	0.0
K09737	0.0
K09735	0.0
K09732	0.0
K09733	0.0
K09730	0.0
K09731	0.0
K09888	2997.0
K09889	3.0
K09880	0.0
K09882	0.0
K09883	0.0
K09884	0.0
K09887	0.0
K11027	0.0
K11026	0.0
K11025	0.0
K11024	0.0
K07679	0.0
K07678	2.0
K11021	0.0
K11020	0.0
K07675	2.0
K07674	0.0
K07676	1.0
K07671	0.0
K07670	0.0
K07673	2.0
K07672	0.0
K01117	0.0
K12048	0.0
K07019	2361.0
K07018	2.0
K07011	7953.0
K07010	4659.0
K07013	0.0
K07012	5820.0
K07015	2953.0
K07014	1.0
K07017	538.0
K07016	5.0
K10084	0.0
K08372	25.0
K05884	14.0
K05885	604.0
K05886	0.0
K05887	0.0
K05880	1.0
K05881	1.0
K05882	2358.0
K05883	0.0
K08902	0.0
K05739	1997.0
K05888	0.0
K05889	0.0
K08903	0.0
K00547	101.0
K00544	0.0
K00545	0.0
K00542	0.0
K00543	0.0
K00540	20554.0
K00548	10382.0
K00549	2919.0
K01145	2.0
K01412	0.0
K01147	2.0
K01417	3633.0
K00038	12.0
K01143	0.0
K01142	6364.0
K01419	227.0
K00788	10595.0
K00789	11013.0
K12502	0.0
K14762	0.0
K14761	3279.0
K06195	2359.0
K03819	0.0
K03818	1.0
K03814	3.0
K03817	61.0
K03816	3550.0
K03811	3724.0
K03810	1016.0
K03813	17.0
K11908	0.0
K11909	1.0
K11904	2.0
K11905	1.0
K11906	1.0
K11907	2.0
K11900	2.0
K11901	2.0
K11902	1.0
K11903	4.0
K10986	37.0
K13238	0.0
K13239	0.0
K13797	0.0
K07248	121.0
K13796	0.0
K07244	0.0
K07245	4.0
K07246	49.0
K07240	20284.0
K07241	6.0
K07242	0.0
K07243	2362.0
K01268	0.0
K05296	0.0
K02821	1887.0
K09016	0.0
K09945	0.0
K09944	0.0
K09947	0.0
K09946	2359.0
K09941	0.0
K09940	2911.0
K09943	0.0
K09942	0.0
K09949	2358.0
K09948	0.0
K10851	1.0
K10850	1.0
K03666	1997.0
K03667	227.0
K03196	0.0
K03665	10901.0
K11275	0.0
K06012	3533.0
K00048	1087.0
K10857	2.0
K09773	1265.0
K00043	947.0
K00042	1913.0
K00041	766.0
K00040	878.0
K00046	10612.0
K00733	0.0
K00044	0.0
K06011	0.0
K09012	0.0
K06016	136.0
K06017	0.0
K06014	0.0
K06015	1500.0
K06019	580.0
K01075	0.0
K12221	0.0
K06444	0.0
K04632	0.0
K14977	7.0
K14974	0.0
K00958	2.0
K00951	11213.0
K00950	7097.0
K00952	4.0
K00955	2487.0
K00954	9981.0
K00957	2499.0
K00956	2491.0
K00590	0.0
K02777	3364.0
K02775	2402.0
K02774	3547.0
K02773	2486.0
K02771	12.0
K02770	8319.0
K02779	2595.0
K02778	0.0
K01606	0.0
K01607	4887.0
K01604	0.0
K01605	0.0
K01602	0.0
K01601	0.0
K03750	3890.0
K01609	7312.0
K02553	3.0
K02804	1938.0
K02551	5926.0
K02806	967.0
K02557	7490.0
K02800	1729.0
K05275	0.0
K02802	4.0
K13300	1.0
K02558	4718.0
K02809	11.0
K02808	6.0
K03600	3.0
K03601	9981.0
K03602	7552.0
K03603	1.0
K03604	599.0
K03605	0.0
K03606	1.0
K03607	1.0
K03608	2483.0
K03609	3687.0
K06078	1.0
K06079	1.0
K09710	9968.0
K09711	946.0
K09712	2.0
K06073	1.0
K06074	1.0
K06075	1.0
K06076	4.0
K06077	2.0
K06382	2456.0
K06383	2120.0
K06380	1.0
K06381	4231.0
K06386	553.0
K06387	3113.0
K06384	1730.0
K06385	2850.0
K06388	0.0
K06389	0.0
K12466	0.0
K12468	0.0
K07657	2361.0
K07656	0.0
K07655	0.0
K07654	0.0
K07653	0.0
K07652	559.0
K07651	2.0
K07650	1101.0
K07659	3.0
K07658	7509.0
K11041	996.0
K11040	1.0
K11043	0.0
K11042	0.0
K11045	0.0
K11044	0.0
K11047	0.0
K11046	0.0
K11049	0.0
K11048	0.0
K07387	3565.0
K07386	4004.0
K06926	2198.0
K06927	1016.0
K06924	0.0
K06925	9981.0
K06922	0.0
K06923	2030.0
K06920	2376.0
K06921	3745.0
K06928	188.0
K06929	1152.0
K07033	3176.0
K07032	2438.0
K07031	570.0
K07030	3763.0
K07037	6109.0
K07035	3186.0
K07034	44.0
K07039	3.0
K07038	4491.0
K10829	0.0
K00384	17896.0
K00385	1516.0
K00386	0.0
K00387	0.0
K00380	4720.0
K00381	2362.0
K00382	10482.0
K00383	19.0
K00389	1.0
K01387	1.0
K01385	0.0
K01389	0.0
K09158	3.0
K09159	3.0
K09156	0.0
K09157	3254.0
K09154	0.0
K09155	1729.0
K09152	0.0
K09153	731.0
K09150	0.0
K09151	2360.0
K05970	8904.0
K05714	0.0
K05715	0.0
K05710	2.0
K05711	0.0
K05712	0.0
K05713	0.0
K00560	9603.0
K00561	1.0
K00563	772.0
K00564	1079.0
K00566	13614.0
K00567	10128.0
K00568	7.0
K00569	2359.0
K05575	0.0
K01169	0.0
K01167	0.0
K01166	0.0
K05577	2359.0
K01163	2482.0
K01161	0.0
K01160	1.0
K05578	0.0
K05579	0.0
K08092	275.0
K08093	154.0
K08094	369.0
K08095	0.0
K08096	0.0
K08097	0.0
K02254	0.0
K02255	0.0
K01743	0.0
K02251	0.0
K02061	0.0
K01741	0.0
K02060	0.0
K00114	0.0
K02122	3621.0
K02123	7112.0
K02120	7188.0
K02121	6597.0
K02124	7189.0
K03837	2.0
K03836	0.0
K03835	1.0
K03834	1.0
K03833	1707.0
K03832	5930.0
K03831	2359.0
K03830	909.0
K00443	0.0
K03839	3596.0
K02067	4.0
K10189	1743.0
K13038	12685.0
K13787	218.0
K13788	2360.0
K13789	28205.0
K10188	2987.0
K12255	0.0
K12254	0.0
K12257	7396.0
K12256	0.0
K12251	3556.0
K12250	0.0
K12253	0.0
K12252	0.0
K13252	31.0
K13256	37.0
K13255	0.0
K12079	0.0
K12078	0.0
K12071	0.0
K12070	0.0
K12073	2358.0
K12072	0.0
K09912	3.0
K06236	0.0
K06237	0.0
K05519	0.0
K09914	1.0
K11788	0.0
K11782	0.0
K11780	0.0
K11781	0.0
K11787	0.0
K11784	0.0
K11530	0.0
K12787	0.0
K12786	0.0
K12785	0.0
K12784	0.0
K06718	4.0
K09969	0.0
K09968	0.0
K09967	2900.0
K09966	2359.0
K09965	2358.0
K09964	0.0
K09963	2535.0
K09962	25.0
K09961	1.0
K09960	0.0
K11527	2358.0
K11524	0.0
K11525	0.0
K11250	3.0
K11253	0.0
K11258	1.0
K11528	0.0
K00713	0.0
K00712	21.0
K10780	0.0
K10783	2366.0
K10125	1.0
K10124	1.0
K10126	1.0
K10121	168.0
K10123	0.0
K10122	168.0
K04652	1457.0
K04653	715.0
K04651	1843.0
K04656	716.0
K04654	716.0
K04655	1170.0
K00973	9506.0
K00972	113.0
K00971	7935.0
K00970	3611.0
K00975	10540.0
K00974	17077.0
K00979	6016.0
K00978	2530.0
K14954	0.0
K14955	0.0
K14956	0.0
K06178	7057.0
K01596	2501.0
K01597	218.0
K01594	0.0
K01595	2391.0
K01592	0.0
K01593	0.0
K01590	2360.0
K01591	9223.0
K01598	2359.0
K01599	9202.0
K02711	0.0
K02710	0.0
K02713	0.0
K02712	0.0
K02714	0.0
K02717	0.0
K02716	0.0
K02719	0.0
K02718	0.0
K03449	2894.0
K03446	5930.0
K03444	0.0
K03445	3.0
K03442	8316.0
K01620	9154.0
K01621	2705.0
K01622	0.0
K01623	3235.0
K01624	13997.0
K01625	14601.0
K01626	5904.0
K01627	5928.0
K01628	3388.0
K01629	537.0
K05299	0.0
K02829	1.0
K02828	2.0
K02827	2.0
K02826	2.0
K02825	4390.0
K02824	3812.0
K02823	6798.0
K02822	3063.0
K03198	0.0
K03199	0.0
K03668	1.0
K03669	2358.0
K03190	2903.0
K03191	5.0
K03660	6949.0
K03194	0.0
K03195	0.0
K03664	9982.0
K03197	0.0
K09772	3463.0
K06013	2910.0
K09770	1163.0
K09771	5.0
K09776	1.0
K09777	1813.0
K09774	3.0
K09775	3229.0
K09778	3135.0
K09779	3545.0
K06269	0.0
K06323	0.0
K11624	0.0
K02991	0.0
K02990	9769.0
K02624	4.0
K02240	909.0
K08282	2358.0
K12440	0.0
K12441	0.0
K12442	0.0
K12443	0.0
K12444	0.0
K12445	0.0
K12449	0.0
K02247	1.0
K07637	1.0
K07636	9693.0
K07639	2.0
K07638	4.0
K11069	2896.0
K11068	3789.0
K11063	947.0
K11062	0.0
K11061	0.0
K11060	0.0
K11066	1.0
K11065	4203.0
K06900	0.0
K06901	10260.0
K06902	1121.0
K06903	482.0
K06904	245.0
K06905	694.0
K06906	267.0
K06907	765.0
K06908	694.0
K06909	969.0
K10821	0.0
K05905	0.0
K05904	0.0
K05906	0.0
K05900	0.0
K05903	0.0
K01406	0.0
K05909	0.0
K05908	0.0
K00368	0.0
K00369	0.0
K00366	3620.0
K00367	0.0
K00364	218.0
K00365	2358.0
K00362	36.0
K00363	3.0
K00360	0.0
```
