## Extended Data File 1 for "Diet induces reproducible alterations in the mouse and human gut microbiome": SRS3575009_SRR7556653.picrust_nol

```
# Constructed from biom file
#OTU ID	SRR7556653
K01365	0.0
K01364	0.0
K01361	2.0
K01360	0.0
K01362	4021.0
K02249	0.0
K05841	0.0
K05844	0.0
K05845	0.0
K05846	4745.0
K05847	4792.0
K00508	0.0
K00500	0.0
K00507	1.0
K00504	0.0
K00505	0.0
K12521	0.0
K01101	4013.0
K01103	0.0
K12520	0.0
K01104	27571.0
K05592	6709.0
K05593	8027.0
K05590	0.0
K05591	0.0
K05596	0.0
K05597	0.0
K05594	0.0
K05595	1.0
K05599	0.0
K11964	0.0
K11962	0.0
K14540	8782.0
K12529	0.0
K12528	0.0
K06353	0.0
K02456	82.0
K02457	0.0
K02454	0.0
K02455	0.0
K02452	0.0
K02453	0.0
K02450	0.0
K02103	4726.0
K08138	1.0
K02108	11100.0
K02109	14982.0
K02458	0.0
K02459	0.0
K08137	0.0
K03851	0.0
K03850	0.0
K03852	0.0
K03855	2.0
K03856	9129.0
K13018	0.0
K13019	0.0
K13010	0.0
K13011	0.0
K13012	572.0
K13013	0.0
K13014	0.0
K13015	0.0
K13016	0.0
K13017	0.0
K08566	0.0
K08567	3.0
K13274	0.0
K13275	0.0
K13276	0.0
K13277	0.0
K03275	0.0
K03274	0.0
K03277	0.0
K03276	0.0
K03271	7887.0
K03270	6867.0
K03273	263.0
K03272	3804.0
K03279	0.0
K03278	0.0
K11022	0.0
K12277	0.0
K12276	0.0
K12270	26.0
K11058	0.0
K12279	0.0
K12278	0.0
K07557	0.0
K07550	0.0
K07552	2742.0
K06319	0.0
K09909	0.0
K09908	0.0
K12051	0.0
K12050	0.0
K12057	0.0
K12056	0.0
K06221	0.0
K09900	0.0
K09903	11564.0
K09902	0.0
K09904	0.0
K09907	0.0
K09906	0.0
K11501	0.0
K03234	0.0
K00773	11412.0
K00772	3.0
K00777	0.0
K00776	0.0
K06313	151.0
K06315	0.0
K05574	0.0
K10201	6.0
K07176	0.0
K07177	0.0
K07174	0.0
K07175	449.0
K07172	2.0
K07173	3921.0
K07170	2764.0
K07171	20864.0
K07178	0.0
K07179	0.0
K00195	0.0
K00194	16.0
K00197	16.0
K00196	0.0
K00191	0.0
K00190	2.0
K00193	0.0
K00192	0.0
K00198	906.0
K06405	8431.0
K10109	3674.0
K10108	7714.0
K10107	0.0
K01828	0.0
K01829	0.0
K01826	0.0
K01825	1.0
K01822	1.0
K01823	0.0
K01820	0.0
K01821	5.0
K00999	0.0
K00998	3885.0
K00995	14843.0
K00997	1206.0
K00996	0.0
K00991	11822.0
K00990	0.0
K00992	1.0
K11028	0.0
K02622	2896.0
K02625	0.0
K03564	7943.0
K13489	0.0
K13488	0.0
K13483	0.0
K13482	0.0
K13481	0.0
K13480	0.0
K13487	0.0
K13486	0.0
K14680	0.0
K14681	0.0
K14682	0.0
K08358	40.0
K08357	40.0
K08356	0.0
K08355	0.0
K03469	11333.0
K03462	0.0
K03464	0.0
K03465	2983.0
K03466	11470.0
K01648	0.0
K01649	15719.0
K01643	1040.0
K01640	365.0
K01641	0.0
K01646	265.0
K01647	11981.0
K01644	1042.0
K02597	0.0
K02626	2.0
K02595	0.0
K02594	251.0
K02593	0.0
K02592	151.0
K02591	399.0
K02590	4131.0
K02598	482.0
K02849	0.0
K14061	0.0
K14062	0.0
K14063	0.0
K14064	0.0
K14065	0.0
K14067	0.0
K02841	0.0
K02840	0.0
K02843	0.0
K02844	0.0
K02847	0.0
K02846	0.0
K02102	4.0
K09758	13.0
K06039	0.0
K06034	0.0
K06036	1.0
K06037	0.0
K06032	0.0
K01581	70.0
K02702	0.0
K02659	0.0
K13490	0.0
K13491	0.0
K03644	2741.0
K03645	0.0
K03646	0.0
K03647	1.0
K03640	1.0
K03641	0.0
K03642	0.0
K03643	0.0
K03648	10479.0
K03649	0.0
K06694	0.0
K11814	0.0
K12428	0.0
K12429	0.0
K12422	0.0
K12423	0.0
K12420	0.0
K12421	0.0
K12426	0.0
K12427	0.0
K12424	0.0
K12425	0.0
K07349	0.0
K07348	0.0
K05380	0.0
K07345	0.0
K07344	0.0
K07347	0.0
K07346	0.0
K07341	3924.0
K07340	0.0
K07343	4351.0
K07342	0.0
K06968	0.0
K06969	20925.0
K06962	131.0
K06963	0.0
K06960	8669.0
K06961	0.0
K06966	3069.0
K06967	8782.0
K06964	0.0
K06965	0.0
K08995	0.0
K08994	1.0
K08997	0.0
K08996	0.0
K08990	0.0
K08993	0.0
K08992	0.0
K08999	41.0
K08998	7335.0
K08344	0.0
K08345	0.0
K08346	0.0
K14940	0.0
K02724	0.0
K08349	0.0
K11815	0.0
K05929	0.0
K05928	0.0
K05927	0.0
K05924	0.0
K05922	0.0
K05921	0.0
K00349	2742.0
K00698	0.0
K00340	2744.0
K00341	2744.0
K00690	6358.0
K00343	2744.0
K00344	1.0
K00697	1.0
K00346	2742.0
K00347	2742.0
K09116	3816.0
K09117	10170.0
K05337	871.0
K09118	7.0
K09119	0.0
K02106	204.0
K05823	0.0
K05820	0.0
K05826	0.0
K05827	0.0
K02100	0.0
K02101	0.0
K00524	0.0
K00525	8520.0
K00526	4738.0
K00527	17397.0
K00520	0.0
K00522	0.0
K00523	0.0
K02451	0.0
K00528	11408.0
K00529	0.0
K00025	0.0
K14215	0.0
K14213	0.0
K03453	2816.0
K00796	7266.0
K05339	0.0
K00027	8906.0
K00794	6217.0
K00793	6138.0
K01347	0.0
K01346	0.0
K01344	0.0
K01343	0.0
K00791	11412.0
K01340	0.0
K00790	16400.0
K02694	0.0
K02696	0.0
K02697	0.0
K02690	0.0
K02691	40.0
K02692	0.0
K02693	0.0
K02698	0.0
K02699	0.0
K00836	0.0
K00837	2830.0
K00835	0.0
K00832	80.0
K00833	2824.0
K00830	0.0
K00831	11358.0
K00839	77.0
K04335	0.0
K04334	0.0
K01120	0.0
K01126	10842.0
K04333	0.0
K01129	8557.0
K01128	0.0
K04339	0.0
K04338	0.0
K02470	19951.0
K02471	0.0
K02472	0.0
K02473	0.0
K02474	6548.0
K02475	0.0
K02476	0.0
K02477	6789.0
K02478	0.0
K02479	2.0
K09019	0.0
K01267	7300.0
K13074	0.0
K13075	0.0
K11441	0.0
K14055	0.0
K13299	0.0
K13292	9029.0
K14057	0.0
K14056	0.0
K02856	0.0
K02585	166.0
K12211	0.0
K12210	0.0
K12213	0.0
K12212	0.0
K12215	0.0
K02854	0.0
K12217	0.0
K12216	0.0
K12219	0.0
K12218	0.0
K02855	0.0
K08692	0.0
K08693	0.0
K08690	0.0
K08691	0.0
K08696	0.0
K08697	0.0
K11748	0.0
K11749	11194.0
K11746	0.0
K11747	0.0
K11744	0.0
K11745	0.0
K11742	0.0
K11743	3806.0
K11740	0.0
K11741	3.0
K13920	442.0
K13921	0.0
K13922	4485.0
K13923	0.0
K13924	0.0
K13925	0.0
K13926	0.0
K13927	446.0
K13928	0.0
K13929	0.0
K09923	0.0
K09922	2742.0
K06201	7135.0
K06200	6798.0
K06207	7416.0
K06206	1183.0
K06205	0.0
K09924	0.0
K09929	0.0
K06208	151.0
K00759	9095.0
K00758	0.0
K00752	0.0
K00757	10588.0
K00756	1838.0
K00754	15874.0
K06001	7408.0
K05557	0.0
K09766	2630.0
K05554	0.0
K07475	0.0
K07150	4841.0
K07151	0.0
K07152	0.0
K07153	0.0
K07154	5373.0
K07155	0.0
K07156	0.0
K07157	0.0
K07406	11943.0
K07407	25981.0
K07404	10800.0
K07405	2742.0
K07402	6964.0
K07403	1.0
K07400	0.0
K07401	0.0
K01808	12588.0
K01809	4503.0
K01800	0.0
K01801	0.0
K01802	2783.0
K01803	11667.0
K01804	4572.0
K01805	221.0
K01807	3806.0
K09718	0.0
K14668	0.0
K14669	0.0
K14666	0.0
K14667	0.0
K01664	0.0
K01665	2745.0
K01666	7003.0
K01667	2975.0
K01660	0.0
K01661	41.0
K01662	8080.0
K01663	0.0
K01668	1.0
K01669	1.0
K02863	11564.0
K02862	0.0
K02860	11545.0
K02867	11564.0
K02866	0.0
K02864	9084.0
K02869	0.0
K05362	0.0
K05365	0.0
K03402	8477.0
K03403	0.0
K03400	0.0
K03406	68794.0
K03407	7576.0
K03404	0.0
K03405	0.0
K03408	15376.0
K03409	271.0
K02315	11913.0
K02314	11719.0
K02317	0.0
K02316	11564.0
K02313	11564.0
K02312	2.0
K02319	0.0
K12405	0.0
K12152	0.0
K12151	0.0
K07091	0.0
K07090	15563.0
K07093	0.0
K07092	0.0
K07095	13267.0
K07094	0.0
K07097	0.0
K07096	0.0
K07099	1338.0
K07098	13337.0
K11175	11412.0
K11174	0.0
K11177	0.0
K11176	0.0
K11173	0.0
K11179	2.0
K11178	0.0
K00322	0.0
K00320	0.0
K00321	0.0
K00326	0.0
K00324	3.0
K00325	0.0
K00329	0.0
K05945	0.0
K05944	0.0
K05947	0.0
K05946	3207.0
K06944	0.0
K06945	0.0
K06946	0.0
K06415	151.0
K06940	5076.0
K06941	11754.0
K06942	11564.0
K06943	0.0
K10806	1.0
K10807	0.0
K10804	1.0
K10805	0.0
K06948	154.0
K06949	15178.0
K06418	0.0
K09138	0.0
K09139	0.0
K09134	3990.0
K09135	0.0
K09136	0.0
K09137	2.0
K09130	0.0
K09131	42.0
K09132	3804.0
K09133	0.0
K05808	11387.0
K05809	0.0
K05804	3804.0
K05805	0.0
K05806	0.0
K05807	2742.0
K05800	0.0
K05801	0.0
K05802	0.0
K05803	0.0
K01044	0.0
K01045	0.0
K01046	187.0
K02068	1.0
K04561	0.0
K01042	553.0
K05568	11227.0
K05567	3969.0
K14273	0.0
K14275	0.0
K14274	15.0
K02062	0.0
K05245	0.0
K05564	0.0
K01048	2676.0
K02066	2742.0
K01322	2741.0
K01325	0.0
K02065	2742.0
K01326	0.0
K05560	0.0
K02243	1.0
K08930	0.0
K02679	0.0
K02676	0.0
K02674	0.0
K02675	0.0
K02672	0.0
K02241	343.0
K02670	0.0
K02671	0.0
K00810	0.0
K00811	2742.0
K00812	402.0
K00813	0.0
K00814	0.0
K00817	11389.0
K00818	2782.0
K00819	0.0
K02530	0.0
K02245	1.0
K02244	0.0
K01499	0.0
K01498	0.0
K01493	11565.0
K01492	340.0
K01491	24317.0
K01497	0.0
K01496	56.0
K01495	7401.0
K01494	3893.0
K02418	10528.0
K02419	10978.0
K14492	0.0
K02412	8577.0
K02413	10785.0
K02410	10978.0
K02411	4293.0
K02416	10978.0
K02417	7262.0
K02414	2483.0
K02415	3.0
K00120	0.0
K00121	66.0
K00430	0.0
K13058	0.0
K13059	0.0
K13727	0.0
K13057	0.0
K13722	0.0
K13051	0.0
K13052	7063.0
K00435	0.0
K12054	0.0
K03239	0.0
K03238	0.0
K03231	0.0
K03230	0.0
K03232	0.0
K12059	0.0
K03237	0.0
K03236	0.0
K12058	0.0
K12239	0.0
K12238	0.0
K12235	0.0
K12234	364.0
K13942	0.0
K13940	7078.0
K13941	0.0
K12097	0.0
K12096	0.0
K12095	0.0
K12094	0.0
K12093	0.0
K12092	0.0
K12091	0.0
K12090	0.0
K12099	0.0
K12098	0.0
K06356	0.0
K05992	0.0
K03540	0.0
K06331	4564.0
K06330	6.0
K07138	9479.0
K07139	6920.0
K11811	0.0
K07132	565.0
K07133	37993.0
K07130	7973.0
K07131	0.0
K07137	19736.0
K07134	0.0
K07135	0.0
K01860	0.0
K01866	11564.0
K01867	11564.0
K01865	1.0
K01868	15563.0
K01869	11564.0
K06140	0.0
K04766	0.0
K04767	3.0
K04764	0.0
K04762	2742.0
K04763	14143.0
K04760	0.0
K04761	256.0
K04768	0.0
K04769	6123.0
K08313	23.0
K08312	0.0
K08311	0.0
K08310	0.0
K08317	0.0
K08316	7529.0
K08315	0.0
K08314	443.0
K05149	0.0
K08319	0.0
K08318	0.0
K06339	0.0
K14648	0.0
K14392	8.0
K14393	0.0
K14645	0.0
K14647	0.0
K01689	15730.0
K01686	12413.0
K01687	19808.0
K01684	4358.0
K01685	5988.0
K01682	0.0
K01681	11337.0
K05308	0.0
K02889	0.0
K02888	11561.0
K02885	0.0
K02884	11564.0
K02887	11564.0
K02886	11564.0
K02881	11564.0
K02883	0.0
K13743	0.0
K02086	3.0
K02081	268.0
K02080	0.0
K02083	232.0
K02082	1.0
K13831	0.0
K03428	0.0
K03429	4440.0
K03424	18095.0
K03935	0.0
K03932	0.0
K03933	0.0
K03930	4066.0
K03931	0.0
K02339	0.0
K02338	11564.0
K02337	11356.0
K02336	0.0
K02335	15368.0
K02334	2161.0
K02330	0.0
K03688	7387.0
K03689	0.0
K03680	15.0
K03683	0.0
K03684	40.0
K03685	11564.0
K03686	26836.0
K03687	10930.0
K07301	7305.0
K07300	0.0
K07303	1.0
K07302	0.0
K07305	1.0
K07304	3.0
K07307	496.0
K07306	160.0
K07309	40.0
K07308	162.0
K02617	0.0
K02610	0.0
K02963	11564.0
K02612	0.0
K02961	8891.0
K09686	30375.0
K09687	76454.0
K09684	132.0
K09685	163.0
K09682	0.0
K09683	0.0
K09680	0.0
K09681	0.0
K09688	0.0
K09689	0.0
K05962	0.0
K05961	0.0
K05967	2.0
K05966	70.0
K11159	0.0
K05964	0.0
K05968	0.0
K11152	0.0
K00309	0.0
K00658	1.0
K00304	0.0
K00305	0.0
K00654	0.0
K00655	18934.0
K00652	2743.0
K00301	0.0
K00302	3814.0
K00303	3.0
K10828	0.0
K06431	0.0
K06432	0.0
K06433	0.0
K06434	2.0
K06436	250.0
K06437	0.0
K10820	16.0
K06439	0.0
K10822	0.0
K10823	0.0
K10826	0.0
K09167	498.0
K06322	0.0
K14117	0.0
K14259	0.0
K14257	0.0
K01308	642.0
K01303	1.0
K01301	0.0
K01305	121.0
K01304	106.0
K02658	0.0
K00672	0.0
K02650	367.0
K02651	0.0
K02652	4610.0
K02653	5686.0
K02654	20948.0
K05687	0.0
K02656	0.0
K05685	0.0
K00878	8107.0
K00879	577.0
K00872	509.0
K00873	11524.0
K00870	0.0
K00876	14835.0
K00877	0.0
K00874	15851.0
K00875	0.0
K04487	17298.0
K04486	9185.0
K04485	11294.0
K04484	0.0
K04483	0.0
K04482	0.0
K04480	0.0
K04488	12699.0
K12049	0.0
K13693	0.0
K13706	0.0
K13694	1.0
K13695	0.0
K05977	0.0
K09516	0.0
K02434	13475.0
K02435	12618.0
K02436	321.0
K02437	7020.0
K05350	4296.0
K02431	4861.0
K08100	0.0
K02433	13826.0
K02438	11225.0
K02439	30.0
K03745	0.0
K03744	8140.0
K03747	0.0
K03210	11368.0
K03217	11372.0
K03216	8782.0
K03215	0.0
K03742	8216.0
K03219	0.0
K03218	11488.0
K03749	0.0
K03748	0.0
K02383	0.0
K06327	0.0
K06320	6549.0
K07238	11813.0
K09479	0.0
K09478	0.0
K09475	0.0
K09474	0.0
K09477	0.0
K09476	0.0
K09471	0.0
K09470	0.0
K09473	0.0
K09472	0.0
K07543	0.0
K06898	7451.0
K13967	0.0
K13963	4298.0
K07545	0.0
K00737	3806.0
K05345	0.0
K11706	0.0
K11707	0.0
K11704	0.0
K11705	0.0
K11708	0.0
K11709	0.0
K05588	0.0
K07114	9670.0
K07443	4928.0
K07116	0.0
K07117	0.0
K07110	0.0
K07447	11538.0
K07112	432.0
K07113	0.0
K07448	6264.0
K07118	61.0
K07119	0.0
K10619	0.0
K10618	0.0
K10617	0.0
K10616	0.0
K01848	0.0
K01849	0.0
K01844	2578.0
K01845	4453.0
K01846	6.0
K01847	5483.0
K01840	18261.0
K01841	398.0
K01842	0.0
K01843	243.0
K06219	0.0
K10832	0.0
K05348	0.0
K14203	0.0
K08483	8572.0
K08482	0.0
K08481	0.0
K08480	0.0
K08485	0.0
K08484	0.0
K00464	0.0
K00467	0.0
K00466	0.0
K00461	0.0
K00460	0.0
K00463	0.0
K00462	0.0
K04509	0.0
K00469	0.0
K00468	0.0
K08645	0.0
K04744	0.0
K01518	0.0
K01519	0.0
K04748	0.0
K04749	250.0
K01514	0.0
K01515	16427.0
K01512	6908.0
K01510	0.0
K14623	209.0
K14626	0.0
K14627	0.0
K14628	0.0
K14629	0.0
K03918	0.0
K03919	0.0
K12372	0.0
K12373	17513.0
K12370	0.0
K12371	0.0
K02359	0.0
K02358	11567.0
K02351	0.0
K02352	0.0
K02355	20474.0
K02357	11564.0
K02356	11564.0
K13574	0.0
K13573	0.0
K13572	0.0
K13571	0.0
K13570	0.0
K12112	0.0
K12113	0.0
K12110	0.0
K12111	205.0
K07329	0.0
K07328	0.0
K07323	0.0
K07322	5484.0
K07321	573.0
K07320	0.0
K07327	0.0
K07326	0.0
K07325	0.0
K07324	0.0
K08163	0.0
K06180	28372.0
K06181	0.0
K06182	7295.0
K06183	8433.0
K06186	0.0
K06187	11564.0
K06188	2418.0
K06189	0.0
K08359	0.0
K07589	0.0
K07588	2742.0
K07587	0.0
K07586	3807.0
K07585	0.0
K07584	9206.0
K07583	0.0
K07582	0.0
K07581	0.0
K07580	0.0
K11139	0.0
K05989	22936.0
K05988	0.0
K05985	1046.0
K05987	0.0
K05986	0.0
K10843	0.0
K08354	0.0
K10844	0.0
K10848	0.0
K00673	0.0
K00674	2750.0
K00675	40.0
K00676	8691.0
K00677	2743.0
K06988	0.0
K06989	278.0
K08351	0.0
K06980	0.0
K06981	0.0
K06982	0.0
K08350	0.0
K06984	0.0
K06985	0.0
K06986	0.0
K06987	4622.0
K02445	3990.0
K02444	3997.0
K00582	0.0
K00583	0.0
K00580	0.0
K02110	13453.0
K00586	0.0
K00587	0.0
K00584	2.0
K08921	0.0
K02441	82.0
K00588	0.0
K08922	0.0
K02440	2474.0
K00018	15296.0
K08923	0.0
K02443	5012.0
K00019	0.0
K02442	0.0
K08925	0.0
K08926	0.0
K08927	0.0
K03149	2761.0
K06604	0.0
K00015	0.0
K01989	10966.0
K00854	15850.0
K00855	0.0
K00856	0.0
K00857	1003.0
K00850	28687.0
K00851	0.0
K00852	9058.0
K00853	208.0
K00858	11412.0
K00859	11247.0
K01181	876.0
K01180	0.0
K01183	3954.0
K01182	13950.0
K01185	2741.0
K01184	0.0
K01187	20579.0
K01188	10254.0
K02596	0.0
K13766	0.0
K13767	1.0
K13003	0.0
K13002	0.0
K13000	0.0
K02984	0.0
K02986	11564.0
K02987	0.0
K02636	0.0
K02982	7760.0
K02983	0.0
K02638	0.0
K02639	0.0
K02988	11295.0
K08298	80.0
K08299	0.0
K03583	0.0
K03582	0.0
K03581	9419.0
K03580	0.0
K03587	2782.0
K03586	0.0
K03585	5484.0
K03584	11483.0
K03589	10535.0
K03588	19204.0
K01725	0.0
K01724	0.0
K01727	1.0
K01726	5050.0
K01721	0.0
K01720	0.0
K01722	0.0
K13008	0.0
K01729	0.0
K01728	3.0
K09530	0.0
K09539	0.0
K02188	7726.0
K02189	7794.0
K02182	0.0
K02183	0.0
K03769	666.0
K03768	16549.0
K03767	0.0
K03765	0.0
K03764	0.0
K03763	17093.0
K03762	40.0
K03761	0.0
K03760	0.0
K09457	31.0
K09456	0.0
K09459	321.0
K09458	11733.0
K00602	24655.0
K13988	0.0
K13985	0.0
K09981	0.0
K09980	0.0
K09983	0.0
K09982	0.0
K09985	0.0
K09984	0.0
K09987	0.0
K09986	0.0
K09989	4160.0
K09988	4172.0
K12583	0.0
K12582	0.0
K12589	0.0
K11720	0.0
K09759	6820.0
K10985	0.0
K10984	1.0
K07468	0.0
K07469	4.0
K07464	7666.0
K07465	0.0
K07466	0.0
K07467	5000.0
K07460	7209.0
K07461	3963.0
K07462	11414.0
K07463	0.0
K10679	0.0
K10678	0.0
K10671	0.0
K10670	1795.0
K10673	0.0
K10672	307.0
K10674	0.0
K10677	1.0
K10676	0.0
K08726	0.0
K08724	1.0
K08722	997.0
K08723	0.0
K08720	0.0
K08721	0.0
K08728	0.0
K10187	0.0
K00119	0.0
K00118	0.0
K00449	0.0
K00448	0.0
K00115	0.0
K00446	0.0
K00117	1.0
K00116	0.0
K00111	10947.0
K00442	0.0
K00113	0.0
K00112	0.0
K01539	0.0
K01531	5985.0
K04720	11143.0
K01533	11413.0
K01534	22951.0
K01535	0.0
K01537	9749.0
K14358	0.0
K14605	0.0
K14606	0.0
K00413	0.0
K10120	4.0
K05600	0.0
K05777	1.0
K03972	0.0
K03973	461.0
K03970	0.0
K03971	0.0
K03976	11409.0
K03977	11564.0
K03974	0.0
K03975	2932.0
K03978	11564.0
K03979	11564.0
K13378	2742.0
K02372	8782.0
K02371	10816.0
K02377	6592.0
K02379	46.0
K03396	0.0
K03397	0.0
K03394	7590.0
K03395	0.0
K03392	0.0
K03393	0.0
K03390	2748.0
K03391	0.0
K03399	9.0
K03027	0.0
K12136	0.0
K12137	2.0
K06610	0.0
K12138	0.0
K12139	0.0
K11444	0.0
K11440	1.0
K11443	0.0
K11442	0.0
K00612	0.0
K00613	40.0
K00610	10385.0
K00611	8290.0
K00616	4394.0
K00617	0.0
K00614	0.0
K00615	34689.0
K00619	2.0
K10863	0.0
K07874	0.0
K06234	0.0
K10240	0.0
K10241	0.0
K10242	0.0
K10243	0.0
K04110	0.0
K04113	0.0
K04112	0.0
K04115	0.0
K04114	0.0
K04117	0.0
K04116	0.0
K04118	0.0
K05517	0.0
K07705	231.0
K07704	274.0
K07707	3804.0
K07706	3952.0
K07701	0.0
K07700	0.0
K07703	0.0
K07702	0.0
K07709	0.0
K07708	0.0
K01955	19593.0
K13042	0.0
K09934	0.0
K09935	6965.0
K06216	0.0
K09937	0.0
K13745	0.0
K13746	0.0
K13747	4599.0
K13740	0.0
K13741	0.0
K13742	0.0
K06211	3806.0
K06212	41.0
K09933	0.0
K02618	0.0
K02619	2744.0
K02968	11346.0
K02966	0.0
K02967	11564.0
K02616	0.0
K02965	11564.0
K02962	0.0
K02611	0.0
K02613	0.0
K03569	19541.0
K03568	6.0
K03565	11407.0
K06218	0.0
K03567	0.0
K03566	0.0
K03561	5484.0
K03560	0.0
K03563	11085.0
K03562	0.0
K06430	0.0
K01709	472.0
K01708	1.0
K01707	0.0
K01706	264.0
K01705	0.0
K01704	27229.0
K01703	27492.0
K01702	0.0
K14165	0.0
K14164	0.0
K14166	0.0
K14161	0.0
K14160	0.0
K14162	0.0
K05396	201.0
K03709	165.0
K03708	338.0
K08160	0.0
K03701	18511.0
K03700	7491.0
K03703	7126.0
K03702	11564.0
K03705	8822.0
K03704	12936.0
K03707	211.0
K03706	7311.0
K06289	0.0
K06288	0.0
K06283	5842.0
K06282	46.0
K06281	46.0
K06287	11412.0
K06286	0.0
K06285	151.0
K06284	1644.0
K08161	0.0
K07540	0.0
K06438	4476.0
K06869	0.0
K06868	0.0
K06867	1.0
K06866	0.0
K06865	0.0
K06864	7347.0
K06863	0.0
K06862	0.0
K06861	2757.0
K06860	0.0
K12659	0.0
K12658	0.0
K07547	0.0
K07546	0.0
K15023	0.0
K15022	0.0
K15020	0.0
K15024	5325.0
K08700	0.0
K08162	3804.0
K07544	0.0
K00137	0.0
K00135	1.0
K00134	11567.0
K00133	11412.0
K00132	4.0
K00131	0.0
K00130	3804.0
K00139	0.0
K00138	0.0
K00429	0.0
K00428	2742.0
K00421	0.0
K00423	0.0
K00425	2784.0
K00427	0.0
K00426	2784.0
K14292	0.0
K14379	0.0
K14370	0.0
K14371	0.0
K14372	0.0
K14373	0.0
K14374	0.0
K14375	0.0
K09845	0.0
K14082	0.0
K14083	8.0
K14080	0.0
K14081	0.0
K14086	3806.0
K14087	3846.0
K14084	323.0
K14088	3846.0
K14089	3806.0
K01552	7317.0
K01551	338.0
K01556	0.0
K01557	0.0
K01554	0.0
K01555	0.0
K04708	0.0
K03955	0.0
K13689	0.0
K13688	15.0
K13683	0.0
K13685	616.0
K13684	0.0
K13687	0.0
K13686	0.0
K14159	0.0
K02399	0.0
K02398	2634.0
K02395	2630.0
K02394	0.0
K02397	6438.0
K02396	10948.0
K02391	0.0
K02390	10978.0
K02393	0.0
K02392	15746.0
K13533	0.0
K13532	0.0
K13531	0.0
K13530	0.0
K01550	0.0
K05658	0.0
K14054	0.0
K02601	12101.0
K02970	11339.0
K05378	0.0
K12339	0.0
K14060	0.0
K11687	0.0
K11686	0.0
K11685	0.0
K11689	557.0
K11688	454.0
K08939	0.0
K03048	153.0
K03049	0.0
K13821	0.0
K13820	0.0
K03042	0.0
K03043	11371.0
K03040	9084.0
K03041	0.0
K03046	11372.0
K03047	0.0
K03044	0.0
K03045	0.0
K00348	2742.0
K09847	0.0
K00692	0.0
K00638	5477.0
K00639	3055.0
K00693	0.0
K00634	6852.0
K00635	0.0
K00630	0.0
K00631	0.0
K00632	2578.0
K00633	4068.0
K00691	0.0
K00696	0.0
K00694	323.0
K00695	0.0
K10854	0.0
K07811	0.0
K07810	0.0
K07813	12127.0
K07812	40.0
K07814	3972.0
K07816	46.0
K00090	0.0
K00091	4129.0
K00094	442.0
K00096	6314.0
K00097	3398.0
K00098	0.0
K00099	11220.0
K10228	0.0
K10229	0.0
K12548	0.0
K10222	0.0
K10220	0.0
K10221	0.0
K10227	0.0
K05822	0.0
K01949	0.0
K01945	11412.0
K01947	0.0
K01946	0.0
K01941	77.0
K01940	10965.0
K06357	0.0
K07729	27276.0
K07728	0.0
K07727	10994.0
K07726	1560.0
K07725	0.0
K07724	0.0
K07723	151.0
K07722	41.0
K07721	0.0
K07720	46190.0
K00899	189.0
K05824	0.0
K00891	18662.0
K00892	0.0
K00895	1.0
K00897	109.0
K08151	1.0
K08153	0.0
K08154	0.0
K02948	11564.0
K02942	0.0
K02944	0.0
K05665	0.0
K02946	11487.0
K13793	0.0
K06352	0.0
K01769	0.0
K01768	3.0
K01761	0.0
K01760	70.0
K01762	0.0
K09578	0.0
K01766	0.0
K08164	0.0
K02493	11372.0
K08166	0.0
K08167	0.0
K02496	0.0
K02497	0.0
K02494	0.0
K02495	20040.0
K02498	0.0
K02499	540.0
K08168	0.0
K08169	0.0
K14415	3875.0
K14414	0.0
K06881	11795.0
K00436	0.0
K06332	0.0
K12815	0.0
K12810	0.0
K06885	154.0
K00437	0.0
K06335	0.0
K06334	9800.0
K03547	8081.0
K03546	1901.0
K03545	18669.0
K03544	18573.0
K03543	2742.0
K06888	4078.0
K10941	0.0
K03549	0.0
K03548	0.0
K10940	0.0
K02236	1.0
K02237	7941.0
K02234	0.0
K02232	7895.0
K02233	11847.0
K02230	0.0
K02231	15383.0
K06359	0.0
K02238	11062.0
K02239	0.0
K03723	8891.0
K03722	1024.0
K03721	0.0
K03720	0.0
K03727	0.0
K03726	0.0
K03725	0.0
K03724	77.0
K06358	0.0
K12673	0.0
K12679	0.0
K12678	0.0
K06410	3900.0
K11898	0.0
K11899	0.0
K11896	0.0
K11897	0.0
K11894	0.0
K11895	0.0
K11892	0.0
K11893	0.0
K11890	0.0
K11891	0.0
K08762	0.0
K08764	0.0
K08765	0.0
K10418	0.0
K11325	0.0
K11326	0.0
K11327	0.0
K11328	0.0
K11329	0.0
K00151	0.0
K00150	0.0
K00153	0.0
K00400	0.0
K00407	0.0
K00406	0.0
K00405	0.0
K00404	0.0
K00158	0.0
K01342	0.0
K09388	0.0
K09386	0.0
K09384	1.0
K04094	1522.0
K04095	3900.0
K04096	11143.0
K04097	0.0
K04090	0.0
K04091	0.0
K04092	0.0
K04093	0.0
K04098	0.0
K04099	0.0
K01578	0.0
K01579	5421.0
K01574	0.0
K01575	0.0
K01576	0.0
K01577	0.0
K01571	8114.0
K01572	13213.0
K01573	0.0
K02009	4536.0
K02008	28238.0
K02005	9267.0
K02004	87393.0
K02007	5088.0
K02006	41334.0
K02001	0.0
K02000	0.0
K02003	113367.0
K02002	2.0
K03065	0.0
K08952	0.0
K03060	8390.0
K13809	0.0
K10948	0.0
K09607	0.0
K06125	0.0
K04337	0.0
K06120	442.0
K06121	0.0
K04336	0.0
K01127	0.0
K09703	1.0
K00004	0.0
K14699	0.0
K09702	602.0
K14698	0.0
K05311	8.0
K13829	0.0
K10943	0.0
K07291	0.0
K07290	0.0
K10206	9019.0
K10202	4.0
K10208	0.0
K10209	0.0
K01966	0.0
K01965	0.0
K01964	0.0
K01963	4544.0
K01962	1197.0
K01961	13301.0
K01960	2742.0
K01969	0.0
K01968	0.0
K07749	4082.0
K07748	0.0
K07741	442.0
K07740	0.0
K07743	0.0
K07742	8822.0
K07745	0.0
K07744	0.0
K07746	0.0
K01299	4149.0
K01295	641.0
K01297	3888.0
K02922	0.0
K05603	0.0
K02921	0.0
K02926	11564.0
K05607	0.0
K02924	0.0
K05605	0.0
K02928	0.0
K02929	0.0
K00216	0.0
K00217	0.0
K00214	0.0
K00215	12262.0
K00213	0.0
K00210	0.0
K00211	0.0
K00218	0.0
K00219	42.0
K01035	0.0
K01034	2743.0
K04517	11407.0
K01740	24216.0
K01031	0.0
K01746	349.0
K01745	356.0
K01744	3030.0
K01749	1477.0
K01039	165.0
K04518	2892.0
K09591	0.0
K14129	0.0
K14128	0.0
K14121	0.0
K14120	0.0
K14123	0.0
K14122	0.0
K14125	0.0
K14124	0.0
K14127	0.0
K14126	0.0
K03521	13494.0
K03520	0.0
K03523	11406.0
K03522	13627.0
K03525	11673.0
K03524	11621.0
K03527	11707.0
K03526	11335.0
K03529	8804.0
K03528	0.0
K06338	0.0
K02217	3908.0
K03299	605.0
K03298	0.0
K13472	0.0
K03293	6.0
K03292	22158.0
K03291	0.0
K03290	0.0
K03297	3847.0
K03296	10339.0
K03295	2742.0
K03294	1841.0
K13009	0.0
K12690	0.0
K09743	0.0
K06022	0.0
K07190	0.0
K06021	0.0
K07192	885.0
K06020	0.0
K06027	0.0
K06026	0.0
K09744	0.0
K07991	2.0
K08749	0.0
K09835	0.0
K09834	0.0
K10439	17172.0
K06351	0.0
K09833	0.0
K10925	0.0
K10924	0.0
K10927	0.0
K10926	0.0
K10923	0.0
K10922	0.0
K09629	0.0
K10697	0.0
K00179	1887.0
K00172	3001.0
K00171	399.0
K00170	539.0
K00177	3818.0
K00176	3818.0
K00175	9026.0
K00174	6590.0
K13478	0.0
K14338	0.0
K14339	0.0
K14335	0.0
K14337	0.0
K14330	0.0
K14331	0.0
K14333	0.0
K08918	0.0
K13479	1090.0
K04078	11220.0
K04079	11411.0
K04076	151.0
K04077	11412.0
K04074	747.0
K04075	11331.0
K04072	7676.0
K04073	0.0
K04070	7997.0
K04071	0.0
K14597	0.0
K13318	0.0
K08280	0.0
K13641	486.0
K13640	40.0
K13643	321.0
K13642	0.0
K02027	162734.0
K02026	290113.0
K02025	312582.0
K02024	0.0
K02023	4513.0
K02022	26.0
K02021	0.0
K02020	3996.0
K02029	10471.0
K02028	16700.0
K03886	0.0
K03887	0.0
K03884	0.0
K03885	2742.0
K03881	0.0
K03888	0.0
K03889	0.0
K12998	0.0
K12999	0.0
K12992	955.0
K12993	0.0
K12990	3804.0
K12991	0.0
K12996	1.0
K12997	26.0
K12994	0.0
K12995	1.0
K08979	0.0
K08978	8020.0
K03088	98054.0
K03089	0.0
K03086	16171.0
K03087	0.0
K08971	0.0
K08970	0.0
K03082	0.0
K03080	0.0
K08974	12197.0
K13868	0.0
K00918	508.0
K01553	0.0
K12214	0.0
K11646	0.0
K11645	0.0
K11641	0.0
K11640	0.0
K12736	0.0
K12733	0.0
K07507	3880.0
K07506	0.0
K07505	0.0
K07504	0.0
K07503	0.0
K07502	6608.0
K07501	0.0
K07500	0.0
K07509	0.0
K07508	0.0
K11422	0.0
K08698	0.0
K10773	12117.0
K10774	0.0
K14286	0.0
K10778	0.0
K14287	0.0
K00140	18.0
K05501	0.0
K01903	3.0
K01902	3.0
K01905	0.0
K01904	0.0
K01907	0.0
K01906	0.0
K01909	0.0
K01908	0.0
K14534	3641.0
K00147	11392.0
K07767	0.0
K07769	0.0
K07768	0.0
K06203	0.0
K06202	0.0
K09921	0.0
K09920	0.0
K09927	3804.0
K09024	0.0
K09022	2480.0
K09023	0.0
K09020	15.0
K09021	0.0
K02908	0.0
K02909	11563.0
K08218	2742.0
K08219	0.0
K02904	11564.0
K02906	11564.0
K02907	11411.0
K02902	11243.0
K00230	0.0
K00231	0.0
K00232	0.0
K08976	0.0
K00234	0.0
K00239	3557.0
K06209	7945.0
K09928	2.0
K01015	0.0
K01014	0.0
K01012	14094.0
K01011	612.0
K01010	0.0
K08920	0.0
K14103	0.0
K14102	0.0
K14101	0.0
K14100	0.0
K14105	0.0
K14104	0.0
K14109	0.0
K14108	0.0
K06401	0.0
K00893	0.0
K13402	0.0
K12858	0.0
K03503	2742.0
K03502	10682.0
K03501	11564.0
K03500	8670.0
K08924	0.0
K02278	432.0
K02279	1195.0
K12977	0.0
K02276	1.0
K02277	0.0
K02274	0.0
K02275	0.0
K13450	0.0
K13451	0.0
K13452	0.0
K13454	0.0
K13455	0.0
K12509	0.0
K12508	0.0
K12507	1.0
K12506	371.0
K12500	0.0
K12503	0.0
K05926	0.0
K09728	0.0
K14587	15.0
K06597	0.0
K06596	0.0
K06595	0.0
K06599	0.0
K06598	0.0
K07978	0.0
K07979	24791.0
K07976	0.0
K14585	0.0
K10907	13152.0
K10906	0.0
K10901	0.0
K10909	0.0
K10908	0.0
K09819	0.0
K09818	0.0
K09817	11374.0
K09816	11374.0
K09815	11387.0
K06374	6201.0
K06373	6189.0
K09812	15380.0
K09811	15217.0
K09810	6546.0
K09724	0.0
K14582	0.0
K09721	0.0
K04058	0.0
K04059	0.0
K04050	0.0
K04051	0.0
K04052	0.0
K04053	0.0
K04054	0.0
K04055	0.0
K04056	0.0
K04057	0.0
K01047	0.0
K08975	0.0
K10015	0.0
K10014	0.0
K10017	0.0
K10016	0.0
K10011	0.0
K10010	1003.0
K10013	0.0
K10012	3831.0
K10019	0.0
K10018	0.0
K13665	2.0
K13664	0.0
K13663	0.0
K13662	0.0
K13661	0.0
K13660	0.0
K13669	0.0
K13668	0.0
K07641	0.0
K01466	327.0
K13590	0.0
K01464	4131.0
K01465	11513.0
K01462	19831.0
K01463	278.0
K01460	0.0
K01461	0.0
K13599	4.0
K13598	0.0
K01468	165.0
K01469	0.0
K09251	0.0
K09252	0.0
K02041	3900.0
K02040	11532.0
K02043	0.0
K02045	2504.0
K02044	3902.0
K02047	2504.0
K02046	2504.0
K02049	15772.0
K02048	2504.0
K05549	0.0
K05548	0.0
K06046	0.0
K03319	81.0
K03316	40.0
K03317	1.0
K03314	2.0
K03315	8568.0
K03312	4362.0
K03313	43.0
K03310	17921.0
K03311	1428.0
K12052	0.0
K02945	14388.0
K06162	0.0
K06163	0.0
K06160	0.0
K06161	0.0
K06166	0.0
K00359	654.0
K06164	0.0
K06165	0.0
K06168	11220.0
K06169	0.0
K13020	0.0
K07158	0.0
K07159	0.0
K04835	4.0
K11621	0.0
K11991	0.0
K11622	0.0
K11996	1.0
K11627	0.0
K11626	0.0
K11629	0.0
K11628	0.0
K07561	0.0
K07560	11332.0
K07563	0.0
K07562	0.0
K07565	0.0
K07564	0.0
K07567	15526.0
K07566	13624.0
K07569	0.0
K07568	13961.0
K09925	0.0
K11199	0.0
K11198	0.0
K11192	0.0
K11191	0.0
K11196	0.0
K11195	0.0
K11194	0.0
K02492	4384.0
K10713	0.0
K10710	891.0
K10711	4.0
K10716	0.0
K02490	5.0
K10714	0.0
K10715	0.0
K01929	11412.0
K01928	11585.0
K01923	14600.0
K01922	0.0
K01921	11853.0
K01920	0.0
K01926	8701.0
K01925	11559.0
K01924	11412.0
K07789	0.0
K07788	0.0
K07785	0.0
K07784	0.0
K07787	0.0
K07786	0.0
K07781	0.0
K07783	0.0
K07782	0.0
K05835	0.0
K06355	0.0
K14661	0.0
K09844	0.0
K00782	3.0
K00783	11565.0
K00784	14325.0
K00785	0.0
K00786	6542.0
K00039	0.0
K00036	3876.0
K00037	0.0
K00034	313.0
K00035	0.0
K00032	0.0
K00033	3876.0
K00030	86.0
K00031	11304.0
K01259	40.0
K01258	10394.0
K01255	4421.0
K01256	1.0
K01251	7292.0
K01250	1022.0
K01253	0.0
K01252	0.0
K09008	0.0
K09009	0.0
K09000	1.0
K09001	0.0
K09002	4033.0
K09003	0.0
K09004	2.0
K09005	42.0
K09006	0.0
K09007	0.0
K09846	0.0
K08234	6807.0
K00258	0.0
K00259	68.0
K00252	0.0
K00253	0.0
K00256	0.0
K00257	2896.0
K00254	0.0
K00255	0.0
K01079	201.0
K01078	0.0
K01071	0.0
K01070	0.0
K01073	0.0
K01077	6937.0
K01076	152.0
K14472	0.0
K14471	0.0
K14470	0.0
K14475	40.0
K09841	0.0
K02788	0.0
K02782	1.0
K02783	211.0
K02781	190.0
K02786	0.0
K02787	0.0
K02784	1.0
K01060	149.0
K01787	242.0
K01786	7826.0
K01785	14640.0
K01784	19729.0
K01783	12682.0
K01782	1.0
K01781	0.0
K01780	0.0
K01789	0.0
K01788	5018.0
K02526	157.0
K02527	2742.0
K02525	0.0
K02250	0.0
K02523	2742.0
K02520	11372.0
K02521	0.0
K02258	0.0
K02259	0.0
K02528	11564.0
K02529	72980.0
K03781	6650.0
K03780	2685.0
K03783	10736.0
K03782	1.0
K03785	3548.0
K03784	1866.0
K03787	6631.0
K03786	7988.0
K03789	8182.0
K03788	0.0
K10700	0.0
K00342	2744.0
K03124	0.0
K03120	0.0
K12527	1083.0
K12526	0.0
K12525	0.0
K12524	5484.0
K12523	0.0
K12522	0.0
K09789	2742.0
K09788	86.0
K09787	8705.0
K09786	151.0
K09785	0.0
K09781	0.0
K09780	0.0
K10961	0.0
K10960	0.0
K10963	0.0
K10962	0.0
K10965	0.0
K10964	0.0
K10966	0.0
K09879	0.0
K06318	0.0
K06311	0.0
K06310	2535.0
K06312	0.0
K06314	0.0
K06317	365.0
K11389	0.0
K11386	0.0
K11387	0.0
K11384	0.0
K11385	0.0
K11382	0.0
K11383	0.0
K11381	0.0
K11949	0.0
K10380	0.0
K04032	365.0
K04033	0.0
K04030	554.0
K04031	5826.0
K04036	0.0
K04037	0.0
K04034	6.0
K04035	15.0
K04038	0.0
K04039	0.0
K07046	71.0
K07047	2137.0
K07044	1.0
K07045	2485.0
K07042	8822.0
K07043	5037.0
K07040	8380.0
K07041	0.0
K07048	387.0
K07049	0.0
K08664	0.0
K02584	4.0
K10039	476.0
K10038	4.0
K10037	0.0
K10036	75.0
K04788	0.0
K04789	0.0
K04784	0.0
K04785	0.0
K04786	0.0
K04787	0.0
K04780	0.0
K04781	0.0
K04782	0.0
K04783	0.0
K13601	0.0
K13603	0.0
K13602	0.0
K13605	0.0
K13604	0.0
K13607	40.0
K02404	2634.0
K05783	0.0
K05782	0.0
K05781	0.0
K05780	0.0
K05787	0.0
K05786	0.0
K05785	0.0
K05784	0.0
K05789	0.0
K05788	0.0
K01442	10581.0
K01443	8612.0
K01444	73.0
K01446	0.0
K01447	3415.0
K01448	20766.0
K01449	2245.0
K14803	0.0
K02069	2.0
K05569	3969.0
K08008	0.0
K02063	0.0
K05566	3968.0
K05565	0.0
K05563	0.0
K05562	0.0
K05561	0.0
K02064	0.0
K03338	3991.0
K03339	0.0
K03330	0.0
K03331	0.0
K03332	0.0
K03333	0.0
K03335	3805.0
K03336	3805.0
K03337	3990.0
K12956	0.0
K12957	0.0
K12954	0.0
K12955	0.0
K12952	0.0
K12953	0.0
K12950	0.0
K12951	0.0
K14733	0.0
K00109	0.0
K06148	23131.0
K06149	0.0
K06144	0.0
K06145	0.0
K06146	0.0
K06147	140810.0
K06141	0.0
K06142	8376.0
K06143	1.0
K11945	0.0
K08948	0.0
K08949	0.0
K00071	0.0
K14664	0.0
K13810	0.0
K14665	0.0
K03058	0.0
K11609	0.0
K11608	0.0
K14660	0.0
K11603	0.0
K11602	0.0
K11601	0.0
K11600	0.0
K11607	0.0
K11606	0.0
K11605	0.0
K11604	0.0
K10558	16.0
K10559	90.0
K10550	16.0
K10551	16.0
K10552	0.0
K10553	0.0
K10554	0.0
K10555	80.0
K10556	16.0
K10557	16.0
K03051	0.0
K03050	0.0
K07549	0.0
K07548	0.0
K07239	1.0
K07235	0.0
K07234	0.0
K07237	0.0
K07236	0.0
K07231	0.0
K07230	0.0
K07233	0.0
K07232	0.0
K02467	0.0
K05306	3806.0
K05305	4250.0
K05304	0.0
K05303	0.0
K05301	0.0
K02565	0.0
K08644	0.0
K08646	0.0
K08641	6.0
K08643	0.0
K08642	0.0
K12146	0.0
K00010	4362.0
K00011	0.0
K00012	14017.0
K00013	11389.0
K00014	14165.0
K00016	8830.0
K09065	0.0
K08252	0.0
K08253	0.0
K08256	0.0
K08255	0.0
K08258	0.0
K08259	0.0
K00274	1.0
K00275	0.0
K00276	0.0
K00270	0.0
K00271	0.0
K00272	0.0
K00273	0.0
K00278	7155.0
K00279	0.0
K12675	0.0
K01277	2742.0
K01274	0.0
K01273	5873.0
K01271	4480.0
K01270	13257.0
K01278	2742.0
K00906	0.0
K00904	152.0
K00903	0.0
K00901	694.0
K13785	0.0
K00908	0.0
K11149	0.0
K01053	0.0
K01051	82.0
K01057	1.0
K01056	11564.0
K01055	0.0
K01054	0.0
K01058	0.0
K02500	11389.0
K02501	11349.0
K02502	8593.0
K02503	11564.0
K02504	0.0
K02505	0.0
K02506	0.0
K02507	0.0
K02508	0.0
K02509	0.0
K00291	0.0
K13410	0.0
K13148	0.0
K13419	0.0
K05825	0.0
K03106	11564.0
K03105	0.0
K03101	15775.0
K03100	23523.0
K12541	0.0
K12540	0.0
K12543	0.0
K12542	0.0
K12545	0.0
K12544	0.0
K12547	0.0
K12546	0.0
K12549	0.0
K06080	0.0
K11018	0.0
K11019	0.0
K11016	0.0
K11017	0.0
K11014	0.0
K11015	0.0
K11012	0.0
K11013	0.0
K11010	0.0
K11011	0.0
K06333	5996.0
K06880	0.0
K06883	0.0
K06882	0.0
K09857	0.0
K06884	0.0
K06887	0.0
K06886	0.0
K06889	18161.0
K10942	0.0
K09859	0.0
K09858	0.0
K10947	21655.0
K10946	0.0
K10945	0.0
K10944	0.0
K13284	0.0
K00483	2.0
K00481	0.0
K00480	0.0
K00486	0.0
K00485	0.0
K00484	0.0
K09901	0.0
K10929	0.0
K07684	0.0
K07685	0.0
K07686	0.0
K07687	0.0
K07681	0.0
K07688	0.0
K07689	0.0
K10928	0.0
K04018	0.0
K04019	367.0
K04014	80.0
K04015	162.0
K04016	0.0
K04017	0.0
K04013	40.0
K07060	0.0
K07061	0.0
K07062	2.0
K07063	0.0
K07064	0.0
K07065	0.0
K07066	3830.0
K07067	151.0
K07068	0.0
K07069	3805.0
K01121	0.0
K13629	0.0
K13628	1.0
K13623	0.0
K13622	0.0
K13620	0.0
K13626	4720.0
K08586	0.0
K08587	0.0
K01428	3808.0
K01429	3804.0
K01422	2742.0
K01423	1.0
K01420	9458.0
K01421	10766.0
K01426	4108.0
K01427	0.0
K01424	8429.0
K01425	3341.0
K08068	0.0
K07538	0.0
K13086	0.0
K13085	0.0
K07287	0.0
K07824	0.0
K07682	0.0
K02722	0.0
K12978	0.0
K12979	0.0
K12972	0.0
K12973	0.0
K12974	0.0
K12975	0.0
K12976	0.0
K07821	0.0
K07683	0.0
K14750	0.0
K14751	0.0
K14953	0.0
K12288	0.0
K12289	0.0
K12282	0.0
K12283	0.0
K12280	0.0
K12281	0.0
K12286	0.0
K12287	0.0
K12284	0.0
K12285	0.0
K11957	0.0
K11956	0.0
K11955	0.0
K11954	0.0
K11953	0.0
K11952	0.0
K11951	0.0
K11950	0.0
K11959	0.0
K11958	0.0
K13889	4.0
K13888	0.0
K11963	0.0
K07217	324.0
K07216	10153.0
K07215	0.0
K07214	3849.0
K07213	338.0
K07212	0.0
K07219	55.0
K07218	0.0
K12150	0.0
K08689	0.0
K08688	0.0
K00402	0.0
K00401	0.0
K11994	0.0
K00152	0.0
K01043	0.0
K00154	0.0
K00157	0.0
K00156	2742.0
K10533	0.0
K10530	0.0
K10531	0.0
K10536	2826.0
K10537	16.0
K10535	0.0
K10538	0.0
K10539	16.0
K00073	45.0
K13934	0.0
K00076	510.0
K00077	10370.0
K00074	10361.0
K00075	11220.0
K00078	0.0
K00079	0.0
K02290	0.0
K02563	11412.0
K02292	0.0
K08966	0.0
K02294	0.0
K08278	0.0
K08279	0.0
K08274	0.0
K08275	0.0
K08276	0.0
K08277	0.0
K00298	0.0
K00299	0.0
K00296	0.0
K00297	12028.0
K00294	0.0
K00292	0.0
K00293	0.0
K00290	6976.0
K07757	0.0
K12089	0.0
K01210	1.0
K01213	0.0
K01212	4206.0
K01215	0.0
K01214	0.0
K01217	0.0
K01216	0.0
K01219	0.0
K01218	3997.0
K02749	0.0
K02746	516.0
K02747	444.0
K02744	708.0
K02745	514.0
K02742	0.0
K00924	0.0
K00925	15384.0
K00926	8682.0
K00927	11564.0
K00928	11598.0
K00929	9524.0
K12085	0.0
K02298	0.0
K02299	0.0
K02568	40.0
K02569	0.0
K02562	0.0
K02291	0.0
K02560	0.0
K02293	0.0
K02566	9.0
K02567	40.0
K02564	13811.0
K02297	0.0
K03169	28471.0
K03168	11295.0
K03163	0.0
K03162	0.0
K03167	0.0
K03166	0.0
K11038	0.0
K11039	0.0
K11030	0.0
K11031	0.0
K11032	0.0
K11033	0.0
K11034	0.0
K11035	0.0
K11036	0.0
K11037	0.0
K02546	0.0
K07668	637.0
K07669	0.0
K07666	0.0
K07667	14388.0
K07664	0.0
K07665	4496.0
K07662	0.0
K07663	0.0
K07660	0.0
K07661	0.0
K03927	15337.0
K07008	0.0
K07009	1366.0
K07002	1.0
K07003	7842.0
K07000	0.0
K07001	7144.0
K07006	2.0
K07007	19057.0
K07004	0.0
K07005	14987.0
K03921	0.0
K02956	11564.0
K09725	0.0
K09181	1.0
K08599	0.0
K08598	0.0
K08591	15066.0
K08590	2927.0
K01156	165.0
K01154	10317.0
K01407	0.0
K01400	0.0
K01153	7580.0
K01150	0.0
K01151	11561.0
K01408	0.0
K01409	12417.0
K01158	0.0
K01159	4115.0
K05523	0.0
K05522	0.0
K05521	4988.0
K05520	2742.0
K05527	0.0
K05526	0.0
K05525	0.0
K05524	15.0
K05529	0.0
K14518	0.0
K14519	0.0
K05949	0.0
K01754	8228.0
K05942	0.0
K01027	0.0
K02171	0.0
K02170	0.0
K02173	324.0
K02172	0.0
K01751	1235.0
K06416	893.0
K06417	0.0
K06414	0.0
K06947	0.0
K03379	0.0
K03808	0.0
K03809	0.0
K03806	0.0
K06412	8490.0
K03804	0.0
K12296	0.0
K03802	3.0
K03803	3131.0
K06413	2.0
K10808	0.0
K06411	4029.0
K01028	42.0
K01029	2578.0
K11931	0.0
K11930	0.0
K11933	0.0
K11932	0.0
K11935	0.0
K11934	0.0
K11937	0.0
K11936	0.0
K11939	0.0
K11938	0.0
K10800	0.0
K06419	3.0
K11929	0.0
K07271	10193.0
K07270	0.0
K07273	2744.0
K07272	0.0
K07275	0.0
K07274	0.0
K07277	2742.0
K07276	0.0
K07279	0.0
K07278	0.0
K10623	0.0
K02481	2744.0
K11520	0.0
K02480	0.0
K08170	0.0
K02485	0.0
K02484	3374.0
K02487	0.0
K08600	18436.0
K08603	0.0
K08602	3490.0
K08605	0.0
K08604	0.0
K09956	0.0
K09957	0.0
K09954	0.0
K09955	15759.0
K09952	41.0
K09953	0.0
K09950	0.0
K09951	5165.0
K09958	0.0
K09959	0.0
K07495	0.0
K07494	70.0
K07497	1952.0
K07496	1290.0
K07491	2081.0
K07490	0.0
K07493	0.0
K07492	0.0
K07499	0.0
K07498	0.0
K11209	0.0
K11208	0.0
K11204	0.0
K11203	73.0
K11202	180.0
K11201	0.0
K11200	0.0
K00058	14400.0
K00059	25804.0
K00728	0.0
K00729	0.0
K00055	0.0
K00057	11586.0
K00050	4351.0
K00051	0.0
K00720	0.0
K00721	3369.0
K14424	0.0
K06033	0.0
K14189	0.0
K14188	4.0
K06364	0.0
K14187	0.0
K01239	1363.0
K01238	83.0
K01897	10735.0
K01232	284.0
K01895	947.0
K01230	0.0
K01893	11330.0
K01236	0.0
K01235	2.0
K01890	11564.0
K02768	513.0
K02769	258.0
K02760	3373.0
K02761	1134.0
K02763	0.0
K02764	0.0
K02765	1046.0
K00948	16687.0
K00949	8670.0
K00942	12083.0
K00943	4449.0
K00940	2932.0
K00941	21843.0
K00946	5485.0
K00947	0.0
K00944	0.0
K00945	32328.0
K01097	0.0
K01096	0.0
K01095	1.0
K01093	0.0
K01092	6912.0
K01091	28675.0
K01090	9382.0
K03499	29702.0
K03498	24216.0
K03491	789.0
K03490	3806.0
K03493	0.0
K03492	0.0
K03495	11524.0
K03497	28444.0
K03496	32098.0
K02817	0.0
K02814	0.0
K02815	1.0
K02810	1293.0
K02548	5161.0
K02549	0.0
K02818	0.0
K02819	4066.0
K03637	1040.0
K03636	0.0
K03147	10432.0
K03146	0.0
K08851	0.0
K06518	11018.0
K09729	148.0
K06048	0.0
K06045	0.0
K06044	0.0
K09727	0.0
K09726	0.0
K06041	2837.0
K09720	0.0
K09723	0.0
K06042	5354.0
K09897	0.0
K09896	0.0
K09895	0.0
K09894	0.0
K09893	0.0
K09892	0.0
K09891	0.0
K09890	0.0
K09899	0.0
K09898	0.0
K03622	0.0
K07648	0.0
K07649	0.0
K07398	0.0
K07399	2.0
K11056	0.0
K11057	0.0
K11054	0.0
K11055	0.0
K07640	0.0
K07393	1.0
K07390	0.0
K07391	11314.0
K07644	0.0
K07645	0.0
K07646	17201.0
K07647	0.0
K10896	0.0
K07024	43619.0
K07025	20698.0
K07026	0.0
K07027	7460.0
K07020	0.0
K07021	0.0
K07022	0.0
K07023	7969.0
K07028	0.0
K07029	19473.0
K10094	0.0
K01390	0.0
K01392	0.0
K01399	0.0
K02673	0.0
K05893	0.0
K05897	0.0
K05896	8822.0
K05895	4741.0
K05899	0.0
K05898	0.0
K00555	0.0
K00554	5356.0
K00557	0.0
K00556	2741.0
K00551	0.0
K00559	0.0
K00558	17979.0
K01170	0.0
K01173	0.0
K01174	2.0
K01175	4.0
K01176	602.0
K01178	0.0
K01179	6704.0
K14578	0.0
K14579	0.0
K08951	0.0
K08950	0.0
K08953	0.0
K03828	2.0
K03829	0.0
K03820	2741.0
K03821	0.0
K03822	0.0
K03823	8707.0
K03824	0.0
K03825	15.0
K03826	8647.0
K03827	2960.0
K12248	0.0
K12246	0.0
K12247	0.0
K12242	0.0
K12243	0.0
K12240	0.0
K12241	0.0
K11919	0.0
K11918	0.0
K11913	0.0
K11912	0.0
K11911	0.0
K11910	0.0
K11917	0.0
K11916	0.0
K11915	0.0
K11914	0.0
K12068	0.0
K12069	0.0
K12062	0.0
K12063	0.0
K12060	0.0
K12061	0.0
K12066	0.0
K12067	0.0
K12064	0.0
K12065	0.0
K07259	2743.0
K07258	26100.0
K07253	0.0
K07251	0.0
K07250	3807.0
K07257	0.0
K07256	0.0
K07255	0.0
K07254	0.0
K05372	0.0
K05373	0.0
K05370	0.0
K05371	0.0
K05374	0.0
K05375	0.0
K09970	0.0
K09971	0.0
K09972	1.0
K09973	0.0
K09974	26.0
K09975	0.0
K09976	154.0
K09978	0.0
K09979	2741.0
K11261	4006.0
K11260	0.0
K11263	0.0
K11264	0.0
K10793	64.0
K10796	64.0
K10797	760.0
K10794	0.0
K10795	64.0
K00700	15678.0
K00701	0.0
K10798	0.0
K00703	14008.0
K00705	11622.0
K09828	0.0
K10133	0.0
K13053	0.0
K03192	0.0
K00964	0.0
K00965	8199.0
K00966	413.0
K00960	0.0
K00961	0.0
K00962	11564.0
K00963	1205.0
K00969	11578.0
K12681	0.0
K02703	0.0
K08364	0.0
K08365	0.0
K02706	0.0
K08363	0.0
K08361	0.0
K02708	0.0
K02709	0.0
K08368	0.0
K08369	2.0
K01615	1062.0
K01617	0.0
K01616	0.0
K01611	916.0
K01610	10069.0
K01613	3809.0
K01612	0.0
K01619	9756.0
K01618	0.0
K02834	11564.0
K02835	11564.0
K05281	0.0
K03619	0.0
K03618	0.0
K03617	11584.0
K03616	201.0
K03615	11572.0
K03614	9103.0
K03613	11369.0
K03612	11177.0
K03611	0.0
K03610	11171.0
K09705	1.0
K09704	7689.0
K09701	0.0
K09700	0.0
K09709	0.0
K06391	1018.0
K06390	8623.0
K06393	8552.0
K06392	4819.0
K06395	437.0
K06394	5380.0
K06397	6051.0
K06396	5959.0
K06399	6150.0
K06398	8622.0
K06435	0.0
K11078	0.0
K11079	0.0
K11074	0.0
K11075	0.0
K11076	0.0
K11077	0.0
K11070	8281.0
K11071	8285.0
K11072	12091.0
K11073	0.0
K06935	0.0
K06934	293.0
K06937	4.0
K06936	0.0
K06931	0.0
K06930	0.0
K06933	0.0
K06932	0.0
K06939	0.0
K06938	0.0
K13381	0.0
K05916	0.0
K05917	0.0
K05914	0.0
K05915	0.0
K05912	0.0
K05913	0.0
K05910	0.0
K05911	0.0
K05918	0.0
K05919	7897.0
K00392	0.0
K00390	269.0
K00397	0.0
K00395	0.0
K00394	2456.0
K01884	0.0
K00399	0.0
K01886	11178.0
K01376	0.0
K01372	6713.0
K09149	0.0
K09148	0.0
K01225	148.0
K09145	3806.0
K09144	3804.0
K09147	0.0
K09146	0.0
K09141	0.0
K09140	0.0
K09143	0.0
K09142	0.0
K05709	0.0
K05708	0.0
K05879	1565.0
K05878	1565.0
K05875	0.0
K05874	0.0
K05877	0.0
K05876	0.0
K05873	0.0
K00579	0.0
K00578	0.0
K00577	0.0
K00575	11399.0
K00574	4079.0
K00573	0.0
K00571	10649.0
K00570	0.0
K01118	596.0
K01119	489.0
K01157	0.0
K01112	0.0
K01113	0.0
K04477	6134.0
K01114	0.0
K01115	0.0
K08087	0.0
K01315	0.0
K08085	0.0
K08084	0.0
K08083	0.0
K08082	0.0
K08081	0.0
K08080	0.0
K01152	0.0
K01401	0.0
K09826	0.0
K06344	0.0
K06345	0.0
K09822	0.0
K06343	0.0
K10938	0.0
K06341	0.0
K10934	0.0
K10935	0.0
K10932	0.0
K11052	0.0
K10930	0.0
K06349	0.0
K11053	0.0
K10754	0.0
K01755	15211.0
K10200	753.0
K02132	0.0
K02137	0.0
K03840	0.0
K03841	0.0
K13028	0.0
K13799	0.0
K13798	0.0
K13795	0.0
K13794	0.0
K13021	0.0
K13792	0.0
K13791	0.0
K13790	0.0
K12268	26.0
K12269	0.0
K12262	0.0
K12263	0.0
K12264	0.0
K12265	0.0
K12266	0.0
K12267	14364.0
K01757	0.0
K12237	0.0
K13243	0.0
K13245	0.0
K13244	0.0
K13246	0.0
K03264	0.0
K03265	0.0
K03263	0.0
K03268	0.0
K03269	2742.0
K12415	0.0
K10211	0.0
K09918	0.0
K09919	0.0
K06720	0.0
K09913	0.0
K09910	0.0
K09911	0.0
K09916	0.0
K09917	0.0
K06726	704.0
K09915	0.0
K11535	0.0
K11534	16.0
K11537	1.0
K11531	0.0
K11533	0.0
K11532	0.0
K11249	305.0
K11539	0.0
K00762	15891.0
K00763	8848.0
K00760	11291.0
K00761	11564.0
K00766	10710.0
K00767	6821.0
K00764	18588.0
K00765	11322.0
K00768	8113.0
K00769	0.0
K11059	0.0
K00186	0.0
K00187	0.0
K00184	240.0
K00185	80.0
K00183	175.0
K00180	4628.0
K00188	0.0
K00189	0.0
K10110	7581.0
K10111	0.0
K10112	9410.0
K10113	0.0
K10114	0.0
K10115	0.0
K10116	0.0
K10117	19436.0
K10118	23838.0
K10119	23773.0
K04641	0.0
K04643	0.0
K04642	0.0
K13282	3.0
K00988	0.0
K00989	551.0
K00986	448.0
K00984	3804.0
K00985	0.0
K00982	0.0
K00983	7888.0
K00980	695.0
K00981	11564.0
K01585	2742.0
K01584	0.0
K01586	17694.0
K13498	0.0
K01580	2782.0
K01583	764.0
K01582	1140.0
K13497	3805.0
K01589	0.0
K01588	11412.0
K14941	0.0
K08347	0.0
K08348	0.0
K02720	0.0
K14949	0.0
K02723	0.0
K03459	0.0
K03458	4854.0
K03455	2742.0
K03457	282.0
K03451	331.0
K03981	0.0
K03980	381.0
K02614	958.0
K01639	8831.0
K01638	0.0
K01637	0.0
K01636	82.0
K01635	0.0
K01634	0.0
K01633	2893.0
K01632	0.0
K01631	0.0
K01630	15.0
K02615	0.0
K02588	814.0
K02589	4131.0
K02858	0.0
K02859	0.0
K14051	0.0
K14053	0.0
K14052	0.0
K02852	0.0
K02853	0.0
K02850	0.0
K02851	0.0
K14059	1526.0
K14058	0.0
K02586	251.0
K02587	398.0
K03679	0.0
K03671	24119.0
K03670	0.0
K03673	0.0
K03672	0.0
K03675	0.0
K03674	0.0
K03677	0.0
K03676	0.0
K09761	11058.0
K09760	3105.0
K09763	0.0
K09762	8501.0
K09765	8366.0
K09764	151.0
K09767	191.0
K06006	0.0
K09769	1129.0
K09768	4656.0
K10353	0.0
K03187	3808.0
K03186	6945.0
K03185	0.0
K03184	0.0
K03183	6474.0
K03182	6757.0
K03181	0.0
K03189	3808.0
K03188	3808.0
K02715	0.0
K12455	0.0
K12454	0.0
K12453	0.0
K12452	265.0
K12451	0.0
K07358	0.0
K07356	0.0
K07357	0.0
K07354	0.0
K07355	0.0
K07352	0.0
K07353	0.0
K07350	0.0
K07351	0.0
K06919	665.0
K06918	0.0
K06917	2.0
K06916	0.0
K06915	4250.0
K06914	0.0
K06913	0.0
K06912	0.0
K06911	2751.0
K06910	3846.0
K08986	0.0
K08987	0.0
K08984	0.0
K08985	0.0
K08982	2.0
K08983	0.0
K08980	0.0
K08981	41.0
K08988	0.0
K08989	0.0
K02252	0.0
K05934	7717.0
K05936	7724.0
K05937	0.0
K02253	0.0
K05939	0.0
K00378	11544.0
K00375	8482.0
K00374	0.0
K00376	0.0
K00371	0.0
K00370	0.0
K00373	0.0
K00372	1.0
K01358	16343.0
K09166	0.0
K09165	0.0
K09164	0.0
K09163	1406.0
K09162	0.0
K09161	0.0
K09160	0.0
K01354	0.0
K01355	0.0
K01356	13096.0
K05601	2.0
K05851	0.0
K03807	0.0
K05606	3804.0
K02927	0.0
K05974	0.0
K03805	0.0
K05976	0.0
K00519	0.0
K00518	0.0
K03800	5061.0
K00511	0.0
K00510	0.0
K03801	2741.0
K00515	0.0
K00514	0.0
K00517	0.0
K05971	0.0
K03154	5437.0
K11147	0.0
K05581	0.0
K05580	0.0
K05583	0.0
K05582	0.0
K05585	0.0
K05584	0.0
K05587	0.0
K05586	0.0
K05589	0.0
K03150	9848.0
K03623	2.0
K03152	15326.0
K14200	0.0
K14201	0.0
K14202	0.0
K03621	11563.0
K14204	0.0
K14205	4.0
K01134	3804.0
K01135	0.0
K01136	0.0
K01137	0.0
K01130	3805.0
K01132	0.0
K01133	3991.0
K01138	7820.0
K01139	451.0
K02113	10795.0
K02112	13601.0
K02111	11100.0
K02446	2.0
K02117	9580.0
K02116	3844.0
K02115	13601.0
K02114	13597.0
K02119	6403.0
K02118	12035.0
K02448	0.0
K01036	1.0
K03212	0.0
K13007	0.0
K13006	3.0
K13005	0.0
K13004	3806.0
K13001	0.0
K06404	7181.0
K01032	0.0
K06951	0.0
K03862	0.0
K03863	0.0
K06406	8623.0
K06957	0.0
K05020	66.0
K06400	4168.0
K06403	7187.0
K06954	0.0
K10814	0.0
K10817	0.0
K10816	0.0
K07136	0.0
K03242	0.0
K03243	0.0
K12202	0.0
K12203	0.0
K12206	0.0
K12207	0.0
K12204	0.0
K12205	0.0
K12208	0.0
K12209	0.0
K13919	442.0
K13918	0.0
K06214	0.0
K06215	7560.0
K09936	4992.0
K06217	11412.0
K09930	0.0
K09931	0.0
K09932	0.0
K06213	5276.0
K09938	0.0
K09939	2742.0
K11517	0.0
K06337	0.0
K13301	0.0
K00748	2742.0
K00745	0.0
K00743	0.0
K07165	0.0
K07164	2782.0
K07167	0.0
K07166	8458.0
K07161	2.0
K07160	497.0
K07163	0.0
K07162	201.0
K07169	0.0
K07168	0.0
K06336	0.0
K01839	7973.0
K01838	841.0
K01835	341.0
K01834	35133.0
K01837	0.0
K01830	0.0
K00608	0.0
K02632	0.0
K02630	0.0
K02631	0.0
K08322	261.0
K08323	147.0
K08320	0.0
K08321	16.0
K08326	0.0
K08324	0.0
K08325	1.0
K01659	79.0
K01658	10546.0
K02637	0.0
K01653	15389.0
K01652	23717.0
K01655	0.0
K01654	8184.0
K01657	10546.0
K02874	11564.0
K02875	0.0
K02876	11372.0
K02877	0.0
K02871	11548.0
K02873	0.0
K02878	11564.0
K02879	11564.0
K14070	0.0
K09749	10923.0
K09748	11372.0
K06023	17400.0
K09742	0.0
K09741	0.0
K09740	17.0
K09747	8822.0
K09746	0.0
K09745	0.0
K06024	8630.0
K03477	0.0
K03476	458.0
K03475	4686.0
K03474	2742.0
K03473	2742.0
K03472	0.0
K03471	154.0
K03470	10974.0
K03478	3804.0
K02304	8965.0
K02305	0.0
K02302	2578.0
K02303	0.0
K02300	0.0
K02301	0.0
K03653	0.0
K03652	179.0
K03651	0.0
K03650	11524.0
K03657	27938.0
K03656	0.0
K03655	18191.0
K03654	12877.0
K03658	3804.0
K12439	0.0
K12431	0.0
K12430	0.0
K12433	0.0
K12432	0.0
K12435	0.0
K12434	0.0
K12437	0.0
K12436	0.0
K06979	0.0
K06978	3909.0
K06971	976.0
K06970	0.0
K06973	11041.0
K06972	7437.0
K06975	3069.0
K06974	0.0
K06977	0.0
K06976	3806.0
K07082	10902.0
K07083	2741.0
K07080	4080.0
K07081	2.0
K07086	0.0
K07087	0.0
K07084	185.0
K07085	5557.0
K07088	16646.0
K07089	2327.0
K01317	0.0
K11162	0.0
K11163	0.0
K11161	0.0
K11168	0.0
K00356	0.0
K00355	0.0
K00354	0.0
K00353	0.0
K00351	2742.0
K00350	2742.0
K05952	0.0
K05953	0.0
K05951	0.0
K05956	0.0
K05957	0.0
K00358	71.0
K00689	0.0
K00688	19007.0
K00681	654.0
K00680	9570.0
K00683	0.0
K00685	0.0
K00684	2.0
K00687	0.0
K00686	0.0
K05831	0.0
K05830	0.0
K05833	11006.0
K05832	8582.0
K05834	0.0
K05837	11411.0
K05836	0.0
K05839	0.0
K05838	0.0
K07677	0.0
K00533	6977.0
K00532	9.0
K00531	0.0
K00530	0.0
K00537	10996.0
K00536	0.0
K00535	0.0
K00534	0.0
K00539	0.0
K00538	0.0
K11029	0.0
K14260	2521.0
K14261	0.0
K14266	0.0
K14267	0.0
K14268	0.0
K14269	0.0
K01337	0.0
K01338	12082.0
K02683	0.0
K02682	0.0
K02681	0.0
K02680	0.0
K02687	11371.0
K02686	0.0
K02685	0.0
K02689	0.0
K02688	71.0
K00824	4066.0
K00827	0.0
K00826	11481.0
K00821	22882.0
K00820	15545.0
K00823	0.0
K00822	0.0
K00829	0.0
K00828	0.0
K01488	820.0
K01489	11522.0
K01484	0.0
K01485	3839.0
K01486	4592.0
K01487	1154.0
K01480	8603.0
K01481	0.0
K01482	40.0
K01483	0.0
K02469	19808.0
K02468	1.0
K02466	1.0
K02465	0.0
K02464	0.0
K02463	0.0
K02462	0.0
K02461	0.0
K02460	0.0
K08969	0.0
K13061	0.0
K13060	0.0
K13063	0.0
K13062	0.0
K13069	0.0
K08964	0.0
K06363	0.0
K03079	849.0
K06342	0.0
K03078	0.0
K13289	0.0
K13288	0.0
K13285	0.0
K13287	0.0
K13286	0.0
K13281	148.0
K13280	4822.0
K13283	0.0
K00054	0.0
K04496	0.0
K05369	0.0
K05368	0.0
K03228	0.0
K03229	0.0
K00052	11349.0
K03222	0.0
K03223	0.0
K03220	0.0
K03221	0.0
K03226	0.0
K03227	0.0
K03224	0.0
K03225	0.0
K09482	0.0
K09483	0.0
K13836	0.0
K12228	0.0
K05360	0.0
K12224	0.0
K12225	0.0
K12226	0.0
K12227	0.0
K12220	0.0
K05363	4.0
K12222	0.0
K12223	0.0
K08681	7520.0
K08680	0.0
K08683	0.0
K08682	0.0
K08685	0.0
K08684	0.0
K08687	1.0
K08686	0.0
K11755	12267.0
K11754	29104.0
K11751	0.0
K11750	0.0
K11753	22831.0
K11752	9110.0
K02407	6757.0
K13938	0.0
K13936	0.0
K13935	0.0
K02406	16766.0
K13933	0.0
K13932	0.0
K13931	0.0
K13930	0.0
K12088	0.0
K12081	0.0
K12082	0.0
K12083	0.0
K12084	0.0
K12086	0.0
K12087	0.0
K09611	0.0
K09612	0.0
K04940	0.0
K10085	0.0
K05394	0.0
K05395	0.0
K06340	0.0
K13043	1.0
K07149	3531.0
K07148	2742.0
K07147	0.0
K07146	0.0
K07145	0.0
K07144	0.0
K07143	0.0
K07142	0.0
K07141	3159.0
K07140	0.0
K10156	0.0
K10150	0.0
K10620	0.0
K10621	0.0
K14028	0.0
K14029	0.0
K01817	8700.0
K01816	1.0
K01815	7401.0
K01814	11389.0
K01813	4664.0
K01812	12051.0
K01811	26018.0
K01810	11760.0
K01819	0.0
K01818	1039.0
K14580	0.0
K05379	0.0
K08304	0.0
K08305	0.0
K08306	0.0
K08307	2742.0
K08300	0.0
K08301	10223.0
K08302	888.0
K08303	22597.0
K08308	0.0
K08309	940.0
K14671	0.0
K14670	0.0
K14673	0.0
K14672	0.0
K01673	219.0
K01672	0.0
K01671	0.0
K01677	8668.0
K01676	2742.0
K01674	0.0
K01679	236.0
K01678	8229.0
K02899	11372.0
K02896	0.0
K02897	2771.0
K02895	11564.0
K02892	11564.0
K02890	11564.0
K10811	0.0
K02096	0.0
K02097	0.0
K02094	0.0
K02095	0.0
K02092	0.0
K02093	0.0
K02099	15254.0
K03411	10786.0
K03410	10978.0
K03413	12085.0
K03412	3133.0
K03415	2924.0
K03414	0.0
K03417	1.0
K03416	0.0
K03418	0.0
K05376	0.0
K02320	0.0
K02322	0.0
K02323	0.0
K05377	0.0
K13542	8803.0
K13543	0.0
K13540	0.0
K13541	0.0
K12145	0.0
K12144	0.0
K12147	0.0
K12410	15354.0
K12141	2743.0
K12140	2743.0
K12143	40.0
K12142	0.0
K12149	0.0
K12148	0.0
K07312	0.0
K07313	288.0
K07310	40.0
K07311	1.0
K07316	313.0
K07317	0.0
K07314	0.0
K07315	18.0
K07318	321.0
K07319	5002.0
K03936	0.0
K03425	0.0
K03426	10500.0
K03427	10276.0
K03420	0.0
K03421	0.0
K03422	0.0
K03423	0.0
K03756	0.0
K03757	0.0
K03206	0.0
K03755	0.0
K11144	234.0
K11145	8630.0
K05972	0.0
K05973	0.0
K03752	84.0
K05978	0.0
K05979	3.0
K03753	85.0
K00331	2744.0
K00330	2744.0
K00333	3.0
K00332	3.0
K00335	8191.0
K00334	8878.0
K00337	2744.0
K00336	15174.0
K00339	2744.0
K00338	2744.0
K03751	0.0
K06953	0.0
K06952	17.0
K06407	8626.0
K06950	23974.0
K10819	4.0
K06956	17.0
K06955	0.0
K06402	686.0
K10815	0.0
K06959	11412.0
K06958	8644.0
K06409	19625.0
K06408	4899.0
K09129	0.0
K09128	516.0
K09123	510.0
K09122	0.0
K09121	7187.0
K09120	0.0
K09127	0.0
K09126	0.0
K09125	2.0
K09124	0.0
K01233	0.0
K05819	0.0
K05818	0.0
K01896	0.0
K05813	9801.0
K05812	0.0
K05811	0.0
K05810	8382.0
K05817	0.0
K05816	0.0
K05815	4137.0
K05814	584.0
K01894	0.0
K01892	11564.0
K01234	519.0
K01144	3944.0
K01146	0.0
K01141	0.0
K01416	0.0
K11434	0.0
K01415	0.0
K06354	0.0
K01414	0.0
K09836	0.0
K01318	0.0
K01319	0.0
K01312	0.0
K06350	0.0
K02669	7823.0
K02668	0.0
K02665	0.0
K02664	2.0
K02667	0.0
K02666	0.0
K02661	0.0
K02660	0.0
K02663	11.0
K02662	815.0
K00809	0.0
K00808	0.0
K00806	11415.0
K00805	8113.0
K00804	0.0
K00803	73.0
K00802	0.0
K00801	0.0
K00800	7608.0
K10921	0.0
K02409	6966.0
K02408	10978.0
K02401	8522.0
K02400	10786.0
K02403	0.0
K02402	0.0
K02405	11003.0
K05364	7949.0
K05367	0.0
K05366	22680.0
K10210	0.0
K10216	0.0
K13049	3804.0
K13048	0.0
K13739	0.0
K10215	0.0
K06122	0.0
K13735	0.0
K13734	0.0
K13041	0.0
K13040	0.0
K13731	0.0
K13730	0.0
K13733	0.0
K13732	0.0
K04516	2742.0
K03204	0.0
K03205	20922.0
K03207	2.0
K03200	0.0
K03201	0.0
K03202	0.0
K03203	0.0
K03208	0.0
K03758	80.0
K03759	0.0
K09469	0.0
K09461	0.0
K06204	0.0
K00178	0.0
K13950	0.0
K13953	0.0
K13955	0.0
K13954	2608.0
K10920	0.0
K06324	0.0
K11777	442.0
K11779	0.0
K11778	0.0
K06325	0.0
K12600	0.0
K07432	0.0
K07430	0.0
K06326	0.0
K07128	0.0
K07121	0.0
K07120	0.0
K07123	0.0
K07122	0.0
K07125	0.0
K07124	8734.0
K07127	0.0
K07126	3801.0
K01870	11564.0
K01873	15368.0
K01872	11487.0
K01875	11564.0
K01874	15383.0
K01876	12098.0
K01879	42.0
K01878	42.0
K06321	0.0
K00476	0.0
K00477	0.0
K00474	0.0
K00472	0.0
K00470	0.0
K00471	0.0
K00478	0.0
K00479	0.0
K04775	0.0
K04774	0.0
K04777	0.0
K04776	0.0
K04771	0.0
K04770	0.0
K04773	2852.0
K04772	0.0
K04779	0.0
K04778	0.0
K14657	0.0
K14656	0.0
K14654	0.0
K14653	0.0
K14652	11852.0
K14659	0.0
K14658	0.0
K14386	0.0
K09926	0.0
K01699	0.0
K01698	4531.0
K01695	10783.0
K01697	0.0
K01696	10801.0
K01690	0.0
K01693	8647.0
K01692	3203.0
K07227	0.0
K03439	11505.0
K03438	18232.0
K13380	0.0
K03928	323.0
K03925	8533.0
K03924	12250.0
K03431	12282.0
K03926	0.0
K03437	11524.0
K03436	16196.0
K03435	0.0
K03434	0.0
K02348	442.0
K02342	6686.0
K02343	11348.0
K02340	11092.0
K02341	11561.0
K02346	13586.0
K02347	3.0
K02344	0.0
K02345	0.0
K03697	968.0
K03696	11581.0
K03695	11563.0
K03694	2.0
K03693	0.0
K03692	0.0
K03690	0.0
K03699	8705.0
K03698	7545.0
K13566	0.0
K12164	0.0
K07338	0.0
K07339	519.0
K07334	41.0
K07335	8175.0
K07336	0.0
K07337	0.0
K07330	0.0
K07331	0.0
K07332	0.0
K07333	0.0
K09695	0.0
K09694	0.0
K09697	625.0
K09696	625.0
K09691	11974.0
K09690	7618.0
K09693	0.0
K09692	360.0
K09699	0.0
K09698	3.0
K07590	543.0
K07591	0.0
K07592	0.0
K05998	0.0
K05999	0.0
K05996	0.0
K05997	0.0
K05994	0.0
K05995	6791.0
K05993	3874.0
K05991	0.0
K10837	0.0
K00319	0.0
K00318	0.0
K00648	11613.0
K02545	0.0
K00645	11559.0
K00311	0.0
K00646	0.0
K00317	0.0
K00316	0.0
K00643	0.0
K00314	0.0
K02547	572.0
K06429	0.0
K06428	0.0
K06427	0.0
K02812	0.0
K06425	0.0
K06424	0.0
K06423	151.0
K06422	0.0
K06421	0.0
K02813	0.0
K02930	0.0
K03815	0.0
K05612	0.0
K03367	4.0
K03366	0.0
K03812	0.0
K03635	0.0
K03634	0.0
K03631	11220.0
K05969	0.0
K03630	13853.0
K03633	0.0
K03632	0.0
K01998	8397.0
K01999	8261.0
K01992	30150.0
K01993	5489.0
K01990	56383.0
K01991	2743.0
K01996	8543.0
K01997	8617.0
K01994	0.0
K01995	8730.0
K03148	255.0
K03639	3543.0
K05692	0.0
K03638	0.0
K00869	0.0
K00868	6263.0
K00861	0.0
K00860	17.0
K00863	249.0
K00862	0.0
K00865	7190.0
K00864	13131.0
K00867	0.0
K00866	0.0
K01192	18190.0
K01190	39017.0
K01191	22405.0
K01197	12.0
K01194	0.0
K01195	7759.0
K01198	6499.0
K01199	0.0
K00656	25091.0
K00657	6977.0
K00306	0.0
K14591	1.0
K00300	0.0
K00653	0.0
K13715	0.0
K13713	0.0
K00650	0.0
K00651	8588.0
K14596	0.0
K02647	20271.0
K14598	0.0
K02643	0.0
K02642	0.0
K02641	0.0
K02640	0.0
K03594	3364.0
K03595	11564.0
K03596	11295.0
K03597	0.0
K03590	2890.0
K03591	0.0
K03592	5.0
K03593	2742.0
K03598	0.0
K03599	0.0
K01736	11412.0
K01737	2955.0
K01734	13502.0
K01735	7612.0
K01732	0.0
K01733	11783.0
K01730	3804.0
K01731	0.0
K06049	0.0
K01738	15669.0
K01739	80.0
K11809	0.0
K05343	516.0
K02422	11308.0
K02421	8522.0
K05340	0.0
K02427	0.0
K05346	329.0
K02425	0.0
K02424	0.0
K05349	50564.0
K02428	2783.0
K03770	2742.0
K03771	2743.0
K03772	0.0
K03773	2742.0
K03774	81.0
K03775	2742.0
K03776	0.0
K03777	0.0
K03778	10886.0
K03779	2485.0
K09722	0.0
K08174	0.0
K14114	0.0
K13979	0.0
K13237	0.0
K14440	0.0
K09992	3804.0
K09990	0.0
K09991	0.0
K09996	0.0
K09997	0.0
K09994	0.0
K14110	0.0
K09998	0.0
K09999	0.0
K14111	0.0
K14113	0.0
K14449	0.0
K10213	1.0
K14118	0.0
K11711	389.0
K11710	0.0
K11712	741.0
K11717	16927.0
K11719	0.0
K06857	0.0
K10440	9944.0
K10441	9178.0
K07103	0.0
K07102	0.0
K07101	0.0
K07100	0.0
K07107	13379.0
K07106	264.0
K07105	7479.0
K07456	11371.0
K07459	3.0
K07458	209.0
K07109	0.0
K07108	0.0
K10198	0.0
K10199	0.0
K10190	13098.0
K10191	0.0
K10192	440.0
K10193	148.0
K10194	332.0
K10195	0.0
K10196	0.0
K10197	0.0
K15013	0.0
K01858	16.0
K15016	0.0
K15017	0.0
K01853	0.0
K01852	0.0
K01851	0.0
K01850	44.0
K01857	0.0
K01856	0.0
K01854	14745.0
K07539	0.0
K08478	0.0
K08479	0.0
K08476	0.0
K08477	0.0
K08475	0.0
K00450	1.0
K00451	0.0
K00452	0.0
K00453	0.0
K00455	0.0
K00456	0.0
K00457	0.0
K00106	0.0
K00459	1.0
K00104	2515.0
K00105	0.0
K00102	0.0
K00103	0.0
K00100	17153.0
K00101	0.0
K01509	0.0
K04759	19991.0
K04758	23870.0
K04757	252.0
K01504	0.0
K04755	1.0
K04754	0.0
K04753	0.0
K04752	0.0
K04751	7240.0
K01502	0.0
K14631	0.0
K05359	0.0
K14632	0.0
K07536	0.0
K12080	0.0
K02364	0.0
K12369	40.0
K02361	1.0
K02362	0.0
K02363	0.0
K13509	0.0
K13503	0.0
K13500	0.0
K12109	0.0
K12108	0.0
K12101	0.0
K12100	0.0
K12103	0.0
K12102	0.0
K12105	0.0
K12104	0.0
K12107	0.0
K12106	0.0
K11023	0.0
K03014	0.0
K08906	0.0
K08904	0.0
K08900	0.0
K06223	8651.0
K06199	5257.0
K06198	0.0
K06197	0.0
K06196	5379.0
K06194	2742.0
K06193	0.0
K06192	0.0
K06191	0.0
K06190	0.0
K11104	6342.0
K11105	4167.0
K11106	0.0
K11107	0.0
K11102	0.0
K11103	0.0
K07862	109.0
K00666	4433.0
K00663	0.0
K00662	3805.0
K00661	14064.0
K00660	0.0
K06997	11412.0
K06996	0.0
K06995	0.0
K10852	148.0
K06993	0.0
K06992	0.0
K06991	0.0
K06990	2.0
K11050	0.0
K06999	0.0
K06998	3837.0
K05338	0.0
K11051	0.0
K06441	0.0
K06440	0.0
K06443	0.0
K06442	8744.0
K06445	0.0
K06447	0.0
K06446	41.0
K06309	0.0
K05686	0.0
K02655	0.0
K07392	0.0
K00595	12794.0
K00594	0.0
K00596	0.0
K00599	25343.0
K00598	0.0
K02657	0.0
K07642	0.0
K07643	0.0
K07396	0.0
K07397	3.0
K07394	0.0
K07395	0.0
K04102	0.0
K04103	0.0
K04100	0.0
K04101	0.0
K04107	0.0
K04105	0.0
K04108	0.0
K04109	0.0
K07716	0.0
K07717	236.0
K07714	0.0
K07715	0.0
K07712	0.0
K07713	1.0
K07710	2.0
K07711	0.0
K07718	52754.0
K07719	307.0
K00843	0.0
K00842	0.0
K00841	0.0
K00840	0.0
K00847	12304.0
K00846	0.0
K00845	23145.0
K00844	321.0
K00849	11201.0
K00848	5700.0
K06302	0.0
K13771	0.0
K13770	2.0
K13772	0.0
K13775	0.0
K13774	0.0
K13777	0.0
K13776	0.0
K13779	0.0
K13778	0.0
K02621	2896.0
K02992	11538.0
K02623	0.0
K08286	0.0
K08281	153.0
K02996	9084.0
K02995	0.0
K02994	11564.0
K02629	0.0
K02628	0.0
K08289	2742.0
K08288	0.0
K03578	0.0
K03579	0.0
K03576	0.0
K03577	3807.0
K03574	25009.0
K03575	6403.0
K03572	11371.0
K03573	0.0
K03570	11412.0
K03571	7853.0
K01710	17929.0
K01711	7040.0
K01712	349.0
K01713	0.0
K01714	21014.0
K01715	7331.0
K01716	0.0
K01718	0.0
K01719	2742.0
K03081	0.0
K02199	0.0
K02198	40.0
K14170	16880.0
K02193	0.0
K02192	330.0
K02191	9.0
K02190	5308.0
K02197	40.0
K02196	0.0
K02195	40.0
K02194	40.0
K03718	2745.0
K03719	4498.0
K03712	8998.0
K03713	0.0
K03710	8585.0
K03711	16046.0
K03716	6720.0
K03717	0.0
K03715	0.0
K07129	0.0
K00045	0.0
K13995	0.0
K13994	0.0
K13991	0.0
K13990	2741.0
K13993	3553.0
K13992	0.0
K06298	7283.0
K06299	0.0
K06294	0.0
K06295	1391.0
K06296	151.0
K06297	248.0
K06290	0.0
K06291	0.0
K06292	0.0
K06293	0.0
K12743	0.0
K00248	7937.0
K06426	0.0
K11739	0.0
K11738	0.0
K11733	0.0
K11732	0.0
K11731	0.0
K11737	0.0
K11736	0.0
K11735	0.0
K11734	0.0
K06870	0.0
K06871	14966.0
K06872	7666.0
K06873	0.0
K06874	0.0
K06875	0.0
K06876	0.0
K06877	3805.0
K06878	1.0
K06879	0.0
K07478	15439.0
K12645	0.0
K07479	0.0
K07473	8476.0
K07472	0.0
K07471	0.0
K07470	0.0
K07477	0.0
K07476	0.0
K07474	72.0
K15038	0.0
K15039	0.0
K15034	0.0
K15036	0.0
K15037	0.0
K08738	0.0
K06420	0.0
K00128	7663.0
K00129	0.0
K00438	0.0
K00432	267.0
K00433	3804.0
K00122	1.0
K00123	53.0
K00124	45.0
K00125	0.0
K00126	0.0
K00127	42.0
K08973	0.0
K14348	0.0
K14347	0.0
K14340	0.0
K08972	43.0
K01525	0.0
K01524	15065.0
K01523	933.0
K01521	0.0
K01520	15811.0
K01529	79.0
K08977	0.0
K03969	309.0
K08929	0.0
K02388	10978.0
K02389	10901.0
K02386	0.0
K02387	10978.0
K02384	0.0
K02385	8575.0
K02382	0.0
K02380	2.0
K02381	0.0
K05386	0.0
K13524	0.0
K13525	0.0
K13527	0.0
K13520	0.0
K13522	0.0
K13529	0.0
K03385	40.0
K03384	0.0
K03387	2741.0
K03386	3933.0
K03381	0.0
K03380	0.0
K03383	0.0
K03382	671.0
K03389	2788.0
K03388	2751.0
K05356	0.0
K12344	0.0
K12343	0.0
K12342	0.0
K12341	0.0
K12340	2742.0
K02430	0.0
K12349	0.0
K05351	0.0
K11694	0.0
K11695	0.0
K11690	4504.0
K05352	0.0
K11693	0.0
K08928	0.0
K03433	0.0
K13832	0.0
K03039	0.0
K03432	0.0
K06607	0.0
K06606	322.0
K06605	1.0
K03430	3998.0
K06603	179.0
K06602	0.0
K06601	0.0
K06600	0.0
K05358	0.0
K06609	0.0
K06608	186.0
K03923	0.0
K03922	0.0
K11472	0.0
K11473	5.0
K11474	0.0
K11475	0.0
K11476	0.0
K11477	0.0
K00601	0.0
K00600	11372.0
K00603	376.0
K03746	0.0
K00605	6855.0
K00604	11566.0
K00607	0.0
K00606	5684.0
K00609	11397.0
K03741	1430.0
K03740	4.0
K03743	787.0
K10873	0.0
K03214	0.0
K14068	0.0
K13317	0.0
K06360	0.0
K14069	0.0
K08078	0.0
K09650	0.0
K06361	0.0
K07802	0.0
K07803	0.0
K07800	0.0
K07801	0.0
K07806	0.0
K07807	0.0
K07804	0.0
K07805	0.0
K06362	0.0
K01172	0.0
K10257	0.0
K10255	0.0
K10254	9285.0
K10253	0.0
K10918	0.0
K04128	0.0
K01958	459.0
K01959	0.0
K01956	11055.0
K01957	0.0
K04126	0.0
K04127	0.0
K01952	11415.0
K01953	13538.0
K01950	11329.0
K01951	15290.0
K07730	0.0
K07731	0.0
K07732	0.0
K07733	0.0
K07734	0.0
K07735	1.0
K07736	11643.0
K07737	28529.0
K07738	8227.0
K07739	40.0
K06365	0.0
K06366	0.0
K06367	0.0
K10910	0.0
K10911	0.0
K04382	0.0
K10775	0.0
K02609	0.0
K02979	0.0
K02978	0.0
K06368	0.0
K02975	0.0
K02974	0.0
K02977	0.0
K02976	0.0
K03558	3.0
K03559	2742.0
K03550	11122.0
K03551	11538.0
K03552	0.0
K03553	15394.0
K03554	0.0
K03555	11346.0
K03556	4402.0
K03557	0.0
K01778	11699.0
K01779	688.0
K06369	0.0
K01772	40.0
K01770	11216.0
K01771	0.0
K01776	11070.0
K01777	64.0
K01774	0.0
K01775	15681.0
K05385	0.0
K05384	0.0
K05383	0.0
K05382	0.0
K05381	0.0
K08159	0.0
K14153	2.0
K14154	0.0
K14155	12372.0
K08152	0.0
K08156	2742.0
K08076	0.0
K12809	0.0
K05297	4.0
K03734	14404.0
K03735	592.0
K03736	592.0
K03737	11698.0
K03731	0.0
K03732	0.0
K03733	2768.0
K03738	5.0
K03739	4.0
K08139	0.0
K06994	0.0
K12660	0.0
K12661	0.0
K07450	0.0
K08719	0.0
K08717	0.0
K08715	0.0
K08714	0.0
K08713	0.0
K08710	0.0
K11311	0.0
K11312	0.0
K00141	0.0
K00146	0.0
K00411	0.0
K00412	0.0
K00145	23001.0
K00148	0.0
K14367	0.0
K14366	0.0
K08954	0.0
K08384	13387.0
K14369	0.0
K14368	0.0
K14091	3806.0
K14090	3846.0
K14093	0.0
K14092	0.0
K14095	0.0
K14094	0.0
K14097	0.0
K14096	0.0
K14099	0.0
K14098	0.0
K02848	0.0
K01541	0.0
K04712	0.0
K04711	0.0
K01545	0.0
K01547	7759.0
K01546	7759.0
K01548	7430.0
K04719	0.0
K04718	0.0
K02018	7214.0
K02019	748.0
K02016	17674.0
K02017	2.0
K02014	8389.0
K02015	25022.0
K02012	5998.0
K02013	17661.0
K02010	1560.0
K02011	5850.0
K04515	0.0
K03943	0.0
K03941	0.0
K03940	0.0
K00313	82.0
K04060	0.0
K01608	3805.0
K08942	0.0
K08943	0.0
K08940	0.0
K08941	0.0
K08946	0.0
K08947	0.0
K08944	0.0
K08945	0.0
K03059	0.0
K13811	0.0
K13812	0.0
K13815	0.0
K13816	0.0
K13818	0.0
K13819	0.0
K03053	0.0
K03052	0.0
K03055	0.0
K03054	0.0
K03057	0.0
K03056	0.0
K06222	0.0
K11418	0.0
K11410	0.0
K11415	0.0
K00622	0.0
K00621	0.0
K00620	20234.0
K00627	664.0
K00626	9839.0
K00625	10953.0
K00624	0.0
K02805	3830.0
K02552	0.0
K02550	0.0
K02556	8473.0
K02803	0.0
K02554	0.0
K07280	0.0
K07281	0.0
K07282	10003.0
K07283	0.0
K07284	3945.0
K07285	0.0
K07286	0.0
K08217	8826.0
K07288	0.0
K07289	0.0
K07534	0.0
K07535	70.0
K07533	6933.0
K07822	0.0
K07823	0.0
K08699	0.0
K00088	15138.0
K00087	1255.0
K00086	3868.0
K00082	0.0
K10239	0.0
K10238	0.0
K10231	529.0
K10230	0.0
K10233	0.0
K10232	0.0
K10235	0.0
K10234	0.0
K10237	0.0
K10236	0.0
K08353	0.0
K01970	0.0
K01971	510.0
K01972	12735.0
K01973	0.0
K01974	0.0
K01975	472.0
K01976	0.0
K07758	0.0
K05990	0.0
K07752	0.0
K07753	0.0
K07751	0.0
K13786	0.0
K07755	0.0
K07442	0.0
K08352	120.0
K07115	0.0
K07441	0.0
K07634	0.0
K07446	0.0
K07111	0.0
K07444	8603.0
K07445	0.0
K00647	0.0
K07449	0.0
K00641	2741.0
K00640	17642.0
K01289	0.0
K01282	0.0
K01283	0.0
K01280	0.0
K01281	0.0
K01286	708.0
K01284	5483.0
K02954	11487.0
K02952	11564.0
K02950	11372.0
K00155	0.0
K02959	11564.0
K00887	0.0
K00886	0.0
K00885	0.0
K00884	0.0
K00883	149.0
K00882	3978.0
K00881	188.0
K00880	1290.0
K00053	11332.0
K14048	0.0
K01026	3119.0
K01756	11634.0
K01025	0.0
K01750	272.0
K01023	15.0
K01752	15906.0
K01753	205.0
K14583	0.0
K01758	15.0
K01759	13984.0
K09565	0.0
K09568	0.0
K08173	0.0
K08172	0.0
K02483	4144.0
K02482	0.0
K08177	308.0
K08176	0.0
K08175	0.0
K02486	0.0
K02489	0.0
K02488	0.0
K08178	0.0
K14138	165.0
K14136	0.0
K09713	0.0
K09714	0.0
K09715	0.0
K03532	0.0
K03533	0.0
K03530	17972.0
K03531	9083.0
K03536	11524.0
K03537	0.0
K03534	7380.0
K03535	0.0
K03538	0.0
K03539	0.0
K14451	0.0
K14450	0.0
K02225	0.0
K02224	15176.0
K02227	8043.0
K02226	8378.0
K02221	194.0
K14107	0.0
K02229	0.0
K02228	0.0
K14106	0.0
K00441	6.0
K03288	0.0
K03289	0.0
K03284	15375.0
K03285	0.0
K03286	0.0
K03287	2742.0
K03280	0.0
K03281	2742.0
K03282	10963.0
K00440	0.0
K13677	0.0
K12790	0.0
K09639	0.0
K12688	0.0
K12689	0.0
K12686	0.0
K12687	0.0
K12684	0.0
K12685	0.0
K12682	0.0
K12683	0.0
K12680	0.0
K11889	0.0
K08884	11679.0
K11085	6547.0
K11084	0.0
K11081	0.0
K11080	0.0
K11083	0.0
K11082	0.0
K11089	0.0
K08777	0.0
K08776	0.0
K06346	8451.0
K06347	0.0
K09824	0.0
K09825	11377.0
K09823	0.0
K09820	0.0
K10939	0.0
K10936	0.0
K10937	0.0
K10933	0.0
K06348	0.0
K09829	0.0
K11337	0.0
K11336	0.0
K11335	0.0
K11334	0.0
K11333	0.0
K11332	0.0
K11331	0.0
K11330	0.0
K00169	2993.0
K00164	0.0
K00166	0.0
K00167	0.0
K00161	665.0
K00162	665.0
K00163	0.0
K10689	0.0
K10680	0.0
K10681	0.0
K10682	0.0
K04083	8779.0
K04082	0.0
K04081	0.0
K04080	0.0
K04087	269.0
K04086	0.0
K04085	0.0
K04084	0.0
K04088	269.0
K01569	0.0
K01568	0.0
K01563	0.0
K01561	0.0
K01560	4289.0
K01567	0.0
K01565	0.0
K01564	0.0
K02038	11518.0
K02039	11519.0
K02030	22732.0
K02031	31117.0
K02032	31934.0
K02033	36187.0
K02034	39517.0
K02035	37492.0
K02036	11518.0
K02037	11085.0
K05556	0.0
K13658	0.0
K13659	0.0
K13656	0.0
K13657	0.0
K13654	0.0
K13655	40.0
K13652	3804.0
K13653	20688.0
K13650	0.0
K13651	0.0
K05555	0.0
K05552	0.0
K02057	16309.0
K05550	0.0
K05551	0.0
K12308	29498.0
K12306	0.0
K03073	11410.0
K03072	588.0
K03071	0.0
K03070	11564.0
K03077	187.0
K03076	11372.0
K03075	8892.0
K03074	859.0
K08965	71.0
K08967	0.0
K08961	2.0
K08963	7014.0
K13873	0.0
K13876	0.0
K13874	0.0
K13875	0.0
K06139	0.0
K06138	0.0
K06135	0.0
K06134	0.0
K06137	0.0
K06136	0.0
K06131	18545.0
K06133	8086.0
K06132	0.0
K02600	11564.0
K07389	0.0
K07388	0.0
K04747	0.0
K01516	11372.0
K09977	0.0
K07518	0.0
K07519	0.0
K11437	0.0
K07512	0.0
K07516	3.0
K10212	321.0
K10747	0.0
K10217	0.0
K10219	0.0
K10218	1.0
K10748	0.0
K01912	5917.0
K01913	0.0
K01910	265.0
K01911	72.0
K01916	6.0
K01917	0.0
K01914	11162.0
K01915	23996.0
K01918	5540.0
K01919	41.0
K07774	0.0
K07775	2932.0
K07776	43.0
K07777	2631.0
K07770	1.0
K07771	0.0
K07772	0.0
K07773	0.0
K07778	0.0
K01193	12088.0
K04340	0.0
K04341	0.0
K04342	0.0
K04343	0.0
K12986	0.0
K04691	0.0
K02931	9084.0
K02933	11564.0
K02935	11564.0
K02936	0.0
K02939	11564.0
K00205	0.0
K00204	0.0
K00207	0.0
K00206	0.0
K00201	0.0
K00200	0.0
K00203	0.0
K00202	0.0
K00209	0.0
K00208	2742.0
K01000	15234.0
K01001	0.0
K01002	508.0
K01003	2.0
K01004	0.0
K01005	520.0
K01006	11411.0
K01007	233.0
K01008	3860.0
K10855	0.0
K14115	0.0
K14116	0.0
K14441	11371.0
K14446	1.0
K14447	0.0
K14112	0.0
K14445	0.0
K08195	0.0
K08194	0.0
K14448	0.0
K08196	0.0
K08191	2742.0
K14119	0.0
K08193	0.0
K00702	2841.0
K10799	0.0
K03518	5412.0
K03519	110.0
K09719	0.0
K10856	0.0
K03516	0.0
K03517	6549.0
K02205	0.0
K02204	2.0
K02203	9731.0
K02201	0.0
K02200	0.0
K13714	0.0
K13461	0.0
K12518	0.0
K12519	0.0
K12517	0.0
K12514	0.0
K12515	0.0
K12512	0.0
K12513	0.0
K12510	10312.0
K12511	713.0
K07183	6512.0
K07182	0.0
K07181	4090.0
K07180	151.0
K07186	0.0
K07185	1150.0
K07184	0.0
K09800	0.0
K09801	0.0
K09802	0.0
K09803	118.0
K09804	0.0
K09805	0.0
K09806	0.0
K09807	7001.0
K09808	5484.0
K09809	1.0
K10912	0.0
K10913	0.0
K10914	718.0
K10915	0.0
K10916	0.0
K10917	0.0
K11358	7777.0
K11355	0.0
K11354	0.0
K11357	0.0
K11356	0.0
K04069	36301.0
K04068	12428.0
K04065	0.0
K04064	0.0
K04067	0.0
K04066	11335.0
K04061	6881.0
K09716	0.0
K04063	0.0
K04062	0.0
K10006	0.0
K10007	0.0
K10004	0.0
K10005	0.0
K10002	0.0
K10003	0.0
K10000	0.0
K10001	0.0
K09717	0.0
K10008	0.0
K10009	0.0
K02491	0.0
K14588	0.0
K14581	0.0
K13678	1.0
K13679	0.0
K11633	0.0
K13670	0.0
K13671	0.0
K11987	0.0
K11636	0.0
K11634	0.0
K13582	0.0
K13583	0.0
K13580	0.0
K13581	0.0
K13586	0.0
K13587	0.0
K13584	0.0
K13585	0.0
K13588	0.0
K13589	0.0
K02052	448.0
K02053	450.0
K02050	19672.0
K02051	18762.0
K02056	8571.0
K05553	0.0
K02054	448.0
K02055	378.0
K02058	3801.0
K02059	0.0
K05558	0.0
K05559	0.0
K03895	0.0
K03894	0.0
K03897	0.0
K03896	0.0
K03891	0.0
K03890	0.0
K03893	0.0
K03892	14900.0
K02423	0.0
K05342	0.0
K05341	18.0
K12989	0.0
K12988	0.0
K02420	10786.0
K12981	0.0
K12980	0.0
K12983	0.0
K12982	0.0
K12985	0.0
K12984	0.0
K12987	0.0
K02426	2742.0
K13854	0.0
K03098	2742.0
K13853	148.0
K03095	0.0
K05344	0.0
K03091	32819.0
K03090	152.0
K03093	647.0
K03092	3990.0
K06113	0.0
K09632	0.0
K02429	5484.0
K06118	0.0
K05716	0.0
K04844	1.0
K11632	0.0
K11630	0.0
K11631	19.0
K11637	0.0
K11635	0.0
K11638	0.0
K11639	0.0
K07572	0.0
K07573	0.0
K07570	1.0
K07571	1137.0
K07576	8002.0
K07577	0.0
K07574	8626.0
K07575	0.0
K07578	0.0
K07579	0.0
K11189	21020.0
K11184	4887.0
K11187	0.0
K11180	2.0
K11181	2.0
K11183	0.0
K10764	0.0
K10763	0.0
K10762	0.0
K01938	11575.0
K01939	13892.0
K01934	8821.0
K01935	2823.0
K01937	11541.0
K01930	0.0
K01932	0.0
K01933	15138.0
K07798	0.0
K07799	0.0
K07796	0.0
K07797	0.0
K07794	15.0
K07795	71.0
K07792	0.0
K07793	1684.0
K07790	0.0
K07791	0.0
K06379	8623.0
K00968	3804.0
K06378	8376.0
K06377	0.0
K06376	0.0
K06375	0.0
K09814	0.0
K09813	0.0
K06372	0.0
K06371	0.0
K06370	0.0
K01249	0.0
K01246	6918.0
K01247	2.0
K01244	0.0
K01243	7601.0
K08919	0.0
K01241	1.0
K02919	4723.0
K02913	10990.0
K02912	0.0
K02911	11293.0
K02910	0.0
K02917	0.0
K02916	11564.0
K02915	0.0
K02914	11478.0
K00228	0.0
K00227	0.0
K00226	16584.0
K00224	0.0
K00223	0.0
K00222	0.0
K00221	0.0
K00220	0.0
K01798	0.0
K01799	202.0
K01068	0.0
K01069	625.0
K01062	0.0
K01791	8746.0
K01792	0.0
K01061	0.0
K01066	60.0
K01067	200.0
K01796	1.0
K01797	65.0
K05499	4076.0
K14468	0.0
K14469	0.0
K14465	0.0
K14466	0.0
K14467	0.0
K10834	0.0
K10833	0.0
K02266	0.0
K03793	0.0
K03790	2480.0
K03791	0.0
K03796	0.0
K03797	16220.0
K03794	0.0
K03795	0.0
K03798	24527.0
K03799	0.0
K13448	0.0
K12538	0.0
K12539	0.0
K12530	0.0
K12531	0.0
K12532	0.0
K12533	0.0
K12534	0.0
K12535	0.0
K12536	0.0
K12537	0.0
K03136	0.0
K09790	3794.0
K09791	0.0
K09792	0.0
K09793	2744.0
K09794	0.0
K09795	0.0
K09796	0.0
K09797	6619.0
K09798	0.0
K09799	0.0
K10972	0.0
K10973	0.0
K10977	15.0
K10974	4270.0
K10975	0.0
K10978	0.0
K10979	549.0
K06308	0.0
K00315	0.0
K09862	0.0
K06303	0.0
K09860	0.0
K09861	8415.0
K06306	908.0
K06307	0.0
K06305	0.0
K11373	0.0
K04047	1.0
K04046	0.0
K04045	4124.0
K04044	0.0
K04043	12004.0
K04042	1432.0
K04041	7760.0
K04040	0.0
K02700	0.0
K04049	0.0
K04048	0.0
K02707	0.0
K02704	0.0
K02705	0.0
K10020	0.0
K10021	0.0
K10022	0.0
K10023	0.0
K10024	0.0
K10025	0.0
K10026	170.0
K10027	0.0
K13612	0.0
K13613	0.0
K13611	0.0
K13614	0.0
K13615	0.0
K05794	0.0
K05795	360.0
K05796	80.0
K05797	0.0
K05790	0.0
K05791	0.0
K05792	15.0
K05793	0.0
K05798	0.0
K05799	13665.0
K01474	0.0
K01477	0.0
K01476	2.0
K01471	0.0
K01470	8810.0
K01473	0.0
K13039	0.0
K01479	1.0
K01478	44.0
K05570	3968.0
K05571	3968.0
K05572	0.0
K05573	0.0
K02078	28549.0
K02079	0.0
K05576	0.0
K02074	0.0
K02075	0.0
K02076	321.0
K02077	26.0
K02071	5925.0
K02072	5885.0
K02073	5922.0
K03309	0.0
K03308	20884.0
K03305	2752.0
K03304	0.0
K03307	8954.0
K03306	5294.0
K03301	0.0
K03300	532.0
K03303	78.0
K03302	0.0
K06173	16707.0
K06175	0.0
K06174	0.0
K06177	2742.0
K06176	0.0
K06179	8779.0
K07680	2.0
K03867	0.0
K03838	0.0
K12053	0.0
K11618	3804.0
K11619	0.0
K11614	0.0
K11615	0.0
K11616	0.0
K11617	0.0
K11610	0.0
K11611	0.0
K11960	0.0
K11961	0.0
K02836	11412.0
K10565	0.0
K10564	0.0
K02837	8373.0
K10561	457.0
K10560	457.0
K10563	4767.0
K10562	0.0
K02838	11564.0
K06858	0.0
K02839	3804.0
K06859	72.0
K12700	443.0
K07558	0.0
K07559	4213.0
K07228	0.0
K07229	0.0
K07226	0.0
K07224	0.0
K07225	0.0
K07222	0.0
K07223	0.0
K07220	5112.0
K07221	0.0
K10709	1500.0
K10708	0.0
K10701	0.0
K10703	0.0
K10702	0.0
K10704	0.0
K05984	0.0
K07537	0.0
K08652	0.0
K08651	0.0
K08658	0.0
K08659	227.0
K05982	0.0
K07451	0.0
K07453	0.0
K07452	0.0
K07455	322.0
K07454	1.0
K09707	4102.0
K07457	0.0
K09706	97.0
K07104	0.0
K00029	1.0
K00028	0.0
K00799	1.0
K00798	12369.0
K00797	4431.0
K00024	5499.0
K00795	0.0
K00026	0.0
K00021	0.0
K00020	42.0
K00023	0.0
K00022	0.0
K09017	0.0
K01269	8427.0
K09015	2742.0
K09014	6589.0
K09013	11854.0
K09011	2742.0
K09010	0.0
K01261	0.0
K01262	18044.0
K01263	0.0
K01264	0.0
K01265	18537.0
K01266	3808.0
K09018	0.0
K08227	0.0
K08226	0.0
K08225	0.0
K08224	0.0
K08223	1.0
K08222	1.0
K08221	2.0
K00249	0.0
K01790	9989.0
K00241	2744.0
K00240	3246.0
K00243	10128.0
K00242	0.0
K00245	0.0
K00244	3979.0
K00247	0.0
K00246	0.0
K01795	3806.0
K06983	0.0
K02799	0.0
K02798	23.0
K02791	277.0
K02790	0.0
K02793	1607.0
K02795	2142.0
K02794	2371.0
K02796	2249.0
K04564	3363.0
K04565	4566.0
K04566	3804.0
K04567	7752.0
K01040	350.0
K01041	1.0
K04562	2633.0
K04568	0.0
K01049	0.0
K02535	2742.0
K02242	0.0
K02536	2749.0
K02531	0.0
K02246	0.0
K02533	0.0
K02532	0.0
K02248	0.0
K02538	0.0
K00581	0.0
K13421	0.0
K01013	0.0
K15018	0.0
K15019	0.0
K03110	11564.0
K03111	18236.0
K03112	0.0
K03113	2742.0
K03116	2827.0
K03117	2.0
K03118	2809.0
K03119	0.0
K10919	0.0
K12552	0.0
K12553	0.0
K12551	0.0
K12556	0.0
K12554	0.0
K12555	0.0
K06892	0.0
K06893	0.0
K06890	507.0
K06891	3.0
K06896	5586.0
K06897	7387.0
K06894	0.0
K06895	393.0
K10954	0.0
K10956	0.0
K06899	0.0
K06328	0.0
K06329	0.0
K10952	0.0
K10953	0.0
K11395	0.0
K11391	0.0
K11390	0.0
K11392	0.0
K00499	0.0
K00494	0.0
K00495	0.0
K00496	0.0
K00491	0.0
K00492	0.0
K00493	0.0
K13591	0.0
K01467	2932.0
K13593	0.0
K13592	0.0
K04021	0.0
K04020	0.0
K04023	873.0
K04022	0.0
K04025	0.0
K04024	469.0
K04027	17.0
K04026	375.0
K04029	5017.0
K04028	5042.0
K07055	0.0
K07054	0.0
K07057	0.0
K07056	14302.0
K07051	0.0
K07050	7573.0
K07053	25819.0
K07052	25121.0
K07059	0.0
K07058	10497.0
K10040	9.0
K10041	353.0
K10046	0.0
K04799	0.0
K04798	0.0
K04793	0.0
K04792	0.0
K04791	0.0
K04790	0.0
K04797	0.0
K04796	0.0
K04795	0.0
K04794	0.0
K13638	0.0
K13639	0.0
K13634	0.0
K13635	0.0
K13636	0.0
K13637	0.0
K13630	0.0
K13631	0.0
K13632	0.0
K13633	0.0
K02042	4259.0
K05778	0.0
K05779	0.0
K05776	2742.0
K05541	0.0
K05774	0.0
K05775	0.0
K05772	2.0
K05773	2.0
K05540	892.0
K01459	0.0
K01458	0.0
K01457	0.0
K01455	16.0
K01454	0.0
K01453	0.0
K01452	0.0
K01451	635.0
K01450	0.0
K05518	0.0
K08070	746.0
K08071	0.0
K05516	43.0
K08077	200.0
K05515	9270.0
K13093	0.0
K11783	0.0
K12949	0.0
K12945	0.0
K12944	0.0
K12941	570.0
K12940	0.0
K12943	0.0
K12942	900.0
K14728	0.0
K14727	0.0
K11785	0.0
K00108	0.0
K13890	4.0
K13891	4.0
K13892	0.0
K13893	0.0
K13894	0.0
K13895	0.0
K13896	0.0
K06159	0.0
K06158	17308.0
K06153	11527.0
K06152	0.0
K06151	0.0
K06157	0.0
K06156	0.0
K06155	0.0
K06154	0.0
K03327	5483.0
K03326	3.0
K03325	438.0
K03324	18925.0
K03322	149.0
K03321	539.0
K03320	643.0
K03329	0.0
K03328	2742.0
K04802	0.0
K04801	0.0
K04800	0.0
K11948	0.0
K01505	0.0
K04756	0.0
K11940	0.0
K11941	0.0
K11942	0.0
K11943	0.0
K11944	0.0
K01507	13027.0
K11946	0.0
K11947	0.0
K01506	0.0
K01501	4.0
K01500	148.0
K01503	0.0
K06714	780.0
K04750	3954.0
K12789	0.0
K12788	0.0
K11526	0.0
K10810	0.0
K11522	0.0
K11523	0.0
K08675	0.0
K08676	0.0
K08677	0.0
K08679	0.0
K11521	0.0
K10547	597.0
K10546	613.0
K10545	202.0
K10544	15.0
K10543	24.0
K10542	7031.0
K10541	7032.0
K10540	7768.0
K10549	202.0
K10548	597.0
K14630	0.0
K11529	0.0
K00007	0.0
K00005	6306.0
K13444	0.0
K00003	9217.0
K00002	4246.0
K00001	4765.0
K01186	6995.0
K00009	22.0
K00008	10172.0
K10726	0.0
K10725	0.0
K08246	0.0
K00263	0.0
K00262	14135.0
K00261	71.0
K00260	0.0
K00266	39303.0
K00265	2743.0
K01200	703.0
K01201	7939.0
K01206	40267.0
K01207	4123.0
K01205	2742.0
K01208	0.0
K01209	32817.0
K06167	2998.0
K00917	4733.0
K00912	2742.0
K00919	11412.0
K02519	11372.0
K02518	11372.0
K02517	2743.0
K02511	0.0
K02510	366.0
K13409	0.0
K13408	0.0
K03179	2744.0
K03170	0.0
K03177	11564.0
K12574	8797.0
K12570	0.0
K12573	11190.0
K11009	0.0
K11008	0.0
K11005	0.0
K11004	0.0
K11007	0.0
K11006	0.0
K11003	0.0
K08296	0.0
K08297	0.0
K08295	0.0
K02634	0.0
K02635	0.0
K10622	0.0
K07693	0.0
K07692	0.0
K07691	0.0
K07690	0.0
K07697	0.0
K07696	3845.0
K07695	0.0
K07694	200.0
K07699	4850.0
K07698	0.0
K07079	12826.0
K07078	322.0
K07077	0.0
K07076	978.0
K07075	2568.0
K07074	282.0
K07073	0.0
K07072	0.0
K07071	3.0
K07070	0.0
K14584	0.0
K11620	0.0
K09190	0.0
K11623	0.0
K05759	0.0
K08589	0.0
K11625	0.0
K11995	0.0
K01439	9969.0
K01438	2897.0
K01431	0.0
K01430	3808.0
K01433	1.0
K01432	0.0
K01434	0.0
K01437	0.0
K01436	5373.0
K05539	0.0
K14520	0.0
K12963	0.0
K12962	0.0
K12961	0.0
K12960	8083.0
K14749	0.0
K14748	0.0
K02972	0.0
K14743	0.0
K14742	10924.0
K14745	0.0
K14744	0.0
K14747	0.0
K14746	0.0
K02167	0.0
K02164	0.0
K02160	2224.0
K02168	0.0
K02169	2742.0
K10931	0.0
K03341	0.0
K03340	7657.0
K03343	0.0
K03342	0.0
K03346	153.0
K12299	0.0
K12291	0.0
K12290	0.0
K12293	0.0
K12292	0.0
K12295	0.0
K12294	0.0
K12297	0.0
K12368	0.0
K11922	0.0
K11923	0.0
K11920	0.0
K11921	0.0
K11926	0.0
K11927	675.0
K11924	80.0
K11925	0.0
K11928	3613.0
K13181	0.0
K13219	0.0
K07262	0.0
K07263	2743.0
K07260	10438.0
K07261	0.0
K07266	0.0
K07267	0.0
K07264	0.0
K07265	0.0
K07268	0.0
K07269	0.0
K01155	2834.0
K04478	0.0
K04479	0.0
K10528	0.0
K14952	0.0
K07486	5.0
K07487	0.0
K07484	698.0
K07485	0.0
K07482	0.0
K07483	8265.0
K07480	0.0
K07481	284.0
K07488	0.0
K07489	0.0
K11210	0.0
K11211	0.0
K11212	0.0
K11214	3808.0
K11216	16.0
K06300	0.0
K00061	0.0
K00060	66.0
K06301	0.0
K00065	866.0
K00064	0.0
K00067	18526.0
K00066	0.0
K00069	0.0
K00068	343.0
K06304	0.0
K08262	0.0
K08261	0.0
K08260	0.0
K08265	0.0
K08264	0.0
K00288	0.0
K00285	1.0
K00284	7671.0
K00287	11187.0
K00286	15280.0
K00281	2741.0
K00280	0.0
K00283	4305.0
K00282	4305.0
K08088	0.0
K14198	0.0
K14199	0.0
K03452	0.0
K14194	0.0
K14195	0.0
K14196	0.0
K14197	0.0
K14192	0.0
K14193	0.0
K01880	11522.0
K01881	15464.0
K01883	11564.0
K01885	11550.0
K04618	0.0
K01887	15368.0
K01224	2630.0
K01889	11564.0
K01226	4066.0
K01227	0.0
K01220	0.0
K01222	710.0
K01223	5761.0
K02759	3264.0
K02755	0.0
K02757	7283.0
K02756	0.0
K14998	0.0
K02750	2.0
K02753	0.0
K02752	0.0
K00939	11564.0
K00938	0.0
K00937	11580.0
K00936	41578.0
K00935	0.0
K00934	0.0
K00933	0.0
K00932	0.0
K00931	11714.0
K00930	23040.0
K01089	2743.0
K01080	0.0
K01081	6546.0
K01082	0.0
K01083	0.0
K01084	0.0
K01085	0.0
K01087	0.0
K02571	0.0
K02570	40.0
K02573	40.0
K02572	0.0
K02575	41.0
K02574	526.0
K07780	0.0
K03488	5602.0
K03489	0.0
K03482	0.0
K03483	22.0
K03480	355.0
K03481	354.0
K03486	4066.0
K03487	0.0
K03484	7703.0
K03485	0.0
K02287	0.0
K02286	0.0
K02285	0.0
K02284	0.0
K02283	12037.0
K02282	42.0
K02281	0.0
K02280	0.0
K02289	0.0
K02288	0.0
K03626	0.0
K03627	0.0
K03624	19143.0
K03625	11564.0
K03151	8820.0
K03620	45.0
K03153	0.0
K08869	0.0
K03628	10332.0
K03629	11412.0
K09738	0.0
K09739	0.0
K09736	0.0
K09737	0.0
K09735	0.0
K09732	0.0
K09733	0.0
K09730	0.0
K09731	0.0
K09888	8281.0
K09889	0.0
K09880	0.0
K09882	0.0
K09883	0.0
K09884	0.0
K09887	0.0
K11027	0.0
K11026	0.0
K11025	0.0
K11024	0.0
K07679	0.0
K07678	0.0
K11021	0.0
K11020	0.0
K07675	0.0
K07674	0.0
K07676	0.0
K07671	0.0
K07670	0.0
K07673	0.0
K07672	0.0
K01117	0.0
K12048	0.0
K07019	1.0
K07018	0.0
K07011	10037.0
K07010	5832.0
K07013	0.0
K07012	7819.0
K07015	8742.0
K07014	0.0
K07017	248.0
K07016	81.0
K10084	0.0
K08372	361.0
K05884	321.0
K05885	4126.0
K05886	0.0
K05887	0.0
K05880	0.0
K05881	0.0
K05882	0.0
K05883	0.0
K08902	0.0
K05739	80.0
K05888	0.0
K05889	0.0
K08903	0.0
K00547	35.0
K00544	0.0
K00545	0.0
K00542	0.0
K00543	0.0
K00540	18211.0
K00548	16628.0
K00549	3826.0
K01145	0.0
K01412	0.0
K01147	0.0
K01417	4770.0
K00038	0.0
K01143	0.0
K01142	8478.0
K01419	6.0
K00788	13422.0
K00789	13353.0
K12502	0.0
K14762	0.0
K14761	8622.0
K06195	0.0
K03819	0.0
K03818	1.0
K03814	1.0
K03817	0.0
K03816	4623.0
K03811	4364.0
K03810	16.0
K03813	0.0
K11908	0.0
K11909	0.0
K11904	0.0
K11905	0.0
K11906	0.0
K11907	0.0
K11900	0.0
K11901	0.0
K11902	0.0
K11903	0.0
K10986	0.0
K13238	0.0
K13239	0.0
K13797	0.0
K07248	2379.0
K13796	0.0
K07244	0.0
K07245	0.0
K07246	265.0
K07240	24749.0
K07241	0.0
K07242	0.0
K07243	0.0
K01268	0.0
K05296	0.0
K02821	4326.0
K09016	0.0
K09945	0.0
K09944	0.0
K09947	0.0
K09946	0.0
K09941	0.0
K09940	0.0
K09943	0.0
K09942	2.0
K09949	0.0
K09948	0.0
K10851	0.0
K10850	0.0
K03666	1008.0
K03667	6.0
K03196	0.0
K03665	11408.0
K11275	0.0
K06012	6222.0
K00048	7484.0
K10857	0.0
K09773	52.0
K00043	1.0
K00042	4864.0
K00041	4592.0
K00040	4714.0
K00046	14727.0
K00733	0.0
K00044	0.0
K06011	0.0
K09012	0.0
K06016	499.0
K06017	0.0
K06014	0.0
K06015	3990.0
K06019	43.0
K01075	0.0
K12221	0.0
K06444	0.0
K04632	0.0
K14977	46.0
K14974	0.0
K00958	0.0
K00951	14369.0
K00950	2893.0
K00952	45.0
K00955	2391.0
K00954	11564.0
K00957	2534.0
K00956	2526.0
K00590	0.0
K02777	92.0
K02775	390.0
K02774	588.0
K02773	572.0
K02771	1.0
K02770	3943.0
K02779	410.0
K02778	0.0
K01606	0.0
K01607	7797.0
K01604	0.0
K01605	0.0
K01602	0.0
K01601	0.0
K03750	229.0
K01609	10712.0
K02553	0.0
K02804	4646.0
K02551	2744.0
K02806	0.0
K02557	11376.0
K02800	210.0
K05275	0.0
K02802	0.0
K13300	0.0
K02558	1.0
K02809	0.0
K02808	0.0
K03600	0.0
K03601	11412.0
K03602	11211.0
K03603	0.0
K03604	4221.0
K03605	2.0
K03606	0.0
K03607	0.0
K03608	10643.0
K03609	12510.0
K06078	0.0
K06079	1.0
K09710	11412.0
K09711	0.0
K09712	0.0
K06073	0.0
K06074	0.0
K06075	0.0
K06076	0.0
K06077	0.0
K06382	4548.0
K06383	1799.0
K06380	0.0
K06381	6742.0
K06386	0.0
K06387	4781.0
K06384	408.0
K06385	7996.0
K06388	0.0
K06389	0.0
K12466	0.0
K12468	0.0
K07657	0.0
K07656	0.0
K07655	0.0
K07654	0.0
K07653	0.0
K07652	537.0
K07651	2.0
K07650	1.0
K07659	0.0
K07658	10969.0
K11041	65.0
K11040	0.0
K11043	0.0
K11042	0.0
K11045	0.0
K11044	0.0
K11047	0.0
K11046	0.0
K11049	0.0
K11048	0.0
K07387	2741.0
K07386	2814.0
K06926	12473.0
K06927	9.0
K06924	0.0
K06925	11564.0
K06922	0.0
K06923	8583.0
K06920	27.0
K06921	5626.0
K06928	380.0
K06929	151.0
K07033	11382.0
K07032	19.0
K07031	4253.0
K07030	6190.0
K07037	2973.0
K07035	7302.0
K07034	2.0
K07039	0.0
K07038	96.0
K10829	0.0
K00384	24153.0
K00385	474.0
K00386	0.0
K00387	0.0
K00380	0.0
K00381	0.0
K00382	8397.0
K00383	0.0
K00389	0.0
K01387	0.0
K01385	0.0
K01389	0.0
K09158	0.0
K09159	0.0
K09156	0.0
K09157	8646.0
K09154	0.0
K09155	602.0
K09152	0.0
K09153	4252.0
K09150	0.0
K09151	2.0
K05970	6749.0
K05714	0.0
K05715	0.0
K05710	0.0
K05711	0.0
K05712	0.0
K05713	0.0
K00560	10819.0
K00561	0.0
K00563	729.0
K00564	149.0
K00566	14498.0
K00567	8884.0
K00568	0.0
K00569	0.0
K05575	0.0
K01169	0.0
K01167	0.0
K01166	0.0
K05577	0.0
K01163	1777.0
K01161	0.0
K01160	0.0
K05578	0.0
K05579	0.0
K08092	840.0
K08093	24.0
K08094	931.0
K08095	0.0
K08096	0.0
K08097	3.0
K02254	0.0
K02255	0.0
K01743	0.0
K02251	2.0
K02061	0.0
K01741	0.0
K02060	0.0
K00114	0.0
K02122	9249.0
K02123	11842.0
K02120	12034.0
K02121	8879.0
K02124	12035.0
K03837	0.0
K03836	0.0
K03835	0.0
K03834	0.0
K03833	359.0
K03832	2743.0
K03831	0.0
K03830	4630.0
K00443	0.0
K03839	2742.0
K02067	0.0
K10189	8501.0
K13038	13583.0
K13787	368.0
K13788	0.0
K13789	26047.0
K10188	11123.0
K12255	0.0
K12254	0.0
K12257	10445.0
K12256	0.0
K12251	2909.0
K12250	0.0
K12253	0.0
K12252	0.0
K13252	81.0
K13256	0.0
K13255	0.0
K12079	0.0
K12078	0.0
K12071	0.0
K12070	0.0
K12073	0.0
K12072	0.0
K09912	0.0
K06236	0.0
K06237	0.0
K05519	0.0
K09914	0.0
K11788	0.0
K11782	0.0
K11780	0.0
K11781	0.0
K11787	0.0
K11784	0.0
K11530	0.0
K12787	0.0
K12786	0.0
K12785	0.0
K12784	0.0
K06718	0.0
K09969	0.0
K09968	1.0
K09967	3912.0
K09966	0.0
K09965	0.0
K09964	0.0
K09963	553.0
K09962	0.0
K09961	0.0
K09960	0.0
K11527	0.0
K11524	0.0
K11525	0.0
K11250	0.0
K11253	0.0
K11258	0.0
K11528	0.0
K00713	0.0
K00712	26.0
K10780	0.0
K10783	0.0
K10125	0.0
K10124	0.0
K10126	0.0
K10121	4.0
K10123	0.0
K10122	4.0
K04652	4425.0
K04653	4005.0
K04651	8209.0
K04656	4006.0
K04654	4006.0
K04655	4179.0
K00973	10738.0
K00972	2503.0
K00971	6665.0
K00970	2742.0
K00975	24514.0
K00974	26158.0
K00979	3255.0
K00978	475.0
K14954	0.0
K14955	0.0
K14956	0.0
K06178	4268.0
K01596	529.0
K01597	0.0
K01594	0.0
K01595	0.0
K01592	0.0
K01593	0.0
K01590	0.0
K01591	11397.0
K01598	0.0
K01599	29970.0
K02711	0.0
K02710	0.0
K02713	0.0
K02712	0.0
K02714	0.0
K02717	0.0
K02716	0.0
K02719	0.0
K02718	0.0
K03449	3804.0
K03446	2741.0
K03444	1.0
K03445	0.0
K03442	11168.0
K01620	10081.0
K01621	364.0
K01622	0.0
K01623	4179.0
K01624	22046.0
K01625	20987.0
K01626	7553.0
K01627	2742.0
K01628	9095.0
K01629	3890.0
K05299	2.0
K02829	0.0
K02828	0.0
K02827	0.0
K02826	0.0
K02825	304.0
K02824	8319.0
K02823	11396.0
K02822	4686.0
K03198	0.0
K03199	0.0
K03668	0.0
K03669	0.0
K03190	3808.0
K03191	4.0
K03660	12375.0
K03194	0.0
K03195	0.0
K03664	11564.0
K03197	0.0
K09772	8651.0
K06013	1.0
K09770	180.0
K09771	0.0
K09776	0.0
K09777	7738.0
K09774	0.0
K09775	5305.0
K09778	442.0
K09779	6200.0
K06269	0.0
K06323	0.0
K11624	0.0
K02991	0.0
K02990	11122.0
K02624	0.0
K02240	3.0
K08282	0.0
K12440	0.0
K12441	0.0
K12442	0.0
K12443	0.0
K12444	0.0
K12445	0.0
K12449	0.0
K02247	0.0
K07637	0.0
K07636	11385.0
K07639	0.0
K07638	0.0
K11069	5123.0
K11068	8225.0
K11063	0.0
K11062	0.0
K11061	0.0
K11060	0.0
K11066	0.0
K11065	2742.0
K06900	0.0
K06901	9612.0
K06902	3303.0
K06903	207.0
K06904	442.0
K06905	648.0
K06906	457.0
K06907	851.0
K06908	649.0
K06909	0.0
K10821	0.0
K05905	0.0
K05904	0.0
K05906	0.0
K05900	0.0
K05903	2.0
K01406	0.0
K05909	0.0
K05908	0.0
K00368	0.0
K00369	0.0
K00366	485.0
K00367	0.0
K00364	0.0
K00365	0.0
K00362	0.0
K00363	0.0
K00360	0.0
```
