## Extended Data File 1 for "Diet induces reproducible alterations in the mouse and human gut microbiome": SRS3575037_SRR7556623.picrust_nol

```
# Constructed from biom file
#OTU ID	SRR7556623
K01365	0.0
K01364	0.0
K01361	5.0
K01360	0.0
K01362	32891.0
K02249	0.0
K05841	0.0
K05844	0.0
K05845	95.0
K05846	4578.0
K05847	4086.0
K00508	0.0
K00500	0.0
K00507	8.0
K00504	0.0
K00505	0.0
K12521	0.0
K01101	4979.0
K01103	0.0
K12520	0.0
K01104	56163.0
K05592	33455.0
K05593	6600.0
K05590	0.0
K05591	0.0
K05596	0.0
K05597	0.0
K05594	0.0
K05595	6.0
K05599	0.0
K11964	0.0
K11962	0.0
K14540	8355.0
K12529	0.0
K12528	0.0
K06353	0.0
K02456	42.0
K02457	0.0
K02454	14.0
K02455	7.0
K02452	0.0
K02453	21.0
K02450	0.0
K02103	5135.0
K08138	1.0
K02108	40122.0
K02109	41898.0
K02458	0.0
K02459	0.0
K08137	0.0
K03851	0.0
K03850	0.0
K03852	0.0
K03855	2.0
K03856	8002.0
K13018	0.0
K13019	0.0
K13010	0.0
K13011	0.0
K13012	630.0
K13013	0.0
K13014	0.0
K13015	18.0
K13016	2.0
K13017	0.0
K08566	0.0
K08567	3.0
K13274	0.0
K13275	0.0
K13276	0.0
K13277	0.0
K03275	0.0
K03274	8.0
K03277	0.0
K03276	0.0
K03271	6396.0
K03270	33845.0
K03273	77.0
K03272	3111.0
K03279	0.0
K03278	0.0
K11022	0.0
K12277	0.0
K12276	0.0
K12270	13.0
K11058	0.0
K12279	0.0
K12278	0.0
K07557	0.0
K07550	0.0
K07552	30561.0
K06319	0.0
K09909	0.0
K09908	0.0
K12051	0.0
K12050	0.0
K12057	0.0
K12056	0.0
K06221	0.0
K09900	0.0
K09903	39053.0
K09902	0.0
K09904	0.0
K09907	0.0
K09906	0.0
K11501	0.0
K03234	0.0
K00773	38240.0
K00772	10.0
K00777	0.0
K00776	0.0
K06313	364.0
K06315	0.0
K05574	0.0
K10201	3.0
K07176	0.0
K07177	393.0
K07174	0.0
K07175	454.0
K07172	11.0
K07173	3536.0
K07170	31057.0
K07171	17546.0
K07178	0.0
K07179	0.0
K00195	0.0
K00194	11.0
K00197	29.0
K00196	0.0
K00191	0.0
K00190	2.0
K00193	0.0
K00192	0.0
K00198	890.0
K06405	6017.0
K10109	1728.0
K10108	5009.0
K10107	0.0
K01828	0.0
K01829	0.0
K01826	0.0
K01825	1.0
K01822	0.0
K01823	393.0
K01820	7.0
K01821	400.0
K00999	0.0
K00998	33817.0
K00995	14495.0
K00997	4028.0
K00996	6.0
K00991	38457.0
K00990	9.0
K00992	11.0
K11028	0.0
K02622	31493.0
K02625	0.0
K03564	35491.0
K13489	7.0
K13488	7.0
K13483	0.0
K13482	0.0
K13481	0.0
K13480	0.0
K13487	7.0
K13486	7.0
K14680	0.0
K14681	0.0
K14682	7.0
K08358	126.0
K08357	126.0
K08356	0.0
K08355	0.0
K03469	38234.0
K03462	0.0
K03464	0.0
K03465	1007.0
K03466	38683.0
K01648	0.0
K01649	41905.0
K01643	246.0
K01640	60.0
K01641	392.0
K01646	77.0
K01647	40046.0
K01644	249.0
K02597	0.0
K02626	5.0
K02595	0.0
K02594	369.0
K02593	0.0
K02592	364.0
K02591	731.0
K02590	3551.0
K02598	442.0
K02849	7.0
K14061	0.0
K14062	0.0
K14063	0.0
K14064	0.0
K14065	0.0
K14067	0.0
K02841	8.0
K02840	84.0
K02843	1.0
K02844	8.0
K02847	0.0
K02846	0.0
K02102	2.0
K09758	6.0
K06039	1.0
K06034	0.0
K06036	0.0
K06037	0.0
K06032	0.0
K01581	1097.0
K02702	0.0
K02659	0.0
K13490	7.0
K13491	7.0
K03644	30571.0
K03645	0.0
K03646	1.0
K03647	796.0
K03640	4.0
K03641	1.0
K03642	10.0
K03643	1.0
K03648	37392.0
K03649	19.0
K06694	0.0
K11814	0.0
K12428	0.0
K12429	0.0
K12422	0.0
K12423	0.0
K12420	0.0
K12421	0.0
K12426	0.0
K12427	0.0
K12424	0.0
K12425	0.0
K07349	0.0
K07348	0.0
K05380	0.0
K07345	1.0
K07344	2.0
K07347	1.0
K07346	0.0
K07341	3922.0
K07340	1.0
K07343	3507.0
K07342	0.0
K06968	7.0
K06969	72426.0
K06962	166.0
K06963	0.0
K06960	7649.0
K06961	0.0
K06966	31149.0
K06967	8355.0
K06964	0.0
K06965	0.0
K08995	8.0
K08994	1.0
K08997	0.0
K08996	383.0
K08990	1.0
K08993	0.0
K08992	0.0
K08999	135.0
K08998	33826.0
K08344	1.0
K08345	0.0
K08346	0.0
K14940	0.0
K02724	0.0
K08349	0.0
K11815	0.0
K05929	0.0
K05928	7.0
K05927	0.0
K05924	0.0
K05922	0.0
K05921	0.0
K00349	30563.0
K00698	0.0
K00340	30570.0
K00341	30570.0
K00690	4212.0
K00343	30570.0
K00344	2.0
K00697	1.0
K00346	30563.0
K00347	30563.0
K09116	3122.0
K09117	36955.0
K05337	720.0
K09118	4.0
K09119	0.0
K02106	40.0
K05823	76.0
K05820	0.0
K05826	0.0
K05827	0.0
K02100	0.0
K02101	0.0
K00524	0.0
K00525	36913.0
K00526	5088.0
K00527	43249.0
K00520	9.0
K00522	0.0
K00523	0.0
K02451	0.0
K00528	36770.0
K00529	0.0
K00025	7.0
K14215	0.0
K14213	0.0
K03453	32016.0
K00796	35751.0
K05339	76.0
K00027	7714.0
K00794	34137.0
K00793	33762.0
K01347	0.0
K01346	0.0
K01344	0.0
K01343	0.0
K00791	38560.0
K01340	0.0
K00790	42832.0
K02694	0.0
K02696	0.0
K02697	0.0
K02690	0.0
K02691	126.0
K02692	0.0
K02693	0.0
K02698	0.0
K02699	0.0
K00836	0.0
K00837	30592.0
K00835	7.0
K00832	54.0
K00833	30640.0
K00830	3.0
K00831	37991.0
K00839	1461.0
K04335	0.0
K04334	0.0
K01120	7.0
K01126	36221.0
K04333	0.0
K01129	7910.0
K01128	1.0
K04339	0.0
K04338	0.0
K02470	45607.0
K02471	8.0
K02472	3.0
K02473	0.0
K02474	33666.0
K02475	0.0
K02476	0.0
K02477	33845.0
K02478	0.0
K02479	9.0
K09019	0.0
K01267	5872.0
K13074	0.0
K13075	0.0
K11441	0.0
K14055	0.0
K13299	0.0
K13292	8153.0
K14057	0.0
K14056	0.0
K02856	2.0
K02585	488.0
K12211	0.0
K12210	0.0
K12213	0.0
K12212	0.0
K12215	0.0
K02854	0.0
K12217	0.0
K12216	0.0
K12219	0.0
K12218	0.0
K02855	0.0
K08692	0.0
K08693	0.0
K08690	0.0
K08691	0.0
K08696	0.0
K08697	0.0
K11748	7.0
K11749	37126.0
K11746	0.0
K11747	0.0
K11744	7.0
K11745	7.0
K11742	0.0
K11743	3119.0
K11740	0.0
K11741	10.0
K13920	372.0
K13921	76.0
K13922	3497.0
K13923	76.0
K13924	0.0
K13925	0.0
K13926	8.0
K13927	68.0
K13928	0.0
K13929	0.0
K09923	0.0
K09922	30569.0
K06201	36138.0
K06200	5566.0
K06207	35431.0
K06206	1237.0
K06205	0.0
K09924	8.0
K09929	0.0
K06208	346.0
K00759	8754.0
K00758	1.0
K00752	0.0
K00757	36070.0
K00756	3394.0
K00754	43770.0
K06001	34245.0
K05557	0.0
K09766	791.0
K05554	0.0
K07475	0.0
K07150	4262.0
K07151	0.0
K07152	2.0
K07153	0.0
K07154	31090.0
K07155	0.0
K07156	1.0
K07157	0.0
K07406	9619.0
K07407	77318.0
K07404	7011.0
K07405	30563.0
K07402	3207.0
K07403	9.0
K07400	0.0
K07401	0.0
K01808	42321.0
K01809	34298.0
K01800	0.0
K01801	0.0
K01802	30696.0
K01803	39676.0
K01804	5000.0
K01805	366.0
K01807	3540.0
K09718	0.0
K14668	0.0
K14669	0.0
K14666	0.0
K14667	0.0
K01664	1390.0
K01665	31966.0
K01666	3756.0
K01667	31036.0
K01660	0.0
K01661	210.0
K01662	37300.0
K01663	0.0
K01668	2.0
K01669	8.0
K02863	39053.0
K02862	0.0
K02860	38891.0
K02867	39053.0
K02866	0.0
K02864	38304.0
K02869	0.0
K05362	0.0
K05365	0.0
K03402	7687.0
K03403	0.0
K03400	0.0
K03406	46244.0
K03407	4669.0
K03404	0.0
K03405	0.0
K03408	11305.0
K03409	352.0
K02315	9658.0
K02314	39564.0
K02317	0.0
K02316	37359.0
K02313	39053.0
K02312	11.0
K02319	0.0
K12405	0.0
K12152	0.0
K12151	0.0
K07091	1.0
K07090	40826.0
K07093	7.0
K07092	0.0
K07095	41627.0
K07094	0.0
K07097	0.0
K07096	0.0
K07099	1600.0
K07098	41522.0
K11175	38232.0
K11174	0.0
K11177	0.0
K11176	0.0
K11173	0.0
K11179	2.0
K11178	0.0
K00322	0.0
K00320	0.0
K00321	0.0
K00326	0.0
K00324	14.0
K00325	4.0
K00329	0.0
K05945	0.0
K05944	0.0
K05947	0.0
K05946	2057.0
K06944	0.0
K06945	0.0
K06946	0.0
K06415	365.0
K06940	4086.0
K06941	38586.0
K06942	39053.0
K06943	0.0
K10806	1.0
K10807	0.0
K10804	14.0
K10805	2.0
K06948	615.0
K06949	42121.0
K06418	6.0
K09138	20.0
K09139	0.0
K09134	3465.0
K09135	0.0
K09136	0.0
K09137	21.0
K09130	0.0
K09131	135.0
K09132	3096.0
K09133	0.0
K05808	38167.0
K05809	0.0
K05804	3097.0
K05805	1.0
K05806	0.0
K05807	30564.0
K05800	1.0
K05801	0.0
K05802	0.0
K05803	0.0
K01044	0.0
K01045	0.0
K01046	69.0
K02068	21.0
K04561	0.0
K01042	623.0
K05568	6941.0
K05567	3120.0
K14273	0.0
K14275	0.0
K14274	124.0
K02062	0.0
K05245	0.0
K05564	0.0
K01048	530.0
K02066	30572.0
K01322	30567.0
K01325	0.0
K02065	30572.0
K01326	0.0
K05560	0.0
K02243	425.0
K08930	0.0
K02679	0.0
K02676	0.0
K02674	0.0
K02675	0.0
K02672	0.0
K02241	376.0
K02670	0.0
K02671	0.0
K00810	0.0
K00811	30561.0
K00812	92.0
K00813	0.0
K00814	0.0
K00817	38031.0
K00818	30695.0
K00819	4.0
K02530	308.0
K02245	425.0
K02244	392.0
K01499	0.0
K01498	0.0
K01493	39051.0
K01492	310.0
K01491	78821.0
K01497	0.0
K01496	311.0
K01495	35957.0
K01494	3272.0
K02418	7071.0
K02419	7268.0
K14492	0.0
K02412	6893.0
K02413	7238.0
K02410	7268.0
K02411	3513.0
K02416	7268.0
K02417	4202.0
K02414	448.0
K02415	3.0
K00120	0.0
K00121	258.0
K00430	0.0
K13058	7.0
K13059	0.0
K13727	0.0
K13057	0.0
K13722	0.0
K13051	0.0
K13052	4657.0
K00435	0.0
K12054	0.0
K03239	0.0
K03238	0.0
K03231	0.0
K03230	7.0
K03232	0.0
K12059	0.0
K03237	0.0
K03236	0.0
K12058	0.0
K12239	0.0
K12238	0.0
K12235	0.0
K12234	60.0
K13942	0.0
K13940	6877.0
K13941	0.0
K12097	0.0
K12096	0.0
K12095	0.0
K12094	0.0
K12093	0.0
K12092	0.0
K12091	0.0
K12090	0.0
K12099	0.0
K12098	0.0
K06356	0.0
K05992	0.0
K03540	0.0
K06331	3886.0
K06330	7.0
K07138	8283.0
K07139	36298.0
K11811	1.0
K07132	262.0
K07133	82960.0
K07130	5925.0
K07131	0.0
K07137	45390.0
K07134	0.0
K07135	0.0
K01860	0.0
K01866	39053.0
K01867	39053.0
K01865	2.0
K01868	42228.0
K01869	39053.0
K06140	8.0
K04766	0.0
K04767	29.0
K04764	1.0
K04762	30571.0
K04763	69560.0
K04760	0.0
K04761	76.0
K04768	0.0
K04769	6981.0
K08313	50.0
K08312	0.0
K08311	8.0
K08310	0.0
K08317	1.0
K08316	6002.0
K08315	0.0
K08314	309.0
K05149	0.0
K08319	0.0
K08318	0.0
K06339	0.0
K14648	0.0
K14392	1389.0
K14393	8.0
K14645	0.0
K14647	0.0
K01689	42957.0
K01686	38098.0
K01687	44384.0
K01684	3422.0
K01685	4156.0
K01682	0.0
K01681	38130.0
K05308	0.0
K02889	0.0
K02888	39052.0
K02885	0.0
K02884	39053.0
K02887	39053.0
K02886	39053.0
K02881	39053.0
K02883	0.0
K13743	0.0
K02086	92.0
K02081	384.0
K02080	0.0
K02083	157.0
K02082	339.0
K13831	0.0
K03428	0.0
K03429	3971.0
K03424	72589.0
K03935	0.0
K03932	1.0
K03933	0.0
K03930	3130.0
K03931	0.0
K02339	1.0
K02338	39053.0
K02337	38880.0
K02336	0.0
K02335	40762.0
K02334	2550.0
K02330	0.0
K03688	6480.0
K03689	0.0
K03680	124.0
K03683	0.0
K03684	135.0
K03685	39053.0
K03686	50554.0
K03687	38727.0
K07301	6591.0
K07300	0.0
K07303	1.0
K07302	1.0
K07305	93.0
K07304	406.0
K07307	1078.0
K07306	504.0
K07309	126.0
K07308	506.0
K02617	0.0
K02610	0.0
K02963	39053.0
K02612	0.0
K02961	37195.0
K09686	111298.0
K09687	63899.0
K09684	226.0
K09685	742.0
K09682	0.0
K09683	0.0
K09680	2.0
K09681	0.0
K09688	0.0
K09689	0.0
K05962	0.0
K05961	0.0
K05967	1392.0
K05966	14.0
K11159	0.0
K05964	9.0
K05968	0.0
K11152	0.0
K00309	0.0
K00658	10.0
K00304	0.0
K00305	0.0
K00654	0.0
K00655	43494.0
K00652	30575.0
K00301	0.0
K00302	3114.0
K00303	14.0
K10828	0.0
K06431	0.0
K06432	0.0
K06433	0.0
K06434	2.0
K06436	357.0
K06437	0.0
K10820	124.0
K06439	0.0
K10822	0.0
K10823	0.0
K10826	0.0
K09167	567.0
K06322	0.0
K14117	0.0
K14259	0.0
K14257	0.0
K01308	748.0
K01303	27.0
K01301	0.0
K01305	1490.0
K01304	573.0
K02658	0.0
K00672	0.0
K02650	449.0
K02651	3.0
K02652	3802.0
K02653	6390.0
K02654	14630.0
K05687	0.0
K02656	0.0
K05685	0.0
K00878	7272.0
K00879	460.0
K00872	1516.0
K00873	38933.0
K00870	0.0
K00876	70014.0
K00877	0.0
K00874	39800.0
K00875	0.0
K04487	16621.0
K04486	9167.0
K04485	38323.0
K04484	0.0
K04483	0.0
K04482	0.0
K04480	0.0
K04488	11286.0
K12049	0.0
K13693	0.0
K13706	0.0
K13694	2.0
K13695	0.0
K05977	0.0
K09516	0.0
K02434	14114.0
K02435	13514.0
K02436	185.0
K02437	33938.0
K05350	5140.0
K02431	3887.0
K08100	0.0
K02433	14955.0
K02438	7584.0
K02439	15.0
K03745	1.0
K03744	64300.0
K03747	0.0
K03210	38401.0
K03217	39416.0
K03216	8364.0
K03215	1.0
K03742	35760.0
K03219	7.0
K03218	39013.0
K03749	0.0
K03748	0.0
K02383	0.0
K06327	0.0
K06320	3760.0
K07238	36883.0
K09479	0.0
K09478	0.0
K09475	0.0
K09474	0.0
K09477	0.0
K09476	0.0
K09471	0.0
K09470	0.0
K09473	0.0
K09472	0.0
K07543	0.0
K06898	4342.0
K13967	0.0
K13963	3631.0
K07545	0.0
K00737	3101.0
K05345	0.0
K11706	0.0
K11707	0.0
K11704	0.0
K11705	0.0
K11708	0.0
K11709	0.0
K05588	0.0
K07114	64730.0
K07443	3864.0
K07116	0.0
K07117	8.0
K07110	1.0
K07447	39040.0
K07112	927.0
K07113	0.0
K07448	3550.0
K07118	659.0
K07119	0.0
K10619	0.0
K10618	0.0
K10617	0.0
K10616	0.0
K01848	0.0
K01849	0.0
K01844	407.0
K01845	5301.0
K01846	6.0
K01847	61133.0
K01840	72734.0
K01841	252.0
K01842	0.0
K01843	42.0
K06219	0.0
K10832	0.0
K05348	0.0
K14203	0.0
K08483	8194.0
K08482	7.0
K08481	0.0
K08480	0.0
K08485	0.0
K08484	1.0
K00464	0.0
K00467	0.0
K00466	0.0
K00461	0.0
K00460	0.0
K00463	0.0
K00462	0.0
K04509	0.0
K00469	0.0
K00468	0.0
K08645	0.0
K04744	1.0
K01518	0.0
K01519	0.0
K04748	0.0
K04749	351.0
K01514	0.0
K01515	15501.0
K01512	5422.0
K01510	0.0
K14623	63.0
K14626	0.0
K14627	0.0
K14628	0.0
K14629	0.0
K03918	0.0
K03919	0.0
K12372	0.0
K12373	155940.0
K12370	0.0
K12371	0.0
K02359	0.0
K02358	39055.0
K02351	0.0
K02352	0.0
K02355	75357.0
K02357	39053.0
K02356	39375.0
K13574	0.0
K13573	0.0
K13572	0.0
K13571	1.0
K13570	1.0
K12112	0.0
K12113	0.0
K12110	0.0
K12111	213.0
K07329	0.0
K07328	0.0
K07323	0.0
K07322	61128.0
K07321	353.0
K07320	1.0
K07327	0.0
K07326	0.0
K07325	0.0
K07324	0.0
K08163	0.0
K06180	109387.0
K06181	7.0
K06182	5839.0
K06183	7772.0
K06186	0.0
K06187	39053.0
K06188	502.0
K06189	0.0
K08359	0.0
K07589	0.0
K07588	30563.0
K07587	0.0
K07586	3442.0
K07585	0.0
K07584	8194.0
K07583	0.0
K07582	0.0
K07581	0.0
K07580	0.0
K11139	0.0
K05989	47565.0
K05988	0.0
K05985	2138.0
K05987	0.0
K05986	7.0
K10843	0.0
K08354	0.0
K10844	0.0
K10848	0.0
K00673	7.0
K00674	30642.0
K00675	135.0
K00676	7809.0
K00677	30579.0
K06988	1.0
K06989	192.0
K08351	0.0
K06980	8.0
K06981	0.0
K06982	0.0
K08350	0.0
K06984	0.0
K06985	1.0
K06986	0.0
K06987	6292.0
K02445	3166.0
K02444	4592.0
K00582	0.0
K00583	0.0
K00580	0.0
K02110	40224.0
K00586	0.0
K00587	0.0
K00584	2.0
K08921	0.0
K02441	77.0
K00588	5.0
K08922	0.0
K02440	2253.0
K00018	38990.0
K08923	0.0
K02443	3926.0
K00019	0.0
K02442	0.0
K08925	0.0
K08926	0.0
K08927	0.0
K03149	2407.0
K06604	0.0
K00015	0.0
K01989	9096.0
K00854	13858.0
K00855	0.0
K00856	0.0
K00857	1310.0
K00850	83007.0
K00851	467.0
K00852	10793.0
K00853	278.0
K00858	38549.0
K00859	38535.0
K01181	1318.0
K01180	0.0
K01183	3452.0
K01182	10052.0
K01185	30734.0
K01184	0.0
K01187	100800.0
K01188	37757.0
K02596	18.0
K13766	0.0
K13767	0.0
K13003	0.0
K13002	0.0
K13000	0.0
K02984	0.0
K02986	39053.0
K02987	0.0
K02636	0.0
K02982	35958.0
K02983	0.0
K02638	0.0
K02639	0.0
K02988	38957.0
K08298	252.0
K08299	0.0
K03583	0.0
K03582	0.0
K03581	8549.0
K03580	7.0
K03587	30691.0
K03586	0.0
K03585	61146.0
K03584	38958.0
K03589	37443.0
K03588	43695.0
K01725	0.0
K01724	8.0
K01727	5.0
K01726	5613.0
K01721	0.0
K01720	1.0
K01722	0.0
K13008	0.0
K01729	0.0
K01728	5.0
K09530	0.0
K09539	0.0
K02188	4759.0
K02189	4755.0
K02182	1.0
K02183	0.0
K03769	2427.0
K03768	44105.0
K03767	2.0
K03765	0.0
K03764	0.0
K03763	16528.0
K03762	126.0
K03761	0.0
K03760	0.0
K09457	1423.0
K09456	0.0
K09459	185.0
K09458	38424.0
K00602	106265.0
K13988	0.0
K13985	0.0
K09981	5.0
K09980	0.0
K09983	0.0
K09982	0.0
K09985	0.0
K09984	0.0
K09987	0.0
K09986	0.0
K09989	3154.0
K09988	3332.0
K12583	0.0
K12582	0.0
K12589	0.0
K11720	1.0
K09759	3920.0
K10985	1.0
K10984	335.0
K07468	0.0
K07469	1.0
K07464	4762.0
K07465	0.0
K07466	0.0
K07467	5869.0
K07460	34784.0
K07461	4031.0
K07462	38253.0
K07463	0.0
K10679	14.0
K10678	0.0
K10671	0.0
K10670	2861.0
K10673	0.0
K10672	301.0
K10674	0.0
K10677	1.0
K10676	0.0
K08726	0.0
K08724	349.0
K08722	758.0
K08723	0.0
K08720	0.0
K08721	0.0
K08728	391.0
K10187	0.0
K00119	1.0
K00118	7.0
K00449	0.0
K00448	0.0
K00115	0.0
K00446	0.0
K00117	14.0
K00116	8.0
K00111	35566.0
K00442	0.0
K00113	0.0
K00112	1.0
K01539	0.0
K01531	5209.0
K04720	7273.0
K01533	38586.0
K01534	50692.0
K01535	0.0
K01537	38004.0
K14358	0.0
K14605	0.0
K14606	0.0
K00413	0.0
K10120	12.0
K05600	0.0
K05777	1.0
K03972	0.0
K03973	1989.0
K03970	0.0
K03971	0.0
K03976	38545.0
K03977	39053.0
K03974	0.0
K03975	31546.0
K03978	39045.0
K03979	39053.0
K13378	30560.0
K02372	7680.0
K02371	36175.0
K02377	33818.0
K02379	137.0
K03396	0.0
K03397	0.0
K03394	4133.0
K03395	0.0
K03392	0.0
K03393	0.0
K03390	30562.0
K03391	0.0
K03399	79.0
K03027	0.0
K12136	0.0
K12137	2.0
K06610	9.0
K12138	0.0
K12139	0.0
K11444	0.0
K11440	11.0
K11443	0.0
K11442	0.0
K00612	7.0
K00613	126.0
K00610	36604.0
K00611	7397.0
K00616	4001.0
K00617	0.0
K00614	0.0
K00615	59742.0
K00619	2.0
K10863	0.0
K07874	0.0
K06234	0.0
K10240	0.0
K10241	0.0
K10242	1.0
K10243	1.0
K04110	0.0
K04113	0.0
K04112	0.0
K04115	0.0
K04114	0.0
K04117	0.0
K04116	0.0
K04118	0.0
K05517	0.0
K07705	232.0
K07704	361.0
K07707	3424.0
K07706	3459.0
K07701	0.0
K07700	0.0
K07703	0.0
K07702	0.0
K07709	0.0
K07708	1.0
K01955	46340.0
K13042	0.0
K09934	0.0
K09935	4089.0
K06216	316.0
K09937	0.0
K13745	0.0
K13746	0.0
K13747	32739.0
K13740	0.0
K13741	0.0
K13742	0.0
K06211	3101.0
K06212	128.0
K09933	0.0
K02618	0.0
K02619	30565.0
K02968	37624.0
K02966	0.0
K02967	39053.0
K02616	0.0
K02965	39053.0
K02962	0.0
K02611	0.0
K02613	0.0
K03569	46748.0
K03568	36.0
K03565	38514.0
K06218	0.0
K03567	0.0
K03566	1.0
K03561	61170.0
K03560	0.0
K03563	7362.0
K03562	1.0
K06430	0.0
K01709	235.0
K01708	0.0
K01707	0.0
K01706	70.0
K01705	0.0
K01704	80422.0
K01703	81231.0
K01702	0.0
K14165	0.0
K14164	0.0
K14166	0.0
K14161	8.0
K14160	1.0
K14162	8.0
K05396	72.0
K03709	107.0
K03708	475.0
K08160	0.0
K03701	73060.0
K03700	6897.0
K03703	35632.0
K03702	39053.0
K03705	8483.0
K03704	11736.0
K03707	188.0
K03706	5845.0
K06289	0.0
K06288	0.0
K06283	4755.0
K06282	131.0
K06281	131.0
K06287	38147.0
K06286	392.0
K06285	346.0
K06284	3184.0
K08161	708.0
K07540	0.0
K06438	3495.0
K06869	0.0
K06868	0.0
K06867	9.0
K06866	0.0
K06865	0.0
K06864	4263.0
K06863	0.0
K06862	0.0
K06861	30695.0
K06860	0.0
K12659	0.0
K12658	7.0
K07547	0.0
K07546	0.0
K15023	0.0
K15022	0.0
K15020	0.0
K15024	4006.0
K08700	0.0
K08162	3096.0
K07544	0.0
K00137	0.0
K00135	547.0
K00134	39082.0
K00133	38548.0
K00132	4.0
K00131	18.0
K00130	3115.0
K00139	0.0
K00138	0.0
K00429	0.0
K00428	30569.0
K00421	0.0
K00423	0.0
K00425	31084.0
K00427	0.0
K00426	31084.0
K14292	0.0
K14379	0.0
K14370	0.0
K14371	0.0
K14372	0.0
K14373	0.0
K14374	0.0
K14375	0.0
K09845	0.0
K14082	0.0
K14083	6.0
K14080	0.0
K14081	0.0
K14086	3101.0
K14087	3227.0
K14084	187.0
K14088	3227.0
K14089	3101.0
K01552	5743.0
K01551	438.0
K01556	0.0
K01557	0.0
K01554	0.0
K01555	0.0
K04708	0.0
K03955	0.0
K13689	0.0
K13688	149.0
K13683	0.0
K13685	1545.0
K13684	0.0
K13687	0.0
K13686	0.0
K14159	0.0
K02399	0.0
K02398	814.0
K02395	794.0
K02394	1.0
K02397	3908.0
K02396	7430.0
K02391	1.0
K02390	7257.0
K02393	1.0
K02392	11769.0
K13533	0.0
K13532	0.0
K13531	0.0
K13530	1.0
K01550	0.0
K05658	0.0
K14054	18.0
K02601	39878.0
K02970	38866.0
K05378	0.0
K12339	0.0
K14060	0.0
K11687	0.0
K11686	0.0
K11685	0.0
K11689	268.0
K11688	115.0
K08939	0.0
K03048	895.0
K03049	0.0
K13821	22.0
K13820	0.0
K03042	0.0
K03043	38997.0
K03040	38611.0
K03041	0.0
K03046	39024.0
K03047	0.0
K03044	0.0
K03045	0.0
K00348	30563.0
K09847	0.0
K00692	326.0
K00638	6179.0
K00639	31306.0
K00693	0.0
K00634	33856.0
K00635	0.0
K00630	0.0
K00631	0.0
K00632	403.0
K00633	3431.0
K00691	392.0
K00696	0.0
K00694	210.0
K00695	0.0
K10854	0.0
K07811	0.0
K07810	0.0
K07813	7161.0
K07812	126.0
K07814	3314.0
K07816	1812.0
K00090	0.0
K00091	3289.0
K00094	298.0
K00096	3571.0
K00097	31098.0
K00098	0.0
K00099	38136.0
K10228	0.0
K10229	0.0
K12548	0.0
K10222	0.0
K10220	0.0
K10221	0.0
K10227	2.0
K05822	5.0
K01949	0.0
K01945	38240.0
K01947	0.0
K01946	0.0
K01941	92.0
K01940	37912.0
K06357	0.0
K07729	19718.0
K07728	0.0
K07727	9325.0
K07726	1484.0
K07725	0.0
K07724	0.0
K07723	346.0
K07722	134.0
K07721	0.0
K07720	36295.0
K00899	158.0
K05824	0.0
K00891	43639.0
K00892	0.0
K00895	11.0
K00897	407.0
K08151	7.0
K08153	76.0
K08154	0.0
K02948	39053.0
K02942	0.0
K02944	0.0
K05665	0.0
K02946	38977.0
K13793	0.0
K06352	0.0
K01769	0.0
K01768	20.0
K01761	3.0
K01760	1497.0
K01762	0.0
K09578	0.0
K01766	0.0
K08164	0.0
K02493	39024.0
K08166	0.0
K08167	0.0
K02496	0.0
K02497	0.0
K02494	0.0
K02495	45606.0
K02498	1.0
K02499	591.0
K08168	0.0
K08169	0.0
K14415	3100.0
K14414	7.0
K06881	39615.0
K00436	0.0
K06332	0.0
K12815	0.0
K12810	0.0
K06885	922.0
K00437	0.0
K06335	0.0
K06334	9793.0
K03547	7012.0
K03546	2413.0
K03545	43202.0
K03544	42719.0
K03543	30569.0
K06888	3297.0
K10941	0.0
K03549	633.0
K03548	0.0
K10940	0.0
K02236	478.0
K02237	7601.0
K02234	0.0
K02232	4764.0
K02233	8203.0
K02230	10.0
K02231	10112.0
K06359	0.0
K02238	38338.0
K02239	0.0
K03723	36601.0
K03722	885.0
K03721	0.0
K03720	0.0
K03727	1.0
K03726	0.0
K03725	0.0
K03724	322.0
K06358	0.0
K12673	0.0
K12679	0.0
K12678	0.0
K06410	1447.0
K11898	0.0
K11899	0.0
K11896	0.0
K11897	0.0
K11894	0.0
K11895	0.0
K11892	0.0
K11893	0.0
K11890	0.0
K11891	0.0
K08762	0.0
K08764	0.0
K08765	0.0
K10418	0.0
K11325	0.0
K11326	0.0
K11327	0.0
K11328	0.0
K11329	0.0
K00151	0.0
K00150	0.0
K00153	0.0
K00400	0.0
K00407	0.0
K00406	8.0
K00405	8.0
K00404	8.0
K00158	307.0
K01342	0.0
K09388	0.0
K09386	0.0
K09384	403.0
K04094	2566.0
K04095	3567.0
K04096	38460.0
K04097	1.0
K04090	0.0
K04091	8.0
K04092	1.0
K04093	0.0
K04098	0.0
K04099	0.0
K01578	0.0
K01579	32765.0
K01574	9.0
K01575	76.0
K01576	0.0
K01577	384.0
K01571	5265.0
K01572	39342.0
K01573	1.0
K02009	4043.0
K02008	26621.0
K02005	62859.0
K02004	272579.0
K02007	4569.0
K02006	39140.0
K02001	2.0
K02000	2.0
K02003	151339.0
K02002	4.0
K03065	0.0
K08952	0.0
K03060	7852.0
K13809	0.0
K10948	0.0
K09607	0.0
K06125	0.0
K04337	0.0
K06120	298.0
K06121	0.0
K04336	0.0
K01127	0.0
K09703	1.0
K00004	0.0
K14699	0.0
K09702	309.0
K14698	0.0
K05311	320.0
K13829	2.0
K10943	0.0
K07291	0.0
K07290	0.0
K10206	7869.0
K10202	3.0
K10208	0.0
K10209	0.0
K01966	0.0
K01965	0.0
K01964	18.0
K01963	3804.0
K01962	2710.0
K01961	42717.0
K01960	30563.0
K01969	0.0
K01968	0.0
K07749	5072.0
K07748	0.0
K07741	2153.0
K07740	0.0
K07743	0.0
K07742	8174.0
K07745	0.0
K07744	0.0
K07746	0.0
K01299	3267.0
K01295	258.0
K01297	3122.0
K02922	0.0
K05603	0.0
K02921	0.0
K02926	39053.0
K05607	0.0
K02924	0.0
K05605	0.0
K02928	0.0
K02929	0.0
K00216	0.0
K00217	0.0
K00214	0.0
K00215	38969.0
K00213	0.0
K00210	0.0
K00211	0.0
K00218	0.0
K00219	127.0
K01035	0.0
K01034	425.0
K04517	38160.0
K01740	73727.0
K01031	0.0
K01746	81.0
K01745	88.0
K01744	31186.0
K01749	1442.0
K01039	22.0
K04518	30908.0
K09591	0.0
K14129	0.0
K14128	0.0
K14121	0.0
K14120	0.0
K14123	0.0
K14122	0.0
K14125	0.0
K14124	0.0
K14127	0.0
K14126	0.0
K03521	40766.0
K03520	1.0
K03523	8417.0
K03522	42059.0
K03525	38482.0
K03524	38277.0
K03527	38536.0
K03526	38097.0
K03529	8339.0
K03528	0.0
K06338	0.0
K02217	32292.0
K03299	578.0
K03298	19.0
K13472	0.0
K03293	1664.0
K03292	16267.0
K03291	0.0
K03290	0.0
K03297	3244.0
K03296	67119.0
K03295	30955.0
K03294	3404.0
K13009	0.0
K12690	0.0
K09743	0.0
K06022	0.0
K07190	0.0
K06021	0.0
K07192	404.0
K06020	0.0
K06027	0.0
K06026	0.0
K09744	0.0
K07991	5.0
K08749	0.0
K09835	0.0
K09834	0.0
K10439	15428.0
K06351	0.0
K09833	0.0
K10925	0.0
K10924	0.0
K10927	0.0
K10926	0.0
K10923	0.0
K10922	0.0
K09629	0.0
K10697	0.0
K00179	1661.0
K00172	2543.0
K00171	1972.0
K00170	716.0
K00177	31453.0
K00176	31453.0
K00175	63169.0
K00174	62676.0
K13478	0.0
K14338	0.0
K14339	0.0
K14335	0.0
K14337	0.0
K14330	0.0
K14331	0.0
K14333	1.0
K08918	0.0
K13479	703.0
K04078	38528.0
K04079	36776.0
K04076	346.0
K04077	38557.0
K04074	2971.0
K04075	37198.0
K04072	7809.0
K04073	0.0
K04070	5101.0
K04071	0.0
K14597	0.0
K13318	0.0
K08280	0.0
K13641	215.0
K13640	127.0
K13643	185.0
K13642	0.0
K02027	128602.0
K02026	232295.0
K02025	248605.0
K02024	0.0
K02023	4154.0
K02022	17.0
K02021	0.0
K02020	3453.0
K02029	11992.0
K02028	13537.0
K03886	0.0
K03887	0.0
K03884	0.0
K03885	30672.0
K03881	0.0
K03888	0.0
K03889	0.0
K12998	0.0
K12999	0.0
K12992	2264.0
K12993	0.0
K12990	3097.0
K12991	0.0
K12996	16.0
K12997	13.0
K12994	0.0
K12995	0.0
K08979	0.0
K08978	34662.0
K03088	274376.0
K03089	1.0
K03086	44107.0
K03087	0.0
K08971	0.0
K08970	8.0
K03082	1394.0
K03080	0.0
K08974	39653.0
K13868	0.0
K00918	684.0
K01553	0.0
K12214	0.0
K11646	0.0
K11645	0.0
K11641	0.0
K11640	0.0
K12736	0.0
K12733	0.0
K07507	31618.0
K07506	0.0
K07505	1.0
K07504	0.0
K07503	1.0
K07502	4993.0
K07501	0.0
K07500	0.0
K07509	0.0
K07508	0.0
K11422	0.0
K08698	0.0
K10773	39073.0
K10774	0.0
K14286	0.0
K10778	1.0
K14287	0.0
K00140	128.0
K05501	0.0
K01903	13.0
K01902	13.0
K01905	0.0
K01904	0.0
K01907	0.0
K01906	0.0
K01909	0.0
K01908	0.0
K14534	1368.0
K00147	38061.0
K07767	0.0
K07769	0.0
K07768	1.0
K06203	1.0
K06202	0.0
K09921	0.0
K09920	0.0
K09927	3103.0
K09024	0.0
K09022	461.0
K09023	7.0
K09020	124.0
K09021	0.0
K02908	0.0
K02909	39043.0
K08218	30562.0
K08219	0.0
K02904	37659.0
K02906	39053.0
K02907	38522.0
K02902	38818.0
K00230	19.0
K00231	3.0
K00232	0.0
K08976	7.0
K00234	0.0
K00239	32639.0
K06209	6896.0
K09928	9.0
K01015	0.0
K01014	0.0
K01012	39332.0
K01011	357.0
K01010	0.0
K08920	0.0
K14103	0.0
K14102	0.0
K14101	0.0
K14100	0.0
K14105	0.0
K14104	0.0
K14109	0.0
K14108	0.0
K06401	0.0
K00893	0.0
K13402	0.0
K12858	0.0
K03503	30560.0
K03502	37647.0
K03501	39046.0
K03500	8000.0
K08924	0.0
K02278	490.0
K02279	943.0
K12977	0.0
K02276	1.0
K02277	0.0
K02274	8.0
K02275	8.0
K13450	0.0
K13451	0.0
K13452	0.0
K13454	0.0
K13455	0.0
K12509	0.0
K12508	0.0
K12507	1.0
K12506	839.0
K12500	0.0
K12503	0.0
K05926	0.0
K09728	0.0
K14587	124.0
K06597	0.0
K06596	0.0
K06595	0.0
K06599	0.0
K06598	0.0
K07978	0.0
K07979	18619.0
K07976	0.0
K14585	0.0
K10907	10743.0
K10906	0.0
K10901	0.0
K10909	0.0
K10908	0.0
K09819	8.0
K09818	0.0
K09817	37577.0
K09816	37576.0
K09815	37690.0
K06374	7053.0
K06373	7045.0
K09812	41275.0
K09811	41281.0
K09810	33667.0
K09724	0.0
K14582	0.0
K09721	0.0
K04058	7.0
K04059	0.0
K04050	0.0
K04051	0.0
K04052	0.0
K04053	0.0
K04054	0.0
K04055	0.0
K04056	7.0
K04057	0.0
K01047	0.0
K08975	0.0
K10015	0.0
K10014	0.0
K10017	0.0
K10016	0.0
K10011	0.0
K10010	1825.0
K10013	0.0
K10012	3143.0
K10019	0.0
K10018	0.0
K13665	5.0
K13664	0.0
K13663	0.0
K13662	0.0
K13661	0.0
K13660	0.0
K13669	0.0
K13668	1.0
K07641	7.0
K01466	312.0
K13590	1.0
K01464	2942.0
K01465	38836.0
K01462	46319.0
K01463	207.0
K01460	0.0
K01461	0.0
K13599	2.0
K13598	0.0
K01468	25.0
K01469	7.0
K09251	18.0
K09252	0.0
K02041	3633.0
K02040	38730.0
K02043	0.0
K02045	1833.0
K02044	3954.0
K02047	1839.0
K02046	1840.0
K02049	11513.0
K02048	1840.0
K05549	0.0
K05548	0.0
K06046	0.0
K03319	661.0
K03316	280.0
K03317	77.0
K03314	2.0
K03315	36516.0
K03312	3146.0
K03313	133.0
K03310	16633.0
K03311	2631.0
K12052	0.0
K02945	40438.0
K06162	1.0
K06163	1.0
K06160	0.0
K06161	0.0
K06166	0.0
K00359	1019.0
K06164	1.0
K06165	1.0
K06168	38135.0
K06169	0.0
K13020	1.0
K07158	0.0
K07159	0.0
K04835	2.0
K11621	0.0
K11991	0.0
K11622	0.0
K11996	83.0
K11627	0.0
K11626	0.0
K11629	0.0
K11628	0.0
K07561	0.0
K07560	38484.0
K07563	0.0
K07562	0.0
K07565	0.0
K07564	0.0
K07567	41161.0
K07566	68651.0
K07569	0.0
K07568	67283.0
K09925	0.0
K11199	0.0
K11198	0.0
K11192	0.0
K11191	0.0
K11196	0.0
K11195	0.0
K11194	0.0
K02492	5248.0
K10713	0.0
K10710	394.0
K10711	2.0
K10716	0.0
K02490	4.0
K10714	0.0
K10715	0.0
K01929	38556.0
K01928	39012.0
K01923	41153.0
K01922	26.0
K01921	38774.0
K01920	1.0
K01926	37960.0
K01925	38628.0
K01924	38549.0
K07789	8.0
K07788	1.0
K07785	0.0
K07784	0.0
K07787	13.0
K07786	0.0
K07781	0.0
K07783	0.0
K07782	0.0
K05835	0.0
K06355	0.0
K14661	0.0
K09844	0.0
K00782	82.0
K00783	39064.0
K00784	41419.0
K00785	0.0
K00786	4040.0
K00039	0.0
K00036	3530.0
K00037	0.0
K00034	317.0
K00035	0.0
K00032	0.0
K00033	3531.0
K00030	154.0
K00031	37955.0
K01259	965.0
K01258	37696.0
K01255	3912.0
K01256	401.0
K01251	34224.0
K01250	923.0
K01253	0.0
K01252	0.0
K09008	0.0
K09009	1.0
K09000	18.0
K09001	2.0
K09002	3510.0
K09003	0.0
K09004	31.0
K09005	128.0
K09006	0.0
K09007	7.0
K09846	0.0
K08234	3868.0
K00258	0.0
K00259	266.0
K00252	1.0
K00253	0.0
K00256	0.0
K00257	30937.0
K00254	0.0
K00255	0.0
K01079	45.0
K01078	7.0
K01071	392.0
K01070	0.0
K01073	76.0
K01077	33746.0
K01076	371.0
K14472	0.0
K14471	0.0
K14470	0.0
K14475	144.0
K09841	0.0
K02788	317.0
K02782	11.0
K02783	1556.0
K02781	3204.0
K02786	318.0
K02787	0.0
K02784	11.0
K01060	369.0
K01787	176.0
K01786	8706.0
K01785	71926.0
K01784	47609.0
K01783	41213.0
K01782	16.0
K01781	0.0
K01780	0.0
K01789	0.0
K01788	5983.0
K02526	516.0
K02527	30571.0
K02525	76.0
K02250	0.0
K02523	30571.0
K02520	39043.0
K02521	0.0
K02258	0.0
K02259	8.0
K02528	37666.0
K02529	88533.0
K03781	34028.0
K03780	483.0
K03783	37117.0
K03782	8.0
K03785	2957.0
K03784	1982.0
K03787	33743.0
K03786	35619.0
K03789	6149.0
K03788	0.0
K10700	0.0
K00342	30570.0
K03124	0.0
K03120	0.0
K12527	701.0
K12526	0.0
K12525	0.0
K12524	61123.0
K12523	0.0
K12522	0.0
K09789	30563.0
K09788	130.0
K09787	7981.0
K09786	365.0
K09785	0.0
K09781	1.0
K09780	0.0
K10961	0.0
K10960	0.0
K10963	0.0
K10962	0.0
K10965	0.0
K10964	0.0
K10966	0.0
K09879	0.0
K06318	0.0
K06311	0.0
K06310	1859.0
K06312	0.0
K06314	0.0
K06317	527.0
K11389	0.0
K11386	0.0
K11387	0.0
K11384	7.0
K11385	0.0
K11382	0.0
K11383	0.0
K11381	1.0
K11949	0.0
K10380	0.0
K04032	61.0
K04033	0.0
K04030	135.0
K04031	4170.0
K04036	0.0
K04037	0.0
K04034	3.0
K04035	124.0
K04038	0.0
K04039	0.0
K07046	12.0
K07047	1202.0
K07044	0.0
K07045	2556.0
K07042	8490.0
K07043	34821.0
K07040	7759.0
K07041	0.0
K07048	113.0
K07049	0.0
K08664	0.0
K02584	1.0
K10039	724.0
K10038	1.0
K10037	0.0
K10036	2179.0
K04788	0.0
K04789	0.0
K04784	0.0
K04785	0.0
K04786	0.0
K04787	0.0
K04780	0.0
K04781	18.0
K04782	0.0
K04783	0.0
K13601	0.0
K13603	0.0
K13602	0.0
K13605	0.0
K13604	0.0
K13607	127.0
K02404	793.0
K05783	0.0
K05782	0.0
K05781	1.0
K05780	1.0
K05787	0.0
K05786	8.0
K05785	8.0
K05784	0.0
K05789	0.0
K05788	1.0
K01442	37011.0
K01443	7772.0
K01444	40.0
K01446	0.0
K01447	31374.0
K01448	49018.0
K01449	2483.0
K14803	0.0
K02069	328.0
K05569	3119.0
K08008	0.0
K02063	0.0
K05566	3119.0
K05565	1.0
K05563	0.0
K05562	0.0
K05561	0.0
K02064	0.0
K03338	4557.0
K03339	0.0
K03330	0.0
K03331	0.0
K03332	1392.0
K03333	0.0
K03335	4503.0
K03336	4496.0
K03337	4557.0
K12956	0.0
K12957	7.0
K12954	0.0
K12955	0.0
K12952	0.0
K12953	0.0
K12950	0.0
K12951	0.0
K14733	0.0
K00109	0.0
K06148	23855.0
K06149	0.0
K06144	0.0
K06145	0.0
K06146	0.0
K06147	180266.0
K06141	0.0
K06142	92504.0
K06143	0.0
K11945	0.0
K08948	0.0
K08949	0.0
K00071	0.0
K14664	0.0
K13810	1.0
K14665	0.0
K03058	0.0
K11609	0.0
K11608	0.0
K14660	0.0
K11603	0.0
K11602	0.0
K11601	0.0
K11600	0.0
K11607	7.0
K11606	7.0
K11605	7.0
K11604	7.0
K10558	124.0
K10559	132.0
K10550	125.0
K10551	125.0
K10552	0.0
K10553	0.0
K10554	0.0
K10555	371.0
K10556	126.0
K10557	124.0
K03051	0.0
K03050	0.0
K07549	0.0
K07548	0.0
K07239	4.0
K07235	0.0
K07234	1.0
K07237	0.0
K07236	0.0
K07231	0.0
K07230	0.0
K07233	0.0
K07232	0.0
K02467	0.0
K05306	3115.0
K05305	3396.0
K05304	0.0
K05303	7.0
K05301	0.0
K02565	0.0
K08644	0.0
K08646	0.0
K08641	23.0
K08643	0.0
K08642	0.0
K12146	0.0
K00010	6687.0
K00011	0.0
K00012	38276.0
K00013	38011.0
K00014	38856.0
K00016	10647.0
K09065	0.0
K08252	0.0
K08253	0.0
K08256	1.0
K08255	0.0
K08258	0.0
K08259	0.0
K00274	10.0
K00275	10.0
K00276	0.0
K00270	0.0
K00271	0.0
K00272	0.0
K00273	0.0
K00278	34167.0
K00279	0.0
K12675	0.0
K01277	30564.0
K01274	0.0
K01273	5536.0
K01271	3995.0
K01270	67223.0
K01278	30570.0
K00906	0.0
K00904	973.0
K00903	2.0
K00901	1223.0
K13785	0.0
K00908	0.0
K11149	0.0
K01053	8.0
K01051	73.0
K01057	6.0
K01056	39053.0
K01055	0.0
K01054	0.0
K01058	2.0
K02500	38011.0
K02501	37885.0
K02502	7447.0
K02503	39053.0
K02504	0.0
K02505	0.0
K02506	0.0
K02507	0.0
K02508	0.0
K02509	151.0
K00291	0.0
K13410	0.0
K13148	0.0
K13419	0.0
K05825	0.0
K03106	39053.0
K03105	0.0
K03101	42376.0
K03100	77525.0
K12541	0.0
K12540	0.0
K12543	0.0
K12542	0.0
K12545	0.0
K12544	0.0
K12547	0.0
K12546	0.0
K12549	0.0
K06080	0.0
K11018	0.0
K11019	0.0
K11016	0.0
K11017	0.0
K11014	0.0
K11015	0.0
K11012	0.0
K11013	0.0
K11010	0.0
K11011	0.0
K06333	6264.0
K06880	0.0
K06883	7.0
K06882	0.0
K09857	7.0
K06884	0.0
K06887	0.0
K06886	8.0
K06889	73801.0
K10942	0.0
K09859	0.0
K09858	0.0
K10947	46862.0
K10946	0.0
K10945	0.0
K10944	0.0
K13284	0.0
K00483	2.0
K00481	0.0
K00480	0.0
K00486	0.0
K00485	0.0
K00484	1.0
K09901	0.0
K10929	0.0
K07684	1.0
K07685	0.0
K07686	0.0
K07687	0.0
K07681	0.0
K07688	0.0
K07689	0.0
K10928	0.0
K04018	0.0
K04019	63.0
K04014	252.0
K04015	506.0
K04016	0.0
K04017	0.0
K04013	126.0
K07060	0.0
K07061	0.0
K07062	11.0
K07063	0.0
K07064	0.0
K07065	0.0
K07066	3109.0
K07067	346.0
K07068	1.0
K07069	3108.0
K01121	0.0
K13629	0.0
K13628	8.0
K13623	0.0
K13622	7.0
K13620	0.0
K13626	3742.0
K08586	0.0
K08587	0.0
K01428	3122.0
K01429	3121.0
K01422	30564.0
K01423	3.0
K01420	6988.0
K01421	9742.0
K01426	3299.0
K01427	0.0
K01424	36066.0
K01425	31144.0
K08068	0.0
K07538	0.0
K13086	0.0
K13085	0.0
K07287	0.0
K07824	0.0
K07682	0.0
K02722	0.0
K12978	0.0
K12979	0.0
K12972	0.0
K12973	0.0
K12974	0.0
K12975	0.0
K12976	0.0
K07821	0.0
K07683	76.0
K14750	0.0
K14751	0.0
K14953	0.0
K12288	0.0
K12289	0.0
K12282	0.0
K12283	0.0
K12280	0.0
K12281	0.0
K12286	0.0
K12287	0.0
K12284	0.0
K12285	0.0
K11957	0.0
K11956	0.0
K11955	0.0
K11954	0.0
K11953	0.0
K11952	0.0
K11951	0.0
K11950	0.0
K11959	0.0
K11958	0.0
K13889	1.0
K13888	0.0
K11963	0.0
K07217	214.0
K07216	5354.0
K07215	0.0
K07214	3266.0
K07213	472.0
K07212	0.0
K07219	162.0
K07218	0.0
K12150	0.0
K08689	0.0
K08688	0.0
K00402	0.0
K00401	0.0
K11994	0.0
K00152	0.0
K01043	1.0
K00154	0.0
K00157	0.0
K00156	30560.0
K10533	0.0
K10530	316.0
K10531	0.0
K10536	777.0
K10537	126.0
K10535	0.0
K10538	0.0
K10539	126.0
K00073	95.0
K13934	0.0
K00076	684.0
K00077	37451.0
K00074	7085.0
K00075	38520.0
K00078	0.0
K00079	0.0
K02290	0.0
K02563	38556.0
K02292	0.0
K08966	0.0
K02294	0.0
K08278	0.0
K08279	0.0
K08274	0.0
K08275	0.0
K08276	0.0
K08277	0.0
K00298	0.0
K00299	7.0
K00296	0.0
K00297	39523.0
K00294	4.0
K00292	0.0
K00293	0.0
K00290	32412.0
K07757	9.0
K12089	0.0
K01210	0.0
K01213	0.0
K01212	3351.0
K01215	316.0
K01214	0.0
K01217	0.0
K01216	0.0
K01219	0.0
K01218	3125.0
K02749	0.0
K02746	362.0
K02747	356.0
K02744	2154.0
K02745	361.0
K02742	0.0
K00924	15.0
K00925	42661.0
K00926	5600.0
K00927	39053.0
K00928	38568.0
K00929	34316.0
K12085	0.0
K02298	0.0
K02299	0.0
K02568	127.0
K02569	1.0
K02562	0.0
K02291	8.0
K02560	0.0
K02293	0.0
K02566	36.0
K02567	127.0
K02564	68849.0
K02297	0.0
K03169	80446.0
K03168	38950.0
K03163	0.0
K03162	0.0
K03167	0.0
K03166	0.0
K11038	0.0
K11039	0.0
K11030	0.0
K11031	0.0
K11032	0.0
K11033	0.0
K11034	0.0
K11035	0.0
K11036	0.0
K11037	0.0
K02546	0.0
K07668	801.0
K07669	0.0
K07666	7.0
K07667	14975.0
K07664	0.0
K07665	5287.0
K07662	0.0
K07663	7.0
K07660	0.0
K07661	0.0
K03927	13909.0
K07008	0.0
K07009	2461.0
K07002	76.0
K07003	6773.0
K07000	0.0
K07001	34348.0
K07006	327.0
K07007	44295.0
K07004	0.0
K07005	39231.0
K03921	0.0
K02956	38746.0
K09725	0.0
K09181	11.0
K08599	0.0
K08598	0.0
K08591	40430.0
K08590	30706.0
K01156	48.0
K01154	38774.0
K01407	0.0
K01400	0.0
K01153	35653.0
K01150	0.0
K01151	38647.0
K01408	0.0
K01409	40144.0
K01158	0.0
K01159	32293.0
K05523	0.0
K05522	1.0
K05521	3935.0
K05520	30575.0
K05527	1.0
K05526	0.0
K05525	0.0
K05524	125.0
K05529	0.0
K14518	0.0
K14519	7.0
K05949	0.0
K01754	6826.0
K05942	0.0
K01027	0.0
K02171	0.0
K02170	0.0
K02173	1588.0
K02172	0.0
K01751	1059.0
K06416	745.0
K06417	0.0
K06414	0.0
K06947	0.0
K03379	0.0
K03808	7.0
K03809	26.0
K03806	0.0
K06412	6908.0
K03804	0.0
K12296	0.0
K03802	2.0
K03803	30623.0
K06413	2.0
K10808	0.0
K06411	1609.0
K01028	167.0
K01029	405.0
K11931	0.0
K11930	0.0
K11933	0.0
K11932	0.0
K11935	0.0
K11934	1.0
K11937	0.0
K11936	0.0
K11939	0.0
K11938	0.0
K10800	7.0
K06419	7.0
K11929	0.0
K07271	4978.0
K07270	0.0
K07273	30588.0
K07272	0.0
K07275	0.0
K07274	0.0
K07277	30571.0
K07276	0.0
K07279	0.0
K07278	0.0
K10623	0.0
K02481	30570.0
K11520	0.0
K02480	0.0
K08170	0.0
K02485	0.0
K02484	30927.0
K02487	0.0
K08600	18705.0
K08603	0.0
K08602	1775.0
K08605	0.0
K08604	0.0
K09956	7.0
K09957	0.0
K09954	7.0
K09955	40612.0
K09952	143.0
K09953	0.0
K09950	0.0
K09951	4264.0
K09958	8.0
K09959	0.0
K07495	49.0
K07494	4.0
K07497	1843.0
K07496	2220.0
K07491	4169.0
K07490	0.0
K07493	0.0
K07492	0.0
K07499	0.0
K07498	0.0
K11209	0.0
K11208	0.0
K11204	0.0
K11203	49.0
K11202	1477.0
K11201	0.0
K11200	0.0
K00058	42351.0
K00059	49817.0
K00728	0.0
K00729	0.0
K00055	76.0
K00057	40463.0
K00050	3327.0
K00051	0.0
K00720	0.0
K00721	32448.0
K14424	0.0
K06033	0.0
K14189	0.0
K14188	393.0
K06364	0.0
K14187	0.0
K01239	1882.0
K01238	70.0
K01897	66779.0
K01232	154.0
K01895	1068.0
K01230	0.0
K01893	38895.0
K01236	1.0
K01235	5.0
K01890	39053.0
K02768	2959.0
K02769	1492.0
K02760	3528.0
K02761	4990.0
K02763	0.0
K02764	0.0
K02765	3285.0
K00948	43760.0
K00949	7989.0
K00942	39809.0
K00943	35118.0
K00940	31143.0
K00941	77791.0
K00946	61133.0
K00947	0.0
K00944	0.0
K00945	58599.0
K01097	0.0
K01096	0.0
K01095	0.0
K01093	0.0
K01092	33980.0
K01091	50920.0
K01090	9018.0
K03499	55231.0
K03498	50265.0
K03491	3898.0
K03490	3107.0
K03493	0.0
K03492	20.0
K03495	38926.0
K03497	79913.0
K03496	55218.0
K02817	0.0
K02814	1387.0
K02815	1398.0
K02810	2899.0
K02548	31859.0
K02549	8.0
K02818	0.0
K02819	3165.0
K03637	2534.0
K03636	83.0
K03147	37060.0
K03146	1.0
K08851	0.0
K06518	37649.0
K09729	344.0
K06048	0.0
K06045	14.0
K06044	0.0
K09727	0.0
K09726	0.0
K06041	30749.0
K09720	0.0
K09723	0.0
K06042	4439.0
K09897	0.0
K09896	0.0
K09895	0.0
K09894	0.0
K09893	0.0
K09892	0.0
K09891	0.0
K09890	0.0
K09899	0.0
K09898	0.0
K03622	0.0
K07648	0.0
K07649	0.0
K07398	0.0
K07399	2.0
K11056	0.0
K11057	0.0
K11054	0.0
K11055	0.0
K07640	0.0
K07393	146.0
K07390	8.0
K07391	36527.0
K07644	7.0
K07645	8.0
K07646	45553.0
K07647	0.0
K10896	0.0
K07024	82904.0
K07025	73393.0
K07026	0.0
K07027	35226.0
K07020	0.0
K07021	85.0
K07022	0.0
K07023	5474.0
K07028	0.0
K07029	73579.0
K10094	0.0
K01390	0.0
K01392	0.0
K01399	0.0
K02673	0.0
K05893	0.0
K05897	0.0
K05896	8489.0
K05895	3592.0
K05899	0.0
K05898	0.0
K00555	0.0
K00554	35583.0
K00557	0.0
K00556	30560.0
K00551	2.0
K00559	0.0
K00558	42210.0
K01170	0.0
K01173	76.0
K01174	5.0
K01175	9.0
K01176	299.0
K01178	7.0
K01179	5141.0
K14578	0.0
K14579	0.0
K08951	0.0
K08950	0.0
K08953	0.0
K03828	13.0
K03829	0.0
K03820	30568.0
K03821	1.0
K03822	0.0
K03823	37479.0
K03824	0.0
K03825	143.0
K03826	6950.0
K03827	31053.0
K12248	0.0
K12246	0.0
K12247	0.0
K12242	0.0
K12243	0.0
K12240	0.0
K12241	0.0
K11919	0.0
K11918	0.0
K11913	0.0
K11912	0.0
K11911	0.0
K11910	0.0
K11917	0.0
K11916	0.0
K11915	0.0
K11914	0.0
K12068	0.0
K12069	0.0
K12062	0.0
K12063	0.0
K12060	0.0
K12061	0.0
K12066	0.0
K12067	0.0
K12064	0.0
K12065	0.0
K07259	30570.0
K07258	22713.0
K07253	0.0
K07251	0.0
K07250	3124.0
K07257	0.0
K07256	0.0
K07255	0.0
K07254	0.0
K05372	0.0
K05373	0.0
K05370	0.0
K05371	0.0
K05374	0.0
K05375	0.0
K09970	0.0
K09971	0.0
K09972	2.0
K09973	9.0
K09974	20.0
K09975	0.0
K09976	922.0
K09978	0.0
K09979	30560.0
K11261	3137.0
K11260	0.0
K11263	3.0
K11264	0.0
K10793	385.0
K10796	385.0
K10797	542.0
K10794	2.0
K10795	385.0
K00700	42737.0
K00701	0.0
K10798	0.0
K00703	40214.0
K00705	37910.0
K09828	0.0
K10133	0.0
K13053	0.0
K03192	7.0
K00964	0.0
K00965	6707.0
K00966	441.0
K00960	0.0
K00961	0.0
K00962	38643.0
K00963	2116.0
K00969	39170.0
K12681	0.0
K02703	0.0
K08364	1.0
K08365	2.0
K02706	0.0
K08363	2.0
K08361	0.0
K02708	0.0
K02709	0.0
K08368	391.0
K08369	1391.0
K01615	1132.0
K01617	0.0
K01616	0.0
K01611	1558.0
K01610	36714.0
K01613	33010.0
K01612	0.0
K01619	40041.0
K01618	0.0
K02834	39053.0
K02835	39053.0
K05281	0.0
K03619	0.0
K03618	0.0
K03617	38167.0
K03616	33.0
K03615	38046.0
K03614	37697.0
K03613	38005.0
K03612	37974.0
K03611	0.0
K03610	9024.0
K09705	10.0
K09704	6262.0
K09701	8.0
K09700	0.0
K09709	0.0
K06391	974.0
K06390	7426.0
K06393	6646.0
K06392	4331.0
K06395	445.0
K06394	6065.0
K06397	6200.0
K06396	6242.0
K06399	6854.0
K06398	7422.0
K06435	0.0
K11078	0.0
K11079	0.0
K11074	0.0
K11075	0.0
K11076	0.0
K11077	0.0
K11070	7957.0
K11071	8267.0
K11072	11371.0
K11073	0.0
K06935	0.0
K06934	1739.0
K06937	10.0
K06936	18.0
K06931	0.0
K06930	0.0
K06933	0.0
K06932	0.0
K06939	0.0
K06938	0.0
K13381	0.0
K05916	7.0
K05917	0.0
K05914	0.0
K05915	0.0
K05912	0.0
K05913	0.0
K05910	307.0
K05911	0.0
K05918	0.0
K05919	6888.0
K00392	0.0
K00390	487.0
K00397	0.0
K00395	0.0
K00394	1782.0
K01884	0.0
K00399	0.0
K01886	37957.0
K01376	316.0
K01372	34565.0
K09149	0.0
K09148	0.0
K01225	344.0
K09145	3101.0
K09144	3096.0
K09147	0.0
K09146	0.0
K09141	0.0
K09140	0.0
K09143	0.0
K09142	0.0
K05709	0.0
K05708	0.0
K05879	4498.0
K05878	4497.0
K05875	0.0
K05874	0.0
K05877	0.0
K05876	0.0
K05873	0.0
K00579	0.0
K00578	0.0
K00577	0.0
K00575	7775.0
K00574	3581.0
K00573	9.0
K00571	10562.0
K00570	0.0
K01118	739.0
K01119	288.0
K01157	0.0
K01112	0.0
K01113	8.0
K04477	6439.0
K01114	1.0
K01115	0.0
K08087	0.0
K01315	0.0
K08085	0.0
K08084	0.0
K08083	0.0
K08082	0.0
K08081	0.0
K08080	0.0
K01152	0.0
K01401	0.0
K09826	0.0
K06344	0.0
K06345	0.0
K09822	8.0
K06343	0.0
K10938	0.0
K06341	0.0
K10934	0.0
K10935	0.0
K10932	0.0
K11052	0.0
K10930	0.0
K06349	0.0
K11053	0.0
K10754	0.0
K01755	41305.0
K10200	711.0
K02132	0.0
K02137	0.0
K03840	0.0
K03841	0.0
K13028	0.0
K13799	0.0
K13798	0.0
K13795	0.0
K13794	0.0
K13021	0.0
K13792	0.0
K13791	0.0
K13790	0.0
K12268	13.0
K12269	0.0
K12262	2.0
K12263	0.0
K12264	0.0
K12265	0.0
K12266	0.0
K12267	68389.0
K01757	0.0
K12237	0.0
K13243	0.0
K13245	0.0
K13244	0.0
K13246	0.0
K03264	0.0
K03265	0.0
K03263	0.0
K03268	0.0
K03269	30571.0
K12415	0.0
K10211	0.0
K09918	0.0
K09919	0.0
K06720	0.0
K09913	0.0
K09910	0.0
K09911	0.0
K09916	0.0
K09917	0.0
K06726	897.0
K09915	7.0
K11535	0.0
K11534	136.0
K11537	3.0
K11531	0.0
K11533	1.0
K11532	0.0
K11249	1560.0
K11539	0.0
K00762	42132.0
K00763	8574.0
K00760	39338.0
K00761	37659.0
K00766	35208.0
K00767	33852.0
K00764	72241.0
K00765	37868.0
K00768	5888.0
K00769	1.0
K11059	0.0
K00186	0.0
K00187	0.0
K00184	763.0
K00185	259.0
K00183	628.0
K00180	32220.0
K00188	0.0
K00189	0.0
K10110	4901.0
K10111	0.0
K10112	7305.0
K10113	0.0
K10114	0.0
K10115	0.0
K10116	0.0
K10117	14072.0
K10118	17718.0
K10119	17572.0
K04641	0.0
K04643	0.0
K04642	0.0
K13282	2.0
K00988	0.0
K00989	434.0
K00986	417.0
K00984	3096.0
K00985	0.0
K00982	2.0
K00983	6345.0
K00980	2078.0
K00981	39060.0
K01585	30567.0
K01584	0.0
K01586	41738.0
K13498	1.0
K01580	30706.0
K01583	597.0
K01582	2713.0
K13497	4501.0
K01589	161.0
K01588	38247.0
K14941	0.0
K08347	0.0
K08348	0.0
K02720	0.0
K14949	0.0
K02723	0.0
K03459	0.0
K03458	5017.0
K03455	30975.0
K03457	411.0
K03451	93.0
K03981	0.0
K03980	532.0
K02614	289.0
K01639	7264.0
K01638	1.0
K01637	1.0
K01636	1466.0
K01635	308.0
K01634	0.0
K01633	31011.0
K01632	1.0
K01631	0.0
K01630	131.0
K02615	0.0
K02588	1267.0
K02589	3551.0
K02858	2.0
K02859	391.0
K14051	0.0
K14053	0.0
K14052	0.0
K02852	1.0
K02853	0.0
K02850	0.0
K02851	0.0
K14059	1283.0
K14058	0.0
K02586	387.0
K02587	731.0
K03679	0.0
K03671	48601.0
K03670	8.0
K03673	0.0
K03672	0.0
K03675	0.0
K03674	0.0
K03677	0.0
K03676	1.0
K09761	38484.0
K09760	31234.0
K09763	0.0
K09762	8297.0
K09765	7379.0
K09764	364.0
K09767	509.0
K06006	0.0
K09769	1276.0
K09768	4788.0
K10353	0.0
K03187	3122.0
K03186	35436.0
K03185	1.0
K03184	0.0
K03183	63042.0
K03182	35363.0
K03181	0.0
K03189	3122.0
K03188	3122.0
K02715	0.0
K12455	0.0
K12454	7.0
K12453	0.0
K12452	74.0
K12451	0.0
K07358	0.0
K07356	0.0
K07357	0.0
K07354	0.0
K07355	0.0
K07352	0.0
K07353	0.0
K07350	0.0
K07351	0.0
K06919	1471.0
K06918	1.0
K06917	5.0
K06916	1.0
K06915	3404.0
K06914	0.0
K06913	0.0
K06912	0.0
K06911	30577.0
K06910	3311.0
K08986	0.0
K08987	392.0
K08984	7.0
K08985	0.0
K08982	22.0
K08983	0.0
K08980	0.0
K08981	126.0
K08988	0.0
K08989	0.0
K02252	0.0
K05934	4751.0
K05936	4750.0
K05937	0.0
K02253	0.0
K05939	14.0
K00378	38076.0
K00375	8827.0
K00374	76.0
K00376	0.0
K00371	76.0
K00370	76.0
K00373	76.0
K00372	8.0
K01358	42599.0
K09166	7.0
K09165	1.0
K09164	0.0
K09163	1082.0
K09162	7.0
K09161	0.0
K09160	1.0
K01354	9.0
K01355	0.0
K01356	11861.0
K05601	2.0
K05851	0.0
K03807	0.0
K05606	3096.0
K02927	0.0
K05974	0.0
K03805	0.0
K05976	0.0
K00519	0.0
K00518	0.0
K03800	4282.0
K00511	0.0
K00510	0.0
K03801	30564.0
K00515	0.0
K00514	0.0
K00517	0.0
K05971	0.0
K03154	2982.0
K11147	0.0
K05581	0.0
K05580	0.0
K05583	0.0
K05582	0.0
K05585	0.0
K05584	0.0
K05587	0.0
K05586	0.0
K05589	0.0
K03150	35777.0
K03623	5.0
K03152	42018.0
K14200	0.0
K14201	0.0
K14202	0.0
K03621	39021.0
K14204	0.0
K14205	96.0
K01134	3096.0
K01135	0.0
K01136	14.0
K01137	8.0
K01130	3133.0
K01132	0.0
K01133	3168.0
K01138	6412.0
K01139	1835.0
K02113	39790.0
K02112	40568.0
K02111	38734.0
K02446	10.0
K02117	38263.0
K02116	3259.0
K02115	40568.0
K02114	40566.0
K02119	7538.0
K02118	38692.0
K02448	0.0
K01036	1398.0
K03212	0.0
K13007	0.0
K13006	6.0
K13005	0.0
K13004	4488.0
K13001	0.0
K06404	5736.0
K01032	0.0
K06951	0.0
K03862	0.0
K03863	0.0
K06406	7433.0
K06957	0.0
K05020	248.0
K06400	3947.0
K06403	4351.0
K06954	0.0
K10814	0.0
K10817	0.0
K10816	0.0
K07136	0.0
K03242	0.0
K03243	0.0
K12202	0.0
K12203	0.0
K12206	0.0
K12207	0.0
K12204	0.0
K12205	0.0
K12208	0.0
K12209	0.0
K13919	374.0
K13918	0.0
K06214	0.0
K06215	6097.0
K09936	5472.0
K06217	38556.0
K09930	8.0
K09931	1.0
K09932	7.0
K06213	5387.0
K09938	0.0
K09939	30560.0
K11517	0.0
K06337	0.0
K13301	0.0
K00748	30571.0
K00745	0.0
K00743	0.0
K07165	7.0
K07164	30697.0
K07167	0.0
K07166	7490.0
K07161	2.0
K07160	1821.0
K07163	0.0
K07162	49.0
K07169	0.0
K07168	0.0
K06336	0.0
K01839	6837.0
K01838	1245.0
K01835	811.0
K01834	90141.0
K01837	0.0
K01830	0.0
K00608	0.0
K02632	0.0
K02630	0.0
K02631	0.0
K08322	68.0
K08323	13.0
K08320	0.0
K08321	132.0
K08326	0.0
K08324	0.0
K08325	4.0
K01659	68.0
K01658	35198.0
K02637	0.0
K01653	41115.0
K01652	47658.0
K01655	0.0
K01654	6706.0
K01657	36584.0
K02874	39046.0
K02875	0.0
K02876	39024.0
K02877	0.0
K02871	38929.0
K02873	0.0
K02878	39053.0
K02879	39053.0
K14070	0.0
K09749	7273.0
K09748	37629.0
K06023	16220.0
K09742	0.0
K09741	0.0
K09740	126.0
K09747	8483.0
K09746	0.0
K09745	0.0
K06024	8460.0
K03477	0.0
K03476	1836.0
K03475	6339.0
K03474	30571.0
K03473	30563.0
K03472	0.0
K03471	537.0
K03470	38772.0
K03478	3097.0
K02304	8192.0
K02305	0.0
K02302	512.0
K02303	1.0
K02300	0.0
K02301	8.0
K03653	0.0
K03652	443.0
K03651	0.0
K03650	38926.0
K03657	51801.0
K03656	0.0
K03655	74343.0
K03654	66132.0
K03658	3096.0
K12439	0.0
K12431	0.0
K12430	0.0
K12433	0.0
K12432	0.0
K12435	0.0
K12434	0.0
K12437	0.0
K12436	0.0
K06979	1.0
K06978	3617.0
K06971	606.0
K06970	0.0
K06973	37577.0
K06972	5986.0
K06975	30890.0
K06974	0.0
K06977	0.0
K06976	3102.0
K07082	36383.0
K07083	30560.0
K07080	3150.0
K07081	2.0
K07086	0.0
K07087	0.0
K07084	60.0
K07085	61206.0
K07088	14945.0
K07089	3384.0
K01317	0.0
K11162	0.0
K11163	0.0
K11161	0.0
K11168	0.0
K00356	3.0
K00355	1.0
K00354	0.0
K00353	0.0
K00351	30563.0
K00350	30563.0
K05952	0.0
K05953	0.0
K05951	0.0
K05956	0.0
K05957	0.0
K00358	14.0
K00689	76.0
K00688	42774.0
K00681	157.0
K00680	37634.0
K00683	0.0
K00685	8.0
K00684	13.0
K00687	0.0
K00686	0.0
K05831	0.0
K05830	0.0
K05833	9123.0
K05832	8728.0
K05834	0.0
K05837	38521.0
K05836	0.0
K05839	0.0
K05838	2.0
K07677	0.0
K00533	5211.0
K00532	15.0
K00531	0.0
K00530	0.0
K00537	38804.0
K00536	0.0
K00535	0.0
K00534	0.0
K00539	0.0
K00538	0.0
K11029	0.0
K14260	1928.0
K14261	0.0
K14266	0.0
K14267	0.0
K14268	0.0
K14269	0.0
K01337	0.0
K01338	40778.0
K02683	0.0
K02682	0.0
K02681	0.0
K02680	0.0
K02687	38396.0
K02686	0.0
K02685	0.0
K02689	0.0
K02688	6.0
K00824	3164.0
K00827	0.0
K00826	39551.0
K00821	19012.0
K00820	41512.0
K00823	95.0
K00822	0.0
K00829	0.0
K00828	0.0
K01488	927.0
K01489	38527.0
K01484	0.0
K01485	3430.0
K01486	3455.0
K01487	957.0
K01480	35103.0
K01481	0.0
K01482	126.0
K01483	0.0
K02469	45632.0
K02468	11.0
K02466	11.0
K02465	0.0
K02464	0.0
K02463	0.0
K02462	0.0
K02461	0.0
K02460	0.0
K08969	95.0
K13061	0.0
K13060	0.0
K13063	0.0
K13062	0.0
K13069	0.0
K08964	0.0
K06363	0.0
K03079	753.0
K06342	0.0
K03078	0.0
K13289	0.0
K13288	1.0
K13285	0.0
K13287	0.0
K13286	0.0
K13281	344.0
K13280	4023.0
K13283	0.0
K00054	392.0
K04496	0.0
K05369	0.0
K05368	0.0
K03228	7.0
K03229	7.0
K00052	37858.0
K03222	7.0
K03223	7.0
K03220	0.0
K03221	0.0
K03226	7.0
K03227	7.0
K03224	7.0
K03225	0.0
K09482	0.0
K09483	0.0
K13836	0.0
K12228	0.0
K05360	0.0
K12224	0.0
K12225	0.0
K12226	0.0
K12227	0.0
K12220	0.0
K05363	28.0
K12222	0.0
K12223	0.0
K08681	5971.0
K08680	1.0
K08683	0.0
K08682	0.0
K08685	0.0
K08684	0.0
K08687	0.0
K08686	0.0
K11755	68731.0
K11754	82493.0
K11751	0.0
K11750	0.0
K11753	77400.0
K11752	33392.0
K02407	4009.0
K13938	0.0
K13936	0.0
K13935	0.0
K02406	9590.0
K13933	0.0
K13932	0.0
K13931	0.0
K13930	0.0
K12088	0.0
K12081	0.0
K12082	0.0
K12083	0.0
K12084	0.0
K12086	0.0
K12087	0.0
K09611	0.0
K09612	0.0
K04940	0.0
K10085	0.0
K05394	0.0
K05395	0.0
K06340	0.0
K13043	2.0
K07149	2356.0
K07148	30562.0
K07147	9.0
K07146	2.0
K07145	76.0
K07144	0.0
K07143	0.0
K07142	0.0
K07141	2115.0
K07140	1.0
K10156	0.0
K10150	0.0
K10620	0.0
K10621	0.0
K14028	0.0
K14029	0.0
K01817	36622.0
K01816	9.0
K01815	34134.0
K01814	38009.0
K01813	3917.0
K01812	38083.0
K01811	48282.0
K01810	39091.0
K01819	308.0
K01818	1024.0
K14580	0.0
K05379	0.0
K08304	1.0
K08305	0.0
K08306	0.0
K08307	30564.0
K08300	2.0
K08301	36686.0
K08302	2192.0
K08303	76114.0
K08308	0.0
K08309	1534.0
K14671	0.0
K14670	0.0
K14673	0.0
K14672	0.0
K01673	1478.0
K01672	0.0
K01671	0.0
K01677	7565.0
K01676	30564.0
K01674	0.0
K01679	425.0
K01678	6730.0
K02899	39024.0
K02896	0.0
K02897	32126.0
K02895	37666.0
K02892	39053.0
K02890	39053.0
K10811	0.0
K02096	0.0
K02097	0.0
K02094	0.0
K02095	0.0
K02092	0.0
K02093	0.0
K02099	10878.0
K03411	7239.0
K03410	7268.0
K03413	9059.0
K03412	1335.0
K03415	626.0
K03414	1.0
K03417	0.0
K03416	0.0
K03418	0.0
K05376	0.0
K02320	0.0
K02322	0.0
K02323	0.0
K05377	0.0
K13542	6703.0
K13543	0.0
K13540	0.0
K13541	0.0
K12145	0.0
K12144	0.0
K12147	0.0
K12410	41896.0
K12141	30562.0
K12140	30562.0
K12143	126.0
K12142	0.0
K12149	0.0
K12148	0.0
K07312	0.0
K07313	875.0
K07310	126.0
K07311	1.0
K07316	383.0
K07317	0.0
K07314	0.0
K07315	138.0
K07318	186.0
K07319	3902.0
K03936	0.0
K03425	0.0
K03426	37267.0
K03427	67524.0
K03420	0.0
K03421	0.0
K03422	0.0
K03423	0.0
K03756	0.0
K03757	0.0
K03206	0.0
K03755	0.0
K11144	1191.0
K11145	7858.0
K05972	0.0
K05973	0.0
K03752	154.0
K05978	0.0
K05979	5.0
K03753	448.0
K00331	30570.0
K00330	30570.0
K00333	10.0
K00332	10.0
K00335	5186.0
K00334	6413.0
K00337	30570.0
K00336	11531.0
K00339	30570.0
K00338	30570.0
K03751	0.0
K06953	0.0
K06952	13.0
K06407	7435.0
K06950	76777.0
K10819	2.0
K06956	1821.0
K06955	0.0
K06402	719.0
K10815	0.0
K06959	38236.0
K06958	7972.0
K06409	16296.0
K06408	4070.0
K09129	0.0
K09128	255.0
K09123	253.0
K09122	0.0
K09121	4089.0
K09120	0.0
K09127	0.0
K09126	18.0
K09125	4.0
K09124	0.0
K01233	1.0
K05819	0.0
K05818	0.0
K01896	0.0
K05813	7595.0
K05812	1.0
K05811	0.0
K05810	7361.0
K05817	0.0
K05816	1.0
K05815	3188.0
K05814	272.0
K01894	8.0
K01892	39130.0
K01234	756.0
K01144	31492.0
K01146	0.0
K01141	1.0
K01416	0.0
K11434	0.0
K01415	0.0
K06354	0.0
K01414	7.0
K09836	0.0
K01318	0.0
K01319	0.0
K01312	0.0
K06350	0.0
K02669	6679.0
K02668	0.0
K02665	0.0
K02664	2.0
K02667	0.0
K02666	0.0
K02661	0.0
K02660	0.0
K02663	5.0
K02662	922.0
K00809	0.0
K00808	0.0
K00806	38560.0
K00805	7492.0
K00804	0.0
K00803	260.0
K00802	0.0
K00801	7.0
K00800	35069.0
K10921	0.0
K02409	3984.0
K02408	7268.0
K02401	6822.0
K02400	7239.0
K02403	0.0
K02402	0.0
K02405	7268.0
K05364	6275.0
K05367	9.0
K05366	76918.0
K10210	0.0
K10216	0.0
K13049	3097.0
K13048	0.0
K13739	0.0
K10215	0.0
K06122	1.0
K13735	0.0
K13734	0.0
K13041	0.0
K13040	0.0
K13731	0.0
K13730	0.0
K13733	0.0
K13732	0.0
K04516	30564.0
K03204	2.0
K03205	13420.0
K03207	5.0
K03200	2.0
K03201	0.0
K03202	0.0
K03203	0.0
K03208	0.0
K03758	573.0
K03759	0.0
K09469	0.0
K09461	0.0
K06204	1.0
K00178	0.0
K13950	1.0
K13953	152.0
K13955	0.0
K13954	582.0
K10920	0.0
K06324	0.0
K11777	297.0
K11779	0.0
K11778	0.0
K06325	0.0
K12600	0.0
K07432	0.0
K07430	0.0
K06326	0.0
K07128	0.0
K07121	0.0
K07120	1.0
K07123	7.0
K07122	0.0
K07125	0.0
K07124	7558.0
K07127	7.0
K07126	2039.0
K01870	39053.0
K01873	42149.0
K01872	37599.0
K01875	39054.0
K01874	42262.0
K01876	40666.0
K01879	520.0
K01878	520.0
K06321	0.0
K00476	0.0
K00477	0.0
K00474	0.0
K00472	0.0
K00470	0.0
K00471	0.0
K00478	0.0
K00479	0.0
K04775	0.0
K04774	1.0
K04777	0.0
K04776	0.0
K04771	7.0
K04770	0.0
K04773	31092.0
K04772	7.0
K04779	0.0
K04778	0.0
K14657	0.0
K14656	0.0
K14654	0.0
K14653	0.0
K14652	63978.0
K14659	0.0
K14658	0.0
K14386	0.0
K09926	0.0
K01699	76.0
K01698	5298.0
K01695	37397.0
K01697	1.0
K01696	37536.0
K01690	0.0
K01693	7449.0
K01692	2200.0
K07227	0.0
K03439	38759.0
K03438	44440.0
K13380	0.0
K03928	262.0
K03925	8370.0
K03924	40225.0
K03431	11059.0
K03926	8.0
K03437	38926.0
K03436	14242.0
K03435	0.0
K03434	0.0
K02348	457.0
K02342	63254.0
K02343	39016.0
K02340	37522.0
K02341	38745.0
K02346	10880.0
K02347	9.0
K02344	0.0
K02345	0.0
K03697	1134.0
K03696	38554.0
K03695	38662.0
K03694	6.0
K03693	307.0
K03692	0.0
K03690	0.0
K03699	36491.0
K03698	6741.0
K13566	0.0
K12164	0.0
K07338	0.0
K07339	451.0
K07334	454.0
K07335	6940.0
K07336	8.0
K07337	0.0
K07330	0.0
K07331	0.0
K07332	0.0
K07333	0.0
K09695	7.0
K09694	7.0
K09697	882.0
K09696	881.0
K09691	9572.0
K09690	4756.0
K09693	0.0
K09692	157.0
K09699	0.0
K09698	400.0
K07590	422.0
K07591	0.0
K07592	0.0
K05998	0.0
K05999	0.0
K05996	0.0
K05997	0.0
K05994	0.0
K05995	33733.0
K05993	3345.0
K05991	0.0
K10837	0.0
K00319	0.0
K00318	2.0
K00648	38468.0
K02545	0.0
K00645	38593.0
K00311	0.0
K00646	0.0
K00317	0.0
K00316	0.0
K00643	1.0
K00314	0.0
K02547	725.0
K06429	0.0
K06428	0.0
K06427	0.0
K02812	0.0
K06425	19.0
K06424	0.0
K06423	364.0
K06422	0.0
K06421	18.0
K02813	0.0
K02930	0.0
K03815	0.0
K05612	0.0
K03367	393.0
K03366	151.0
K03812	0.0
K03635	84.0
K03634	0.0
K03631	38220.0
K05969	0.0
K03630	40260.0
K03633	0.0
K03632	0.0
K01998	5400.0
K01999	5721.0
K01992	57972.0
K01993	61143.0
K01990	138535.0
K01991	30583.0
K01996	5761.0
K01997	5769.0
K01994	6.0
K01995	5822.0
K03148	364.0
K03639	2958.0
K05692	0.0
K03638	76.0
K00869	392.0
K00868	7287.0
K00861	0.0
K00860	143.0
K00863	1833.0
K00862	0.0
K00865	6940.0
K00864	12810.0
K00867	393.0
K00866	0.0
K01192	43161.0
K01190	172985.0
K01191	16408.0
K01197	36.0
K01194	0.0
K01195	6275.0
K01198	3710.0
K01199	0.0
K00656	52673.0
K00657	34116.0
K00306	0.0
K14591	2.0
K00300	0.0
K00653	0.0
K13715	0.0
K13713	0.0
K00650	0.0
K00651	7575.0
K14596	0.0
K02647	15604.0
K14598	0.0
K02643	0.0
K02642	0.0
K02641	0.0
K02640	0.0
K03594	31394.0
K03595	38739.0
K03596	38957.0
K03597	0.0
K03590	31307.0
K03591	0.0
K03592	36.0
K03593	30573.0
K03598	0.0
K03599	0.0
K01736	38165.0
K01737	32444.0
K01734	11493.0
K01735	35077.0
K01732	0.0
K01733	38073.0
K01730	3096.0
K01731	0.0
K06049	0.0
K01738	43453.0
K01739	78.0
K11809	0.0
K05343	221.0
K02422	7448.0
K02421	6822.0
K05340	461.0
K02427	1.0
K05346	271.0
K02425	0.0
K02424	0.0
K05349	121310.0
K02428	30708.0
K03770	30571.0
K03771	30572.0
K03772	7.0
K03773	30567.0
K03774	254.0
K03775	30564.0
K03776	0.0
K03777	1.0
K03778	37754.0
K03779	445.0
K09722	0.0
K08174	0.0
K14114	0.0
K13979	8.0
K13237	0.0
K14440	0.0
K09992	3104.0
K09990	0.0
K09991	0.0
K09996	0.0
K09997	0.0
K09994	0.0
K14110	0.0
K09998	0.0
K09999	0.0
K14111	0.0
K14113	0.0
K14449	0.0
K10213	2.0
K14118	0.0
K11711	60.0
K11710	0.0
K11712	159.0
K11717	70643.0
K11719	1.0
K06857	0.0
K10440	9098.0
K10441	8342.0
K07103	0.0
K07102	8.0
K07101	0.0
K07100	0.0
K07107	67912.0
K07106	83.0
K07105	5188.0
K07456	38421.0
K07459	1394.0
K07458	77.0
K07109	0.0
K07108	0.0
K10198	0.0
K10199	0.0
K10190	10818.0
K10191	0.0
K10192	169.0
K10193	13.0
K10194	73.0
K10195	0.0
K10196	0.0
K10197	0.0
K15013	0.0
K01858	127.0
K15016	0.0
K15017	0.0
K01853	0.0
K01852	0.0
K01851	0.0
K01850	129.0
K01857	0.0
K01856	0.0
K01854	42610.0
K07539	0.0
K08478	0.0
K08479	0.0
K08476	0.0
K08477	0.0
K08475	0.0
K00450	1398.0
K00451	0.0
K00452	0.0
K00453	0.0
K00455	0.0
K00456	0.0
K00457	0.0
K00106	0.0
K00459	1.0
K00104	3363.0
K00105	0.0
K00102	1.0
K00103	0.0
K00100	45422.0
K00101	1.0
K01509	0.0
K04759	44073.0
K04758	20819.0
K04757	368.0
K01504	0.0
K04755	2.0
K04754	0.0
K04753	0.0
K04752	1.0
K04751	6132.0
K01502	8.0
K14631	0.0
K05359	0.0
K14632	0.0
K07536	0.0
K12080	0.0
K02364	0.0
K12369	126.0
K02361	2.0
K02362	0.0
K02363	0.0
K13509	0.0
K13503	0.0
K13500	0.0
K12109	0.0
K12108	0.0
K12101	0.0
K12100	0.0
K12103	0.0
K12102	0.0
K12105	0.0
K12104	0.0
K12107	0.0
K12106	0.0
K11023	0.0
K03014	0.0
K08906	0.0
K08904	0.0
K08900	0.0
K06223	6072.0
K06199	32004.0
K06198	392.0
K06197	0.0
K06196	4546.0
K06194	30561.0
K06193	8.0
K06192	7.0
K06191	76.0
K06190	1.0
K11104	4967.0
K11105	31186.0
K11106	0.0
K11107	0.0
K11102	85.0
K11103	9.0
K07862	1612.0
K00666	3911.0
K00663	0.0
K00662	3449.0
K00661	40362.0
K00660	7.0
K06997	38240.0
K06996	8.0
K06995	0.0
K10852	12.0
K06993	0.0
K06992	0.0
K06991	0.0
K06990	2.0
K11050	0.0
K06999	10.0
K06998	3252.0
K05338	76.0
K11051	0.0
K06441	0.0
K06440	0.0
K06443	0.0
K06442	8396.0
K06445	1.0
K06447	0.0
K06446	126.0
K06309	0.0
K05686	0.0
K02655	0.0
K07392	0.0
K00595	9008.0
K00594	0.0
K00596	0.0
K00599	77902.0
K00598	19.0
K02657	0.0
K07642	0.0
K07643	0.0
K07396	0.0
K07397	22.0
K07394	0.0
K07395	0.0
K04102	0.0
K04103	0.0
K04100	0.0
K04101	0.0
K04107	0.0
K04105	0.0
K04108	0.0
K04109	0.0
K07716	1.0
K07717	133.0
K07714	7.0
K07715	0.0
K07712	8.0
K07713	2.0
K07710	2.0
K07711	0.0
K07718	41983.0
K07719	222.0
K00843	0.0
K00842	0.0
K00841	618.0
K00840	0.0
K00847	39447.0
K00846	0.0
K00845	78971.0
K00844	185.0
K00849	38391.0
K00848	4610.0
K06302	0.0
K13771	8.0
K13770	2.0
K13772	0.0
K13775	0.0
K13774	0.0
K13777	0.0
K13776	0.0
K13779	0.0
K13778	0.0
K02621	31493.0
K02992	37653.0
K02623	0.0
K08286	0.0
K08281	504.0
K02996	37224.0
K02995	0.0
K02994	39053.0
K02629	0.0
K02628	0.0
K08289	30569.0
K08288	0.0
K03578	8.0
K03579	8.0
K03576	7.0
K03577	3097.0
K03574	21434.0
K03575	33844.0
K03572	38429.0
K03573	0.0
K03570	38247.0
K03571	6971.0
K01710	72291.0
K01711	33935.0
K01712	85.0
K01713	1.0
K01714	44930.0
K01715	7493.0
K01716	1.0
K01718	0.0
K01719	30565.0
K03081	0.0
K02199	1.0
K02198	127.0
K14170	14324.0
K02193	1.0
K02192	189.0
K02191	79.0
K02190	4441.0
K02197	127.0
K02196	0.0
K02195	127.0
K02194	127.0
K03718	30570.0
K03719	3607.0
K03712	8100.0
K03713	0.0
K03710	10199.0
K03711	42158.0
K03716	3920.0
K03717	8.0
K03715	0.0
K07129	0.0
K00045	0.0
K13995	0.0
K13994	0.0
K13991	0.0
K13990	30560.0
K13993	31679.0
K13992	0.0
K06298	4665.0
K06299	0.0
K06294	0.0
K06295	1946.0
K06296	383.0
K06297	367.0
K06290	0.0
K06291	0.0
K06292	0.0
K06293	0.0
K12743	0.0
K00248	9114.0
K06426	6.0
K11739	0.0
K11738	0.0
K11733	0.0
K11732	0.0
K11731	0.0
K11737	0.0
K11736	0.0
K11735	0.0
K11734	0.0
K06870	0.0
K06871	42765.0
K06872	35223.0
K06873	0.0
K06874	0.0
K06875	0.0
K06876	7.0
K06877	3098.0
K06878	98.0
K06879	0.0
K07478	42156.0
K12645	0.0
K07479	0.0
K07473	7151.0
K07472	0.0
K07471	0.0
K07470	0.0
K07477	0.0
K07476	0.0
K07474	36.0
K15038	0.0
K15039	0.0
K15034	1.0
K15036	0.0
K15037	0.0
K08738	2.0
K06420	0.0
K00128	36477.0
K00129	0.0
K00438	0.0
K00432	444.0
K00433	3105.0
K00122	0.0
K00123	145.0
K00124	131.0
K00125	0.0
K00126	0.0
K00127	129.0
K08973	1.0
K14348	0.0
K14347	0.0
K14340	0.0
K08972	206.0
K01525	0.0
K01524	40395.0
K01523	544.0
K01521	0.0
K01520	42174.0
K01529	38.0
K08977	0.0
K03969	477.0
K08929	0.0
K02388	7268.0
K02389	7262.0
K02386	1.0
K02387	7268.0
K02384	0.0
K02385	6892.0
K02382	0.0
K02380	2.0
K02381	0.0
K05386	0.0
K13524	0.0
K13525	0.0
K13527	1.0
K13520	0.0
K13522	0.0
K13529	7.0
K03385	126.0
K03384	0.0
K03387	30565.0
K03386	31492.0
K03381	0.0
K03380	0.0
K03383	0.0
K03382	276.0
K03389	30689.0
K03388	30564.0
K05356	0.0
K12344	0.0
K12343	0.0
K12342	0.0
K12341	0.0
K12340	30567.0
K02430	0.0
K12349	0.0
K05351	0.0
K11694	0.0
K11695	0.0
K11690	2647.0
K05352	0.0
K11693	0.0
K08928	0.0
K03433	0.0
K13832	0.0
K03039	0.0
K03432	0.0
K06607	0.0
K06606	1583.0
K06605	1398.0
K03430	3154.0
K06603	383.0
K06602	0.0
K06601	0.0
K06600	0.0
K05358	0.0
K06609	0.0
K06608	1459.0
K03923	0.0
K03922	0.0
K11472	2.0
K11473	12.0
K11474	0.0
K11475	0.0
K11476	0.0
K11477	0.0
K00601	0.0
K00600	39024.0
K00603	101.0
K03746	0.0
K00605	33833.0
K00604	39059.0
K00607	0.0
K00606	32819.0
K00609	38423.0
K03741	1254.0
K03740	393.0
K03743	835.0
K10873	0.0
K03214	0.0
K14068	0.0
K13317	0.0
K06360	0.0
K14069	0.0
K08078	0.0
K09650	0.0
K06361	0.0
K07802	0.0
K07803	0.0
K07800	0.0
K07801	0.0
K07806	0.0
K07807	0.0
K07804	0.0
K07805	0.0
K06362	0.0
K01172	0.0
K10257	0.0
K10255	7.0
K10254	8674.0
K10253	0.0
K10918	0.0
K04128	0.0
K01958	1523.0
K01959	0.0
K01956	38173.0
K01957	0.0
K04126	0.0
K04127	0.0
K01952	38410.0
K01953	12189.0
K01950	38092.0
K01951	40274.0
K07730	0.0
K07731	0.0
K07732	0.0
K07733	0.0
K07734	0.0
K07735	9.0
K07736	10035.0
K07737	53366.0
K07738	7587.0
K07739	126.0
K06365	0.0
K06366	0.0
K06367	0.0
K10910	0.0
K10911	0.0
K04382	0.0
K10775	0.0
K02609	0.0
K02979	0.0
K02978	0.0
K06368	0.0
K02975	0.0
K02974	0.0
K02977	0.0
K02976	0.0
K03558	9.0
K03559	30614.0
K03550	37062.0
K03551	39040.0
K03552	0.0
K03553	42162.0
K03554	0.0
K03555	38416.0
K03556	3564.0
K03557	0.0
K01778	38688.0
K01779	691.0
K06369	0.0
K01772	206.0
K01770	38134.0
K01771	0.0
K01776	38429.0
K01777	385.0
K01774	0.0
K01775	41739.0
K05385	0.0
K05384	0.0
K05383	0.0
K05382	0.0
K05381	0.0
K08159	0.0
K14153	8.0
K14154	0.0
K14155	38925.0
K08152	0.0
K08156	30562.0
K08076	0.0
K12809	0.0
K05297	1389.0
K03734	40778.0
K03735	102.0
K03736	102.0
K03737	38210.0
K03731	0.0
K03732	0.0
K03733	30930.0
K03738	5.0
K03739	393.0
K08139	0.0
K06994	317.0
K12660	0.0
K12661	1.0
K07450	0.0
K08719	0.0
K08717	0.0
K08715	0.0
K08714	0.0
K08713	0.0
K08710	0.0
K11311	0.0
K11312	0.0
K00141	0.0
K00146	0.0
K00411	0.0
K00412	0.0
K00145	75888.0
K00148	0.0
K14367	0.0
K14366	0.0
K08954	0.0
K08384	11434.0
K14369	0.0
K14368	0.0
K14091	3101.0
K14090	3227.0
K14093	0.0
K14092	0.0
K14095	0.0
K14094	0.0
K14097	0.0
K14096	0.0
K14099	0.0
K14098	0.0
K02848	0.0
K01541	0.0
K04712	0.0
K04711	0.0
K01545	0.0
K01547	34671.0
K01546	34671.0
K01548	34483.0
K04719	0.0
K04718	0.0
K02018	5202.0
K02019	1909.0
K02016	44227.0
K02017	9.0
K02014	92570.0
K02015	48425.0
K02012	4839.0
K02013	43394.0
K02010	1555.0
K02011	4791.0
K04515	0.0
K03943	0.0
K03941	0.0
K03940	0.0
K00313	254.0
K04060	0.0
K01608	3098.0
K08942	0.0
K08943	0.0
K08940	0.0
K08941	0.0
K08946	0.0
K08947	0.0
K08944	0.0
K08945	0.0
K03059	0.0
K13811	0.0
K13812	0.0
K13815	0.0
K13816	0.0
K13818	0.0
K13819	0.0
K03053	0.0
K03052	0.0
K03055	0.0
K03054	0.0
K03057	0.0
K03056	0.0
K06222	0.0
K11418	0.0
K11410	0.0
K11415	0.0
K00622	0.0
K00621	0.0
K00620	17074.0
K00627	719.0
K00626	7061.0
K00625	38673.0
K00624	0.0
K02805	3142.0
K02552	7.0
K02550	0.0
K02556	6912.0
K02803	0.0
K02554	0.0
K07280	0.0
K07281	0.0
K07282	35013.0
K07283	0.0
K07284	3548.0
K07285	0.0
K07286	0.0
K08217	7561.0
K07288	0.0
K07289	1.0
K07534	0.0
K07535	6.0
K07533	4534.0
K07822	0.0
K07823	0.0
K08699	0.0
K00088	41586.0
K00087	594.0
K00086	3435.0
K00082	0.0
K10239	0.0
K10238	0.0
K10231	272.0
K10230	0.0
K10233	0.0
K10232	0.0
K10235	0.0
K10234	0.0
K10237	0.0
K10236	0.0
K08353	0.0
K01970	0.0
K01971	284.0
K01972	38574.0
K01973	0.0
K01974	7.0
K01975	553.0
K01976	0.0
K07758	0.0
K05990	0.0
K07752	0.0
K07753	0.0
K07751	0.0
K13786	0.0
K07755	0.0
K07442	1.0
K08352	378.0
K07115	1.0
K07441	0.0
K07634	0.0
K07446	6.0
K07111	0.0
K07444	6429.0
K07445	0.0
K00647	2.0
K07449	0.0
K00641	30568.0
K00640	43163.0
K01289	0.0
K01282	0.0
K01283	0.0
K01280	0.0
K01281	391.0
K01286	2094.0
K01284	61126.0
K02954	39369.0
K02952	39053.0
K02950	39024.0
K00155	7.0
K02959	39046.0
K00887	0.0
K00886	1.0
K00885	0.0
K00884	0.0
K00883	374.0
K00882	4545.0
K00881	63.0
K00880	1087.0
K00053	37734.0
K14048	0.0
K01026	2096.0
K01756	37672.0
K01025	0.0
K01750	621.0
K01023	124.0
K01752	44992.0
K01753	188.0
K14583	0.0
K01758	125.0
K01759	69051.0
K09565	0.0
K09568	0.0
K08173	0.0
K08172	0.0
K02483	3387.0
K02482	7.0
K08177	498.0
K08176	0.0
K08175	0.0
K02486	0.0
K02489	0.0
K02488	0.0
K08178	0.0
K14138	77.0
K14136	0.0
K09713	0.0
K09714	0.0
K09715	0.0
K03532	0.0
K03533	0.0
K03530	101403.0
K03531	37224.0
K03536	38927.0
K03537	0.0
K03534	34290.0
K03535	7.0
K03538	0.0
K03539	0.0
K14451	0.0
K14450	0.0
K02225	0.0
K02224	10288.0
K02227	5108.0
K02226	6170.0
K02221	885.0
K14107	0.0
K02229	0.0
K02228	0.0
K14106	0.0
K00441	6.0
K03288	0.0
K03289	0.0
K03284	42937.0
K03285	0.0
K03286	2.0
K03287	30566.0
K03280	0.0
K03281	30572.0
K03282	38275.0
K00440	0.0
K13677	0.0
K12790	0.0
K09639	0.0
K12688	0.0
K12689	0.0
K12686	0.0
K12687	0.0
K12684	0.0
K12685	0.0
K12682	0.0
K12683	0.0
K12680	0.0
K11889	0.0
K08884	8488.0
K11085	33664.0
K11084	0.0
K11081	0.0
K11080	0.0
K11083	0.0
K11082	0.0
K11089	7.0
K08777	0.0
K08776	0.0
K06346	7634.0
K06347	0.0
K09824	0.0
K09825	38052.0
K09823	1.0
K09820	7.0
K10939	0.0
K10936	0.0
K10937	0.0
K10933	0.0
K06348	0.0
K09829	0.0
K11337	0.0
K11336	0.0
K11335	0.0
K11334	0.0
K11333	0.0
K11332	0.0
K11331	0.0
K11330	0.0
K00169	2532.0
K00164	8.0
K00166	0.0
K00167	0.0
K00161	805.0
K00162	805.0
K00163	1.0
K10689	0.0
K10680	0.0
K10681	0.0
K10682	0.0
K04083	8361.0
K04082	0.0
K04081	0.0
K04080	1.0
K04087	82.0
K04086	76.0
K04085	1.0
K04084	0.0
K04088	82.0
K01569	0.0
K01568	0.0
K01563	0.0
K01561	0.0
K01560	4759.0
K01567	15.0
K01565	7.0
K01564	0.0
K02038	38926.0
K02039	38925.0
K02030	23154.0
K02031	25655.0
K02032	26282.0
K02033	29969.0
K02034	32639.0
K02035	31168.0
K02036	39251.0
K02037	38370.0
K05556	0.0
K13658	0.0
K13659	0.0
K13656	0.0
K13657	0.0
K13654	0.0
K13655	126.0
K13652	3098.0
K13653	17708.0
K13650	0.0
K13651	0.0
K05555	0.0
K05552	0.0
K02057	14327.0
K05550	0.0
K05551	0.0
K12308	50543.0
K12306	0.0
K03073	38521.0
K03072	679.0
K03071	1.0
K03070	38985.0
K03077	1469.0
K03076	39024.0
K03075	37194.0
K03074	1492.0
K08965	16.0
K08967	0.0
K08961	0.0
K08963	4151.0
K13873	0.0
K13876	0.0
K13874	0.0
K13875	0.0
K06139	0.0
K06138	0.0
K06135	0.0
K06134	0.0
K06137	7.0
K06136	0.0
K06131	43622.0
K06133	4740.0
K06132	0.0
K02600	39053.0
K07389	0.0
K07388	0.0
K04747	0.0
K01516	39024.0
K09977	0.0
K07518	0.0
K07519	0.0
K11437	0.0
K07512	7.0
K07516	2.0
K10212	185.0
K10747	0.0
K10217	0.0
K10219	0.0
K10218	0.0
K10748	0.0
K01912	34351.0
K01913	0.0
K01910	77.0
K01911	90.0
K01916	399.0
K01917	0.0
K01914	37084.0
K01915	49364.0
K01918	32807.0
K01919	298.0
K07774	0.0
K07775	1007.0
K07776	151.0
K07777	788.0
K07770	33.0
K07771	0.0
K07772	0.0
K07773	0.0
K07778	24.0
K01193	11652.0
K04340	0.0
K04341	0.0
K04342	0.0
K04343	0.0
K12986	0.0
K04691	0.0
K02931	37224.0
K02933	39053.0
K02935	39053.0
K02936	0.0
K02939	39053.0
K00205	0.0
K00204	0.0
K00207	0.0
K00206	0.0
K00201	0.0
K00200	0.0
K00203	0.0
K00202	0.0
K00209	0.0
K00208	30638.0
K01000	42882.0
K01001	0.0
K01002	695.0
K01003	2.0
K01004	0.0
K01005	376.0
K01006	38144.0
K01007	415.0
K01008	2864.0
K10855	0.0
K14115	0.0
K14116	0.0
K14441	38031.0
K14446	0.0
K14447	0.0
K14112	0.0
K14445	7.0
K08195	0.0
K08194	0.0
K14448	0.0
K08196	0.0
K08191	30561.0
K14119	0.0
K08193	0.0
K00702	816.0
K10799	0.0
K03518	4403.0
K03519	258.0
K09719	0.0
K10856	0.0
K03516	0.0
K03517	33803.0
K02205	0.0
K02204	2.0
K02203	6111.0
K02201	0.0
K02200	2.0
K13714	0.0
K13461	0.0
K12518	0.0
K12519	0.0
K12517	0.0
K12514	0.0
K12515	0.0
K12512	0.0
K12513	0.0
K12510	6936.0
K12511	846.0
K07183	5670.0
K07182	0.0
K07181	3348.0
K07180	365.0
K07186	0.0
K07185	586.0
K07184	0.0
K09800	0.0
K09801	0.0
K09802	0.0
K09803	195.0
K09804	0.0
K09805	0.0
K09806	1.0
K09807	33762.0
K09808	61133.0
K09809	1398.0
K10912	0.0
K10913	0.0
K10914	514.0
K10915	0.0
K10916	0.0
K10917	0.0
K11358	6354.0
K11355	0.0
K11354	0.0
K11357	0.0
K11356	0.0
K04069	60710.0
K04068	40630.0
K04065	0.0
K04064	0.0
K04067	0.0
K04066	38182.0
K04061	4085.0
K09716	0.0
K04063	8.0
K04062	0.0
K10006	1.0
K10007	1.0
K10004	0.0
K10005	1.0
K10002	0.0
K10003	0.0
K10000	0.0
K10001	0.0
K09717	0.0
K10008	8.0
K10009	0.0
K02491	0.0
K14588	0.0
K14581	0.0
K13678	111.0
K13679	0.0
K11633	0.0
K13670	0.0
K13671	0.0
K11987	0.0
K11636	0.0
K11634	0.0
K13582	0.0
K13583	0.0
K13580	0.0
K13581	0.0
K13586	0.0
K13587	0.0
K13584	0.0
K13585	0.0
K13588	0.0
K13589	0.0
K02052	149.0
K02053	150.0
K02050	15570.0
K02051	14255.0
K02056	9145.0
K05553	0.0
K02054	149.0
K02055	144.0
K02058	3322.0
K02059	0.0
K05558	0.0
K05559	0.0
K03895	0.0
K03894	0.0
K03897	0.0
K03896	0.0
K03891	0.0
K03890	0.0
K03893	0.0
K03892	15407.0
K02423	0.0
K05342	0.0
K05341	12.0
K12989	0.0
K12988	0.0
K02420	7239.0
K12981	0.0
K12980	0.0
K12983	0.0
K12982	0.0
K12985	0.0
K12984	0.0
K12987	0.0
K02426	30571.0
K13854	0.0
K03098	30574.0
K13853	362.0
K03095	392.0
K05344	0.0
K03091	29879.0
K03090	363.0
K03093	1045.0
K03092	32723.0
K06113	0.0
K09632	0.0
K02429	61202.0
K06118	0.0
K05716	0.0
K04844	2.0
K11632	0.0
K11630	0.0
K11631	150.0
K11637	0.0
K11635	1.0
K11638	0.0
K11639	0.0
K07572	0.0
K07573	0.0
K07570	341.0
K07571	1640.0
K07576	6222.0
K07577	1.0
K07574	7542.0
K07575	0.0
K07578	0.0
K07579	0.0
K11189	16259.0
K11184	5452.0
K11187	0.0
K11180	2.0
K11181	2.0
K11183	7.0
K10764	1.0
K10763	0.0
K10762	0.0
K01938	37183.0
K01939	37612.0
K01934	8492.0
K01935	30647.0
K01937	38875.0
K01930	0.0
K01932	0.0
K01933	41268.0
K07798	4.0
K07799	8.0
K07796	0.0
K07797	0.0
K07794	125.0
K07795	7.0
K07792	2.0
K07793	1452.0
K07790	0.0
K07791	0.0
K06379	7433.0
K00968	3097.0
K06378	6755.0
K06377	0.0
K06376	0.0
K06375	0.0
K09814	0.0
K09813	0.0
K06372	0.0
K06371	0.0
K06370	0.0
K01249	0.0
K01246	35688.0
K01247	14.0
K01244	0.0
K01243	36033.0
K08919	0.0
K01241	4.0
K02919	33411.0
K02913	37911.0
K02912	0.0
K02911	38949.0
K02910	0.0
K02917	0.0
K02916	39053.0
K02915	0.0
K02914	38924.0
K00228	1.0
K00227	0.0
K00226	69373.0
K00224	0.0
K00223	0.0
K00222	0.0
K00221	0.0
K00220	0.0
K01798	0.0
K01799	185.0
K01068	0.0
K01069	305.0
K01062	0.0
K01791	36724.0
K01792	7.0
K01061	15.0
K01066	285.0
K01067	39.0
K01796	1.0
K01797	246.0
K05499	3287.0
K14468	0.0
K14469	0.0
K14465	0.0
K14466	0.0
K14467	0.0
K10834	0.0
K10833	0.0
K02266	0.0
K03793	0.0
K03790	444.0
K03791	0.0
K03796	0.0
K03797	99372.0
K03794	0.0
K03795	7.0
K03798	48116.0
K03799	701.0
K13448	0.0
K12538	0.0
K12539	0.0
K12530	0.0
K12531	0.0
K12532	0.0
K12533	0.0
K12534	0.0
K12535	0.0
K12536	0.0
K12537	0.0
K03136	0.0
K09790	33019.0
K09791	1.0
K09792	7.0
K09793	30570.0
K09794	0.0
K09795	1.0
K09796	1.0
K09797	33669.0
K09798	1.0
K09799	0.0
K10972	0.0
K10973	0.0
K10977	124.0
K10974	3567.0
K10975	0.0
K10978	0.0
K10979	383.0
K06308	0.0
K00315	0.0
K09862	0.0
K06303	0.0
K09860	0.0
K09861	35533.0
K06306	578.0
K06307	0.0
K06305	0.0
K11373	0.0
K04047	405.0
K04046	0.0
K04045	3667.0
K04044	0.0
K04043	40573.0
K04042	2988.0
K04041	6191.0
K04040	0.0
K02700	0.0
K04049	0.0
K04048	0.0
K02707	0.0
K02704	0.0
K02705	0.0
K10020	0.0
K10021	0.0
K10022	0.0
K10023	0.0
K10024	0.0
K10025	0.0
K10026	1752.0
K10027	0.0
K13612	0.0
K13613	0.0
K13611	0.0
K13614	0.0
K13615	0.0
K05794	27.0
K05795	363.0
K05796	27.0
K05797	0.0
K05790	0.0
K05791	7.0
K05792	131.0
K05793	7.0
K05798	0.0
K05799	10575.0
K01474	0.0
K01477	0.0
K01476	2.0
K01471	0.0
K01470	7311.0
K01473	0.0
K13039	0.0
K01479	2.0
K01478	212.0
K05570	3118.0
K05571	3118.0
K05572	0.0
K05573	0.0
K02078	52187.0
K02079	0.0
K05576	0.0
K02074	393.0
K02075	393.0
K02076	261.0
K02077	421.0
K02071	7142.0
K02072	7918.0
K02073	7610.0
K03309	0.0
K03308	48170.0
K03305	30967.0
K03304	0.0
K03307	5561.0
K03306	4171.0
K03301	0.0
K03300	119.0
K03303	1993.0
K03302	0.0
K06173	45074.0
K06175	0.0
K06174	0.0
K06177	30562.0
K06176	0.0
K06179	7962.0
K07680	2.0
K03867	0.0
K03838	0.0
K12053	0.0
K11618	3096.0
K11619	0.0
K11614	0.0
K11615	0.0
K11616	0.0
K11617	0.0
K11610	0.0
K11611	0.0
K11960	0.0
K11961	18.0
K02836	38556.0
K10565	0.0
K10564	0.0
K02837	37745.0
K10561	562.0
K10560	561.0
K10563	6422.0
K10562	0.0
K02838	39053.0
K06858	0.0
K02839	3096.0
K06859	1422.0
K12700	392.0
K07558	0.0
K07559	3301.0
K07228	0.0
K07229	1.0
K07226	0.0
K07224	0.0
K07225	0.0
K07222	7.0
K07223	76.0
K07220	4154.0
K07221	0.0
K10709	2395.0
K10708	0.0
K10701	0.0
K10703	0.0
K10702	0.0
K10704	0.0
K05984	0.0
K07537	0.0
K08652	0.0
K08651	0.0
K08658	0.0
K08659	2046.0
K05982	0.0
K07451	0.0
K07453	0.0
K07452	0.0
K07455	1724.0
K07454	7.0
K09707	3301.0
K07457	326.0
K09706	101.0
K07104	8.0
K00029	5.0
K00028	0.0
K00799	7.0
K00798	10477.0
K00797	2635.0
K00024	61256.0
K00795	1.0
K00026	0.0
K00021	0.0
K00020	138.0
K00023	0.0
K00022	0.0
K09017	0.0
K01269	7656.0
K09015	30657.0
K09014	33935.0
K09013	38458.0
K09011	30561.0
K09010	0.0
K01261	0.0
K01262	73030.0
K01263	307.0
K01264	0.0
K01265	74744.0
K01266	3098.0
K09018	0.0
K08227	0.0
K08226	0.0
K08225	0.0
K08224	19.0
K08223	9.0
K08222	0.0
K08221	2.0
K00249	0.0
K01790	65483.0
K00241	30574.0
K00240	31125.0
K00243	36833.0
K00242	1.0
K00245	1.0
K00244	3059.0
K00247	1.0
K00246	1.0
K01795	4496.0
K06983	0.0
K02799	0.0
K02798	1440.0
K02791	111.0
K02790	0.0
K02793	5083.0
K02795	5916.0
K02794	7401.0
K02796	4550.0
K04564	31351.0
K04565	3868.0
K04566	3096.0
K04567	34559.0
K01040	82.0
K01041	0.0
K04562	793.0
K04568	1.0
K01049	0.0
K02535	30571.0
K02242	392.0
K02536	30581.0
K02531	316.0
K02246	391.0
K02533	1.0
K02532	2.0
K02248	392.0
K02538	6.0
K00581	0.0
K13421	0.0
K01013	0.0
K15018	0.0
K15019	0.0
K03110	38746.0
K03111	74812.0
K03112	0.0
K03113	30571.0
K03116	30825.0
K03117	3.0
K03118	30697.0
K03119	0.0
K10919	0.0
K12552	0.0
K12553	0.0
K12551	0.0
K12556	0.0
K12554	1.0
K12555	783.0
K06892	0.0
K06893	11.0
K06890	1057.0
K06891	13.0
K06896	61283.0
K06897	3816.0
K06894	16.0
K06895	63.0
K10954	0.0
K10956	0.0
K06899	0.0
K06328	6.0
K06329	0.0
K10952	0.0
K10953	0.0
K11395	0.0
K11391	0.0
K11390	0.0
K11392	0.0
K00499	0.0
K00494	9.0
K00495	0.0
K00496	0.0
K00491	0.0
K00492	0.0
K00493	0.0
K13591	0.0
K01467	31264.0
K13593	0.0
K13592	0.0
K04021	0.0
K04020	0.0
K04023	216.0
K04022	0.0
K04025	0.0
K04024	162.0
K04027	126.0
K04026	74.0
K04029	3685.0
K04028	3841.0
K07055	0.0
K07054	4.0
K07057	0.0
K07056	69615.0
K07051	7.0
K07050	4632.0
K07053	21599.0
K07052	47850.0
K07059	0.0
K07058	36602.0
K10040	413.0
K10041	1255.0
K10046	0.0
K04799	0.0
K04798	0.0
K04793	0.0
K04792	0.0
K04791	0.0
K04790	0.0
K04797	0.0
K04796	0.0
K04795	0.0
K04794	0.0
K13638	0.0
K13639	0.0
K13634	0.0
K13635	0.0
K13636	0.0
K13637	1.0
K13630	0.0
K13631	0.0
K13632	0.0
K13633	0.0
K02042	4268.0
K05778	0.0
K05779	0.0
K05776	30561.0
K05541	0.0
K05774	0.0
K05775	0.0
K05772	2.0
K05773	2.0
K05540	1541.0
K01459	0.0
K01458	0.0
K01457	26.0
K01455	131.0
K01454	0.0
K01453	0.0
K01452	0.0
K01451	1499.0
K01450	0.0
K05518	0.0
K08070	599.0
K08071	0.0
K05516	135.0
K08077	39.0
K05515	36637.0
K13093	0.0
K11783	0.0
K12949	0.0
K12945	0.0
K12944	0.0
K12941	1864.0
K12940	6.0
K12943	0.0
K12942	218.0
K14728	0.0
K14727	0.0
K11785	0.0
K00108	8.0
K13890	1.0
K13891	1.0
K13892	1.0
K13893	1.0
K13894	0.0
K13895	0.0
K13896	0.0
K06159	0.0
K06158	42024.0
K06153	38288.0
K06152	0.0
K06151	0.0
K06157	0.0
K06156	0.0
K06155	0.0
K06154	0.0
K03327	61135.0
K03326	12.0
K03325	456.0
K03324	44050.0
K03322	1771.0
K03321	184.0
K03320	2279.0
K03329	0.0
K03328	30562.0
K04802	0.0
K04801	0.0
K04800	0.0
K11948	0.0
K01505	0.0
K04756	0.0
K11940	1.0
K11941	0.0
K11942	0.0
K11943	0.0
K11944	0.0
K01507	40853.0
K11946	0.0
K11947	0.0
K01506	0.0
K01501	2.0
K01500	344.0
K01503	0.0
K06714	162.0
K04750	3555.0
K12789	0.0
K12788	0.0
K11526	0.0
K10810	0.0
K11522	0.0
K11523	0.0
K08675	0.0
K08676	1.0
K08677	0.0
K08679	0.0
K11521	0.0
K10547	583.0
K10546	594.0
K10545	328.0
K10544	125.0
K10543	134.0
K10542	4225.0
K10541	4224.0
K10540	6932.0
K10549	185.0
K10548	583.0
K14630	0.0
K11529	0.0
K00007	0.0
K00005	8136.0
K13444	0.0
K00003	8469.0
K00002	3394.0
K00001	4009.0
K01186	33975.0
K00009	1428.0
K00008	10486.0
K10726	0.0
K10725	0.0
K08246	0.0
K00263	8.0
K00262	68574.0
K00261	6.0
K00260	0.0
K00266	89422.0
K00265	30579.0
K01200	571.0
K01201	6401.0
K01206	117650.0
K01207	2025.0
K01205	30568.0
K01208	0.0
K01209	52307.0
K06167	30636.0
K00917	5170.0
K00912	30571.0
K00919	38240.0
K02519	37637.0
K02518	39024.0
K02517	30566.0
K02511	0.0
K02510	221.0
K13409	0.0
K13408	0.0
K03179	30572.0
K03170	0.0
K03177	39053.0
K12574	7115.0
K12570	0.0
K12573	38876.0
K11009	0.0
K11008	0.0
K11005	0.0
K11004	0.0
K11007	0.0
K11006	0.0
K11003	0.0
K08296	9.0
K08297	1.0
K08295	0.0
K02634	0.0
K02635	0.0
K10622	0.0
K07693	9.0
K07692	0.0
K07691	0.0
K07690	0.0
K07697	0.0
K07696	3383.0
K07695	0.0
K07694	32.0
K07699	5779.0
K07698	0.0
K07079	9516.0
K07078	282.0
K07077	0.0
K07076	516.0
K07075	400.0
K07074	226.0
K07073	0.0
K07072	0.0
K07071	19.0
K07070	0.0
K14584	0.0
K11620	0.0
K09190	0.0
K11623	0.0
K05759	0.0
K08589	2.0
K11625	0.0
K11995	0.0
K01439	8782.0
K01438	30945.0
K01431	0.0
K01430	3122.0
K01433	8.0
K01432	0.0
K01434	0.0
K01437	0.0
K01436	4590.0
K05539	1.0
K14520	0.0
K12963	0.0
K12962	0.0
K12961	0.0
K12960	36266.0
K14749	0.0
K14748	0.0
K02972	0.0
K14743	0.0
K14742	37698.0
K14745	0.0
K14744	0.0
K14747	0.0
K14746	0.0
K02167	0.0
K02164	0.0
K02160	3644.0
K02168	1.0
K02169	30563.0
K10931	0.0
K03341	0.0
K03340	35965.0
K03343	0.0
K03342	0.0
K03346	587.0
K12299	0.0
K12291	0.0
K12290	0.0
K12293	0.0
K12292	0.0
K12295	0.0
K12294	0.0
K12297	0.0
K12368	0.0
K11922	0.0
K11923	0.0
K11920	0.0
K11921	0.0
K11926	0.0
K11927	569.0
K11924	252.0
K11925	0.0
K11928	3282.0
K13181	0.0
K13219	0.0
K07262	0.0
K07263	30578.0
K07260	9032.0
K07261	0.0
K07266	0.0
K07267	7.0
K07264	0.0
K07265	0.0
K07268	0.0
K07269	0.0
K01155	656.0
K04478	0.0
K04479	0.0
K10528	0.0
K14952	0.0
K07486	37.0
K07487	0.0
K07484	902.0
K07485	1.0
K07482	76.0
K07483	6221.0
K07480	1.0
K07481	216.0
K07488	0.0
K07489	0.0
K11210	0.0
K11211	0.0
K11212	0.0
K11214	3098.0
K11216	124.0
K06300	0.0
K00061	0.0
K00060	394.0
K06301	0.0
K00065	527.0
K00064	1.0
K00067	43717.0
K00066	7.0
K00069	0.0
K00068	1595.0
K06304	0.0
K08262	0.0
K08261	0.0
K08260	0.0
K08265	0.0
K08264	0.0
K00288	0.0
K00285	8.0
K00284	5790.0
K00287	38625.0
K00286	41654.0
K00281	30571.0
K00280	0.0
K00283	3298.0
K00282	3298.0
K08088	0.0
K14198	0.0
K14199	0.0
K03452	0.0
K14194	0.0
K14195	0.0
K14196	0.0
K14197	0.0
K14192	0.0
K14193	0.0
K01880	38533.0
K01881	42366.0
K01883	39053.0
K01885	38566.0
K04618	0.0
K01887	42149.0
K01224	867.0
K01889	39053.0
K01226	3481.0
K01227	1.0
K01220	319.0
K01222	1715.0
K01223	6402.0
K02759	3398.0
K02755	0.0
K02757	10171.0
K02756	0.0
K14998	0.0
K02750	1413.0
K02753	1.0
K02752	0.0
K00939	39054.0
K00938	392.0
K00937	39897.0
K00936	36128.0
K00935	0.0
K00934	7.0
K00933	0.0
K00932	0.0
K00931	38273.0
K00930	75998.0
K01089	30562.0
K01080	0.0
K01081	34040.0
K01082	0.0
K01083	0.0
K01084	0.0
K01085	0.0
K01087	1.0
K02571	0.0
K02570	127.0
K02573	126.0
K02572	0.0
K02575	210.0
K02574	551.0
K07780	0.0
K03488	6432.0
K03489	322.0
K03482	0.0
K03483	1429.0
K03480	275.0
K03481	1519.0
K03486	3174.0
K03487	0.0
K03484	6620.0
K03485	0.0
K02287	0.0
K02286	0.0
K02285	0.0
K02284	0.0
K02283	8379.0
K02282	128.0
K02281	0.0
K02280	0.0
K02289	0.0
K02288	0.0
K03626	0.0
K03627	0.0
K03624	43859.0
K03625	39053.0
K03151	8479.0
K03620	130.0
K03153	1.0
K08869	0.0
K03628	36896.0
K03629	38249.0
K09738	0.0
K09739	0.0
K09736	0.0
K09737	0.0
K09735	0.0
K09732	0.0
K09733	0.0
K09730	0.0
K09731	0.0
K09888	5111.0
K09889	0.0
K09880	0.0
K09882	0.0
K09883	0.0
K09884	0.0
K09887	0.0
K11027	0.0
K11026	0.0
K11025	0.0
K11024	0.0
K07679	0.0
K07678	0.0
K11021	0.0
K11020	0.0
K07675	0.0
K07674	0.0
K07676	0.0
K07671	0.0
K07670	1.0
K07673	0.0
K07672	0.0
K01117	0.0
K12048	0.0
K07019	7.0
K07018	0.0
K07011	65091.0
K07010	6294.0
K07013	1.0
K07012	5604.0
K07015	7175.0
K07014	0.0
K07017	188.0
K07016	68.0
K10084	0.0
K08372	312.0
K05884	190.0
K05885	3609.0
K05886	0.0
K05887	0.0
K05880	0.0
K05881	0.0
K05882	7.0
K05883	0.0
K08902	0.0
K05739	27.0
K05888	0.0
K05889	0.0
K08903	0.0
K00547	1587.0
K00544	0.0
K00545	0.0
K00542	0.0
K00543	0.0
K00540	72888.0
K00548	42203.0
K00549	4532.0
K01145	0.0
K01412	0.0
K01147	0.0
K01417	4539.0
K00038	0.0
K01143	0.0
K01142	8349.0
K01419	320.0
K00788	39793.0
K00789	40077.0
K12502	0.0
K14762	0.0
K14761	7445.0
K06195	8.0
K03819	0.0
K03818	0.0
K03814	2.0
K03817	307.0
K03816	4549.0
K03811	3891.0
K03810	124.0
K03813	19.0
K11908	0.0
K11909	0.0
K11904	0.0
K11905	0.0
K11906	0.0
K11907	0.0
K11900	0.0
K11901	0.0
K11902	0.0
K11903	0.0
K10986	308.0
K13238	0.0
K13239	0.0
K13797	0.0
K07248	367.0
K13796	0.0
K07244	0.0
K07245	1.0
K07246	95.0
K07240	79099.0
K07241	0.0
K07242	0.0
K07243	8.0
K01268	0.0
K05296	0.0
K02821	6214.0
K09016	0.0
K09945	0.0
K09944	0.0
K09947	0.0
K09946	8.0
K09941	0.0
K09940	7.0
K09943	0.0
K09942	2.0
K09949	8.0
K09948	0.0
K10851	0.0
K10850	0.0
K03666	1409.0
K03667	320.0
K03196	2.0
K03665	38537.0
K11275	0.0
K06012	7058.0
K00048	5888.0
K10857	0.0
K09773	448.0
K00043	11.0
K00042	3932.0
K00041	3535.0
K00040	3724.0
K00046	40803.0
K00733	0.0
K00044	0.0
K06011	0.0
K09012	0.0
K06016	1608.0
K06017	0.0
K06014	0.0
K06015	3158.0
K06019	130.0
K01075	0.0
K12221	0.0
K06444	0.0
K04632	0.0
K14977	97.0
K14974	0.0
K00958	0.0
K00951	69751.0
K00950	31012.0
K00952	96.0
K00955	392.0
K00954	39054.0
K00957	1857.0
K00956	1845.0
K00590	1.0
K02777	421.0
K02775	5382.0
K02774	4828.0
K02773	3712.0
K02771	1394.0
K02770	7034.0
K02779	905.0
K02778	0.0
K01606	0.0
K01607	37085.0
K01604	0.0
K01605	0.0
K01602	0.0
K01601	0.0
K03750	742.0
K01609	36609.0
K02553	0.0
K02804	5321.0
K02551	30582.0
K02806	24.0
K02557	37420.0
K02800	2926.0
K05275	0.0
K02802	0.0
K13300	0.0
K02558	16.0
K02809	0.0
K02808	0.0
K03600	0.0
K03601	38556.0
K03602	38365.0
K03603	0.0
K03604	3477.0
K03605	2.0
K03606	1.0
K03607	0.0
K03608	8642.0
K03609	10602.0
K06078	0.0
K06079	0.0
K09710	38554.0
K09711	0.0
K09712	0.0
K06073	0.0
K06074	0.0
K06075	0.0
K06076	1.0
K06077	0.0
K06382	2124.0
K06383	1220.0
K06380	0.0
K06381	7543.0
K06386	0.0
K06387	4305.0
K06384	431.0
K06385	6546.0
K06388	0.0
K06389	0.0
K12466	0.0
K12468	0.0
K07657	8.0
K07656	0.0
K07655	0.0
K07654	0.0
K07653	0.0
K07652	796.0
K07651	2.0
K07650	51.0
K07659	1.0
K07658	38032.0
K11041	397.0
K11040	0.0
K11043	0.0
K11042	0.0
K11045	0.0
K11044	0.0
K11047	0.0
K11046	0.0
K11049	0.0
K11048	0.0
K07387	30561.0
K07386	31586.0
K06926	9141.0
K06927	5.0
K06924	0.0
K06925	39053.0
K06922	0.0
K06923	7161.0
K06920	1419.0
K06921	31418.0
K06928	191.0
K06929	353.0
K07033	8007.0
K07032	138.0
K07031	3229.0
K07030	7694.0
K07037	30989.0
K07035	5722.0
K07034	2.0
K07039	0.0
K07038	41.0
K10829	0.0
K00384	48838.0
K00385	138.0
K00386	0.0
K00387	0.0
K00380	15.0
K00381	8.0
K00382	35482.0
K00383	78.0
K00389	1.0
K01387	0.0
K01385	0.0
K01389	0.0
K09158	0.0
K09159	1.0
K09156	0.0
K09157	7517.0
K09154	0.0
K09155	1352.0
K09152	0.0
K09153	3830.0
K09150	0.0
K09151	9.0
K05970	33736.0
K05714	0.0
K05715	0.0
K05710	1.0
K05711	0.0
K05712	0.0
K05713	0.0
K00560	38492.0
K00561	0.0
K00563	513.0
K00564	693.0
K00566	68254.0
K00567	38391.0
K00568	2.0
K00569	7.0
K05575	0.0
K01169	0.0
K01167	0.0
K01166	0.0
K05577	8.0
K01163	2996.0
K01161	0.0
K01160	0.0
K05578	0.0
K05579	0.0
K08092	615.0
K08093	51.0
K08094	754.0
K08095	0.0
K08096	0.0
K08097	2.0
K02254	0.0
K02255	0.0
K01743	0.0
K02251	2.0
K02061	0.0
K01741	0.0
K02060	0.0
K00114	0.0
K02122	8034.0
K02123	38663.0
K02120	38692.0
K02121	37683.0
K02124	38692.0
K03837	1.0
K03836	0.0
K03835	0.0
K03834	0.0
K03833	558.0
K03832	30571.0
K03831	8.0
K03830	3629.0
K00443	0.0
K03839	30563.0
K02067	4.0
K10189	6779.0
K13038	69353.0
K13787	730.0
K13788	8.0
K13789	109372.0
K10188	7509.0
K12255	0.0
K12254	0.0
K12257	36846.0
K12256	0.0
K12251	569.0
K12250	0.0
K12253	0.0
K12252	0.0
K13252	253.0
K13256	383.0
K13255	0.0
K12079	0.0
K12078	0.0
K12071	0.0
K12070	0.0
K12073	7.0
K12072	0.0
K09912	0.0
K06236	0.0
K06237	0.0
K05519	0.0
K09914	0.0
K11788	0.0
K11782	0.0
K11780	0.0
K11781	0.0
K11787	0.0
K11784	0.0
K11530	0.0
K12787	0.0
K12786	0.0
K12785	0.0
K12784	0.0
K06718	0.0
K09969	0.0
K09968	2.0
K09967	3212.0
K09966	7.0
K09965	8.0
K09964	0.0
K09963	499.0
K09962	0.0
K09961	0.0
K09960	0.0
K11527	8.0
K11524	0.0
K11525	0.0
K11250	0.0
K11253	0.0
K11258	0.0
K11528	0.0
K00713	0.0
K00712	240.0
K10780	0.0
K10783	1394.0
K10125	1.0
K10124	0.0
K10126	1.0
K10121	12.0
K10123	0.0
K10122	12.0
K04652	3649.0
K04653	3584.0
K04651	6853.0
K04656	3584.0
K04654	3584.0
K04655	3873.0
K00973	37477.0
K00972	448.0
K00971	33783.0
K00970	30565.0
K00975	19265.0
K00974	23364.0
K00979	30785.0
K00978	240.0
K14954	0.0
K14955	0.0
K14956	0.0
K06178	33208.0
K01596	345.0
K01597	392.0
K01594	0.0
K01595	316.0
K01592	0.0
K01593	0.0
K01590	83.0
K01591	38424.0
K01598	7.0
K01599	52471.0
K02711	0.0
K02710	0.0
K02713	0.0
K02712	0.0
K02714	0.0
K02717	0.0
K02716	0.0
K02719	0.0
K02718	0.0
K03449	3179.0
K03446	30568.0
K03444	0.0
K03445	0.0
K03442	38325.0
K01620	35792.0
K01621	458.0
K01622	0.0
K01623	3684.0
K01624	55012.0
K01625	45676.0
K01626	5803.0
K01627	30571.0
K01628	8056.0
K01629	3174.0
K05299	2.0
K02829	0.0
K02828	0.0
K02827	0.0
K02826	0.0
K02825	1225.0
K02824	6171.0
K02823	38032.0
K02822	6340.0
K03198	2.0
K03199	2.0
K03668	0.0
K03669	8.0
K03190	3122.0
K03191	1.0
K03660	10670.0
K03194	0.0
K03195	2.0
K03664	39053.0
K03197	2.0
K09772	7528.0
K06013	7.0
K09770	364.0
K09771	0.0
K09776	0.0
K09777	5239.0
K09774	1.0
K09775	4796.0
K09778	306.0
K09779	7054.0
K06269	0.0
K06323	0.0
K11624	0.0
K02991	0.0
K02990	38756.0
K02624	0.0
K02240	427.0
K08282	8.0
K12440	0.0
K12441	0.0
K12442	0.0
K12443	0.0
K12444	0.0
K12445	0.0
K12449	0.0
K02247	0.0
K07637	0.0
K07636	38129.0
K07639	0.0
K07638	1.0
K11069	6525.0
K11068	7591.0
K11063	0.0
K11062	0.0
K11061	0.0
K11060	0.0
K11066	0.0
K11065	30564.0
K06900	0.0
K06901	9147.0
K06902	1544.0
K06903	163.0
K06904	392.0
K06905	458.0
K06906	422.0
K06907	646.0
K06908	459.0
K06909	385.0
K10821	0.0
K05905	0.0
K05904	0.0
K05906	0.0
K05900	0.0
K05903	2.0
K01406	0.0
K05909	0.0
K05908	0.0
K00368	2.0
K00369	0.0
K00366	2128.0
K00367	0.0
K00364	392.0
K00365	7.0
K00362	1.0
K00363	1.0
K00360	0.0
```
