## Extended Data File 1 for "Diet induces reproducible alterations in the mouse and human gut microbiome": SRS3575039_SRR7556620.picrust_nol

```
# Constructed from biom file
#OTU ID	SRR7556620
K01365	0.0
K01364	0.0
K01361	1.0
K01360	0.0
K01362	24136.0
K02249	0.0
K05841	0.0
K05844	16.0
K05845	22.0
K05846	5571.0
K05847	3912.0
K00508	4.0
K00500	0.0
K00507	3.0
K00504	0.0
K00505	0.0
K12521	2.0
K01101	3123.0
K01103	0.0
K12520	2.0
K01104	42521.0
K05592	25230.0
K05593	6921.0
K05590	1118.0
K05591	1118.0
K05596	1121.0
K05597	1.0
K05594	13.0
K05595	2214.0
K05599	0.0
K11964	0.0
K11962	0.0
K14540	6982.0
K12529	8.0
K12528	8.0
K06353	0.0
K02456	1188.0
K02457	1116.0
K02454	1122.0
K02455	1119.0
K02452	1118.0
K02453	1121.0
K02450	7.0
K02103	4291.0
K08138	6.0
K02108	29613.0
K02109	32443.0
K02458	1117.0
K02459	1118.0
K08137	1115.0
K03851	0.0
K03850	0.0
K03852	0.0
K03855	14.0
K03856	7767.0
K13018	1.0
K13019	0.0
K13010	0.0
K13011	0.0
K13012	461.0
K13013	0.0
K13014	1118.0
K13015	3.0
K13016	0.0
K13017	1.0
K08566	5.0
K08567	1113.0
K13274	0.0
K13275	0.0
K13276	0.0
K13277	0.0
K03275	1109.0
K03274	1119.0
K03277	0.0
K03276	6.0
K03271	7532.0
K03270	25730.0
K03273	1707.0
K03272	5082.0
K03279	2.0
K03278	0.0
K11022	0.0
K12277	0.0
K12276	0.0
K12270	6.0
K11058	0.0
K12279	0.0
K12278	0.0
K07557	0.0
K07550	0.0
K07552	23925.0
K06319	0.0
K09909	15.0
K09908	1115.0
K12051	0.0
K12050	0.0
K12057	1107.0
K12056	1109.0
K06221	1126.0
K09900	1113.0
K09903	29859.0
K09902	1113.0
K09904	1116.0
K09907	1118.0
K09906	1119.0
K11501	0.0
K03234	0.0
K00773	29799.0
K00772	55.0
K00777	0.0
K00776	0.0
K06313	220.0
K06315	0.0
K05574	0.0
K10201	50.0
K07176	0.0
K07177	6.0
K07174	0.0
K07175	607.0
K07172	20.0
K07173	3313.0
K07170	22861.0
K07171	17776.0
K07178	1.0
K07179	0.0
K00195	0.0
K00194	7.0
K00197	9.0
K00196	0.0
K00191	0.0
K00190	8.0
K00193	0.0
K00192	0.0
K00198	1335.0
K06405	6266.0
K10109	1984.0
K10108	5020.0
K10107	2.0
K01828	0.0
K01829	0.0
K01826	1105.0
K01825	4469.0
K01822	3.0
K01823	1123.0
K01820	1.0
K01821	35.0
K00999	0.0
K00998	24507.0
K00995	14107.0
K00997	2598.0
K00996	9.0
K00991	30555.0
K00990	1121.0
K00992	1.0
K11028	0.0
K02622	22865.0
K02625	0.0
K03564	27490.0
K13489	1.0
K13488	1.0
K13483	4.0
K13482	1.0
K13481	1.0
K13480	6.0
K13487	1.0
K13486	1.0
K14680	0.0
K14681	0.0
K14682	1120.0
K08358	1175.0
K08357	1174.0
K08356	0.0
K08355	0.0
K03469	29802.0
K03462	0.0
K03464	0.0
K03465	837.0
K03466	29961.0
K01648	0.0
K01649	33058.0
K01643	3111.0
K01640	534.0
K01641	6.0
K01646	563.0
K01647	30255.0
K01644	4223.0
K02597	5.0
K02626	8.0
K02595	0.0
K02594	260.0
K02593	5.0
K02592	225.0
K02591	485.0
K02590	3100.0
K02598	312.0
K02849	1119.0
K14061	3309.0
K14062	1116.0
K14063	9.0
K14064	13.0
K14065	8.0
K14067	0.0
K02841	1119.0
K02840	7.0
K02843	1120.0
K02844	1118.0
K02847	1113.0
K02846	14.0
K02102	4.0
K09758	6.0
K06039	1114.0
K06034	0.0
K06036	0.0
K06037	0.0
K06032	0.0
K01581	1421.0
K02702	0.0
K02659	2.0
K13490	1.0
K13491	1.0
K03644	22801.0
K03645	1118.0
K03646	1120.0
K03647	1121.0
K03640	1120.0
K03641	1120.0
K03642	1122.0
K03643	1120.0
K03648	28367.0
K03649	18.0
K06694	0.0
K11814	0.0
K12428	0.0
K12429	0.0
K12422	0.0
K12423	0.0
K12420	0.0
K12421	0.0
K12426	0.0
K12427	0.0
K12424	0.0
K12425	0.0
K07349	2221.0
K07348	1117.0
K05380	0.0
K07345	6646.0
K07344	2.0
K07347	6670.0
K07346	3331.0
K07341	4044.0
K07340	1119.0
K07343	4424.0
K07342	0.0
K06968	1119.0
K06969	54354.0
K06962	149.0
K06963	0.0
K06960	6998.0
K06961	0.0
K06966	23984.0
K06967	6981.0
K06964	0.0
K06965	0.0
K08995	2.0
K08994	1109.0
K08997	18.0
K08996	1110.0
K08990	1118.0
K08993	1116.0
K08992	1115.0
K08999	78.0
K08998	26662.0
K08344	1099.0
K08345	13.0
K08346	9.0
K14940	0.0
K02724	0.0
K08349	12.0
K11815	0.0
K05929	0.0
K05928	0.0
K05927	0.0
K05924	0.0
K05922	0.0
K05921	2228.0
K00349	22780.0
K00698	0.0
K00340	22809.0
K00341	22809.0
K00690	3380.0
K00343	22809.0
K00344	1123.0
K00697	16.0
K00346	22780.0
K00347	22780.0
K09116	2877.0
K09117	26619.0
K05337	1325.0
K09118	10.0
K09119	0.0
K02106	387.0
K05823	2.0
K05820	1120.0
K05826	0.0
K05827	0.0
K02100	13.0
K02101	0.0
K00524	0.0
K00525	29430.0
K00526	6407.0
K00527	35185.0
K00520	4.0
K00522	0.0
K00523	1.0
K02451	5.0
K00528	29796.0
K00529	8.0
K00025	0.0
K14215	0.0
K14213	0.0
K03453	21802.0
K00796	26148.0
K05339	1.0
K00027	8544.0
K00794	24868.0
K00793	24867.0
K01347	0.0
K01346	0.0
K01344	0.0
K01343	0.0
K00791	29804.0
K01340	0.0
K00790	34624.0
K02694	0.0
K02696	0.0
K02697	0.0
K02690	0.0
K02691	77.0
K02692	0.0
K02693	0.0
K02698	0.0
K02699	0.0
K00836	11.0
K00837	21748.0
K00835	1119.0
K00832	1180.0
K00833	22807.0
K00830	1.0
K00831	29729.0
K00839	17.0
K04335	8.0
K04334	10.0
K01120	0.0
K01126	29429.0
K04333	13.0
K01129	8001.0
K01128	1.0
K04339	0.0
K04338	10.0
K02470	36412.0
K02471	1115.0
K02472	1120.0
K02473	0.0
K02474	24572.0
K02475	0.0
K02476	0.0
K02477	26129.0
K02478	1130.0
K02479	8.0
K09019	14.0
K01267	4785.0
K13074	0.0
K13075	0.0
K11441	0.0
K14055	1118.0
K13299	0.0
K13292	8358.0
K14057	10.0
K14056	9.0
K02856	15.0
K02585	318.0
K12211	0.0
K12210	0.0
K12213	0.0
K12212	0.0
K12215	0.0
K02854	16.0
K12217	0.0
K12216	0.0
K12219	0.0
K12218	0.0
K02855	19.0
K08692	0.0
K08693	0.0
K08690	0.0
K08691	0.0
K08696	0.0
K08697	0.0
K11748	1119.0
K11749	29148.0
K11746	9.0
K11747	1120.0
K11744	14.0
K11745	14.0
K11742	1115.0
K11743	3962.0
K11740	6.0
K11741	1126.0
K13920	205.0
K13921	10.0
K13922	3472.0
K13923	10.0
K13924	1.0
K13925	0.0
K13926	1113.0
K13927	855.0
K13928	7.0
K13929	7.0
K09923	1118.0
K09922	22779.0
K06201	26739.0
K06200	5676.0
K06207	26311.0
K06206	2934.0
K06205	1118.0
K09924	1.0
K09929	0.0
K06208	218.0
K00759	8592.0
K00758	1118.0
K00752	0.0
K00757	29819.0
K00756	1557.0
K00754	32792.0
K06001	25834.0
K05557	0.0
K09766	625.0
K05554	0.0
K07475	0.0
K07150	5324.0
K07151	0.0
K07152	2.0
K07153	1119.0
K07154	23942.0
K07155	0.0
K07156	1119.0
K07157	1.0
K07406	9101.0
K07407	58981.0
K07404	8618.0
K07405	21680.0
K07402	5516.0
K07403	2.0
K07400	1119.0
K07401	4.0
K01808	30839.0
K01809	25720.0
K01800	1.0
K01801	0.0
K01802	21760.0
K01803	30779.0
K01804	4696.0
K01805	512.0
K01807	3975.0
K09718	0.0
K14668	0.0
K14669	0.0
K14666	0.0
K14667	0.0
K01664	1127.0
K01665	22819.0
K01666	4587.0
K01667	23365.0
K01660	0.0
K01661	1196.0
K01662	27565.0
K01663	0.0
K01668	45.0
K01669	1120.0
K02863	29857.0
K02862	0.0
K02860	29798.0
K02867	29857.0
K02866	0.0
K02864	29445.0
K02869	0.0
K05362	0.0
K05365	2239.0
K03402	7473.0
K03403	0.0
K03400	0.0
K03406	45449.0
K03407	6536.0
K03404	0.0
K03405	0.0
K03408	11968.0
K03409	257.0
K02315	9727.0
K02314	31035.0
K02317	14.0
K02316	29851.0
K02313	29859.0
K02312	3.0
K02319	0.0
K12405	0.0
K12152	1118.0
K12151	14.0
K07091	1120.0
K07090	36742.0
K07093	4.0
K07092	0.0
K07095	31250.0
K07094	0.0
K07097	1.0
K07096	0.0
K07099	2133.0
K07098	32097.0
K11175	29798.0
K11174	0.0
K11177	4.0
K11176	0.0
K11173	0.0
K11179	1128.0
K11178	4.0
K00322	1119.0
K00320	7.0
K00321	0.0
K00326	0.0
K00324	1122.0
K00325	1119.0
K00329	0.0
K05945	0.0
K05944	0.0
K05947	0.0
K05946	1707.0
K06944	0.0
K06945	0.0
K06946	1116.0
K06415	222.0
K06940	6106.0
K06941	30882.0
K06942	29859.0
K06943	0.0
K10806	1120.0
K10807	0.0
K10804	2231.0
K10805	1119.0
K06948	63.0
K06949	32068.0
K06418	1.0
K09138	4.0
K09139	0.0
K09134	3150.0
K09135	0.0
K09136	1120.0
K09137	10.0
K09130	0.0
K09131	102.0
K09132	2844.0
K09133	0.0
K05808	29635.0
K05809	1116.0
K05804	6167.0
K05805	1119.0
K05806	0.0
K05807	22801.0
K05800	1118.0
K05801	1119.0
K05802	1116.0
K05803	1118.0
K01044	1.0
K01045	0.0
K01046	306.0
K02068	1117.0
K04561	1.0
K01042	2679.0
K05568	8721.0
K05567	3040.0
K14273	0.0
K14275	0.0
K14274	92.0
K02062	1118.0
K05245	8.0
K05564	2.0
K01048	1842.0
K02066	22803.0
K01322	21681.0
K01325	0.0
K02065	22803.0
K01326	0.0
K05560	2.0
K02243	8.0
K08930	0.0
K02679	1117.0
K02676	2.0
K02674	2.0
K02675	0.0
K02672	2.0
K02241	861.0
K02670	2.0
K02671	2.0
K00810	0.0
K00811	21681.0
K00812	711.0
K00813	1118.0
K00814	0.0
K00817	30835.0
K00818	21760.0
K00819	0.0
K02530	0.0
K02245	8.0
K02244	6.0
K01499	0.0
K01498	0.0
K01493	28740.0
K01492	172.0
K01491	61205.0
K01497	1122.0
K01496	176.0
K01495	26315.0
K01494	4294.0
K02418	7777.0
K02419	8951.0
K14492	0.0
K02412	8537.0
K02413	8308.0
K02410	8951.0
K02411	4641.0
K02416	8951.0
K02417	6169.0
K02414	1532.0
K02415	1127.0
K00120	0.0
K00121	2313.0
K00430	0.0
K13058	0.0
K13059	0.0
K13727	6.0
K13057	0.0
K13722	0.0
K13051	1118.0
K13052	4523.0
K00435	0.0
K12054	0.0
K03239	0.0
K03238	0.0
K03231	0.0
K03230	1108.0
K03232	0.0
K12059	8.0
K03237	0.0
K03236	0.0
K12058	1100.0
K12239	0.0
K12238	0.0
K12235	0.0
K12234	539.0
K13942	0.0
K13940	4967.0
K13941	0.0
K12097	0.0
K12096	0.0
K12095	0.0
K12094	0.0
K12093	0.0
K12092	0.0
K12091	0.0
K12090	0.0
K12099	0.0
K12098	0.0
K06356	0.0
K05992	0.0
K03540	0.0
K06331	3950.0
K06330	5.0
K07138	8378.0
K07139	26182.0
K11811	4.0
K07132	877.0
K07133	65777.0
K07130	7502.0
K07131	0.0
K07137	34817.0
K07134	0.0
K07135	0.0
K01860	0.0
K01866	29861.0
K01867	29864.0
K01865	45.0
K01868	33028.0
K01869	29860.0
K06140	1119.0
K04766	0.0
K04767	9.0
K04764	1119.0
K04762	22801.0
K04763	51761.0
K04760	1120.0
K04761	1645.0
K04768	0.0
K04769	6448.0
K08313	23.0
K08312	1118.0
K08311	1120.0
K08310	1120.0
K08317	16.0
K08316	6640.0
K08315	15.0
K08314	209.0
K05149	0.0
K08319	1104.0
K08318	10.0
K06339	0.0
K14648	0.0
K14392	1132.0
K14393	1121.0
K14645	0.0
K14647	0.0
K01689	32712.0
K01686	30343.0
K01687	36885.0
K01684	3892.0
K01685	5947.0
K01682	1123.0
K01681	29708.0
K05308	0.0
K02889	0.0
K02888	29856.0
K02885	0.0
K02884	29859.0
K02887	29859.0
K02886	29859.0
K02881	29859.0
K02883	0.0
K13743	0.0
K02086	15.0
K02081	1573.0
K02080	8.0
K02083	334.0
K02082	1107.0
K13831	0.0
K03428	0.0
K03429	3265.0
K03424	56519.0
K03935	0.0
K03932	0.0
K03933	1108.0
K03930	3753.0
K03931	11.0
K02339	1120.0
K02338	29859.0
K02337	29159.0
K02336	1118.0
K02335	32695.0
K02334	2966.0
K02330	0.0
K03688	5618.0
K03689	0.0
K03680	92.0
K03683	1119.0
K03684	1197.0
K03685	29859.0
K03686	39736.0
K03687	29019.0
K07301	6769.0
K07300	17.0
K07303	1.0
K07302	1.0
K07305	1126.0
K07304	1128.0
K07307	2567.0
K07306	2518.0
K07309	90.0
K07308	1427.0
K02617	11.0
K02610	1104.0
K02963	29857.0
K02612	1104.0
K02961	28788.0
K09686	88495.0
K09687	61218.0
K09684	388.0
K09685	230.0
K09682	0.0
K09683	0.0
K09680	2.0
K09681	0.0
K09688	2.0
K09689	2.0
K05962	1.0
K05961	0.0
K05967	9.0
K05966	1392.0
K11159	0.0
K05964	1124.0
K05968	5.0
K11152	0.0
K00309	1.0
K00658	1125.0
K00304	0.0
K00305	0.0
K00654	0.0
K00655	34893.0
K00652	22807.0
K00301	1.0
K00302	2869.0
K00303	11.0
K10828	0.0
K06431	0.0
K06432	0.0
K06433	0.0
K06434	8.0
K06436	254.0
K06437	0.0
K10820	93.0
K06439	0.0
K10822	0.0
K10823	0.0
K10826	0.0
K09167	370.0
K06322	0.0
K14117	0.0
K14259	0.0
K14257	0.0
K01308	675.0
K01303	1.0
K01301	0.0
K01305	319.0
K01304	77.0
K02658	2.0
K00672	0.0
K02650	398.0
K02651	2.0
K02652	4372.0
K02653	5792.0
K02654	17809.0
K05687	0.0
K02656	6.0
K05685	1124.0
K00878	6476.0
K00879	812.0
K00872	1684.0
K00873	30901.0
K00870	0.0
K00876	51934.0
K00877	0.0
K00874	33404.0
K00875	0.0
K04487	14749.0
K04486	7858.0
K04485	29724.0
K04484	0.0
K04483	0.0
K04482	0.0
K04480	0.0
K04488	11341.0
K12049	0.0
K13693	0.0
K13706	0.0
K13694	1118.0
K13695	1118.0
K05977	0.0
K09516	0.0
K02434	11349.0
K02435	10429.0
K02436	88.0
K02437	26411.0
K05350	3572.0
K02431	4606.0
K08100	0.0
K02433	11657.0
K02438	9057.0
K02439	1128.0
K03745	1117.0
K03744	46192.0
K03747	18.0
K03210	29732.0
K03217	29223.0
K03216	8102.0
K03215	1120.0
K03742	27992.0
K03219	1108.0
K03218	29860.0
K03749	1119.0
K03748	1118.0
K02383	0.0
K06327	0.0
K06320	3265.0
K07238	29429.0
K09479	0.0
K09478	0.0
K09475	15.0
K09474	6.0
K09477	9.0
K09476	1112.0
K09471	1111.0
K09470	9.0
K09473	9.0
K09472	9.0
K07543	0.0
K06898	5022.0
K13967	0.0
K13963	3604.0
K07545	0.0
K00737	2846.0
K05345	1.0
K11706	0.0
K11707	0.0
K11704	0.0
K11705	0.0
K11708	0.0
K11709	0.0
K05588	0.0
K07114	46650.0
K07443	4319.0
K07116	0.0
K07117	1.0
K07110	0.0
K07447	29853.0
K07112	3408.0
K07113	1115.0
K07448	3262.0
K07118	161.0
K07119	14.0
K10619	0.0
K10618	0.0
K10617	0.0
K10616	0.0
K01848	4.0
K01849	0.0
K01844	790.0
K01845	4910.0
K01846	15.0
K01847	43370.0
K01840	54785.0
K01841	79.0
K01842	0.0
K01843	479.0
K06219	1114.0
K10832	0.0
K05348	0.0
K14203	0.0
K08483	9723.0
K08482	1.0
K08481	0.0
K08480	0.0
K08485	1119.0
K08484	1119.0
K00464	0.0
K00467	0.0
K00466	1.0
K00461	0.0
K00460	0.0
K00463	0.0
K00462	0.0
K04509	0.0
K00469	0.0
K00468	0.0
K08645	0.0
K04744	1120.0
K01518	0.0
K01519	0.0
K04748	1.0
K04749	254.0
K01514	4.0
K01515	14049.0
K01512	5715.0
K01510	0.0
K14623	665.0
K14626	0.0
K14627	0.0
K14628	0.0
K14629	0.0
K03918	0.0
K03919	1106.0
K12372	1118.0
K12373	112351.0
K12370	1118.0
K12371	1118.0
K02359	0.0
K02358	29882.0
K02351	0.0
K02352	0.0
K02355	58112.0
K02357	29857.0
K02356	30984.0
K13574	21.0
K13573	0.0
K13572	0.0
K13571	0.0
K13570	0.0
K12112	11.0
K12113	11.0
K12110	0.0
K12111	372.0
K07329	0.0
K07328	0.0
K07323	1120.0
K07322	43378.0
K07321	348.0
K07320	1120.0
K07327	0.0
K07326	0.0
K07325	0.0
K07324	0.0
K08163	1106.0
K06180	81282.0
K06181	1120.0
K06182	5890.0
K06183	7397.0
K06186	1120.0
K06187	29859.0
K06188	501.0
K06189	1120.0
K08359	1097.0
K07589	15.0
K07588	21690.0
K07587	0.0
K07586	2848.0
K07585	0.0
K07584	7075.0
K07583	0.0
K07582	0.0
K07581	0.0
K07580	0.0
K11139	4.0
K05989	37336.0
K05988	0.0
K05985	1313.0
K05987	3.0
K05986	0.0
K10843	0.0
K08354	1102.0
K10844	0.0
K10848	0.0
K00673	17.0
K00674	22808.0
K00675	93.0
K00676	7437.0
K00677	22803.0
K06988	11.0
K06989	681.0
K08351	16.0
K06980	1120.0
K06981	0.0
K06982	0.0
K08350	1117.0
K06984	0.0
K06985	1.0
K06986	0.0
K06987	4405.0
K02445	4264.0
K02444	4327.0
K00582	0.0
K00583	0.0
K00580	0.0
K02110	29888.0
K00586	0.0
K00587	0.0
K00584	8.0
K08921	0.0
K02441	1120.0
K00588	1.0
K08922	0.0
K02440	1620.0
K00018	31506.0
K08923	0.0
K02443	4183.0
K00019	3.0
K02442	0.0
K08925	0.0
K08926	0.0
K08927	0.0
K03149	2299.0
K06604	0.0
K00015	0.0
K01989	7584.0
K00854	15547.0
K00855	1119.0
K00856	1.0
K00857	2125.0
K00850	65413.0
K00851	1126.0
K00852	12359.0
K00853	390.0
K00858	29803.0
K00859	29646.0
K01181	892.0
K01180	0.0
K01183	4159.0
K01182	7955.0
K01185	25034.0
K01184	2.0
K01187	74293.0
K01188	27192.0
K02596	7.0
K13766	2.0
K13767	14.0
K13003	0.0
K13002	1.0
K13000	0.0
K02984	0.0
K02986	29860.0
K02987	0.0
K02636	0.0
K02982	27016.0
K02983	0.0
K02638	0.0
K02639	1.0
K02988	29217.0
K08298	162.0
K08299	8.0
K03583	1120.0
K03582	1120.0
K03581	8417.0
K03580	1124.0
K03587	22886.0
K03586	1120.0
K03585	45600.0
K03584	29856.0
K03589	28390.0
K03588	35263.0
K01725	6.0
K01724	1.0
K01727	1.0
K01726	4717.0
K01721	5.0
K01720	1106.0
K01722	0.0
K13008	0.0
K01729	0.0
K01728	14.0
K09530	0.0
K09539	0.0
K02188	5375.0
K02189	5641.0
K02182	10.0
K02183	0.0
K03769	957.0
K03768	34637.0
K03767	1120.0
K03765	9.0
K03764	1114.0
K03763	13750.0
K03762	1198.0
K03761	17.0
K03760	20.0
K09457	39.0
K09456	14.0
K09459	79.0
K09458	29903.0
K00602	80203.0
K13988	0.0
K13985	0.0
K09981	1.0
K09980	9.0
K09983	1.0
K09982	6.0
K09985	0.0
K09984	6.0
K09987	0.0
K09986	1.0
K09989	3315.0
K09988	3713.0
K12583	0.0
K12582	1118.0
K12589	0.0
K11720	1129.0
K09759	4715.0
K10985	10.0
K10984	11.0
K07468	0.0
K07469	4.0
K07464	5725.0
K07465	0.0
K07466	0.0
K07467	4282.0
K07460	26874.0
K07461	3689.0
K07462	29811.0
K07463	0.0
K10679	1131.0
K10678	17.0
K10671	0.0
K10670	3688.0
K10673	0.0
K10672	1004.0
K10674	1.0
K10677	3.0
K10676	0.0
K08726	0.0
K08724	7.0
K08722	2239.0
K08723	14.0
K08720	0.0
K08721	0.0
K08728	6.0
K10187	0.0
K00119	1.0
K00118	0.0
K00449	4.0
K00448	4.0
K00115	0.0
K00446	1.0
K00117	18.0
K00116	1123.0
K00111	30055.0
K00442	0.0
K00113	1117.0
K00112	1117.0
K01539	0.0
K01531	6460.0
K04720	6866.0
K01533	30902.0
K01534	41113.0
K01535	0.0
K01537	28960.0
K14358	0.0
K14605	0.0
K14606	0.0
K00413	1.0
K10120	9.0
K05600	0.0
K05777	23.0
K03972	11.0
K03973	1383.0
K03970	1116.0
K03971	12.0
K03976	28675.0
K03977	29859.0
K03974	1118.0
K03975	23107.0
K03978	29859.0
K03979	29859.0
K13378	22800.0
K02372	8434.0
K02371	28337.0
K02377	24624.0
K02379	1210.0
K03396	0.0
K03397	0.0
K03394	5305.0
K03395	0.0
K03392	0.0
K03393	0.0
K03390	21705.0
K03391	0.0
K03399	9.0
K03027	0.0
K12136	5.0
K12137	13.0
K06610	4.0
K12138	1.0
K12139	1.0
K11444	0.0
K11440	1.0
K11443	0.0
K11442	0.0
K00612	2.0
K00613	78.0
K00610	27825.0
K00611	7815.0
K00616	4541.0
K00617	0.0
K00614	1.0
K00615	50786.0
K00619	13.0
K10863	0.0
K07874	0.0
K06234	0.0
K10240	0.0
K10241	0.0
K10242	0.0
K10243	0.0
K04110	0.0
K04113	0.0
K04112	0.0
K04115	0.0
K04114	0.0
K04117	0.0
K04116	0.0
K04118	0.0
K05517	1113.0
K07705	321.0
K07704	409.0
K07707	2849.0
K07706	3058.0
K07701	17.0
K07700	1121.0
K07703	20.0
K07702	1121.0
K07709	12.0
K07708	1120.0
K01955	36804.0
K13042	0.0
K09934	9.0
K09935	5066.0
K06216	5.0
K09937	15.0
K13745	9.0
K13746	0.0
K13747	24511.0
K13740	0.0
K13741	0.0
K13742	0.0
K06211	3963.0
K06212	1196.0
K09933	18.0
K02618	1103.0
K02619	22808.0
K02968	28106.0
K02966	0.0
K02967	29859.0
K02616	1105.0
K02965	29856.0
K02962	0.0
K02611	1104.0
K02613	1103.0
K03569	35502.0
K03568	1130.0
K03565	29798.0
K06218	11.0
K03567	1119.0
K03566	1135.0
K03561	44497.0
K03560	1120.0
K03563	9077.0
K03562	1120.0
K06430	0.0
K01709	1322.0
K01708	17.0
K01707	0.0
K01706	647.0
K01705	0.0
K01704	63166.0
K01703	64099.0
K01702	0.0
K14165	0.0
K14164	0.0
K14166	0.0
K14161	1.0
K14160	1.0
K14162	1.0
K05396	1449.0
K03709	160.0
K03708	318.0
K08160	15.0
K03701	54513.0
K03700	4944.0
K03703	26179.0
K03702	29859.0
K03705	7059.0
K03704	14380.0
K03707	386.0
K03706	4795.0
K06289	0.0
K06288	0.0
K06283	5475.0
K06282	1214.0
K06281	1214.0
K06287	29796.0
K06286	6.0
K06285	218.0
K06284	2826.0
K08161	1133.0
K07540	0.0
K06438	3064.0
K06869	0.0
K06868	0.0
K06867	1119.0
K06866	1117.0
K06865	0.0
K06864	4900.0
K06863	0.0
K06862	0.0
K06861	22894.0
K06860	0.0
K12659	0.0
K12658	2.0
K07547	0.0
K07546	0.0
K15023	0.0
K15022	0.0
K15020	0.0
K15024	5638.0
K08700	0.0
K08162	3961.0
K07544	0.0
K00137	16.0
K00135	1539.0
K00134	29885.0
K00133	30918.0
K00132	54.0
K00131	3.0
K00130	3975.0
K00139	0.0
K00138	11.0
K00429	1.0
K00428	21694.0
K00421	0.0
K00423	1.0
K00425	24015.0
K00427	14.0
K00426	24006.0
K14292	0.0
K14379	0.0
K14370	0.0
K14371	0.0
K14372	0.0
K14373	0.0
K14374	0.0
K14375	0.0
K09845	0.0
K14082	0.0
K14083	24.0
K14080	0.0
K14081	0.0
K14086	2844.0
K14087	2921.0
K14084	86.0
K14088	2921.0
K14089	2844.0
K01552	5259.0
K01551	527.0
K01556	1.0
K01557	0.0
K01554	1107.0
K01555	0.0
K04708	0.0
K03955	0.0
K13689	0.0
K13688	95.0
K13683	10.0
K13685	1219.0
K13684	10.0
K13687	0.0
K13686	0.0
K14159	2.0
K02399	1117.0
K02398	1804.0
K02395	1747.0
K02394	1122.0
K02397	4601.0
K02396	8400.0
K02391	1117.0
K02390	8952.0
K02393	1122.0
K02392	13331.0
K13533	0.0
K13532	0.0
K13531	0.0
K13530	1.0
K01550	0.0
K05658	0.0
K14054	16.0
K02601	30687.0
K02970	29523.0
K05378	0.0
K12339	1123.0
K14060	1104.0
K11687	0.0
K11686	0.0
K11685	13.0
K11689	825.0
K11688	869.0
K08939	0.0
K03048	63.0
K03049	0.0
K13821	2236.0
K13820	0.0
K03042	0.0
K03043	29217.0
K03040	29445.0
K03041	0.0
K03046	29217.0
K03047	0.0
K03044	0.0
K03045	0.0
K00348	22787.0
K09847	0.0
K00692	3.0
K00638	6863.0
K00639	23572.0
K00693	0.0
K00634	25099.0
K00635	0.0
K00630	0.0
K00631	1119.0
K00632	3027.0
K00633	4354.0
K00691	6.0
K00696	0.0
K00694	1202.0
K00695	0.0
K10854	0.0
K07811	8.0
K07810	1114.0
K07813	5949.0
K07812	90.0
K07814	3217.0
K07816	50.0
K00090	19.0
K00091	2943.0
K00094	208.0
K00096	3288.0
K00097	24501.0
K00098	8.0
K00099	29156.0
K10228	0.0
K10229	0.0
K12548	0.0
K10222	0.0
K10220	0.0
K10221	0.0
K10227	0.0
K05822	2.0
K01949	0.0
K01945	29799.0
K01947	0.0
K01946	0.0
K01941	13.0
K01940	29601.0
K06357	0.0
K07729	21509.0
K07728	0.0
K07727	10868.0
K07726	3581.0
K07725	0.0
K07724	1132.0
K07723	219.0
K07722	92.0
K07721	0.0
K07720	37196.0
K00899	321.0
K05824	0.0
K00891	35957.0
K00892	1116.0
K00895	1.0
K00897	130.0
K08151	1099.0
K08153	1.0
K08154	1116.0
K02948	29859.0
K02942	0.0
K02944	0.0
K05665	0.0
K02946	29855.0
K13793	2.0
K06352	0.0
K01769	0.0
K01768	3.0
K01761	1102.0
K01760	1406.0
K01762	0.0
K09578	0.0
K01766	1118.0
K08164	0.0
K02493	29217.0
K08166	0.0
K08167	1109.0
K02496	1119.0
K02497	0.0
K02494	1120.0
K02495	37841.0
K02498	1119.0
K02499	956.0
K08168	0.0
K08169	17.0
K14415	4217.0
K14414	1108.0
K06881	28795.0
K00436	1.0
K06332	0.0
K12815	0.0
K12810	0.0
K06885	64.0
K00437	0.0
K06335	0.0
K06334	9563.0
K03547	6936.0
K03546	3621.0
K03545	34582.0
K03544	34368.0
K03543	23904.0
K06888	3515.0
K10941	0.0
K03549	26.0
K03548	1115.0
K10940	0.0
K02236	19.0
K02237	7238.0
K02234	0.0
K02232	5690.0
K02233	8753.0
K02230	1.0
K02231	11924.0
K06359	0.0
K02238	29607.0
K02239	0.0
K03723	29299.0
K03722	2638.0
K03721	1118.0
K03720	1118.0
K03727	0.0
K03726	0.0
K03725	0.0
K03724	289.0
K06358	0.0
K12673	0.0
K12679	0.0
K12678	6.0
K06410	2487.0
K11898	2.0
K11899	0.0
K11896	2231.0
K11897	4.0
K11894	1111.0
K11895	1127.0
K11892	1129.0
K11893	1128.0
K11890	5.0
K11891	1130.0
K08762	0.0
K08764	0.0
K08765	0.0
K10418	0.0
K11325	0.0
K11326	0.0
K11327	0.0
K11328	0.0
K11329	0.0
K00151	1103.0
K00150	0.0
K00153	0.0
K00400	0.0
K00407	1.0
K00406	2.0
K00405	2.0
K00404	2.0
K00158	1.0
K01342	0.0
K09388	0.0
K09386	0.0
K09384	8.0
K04094	2274.0
K04095	3984.0
K04096	29162.0
K04097	1098.0
K04090	2.0
K04091	1128.0
K04092	0.0
K04093	5.0
K04098	0.0
K04099	0.0
K01578	1.0
K01579	23519.0
K01574	5.0
K01575	9.0
K01576	0.0
K01577	11.0
K01571	5610.0
K01572	31572.0
K01573	7.0
K02009	4073.0
K02008	25953.0
K02005	46026.0
K02004	204528.0
K02007	4604.0
K02006	37629.0
K02001	1119.0
K02000	1120.0
K02003	128487.0
K02002	1129.0
K03065	0.0
K08952	0.0
K03060	7457.0
K13809	0.0
K10948	0.0
K09607	0.0
K06125	0.0
K04337	10.0
K06120	195.0
K06121	0.0
K04336	10.0
K01127	0.0
K09703	3.0
K00004	0.0
K14699	0.0
K09702	466.0
K14698	0.0
K05311	9.0
K13829	0.0
K10943	1.0
K07291	0.0
K07290	11.0
K10206	7409.0
K10202	4.0
K10208	0.0
K10209	0.0
K01966	1.0
K01965	1.0
K01964	2.0
K01963	4801.0
K01962	4155.0
K01961	33721.0
K01960	21681.0
K01969	2.0
K01968	2.0
K07749	4644.0
K07748	0.0
K07741	210.0
K07740	17.0
K07743	0.0
K07742	7056.0
K07745	0.0
K07744	0.0
K07746	1103.0
K01299	3439.0
K01295	1204.0
K01297	3137.0
K02922	0.0
K05603	5.0
K02921	0.0
K02926	29859.0
K05607	0.0
K02924	0.0
K05605	0.0
K02928	0.0
K02929	0.0
K00216	18.0
K00217	0.0
K00214	0.0
K00215	30878.0
K00213	0.0
K00210	0.0
K00211	0.0
K00218	0.0
K00219	1241.0
K01035	6.0
K01034	947.0
K04517	28676.0
K01740	57073.0
K01031	4.0
K01746	408.0
K01745	1531.0
K01744	23372.0
K01749	3277.0
K01039	152.0
K04518	21898.0
K09591	0.0
K14129	0.0
K14128	0.0
K14121	0.0
K14120	0.0
K14123	0.0
K14122	0.0
K14125	0.0
K14124	0.0
K14127	0.0
K14126	0.0
K03521	29845.0
K03520	0.0
K03523	7757.0
K03522	29950.0
K03525	29376.0
K03524	30448.0
K03527	29416.0
K03526	29797.0
K03529	7002.0
K03528	1119.0
K06338	0.0
K02217	24289.0
K03299	577.0
K03298	1121.0
K13472	0.0
K03293	3380.0
K03292	15763.0
K03291	25.0
K03290	12.0
K03297	5142.0
K03296	50172.0
K03295	21706.0
K03294	3261.0
K13009	3.0
K12690	0.0
K09743	0.0
K06022	0.0
K07190	0.0
K06021	0.0
K07192	1289.0
K06020	2.0
K06027	0.0
K06026	0.0
K09744	0.0
K07991	1.0
K08749	0.0
K09835	0.0
K09834	0.0
K10439	20852.0
K06351	0.0
K09833	0.0
K10925	0.0
K10924	0.0
K10927	0.0
K10926	0.0
K10923	0.0
K10922	0.0
K09629	0.0
K10697	0.0
K00179	3587.0
K00172	1199.0
K00171	659.0
K00170	762.0
K00177	23107.0
K00176	23105.0
K00175	45550.0
K00174	45003.0
K13478	0.0
K14338	1.0
K14339	0.0
K14335	0.0
K14337	0.0
K14330	0.0
K14331	0.0
K14333	0.0
K08918	0.0
K13479	1863.0
K04078	29160.0
K04079	29791.0
K04076	219.0
K04077	29806.0
K04074	809.0
K04075	29130.0
K04072	11059.0
K04073	8.0
K04070	6058.0
K04071	0.0
K14597	0.0
K13318	0.0
K08280	0.0
K13641	1347.0
K13640	78.0
K13643	1198.0
K13642	0.0
K02027	125294.0
K02026	224351.0
K02025	241073.0
K02024	39.0
K02023	4258.0
K02022	1127.0
K02021	0.0
K02020	3820.0
K02029	13122.0
K02028	13366.0
K03886	0.0
K03887	0.0
K03884	0.0
K03885	22812.0
K03881	0.0
K03888	0.0
K03889	0.0
K12998	0.0
K12999	0.0
K12992	1316.0
K12993	0.0
K12990	2845.0
K12991	0.0
K12996	4.0
K12997	6.0
K12994	0.0
K12995	15.0
K08979	0.0
K08978	27186.0
K03088	223635.0
K03089	1120.0
K03086	33950.0
K03087	1119.0
K08971	0.0
K08970	16.0
K03082	23.0
K03080	12.0
K08974	29455.0
K13868	0.0
K00918	719.0
K01553	0.0
K12214	0.0
K11646	0.0
K11645	0.0
K11641	0.0
K11640	0.0
K12736	0.0
K12733	0.0
K07507	24273.0
K07506	8.0
K07505	3.0
K07504	0.0
K07503	0.0
K07502	3976.0
K07501	1.0
K07500	0.0
K07509	0.0
K07508	0.0
K11422	0.0
K08698	0.0
K10773	30985.0
K10774	0.0
K14286	0.0
K10778	1118.0
K14287	19.0
K00140	165.0
K05501	1119.0
K01903	1133.0
K01902	1133.0
K01905	1.0
K01904	0.0
K01907	1.0
K01906	0.0
K01909	0.0
K01908	6.0
K14534	2406.0
K00147	29739.0
K07767	0.0
K07769	0.0
K07768	0.0
K06203	1118.0
K06202	1118.0
K09921	1119.0
K09920	17.0
K09927	2858.0
K09024	16.0
K09022	1536.0
K09023	14.0
K09020	114.0
K09021	13.0
K02908	0.0
K02909	30968.0
K08218	22800.0
K08219	17.0
K02904	29847.0
K02906	29859.0
K02907	29800.0
K02902	29102.0
K00230	1121.0
K00231	2.0
K00232	0.0
K08976	1.0
K00234	0.0
K00239	23696.0
K06209	5653.0
K09928	11.0
K01015	0.0
K01014	0.0
K01012	29929.0
K01011	3950.0
K01010	0.0
K08920	0.0
K14103	0.0
K14102	0.0
K14101	0.0
K14100	0.0
K14105	0.0
K14104	0.0
K14109	0.0
K14108	0.0
K06401	0.0
K00893	0.0
K13402	0.0
K12858	0.0
K03503	22806.0
K03502	28851.0
K03501	29858.0
K03500	8124.0
K08924	0.0
K02278	522.0
K02279	2513.0
K12977	0.0
K02276	1.0
K02277	0.0
K02274	2.0
K02275	2.0
K13450	0.0
K13451	0.0
K13452	0.0
K13454	0.0
K13455	0.0
K12509	0.0
K12508	2.0
K12507	53.0
K12506	1158.0
K12500	1117.0
K12503	0.0
K05926	0.0
K09728	0.0
K14587	92.0
K06597	0.0
K06596	2.0
K06595	0.0
K06599	3.0
K06598	0.0
K07978	0.0
K07979	19027.0
K07976	0.0
K14585	0.0
K10907	10856.0
K10906	1100.0
K10901	0.0
K10909	0.0
K10908	0.0
K09819	0.0
K09818	0.0
K09817	29429.0
K09816	29385.0
K09815	29443.0
K06374	6438.0
K06373	6437.0
K09812	32822.0
K09811	32685.0
K09810	25645.0
K09724	0.0
K14582	0.0
K09721	0.0
K04058	1098.0
K04059	0.0
K04050	0.0
K04051	0.0
K04052	0.0
K04053	0.0
K04054	0.0
K04055	0.0
K04056	1.0
K04057	0.0
K01047	0.0
K08975	0.0
K10015	17.0
K10014	17.0
K10017	17.0
K10016	17.0
K10011	2235.0
K10010	1584.0
K10013	22.0
K10012	3994.0
K10019	3.0
K10018	3.0
K13665	1.0
K13664	0.0
K13663	0.0
K13662	0.0
K13661	0.0
K13660	0.0
K13669	0.0
K13668	0.0
K07641	13.0
K01466	672.0
K13590	1.0
K01464	3766.0
K01465	29949.0
K01462	37748.0
K01463	637.0
K01460	1127.0
K01461	0.0
K13599	2.0
K13598	0.0
K01468	1257.0
K01469	0.0
K09251	19.0
K09252	2.0
K02041	3005.0
K02040	29841.0
K02043	16.0
K02045	1549.0
K02044	3013.0
K02047	1551.0
K02046	1551.0
K02049	16651.0
K02048	2669.0
K05549	0.0
K05548	2.0
K06046	4.0
K03319	1291.0
K03316	2294.0
K03317	1133.0
K03314	1124.0
K03315	27449.0
K03312	5769.0
K03313	1204.0
K03310	17222.0
K03311	4625.0
K12052	0.0
K02945	30745.0
K06162	16.0
K06163	14.0
K06160	1.0
K06161	0.0
K06166	16.0
K00359	931.0
K06164	16.0
K06165	16.0
K06168	29156.0
K06169	7.0
K13020	1.0
K07158	0.0
K07159	0.0
K04835	4.0
K11621	0.0
K11991	1118.0
K11622	0.0
K11996	1124.0
K11627	0.0
K11626	0.0
K11629	0.0
K11628	0.0
K07561	0.0
K07560	29803.0
K07563	0.0
K07562	0.0
K07565	0.0
K07564	0.0
K07567	33823.0
K07566	51349.0
K07569	0.0
K07568	50827.0
K09925	4.0
K11199	0.0
K11198	0.0
K11192	1113.0
K11191	2.0
K11196	3.0
K11195	3.0
K11194	0.0
K02492	4878.0
K10713	0.0
K10710	1419.0
K10711	9.0
K10716	1109.0
K02490	16.0
K10714	0.0
K10715	0.0
K01929	29804.0
K01928	29702.0
K01923	31864.0
K01922	3.0
K01921	31696.0
K01920	1120.0
K01926	27551.0
K01925	30072.0
K01924	29803.0
K07789	1120.0
K07788	1119.0
K07785	1.0
K07784	1109.0
K07787	1111.0
K07786	8.0
K07781	14.0
K07783	1124.0
K07782	25.0
K05835	21.0
K06355	0.0
K14661	0.0
K09844	0.0
K00782	1114.0
K00783	29861.0
K00784	31144.0
K00785	1.0
K00786	4101.0
K00039	3.0
K00036	4239.0
K00037	0.0
K00034	740.0
K00035	0.0
K00032	0.0
K00033	4240.0
K00030	365.0
K00031	29633.0
K01259	489.0
K01258	29568.0
K01255	4249.0
K01256	1127.0
K01251	25998.0
K01250	1122.0
K01253	1.0
K01252	1112.0
K09008	1.0
K09009	0.0
K09000	2.0
K09001	1120.0
K09002	3060.0
K09003	0.0
K09004	5.0
K09005	85.0
K09006	0.0
K09007	3.0
K09846	0.0
K08234	5298.0
K00258	0.0
K00259	90.0
K00252	1.0
K00253	2.0
K00256	0.0
K00257	21920.0
K00254	0.0
K00255	1.0
K01079	1502.0
K01078	0.0
K01071	7.0
K01070	1126.0
K01073	1.0
K01077	26344.0
K01076	218.0
K14472	0.0
K14471	0.0
K14470	0.0
K14475	81.0
K09841	0.0
K02788	4.0
K02782	3.0
K02783	1258.0
K02781	135.0
K02786	4.0
K02787	0.0
K02784	1117.0
K01060	214.0
K01787	497.0
K01786	7010.0
K01785	51859.0
K01784	37132.0
K01783	31161.0
K01782	3351.0
K01781	8.0
K01780	0.0
K01789	0.0
K01788	4717.0
K02526	923.0
K02527	22801.0
K02525	3.0
K02250	0.0
K02523	22801.0
K02520	29217.0
K02521	1118.0
K02258	1.0
K02259	2.0
K02528	29851.0
K02529	79436.0
K03781	25802.0
K03780	811.0
K03783	27565.0
K03782	1131.0
K03785	1953.0
K03784	4034.0
K03787	25657.0
K03786	28023.0
K03789	7829.0
K03788	1116.0
K10700	0.0
K00342	22809.0
K03124	0.0
K03120	0.0
K12527	1808.0
K12526	0.0
K12525	2229.0
K12524	45597.0
K12523	2.0
K12522	2.0
K09789	21680.0
K09788	1532.0
K09787	6980.0
K09786	238.0
K09785	0.0
K09781	1117.0
K09780	19.0
K10961	0.0
K10960	0.0
K10963	0.0
K10962	0.0
K10965	0.0
K10964	0.0
K10966	0.0
K09879	0.0
K06318	0.0
K06311	0.0
K06310	517.0
K06312	0.0
K06314	0.0
K06317	694.0
K11389	0.0
K11386	0.0
K11387	0.0
K11384	1.0
K11385	0.0
K11382	2.0
K11383	0.0
K11381	0.0
K11949	0.0
K10380	0.0
K04032	552.0
K04033	13.0
K04030	870.0
K04031	5562.0
K04036	0.0
K04037	0.0
K04034	9.0
K04035	92.0
K04038	0.0
K04039	0.0
K07046	270.0
K07047	4698.0
K07044	6.0
K07045	4926.0
K07042	8179.0
K07043	24738.0
K07040	7386.0
K07041	0.0
K07048	1804.0
K07049	0.0
K08664	0.0
K02584	6.0
K10039	1074.0
K10038	22.0
K10037	20.0
K10036	323.0
K04788	0.0
K04789	0.0
K04784	7.0
K04785	6.0
K04786	3.0
K04787	0.0
K04780	0.0
K04781	14.0
K04782	3.0
K04783	6.0
K13601	0.0
K13603	0.0
K13602	0.0
K13605	0.0
K13604	0.0
K13607	78.0
K02404	634.0
K05783	0.0
K05782	18.0
K05781	16.0
K05780	16.0
K05787	1118.0
K05786	1120.0
K05785	1120.0
K05784	0.0
K05789	10.0
K05788	1118.0
K01442	27835.0
K01443	7994.0
K01444	316.0
K01446	0.0
K01447	22358.0
K01448	38033.0
K01449	3112.0
K14803	0.0
K02069	1120.0
K05569	3040.0
K08008	0.0
K02063	1118.0
K05566	2996.0
K05565	0.0
K05563	2.0
K05562	2.0
K05561	2.0
K02064	1118.0
K03338	3168.0
K03339	0.0
K03330	0.0
K03331	0.0
K03332	9.0
K03333	0.0
K03335	2873.0
K03336	2867.0
K03337	3166.0
K12956	0.0
K12957	17.0
K12954	0.0
K12955	0.0
K12952	0.0
K12953	0.0
K12950	0.0
K12951	0.0
K14733	0.0
K00109	0.0
K06148	24617.0
K06149	1118.0
K06144	1118.0
K06145	1125.0
K06146	8.0
K06147	156714.0
K06141	15.0
K06142	66514.0
K06143	10.0
K11945	0.0
K08948	0.0
K08949	0.0
K00071	0.0
K14664	0.0
K13810	0.0
K14665	4.0
K03058	0.0
K11609	0.0
K11608	0.0
K14660	0.0
K11603	0.0
K11602	0.0
K11601	0.0
K11600	0.0
K11607	1113.0
K11606	1113.0
K11605	1113.0
K11604	1113.0
K10558	98.0
K10559	368.0
K10550	144.0
K10551	144.0
K10552	0.0
K10553	0.0
K10554	0.0
K10555	225.0
K10556	146.0
K10557	102.0
K03051	0.0
K03050	0.0
K07549	0.0
K07548	0.0
K07239	4.0
K07235	1119.0
K07234	1.0
K07237	1118.0
K07236	1118.0
K07231	0.0
K07230	1096.0
K07233	6.0
K07232	17.0
K02467	14.0
K05306	2850.0
K05305	3044.0
K05304	0.0
K05303	0.0
K05301	0.0
K02565	1118.0
K08644	0.0
K08646	0.0
K08641	11.0
K08643	0.0
K08642	0.0
K12146	0.0
K00010	3260.0
K00011	0.0
K00012	30266.0
K00013	29738.0
K00014	30178.0
K00016	6285.0
K09065	0.0
K08252	0.0
K08253	7.0
K08256	0.0
K08255	0.0
K08258	0.0
K08259	0.0
K00274	2.0
K00275	1119.0
K00276	9.0
K00270	0.0
K00271	0.0
K00272	0.0
K00273	0.0
K00278	25364.0
K00279	0.0
K12675	0.0
K01277	21680.0
K01274	0.0
K01273	5624.0
K01271	5626.0
K01270	49973.0
K01278	21681.0
K00906	2227.0
K00904	67.0
K00903	1121.0
K00901	2055.0
K13785	0.0
K00908	0.0
K11149	0.0
K01053	3.0
K01051	20.0
K01057	0.0
K01056	29859.0
K01055	4.0
K01054	0.0
K01058	1119.0
K02500	29737.0
K02501	29660.0
K02502	6737.0
K02503	28741.0
K02504	1118.0
K02505	1118.0
K02506	11.0
K02507	1118.0
K02508	1103.0
K02509	1105.0
K00291	0.0
K13410	0.0
K13148	0.0
K13419	0.0
K05825	0.0
K03106	29859.0
K03105	0.0
K03101	33770.0
K03100	59540.0
K12541	3.0
K12540	0.0
K12543	1.0
K12542	1.0
K12545	1.0
K12544	0.0
K12547	0.0
K12546	0.0
K12549	0.0
K06080	1118.0
K11018	0.0
K11019	0.0
K11016	1.0
K11017	1.0
K11014	6.0
K11015	6.0
K11012	0.0
K11013	6.0
K11010	0.0
K11011	0.0
K06333	6021.0
K06880	0.0
K06883	1.0
K06882	0.0
K09857	1117.0
K06884	15.0
K06887	3321.0
K06886	6.0
K06889	55328.0
K10942	1.0
K09859	0.0
K09858	1120.0
K10947	37983.0
K10946	0.0
K10945	0.0
K10944	0.0
K13284	0.0
K00483	1145.0
K00481	4.0
K00480	5.0
K00486	0.0
K00485	3.0
K00484	1110.0
K09901	1118.0
K10929	0.0
K07684	1117.0
K07685	1112.0
K07686	1121.0
K07687	1121.0
K07681	0.0
K07688	6.0
K07689	1119.0
K10928	0.0
K04018	10.0
K04019	560.0
K04014	1267.0
K04015	1429.0
K04016	1111.0
K04017	8.0
K04013	1188.0
K07060	0.0
K07061	0.0
K07062	1112.0
K07063	0.0
K07064	0.0
K07065	0.0
K07066	2850.0
K07067	218.0
K07068	0.0
K07069	2852.0
K01121	0.0
K13629	6.0
K13628	1120.0
K13623	0.0
K13622	0.0
K13620	10.0
K13626	4583.0
K08586	0.0
K08587	0.0
K01428	2856.0
K01429	2852.0
K01422	21682.0
K01423	1157.0
K01420	9039.0
K01421	6736.0
K01426	3562.0
K01427	0.0
K01424	29992.0
K01425	23887.0
K08068	0.0
K07538	0.0
K13086	0.0
K13085	0.0
K07287	1119.0
K07824	0.0
K07682	0.0
K02722	0.0
K12978	0.0
K12979	5.0
K12972	2228.0
K12973	1118.0
K12974	1121.0
K12975	17.0
K12976	0.0
K07821	8.0
K07683	1.0
K14750	0.0
K14751	0.0
K14953	0.0
K12288	1118.0
K12289	1118.0
K12282	0.0
K12283	1.0
K12280	0.0
K12281	0.0
K12286	0.0
K12287	0.0
K12284	0.0
K12285	0.0
K11957	0.0
K11956	0.0
K11955	0.0
K11954	0.0
K11953	0.0
K11952	0.0
K11951	0.0
K11950	0.0
K11959	0.0
K11958	0.0
K13889	1119.0
K13888	1122.0
K11963	0.0
K07217	92.0
K07216	5891.0
K07215	1.0
K07214	4041.0
K07213	528.0
K07212	0.0
K07219	115.0
K07218	0.0
K12150	1118.0
K08689	0.0
K08688	0.0
K00402	0.0
K00401	0.0
K11994	0.0
K00152	0.0
K01043	14.0
K00154	5.0
K00157	0.0
K00156	22795.0
K10533	0.0
K10530	5.0
K10531	1.0
K10536	1154.0
K10537	154.0
K10535	0.0
K10538	17.0
K10539	154.0
K00073	1132.0
K13934	7.0
K00076	687.0
K00077	29122.0
K00074	7698.0
K00075	29161.0
K00078	0.0
K00079	0.0
K02290	0.0
K02563	29804.0
K02292	0.0
K08966	0.0
K02294	0.0
K08278	0.0
K08279	9.0
K08274	0.0
K08275	0.0
K08276	1113.0
K08277	8.0
K00298	0.0
K00299	18.0
K00296	0.0
K00297	31307.0
K00294	1.0
K00292	0.0
K00293	0.0
K00290	24240.0
K07757	17.0
K12089	0.0
K01210	1.0
K01213	0.0
K01212	2931.0
K01215	5.0
K01214	0.0
K01217	0.0
K01216	0.0
K01219	0.0
K01218	3500.0
K02749	0.0
K02746	1623.0
K02747	1303.0
K02744	1949.0
K02745	1577.0
K02742	1119.0
K00924	3.0
K00925	32803.0
K00926	9339.0
K00927	29859.0
K00928	30393.0
K00929	26159.0
K12085	0.0
K02298	1119.0
K02299	1119.0
K02568	1188.0
K02569	1112.0
K02562	17.0
K02291	2.0
K02560	1118.0
K02293	0.0
K02566	40.0
K02567	1189.0
K02564	51250.0
K02297	1119.0
K03169	64973.0
K03168	29216.0
K03163	0.0
K03162	0.0
K03167	0.0
K03166	0.0
K11038	0.0
K11039	0.0
K11030	0.0
K11031	0.0
K11032	0.0
K11033	0.0
K11034	0.0
K11035	0.0
K11036	0.0
K11037	0.0
K02546	0.0
K07668	946.0
K07669	0.0
K07666	1117.0
K07667	14132.0
K07664	1119.0
K07665	5055.0
K07662	1118.0
K07663	13.0
K07660	1122.0
K07661	18.0
K03927	11552.0
K07008	1121.0
K07009	1961.0
K07002	1111.0
K07003	6130.0
K07000	1136.0
K07001	26651.0
K07006	19.0
K07007	34772.0
K07004	1.0
K07005	31201.0
K03921	0.0
K02956	29859.0
K09725	0.0
K09181	1120.0
K08599	0.0
K08598	1.0
K08591	31800.0
K08590	23059.0
K01156	159.0
K01154	27612.0
K01407	1118.0
K01400	0.0
K01153	26766.0
K01150	1118.0
K01151	29838.0
K01408	0.0
K01409	31031.0
K01158	0.0
K01159	25014.0
K05523	10.0
K05522	1126.0
K05521	3899.0
K05520	22798.0
K05527	1120.0
K05526	16.0
K05525	0.0
K05524	94.0
K05529	0.0
K14518	0.0
K14519	2.0
K05949	0.0
K01754	9080.0
K05942	0.0
K01027	0.0
K02171	0.0
K02170	1120.0
K02173	97.0
K02172	0.0
K01751	1952.0
K06416	1129.0
K06417	0.0
K06414	0.0
K06947	0.0
K03379	1.0
K03808	2234.0
K03809	20.0
K03806	1120.0
K06412	6760.0
K03804	1118.0
K12296	0.0
K03802	10.0
K03803	23487.0
K06413	8.0
K10808	0.0
K06411	1924.0
K01028	105.0
K01029	793.0
K11931	6.0
K11930	8.0
K11933	1117.0
K11932	1117.0
K11935	5.0
K11934	17.0
K11937	9.0
K11936	10.0
K11939	1116.0
K11938	14.0
K10800	0.0
K06419	9.0
K11929	14.0
K07271	6335.0
K07270	2.0
K07273	21717.0
K07272	0.0
K07275	1120.0
K07274	1129.0
K07277	22803.0
K07276	0.0
K07279	15.0
K07278	1118.0
K10623	0.0
K02481	21690.0
K11520	0.0
K02480	0.0
K08170	4.0
K02485	1118.0
K02484	22199.0
K02487	1097.0
K08600	15287.0
K08603	0.0
K08602	1894.0
K08605	0.0
K08604	0.0
K09956	2.0
K09957	0.0
K09954	1117.0
K09955	32191.0
K09952	82.0
K09953	2.0
K09950	0.0
K09951	5268.0
K09958	8.0
K09959	0.0
K07495	10.0
K07494	270.0
K07497	6376.0
K07496	1969.0
K07491	4022.0
K07490	1113.0
K07493	5.0
K07492	0.0
K07499	0.0
K07498	0.0
K11209	16.0
K11208	11.0
K11204	0.0
K11203	1435.0
K11202	1526.0
K11201	1117.0
K11200	8.0
K00058	34351.0
K00059	43674.0
K00728	0.0
K00729	7.0
K00055	1.0
K00057	29874.0
K00050	3461.0
K00051	0.0
K00720	0.0
K00721	22589.0
K14424	0.0
K06033	0.0
K14189	1.0
K14188	10.0
K06364	0.0
K14187	2236.0
K01239	2921.0
K01238	2.0
K01897	50398.0
K01232	451.0
K01895	2522.0
K01230	0.0
K01893	29130.0
K01236	0.0
K01235	1.0
K01890	29859.0
K02768	2130.0
K02769	1686.0
K02760	3486.0
K02761	3764.0
K02763	0.0
K02764	0.0
K02765	1296.0
K00948	34373.0
K00949	7003.0
K00942	30060.0
K00943	25169.0
K00940	23105.0
K00941	57813.0
K00946	44489.0
K00947	0.0
K00944	0.0
K00945	46129.0
K01097	0.0
K01096	1119.0
K01095	1119.0
K01093	1123.0
K01092	27493.0
K01091	43221.0
K01090	7829.0
K03499	45192.0
K03498	40531.0
K03491	1407.0
K03490	3996.0
K03493	0.0
K03492	8.0
K03495	29782.0
K03497	64173.0
K03496	43938.0
K02817	0.0
K02814	15.0
K02815	16.0
K02810	1773.0
K02548	24414.0
K02549	1120.0
K02818	4.0
K02819	4553.0
K03637	2802.0
K03636	1118.0
K03147	28077.0
K03146	0.0
K08851	0.0
K06518	28837.0
K09729	211.0
K06048	14.0
K06045	1.0
K06044	5.0
K09727	0.0
K09726	0.0
K06041	22963.0
K09720	0.0
K09723	0.0
K06042	5305.0
K09897	1118.0
K09896	1117.0
K09895	1119.0
K09894	1118.0
K09893	1118.0
K09892	1112.0
K09891	1118.0
K09890	1107.0
K09899	1118.0
K09898	1116.0
K03622	0.0
K07648	1117.0
K07649	1102.0
K07398	0.0
K07399	9.0
K11056	0.0
K11057	0.0
K11054	0.0
K11055	0.0
K07640	1118.0
K07393	426.0
K07390	1120.0
K07391	29728.0
K07644	1125.0
K07645	1120.0
K07646	35715.0
K07647	8.0
K10896	0.0
K07024	60586.0
K07025	56152.0
K07026	13.0
K07027	25033.0
K07020	0.0
K07021	5.0
K07022	0.0
K07023	6606.0
K07028	1.0
K07029	56867.0
K10094	0.0
K01390	0.0
K01392	1.0
K01399	0.0
K02673	1.0
K05893	0.0
K05897	0.0
K05896	7060.0
K05895	3846.0
K05899	0.0
K05898	0.0
K00555	0.0
K00554	26604.0
K00557	1119.0
K00556	22798.0
K00551	1.0
K00559	0.0
K00558	35360.0
K01170	0.0
K01173	2.0
K01174	1.0
K01175	1131.0
K01176	1866.0
K01178	0.0
K01179	8171.0
K14578	0.0
K14579	0.0
K08951	0.0
K08950	0.0
K08953	0.0
K03828	1119.0
K03829	8.0
K03820	22801.0
K03821	3.0
K03822	0.0
K03823	27592.0
K03824	1119.0
K03825	1212.0
K03826	7424.0
K03827	23324.0
K12248	0.0
K12246	2.0
K12247	0.0
K12242	0.0
K12243	0.0
K12240	1.0
K12241	0.0
K11919	0.0
K11918	0.0
K11913	0.0
K11912	0.0
K11911	1117.0
K11910	1117.0
K11917	0.0
K11916	0.0
K11915	0.0
K11914	0.0
K12068	1104.0
K12069	0.0
K12062	1104.0
K12063	1104.0
K12060	1104.0
K12061	1104.0
K12066	1104.0
K12067	1104.0
K12064	8.0
K12065	1104.0
K07259	23912.0
K07258	23781.0
K07253	0.0
K07251	1116.0
K07250	3965.0
K07257	0.0
K07256	0.0
K07255	0.0
K07254	0.0
K05372	7.0
K05373	7.0
K05370	0.0
K05371	0.0
K05374	6.0
K05375	2.0
K09970	10.0
K09971	15.0
K09972	58.0
K09973	1119.0
K09974	1110.0
K09975	1117.0
K09976	64.0
K09978	1116.0
K09979	22798.0
K11261	3232.0
K11260	0.0
K11263	1095.0
K11264	7.0
K10793	478.0
K10796	478.0
K10797	1030.0
K10794	0.0
K10795	478.0
K00700	33568.0
K00701	0.0
K10798	0.0
K00703	30382.0
K00705	29381.0
K09828	0.0
K10133	0.0
K13053	1118.0
K03192	3.0
K00964	0.0
K00965	6952.0
K00966	806.0
K00960	0.0
K00961	0.0
K00962	29851.0
K00963	4285.0
K00969	29935.0
K12681	0.0
K02703	0.0
K08364	2.0
K08365	4.0
K02706	0.0
K08363	2.0
K08361	13.0
K02708	0.0
K02709	0.0
K08368	14.0
K08369	1142.0
K01615	1397.0
K01617	1.0
K01616	0.0
K01611	928.0
K01610	27758.0
K01613	24195.0
K01612	0.0
K01619	31816.0
K01618	0.0
K02834	29859.0
K02835	29859.0
K05281	0.0
K03619	8.0
K03618	8.0
K03617	30194.0
K03616	1766.0
K03615	30092.0
K03614	29766.0
K03613	29715.0
K03612	29065.0
K03611	1124.0
K03610	8878.0
K09705	5.0
K09704	5694.0
K09701	8.0
K09700	0.0
K09709	0.0
K06391	1953.0
K06390	6914.0
K06393	6621.0
K06392	4070.0
K06395	801.0
K06394	4745.0
K06397	6148.0
K06396	5567.0
K06399	6449.0
K06398	6914.0
K06435	0.0
K11078	0.0
K11079	0.0
K11074	17.0
K11075	17.0
K11076	17.0
K11077	0.0
K11070	7462.0
K11071	7468.0
K11072	10317.0
K11073	18.0
K06935	0.0
K06934	1694.0
K06937	4.0
K06936	2.0
K06931	0.0
K06930	0.0
K06933	0.0
K06932	0.0
K06939	0.0
K06938	10.0
K13381	4.0
K05916	1119.0
K05917	0.0
K05914	0.0
K05915	0.0
K05912	0.0
K05913	0.0
K05910	1.0
K05911	0.0
K05918	0.0
K05919	5836.0
K00392	0.0
K00390	1764.0
K00397	0.0
K00395	0.0
K00394	521.0
K01884	0.0
K00399	0.0
K01886	29061.0
K01376	5.0
K01372	24802.0
K09149	0.0
K09148	0.0
K01225	210.0
K09145	2844.0
K09144	2844.0
K09147	0.0
K09146	0.0
K09141	0.0
K09140	0.0
K09143	0.0
K09142	0.0
K05709	4.0
K05708	4.0
K05879	4184.0
K05878	4184.0
K05875	1115.0
K05874	1125.0
K05877	1108.0
K05876	12.0
K05873	1096.0
K00579	0.0
K00578	0.0
K00577	0.0
K00575	9378.0
K00574	4584.0
K00573	1121.0
K00571	9966.0
K00570	0.0
K01118	1955.0
K01119	1924.0
K01157	0.0
K01112	1109.0
K01113	3.0
K04477	6875.0
K01114	2.0
K01115	0.0
K08087	0.0
K01315	0.0
K08085	1.0
K08084	3.0
K08083	2.0
K08082	2.0
K08081	0.0
K08080	0.0
K01152	0.0
K01401	0.0
K09826	0.0
K06344	0.0
K06345	0.0
K09822	0.0
K06343	0.0
K10938	0.0
K06341	0.0
K10934	0.0
K10935	0.0
K10932	0.0
K11052	0.0
K10930	0.0
K06349	0.0
K11053	0.0
K10754	0.0
K01755	32641.0
K10200	1278.0
K02132	0.0
K02137	0.0
K03840	1118.0
K03841	1120.0
K13028	0.0
K13799	0.0
K13798	0.0
K13795	3.0
K13794	3.0
K13021	1.0
K13792	0.0
K13791	0.0
K13790	0.0
K12268	6.0
K12269	0.0
K12262	20.0
K12263	0.0
K12264	16.0
K12265	16.0
K12266	14.0
K12267	50917.0
K01757	0.0
K12237	0.0
K13243	4.0
K13245	0.0
K13244	6.0
K13246	0.0
K03264	0.0
K03265	0.0
K03263	0.0
K03268	0.0
K03269	22801.0
K12415	0.0
K10211	0.0
K09918	12.0
K09919	3.0
K06720	1.0
K09913	19.0
K09910	1118.0
K09911	1118.0
K09916	1117.0
K09917	1116.0
K06726	2304.0
K09915	18.0
K11535	1118.0
K11534	1212.0
K11537	1113.0
K11531	10.0
K11533	0.0
K11532	0.0
K11249	608.0
K11539	0.0
K00762	33440.0
K00763	8186.0
K00760	29216.0
K00761	29851.0
K00766	26480.0
K00767	25202.0
K00764	55082.0
K00765	29493.0
K00768	6197.0
K00769	1118.0
K11059	0.0
K00186	0.0
K00187	0.0
K00184	463.0
K00185	154.0
K00183	401.0
K00180	25267.0
K00188	0.0
K00189	0.0
K10110	4892.0
K10111	22.0
K10112	8285.0
K10113	0.0
K10114	0.0
K10115	0.0
K10116	0.0
K10117	14124.0
K10118	18121.0
K10119	17722.0
K04641	0.0
K04643	0.0
K04642	0.0
K13282	8.0
K00988	0.0
K00989	2042.0
K00986	572.0
K00984	2848.0
K00985	0.0
K00982	1120.0
K00983	6021.0
K00980	942.0
K00981	30968.0
K01585	22800.0
K01584	1113.0
K01586	33381.0
K13498	2236.0
K01580	22873.0
K01583	649.0
K01582	3095.0
K13497	3976.0
K01589	1123.0
K01588	29799.0
K14941	7.0
K08347	13.0
K08348	1107.0
K02720	0.0
K14949	0.0
K02723	0.0
K03459	4.0
K03458	5597.0
K03455	22810.0
K03457	1683.0
K03451	626.0
K03981	1122.0
K03980	1518.0
K02614	3175.0
K01639	7814.0
K01638	1128.0
K01637	1120.0
K01636	15.0
K01635	2.0
K01634	0.0
K01633	23022.0
K01632	0.0
K01631	17.0
K01630	109.0
K02615	1103.0
K02588	1638.0
K02589	3100.0
K02858	1120.0
K02859	6.0
K14051	11.0
K14053	10.0
K14052	8.0
K02852	1118.0
K02853	1118.0
K02850	8.0
K02851	1119.0
K14059	4243.0
K14058	1120.0
K02586	275.0
K02587	472.0
K03679	0.0
K03671	39578.0
K03670	17.0
K03673	1128.0
K03672	19.0
K03675	1106.0
K03674	1118.0
K03677	0.0
K03676	16.0
K09761	29083.0
K09760	23608.0
K09763	0.0
K09762	6979.0
K09765	6473.0
K09764	221.0
K09767	1420.0
K06006	1118.0
K09769	1192.0
K09768	5294.0
K10353	0.0
K03187	2856.0
K03186	26325.0
K03185	1120.0
K03184	1118.0
K03183	46670.0
K03182	26049.0
K03181	1120.0
K03189	2856.0
K03188	2856.0
K02715	0.0
K12455	0.0
K12454	0.0
K12453	0.0
K12452	589.0
K12451	0.0
K07358	8.0
K07356	5.0
K07357	2220.0
K07354	4.0
K07355	4.0
K07352	4.0
K07353	4.0
K07350	1115.0
K07351	1117.0
K06919	2872.0
K06918	1118.0
K06917	1124.0
K06916	1121.0
K06915	3058.0
K06914	0.0
K06913	0.0
K06912	0.0
K06911	26160.0
K06910	4086.0
K08986	1.0
K08987	8.0
K08984	13.0
K08985	0.0
K08982	11.0
K08983	0.0
K08980	0.0
K08981	77.0
K08988	0.0
K08989	11.0
K02252	0.0
K05934	5357.0
K05936	5373.0
K05937	0.0
K02253	0.0
K05939	2230.0
K00378	29833.0
K00375	7394.0
K00374	1110.0
K00376	0.0
K00371	1111.0
K00370	1107.0
K00373	1110.0
K00372	10.0
K01358	33895.0
K09166	1.0
K09165	1.0
K09164	0.0
K09163	2043.0
K09162	1.0
K09161	1117.0
K09160	1119.0
K01354	1119.0
K01355	1105.0
K01356	11782.0
K05601	8.0
K05851	1118.0
K03807	17.0
K05606	2844.0
K02927	0.0
K05974	0.0
K03805	15.0
K05976	0.0
K00519	0.0
K00518	0.0
K03800	5411.0
K00511	0.0
K00510	0.0
K03801	22800.0
K00515	0.0
K00514	0.0
K00517	0.0
K05971	0.0
K03154	2894.0
K11147	0.0
K05581	0.0
K05580	0.0
K05583	0.0
K05582	0.0
K05585	0.0
K05584	0.0
K05587	0.0
K05586	0.0
K05589	1120.0
K03150	26882.0
K03623	1118.0
K03152	32623.0
K14200	0.0
K14201	0.0
K14202	0.0
K03621	29857.0
K14204	0.0
K14205	5.0
K01134	2844.0
K01135	0.0
K01136	1.0
K01137	0.0
K01130	2854.0
K01132	0.0
K01133	3192.0
K01138	7273.0
K01139	1751.0
K02113	28827.0
K02112	30087.0
K02111	29602.0
K02446	1127.0
K02117	29242.0
K02116	4030.0
K02115	30087.0
K02114	30083.0
K02119	6519.0
K02118	29657.0
K02448	0.0
K01036	10.0
K03212	1118.0
K13007	1.0
K13006	1.0
K13005	0.0
K13004	2860.0
K13001	0.0
K06404	4639.0
K01032	4.0
K06951	0.0
K03862	9.0
K03863	7.0
K06406	6916.0
K06957	1118.0
K05020	87.0
K06400	3522.0
K06403	4646.0
K06954	5.0
K10814	0.0
K10817	0.0
K10816	0.0
K07136	1118.0
K03242	0.0
K03243	0.0
K12202	0.0
K12203	0.0
K12206	0.0
K12207	0.0
K12204	0.0
K12205	0.0
K12208	0.0
K12209	0.0
K13919	205.0
K13918	16.0
K06214	10.0
K06215	4941.0
K09936	5756.0
K06217	30914.0
K09930	2.0
K09931	1.0
K09932	4.0
K06213	5162.0
K09938	0.0
K09939	21680.0
K11517	0.0
K06337	0.0
K13301	1118.0
K00748	22802.0
K00745	0.0
K00743	0.0
K07165	1105.0
K07164	21758.0
K07167	0.0
K07166	6295.0
K07161	8.0
K07160	1978.0
K07163	0.0
K07162	383.0
K07169	4.0
K07168	5.0
K06336	0.0
K01839	6791.0
K01838	1846.0
K01835	1445.0
K01834	68874.0
K01837	0.0
K01830	0.0
K00608	0.0
K02632	0.0
K02630	0.0
K02631	0.0
K08322	590.0
K08323	613.0
K08320	13.0
K08321	103.0
K08326	9.0
K08324	14.0
K08325	1117.0
K01659	1107.0
K01658	26323.0
K02637	0.0
K01653	34340.0
K01652	41543.0
K01655	0.0
K01654	6035.0
K01657	27446.0
K02874	29859.0
K02875	0.0
K02876	29217.0
K02877	0.0
K02871	29753.0
K02873	0.0
K02878	29859.0
K02879	29859.0
K14070	0.0
K09749	7557.0
K09748	29208.0
K06023	13890.0
K09742	0.0
K09741	0.0
K09740	107.0
K09747	8177.0
K09746	0.0
K09745	0.0
K06024	6419.0
K03477	13.0
K03476	310.0
K03475	4873.0
K03474	22801.0
K03473	22800.0
K03472	1118.0
K03471	59.0
K03470	29139.0
K03478	3951.0
K02304	6741.0
K02305	0.0
K02302	3799.0
K02303	2.0
K02300	1119.0
K02301	1121.0
K03653	0.0
K03652	188.0
K03651	1119.0
K03650	29782.0
K03657	42576.0
K03656	1120.0
K03655	54861.0
K03654	49344.0
K03658	3962.0
K12439	0.0
K12431	0.0
K12430	0.0
K12433	0.0
K12432	0.0
K12435	0.0
K12434	0.0
K12437	0.0
K12436	0.0
K06979	3.0
K06978	3445.0
K06971	1267.0
K06970	1110.0
K06973	27567.0
K06972	4898.0
K06975	21783.0
K06974	0.0
K06977	0.0
K06976	2845.0
K07082	29107.0
K07083	21680.0
K07080	3418.0
K07081	8.0
K07086	0.0
K07087	0.0
K07084	258.0
K07085	44763.0
K07088	15816.0
K07089	3785.0
K01317	0.0
K11162	0.0
K11163	0.0
K11161	0.0
K11168	0.0
K00356	1.0
K00355	11.0
K00354	0.0
K00353	0.0
K00351	22780.0
K00350	22790.0
K05952	1106.0
K05953	0.0
K05951	0.0
K05956	0.0
K05957	0.0
K00358	283.0
K00689	1.0
K00688	35078.0
K00681	2131.0
K00680	29526.0
K00683	0.0
K00685	2.0
K00684	1121.0
K00687	0.0
K00686	0.0
K05831	0.0
K05830	0.0
K05833	7618.0
K05832	7140.0
K05834	18.0
K05837	29801.0
K05836	1113.0
K05839	1122.0
K05838	1119.0
K07677	1119.0
K00533	4021.0
K00532	5.0
K00531	0.0
K00530	0.0
K00537	29928.0
K00536	0.0
K00535	0.0
K00534	0.0
K00539	0.0
K00538	0.0
K11029	0.0
K14260	2921.0
K14261	17.0
K14266	0.0
K14267	2.0
K14268	0.0
K14269	0.0
K01337	0.0
K01338	31462.0
K02683	0.0
K02682	1118.0
K02681	17.0
K02680	1118.0
K02687	29724.0
K02686	1117.0
K02685	0.0
K02689	0.0
K02688	1419.0
K00824	3434.0
K00827	0.0
K00826	30087.0
K00821	18410.0
K00820	32792.0
K00823	19.0
K00822	1.0
K00829	0.0
K00828	0.0
K01488	2531.0
K01489	29801.0
K01484	16.0
K01485	4159.0
K01486	4232.0
K01487	1913.0
K01480	28228.0
K01481	0.0
K01482	80.0
K01483	10.0
K02469	35750.0
K02468	14.0
K02466	14.0
K02465	8.0
K02464	1112.0
K02463	8.0
K02462	1117.0
K02461	1117.0
K02460	1118.0
K08969	3.0
K13061	1.0
K13060	0.0
K13063	0.0
K13062	0.0
K13069	24.0
K08964	8.0
K06363	0.0
K03079	1092.0
K06342	0.0
K03078	9.0
K13289	0.0
K13288	1120.0
K13285	1.0
K13287	1.0
K13286	0.0
K13281	211.0
K13280	4056.0
K13283	17.0
K00054	6.0
K04496	0.0
K05369	0.0
K05368	2236.0
K03228	1112.0
K03229	1112.0
K00052	29660.0
K03222	1112.0
K03223	4.0
K03220	5.0
K03221	3.0
K03226	1107.0
K03227	1109.0
K03224	1108.0
K03225	1107.0
K09482	0.0
K09483	1.0
K13836	0.0
K12228	0.0
K05360	0.0
K12224	0.0
K12225	0.0
K12226	0.0
K12227	0.0
K12220	0.0
K05363	2.0
K12222	0.0
K12223	0.0
K08681	4864.0
K08680	1117.0
K08683	0.0
K08682	1118.0
K08685	0.0
K08684	0.0
K08687	0.0
K08686	0.0
K11755	52784.0
K11754	63318.0
K11751	2231.0
K11750	1118.0
K11753	58907.0
K11752	27567.0
K02407	5016.0
K13938	1123.0
K13936	6.0
K13935	7.0
K02406	11324.0
K13933	7.0
K13932	7.0
K13931	7.0
K13930	7.0
K12088	0.0
K12081	0.0
K12082	0.0
K12083	0.0
K12084	0.0
K12086	0.0
K12087	0.0
K09611	0.0
K09612	14.0
K04940	0.0
K10085	0.0
K05394	0.0
K05395	1.0
K06340	0.0
K13043	0.0
K07149	1899.0
K07148	22799.0
K07147	1114.0
K07146	1120.0
K07145	9.0
K07144	0.0
K07143	0.0
K07142	0.0
K07141	1897.0
K07140	1119.0
K10156	0.0
K10150	0.0
K10620	0.0
K10621	0.0
K14028	0.0
K14029	0.0
K01817	26674.0
K01816	1120.0
K01815	25513.0
K01814	29737.0
K01813	3679.0
K01812	29612.0
K01811	38929.0
K01810	30231.0
K01819	0.0
K01818	1503.0
K14580	0.0
K05379	0.0
K08304	1119.0
K08305	1121.0
K08306	1119.0
K08307	22800.0
K08300	1120.0
K08301	27840.0
K08302	1969.0
K08303	59224.0
K08308	1116.0
K08309	2546.0
K14671	0.0
K14670	0.0
K14673	0.0
K14672	0.0
K01673	1463.0
K01672	0.0
K01671	6.0
K01677	6981.0
K01676	22817.0
K01674	7.0
K01679	1560.0
K01678	5891.0
K02899	29215.0
K02896	0.0
K02897	23247.0
K02895	29851.0
K02892	29857.0
K02890	29859.0
K10811	0.0
K02096	0.0
K02097	0.0
K02094	0.0
K02095	0.0
K02092	0.0
K02093	0.0
K02099	10488.0
K03411	7192.0
K03410	7834.0
K03413	10542.0
K03412	2510.0
K03415	1576.0
K03414	1117.0
K03417	1107.0
K03416	0.0
K03418	0.0
K05376	0.0
K02320	0.0
K02322	0.0
K02323	0.0
K05377	0.0
K13542	6972.0
K13543	0.0
K13540	0.0
K13541	0.0
K12145	5.0
K12144	0.0
K12147	14.0
K12410	33043.0
K12141	21693.0
K12140	21693.0
K12143	81.0
K12142	5.0
K12149	1122.0
K12148	1118.0
K07312	1114.0
K07313	2074.0
K07310	85.0
K07311	53.0
K07316	365.0
K07317	0.0
K07314	8.0
K07315	95.0
K07318	80.0
K07319	6252.0
K03936	0.0
K03425	15.0
K03426	28836.0
K03427	48430.0
K03420	0.0
K03421	0.0
K03422	0.0
K03423	0.0
K03756	11.0
K03757	13.0
K03206	0.0
K03755	8.0
K11144	220.0
K11145	6925.0
K05972	0.0
K05973	1.0
K03752	1141.0
K05978	0.0
K05979	9.0
K03753	1303.0
K00331	22809.0
K00330	22809.0
K00333	9.0
K00332	9.0
K00335	6823.0
K00334	8896.0
K00337	22809.0
K00336	12788.0
K00339	22809.0
K00338	22809.0
K03751	0.0
K06953	0.0
K06952	1109.0
K06407	6924.0
K06950	60874.0
K10819	2.0
K06956	1267.0
K06955	0.0
K06402	765.0
K10815	0.0
K06959	29799.0
K06958	8117.0
K06409	14416.0
K06408	4193.0
K09129	0.0
K09128	396.0
K09123	381.0
K09122	0.0
K09121	4723.0
K09120	0.0
K09127	0.0
K09126	2.0
K09125	1122.0
K09124	0.0
K01233	1.0
K05819	8.0
K05818	7.0
K01896	0.0
K05813	10307.0
K05812	1118.0
K05811	1118.0
K05810	7369.0
K05817	5.0
K05816	1118.0
K05815	4823.0
K05814	1783.0
K01894	1113.0
K01892	29860.0
K01234	201.0
K01144	23228.0
K01146	1118.0
K01141	1119.0
K01416	0.0
K11434	0.0
K01415	0.0
K06354	0.0
K01414	1117.0
K09836	0.0
K01318	0.0
K01319	0.0
K01312	0.0
K06350	0.0
K02669	6790.0
K02668	2.0
K02665	2.0
K02664	10.0
K02667	2.0
K02666	2.0
K02661	0.0
K02660	2.0
K02663	14.0
K02662	1536.0
K00809	0.0
K00808	0.0
K00806	29857.0
K00805	6738.0
K00804	0.0
K00803	146.0
K00802	0.0
K00801	1.0
K00800	26956.0
K10921	0.0
K02409	5697.0
K02408	8951.0
K02401	8540.0
K02400	8317.0
K02403	1116.0
K02402	1116.0
K02405	9118.0
K05364	5164.0
K05367	1115.0
K05366	59204.0
K10210	0.0
K10216	0.0
K13049	2844.0
K13048	0.0
K13739	0.0
K10215	0.0
K06122	0.0
K13735	1121.0
K13734	0.0
K13041	1097.0
K13040	1097.0
K13731	0.0
K13730	7.0
K13733	0.0
K13732	0.0
K04516	21680.0
K03204	6.0
K03205	19219.0
K03207	12.0
K03200	6.0
K03201	4.0
K03202	0.0
K03203	4.0
K03208	10.0
K03758	2382.0
K03759	9.0
K09469	0.0
K09461	0.0
K06204	1121.0
K00178	0.0
K13950	0.0
K13953	17.0
K13955	0.0
K13954	1933.0
K10920	0.0
K06324	0.0
K11777	195.0
K11779	0.0
K11778	0.0
K06325	0.0
K12600	0.0
K07432	0.0
K07430	0.0
K06326	0.0
K07128	0.0
K07121	1119.0
K07120	1117.0
K07123	2.0
K07122	1117.0
K07125	0.0
K07124	6636.0
K07127	22.0
K07126	4994.0
K01870	29859.0
K01873	32703.0
K01872	29851.0
K01875	29859.0
K01874	32788.0
K01876	30593.0
K01879	1212.0
K01878	1211.0
K06321	0.0
K00476	0.0
K00477	0.0
K00474	0.0
K00472	0.0
K00470	4.0
K00471	2.0
K00478	0.0
K00479	0.0
K04775	17.0
K04774	1119.0
K04777	0.0
K04776	0.0
K04771	17.0
K04770	1118.0
K04773	23368.0
K04772	1119.0
K04779	0.0
K04778	0.0
K14657	0.0
K14656	0.0
K14654	0.0
K14653	0.0
K14652	47011.0
K14659	0.0
K14658	0.0
K14386	0.0
K09926	1.0
K01699	10.0
K01698	4964.0
K01695	27898.0
K01697	7.0
K01696	28038.0
K01690	1114.0
K01693	6938.0
K01692	2833.0
K07227	6.0
K03439	29721.0
K03438	34320.0
K13380	0.0
K03928	87.0
K03925	7506.0
K03924	31509.0
K03431	10326.0
K03926	1116.0
K03437	28664.0
K03436	13342.0
K03435	1122.0
K03434	0.0
K02348	218.0
K02342	45522.0
K02343	29207.0
K02340	29150.0
K02341	29857.0
K02346	12372.0
K02347	8.0
K02344	1116.0
K02345	1117.0
K03697	1397.0
K03696	29057.0
K03695	29853.0
K03694	1121.0
K03693	1.0
K03692	0.0
K03690	1120.0
K03699	27680.0
K03698	4921.0
K13566	0.0
K12164	0.0
K07338	0.0
K07339	325.0
K07334	1199.0
K07335	10573.0
K07336	13.0
K07337	1118.0
K07330	0.0
K07331	0.0
K07332	0.0
K07333	0.0
K09695	1.0
K09694	1.0
K09697	752.0
K09696	752.0
K09691	8865.0
K09690	5355.0
K09693	0.0
K09692	593.0
K09699	0.0
K09698	17.0
K07590	918.0
K07591	8.0
K07592	11.0
K05998	0.0
K05999	0.0
K05996	0.0
K05997	1118.0
K05994	0.0
K05995	26446.0
K05993	4051.0
K05991	0.0
K10837	0.0
K00319	0.0
K00318	2.0
K00648	31066.0
K02545	0.0
K00645	30015.0
K00311	2.0
K00646	0.0
K00317	0.0
K00316	0.0
K00643	0.0
K00314	0.0
K02547	795.0
K06429	0.0
K06428	0.0
K06427	0.0
K02812	7.0
K06425	3.0
K06424	0.0
K06423	220.0
K06422	0.0
K06421	2.0
K02813	7.0
K02930	0.0
K03815	12.0
K05612	0.0
K03367	11.0
K03366	1121.0
K03812	1112.0
K03635	1122.0
K03634	1120.0
K03631	29161.0
K05969	0.0
K03630	30150.0
K03633	1118.0
K03632	1119.0
K01998	8953.0
K01999	8667.0
K01992	44762.0
K01993	45613.0
K01990	104870.0
K01991	22816.0
K01996	9173.0
K01997	9444.0
K01994	1.0
K01995	9436.0
K03148	1373.0
K03639	3338.0
K05692	0.0
K03638	18.0
K00869	6.0
K00868	8997.0
K00861	0.0
K00860	1214.0
K00863	744.0
K00862	0.0
K00865	7413.0
K00864	11720.0
K00867	1124.0
K00866	0.0
K01192	33321.0
K01190	127597.0
K01191	15586.0
K01197	11.0
K01194	1118.0
K01195	5969.0
K01198	3336.0
K01199	0.0
K00656	43592.0
K00657	27468.0
K00306	0.0
K14591	15.0
K00300	0.0
K00653	0.0
K13715	0.0
K13713	0.0
K00650	0.0
K00651	8113.0
K14596	0.0
K02647	15518.0
K14598	0.0
K02643	0.0
K02642	0.0
K02641	0.0
K02640	0.0
K03594	23877.0
K03595	29858.0
K03596	29218.0
K03597	1119.0
K03590	23018.0
K03591	1118.0
K03592	1130.0
K03593	22801.0
K03598	1119.0
K03599	1120.0
K01736	29798.0
K01737	23116.0
K01734	12241.0
K01735	26956.0
K01732	2.0
K01733	30486.0
K01730	2854.0
K01731	5.0
K06049	0.0
K01738	33352.0
K01739	1120.0
K11809	0.0
K05343	725.0
K02422	9242.0
K02421	8540.0
K05340	3.0
K02427	1120.0
K05346	102.0
K02425	1115.0
K02424	14.0
K05349	94222.0
K02428	22879.0
K03770	22802.0
K03771	22802.0
K03772	1120.0
K03773	22799.0
K03774	1274.0
K03775	22800.0
K03776	1121.0
K03777	1116.0
K03778	28779.0
K03779	437.0
K09722	0.0
K08174	0.0
K14114	0.0
K13979	13.0
K13237	0.0
K14440	0.0
K09992	2845.0
K09990	1.0
K09991	0.0
K09996	17.0
K09997	1118.0
K09994	10.0
K14110	0.0
K09998	1118.0
K09999	1118.0
K14111	0.0
K14113	0.0
K14449	0.0
K10213	54.0
K14118	0.0
K11711	688.0
K11710	0.0
K11712	1145.0
K11717	53130.0
K11719	1120.0
K06857	0.0
K10440	17581.0
K10441	15843.0
K07103	0.0
K07102	2.0
K07101	0.0
K07100	0.0
K07107	50330.0
K07106	1761.0
K07105	5110.0
K07456	28606.0
K07459	1126.0
K07458	243.0
K07109	1116.0
K07108	0.0
K10198	0.0
K10199	0.0
K10190	11195.0
K10191	0.0
K10192	1002.0
K10193	604.0
K10194	860.0
K10195	7.0
K10196	0.0
K10197	0.0
K15013	0.0
K01858	93.0
K15016	0.0
K15017	0.0
K01853	0.0
K01852	0.0
K01851	0.0
K01850	81.0
K01857	7.0
K01856	0.0
K01854	31328.0
K07539	0.0
K08478	1096.0
K08479	0.0
K08476	1096.0
K08477	0.0
K08475	1096.0
K00450	12.0
K00451	0.0
K00452	0.0
K00453	0.0
K00455	1103.0
K00456	0.0
K00457	6.0
K00106	0.0
K00459	6.0
K00104	642.0
K00105	0.0
K00102	1.0
K00103	0.0
K00100	35048.0
K00101	18.0
K01509	0.0
K04759	36729.0
K04758	22041.0
K04757	250.0
K01504	0.0
K04755	1120.0
K04754	1120.0
K04753	1118.0
K04752	1120.0
K04751	5237.0
K01502	3.0
K14631	0.0
K05359	0.0
K14632	0.0
K07536	0.0
K12080	0.0
K02364	15.0
K12369	1195.0
K02361	1112.0
K02362	13.0
K02363	1135.0
K13509	0.0
K13503	0.0
K13500	0.0
K12109	0.0
K12108	0.0
K12101	0.0
K12100	0.0
K12103	0.0
K12102	0.0
K12105	0.0
K12104	0.0
K12107	0.0
K12106	0.0
K11023	0.0
K03014	0.0
K08906	0.0
K08904	0.0
K08900	0.0
K06223	8258.0
K06199	23435.0
K06198	6.0
K06197	12.0
K06196	4668.0
K06194	22800.0
K06193	1119.0
K06192	1121.0
K06191	16.0
K06190	1120.0
K11104	3312.0
K11105	24305.0
K11106	14.0
K11107	1118.0
K11102	1123.0
K11103	1121.0
K07862	1231.0
K00666	3420.0
K00663	0.0
K00662	2857.0
K00661	30234.0
K00660	1.0
K06997	29800.0
K06996	5.0
K06995	1097.0
K10852	599.0
K06993	0.0
K06992	2.0
K06991	0.0
K06990	9.0
K11050	0.0
K06999	18.0
K06998	5237.0
K05338	1.0
K11051	0.0
K06441	0.0
K06440	0.0
K06443	0.0
K06442	7059.0
K06445	1120.0
K06447	16.0
K06446	78.0
K06309	0.0
K05686	0.0
K02655	2.0
K07392	0.0
K00595	10129.0
K00594	0.0
K00596	0.0
K00599	59765.0
K00598	17.0
K02657	2.0
K07642	1119.0
K07643	16.0
K07396	1097.0
K07397	1132.0
K07394	1102.0
K07395	6.0
K04102	0.0
K04103	1108.0
K04100	1.0
K04101	1.0
K04107	0.0
K04105	0.0
K04108	0.0
K04109	0.0
K07716	0.0
K07717	338.0
K07714	5.0
K07715	1119.0
K07712	1121.0
K07713	12.0
K07710	12.0
K07711	1119.0
K07718	40835.0
K07719	612.0
K00843	0.0
K00842	0.0
K00841	9.0
K00840	16.0
K00847	32011.0
K00846	0.0
K00845	58759.0
K00844	78.0
K00849	29550.0
K00848	5481.0
K06302	0.0
K13771	1120.0
K13770	8.0
K13772	0.0
K13775	0.0
K13774	1.0
K13777	0.0
K13776	1.0
K13779	0.0
K13778	0.0
K02621	22865.0
K02992	29844.0
K02623	0.0
K08286	0.0
K08281	2288.0
K02996	29437.0
K02995	0.0
K02994	29859.0
K02629	0.0
K02628	0.0
K08289	22800.0
K08288	0.0
K03578	1116.0
K03579	1119.0
K03576	1118.0
K03577	3964.0
K03574	20657.0
K03575	25160.0
K03572	29726.0
K03573	1118.0
K03570	29803.0
K03571	6413.0
K01710	54371.0
K01711	25060.0
K01712	1517.0
K01713	0.0
K01714	39738.0
K01715	5009.0
K01716	1118.0
K01718	1.0
K01719	22801.0
K03081	14.0
K02199	1116.0
K02198	1194.0
K14170	15680.0
K02193	1116.0
K02192	1200.0
K02191	9.0
K02190	5081.0
K02197	1193.0
K02196	13.0
K02195	1193.0
K02194	1193.0
K03718	22800.0
K03719	5067.0
K03712	9833.0
K03713	0.0
K03710	10192.0
K03711	34033.0
K03716	4099.0
K03717	1119.0
K03715	0.0
K07129	0.0
K00045	0.0
K13995	0.0
K13994	0.0
K13991	0.0
K13990	21680.0
K13993	22478.0
K13992	0.0
K06298	4824.0
K06299	0.0
K06294	0.0
K06295	2294.0
K06296	223.0
K06297	247.0
K06290	0.0
K06291	0.0
K06292	0.0
K06293	0.0
K12743	0.0
K00248	6168.0
K06426	1.0
K11739	8.0
K11738	17.0
K11733	1118.0
K11732	13.0
K11731	0.0
K11737	1119.0
K11736	14.0
K11735	8.0
K11734	14.0
K06870	0.0
K06871	34955.0
K06872	27306.0
K06873	0.0
K06874	0.0
K06875	0.0
K06876	0.0
K06877	2844.0
K06878	1118.0
K06879	1120.0
K07478	33015.0
K12645	0.0
K07479	1116.0
K07473	6680.0
K07472	0.0
K07471	8.0
K07470	16.0
K07477	0.0
K07476	0.0
K07474	1375.0
K15038	0.0
K15039	0.0
K15034	15.0
K15036	0.0
K15037	0.0
K08738	0.0
K06420	0.0
K00128	25905.0
K00129	0.0
K00438	0.0
K00432	1381.0
K00433	2851.0
K00122	1.0
K00123	4564.0
K00124	1211.0
K00125	0.0
K00126	0.0
K00127	1202.0
K08973	2.0
K14348	14.0
K14347	4.0
K14340	0.0
K08972	88.0
K01525	1120.0
K01524	35692.0
K01523	1438.0
K01521	17.0
K01520	33655.0
K01529	278.0
K08977	0.0
K03969	1457.0
K08929	0.0
K02388	8955.0
K02389	8671.0
K02386	1117.0
K02387	8951.0
K02384	0.0
K02385	7420.0
K02382	0.0
K02380	1126.0
K02381	9.0
K05386	0.0
K13524	0.0
K13525	0.0
K13527	0.0
K13520	0.0
K13522	0.0
K13529	2.0
K03385	1188.0
K03384	0.0
K03387	22800.0
K03386	25780.0
K03381	0.0
K03380	1.0
K03383	0.0
K03382	1424.0
K03389	21782.0
K03388	21713.0
K05356	0.0
K12344	0.0
K12343	0.0
K12342	0.0
K12341	0.0
K12340	22801.0
K02430	1113.0
K12349	0.0
K05351	0.0
K11694	0.0
K11695	0.0
K11690	4188.0
K05352	0.0
K11693	0.0
K08928	0.0
K03433	0.0
K13832	0.0
K03039	0.0
K03432	0.0
K06607	0.0
K06606	91.0
K06605	14.0
K03430	3169.0
K06603	230.0
K06602	0.0
K06601	0.0
K06600	0.0
K05358	12.0
K06609	3.0
K06608	266.0
K03923	1112.0
K03922	0.0
K11472	9.0
K11473	24.0
K11474	9.0
K11475	1.0
K11476	0.0
K11477	13.0
K00601	0.0
K00600	29220.0
K00603	575.0
K03746	1134.0
K00605	26257.0
K00604	29860.0
K00607	0.0
K00606	23801.0
K00609	29707.0
K03741	1993.0
K03740	10.0
K03743	2014.0
K10873	0.0
K03214	1118.0
K14068	0.0
K13317	0.0
K06360	0.0
K14069	0.0
K08078	0.0
K09650	0.0
K06361	0.0
K07802	0.0
K07803	11.0
K07800	0.0
K07801	0.0
K07806	1118.0
K07807	0.0
K07804	4.0
K07805	0.0
K06362	0.0
K01172	0.0
K10257	0.0
K10255	1.0
K10254	8781.0
K10253	0.0
K10918	2.0
K04128	0.0
K01958	635.0
K01959	0.0
K01956	29582.0
K01957	0.0
K04126	0.0
K04127	0.0
K01952	29815.0
K01953	11759.0
K01950	29778.0
K01951	32965.0
K07730	0.0
K07731	0.0
K07732	0.0
K07733	2218.0
K07734	3.0
K07735	1121.0
K07736	9040.0
K07737	43125.0
K07738	7923.0
K07739	77.0
K06365	0.0
K06366	0.0
K06367	0.0
K10910	0.0
K10911	0.0
K04382	0.0
K10775	0.0
K02609	1104.0
K02979	0.0
K02978	0.0
K06368	0.0
K02975	0.0
K02974	0.0
K02977	0.0
K02976	0.0
K03558	1121.0
K03559	22816.0
K03550	29651.0
K03551	29853.0
K03552	0.0
K03553	32709.0
K03554	1121.0
K03555	29721.0
K03556	3973.0
K03557	1120.0
K01778	30245.0
K01779	2322.0
K06369	0.0
K01772	1198.0
K01770	29154.0
K01771	1.0
K01776	28882.0
K01777	479.0
K01774	0.0
K01775	35832.0
K05385	0.0
K05384	0.0
K05383	0.0
K05382	0.0
K05381	0.0
K08159	1118.0
K14153	8.0
K14154	0.0
K14155	31481.0
K08152	0.0
K08156	22812.0
K08076	0.0
K12809	2.0
K05297	15.0
K03734	31053.0
K03735	1107.0
K03736	1107.0
K03737	28901.0
K03731	0.0
K03732	1119.0
K03733	22822.0
K03738	16.0
K03739	10.0
K08139	0.0
K06994	5.0
K12660	11.0
K12661	7.0
K07450	0.0
K08719	0.0
K08717	0.0
K08715	0.0
K08714	0.0
K08713	0.0
K08710	0.0
K11311	0.0
K11312	0.0
K00141	1.0
K00146	1104.0
K00411	1.0
K00412	1.0
K00145	59968.0
K00148	1.0
K14367	0.0
K14366	0.0
K08954	0.0
K08384	11070.0
K14369	0.0
K14368	0.0
K14091	2844.0
K14090	2921.0
K14093	0.0
K14092	0.0
K14095	0.0
K14094	0.0
K14097	0.0
K14096	0.0
K14099	0.0
K14098	0.0
K02848	1109.0
K01541	0.0
K04712	0.0
K04711	0.0
K01545	3.0
K01547	27171.0
K01546	27170.0
K01548	27089.0
K04719	1.0
K04718	0.0
K02018	5505.0
K02019	2043.0
K02016	41838.0
K02017	1129.0
K02014	77704.0
K02015	46611.0
K02012	8370.0
K02013	39309.0
K02010	4089.0
K02011	8019.0
K04515	0.0
K03943	0.0
K03941	0.0
K03940	0.0
K00313	1284.0
K04060	0.0
K01608	3993.0
K08942	0.0
K08943	0.0
K08940	0.0
K08941	0.0
K08946	0.0
K08947	0.0
K08944	0.0
K08945	0.0
K03059	0.0
K13811	0.0
K13812	0.0
K13815	0.0
K13816	2.0
K13818	0.0
K13819	4.0
K03053	0.0
K03052	0.0
K03055	0.0
K03054	0.0
K03057	0.0
K03056	0.0
K06222	1110.0
K11418	0.0
K11410	0.0
K11415	0.0
K00622	0.0
K00621	0.0
K00620	16049.0
K00627	1573.0
K00626	7580.0
K00625	27846.0
K00624	0.0
K02805	3995.0
K02552	1117.0
K02550	8.0
K02556	7965.0
K02803	4.0
K02554	7.0
K07280	0.0
K07281	0.0
K07282	26389.0
K07283	15.0
K07284	1954.0
K07285	1127.0
K07286	1118.0
K08217	8384.0
K07288	1.0
K07289	1118.0
K07534	0.0
K07535	268.0
K07533	4210.0
K07822	0.0
K07823	0.0
K08699	0.0
K00088	32648.0
K00087	1938.0
K00086	2927.0
K00082	0.0
K10239	0.0
K10238	0.0
K10231	387.0
K10230	0.0
K10233	0.0
K10232	0.0
K10235	0.0
K10234	0.0
K10237	0.0
K10236	0.0
K08353	0.0
K01970	0.0
K01971	392.0
K01972	32503.0
K01973	0.0
K01974	7.0
K01975	309.0
K01976	0.0
K07758	0.0
K05990	0.0
K07752	0.0
K07753	0.0
K07751	1118.0
K13786	0.0
K07755	0.0
K07442	0.0
K08352	232.0
K07115	1120.0
K07441	0.0
K07634	0.0
K07446	1.0
K07111	0.0
K07444	6910.0
K07445	0.0
K00647	1126.0
K07449	0.0
K00641	21686.0
K00640	33189.0
K01289	0.0
K01282	0.0
K01283	0.0
K01280	0.0
K01281	6.0
K01286	518.0
K01284	43375.0
K02954	29861.0
K02952	29859.0
K02950	29217.0
K00155	1.0
K02959	29859.0
K00887	0.0
K00886	0.0
K00885	12.0
K00884	1118.0
K00883	1551.0
K00882	4314.0
K00881	353.0
K00880	3167.0
K00053	29553.0
K14048	0.0
K01026	2151.0
K01756	31216.0
K01025	0.0
K01750	808.0
K01023	97.0
K01752	34785.0
K01753	415.0
K14583	0.0
K01758	97.0
K01759	51493.0
K09565	0.0
K09568	0.0
K08173	17.0
K08172	1111.0
K02483	2961.0
K02482	1.0
K08177	612.0
K08176	0.0
K08175	0.0
K02486	0.0
K02489	0.0
K02488	2.0
K08178	2.0
K14138	157.0
K14136	0.0
K09713	0.0
K09714	0.0
K09715	0.0
K03532	8.0
K03533	8.0
K03530	74005.0
K03531	29431.0
K03536	29780.0
K03537	0.0
K03534	25481.0
K03535	21.0
K03538	0.0
K03539	0.0
K14451	0.0
K14450	0.0
K02225	0.0
K02224	10669.0
K02227	5900.0
K02226	6433.0
K02221	1426.0
K14107	0.0
K02229	0.0
K02228	0.0
K14106	0.0
K00441	5.0
K03288	6.0
K03289	14.0
K03284	33025.0
K03285	2.0
K03286	1120.0
K03287	21684.0
K03280	2.0
K03281	22813.0
K03282	29140.0
K00440	0.0
K13677	0.0
K12790	2.0
K09639	0.0
K12688	0.0
K12689	0.0
K12686	1.0
K12687	6.0
K12684	1106.0
K12685	1103.0
K12682	0.0
K12683	0.0
K12680	0.0
K11889	0.0
K08884	8747.0
K11085	25647.0
K11084	3.0
K11081	3.0
K11080	0.0
K11083	3.0
K11082	3.0
K11089	1.0
K08777	0.0
K08776	0.0
K06346	6343.0
K06347	0.0
K09824	20.0
K09825	28911.0
K09823	1120.0
K09820	0.0
K10939	8.0
K10936	0.0
K10937	0.0
K10933	0.0
K06348	0.0
K09829	0.0
K11337	0.0
K11336	0.0
K11335	0.0
K11334	0.0
K11333	0.0
K11332	0.0
K11331	0.0
K11330	0.0
K00169	1177.0
K00164	1125.0
K00166	0.0
K00167	0.0
K00161	455.0
K00162	455.0
K00163	1120.0
K10689	0.0
K10680	1118.0
K10681	0.0
K10682	0.0
K04083	8100.0
K04082	1119.0
K04081	16.0
K04080	1119.0
K04087	1711.0
K04086	1.0
K04085	1119.0
K04084	19.0
K04088	1711.0
K01569	1.0
K01568	0.0
K01563	0.0
K01561	0.0
K01560	3922.0
K01567	3.0
K01565	0.0
K01564	2.0
K02038	29783.0
K02039	29780.0
K02030	20893.0
K02031	30624.0
K02032	31755.0
K02033	35435.0
K02034	37482.0
K02035	41011.0
K02036	29780.0
K02037	29727.0
K05556	0.0
K13658	0.0
K13659	0.0
K13656	0.0
K13657	0.0
K13654	6.0
K13655	77.0
K13652	2849.0
K13653	16744.0
K13650	10.0
K13651	0.0
K05555	0.0
K05552	0.0
K02057	24495.0
K05550	0.0
K05551	0.0
K12308	41093.0
K12306	0.0
K03073	29802.0
K03072	1560.0
K03071	1120.0
K03070	29859.0
K03077	334.0
K03076	29217.0
K03075	28796.0
K03074	2497.0
K08965	269.0
K08967	18.0
K08961	1095.0
K08963	4592.0
K13873	0.0
K13876	0.0
K13874	3.0
K13875	0.0
K06139	3.0
K06138	3.0
K06135	1.0
K06134	2.0
K06137	3.0
K06136	3.0
K06131	33945.0
K06133	6163.0
K06132	16.0
K02600	29859.0
K07389	2.0
K07388	0.0
K04747	0.0
K01516	29218.0
K09977	1.0
K07518	0.0
K07519	0.0
K11437	0.0
K07512	0.0
K07516	10.0
K10212	78.0
K10747	0.0
K10217	0.0
K10219	0.0
K10218	1.0
K10748	1120.0
K01912	27837.0
K01913	0.0
K01910	1666.0
K01911	1391.0
K01916	26.0
K01917	0.0
K01914	29126.0
K01915	40084.0
K01918	23579.0
K01919	1202.0
K07774	1102.0
K07775	729.0
K07776	93.0
K07777	631.0
K07770	2.0
K07771	1117.0
K07772	6.0
K07773	1118.0
K07778	10.0
K01193	10215.0
K04340	0.0
K04341	0.0
K04342	0.0
K04343	0.0
K12986	2.0
K04691	1119.0
K02931	29437.0
K02933	29859.0
K02935	29850.0
K02936	0.0
K02939	29859.0
K00205	0.0
K00204	0.0
K00207	0.0
K00206	0.0
K00201	0.0
K00200	0.0
K00203	0.0
K00202	0.0
K00209	0.0
K00208	22801.0
K01000	32714.0
K01001	0.0
K01002	690.0
K01003	46.0
K01004	0.0
K01005	200.0
K01006	28675.0
K01007	1451.0
K01008	3783.0
K10855	0.0
K14115	0.0
K14116	0.0
K14441	29718.0
K14446	14.0
K14447	0.0
K14112	0.0
K14445	1.0
K08195	15.0
K08194	21.0
K14448	0.0
K08196	0.0
K08191	22799.0
K14119	0.0
K08193	0.0
K00702	1283.0
K10799	0.0
K03518	5323.0
K03519	498.0
K09719	0.0
K10856	0.0
K03516	17.0
K03517	24502.0
K02205	0.0
K02204	10.0
K02203	5607.0
K02201	0.0
K02200	1116.0
K13714	0.0
K13461	0.0
K12518	2197.0
K12519	2197.0
K12517	2197.0
K12514	0.0
K12515	0.0
K12512	0.0
K12513	0.0
K12510	6073.0
K12511	1232.0
K07183	7044.0
K07182	2.0
K07181	3263.0
K07180	238.0
K07186	1118.0
K07185	1745.0
K07184	1118.0
K09800	1120.0
K09801	1118.0
K09802	1118.0
K09803	85.0
K09804	0.0
K09805	0.0
K09806	1120.0
K09807	26593.0
K09808	45600.0
K09809	10.0
K10912	0.0
K10913	0.0
K10914	1943.0
K10915	0.0
K10916	0.0
K10917	0.0
K11358	5429.0
K11355	0.0
K11354	0.0
K11357	0.0
K11356	0.0
K04069	51932.0
K04068	30550.0
K04065	1119.0
K04064	17.0
K04067	1118.0
K04066	29802.0
K04061	4636.0
K09716	0.0
K04063	16.0
K04062	1105.0
K10006	0.0
K10007	0.0
K10004	1120.0
K10005	0.0
K10002	1120.0
K10003	1120.0
K10000	1118.0
K10001	1121.0
K09717	0.0
K10008	0.0
K10009	14.0
K02491	0.0
K14588	1116.0
K14581	0.0
K13678	6.0
K13679	0.0
K11633	0.0
K13670	0.0
K13671	0.0
K11987	0.0
K11636	0.0
K11634	0.0
K13582	0.0
K13583	0.0
K13580	0.0
K13581	0.0
K13586	0.0
K13587	0.0
K13584	0.0
K13585	0.0
K13588	0.0
K13589	0.0
K02052	2011.0
K02053	2021.0
K02050	19585.0
K02051	17837.0
K02056	13009.0
K05553	0.0
K02054	2010.0
K02055	1743.0
K02058	4356.0
K02059	0.0
K05558	0.0
K05559	2.0
K03895	8.0
K03894	8.0
K03897	10.0
K03896	8.0
K03891	0.0
K03890	0.0
K03893	7.0
K03892	13601.0
K02423	1116.0
K05342	0.0
K05341	60.0
K12989	0.0
K12988	1.0
K02420	8309.0
K12981	2.0
K12980	0.0
K12983	2.0
K12982	0.0
K12985	6.0
K12984	9.0
K12987	0.0
K02426	23917.0
K13854	0.0
K03098	22799.0
K13853	213.0
K03095	6.0
K05344	0.0
K03091	28352.0
K03090	214.0
K03093	753.0
K03092	24535.0
K06113	0.0
K09632	0.0
K02429	44476.0
K06118	0.0
K05716	0.0
K04844	55.0
K11632	0.0
K11630	0.0
K11631	59.0
K11637	0.0
K11635	0.0
K11638	0.0
K11639	0.0
K07572	0.0
K07573	0.0
K07570	3.0
K07571	1493.0
K07576	5635.0
K07577	0.0
K07574	8036.0
K07575	0.0
K07578	0.0
K07579	0.0
K11189	17780.0
K11184	4346.0
K11187	0.0
K11180	8.0
K11181	8.0
K11183	1114.0
K10764	2.0
K10763	1120.0
K10762	4.0
K01938	28827.0
K01939	30209.0
K01934	8220.0
K01935	23926.0
K01937	29801.0
K01930	0.0
K01932	0.0
K01933	32638.0
K07798	1115.0
K07799	1120.0
K07796	1107.0
K07797	8.0
K07794	1194.0
K07795	1414.0
K07792	1117.0
K07793	4658.0
K07790	1.0
K07791	1121.0
K06379	6915.0
K00968	2848.0
K06378	6074.0
K06377	0.0
K06376	0.0
K06375	0.0
K09814	0.0
K09813	0.0
K06372	0.0
K06371	0.0
K06370	0.0
K01249	0.0
K01246	26210.0
K01247	1165.0
K01244	0.0
K01243	25951.0
K08919	0.0
K01241	1118.0
K02919	25267.0
K02913	28924.0
K02912	0.0
K02911	29207.0
K02910	0.0
K02917	0.0
K02916	29857.0
K02915	0.0
K02914	29490.0
K00228	1120.0
K00227	0.0
K00226	52109.0
K00224	0.0
K00223	0.0
K00222	0.0
K00221	0.0
K00220	0.0
K01798	0.0
K01799	394.0
K01068	0.0
K01069	2202.0
K01062	0.0
K01791	28405.0
K01792	1119.0
K01061	1125.0
K01066	1297.0
K01067	383.0
K01796	45.0
K01797	88.0
K05499	4625.0
K14468	0.0
K14469	0.0
K14465	0.0
K14466	0.0
K14467	0.0
K10834	0.0
K10833	0.0
K02266	0.0
K03793	0.0
K03790	1533.0
K03791	9.0
K03796	1108.0
K03797	72298.0
K03794	0.0
K03795	1.0
K03798	40079.0
K03799	2222.0
K13448	0.0
K12538	4.0
K12539	0.0
K12530	1102.0
K12531	1095.0
K12532	1095.0
K12533	0.0
K12534	0.0
K12535	0.0
K12536	4.0
K12537	4.0
K03136	0.0
K09790	24042.0
K09791	1117.0
K09792	2.0
K09793	21688.0
K09794	1111.0
K09795	1103.0
K09796	1.0
K09797	24840.0
K09798	1119.0
K09799	1.0
K10972	9.0
K10973	8.0
K10977	92.0
K10974	4803.0
K10975	8.0
K10978	0.0
K10979	464.0
K06308	0.0
K00315	0.0
K09862	1118.0
K06303	0.0
K09860	0.0
K09861	28012.0
K06306	1619.0
K06307	0.0
K06305	0.0
K11373	0.0
K04047	1130.0
K04046	1118.0
K04045	3433.0
K04044	1119.0
K04043	30596.0
K04042	4669.0
K04041	5659.0
K04040	0.0
K02700	0.0
K04049	0.0
K04048	0.0
K02707	0.0
K02704	0.0
K02705	0.0
K10020	3.0
K10021	3.0
K10022	0.0
K10023	1.0
K10024	1.0
K10025	0.0
K10026	1345.0
K10027	1.0
K13612	0.0
K13613	0.0
K13611	0.0
K13614	0.0
K13615	0.0
K05794	1109.0
K05795	2592.0
K05796	1169.0
K05797	0.0
K05790	1118.0
K05791	1105.0
K05792	1197.0
K05793	1105.0
K05798	1118.0
K05799	13188.0
K01474	1.0
K01477	1.0
K01476	2.0
K01471	0.0
K01470	8439.0
K01473	1.0
K13039	0.0
K01479	1104.0
K01478	89.0
K05570	2996.0
K05571	2996.0
K05572	0.0
K05573	0.0
K02078	43574.0
K02079	1104.0
K05576	0.0
K02074	14.0
K02075	14.0
K02076	79.0
K02077	21.0
K02071	7599.0
K02072	7018.0
K02073	8715.0
K03309	0.0
K03308	37289.0
K03305	25048.0
K03304	14.0
K03307	9371.0
K03306	5382.0
K03301	0.0
K03300	2326.0
K03303	138.0
K03302	0.0
K06173	34652.0
K06175	1118.0
K06174	0.0
K06177	25028.0
K06176	1118.0
K06179	8086.0
K07680	8.0
K03867	0.0
K03838	10.0
K12053	0.0
K11618	2844.0
K11619	0.0
K11614	0.0
K11615	0.0
K11616	7.0
K11617	0.0
K11610	0.0
K11611	0.0
K11960	0.0
K11961	2.0
K02836	29804.0
K10565	0.0
K10564	0.0
K02837	28577.0
K10561	690.0
K10560	690.0
K10563	6456.0
K10562	4.0
K02838	29859.0
K06858	1118.0
K02839	3955.0
K06859	324.0
K12700	215.0
K07558	0.0
K07559	3971.0
K07228	0.0
K07229	1117.0
K07226	0.0
K07224	1116.0
K07225	1114.0
K07222	6.0
K07223	2227.0
K07220	3978.0
K07221	0.0
K10709	2200.0
K10708	4.0
K10701	0.0
K10703	0.0
K10702	0.0
K10704	0.0
K05984	14.0
K07537	0.0
K08652	0.0
K08651	0.0
K08658	0.0
K08659	231.0
K05982	1119.0
K07451	0.0
K07453	1.0
K07452	0.0
K07455	1193.0
K07454	1101.0
K09707	3527.0
K07457	3.0
K09706	11.0
K07104	1.0
K00029	1120.0
K00028	0.0
K00799	3355.0
K00798	10564.0
K00797	3350.0
K00024	44574.0
K00795	2240.0
K00026	0.0
K00021	0.0
K00020	113.0
K00023	1.0
K00022	0.0
K09017	17.0
K01269	6824.0
K09015	22804.0
K09014	25726.0
K09013	31214.0
K09011	21680.0
K09010	0.0
K01261	0.0
K01262	54535.0
K01263	1.0
K01264	0.0
K01265	56419.0
K01266	2850.0
K09018	14.0
K08227	1118.0
K08226	0.0
K08225	15.0
K08224	1125.0
K08223	1119.0
K08222	0.0
K08221	8.0
K00249	6.0
K01790	46746.0
K00241	22809.0
K00240	23179.0
K00243	26539.0
K00242	1120.0
K00245	1117.0
K00244	4420.0
K00247	1117.0
K00246	1117.0
K01795	3975.0
K06983	0.0
K02799	6.0
K02798	1127.0
K02791	1538.0
K02790	1100.0
K02793	3499.0
K02795	4218.0
K02794	4532.0
K02796	4472.0
K04564	24609.0
K04565	5209.0
K04566	2844.0
K04567	26995.0
K01040	409.0
K01041	2.0
K04562	635.0
K04568	1119.0
K01049	0.0
K02535	22802.0
K02242	6.0
K02536	22805.0
K02531	4.0
K02246	6.0
K02533	1136.0
K02532	1134.0
K02248	6.0
K02538	11.0
K00581	0.0
K13421	0.0
K01013	0.0
K15018	0.0
K15019	0.0
K03110	29859.0
K03111	58651.0
K03112	1118.0
K03113	22799.0
K03116	22973.0
K03117	1127.0
K03118	23050.0
K03119	16.0
K10919	0.0
K12552	0.0
K12553	0.0
K12551	0.0
K12556	0.0
K12554	0.0
K12555	12.0
K06892	8.0
K06893	2.0
K06890	3472.0
K06891	1121.0
K06896	44862.0
K06897	6070.0
K06894	1119.0
K06895	1813.0
K10954	1.0
K10956	0.0
K06899	1123.0
K06328	1.0
K06329	0.0
K10952	0.0
K10953	1.0
K11395	0.0
K11391	14.0
K11390	0.0
K11392	17.0
K00499	0.0
K00494	4.0
K00495	0.0
K00496	2.0
K00491	0.0
K00492	3.0
K00493	0.0
K13591	0.0
K01467	23118.0
K13593	0.0
K13592	0.0
K04021	13.0
K04020	11.0
K04023	1519.0
K04022	11.0
K04025	11.0
K04024	2131.0
K04027	112.0
K04026	590.0
K04029	4460.0
K04028	4644.0
K07055	0.0
K07054	1117.0
K07057	0.0
K07056	51539.0
K07051	1.0
K07050	5243.0
K07053	23118.0
K07052	38206.0
K07059	0.0
K07058	28203.0
K10040	64.0
K10041	1064.0
K10046	0.0
K04799	0.0
K04798	0.0
K04793	0.0
K04792	0.0
K04791	0.0
K04790	0.0
K04797	0.0
K04796	0.0
K04795	0.0
K04794	0.0
K13638	1116.0
K13639	1116.0
K13634	1119.0
K13635	18.0
K13636	7.0
K13637	20.0
K13630	11.0
K13631	13.0
K13632	17.0
K13633	5.0
K02042	3428.0
K05778	13.0
K05779	13.0
K05776	22798.0
K05541	1120.0
K05774	16.0
K05775	14.0
K05772	9.0
K05773	8.0
K05540	2368.0
K01459	0.0
K01458	1.0
K01457	11.0
K01455	93.0
K01454	0.0
K01453	0.0
K01452	1.0
K01451	1146.0
K01450	0.0
K05518	0.0
K08070	1103.0
K08071	0.0
K05516	99.0
K08077	381.0
K05515	29572.0
K13093	0.0
K11783	0.0
K12949	0.0
K12945	16.0
K12944	12.0
K12941	1287.0
K12940	1106.0
K12943	13.0
K12942	2536.0
K14728	0.0
K14727	0.0
K11785	0.0
K00108	1124.0
K13890	23.0
K13891	23.0
K13892	18.0
K13893	18.0
K13894	18.0
K13895	18.0
K13896	18.0
K06159	17.0
K06158	32403.0
K06153	29923.0
K06152	4.0
K06151	4.0
K06157	5.0
K06156	1116.0
K06155	15.0
K06154	0.0
K03327	44496.0
K03326	1169.0
K03325	565.0
K03324	35108.0
K03322	240.0
K03321	2352.0
K03320	1693.0
K03329	4.0
K03328	23914.0
K04802	0.0
K04801	0.0
K04800	0.0
K11948	0.0
K01505	2.0
K04756	0.0
K11940	1118.0
K11941	15.0
K11942	0.0
K11943	0.0
K11944	0.0
K01507	32380.0
K11946	0.0
K11947	0.0
K01506	1.0
K01501	7.0
K01500	210.0
K01503	0.0
K06714	1343.0
K04750	3121.0
K12789	0.0
K12788	0.0
K11526	0.0
K10810	0.0
K11522	0.0
K11523	0.0
K08675	0.0
K08676	0.0
K08677	1.0
K08679	0.0
K11521	0.0
K10547	1047.0
K10546	1054.0
K10545	855.0
K10544	109.0
K10543	160.0
K10542	5358.0
K10541	5365.0
K10540	6379.0
K10549	402.0
K10548	1047.0
K14630	0.0
K11529	0.0
K00007	6.0
K00005	7300.0
K13444	0.0
K00003	7695.0
K00002	3040.0
K00001	3876.0
K01186	24724.0
K00009	35.0
K00008	9997.0
K10726	0.0
K10725	0.0
K08246	0.0
K00263	1.0
K00262	51371.0
K00261	273.0
K00260	1.0
K00266	71121.0
K00265	23915.0
K01200	939.0
K01201	5791.0
K01206	89422.0
K01207	4586.0
K01205	21681.0
K01208	0.0
K01209	42626.0
K06167	22267.0
K00917	4803.0
K00912	22801.0
K00919	29799.0
K02519	29209.0
K02518	29216.0
K02517	22807.0
K02511	1103.0
K02510	1653.0
K13409	0.0
K13408	0.0
K03179	22810.0
K03170	0.0
K03177	29859.0
K12574	7046.0
K12570	0.0
K12573	28965.0
K11009	0.0
K11008	4.0
K11005	0.0
K11004	0.0
K11007	0.0
K11006	0.0
K11003	0.0
K08296	1121.0
K08297	9.0
K08295	0.0
K02634	0.0
K02635	0.0
K10622	0.0
K07693	4.0
K07692	0.0
K07691	0.0
K07690	11.0
K07697	0.0
K07696	2924.0
K07695	0.0
K07694	655.0
K07699	4117.0
K07698	0.0
K07079	10483.0
K07078	1183.0
K07077	0.0
K07076	593.0
K07075	566.0
K07074	1749.0
K07073	0.0
K07072	0.0
K07071	1129.0
K07070	1117.0
K14584	0.0
K11620	0.0
K09190	0.0
K11623	0.0
K05759	0.0
K08589	0.0
K11625	0.0
K11995	0.0
K01439	11422.0
K01438	23261.0
K01431	0.0
K01430	2856.0
K01433	1121.0
K01432	0.0
K01434	2.0
K01437	0.0
K01436	5437.0
K05539	1120.0
K14520	0.0
K12963	1117.0
K12962	1116.0
K12961	1118.0
K12960	27671.0
K14749	0.0
K14748	0.0
K02972	11.0
K14743	0.0
K14742	29513.0
K14745	0.0
K14744	3320.0
K14747	0.0
K14746	0.0
K02167	1118.0
K02164	0.0
K02160	4555.0
K02168	2216.0
K02169	22801.0
K10931	0.0
K03341	0.0
K03340	27177.0
K03343	0.0
K03342	1.0
K03346	62.0
K12299	11.0
K12291	12.0
K12290	15.0
K12293	0.0
K12292	0.0
K12295	0.0
K12294	0.0
K12297	1119.0
K12368	1118.0
K11922	9.0
K11923	1118.0
K11920	4.0
K11921	7.0
K11926	1118.0
K11927	2371.0
K11924	168.0
K11925	1118.0
K11928	3223.0
K13181	0.0
K13219	0.0
K07262	19.0
K07263	22795.0
K07260	10823.0
K07261	17.0
K07266	3.0
K07267	10.0
K07264	2213.0
K07265	2.0
K07268	0.0
K07269	1118.0
K01155	634.0
K04478	0.0
K04479	0.0
K10528	0.0
K14952	0.0
K07486	1115.0
K07487	0.0
K07484	3404.0
K07485	0.0
K07482	1.0
K07483	12654.0
K07480	6806.0
K07481	417.0
K07488	0.0
K07489	2195.0
K11210	1.0
K11211	0.0
K11212	7.0
K11214	2855.0
K11216	103.0
K06300	0.0
K00061	0.0
K00060	1648.0
K06301	0.0
K00065	1208.0
K00064	1.0
K00067	33413.0
K00066	1.0
K00069	0.0
K00068	1206.0
K06304	0.0
K08262	0.0
K08261	1.0
K08260	0.0
K08265	0.0
K08264	0.0
K00288	0.0
K00285	2217.0
K00284	5432.0
K00287	29652.0
K00286	32726.0
K00281	22800.0
K00280	0.0
K00283	3776.0
K00282	3776.0
K08088	2.0
K14198	0.0
K14199	0.0
K03452	0.0
K14194	0.0
K14195	0.0
K14196	0.0
K14197	0.0
K14192	0.0
K14193	0.0
K01880	28647.0
K01881	32762.0
K01883	29859.0
K01885	30425.0
K04618	0.0
K01887	32702.0
K01224	634.0
K01889	29859.0
K01226	3457.0
K01227	0.0
K01220	6.0
K01222	1934.0
K01223	8026.0
K02759	3340.0
K02755	7.0
K02757	7503.0
K02756	7.0
K14998	0.0
K02750	25.0
K02753	13.0
K02752	4.0
K00939	29859.0
K00938	6.0
K00937	30105.0
K00936	34932.0
K00935	0.0
K00934	0.0
K00933	0.0
K00932	1106.0
K00931	29817.0
K00930	60054.0
K01089	23917.0
K01080	0.0
K01081	25630.0
K01082	0.0
K01083	0.0
K01084	0.0
K01085	1115.0
K01087	11.0
K02571	0.0
K02570	1188.0
K02573	1188.0
K02572	1111.0
K02575	1208.0
K02574	1464.0
K07780	0.0
K03488	6090.0
K03489	6.0
K03482	16.0
K03483	20.0
K03480	795.0
K03481	711.0
K03486	3441.0
K03487	14.0
K03484	5414.0
K03485	1107.0
K02287	0.0
K02286	0.0
K02285	0.0
K02284	0.0
K02283	8457.0
K02282	87.0
K02281	1.0
K02280	3.0
K02289	0.0
K02288	0.0
K03626	0.0
K03627	0.0
K03624	35217.0
K03625	29857.0
K03151	8168.0
K03620	101.0
K03153	3.0
K08869	0.0
K03628	27915.0
K03629	29803.0
K09738	0.0
K09739	0.0
K09736	0.0
K09737	0.0
K09735	0.0
K09732	0.0
K09733	0.0
K09730	0.0
K09731	0.0
K09888	6735.0
K09889	1120.0
K09880	8.0
K09882	2.0
K09883	0.0
K09884	0.0
K09887	0.0
K11027	0.0
K11026	0.0
K11025	0.0
K11024	0.0
K07679	11.0
K07678	18.0
K11021	2.0
K11020	0.0
K07675	1122.0
K07674	13.0
K07676	1118.0
K07671	0.0
K07670	0.0
K07673	1118.0
K07672	0.0
K01117	0.0
K12048	0.0
K07019	1120.0
K07018	2.0
K07011	47463.0
K07010	6080.0
K07013	1.0
K07012	7126.0
K07015	7076.0
K07014	1118.0
K07017	1756.0
K07016	6.0
K10084	0.0
K08372	155.0
K05884	79.0
K05885	2925.0
K05886	3.0
K05887	8.0
K05880	1108.0
K05881	1106.0
K05882	0.0
K05883	0.0
K08902	0.0
K05739	60.0
K05888	0.0
K05889	0.0
K08903	0.0
K00547	112.0
K00544	0.0
K00545	0.0
K00542	0.0
K00543	0.0
K00540	61334.0
K00548	34421.0
K00549	3998.0
K01145	1.0
K01412	0.0
K01147	1119.0
K01417	3438.0
K00038	0.0
K01143	3.0
K01142	7482.0
K01419	1134.0
K00788	29772.0
K00789	32078.0
K12502	0.0
K14762	16.0
K14761	8030.0
K06195	1119.0
K03819	15.0
K03818	10.0
K03814	1120.0
K03817	17.0
K03816	4371.0
K03811	4456.0
K03810	110.0
K03813	1108.0
K11908	3.0
K11909	1110.0
K11904	3310.0
K11905	1120.0
K11906	1127.0
K11907	1121.0
K11900	1125.0
K11901	1124.0
K11902	4.0
K11903	2228.0
K10986	10.0
K13238	0.0
K13239	0.0
K13797	0.0
K07248	1532.0
K13796	3.0
K07244	0.0
K07245	1121.0
K07246	1718.0
K07240	61076.0
K07241	6.0
K07242	0.0
K07243	1119.0
K01268	0.0
K05296	0.0
K02821	4476.0
K09016	13.0
K09945	5.0
K09944	0.0
K09947	0.0
K09946	12.0
K09941	1.0
K09940	1.0
K09943	0.0
K09942	8.0
K09949	1.0
K09948	0.0
K10851	0.0
K10850	0.0
K03666	3184.0
K03667	1134.0
K03196	5.0
K03665	29800.0
K11275	0.0
K06012	6502.0
K00048	5077.0
K10857	16.0
K09773	1215.0
K00043	1.0
K00042	5691.0
K00041	3648.0
K00040	3805.0
K00046	30340.0
K00733	0.0
K00044	0.0
K06011	0.0
K09012	0.0
K06016	1222.0
K06017	0.0
K06014	0.0
K06015	3150.0
K06019	85.0
K01075	1.0
K12221	0.0
K06444	0.0
K04632	0.0
K14977	74.0
K14974	0.0
K00958	0.0
K00951	51862.0
K00950	23024.0
K00952	20.0
K00955	454.0
K00954	29857.0
K00957	1634.0
K00956	1611.0
K00590	1.0
K02777	1204.0
K02775	1554.0
K02774	1952.0
K02773	1955.0
K02771	14.0
K02770	4885.0
K02779	1748.0
K02778	10.0
K01606	0.0
K01607	27626.0
K01604	0.0
K01605	0.0
K01602	0.0
K01601	1.0
K03750	2079.0
K01609	26487.0
K02553	1117.0
K02804	5341.0
K02551	22802.0
K02806	1123.0
K02557	30460.0
K02800	1451.0
K05275	0.0
K02802	4.0
K13300	0.0
K02558	1121.0
K02809	2.0
K02808	0.0
K03600	1120.0
K03601	29804.0
K03602	29451.0
K03603	1118.0
K03604	4134.0
K03605	17.0
K03606	15.0
K03607	1118.0
K03608	8214.0
K03609	10882.0
K06078	1116.0
K06079	1117.0
K09710	29801.0
K09711	0.0
K09712	12.0
K06073	1118.0
K06074	1118.0
K06075	1124.0
K06076	1123.0
K06077	1120.0
K06382	3092.0
K06383	2048.0
K06380	0.0
K06381	7612.0
K06386	0.0
K06387	4000.0
K06384	791.0
K06385	5448.0
K06388	0.0
K06389	0.0
K12466	0.0
K12468	0.0
K07657	1121.0
K07656	0.0
K07655	0.0
K07654	0.0
K07653	0.0
K07652	912.0
K07651	8.0
K07650	4.0
K07659	1120.0
K07658	28239.0
K11041	482.0
K11040	0.0
K11043	0.0
K11042	0.0
K11045	0.0
K11044	0.0
K11047	0.0
K11046	0.0
K11049	0.0
K11048	0.0
K07387	22805.0
K07386	22006.0
K06926	9520.0
K06927	5.0
K06924	0.0
K06925	29859.0
K06922	0.0
K06923	6764.0
K06920	1145.0
K06921	22662.0
K06928	627.0
K06929	1338.0
K07033	8769.0
K07032	97.0
K07031	3732.0
K07030	6432.0
K07037	21900.0
K07035	5436.0
K07034	1126.0
K07039	16.0
K07038	1202.0
K10829	0.0
K00384	39730.0
K00385	967.0
K00386	0.0
K00387	0.0
K00380	1121.0
K00381	1121.0
K00382	28590.0
K00383	1120.0
K00389	15.0
K01387	0.0
K01385	0.0
K01389	0.0
K09158	1120.0
K09159	1120.0
K09156	0.0
K09157	6936.0
K09154	0.0
K09155	432.0
K09152	0.0
K09153	4105.0
K09150	0.0
K09151	11.0
K05970	25193.0
K05714	7.0
K05715	0.0
K05710	7.0
K05711	4.0
K05712	8.0
K05713	7.0
K00560	29247.0
K00561	0.0
K00563	2008.0
K00564	1340.0
K00566	52173.0
K00567	29302.0
K00568	2238.0
K00569	2.0
K05575	0.0
K01169	13.0
K01167	1.0
K01166	0.0
K05577	0.0
K01163	2110.0
K01161	0.0
K01160	2207.0
K05578	0.0
K05579	0.0
K08092	1185.0
K08093	52.0
K08094	1823.0
K08095	0.0
K08096	0.0
K08097	8.0
K02254	0.0
K02255	14.0
K01743	0.0
K02251	8.0
K02061	0.0
K01741	0.0
K02060	0.0
K00114	1.0
K02122	7957.0
K02123	29008.0
K02120	29649.0
K02121	28561.0
K02124	29657.0
K03837	1122.0
K03836	8.0
K03835	1120.0
K03834	1116.0
K03833	2366.0
K03832	25011.0
K03831	1119.0
K03830	3646.0
K00443	0.0
K03839	22803.0
K02067	1122.0
K10189	7184.0
K13038	51375.0
K13787	475.0
K13788	1118.0
K13789	79437.0
K10188	7824.0
K12255	0.0
K12254	0.0
K12257	26446.0
K12256	0.0
K12251	1396.0
K12250	0.0
K12253	0.0
K12252	0.0
K13252	199.0
K13256	1119.0
K13255	14.0
K12079	0.0
K12078	0.0
K12071	2.0
K12070	2.0
K12073	0.0
K12072	11.0
K09912	1111.0
K06236	0.0
K06237	0.0
K05519	0.0
K09914	1118.0
K11788	0.0
K11782	0.0
K11780	0.0
K11781	0.0
K11787	0.0
K11784	0.0
K11530	10.0
K12787	2.0
K12786	0.0
K12785	2.0
K12784	2.0
K06718	8.0
K09969	15.0
K09968	2.0
K09967	2880.0
K09966	2.0
K09965	1.0
K09964	1.0
K09963	1040.0
K09962	4.0
K09961	1102.0
K09960	2.0
K11527	1.0
K11524	0.0
K11525	0.0
K11250	1115.0
K11253	0.0
K11258	1118.0
K11528	0.0
K00713	0.0
K00712	9.0
K10780	0.0
K10783	8.0
K10125	5.0
K10124	1110.0
K10126	5.0
K10121	9.0
K10123	0.0
K10122	9.0
K04652	4320.0
K04653	4288.0
K04651	7510.0
K04656	4280.0
K04654	4281.0
K04655	4750.0
K00973	29354.0
K00972	431.0
K00971	25784.0
K00970	22801.0
K00975	19414.0
K00974	24259.0
K00979	23531.0
K00978	1323.0
K14954	0.0
K14955	0.0
K14956	0.0
K06178	25077.0
K01596	828.0
K01597	6.0
K01594	0.0
K01595	1121.0
K01592	0.0
K01593	0.0
K01590	4.0
K01591	29707.0
K01598	0.0
K01599	45063.0
K02711	0.0
K02710	0.0
K02713	0.0
K02712	0.0
K02714	0.0
K02717	0.0
K02716	0.0
K02719	0.0
K02718	0.0
K03449	3974.0
K03446	22805.0
K03444	0.0
K03445	18.0
K03442	29054.0
K01620	28481.0
K01621	538.0
K01622	0.0
K01623	4555.0
K01624	41524.0
K01625	41139.0
K01626	8743.0
K01627	22809.0
K01628	8012.0
K01629	2919.0
K05299	8.0
K02829	0.0
K02828	0.0
K02827	0.0
K02826	0.0
K02825	343.0
K02824	7280.0
K02823	28585.0
K02822	4874.0
K03198	1.0
K03199	5.0
K03668	1115.0
K03669	17.0
K03190	2856.0
K03191	4.0
K03660	10391.0
K03194	4.0
K03195	6.0
K03664	29859.0
K03197	5.0
K09772	6950.0
K06013	1.0
K09770	226.0
K09771	1116.0
K09776	0.0
K09777	5602.0
K09774	1120.0
K09775	5540.0
K09778	196.0
K09779	6440.0
K06269	0.0
K06323	0.0
K11624	0.0
K02991	0.0
K02990	29664.0
K02624	10.0
K02240	16.0
K08282	0.0
K12440	0.0
K12441	0.0
K12442	0.0
K12443	0.0
K12444	0.0
K12445	0.0
K12449	0.0
K02247	0.0
K07637	1118.0
K07636	29827.0
K07639	14.0
K07638	1120.0
K11069	6107.0
K11068	6132.0
K11063	0.0
K11062	0.0
K11061	0.0
K11060	0.0
K11066	1119.0
K11065	22801.0
K06900	0.0
K06901	11743.0
K06902	1234.0
K06903	1577.0
K06904	1306.0
K06905	1729.0
K06906	1402.0
K06907	3233.0
K06908	1727.0
K06909	6.0
K10821	0.0
K05905	0.0
K05904	0.0
K05906	0.0
K05900	0.0
K05903	8.0
K01406	0.0
K05909	0.0
K05908	0.0
K00368	0.0
K00369	0.0
K00366	778.0
K00367	0.0
K00364	22.0
K00365	0.0
K00362	23.0
K00363	16.0
K00360	0.0
```
