## Extended Data File 1 for "Diet induces reproducible alterations in the mouse and human gut microbiome": SRS3575040_SRR7556624.picrust_nol

```
# Constructed from biom file
#OTU ID	SRR7556624
K01365	0.0
K01364	0.0
K01361	1.0
K01360	0.0
K01362	280996.0
K02249	0.0
K05841	0.0
K05844	1.0
K05845	121.0
K05846	6699.0
K05847	7597.0
K00508	1.0
K00500	0.0
K00507	84256.0
K00504	0.0
K00505	0.0
K12521	0.0
K01101	4175.0
K01103	0.0
K12520	0.0
K01104	150040.0
K05592	198788.0
K05593	8183.0
K05590	2.0
K05591	2.0
K05596	4.0
K05597	1.0
K05594	1.0
K05595	32.0
K05599	0.0
K11964	0.0
K11962	0.0
K14540	16102.0
K12529	0.0
K12528	0.0
K06353	0.0
K02456	168671.0
K02457	2.0
K02454	168511.0
K02455	84256.0
K02452	3.0
K02453	252762.0
K02450	1.0
K02103	5288.0
K08138	27.0
K02108	119097.0
K02109	122929.0
K02458	2.0
K02459	3.0
K08137	2.0
K03851	0.0
K03850	0.0
K03852	0.0
K03855	3.0
K03856	18196.0
K13018	0.0
K13019	0.0
K13010	0.0
K13011	0.0
K13012	1440.0
K13013	0.0
K13014	1.0
K13015	116.0
K13016	0.0
K13017	0.0
K08566	0.0
K08567	30.0
K13274	0.0
K13275	1.0
K13276	0.0
K13277	0.0
K03275	1.0
K03274	84255.0
K03277	0.0
K03276	0.0
K03271	92595.0
K03270	23808.0
K03273	84373.0
K03272	172418.0
K03279	0.0
K03278	0.0
K11022	0.0
K12277	0.0
K12276	0.0
K12270	0.0
K11058	0.0
K12279	0.0
K12278	0.0
K07557	0.0
K07550	0.0
K07552	19572.0
K06319	0.0
K09909	3.0
K09908	2.0
K12051	0.0
K12050	0.0
K12057	1.0
K12056	1.0
K06221	34.0
K09900	1.0
K09903	120096.0
K09902	4.0
K09904	2.0
K09907	2.0
K09906	4.0
K11501	0.0
K03234	0.0
K00773	120096.0
K00772	84261.0
K00777	0.0
K00776	0.0
K06313	416.0
K06315	0.0
K05574	0.0
K10201	17.0
K07176	0.0
K07177	1.0
K07174	0.0
K07175	85928.0
K07172	0.0
K07173	10650.0
K07170	20299.0
K07171	36544.0
K07178	0.0
K07179	0.0
K00195	0.0
K00194	25.0
K00197	141.0
K00196	0.0
K00191	0.0
K00190	3.0
K00193	0.0
K00192	0.0
K00198	2287.0
K06405	15576.0
K10109	5320.0
K10108	14477.0
K10107	0.0
K01828	0.0
K01829	0.0
K01826	3.0
K01825	14.0
K01822	26.0
K01823	3.0
K01820	84253.0
K01821	9.0
K00999	0.0
K00998	196420.0
K00995	199345.0
K00997	86384.0
K00996	668.0
K00991	125560.0
K00990	84257.0
K00992	0.0
K11028	0.0
K02622	104574.0
K02625	0.0
K03564	195724.0
K13489	84253.0
K13488	84253.0
K13483	0.0
K13482	0.0
K13481	0.0
K13480	0.0
K13487	84253.0
K13486	84253.0
K14680	0.0
K14681	0.0
K14682	84257.0
K08358	170.0
K08357	170.0
K08356	0.0
K08355	0.0
K03469	120007.0
K03462	0.0
K03464	0.0
K03465	7829.0
K03466	120389.0
K01648	0.0
K01649	209566.0
K01643	1208.0
K01640	838.0
K01641	1.0
K01646	120.0
K01647	126166.0
K01644	1213.0
K02597	0.0
K02626	3.0
K02595	0.0
K02594	421.0
K02593	0.0
K02592	416.0
K02591	828.0
K02590	4442.0
K02598	2703.0
K02849	84255.0
K14061	4.0
K14062	3.0
K14063	1.0
K14064	1.0
K14065	0.0
K14067	0.0
K02841	84255.0
K02840	0.0
K02843	3.0
K02844	84255.0
K02847	2.0
K02846	1.0
K02102	12.0
K09758	37.0
K06039	2.0
K06034	0.0
K06036	0.0
K06037	0.0
K06032	0.0
K01581	73.0
K02702	0.0
K02659	1.0
K13490	84253.0
K13491	84253.0
K03644	103799.0
K03645	2.0
K03646	2.0
K03647	92.0
K03640	30.0
K03641	4.0
K03642	84257.0
K03643	4.0
K03648	33647.0
K03649	118.0
K06694	0.0
K11814	0.0
K12428	0.0
K12429	0.0
K12422	0.0
K12423	0.0
K12420	0.0
K12421	0.0
K12426	0.0
K12427	0.0
K12424	0.0
K12425	0.0
K07349	3.0
K07348	3.0
K05380	0.0
K07345	16.0
K07344	0.0
K07347	15.0
K07346	8.0
K07341	88339.0
K07340	4.0
K07343	88890.0
K07342	0.0
K06968	84255.0
K06969	398186.0
K06962	84592.0
K06963	0.0
K06960	100443.0
K06961	0.0
K06966	188449.0
K06967	16102.0
K06964	0.0
K06965	0.0
K08995	84254.0
K08994	4.0
K08997	2.0
K08996	2.0
K08990	2.0
K08993	2.0
K08992	4.0
K08999	84449.0
K08998	115242.0
K08344	2.0
K08345	1.0
K08346	1.0
K14940	0.0
K02724	0.0
K08349	1.0
K11815	0.0
K05929	0.0
K05928	84253.0
K05927	0.0
K05924	0.0
K05922	0.0
K05921	4.0
K00349	19570.0
K00698	0.0
K00340	103828.0
K00341	103828.0
K00690	5727.0
K00343	103828.0
K00344	5.0
K00697	29.0
K00346	19570.0
K00347	19570.0
K09116	3917.0
K09117	116933.0
K05337	170741.0
K09118	14.0
K09119	0.0
K02106	562.0
K05823	1.0
K05820	5.0
K05826	0.0
K05827	0.0
K02100	1.0
K02101	0.0
K00524	0.0
K00525	111730.0
K00526	90127.0
K00527	50620.0
K00520	84285.0
K00522	0.0
K00523	0.0
K02451	0.0
K00528	35755.0
K00529	2.0
K00025	84253.0
K14215	0.0
K14213	0.0
K03453	188243.0
K00796	193029.0
K05339	1.0
K00027	15896.0
K00794	106686.0
K00793	106683.0
K01347	0.0
K01346	0.0
K01344	0.0
K01343	0.0
K00791	120123.0
K01340	0.0
K00790	131432.0
K02694	0.0
K02696	0.0
K02697	0.0
K02690	0.0
K02691	169.0
K02692	0.0
K02693	0.0
K02698	0.0
K02699	0.0
K00836	4.0
K00837	19729.0
K00835	84255.0
K00832	241.0
K00833	103813.0
K00830	0.0
K00831	35831.0
K00839	84334.0
K04335	1.0
K04334	1.0
K01120	84253.0
K01126	200851.0
K04333	1.0
K01129	100365.0
K01128	0.0
K04339	0.0
K04338	1.0
K02470	135204.0
K02471	84254.0
K02472	4.0
K02473	0.0
K02474	23455.0
K02475	1.0
K02476	1.0
K02477	108058.0
K02478	4.0
K02479	84257.0
K09019	1.0
K01267	13523.0
K13074	0.0
K13075	0.0
K11441	0.0
K14055	2.0
K13299	0.0
K13292	185494.0
K14057	1.0
K14056	0.0
K02856	2.0
K02585	785.0
K12211	0.0
K12210	0.0
K12213	0.0
K12212	0.0
K12215	0.0
K02854	1.0
K12217	0.0
K12216	0.0
K12219	0.0
K12218	0.0
K02855	1.0
K08692	0.0
K08693	0.0
K08690	0.0
K08691	0.0
K08696	0.0
K08697	0.0
K11748	84255.0
K11749	119661.0
K11746	1.0
K11747	5.0
K11744	84254.0
K11745	84254.0
K11742	2.0
K11743	4027.0
K11740	0.0
K11741	84288.0
K13920	1638.0
K13921	0.0
K13922	5846.0
K13923	0.0
K13924	0.0
K13925	0.0
K13926	84254.0
K13927	853.0
K13928	1.0
K13929	1.0
K09923	2.0
K09922	103823.0
K06201	26323.0
K06200	90694.0
K06207	115831.0
K06206	6637.0
K06205	2.0
K09924	84253.0
K09929	0.0
K06208	299.0
K00759	99485.0
K00758	2.0
K00752	32.0
K00757	33267.0
K00756	9055.0
K00754	125207.0
K06001	25272.0
K05557	0.0
K09766	1853.0
K05554	0.0
K07475	0.0
K07150	6630.0
K07151	0.0
K07152	0.0
K07153	4.0
K07154	105918.0
K07155	0.0
K07156	4.0
K07157	0.0
K07406	17429.0
K07407	151353.0
K07404	100037.0
K07405	19568.0
K07402	97184.0
K07403	84280.0
K07400	4.0
K07401	0.0
K01808	122591.0
K01809	113311.0
K01800	0.0
K01801	0.0
K01802	19768.0
K01803	120587.0
K01804	4893.0
K01805	168837.0
K01807	4778.0
K09718	0.0
K14668	0.0
K14669	0.0
K14666	0.0
K14667	0.0
K01664	80.0
K01665	19653.0
K01666	6292.0
K01667	20213.0
K01660	0.0
K01661	84452.0
K01662	117910.0
K01663	0.0
K01668	5.0
K01669	84257.0
K02863	120096.0
K02862	0.0
K02860	35182.0
K02867	120096.0
K02866	0.0
K02864	118542.0
K02869	0.0
K05362	0.0
K05365	7.0
K03402	15195.0
K03403	0.0
K03400	0.0
K03406	86291.0
K03407	97058.0
K03404	0.0
K03405	0.0
K03408	105055.0
K03409	304.0
K02315	18508.0
K02314	204386.0
K02317	1.0
K02316	120019.0
K02313	120096.0
K02312	1.0
K02319	0.0
K12405	0.0
K12152	2.0
K12151	1.0
K07091	4.0
K07090	207791.0
K07093	84254.0
K07092	0.0
K07095	125043.0
K07094	0.0
K07097	0.0
K07096	0.0
K07099	2594.0
K07098	213553.0
K11175	35810.0
K11174	0.0
K11177	0.0
K11176	0.0
K11173	0.0
K11179	7.0
K11178	0.0
K00322	4.0
K00320	0.0
K00321	0.0
K00326	0.0
K00324	6.0
K00325	4.0
K00329	0.0
K05945	0.0
K05944	0.0
K05947	0.0
K05946	2930.0
K06944	0.0
K06945	0.0
K06946	2.0
K06415	416.0
K06940	95751.0
K06941	205192.0
K06942	120096.0
K06943	0.0
K10806	4.0
K10807	0.0
K10804	168512.0
K10805	4.0
K06948	749.0
K06949	123650.0
K06418	667.0
K09138	116.0
K09139	0.0
K09134	4020.0
K09135	0.0
K09136	4.0
K09137	120.0
K09130	0.0
K09131	84426.0
K09132	3908.0
K09133	0.0
K05808	204349.0
K05809	2.0
K05804	3913.0
K05805	2.0
K05806	0.0
K05807	19572.0
K05800	2.0
K05801	3.0
K05802	2.0
K05803	2.0
K01044	2.0
K01045	0.0
K01046	84369.0
K02068	125.0
K04561	0.0
K01042	1135.0
K05568	11489.0
K05567	4193.0
K14273	0.0
K14275	0.0
K14274	369.0
K02062	2.0
K05245	0.0
K05564	1.0
K01048	2378.0
K02066	103825.0
K01322	103795.0
K01325	0.0
K02065	103825.0
K01326	0.0
K05560	1.0
K02243	749.0
K08930	0.0
K02679	2.0
K02676	1.0
K02674	1.0
K02675	0.0
K02672	1.0
K02241	657.0
K02670	1.0
K02671	1.0
K00810	0.0
K00811	19574.0
K00812	85130.0
K00813	2.0
K00814	0.0
K00817	120205.0
K00818	103992.0
K00819	0.0
K02530	11.0
K02245	749.0
K02244	1.0
K01499	0.0
K01498	0.0
K01493	120093.0
K01492	705.0
K01491	243941.0
K01497	4.0
K01496	169243.0
K01495	29871.0
K01494	4033.0
K02418	9906.0
K02419	10923.0
K14492	0.0
K02412	9370.0
K02413	10560.0
K02410	10923.0
K02411	4615.0
K02416	10923.0
K02417	7175.0
K02414	1558.0
K02415	11.0
K00120	0.0
K00121	86.0
K00430	0.0
K13058	84253.0
K13059	0.0
K13727	1.0
K13057	0.0
K13722	0.0
K13051	2.0
K13052	6372.0
K00435	0.0
K12054	0.0
K03239	0.0
K03238	0.0
K03231	0.0
K03230	84254.0
K03232	0.0
K12059	0.0
K03237	0.0
K03236	0.0
K12058	1.0
K12239	0.0
K12238	0.0
K12235	0.0
K12234	836.0
K13942	0.0
K13940	11805.0
K13941	0.0
K12097	0.0
K12096	0.0
K12095	0.0
K12094	0.0
K12093	0.0
K12092	0.0
K12091	0.0
K12090	0.0
K12099	0.0
K12098	0.0
K06356	0.0
K05992	0.0
K03540	0.0
K06331	5847.0
K06330	13.0
K07138	15802.0
K07139	30605.0
K11811	2.0
K07132	1495.0
K07133	82707.0
K07130	97437.0
K07131	0.0
K07137	135579.0
K07134	0.0
K07135	0.0
K01860	0.0
K01866	120096.0
K01867	120098.0
K01865	37.0
K01868	124117.0
K01869	120096.0
K06140	84255.0
K04766	0.0
K04767	85.0
K04764	4.0
K04762	103825.0
K04763	138288.0
K04760	4.0
K04761	84394.0
K04768	0.0
K04769	13758.0
K08313	83.0
K08312	2.0
K08311	84257.0
K08310	2.0
K08317	2.0
K08316	97552.0
K08315	1.0
K08314	1639.0
K05149	0.0
K08319	1.0
K08318	1.0
K06339	0.0
K14648	0.0
K14392	97.0
K14393	84257.0
K14645	0.0
K14647	0.0
K01689	125970.0
K01686	37341.0
K01687	296790.0
K01684	4629.0
K01685	97158.0
K01682	4.0
K01681	119742.0
K05308	0.0
K02889	0.0
K02888	120090.0
K02885	0.0
K02884	120096.0
K02887	120096.0
K02886	120096.0
K02881	120096.0
K02883	0.0
K13743	0.0
K02086	671.0
K02081	84655.0
K02080	0.0
K02083	191.0
K02082	743.0
K13831	0.0
K03428	0.0
K03429	89530.0
K03424	143210.0
K03935	0.0
K03932	0.0
K03933	3.0
K03930	4304.0
K03931	1.0
K02339	4.0
K02338	120096.0
K02337	119770.0
K02336	2.0
K02335	123926.0
K02334	173738.0
K02330	0.0
K03688	93381.0
K03689	0.0
K03680	369.0
K03683	4.0
K03684	84425.0
K03685	120095.0
K03686	144013.0
K03687	118099.0
K07301	96917.0
K07300	1.0
K07303	0.0
K07302	0.0
K07305	84258.0
K07304	84259.0
K07307	1243.0
K07306	680.0
K07309	169.0
K07308	683.0
K02617	1.0
K02610	2.0
K02963	120096.0
K02612	2.0
K02961	118107.0
K09686	271489.0
K09687	300525.0
K09684	454.0
K09685	315.0
K09682	0.0
K09683	0.0
K09680	0.0
K09681	0.0
K09688	0.0
K09689	0.0
K05962	0.0
K05961	0.0
K05967	79.0
K05966	6.0
K11159	0.0
K05964	2.0
K05968	0.0
K11152	0.0
K00309	0.0
K00658	84257.0
K00304	0.0
K00305	0.0
K00654	0.0
K00655	132752.0
K00652	103852.0
K00301	0.0
K00302	3909.0
K00303	4.0
K10828	0.0
K06431	0.0
K06432	0.0
K06433	0.0
K06434	3.0
K06436	968.0
K06437	0.0
K10820	369.0
K06439	0.0
K10822	0.0
K10823	0.0
K10826	0.0
K09167	2177.0
K06322	0.0
K14117	0.0
K14259	0.0
K14257	0.0
K01308	1123.0
K01303	82.0
K01301	0.0
K01305	172.0
K01304	759.0
K02658	1.0
K00672	0.0
K02650	5523.0
K02651	3.0
K02652	263004.0
K02653	264890.0
K02654	288278.0
K05687	0.0
K02656	1.0
K05685	4.0
K00878	14990.0
K00879	769.0
K00872	86094.0
K00873	120596.0
K00870	0.0
K00876	56265.0
K00877	0.0
K00874	124989.0
K00875	0.0
K04487	200339.0
K04486	187331.0
K04485	34923.0
K04484	0.0
K04483	0.0
K04482	0.0
K04480	0.0
K04488	104446.0
K12049	0.0
K13693	0.0
K13706	0.0
K13694	29.0
K13695	2.0
K05977	0.0
K09516	1.0
K02434	190700.0
K02435	188525.0
K02436	330.0
K02437	192443.0
K05350	5451.0
K02431	6628.0
K08100	0.0
K02433	190930.0
K02438	100904.0
K02439	14.0
K03745	4.0
K03744	41086.0
K03747	1.0
K03210	119832.0
K03217	119739.0
K03216	100358.0
K03215	4.0
K03742	115491.0
K03219	84254.0
K03218	120175.0
K03749	2.0
K03748	3.0
K02383	0.0
K06327	0.0
K06320	5472.0
K07238	37391.0
K09479	0.0
K09478	0.0
K09475	1.0
K09474	0.0
K09477	0.0
K09476	2.0
K09471	1.0
K09470	0.0
K09473	0.0
K09472	0.0
K07543	0.0
K06898	97016.0
K13967	0.0
K13963	89199.0
K07545	0.0
K00737	3909.0
K05345	1.0
K11706	0.0
K11707	2.0
K11704	0.0
K11705	0.0
K11708	2.0
K11709	1.0
K05588	0.0
K07114	301467.0
K07443	5961.0
K07116	0.0
K07117	84253.0
K07110	0.0
K07447	120096.0
K07112	894.0
K07113	4.0
K07448	5591.0
K07118	198.0
K07119	1.0
K10619	0.0
K10618	0.0
K10617	0.0
K10616	0.0
K01848	0.0
K01849	0.0
K01844	2115.0
K01845	89940.0
K01846	9.0
K01847	123389.0
K01840	143822.0
K01841	331.0
K01842	0.0
K01843	84580.0
K06219	2.0
K10832	0.0
K05348	0.0
K14203	0.0
K08483	100427.0
K08482	84253.0
K08481	0.0
K08480	0.0
K08485	4.0
K08484	4.0
K00464	0.0
K00467	0.0
K00466	0.0
K00461	0.0
K00460	0.0
K00463	0.0
K00462	1.0
K04509	0.0
K00469	0.0
K00468	0.0
K08645	0.0
K04744	4.0
K01518	0.0
K01519	0.0
K04748	0.0
K04749	301.0
K01514	0.0
K01515	24153.0
K01512	96813.0
K01510	0.0
K14623	84625.0
K14626	0.0
K14627	0.0
K14628	0.0
K14629	0.0
K03918	0.0
K03919	2.0
K12372	2.0
K12373	355797.0
K12370	2.0
K12371	2.0
K02359	0.0
K02358	120104.0
K02351	0.0
K02352	0.0
K02355	238440.0
K02357	120096.0
K02356	120765.0
K13574	0.0
K13573	0.0
K13572	0.0
K13571	0.0
K13570	0.0
K12112	0.0
K12113	0.0
K12110	0.0
K12111	115.0
K07329	0.0
K07328	0.0
K07323	4.0
K07322	39138.0
K07321	1885.0
K07320	4.0
K07327	0.0
K07326	0.0
K07325	0.0
K07324	0.0
K08163	2.0
K06180	263208.0
K06181	84257.0
K06182	12771.0
K06183	184908.0
K06186	4.0
K06187	120096.0
K06188	86005.0
K06189	4.0
K08359	1.0
K07589	1.0
K07588	19569.0
K07587	0.0
K07586	4658.0
K07585	0.0
K07584	17217.0
K07583	0.0
K07582	0.0
K07581	0.0
K07580	0.0
K11139	0.0
K05989	48212.0
K05988	0.0
K05985	2674.0
K05987	0.0
K05986	84253.0
K10843	0.0
K08354	1.0
K10844	1.0
K10848	0.0
K00673	84256.0
K00674	19558.0
K00675	84457.0
K00676	15293.0
K00677	188104.0
K06988	0.0
K06989	490.0
K08351	1.0
K06980	84257.0
K06981	0.0
K06982	0.0
K08350	2.0
K06984	0.0
K06985	0.0
K06986	0.0
K06987	10413.0
K02445	88274.0
K02444	4866.0
K00582	0.0
K00583	0.0
K00580	0.0
K02110	120387.0
K00586	0.0
K00587	0.0
K00584	3.0
K08921	0.0
K02441	8.0
K00588	660.0
K08922	0.0
K02440	85900.0
K00018	123011.0
K08923	0.0
K02443	6246.0
K00019	1.0
K02442	0.0
K08925	0.0
K08926	0.0
K08927	0.0
K03149	86469.0
K06604	0.0
K00015	0.0
K01989	17921.0
K00854	116629.0
K00855	2.0
K00856	0.0
K00857	3308.0
K00850	254215.0
K00851	84256.0
K00852	189814.0
K00853	84731.0
K00858	35843.0
K00859	119816.0
K01181	90728.0
K01180	0.0
K01183	4207.0
K01182	19445.0
K01185	19663.0
K01184	0.0
K01187	163021.0
K01188	34454.0
K02596	116.0
K13766	1.0
K13767	0.0
K13003	0.0
K13002	1.0
K13000	0.0
K02984	0.0
K02986	120096.0
K02987	0.0
K02636	0.0
K02982	116189.0
K02983	0.0
K02638	0.0
K02639	0.0
K02988	119736.0
K08298	338.0
K08299	0.0
K03583	4.0
K03582	4.0
K03581	102685.0
K03580	84257.0
K03587	19742.0
K03586	4.0
K03585	291901.0
K03584	120007.0
K03589	33835.0
K03588	135161.0
K01725	2.0
K01724	84253.0
K01727	686.0
K01726	7645.0
K01721	0.0
K01720	1.0
K01722	0.0
K13008	0.0
K01729	0.0
K01728	28.0
K09530	0.0
K09539	0.0
K02188	14104.0
K02189	14105.0
K02182	0.0
K02183	0.0
K03769	2099.0
K03768	217637.0
K03767	4.0
K03765	0.0
K03764	2.0
K03763	30177.0
K03762	171.0
K03761	1.0
K03760	2.0
K09457	84358.0
K09456	1.0
K09459	329.0
K09458	204681.0
K00602	257812.0
K13988	0.0
K13985	0.0
K09981	659.0
K09980	0.0
K09983	0.0
K09982	2.0
K09985	0.0
K09984	1.0
K09987	0.0
K09986	1.0
K09989	4473.0
K09988	4327.0
K12583	0.0
K12582	2.0
K12589	0.0
K11720	4.0
K09759	6406.0
K10985	0.0
K10984	81.0
K07468	0.0
K07469	12.0
K07464	14571.0
K07465	0.0
K07466	0.0
K07467	8477.0
K07460	115108.0
K07461	88838.0
K07462	120097.0
K07463	0.0
K10679	168512.0
K10678	1.0
K10671	0.0
K10670	8118.0
K10673	0.0
K10672	197.0
K10674	1.0
K10677	0.0
K10676	0.0
K08726	0.0
K08724	748.0
K08722	1985.0
K08723	1.0
K08720	0.0
K08721	0.0
K08728	0.0
K10187	0.0
K00119	0.0
K00118	84253.0
K00449	1.0
K00448	1.0
K00115	0.0
K00446	0.0
K00117	168510.0
K00116	84255.0
K00111	118037.0
K00442	0.0
K00113	2.0
K00112	2.0
K01539	0.0
K01531	10601.0
K04720	17836.0
K01533	204469.0
K01534	228463.0
K01535	0.0
K01537	120775.0
K14358	0.0
K14605	0.0
K14606	0.0
K00413	0.0
K10120	13.0
K05600	0.0
K05777	34.0
K03972	0.0
K03973	1720.0
K03970	2.0
K03971	1.0
K03976	35836.0
K03977	120096.0
K03974	2.0
K03975	104500.0
K03978	35843.0
K03979	120096.0
K13378	19571.0
K02372	100694.0
K02371	34869.0
K02377	108054.0
K02379	84442.0
K03396	0.0
K03397	0.0
K03394	14880.0
K03395	0.0
K03392	0.0
K03393	0.0
K03390	19557.0
K03391	0.0
K03399	9.0
K03027	0.0
K12136	0.0
K12137	3.0
K06610	0.0
K12138	0.0
K12139	0.0
K11444	0.0
K11440	1.0
K11443	0.0
K11442	0.0
K00612	84285.0
K00613	169.0
K00610	32671.0
K00611	99060.0
K00616	94486.0
K00617	0.0
K00614	2.0
K00615	165327.0
K00619	3.0
K10863	0.0
K07874	0.0
K06234	0.0
K10240	0.0
K10241	0.0
K10242	0.0
K10243	1.0
K04110	0.0
K04113	0.0
K04112	0.0
K04115	0.0
K04114	0.0
K04117	0.0
K04116	0.0
K04118	0.0
K05517	2.0
K07705	190.0
K07704	363.0
K07707	4025.0
K07706	4320.0
K07701	1.0
K07700	2.0
K07703	1.0
K07702	2.0
K07709	0.0
K07708	4.0
K01955	134796.0
K13042	0.0
K09934	0.0
K09935	92368.0
K06216	0.0
K09937	1.0
K13745	2.0
K13746	0.0
K13747	197663.0
K13740	0.0
K13741	0.0
K13742	0.0
K06211	3911.0
K06212	172.0
K09933	1.0
K02618	2.0
K02619	19575.0
K02968	119660.0
K02966	0.0
K02967	120096.0
K02616	3.0
K02965	120096.0
K02962	0.0
K02611	2.0
K02613	2.0
K03569	134456.0
K03568	89.0
K03565	35057.0
K06218	1.0
K03567	2.0
K03566	3.0
K03561	544661.0
K03560	4.0
K03563	16138.0
K03562	4.0
K06430	0.0
K01709	85159.0
K01708	2.0
K01707	0.0
K01706	124.0
K01705	0.0
K01704	250293.0
K01703	250720.0
K01702	0.0
K14165	0.0
K14164	0.0
K14166	0.0
K14161	84253.0
K14160	0.0
K14162	84253.0
K05396	159.0
K03709	84534.0
K03708	577.0
K08160	2.0
K03701	228169.0
K03700	13892.0
K03703	114193.0
K03702	120096.0
K03705	16271.0
K03704	20494.0
K03707	287.0
K03706	12788.0
K06289	0.0
K06288	0.0
K06283	13113.0
K06282	203.0
K06281	203.0
K06287	119979.0
K06286	1.0
K06285	299.0
K06284	8067.0
K08161	4.0
K07540	0.0
K06438	10821.0
K06869	0.0
K06868	0.0
K06867	84281.0
K06866	2.0
K06865	0.0
K06864	91805.0
K06863	0.0
K06862	0.0
K06861	104194.0
K06860	0.0
K12659	0.0
K12658	84253.0
K07547	0.0
K07546	0.0
K15023	0.0
K15022	0.0
K15020	0.0
K15024	7674.0
K08700	0.0
K08162	3910.0
K07544	0.0
K00137	1.0
K00135	7.0
K00134	204472.0
K00133	120098.0
K00132	8.0
K00131	117.0
K00130	4027.0
K00139	0.0
K00138	1.0
K00429	0.0
K00428	103795.0
K00421	0.0
K00423	0.0
K00425	19750.0
K00427	1.0
K00426	19750.0
K14292	0.0
K14379	0.0
K14370	0.0
K14371	0.0
K14372	0.0
K14373	0.0
K14374	0.0
K14375	0.0
K09845	0.0
K14082	0.0
K14083	14.0
K14080	0.0
K14081	0.0
K14086	3908.0
K14087	4077.0
K14084	332.0
K14088	4078.0
K14089	3908.0
K01552	93770.0
K01551	533.0
K01556	0.0
K01557	0.0
K01554	1.0
K01555	0.0
K04708	0.0
K03955	0.0
K13689	0.0
K13688	84738.0
K13683	1.0
K13685	85585.0
K13684	1.0
K13687	0.0
K13686	0.0
K14159	3.0
K02399	2.0
K02398	1980.0
K02395	1855.0
K02394	2.0
K02397	5887.0
K02396	15652.0
K02391	2.0
K02390	10920.0
K02393	2.0
K02392	21297.0
K13533	0.0
K13532	0.0
K13531	1.0
K13530	0.0
K01550	0.0
K05658	0.0
K14054	118.0
K02601	123356.0
K02970	119819.0
K05378	0.0
K12339	4.0
K14060	1.0
K11687	0.0
K11686	0.0
K11685	1.0
K11689	870.0
K11688	397.0
K08939	0.0
K03048	668.0
K03049	0.0
K13821	252766.0
K13820	0.0
K03042	0.0
K03043	119657.0
K03040	118542.0
K03041	0.0
K03046	119738.0
K03047	0.0
K03044	0.0
K03045	0.0
K00348	19570.0
K09847	0.0
K00692	117.0
K00638	12913.0
K00639	104179.0
K00693	0.0
K00634	24547.0
K00635	0.0
K00630	0.0
K00631	4.0
K00632	2117.0
K00633	4813.0
K00691	2.0
K00696	0.0
K00694	450.0
K00695	0.0
K10854	0.0
K07811	0.0
K07810	4.0
K07813	15831.0
K07812	169.0
K07814	4285.0
K07816	109.0
K00090	3.0
K00091	4269.0
K00094	1639.0
K00096	5468.0
K00097	104467.0
K00098	0.0
K00099	119737.0
K10228	0.0
K10229	0.0
K12548	0.0
K10222	0.0
K10220	0.0
K10221	0.0
K10227	0.0
K05822	659.0
K01949	0.0
K01945	120094.0
K01947	0.0
K01946	0.0
K01941	84374.0
K01940	118371.0
K06357	0.0
K07729	124623.0
K07728	0.0
K07727	23758.0
K07726	3509.0
K07725	0.0
K07724	1.0
K07723	305.0
K07722	84450.0
K07721	0.0
K07720	65949.0
K00899	662.0
K05824	0.0
K00891	44135.0
K00892	2.0
K00895	84280.0
K00897	5215.0
K08151	84254.0
K08153	1.0
K08154	2.0
K02948	120096.0
K02942	0.0
K02944	0.0
K05665	0.0
K02946	120094.0
K13793	0.0
K06352	0.0
K01769	0.0
K01768	168533.0
K01761	2.0
K01760	202.0
K01762	0.0
K09578	0.0
K01766	2.0
K08164	0.0
K02493	119738.0
K08166	1.0
K08167	4.0
K02496	2.0
K02497	0.0
K02494	4.0
K02495	219705.0
K02498	2.0
K02499	910.0
K08168	0.0
K08169	3.0
K14415	3913.0
K14414	84254.0
K06881	120094.0
K00436	0.0
K06332	0.0
K12815	0.0
K12810	0.0
K06885	751.0
K00437	0.0
K06335	0.0
K06334	16427.0
K03547	14786.0
K03546	9459.0
K03545	128226.0
K03544	126823.0
K03543	103803.0
K06888	88649.0
K10941	0.0
K03549	84257.0
K03548	2.0
K10940	0.0
K02236	3.0
K02237	98291.0
K02234	0.0
K02232	14106.0
K02233	18311.0
K02230	84254.0
K02231	107085.0
K06359	0.0
K02238	34270.0
K02239	0.0
K03723	118263.0
K03722	85990.0
K03721	3.0
K03720	2.0
K03727	0.0
K03726	0.0
K03725	0.0
K03724	84261.0
K06358	0.0
K12673	0.0
K12679	0.0
K12678	0.0
K06410	10394.0
K11898	1.0
K11899	0.0
K11896	4.0
K11897	1.0
K11894	1.0
K11895	3.0
K11892	3.0
K11893	3.0
K11890	2.0
K11891	4.0
K08762	0.0
K08764	0.0
K08765	0.0
K10418	0.0
K11325	0.0
K11326	0.0
K11327	0.0
K11328	0.0
K11329	0.0
K00151	2.0
K00150	0.0
K00153	0.0
K00400	0.0
K00407	0.0
K00406	84253.0
K00405	84253.0
K00404	84253.0
K00158	0.0
K01342	0.0
K09388	0.0
K09386	0.0
K09384	1.0
K04094	3491.0
K04095	3929.0
K04096	119736.0
K04097	2.0
K04090	1.0
K04091	84258.0
K04092	0.0
K04093	0.0
K04098	0.0
K04099	0.0
K01578	0.0
K01579	105799.0
K01574	1.0
K01575	2.0
K01576	0.0
K01577	0.0
K01571	14180.0
K01572	37654.0
K01573	1.0
K02009	6593.0
K02008	52211.0
K02005	216340.0
K02004	843785.0
K02007	7152.0
K02006	74509.0
K02001	3.0
K02000	3.0
K02003	897519.0
K02002	7.0
K03065	0.0
K08952	0.0
K03060	99386.0
K13809	0.0
K10948	0.0
K09607	0.0
K06125	0.0
K04337	1.0
K06120	1638.0
K06121	0.0
K04336	1.0
K01127	0.0
K09703	1.0
K00004	0.0
K14699	0.0
K09702	974.0
K14698	0.0
K05311	5.0
K13829	0.0
K10943	0.0
K07291	0.0
K07290	1.0
K10206	102273.0
K10202	12.0
K10208	0.0
K10209	1.0
K01966	1.0
K01965	0.0
K01964	116.0
K01963	95671.0
K01962	92100.0
K01961	130358.0
K01960	19543.0
K01969	1.0
K01968	1.0
K07749	4474.0
K07748	0.0
K07741	1716.0
K07740	1.0
K07743	0.0
K07742	16271.0
K07745	0.0
K07744	0.0
K07746	1.0
K01299	88370.0
K01295	85576.0
K01297	3958.0
K02922	0.0
K05603	0.0
K02921	0.0
K02926	120096.0
K05607	0.0
K02924	0.0
K05605	0.0
K02928	0.0
K02929	0.0
K00216	3.0
K00217	0.0
K00214	0.0
K00215	122370.0
K00213	0.0
K00210	0.0
K00211	0.0
K00218	0.0
K00219	179.0
K01035	2.0
K01034	2395.0
K04517	120060.0
K01740	155226.0
K01031	1.0
K01746	388.0
K01745	395.0
K01744	104308.0
K01749	87666.0
K01039	280.0
K04518	19868.0
K09591	0.0
K14129	0.0
K14128	0.0
K14121	0.0
K14120	0.0
K14123	0.0
K14122	0.0
K14125	0.0
K14124	0.0
K14127	0.0
K14126	0.0
K03521	35223.0
K03520	0.0
K03523	18732.0
K03522	35413.0
K03525	121053.0
K03524	120487.0
K03527	205710.0
K03526	120092.0
K03529	100524.0
K03528	4.0
K06338	0.0
K02217	21542.0
K03299	86267.0
K03298	120.0
K13472	0.0
K03293	22.0
K03292	30182.0
K03291	2.0
K03290	0.0
K03297	88361.0
K03296	555473.0
K03295	19572.0
K03294	93092.0
K13009	0.0
K12690	0.0
K09743	0.0
K06022	0.0
K07190	0.0
K06021	0.0
K07192	86847.0
K06020	0.0
K06027	0.0
K06026	0.0
K09744	0.0
K07991	1.0
K08749	0.0
K09835	0.0
K09834	0.0
K10439	126422.0
K06351	0.0
K09833	0.0
K10925	0.0
K10924	0.0
K10927	0.0
K10926	0.0
K10923	0.0
K10922	0.0
K09629	0.0
K10697	0.0
K00179	8463.0
K00172	2828.0
K00171	1104.0
K00170	1196.0
K00177	21664.0
K00176	21663.0
K00175	127139.0
K00174	125384.0
K13478	0.0
K14338	0.0
K14339	0.0
K14335	0.0
K14337	0.0
K14330	0.0
K14331	0.0
K14333	0.0
K08918	0.0
K13479	2980.0
K04078	119738.0
K04079	120040.0
K04076	300.0
K04077	120096.0
K04074	1459.0
K04075	118798.0
K04072	17874.0
K04073	0.0
K04070	13298.0
K04071	0.0
K14597	0.0
K13318	0.0
K08280	0.0
K13641	84864.0
K13640	170.0
K13643	334.0
K13642	0.0
K02027	212231.0
K02026	377322.0
K02025	399073.0
K02024	3.0
K02023	4879.0
K02022	6.0
K02021	0.0
K02020	89461.0
K02029	108601.0
K02028	30685.0
K03886	0.0
K03887	0.0
K03884	0.0
K03885	103943.0
K03881	0.0
K03888	0.0
K03889	0.0
K12998	0.0
K12999	0.0
K12992	86315.0
K12993	0.0
K12990	3907.0
K12991	0.0
K12996	660.0
K12997	0.0
K12994	0.0
K12995	1.0
K08979	0.0
K08978	31164.0
K03088	2309712.0
K03089	4.0
K03086	210214.0
K03087	2.0
K08971	0.0
K08970	84254.0
K03082	84332.0
K03080	0.0
K08974	38341.0
K13868	0.0
K00918	1723.0
K01553	0.0
K12214	0.0
K11646	0.0
K11645	0.0
K11641	0.0
K11640	0.0
K12736	0.0
K12733	0.0
K07507	21269.0
K07506	2.0
K07505	0.0
K07504	0.0
K07503	0.0
K07502	5841.0
K07501	1.0
K07500	0.0
K07509	0.0
K07508	0.0
K11422	0.0
K08698	0.0
K10773	121852.0
K10774	0.0
K14286	0.0
K10778	4.0
K14287	2.0
K00140	382.0
K05501	2.0
K01903	84260.0
K01902	84260.0
K01905	0.0
K01904	0.0
K01907	0.0
K01906	0.0
K01909	0.0
K01908	0.0
K14534	3754.0
K00147	120012.0
K07767	0.0
K07769	0.0
K07768	0.0
K06203	2.0
K06202	2.0
K09921	2.0
K09920	1.0
K09927	88162.0
K09024	2.0
K09022	1673.0
K09023	84254.0
K09020	370.0
K09021	1.0
K02908	0.0
K02909	120099.0
K08218	19598.0
K08219	1.0
K02904	35766.0
K02906	120096.0
K02907	35730.0
K02902	119565.0
K00230	119.0
K00231	0.0
K00232	0.0
K08976	84253.0
K00234	0.0
K00239	111604.0
K06209	13353.0
K09928	84258.0
K01015	0.0
K01014	0.0
K01012	123380.0
K01011	170333.0
K01010	0.0
K08920	0.0
K14103	0.0
K14102	0.0
K14101	0.0
K14100	0.0
K14105	0.0
K14104	0.0
K14109	0.0
K14108	0.0
K06401	0.0
K00893	0.0
K13402	0.0
K12858	0.0
K03503	19546.0
K03502	35160.0
K03501	35843.0
K03500	184781.0
K08924	0.0
K02278	436.0
K02279	2643.0
K12977	0.0
K02276	0.0
K02277	0.0
K02274	84253.0
K02275	84253.0
K13450	0.0
K13451	0.0
K13452	0.0
K13454	0.0
K13455	0.0
K12509	0.0
K12508	1.0
K12507	5.0
K12506	659.0
K12500	2.0
K12503	0.0
K05926	0.0
K09728	0.0
K14587	369.0
K06597	0.0
K06596	1.0
K06595	0.0
K06599	0.0
K06598	0.0
K07978	0.0
K07979	47833.0
K07976	0.0
K14585	0.0
K10907	105570.0
K10906	2.0
K10901	0.0
K10909	0.0
K10908	0.0
K09819	84254.0
K09818	0.0
K09817	35150.0
K09816	35146.0
K09815	35316.0
K06374	14389.0
K06373	14378.0
K09812	40032.0
K09811	39833.0
K09810	107732.0
K09724	0.0
K14582	0.0
K09721	0.0
K04058	84254.0
K04059	0.0
K04050	0.0
K04051	0.0
K04052	0.0
K04053	0.0
K04054	0.0
K04055	0.0
K04056	84253.0
K04057	0.0
K01047	0.0
K08975	0.0
K10015	1.0
K10014	1.0
K10017	1.0
K10016	1.0
K10011	3.0
K10010	1814.0
K10013	2.0
K10012	4083.0
K10019	0.0
K10018	0.0
K13665	1.0
K13664	0.0
K13663	0.0
K13662	0.0
K13661	0.0
K13660	0.0
K13669	0.0
K13668	0.0
K07641	84254.0
K01466	228.0
K13590	0.0
K01464	10698.0
K01465	120598.0
K01462	135495.0
K01463	486.0
K01460	3.0
K01461	0.0
K13599	6.0
K13598	0.0
K01468	285.0
K01469	84253.0
K09251	118.0
K09252	1.0
K02041	4399.0
K02040	204451.0
K02043	1.0
K02045	1647.0
K02044	4400.0
K02047	85900.0
K02046	85900.0
K02049	366760.0
K02048	85903.0
K05549	0.0
K05548	1.0
K06046	0.0
K03319	341.0
K03316	173.0
K03317	29.0
K03314	5.0
K03315	31255.0
K03312	9144.0
K03313	201.0
K03310	33209.0
K03311	3797.0
K12052	0.0
K02945	121539.0
K06162	3.0
K06163	2.0
K06160	0.0
K06161	0.0
K06166	2.0
K00359	580.0
K06164	2.0
K06165	2.0
K06168	119737.0
K06169	2.0
K13020	0.0
K07158	0.0
K07159	0.0
K04835	6.0
K11621	0.0
K11991	2.0
K11622	0.0
K11996	84283.0
K11627	0.0
K11626	0.0
K11629	0.0
K11628	0.0
K07561	0.0
K07560	120093.0
K07563	0.0
K07562	0.0
K07565	0.0
K07564	0.0
K07567	124572.0
K07566	137588.0
K07569	0.0
K07568	139148.0
K09925	1.0
K11199	0.0
K11198	0.0
K11192	1.0
K11191	0.0
K11196	0.0
K11195	0.0
K11194	0.0
K02492	89701.0
K10713	0.0
K10710	2112.0
K10711	12.0
K10716	1.0
K02490	6.0
K10714	0.0
K10715	0.0
K01929	120096.0
K01928	121323.0
K01923	37757.0
K01922	84370.0
K01921	121144.0
K01920	4.0
K01926	118015.0
K01925	120102.0
K01924	35843.0
K07789	84255.0
K07788	2.0
K07785	0.0
K07784	2.0
K07787	84258.0
K07786	0.0
K07781	1.0
K07783	4.0
K07782	1.0
K05835	2.0
K06355	0.0
K14661	0.0
K09844	0.0
K00782	32.0
K00783	120096.0
K00784	37293.0
K00785	0.0
K00786	5742.0
K00039	0.0
K00036	88275.0
K00037	0.0
K00034	659.0
K00035	0.0
K00032	0.0
K00033	88276.0
K00030	1195.0
K00031	118659.0
K01259	171.0
K01258	34026.0
K01255	5563.0
K01256	84257.0
K01251	109366.0
K01250	2681.0
K01253	0.0
K01252	3.0
K09008	0.0
K09009	0.0
K09000	84254.0
K09001	36.0
K09002	4218.0
K09003	0.0
K09004	117.0
K09005	173.0
K09006	0.0
K09007	84255.0
K09846	0.0
K08234	6737.0
K00258	0.0
K00259	84362.0
K00252	0.0
K00253	1.0
K00256	0.0
K00257	104248.0
K00254	0.0
K00255	1.0
K01079	587.0
K01078	84253.0
K01071	1.0
K01070	4.0
K01073	0.0
K01077	108581.0
K01076	84675.0
K14472	0.0
K14471	0.0
K14470	0.0
K14475	285.0
K09841	0.0
K02788	10.0
K02782	1.0
K02783	453.0
K02781	553.0
K02786	10.0
K02787	0.0
K02784	3.0
K01060	84699.0
K01787	85043.0
K01786	14094.0
K01785	139370.0
K01784	297698.0
K01783	123163.0
K01782	168516.0
K01781	0.0
K01780	0.0
K01789	0.0
K01788	12551.0
K02526	460.0
K02527	103825.0
K02525	2.0
K02250	0.0
K02523	103825.0
K02520	119822.0
K02521	2.0
K02258	0.0
K02259	84253.0
K02528	120019.0
K02529	383688.0
K03781	23727.0
K03780	2123.0
K03783	34254.0
K03782	84259.0
K03785	88806.0
K03784	8131.0
K03787	107744.0
K03786	31298.0
K03789	14390.0
K03788	2.0
K10700	0.0
K00342	103828.0
K03124	0.0
K03120	0.0
K12527	2973.0
K12526	0.0
K12525	4.0
K12524	39141.0
K12523	0.0
K12522	0.0
K09789	19568.0
K09788	380.0
K09787	16100.0
K09786	418.0
K09785	0.0
K09781	3.0
K09780	3.0
K10961	0.0
K10960	0.0
K10963	0.0
K10962	0.0
K10965	0.0
K10964	0.0
K10966	0.0
K09879	0.0
K06318	0.0
K06311	0.0
K06310	1682.0
K06312	0.0
K06314	0.0
K06317	1373.0
K11389	0.0
K11386	0.0
K11387	0.0
K11384	84253.0
K11385	0.0
K11382	0.0
K11383	0.0
K11381	1.0
K11949	0.0
K10380	0.0
K04032	837.0
K04033	0.0
K04030	953.0
K04031	9145.0
K04036	0.0
K04037	0.0
K04034	10.0
K04035	369.0
K04038	0.0
K04039	0.0
K07046	84258.0
K07047	89604.0
K07044	8.0
K07045	9671.0
K07042	100528.0
K07043	29851.0
K07040	15538.0
K07041	0.0
K07048	669.0
K07049	0.0
K08664	0.0
K02584	6.0
K10039	84987.0
K10038	7.0
K10037	1.0
K10036	154.0
K04788	0.0
K04789	0.0
K04784	0.0
K04785	0.0
K04786	0.0
K04787	0.0
K04780	0.0
K04781	117.0
K04782	0.0
K04783	0.0
K13601	0.0
K13603	0.0
K13602	0.0
K13605	0.0
K13604	0.0
K13607	170.0
K02404	1861.0
K05783	0.0
K05782	2.0
K05781	2.0
K05780	2.0
K05787	2.0
K05786	84257.0
K05785	84256.0
K05784	0.0
K05789	1.0
K05788	4.0
K01442	117964.0
K01443	100140.0
K01444	757.0
K01446	1.0
K01447	189252.0
K01448	137430.0
K01449	9839.0
K14803	0.0
K02069	151.0
K05569	4193.0
K08008	0.0
K02063	2.0
K05566	4188.0
K05565	0.0
K05563	1.0
K05562	1.0
K05561	1.0
K02064	2.0
K03338	4098.0
K03339	0.0
K03330	0.0
K03331	0.0
K03332	736.0
K03333	0.0
K03335	88239.0
K03336	3985.0
K03337	4097.0
K12956	0.0
K12957	84256.0
K12954	0.0
K12955	0.0
K12952	0.0
K12953	0.0
K12950	0.0
K12951	0.0
K14733	0.0
K00109	0.0
K06148	43372.0
K06149	2.0
K06144	2.0
K06145	2.0
K06146	0.0
K06147	518917.0
K06141	1.0
K06142	143186.0
K06143	27.0
K11945	0.0
K08948	0.0
K08949	0.0
K00071	0.0
K14664	0.0
K13810	0.0
K14665	1.0
K03058	0.0
K11609	0.0
K11608	0.0
K14660	0.0
K11603	0.0
K11602	0.0
K11601	0.0
K11600	0.0
K11607	84255.0
K11606	84255.0
K11605	84255.0
K11604	84255.0
K10558	370.0
K10559	386.0
K10550	374.0
K10551	374.0
K10552	0.0
K10553	0.0
K10554	0.0
K10555	453.0
K10556	375.0
K10557	370.0
K03051	0.0
K03050	0.0
K07549	0.0
K07548	0.0
K07239	3.0
K07235	4.0
K07234	0.0
K07237	2.0
K07236	2.0
K07231	0.0
K07230	2.0
K07233	4.0
K07232	1.0
K02467	1.0
K05306	4603.0
K05305	5557.0
K05304	0.0
K05303	84253.0
K05301	0.0
K02565	2.0
K08644	0.0
K08646	0.0
K08641	168547.0
K08643	0.0
K08642	0.0
K12146	0.0
K00010	89020.0
K00011	0.0
K00012	120478.0
K00013	120087.0
K00014	207296.0
K00016	16684.0
K09065	0.0
K08252	0.0
K08253	0.0
K08256	0.0
K08255	0.0
K08258	0.0
K08259	0.0
K00274	84253.0
K00275	84257.0
K00276	1.0
K00270	0.0
K00271	0.0
K00272	0.0
K00273	0.0
K00278	115199.0
K00279	0.0
K12675	0.0
K01277	19568.0
K01274	0.0
K01273	92988.0
K01271	5666.0
K01270	52917.0
K01278	19595.0
K00906	4.0
K00904	1.0
K00903	6.0
K00901	86197.0
K13785	0.0
K00908	0.0
K11149	0.0
K01053	84253.0
K01051	33.0
K01057	27.0
K01056	120096.0
K01055	1.0
K01054	0.0
K01058	4.0
K02500	120118.0
K02501	119949.0
K02502	16090.0
K02503	120094.0
K02504	2.0
K02505	2.0
K02506	1.0
K02507	2.0
K02508	2.0
K02509	2.0
K00291	0.0
K13410	0.0
K13148	0.0
K13419	0.0
K05825	0.0
K03106	120096.0
K03105	0.0
K03101	124205.0
K03100	162352.0
K12541	0.0
K12540	0.0
K12543	0.0
K12542	0.0
K12545	0.0
K12544	0.0
K12547	0.0
K12546	0.0
K12549	0.0
K06080	2.0
K11018	0.0
K11019	0.0
K11016	0.0
K11017	0.0
K11014	0.0
K11015	0.0
K11012	0.0
K11013	0.0
K11010	0.0
K11011	0.0
K06333	13630.0
K06880	0.0
K06883	84253.0
K06882	0.0
K09857	84255.0
K06884	2.0
K06887	3.0
K06886	84253.0
K06889	150914.0
K10942	0.0
K09859	0.0
K09858	4.0
K10947	55007.0
K10946	0.0
K10945	0.0
K10944	0.0
K13284	0.0
K00483	7.0
K00481	1.0
K00480	0.0
K00486	0.0
K00485	0.0
K00484	2.0
K09901	2.0
K10929	0.0
K07684	2.0
K07685	1.0
K07686	2.0
K07687	3.0
K07681	0.0
K07688	1.0
K07689	2.0
K10928	0.0
K04018	0.0
K04019	840.0
K04014	339.0
K04015	680.0
K04016	1.0
K04017	0.0
K04013	171.0
K07060	0.0
K07061	0.0
K07062	84258.0
K07063	0.0
K07064	0.0
K07065	0.0
K07066	3907.0
K07067	300.0
K07068	0.0
K07069	3941.0
K01121	0.0
K13629	0.0
K13628	84257.0
K13623	0.0
K13622	84253.0
K13620	1.0
K13626	5459.0
K08586	0.0
K08587	0.0
K01428	88290.0
K01429	88278.0
K01422	19568.0
K01423	7.0
K01420	17723.0
K01421	18056.0
K01426	88456.0
K01427	0.0
K01424	33242.0
K01425	105223.0
K08068	0.0
K07538	0.0
K13086	0.0
K13085	0.0
K07287	2.0
K07824	0.0
K07682	0.0
K02722	0.0
K12978	0.0
K12979	3.0
K12972	4.0
K12973	2.0
K12974	2.0
K12975	1.0
K12976	0.0
K07821	0.0
K07683	0.0
K14750	0.0
K14751	0.0
K14953	0.0
K12288	2.0
K12289	2.0
K12282	0.0
K12283	0.0
K12280	0.0
K12281	0.0
K12286	0.0
K12287	0.0
K12284	0.0
K12285	0.0
K11957	0.0
K11956	0.0
K11955	0.0
K11954	0.0
K11953	0.0
K11952	0.0
K11951	0.0
K11950	0.0
K11959	0.0
K11958	0.0
K13889	14.0
K13888	4.0
K11963	0.0
K07217	415.0
K07216	15321.0
K07215	1.0
K07214	88165.0
K07213	752.0
K07212	0.0
K07219	302.0
K07218	0.0
K12150	2.0
K08689	0.0
K08688	0.0
K00402	0.0
K00401	0.0
K11994	0.0
K00152	0.0
K01043	1.0
K00154	3.0
K00157	0.0
K00156	19570.0
K10533	0.0
K10530	0.0
K10531	0.0
K10536	86278.0
K10537	374.0
K10535	0.0
K10538	1.0
K10539	374.0
K00073	79.0
K13934	1.0
K00076	1732.0
K00077	116916.0
K00074	99619.0
K00075	35485.0
K00078	0.0
K00079	0.0
K02290	0.0
K02563	120096.0
K02292	0.0
K08966	0.0
K02294	0.0
K08278	0.0
K08279	0.0
K08274	0.0
K08275	0.0
K08276	2.0
K08277	0.0
K00298	0.0
K00299	84256.0
K00296	0.0
K00297	205220.0
K00294	0.0
K00292	0.0
K00293	0.0
K00290	114644.0
K07757	1.0
K12089	0.0
K01210	1.0
K01213	0.0
K01212	4253.0
K01215	1.0
K01214	0.0
K01217	0.0
K01216	0.0
K01219	1.0
K01218	4266.0
K02749	0.0
K02746	2471.0
K02747	2462.0
K02744	3445.0
K02745	2466.0
K02742	2.0
K00924	168508.0
K00925	125045.0
K00926	16099.0
K00927	120096.0
K00928	205146.0
K00929	26264.0
K12085	0.0
K02298	4.0
K02299	4.0
K02568	170.0
K02569	1.0
K02562	2.0
K02291	84253.0
K02560	2.0
K02293	0.0
K02566	84408.0
K02567	170.0
K02564	139152.0
K02297	4.0
K03169	162241.0
K03168	35483.0
K03163	0.0
K03162	0.0
K03167	0.0
K03166	0.0
K11038	0.0
K11039	0.0
K11030	0.0
K11031	0.0
K11032	0.0
K11033	0.0
K11034	0.0
K11035	0.0
K11036	0.0
K11037	0.0
K02546	0.0
K07668	1134.0
K07669	0.0
K07666	84256.0
K07667	108261.0
K07664	4.0
K07665	90367.0
K07662	2.0
K07663	84254.0
K07660	2.0
K07661	2.0
K03927	21138.0
K07008	4.0
K07009	2884.0
K07002	4.0
K07003	12827.0
K07000	5.0
K07001	24977.0
K07006	84256.0
K07007	49249.0
K07004	1.0
K07005	39214.0
K03921	0.0
K02956	120095.0
K09725	0.0
K09181	84282.0
K08599	0.0
K08598	0.0
K08591	124363.0
K08590	103931.0
K01156	401.0
K01154	117819.0
K01407	2.0
K01400	0.0
K01153	115520.0
K01150	2.0
K01151	35845.0
K01408	0.0
K01409	121851.0
K01158	0.0
K01159	106577.0
K05523	1.0
K05522	3.0
K05521	179802.0
K05520	188078.0
K05527	4.0
K05526	2.0
K05525	0.0
K05524	370.0
K05529	0.0
K14518	0.0
K14519	84253.0
K05949	0.0
K01754	100029.0
K05942	0.0
K01027	0.0
K02171	0.0
K02170	4.0
K02173	408.0
K02172	0.0
K01751	3258.0
K06416	2105.0
K06417	0.0
K06414	0.0
K06947	0.0
K03379	1.0
K03808	84257.0
K03809	84374.0
K03806	4.0
K06412	15594.0
K03804	2.0
K12296	0.0
K03802	8.0
K03803	20412.0
K06413	3.0
K10808	0.0
K06411	11033.0
K01028	487.0
K01029	2115.0
K11931	1.0
K11930	0.0
K11933	2.0
K11932	2.0
K11935	1.0
K11934	2.0
K11937	1.0
K11936	1.0
K11939	2.0
K11938	1.0
K10800	84253.0
K06419	663.0
K11929	1.0
K07271	14126.0
K07270	3.0
K07273	19660.0
K07272	0.0
K07275	4.0
K07274	2.0
K07277	103825.0
K07276	0.0
K07279	0.0
K07278	2.0
K10623	0.0
K02481	103825.0
K11520	0.0
K02480	0.0
K08170	1.0
K02485	2.0
K02484	21349.0
K02487	1.0
K08600	35549.0
K08603	0.0
K08602	3656.0
K08605	0.0
K08604	0.0
K09956	84254.0
K09957	0.0
K09954	84255.0
K09955	38095.0
K09952	868.0
K09953	0.0
K09950	0.0
K09951	13052.0
K09958	84253.0
K09959	0.0
K07495	589772.0
K07494	4.0
K07497	175361.0
K07496	3261.0
K07491	180211.0
K07490	2.0
K07493	0.0
K07492	0.0
K07499	0.0
K07498	1.0
K11209	1.0
K11208	1.0
K11204	0.0
K11203	759.0
K11202	987.0
K11201	1.0
K11200	2.0
K00058	214807.0
K00059	484396.0
K00728	0.0
K00729	0.0
K00055	0.0
K00057	120174.0
K00050	4826.0
K00051	0.0
K00720	0.0
K00721	188717.0
K14424	0.0
K06033	0.0
K14189	0.0
K14188	8.0
K06364	0.0
K14187	4.0
K01239	2868.0
K01238	31.0
K01897	50305.0
K01232	1691.0
K01895	91513.0
K01230	0.0
K01893	119564.0
K01236	0.0
K01235	2.0
K01890	120096.0
K02768	1315.0
K02769	277.0
K02760	13387.0
K02761	7938.0
K02763	0.0
K02764	0.0
K02765	3437.0
K00948	132048.0
K00949	16298.0
K00942	121736.0
K00943	107379.0
K00940	104384.0
K00941	238367.0
K00946	123369.0
K00947	0.0
K00944	0.0
K00945	154965.0
K01097	0.0
K01096	4.0
K01095	29.0
K01093	1.0
K01092	108709.0
K01091	236866.0
K01090	191641.0
K03499	154473.0
K03498	56050.0
K03491	2481.0
K03490	3915.0
K03493	0.0
K03492	126.0
K03495	119901.0
K03497	168509.0
K03496	240358.0
K02817	0.0
K02814	77.0
K02815	78.0
K02810	3781.0
K02548	189837.0
K02549	84256.0
K02818	0.0
K02819	4028.0
K03637	86854.0
K03636	84255.0
K03147	117727.0
K03146	0.0
K08851	0.0
K06518	119261.0
K09729	297.0
K06048	1.0
K06045	168506.0
K06044	1.0
K09727	0.0
K09726	0.0
K06041	104431.0
K09720	0.0
K09723	0.0
K06042	12721.0
K09897	2.0
K09896	2.0
K09895	4.0
K09894	2.0
K09893	2.0
K09892	2.0
K09891	2.0
K09890	2.0
K09899	2.0
K09898	2.0
K03622	0.0
K07648	2.0
K07649	2.0
K07398	0.0
K07399	3.0
K11056	0.0
K11057	0.0
K11054	0.0
K11055	0.0
K07640	2.0
K07393	84255.0
K07390	84257.0
K07391	119265.0
K07644	84257.0
K07645	84258.0
K07646	128572.0
K07647	0.0
K10896	0.0
K07024	189847.0
K07025	145953.0
K07026	1.0
K07027	26020.0
K07020	0.0
K07021	1.0
K07022	0.0
K07023	16002.0
K07028	0.0
K07029	231683.0
K10094	0.0
K01390	0.0
K01392	1.0
K01399	0.0
K02673	0.0
K05893	0.0
K05897	0.0
K05896	100526.0
K05895	6587.0
K05899	0.0
K05898	0.0
K00555	0.0
K00554	114636.0
K00557	4.0
K00556	19544.0
K00551	1.0
K00559	0.0
K00558	218612.0
K01170	0.0
K01173	2.0
K01174	2.0
K01175	84299.0
K01176	696.0
K01178	84253.0
K01179	188133.0
K14578	0.0
K14579	0.0
K08951	0.0
K08950	0.0
K08953	0.0
K03828	84257.0
K03829	0.0
K03820	103798.0
K03821	1.0
K03822	0.0
K03823	117404.0
K03824	4.0
K03825	488.0
K03826	15190.0
K03827	21828.0
K12248	0.0
K12246	0.0
K12247	0.0
K12242	0.0
K12243	0.0
K12240	0.0
K12241	0.0
K11919	0.0
K11918	0.0
K11913	0.0
K11912	0.0
K11911	2.0
K11910	2.0
K11917	0.0
K11916	0.0
K11915	0.0
K11914	0.0
K12068	1.0
K12069	0.0
K12062	1.0
K12063	1.0
K12060	1.0
K12061	1.0
K12066	1.0
K12067	1.0
K12064	0.0
K12065	1.0
K07259	19600.0
K07258	131518.0
K07253	0.0
K07251	2.0
K07250	88284.0
K07257	0.0
K07256	0.0
K07255	0.0
K07254	0.0
K05372	0.0
K05373	0.0
K05370	0.0
K05371	0.0
K05374	0.0
K05375	0.0
K09970	0.0
K09971	0.0
K09972	5.0
K09973	84255.0
K09974	84257.0
K09975	2.0
K09976	749.0
K09978	2.0
K09979	19544.0
K11261	4468.0
K11260	0.0
K11263	2.0
K11264	0.0
K10793	82.0
K10796	81.0
K10797	2598.0
K10794	0.0
K10795	80.0
K00700	129443.0
K00701	0.0
K10798	0.0
K00703	37606.0
K00705	204358.0
K09828	0.0
K10133	0.0
K13053	2.0
K03192	84254.0
K00964	0.0
K00965	14772.0
K00966	84787.0
K00960	0.0
K00961	0.0
K00962	119979.0
K00963	87396.0
K00969	36211.0
K12681	0.0
K02703	0.0
K08364	0.0
K08365	33.0
K02706	0.0
K08363	0.0
K08361	1.0
K02708	0.0
K02709	0.0
K08368	0.0
K08369	81.0
K01615	1539.0
K01617	0.0
K01616	0.0
K01611	1934.0
K01610	32376.0
K01613	111980.0
K01612	0.0
K01619	119208.0
K01618	0.0
K02834	120096.0
K02835	120096.0
K05281	0.0
K03619	0.0
K03618	0.0
K03617	35817.0
K03616	366.0
K03615	35461.0
K03614	34215.0
K03613	34924.0
K03612	34535.0
K03611	4.0
K03610	16881.0
K09705	1.0
K09704	7860.0
K09701	84255.0
K09700	0.0
K09709	0.0
K06391	1893.0
K06390	15344.0
K06393	15274.0
K06392	11437.0
K06395	545.0
K06394	12300.0
K06397	13688.0
K06396	13364.0
K06399	14456.0
K06398	16011.0
K06435	0.0
K11078	0.0
K11079	0.0
K11074	1.0
K11075	1.0
K11076	1.0
K11077	0.0
K11070	15811.0
K11071	15825.0
K11072	20441.0
K11073	1.0
K06935	0.0
K06934	1051.0
K06937	84265.0
K06936	116.0
K06931	0.0
K06930	0.0
K06933	0.0
K06932	0.0
K06939	0.0
K06938	2.0
K13381	0.0
K05916	84257.0
K05917	0.0
K05914	0.0
K05915	0.0
K05912	0.0
K05913	0.0
K05910	1.0
K05911	0.0
K05918	0.0
K05919	14416.0
K00392	0.0
K00390	84617.0
K00397	0.0
K00395	0.0
K00394	1677.0
K01884	0.0
K00399	0.0
K01886	118671.0
K01376	0.0
K01372	23892.0
K09149	0.0
K09148	0.0
K01225	296.0
K09145	3908.0
K09144	3907.0
K09147	0.0
K09146	0.0
K09141	0.0
K09140	0.0
K09143	0.0
K09142	0.0
K05709	0.0
K05708	0.0
K05879	91826.0
K05878	91826.0
K05875	2.0
K05874	4.0
K05877	2.0
K05876	1.0
K05873	1.0
K00579	0.0
K00578	0.0
K00577	0.0
K00575	100963.0
K00574	88297.0
K00573	84255.0
K00571	20297.0
K00570	0.0
K01118	1135.0
K01119	1249.0
K01157	0.0
K01112	1.0
K01113	84255.0
K04477	15241.0
K01114	0.0
K01115	0.0
K08087	0.0
K01315	0.0
K08085	1.0
K08084	3.0
K08083	1.0
K08082	1.0
K08081	0.0
K08080	0.0
K01152	0.0
K01401	0.0
K09826	0.0
K06344	0.0
K06345	0.0
K09822	84253.0
K06343	0.0
K10938	0.0
K06341	0.0
K10934	0.0
K10935	0.0
K10932	0.0
K11052	0.0
K10930	0.0
K06349	0.0
K11053	0.0
K10754	0.0
K01755	123915.0
K10200	2370.0
K02132	0.0
K02137	0.0
K03840	2.0
K03841	4.0
K13028	0.0
K13799	0.0
K13798	0.0
K13795	0.0
K13794	0.0
K13021	0.0
K13792	0.0
K13791	0.0
K13790	0.0
K12268	0.0
K12269	0.0
K12262	2.0
K12263	0.0
K12264	1.0
K12265	1.0
K12266	1.0
K12267	137865.0
K01757	0.0
K12237	0.0
K13243	0.0
K13245	0.0
K13244	0.0
K13246	0.0
K03264	0.0
K03265	0.0
K03263	0.0
K03268	0.0
K03269	103825.0
K12415	0.0
K10211	0.0
K09918	1.0
K09919	0.0
K06720	1.0
K09913	4.0
K09910	2.0
K09911	2.0
K09916	4.0
K09917	2.0
K06726	1760.0
K09915	84254.0
K11535	2.0
K11534	404.0
K11537	28.0
K11531	1.0
K11533	0.0
K11532	0.0
K11249	276.0
K11539	0.0
K00762	125843.0
K00763	16276.0
K00760	119725.0
K00761	35766.0
K00766	118132.0
K00767	30249.0
K00764	145229.0
K00765	119913.0
K00768	14474.0
K00769	2.0
K11059	0.0
K00186	0.0
K00187	0.0
K00184	85267.0
K00185	84591.0
K00183	1045.0
K00180	28005.0
K00188	0.0
K00189	0.0
K10110	9263.0
K10111	1.0
K10112	17306.0
K10113	0.0
K10114	0.0
K10115	0.0
K10116	0.0
K10117	25552.0
K10118	29943.0
K10119	29664.0
K04641	0.0
K04643	0.0
K04642	0.0
K13282	8.0
K00988	0.0
K00989	85405.0
K00986	430.0
K00984	3940.0
K00985	0.0
K00982	4.0
K00983	7966.0
K00980	3457.0
K00981	204351.0
K01585	103824.0
K01584	1.0
K01586	125693.0
K13498	4.0
K01580	19855.0
K01583	1697.0
K01582	7943.0
K13497	88241.0
K01589	84258.0
K01588	204348.0
K14941	0.0
K08347	1.0
K08348	2.0
K02720	0.0
K14949	0.0
K02723	0.0
K03459	0.0
K03458	13627.0
K03455	272333.0
K03457	1008.0
K03451	242.0
K03981	5.0
K03980	84894.0
K02614	6641.0
K01639	100285.0
K01638	4.0
K01637	4.0
K01636	1418.0
K01635	2.0
K01634	0.0
K01633	104242.0
K01632	0.0
K01631	1.0
K01630	84624.0
K02615	2.0
K02588	7147.0
K02589	4442.0
K02858	4.0
K02859	0.0
K14051	1.0
K14053	1.0
K14052	0.0
K02852	3.0
K02853	2.0
K02850	0.0
K02851	2.0
K14059	3873.0
K14058	4.0
K02586	532.0
K02587	828.0
K03679	0.0
K03671	223326.0
K03670	84254.0
K03673	4.0
K03672	2.0
K03675	1.0
K03674	3.0
K03677	0.0
K03676	2.0
K09761	119089.0
K09760	20426.0
K09763	0.0
K09762	15942.0
K09765	99359.0
K09764	416.0
K09767	706.0
K06006	2.0
K09769	86951.0
K09768	10040.0
K10353	0.0
K03187	88290.0
K03186	23730.0
K03185	4.0
K03184	2.0
K03183	211732.0
K03182	23619.0
K03181	4.0
K03189	88290.0
K03188	88290.0
K02715	0.0
K12455	0.0
K12454	84253.0
K12453	0.0
K12452	178.0
K12451	0.0
K07358	0.0
K07356	1.0
K07357	2.0
K07354	0.0
K07355	0.0
K07352	0.0
K07353	0.0
K07350	1.0
K07351	2.0
K06919	6331.0
K06918	2.0
K06917	6.0
K06916	4.0
K06915	5582.0
K06914	0.0
K06913	0.0
K06912	0.0
K06911	103882.0
K06910	4085.0
K08986	1.0
K08987	2.0
K08984	84255.0
K08985	0.0
K08982	120.0
K08983	0.0
K08980	0.0
K08981	196.0
K08988	0.0
K08989	0.0
K02252	0.0
K05934	14100.0
K05936	14101.0
K05937	0.0
K02253	0.0
K05939	168510.0
K00378	37074.0
K00375	99757.0
K00374	2.0
K00376	0.0
K00371	2.0
K00370	2.0
K00373	2.0
K00372	84256.0
K01358	126614.0
K09166	84253.0
K09165	0.0
K09164	0.0
K09163	3657.0
K09162	84253.0
K09161	2.0
K09160	4.0
K01354	84255.0
K01355	1.0
K01356	104641.0
K05601	3.0
K05851	2.0
K03807	1.0
K05606	3907.0
K02927	0.0
K05974	0.0
K03805	1.0
K05976	0.0
K00519	0.0
K00518	0.0
K03800	89700.0
K00511	0.0
K00510	0.0
K03801	19546.0
K00515	0.0
K00514	0.0
K00517	0.0
K05971	0.0
K03154	93374.0
K11147	0.0
K05581	0.0
K05580	0.0
K05583	0.0
K05582	0.0
K05585	0.0
K05584	0.0
K05587	0.0
K05586	0.0
K05589	4.0
K03150	117212.0
K03623	5.0
K03152	40236.0
K14200	0.0
K14201	0.0
K14202	0.0
K03621	119987.0
K14204	0.0
K14205	124.0
K01134	3908.0
K01135	1.0
K01136	168506.0
K01137	84253.0
K01130	425204.0
K01132	0.0
K01133	88278.0
K01138	261067.0
K01139	1753.0
K02113	118246.0
K02112	120683.0
K02111	119020.0
K02446	84259.0
K02117	36726.0
K02116	3913.0
K02115	120683.0
K02114	120677.0
K02119	16192.0
K02118	38280.0
K02448	0.0
K01036	78.0
K03212	2.0
K13007	1.0
K13006	2.0
K13005	0.0
K13004	3986.0
K13001	0.0
K06404	7551.0
K01032	1.0
K06951	0.0
K03862	3.0
K03863	1.0
K06406	16011.0
K06957	2.0
K05020	83.0
K06400	10585.0
K06403	7475.0
K06954	2.0
K10814	0.0
K10817	0.0
K10816	0.0
K07136	2.0
K03242	0.0
K03243	0.0
K12202	0.0
K12203	0.0
K12206	0.0
K12207	0.0
K12204	0.0
K12205	0.0
K12208	0.0
K12209	0.0
K13919	1638.0
K13918	1.0
K06214	1.0
K06215	8456.0
K09936	11309.0
K06217	120098.0
K09930	84253.0
K09931	0.0
K09932	84253.0
K06213	97351.0
K09938	0.0
K09939	19568.0
K11517	0.0
K06337	0.0
K13301	2.0
K00748	103825.0
K00745	0.0
K00743	0.0
K07165	84254.0
K07164	103991.0
K07167	0.0
K07166	15906.0
K07161	3.0
K07160	1176.0
K07163	0.0
K07162	556.0
K07169	1.0
K07168	1.0
K06336	0.0
K01839	14675.0
K01838	905.0
K01835	700.0
K01834	259227.0
K01837	0.0
K01830	0.0
K00608	0.0
K02632	0.0
K02630	0.0
K02631	0.0
K08322	129.0
K08323	15.0
K08320	1.0
K08321	84624.0
K08326	0.0
K08324	1.0
K08325	29.0
K01659	4.0
K01658	117852.0
K02637	0.0
K01653	124278.0
K01652	138706.0
K01655	0.0
K01654	9670.0
K01657	117931.0
K02874	35843.0
K02875	0.0
K02876	119738.0
K02877	0.0
K02871	119727.0
K02873	0.0
K02878	120096.0
K02879	120096.0
K14070	0.0
K09749	10914.0
K09748	35408.0
K06023	200691.0
K09742	0.0
K09741	0.0
K09740	372.0
K09747	99860.0
K09746	0.0
K09745	0.0
K06024	100168.0
K03477	1.0
K03476	2167.0
K03475	6190.0
K03474	103825.0
K03473	19572.0
K03472	2.0
K03471	85002.0
K03470	119407.0
K03478	3918.0
K02304	16943.0
K02305	0.0
K02302	1568.0
K02303	0.0
K02300	4.0
K02301	84257.0
K03653	0.0
K03652	84545.0
K03651	2.0
K03650	119926.0
K03657	313660.0
K03656	4.0
K03655	148391.0
K03654	220688.0
K03658	3910.0
K12439	0.0
K12431	0.0
K12430	0.0
K12433	0.0
K12432	0.0
K12435	0.0
K12434	0.0
K12437	0.0
K12436	0.0
K06979	2.0
K06978	88446.0
K06971	2475.0
K06970	3.0
K06973	119229.0
K06972	12944.0
K06975	104391.0
K06974	0.0
K06977	1.0
K06976	3942.0
K07082	34047.0
K07083	19541.0
K07080	9323.0
K07081	3.0
K07086	0.0
K07087	0.0
K07084	109.0
K07085	39152.0
K07088	199602.0
K07089	11582.0
K01317	0.0
K11162	0.0
K11163	0.0
K11161	0.0
K11168	0.0
K00356	1.0
K00355	2.0
K00354	0.0
K00353	0.0
K00351	19570.0
K00350	19570.0
K05952	2.0
K05953	0.0
K05951	0.0
K05956	0.0
K05957	0.0
K00358	698.0
K00689	0.0
K00688	133710.0
K00681	85355.0
K00680	119195.0
K00683	0.0
K00685	84254.0
K00684	84258.0
K00687	1.0
K00686	0.0
K05831	0.0
K05830	0.0
K05833	17959.0
K05832	16372.0
K05834	2.0
K05837	119343.0
K05836	3.0
K05839	2.0
K05838	2.0
K07677	2.0
K00533	6139.0
K00532	5.0
K00531	0.0
K00530	0.0
K00537	120196.0
K00536	0.0
K00535	0.0
K00534	0.0
K00539	0.0
K00538	0.0
K11029	0.0
K14260	1924.0
K14261	1.0
K14266	0.0
K14267	1.0
K14268	0.0
K14269	0.0
K01337	0.0
K01338	120739.0
K02683	0.0
K02682	2.0
K02681	1.0
K02680	2.0
K02687	119178.0
K02686	2.0
K02685	0.0
K02689	0.0
K02688	10.0
K00824	4025.0
K00827	0.0
K00826	204347.0
K00821	36963.0
K00820	124256.0
K00823	120.0
K00822	0.0
K00829	0.0
K00828	0.0
K01488	2299.0
K01489	35708.0
K01484	2.0
K01485	4653.0
K01486	11644.0
K01487	87310.0
K01480	33128.0
K01481	0.0
K01482	201.0
K01483	1.0
K02469	134847.0
K02468	1.0
K02466	1.0
K02465	0.0
K02464	1.0
K02463	1.0
K02462	3.0
K02461	3.0
K02460	3.0
K08969	117.0
K13061	0.0
K13060	0.0
K13063	0.0
K13062	0.0
K13069	1.0
K08964	1.0
K06363	0.0
K03079	2347.0
K06342	0.0
K03078	1.0
K13289	0.0
K13288	4.0
K13285	0.0
K13287	0.0
K13286	0.0
K13281	296.0
K13280	10452.0
K13283	1.0
K00054	1.0
K04496	0.0
K05369	0.0
K05368	4.0
K03228	84254.0
K03229	84254.0
K00052	119838.0
K03222	84254.0
K03223	84253.0
K03220	0.0
K03221	0.0
K03226	84254.0
K03227	84254.0
K03224	84254.0
K03225	1.0
K09482	0.0
K09483	1.0
K13836	0.0
K12228	0.0
K05360	0.0
K12224	0.0
K12225	0.0
K12226	0.0
K12227	0.0
K12220	0.0
K05363	88.0
K12222	0.0
K12223	0.0
K08681	8287.0
K08680	2.0
K08683	0.0
K08682	2.0
K08685	0.0
K08684	0.0
K08687	0.0
K08686	0.0
K11755	55961.0
K11754	251442.0
K11751	4.0
K11750	2.0
K11753	239587.0
K11752	198442.0
K02407	5930.0
K13938	2.0
K13936	1.0
K13935	1.0
K02406	20809.0
K13933	1.0
K13932	1.0
K13931	1.0
K13930	1.0
K12088	0.0
K12081	0.0
K12082	0.0
K12083	0.0
K12084	0.0
K12086	0.0
K12087	0.0
K09611	0.0
K09612	2.0
K04940	0.0
K10085	0.0
K05394	0.0
K05395	0.0
K06340	0.0
K13043	27.0
K07149	5464.0
K07148	19572.0
K07147	84255.0
K07146	4.0
K07145	3.0
K07144	0.0
K07143	0.0
K07142	0.0
K07141	3862.0
K07140	4.0
K10156	0.0
K10150	0.0
K10620	0.0
K10621	0.0
K14028	0.0
K14029	0.0
K01817	118295.0
K01816	84255.0
K01815	25319.0
K01814	120086.0
K01813	6286.0
K01812	121166.0
K01811	48097.0
K01810	120646.0
K01819	3.0
K01818	2790.0
K14580	0.0
K05379	0.0
K08304	2.0
K08305	4.0
K08306	2.0
K08307	19570.0
K08300	4.0
K08301	116972.0
K08302	3238.0
K08303	155539.0
K08308	2.0
K08309	1746.0
K14671	0.0
K14670	0.0
K14673	0.0
K14672	0.0
K01673	84456.0
K01672	0.0
K01671	1.0
K01677	16187.0
K01676	19573.0
K01674	2.0
K01679	84542.0
K01678	15471.0
K02899	119738.0
K02896	0.0
K02897	103969.0
K02895	120019.0
K02892	120096.0
K02890	120096.0
K10811	0.0
K02096	0.0
K02097	0.0
K02094	0.0
K02095	0.0
K02092	0.0
K02093	0.0
K02099	20910.0
K03411	10562.0
K03410	10920.0
K03413	17797.0
K03412	87185.0
K03415	2568.0
K03414	2.0
K03417	3.0
K03416	0.0
K03418	0.0
K05376	0.0
K02320	0.0
K02322	0.0
K02323	0.0
K05377	0.0
K13542	186315.0
K13543	0.0
K13540	0.0
K13541	0.0
K12145	0.0
K12144	0.0
K12147	1.0
K12410	123429.0
K12141	19545.0
K12140	19545.0
K12143	169.0
K12142	0.0
K12149	2.0
K12148	2.0
K07312	2.0
K07313	86101.0
K07310	169.0
K07311	5.0
K07316	692.0
K07317	0.0
K07314	0.0
K07315	84623.0
K07318	329.0
K07319	6135.0
K03936	0.0
K03425	1.0
K03426	33136.0
K03427	135185.0
K03420	0.0
K03421	0.0
K03422	0.0
K03423	0.0
K03756	1.0
K03757	0.0
K03206	0.0
K03755	0.0
K11144	1196.0
K11145	16102.0
K05972	0.0
K05973	0.0
K03752	84275.0
K05978	0.0
K05979	3.0
K03753	466.0
K00331	103828.0
K00330	103828.0
K00333	84256.0
K00332	84256.0
K00335	99899.0
K00334	101337.0
K00337	103828.0
K00336	107091.0
K00339	103828.0
K00338	103828.0
K03751	0.0
K06953	0.0
K06952	25.0
K06407	16015.0
K06950	157357.0
K10819	6.0
K06956	456.0
K06955	0.0
K06402	85922.0
K10815	0.0
K06959	120096.0
K06958	16275.0
K06409	27607.0
K06408	6824.0
K09129	0.0
K09128	444.0
K09123	442.0
K09122	0.0
K09121	91151.0
K09120	0.0
K09127	0.0
K09126	116.0
K09125	29.0
K09124	1.0
K01233	0.0
K05819	1.0
K05818	0.0
K01896	0.0
K05813	16773.0
K05812	2.0
K05811	2.0
K05810	99671.0
K05817	0.0
K05816	3.0
K05815	4148.0
K05814	566.0
K01894	84256.0
K01892	120096.0
K01234	1641.0
K01144	23019.0
K01146	2.0
K01141	2.0
K01416	0.0
K11434	0.0
K01415	0.0
K06354	0.0
K01414	84257.0
K09836	0.0
K01318	0.0
K01319	0.0
K01312	0.0
K06350	0.0
K02669	350606.0
K02668	1.0
K02665	1.0
K02664	4.0
K02667	1.0
K02666	1.0
K02661	0.0
K02660	1.0
K02663	9.0
K02662	85658.0
K00809	0.0
K00808	0.0
K00806	120104.0
K00805	13808.0
K00804	0.0
K00803	116.0
K00802	0.0
K00801	84253.0
K00800	116189.0
K10921	0.0
K02409	6532.0
K02408	10923.0
K02401	9364.0
K02400	10565.0
K02403	2.0
K02402	2.0
K02405	10923.0
K05364	8636.0
K05367	84256.0
K05366	408522.0
K10210	0.0
K10216	0.0
K13049	3939.0
K13048	0.0
K13739	0.0
K10215	0.0
K06122	0.0
K13735	1.0
K13734	0.0
K13041	1.0
K13040	1.0
K13731	0.0
K13730	0.0
K13733	0.0
K13732	0.0
K04516	19568.0
K03204	0.0
K03205	38525.0
K03207	2.0
K03200	0.0
K03201	0.0
K03202	0.0
K03203	0.0
K03208	1.0
K03758	342.0
K03759	0.0
K09469	0.0
K09461	0.0
K06204	4.0
K00178	0.0
K13950	0.0
K13953	2.0
K13955	0.0
K13954	86292.0
K10920	0.0
K06324	0.0
K11777	1638.0
K11779	0.0
K11778	0.0
K06325	0.0
K12600	0.0
K07432	0.0
K07430	0.0
K06326	0.0
K07128	1.0
K07121	4.0
K07120	3.0
K07123	84254.0
K07122	2.0
K07125	0.0
K07124	100589.0
K07127	84257.0
K07126	4758.0
K01870	120096.0
K01873	124003.0
K01872	120017.0
K01875	120097.0
K01874	124172.0
K01876	120861.0
K01879	178.0
K01878	178.0
K06321	0.0
K00476	0.0
K00477	0.0
K00474	0.0
K00472	0.0
K00470	0.0
K00471	0.0
K00478	0.0
K00479	0.0
K04775	1.0
K04774	4.0
K04777	0.0
K04776	0.0
K04771	84254.0
K04770	2.0
K04773	188336.0
K04772	84255.0
K04779	0.0
K04778	0.0
K14657	0.0
K14656	0.0
K14654	0.0
K14653	0.0
K14652	218060.0
K14659	0.0
K14658	0.0
K14386	0.0
K09926	0.0
K01699	0.0
K01698	89979.0
K01695	118281.0
K01697	0.0
K01696	118658.0
K01690	2.0
K01693	100516.0
K01692	3039.0
K07227	0.0
K03439	119808.0
K03438	210271.0
K13380	0.0
K03928	333.0
K03925	15902.0
K03924	542144.0
K03431	104077.0
K03926	84255.0
K03437	36339.0
K03436	24390.0
K03435	3.0
K03434	0.0
K02348	1640.0
K02342	41906.0
K02343	119737.0
K02340	119140.0
K02341	120090.0
K02346	191059.0
K02347	84256.0
K02344	2.0
K02345	2.0
K03697	1785.0
K03696	120561.0
K03695	120091.0
K03694	5.0
K03693	1.0
K03692	0.0
K03690	4.0
K03699	117910.0
K03698	97944.0
K13566	0.0
K12164	0.0
K07338	0.0
K07339	1812.0
K07334	171.0
K07335	16664.0
K07336	84253.0
K07337	2.0
K07330	0.0
K07331	0.0
K07332	0.0
K07333	0.0
K09695	84253.0
K09694	84253.0
K09697	2557.0
K09696	2557.0
K09691	102556.0
K09690	98742.0
K09693	0.0
K09692	812.0
K09699	0.0
K09698	677.0
K07590	1143.0
K07591	0.0
K07592	1.0
K05998	0.0
K05999	0.0
K05996	0.0
K05997	2.0
K05994	0.0
K05995	23892.0
K05993	4197.0
K05991	0.0
K10837	0.0
K00319	0.0
K00318	0.0
K00648	120333.0
K02545	0.0
K00645	120512.0
K00311	1.0
K00646	0.0
K00317	0.0
K00316	0.0
K00643	0.0
K00314	0.0
K02547	1780.0
K06429	0.0
K06428	0.0
K06427	0.0
K02812	0.0
K06425	117.0
K06424	0.0
K06423	416.0
K06422	0.0
K06421	117.0
K02813	0.0
K02930	0.0
K03815	0.0
K05612	0.0
K03367	8.0
K03366	3.0
K03812	2.0
K03635	84257.0
K03634	4.0
K03631	119738.0
K05969	0.0
K03630	121558.0
K03633	2.0
K03632	2.0
K01998	183741.0
K01999	183523.0
K01992	322824.0
K01993	207682.0
K01990	483816.0
K01991	188135.0
K01996	184141.0
K01997	184157.0
K01994	667.0
K01995	184251.0
K03148	305.0
K03639	88713.0
K05692	0.0
K03638	1.0
K00869	1.0
K00868	14817.0
K00861	0.0
K00860	84652.0
K00863	265.0
K00862	1.0
K00865	97085.0
K00864	105899.0
K00867	3.0
K00866	0.0
K01192	40626.0
K01190	309096.0
K01191	27738.0
K01197	3358.0
K01194	3.0
K01195	7823.0
K01198	5514.0
K01199	0.0
K00656	57722.0
K00657	24186.0
K00306	0.0
K14591	2.0
K00300	0.0
K00653	0.0
K13715	0.0
K13713	0.0
K00650	0.0
K00651	16206.0
K14596	0.0
K02647	34383.0
K14598	0.0
K02643	0.0
K02642	0.0
K02641	0.0
K02640	0.0
K03594	22165.0
K03595	35843.0
K03596	119736.0
K03597	2.0
K03590	104122.0
K03591	2.0
K03592	89.0
K03593	103825.0
K03598	2.0
K03599	4.0
K01736	120096.0
K01737	104370.0
K01734	106209.0
K01735	200447.0
K01732	0.0
K01733	120934.0
K01730	3909.0
K01731	0.0
K06049	0.0
K01738	214489.0
K01739	84258.0
K11809	0.0
K05343	689.0
K02422	16451.0
K02421	9364.0
K05340	3.0
K02427	4.0
K05346	330.0
K02425	2.0
K02424	1.0
K05349	115924.0
K02428	103994.0
K03770	103825.0
K03771	103851.0
K03772	84257.0
K03773	19596.0
K03774	342.0
K03775	19572.0
K03776	2.0
K03777	2.0
K03778	114118.0
K03779	1567.0
K09722	0.0
K08174	0.0
K14114	0.0
K13979	84253.0
K13237	0.0
K14440	0.0
K09992	88160.0
K09990	1.0
K09991	0.0
K09996	1.0
K09997	2.0
K09994	2.0
K14110	0.0
K09998	2.0
K09999	2.0
K14111	0.0
K14113	0.0
K14449	0.0
K10213	4.0
K14118	0.0
K11711	836.0
K11710	2.0
K11712	1231.0
K11717	225053.0
K11719	4.0
K06857	0.0
K10440	114935.0
K10441	109785.0
K07103	0.0
K07102	84254.0
K07101	0.0
K07100	0.0
K07107	137201.0
K07106	194.0
K07105	8561.0
K07456	35669.0
K07459	106.0
K07458	84702.0
K07109	2.0
K07108	0.0
K10198	0.0
K10199	0.0
K10190	18566.0
K10191	0.0
K10192	5337.0
K10193	15.0
K10194	122.0
K10195	1.0
K10196	0.0
K10197	0.0
K15013	0.0
K01858	396.0
K15016	0.0
K15017	0.0
K01853	0.0
K01852	0.0
K01851	0.0
K01850	203.0
K01857	2.0
K01856	0.0
K01854	38830.0
K07539	0.0
K08478	1.0
K08479	0.0
K08476	1.0
K08477	0.0
K08475	1.0
K00450	78.0
K00451	0.0
K00452	0.0
K00453	0.0
K00455	2.0
K00456	0.0
K00457	0.0
K00106	0.0
K00459	2.0
K00104	170755.0
K00105	1.0
K00102	0.0
K00103	0.0
K00100	218728.0
K00101	1.0
K01509	0.0
K04759	136518.0
K04758	131673.0
K04757	424.0
K01504	0.0
K04755	5.0
K04754	4.0
K04753	2.0
K04752	4.0
K04751	93258.0
K01502	84254.0
K14631	0.0
K05359	0.0
K14632	0.0
K07536	0.0
K12080	0.0
K02364	1.0
K12369	172.0
K02361	30.0
K02362	1.0
K02363	4.0
K13509	0.0
K13503	0.0
K13500	0.0
K12109	0.0
K12108	0.0
K12101	0.0
K12100	0.0
K12103	0.0
K12102	0.0
K12105	0.0
K12104	0.0
K12107	0.0
K12106	0.0
K11023	0.0
K03014	0.0
K08906	0.0
K08904	0.0
K08900	0.0
K06223	184023.0
K06199	22421.0
K06198	1.0
K06197	1.0
K06196	7411.0
K06194	19572.0
K06193	84258.0
K06192	84255.0
K06191	2.0
K06190	4.0
K11104	5581.0
K11105	22890.0
K11106	1.0
K11107	2.0
K11102	2.0
K11103	84256.0
K07862	339.0
K00666	89480.0
K00663	0.0
K00662	4021.0
K00661	121556.0
K00660	84253.0
K06997	120096.0
K06996	84255.0
K06995	2.0
K10852	15.0
K06993	0.0
K06992	1.0
K06991	0.0
K06990	4.0
K11050	0.0
K06999	84255.0
K06998	4308.0
K05338	1.0
K11051	0.0
K06441	0.0
K06440	0.0
K06443	0.0
K06442	100441.0
K06445	4.0
K06447	2.0
K06446	169.0
K06309	0.0
K05686	0.0
K02655	1.0
K07392	0.0
K00595	20738.0
K00594	0.0
K00596	0.0
K00599	241860.0
K00598	149.0
K02657	1.0
K07642	4.0
K07643	1.0
K07396	1.0
K07397	126.0
K07394	2.0
K07395	1.0
K04102	0.0
K04103	2.0
K04100	0.0
K04101	0.0
K04107	0.0
K04105	0.0
K04108	0.0
K04109	0.0
K07716	0.0
K07717	361.0
K07714	84253.0
K07715	2.0
K07712	84257.0
K07713	27.0
K07710	3.0
K07711	2.0
K07718	72100.0
K07719	365.0
K00843	0.0
K00842	0.0
K00841	1.0
K00840	2.0
K00847	121970.0
K00846	0.0
K00845	323697.0
K00844	330.0
K00849	34763.0
K00848	8241.0
K06302	0.0
K13771	84257.0
K13770	3.0
K13772	0.0
K13775	0.0
K13774	1.0
K13777	0.0
K13776	1.0
K13779	0.0
K13778	0.0
K02621	104574.0
K02992	120019.0
K02623	0.0
K08286	0.0
K08281	6.0
K02996	118465.0
K02995	0.0
K02994	120096.0
K02629	0.0
K02628	0.0
K08289	103825.0
K08288	0.0
K03578	84257.0
K03579	84255.0
K03576	84257.0
K03577	3915.0
K03574	208943.0
K03575	107758.0
K03572	119926.0
K03573	2.0
K03570	120064.0
K03571	14059.0
K01710	227145.0
K01711	113257.0
K01712	392.0
K01713	0.0
K01714	222327.0
K01715	7694.0
K01716	2.0
K01718	1.0
K01719	19572.0
K03081	1.0
K02199	1.0
K02198	171.0
K14170	200054.0
K02193	1.0
K02192	337.0
K02191	9.0
K02190	12685.0
K02197	171.0
K02196	0.0
K02195	171.0
K02194	171.0
K03718	19598.0
K03719	4846.0
K03712	102733.0
K03713	1.0
K03710	18338.0
K03711	124905.0
K03716	5994.0
K03717	84255.0
K03715	0.0
K07129	0.0
K00045	1.0
K13995	0.0
K13994	0.0
K13991	0.0
K13990	19541.0
K13993	189603.0
K13992	0.0
K06298	7773.0
K06299	0.0
K06294	0.0
K06295	2944.0
K06296	532.0
K06297	413.0
K06290	0.0
K06291	0.0
K06292	0.0
K06293	0.0
K12743	0.0
K00248	13394.0
K06426	667.0
K11739	0.0
K11738	1.0
K11733	2.0
K11732	1.0
K11731	0.0
K11737	4.0
K11736	1.0
K11735	0.0
K11734	1.0
K06870	0.0
K06871	44768.0
K06872	29843.0
K06873	0.0
K06874	0.0
K06875	0.0
K06876	84253.0
K06877	3907.0
K06878	84922.0
K06879	4.0
K07478	124052.0
K12645	0.0
K07479	2.0
K07473	14405.0
K07472	0.0
K07471	0.0
K07470	1.0
K07477	0.0
K07476	0.0
K07474	136.0
K15038	0.0
K15039	0.0
K15034	1.0
K15036	32.0
K15037	0.0
K08738	0.0
K06420	0.0
K00128	27101.0
K00129	0.0
K00438	0.0
K00432	84770.0
K00433	88164.0
K00122	0.0
K00123	84463.0
K00124	178.0
K00125	0.0
K00126	0.0
K00127	174.0
K08973	1.0
K14348	1.0
K14347	0.0
K14340	0.0
K08972	173.0
K01525	4.0
K01524	206337.0
K01523	2178.0
K01521	1.0
K01520	41508.0
K01529	152.0
K08977	0.0
K03969	467.0
K08929	0.0
K02388	10923.0
K02389	10917.0
K02386	2.0
K02387	10923.0
K02384	0.0
K02385	9368.0
K02382	0.0
K02380	5.0
K02381	0.0
K05386	0.0
K13524	0.0
K13525	0.0
K13527	0.0
K13520	0.0
K13522	0.0
K13529	84253.0
K03385	171.0
K03384	0.0
K03387	19545.0
K03386	22396.0
K03381	0.0
K03380	0.0
K03383	0.0
K03382	85585.0
K03389	19726.0
K03388	19565.0
K05356	0.0
K12344	1.0
K12343	0.0
K12342	0.0
K12341	0.0
K12340	19597.0
K02430	2.0
K12349	0.0
K05351	0.0
K11694	0.0
K11695	0.0
K11690	9438.0
K05352	0.0
K11693	0.0
K08928	0.0
K03433	0.0
K13832	0.0
K03039	0.0
K03432	0.0
K06607	0.0
K06606	407.0
K06605	78.0
K03430	4887.0
K06603	418.0
K06602	0.0
K06601	0.0
K06600	0.0
K05358	2.0
K06609	0.0
K06608	185.0
K03923	4.0
K03922	0.0
K11472	0.0
K11473	84259.0
K11474	0.0
K11475	1.0
K11476	0.0
K11477	0.0
K00601	0.0
K00600	119738.0
K00603	392.0
K03746	4.0
K00605	107903.0
K00604	120097.0
K00607	0.0
K00606	106156.0
K00609	119727.0
K03741	87596.0
K03740	8.0
K03743	2666.0
K10873	0.0
K03214	2.0
K14068	0.0
K13317	0.0
K06360	0.0
K14069	0.0
K08078	0.0
K09650	0.0
K06361	0.0
K07802	0.0
K07803	0.0
K07800	0.0
K07801	0.0
K07806	1.0
K07807	0.0
K07804	0.0
K07805	0.0
K06362	0.0
K01172	0.0
K10257	0.0
K10255	84253.0
K10254	16336.0
K10253	0.0
K10918	1.0
K04128	0.0
K01958	85450.0
K01959	0.0
K01956	119393.0
K01957	0.0
K04126	0.0
K04127	0.0
K01952	204357.0
K01953	198006.0
K01950	120084.0
K01951	123975.0
K07730	0.0
K07731	0.0
K07732	0.0
K07733	4.0
K07734	0.0
K07735	84283.0
K07736	17886.0
K07737	307100.0
K07738	98141.0
K07739	169.0
K06365	0.0
K06366	0.0
K06367	0.0
K10910	0.0
K10911	0.0
K04382	0.0
K10775	0.0
K02609	2.0
K02979	0.0
K02978	0.0
K06368	0.0
K02975	0.0
K02974	0.0
K02977	0.0
K02976	0.0
K03558	6.0
K03559	609346.0
K03550	118381.0
K03551	120096.0
K03552	0.0
K03553	124003.0
K03554	2.0
K03555	119926.0
K03556	4724.0
K03557	4.0
K01778	120994.0
K01779	1529.0
K06369	0.0
K01772	173.0
K01770	119699.0
K01771	0.0
K01776	119651.0
K01777	81.0
K01774	0.0
K01775	125009.0
K05385	0.0
K05384	0.0
K05383	0.0
K05382	0.0
K05381	0.0
K08159	3.0
K14153	12.0
K14154	0.0
K14155	120804.0
K08152	0.0
K08156	19574.0
K08076	0.0
K12809	0.0
K05297	91.0
K03734	290954.0
K03735	1396.0
K03736	1396.0
K03737	36401.0
K03731	0.0
K03732	4.0
K03733	104578.0
K03738	7.0
K03739	8.0
K08139	0.0
K06994	0.0
K12660	0.0
K12661	0.0
K07450	0.0
K08719	0.0
K08717	0.0
K08715	0.0
K08714	0.0
K08713	0.0
K08710	0.0
K11311	0.0
K11312	0.0
K00141	1.0
K00146	2.0
K00411	0.0
K00412	0.0
K00145	240427.0
K00148	0.0
K14367	0.0
K14366	0.0
K08954	0.0
K08384	106279.0
K14369	0.0
K14368	0.0
K14091	3908.0
K14090	4078.0
K14093	0.0
K14092	0.0
K14095	0.0
K14094	0.0
K14097	0.0
K14096	0.0
K14099	0.0
K14098	0.0
K02848	1.0
K01541	0.0
K04712	0.0
K04711	0.0
K01545	0.0
K01547	111033.0
K01546	111059.0
K01548	110726.0
K04719	0.0
K04718	0.0
K02018	98079.0
K02019	86383.0
K02016	51373.0
K02017	84260.0
K02014	648756.0
K02015	143486.0
K02012	96233.0
K02013	130115.0
K02010	90736.0
K02011	96096.0
K04515	0.0
K03943	0.0
K03941	0.0
K03940	0.0
K00313	342.0
K04060	0.0
K01608	3913.0
K08942	0.0
K08943	0.0
K08940	0.0
K08941	0.0
K08946	0.0
K08947	0.0
K08944	0.0
K08945	0.0
K03059	0.0
K13811	0.0
K13812	0.0
K13815	0.0
K13816	1.0
K13818	0.0
K13819	0.0
K03053	0.0
K03052	0.0
K03055	0.0
K03054	0.0
K03057	0.0
K03056	0.0
K06222	4.0
K11418	0.0
K11410	0.0
K11415	0.0
K00622	0.0
K00621	0.0
K00620	201357.0
K00627	169126.0
K00626	98664.0
K00625	33924.0
K00624	0.0
K02805	4053.0
K02552	84256.0
K02550	0.0
K02556	9289.0
K02803	0.0
K02554	0.0
K07280	0.0
K07281	0.0
K07282	32171.0
K07283	1.0
K07284	16367.0
K07285	2.0
K07286	2.0
K08217	14766.0
K07288	0.0
K07289	2.0
K07534	0.0
K07535	4.0
K07533	6294.0
K07822	0.0
K07823	0.0
K08699	0.0
K00088	124002.0
K00087	3108.0
K00086	4102.0
K00082	0.0
K10239	0.0
K10238	0.0
K10231	443.0
K10230	0.0
K10233	0.0
K10232	0.0
K10235	0.0
K10234	0.0
K10237	0.0
K10236	0.0
K08353	0.0
K01970	0.0
K01971	169067.0
K01972	124229.0
K01973	0.0
K01974	84253.0
K01975	744.0
K01976	0.0
K07758	0.0
K05990	0.0
K07752	0.0
K07753	0.0
K07751	2.0
K13786	0.0
K07755	0.0
K07442	0.0
K08352	507.0
K07115	4.0
K07441	0.0
K07634	0.0
K07446	667.0
K07111	0.0
K07444	15303.0
K07445	0.0
K00647	6.0
K07449	0.0
K00641	103796.0
K00640	210258.0
K01289	0.0
K01282	0.0
K01283	0.0
K01280	0.0
K01281	0.0
K01286	87072.0
K01284	39112.0
K02954	120095.0
K02952	120095.0
K02950	119738.0
K00155	84254.0
K02959	35843.0
K00887	0.0
K00886	0.0
K00885	0.0
K00884	2.0
K00883	453.0
K00882	95352.0
K00881	117.0
K00880	2890.0
K00053	119468.0
K14048	0.0
K01026	2790.0
K01756	120024.0
K01025	0.0
K01750	192.0
K01023	369.0
K01752	125740.0
K01753	490.0
K14583	0.0
K01758	369.0
K01759	140509.0
K09565	0.0
K09568	0.0
K08173	1.0
K08172	2.0
K02483	172773.0
K02482	84253.0
K08177	844.0
K08176	0.0
K08175	0.0
K02486	0.0
K02489	0.0
K02488	1.0
K08178	0.0
K14138	286.0
K14136	0.0
K09713	0.0
K09714	0.0
K09715	0.0
K03532	0.0
K03533	0.0
K03530	246244.0
K03531	118465.0
K03536	119927.0
K03537	0.0
K03534	25425.0
K03535	84254.0
K03538	0.0
K03539	0.0
K14451	0.0
K14450	0.0
K02225	0.0
K02224	22427.0
K02227	14402.0
K02226	15554.0
K02221	596.0
K14107	0.0
K02229	0.0
K02228	0.0
K14106	0.0
K00441	13.0
K03288	2.0
K03289	1.0
K03284	208730.0
K03285	1.0
K03286	5.0
K03287	19548.0
K03280	0.0
K03281	103825.0
K03282	117695.0
K00440	0.0
K13677	0.0
K12790	0.0
K09639	0.0
K12688	0.0
K12689	0.0
K12686	0.0
K12687	0.0
K12684	1.0
K12685	1.0
K12682	0.0
K12683	0.0
K12680	0.0
K11889	0.0
K08884	102642.0
K11085	107736.0
K11084	0.0
K11081	0.0
K11080	0.0
K11083	0.0
K11082	0.0
K11089	84253.0
K08777	0.0
K08776	0.0
K06346	100166.0
K06347	0.0
K09824	2.0
K09825	120745.0
K09823	5.0
K09820	84254.0
K10939	0.0
K10936	0.0
K10937	0.0
K10933	0.0
K06348	0.0
K09829	0.0
K11337	0.0
K11336	0.0
K11335	0.0
K11334	0.0
K11333	0.0
K11332	0.0
K11331	0.0
K11330	0.0
K00169	2827.0
K00164	84257.0
K00166	0.0
K00167	0.0
K00161	169123.0
K00162	169123.0
K00163	4.0
K10689	0.0
K10680	2.0
K10681	0.0
K10682	0.0
K04083	100353.0
K04082	4.0
K04081	1.0
K04080	2.0
K04087	84386.0
K04086	0.0
K04085	5.0
K04084	2.0
K04088	84386.0
K01569	0.0
K01568	0.0
K01563	0.0
K01561	0.0
K01560	5153.0
K01567	168509.0
K01565	84253.0
K01564	0.0
K02038	204172.0
K02039	204197.0
K02030	44748.0
K02031	220324.0
K02032	223390.0
K02033	227355.0
K02034	314584.0
K02035	314883.0
K02036	288427.0
K02037	204012.0
K05556	0.0
K13658	0.0
K13659	0.0
K13656	0.0
K13657	0.0
K13654	1.0
K13655	170.0
K13652	3909.0
K13653	27871.0
K13650	1.0
K13651	0.0
K05555	0.0
K05552	0.0
K02057	127674.0
K05550	0.0
K05551	0.0
K12308	52367.0
K12306	0.0
K03073	35728.0
K03072	1155.0
K03071	4.0
K03070	204350.0
K03077	84478.0
K03076	119738.0
K03075	118107.0
K03074	1586.0
K08965	4.0
K08967	3.0
K08961	81.0
K08963	91350.0
K13873	0.0
K13876	0.0
K13874	0.0
K13875	0.0
K06139	2.0
K06138	3.0
K06135	0.0
K06134	1.0
K06137	84255.0
K06136	2.0
K06131	211217.0
K06133	14187.0
K06132	1.0
K02600	120096.0
K07389	0.0
K07388	0.0
K04747	0.0
K01516	119737.0
K09977	1.0
K07518	0.0
K07519	0.0
K11437	0.0
K07512	84253.0
K07516	3.0
K10212	361.0
K10747	0.0
K10217	0.0
K10219	0.0
K10218	0.0
K10748	2.0
K01912	199996.0
K01913	0.0
K01910	121.0
K01911	84287.0
K01916	15.0
K01917	0.0
K01914	35479.0
K01915	224921.0
K01918	105928.0
K01919	295.0
K07774	2.0
K07775	2423.0
K07776	286.0
K07777	1854.0
K07770	749.0
K07771	2.0
K07772	0.0
K07773	2.0
K07778	668.0
K01193	20178.0
K04340	0.0
K04341	0.0
K04342	0.0
K04343	0.0
K12986	0.0
K04691	4.0
K02931	118465.0
K02933	120096.0
K02935	120096.0
K02936	0.0
K02939	120096.0
K00205	0.0
K00204	0.0
K00207	0.0
K00206	0.0
K00201	0.0
K00200	0.0
K00203	0.0
K00202	0.0
K00209	0.0
K00208	19572.0
K01000	124082.0
K01001	0.0
K01002	3046.0
K01003	5.0
K01004	0.0
K01005	3002.0
K01006	119976.0
K01007	84837.0
K01008	5010.0
K10855	0.0
K14115	0.0
K14116	0.0
K14441	119258.0
K14446	0.0
K14447	0.0
K14112	0.0
K14445	84253.0
K08195	2.0
K08194	1.0
K14448	0.0
K08196	0.0
K08191	19572.0
K14119	0.0
K08193	0.0
K00702	2208.0
K10799	0.0
K03518	13721.0
K03519	747.0
K09719	0.0
K10856	0.0
K03516	1.0
K03517	113988.0
K02205	0.0
K02204	4.0
K02203	14315.0
K02201	0.0
K02200	1.0
K13714	0.0
K13461	0.0
K12518	2.0
K12519	2.0
K12517	2.0
K12514	0.0
K12515	0.0
K12512	0.0
K12513	0.0
K12510	15692.0
K12511	1998.0
K07183	15215.0
K07182	0.0
K07181	4680.0
K07180	418.0
K07186	2.0
K07185	92445.0
K07184	2.0
K09800	4.0
K09801	4.0
K09802	2.0
K09803	175.0
K09804	0.0
K09805	0.0
K09806	36.0
K09807	24155.0
K09808	123394.0
K09809	78.0
K10912	0.0
K10913	0.0
K10914	1759.0
K10915	0.0
K10916	0.0
K10917	0.0
K11358	13522.0
K11355	0.0
K11354	0.0
K11357	0.0
K11356	0.0
K04069	159451.0
K04068	38950.0
K04065	2.0
K04064	1.0
K04067	2.0
K04066	120094.0
K04061	6777.0
K09716	1.0
K04063	84254.0
K04062	2.0
K10006	0.0
K10007	0.0
K10004	4.0
K10005	0.0
K10002	4.0
K10003	2.0
K10000	2.0
K10001	2.0
K09717	0.0
K10008	84254.0
K10009	1.0
K02491	0.0
K14588	2.0
K14581	0.0
K13678	81.0
K13679	0.0
K11633	0.0
K13670	0.0
K13671	0.0
K11987	0.0
K11636	0.0
K11634	0.0
K13582	0.0
K13583	0.0
K13580	0.0
K13581	0.0
K13586	0.0
K13587	0.0
K13584	0.0
K13585	0.0
K13588	0.0
K13589	0.0
K02052	348.0
K02053	379.0
K02050	291805.0
K02051	369732.0
K02056	106724.0
K05553	0.0
K02054	347.0
K02055	343.0
K02058	92851.0
K02059	0.0
K05558	0.0
K05559	1.0
K03895	1.0
K03894	1.0
K03897	2.0
K03896	1.0
K03891	0.0
K03890	0.0
K03893	1.0
K03892	284898.0
K02423	2.0
K05342	0.0
K05341	29.0
K12989	0.0
K12988	0.0
K02420	10564.0
K12981	0.0
K12980	0.0
K12983	0.0
K12982	0.0
K12985	0.0
K12984	1.0
K12987	0.0
K02426	103825.0
K13854	0.0
K03098	188053.0
K13853	413.0
K03095	1.0
K05344	0.0
K03091	65526.0
K03090	420.0
K03093	896.0
K03092	107299.0
K06113	0.0
K09632	0.0
K02429	39139.0
K06118	0.0
K05716	0.0
K04844	6.0
K11632	0.0
K11630	0.0
K11631	2.0
K11637	0.0
K11635	0.0
K11638	0.0
K11639	0.0
K07572	0.0
K07573	0.0
K07570	750.0
K07571	2220.0
K07576	98604.0
K07577	0.0
K07574	16100.0
K07575	0.0
K07578	0.0
K07579	0.0
K11189	120993.0
K11184	11216.0
K11187	0.0
K11180	3.0
K11181	3.0
K11183	84255.0
K10764	1.0
K10763	4.0
K10762	1.0
K01938	36017.0
K01939	121573.0
K01934	100553.0
K01935	104508.0
K01937	120006.0
K01930	0.0
K01932	0.0
K01933	124000.0
K07798	5.0
K07799	84255.0
K07796	2.0
K07797	0.0
K07794	373.0
K07795	12.0
K07792	2.0
K07793	7626.0
K07790	0.0
K07791	3.0
K06379	16011.0
K00968	3908.0
K06378	100206.0
K06377	0.0
K06376	0.0
K06375	0.0
K09814	0.0
K09813	0.0
K06372	0.0
K06371	0.0
K06370	0.0
K01249	0.0
K01246	109364.0
K01247	8.0
K01244	0.0
K01243	32861.0
K08919	0.0
K01241	29.0
K02919	107958.0
K02913	119300.0
K02912	0.0
K02911	35484.0
K02910	0.0
K02917	0.0
K02916	120096.0
K02915	0.0
K02914	119723.0
K00228	4.0
K00227	0.0
K00226	140973.0
K00224	0.0
K00223	0.0
K00222	0.0
K00221	0.0
K00220	0.0
K01798	0.0
K01799	481.0
K01068	0.0
K01069	85730.0
K01062	0.0
K01791	119563.0
K01792	84255.0
K01061	168510.0
K01066	84431.0
K01067	558.0
K01796	5.0
K01797	78.0
K05499	4395.0
K14468	0.0
K14469	0.0
K14465	0.0
K14466	0.0
K14467	0.0
K10834	0.0
K10833	0.0
K02266	0.0
K03793	0.0
K03790	1590.0
K03791	0.0
K03796	2.0
K03797	242522.0
K03794	0.0
K03795	84253.0
K03798	141025.0
K03799	6.0
K13448	0.0
K12538	0.0
K12539	0.0
K12530	1.0
K12531	1.0
K12532	1.0
K12533	0.0
K12534	0.0
K12535	0.0
K12536	0.0
K12537	0.0
K03136	0.0
K09790	23157.0
K09791	2.0
K09792	84253.0
K09793	103824.0
K09794	1.0
K09795	1.0
K09796	0.0
K09797	23486.0
K09798	2.0
K09799	1.0
K10972	0.0
K10973	0.0
K10977	369.0
K10974	5024.0
K10975	0.0
K10978	0.0
K10979	84866.0
K06308	0.0
K00315	0.0
K09862	4.0
K06303	0.0
K09860	0.0
K09861	33391.0
K06306	2437.0
K06307	0.0
K06305	0.0
K11373	0.0
K04047	84287.0
K04046	2.0
K04045	4217.0
K04044	4.0
K04043	206107.0
K04042	10099.0
K04041	14319.0
K04040	0.0
K02700	0.0
K04049	0.0
K04048	0.0
K02707	0.0
K02704	0.0
K02705	0.0
K10020	0.0
K10021	0.0
K10022	0.0
K10023	0.0
K10024	0.0
K10025	0.0
K10026	84630.0
K10027	0.0
K13612	0.0
K13613	0.0
K13611	0.0
K13614	0.0
K13615	0.0
K05794	84373.0
K05795	90061.0
K05796	160.0
K05797	0.0
K05790	2.0
K05791	84254.0
K05792	84624.0
K05793	84254.0
K05798	2.0
K05799	105700.0
K01474	0.0
K01477	1.0
K01476	27.0
K01471	0.0
K01470	99332.0
K01473	0.0
K13039	0.0
K01479	4.0
K01478	178.0
K05570	4187.0
K05571	4188.0
K05572	0.0
K05573	0.0
K02078	228273.0
K02079	1.0
K05576	0.0
K02074	2.0
K02075	2.0
K02076	330.0
K02077	168508.0
K02071	14232.0
K02072	13874.0
K02073	14198.0
K03309	0.0
K03308	55494.0
K03305	103860.0
K03304	1.0
K03307	14391.0
K03306	91593.0
K03301	0.0
K03300	679.0
K03303	84418.0
K03302	0.0
K06173	132913.0
K06175	2.0
K06174	0.0
K06177	19556.0
K06176	2.0
K06179	16127.0
K07680	3.0
K03867	0.0
K03838	1.0
K12053	0.0
K11618	3908.0
K11619	0.0
K11614	0.0
K11615	0.0
K11616	0.0
K11617	1.0
K11610	0.0
K11611	0.0
K11960	0.0
K11961	116.0
K02836	120096.0
K10565	0.0
K10564	0.0
K02837	117594.0
K10561	2009.0
K10560	2009.0
K10563	91234.0
K10562	1.0
K02838	120096.0
K06858	2.0
K02839	3910.0
K06859	170.0
K12700	1638.0
K07558	0.0
K07559	89454.0
K07228	0.0
K07229	4.0
K07226	0.0
K07224	2.0
K07225	2.0
K07222	84255.0
K07223	8.0
K07220	90857.0
K07221	1.0
K10709	4527.0
K10708	0.0
K10701	0.0
K10703	0.0
K10702	0.0
K10704	0.0
K05984	1.0
K07537	0.0
K08652	0.0
K08651	0.0
K08658	0.0
K08659	298.0
K05982	2.0
K07451	0.0
K07453	0.0
K07452	0.0
K07455	441.0
K07454	84256.0
K09707	4396.0
K07457	116.0
K09706	144.0
K07104	84254.0
K00029	30.0
K00028	1.0
K00799	14.0
K00798	19849.0
K00797	11314.0
K00024	123762.0
K00795	7.0
K00026	0.0
K00021	0.0
K00020	373.0
K00023	0.0
K00022	0.0
K09017	3.0
K01269	101186.0
K09015	103824.0
K09014	108769.0
K09013	120057.0
K09011	19568.0
K09010	0.0
K01261	1.0
K01262	227486.0
K01263	1.0
K01264	0.0
K01265	144794.0
K01266	3945.0
K09018	1.0
K08227	2.0
K08226	0.0
K08225	1.0
K08224	120.0
K08223	84282.0
K08222	27.0
K08221	3.0
K00249	4.0
K01790	134664.0
K00241	103828.0
K00240	106016.0
K00243	116755.0
K00242	4.0
K00245	2.0
K00244	5327.0
K00247	2.0
K00246	2.0
K01795	88273.0
K06983	0.0
K02799	0.0
K02798	198.0
K02791	286.0
K02790	1.0
K02793	8412.0
K02795	12251.0
K02794	12454.0
K02796	11432.0
K04564	189042.0
K04565	6527.0
K04566	3907.0
K04567	116111.0
K01040	388.0
K01041	27.0
K04562	1856.0
K04568	4.0
K01049	0.0
K02535	103825.0
K02242	2.0
K02536	188090.0
K02531	0.0
K02246	0.0
K02533	5.0
K02532	11.0
K02248	1.0
K02538	669.0
K00581	0.0
K13421	0.0
K01013	0.0
K15018	0.0
K15019	0.0
K03110	120096.0
K03111	155386.0
K03112	2.0
K03113	103823.0
K03116	104170.0
K03117	6.0
K03118	103998.0
K03119	2.0
K10919	0.0
K12552	0.0
K12553	0.0
K12551	0.0
K12556	1.0
K12554	1.0
K12555	2.0
K06892	0.0
K06893	84253.0
K06890	1191.0
K06891	84258.0
K06896	208027.0
K06897	12312.0
K06894	168509.0
K06895	872.0
K10954	0.0
K10956	0.0
K06899	2.0
K06328	667.0
K06329	0.0
K10952	0.0
K10953	0.0
K11395	0.0
K11391	1.0
K11390	0.0
K11392	2.0
K00499	0.0
K00494	84253.0
K00495	0.0
K00496	3.0
K00491	0.0
K00492	3.0
K00493	0.0
K13591	0.0
K01467	188233.0
K13593	0.0
K13592	0.0
K04021	0.0
K04020	0.0
K04023	2342.0
K04022	0.0
K04025	0.0
K04024	865.0
K04027	373.0
K04026	841.0
K04029	6648.0
K04028	7392.0
K07055	0.0
K07054	4.0
K07057	0.0
K07056	139658.0
K07051	84253.0
K07050	13541.0
K07053	40191.0
K07052	222365.0
K07059	0.0
K07058	117605.0
K10040	21.0
K10041	1275.0
K10046	0.0
K04799	0.0
K04798	0.0
K04793	0.0
K04792	0.0
K04791	0.0
K04790	0.0
K04797	0.0
K04796	0.0
K04795	0.0
K04794	0.0
K13638	2.0
K13639	4.0
K13634	2.0
K13635	2.0
K13636	0.0
K13637	1.0
K13630	1.0
K13631	1.0
K13632	1.0
K13633	1.0
K02042	4766.0
K05778	1.0
K05779	1.0
K05776	19570.0
K05541	4.0
K05774	1.0
K05775	1.0
K05772	4.0
K05773	4.0
K05540	1898.0
K01459	0.0
K01458	0.0
K01457	84371.0
K01455	84622.0
K01454	0.0
K01453	0.0
K01452	0.0
K01451	1873.0
K01450	0.0
K05518	0.0
K08070	1793.0
K08071	0.0
K05516	84428.0
K08077	556.0
K05515	202787.0
K13093	0.0
K11783	0.0
K12949	0.0
K12945	1.0
K12944	0.0
K12941	1119.0
K12940	669.0
K12943	1.0
K12942	1225.0
K14728	0.0
K14727	0.0
K11785	0.0
K00108	84255.0
K13890	13.0
K13891	13.0
K13892	1.0
K13893	2.0
K13894	2.0
K13895	2.0
K13896	2.0
K06159	1.0
K06158	208890.0
K06153	120943.0
K06152	0.0
K06151	0.0
K06157	0.0
K06156	2.0
K06155	1.0
K06154	0.0
K03327	123368.0
K03326	8.0
K03325	84786.0
K03324	49787.0
K03322	635.0
K03321	1177.0
K03320	87262.0
K03329	0.0
K03328	19607.0
K04802	0.0
K04801	0.0
K04800	0.0
K11948	0.0
K01505	0.0
K04756	0.0
K11940	2.0
K11941	1.0
K11942	0.0
K11943	0.0
K11944	0.0
K01507	213468.0
K11946	0.0
K11947	0.0
K01506	0.0
K01501	12.0
K01500	297.0
K01503	0.0
K06714	1513.0
K04750	88582.0
K12789	0.0
K12788	0.0
K11526	0.0
K10810	0.0
K11522	0.0
K11523	0.0
K08675	0.0
K08676	1.0
K08677	0.0
K08679	0.0
K11521	0.0
K10547	1194.0
K10546	1219.0
K10545	488.0
K10544	370.0
K10543	393.0
K10542	6791.0
K10541	6791.0
K10540	12633.0
K10549	481.0
K10548	1194.0
K14630	0.0
K11529	0.0
K00007	0.0
K00005	15039.0
K13444	0.0
K00003	102299.0
K00002	5545.0
K00001	174081.0
K01186	193599.0
K00009	197.0
K00008	17874.0
K10726	0.0
K10725	0.0
K08246	0.0
K00263	84253.0
K00262	54917.0
K00261	6.0
K00260	1.0
K00266	98265.0
K00265	188108.0
K01200	2785.0
K01201	8289.0
K01206	266356.0
K01207	94648.0
K01205	103823.0
K01208	0.0
K01209	53969.0
K06167	103939.0
K00917	6977.0
K00912	103825.0
K00919	120096.0
K02519	119661.0
K02518	119738.0
K02517	19577.0
K02511	2.0
K02510	169302.0
K13409	0.0
K13408	0.0
K03179	103803.0
K03170	0.0
K03177	120096.0
K12574	16943.0
K12570	0.0
K12573	119086.0
K11009	0.0
K11008	0.0
K11005	0.0
K11004	0.0
K11007	0.0
K11006	0.0
K11003	0.0
K08296	84257.0
K08297	0.0
K08295	0.0
K02634	0.0
K02635	0.0
K10622	0.0
K07693	0.0
K07692	0.0
K07691	0.0
K07690	0.0
K07697	0.0
K07696	4077.0
K07695	0.0
K07694	377.0
K07699	12955.0
K07698	0.0
K07079	20021.0
K07078	483.0
K07077	0.0
K07076	2279.0
K07075	1835.0
K07074	84409.0
K07073	0.0
K07072	0.0
K07071	168539.0
K07070	4.0
K14584	0.0
K11620	0.0
K09190	0.0
K11623	0.0
K05759	0.0
K08589	0.0
K11625	0.0
K11995	0.0
K01439	101312.0
K01438	104278.0
K01431	0.0
K01430	88290.0
K01433	84283.0
K01432	0.0
K01434	0.0
K01437	0.0
K01436	10981.0
K05539	4.0
K14520	0.0
K12963	1.0
K12962	1.0
K12961	2.0
K12960	115069.0
K14749	0.0
K14748	0.0
K02972	1.0
K14743	0.0
K14742	117511.0
K14745	0.0
K14744	4.0
K14747	0.0
K14746	0.0
K02167	2.0
K02164	0.0
K02160	94297.0
K02168	4.0
K02169	19572.0
K10931	0.0
K03341	0.0
K03340	30784.0
K03343	0.0
K03342	0.0
K03346	668.0
K12299	0.0
K12291	1.0
K12290	1.0
K12293	0.0
K12292	0.0
K12295	0.0
K12294	0.0
K12297	4.0
K12368	2.0
K11922	1.0
K11923	2.0
K11920	0.0
K11921	0.0
K11926	2.0
K11927	86170.0
K11924	340.0
K11925	2.0
K11928	8361.0
K13181	0.0
K13219	0.0
K07262	2.0
K07263	188102.0
K07260	19790.0
K07261	1.0
K07266	0.0
K07267	84257.0
K07264	2.0
K07265	0.0
K07268	0.0
K07269	2.0
K01155	7165.0
K04478	0.0
K04479	0.0
K10528	0.0
K14952	0.0
K07486	87588.0
K07487	0.0
K07484	337907.0
K07485	0.0
K07482	32.0
K07483	195412.0
K07480	5.0
K07481	654.0
K07488	0.0
K07489	2.0
K11210	0.0
K11211	0.0
K11212	0.0
K11214	3951.0
K11216	370.0
K06300	0.0
K00061	0.0
K00060	84340.0
K06301	0.0
K00065	6162.0
K00064	0.0
K00067	126531.0
K00066	84253.0
K00069	0.0
K00068	409.0
K06304	0.0
K08262	0.0
K08261	0.0
K08260	0.0
K08265	0.0
K08264	0.0
K00288	0.0
K00285	84259.0
K00284	14392.0
K00287	203447.0
K00286	124083.0
K00281	103798.0
K00280	0.0
K00283	4389.0
K00282	4389.0
K08088	1.0
K14198	0.0
K14199	0.0
K03452	0.0
K14194	0.0
K14195	0.0
K14196	0.0
K14197	0.0
K14192	0.0
K14193	0.0
K01880	119918.0
K01881	124040.0
K01883	120096.0
K01885	119489.0
K04618	0.0
K01887	124003.0
K01224	1853.0
K01889	120096.0
K01226	4028.0
K01227	1.0
K01220	10.0
K01222	2502.0
K01223	20325.0
K02759	4174.0
K02755	0.0
K02757	20619.0
K02756	0.0
K14998	0.0
K02750	748.0
K02753	1.0
K02752	0.0
K00939	120096.0
K00938	1.0
K00937	121265.0
K00936	408375.0
K00935	0.0
K00934	84253.0
K00933	0.0
K00932	2.0
K00931	120390.0
K00930	240592.0
K01089	19599.0
K01080	0.0
K01081	23478.0
K01082	0.0
K01083	0.0
K01084	0.0
K01085	2.0
K01087	2.0
K02571	0.0
K02570	170.0
K02573	170.0
K02572	1.0
K02575	84428.0
K02574	1990.0
K07780	0.0
K03488	15035.0
K03489	668.0
K03482	1.0
K03483	196.0
K03480	1483.0
K03481	1696.0
K03486	4027.0
K03487	2.0
K03484	14480.0
K03485	2.0
K02287	0.0
K02286	0.0
K02285	0.0
K02284	0.0
K02283	19728.0
K02282	172.0
K02281	0.0
K02280	0.0
K02289	0.0
K02288	0.0
K03626	0.0
K03627	0.0
K03624	44159.0
K03625	120096.0
K03151	16270.0
K03620	202.0
K03153	1.0
K08869	0.0
K03628	201327.0
K03629	120096.0
K09738	0.0
K09739	0.0
K09736	0.0
K09737	0.0
K09735	0.0
K09732	0.0
K09733	0.0
K09730	0.0
K09731	0.0
K09888	14504.0
K09889	4.0
K09880	1.0
K09882	1.0
K09883	0.0
K09884	0.0
K09887	0.0
K11027	0.0
K11026	0.0
K11025	0.0
K11024	0.0
K07679	0.0
K07678	2.0
K11021	0.0
K11020	0.0
K07675	2.0
K07674	1.0
K07676	2.0
K07671	0.0
K07670	0.0
K07673	2.0
K07672	0.0
K01117	0.0
K12048	0.0
K07019	84257.0
K07018	1.0
K07011	44106.0
K07010	13529.0
K07013	0.0
K07012	98625.0
K07015	15724.0
K07014	2.0
K07017	946.0
K07016	15.0
K10084	0.0
K08372	498.0
K05884	988.0
K05885	4354.0
K05886	0.0
K05887	0.0
K05880	1.0
K05881	1.0
K05882	84253.0
K05883	0.0
K08902	0.0
K05739	157.0
K05888	0.0
K05889	0.0
K08903	0.0
K00547	447.0
K00544	0.0
K00545	0.0
K00542	0.0
K00543	0.0
K00540	396930.0
K00548	47696.0
K00549	89028.0
K01145	1.0
K01412	0.0
K01147	2.0
K01417	6107.0
K00038	0.0
K01143	0.0
K01142	100171.0
K01419	12.0
K00788	120707.0
K00789	124900.0
K12502	0.0
K14762	1.0
K14761	16008.0
K06195	84255.0
K03819	1.0
K03818	27.0
K03814	30.0
K03817	1.0
K03816	12437.0
K03811	89911.0
K03810	372.0
K03813	117.0
K11908	0.0
K11909	1.0
K11904	3.0
K11905	2.0
K11906	3.0
K11907	3.0
K11900	3.0
K11901	3.0
K11902	1.0
K11903	6.0
K10986	0.0
K13238	0.0
K13239	0.0
K13797	0.0
K07248	1568.0
K13796	0.0
K07244	0.0
K07245	4.0
K07246	237.0
K07240	165379.0
K07241	1.0
K07242	0.0
K07243	84256.0
K01268	0.0
K05296	0.0
K02821	5794.0
K09016	1.0
K09945	0.0
K09944	0.0
K09947	0.0
K09946	84254.0
K09941	0.0
K09940	84253.0
K09943	0.0
K09942	3.0
K09949	84253.0
K09948	0.0
K10851	0.0
K10850	0.0
K03666	2216.0
K03667	12.0
K03196	0.0
K03665	119974.0
K11275	0.0
K06012	14459.0
K00048	8791.0
K10857	2.0
K09773	187.0
K00043	1.0
K00042	7127.0
K00041	5728.0
K00040	5882.0
K00046	205810.0
K00733	0.0
K00044	0.0
K06011	0.0
K09012	0.0
K06016	743.0
K06017	0.0
K06014	0.0
K06015	4052.0
K06019	181.0
K01075	0.0
K12221	0.0
K06444	0.0
K04632	0.0
K14977	82.0
K14974	0.0
K00958	0.0
K00951	55417.0
K00950	104270.0
K00952	77.0
K00955	85808.0
K00954	120096.0
K00957	85960.0
K00956	85958.0
K00590	0.0
K02777	2356.0
K02775	719.0
K02774	6018.0
K02773	5861.0
K02771	746.0
K02770	93811.0
K02779	84453.0
K02778	0.0
K01606	0.0
K01607	32336.0
K01604	0.0
K01605	0.0
K01602	0.0
K01601	0.0
K03750	85191.0
K01609	118868.0
K02553	4.0
K02804	6909.0
K02551	103826.0
K02806	779.0
K02557	29083.0
K02800	469.0
K05275	0.0
K02802	0.0
K13300	0.0
K02558	168535.0
K02809	0.0
K02808	0.0
K03600	4.0
K03601	120096.0
K03602	35365.0
K03603	2.0
K03604	4611.0
K03605	3.0
K03606	3.0
K03607	2.0
K03608	10043.0
K03609	19932.0
K06078	2.0
K06079	28.0
K09710	120096.0
K09711	0.0
K09712	2.0
K06073	2.0
K06074	2.0
K06075	2.0
K06076	6.0
K06077	2.0
K06382	10931.0
K06383	8964.0
K06380	0.0
K06381	15136.0
K06386	0.0
K06387	11348.0
K06384	537.0
K06385	14632.0
K06388	0.0
K06389	0.0
K12466	0.0
K12468	0.0
K07657	84257.0
K07656	0.0
K07655	0.0
K07654	0.0
K07653	0.0
K07652	1134.0
K07651	3.0
K07650	866.0
K07659	4.0
K07658	35804.0
K11041	83.0
K11040	0.0
K11043	0.0
K11042	0.0
K11045	0.0
K11044	0.0
K11047	0.0
K11046	0.0
K11049	0.0
K11048	0.0
K07387	19544.0
K07386	19577.0
K06926	20407.0
K06927	7.0
K06924	0.0
K06925	120096.0
K06922	0.0
K06923	15640.0
K06920	84365.0
K06921	21663.0
K06928	1864.0
K06929	970.0
K07033	16886.0
K07032	84632.0
K07031	4139.0
K07030	14416.0
K07037	104125.0
K07035	13264.0
K07034	6.0
K07039	3.0
K07038	84421.0
K10829	0.0
K00384	224797.0
K00385	682.0
K00386	0.0
K00387	0.0
K00380	168510.0
K00381	84257.0
K00382	110213.0
K00383	5.0
K00389	2.0
K01387	0.0
K01385	0.0
K01389	0.0
K09158	4.0
K09159	4.0
K09156	0.0
K09157	16258.0
K09154	0.0
K09155	1945.0
K09152	0.0
K09153	5465.0
K09150	0.0
K09151	84256.0
K05970	192513.0
K05714	0.0
K05715	0.0
K05710	2.0
K05711	0.0
K05712	0.0
K05713	0.0
K00560	113664.0
K00561	0.0
K00563	2439.0
K00564	1049.0
K00566	139978.0
K00567	118512.0
K00568	6.0
K00569	84254.0
K05575	0.0
K01169	1.0
K01167	0.0
K01166	0.0
K05577	84253.0
K01163	9281.0
K01161	0.0
K01160	2.0
K05578	0.0
K05579	0.0
K08092	1876.0
K08093	88.0
K08094	1090.0
K08095	0.0
K08096	0.0
K08097	3.0
K02254	0.0
K02255	1.0
K01743	0.0
K02251	3.0
K02061	0.0
K01741	0.0
K02060	0.0
K00114	0.0
K02122	18660.0
K02123	37922.0
K02120	38280.0
K02121	33964.0
K02124	38280.0
K03837	2.0
K03836	0.0
K03835	2.0
K03834	2.0
K03833	1017.0
K03832	103831.0
K03831	84255.0
K03830	7200.0
K00443	0.0
K03839	19571.0
K02067	4.0
K10189	8755.0
K13038	56489.0
K13787	804.0
K13788	84257.0
K13789	351267.0
K10188	10606.0
K12255	0.0
K12254	0.0
K12257	118479.0
K12256	0.0
K12251	86364.0
K12250	0.0
K12253	0.0
K12252	0.0
K13252	343.0
K13256	3.0
K13255	1.0
K12079	0.0
K12078	0.0
K12071	0.0
K12070	0.0
K12073	84253.0
K12072	0.0
K09912	4.0
K06236	0.0
K06237	0.0
K05519	0.0
K09914	2.0
K11788	0.0
K11782	0.0
K11780	0.0
K11781	0.0
K11787	0.0
K11784	0.0
K11530	1.0
K12787	0.0
K12786	0.0
K12785	0.0
K12784	0.0
K06718	1.0
K09969	0.0
K09968	0.0
K09967	88283.0
K09966	84254.0
K09965	84253.0
K09964	0.0
K09963	929.0
K09962	2.0
K09961	2.0
K09960	1.0
K11527	84254.0
K11524	0.0
K11525	0.0
K11250	4.0
K11253	0.0
K11258	2.0
K11528	0.0
K00713	0.0
K00712	0.0
K10780	0.0
K10783	84330.0
K10125	0.0
K10124	1.0
K10126	0.0
K10121	13.0
K10123	0.0
K10122	13.0
K04652	5906.0
K04653	4406.0
K04651	9702.0
K04656	4406.0
K04654	4406.0
K04655	4611.0
K00973	118688.0
K00972	1555.0
K00971	112979.0
K00970	19572.0
K00975	125342.0
K00974	216744.0
K00979	104512.0
K00978	85160.0
K14954	0.0
K14955	0.0
K14956	0.0
K06178	23073.0
K01596	85342.0
K01597	1.0
K01594	0.0
K01595	84257.0
K01592	0.0
K01593	0.0
K01590	84254.0
K01591	119727.0
K01598	84254.0
K01599	53543.0
K02711	0.0
K02710	0.0
K02713	0.0
K02712	0.0
K02714	0.0
K02717	0.0
K02716	0.0
K02719	0.0
K02718	0.0
K03449	88163.0
K03446	103800.0
K03444	26.0
K03445	4.0
K03442	34415.0
K01620	112007.0
K01621	85089.0
K01622	0.0
K01623	88938.0
K01624	142568.0
K01625	137592.0
K01626	181655.0
K01627	103825.0
K01628	17051.0
K01629	3962.0
K05299	3.0
K02829	0.0
K02828	0.0
K02827	0.0
K02826	0.0
K02825	84935.0
K02824	15780.0
K02823	35470.0
K02822	6190.0
K03198	0.0
K03199	0.0
K03668	2.0
K03669	84254.0
K03190	88290.0
K03191	12.0
K03660	102561.0
K03194	0.0
K03195	0.0
K03664	120096.0
K03197	0.0
K09772	16269.0
K06013	84279.0
K09770	307.0
K09771	2.0
K09776	0.0
K09777	13310.0
K09774	4.0
K09775	6683.0
K09778	85891.0
K09779	14423.0
K06269	0.0
K06323	0.0
K11624	0.0
K02991	0.0
K02990	118458.0
K02624	3.0
K02240	752.0
K08282	84253.0
K12440	0.0
K12441	0.0
K12442	0.0
K12443	0.0
K12444	0.0
K12445	0.0
K12449	0.0
K02247	0.0
K07637	2.0
K07636	120218.0
K07639	2.0
K07638	4.0
K11069	11463.0
K11068	16164.0
K11063	0.0
K11062	0.0
K11061	0.0
K11060	0.0
K11066	2.0
K11065	19572.0
K06900	0.0
K06901	186488.0
K06902	4591.0
K06903	658.0
K06904	1757.0
K06905	2293.0
K06906	2008.0
K06907	2774.0
K06908	2292.0
K06909	2.0
K10821	0.0
K05905	0.0
K05904	0.0
K05906	0.0
K05900	0.0
K05903	3.0
K01406	0.0
K05909	0.0
K05908	0.0
K00368	0.0
K00369	0.0
K00366	86375.0
K00367	0.0
K00364	2.0
K00365	84253.0
K00362	4.0
K00363	1.0
K00360	0.0
```
