## Extended Data File 1 for "Diet induces reproducible alterations in the mouse and human gut microbiome": SRS3575042_SRR7556619.picrust_nol

```
# Constructed from biom file
#OTU ID	SRR7556619
K01365	0.0
K01364	0.0
K01361	8.0
K01360	0.0
K01362	22177.0
K02249	0.0
K05841	0.0
K05844	1.0
K05845	4.0
K05846	14905.0
K05847	12935.0
K00508	1.0
K00500	0.0
K00507	11.0
K00504	0.0
K00505	0.0
K12521	0.0
K01101	10433.0
K01103	0.0
K12520	0.0
K01104	70725.0
K05592	20087.0
K05593	20678.0
K05590	2.0
K05591	2.0
K05596	3.0
K05597	0.0
K05594	1.0
K05595	16.0
K05599	0.0
K11964	0.0
K11962	0.0
K14540	17190.0
K12529	0.0
K12528	0.0
K06353	0.0
K02456	227.0
K02457	2.0
K02454	21.0
K02455	12.0
K02452	3.0
K02453	30.0
K02450	1.0
K02103	11193.0
K08138	1.0
K02108	31883.0
K02109	42019.0
K02458	2.0
K02459	3.0
K08137	2.0
K03851	0.0
K03850	0.0
K03852	0.0
K03855	8.0
K03856	18706.0
K13018	0.0
K13019	0.0
K13010	0.0
K13011	0.0
K13012	1872.0
K13013	0.0
K13014	1.0
K13015	1.0
K13016	8.0
K13017	0.0
K08566	0.0
K08567	12.0
K13274	0.0
K13275	2.0
K13276	0.0
K13277	0.0
K03275	1.0
K03274	12.0
K03277	0.0
K03276	0.0
K03271	20703.0
K03270	26605.0
K03273	380.0
K03272	10157.0
K03279	0.0
K03278	0.0
K11022	0.0
K12277	0.0
K12276	0.0
K12270	2.0
K11058	0.0
K12279	0.0
K12278	0.0
K07557	0.0
K07550	0.0
K07552	16133.0
K06319	0.0
K09909	2.0
K09908	2.0
K12051	0.0
K12050	0.0
K12057	1.0
K12056	1.0
K06221	2.0
K09900	1.0
K09903	33352.0
K09902	3.0
K09904	2.0
K09907	2.0
K09906	3.0
K11501	0.0
K03234	0.0
K00773	33307.0
K00772	19.0
K00777	0.0
K00776	0.0
K06313	1300.0
K06315	0.0
K05574	0.0
K10201	3.0
K07176	0.0
K07177	1.0
K07174	0.0
K07175	428.0
K07172	0.0
K07173	2822.0
K07170	16202.0
K07171	42607.0
K07178	0.0
K07179	0.0
K00195	0.0
K00194	19.0
K00197	20.0
K00196	0.0
K00191	0.0
K00190	7.0
K00193	0.0
K00192	0.0
K00198	2140.0
K06405	16866.0
K10109	2174.0
K10108	12544.0
K10107	0.0
K01828	0.0
K01829	0.0
K01826	3.0
K01825	12.0
K01822	3.0
K01823	3.0
K01820	9.0
K01821	20.0
K00999	0.0
K00998	18659.0
K00995	33735.0
K00997	2743.0
K00996	2.0
K00991	33897.0
K00990	12.0
K00992	0.0
K11028	0.0
K02622	16197.0
K02625	0.0
K03564	28690.0
K13489	9.0
K13488	9.0
K13483	0.0
K13482	0.0
K13481	0.0
K13480	0.0
K13487	9.0
K13486	9.0
K14680	0.0
K14681	0.0
K14682	12.0
K08358	12.0
K08357	12.0
K08356	0.0
K08355	0.0
K03469	33301.0
K03462	0.0
K03464	0.0
K03465	1680.0
K03466	34556.0
K01648	0.0
K01649	45073.0
K01643	2885.0
K01640	2004.0
K01641	1.0
K01646	373.0
K01647	33920.0
K01644	2895.0
K02597	0.0
K02626	16.0
K02595	0.0
K02594	1399.0
K02593	0.0
K02592	1299.0
K02591	2689.0
K02590	11540.0
K02598	409.0
K02849	12.0
K14061	5.0
K14062	3.0
K14063	1.0
K14064	1.0
K14065	0.0
K14067	0.0
K02841	11.0
K02840	0.0
K02843	4.0
K02844	11.0
K02847	2.0
K02846	1.0
K02102	2.0
K09758	16.0
K06039	2.0
K06034	0.0
K06036	1.0
K06037	0.0
K06032	0.0
K01581	307.0
K02702	0.0
K02659	0.0
K13490	9.0
K13491	9.0
K03644	16148.0
K03645	2.0
K03646	2.0
K03647	4.0
K03640	14.0
K03641	4.0
K03642	12.0
K03643	3.0
K03648	29008.0
K03649	2.0
K06694	0.0
K11814	0.0
K12428	0.0
K12429	0.0
K12422	0.0
K12423	0.0
K12420	0.0
K12421	0.0
K12426	0.0
K12427	0.0
K12424	0.0
K12425	0.0
K07349	4.0
K07348	3.0
K05380	0.0
K07345	16.0
K07344	0.0
K07347	16.0
K07346	8.0
K07341	10169.0
K07340	3.0
K07343	10773.0
K07342	0.0
K06968	12.0
K06969	63031.0
K06962	234.0
K06963	0.0
K06960	17166.0
K06961	0.0
K06966	16494.0
K06967	17190.0
K06964	0.0
K06965	0.0
K08995	10.0
K08994	4.0
K08997	2.0
K08996	3.0
K08990	2.0
K08993	2.0
K08992	3.0
K08999	24.0
K08998	22852.0
K08344	2.0
K08345	1.0
K08346	1.0
K14940	0.0
K02724	0.0
K08349	1.0
K11815	0.0
K05929	0.0
K05928	9.0
K05927	0.0
K05924	0.0
K05922	0.0
K05921	6.0
K00349	16140.0
K00698	0.0
K00340	16149.0
K00341	16149.0
K00690	11281.0
K00343	16149.0
K00344	4.0
K00697	3.0
K00346	16140.0
K00347	16140.0
K09116	10168.0
K09117	28709.0
K05337	2966.0
K09118	13.0
K09119	0.0
K02106	891.0
K05823	3.0
K05820	3.0
K05826	1.0
K05827	2.0
K02100	1.0
K02101	0.0
K00524	0.0
K00525	30673.0
K00526	11059.0
K00527	47501.0
K00520	10.0
K00522	0.0
K00523	0.0
K02451	0.0
K00528	33287.0
K00529	2.0
K00025	9.0
K14215	0.0
K14213	0.0
K03453	16219.0
K00796	28262.0
K05339	1.0
K00027	18346.0
K00794	20929.0
K00793	20920.0
K01347	0.0
K01346	0.0
K01344	0.0
K01343	0.0
K00791	33318.0
K01340	0.0
K00790	49004.0
K02694	0.0
K02696	0.0
K02697	0.0
K02690	0.0
K02691	11.0
K02692	0.0
K02693	0.0
K02698	0.0
K02699	0.0
K00836	2.0
K00837	16337.0
K00835	11.0
K00832	201.0
K00833	16160.0
K00830	0.0
K00831	33224.0
K00839	23.0
K04335	1.0
K04334	1.0
K01120	9.0
K01126	30506.0
K04333	1.0
K01129	16988.0
K01128	0.0
K04339	0.0
K04338	1.0
K02470	49965.0
K02471	10.0
K02472	4.0
K02473	0.0
K02474	26276.0
K02475	0.0
K02476	0.0
K02477	26574.0
K02478	5.0
K02479	16.0
K09019	1.0
K01267	12345.0
K13074	0.0
K13075	0.0
K11441	0.0
K14055	2.0
K13299	0.0
K13292	17630.0
K14057	1.0
K14056	0.0
K02856	2.0
K02585	1355.0
K12211	0.0
K12210	0.0
K12213	0.0
K12212	0.0
K12215	0.0
K02854	1.0
K12217	0.0
K12216	0.0
K12219	0.0
K12218	0.0
K02855	1.0
K08692	0.0
K08693	0.0
K08690	0.0
K08691	0.0
K08696	0.0
K08697	0.0
K11748	12.0
K11749	33039.0
K11746	1.0
K11747	3.0
K11744	10.0
K11745	10.0
K11742	2.0
K11743	10144.0
K11740	0.0
K11741	23.0
K13920	326.0
K13921	0.0
K13922	11643.0
K13923	0.0
K13924	1.0
K13925	0.0
K13926	10.0
K13927	2090.0
K13928	1.0
K13929	1.0
K09923	2.0
K09922	16140.0
K06201	26870.0
K06200	13071.0
K06207	22912.0
K06206	3497.0
K06205	2.0
K09924	9.0
K09929	0.0
K06208	1300.0
K00759	23528.0
K00758	2.0
K00752	0.0
K00757	32639.0
K00756	3085.0
K00754	48840.0
K06001	27857.0
K05557	0.0
K09766	2327.0
K05554	0.0
K07475	0.0
K07150	13613.0
K07151	0.0
K07152	3.0
K07153	3.0
K07154	17437.0
K07155	0.0
K07156	4.0
K07157	0.0
K07406	31040.0
K07407	78193.0
K07404	22343.0
K07405	16138.0
K07402	8379.0
K07403	13.0
K07400	3.0
K07401	0.0
K01808	34655.0
K01809	20351.0
K01800	0.0
K01801	0.0
K01802	16165.0
K01803	33647.0
K01804	12006.0
K01805	1381.0
K01807	10142.0
K09718	0.0
K14668	0.0
K14669	0.0
K14666	0.0
K14667	0.0
K01664	9.0
K01665	16155.0
K01666	12125.0
K01667	17550.0
K01660	0.0
K01661	27.0
K01662	23579.0
K01663	0.0
K01668	1.0
K01669	13.0
K02863	33352.0
K02862	0.0
K02860	33280.0
K02867	33352.0
K02866	0.0
K02864	32325.0
K02869	0.0
K05362	0.0
K05365	6.0
K03402	16905.0
K03403	0.0
K03400	0.0
K03406	143897.0
K03407	16148.0
K03404	0.0
K03405	1.0
K03408	37813.0
K03409	1399.0
K02315	20916.0
K02314	33415.0
K02317	1.0
K02316	33348.0
K02313	33352.0
K02312	1.0
K02319	0.0
K12405	0.0
K12152	2.0
K12151	1.0
K07091	3.0
K07090	41697.0
K07093	10.0
K07092	0.0
K07095	37386.0
K07094	1.0
K07097	0.0
K07096	0.0
K07099	4808.0
K07098	43898.0
K11175	33298.0
K11174	0.0
K11177	0.0
K11176	0.0
K11173	1.0
K11179	10.0
K11178	0.0
K00322	3.0
K00320	0.0
K00321	0.0
K00326	0.0
K00324	31.0
K00325	12.0
K00329	0.0
K05945	0.0
K05944	0.0
K05947	0.0
K05946	4904.0
K06944	0.0
K06945	0.0
K06946	2.0
K06415	1302.0
K06940	11555.0
K06941	33783.0
K06942	33352.0
K06943	0.0
K10806	4.0
K10807	0.0
K10804	23.0
K10805	3.0
K06948	48.0
K06949	43232.0
K06418	2.0
K09138	1.0
K09139	0.0
K09134	10419.0
K09135	0.0
K09136	3.0
K09137	9.0
K09130	0.0
K09131	29.0
K09132	10133.0
K09133	0.0
K05808	33073.0
K05809	2.0
K05804	10139.0
K05805	2.0
K05806	0.0
K05807	16140.0
K05800	3.0
K05801	3.0
K05802	2.0
K05803	2.0
K01044	1.0
K01045	0.0
K01046	296.0
K02068	4.0
K04561	0.0
K01042	1479.0
K05568	27341.0
K05567	11250.0
K14273	0.0
K14275	0.0
K14274	56.0
K02062	2.0
K05245	0.0
K05564	0.0
K01048	1331.0
K02066	16150.0
K01322	16138.0
K01325	0.0
K02065	16150.0
K01326	0.0
K05560	0.0
K02243	3.0
K08930	0.0
K02679	2.0
K02676	0.0
K02674	0.0
K02675	0.0
K02672	0.0
K02241	1561.0
K02670	0.0
K02671	0.0
K00810	0.0
K00811	16132.0
K00812	2266.0
K00813	2.0
K00814	0.0
K00817	33236.0
K00818	16151.0
K00819	9.0
K02530	0.0
K02245	3.0
K02244	1.0
K01499	0.0
K01498	0.0
K01493	33351.0
K01492	393.0
K01491	69156.0
K01497	3.0
K01496	86.0
K01495	28329.0
K01494	10265.0
K02418	22991.0
K02419	24511.0
K14492	0.0
K02412	23492.0
K02413	24249.0
K02410	24511.0
K02411	12730.0
K02416	24511.0
K02417	14583.0
K02414	1039.0
K02415	13.0
K00120	0.0
K00121	92.0
K00430	0.0
K13058	9.0
K13059	0.0
K13727	1.0
K13057	1.0
K13722	0.0
K13051	3.0
K13052	12111.0
K00435	0.0
K12054	0.0
K03239	0.0
K03238	0.0
K03231	0.0
K03230	10.0
K03232	0.0
K12059	0.0
K03237	0.0
K03236	0.0
K12058	1.0
K12239	0.0
K12238	0.0
K12235	0.0
K12234	2001.0
K13942	0.0
K13940	12260.0
K13941	0.0
K12097	0.0
K12096	0.0
K12095	0.0
K12094	0.0
K12093	0.0
K12092	0.0
K12091	0.0
K12090	0.0
K12099	0.0
K12098	0.0
K06356	0.0
K05992	0.0
K03540	0.0
K06331	11979.0
K06330	10.0
K07138	25870.0
K07139	20664.0
K11811	2.0
K07132	2343.0
K07133	97483.0
K07130	16640.0
K07131	1.0
K07137	49910.0
K07134	0.0
K07135	0.0
K01860	0.0
K01866	33352.0
K01867	33353.0
K01865	1.0
K01868	43804.0
K01869	33352.0
K06140	11.0
K04766	0.0
K04767	8.0
K04764	3.0
K04762	16149.0
K04763	50080.0
K04760	3.0
K04761	373.0
K04768	0.0
K04769	16092.0
K08313	4.0
K08312	2.0
K08311	12.0
K08310	3.0
K08317	1.0
K08316	12623.0
K08315	1.0
K08314	328.0
K05149	0.0
K08319	1.0
K08318	1.0
K06339	0.0
K14648	0.0
K14392	14.0
K14393	12.0
K14645	0.0
K14647	0.0
K01689	43635.0
K01686	40462.0
K01687	55366.0
K01684	10737.0
K01685	14472.0
K01682	3.0
K01681	33177.0
K05308	0.0
K02889	0.0
K02888	33346.0
K02885	0.0
K02884	33352.0
K02887	33351.0
K02886	33352.0
K02881	33352.0
K02883	0.0
K13743	0.0
K02086	10.0
K02081	429.0
K02080	0.0
K02083	309.0
K02082	6.0
K13831	0.0
K03428	0.0
K03429	11886.0
K03424	59572.0
K03935	0.0
K03932	0.0
K03933	3.0
K03930	10465.0
K03931	0.0
K02339	3.0
K02338	33352.0
K02337	33038.0
K02336	2.0
K02335	43480.0
K02334	7837.0
K02330	0.0
K03688	13410.0
K03689	0.0
K03680	56.0
K03683	3.0
K03684	22.0
K03685	33351.0
K03686	60403.0
K03687	32764.0
K07301	14115.0
K07300	1.0
K07303	1.0
K07302	0.0
K07305	14.0
K07304	22.0
K07307	600.0
K07306	49.0
K07309	11.0
K07308	55.0
K02617	1.0
K02610	3.0
K02963	33352.0
K02612	3.0
K02961	32059.0
K09686	94304.0
K09687	166997.0
K09684	151.0
K09685	1314.0
K09682	0.0
K09683	0.0
K09680	0.0
K09681	0.0
K09688	0.0
K09689	0.0
K05962	0.0
K05961	0.0
K05967	14.0
K05966	68.0
K11159	0.0
K05964	2.0
K05968	0.0
K11152	0.0
K00309	0.0
K00658	14.0
K00304	0.0
K00305	0.0
K00654	0.0
K00655	45748.0
K00652	16160.0
K00301	1.0
K00302	10168.0
K00303	11.0
K10828	0.0
K06431	0.0
K06432	0.0
K06433	0.0
K06434	8.0
K06436	1403.0
K06437	0.0
K10820	56.0
K06439	0.0
K10822	0.0
K10823	0.0
K10826	0.0
K09167	393.0
K06322	0.0
K14117	0.0
K14259	0.0
K14257	0.0
K01308	1779.0
K01303	2.0
K01301	0.0
K01305	95.0
K01304	81.0
K02658	0.0
K00672	0.0
K02650	1616.0
K02651	1.0
K02652	12341.0
K02653	14835.0
K02654	44195.0
K05687	0.0
K02656	0.0
K05685	3.0
K00878	15927.0
K00879	677.0
K00872	955.0
K00873	33338.0
K00870	0.0
K00876	50112.0
K00877	0.0
K00874	43667.0
K00875	0.0
K04487	34957.0
K04486	19668.0
K04485	33277.0
K04484	0.0
K04483	0.0
K04482	0.0
K04480	0.0
K04488	27422.0
K12049	0.0
K13693	0.0
K13706	0.0
K13694	5.0
K13695	2.0
K05977	0.0
K09516	0.0
K02434	29179.0
K02435	28561.0
K02436	333.0
K02437	27806.0
K05350	11936.0
K02431	11269.0
K08100	0.0
K02433	29809.0
K02438	22555.0
K02439	6.0
K03745	3.0
K03744	33370.0
K03747	1.0
K03210	33289.0
K03217	33091.0
K03216	17202.0
K03215	3.0
K03742	31566.0
K03219	10.0
K03218	33344.0
K03749	2.0
K03748	3.0
K02383	0.0
K06327	0.0
K06320	11217.0
K07238	35574.0
K09479	0.0
K09478	0.0
K09475	1.0
K09474	0.0
K09477	0.0
K09476	2.0
K09471	1.0
K09470	0.0
K09473	0.0
K09472	0.0
K07543	0.0
K06898	15515.0
K13967	0.0
K13963	12431.0
K07545	0.0
K00737	10141.0
K05345	1.0
K11706	0.0
K11707	0.0
K11704	0.0
K11705	0.0
K11708	0.0
K11709	0.0
K05588	0.0
K07114	44055.0
K07443	12923.0
K07116	0.0
K07117	9.0
K07110	0.0
K07447	33350.0
K07112	1818.0
K07113	3.0
K07448	11168.0
K07118	75.0
K07119	1.0
K10619	0.0
K10618	0.0
K10617	0.0
K10616	0.0
K01848	1.0
K01849	1.0
K01844	1925.0
K01845	12628.0
K01846	24.0
K01847	32284.0
K01840	59954.0
K01841	340.0
K01842	0.0
K01843	1219.0
K06219	2.0
K10832	0.0
K05348	0.0
K14203	0.0
K08483	16558.0
K08482	9.0
K08481	0.0
K08480	0.0
K08485	3.0
K08484	3.0
K00464	0.0
K00467	0.0
K00466	0.0
K00461	0.0
K00460	0.0
K00463	0.0
K00462	0.0
K04509	0.0
K00469	0.0
K00468	0.0
K08645	0.0
K04744	3.0
K01518	0.0
K01519	0.0
K04748	0.0
K04749	1399.0
K01514	0.0
K01515	37570.0
K01512	12130.0
K01510	0.0
K14623	295.0
K14626	0.0
K14627	0.0
K14628	0.0
K14629	0.0
K03918	0.0
K03919	2.0
K12372	2.0
K12373	90820.0
K12370	2.0
K12371	2.0
K02359	0.0
K02358	33360.0
K02351	0.0
K02352	0.0
K02355	65622.0
K02357	33352.0
K02356	33356.0
K13574	0.0
K13573	0.0
K13572	0.0
K13571	0.0
K13570	0.0
K12112	0.0
K12113	0.0
K12110	0.0
K12111	346.0
K07329	0.0
K07328	0.0
K07323	3.0
K07322	32276.0
K07321	574.0
K07320	3.0
K07327	0.0
K07326	0.0
K07325	0.0
K07324	0.0
K08163	2.0
K06180	86150.0
K06181	12.0
K06182	12340.0
K06183	16895.0
K06186	3.0
K06187	33352.0
K06188	1049.0
K06189	3.0
K08359	1.0
K07589	1.0
K07588	16139.0
K07587	0.0
K07586	10145.0
K07585	0.0
K07584	17454.0
K07583	0.0
K07582	0.0
K07581	0.0
K07580	0.0
K11139	0.0
K05989	68061.0
K05988	0.0
K05985	3201.0
K05987	0.0
K05986	9.0
K10843	0.0
K08354	1.0
K10844	0.0
K10848	0.0
K00673	10.0
K00674	16141.0
K00675	22.0
K00676	22035.0
K00677	16161.0
K06988	0.0
K06989	425.0
K08351	1.0
K06980	12.0
K06981	0.0
K06982	0.0
K08350	2.0
K06984	0.0
K06985	0.0
K06986	0.0
K06987	11276.0
K02445	10429.0
K02444	10433.0
K00582	0.0
K00583	0.0
K00580	0.0
K02110	31629.0
K00586	0.0
K00587	0.0
K00584	7.0
K08921	0.0
K02441	25.0
K00588	2.0
K08922	0.0
K02440	1082.0
K00018	41233.0
K08923	0.0
K02443	11337.0
K00019	2.0
K02442	0.0
K08925	0.0
K08926	0.0
K08927	0.0
K03149	2569.0
K06604	0.0
K00015	1.0
K01989	18724.0
K00854	33287.0
K00855	2.0
K00856	0.0
K00857	2653.0
K00850	79941.0
K00851	14.0
K00852	17947.0
K00853	378.0
K00858	33298.0
K00859	32192.0
K01181	4358.0
K01180	0.0
K01183	11429.0
K01182	23777.0
K01185	16142.0
K01184	0.0
K01187	72106.0
K01188	30195.0
K02596	1.0
K13766	0.0
K13767	0.0
K13003	0.0
K13002	0.0
K13000	0.0
K02984	0.0
K02986	33352.0
K02987	0.0
K02636	0.0
K02982	23219.0
K02983	0.0
K02638	0.0
K02639	0.0
K02988	33082.0
K08298	22.0
K08299	0.0
K03583	3.0
K03582	3.0
K03581	18508.0
K03580	12.0
K03587	16153.0
K03586	3.0
K03585	32291.0
K03584	33338.0
K03589	30820.0
K03588	46136.0
K01725	1.0
K01724	10.0
K01727	2.0
K01726	13300.0
K01721	0.0
K01720	2.0
K01722	0.0
K13008	0.0
K01729	0.0
K01728	8.0
K09530	0.0
K09539	0.0
K02188	14795.0
K02189	14845.0
K02182	0.0
K02183	0.0
K03769	1806.0
K03768	45036.0
K03767	3.0
K03765	0.0
K03764	2.0
K03763	39358.0
K03762	14.0
K03761	1.0
K03760	2.0
K09457	57.0
K09456	1.0
K09459	332.0
K09458	33652.0
K00602	81686.0
K13988	0.0
K13985	0.0
K09981	2.0
K09980	0.0
K09983	0.0
K09982	2.0
K09985	0.0
K09984	1.0
K09987	0.0
K09986	0.0
K09989	12608.0
K09988	11617.0
K12583	0.0
K12582	2.0
K12589	0.0
K11720	3.0
K09759	12517.0
K10985	0.0
K10984	1.0
K07468	0.0
K07469	2.0
K07464	14586.0
K07465	0.0
K07466	0.0
K07467	11263.0
K07460	22831.0
K07461	4211.0
K07462	33315.0
K07463	0.0
K10679	22.0
K10678	1.0
K10671	0.0
K10670	2408.0
K10673	0.0
K10672	457.0
K10674	1.0
K10677	1.0
K10676	0.0
K08726	0.0
K08724	3.0
K08722	4031.0
K08723	1.0
K08720	0.0
K08721	0.0
K08728	0.0
K10187	0.0
K00119	0.0
K00118	9.0
K00449	0.0
K00448	0.0
K00115	0.0
K00446	1.0
K00117	21.0
K00116	12.0
K00111	32619.0
K00442	0.0
K00113	5.0
K00112	5.0
K01539	0.0
K01531	14481.0
K04720	16757.0
K01533	33322.0
K01534	54842.0
K01535	0.0
K01537	35785.0
K14358	0.0
K14605	0.0
K14606	0.0
K00413	0.0
K10120	2.0
K05600	0.0
K05777	1.0
K03972	0.0
K03973	404.0
K03970	2.0
K03971	1.0
K03976	33286.0
K03977	33352.0
K03974	2.0
K03975	17450.0
K03978	33342.0
K03979	33352.0
K13378	16132.0
K02372	18514.0
K02371	31562.0
K02377	26301.0
K02379	34.0
K03396	0.0
K03397	0.0
K03394	9151.0
K03395	0.0
K03392	1.0
K03393	0.0
K03390	16136.0
K03391	0.0
K03399	10.0
K03027	0.0
K12136	0.0
K12137	7.0
K06610	0.0
K12138	0.0
K12139	0.0
K11444	0.0
K11440	0.0
K11443	0.0
K11442	0.0
K00612	9.0
K00613	11.0
K00610	29051.0
K00611	17025.0
K00616	3639.0
K00617	0.0
K00614	1.0
K00615	78281.0
K00619	7.0
K10863	0.0
K07874	0.0
K06234	0.0
K10240	0.0
K10241	0.0
K10242	0.0
K10243	1.0
K04110	0.0
K04113	0.0
K04112	0.0
K04115	0.0
K04114	0.0
K04117	0.0
K04116	0.0
K04118	0.0
K05517	2.0
K07705	307.0
K07704	326.0
K07707	10136.0
K07706	11424.0
K07701	1.0
K07700	2.0
K07703	1.0
K07702	2.0
K07709	0.0
K07708	3.0
K01955	54425.0
K13042	0.0
K09934	0.0
K09935	12458.0
K06216	0.0
K09937	1.0
K13745	2.0
K13746	0.0
K13747	21384.0
K13740	0.0
K13741	0.0
K13742	0.0
K06211	10143.0
K06212	15.0
K09933	2.0
K02618	2.0
K02619	16149.0
K02968	33082.0
K02966	0.0
K02967	33352.0
K02616	3.0
K02965	33352.0
K02962	0.0
K02611	3.0
K02613	3.0
K03569	47890.0
K03568	20.0
K03565	33290.0
K06218	0.0
K03567	2.0
K03566	3.0
K03561	32333.0
K03560	3.0
K03563	24719.0
K03562	3.0
K06430	0.0
K01709	704.0
K01708	2.0
K01707	0.0
K01706	370.0
K01705	0.0
K01704	78056.0
K01703	78620.0
K01702	0.0
K14165	0.0
K14164	0.0
K14166	1.0
K14161	9.0
K14160	0.0
K14162	10.0
K05396	326.0
K03709	1135.0
K03708	1603.0
K08160	2.0
K03701	59973.0
K03700	12443.0
K03703	22631.0
K03702	33352.0
K03705	17202.0
K03704	28108.0
K03707	1420.0
K03706	12360.0
K06289	0.0
K06288	0.0
K06283	15506.0
K06282	31.0
K06281	32.0
K06287	33306.0
K06286	1.0
K06285	1299.0
K06284	5211.0
K08161	5.0
K07540	0.0
K06438	6235.0
K06869	0.0
K06868	0.0
K06867	12.0
K06866	2.0
K06865	0.0
K06864	15313.0
K06863	0.0
K06862	0.0
K06861	16205.0
K06860	0.0
K12659	0.0
K12658	9.0
K07547	0.0
K07546	0.0
K15023	0.0
K15022	0.0
K15020	0.0
K15024	13760.0
K08700	0.0
K08162	10135.0
K07544	0.0
K00137	1.0
K00135	72.0
K00134	33373.0
K00133	33310.0
K00132	9.0
K00131	4.0
K00130	10138.0
K00139	0.0
K00138	1.0
K00429	0.0
K00428	16136.0
K00421	0.0
K00423	0.0
K00425	16164.0
K00427	1.0
K00426	16164.0
K14292	0.0
K14379	0.0
K14370	0.0
K14371	0.0
K14372	0.0
K14373	0.0
K14374	0.0
K14375	0.0
K09845	0.0
K14082	0.0
K14083	22.0
K14080	0.0
K14081	0.0
K14086	10140.0
K14087	10151.0
K14084	339.0
K14088	10152.0
K14089	10140.0
K01552	12522.0
K01551	1586.0
K01556	0.0
K01557	0.0
K01554	1.0
K01555	0.0
K04708	0.0
K03955	0.0
K13689	0.0
K13688	66.0
K13683	1.0
K13685	3862.0
K13684	1.0
K13687	0.0
K13686	0.0
K14159	1.0
K02399	2.0
K02398	2341.0
K02395	2329.0
K02394	2.0
K02397	12474.0
K02396	23452.0
K02391	2.0
K02390	24513.0
K02393	2.0
K02392	36974.0
K13533	0.0
K13532	0.0
K13531	0.0
K13530	1.0
K01550	0.0
K05658	0.0
K14054	2.0
K02601	35127.0
K02970	33056.0
K05378	0.0
K12339	3.0
K14060	1.0
K11687	0.0
K11686	0.0
K11685	1.0
K11689	1757.0
K11688	1725.0
K08939	0.0
K03048	47.0
K03049	0.0
K13821	35.0
K13820	2.0
K03042	0.0
K03043	33089.0
K03040	32325.0
K03041	0.0
K03046	33090.0
K03047	0.0
K03044	0.0
K03045	0.0
K00348	16140.0
K09847	0.0
K00692	1.0
K00638	15387.0
K00639	17687.0
K00693	0.0
K00634	27418.0
K00635	0.0
K00630	0.0
K00631	3.0
K00632	1916.0
K00633	10520.0
K00691	3.0
K00696	0.0
K00694	345.0
K00695	0.0
K10854	0.0
K07811	0.0
K07810	4.0
K07813	15785.0
K07812	11.0
K07814	10278.0
K07816	53.0
K00090	2.0
K00091	10474.0
K00094	327.0
K00096	11191.0
K00097	18148.0
K00098	0.0
K00099	33045.0
K10228	0.0
K10229	0.0
K12548	0.0
K10222	0.0
K10220	0.0
K10221	0.0
K10227	0.0
K05822	2.0
K01949	0.0
K01945	33307.0
K01947	0.0
K01946	0.0
K01941	19.0
K01940	32966.0
K06357	0.0
K07729	59629.0
K07728	0.0
K07727	24205.0
K07726	5476.0
K07725	0.0
K07724	1.0
K07723	1301.0
K07722	21.0
K07721	0.0
K07720	108461.0
K00899	1200.0
K05824	0.0
K00891	46102.0
K00892	2.0
K00895	20.0
K00897	215.0
K08151	11.0
K08153	1.0
K08154	2.0
K02948	33352.0
K02942	0.0
K02944	0.0
K05665	0.0
K02946	33344.0
K13793	0.0
K06352	0.0
K01769	0.0
K01768	28.0
K01761	12.0
K01760	75.0
K01762	0.0
K09578	0.0
K01766	2.0
K08164	1.0
K02493	33090.0
K08166	0.0
K08167	3.0
K02496	2.0
K02497	0.0
K02494	3.0
K02495	50462.0
K02498	2.0
K02499	1849.0
K08168	0.0
K08169	3.0
K14415	10201.0
K14414	10.0
K06881	33400.0
K00436	0.0
K06332	0.0
K12815	0.0
K12810	0.0
K06885	50.0
K00437	2.0
K06335	0.0
K06334	26205.0
K03547	14421.0
K03546	4484.0
K03545	45623.0
K03544	45344.0
K03543	16142.0
K06888	10560.0
K10941	0.0
K03549	11.0
K03548	2.0
K10940	0.0
K02236	4.0
K02237	14538.0
K02234	0.0
K02232	14951.0
K02233	26376.0
K02230	18.0
K02231	29421.0
K06359	0.0
K02238	33001.0
K02239	0.0
K03723	32265.0
K03722	2878.0
K03721	2.0
K03720	2.0
K03727	1.0
K03726	0.0
K03725	0.0
K03724	93.0
K06358	0.0
K12673	0.0
K12679	0.0
K12678	0.0
K06410	5524.0
K11898	1.0
K11899	0.0
K11896	5.0
K11897	1.0
K11894	1.0
K11895	3.0
K11892	3.0
K11893	3.0
K11890	2.0
K11891	4.0
K08762	0.0
K08764	0.0
K08765	0.0
K10418	0.0
K11325	1.0
K11326	0.0
K11327	0.0
K11328	0.0
K11329	0.0
K00151	2.0
K00150	0.0
K00153	0.0
K00400	0.0
K00407	0.0
K00406	9.0
K00405	9.0
K00404	9.0
K00158	0.0
K01342	0.0
K09388	0.0
K09386	1.0
K09384	1.0
K04094	4854.0
K04095	10164.0
K04096	33037.0
K04097	2.0
K04090	0.0
K04091	13.0
K04092	0.0
K04093	0.0
K04098	0.0
K04099	0.0
K01578	0.0
K01579	18495.0
K01574	0.0
K01575	2.0
K01576	0.0
K01577	0.0
K01571	15487.0
K01572	41840.0
K01573	0.0
K02009	11585.0
K02008	64342.0
K02005	37636.0
K02004	253811.0
K02007	13299.0
K02006	91432.0
K02001	4.0
K02000	4.0
K02003	261356.0
K02002	12.0
K03065	0.0
K08952	0.0
K03060	16868.0
K13809	0.0
K10948	0.0
K09607	0.0
K06125	0.0
K04337	1.0
K06120	326.0
K06121	0.0
K04336	1.0
K01127	0.0
K09703	3.0
K00004	0.0
K14699	0.0
K09702	1237.0
K14698	0.0
K05311	10.0
K13829	1.0
K10943	0.0
K07291	0.0
K07290	1.0
K10206	16463.0
K10202	2.0
K10208	0.0
K10209	2.0
K01966	0.0
K01965	0.0
K01964	1.0
K01963	5521.0
K01962	3594.0
K01961	37076.0
K01960	16138.0
K01969	0.0
K01968	0.0
K07749	10566.0
K07748	0.0
K07741	333.0
K07740	1.0
K07743	0.0
K07742	17202.0
K07745	0.0
K07744	0.0
K07746	1.0
K01299	10525.0
K01295	2436.0
K01297	10224.0
K02922	0.0
K05603	0.0
K02921	0.0
K02926	33352.0
K05607	0.0
K02924	0.0
K05605	0.0
K02928	0.0
K02929	0.0
K00216	2.0
K00217	0.0
K00214	0.0
K00215	34160.0
K00213	0.0
K00210	0.0
K00211	0.0
K00218	0.0
K00219	16.0
K01035	2.0
K01034	3034.0
K04517	33287.0
K01740	63959.0
K01031	0.0
K01746	1400.0
K01745	1428.0
K01744	17597.0
K01749	3493.0
K01039	1116.0
K04518	17429.0
K09591	0.0
K14129	0.0
K14128	0.0
K14121	0.0
K14120	0.0
K14123	0.0
K14122	0.0
K14125	0.0
K14124	0.0
K14127	0.0
K14126	0.0
K03521	34276.0
K03520	1.0
K03523	18561.0
K03522	35412.0
K03525	34550.0
K03524	33593.0
K03527	33401.0
K03526	33297.0
K03529	17151.0
K03528	3.0
K06338	0.0
K02217	20088.0
K03299	469.0
K03298	4.0
K13472	0.0
K03293	26.0
K03292	38943.0
K03291	2.0
K03290	0.0
K03297	10164.0
K03296	44142.0
K03295	16142.0
K03294	4330.0
K13009	0.0
K12690	0.0
K09743	0.0
K06022	0.0
K07190	0.0
K06021	0.0
K07192	1497.0
K06020	0.0
K06027	0.0
K06026	0.0
K09744	0.0
K07991	8.0
K08749	0.0
K09835	0.0
K09834	0.0
K10439	34588.0
K06351	0.0
K09833	0.0
K10925	0.0
K10924	0.0
K10927	0.0
K10926	0.0
K10923	0.0
K10922	0.0
K09629	0.0
K10697	0.0
K00179	4273.0
K00172	3885.0
K00171	2724.0
K00170	2828.0
K00177	19529.0
K00176	19529.0
K00175	37006.0
K00174	35965.0
K13478	0.0
K14338	0.0
K14339	0.0
K14335	0.0
K14337	0.0
K14330	0.0
K14331	0.0
K14333	0.0
K08918	0.0
K13479	2818.0
K04078	33045.0
K04079	33304.0
K04076	1302.0
K04077	33307.0
K04074	2301.0
K04075	33072.0
K04072	19100.0
K04073	0.0
K04070	15339.0
K04071	0.0
K14597	0.0
K13318	0.0
K08280	0.0
K13641	1459.0
K13640	12.0
K13643	335.0
K13642	0.0
K02027	401205.0
K02026	716251.0
K02025	776712.0
K02024	3.0
K02023	12636.0
K02022	8.0
K02021	0.0
K02020	5030.0
K02029	23219.0
K02028	31794.0
K03886	0.0
K03887	0.0
K03884	0.0
K03885	16145.0
K03881	0.0
K03888	0.0
K03889	0.0
K12998	0.0
K12999	0.0
K12992	948.0
K12993	0.0
K12990	10133.0
K12991	0.0
K12996	2.0
K12997	2.0
K12994	0.0
K12995	0.0
K08979	0.0
K08978	31172.0
K03088	309002.0
K03089	3.0
K03086	44354.0
K03087	2.0
K08971	0.0
K08970	10.0
K03082	13.0
K03080	0.0
K08974	38281.0
K13868	0.0
K00918	474.0
K01553	0.0
K12214	0.0
K11646	0.0
K11645	0.0
K11641	0.0
K11640	0.0
K12736	0.0
K12733	0.0
K07507	20191.0
K07506	2.0
K07505	0.0
K07504	0.0
K07503	0.0
K07502	11654.0
K07501	1.0
K07500	0.0
K07509	0.0
K07508	0.0
K11422	0.0
K08698	0.0
K10773	34064.0
K10774	0.0
K14286	0.0
K10778	3.0
K14287	2.0
K00140	59.0
K05501	2.0
K01903	21.0
K01902	21.0
K01905	2.0
K01904	0.0
K01907	0.0
K01906	0.0
K01909	0.0
K01908	0.0
K14534	8738.0
K00147	33234.0
K07767	0.0
K07769	0.0
K07768	0.0
K06203	2.0
K06202	2.0
K09921	2.0
K09920	1.0
K09927	10143.0
K09024	2.0
K09022	1030.0
K09023	10.0
K09020	56.0
K09021	1.0
K02908	0.0
K02909	33354.0
K08218	16134.0
K08219	1.0
K02904	33339.0
K02906	33352.0
K02907	33298.0
K02902	33041.0
K00230	6.0
K00231	10.0
K00232	0.0
K08976	10.0
K00234	0.0
K00239	18134.0
K06209	16459.0
K09928	17.0
K01015	0.0
K01014	0.0
K01012	34651.0
K01011	661.0
K01010	0.0
K08920	0.0
K14103	0.0
K14102	0.0
K14101	0.0
K14100	0.0
K14105	0.0
K14104	0.0
K14109	0.0
K14108	0.0
K06401	0.0
K00893	0.0
K13402	0.0
K12858	0.0
K03503	16132.0
K03502	31884.0
K03501	33343.0
K03500	17178.0
K08924	0.0
K02278	1608.0
K02279	4397.0
K12977	0.0
K02276	1.0
K02277	0.0
K02274	13.0
K02275	12.0
K13450	0.0
K13451	0.0
K13452	0.0
K13454	0.0
K13455	0.0
K12509	0.0
K12508	1.0
K12507	1.0
K12506	1006.0
K12500	3.0
K12503	0.0
K05926	0.0
K09728	0.0
K14587	56.0
K06597	0.0
K06596	0.0
K06595	0.0
K06599	0.0
K06598	0.0
K07978	0.0
K07979	52949.0
K07976	0.0
K14585	0.0
K10907	30904.0
K10906	2.0
K10901	0.0
K10909	0.0
K10908	0.0
K09819	10.0
K09818	1.0
K09817	34210.0
K09816	34210.0
K09815	34220.0
K06374	16106.0
K06373	16092.0
K09812	44543.0
K09811	43428.0
K09810	26283.0
K09724	0.0
K14582	0.0
K09721	0.0
K04058	10.0
K04059	0.0
K04050	0.0
K04051	0.0
K04052	0.0
K04053	0.0
K04054	0.0
K04055	0.0
K04056	9.0
K04057	0.0
K01047	0.0
K08975	0.0
K10015	1.0
K10014	1.0
K10017	1.0
K10016	1.0
K10011	4.0
K10010	2876.0
K10013	2.0
K10012	10188.0
K10019	0.0
K10018	0.0
K13665	8.0
K13664	0.0
K13663	0.0
K13662	0.0
K13661	0.0
K13660	0.0
K13669	0.0
K13668	0.0
K07641	10.0
K01466	450.0
K13590	0.0
K01464	5007.0
K01465	33529.0
K01462	49925.0
K01463	429.0
K01460	3.0
K01461	0.0
K13599	6.0
K13598	0.0
K01468	1128.0
K01469	9.0
K09251	2.0
K09252	0.0
K02041	10201.0
K02040	33334.0
K02043	1.0
K02045	1038.0
K02044	10209.0
K02047	1047.0
K02046	1047.0
K02049	36103.0
K02048	1050.0
K05549	0.0
K05548	0.0
K06046	0.0
K03319	25.0
K03316	16.0
K03317	6.0
K03314	10.0
K03315	33832.0
K03312	6644.0
K03313	33.0
K03310	33895.0
K03311	3753.0
K12052	0.0
K02945	39247.0
K06162	3.0
K06163	3.0
K06160	0.0
K06161	0.0
K06166	3.0
K00359	1919.0
K06164	3.0
K06165	3.0
K06168	33045.0
K06169	2.0
K13020	0.0
K07158	0.0
K07159	0.0
K04835	6.0
K11621	0.0
K11991	2.0
K11622	0.0
K11996	16.0
K11627	0.0
K11626	0.0
K11629	0.0
K11628	0.0
K07561	0.0
K07560	33292.0
K07563	0.0
K07562	0.0
K07565	0.0
K07564	0.0
K07567	45722.0
K07566	48774.0
K07569	0.0
K07568	49178.0
K09925	0.0
K11199	0.0
K11198	0.0
K11192	1.0
K11191	0.0
K11196	0.0
K11195	0.0
K11194	0.0
K02492	12563.0
K10713	0.0
K10710	939.0
K10711	3.0
K10716	1.0
K02490	15.0
K10714	0.0
K10715	0.0
K01929	33308.0
K01928	35051.0
K01923	42906.0
K01922	10.0
K01921	35575.0
K01920	3.0
K01926	32012.0
K01925	33382.0
K01924	33298.0
K07789	11.0
K07788	2.0
K07785	0.0
K07784	2.0
K07787	22.0
K07786	0.0
K07781	1.0
K07783	3.0
K07782	1.0
K05835	2.0
K06355	0.0
K14661	0.0
K09844	0.0
K00782	21.0
K00783	33351.0
K00784	39322.0
K00785	0.0
K00786	11439.0
K00039	0.0
K00036	10216.0
K00037	0.0
K00034	419.0
K00035	0.0
K00032	0.0
K00033	10217.0
K00030	129.0
K00031	33026.0
K01259	79.0
K01258	30094.0
K01255	10561.0
K01256	13.0
K01251	29842.0
K01250	2811.0
K01253	0.0
K01252	3.0
K09008	0.0
K09009	0.0
K09000	10.0
K09001	6.0
K09002	11434.0
K09003	0.0
K09004	2.0
K09005	20.0
K09006	0.0
K09007	10.0
K09846	0.0
K08234	11863.0
K00258	0.0
K00259	103.0
K00252	0.0
K00253	0.0
K00256	0.0
K00257	17458.0
K00254	0.0
K00255	0.0
K01079	901.0
K01078	9.0
K01071	1.0
K01070	3.0
K01073	0.0
K01077	28526.0
K01076	1308.0
K14472	0.0
K14471	0.0
K14470	0.0
K14475	12.0
K09841	0.0
K02788	0.0
K02782	2.0
K02783	313.0
K02781	274.0
K02786	0.0
K02787	0.0
K02784	3.0
K01060	1302.0
K01787	908.0
K01786	13241.0
K01785	49907.0
K01784	56359.0
K01783	34521.0
K01782	27.0
K01781	0.0
K01780	0.0
K01789	0.0
K01788	11606.0
K02526	289.0
K02527	16149.0
K02525	2.0
K02250	0.0
K02523	16150.0
K02520	33091.0
K02521	2.0
K02258	0.0
K02259	11.0
K02528	33350.0
K02529	159186.0
K03781	26358.0
K03780	1914.0
K03783	32169.0
K03782	14.0
K03785	2390.0
K03784	4367.0
K03787	26311.0
K03786	31169.0
K03789	16811.0
K03788	2.0
K10700	0.0
K00342	16149.0
K03124	0.0
K03120	0.0
K12527	2801.0
K12526	0.0
K12525	5.0
K12524	32265.0
K12523	0.0
K12522	0.0
K09789	16137.0
K09788	124.0
K09787	17182.0
K09786	1303.0
K09785	0.0
K09781	3.0
K09780	2.0
K10961	0.0
K10960	0.0
K10963	0.0
K10962	0.0
K10965	0.0
K10964	0.0
K10966	0.0
K09879	0.0
K06318	0.0
K06311	0.0
K06310	1073.0
K06312	0.0
K06314	0.0
K06317	2242.0
K11389	0.0
K11386	0.0
K11387	0.0
K11384	9.0
K11385	0.0
K11382	0.0
K11383	0.0
K11381	1.0
K11949	0.0
K10380	0.0
K04032	2003.0
K04033	0.0
K04030	2296.0
K04031	15578.0
K04036	0.0
K04037	0.0
K04034	14.0
K04035	56.0
K04038	0.0
K04039	0.0
K07046	77.0
K07047	6600.0
K07044	3.0
K07045	7105.0
K07042	17214.0
K07043	21873.0
K07040	16822.0
K07041	0.0
K07048	1172.0
K07049	0.0
K08664	0.0
K02584	6.0
K10039	617.0
K10038	7.0
K10037	1.0
K10036	315.0
K04788	0.0
K04789	0.0
K04784	0.0
K04785	0.0
K04786	0.0
K04787	0.0
K04780	0.0
K04781	1.0
K04782	0.0
K04783	0.0
K13601	0.0
K13603	0.0
K13602	0.0
K13605	0.0
K13604	0.0
K13607	11.0
K02404	2338.0
K05783	0.0
K05782	2.0
K05781	3.0
K05780	3.0
K05787	2.0
K05786	12.0
K05785	11.0
K05784	0.0
K05789	1.0
K05788	3.0
K01442	28965.0
K01443	17230.0
K01444	72.0
K01446	0.0
K01447	18666.0
K01448	50954.0
K01449	6911.0
K14803	0.0
K02069	7.0
K05569	11250.0
K08008	0.0
K02063	2.0
K05566	11249.0
K05565	1.0
K05563	0.0
K05562	0.0
K05561	0.0
K02064	2.0
K03338	10423.0
K03339	0.0
K03330	0.0
K03331	0.0
K03332	6.0
K03333	0.0
K03335	10147.0
K03336	10138.0
K03337	10422.0
K12956	0.0
K12957	10.0
K12954	0.0
K12955	0.0
K12952	0.0
K12953	0.0
K12950	0.0
K12951	0.0
K14733	0.0
K00109	1.0
K06148	59078.0
K06149	2.0
K06144	2.0
K06145	2.0
K06146	0.0
K06147	337797.0
K06141	1.0
K06142	48924.0
K06143	1.0
K11945	0.0
K08948	0.0
K08949	0.0
K00071	0.0
K14664	0.0
K13810	1.0
K14665	2.0
K03058	0.0
K11609	0.0
K11608	0.0
K14660	0.0
K11603	0.0
K11602	0.0
K11601	0.0
K11600	0.0
K11607	11.0
K11606	11.0
K11605	11.0
K11604	11.0
K10558	57.0
K10559	125.0
K10550	56.0
K10551	56.0
K10552	0.0
K10553	0.0
K10554	0.0
K10555	139.0
K10556	58.0
K10557	57.0
K03051	0.0
K03050	0.0
K07549	0.0
K07548	0.0
K07239	5.0
K07235	3.0
K07234	1.0
K07237	2.0
K07236	2.0
K07231	0.0
K07230	1.0
K07233	2.0
K07232	1.0
K02467	1.0
K05306	10136.0
K05305	10461.0
K05304	0.0
K05303	9.0
K05301	0.0
K02565	2.0
K08644	0.0
K08646	0.0
K08641	41.0
K08643	0.0
K08642	0.0
K12146	0.0
K00010	11860.0
K00011	0.0
K00012	40139.0
K00013	33232.0
K00014	33815.0
K00016	18172.0
K09065	0.0
K08252	2.0
K08253	1.0
K08256	1.0
K08255	0.0
K08258	0.0
K08259	0.0
K00274	10.0
K00275	22.0
K00276	1.0
K00270	0.0
K00271	0.0
K00272	0.0
K00273	0.0
K00278	20564.0
K00279	0.0
K12675	0.0
K01277	16137.0
K01274	0.0
K01273	15617.0
K01271	11825.0
K01270	47065.0
K01278	16149.0
K00906	5.0
K00904	46.0
K00903	14.0
K00901	2014.0
K13785	0.0
K00908	0.0
K11149	0.0
K01053	10.0
K01051	21.0
K01057	12.0
K01056	33352.0
K01055	0.0
K01054	0.0
K01058	3.0
K02500	33232.0
K02501	33220.0
K02502	16882.0
K02503	33349.0
K02504	2.0
K02505	2.0
K02506	1.0
K02507	2.0
K02508	2.0
K02509	3.0
K00291	0.0
K13410	0.0
K13148	0.0
K13419	0.0
K05825	0.0
K03106	33352.0
K03105	0.0
K03101	44009.0
K03100	67476.0
K12541	0.0
K12540	0.0
K12543	0.0
K12542	0.0
K12545	0.0
K12544	0.0
K12547	0.0
K12546	0.0
K12549	0.0
K06080	2.0
K11018	0.0
K11019	0.0
K11016	0.0
K11017	0.0
K11014	0.0
K11015	0.0
K11012	0.0
K11013	0.0
K11010	0.0
K11011	0.0
K06333	13911.0
K06880	0.0
K06883	10.0
K06882	0.0
K09857	11.0
K06884	2.0
K06887	4.0
K06886	10.0
K06889	61133.0
K10942	0.0
K09859	0.0
K09858	3.0
K10947	59444.0
K10946	0.0
K10945	0.0
K10944	0.0
K13284	0.0
K00483	5.0
K00481	0.0
K00480	0.0
K00486	0.0
K00485	0.0
K00484	2.0
K09901	2.0
K10929	0.0
K07684	3.0
K07685	1.0
K07686	2.0
K07687	3.0
K07681	0.0
K07688	1.0
K07689	2.0
K10928	0.0
K04018	0.0
K04019	2010.0
K04014	23.0
K04015	54.0
K04016	1.0
K04017	0.0
K04013	12.0
K07060	0.0
K07061	0.0
K07062	17.0
K07063	0.0
K07064	0.0
K07065	0.0
K07066	10135.0
K07067	1301.0
K07068	0.0
K07069	10135.0
K01121	0.0
K13629	0.0
K13628	14.0
K13623	0.0
K13622	9.0
K13620	1.0
K13626	13351.0
K08586	0.0
K08587	0.0
K01428	10146.0
K01429	10144.0
K01422	16137.0
K01423	3.0
K01420	20616.0
K01421	15633.0
K01426	10525.0
K01427	0.0
K01424	30577.0
K01425	19278.0
K08068	0.0
K07538	0.0
K13086	0.0
K13085	0.0
K07287	2.0
K07824	0.0
K07682	0.0
K02722	0.0
K12978	0.0
K12979	1.0
K12972	5.0
K12973	2.0
K12974	2.0
K12975	1.0
K12976	0.0
K07821	0.0
K07683	1.0
K14750	0.0
K14751	0.0
K14953	0.0
K12288	2.0
K12289	2.0
K12282	0.0
K12283	0.0
K12280	0.0
K12281	0.0
K12286	0.0
K12287	0.0
K12284	0.0
K12285	0.0
K11957	0.0
K11956	0.0
K11955	0.0
K11954	0.0
K11953	0.0
K11952	0.0
K11951	0.0
K11950	0.0
K11959	0.0
K11958	0.0
K13889	5.0
K13888	4.0
K11963	0.0
K07217	343.0
K07216	16157.0
K07215	0.0
K07214	10208.0
K07213	1586.0
K07212	0.0
K07219	51.0
K07218	1.0
K12150	2.0
K08689	0.0
K08688	0.0
K00402	0.0
K00401	0.0
K11994	0.0
K00152	0.0
K01043	2.0
K00154	1.0
K00157	0.0
K00156	16129.0
K10533	0.0
K10530	0.0
K10531	0.0
K10536	1427.0
K10537	57.0
K10535	0.0
K10538	1.0
K10539	57.0
K00073	23.0
K13934	1.0
K00076	475.0
K00077	32384.0
K00074	19344.0
K00075	33036.0
K00078	0.0
K00079	0.0
K02290	0.0
K02563	33307.0
K02292	0.0
K08966	0.0
K02294	0.0
K08278	0.0
K08279	0.0
K08274	0.0
K08275	0.0
K08276	2.0
K08277	0.0
K00298	0.0
K00299	11.0
K00296	0.0
K00297	40142.0
K00294	9.0
K00292	0.0
K00293	0.0
K00290	22119.0
K07757	1.0
K12089	0.0
K01210	3.0
K01213	0.0
K01212	10476.0
K01215	0.0
K01214	0.0
K01217	0.0
K01216	0.0
K01219	2.0
K01218	10395.0
K02749	0.0
K02746	397.0
K02747	330.0
K02744	706.0
K02745	396.0
K02742	2.0
K00924	19.0
K00925	43542.0
K00926	15370.0
K00927	33352.0
K00928	33673.0
K00929	28832.0
K12085	0.0
K02298	3.0
K02299	3.0
K02568	12.0
K02569	1.0
K02562	1.0
K02291	10.0
K02560	2.0
K02293	0.0
K02566	40.0
K02567	12.0
K02564	47991.0
K02297	3.0
K03169	87929.0
K03168	33073.0
K03163	0.0
K03162	0.0
K03167	0.0
K03166	0.0
K11038	0.0
K11039	0.0
K11030	0.0
K11031	0.0
K11032	0.0
K11033	0.0
K11034	0.0
K11035	0.0
K11036	0.0
K11037	0.0
K02546	0.0
K07668	3628.0
K07669	0.0
K07666	12.0
K07667	36958.0
K07664	3.0
K07665	10976.0
K07662	2.0
K07663	10.0
K07660	2.0
K07661	2.0
K03927	40790.0
K07008	3.0
K07009	2792.0
K07002	3.0
K07003	14657.0
K07000	4.0
K07001	28297.0
K07006	17.0
K07007	46033.0
K07004	1.0
K07005	42022.0
K03921	0.0
K02956	33351.0
K09725	0.0
K09181	21.0
K08599	0.0
K08598	0.0
K08591	35497.0
K08590	16434.0
K01156	1117.0
K01154	26607.0
K01407	2.0
K01400	0.0
K01153	24810.0
K01150	2.0
K01151	33330.0
K01408	0.0
K01409	36494.0
K01158	0.0
K01159	20965.0
K05523	0.0
K05522	3.0
K05521	11426.0
K05520	16150.0
K05527	3.0
K05526	2.0
K05525	0.0
K05524	56.0
K05529	0.0
K14518	0.0
K14519	9.0
K05949	0.0
K01754	16723.0
K05942	0.0
K01027	0.0
K02171	0.0
K02170	3.0
K02173	344.0
K02172	0.0
K01751	3078.0
K06416	2211.0
K06417	0.0
K06414	0.0
K06947	0.0
K03379	0.0
K03808	14.0
K03809	14.0
K03806	3.0
K06412	16150.0
K03804	2.0
K12296	0.0
K03802	9.0
K03803	18379.0
K06413	8.0
K10808	0.0
K06411	5596.0
K01028	60.0
K01029	1917.0
K11931	1.0
K11930	0.0
K11933	2.0
K11932	2.0
K11935	1.0
K11934	3.0
K11937	1.0
K11936	1.0
K11939	2.0
K11938	1.0
K10800	9.0
K06419	9.0
K11929	1.0
K07271	13835.0
K07270	1.0
K07273	16129.0
K07272	0.0
K07275	3.0
K07274	2.0
K07277	16149.0
K07276	0.0
K07279	0.0
K07278	2.0
K10623	0.0
K02481	16143.0
K11520	0.0
K02480	0.0
K08170	1.0
K02485	3.0
K02484	16750.0
K02487	1.0
K08600	37742.0
K08603	0.0
K08602	5043.0
K08605	0.0
K08604	0.0
K09956	10.0
K09957	0.0
K09954	12.0
K09955	48336.0
K09952	15.0
K09953	0.0
K09950	0.0
K09951	13382.0
K09958	9.0
K09959	0.0
K07495	63.0
K07494	66.0
K07497	5148.0
K07496	3290.0
K07491	6227.0
K07490	2.0
K07493	0.0
K07492	0.0
K07499	0.0
K07498	0.0
K11209	1.0
K11208	1.0
K11204	0.0
K11203	73.0
K11202	294.0
K11201	1.0
K11200	3.0
K00058	42220.0
K00059	65901.0
K00728	0.0
K00729	0.0
K00055	0.0
K00057	33357.0
K00050	11596.0
K00051	0.0
K00720	0.0
K00721	18041.0
K14424	0.0
K06033	0.0
K14189	0.0
K14188	8.0
K06364	0.0
K14187	5.0
K01239	1581.0
K01238	13.0
K01897	47755.0
K01232	519.0
K01895	2353.0
K01230	0.0
K01893	33070.0
K01236	0.0
K01235	9.0
K01890	33352.0
K02768	719.0
K02769	362.0
K02760	2826.0
K02761	2577.0
K02763	0.0
K02764	0.0
K02765	1698.0
K00948	45019.0
K00949	17168.0
K00942	33687.0
K00943	21081.0
K00940	17451.0
K00941	63649.0
K00946	32284.0
K00947	0.0
K00944	0.0
K00945	80044.0
K01097	0.0
K01096	3.0
K01095	2.0
K01093	1.0
K01092	27292.0
K01091	66015.0
K01090	19707.0
K03499	74818.0
K03498	61811.0
K03491	1453.0
K03490	10137.0
K03493	0.0
K03492	2.0
K03495	33340.0
K03497	76156.0
K03496	69100.0
K02817	0.0
K02814	4.0
K02815	4.0
K02810	1232.0
K02548	17221.0
K02549	12.0
K02818	0.0
K02819	10503.0
K03637	1283.0
K03636	13.0
K03147	30156.0
K03146	0.0
K08851	0.0
K06518	31700.0
K09729	1293.0
K06048	1.0
K06045	18.0
K06044	1.0
K09727	0.0
K09726	0.0
K06041	16403.0
K09720	0.0
K09723	0.0
K06042	13829.0
K09897	2.0
K09896	2.0
K09895	3.0
K09894	2.0
K09893	2.0
K09892	2.0
K09891	2.0
K09890	2.0
K09899	2.0
K09898	2.0
K03622	0.0
K07648	2.0
K07649	2.0
K07398	0.0
K07399	8.0
K11056	0.0
K11057	0.0
K11054	0.0
K11055	0.0
K07640	2.0
K07393	75.0
K07390	12.0
K07391	33230.0
K07644	13.0
K07645	12.0
K07646	53706.0
K07647	0.0
K10896	0.0
K07024	103145.0
K07025	59115.0
K07026	1.0
K07027	21568.0
K07020	0.0
K07021	1.0
K07022	0.0
K07023	13644.0
K07028	1.0
K07029	62793.0
K10094	0.0
K01390	0.0
K01392	0.0
K01399	0.0
K02673	0.0
K05893	0.0
K05897	0.0
K05896	17212.0
K05895	12950.0
K05899	0.0
K05898	0.0
K00555	0.0
K00554	22199.0
K00557	3.0
K00556	16130.0
K00551	0.0
K00559	0.0
K00558	49985.0
K01170	0.0
K01173	1.0
K01174	8.0
K01175	14.0
K01176	642.0
K01178	9.0
K01179	15223.0
K14578	0.0
K14579	0.0
K08951	0.0
K08950	0.0
K08953	0.0
K03828	19.0
K03829	0.0
K03820	16138.0
K03821	1.0
K03822	0.0
K03823	31239.0
K03824	4.0
K03825	61.0
K03826	21249.0
K03827	17079.0
K12248	0.0
K12246	0.0
K12247	0.0
K12242	0.0
K12243	0.0
K12240	0.0
K12241	0.0
K11919	0.0
K11918	0.0
K11913	0.0
K11912	0.0
K11911	2.0
K11910	2.0
K11917	0.0
K11916	0.0
K11915	0.0
K11914	0.0
K12068	1.0
K12069	0.0
K12062	1.0
K12063	1.0
K12060	1.0
K12061	1.0
K12066	1.0
K12067	1.0
K12064	0.0
K12065	1.0
K07259	16154.0
K07258	57933.0
K07253	0.0
K07251	2.0
K07250	10150.0
K07257	0.0
K07256	0.0
K07255	0.0
K07254	0.0
K05372	0.0
K05373	0.0
K05370	0.0
K05371	0.0
K05374	0.0
K05375	0.0
K09970	0.0
K09971	0.0
K09972	0.0
K09973	11.0
K09974	13.0
K09975	2.0
K09976	48.0
K09978	2.0
K09979	16129.0
K11261	11027.0
K11260	0.0
K11263	3.0
K11264	0.0
K10793	149.0
K10796	151.0
K10797	1590.0
K10794	0.0
K10795	149.0
K00700	44352.0
K00701	0.0
K10798	0.0
K00703	35632.0
K00705	32406.0
K09828	0.0
K10133	0.0
K13053	2.0
K03192	10.0
K00964	0.0
K00965	15454.0
K00966	1677.0
K00960	0.0
K00961	0.0
K00962	33350.0
K00963	3715.0
K00969	33397.0
K12681	0.0
K02703	0.0
K08364	0.0
K08365	0.0
K02706	0.0
K08363	0.0
K08361	1.0
K02708	0.0
K02709	0.0
K08368	0.0
K08369	13.0
K01615	3382.0
K01617	0.0
K01616	0.0
K01611	3425.0
K01610	28729.0
K01613	18329.0
K01612	0.0
K01619	33214.0
K01618	0.0
K02834	33352.0
K02835	33352.0
K05281	0.0
K03619	0.0
K03618	0.0
K03617	34215.0
K03616	275.0
K03615	34162.0
K03614	33188.0
K03613	33275.0
K03612	33012.0
K03611	3.0
K03610	23678.0
K09705	1.0
K09704	20279.0
K09701	10.0
K09700	0.0
K09709	0.0
K06391	4024.0
K06390	17129.0
K06393	16826.0
K06392	6997.0
K06395	1658.0
K06394	13081.0
K06397	15789.0
K06396	15545.0
K06399	16047.0
K06398	17131.0
K06435	0.0
K11078	0.0
K11079	0.0
K11074	1.0
K11075	1.0
K11076	1.0
K11077	0.0
K11070	16647.0
K11071	16649.0
K11072	26786.0
K11073	1.0
K06935	0.0
K06934	1041.0
K06937	11.0
K06936	1.0
K06931	0.0
K06930	0.0
K06933	0.0
K06932	0.0
K06939	0.0
K06938	0.0
K13381	0.0
K05916	12.0
K05917	0.0
K05914	0.0
K05915	0.0
K05912	0.0
K05913	0.0
K05910	0.0
K05911	0.0
K05918	0.0
K05919	16680.0
K00392	0.0
K00390	283.0
K00397	0.0
K00395	0.0
K00394	1071.0
K01884	0.0
K00399	0.0
K01886	33029.0
K01376	0.0
K01372	27623.0
K09149	0.0
K09148	0.0
K01225	1291.0
K09145	10140.0
K09144	10133.0
K09147	0.0
K09146	0.0
K09141	0.0
K09140	0.0
K09143	0.0
K09142	0.0
K05709	0.0
K05708	0.0
K05879	2165.0
K05878	2165.0
K05875	2.0
K05874	3.0
K05877	2.0
K05876	1.0
K05873	1.0
K00579	0.0
K00578	0.0
K00577	0.0
K00575	26276.0
K00574	10546.0
K00573	12.0
K00571	28970.0
K00570	0.0
K01118	2321.0
K01119	2327.0
K01157	0.0
K01112	2.0
K01113	10.0
K04477	13907.0
K01114	1.0
K01115	0.0
K08087	0.0
K01315	0.0
K08085	0.0
K08084	1.0
K08083	0.0
K08082	0.0
K08081	0.0
K08080	0.0
K01152	0.0
K01401	0.0
K09826	0.0
K06344	0.0
K06345	0.0
K09822	9.0
K06343	0.0
K10938	0.0
K06341	0.0
K10934	0.0
K10935	0.0
K10932	0.0
K11052	0.0
K10930	0.0
K06349	0.0
K11053	0.0
K10754	0.0
K01755	43425.0
K10200	1610.0
K02132	0.0
K02137	0.0
K03840	2.0
K03841	3.0
K13028	0.0
K13799	0.0
K13798	0.0
K13795	0.0
K13794	0.0
K13021	0.0
K13792	0.0
K13791	0.0
K13790	0.0
K12268	2.0
K12269	0.0
K12262	2.0
K12263	0.0
K12264	1.0
K12265	1.0
K12266	1.0
K12267	56584.0
K01757	0.0
K12237	0.0
K13243	0.0
K13245	0.0
K13244	0.0
K13246	0.0
K03264	0.0
K03265	1.0
K03263	0.0
K03268	0.0
K03269	16149.0
K12415	0.0
K10211	0.0
K09918	1.0
K09919	0.0
K06720	1.0
K09913	4.0
K09910	2.0
K09911	2.0
K09916	3.0
K09917	2.0
K06726	762.0
K09915	10.0
K11535	3.0
K11534	58.0
K11537	12.0
K11531	1.0
K11533	0.0
K11532	0.0
K11249	382.0
K11539	0.0
K00762	43247.0
K00763	17217.0
K00760	33083.0
K00761	33339.0
K00766	31173.0
K00767	20169.0
K00764	60897.0
K00765	32978.0
K00768	16547.0
K00769	2.0
K11059	0.0
K00186	0.0
K00187	0.0
K00184	76.0
K00185	32.0
K00183	100.0
K00180	20399.0
K00188	0.0
K00189	0.0
K10110	12335.0
K10111	1.0
K10112	18031.0
K10113	0.0
K10114	0.0
K10115	0.0
K10116	0.0
K10117	43624.0
K10118	54567.0
K10119	54318.0
K04641	0.0
K04643	0.0
K04642	0.0
K13282	8.0
K00988	0.0
K00989	3563.0
K00986	1701.0
K00984	10134.0
K00985	0.0
K00982	3.0
K00983	20605.0
K00980	625.0
K00981	33362.0
K01585	16145.0
K01584	1.0
K01586	44531.0
K13498	5.0
K01580	16142.0
K01583	3084.0
K01582	3434.0
K13497	10150.0
K01589	14.0
K01588	33316.0
K14941	1.0
K08347	1.0
K08348	2.0
K02720	0.0
K14949	0.0
K02723	0.0
K03459	0.0
K03458	5749.0
K03455	16161.0
K03457	1034.0
K03451	435.0
K03981	3.0
K03980	1633.0
K02614	3094.0
K01639	22599.0
K01638	4.0
K01637	3.0
K01636	18.0
K01635	0.0
K01634	0.0
K01633	17453.0
K01632	0.0
K01631	1.0
K01630	68.0
K02615	3.0
K02588	3983.0
K02589	11540.0
K02858	11.0
K02859	1.0
K14051	1.0
K14053	1.0
K14052	0.0
K02852	2.0
K02853	2.0
K02850	0.0
K02851	2.0
K14059	7366.0
K14058	3.0
K02586	1399.0
K02587	2689.0
K03679	0.0
K03671	58991.0
K03670	10.0
K03673	3.0
K03672	2.0
K03675	1.0
K03674	3.0
K03677	0.0
K03676	2.0
K09761	31096.0
K09760	16509.0
K09763	1.0
K09762	16869.0
K09765	16017.0
K09764	1301.0
K09767	1315.0
K06006	2.0
K09769	4078.0
K09768	11580.0
K10353	0.0
K03187	10146.0
K03186	26716.0
K03185	3.0
K03184	2.0
K03183	33131.0
K03182	26424.0
K03181	3.0
K03189	10146.0
K03188	10146.0
K02715	0.0
K12455	0.0
K12454	9.0
K12453	0.0
K12452	377.0
K12451	0.0
K07358	0.0
K07356	1.0
K07357	3.0
K07354	0.0
K07355	0.0
K07352	0.0
K07353	0.0
K07350	1.0
K07351	2.0
K06919	1462.0
K06918	2.0
K06917	21.0
K06916	3.0
K06915	10482.0
K06914	0.0
K06913	0.0
K06912	0.0
K06911	16167.0
K06910	10151.0
K08986	1.0
K08987	1.0
K08984	10.0
K08985	0.0
K08982	11.0
K08983	0.0
K08980	0.0
K08981	14.0
K08988	0.0
K08989	0.0
K02252	0.0
K05934	14770.0
K05936	14778.0
K05937	0.0
K02253	0.0
K05939	23.0
K00378	33208.0
K00375	16856.0
K00374	3.0
K00376	1.0
K00371	3.0
K00370	3.0
K00373	3.0
K00372	11.0
K01358	46670.0
K09166	9.0
K09165	0.0
K09164	0.0
K09163	3133.0
K09162	10.0
K09161	2.0
K09160	3.0
K01354	12.0
K01355	1.0
K01356	29174.0
K05601	7.0
K05851	2.0
K03807	1.0
K05606	10133.0
K02927	0.0
K05974	0.0
K03805	1.0
K05976	0.0
K00519	0.0
K00518	0.0
K03800	13190.0
K00511	0.0
K00510	0.0
K03801	16138.0
K00515	0.0
K00514	0.0
K00517	0.0
K05971	0.0
K03154	3901.0
K11147	0.0
K05581	0.0
K05580	0.0
K05583	0.0
K05582	0.0
K05585	0.0
K05584	0.0
K05587	0.0
K05586	0.0
K05589	4.0
K03150	23246.0
K03623	10.0
K03152	43457.0
K14200	0.0
K14201	0.0
K14202	0.0
K03621	33340.0
K14204	0.0
K14205	8.0
K01134	10133.0
K01135	0.0
K01136	18.0
K01137	9.0
K01130	10183.0
K01132	0.0
K01133	10428.0
K01138	20663.0
K01139	425.0
K02113	29443.0
K02112	32920.0
K02111	31879.0
K02446	20.0
K02117	33564.0
K02116	10199.0
K02115	32920.0
K02114	32914.0
K02119	16261.0
K02118	34588.0
K02448	0.0
K01036	4.0
K03212	2.0
K13007	0.0
K13006	10.0
K13005	0.0
K13004	10144.0
K13001	0.0
K06404	12106.0
K01032	0.0
K06951	0.0
K03862	1.0
K03863	0.0
K06406	17132.0
K06957	2.0
K05020	92.0
K06400	4982.0
K06403	12119.0
K06954	2.0
K10814	0.0
K10817	0.0
K10816	0.0
K07136	2.0
K03242	0.0
K03243	0.0
K12202	0.0
K12203	0.0
K12206	0.0
K12207	0.0
K12204	0.0
K12205	0.0
K12208	0.0
K12209	0.0
K13919	326.0
K13918	1.0
K06214	1.0
K06215	13590.0
K09936	11606.0
K06217	33309.0
K09930	9.0
K09931	0.0
K09932	9.0
K06213	7223.0
K09938	0.0
K09939	16129.0
K11517	0.0
K06337	0.0
K13301	2.0
K00748	16149.0
K00745	0.0
K00743	0.0
K07165	10.0
K07164	16158.0
K07167	0.0
K07166	16833.0
K07161	8.0
K07160	2342.0
K07163	0.0
K07162	886.0
K07169	1.0
K07168	0.0
K06336	0.0
K01839	14400.0
K01838	2203.0
K01835	1614.0
K01834	90993.0
K01837	0.0
K01830	0.0
K00608	0.0
K02632	0.0
K02630	0.0
K02631	0.0
K08322	355.0
K08323	150.0
K08320	1.0
K08321	66.0
K08326	0.0
K08324	1.0
K08325	14.0
K01659	10.0
K01658	30065.0
K02637	0.0
K01653	43641.0
K01652	60014.0
K01655	0.0
K01654	20657.0
K01657	30065.0
K02874	33343.0
K02875	0.0
K02876	33090.0
K02877	0.0
K02871	33296.0
K02873	0.0
K02878	33352.0
K02879	33352.0
K14070	0.0
K09749	24426.0
K09748	33076.0
K06023	34328.0
K09742	0.0
K09741	0.0
K09740	63.0
K09747	17213.0
K09746	0.0
K09745	0.0
K06024	16950.0
K03477	1.0
K03476	387.0
K03475	11109.0
K03474	16149.0
K03473	16140.0
K03472	2.0
K03471	56.0
K03470	32750.0
K03478	10138.0
K02304	17325.0
K02305	0.0
K02302	1046.0
K02303	1.0
K02300	3.0
K02301	13.0
K03653	0.0
K03652	1149.0
K03651	2.0
K03650	33340.0
K03657	64932.0
K03656	3.0
K03655	53676.0
K03654	44831.0
K03658	10135.0
K12439	0.0
K12431	0.0
K12430	0.0
K12433	0.0
K12432	0.0
K12435	0.0
K12434	0.0
K12437	0.0
K12436	0.0
K06979	1.0
K06978	10305.0
K06971	1099.0
K06970	3.0
K06973	31789.0
K06972	12453.0
K06975	16483.0
K06974	0.0
K06977	0.0
K06976	10146.0
K07082	32817.0
K07083	16126.0
K07080	6163.0
K07081	7.0
K07086	0.0
K07087	0.0
K07084	285.0
K07085	32344.0
K07088	32736.0
K07089	8160.0
K01317	0.0
K11162	0.0
K11163	0.0
K11161	0.0
K11168	0.0
K00356	0.0
K00355	0.0
K00354	0.0
K00353	0.0
K00351	16140.0
K00350	16140.0
K05952	2.0
K05953	0.0
K05951	0.0
K05956	0.0
K05957	0.0
K00358	79.0
K00689	0.0
K00688	45990.0
K00681	2736.0
K00680	35612.0
K00683	0.0
K00685	10.0
K00684	20.0
K00687	0.0
K00686	0.0
K05831	1.0
K05830	0.0
K05833	18749.0
K05832	17715.0
K05834	2.0
K05837	33305.0
K05836	3.0
K05839	2.0
K05838	2.0
K07677	2.0
K00533	11943.0
K00532	10.0
K00531	0.0
K00530	0.0
K00537	31666.0
K00536	0.0
K00535	0.0
K00534	0.0
K00539	0.0
K00538	0.0
K11029	0.0
K14260	1097.0
K14261	1.0
K14266	0.0
K14267	0.0
K14268	0.0
K14269	0.0
K01337	0.0
K01338	34371.0
K02683	0.0
K02682	2.0
K02681	1.0
K02680	2.0
K02687	33294.0
K02686	2.0
K02685	0.0
K02689	0.0
K02688	70.0
K00824	10500.0
K00827	0.0
K00826	33387.0
K00821	44436.0
K00820	43790.0
K00823	6.0
K00822	0.0
K00829	0.0
K00828	0.0
K01488	912.0
K01489	33330.0
K01484	2.0
K01485	10253.0
K01486	3698.0
K01487	2912.0
K01480	32600.0
K01481	0.0
K01482	11.0
K01483	0.0
K02469	49708.0
K02468	0.0
K02466	2.0
K02465	0.0
K02464	1.0
K02463	0.0
K02462	3.0
K02461	3.0
K02460	3.0
K08969	2.0
K13061	0.0
K13060	0.0
K13063	0.0
K13062	0.0
K13069	1.0
K08964	1.0
K06363	0.0
K03079	846.0
K06342	0.0
K03078	1.0
K13289	0.0
K13288	3.0
K13285	0.0
K13287	0.0
K13286	0.0
K13281	1291.0
K13280	11227.0
K13283	1.0
K00054	1.0
K04496	0.0
K05369	0.0
K05368	5.0
K03228	10.0
K03229	10.0
K00052	33221.0
K03222	10.0
K03223	9.0
K03220	0.0
K03221	0.0
K03226	10.0
K03227	10.0
K03224	10.0
K03225	1.0
K09482	0.0
K09483	0.0
K13836	0.0
K12228	0.0
K05360	0.0
K12224	0.0
K12225	0.0
K12226	0.0
K12227	0.0
K12220	0.0
K05363	6.0
K12222	0.0
K12223	0.0
K08681	13578.0
K08680	3.0
K08683	0.0
K08682	2.0
K08685	0.0
K08684	0.0
K08687	1.0
K08686	0.0
K11755	48814.0
K11754	76273.0
K11751	5.0
K11750	2.0
K11753	66348.0
K11752	23420.0
K02407	12666.0
K13938	2.0
K13936	1.0
K13935	1.0
K02406	28557.0
K13933	1.0
K13932	1.0
K13931	1.0
K13930	1.0
K12088	0.0
K12081	0.0
K12082	0.0
K12083	0.0
K12084	0.0
K12086	0.0
K12087	0.0
K09611	0.0
K09612	1.0
K04940	0.0
K10085	0.0
K05394	0.0
K05395	0.0
K06340	0.0
K13043	3.0
K07149	4071.0
K07148	16130.0
K07147	13.0
K07146	4.0
K07145	4.0
K07144	0.0
K07143	0.0
K07142	0.0
K07141	3918.0
K07140	3.0
K10156	0.0
K10150	0.0
K10620	0.0
K10621	0.0
K14028	0.0
K14029	0.0
K01817	30544.0
K01816	11.0
K01815	27262.0
K01814	33231.0
K01813	10928.0
K01812	39011.0
K01811	71484.0
K01810	34230.0
K01819	0.0
K01818	1127.0
K14580	0.0
K05379	0.0
K08304	2.0
K08305	3.0
K08306	2.0
K08307	16140.0
K08300	3.0
K08301	29962.0
K08302	997.0
K08303	66305.0
K08308	2.0
K08309	2567.0
K14671	0.0
K14670	0.0
K14673	0.0
K14672	0.0
K01673	324.0
K01672	0.0
K01671	1.0
K01677	17157.0
K01676	16141.0
K01674	1.0
K01679	1194.0
K01678	15463.0
K02899	33090.0
K02896	0.0
K02897	16276.0
K02895	33348.0
K02892	33352.0
K02890	33352.0
K10811	0.0
K02096	0.0
K02097	0.0
K02094	0.0
K02095	0.0
K02092	0.0
K02093	0.0
K02099	33001.0
K03411	24245.0
K03410	24507.0
K03413	29139.0
K03412	4981.0
K03415	2535.0
K03414	2.0
K03417	3.0
K03416	0.0
K03418	0.0
K05376	0.0
K02320	0.0
K02322	0.0
K02323	0.0
K05377	0.0
K13542	17890.0
K13543	0.0
K13540	0.0
K13541	0.0
K12145	0.0
K12144	0.0
K12147	1.0
K12410	43595.0
K12141	16134.0
K12140	16134.0
K12143	11.0
K12142	0.0
K12149	2.0
K12148	2.0
K07312	2.0
K07313	593.0
K07310	11.0
K07311	3.0
K07316	2407.0
K07317	0.0
K07314	0.0
K07315	73.0
K07318	332.0
K07319	14013.0
K03936	0.0
K03425	1.0
K03426	30399.0
K03427	40921.0
K03420	0.0
K03421	0.0
K03422	0.0
K03423	0.0
K03756	1.0
K03757	0.0
K03206	0.0
K03755	0.0
K11144	71.0
K11145	17146.0
K05972	0.0
K05973	0.0
K03752	33.0
K05978	0.0
K05979	16.0
K03753	152.0
K00331	16149.0
K00330	16149.0
K00333	18.0
K00332	18.0
K00335	16503.0
K00334	18239.0
K00337	16149.0
K00336	31662.0
K00339	16149.0
K00338	16149.0
K03751	0.0
K06953	0.0
K06952	19.0
K06407	17139.0
K06950	74949.0
K10819	6.0
K06956	68.0
K06955	0.0
K06402	2581.0
K10815	0.0
K06959	33298.0
K06958	17158.0
K06409	39404.0
K06408	11321.0
K09129	1.0
K09128	641.0
K09123	625.0
K09122	1.0
K09121	15000.0
K09120	0.0
K09127	0.0
K09126	1.0
K09125	9.0
K09124	0.0
K01233	0.0
K05819	0.0
K05818	0.0
K01896	0.0
K05813	24687.0
K05812	2.0
K05811	2.0
K05810	16839.0
K05817	0.0
K05816	5.0
K05815	10572.0
K05814	705.0
K01894	12.0
K01892	33353.0
K01234	335.0
K01144	20951.0
K01146	2.0
K01141	2.0
K01416	0.0
K11434	0.0
K01415	0.0
K06354	0.0
K01414	12.0
K09836	0.0
K01318	0.0
K01319	0.0
K01312	0.0
K06350	0.0
K02669	15510.0
K02668	0.0
K02665	0.0
K02664	8.0
K02667	0.0
K02666	0.0
K02661	0.0
K02660	0.0
K02663	18.0
K02662	3247.0
K00809	0.0
K00808	0.0
K00806	33318.0
K00805	16819.0
K00804	0.0
K00803	110.0
K00802	0.0
K00801	9.0
K00800	23175.0
K10921	0.0
K02409	14020.0
K02408	24511.0
K02401	23479.0
K02400	24249.0
K02403	2.0
K02402	2.0
K02405	24748.0
K05364	14931.0
K05367	12.0
K05366	66569.0
K10210	0.0
K10216	0.0
K13049	10133.0
K13048	0.0
K13739	0.0
K10215	0.0
K06122	0.0
K13735	1.0
K13734	0.0
K13041	1.0
K13040	1.0
K13731	0.0
K13730	1.0
K13733	0.0
K13732	0.0
K04516	16138.0
K03204	0.0
K03205	43138.0
K03207	8.0
K03200	0.0
K03201	0.0
K03202	0.0
K03203	0.0
K03208	1.0
K03758	28.0
K03759	0.0
K09469	0.0
K09461	0.0
K06204	4.0
K00178	0.0
K13950	0.0
K13953	2.0
K13955	0.0
K13954	1379.0
K10920	0.0
K06324	0.0
K11777	326.0
K11779	0.0
K11778	0.0
K06325	0.0
K12600	0.0
K07432	0.0
K07430	0.0
K06326	0.0
K07128	1.0
K07121	3.0
K07120	2.0
K07123	10.0
K07122	2.0
K07125	0.0
K07124	15364.0
K07127	11.0
K07126	5646.0
K01870	33352.0
K01873	43484.0
K01872	33340.0
K01875	33354.0
K01874	43493.0
K01876	33952.0
K01879	24.0
K01878	24.0
K06321	0.0
K00476	0.0
K00477	0.0
K00474	0.0
K00472	0.0
K00470	0.0
K00471	0.0
K00478	0.0
K00479	1.0
K04775	1.0
K04774	3.0
K04777	0.0
K04776	0.0
K04771	10.0
K04770	2.0
K04773	16330.0
K04772	11.0
K04779	0.0
K04778	0.0
K14657	0.0
K14656	0.0
K14654	0.0
K14653	0.0
K14652	39543.0
K14659	0.0
K14658	0.0
K14386	0.0
K09926	0.0
K01699	0.0
K01698	12822.0
K01695	31484.0
K01697	0.0
K01696	31546.0
K01690	2.0
K01693	17100.0
K01692	3649.0
K07227	0.0
K03439	33278.0
K03438	45157.0
K13380	0.0
K03928	341.0
K03925	16892.0
K03924	42566.0
K03431	27040.0
K03926	11.0
K03437	33331.0
K03436	36424.0
K03435	3.0
K03434	0.0
K02348	332.0
K02342	34347.0
K02343	33094.0
K02340	31092.0
K02341	33346.0
K02346	28487.0
K02347	18.0
K02344	2.0
K02345	2.0
K03697	3397.0
K03696	34181.0
K03695	33351.0
K03694	11.0
K03693	0.0
K03692	0.0
K03690	3.0
K03699	31793.0
K03698	12619.0
K13566	0.0
K12164	0.0
K07338	0.0
K07339	374.0
K07334	13.0
K07335	23177.0
K07336	9.0
K07337	3.0
K07330	0.0
K07331	0.0
K07332	0.0
K07333	0.0
K09695	9.0
K09694	9.0
K09697	498.0
K09696	497.0
K09691	23371.0
K09690	12720.0
K09693	0.0
K09692	402.0
K09699	0.0
K09698	12.0
K07590	3541.0
K07591	0.0
K07592	1.0
K05998	0.0
K05999	0.0
K05996	0.0
K05997	2.0
K05994	0.0
K05995	26771.0
K05993	10160.0
K05991	0.0
K10837	0.0
K00319	0.0
K00318	3.0
K00648	34680.0
K02545	0.0
K00645	34600.0
K00311	0.0
K00646	0.0
K00317	0.0
K00316	0.0
K00643	0.0
K00314	0.0
K02547	506.0
K06429	0.0
K06428	0.0
K06427	0.0
K02812	0.0
K06425	2.0
K06424	0.0
K06423	1300.0
K06422	0.0
K06421	1.0
K02813	0.0
K02930	0.0
K03815	0.0
K05612	0.0
K03367	8.0
K03366	4.0
K03812	2.0
K03635	14.0
K03634	3.0
K03631	33045.0
K05969	0.0
K03630	34330.0
K03633	2.0
K03632	2.0
K01998	17354.0
K01999	17345.0
K01992	86420.0
K01993	32304.0
K01990	155971.0
K01991	16164.0
K01996	18645.0
K01997	18713.0
K01994	2.0
K01995	18935.0
K03148	1402.0
K03639	2510.0
K05692	0.0
K03638	3.0
K00869	1.0
K00868	15179.0
K00861	0.0
K00860	71.0
K00863	436.0
K00862	1.0
K00865	13704.0
K00864	29185.0
K00867	3.0
K00866	0.0
K01192	56951.0
K01190	131865.0
K01191	52882.0
K01197	22.0
K01194	4.0
K01195	20343.0
K01198	11222.0
K01199	0.0
K00656	67784.0
K00657	27510.0
K00306	0.0
K14591	2.0
K00300	0.0
K00653	0.0
K13715	0.0
K13713	0.0
K00650	0.0
K00651	17147.0
K14596	0.0
K02647	40703.0
K14598	0.0
K02643	0.0
K02642	0.0
K02641	0.0
K02640	0.0
K03594	16697.0
K03595	33342.0
K03596	33082.0
K03597	2.0
K03590	17442.0
K03591	2.0
K03592	20.0
K03593	16151.0
K03598	2.0
K03599	3.0
K01736	33307.0
K01737	17468.0
K01734	28236.0
K01735	23189.0
K01732	0.0
K01733	35477.0
K01730	10134.0
K01731	0.0
K06049	0.0
K01738	45383.0
K01739	24.0
K11809	0.0
K05343	604.0
K02422	25005.0
K02421	23479.0
K05340	4.0
K02427	3.0
K05346	360.0
K02425	2.0
K02424	1.0
K05349	137166.0
K02428	16161.0
K03770	16149.0
K03771	16152.0
K03772	12.0
K03773	16151.0
K03774	27.0
K03775	16140.0
K03776	2.0
K03777	2.0
K03778	36780.0
K03779	1029.0
K09722	0.0
K08174	0.0
K14114	0.0
K13979	9.0
K13237	0.0
K14440	0.0
K09992	10142.0
K09990	1.0
K09991	0.0
K09996	1.0
K09997	2.0
K09994	1.0
K14110	0.0
K09998	2.0
K09999	2.0
K14111	0.0
K14113	0.0
K14449	0.0
K10213	1.0
K14118	0.0
K11711	2237.0
K11710	1.0
K11712	3642.0
K11717	56319.0
K11719	3.0
K06857	0.0
K10440	21165.0
K10441	21027.0
K07103	0.0
K07102	10.0
K07101	0.0
K07100	0.0
K07107	47320.0
K07106	376.0
K07105	14510.0
K07456	33284.0
K07459	16.0
K07458	1180.0
K07109	3.0
K07108	0.0
K10198	0.0
K10199	0.0
K10190	33559.0
K10191	0.0
K10192	644.0
K10193	151.0
K10194	435.0
K10195	1.0
K10196	0.0
K10197	0.0
K15013	0.0
K01858	57.0
K15016	0.0
K15017	0.0
K01853	0.0
K01852	0.0
K01851	0.0
K01850	19.0
K01857	0.0
K01856	0.0
K01854	41827.0
K07539	0.0
K08478	1.0
K08479	0.0
K08476	1.0
K08477	0.0
K08475	1.0
K00450	4.0
K00451	0.0
K00452	0.0
K00453	0.0
K00455	2.0
K00456	0.0
K00457	0.0
K00106	0.0
K00459	2.0
K00104	1351.0
K00105	0.0
K00102	0.0
K00103	0.0
K00100	46594.0
K00101	2.0
K01509	0.0
K04759	50174.0
K04758	49645.0
K04757	1398.0
K01504	0.0
K04755	4.0
K04754	3.0
K04753	3.0
K04752	3.0
K04751	14301.0
K01502	10.0
K14631	0.0
K05359	0.0
K14632	0.0
K07536	0.0
K12080	0.0
K02364	1.0
K12369	13.0
K02361	6.0
K02362	1.0
K02363	4.0
K13509	0.0
K13503	0.0
K13500	0.0
K12109	0.0
K12108	0.0
K12101	0.0
K12100	0.0
K12103	0.0
K12102	0.0
K12105	0.0
K12104	0.0
K12107	0.0
K12106	0.0
K11023	0.0
K03014	0.0
K08906	0.0
K08904	0.0
K08900	0.0
K06223	18000.0
K06199	17287.0
K06198	1.0
K06197	1.0
K06196	13721.0
K06194	16129.0
K06193	15.0
K06192	11.0
K06191	2.0
K06190	3.0
K11104	11205.0
K11105	19263.0
K11106	1.0
K11107	2.0
K11102	3.0
K11103	12.0
K07862	43.0
K00666	11943.0
K00663	0.0
K00662	10135.0
K00661	41853.0
K00660	9.0
K06997	33307.0
K06996	11.0
K06995	2.0
K10852	151.0
K06993	0.0
K06992	0.0
K06991	0.0
K06990	8.0
K11050	0.0
K06999	11.0
K06998	10246.0
K05338	1.0
K11051	0.0
K06441	0.0
K06440	0.0
K06443	0.0
K06442	17203.0
K06445	3.0
K06447	2.0
K06446	12.0
K06309	0.0
K05686	0.0
K02655	0.0
K07392	0.0
K00595	27888.0
K00594	0.0
K00596	0.0
K00599	67445.0
K00598	2.0
K02657	0.0
K07642	3.0
K07643	1.0
K07396	1.0
K07397	13.0
K07394	2.0
K07395	1.0
K04102	0.0
K04103	2.0
K04100	0.0
K04101	0.0
K04107	0.0
K04105	0.0
K04108	0.0
K04109	0.0
K07716	0.0
K07717	1378.0
K07714	9.0
K07715	2.0
K07712	12.0
K07713	3.0
K07710	7.0
K07711	2.0
K07718	123853.0
K07719	1445.0
K00843	0.0
K00842	0.0
K00841	2.0
K00840	2.0
K00847	36086.0
K00846	0.0
K00845	71600.0
K00844	332.0
K00849	32161.0
K00848	12040.0
K06302	0.0
K13771	12.0
K13770	8.0
K13772	0.0
K13775	0.0
K13774	0.0
K13777	0.0
K13776	0.0
K13779	0.0
K13778	0.0
K02621	16197.0
K02992	33346.0
K02623	0.0
K08286	0.0
K08281	68.0
K02996	32321.0
K02995	0.0
K02994	33352.0
K02629	0.0
K02628	0.0
K08289	16141.0
K08288	0.0
K03578	12.0
K03579	12.0
K03576	12.0
K03577	10141.0
K03574	60583.0
K03575	20583.0
K03572	33296.0
K03573	2.0
K03570	33307.0
K03571	14140.0
K01710	57941.0
K01711	26937.0
K01712	1412.0
K01713	0.0
K01714	50453.0
K01715	15522.0
K01716	2.0
K01718	0.0
K01719	16141.0
K03081	0.0
K02199	2.0
K02198	14.0
K14170	31616.0
K02193	1.0
K02192	345.0
K02191	10.0
K02190	13600.0
K02197	14.0
K02196	0.0
K02195	14.0
K02194	14.0
K03718	16151.0
K03719	12237.0
K03712	17369.0
K03713	0.0
K03710	20048.0
K03711	45918.0
K03716	12919.0
K03717	11.0
K03715	1.0
K07129	0.0
K00045	0.0
K13995	0.0
K13994	0.0
K13991	0.0
K13990	16127.0
K13993	18781.0
K13992	0.0
K06298	13387.0
K06299	0.0
K06294	0.0
K06295	5894.0
K06296	1301.0
K06297	1391.0
K06290	0.0
K06291	0.0
K06292	0.0
K06293	0.0
K12743	0.0
K00248	17689.0
K06426	2.0
K11739	0.0
K11738	1.0
K11733	2.0
K11732	1.0
K11731	0.0
K11737	3.0
K11736	1.0
K11735	0.0
K11734	1.0
K06870	0.0
K06871	46578.0
K06872	30051.0
K06873	0.0
K06874	0.0
K06875	0.0
K06876	9.0
K06877	10136.0
K06878	14.0
K06879	3.0
K07478	43551.0
K12645	0.0
K07479	2.0
K07473	15018.0
K07472	0.0
K07471	0.0
K07470	1.0
K07477	1.0
K07476	0.0
K07474	70.0
K15038	0.0
K15039	0.0
K15034	1.0
K15036	2.0
K15037	0.0
K08738	0.0
K06420	0.0
K00128	28845.0
K00129	0.0
K00438	0.0
K00432	1439.0
K00433	10145.0
K00122	1.0
K00123	58.0
K00124	31.0
K00125	0.0
K00126	0.0
K00127	21.0
K08973	1.0
K14348	1.0
K14347	0.0
K14340	0.0
K08972	20.0
K01525	3.0
K01524	42283.0
K01523	2662.0
K01521	1.0
K01520	44030.0
K01529	78.0
K08977	1.0
K03969	1405.0
K08929	0.0
K02388	24511.0
K02389	24428.0
K02386	2.0
K02387	24511.0
K02384	0.0
K02385	23489.0
K02382	0.0
K02380	11.0
K02381	0.0
K05386	0.0
K13524	0.0
K13525	0.0
K13527	0.0
K13520	0.0
K13522	0.0
K13529	9.0
K03385	13.0
K03384	0.0
K03387	16139.0
K03386	20333.0
K03381	0.0
K03380	0.0
K03383	0.0
K03382	2676.0
K03389	16147.0
K03388	16143.0
K05356	0.0
K12344	0.0
K12343	0.0
K12342	0.0
K12341	0.0
K12340	16140.0
K02430	2.0
K12349	0.0
K05351	0.0
K11694	0.0
K11695	0.0
K11690	6538.0
K05352	0.0
K11693	0.0
K08928	0.0
K03433	0.0
K13832	0.0
K03039	0.0
K03432	0.0
K06607	0.0
K06606	336.0
K06605	4.0
K03430	11496.0
K06603	1312.0
K06602	0.0
K06601	0.0
K06600	0.0
K05358	2.0
K06609	0.0
K06608	289.0
K03923	3.0
K03922	0.0
K11472	1.0
K11473	25.0
K11474	0.0
K11475	0.0
K11476	0.0
K11477	0.0
K00601	0.0
K00600	33092.0
K00603	1650.0
K03746	3.0
K00605	26679.0
K00604	33359.0
K00607	0.0
K00606	19940.0
K00609	33251.0
K03741	4495.0
K03740	8.0
K03743	645.0
K10873	0.0
K03214	2.0
K14068	0.0
K13317	0.0
K06360	0.0
K14069	0.0
K08078	0.0
K09650	0.0
K06361	0.0
K07802	0.0
K07803	0.0
K07800	0.0
K07801	0.0
K07806	1.0
K07807	0.0
K07804	0.0
K07805	0.0
K06362	0.0
K01172	0.0
K10257	0.0
K10255	9.0
K10254	24199.0
K10253	0.0
K10918	1.0
K04128	0.0
K01958	2254.0
K01959	0.0
K01956	32863.0
K01957	0.0
K04126	0.0
K04127	0.0
K01952	33327.0
K01953	28320.0
K01950	33282.0
K01951	43509.0
K07730	0.0
K07731	0.0
K07732	0.0
K07733	5.0
K07734	0.0
K07735	15.0
K07736	27475.0
K07737	84940.0
K07738	16841.0
K07739	11.0
K06365	0.0
K06366	0.0
K06367	0.0
K10910	0.0
K10911	0.0
K04382	0.0
K10775	0.0
K02609	3.0
K02979	0.0
K02978	0.0
K06368	0.0
K02975	0.0
K02974	0.0
K02977	0.0
K02976	0.0
K03558	22.0
K03559	16205.0
K03550	33022.0
K03551	33350.0
K03552	0.0
K03553	43486.0
K03554	2.0
K03555	33295.0
K03556	13141.0
K03557	3.0
K01778	33526.0
K01779	2809.0
K06369	0.0
K01772	24.0
K01770	33037.0
K01771	0.0
K01776	32969.0
K01777	150.0
K01774	0.0
K01775	45761.0
K05385	0.0
K05384	0.0
K05383	0.0
K05382	0.0
K05381	0.0
K08159	2.0
K14153	9.0
K14154	0.0
K14155	35579.0
K08152	0.0
K08156	16133.0
K08076	0.0
K12809	0.0
K05297	6.0
K03734	37738.0
K03735	3132.0
K03736	3132.0
K03737	35703.0
K03731	0.0
K03732	3.0
K03733	16170.0
K03738	16.0
K03739	8.0
K08139	0.0
K06994	2.0
K12660	0.0
K12661	0.0
K07450	0.0
K08719	0.0
K08717	0.0
K08715	0.0
K08714	0.0
K08713	0.0
K08710	0.0
K11311	0.0
K11312	0.0
K00141	0.0
K00146	2.0
K00411	0.0
K00412	0.0
K00145	67492.0
K00148	0.0
K14367	0.0
K14366	0.0
K08954	0.0
K08384	28229.0
K14369	0.0
K14368	0.0
K14091	10140.0
K14090	10152.0
K14093	0.0
K14092	0.0
K14095	0.0
K14094	0.0
K14097	0.0
K14096	0.0
K14099	0.0
K14098	0.0
K02848	1.0
K01541	0.0
K04712	0.0
K04711	0.0
K01545	0.0
K01547	28242.0
K01546	28242.0
K01548	27902.0
K04719	0.0
K04718	0.0
K02018	7256.0
K02019	730.0
K02016	52275.0
K02017	19.0
K02014	49052.0
K02015	64730.0
K02012	16005.0
K02013	51352.0
K02010	4239.0
K02011	15863.0
K04515	0.0
K03943	0.0
K03941	0.0
K03940	0.0
K00313	32.0
K04060	0.0
K01608	10135.0
K08942	0.0
K08943	0.0
K08940	0.0
K08941	0.0
K08946	0.0
K08947	0.0
K08944	0.0
K08945	0.0
K03059	0.0
K13811	0.0
K13812	0.0
K13815	0.0
K13816	1.0
K13818	0.0
K13819	0.0
K03053	0.0
K03052	0.0
K03055	0.0
K03054	0.0
K03057	0.0
K03056	0.0
K06222	3.0
K11418	0.0
K11410	0.0
K11415	0.0
K00622	0.0
K00621	0.0
K00620	43753.0
K00627	1754.0
K00626	17124.0
K00625	32482.0
K00624	0.0
K02805	10189.0
K02552	13.0
K02550	0.0
K02556	23437.0
K02803	0.0
K02554	0.0
K07280	0.0
K07281	0.0
K07282	29918.0
K07283	1.0
K07284	2749.0
K07285	2.0
K07286	2.0
K08217	23750.0
K07288	0.0
K07289	2.0
K07534	0.0
K07535	66.0
K07533	13010.0
K07822	0.0
K07823	0.0
K08699	0.0
K00088	43432.0
K00087	3127.0
K00086	10218.0
K00082	0.0
K10239	0.0
K10238	0.0
K10231	622.0
K10230	0.0
K10233	0.0
K10232	0.0
K10235	0.0
K10234	0.0
K10237	0.0
K10236	0.0
K08353	0.0
K01970	0.0
K01971	646.0
K01972	35083.0
K01973	0.0
K01974	9.0
K01975	1634.0
K01976	0.0
K07758	0.0
K05990	0.0
K07752	0.0
K07753	0.0
K07751	2.0
K13786	0.0
K07755	0.0
K07442	0.0
K08352	33.0
K07115	3.0
K07441	0.0
K07634	0.0
K07446	2.0
K07111	0.0
K07444	17149.0
K07445	0.0
K00647	5.0
K07449	0.0
K00641	16137.0
K00640	44546.0
K01289	0.0
K01282	0.0
K01283	0.0
K01280	0.0
K01281	1.0
K01286	1750.0
K01284	32276.0
K02954	33344.0
K02952	33351.0
K02950	33090.0
K00155	10.0
K02959	33343.0
K00887	0.0
K00886	0.0
K00885	0.0
K00884	2.0
K00883	206.0
K00882	3210.0
K00881	286.0
K00880	1475.0
K00053	33164.0
K14048	0.0
K01026	3761.0
K01756	33415.0
K01025	0.0
K01750	506.0
K01023	56.0
K01752	45203.0
K01753	348.0
K14583	0.0
K01758	56.0
K01759	50434.0
K09565	0.0
K09568	0.0
K08173	1.0
K08172	2.0
K02483	10513.0
K02482	9.0
K08177	989.0
K08176	0.0
K08175	0.0
K02486	0.0
K02489	0.0
K02488	1.0
K08178	0.0
K14138	281.0
K14136	0.0
K09713	0.0
K09714	0.0
K09715	0.0
K03532	0.0
K03533	0.0
K03530	68716.0
K03531	32321.0
K03536	33341.0
K03537	2.0
K03534	27058.0
K03535	10.0
K03538	0.0
K03539	0.0
K14451	0.0
K14450	0.0
K02225	0.0
K02224	29153.0
K02227	16243.0
K02226	16812.0
K02221	1323.0
K14107	0.0
K02229	0.0
K02228	0.0
K14106	0.0
K00441	10.0
K03288	2.0
K03289	1.0
K03284	43582.0
K03285	1.0
K03286	3.0
K03287	16140.0
K03280	0.0
K03281	16150.0
K03282	32829.0
K00440	0.0
K13677	0.0
K12790	0.0
K09639	0.0
K12688	0.0
K12689	0.0
K12686	0.0
K12687	0.0
K12684	1.0
K12685	1.0
K12682	0.0
K12683	0.0
K12680	0.0
K11889	0.0
K08884	18942.0
K11085	26275.0
K11084	0.0
K11081	0.0
K11080	0.0
K11083	0.0
K11082	0.0
K11089	9.0
K08777	0.0
K08776	0.0
K06346	16903.0
K06347	0.0
K09824	2.0
K09825	32839.0
K09823	3.0
K09820	10.0
K10939	0.0
K10936	0.0
K10937	0.0
K10933	0.0
K06348	0.0
K09829	0.0
K11337	0.0
K11336	0.0
K11335	0.0
K11334	0.0
K11333	0.0
K11332	0.0
K11331	0.0
K11330	0.0
K00169	3858.0
K00164	13.0
K00166	0.0
K00167	0.0
K00161	1753.0
K00162	1753.0
K00163	3.0
K10689	0.0
K10680	3.0
K10681	0.0
K10682	0.0
K04083	17196.0
K04082	3.0
K04081	1.0
K04080	2.0
K04087	390.0
K04086	0.0
K04085	3.0
K04084	2.0
K04088	390.0
K01569	0.0
K01568	0.0
K01563	0.0
K01561	0.0
K01560	11451.0
K01567	19.0
K01565	9.0
K01564	0.0
K02038	33328.0
K02039	33327.0
K02030	48656.0
K02031	75884.0
K02032	78497.0
K02033	90412.0
K02034	98044.0
K02035	96648.0
K02036	33338.0
K02037	32962.0
K05556	0.0
K13658	0.0
K13659	0.0
K13656	0.0
K13657	0.0
K13654	1.0
K13655	12.0
K13652	10135.0
K13653	56922.0
K13650	1.0
K13651	0.0
K05555	0.0
K05552	0.0
K02057	37918.0
K05550	0.0
K05551	0.0
K12308	79420.0
K12306	0.0
K03073	33297.0
K03072	1790.0
K03071	3.0
K03070	33363.0
K03077	304.0
K03076	33090.0
K03075	32059.0
K03074	2363.0
K08965	67.0
K08967	2.0
K08961	7.0
K08963	15080.0
K13873	0.0
K13876	0.0
K13874	0.0
K13875	0.0
K06139	2.0
K06138	2.0
K06135	0.0
K06134	0.0
K06137	10.0
K06136	2.0
K06131	45433.0
K06133	15931.0
K06132	1.0
K02600	33352.0
K07389	0.0
K07388	0.0
K04747	0.0
K01516	33088.0
K09977	0.0
K07518	0.0
K07519	0.0
K11437	0.0
K07512	9.0
K07516	9.0
K10212	332.0
K10747	0.0
K10217	0.0
K10219	0.0
K10218	2.0
K10748	2.0
K01912	22988.0
K01913	0.0
K01910	375.0
K01911	83.0
K01916	17.0
K01917	0.0
K01914	33028.0
K01915	60735.0
K01918	18638.0
K01919	18.0
K07774	2.0
K07775	2663.0
K07776	20.0
K07777	2327.0
K07770	2.0
K07771	2.0
K07772	0.0
K07773	2.0
K07778	3.0
K01193	23704.0
K04340	0.0
K04341	0.0
K04342	0.0
K04343	0.0
K12986	0.0
K04691	3.0
K02931	32321.0
K02933	33352.0
K02935	33352.0
K02936	0.0
K02939	33352.0
K00205	0.0
K00204	0.0
K00207	0.0
K00206	0.0
K00201	0.0
K00200	0.0
K00203	0.0
K00202	0.0
K00209	0.0
K00208	16133.0
K01000	43505.0
K01001	0.0
K01002	480.0
K01003	1.0
K01004	0.0
K01005	341.0
K01006	33302.0
K01007	1521.0
K01008	4490.0
K10855	0.0
K14115	0.0
K14116	0.0
K14441	33293.0
K14446	0.0
K14447	0.0
K14112	0.0
K14445	9.0
K08195	2.0
K08194	1.0
K14448	0.0
K08196	0.0
K08191	16131.0
K14119	0.0
K08193	0.0
K00702	2582.0
K10799	0.0
K03518	7428.0
K03519	204.0
K09719	0.0
K10856	0.0
K03516	1.0
K03517	19719.0
K02205	0.0
K02204	8.0
K02203	15770.0
K02201	0.0
K02200	2.0
K13714	0.0
K13461	0.0
K12518	3.0
K12519	3.0
K12517	3.0
K12514	0.0
K12515	0.0
K12512	0.0
K12513	0.0
K12510	15992.0
K12511	2708.0
K07183	18117.0
K07182	0.0
K07181	11563.0
K07180	1303.0
K07186	2.0
K07185	2548.0
K07184	2.0
K09800	3.0
K09801	3.0
K09802	2.0
K09803	22.0
K09804	0.0
K09805	0.0
K09806	3.0
K09807	27500.0
K09808	32279.0
K09809	4.0
K10912	0.0
K10913	0.0
K10914	741.0
K10915	0.0
K10916	0.0
K10917	0.0
K11358	15105.0
K11355	0.0
K11354	0.0
K11357	0.0
K11356	0.0
K04069	93505.0
K04068	35206.0
K04065	2.0
K04064	1.0
K04067	2.0
K04066	33299.0
K04061	13972.0
K09716	2.0
K04063	11.0
K04062	2.0
K10006	0.0
K10007	0.0
K10004	3.0
K10005	0.0
K10002	3.0
K10003	2.0
K10000	2.0
K10001	2.0
K09717	0.0
K10008	9.0
K10009	1.0
K02491	0.0
K14588	2.0
K14581	0.0
K13678	1.0
K13679	0.0
K11633	0.0
K13670	0.0
K13671	0.0
K11987	0.0
K11636	0.0
K11634	0.0
K13582	0.0
K13583	0.0
K13580	0.0
K13581	0.0
K13586	0.0
K13587	0.0
K13584	0.0
K13585	0.0
K13588	0.0
K13589	0.0
K02052	656.0
K02053	658.0
K02050	46528.0
K02051	44499.0
K02056	22688.0
K05553	0.0
K02054	657.0
K02055	591.0
K02058	3727.0
K02059	0.0
K05558	0.0
K05559	0.0
K03895	1.0
K03894	1.0
K03897	2.0
K03896	1.0
K03891	0.0
K03890	0.0
K03893	1.0
K03892	36358.0
K02423	3.0
K05342	0.0
K05341	17.0
K12989	0.0
K12988	0.0
K02420	24249.0
K12981	0.0
K12980	0.0
K12983	0.0
K12982	0.0
K12985	0.0
K12984	1.0
K12987	0.0
K02426	16151.0
K13854	0.0
K03098	16149.0
K13853	1293.0
K03095	1.0
K05344	0.0
K03091	69750.0
K03090	1300.0
K03093	4080.0
K03092	19377.0
K06113	0.0
K09632	0.0
K02429	32269.0
K06118	0.0
K05716	0.0
K04844	1.0
K11632	0.0
K11630	0.0
K11631	61.0
K11637	0.0
K11635	0.0
K11638	0.0
K11639	0.0
K07572	0.0
K07573	0.0
K07570	4.0
K07571	4535.0
K07576	14961.0
K07577	0.0
K07574	17143.0
K07575	0.0
K07578	0.0
K07579	0.0
K11189	38622.0
K11184	11291.0
K11187	0.0
K11180	7.0
K11181	7.0
K11183	11.0
K10764	1.0
K10763	3.0
K10762	1.0
K01938	34404.0
K01939	34330.0
K01934	17218.0
K01935	16164.0
K01937	33284.0
K01930	0.0
K01932	0.0
K01933	43432.0
K07798	4.0
K07799	11.0
K07796	2.0
K07797	0.0
K07794	59.0
K07795	70.0
K07792	2.0
K07793	5199.0
K07790	0.0
K07791	3.0
K06379	17131.0
K00968	10133.0
K06378	16630.0
K06377	0.0
K06376	0.0
K06375	0.0
K09814	0.0
K09813	0.0
K06372	0.0
K06371	0.0
K06370	0.0
K01249	0.0
K01246	27738.0
K01247	4.0
K01244	0.0
K01243	21249.0
K08919	0.0
K01241	14.0
K02919	21335.0
K02913	32507.0
K02912	0.0
K02911	33073.0
K02910	0.0
K02917	0.0
K02916	33352.0
K02915	0.0
K02914	33230.0
K00228	3.0
K00227	0.0
K00226	50476.0
K00224	0.0
K00223	0.0
K00222	0.0
K00221	0.0
K00220	0.0
K01798	0.0
K01799	341.0
K01068	0.0
K01069	2613.0
K01062	0.0
K01791	31869.0
K01792	11.0
K01061	22.0
K01066	84.0
K01067	887.0
K01796	1.0
K01797	83.0
K05499	10543.0
K14468	0.0
K14469	0.0
K14465	0.0
K14466	0.0
K14467	0.0
K10834	0.0
K10833	0.0
K02266	0.0
K03793	0.0
K03790	1030.0
K03791	0.0
K03796	2.0
K03797	63891.0
K03794	0.0
K03795	9.0
K03798	61523.0
K03799	6.0
K13448	0.0
K12538	0.0
K12539	0.0
K12530	1.0
K12531	1.0
K12532	1.0
K12533	0.0
K12534	0.0
K12535	0.0
K12536	0.0
K12537	0.0
K03136	0.0
K09790	17871.0
K09791	3.0
K09792	9.0
K09793	16145.0
K09794	1.0
K09795	1.0
K09796	1.0
K09797	26345.0
K09798	3.0
K09799	0.0
K10972	0.0
K10973	0.0
K10977	56.0
K10974	11445.0
K10975	0.0
K10978	0.0
K10979	644.0
K06308	0.0
K00315	0.0
K09862	3.0
K06303	0.0
K09860	0.0
K09861	30057.0
K06306	1654.0
K06307	0.0
K06305	0.0
K11373	0.0
K04047	25.0
K04046	2.0
K04045	11567.0
K04044	3.0
K04043	35614.0
K04042	6778.0
K04041	14654.0
K04040	0.0
K02700	0.0
K04049	0.0
K04048	0.0
K02707	0.0
K02704	0.0
K02705	0.0
K10020	0.0
K10021	0.0
K10022	0.0
K10023	0.0
K10024	0.0
K10025	0.0
K10026	1311.0
K10027	2.0
K13612	0.0
K13613	0.0
K13611	0.0
K13614	0.0
K13615	0.0
K05794	14.0
K05795	549.0
K05796	202.0
K05797	0.0
K05790	2.0
K05791	10.0
K05792	68.0
K05793	10.0
K05798	2.0
K05799	28442.0
K01474	3.0
K01477	0.0
K01476	2.0
K01471	0.0
K01470	23826.0
K01473	3.0
K13039	0.0
K01479	4.0
K01478	20.0
K05570	11249.0
K05571	11249.0
K05572	0.0
K05573	0.0
K02078	73810.0
K02079	1.0
K05576	0.0
K02074	2.0
K02075	2.0
K02076	333.0
K02077	22.0
K02071	15861.0
K02072	15644.0
K02073	15861.0
K03309	0.0
K03308	50694.0
K03305	16165.0
K03304	1.0
K03307	18451.0
K03306	14284.0
K03301	0.0
K03300	1320.0
K03303	147.0
K03302	0.0
K06173	44862.0
K06175	3.0
K06174	0.0
K06177	16137.0
K06176	2.0
K06179	17183.0
K07680	7.0
K03867	0.0
K03838	1.0
K12053	0.0
K11618	10133.0
K11619	0.0
K11614	0.0
K11615	0.0
K11616	0.0
K11617	1.0
K11610	0.0
K11611	0.0
K11960	0.0
K11961	1.0
K02836	33307.0
K10565	0.0
K10564	0.0
K02837	31666.0
K10561	448.0
K10560	448.0
K10563	13572.0
K10562	1.0
K02838	33352.0
K06858	2.0
K02839	10135.0
K06859	74.0
K12700	327.0
K07558	0.0
K07559	11353.0
K07228	0.0
K07229	3.0
K07226	0.0
K07224	2.0
K07225	3.0
K07222	10.0
K07223	7.0
K07220	12560.0
K07221	0.0
K10709	2163.0
K10708	0.0
K10701	0.0
K10703	0.0
K10702	0.0
K10704	0.0
K05984	1.0
K07537	0.0
K08652	0.0
K08651	0.0
K08658	0.0
K08659	1301.0
K05982	4.0
K07451	0.0
K07453	0.0
K07452	0.0
K07455	341.0
K07454	12.0
K09707	10561.0
K07457	1.0
K09706	33.0
K07104	11.0
K00029	14.0
K00028	0.0
K00799	10.0
K00798	27245.0
K00797	6499.0
K00024	32335.0
K00795	6.0
K00026	0.0
K00021	0.0
K00020	60.0
K00023	0.0
K00022	0.0
K09017	2.0
K01269	15192.0
K09015	16151.0
K09014	26306.0
K09013	40321.0
K09011	16129.0
K09010	0.0
K01261	0.0
K01262	59071.0
K01263	0.0
K01264	0.0
K01265	60175.0
K01266	10140.0
K09018	1.0
K08227	2.0
K08226	0.0
K08225	2.0
K08224	4.0
K08223	14.0
K08222	0.0
K08221	8.0
K00249	2.0
K01790	37044.0
K00241	16158.0
K00240	16555.0
K00243	28700.0
K00242	4.0
K00245	2.0
K00244	6938.0
K00247	2.0
K00246	2.0
K01795	10159.0
K06983	0.0
K02799	0.0
K02798	12.0
K02791	504.0
K02790	1.0
K02793	2208.0
K02795	2737.0
K02794	3008.0
K02796	2896.0
K04564	17909.0
K04565	10962.0
K04566	10133.0
K04567	23188.0
K01040	1400.0
K01041	2.0
K04562	2337.0
K04568	3.0
K01049	0.0
K02535	16149.0
K02242	3.0
K02536	16170.0
K02531	0.0
K02246	1.0
K02533	4.0
K02532	4.0
K02248	1.0
K02538	4.0
K00581	0.0
K13421	0.0
K01013	0.0
K15018	0.0
K15019	0.0
K03110	33352.0
K03111	59190.0
K03112	2.0
K03113	16149.0
K03116	16181.0
K03117	11.0
K03118	16398.0
K03119	2.0
K10919	0.0
K12552	0.0
K12553	0.0
K12551	0.0
K12556	0.0
K12554	0.0
K12555	2.0
K06892	0.0
K06893	19.0
K06890	1576.0
K06891	21.0
K06896	32444.0
K06897	15480.0
K06894	21.0
K06895	2249.0
K10954	0.0
K10956	0.0
K06899	2.0
K06328	2.0
K06329	0.0
K10952	0.0
K10953	0.0
K11395	0.0
K11391	1.0
K11390	0.0
K11392	1.0
K00499	0.0
K00494	9.0
K00495	0.0
K00496	1.0
K00491	0.0
K00492	2.0
K00493	0.0
K13591	0.0
K01467	16439.0
K13593	0.0
K13592	0.0
K04021	0.0
K04020	0.0
K04023	3639.0
K04022	0.0
K04025	0.0
K04024	2321.0
K04027	65.0
K04026	2038.0
K04029	13225.0
K04028	13289.0
K07055	0.0
K07054	12.0
K07057	0.0
K07056	49484.0
K07051	9.0
K07050	13958.0
K07053	61936.0
K07052	66371.0
K07059	0.0
K07058	30709.0
K10040	14.0
K10041	784.0
K10046	0.0
K04799	0.0
K04798	0.0
K04793	0.0
K04792	0.0
K04791	0.0
K04790	0.0
K04797	0.0
K04796	0.0
K04795	0.0
K04794	2.0
K13638	2.0
K13639	3.0
K13634	2.0
K13635	2.0
K13636	0.0
K13637	1.0
K13630	1.0
K13631	1.0
K13632	1.0
K13633	1.0
K02042	10539.0
K05778	1.0
K05779	1.0
K05776	16129.0
K05541	3.0
K05774	1.0
K05775	1.0
K05772	8.0
K05773	8.0
K05540	3149.0
K01459	0.0
K01458	0.0
K01457	10.0
K01455	66.0
K01454	0.0
K01453	0.0
K01452	0.0
K01451	3440.0
K01450	0.0
K05518	0.0
K08070	3904.0
K08071	0.0
K05516	29.0
K08077	885.0
K05515	32680.0
K13093	0.0
K11783	0.0
K12949	0.0
K12945	1.0
K12944	0.0
K12941	1834.0
K12940	5.0
K12943	1.0
K12942	2864.0
K14728	0.0
K14727	0.0
K11785	0.0
K00108	11.0
K13890	3.0
K13891	3.0
K13892	1.0
K13893	2.0
K13894	2.0
K13895	2.0
K13896	2.0
K06159	1.0
K06158	42241.0
K06153	33341.0
K06152	0.0
K06151	0.0
K06157	0.0
K06156	2.0
K06155	1.0
K06154	0.0
K03327	32286.0
K03326	5.0
K03325	1698.0
K03324	46727.0
K03322	1299.0
K03321	663.0
K03320	1686.0
K03329	0.0
K03328	16133.0
K04802	0.0
K04801	0.0
K04800	0.0
K11948	0.0
K01505	0.0
K04756	0.0
K11940	2.0
K11941	1.0
K11942	0.0
K11943	0.0
K11944	0.0
K01507	37011.0
K11946	0.0
K11947	0.0
K01506	0.0
K01501	4.0
K01500	1293.0
K01503	0.0
K06714	3421.0
K04750	11439.0
K12789	0.0
K12788	0.0
K11526	0.0
K10810	0.0
K11522	0.0
K11523	0.0
K08675	0.0
K08676	0.0
K08677	0.0
K08679	0.0
K11521	0.0
K10547	2842.0
K10546	2858.0
K10545	408.0
K10544	56.0
K10543	68.0
K10542	13038.0
K10541	13038.0
K10540	15106.0
K10549	341.0
K10548	2842.0
K14630	0.0
K11529	0.0
K00007	0.0
K00005	14787.0
K13444	0.0
K00003	17611.0
K00002	10459.0
K00001	11274.0
K01186	26622.0
K00009	11.0
K00008	19071.0
K10726	0.0
K10725	0.0
K08246	0.0
K00263	9.0
K00262	49359.0
K00261	68.0
K00260	2.0
K00266	96359.0
K00265	16152.0
K01200	707.0
K01201	20633.0
K01206	131192.0
K01207	5286.0
K01205	16138.0
K01208	0.0
K01209	82885.0
K06167	16494.0
K00917	11983.0
K00912	16149.0
K00919	33307.0
K02519	33086.0
K02518	33090.0
K02517	16144.0
K02511	2.0
K02510	1478.0
K13409	0.0
K13408	0.0
K03179	16148.0
K03170	0.0
K03177	33352.0
K12574	17199.0
K12570	0.0
K12573	31911.0
K11009	0.0
K11008	0.0
K11005	0.0
K11004	0.0
K11007	0.0
K11006	0.0
K11003	0.0
K08296	12.0
K08297	0.0
K08295	0.0
K02634	0.0
K02635	0.0
K10622	0.0
K07693	1.0
K07692	0.0
K07691	1.0
K07690	0.0
K07697	0.0
K07696	10145.0
K07695	0.0
K07694	270.0
K07699	7035.0
K07698	0.0
K07079	28531.0
K07078	337.0
K07077	0.0
K07076	2012.0
K07075	2137.0
K07074	442.0
K07073	0.0
K07072	0.0
K07071	40.0
K07070	3.0
K14584	0.0
K11620	0.0
K09190	0.0
K11623	0.0
K05759	0.0
K08589	8.0
K11625	0.0
K11995	0.0
K01439	25452.0
K01438	16364.0
K01431	0.0
K01430	10146.0
K01433	13.0
K01432	0.0
K01434	0.0
K01437	0.0
K01436	15133.0
K05539	3.0
K14520	0.0
K12963	1.0
K12962	2.0
K12961	2.0
K12960	26267.0
K14749	0.0
K14748	0.0
K02972	1.0
K14743	0.0
K14742	32955.0
K14745	0.0
K14744	5.0
K14747	0.0
K14746	0.0
K02167	3.0
K02164	0.0
K02160	4659.0
K02168	5.0
K02169	16140.0
K10931	0.0
K03341	0.0
K03340	27547.0
K03343	0.0
K03342	0.0
K03346	47.0
K12299	0.0
K12291	1.0
K12290	1.0
K12293	0.0
K12292	0.0
K12295	0.0
K12294	0.0
K12297	3.0
K12368	2.0
K11922	1.0
K11923	2.0
K11920	0.0
K11921	0.0
K11926	2.0
K11927	2622.0
K11924	23.0
K11925	2.0
K11928	3755.0
K13181	0.0
K13219	0.0
K07262	2.0
K07263	16159.0
K07260	26749.0
K07261	1.0
K07266	0.0
K07267	10.0
K07264	3.0
K07265	0.0
K07268	0.0
K07269	2.0
K01155	1566.0
K04478	0.0
K04479	0.0
K10528	0.0
K14952	0.0
K07486	26.0
K07487	0.0
K07484	3122.0
K07485	0.0
K07482	0.0
K07483	27794.0
K07480	9.0
K07481	1423.0
K07488	0.0
K07489	3.0
K11210	0.0
K11211	0.0
K11212	1.0
K11214	10135.0
K11216	57.0
K06300	0.0
K00061	0.0
K00060	160.0
K06301	0.0
K00065	1101.0
K00064	0.0
K00067	51343.0
K00066	9.0
K00069	0.0
K00068	342.0
K06304	0.0
K08262	0.0
K08261	0.0
K08260	0.0
K08265	0.0
K08264	0.0
K00288	0.0
K00285	16.0
K00284	14531.0
K00287	32955.0
K00286	43517.0
K00281	16147.0
K00280	0.0
K00283	11889.0
K00282	11889.0
K08088	1.0
K14198	0.0
K14199	0.0
K03452	0.0
K14194	0.0
K14195	0.0
K14196	0.0
K14197	0.0
K14192	0.0
K14193	0.0
K01880	33328.0
K01881	43556.0
K01883	33353.0
K01885	35269.0
K04618	0.0
K01887	43485.0
K01224	2326.0
K01889	33353.0
K01226	10504.0
K01227	1.0
K01220	1.0
K01222	1516.0
K01223	12905.0
K02759	2603.0
K02755	0.0
K02757	14339.0
K02756	0.0
K14998	0.0
K02750	10.0
K02753	1.0
K02752	0.0
K00939	33352.0
K00938	1.0
K00937	31369.0
K00936	96475.0
K00935	1.0
K00934	9.0
K00933	0.0
K00932	2.0
K00931	33567.0
K00930	67498.0
K01089	16137.0
K01080	0.0
K01081	26267.0
K01082	0.0
K01083	0.0
K01084	0.0
K01085	2.0
K01087	2.0
K02571	0.0
K02570	12.0
K02573	12.0
K02572	1.0
K02575	26.0
K02574	351.0
K07780	0.0
K03488	12263.0
K03489	2.0
K03482	1.0
K03483	10.0
K03480	1047.0
K03481	585.0
K03486	10503.0
K03487	1.0
K03484	12693.0
K03485	2.0
K02287	0.0
K02286	0.0
K02285	0.0
K02284	0.0
K02283	21059.0
K02282	20.0
K02281	0.0
K02280	0.0
K02289	0.0
K02288	0.0
K03626	0.0
K03627	0.0
K03624	47712.0
K03625	33352.0
K03151	17197.0
K03620	28.0
K03153	2.0
K08869	0.0
K03628	29912.0
K03629	33307.0
K09738	0.0
K09739	0.0
K09736	0.0
K09737	0.0
K09735	0.0
K09732	0.0
K09733	0.0
K09730	0.0
K09731	0.0
K09888	16456.0
K09889	3.0
K09880	1.0
K09882	1.0
K09883	0.0
K09884	0.0
K09887	0.0
K11027	0.0
K11026	0.0
K11025	0.0
K11024	0.0
K07679	0.0
K07678	2.0
K11021	0.0
K11020	0.0
K07675	2.0
K07674	1.0
K07676	2.0
K07671	0.0
K07670	0.0
K07673	3.0
K07672	0.0
K01117	0.0
K12048	0.0
K07019	12.0
K07018	0.0
K07011	43334.0
K07010	16073.0
K07013	0.0
K07012	14516.0
K07015	17032.0
K07014	2.0
K07017	1196.0
K07016	10.0
K10084	0.0
K08372	343.0
K05884	334.0
K05885	10469.0
K05886	0.0
K05887	0.0
K05880	1.0
K05881	1.0
K05882	9.0
K05883	0.0
K08902	0.0
K05739	200.0
K05888	0.0
K05889	0.0
K08903	0.0
K00547	63.0
K00544	0.0
K00545	0.0
K00542	0.0
K00543	0.0
K00540	59635.0
K00548	48811.0
K00549	10159.0
K01145	0.0
K01412	0.0
K01147	2.0
K01417	12004.0
K00038	0.0
K01143	0.0
K01142	16908.0
K01419	17.0
K00788	33149.0
K00789	36905.0
K12502	0.0
K14762	1.0
K14761	17134.0
K06195	12.0
K03819	1.0
K03818	2.0
K03814	6.0
K03817	1.0
K03816	7554.0
K03811	10578.0
K03810	59.0
K03813	2.0
K11908	0.0
K11909	1.0
K11904	4.0
K11905	2.0
K11906	3.0
K11907	3.0
K11900	3.0
K11901	3.0
K11902	1.0
K11903	7.0
K10986	0.0
K13238	0.0
K13239	0.0
K13797	0.0
K07248	1023.0
K13796	0.0
K07244	0.0
K07245	4.0
K07246	380.0
K07240	79651.0
K07241	1.0
K07242	0.0
K07243	11.0
K01268	0.0
K05296	0.0
K02821	10548.0
K09016	1.0
K09945	0.0
K09944	0.0
K09947	0.0
K09946	10.0
K09941	0.0
K09940	9.0
K09943	0.0
K09942	7.0
K09949	9.0
K09948	0.0
K10851	0.0
K10850	0.0
K03666	4470.0
K03667	17.0
K03196	0.0
K03665	33302.0
K11275	0.0
K06012	16112.0
K00048	12417.0
K10857	2.0
K09773	32.0
K00043	2.0
K00042	11934.0
K00041	10846.0
K00040	10996.0
K00046	41133.0
K00733	0.0
K00044	0.0
K06011	0.0
K09012	0.0
K06016	656.0
K06017	0.0
K06014	0.0
K06015	10420.0
K06019	20.0
K01075	0.0
K12221	0.0
K06444	0.0
K04632	0.0
K14977	22.0
K14974	0.0
K00958	0.0
K00951	49606.0
K00950	17456.0
K00952	21.0
K00955	1084.0
K00954	33352.0
K00957	1089.0
K00956	1059.0
K00590	0.0
K02777	220.0
K02775	576.0
K02774	853.0
K02773	861.0
K02771	7.0
K02770	4106.0
K02779	408.0
K02778	0.0
K01606	0.0
K01607	29990.0
K01604	0.0
K01605	0.0
K01602	0.0
K01601	0.0
K03750	269.0
K01609	31179.0
K02553	3.0
K02804	11091.0
K02551	16144.0
K02806	7.0
K02557	40057.0
K02800	302.0
K05275	0.0
K02802	0.0
K13300	0.0
K02558	21.0
K02809	0.0
K02808	0.0
K03600	3.0
K03601	33307.0
K03602	32957.0
K03603	2.0
K03604	10538.0
K03605	7.0
K03606	2.0
K03607	2.0
K03608	23140.0
K03609	27289.0
K06078	2.0
K06079	2.0
K09710	33299.0
K09711	2.0
K09712	2.0
K06073	2.0
K06074	2.0
K06075	2.0
K06076	5.0
K06077	2.0
K06382	6400.0
K06383	4941.0
K06380	0.0
K06381	18594.0
K06386	0.0
K06387	6970.0
K06384	1653.0
K06385	14565.0
K06388	0.0
K06389	0.0
K12466	0.0
K12468	0.0
K07657	12.0
K07656	0.0
K07655	0.0
K07654	0.0
K07653	0.0
K07652	3530.0
K07651	8.0
K07650	5.0
K07659	3.0
K07658	32755.0
K11041	150.0
K11040	0.0
K11043	0.0
K11042	0.0
K11045	0.0
K11044	0.0
K11047	0.0
K11046	0.0
K11049	0.0
K11048	0.0
K07387	16129.0
K07386	16205.0
K06926	25341.0
K06927	11.0
K06924	0.0
K06925	33352.0
K06922	0.0
K06923	17012.0
K06920	48.0
K06921	17661.0
K06928	2058.0
K06929	1306.0
K07033	25072.0
K07032	80.0
K07031	10786.0
K07030	14878.0
K07037	17463.0
K07035	14450.0
K07034	10.0
K07039	2.0
K07038	228.0
K10829	0.0
K00384	61556.0
K00385	1268.0
K00386	0.0
K00387	0.0
K00380	21.0
K00381	13.0
K00382	31300.0
K00383	4.0
K00389	2.0
K01387	0.0
K01385	0.0
K01389	0.0
K09158	3.0
K09159	3.0
K09156	0.0
K09157	17089.0
K09154	0.0
K09155	1656.0
K09152	0.0
K09153	10778.0
K09150	0.0
K09151	17.0
K05970	26583.0
K05714	0.0
K05715	0.0
K05710	3.0
K05711	0.0
K05712	0.0
K05713	0.0
K00560	32480.0
K00561	0.0
K00563	2637.0
K00564	1297.0
K00566	49739.0
K00567	32232.0
K00568	6.0
K00569	10.0
K05575	0.0
K01169	1.0
K01167	0.0
K01166	0.0
K05577	9.0
K01163	3897.0
K01161	0.0
K01160	3.0
K05578	0.0
K05579	0.0
K08092	843.0
K08093	5.0
K08094	1180.0
K08095	0.0
K08096	0.0
K08097	8.0
K02254	0.0
K02255	1.0
K01743	0.0
K02251	7.0
K02061	0.0
K01741	0.0
K02060	0.0
K00114	0.0
K02122	18433.0
K02123	34327.0
K02120	34589.0
K02121	32277.0
K02124	34589.0
K03837	2.0
K03836	0.0
K03835	2.0
K03834	2.0
K03833	1184.0
K03832	16154.0
K03831	11.0
K03830	12525.0
K00443	0.0
K03839	16140.0
K02067	12.0
K10189	21250.0
K13038	42950.0
K13787	1424.0
K13788	12.0
K13789	78963.0
K10188	23652.0
K12255	0.0
K12254	0.0
K12257	28734.0
K12256	0.0
K12251	1646.0
K12250	0.0
K12253	0.0
K12252	0.0
K13252	23.0
K13256	3.0
K13255	1.0
K12079	0.0
K12078	0.0
K12071	0.0
K12070	0.0
K12073	9.0
K12072	0.0
K09912	3.0
K06236	0.0
K06237	0.0
K05519	0.0
K09914	2.0
K11788	0.0
K11782	0.0
K11780	0.0
K11781	0.0
K11787	0.0
K11784	0.0
K11530	1.0
K12787	0.0
K12786	0.0
K12785	0.0
K12784	0.0
K06718	1.0
K09969	0.0
K09968	2.0
K09967	10157.0
K09966	10.0
K09965	9.0
K09964	0.0
K09963	1465.0
K09962	1.0
K09961	2.0
K09960	1.0
K11527	10.0
K11524	0.0
K11525	0.0
K11250	3.0
K11253	0.0
K11258	2.0
K11528	0.0
K00713	0.0
K00712	4.0
K10780	0.0
K10783	13.0
K10125	0.0
K10124	1.0
K10126	0.0
K10121	2.0
K10123	0.0
K10122	2.0
K04652	10525.0
K04653	11483.0
K04651	20714.0
K04656	11483.0
K04654	11483.0
K04655	11682.0
K00973	30726.0
K00972	1036.0
K00971	26506.0
K00970	16141.0
K00975	46293.0
K00974	53034.0
K00979	16743.0
K00978	712.0
K14954	0.0
K14955	0.0
K14956	0.0
K06178	21005.0
K01596	659.0
K01597	1.0
K01594	0.0
K01595	12.0
K01592	0.0
K01593	0.0
K01590	10.0
K01591	33251.0
K01598	9.0
K01599	83815.0
K02711	0.0
K02710	0.0
K02713	0.0
K02712	0.0
K02714	0.0
K02717	0.0
K02716	0.0
K02719	0.0
K02718	0.0
K03449	10145.0
K03446	16139.0
K03444	0.0
K03445	2.0
K03442	32987.0
K01620	30781.0
K01621	2010.0
K01622	1.0
K01623	11732.0
K01624	57468.0
K01625	57528.0
K01626	12575.0
K01627	16149.0
K01628	16514.0
K01629	10152.0
K05299	7.0
K02829	0.0
K02828	0.0
K02827	0.0
K02826	0.0
K02825	1434.0
K02824	15605.0
K02823	33239.0
K02822	11109.0
K03198	0.0
K03199	0.0
K03668	2.0
K03669	10.0
K03190	10146.0
K03191	2.0
K03660	26880.0
K03194	0.0
K03195	0.0
K03664	33352.0
K03197	0.0
K09772	17095.0
K06013	10.0
K09770	1312.0
K09771	2.0
K09776	1.0
K09777	16216.0
K09774	3.0
K09775	15238.0
K09778	335.0
K09779	16103.0
K06269	0.0
K06323	0.0
K11624	0.0
K02991	0.0
K02990	33026.0
K02624	1.0
K02240	11.0
K08282	9.0
K12440	0.0
K12441	0.0
K12442	0.0
K12443	0.0
K12444	0.0
K12445	0.0
K12449	0.0
K02247	0.0
K07637	2.0
K07636	33334.0
K07639	2.0
K07638	3.0
K11069	13764.0
K11068	15497.0
K11063	2.0
K11062	0.0
K11061	0.0
K11060	0.0
K11066	2.0
K11065	16140.0
K06900	0.0
K06901	17446.0
K06902	1828.0
K06903	1415.0
K06904	331.0
K06905	1741.0
K06906	383.0
K06907	2083.0
K06908	1741.0
K06909	4.0
K10821	0.0
K05905	0.0
K05904	0.0
K05906	0.0
K05900	0.0
K05903	7.0
K01406	0.0
K05909	0.0
K05908	0.0
K00368	0.0
K00369	0.0
K00366	552.0
K00367	0.0
K00364	2.0
K00365	9.0
K00362	3.0
K00363	1.0
K00360	0.0
```
