## Extended Data File 1 for "Diet induces reproducible alterations in the mouse and human gut microbiome": SRS3575043_SRR7556617.picrust_nol

```
# Constructed from biom file
#OTU ID	SRR7556617
K01365	0.0
K01364	0.0
K01361	2.0
K01360	0.0
K01362	22068.0
K02249	0.0
K05841	0.0
K05844	0.0
K05845	12.0
K05846	5796.0
K05847	5094.0
K00508	0.0
K00500	0.0
K00507	1.0
K00504	0.0
K00505	0.0
K12521	0.0
K01101	3433.0
K01103	0.0
K12520	0.0
K01104	45349.0
K05592	23289.0
K05593	6621.0
K05590	0.0
K05591	0.0
K05596	1.0
K05597	0.0
K05594	0.0
K05595	1.0
K05599	0.0
K11964	0.0
K11962	0.0
K14540	9991.0
K12529	0.0
K12528	0.0
K06353	0.0
K02456	81.0
K02457	0.0
K02454	1.0
K02455	1.0
K02452	1.0
K02453	1.0
K02450	0.0
K02103	4255.0
K08138	0.0
K02108	27619.0
K02109	30857.0
K02458	0.0
K02459	1.0
K08137	0.0
K03851	0.0
K03850	0.0
K03852	0.0
K03855	6.0
K03856	10447.0
K13018	0.0
K13019	0.0
K13010	0.0
K13011	0.0
K13012	811.0
K13013	0.0
K13014	0.0
K13015	7.0
K13016	0.0
K13017	0.0
K08566	0.0
K08567	8.0
K13274	0.0
K13275	0.0
K13276	0.0
K13277	0.0
K03275	0.0
K03274	0.0
K03277	0.0
K03276	0.0
K03271	7465.0
K03270	21741.0
K03273	530.0
K03272	3215.0
K03279	0.0
K03278	0.0
K11022	0.0
K12277	0.0
K12276	0.0
K12270	167.0
K11058	0.0
K12279	0.0
K12278	0.0
K07557	0.0
K07550	0.0
K07552	18359.0
K06319	0.0
K09909	0.0
K09908	0.0
K12051	0.0
K12050	0.0
K12057	0.0
K12056	0.0
K06221	0.0
K09900	0.0
K09903	28356.0
K09902	1.0
K09904	0.0
K09907	0.0
K09906	1.0
K11501	0.0
K03234	0.0
K00773	28212.0
K00772	20.0
K00777	0.0
K00776	0.0
K06313	519.0
K06315	0.0
K05574	0.0
K10201	22.0
K07176	0.0
K07177	8.0
K07174	0.0
K07175	678.0
K07172	17.0
K07173	4127.0
K07170	18383.0
K07171	22484.0
K07178	0.0
K07179	0.0
K00195	0.0
K00194	9.0
K00197	16.0
K00196	0.0
K00191	0.0
K00190	6.0
K00193	0.0
K00192	0.0
K00198	2019.0
K06405	9603.0
K10109	3159.0
K10108	7416.0
K10107	0.0
K01828	0.0
K01829	0.0
K01826	1.0
K01825	3.0
K01822	3.0
K01823	9.0
K01820	0.0
K01821	20.0
K00999	0.0
K00998	21241.0
K00995	18198.0
K00997	2111.0
K00996	2.0
K00991	29161.0
K00990	1.0
K00992	3.0
K11028	0.0
K02622	18519.0
K02625	0.0
K03564	24307.0
K13489	0.0
K13488	0.0
K13483	0.0
K13482	0.0
K13481	0.0
K13480	0.0
K13487	0.0
K13486	0.0
K14680	0.0
K14681	0.0
K14682	1.0
K08358	8.0
K08357	8.0
K08356	0.0
K08355	0.0
K03469	28181.0
K03462	0.0
K03464	0.0
K03465	2268.0
K03466	28677.0
K01648	0.0
K01649	32136.0
K01643	2904.0
K01640	1030.0
K01641	9.0
K01646	523.0
K01647	28994.0
K01644	2910.0
K02597	0.0
K02626	6.0
K02595	0.0
K02594	862.0
K02593	0.0
K02592	518.0
K02591	1434.0
K02590	4107.0
K02598	689.0
K02849	0.0
K14061	0.0
K14062	0.0
K14063	0.0
K14064	0.0
K14065	0.0
K14067	0.0
K02841	0.0
K02840	8.0
K02843	1.0
K02844	0.0
K02847	0.0
K02846	0.0
K02102	8.0
K09758	17.0
K06039	0.0
K06034	0.0
K06036	3.0
K06037	0.0
K06032	0.0
K01581	304.0
K02702	0.0
K02659	0.0
K13490	0.0
K13491	0.0
K03644	18358.0
K03645	0.0
K03646	0.0
K03647	23.0
K03640	1.0
K03641	1.0
K03642	1.0
K03643	1.0
K03648	25847.0
K03649	7.0
K06694	0.0
K11814	0.0
K12428	0.0
K12429	0.0
K12422	0.0
K12423	0.0
K12420	0.0
K12421	0.0
K12426	0.0
K12427	0.0
K12424	0.0
K12425	0.0
K07349	0.0
K07348	0.0
K05380	0.0
K07345	1.0
K07344	0.0
K07347	1.0
K07346	1.0
K07341	3269.0
K07340	1.0
K07343	3586.0
K07342	0.0
K06968	0.0
K06969	52890.0
K06962	105.0
K06963	0.0
K06960	9844.0
K06961	0.0
K06966	18524.0
K06967	9991.0
K06964	0.0
K06965	0.0
K08995	0.0
K08994	1.0
K08997	0.0
K08996	5.0
K08990	0.0
K08993	0.0
K08992	1.0
K08999	7.0
K08998	24744.0
K08344	0.0
K08345	0.0
K08346	0.0
K14940	0.0
K02724	0.0
K08349	0.0
K11815	0.0
K05929	0.0
K05928	0.0
K05927	0.0
K05924	0.0
K05922	0.0
K05921	0.0
K00349	18357.0
K00698	0.0
K00340	18364.0
K00341	18364.0
K00690	4845.0
K00343	18364.0
K00344	1.0
K00697	0.0
K00346	18357.0
K00347	18357.0
K09116	3240.0
K09117	25423.0
K05337	1459.0
K09118	9.0
K09119	0.0
K02106	482.0
K05823	5.0
K05820	1.0
K05826	0.0
K05827	0.0
K02100	0.0
K02101	0.0
K00524	0.0
K00525	25484.0
K00526	4607.0
K00527	35464.0
K00520	0.0
K00522	0.0
K00523	0.0
K02451	0.0
K00528	28217.0
K00529	0.0
K00025	0.0
K14215	0.0
K14213	0.0
K03453	18605.0
K00796	22807.0
K05339	5.0
K00027	10723.0
K00794	22510.0
K00793	22482.0
K01347	0.0
K01346	0.0
K01344	0.0
K01343	0.0
K00791	28216.0
K01340	0.0
K00790	34956.0
K02694	0.0
K02696	0.0
K02697	0.0
K02690	0.0
K02691	7.0
K02692	0.0
K02693	0.0
K02698	0.0
K02699	0.0
K00836	1.0
K00837	18447.0
K00835	0.0
K00832	84.0
K00833	18393.0
K00830	0.0
K00831	28016.0
K00839	28.0
K04335	0.0
K04334	0.0
K01120	0.0
K01126	26928.0
K04333	0.0
K01129	9695.0
K01128	2.0
K04339	0.0
K04338	0.0
K02470	37765.0
K02471	0.0
K02472	1.0
K02473	0.0
K02474	21587.0
K02475	0.0
K02476	0.0
K02477	22156.0
K02478	0.0
K02479	6.0
K09019	0.0
K01267	6967.0
K13074	0.0
K13075	0.0
K11441	0.0
K14055	0.0
K13299	0.0
K13292	10083.0
K14057	0.0
K14056	0.0
K02856	0.0
K02585	572.0
K12211	0.0
K12210	0.0
K12213	0.0
K12212	0.0
K12215	0.0
K02854	0.0
K12217	0.0
K12216	0.0
K12219	0.0
K12218	0.0
K02855	2.0
K08692	0.0
K08693	0.0
K08690	0.0
K08691	0.0
K08696	0.0
K08697	0.0
K11748	0.0
K11749	27827.0
K11746	0.0
K11747	1.0
K11744	0.0
K11745	0.0
K11742	0.0
K11743	3223.0
K11740	0.0
K11741	8.0
K13920	614.0
K13921	5.0
K13922	4696.0
K13923	4.0
K13924	0.0
K13925	0.0
K13926	0.0
K13927	1355.0
K13928	0.0
K13929	0.0
K09923	0.0
K09922	18358.0
K06201	22848.0
K06200	6305.0
K06207	24766.0
K06206	2587.0
K06205	0.0
K09924	0.0
K09929	0.0
K06208	513.0
K00759	9785.0
K00758	0.0
K00752	1.0
K00757	27610.0
K00756	3403.0
K00754	31280.0
K06001	22589.0
K05557	0.0
K09766	2086.0
K05554	0.0
K07475	0.0
K07150	5602.0
K07151	0.0
K07152	0.0
K07153	1.0
K07154	19978.0
K07155	0.0
K07156	1.0
K07157	0.0
K07406	10971.0
K07407	56548.0
K07404	9826.0
K07405	18357.0
K07402	8073.0
K07403	2.0
K07400	1.0
K07401	0.0
K01808	29460.0
K01809	22388.0
K01800	0.0
K01801	0.0
K01802	18365.0
K01803	28811.0
K01804	5104.0
K01805	878.0
K01807	3247.0
K09718	0.0
K14668	0.0
K14669	0.0
K14666	0.0
K14667	0.0
K01664	4.0
K01665	18371.0
K01666	6127.0
K01667	19225.0
K01660	0.0
K01661	12.0
K01662	25837.0
K01663	0.0
K01668	15.0
K01669	1.0
K02863	28356.0
K02862	0.0
K02860	28346.0
K02867	28356.0
K02866	0.0
K02864	26779.0
K02869	0.0
K05362	0.0
K05365	1.0
K03402	9627.0
K03403	0.0
K03400	0.0
K03406	67416.0
K03407	8467.0
K03404	1.0
K03405	1.0
K03408	15680.0
K03409	858.0
K02315	13048.0
K02314	28499.0
K02317	0.0
K02316	28353.0
K02313	28356.0
K02312	8.0
K02319	0.0
K12405	0.0
K12152	0.0
K12151	0.0
K07091	1.0
K07090	33912.0
K07093	0.0
K07092	0.0
K07095	31722.0
K07094	0.0
K07097	0.0
K07096	0.0
K07099	2884.0
K07098	31754.0
K11175	28212.0
K11174	0.0
K11177	0.0
K11176	0.0
K11173	0.0
K11179	7.0
K11178	0.0
K00322	1.0
K00320	16.0
K00321	0.0
K00326	0.0
K00324	3.0
K00325	1.0
K00329	0.0
K05945	0.0
K05944	0.0
K05947	0.0
K05946	3639.0
K06944	0.0
K06945	0.0
K06946	0.0
K06415	519.0
K06940	5605.0
K06941	28813.0
K06942	28356.0
K06943	0.0
K10806	3.0
K10807	0.0
K10804	1.0
K10805	1.0
K06948	161.0
K06949	31358.0
K06418	2.0
K09138	9.0
K09139	0.0
K09134	3420.0
K09135	0.0
K09136	1.0
K09137	14.0
K09130	0.0
K09131	13.0
K09132	3214.0
K09133	0.0
K05808	28105.0
K05809	0.0
K05804	3215.0
K05805	0.0
K05806	0.0
K05807	18358.0
K05800	0.0
K05801	0.0
K05802	0.0
K05803	0.0
K01044	0.0
K01045	0.0
K01046	205.0
K02068	10.0
K04561	0.0
K01042	1174.0
K05568	11677.0
K05567	3779.0
K14273	0.0
K14275	0.0
K14274	54.0
K02062	0.0
K05245	0.0
K05564	0.0
K01048	1795.0
K02066	18358.0
K01322	18357.0
K01325	0.0
K02065	18358.0
K01326	0.0
K05560	0.0
K02243	21.0
K08930	0.0
K02679	0.0
K02676	0.0
K02674	0.0
K02675	0.0
K02672	0.0
K02241	733.0
K02670	0.0
K02671	0.0
K00810	0.0
K00811	18359.0
K00812	1157.0
K00813	0.0
K00814	0.0
K00817	28203.0
K00818	18366.0
K00819	0.0
K02530	2.0
K02245	21.0
K02244	9.0
K01499	0.0
K01498	0.0
K01493	28358.0
K01492	208.0
K01491	58731.0
K01497	1.0
K01496	79.0
K01495	23608.0
K01494	3542.0
K02418	9517.0
K02419	10673.0
K14492	0.0
K02412	9123.0
K02413	10452.0
K02410	10674.0
K02411	4946.0
K02416	10673.0
K02417	7546.0
K02414	1582.0
K02415	9.0
K00120	0.0
K00121	26.0
K00430	0.0
K13058	0.0
K13059	0.0
K13727	0.0
K13057	0.0
K13722	0.0
K13051	0.0
K13052	6135.0
K00435	0.0
K12054	0.0
K03239	0.0
K03238	0.0
K03231	0.0
K03230	0.0
K03232	0.0
K12059	0.0
K03237	0.0
K03236	0.0
K12058	0.0
K12239	0.0
K12238	0.0
K12235	0.0
K12234	1044.0
K13942	0.0
K13940	6402.0
K13941	0.0
K12097	0.0
K12096	0.0
K12095	0.0
K12094	0.0
K12093	0.0
K12092	0.0
K12091	0.0
K12090	0.0
K12099	0.0
K12098	0.0
K06356	0.0
K05992	0.0
K03540	0.0
K06331	5034.0
K06330	10.0
K07138	10702.0
K07139	23715.0
K11811	0.0
K07132	1268.0
K07133	68401.0
K07130	9059.0
K07131	0.0
K07137	37653.0
K07134	0.0
K07135	0.0
K01860	0.0
K01866	28357.0
K01867	28354.0
K01865	15.0
K01868	31786.0
K01869	28356.0
K06140	0.0
K04766	0.0
K04767	17.0
K04764	1.0
K04762	18358.0
K04763	46690.0
K04760	1.0
K04761	498.0
K04768	0.0
K04769	8228.0
K08313	17.0
K08312	0.0
K08311	1.0
K08310	0.0
K08317	0.0
K08316	7256.0
K08315	0.0
K08314	613.0
K05149	0.0
K08319	0.0
K08318	0.0
K06339	0.0
K14648	0.0
K14392	13.0
K14393	1.0
K14645	0.0
K14647	0.0
K01689	32064.0
K01686	29183.0
K01687	36460.0
K01684	4372.0
K01685	7862.0
K01682	1.0
K01681	28453.0
K05308	0.0
K02889	0.0
K02888	28354.0
K02885	0.0
K02884	28356.0
K02887	28357.0
K02886	28356.0
K02881	28356.0
K02883	0.0
K13743	0.0
K02086	17.0
K02081	289.0
K02080	0.0
K02083	218.0
K02082	11.0
K13831	0.0
K03428	0.0
K03429	4092.0
K03424	49875.0
K03935	0.0
K03932	0.0
K03933	0.0
K03930	3747.0
K03931	0.0
K02339	1.0
K02338	28356.0
K02337	28128.0
K02336	0.0
K02335	31568.0
K02334	4692.0
K02330	0.0
K03688	6552.0
K03689	0.0
K03680	54.0
K03683	1.0
K03684	8.0
K03685	28356.0
K03686	43286.0
K03687	27526.0
K07301	7873.0
K07300	0.0
K07303	0.0
K07302	0.0
K07305	10.0
K07304	12.0
K07307	671.0
K07306	28.0
K07309	7.0
K07308	34.0
K02617	0.0
K02610	0.0
K02963	28356.0
K02612	0.0
K02961	26540.0
K09686	80747.0
K09687	82307.0
K09684	379.0
K09685	539.0
K09682	0.0
K09683	0.0
K09680	2.0
K09681	0.0
K09688	0.0
K09689	0.0
K05962	0.0
K05961	0.0
K05967	6.0
K05966	311.0
K11159	0.0
K05964	3.0
K05968	0.0
K11152	0.0
K00309	0.0
K00658	1.0
K00304	0.0
K00305	0.0
K00654	0.0
K00655	35622.0
K00652	18358.0
K00301	0.0
K00302	3230.0
K00303	10.0
K10828	0.0
K06431	0.0
K06432	0.0
K06433	0.0
K06434	6.0
K06436	857.0
K06437	0.0
K10820	57.0
K06439	0.0
K10822	0.0
K10823	0.0
K10826	0.0
K09167	677.0
K06322	0.0
K14117	0.0
K14259	0.0
K14257	0.0
K01308	1075.0
K01303	11.0
K01301	0.0
K01305	346.0
K01304	67.0
K02658	0.0
K00672	0.0
K02650	1305.0
K02651	1.0
K02652	5779.0
K02653	7592.0
K02654	24291.0
K05687	0.0
K02656	0.0
K05685	1.0
K00878	9198.0
K00879	393.0
K00872	644.0
K00873	28352.0
K00870	0.0
K00876	47495.0
K00877	0.0
K00874	32401.0
K00875	0.0
K04487	19773.0
K04486	11305.0
K04485	28172.0
K04484	0.0
K04483	0.0
K04482	0.0
K04480	0.0
K04488	13539.0
K12049	0.0
K13693	0.0
K13706	0.0
K13694	0.0
K13695	0.0
K05977	0.0
K09516	0.0
K02434	14973.0
K02435	13917.0
K02436	152.0
K02437	22675.0
K05350	4795.0
K02431	5110.0
K08100	0.0
K02433	15418.0
K02438	10681.0
K02439	174.0
K03745	1.0
K03744	38338.0
K03747	0.0
K03210	28209.0
K03217	28143.0
K03216	9992.0
K03215	1.0
K03742	25683.0
K03219	0.0
K03218	28341.0
K03749	0.0
K03748	0.0
K02383	0.0
K06327	0.0
K06320	5319.0
K07238	29373.0
K09479	0.0
K09478	0.0
K09475	0.0
K09474	0.0
K09477	0.0
K09476	0.0
K09471	0.0
K09470	0.0
K09473	0.0
K09472	0.0
K07543	0.0
K06898	8099.0
K13967	0.0
K13963	4615.0
K07545	0.0
K00737	3216.0
K05345	0.0
K11706	0.0
K11707	0.0
K11704	0.0
K11705	0.0
K11708	0.0
K11709	0.0
K05588	0.0
K07114	41239.0
K07443	5082.0
K07116	0.0
K07117	0.0
K07110	0.0
K07447	28190.0
K07112	927.0
K07113	1.0
K07448	4643.0
K07118	99.0
K07119	0.0
K10619	0.0
K10618	0.0
K10617	0.0
K10616	0.0
K01848	1.0
K01849	2.0
K01844	1869.0
K01845	5199.0
K01846	10.0
K01847	36715.0
K01840	50295.0
K01841	179.0
K01842	0.0
K01843	884.0
K06219	0.0
K10832	0.0
K05348	0.0
K14203	0.0
K08483	9909.0
K08482	0.0
K08481	0.0
K08480	0.0
K08485	1.0
K08484	1.0
K00464	0.0
K00467	0.0
K00466	0.0
K00461	0.0
K00460	0.0
K00463	0.0
K00462	0.0
K04509	0.0
K00469	0.0
K00468	0.0
K08645	0.0
K04744	1.0
K01518	0.0
K01519	0.0
K04748	0.0
K04749	856.0
K01514	0.0
K01515	17258.0
K01512	6311.0
K01510	0.0
K14623	240.0
K14626	0.0
K14627	0.0
K14628	0.0
K14629	0.0
K03918	0.0
K03919	0.0
K12372	0.0
K12373	95006.0
K12370	0.0
K12371	0.0
K02359	0.0
K02358	28363.0
K02351	0.0
K02352	0.0
K02355	54972.0
K02357	28357.0
K02356	28363.0
K13574	0.0
K13573	0.0
K13572	0.0
K13571	0.0
K13570	0.0
K12112	0.0
K12113	0.0
K12110	0.0
K12111	212.0
K07329	0.0
K07328	0.0
K07323	1.0
K07322	36718.0
K07321	770.0
K07320	1.0
K07327	0.0
K07326	0.0
K07325	0.0
K07324	0.0
K08163	0.0
K06180	77470.0
K06181	1.0
K06182	6939.0
K06183	9621.0
K06186	1.0
K06187	28356.0
K06188	1394.0
K06189	1.0
K08359	0.0
K07589	0.0
K07588	18360.0
K07587	0.0
K07586	3229.0
K07585	0.0
K07584	10534.0
K07583	0.0
K07582	0.0
K07581	0.0
K07580	0.0
K11139	0.0
K05989	36771.0
K05988	0.0
K05985	1972.0
K05987	0.0
K05986	0.0
K10843	0.0
K08354	0.0
K10844	1.0
K10848	0.0
K00673	0.0
K00674	18379.0
K00675	8.0
K00676	8497.0
K00677	18358.0
K06988	16.0
K06989	583.0
K08351	0.0
K06980	1.0
K06981	0.0
K06982	0.0
K08350	0.0
K06984	0.0
K06985	0.0
K06986	0.0
K06987	5324.0
K02445	3419.0
K02444	3460.0
K00582	0.0
K00583	0.0
K00580	0.0
K02110	28786.0
K00586	0.0
K00587	0.0
K00584	6.0
K08921	0.0
K02441	28.0
K00588	0.0
K08922	0.0
K02440	1472.0
K00018	30475.0
K08923	0.0
K02443	5146.0
K00019	0.0
K02442	0.0
K08925	0.0
K08926	0.0
K08927	0.0
K03149	2550.0
K06604	0.0
K00015	0.0
K01989	11766.0
K00854	18634.0
K00855	0.0
K00856	0.0
K00857	1945.0
K00850	63834.0
K00851	10.0
K00852	12868.0
K00853	261.0
K00858	28216.0
K00859	27648.0
K01181	2763.0
K01180	0.0
K01183	3725.0
K01182	11849.0
K01185	18374.0
K01184	0.0
K01187	68132.0
K01188	26328.0
K02596	7.0
K13766	0.0
K13767	61.0
K13003	0.0
K13002	0.0
K13000	0.0
K02984	0.0
K02986	28359.0
K02987	0.0
K02636	0.0
K02982	25142.0
K02983	0.0
K02638	0.0
K02639	0.0
K02988	28111.0
K08298	14.0
K08299	0.0
K03583	1.0
K03582	1.0
K03581	10947.0
K03580	1.0
K03587	18365.0
K03586	1.0
K03585	36716.0
K03584	28319.0
K03589	26725.0
K03588	35714.0
K01725	0.0
K01724	0.0
K01727	0.0
K01726	5951.0
K01721	0.0
K01720	0.0
K01722	0.0
K13008	0.0
K01729	0.0
K01728	2.0
K09530	0.0
K09539	0.0
K02188	7938.0
K02189	8243.0
K02182	2.0
K02183	0.0
K03769	1231.0
K03768	33263.0
K03767	1.0
K03765	0.0
K03764	0.0
K03763	18460.0
K03762	7.0
K03761	0.0
K03760	0.0
K09457	20.0
K09456	0.0
K09459	154.0
K09458	28424.0
K00602	74083.0
K13988	0.0
K13985	0.0
K09981	0.0
K09980	0.0
K09983	0.0
K09982	0.0
K09985	0.0
K09984	0.0
K09987	0.0
K09986	0.0
K09989	4424.0
K09988	4035.0
K12583	0.0
K12582	0.0
K12589	0.0
K11720	1.0
K09759	6359.0
K10985	2.0
K10984	13.0
K07468	0.0
K07469	7.0
K07464	8248.0
K07465	0.0
K07466	0.0
K07467	4772.0
K07460	24804.0
K07461	4123.0
K07462	28233.0
K07463	0.0
K10679	1.0
K10678	0.0
K10671	1.0
K10670	3275.0
K10673	0.0
K10672	597.0
K10674	0.0
K10677	3.0
K10676	0.0
K08726	0.0
K08724	16.0
K08722	2200.0
K08723	0.0
K08720	0.0
K08721	0.0
K08728	9.0
K10187	0.0
K00119	0.0
K00118	0.0
K00449	0.0
K00448	0.0
K00115	0.0
K00446	0.0
K00117	0.0
K00116	0.0
K00111	27606.0
K00442	0.0
K00113	0.0
K00112	0.0
K01539	0.0
K01531	7674.0
K04720	11027.0
K01533	28227.0
K01534	42410.0
K01535	0.0
K01537	28545.0
K14358	0.0
K14605	0.0
K14606	0.0
K00413	0.0
K10120	12.0
K05600	0.0
K05777	16.0
K03972	0.0
K03973	636.0
K03970	0.0
K03971	0.0
K03976	28209.0
K03977	28356.0
K03974	0.0
K03975	18904.0
K03978	28356.0
K03979	28356.0
K13378	18358.0
K02372	10475.0
K02371	27177.0
K02377	21595.0
K02379	23.0
K03396	0.0
K03397	0.0
K03394	9066.0
K03395	0.0
K03392	0.0
K03393	0.0
K03390	18431.0
K03391	0.0
K03399	21.0
K03027	0.0
K12136	0.0
K12137	6.0
K06610	3.0
K12138	0.0
K12139	0.0
K11444	0.0
K11440	3.0
K11443	0.0
K11442	0.0
K00612	0.0
K00613	7.0
K00610	25572.0
K00611	9306.0
K00616	4731.0
K00617	0.0
K00614	0.0
K00615	54924.0
K00619	6.0
K10863	0.0
K07874	0.0
K06234	0.0
K10240	0.0
K10241	0.0
K10242	0.0
K10243	0.0
K04110	0.0
K04113	0.0
K04112	0.0
K04115	0.0
K04114	0.0
K04117	0.0
K04116	0.0
K04118	0.0
K05517	0.0
K07705	219.0
K07704	236.0
K07707	3225.0
K07706	3730.0
K07701	0.0
K07700	0.0
K07703	0.0
K07702	0.0
K07709	0.0
K07708	1.0
K01955	36193.0
K13042	0.0
K09934	0.0
K09935	5865.0
K06216	4.0
K09937	0.0
K13745	0.0
K13746	0.0
K13747	22343.0
K13740	0.0
K13741	0.0
K13742	0.0
K06211	3216.0
K06212	8.0
K09933	0.0
K02618	0.0
K02619	18364.0
K02968	27967.0
K02966	0.0
K02967	28356.0
K02616	1.0
K02965	28356.0
K02962	0.0
K02611	0.0
K02613	0.0
K03569	36535.0
K03568	19.0
K03565	28201.0
K06218	0.0
K03567	0.0
K03566	0.0
K03561	36717.0
K03560	1.0
K03563	11045.0
K03562	1.0
K06430	0.0
K01709	804.0
K01708	3.0
K01707	0.0
K01706	544.0
K01705	0.0
K01704	61304.0
K01703	61825.0
K01702	0.0
K14165	0.0
K14164	0.0
K14166	0.0
K14161	0.0
K14160	0.0
K14162	0.0
K05396	232.0
K03709	570.0
K03708	952.0
K08160	0.0
K03701	50132.0
K03700	7333.0
K03703	24313.0
K03702	28356.0
K03705	9998.0
K03704	14062.0
K03707	671.0
K03706	6977.0
K06289	0.0
K06288	0.0
K06283	7645.0
K06282	21.0
K06281	22.0
K06287	28200.0
K06286	9.0
K06285	511.0
K06284	3730.0
K08161	12.0
K07540	0.0
K06438	5956.0
K06869	0.0
K06868	0.0
K06867	0.0
K06866	0.0
K06865	0.0
K06864	7736.0
K06863	0.0
K06862	0.0
K06861	18412.0
K06860	0.0
K12659	0.0
K12658	0.0
K07547	0.0
K07546	0.0
K15023	0.0
K15022	0.0
K15020	0.0
K15024	6460.0
K08700	0.0
K08162	3214.0
K07544	0.0
K00137	0.0
K00135	69.0
K00134	28373.0
K00133	28213.0
K00132	22.0
K00131	8.0
K00130	3237.0
K00139	0.0
K00138	0.0
K00429	0.0
K00428	18357.0
K00421	0.0
K00423	0.0
K00425	18380.0
K00427	0.0
K00426	18380.0
K14292	0.0
K14379	0.0
K14370	0.0
K14371	0.0
K14372	0.0
K14373	0.0
K14374	0.0
K14375	0.0
K09845	0.0
K14082	0.0
K14083	20.0
K14080	0.0
K14081	0.0
K14086	3216.0
K14087	3223.0
K14084	158.0
K14088	3223.0
K14089	3216.0
K01552	6964.0
K01551	729.0
K01556	1.0
K01557	0.0
K01554	0.0
K01555	0.0
K04708	0.0
K03955	0.0
K13689	0.0
K13688	61.0
K13683	0.0
K13685	1966.0
K13684	0.0
K13687	0.0
K13686	0.0
K14159	1.0
K02399	0.0
K02398	2115.0
K02395	2085.0
K02394	0.0
K02397	5317.0
K02396	10562.0
K02391	0.0
K02390	10665.0
K02393	0.0
K02392	15765.0
K13533	0.0
K13532	0.0
K13531	0.0
K13530	2.0
K01550	0.0
K05658	0.0
K14054	7.0
K02601	29565.0
K02970	28157.0
K05378	0.0
K12339	1.0
K14060	0.0
K11687	0.0
K11686	0.0
K11685	0.0
K11689	1031.0
K11688	1194.0
K08939	0.0
K03048	151.0
K03049	0.0
K13821	1.0
K13820	0.0
K03042	0.0
K03043	28126.0
K03040	26779.0
K03041	0.0
K03046	28134.0
K03047	0.0
K03044	0.0
K03045	0.0
K00348	18357.0
K09847	0.0
K00692	8.0
K00638	7633.0
K00639	19309.0
K00693	0.0
K00634	22195.0
K00635	0.0
K00630	0.0
K00631	1.0
K00632	1870.0
K00633	3463.0
K00691	9.0
K00696	0.0
K00694	162.0
K00695	0.0
K10854	0.0
K07811	0.0
K07810	1.0
K07813	11067.0
K07812	7.0
K07814	3624.0
K07816	39.0
K00090	0.0
K00091	3445.0
K00094	610.0
K00096	4810.0
K00097	20006.0
K00098	0.0
K00099	27987.0
K10228	0.0
K10229	0.0
K12548	0.0
K10222	0.0
K10220	0.0
K10221	0.0
K10227	0.0
K05822	0.0
K01949	0.0
K01945	28212.0
K01947	0.0
K01946	0.0
K01941	33.0
K01940	27587.0
K06357	0.0
K07729	29608.0
K07728	0.0
K07727	15225.0
K07726	3173.0
K07725	0.0
K07724	0.0
K07723	513.0
K07722	8.0
K07721	0.0
K07720	47978.0
K00899	629.0
K05824	0.0
K00891	34943.0
K00892	0.0
K00895	0.0
K00897	374.0
K08151	3.0
K08153	5.0
K08154	0.0
K02948	28354.0
K02942	0.0
K02944	0.0
K05665	0.0
K02946	28326.0
K13793	0.0
K06352	0.0
K01769	0.0
K01768	2.0
K01761	0.0
K01760	329.0
K01762	0.0
K09578	0.0
K01766	0.0
K08164	0.0
K02493	28134.0
K08166	0.0
K08167	1.0
K02496	0.0
K02497	0.0
K02494	1.0
K02495	38036.0
K02498	0.0
K02499	1481.0
K08168	0.0
K08169	0.0
K14415	3525.0
K14414	0.0
K06881	28523.0
K00436	0.0
K06332	0.0
K12815	0.0
K12810	0.0
K06885	161.0
K00437	0.0
K06335	0.0
K06334	11300.0
K03547	8349.0
K03546	3912.0
K03545	34974.0
K03544	34759.0
K03543	18359.0
K06888	3786.0
K10941	0.0
K03549	5.0
K03548	0.0
K10940	0.0
K02236	33.0
K02237	8452.0
K02234	0.0
K02232	8644.0
K02233	12363.0
K02230	1.0
K02231	16428.0
K06359	0.0
K02238	27589.0
K02239	0.0
K03723	26615.0
K03722	1577.0
K03721	0.0
K03720	0.0
K03727	0.0
K03726	0.0
K03725	0.0
K03724	327.0
K06358	0.0
K12673	0.0
K12679	0.0
K12678	0.0
K06410	4912.0
K11898	0.0
K11899	0.0
K11896	0.0
K11897	0.0
K11894	0.0
K11895	0.0
K11892	0.0
K11893	0.0
K11890	0.0
K11891	1.0
K08762	0.0
K08764	0.0
K08765	0.0
K10418	0.0
K11325	0.0
K11326	0.0
K11327	0.0
K11328	0.0
K11329	0.0
K00151	0.0
K00150	0.0
K00153	0.0
K00400	0.0
K00407	0.0
K00406	0.0
K00405	0.0
K00404	0.0
K00158	2.0
K01342	0.0
K09388	0.0
K09386	0.0
K09384	12.0
K04094	3036.0
K04095	3314.0
K04096	27971.0
K04097	1.0
K04090	0.0
K04091	17.0
K04092	0.0
K04093	0.0
K04098	0.0
K04099	0.0
K01578	0.0
K01579	20509.0
K01574	4.0
K01575	6.0
K01576	0.0
K01577	5.0
K01571	8735.0
K01572	30100.0
K01573	0.0
K02009	4473.0
K02008	33211.0
K02005	41334.0
K02004	199515.0
K02007	6028.0
K02006	47380.0
K02001	1.0
K02000	2.0
K02003	149772.0
K02002	8.0
K03065	0.0
K08952	0.0
K03060	9587.0
K13809	0.0
K10948	0.0
K09607	0.0
K06125	0.0
K04337	0.0
K06120	610.0
K06121	0.0
K04336	0.0
K01127	0.0
K09703	3.0
K00004	0.0
K14699	0.0
K09702	661.0
K14698	0.0
K05311	20.0
K13829	0.0
K10943	0.0
K07291	0.0
K07290	0.0
K10206	10284.0
K10202	8.0
K10208	0.0
K10209	0.0
K01966	1.0
K01965	0.0
K01964	7.0
K01963	5713.0
K01962	2362.0
K01961	31410.0
K01960	18360.0
K01969	0.0
K01968	0.0
K07749	3809.0
K07748	0.0
K07741	628.0
K07740	0.0
K07743	0.0
K07742	9998.0
K07745	0.0
K07744	0.0
K07746	0.0
K01299	3783.0
K01295	1593.0
K01297	3549.0
K02922	0.0
K05603	0.0
K02921	0.0
K02926	28356.0
K05607	0.0
K02924	0.0
K05605	0.0
K02928	0.0
K02929	0.0
K00216	0.0
K00217	0.0
K00214	0.0
K00215	29398.0
K00213	0.0
K00210	0.0
K00211	0.0
K00218	0.0
K00219	24.0
K01035	0.0
K01034	2417.0
K04517	28202.0
K01740	55728.0
K01031	0.0
K01746	741.0
K01745	758.0
K01744	19215.0
K01749	3406.0
K01039	551.0
K04518	18869.0
K09591	0.0
K14129	0.0
K14128	0.0
K14121	0.0
K14120	0.0
K14123	0.0
K14122	0.0
K14125	0.0
K14124	0.0
K14127	0.0
K14126	0.0
K03521	29207.0
K03520	0.0
K03523	11656.0
K03522	29765.0
K03525	28851.0
K03524	28440.0
K03527	28620.0
K03526	28180.0
K03529	9989.0
K03528	1.0
K06338	0.0
K02217	20746.0
K03299	1003.0
K03298	10.0
K13472	0.0
K03293	60.0
K03292	21194.0
K03291	0.0
K03290	0.0
K03297	3228.0
K03296	42482.0
K03295	18367.0
K03294	4275.0
K13009	0.0
K12690	0.0
K09743	0.0
K06022	0.0
K07190	0.0
K06021	0.0
K07192	1556.0
K06020	0.0
K06027	0.0
K06026	0.0
K09744	0.0
K07991	2.0
K08749	0.0
K09835	0.0
K09834	0.0
K10439	23615.0
K06351	0.0
K09833	0.0
K10925	0.0
K10924	0.0
K10927	0.0
K10926	0.0
K10923	0.0
K10922	0.0
K09629	0.0
K10697	0.0
K00179	3712.0
K00172	3055.0
K00171	1283.0
K00170	1628.0
K00177	20377.0
K00176	20376.0
K00175	40455.0
K00174	39027.0
K13478	0.0
K14338	0.0
K14339	0.0
K14335	0.0
K14337	0.0
K14330	0.0
K14331	0.0
K14333	0.0
K08918	0.0
K13479	2304.0
K04078	27996.0
K04079	28204.0
K04076	513.0
K04077	28216.0
K04074	1531.0
K04075	28121.0
K04072	10489.0
K04073	0.0
K04070	8592.0
K04071	0.0
K14597	0.0
K13318	0.0
K08280	0.0
K13641	702.0
K13640	7.0
K13643	153.0
K13642	0.0
K02027	152331.0
K02026	268487.0
K02025	288435.0
K02024	0.0
K02023	5136.0
K02022	167.0
K02021	0.0
K02020	5043.0
K02029	14667.0
K02028	18984.0
K03886	0.0
K03887	0.0
K03884	0.0
K03885	18375.0
K03881	0.0
K03888	0.0
K03889	0.0
K12998	0.0
K12999	0.0
K12992	1768.0
K12993	0.0
K12990	3214.0
K12991	0.0
K12996	5.0
K12997	166.0
K12994	0.0
K12995	62.0
K08979	0.0
K08978	25618.0
K03088	229115.0
K03089	1.0
K03086	33285.0
K03087	0.0
K08971	0.0
K08970	0.0
K03082	4.0
K03080	0.0
K08974	28044.0
K13868	0.0
K00918	702.0
K01553	0.0
K12214	0.0
K11646	0.0
K11645	0.0
K11641	0.0
K11640	0.0
K12736	0.0
K12733	0.0
K07507	21417.0
K07506	0.0
K07505	2.0
K07504	0.0
K07503	0.0
K07502	5857.0
K07501	0.0
K07500	0.0
K07509	0.0
K07508	0.0
K11422	0.0
K08698	0.0
K10773	29412.0
K10774	0.0
K14286	0.0
K10778	1.0
K14287	0.0
K00140	70.0
K05501	0.0
K01903	8.0
K01902	8.0
K01905	0.0
K01904	0.0
K01907	0.0
K01906	0.0
K01909	0.0
K01908	0.0
K14534	5330.0
K00147	28192.0
K07767	0.0
K07769	0.0
K07768	0.0
K06203	0.0
K06202	0.0
K09921	0.0
K09920	0.0
K09927	3214.0
K09024	0.0
K09022	1585.0
K09023	0.0
K09020	69.0
K09021	0.0
K02908	0.0
K02909	28354.0
K08218	18358.0
K08219	0.0
K02904	28353.0
K02906	28356.0
K02907	28206.0
K02902	28028.0
K00230	8.0
K00231	0.0
K00232	0.0
K08976	0.0
K00234	0.0
K00239	20163.0
K06209	8926.0
K09928	7.0
K01015	0.0
K01014	0.0
K01012	30281.0
K01011	1058.0
K01010	0.0
K08920	0.0
K14103	0.0
K14102	0.0
K14101	0.0
K14100	0.0
K14105	0.0
K14104	0.0
K14109	0.0
K14108	0.0
K06401	0.0
K00893	0.0
K13402	0.0
K12858	0.0
K03503	18358.0
K03502	27037.0
K03501	28356.0
K03500	9859.0
K08924	0.0
K02278	748.0
K02279	3103.0
K12977	0.0
K02276	0.0
K02277	0.0
K02274	0.0
K02275	0.0
K13450	0.0
K13451	0.0
K13452	0.0
K13454	0.0
K13455	0.0
K12509	0.0
K12508	0.0
K12507	14.0
K12506	697.0
K12500	0.0
K12503	0.0
K05926	0.0
K09728	0.0
K14587	54.0
K06597	0.0
K06596	0.0
K06595	0.0
K06599	0.0
K06598	0.0
K07978	0.0
K07979	26439.0
K07976	0.0
K14585	0.0
K10907	14917.0
K10906	0.0
K10901	0.0
K10909	0.0
K10908	0.0
K09819	0.0
K09818	0.0
K09817	28648.0
K09816	28637.0
K09815	28418.0
K06374	8239.0
K06373	8239.0
K09812	31924.0
K09811	31446.0
K09810	21572.0
K09724	0.0
K14582	0.0
K09721	0.0
K04058	0.0
K04059	0.0
K04050	0.0
K04051	0.0
K04052	0.0
K04053	0.0
K04054	0.0
K04055	0.0
K04056	0.0
K04057	0.0
K01047	0.0
K08975	0.0
K10015	0.0
K10014	0.0
K10017	0.0
K10016	0.0
K10011	0.0
K10010	1717.0
K10013	0.0
K10012	3246.0
K10019	0.0
K10018	0.0
K13665	2.0
K13664	0.0
K13663	0.0
K13662	0.0
K13661	0.0
K13660	0.0
K13669	0.0
K13668	0.0
K07641	0.0
K01466	551.0
K13590	0.0
K01464	5432.0
K01465	28688.0
K01462	37963.0
K01463	576.0
K01460	0.0
K01461	0.0
K13599	3.0
K13598	0.0
K01468	553.0
K01469	0.0
K09251	9.0
K09252	0.0
K02041	3325.0
K02040	28259.0
K02043	0.0
K02045	1589.0
K02044	3330.0
K02047	1588.0
K02046	1589.0
K02049	20974.0
K02048	1590.0
K05549	0.0
K05548	0.0
K06046	0.0
K03319	32.0
K03316	18.0
K03317	5.0
K03314	6.0
K03315	26720.0
K03312	5567.0
K03313	14.0
K03310	23187.0
K03311	2850.0
K12052	0.0
K02945	28866.0
K06162	0.0
K06163	0.0
K06160	0.0
K06161	0.0
K06166	0.0
K00359	1292.0
K06164	0.0
K06165	0.0
K06168	27987.0
K06169	0.0
K13020	0.0
K07158	0.0
K07159	0.0
K04835	3.0
K11621	0.0
K11991	0.0
K11622	0.0
K11996	5.0
K11627	0.0
K11626	0.0
K11629	0.0
K11628	0.0
K07561	0.0
K07560	28189.0
K07563	0.0
K07562	0.0
K07565	0.0
K07564	0.0
K07567	32795.0
K07566	45627.0
K07569	0.0
K07568	46332.0
K09925	0.0
K11199	0.0
K11198	0.0
K11192	0.0
K11191	0.0
K11196	0.0
K11195	0.0
K11194	0.0
K02492	4693.0
K10713	0.0
K10710	1357.0
K10711	9.0
K10716	0.0
K02490	12.0
K10714	0.0
K10715	0.0
K01929	28217.0
K01928	29047.0
K01923	30607.0
K01922	7.0
K01921	29382.0
K01920	1.0
K01926	26405.0
K01925	28551.0
K01924	28216.0
K07789	0.0
K07788	0.0
K07785	0.0
K07784	0.0
K07787	1.0
K07786	0.0
K07781	0.0
K07783	0.0
K07782	0.0
K05835	0.0
K06355	0.0
K14661	0.0
K09844	0.0
K00782	11.0
K00783	28359.0
K00784	29499.0
K00785	0.0
K00786	5715.0
K00039	0.0
K00036	3543.0
K00037	0.0
K00034	574.0
K00035	0.0
K00032	0.0
K00033	3544.0
K00030	373.0
K00031	28041.0
K01259	72.0
K01258	26299.0
K01255	3999.0
K01256	9.0
K01251	23339.0
K01250	1817.0
K01253	0.0
K01252	1.0
K09008	0.0
K09009	0.0
K09000	3.0
K09001	1.0
K09002	3752.0
K09003	0.0
K09004	15.0
K09005	14.0
K09006	0.0
K09007	1.0
K09846	0.0
K08234	5284.0
K00258	0.0
K00259	31.0
K00252	0.0
K00253	0.0
K00256	0.0
K00257	18888.0
K00254	0.0
K00255	0.0
K01079	482.0
K01078	0.0
K01071	9.0
K01070	1.0
K01073	6.0
K01077	22714.0
K01076	516.0
K14472	0.0
K14471	0.0
K14470	0.0
K14475	15.0
K09841	0.0
K02788	5.0
K02782	3.0
K02783	629.0
K02781	156.0
K02786	5.0
K02787	0.0
K02784	3.0
K01060	515.0
K01787	484.0
K01786	7872.0
K01785	47010.0
K01784	37158.0
K01783	30216.0
K01782	2.0
K01781	16.0
K01780	0.0
K01789	0.0
K01788	5818.0
K02526	486.0
K02527	18358.0
K02525	5.0
K02250	0.0
K02523	18358.0
K02520	28144.0
K02521	0.0
K02258	0.0
K02259	0.0
K02528	28355.0
K02529	90038.0
K03781	21601.0
K03780	2063.0
K03783	27383.0
K03782	3.0
K03785	3567.0
K03784	3739.0
K03787	21611.0
K03786	24781.0
K03789	9216.0
K03788	0.0
K10700	0.0
K00342	18364.0
K03124	0.0
K03120	0.0
K12527	2271.0
K12526	0.0
K12525	0.0
K12524	36715.0
K12523	0.0
K12522	0.0
K09789	18357.0
K09788	391.0
K09787	9966.0
K09786	519.0
K09785	0.0
K09781	1.0
K09780	4.0
K10961	0.0
K10960	0.0
K10963	0.0
K10962	0.0
K10965	0.0
K10964	0.0
K10966	0.0
K09879	0.0
K06318	0.0
K06311	1.0
K06310	1642.0
K06312	0.0
K06314	0.0
K06317	1053.0
K11389	0.0
K11386	0.0
K11387	0.0
K11384	0.0
K11385	0.0
K11382	0.0
K11383	0.0
K11381	0.0
K11949	0.0
K10380	0.0
K04032	1048.0
K04033	0.0
K04030	1277.0
K04031	7758.0
K04036	0.0
K04037	0.0
K04034	9.0
K04035	54.0
K04038	0.0
K04039	0.0
K07046	311.0
K07047	4958.0
K07044	3.0
K07045	5383.0
K07042	9999.0
K07043	23331.0
K07040	9556.0
K07041	0.0
K07048	686.0
K07049	0.0
K08664	0.0
K02584	3.0
K10039	478.0
K10038	3.0
K10037	0.0
K10036	309.0
K04788	0.0
K04789	0.0
K04784	0.0
K04785	0.0
K04786	0.0
K04787	0.0
K04780	0.0
K04781	7.0
K04782	0.0
K04783	0.0
K13601	0.0
K13603	0.0
K13602	0.0
K13605	0.0
K13604	0.0
K13607	9.0
K02404	2092.0
K05783	0.0
K05782	0.0
K05781	0.0
K05780	0.0
K05787	0.0
K05786	1.0
K05785	0.0
K05784	0.0
K05789	0.0
K05788	1.0
K01442	25666.0
K01443	10058.0
K01444	335.0
K01446	1.0
K01447	19516.0
K01448	39316.0
K01449	4428.0
K14803	0.0
K02069	10.0
K05569	3779.0
K08008	0.0
K02063	0.0
K05566	3766.0
K05565	0.0
K05563	0.0
K05562	0.0
K05561	0.0
K02064	0.0
K03338	3425.0
K03339	0.0
K03330	0.0
K03331	0.0
K03332	3.0
K03333	0.0
K03335	3222.0
K03336	3222.0
K03337	3422.0
K12956	0.0
K12957	0.0
K12954	0.0
K12955	0.0
K12952	0.0
K12953	0.0
K12950	0.0
K12951	0.0
K14733	0.0
K00109	0.0
K06148	24310.0
K06149	0.0
K06144	0.0
K06145	0.0
K06146	0.0
K06147	181032.0
K06141	0.0
K06142	55446.0
K06143	0.0
K11945	0.0
K08948	0.0
K08949	0.0
K00071	0.0
K14664	0.0
K13810	0.0
K14665	0.0
K03058	0.0
K11609	0.0
K11608	0.0
K14660	0.0
K11603	0.0
K11602	0.0
K11601	0.0
K11600	0.0
K11607	0.0
K11606	0.0
K11605	0.0
K11604	0.0
K10558	56.0
K10559	372.0
K10550	67.0
K10551	67.0
K10552	0.0
K10553	0.0
K10554	0.0
K10555	88.0
K10556	67.0
K10557	56.0
K03051	0.0
K03050	0.0
K07549	0.0
K07548	0.0
K07239	1.0
K07235	1.0
K07234	0.0
K07237	0.0
K07236	0.0
K07231	0.0
K07230	1.0
K07233	1.0
K07232	0.0
K02467	0.0
K05306	3222.0
K05305	3832.0
K05304	0.0
K05303	0.0
K05301	0.0
K02565	0.0
K08644	0.0
K08646	0.0
K08641	5.0
K08643	0.0
K08642	0.0
K12146	0.0
K00010	4351.0
K00011	0.0
K00012	28812.0
K00013	28193.0
K00014	30029.0
K00016	10316.0
K09065	0.0
K08252	0.0
K08253	16.0
K08256	0.0
K08255	0.0
K08258	0.0
K08259	0.0
K00274	2.0
K00275	1.0
K00276	0.0
K00270	0.0
K00271	0.0
K00272	0.0
K00273	0.0
K00278	22699.0
K00279	0.0
K12675	0.0
K01277	18357.0
K01274	0.0
K01273	7569.0
K01271	4424.0
K01270	44880.0
K01278	18357.0
K00906	0.0
K00904	158.0
K00903	1.0
K00901	1045.0
K13785	0.0
K00908	0.0
K11149	0.0
K01053	0.0
K01051	30.0
K01057	0.0
K01056	28356.0
K01055	0.0
K01054	0.0
K01058	1.0
K02500	28193.0
K02501	28186.0
K02502	9712.0
K02503	28356.0
K02504	0.0
K02505	0.0
K02506	0.0
K02507	0.0
K02508	0.0
K02509	9.0
K00291	0.0
K13410	0.0
K13148	0.0
K13419	0.0
K05825	0.0
K03106	28356.0
K03105	0.0
K03101	32208.0
K03100	58870.0
K12541	0.0
K12540	0.0
K12543	0.0
K12542	0.0
K12545	0.0
K12544	0.0
K12547	0.0
K12546	0.0
K12549	0.0
K06080	0.0
K11018	0.0
K11019	0.0
K11016	0.0
K11017	0.0
K11014	0.0
K11015	0.0
K11012	0.0
K11013	0.0
K11010	0.0
K11011	0.0
K06333	7319.0
K06880	0.0
K06883	0.0
K06882	0.0
K09857	0.0
K06884	0.0
K06887	0.0
K06886	0.0
K06889	51340.0
K10942	0.0
K09859	0.0
K09858	1.0
K10947	39545.0
K10946	0.0
K10945	0.0
K10944	0.0
K13284	0.0
K00483	16.0
K00481	0.0
K00480	0.0
K00486	0.0
K00485	0.0
K00484	0.0
K09901	0.0
K10929	0.0
K07684	0.0
K07685	0.0
K07686	0.0
K07687	0.0
K07681	0.0
K07688	0.0
K07689	0.0
K10928	0.0
K04018	0.0
K04019	1054.0
K04014	14.0
K04015	34.0
K04016	0.0
K04017	0.0
K04013	7.0
K07060	0.0
K07061	0.0
K07062	3.0
K07063	0.0
K07064	0.0
K07065	0.0
K07066	3380.0
K07067	513.0
K07068	0.0
K07069	3233.0
K01121	0.0
K13629	0.0
K13628	1.0
K13623	0.0
K13622	0.0
K13620	0.0
K13626	6047.0
K08586	0.0
K08587	0.0
K01428	3229.0
K01429	3222.0
K01422	18357.0
K01423	13.0
K01420	11247.0
K01421	10461.0
K01426	3765.0
K01427	0.0
K01424	25847.0
K01425	19985.0
K08068	0.0
K07538	0.0
K13086	0.0
K13085	0.0
K07287	0.0
K07824	0.0
K07682	0.0
K02722	0.0
K12978	0.0
K12979	1.0
K12972	0.0
K12973	0.0
K12974	0.0
K12975	0.0
K12976	0.0
K07821	0.0
K07683	4.0
K14750	0.0
K14751	0.0
K14953	0.0
K12288	0.0
K12289	0.0
K12282	0.0
K12283	0.0
K12280	0.0
K12281	0.0
K12286	0.0
K12287	0.0
K12284	0.0
K12285	0.0
K11957	0.0
K11956	0.0
K11955	0.0
K11954	0.0
K11953	0.0
K11952	0.0
K11951	0.0
K11950	0.0
K11959	0.0
K11958	0.0
K13889	8.0
K13888	1.0
K11963	0.0
K07217	169.0
K07216	10076.0
K07215	0.0
K07214	3390.0
K07213	739.0
K07212	0.0
K07219	46.0
K07218	0.0
K12150	0.0
K08689	0.0
K08688	0.0
K00402	0.0
K00401	0.0
K11994	0.0
K00152	0.0
K01043	0.0
K00154	1.0
K00157	0.0
K00156	18357.0
K10533	0.0
K10530	4.0
K10531	0.0
K10536	2121.0
K10537	66.0
K10535	0.0
K10538	0.0
K10539	66.0
K00073	11.0
K13934	0.0
K00076	695.0
K00077	27373.0
K00074	11294.0
K00075	27996.0
K00078	0.0
K00079	0.0
K02290	0.0
K02563	28216.0
K02292	0.0
K08966	0.0
K02294	0.0
K08278	0.0
K08279	0.0
K08274	0.0
K08275	0.0
K08276	0.0
K08277	0.0
K00298	0.0
K00299	0.0
K00296	0.0
K00297	28735.0
K00294	0.0
K00292	0.0
K00293	0.0
K00290	23423.0
K07757	3.0
K12089	0.0
K01210	3.0
K01213	0.0
K01212	3400.0
K01215	4.0
K01214	0.0
K01217	0.0
K01216	0.0
K01219	0.0
K01218	3495.0
K02749	0.0
K02746	969.0
K02747	634.0
K02744	1191.0
K02745	941.0
K02742	0.0
K00924	1.0
K00925	31635.0
K00926	9944.0
K00927	28356.0
K00928	28735.0
K00929	24154.0
K12085	0.0
K02298	1.0
K02299	1.0
K02568	7.0
K02569	0.0
K02562	0.0
K02291	0.0
K02560	0.0
K02293	0.0
K02566	21.0
K02567	7.0
K02564	46295.0
K02297	1.0
K03169	63279.0
K03168	28111.0
K03163	0.0
K03162	0.0
K03167	0.0
K03166	0.0
K11038	0.0
K11039	0.0
K11030	0.0
K11031	0.0
K11032	0.0
K11033	0.0
K11034	0.0
K11035	0.0
K11036	0.0
K11037	0.0
K02546	0.0
K07668	1986.0
K07669	0.0
K07666	1.0
K07667	16288.0
K07664	1.0
K07665	4164.0
K07662	0.0
K07663	0.0
K07660	0.0
K07661	0.0
K03927	13713.0
K07008	1.0
K07009	2268.0
K07002	6.0
K07003	8231.0
K07000	1.0
K07001	23249.0
K07006	10.0
K07007	35445.0
K07004	0.0
K07005	30754.0
K03921	0.0
K02956	28356.0
K09725	0.0
K09181	0.0
K08599	0.0
K08598	0.0
K08591	31068.0
K08590	18553.0
K01156	561.0
K01154	27441.0
K01407	0.0
K01400	0.0
K01153	25680.0
K01150	0.0
K01151	28288.0
K01408	0.0
K01409	30156.0
K01158	0.0
K01159	21243.0
K05523	0.0
K05522	0.0
K05521	5422.0
K05520	18359.0
K05527	1.0
K05526	0.0
K05525	0.0
K05524	54.0
K05529	0.0
K14518	0.0
K14519	0.0
K05949	0.0
K01754	9485.0
K05942	0.0
K01027	0.0
K02171	0.0
K02170	1.0
K02173	160.0
K02172	0.0
K01751	2429.0
K06416	1392.0
K06417	0.0
K06414	0.0
K06947	0.0
K03379	0.0
K03808	0.0
K03809	8.0
K03806	1.0
K06412	9661.0
K03804	0.0
K12296	0.0
K03802	7.0
K03803	19474.0
K06413	6.0
K10808	0.0
K06411	4846.0
K01028	230.0
K01029	1868.0
K11931	0.0
K11930	0.0
K11933	0.0
K11932	0.0
K11935	0.0
K11934	0.0
K11937	0.0
K11936	0.0
K11939	0.0
K11938	0.0
K10800	0.0
K06419	6.0
K11929	0.0
K07271	9191.0
K07270	1.0
K07273	18447.0
K07272	0.0
K07275	1.0
K07274	0.0
K07277	18358.0
K07276	0.0
K07279	0.0
K07278	0.0
K10623	0.0
K02481	18365.0
K11520	0.0
K02480	0.0
K08170	0.0
K02485	0.0
K02484	19179.0
K02487	0.0
K08600	19091.0
K08603	0.0
K08602	4189.0
K08605	0.0
K08604	0.0
K09956	0.0
K09957	0.0
K09954	0.0
K09955	30408.0
K09952	13.0
K09953	0.0
K09950	0.0
K09951	6401.0
K09958	0.0
K09959	0.0
K07495	0.0
K07494	308.0
K07497	3963.0
K07496	2750.0
K07491	4894.0
K07490	0.0
K07493	0.0
K07492	0.0
K07499	0.0
K07498	0.0
K11209	0.0
K11208	0.0
K11204	0.0
K11203	336.0
K11202	432.0
K11201	0.0
K11200	0.0
K00058	34712.0
K00059	45571.0
K00728	0.0
K00729	16.0
K00055	5.0
K00057	28366.0
K00050	3932.0
K00051	0.0
K00720	0.0
K00721	20266.0
K14424	0.0
K06033	0.0
K14189	0.0
K14188	11.0
K06364	0.0
K14187	0.0
K01239	1724.0
K01238	28.0
K01897	44167.0
K01232	341.0
K01895	1849.0
K01230	0.0
K01893	28121.0
K01236	0.0
K01235	2.0
K01890	28356.0
K02768	1460.0
K02769	529.0
K02760	4091.0
K02761	2870.0
K02763	1.0
K02764	0.0
K02765	1925.0
K00948	33934.0
K00949	9858.0
K00942	29001.0
K00943	21564.0
K00940	18894.0
K00941	54836.0
K00946	36721.0
K00947	0.0
K00944	0.0
K00945	49556.0
K01097	0.0
K01096	1.0
K01095	1.0
K01093	0.0
K01092	22453.0
K01091	46996.0
K01090	11765.0
K03499	48282.0
K03498	42122.0
K03491	1765.0
K03490	3231.0
K03493	0.0
K03492	11.0
K03495	28349.0
K03497	64621.0
K03496	50693.0
K02817	0.0
K02814	3.0
K02815	6.0
K02810	2694.0
K02548	19774.0
K02549	0.0
K02818	0.0
K02819	3758.0
K03637	1969.0
K03636	5.0
K03147	26377.0
K03146	0.0
K08851	0.0
K06518	27395.0
K09729	506.0
K06048	0.0
K06045	0.0
K06044	0.0
K09727	0.0
K09726	0.0
K06041	18510.0
K09720	0.0
K09723	0.0
K06042	6673.0
K09897	0.0
K09896	0.0
K09895	1.0
K09894	0.0
K09893	0.0
K09892	0.0
K09891	0.0
K09890	0.0
K09899	0.0
K09898	0.0
K03622	0.0
K07648	0.0
K07649	0.0
K07398	0.0
K07399	7.0
K11056	0.0
K11057	0.0
K11054	0.0
K11055	0.0
K07640	0.0
K07393	70.0
K07390	1.0
K07391	28154.0
K07644	1.0
K07645	1.0
K07646	34268.0
K07647	0.0
K10896	0.0
K07024	65605.0
K07025	51304.0
K07026	0.0
K07027	23813.0
K07020	0.0
K07021	8.0
K07022	0.0
K07023	8171.0
K07028	0.0
K07029	52852.0
K10094	0.0
K01390	0.0
K01392	0.0
K01399	0.0
K02673	0.0
K05893	0.0
K05897	0.0
K05896	9999.0
K05895	5097.0
K05899	0.0
K05898	0.0
K00555	0.0
K00554	23587.0
K00557	1.0
K00556	18357.0
K00551	0.0
K00559	0.0
K00558	36997.0
K01170	0.0
K01173	5.0
K01174	2.0
K01175	7.0
K01176	414.0
K01178	0.0
K01179	10923.0
K14578	0.0
K14579	0.0
K08951	0.0
K08950	0.0
K08953	0.0
K03828	2.0
K03829	0.0
K03820	18358.0
K03821	0.0
K03822	0.0
K03823	26007.0
K03824	1.0
K03825	61.0
K03826	8778.0
K03827	18953.0
K12248	0.0
K12246	0.0
K12247	0.0
K12242	0.0
K12243	0.0
K12240	0.0
K12241	0.0
K11919	0.0
K11918	0.0
K11913	0.0
K11912	0.0
K11911	0.0
K11910	0.0
K11917	0.0
K11916	0.0
K11915	0.0
K11914	0.0
K12068	0.0
K12069	0.0
K12062	0.0
K12063	0.0
K12060	0.0
K12061	0.0
K12066	0.0
K12067	0.0
K12064	0.0
K12065	0.0
K07259	18358.0
K07258	28892.0
K07253	0.0
K07251	0.0
K07250	3227.0
K07257	1.0
K07256	0.0
K07255	0.0
K07254	0.0
K05372	0.0
K05373	0.0
K05370	0.0
K05371	0.0
K05374	0.0
K05375	0.0
K09970	0.0
K09971	0.0
K09972	12.0
K09973	0.0
K09974	167.0
K09975	0.0
K09976	161.0
K09978	0.0
K09979	18357.0
K11261	3699.0
K11260	0.0
K11263	1.0
K11264	0.0
K10793	79.0
K10796	78.0
K10797	1585.0
K10794	1.0
K10795	78.0
K00700	33021.0
K00701	0.0
K10798	0.0
K00703	30315.0
K00705	28290.0
K09828	0.0
K10133	0.0
K13053	0.0
K03192	0.0
K00964	0.0
K00965	8773.0
K00966	1047.0
K00960	0.0
K00961	0.0
K00962	28341.0
K00963	2287.0
K00969	28380.0
K12681	0.0
K02703	0.0
K08364	0.0
K08365	1.0
K02706	0.0
K08363	0.0
K08361	0.0
K02708	0.0
K02709	0.0
K08368	8.0
K08369	10.0
K01615	1871.0
K01617	0.0
K01616	0.0
K01611	1990.0
K01610	25421.0
K01613	20918.0
K01612	0.0
K01619	27800.0
K01618	0.0
K02834	28356.0
K02835	28356.0
K05281	0.0
K03619	0.0
K03618	0.0
K03617	28779.0
K03616	235.0
K03615	28673.0
K03614	27129.0
K03613	28201.0
K03612	27966.0
K03611	1.0
K03610	10652.0
K09705	5.0
K09704	6461.0
K09701	0.0
K09700	0.0
K09709	0.0
K06391	2611.0
K06390	9825.0
K06393	9525.0
K06392	6610.0
K06395	1206.0
K06394	6468.0
K06397	7914.0
K06396	7755.0
K06399	8406.0
K06398	9824.0
K06435	0.0
K11078	0.0
K11079	0.0
K11074	0.0
K11075	0.0
K11076	0.0
K11077	0.0
K11070	9663.0
K11071	9672.0
K11072	12892.0
K11073	0.0
K06935	0.0
K06934	739.0
K06937	8.0
K06936	7.0
K06931	0.0
K06930	0.0
K06933	0.0
K06932	0.0
K06939	0.0
K06938	0.0
K13381	0.0
K05916	1.0
K05917	0.0
K05914	0.0
K05915	0.0
K05912	0.0
K05913	0.0
K05910	1.0
K05911	0.0
K05918	0.0
K05919	8966.0
K00392	0.0
K00390	252.0
K00397	0.0
K00395	0.0
K00394	1614.0
K01884	0.0
K00399	0.0
K01886	27900.0
K01376	3.0
K01372	22103.0
K09149	0.0
K09148	0.0
K01225	505.0
K09145	3216.0
K09144	3214.0
K09147	0.0
K09146	0.0
K09141	0.0
K09140	0.0
K09143	0.0
K09142	0.0
K05709	0.0
K05708	0.0
K05879	2977.0
K05878	2977.0
K05875	0.0
K05874	0.0
K05877	0.0
K05876	0.0
K05873	0.0
K00579	0.0
K00578	0.0
K00577	0.0
K00575	11679.0
K00574	3772.0
K00573	0.0
K00571	13231.0
K00570	0.0
K01118	1297.0
K01119	1244.0
K01157	0.0
K01112	0.0
K01113	0.0
K04477	7446.0
K01114	0.0
K01115	0.0
K08087	0.0
K01315	0.0
K08085	0.0
K08084	1.0
K08083	0.0
K08082	0.0
K08081	0.0
K08080	0.0
K01152	0.0
K01401	0.0
K09826	0.0
K06344	0.0
K06345	0.0
K09822	0.0
K06343	0.0
K10938	0.0
K06341	0.0
K10934	0.0
K10935	0.0
K10932	0.0
K11052	0.0
K10930	0.0
K06349	0.0
K11053	0.0
K10754	0.0
K01755	31413.0
K10200	1488.0
K02132	0.0
K02137	0.0
K03840	0.0
K03841	1.0
K13028	0.0
K13799	0.0
K13798	0.0
K13795	0.0
K13794	0.0
K13021	0.0
K13792	0.0
K13791	0.0
K13790	0.0
K12268	167.0
K12269	1.0
K12262	0.0
K12263	0.0
K12264	0.0
K12265	0.0
K12266	0.0
K12267	46405.0
K01757	0.0
K12237	0.0
K13243	0.0
K13245	0.0
K13244	0.0
K13246	0.0
K03264	0.0
K03265	0.0
K03263	0.0
K03268	0.0
K03269	18358.0
K12415	0.0
K10211	0.0
K09918	0.0
K09919	0.0
K06720	0.0
K09913	1.0
K09910	0.0
K09911	0.0
K09916	1.0
K09917	0.0
K06726	1200.0
K09915	0.0
K11535	0.0
K11534	57.0
K11537	0.0
K11531	0.0
K11533	0.0
K11532	0.0
K11249	530.0
K11539	0.0
K00762	31898.0
K00763	10170.0
K00760	28112.0
K00761	28353.0
K00766	26853.0
K00767	22509.0
K00764	50599.0
K00765	28076.0
K00768	9446.0
K00769	0.0
K11059	0.0
K00186	0.0
K00187	0.0
K00184	43.0
K00185	14.0
K00183	83.0
K00180	22069.0
K00188	0.0
K00189	0.0
K10110	6878.0
K10111	0.0
K10112	11078.0
K10113	0.0
K10114	0.0
K10115	0.0
K10116	0.0
K10117	17099.0
K10118	21497.0
K10119	21851.0
K04641	0.0
K04643	0.0
K04642	0.0
K13282	7.0
K00988	0.0
K00989	1668.0
K00986	1080.0
K00984	3216.0
K00985	0.0
K00982	1.0
K00983	7121.0
K00980	953.0
K00981	28357.0
K01585	18359.0
K01584	0.0
K01586	33316.0
K13498	0.0
K01580	18372.0
K01583	1675.0
K01582	2499.0
K13497	3220.0
K01589	12.0
K01588	28212.0
K14941	16.0
K08347	0.0
K08348	0.0
K02720	0.0
K14949	0.0
K02723	0.0
K03459	0.0
K03458	7045.0
K03455	18366.0
K03457	577.0
K03451	590.0
K03981	1.0
K03980	960.0
K02614	2330.0
K01639	9186.0
K01638	1.0
K01637	1.0
K01636	37.0
K01635	1.0
K01634	0.0
K01633	18882.0
K01632	0.0
K01631	0.0
K01630	54.0
K02615	0.0
K02588	2439.0
K02589	4107.0
K02858	1.0
K02859	9.0
K14051	0.0
K14053	0.0
K14052	0.0
K02852	0.0
K02853	0.0
K02850	0.0
K02851	0.0
K14059	4072.0
K14058	1.0
K02586	930.0
K02587	1375.0
K03679	0.0
K03671	40790.0
K03670	0.0
K03673	1.0
K03672	0.0
K03675	0.0
K03674	0.0
K03677	0.0
K03676	2.0
K09761	27192.0
K09760	18843.0
K09763	0.0
K09762	9846.0
K09765	9218.0
K09764	522.0
K09767	534.0
K06006	0.0
K09769	2408.0
K09768	4920.0
K10353	0.0
K03187	3229.0
K03186	22144.0
K03185	1.0
K03184	0.0
K03183	38097.0
K03182	21944.0
K03181	1.0
K03189	3229.0
K03188	3229.0
K02715	0.0
K12455	0.0
K12454	0.0
K12453	0.0
K12452	531.0
K12451	0.0
K07358	0.0
K07356	0.0
K07357	0.0
K07354	0.0
K07355	0.0
K07352	0.0
K07353	0.0
K07350	0.0
K07351	0.0
K06919	1344.0
K06918	0.0
K06917	9.0
K06916	1.0
K06915	3828.0
K06914	0.0
K06913	0.0
K06912	0.0
K06911	18388.0
K06910	3243.0
K08986	1.0
K08987	9.0
K08984	0.0
K08985	0.0
K08982	14.0
K08983	0.0
K08980	0.0
K08981	7.0
K08988	0.0
K08989	0.0
K02252	0.0
K05934	7917.0
K05936	7933.0
K05937	0.0
K02253	0.0
K05939	0.0
K00378	28668.0
K00375	9516.0
K00374	5.0
K00376	0.0
K00371	5.0
K00370	5.0
K00373	5.0
K00372	3.0
K01358	34158.0
K09166	0.0
K09165	0.0
K09164	0.0
K09163	2216.0
K09162	0.0
K09161	0.0
K09160	1.0
K01354	0.0
K01355	0.0
K01356	14251.0
K05601	6.0
K05851	0.0
K03807	0.0
K05606	3215.0
K02927	0.0
K05974	0.0
K03805	0.0
K05976	0.0
K00519	0.0
K00518	0.0
K03800	5204.0
K00511	0.0
K00510	0.0
K03801	18358.0
K00515	0.0
K00514	0.0
K00517	0.0
K05971	0.0
K03154	5029.0
K11147	0.0
K05581	0.0
K05580	0.0
K05583	0.0
K05582	0.0
K05585	0.0
K05584	0.0
K05587	0.0
K05586	0.0
K05589	1.0
K03150	25943.0
K03623	2.0
K03152	31572.0
K14200	0.0
K14201	0.0
K14202	0.0
K03621	28346.0
K14204	0.0
K14205	15.0
K01134	3214.0
K01135	0.0
K01136	0.0
K01137	0.0
K01130	3215.0
K01132	0.0
K01133	3435.0
K01138	7175.0
K01139	696.0
K02113	26504.0
K02112	29230.0
K02111	27615.0
K02446	8.0
K02117	27811.0
K02116	3230.0
K02115	29230.0
K02114	29228.0
K02119	8744.0
K02118	29238.0
K02448	0.0
K01036	6.0
K03212	0.0
K13007	0.0
K13006	5.0
K13005	0.0
K13004	3235.0
K13001	0.0
K06404	6564.0
K01032	0.0
K06951	0.0
K03862	1.0
K03863	0.0
K06406	9827.0
K06957	0.0
K05020	28.0
K06400	5676.0
K06403	6577.0
K06954	0.0
K10814	0.0
K10817	0.0
K10816	0.0
K07136	0.0
K03242	0.0
K03243	0.0
K12202	0.0
K12203	0.0
K12206	0.0
K12207	0.0
K12204	0.0
K12205	0.0
K12208	0.0
K12209	0.0
K13919	614.0
K13918	0.0
K06214	0.0
K06215	6717.0
K09936	5578.0
K06217	28216.0
K09930	0.0
K09931	0.0
K09932	0.0
K06213	7110.0
K09938	0.0
K09939	18357.0
K11517	0.0
K06337	0.0
K13301	0.0
K00748	18358.0
K00745	0.0
K00743	0.0
K07165	0.0
K07164	18364.0
K07167	0.0
K07166	9623.0
K07161	6.0
K07160	1153.0
K07163	0.0
K07162	482.0
K07169	0.0
K07168	0.0
K06336	0.0
K01839	8173.0
K01838	1013.0
K01835	966.0
K01834	68878.0
K01837	0.0
K01830	0.0
K00608	0.0
K02632	0.0
K02630	0.0
K02631	0.0
K08322	520.0
K08323	643.0
K08320	0.0
K08321	56.0
K08326	0.0
K08324	0.0
K08325	0.0
K01659	28.0
K01658	26292.0
K02637	0.0
K01653	31626.0
K01652	41027.0
K01655	1.0
K01654	7106.0
K01657	26296.0
K02874	28354.0
K02875	0.0
K02876	28136.0
K02877	0.0
K02871	28242.0
K02873	0.0
K02878	28356.0
K02879	28356.0
K14070	0.0
K09749	10354.0
K09748	28133.0
K06023	19823.0
K09742	0.0
K09741	0.0
K09740	75.0
K09747	9997.0
K09746	0.0
K09745	0.0
K06024	9779.0
K03477	0.0
K03476	677.0
K03475	4956.0
K03474	18358.0
K03473	18358.0
K03472	0.0
K03471	153.0
K03470	27959.0
K03478	3217.0
K02304	10240.0
K02305	0.0
K02302	1605.0
K02303	0.0
K02300	1.0
K02301	1.0
K03653	0.0
K03652	651.0
K03651	0.0
K03650	28349.0
K03657	46610.0
K03656	1.0
K03655	51766.0
K03654	43745.0
K03658	3214.0
K12439	0.0
K12431	0.0
K12430	0.0
K12433	0.0
K12432	0.0
K12435	0.0
K12434	0.0
K12437	0.0
K12436	0.0
K06979	2.0
K06978	3310.0
K06971	1948.0
K06970	0.0
K06973	26992.0
K06972	7312.0
K06975	18542.0
K06974	0.0
K06977	0.0
K06976	3217.0
K07082	27495.0
K07083	18357.0
K07080	5545.0
K07081	6.0
K07086	0.0
K07087	0.0
K07084	191.0
K07085	37034.0
K07088	18585.0
K07089	5612.0
K01317	0.0
K11162	0.0
K11163	0.0
K11161	0.0
K11168	0.0
K00356	1.0
K00355	0.0
K00354	0.0
K00353	0.0
K00351	18357.0
K00350	18357.0
K05952	0.0
K05953	0.0
K05951	0.0
K05956	0.0
K05957	0.0
K00358	325.0
K00689	5.0
K00688	35448.0
K00681	1377.0
K00680	28148.0
K00683	0.0
K00685	0.0
K00684	2.0
K00687	0.0
K00686	0.0
K05831	0.0
K05830	0.0
K05833	11792.0
K05832	10199.0
K05834	0.0
K05837	28204.0
K05836	1.0
K05839	0.0
K05838	0.0
K07677	0.0
K00533	6005.0
K00532	17.0
K00531	0.0
K00530	0.0
K00537	27159.0
K00536	0.0
K00535	0.0
K00534	0.0
K00539	0.0
K00538	0.0
K11029	0.0
K14260	1679.0
K14261	0.0
K14266	0.0
K14267	0.0
K14268	0.0
K14269	0.0
K01337	0.0
K01338	29793.0
K02683	0.0
K02682	0.0
K02681	0.0
K02680	0.0
K02687	28197.0
K02686	0.0
K02685	0.0
K02689	0.0
K02688	322.0
K00824	3742.0
K00827	0.0
K00826	28516.0
K00821	23760.0
K00820	31599.0
K00823	13.0
K00822	0.0
K00829	0.0
K00828	0.0
K01488	1475.0
K01489	28278.0
K01484	0.0
K01485	3395.0
K01486	5102.0
K01487	2323.0
K01480	25986.0
K01481	0.0
K01482	7.0
K01483	0.0
K02469	37340.0
K02468	3.0
K02466	3.0
K02465	0.0
K02464	0.0
K02463	0.0
K02462	1.0
K02461	1.0
K02460	1.0
K08969	12.0
K13061	0.0
K13060	0.0
K13063	0.0
K13062	0.0
K13069	0.0
K08964	0.0
K06363	0.0
K03079	1194.0
K06342	0.0
K03078	0.0
K13289	0.0
K13288	1.0
K13285	0.0
K13287	0.0
K13286	0.0
K13281	506.0
K13280	5476.0
K13283	0.0
K00054	9.0
K04496	0.0
K05369	0.0
K05368	0.0
K03228	0.0
K03229	0.0
K00052	28178.0
K03222	0.0
K03223	0.0
K03220	0.0
K03221	0.0
K03226	0.0
K03227	0.0
K03224	0.0
K03225	0.0
K09482	0.0
K09483	0.0
K13836	0.0
K12228	0.0
K05360	0.0
K12224	0.0
K12225	0.0
K12226	0.0
K12227	0.0
K12220	0.0
K05363	13.0
K12222	0.0
K12223	0.0
K08681	6709.0
K08680	1.0
K08683	0.0
K08682	0.0
K08685	0.0
K08684	0.0
K08687	3.0
K08686	0.0
K11755	45960.0
K11754	61526.0
K11751	0.0
K11750	0.0
K11753	56404.0
K11752	25646.0
K02407	6646.0
K13938	0.0
K13936	0.0
K13935	0.0
K02406	15859.0
K13933	0.0
K13932	0.0
K13931	0.0
K13930	0.0
K12088	0.0
K12081	0.0
K12082	0.0
K12083	0.0
K12084	0.0
K12086	0.0
K12087	0.0
K09611	0.0
K09612	0.0
K04940	0.0
K10085	0.0
K05394	0.0
K05395	0.0
K06340	0.0
K13043	0.0
K07149	3604.0
K07148	18359.0
K07147	0.0
K07146	1.0
K07145	5.0
K07144	0.0
K07143	0.0
K07142	0.0
K07141	3375.0
K07140	1.0
K10156	0.0
K10150	0.0
K10620	0.0
K10621	0.0
K14028	0.0
K14029	0.0
K01817	26117.0
K01816	1.0
K01815	23305.0
K01814	28193.0
K01813	4143.0
K01812	28130.0
K01811	39150.0
K01810	28816.0
K01819	1.0
K01818	1124.0
K14580	0.0
K05379	0.0
K08304	0.0
K08305	1.0
K08306	0.0
K08307	18357.0
K08300	1.0
K08301	25886.0
K08302	970.0
K08303	56196.0
K08308	0.0
K08309	1686.0
K14671	0.0
K14670	0.0
K14673	0.0
K14672	0.0
K01673	232.0
K01672	0.0
K01671	0.0
K01677	9776.0
K01676	18358.0
K01674	1.0
K01679	928.0
K01678	8690.0
K02899	28136.0
K02896	0.0
K02897	18450.0
K02895	28351.0
K02892	28356.0
K02890	28356.0
K10811	0.0
K02096	0.0
K02097	0.0
K02094	0.0
K02095	0.0
K02092	0.0
K02093	0.0
K02099	13904.0
K03411	10452.0
K03410	10673.0
K03413	13666.0
K03412	3869.0
K03415	2713.0
K03414	0.0
K03417	3.0
K03416	0.0
K03418	0.0
K05376	0.0
K02320	0.0
K02322	0.0
K02323	0.0
K05377	0.0
K13542	10541.0
K13543	0.0
K13540	0.0
K13541	0.0
K12145	0.0
K12144	0.0
K12147	0.0
K12410	31781.0
K12141	18364.0
K12140	18364.0
K12143	7.0
K12142	0.0
K12149	0.0
K12148	0.0
K07312	0.0
K07313	557.0
K07310	7.0
K07311	13.0
K07316	1063.0
K07317	0.0
K07314	0.0
K07315	56.0
K07318	154.0
K07319	5454.0
K03936	0.0
K03425	0.0
K03426	26511.0
K03427	43977.0
K03420	0.0
K03421	0.0
K03422	0.0
K03423	0.0
K03756	0.0
K03757	0.0
K03206	0.0
K03755	0.0
K11144	181.0
K11145	9851.0
K05972	0.0
K05973	0.0
K03752	62.0
K05978	0.0
K05979	7.0
K03753	96.0
K00331	18364.0
K00330	18364.0
K00333	6.0
K00332	6.0
K00335	8818.0
K00334	10520.0
K00337	18364.0
K00336	15952.0
K00339	18364.0
K00338	18364.0
K03751	0.0
K06953	0.0
K06952	10.0
K06407	9835.0
K06950	57956.0
K10819	3.0
K06956	75.0
K06955	0.0
K06402	1189.0
K10815	0.0
K06959	28212.0
K06958	9692.0
K06409	19638.0
K06408	5042.0
K09129	0.0
K09128	374.0
K09123	358.0
K09122	0.0
K09121	7554.0
K09120	0.0
K09127	0.0
K09126	7.0
K09125	1.0
K09124	0.0
K01233	2.0
K05819	0.0
K05818	0.0
K01896	0.0
K05813	11070.0
K05812	0.0
K05811	0.0
K05810	9480.0
K05817	0.0
K05816	16.0
K05815	4061.0
K05814	691.0
K01894	1.0
K01892	28361.0
K01234	643.0
K01144	21098.0
K01146	0.0
K01141	0.0
K01416	0.0
K11434	0.0
K01415	0.0
K06354	0.0
K01414	1.0
K09836	0.0
K01318	0.0
K01319	0.0
K01312	0.0
K06350	0.0
K02669	8485.0
K02668	0.0
K02665	0.0
K02664	8.0
K02667	0.0
K02666	0.0
K02661	0.0
K02660	0.0
K02663	22.0
K02662	2216.0
K00809	0.0
K00808	0.0
K00806	28239.0
K00805	9224.0
K00804	0.0
K00803	48.0
K00802	0.0
K00801	0.0
K00800	24993.0
K10921	0.0
K02409	6745.0
K02408	10673.0
K02401	9252.0
K02400	10454.0
K02403	0.0
K02402	0.0
K02405	10773.0
K05364	8156.0
K05367	0.0
K05366	56134.0
K10210	0.0
K10216	0.0
K13049	3214.0
K13048	0.0
K13739	0.0
K10215	0.0
K06122	0.0
K13735	0.0
K13734	0.0
K13041	0.0
K13040	0.0
K13731	0.0
K13730	16.0
K13733	0.0
K13732	0.0
K04516	18357.0
K03204	0.0
K03205	25573.0
K03207	2.0
K03200	0.0
K03201	0.0
K03202	0.0
K03203	0.0
K03208	0.0
K03758	39.0
K03759	0.0
K09469	0.0
K09461	0.0
K06204	1.0
K00178	0.0
K13950	0.0
K13953	10.0
K13955	0.0
K13954	1838.0
K10920	0.0
K06324	0.0
K11777	610.0
K11779	0.0
K11778	0.0
K06325	0.0
K12600	0.0
K07432	0.0
K07430	0.0
K06326	0.0
K07128	0.0
K07121	1.0
K07120	2.0
K07123	0.0
K07122	0.0
K07125	0.0
K07124	9504.0
K07127	1.0
K07126	4421.0
K01870	28356.0
K01873	31571.0
K01872	28328.0
K01875	28356.0
K01874	31474.0
K01876	28737.0
K01879	24.0
K01878	23.0
K06321	0.0
K00476	0.0
K00477	0.0
K00474	0.0
K00472	0.0
K00470	0.0
K00471	0.0
K00478	0.0
K00479	0.0
K04775	0.0
K04774	1.0
K04777	0.0
K04776	0.0
K04771	0.0
K04770	0.0
K04773	18451.0
K04772	0.0
K04779	0.0
K04778	0.0
K14657	0.0
K14656	0.0
K14654	0.0
K14653	0.0
K14652	44013.0
K14659	0.0
K14658	0.0
K14386	0.0
K09926	0.0
K01699	4.0
K01698	5260.0
K01695	27167.0
K01697	0.0
K01696	27240.0
K01690	0.0
K01693	9835.0
K01692	2915.0
K07227	0.0
K03439	28332.0
K03438	34301.0
K13380	0.0
K03928	163.0
K03925	9725.0
K03924	29903.0
K03431	12856.0
K03926	0.0
K03437	28349.0
K03436	16674.0
K03435	0.0
K03434	0.0
K02348	622.0
K02342	38455.0
K02343	27972.0
K02340	27187.0
K02341	28353.0
K02346	14591.0
K02347	6.0
K02344	0.0
K02345	0.0
K03697	2008.0
K03696	28515.0
K03695	28347.0
K03694	3.0
K03693	0.0
K03692	0.0
K03690	1.0
K03699	26560.0
K03698	7215.0
K13566	0.0
K12164	0.0
K07338	0.0
K07339	865.0
K07334	13.0
K07335	13642.0
K07336	0.0
K07337	0.0
K07330	0.0
K07331	0.0
K07332	0.0
K07333	0.0
K09695	0.0
K09694	0.0
K09697	724.0
K09696	724.0
K09691	11441.0
K09690	7106.0
K09693	0.0
K09692	568.0
K09699	0.0
K09698	19.0
K07590	1651.0
K07591	0.0
K07592	0.0
K05998	0.0
K05999	0.0
K05996	0.0
K05997	0.0
K05994	0.0
K05995	22072.0
K05993	3468.0
K05991	0.0
K10837	0.0
K00319	0.0
K00318	0.0
K00648	29049.0
K02545	0.0
K00645	28722.0
K00311	0.0
K00646	0.0
K00317	0.0
K00316	0.0
K00643	0.0
K00314	0.0
K02547	912.0
K06429	0.0
K06428	0.0
K06427	0.0
K02812	0.0
K06425	7.0
K06424	0.0
K06423	519.0
K06422	0.0
K06421	9.0
K02813	0.0
K02930	0.0
K03815	0.0
K05612	0.0
K03367	11.0
K03366	11.0
K03812	0.0
K03635	5.0
K03634	1.0
K03631	27996.0
K05969	0.0
K03630	29794.0
K03633	0.0
K03632	0.0
K01998	10222.0
K01999	10279.0
K01992	50558.0
K01993	36729.0
K01990	107185.0
K01991	18358.0
K01996	10743.0
K01997	11060.0
K01994	2.0
K01995	10939.0
K03148	873.0
K03639	3636.0
K05692	0.0
K03638	4.0
K00869	9.0
K00868	8176.0
K00861	0.0
K00860	57.0
K00863	266.0
K00862	0.0
K00865	7360.0
K00864	14411.0
K00867	9.0
K00866	0.0
K01192	32131.0
K01190	117903.0
K01191	19316.0
K01197	23.0
K01194	0.0
K01195	7209.0
K01198	4888.0
K01199	0.0
K00656	41976.0
K00657	22456.0
K00306	0.0
K14591	4.0
K00300	0.0
K00653	0.0
K13715	0.0
K13713	0.0
K00650	0.0
K00651	9812.0
K14596	0.0
K02647	21084.0
K14598	0.0
K02643	0.0
K02642	0.0
K02641	0.0
K02640	0.0
K03594	19386.0
K03595	28356.0
K03596	28109.0
K03597	0.0
K03590	18872.0
K03591	0.0
K03592	19.0
K03593	18358.0
K03598	0.0
K03599	1.0
K01736	28207.0
K01737	18884.0
K01734	15022.0
K01735	24996.0
K01732	0.0
K01733	29354.0
K01730	3217.0
K01731	0.0
K06049	0.0
K01738	33081.0
K01739	30.0
K11809	0.0
K05343	374.0
K02422	11391.0
K02421	9252.0
K05340	10.0
K02427	1.0
K05346	169.0
K02425	0.0
K02424	0.0
K05349	96106.0
K02428	18368.0
K03770	18358.0
K03771	18358.0
K03772	1.0
K03773	18357.0
K03774	16.0
K03775	18358.0
K03776	0.0
K03777	0.0
K03778	26101.0
K03779	1599.0
K09722	0.0
K08174	0.0
K14114	0.0
K13979	0.0
K13237	0.0
K14440	0.0
K09992	3216.0
K09990	0.0
K09991	0.0
K09996	0.0
K09997	0.0
K09994	0.0
K14110	0.0
K09998	0.0
K09999	0.0
K14111	0.0
K14113	0.0
K14449	0.0
K10213	14.0
K14118	0.0
K11711	1114.0
K11710	0.0
K11712	1874.0
K11717	47524.0
K11719	1.0
K06857	1.0
K10440	17148.0
K10441	15801.0
K07103	0.0
K07102	0.0
K07101	0.0
K07100	0.0
K07107	45065.0
K07106	562.0
K07105	7576.0
K07456	28208.0
K07459	7.0
K07458	587.0
K07109	0.0
K07108	0.0
K10198	0.0
K10199	0.0
K10190	12831.0
K10191	0.0
K10192	1271.0
K10193	646.0
K10194	836.0
K10195	0.0
K10196	0.0
K10197	0.0
K15013	0.0
K01858	54.0
K15016	0.0
K15017	0.0
K01853	0.0
K01852	0.0
K01851	0.0
K01850	10.0
K01857	0.0
K01856	0.0
K01854	30803.0
K07539	0.0
K08478	0.0
K08479	0.0
K08476	0.0
K08477	0.0
K08475	0.0
K00450	6.0
K00451	0.0
K00452	0.0
K00453	0.0
K00455	0.0
K00456	0.0
K00457	0.0
K00106	0.0
K00459	3.0
K00104	1572.0
K00105	0.0
K00102	0.0
K00103	0.0
K00100	35134.0
K00101	0.0
K01509	0.0
K04759	37810.0
K04758	27850.0
K04757	860.0
K01504	0.0
K04755	1.0
K04754	1.0
K04753	1.0
K04752	1.0
K04751	7164.0
K01502	0.0
K14631	0.0
K05359	0.0
K14632	0.0
K07536	0.0
K12080	0.0
K02364	0.0
K12369	7.0
K02361	1.0
K02362	0.0
K02363	1.0
K13509	0.0
K13503	0.0
K13500	0.0
K12109	0.0
K12108	0.0
K12101	0.0
K12100	0.0
K12103	0.0
K12102	0.0
K12105	0.0
K12104	0.0
K12107	0.0
K12106	0.0
K11023	0.0
K03014	0.0
K08906	0.0
K08904	0.0
K08900	0.0
K06223	10715.0
K06199	20073.0
K06198	9.0
K06197	0.0
K06196	5701.0
K06194	18358.0
K06193	2.0
K06192	0.0
K06191	5.0
K06190	1.0
K11104	4995.0
K11105	20612.0
K11106	0.0
K11107	0.0
K11102	8.0
K11103	1.0
K07862	31.0
K00666	4364.0
K00663	0.0
K00662	3233.0
K00661	29890.0
K00660	0.0
K06997	28212.0
K06996	0.0
K06995	1.0
K10852	647.0
K06993	0.0
K06992	0.0
K06991	0.0
K06990	7.0
K11050	0.0
K06999	0.0
K06998	3317.0
K05338	5.0
K11051	0.0
K06441	0.0
K06440	0.0
K06443	0.0
K06442	9963.0
K06445	1.0
K06447	0.0
K06446	10.0
K06309	0.0
K05686	0.0
K02655	0.0
K07392	0.0
K00595	13733.0
K00594	0.0
K00596	0.0
K00599	58052.0
K00598	7.0
K02657	0.0
K07642	1.0
K07643	0.0
K07396	0.0
K07397	16.0
K07394	1.0
K07395	0.0
K04102	0.0
K04103	0.0
K04100	0.0
K04101	0.0
K04107	0.0
K04105	0.0
K04108	0.0
K04109	0.0
K07716	0.0
K07717	670.0
K07714	0.0
K07715	0.0
K07712	1.0
K07713	0.0
K07710	6.0
K07711	0.0
K07718	50616.0
K07719	989.0
K00843	0.0
K00842	0.0
K00841	23.0
K00840	0.0
K00847	30239.0
K00846	0.0
K00845	56231.0
K00844	152.0
K00849	27586.0
K00848	6016.0
K06302	0.0
K13771	1.0
K13770	6.0
K13772	0.0
K13775	0.0
K13774	0.0
K13777	0.0
K13776	0.0
K13779	0.0
K13778	0.0
K02621	18519.0
K02992	28187.0
K02623	0.0
K08286	0.0
K08281	141.0
K02996	26776.0
K02995	0.0
K02994	28356.0
K02629	0.0
K02628	0.0
K08289	18358.0
K08288	0.0
K03578	1.0
K03579	0.0
K03576	1.0
K03577	3217.0
K03574	25124.0
K03575	22145.0
K03572	28206.0
K03573	0.0
K03570	28216.0
K03571	8025.0
K01710	49296.0
K01711	23068.0
K01712	742.0
K01713	0.0
K01714	39584.0
K01715	7696.0
K01716	0.0
K01718	0.0
K01719	18358.0
K03081	0.0
K02199	0.0
K02198	7.0
K14170	18285.0
K02193	0.0
K02192	171.0
K02191	21.0
K02190	6538.0
K02197	7.0
K02196	0.0
K02195	7.0
K02194	7.0
K03718	18359.0
K03719	5020.0
K03712	10067.0
K03713	1.0
K03710	13383.0
K03711	34022.0
K03716	6158.0
K03717	0.0
K03715	0.0
K07129	0.0
K00045	0.0
K13995	0.0
K13994	0.0
K13991	0.0
K13990	18357.0
K13993	19863.0
K13992	0.0
K06298	6902.0
K06299	0.0
K06294	0.0
K06295	3315.0
K06296	527.0
K06297	853.0
K06290	0.0
K06291	0.0
K06292	0.0
K06293	0.0
K12743	0.0
K00248	9367.0
K06426	2.0
K11739	0.0
K11738	0.0
K11733	0.0
K11732	0.0
K11731	0.0
K11737	1.0
K11736	0.0
K11735	0.0
K11734	0.0
K06870	0.0
K06871	33807.0
K06872	24866.0
K06873	0.0
K06874	0.0
K06875	0.0
K06876	0.0
K06877	3216.0
K06878	12.0
K06879	1.0
K07478	31894.0
K12645	0.0
K07479	0.0
K07473	9041.0
K07472	0.0
K07471	0.0
K07470	0.0
K07477	0.0
K07476	0.0
K07474	321.0
K15038	0.0
K15039	0.0
K15034	0.0
K15036	0.0
K15037	0.0
K08738	0.0
K06420	0.0
K00128	23487.0
K00129	0.0
K00438	0.0
K00432	899.0
K00433	3217.0
K00122	3.0
K00123	36.0
K00124	22.0
K00125	0.0
K00126	0.0
K00127	13.0
K08973	0.0
K14348	0.0
K14347	0.0
K14340	0.0
K08972	22.0
K01525	1.0
K01524	30411.0
K01523	1530.0
K01521	0.0
K01520	32447.0
K01529	333.0
K08977	0.0
K03969	915.0
K08929	0.0
K02388	10673.0
K02389	10347.0
K02386	0.0
K02387	10673.0
K02384	0.0
K02385	9120.0
K02382	0.0
K02380	6.0
K02381	0.0
K05386	0.0
K13524	0.0
K13525	0.0
K13527	0.0
K13520	0.0
K13522	0.0
K13529	1.0
K03385	8.0
K03384	0.0
K03387	18359.0
K03386	21550.0
K03381	0.0
K03380	0.0
K03383	0.0
K03382	1736.0
K03389	18439.0
K03388	18438.0
K05356	0.0
K12344	0.0
K12343	0.0
K12342	0.0
K12341	0.0
K12340	18357.0
K02430	0.0
K12349	0.0
K05351	0.0
K11694	0.0
K11695	0.0
K11690	6606.0
K05352	0.0
K11693	0.0
K08928	0.0
K03433	0.0
K13832	0.0
K03039	0.0
K03432	0.0
K06607	0.0
K06606	158.0
K06605	6.0
K03430	3883.0
K06603	689.0
K06602	0.0
K06601	0.0
K06600	0.0
K05358	0.0
K06609	0.0
K06608	197.0
K03923	1.0
K03922	0.0
K11472	0.0
K11473	13.0
K11474	0.0
K11475	0.0
K11476	0.0
K11477	0.0
K00601	0.0
K00600	28138.0
K00603	852.0
K03746	1.0
K00605	22121.0
K00604	28358.0
K00607	0.0
K00606	21462.0
K00609	28159.0
K03741	2986.0
K03740	11.0
K03743	973.0
K10873	0.0
K03214	0.0
K14068	0.0
K13317	0.0
K06360	0.0
K14069	0.0
K08078	0.0
K09650	0.0
K06361	0.0
K07802	0.0
K07803	0.0
K07800	0.0
K07801	0.0
K07806	0.0
K07807	0.0
K07804	0.0
K07805	0.0
K06362	0.0
K01172	0.0
K10257	0.0
K10255	0.0
K10254	10244.0
K10253	0.0
K10918	0.0
K04128	0.0
K01958	1137.0
K01959	0.0
K01956	28009.0
K01957	0.0
K04126	0.0
K04127	0.0
K01952	28232.0
K01953	14552.0
K01950	28174.0
K01951	31751.0
K07730	0.0
K07731	0.0
K07732	0.0
K07733	0.0
K07734	0.0
K07735	1.0
K07736	12627.0
K07737	47082.0
K07738	9232.0
K07739	7.0
K06365	0.0
K06366	0.0
K06367	0.0
K10910	0.0
K10911	0.0
K04382	0.0
K10775	0.0
K02609	0.0
K02979	0.0
K02978	0.0
K06368	0.0
K02975	0.0
K02974	0.0
K02977	0.0
K02976	0.0
K03558	2.0
K03559	18360.0
K03550	27741.0
K03551	28190.0
K03552	0.0
K03553	31737.0
K03554	0.0
K03555	28043.0
K03556	4904.0
K03557	1.0
K01778	29049.0
K01779	1518.0
K06369	0.0
K01772	12.0
K01770	27984.0
K01771	0.0
K01776	27590.0
K01777	78.0
K01774	0.0
K01775	32882.0
K05385	0.0
K05384	0.0
K05383	0.0
K05382	0.0
K05381	0.0
K08159	0.0
K14153	10.0
K14154	0.0
K14155	31887.0
K08152	0.0
K08156	18358.0
K08076	0.0
K12809	0.0
K05297	12.0
K03734	31516.0
K03735	1633.0
K03736	1633.0
K03737	29113.0
K03731	0.0
K03732	1.0
K03733	18382.0
K03738	14.0
K03739	11.0
K08139	0.0
K06994	4.0
K12660	0.0
K12661	0.0
K07450	0.0
K08719	0.0
K08717	0.0
K08715	0.0
K08714	0.0
K08713	0.0
K08710	0.0
K11311	0.0
K11312	0.0
K00141	0.0
K00146	0.0
K00411	0.0
K00412	0.0
K00145	56975.0
K00148	0.0
K14367	0.0
K14366	0.0
K08954	0.0
K08384	14799.0
K14369	0.0
K14368	0.0
K14091	3216.0
K14090	3223.0
K14093	0.0
K14092	0.0
K14095	0.0
K14094	0.0
K14097	0.0
K14096	0.0
K14099	0.0
K14098	0.0
K02848	0.0
K01541	0.0
K04712	0.0
K04711	0.0
K01545	0.0
K01547	23143.0
K01546	23143.0
K01548	22977.0
K04719	0.0
K04718	0.0
K02018	8173.0
K02019	1176.0
K02016	37680.0
K02017	7.0
K02014	55470.0
K02015	44612.0
K02012	9398.0
K02013	37330.0
K02010	4693.0
K02011	8998.0
K04515	0.0
K03943	0.0
K03941	0.0
K03940	0.0
K00313	20.0
K04060	0.0
K01608	3227.0
K08942	0.0
K08943	0.0
K08940	0.0
K08941	0.0
K08946	0.0
K08947	0.0
K08944	0.0
K08945	0.0
K03059	0.0
K13811	0.0
K13812	0.0
K13815	0.0
K13816	0.0
K13818	0.0
K13819	0.0
K03053	0.0
K03052	0.0
K03055	0.0
K03054	0.0
K03057	0.0
K03056	0.0
K06222	1.0
K11418	0.0
K11410	0.0
K11415	0.0
K00622	0.0
K00621	0.0
K00620	21711.0
K00627	944.0
K00626	9964.0
K00625	27789.0
K00624	0.0
K02805	3245.0
K02552	0.0
K02550	0.0
K02556	8998.0
K02803	0.0
K02554	0.0
K07280	0.0
K07281	0.0
K07282	25768.0
K07283	0.0
K07284	5078.0
K07285	0.0
K07286	0.0
K08217	9620.0
K07288	0.0
K07289	0.0
K07534	0.0
K07535	308.0
K07533	6706.0
K07822	0.0
K07823	0.0
K08699	0.0
K00088	31406.0
K00087	3173.0
K00086	3248.0
K00082	0.0
K10239	0.0
K10238	0.0
K10231	363.0
K10230	0.0
K10233	0.0
K10232	0.0
K10235	0.0
K10234	0.0
K10237	0.0
K10236	0.0
K08353	0.0
K01970	0.0
K01971	369.0
K01972	30473.0
K01973	0.0
K01974	0.0
K01975	666.0
K01976	0.0
K07758	0.0
K05990	0.0
K07752	0.0
K07753	0.0
K07751	0.0
K13786	0.0
K07755	0.0
K07442	0.0
K08352	21.0
K07115	1.0
K07441	0.0
K07634	0.0
K07446	2.0
K07111	0.0
K07444	9668.0
K07445	0.0
K00647	1.0
K07449	0.0
K00641	18358.0
K00640	33041.0
K01289	0.0
K01282	0.0
K01283	0.0
K01280	0.0
K01281	9.0
K01286	1536.0
K01284	36715.0
K02954	28337.0
K02952	28356.0
K02950	28136.0
K00155	0.0
K02959	28356.0
K00887	0.0
K00886	0.0
K00885	0.0
K00884	0.0
K00883	382.0
K00882	4912.0
K00881	219.0
K00880	1625.0
K00053	28061.0
K14048	0.0
K01026	3212.0
K01756	28662.0
K01025	0.0
K01750	287.0
K01023	54.0
K01752	33497.0
K01753	263.0
K14583	0.0
K01758	54.0
K01759	46870.0
K09565	0.0
K09568	0.0
K08173	0.0
K08172	0.0
K02483	3388.0
K02482	1.0
K08177	536.0
K08176	0.0
K08175	0.0
K02486	0.0
K02489	0.0
K02488	0.0
K08178	0.0
K14138	170.0
K14136	0.0
K09713	0.0
K09714	0.0
K09715	0.0
K03532	0.0
K03533	0.0
K03530	67066.0
K03531	26763.0
K03536	28349.0
K03537	0.0
K03534	22699.0
K03535	0.0
K03538	0.0
K03539	0.0
K14451	0.0
K14450	0.0
K02225	0.0
K02224	15510.0
K02227	9149.0
K02226	9407.0
K02221	540.0
K14107	0.0
K02229	0.0
K02228	0.0
K14106	0.0
K00441	8.0
K03288	0.0
K03289	0.0
K03284	31804.0
K03285	0.0
K03286	1.0
K03287	18358.0
K03280	0.0
K03281	18357.0
K03282	27599.0
K00440	0.0
K13677	0.0
K12790	0.0
K09639	0.0
K12688	0.0
K12689	0.0
K12686	0.0
K12687	0.0
K12684	0.0
K12685	0.0
K12682	0.0
K12683	0.0
K12680	0.0
K11889	0.0
K08884	12218.0
K11085	21574.0
K11084	0.0
K11081	0.0
K11080	0.0
K11083	0.0
K11082	0.0
K11089	0.0
K08777	0.0
K08776	0.0
K06346	9454.0
K06347	0.0
K09824	0.0
K09825	27898.0
K09823	1.0
K09820	0.0
K10939	0.0
K10936	0.0
K10937	0.0
K10933	0.0
K06348	0.0
K09829	0.0
K11337	0.0
K11336	0.0
K11335	0.0
K11334	0.0
K11333	0.0
K11332	0.0
K11331	0.0
K11330	0.0
K00169	3042.0
K00164	1.0
K00166	0.0
K00167	0.0
K00161	951.0
K00162	951.0
K00163	1.0
K10689	0.0
K10680	0.0
K10681	0.0
K10682	0.0
K04083	9989.0
K04082	1.0
K04081	0.0
K04080	0.0
K04087	537.0
K04086	5.0
K04085	1.0
K04084	0.0
K04088	537.0
K01569	0.0
K01568	0.0
K01563	0.0
K01561	0.0
K01560	4743.0
K01567	1.0
K01565	0.0
K01564	0.0
K02038	28346.0
K02039	28346.0
K02030	26809.0
K02031	35117.0
K02032	36694.0
K02033	41008.0
K02034	42766.0
K02035	44273.0
K02036	28336.0
K02037	28061.0
K05556	0.0
K13658	0.0
K13659	0.0
K13656	0.0
K13657	0.0
K13654	0.0
K13655	7.0
K13652	3217.0
K13653	20984.0
K13650	0.0
K13651	0.0
K05555	0.0
K05552	0.0
K02057	28391.0
K05550	0.0
K05551	0.0
K12308	42139.0
K12306	0.0
K03073	28204.0
K03072	1127.0
K03071	1.0
K03070	28352.0
K03077	227.0
K03076	28137.0
K03075	26555.0
K03074	1663.0
K08965	310.0
K08967	0.0
K08961	0.0
K08963	6558.0
K13873	0.0
K13876	0.0
K13874	0.0
K13875	0.0
K06139	0.0
K06138	0.0
K06135	0.0
K06134	0.0
K06137	0.0
K06136	0.0
K06131	34823.0
K06133	9100.0
K06132	0.0
K02600	28356.0
K07389	0.0
K07388	0.0
K04747	0.0
K01516	28137.0
K09977	0.0
K07518	0.0
K07519	0.0
K11437	0.0
K07512	0.0
K07516	6.0
K10212	152.0
K10747	0.0
K10217	0.0
K10219	0.0
K10218	3.0
K10748	0.0
K01912	24523.0
K01913	0.0
K01910	522.0
K01911	315.0
K01916	15.0
K01917	0.0
K01914	28007.0
K01915	41720.0
K01918	20872.0
K01919	26.0
K07774	0.0
K07775	2172.0
K07776	77.0
K07777	2090.0
K07770	13.0
K07771	0.0
K07772	0.0
K07773	0.0
K07778	8.0
K01193	11358.0
K04340	0.0
K04341	0.0
K04342	0.0
K04343	0.0
K12986	0.0
K04691	1.0
K02931	26776.0
K02933	28356.0
K02935	28341.0
K02936	0.0
K02939	28356.0
K00205	0.0
K00204	0.0
K00207	0.0
K00206	0.0
K00201	0.0
K00200	0.0
K00203	0.0
K00202	0.0
K00209	0.0
K00208	18363.0
K01000	31443.0
K01001	0.0
K01002	690.0
K01003	15.0
K01004	0.0
K01005	639.0
K01006	28199.0
K01007	612.0
K01008	4638.0
K10855	0.0
K14115	0.0
K14116	0.0
K14441	28198.0
K14446	61.0
K14447	0.0
K14112	0.0
K14445	0.0
K08195	0.0
K08194	0.0
K14448	0.0
K08196	0.0
K08191	18357.0
K14119	0.0
K08193	0.0
K00702	2364.0
K10799	0.0
K03518	8362.0
K03519	515.0
K09719	0.0
K10856	0.0
K03516	0.0
K03517	22215.0
K02205	0.0
K02204	7.0
K02203	9073.0
K02201	0.0
K02200	0.0
K13714	0.0
K13461	0.0
K12518	0.0
K12519	0.0
K12517	0.0
K12514	0.0
K12515	0.0
K12512	0.0
K12513	0.0
K12510	10335.0
K12511	1732.0
K07183	9297.0
K07182	0.0
K07181	3964.0
K07180	519.0
K07186	0.0
K07185	2021.0
K07184	0.0
K09800	1.0
K09801	1.0
K09802	0.0
K09803	34.0
K09804	0.0
K09805	0.0
K09806	1.0
K09807	22563.0
K09808	36715.0
K09809	6.0
K10912	0.0
K10913	0.0
K10914	1133.0
K10915	0.0
K10916	0.0
K10917	0.0
K11358	8471.0
K11355	0.0
K11354	0.0
K11357	0.0
K11356	0.0
K04069	53351.0
K04068	29856.0
K04065	0.0
K04064	0.0
K04067	0.0
K04066	28189.0
K04061	6449.0
K09716	0.0
K04063	0.0
K04062	0.0
K10006	0.0
K10007	0.0
K10004	1.0
K10005	0.0
K10002	1.0
K10003	1.0
K10000	0.0
K10001	1.0
K09717	0.0
K10008	0.0
K10009	0.0
K02491	0.0
K14588	0.0
K14581	0.0
K13678	18.0
K13679	0.0
K11633	0.0
K13670	0.0
K13671	0.0
K11987	0.0
K11636	0.0
K11634	0.0
K13582	0.0
K13583	0.0
K13580	0.0
K13581	0.0
K13586	0.0
K13587	0.0
K13584	0.0
K13585	0.0
K13588	0.0
K13589	0.0
K02052	738.0
K02053	754.0
K02050	24821.0
K02051	22152.0
K02056	14336.0
K05553	0.0
K02054	738.0
K02055	431.0
K02058	4849.0
K02059	0.0
K05558	0.0
K05559	0.0
K03895	0.0
K03894	0.0
K03897	0.0
K03896	0.0
K03891	0.0
K03890	0.0
K03893	0.0
K03892	19598.0
K02423	0.0
K05342	0.0
K05341	37.0
K12989	0.0
K12988	0.0
K02420	10453.0
K12981	0.0
K12980	0.0
K12983	0.0
K12982	0.0
K12985	0.0
K12984	0.0
K12987	0.0
K02426	18358.0
K13854	0.0
K03098	18358.0
K13853	512.0
K03095	9.0
K05344	0.0
K03091	39510.0
K03090	517.0
K03093	2222.0
K03092	20814.0
K06113	0.0
K09632	0.0
K02429	36720.0
K06118	0.0
K05716	0.0
K04844	12.0
K11632	1.0
K11630	0.0
K11631	11.0
K11637	0.0
K11635	0.0
K11638	0.0
K11639	0.0
K07572	0.0
K07573	0.0
K07570	13.0
K07571	2660.0
K07576	8294.0
K07577	0.0
K07574	9845.0
K07575	0.0
K07578	0.0
K07579	0.0
K11189	24602.0
K11184	5389.0
K11187	0.0
K11180	6.0
K11181	6.0
K11183	0.0
K10764	0.0
K10763	1.0
K10762	0.0
K01938	28764.0
K01939	29789.0
K01934	10010.0
K01935	18394.0
K01937	28331.0
K01930	0.0
K01932	0.0
K01933	31402.0
K07798	1.0
K07799	0.0
K07796	0.0
K07797	0.0
K07794	54.0
K07795	321.0
K07792	0.0
K07793	4917.0
K07790	0.0
K07791	0.0
K06379	9827.0
K00968	3215.0
K06378	9360.0
K06377	0.0
K06376	0.0
K06375	0.0
K09814	0.0
K09813	0.0
K06372	0.0
K06371	0.0
K06370	0.0
K01249	0.0
K01246	22416.0
K01247	18.0
K01244	0.0
K01243	24487.0
K08919	0.0
K01241	0.0
K02919	21997.0
K02913	27777.0
K02912	0.0
K02911	28094.0
K02910	0.0
K02917	0.0
K02916	28357.0
K02915	0.0
K02914	27981.0
K00228	1.0
K00227	0.0
K00226	48230.0
K00224	0.0
K00223	0.0
K00222	0.0
K00221	0.0
K00220	0.0
K01798	0.0
K01799	259.0
K01068	0.0
K01069	1630.0
K01062	0.0
K01791	26381.0
K01792	0.0
K01061	1.0
K01066	30.0
K01067	481.0
K01796	13.0
K01797	25.0
K05499	3783.0
K14468	0.0
K14469	0.0
K14465	0.0
K14466	0.0
K14467	0.0
K10834	0.0
K10833	0.0
K02266	0.0
K03793	0.0
K03790	1578.0
K03791	0.0
K03796	0.0
K03797	64008.0
K03794	0.0
K03795	0.0
K03798	43178.0
K03799	10.0
K13448	0.0
K12538	0.0
K12539	0.0
K12530	0.0
K12531	0.0
K12532	0.0
K12533	0.0
K12534	0.0
K12535	0.0
K12536	0.0
K12537	0.0
K03136	0.0
K09790	19734.0
K09791	0.0
K09792	0.0
K09793	18364.0
K09794	0.0
K09795	0.0
K09796	0.0
K09797	21896.0
K09798	0.0
K09799	0.0
K10972	0.0
K10973	0.0
K10977	54.0
K10974	3976.0
K10975	0.0
K10978	0.0
K10979	367.0
K06308	0.0
K00315	0.0
K09862	1.0
K06303	0.0
K09860	0.0
K09861	25235.0
K06306	1702.0
K06307	0.0
K06305	0.0
K11373	0.0
K04047	12.0
K04046	0.0
K04045	4079.0
K04044	1.0
K04043	29739.0
K04042	4410.0
K04041	8329.0
K04040	0.0
K02700	0.0
K04049	0.0
K04048	0.0
K02707	0.0
K02704	0.0
K02705	0.0
K10020	0.0
K10021	0.0
K10022	0.0
K10023	0.0
K10024	0.0
K10025	0.0
K10026	513.0
K10027	0.0
K13612	0.0
K13613	0.0
K13611	0.0
K13614	0.0
K13615	0.0
K05794	8.0
K05795	824.0
K05796	73.0
K05797	0.0
K05790	0.0
K05791	0.0
K05792	54.0
K05793	0.0
K05798	0.0
K05799	16255.0
K01474	0.0
K01477	0.0
K01476	5.0
K01471	0.0
K01470	9730.0
K01473	0.0
K13039	0.0
K01479	2.0
K01478	23.0
K05570	3766.0
K05571	3766.0
K05572	0.0
K05573	0.0
K02078	47112.0
K02079	0.0
K05576	0.0
K02074	9.0
K02075	9.0
K02076	157.0
K02077	176.0
K02071	8085.0
K02072	8006.0
K02073	8095.0
K03309	0.0
K03308	39815.0
K03305	18395.0
K03304	0.0
K03307	10635.0
K03306	6195.0
K03301	0.0
K03300	1302.0
K03303	60.0
K03302	0.0
K06173	34252.0
K06175	0.0
K06174	0.0
K06177	18360.0
K06176	0.0
K06179	9975.0
K07680	6.0
K03867	0.0
K03838	0.0
K12053	0.0
K11618	3214.0
K11619	0.0
K11614	0.0
K11615	0.0
K11616	0.0
K11617	0.0
K11610	0.0
K11611	0.0
K11960	0.0
K11961	7.0
K02836	28216.0
K10565	0.0
K10564	0.0
K02837	26185.0
K10561	720.0
K10560	717.0
K10563	5433.0
K10562	0.0
K02838	28356.0
K06858	0.0
K02839	3217.0
K06859	335.0
K12700	621.0
K07558	0.0
K07559	3973.0
K07228	0.0
K07229	1.0
K07226	0.0
K07224	0.0
K07225	0.0
K07222	0.0
K07223	6.0
K07220	5346.0
K07221	0.0
K10709	2716.0
K10708	0.0
K10701	0.0
K10703	0.0
K10702	0.0
K10704	0.0
K05984	0.0
K07537	0.0
K08652	0.0
K08651	0.0
K08658	0.0
K08659	568.0
K05982	0.0
K07451	0.0
K07453	0.0
K07452	0.0
K07455	168.0
K07454	3.0
K09707	3801.0
K07457	8.0
K09706	45.0
K07104	0.0
K00029	1.0
K00028	0.0
K00799	3.0
K00798	13000.0
K00797	5506.0
K00024	36769.0
K00795	1.0
K00026	0.0
K00021	0.0
K00020	239.0
K00023	0.0
K00022	0.0
K09017	1.0
K01269	9249.0
K09015	18366.0
K09014	21608.0
K09013	28497.0
K09011	18357.0
K09010	0.0
K01261	0.0
K01262	49791.0
K01263	0.0
K01264	0.0
K01265	50920.0
K01266	3219.0
K09018	0.0
K08227	0.0
K08226	0.0
K08225	0.0
K08224	8.0
K08223	3.0
K08222	0.0
K08221	6.0
K00249	2.0
K01790	42214.0
K00241	18364.0
K00240	19043.0
K00243	25414.0
K00242	1.0
K00245	0.0
K00244	5053.0
K00247	0.0
K00246	0.0
K01795	3222.0
K06983	0.0
K02799	1.0
K02798	22.0
K02791	314.0
K02790	0.0
K02793	3521.0
K02795	4574.0
K02794	5250.0
K02796	4876.0
K04564	19431.0
K04565	4422.0
K04566	3214.0
K04567	25125.0
K01040	741.0
K01041	0.0
K04562	2092.0
K04568	1.0
K01049	0.0
K02535	18358.0
K02242	9.0
K02536	18364.0
K02531	3.0
K02246	9.0
K02533	1.0
K02532	3.0
K02248	9.0
K02538	2.0
K00581	0.0
K13421	0.0
K01013	0.0
K15018	0.0
K15019	0.0
K03110	28356.0
K03111	54517.0
K03112	0.0
K03113	18357.0
K03116	18389.0
K03117	6.0
K03118	18473.0
K03119	0.0
K10919	0.0
K12552	0.0
K12553	0.0
K12551	0.0
K12556	0.0
K12554	0.0
K12555	17.0
K06892	0.0
K06893	2.0
K06890	1194.0
K06891	3.0
K06896	37106.0
K06897	8134.0
K06894	0.0
K06895	1117.0
K10954	0.0
K10956	0.0
K06899	0.0
K06328	2.0
K06329	0.0
K10952	0.0
K10953	0.0
K11395	0.0
K11391	0.0
K11390	0.0
K11392	0.0
K00499	0.0
K00494	0.0
K00495	0.0
K00496	1.0
K00491	0.0
K00492	1.0
K00493	0.0
K13591	0.0
K01467	18573.0
K13593	0.0
K13592	0.0
K04021	0.0
K04020	0.0
K04023	1944.0
K04022	0.0
K04025	0.0
K04024	1482.0
K04027	60.0
K04026	1082.0
K04029	6060.0
K04028	6170.0
K07055	0.0
K07054	1.0
K07057	0.0
K07056	46711.0
K07051	0.0
K07050	7750.0
K07053	26904.0
K07052	40812.0
K07059	0.0
K07058	26449.0
K10040	37.0
K10041	636.0
K10046	0.0
K04799	0.0
K04798	0.0
K04793	0.0
K04792	0.0
K04791	0.0
K04790	0.0
K04797	0.0
K04796	0.0
K04795	0.0
K04794	0.0
K13638	1.0
K13639	1.0
K13634	0.0
K13635	0.0
K13636	0.0
K13637	0.0
K13630	0.0
K13631	0.0
K13632	0.0
K13633	0.0
K02042	3759.0
K05778	0.0
K05779	0.0
K05776	18357.0
K05541	1.0
K05774	0.0
K05775	0.0
K05772	8.0
K05773	8.0
K05540	1813.0
K01459	0.0
K01458	0.0
K01457	8.0
K01455	56.0
K01454	0.0
K01453	0.0
K01452	0.0
K01451	2002.0
K01450	0.0
K05518	0.0
K08070	2141.0
K08071	0.0
K05516	14.0
K08077	479.0
K05515	26896.0
K13093	0.0
K11783	0.0
K12949	0.0
K12945	0.0
K12944	0.0
K12941	1284.0
K12940	2.0
K12943	0.0
K12942	1821.0
K14728	0.0
K14727	0.0
K11785	0.0
K00108	0.0
K13890	8.0
K13891	8.0
K13892	0.0
K13893	0.0
K13894	0.0
K13895	0.0
K13896	0.0
K06159	0.0
K06158	31875.0
K06153	28304.0
K06152	0.0
K06151	0.0
K06157	0.0
K06156	0.0
K06155	0.0
K06154	0.0
K03327	36715.0
K03326	20.0
K03325	1075.0
K03324	35728.0
K03322	523.0
K03321	794.0
K03320	1173.0
K03329	0.0
K03328	18358.0
K04802	0.0
K04801	0.0
K04800	0.0
K11948	0.0
K01505	0.0
K04756	0.0
K11940	0.0
K11941	0.0
K11942	0.0
K11943	0.0
K11944	0.0
K01507	31951.0
K11946	0.0
K11947	0.0
K01506	0.0
K01501	7.0
K01500	505.0
K01503	0.0
K06714	1810.0
K04750	3747.0
K12789	0.0
K12788	0.0
K11526	0.0
K10810	0.0
K11522	0.0
K11523	0.0
K08675	0.0
K08676	0.0
K08677	0.0
K08679	0.0
K11521	0.0
K10547	1656.0
K10546	1666.0
K10545	325.0
K10544	54.0
K10543	80.0
K10542	6890.0
K10541	6904.0
K10540	8591.0
K10549	260.0
K10548	1656.0
K14630	0.0
K11529	0.0
K00007	0.0
K00005	8141.0
K13444	0.0
K00003	10589.0
K00002	3824.0
K00001	3913.0
K01186	22196.0
K00009	18.0
K00008	11395.0
K10726	0.0
K10725	0.0
K08246	0.0
K00263	0.0
K00262	46495.0
K00261	308.0
K00260	2.0
K00266	74161.0
K00265	18360.0
K01200	1059.0
K01201	6597.0
K01206	83632.0
K01207	5491.0
K01205	18357.0
K01208	0.0
K01209	44289.0
K06167	18870.0
K00917	4600.0
K00912	18358.0
K00919	28212.0
K02519	28133.0
K02518	28136.0
K02517	18360.0
K02511	0.0
K02510	807.0
K13409	0.0
K13408	0.0
K03179	18367.0
K03170	0.0
K03177	28356.0
K12574	9841.0
K12570	0.0
K12573	27527.0
K11009	0.0
K11008	0.0
K11005	0.0
K11004	0.0
K11007	0.0
K11006	0.0
K11003	0.0
K08296	1.0
K08297	2.0
K08295	0.0
K02634	0.0
K02635	0.0
K10622	0.0
K07693	3.0
K07692	0.0
K07691	0.0
K07690	0.0
K07697	0.0
K07696	3233.0
K07695	0.0
K07694	247.0
K07699	6657.0
K07698	0.0
K07079	13353.0
K07078	168.0
K07077	0.0
K07076	1578.0
K07075	2102.0
K07074	542.0
K07073	0.0
K07072	0.0
K07071	7.0
K07070	1.0
K14584	0.0
K11620	0.0
K09190	0.0
K11623	0.0
K05759	0.0
K08589	0.0
K11625	0.0
K11995	0.0
K01439	11471.0
K01438	18757.0
K01431	0.0
K01430	3229.0
K01433	1.0
K01432	0.0
K01434	0.0
K01437	0.0
K01436	7270.0
K05539	1.0
K14520	0.0
K12963	0.0
K12962	0.0
K12961	0.0
K12960	26753.0
K14749	0.0
K14748	0.0
K02972	0.0
K14743	0.0
K14742	27560.0
K14745	0.0
K14744	0.0
K14747	0.0
K14746	0.0
K02167	0.0
K02164	0.0
K02160	4497.0
K02168	1.0
K02169	18358.0
K10931	0.0
K03341	0.0
K03340	24074.0
K03343	0.0
K03342	0.0
K03346	151.0
K12299	0.0
K12291	0.0
K12290	0.0
K12293	0.0
K12292	0.0
K12295	0.0
K12294	0.0
K12297	1.0
K12368	0.0
K11922	0.0
K11923	0.0
K11920	0.0
K11921	0.0
K11926	0.0
K11927	1428.0
K11924	14.0
K11925	0.0
K11928	4259.0
K13181	0.0
K13219	0.0
K07262	0.0
K07263	18358.0
K07260	11575.0
K07261	0.0
K07266	0.0
K07267	2.0
K07264	0.0
K07265	0.0
K07268	0.0
K07269	0.0
K01155	2139.0
K04478	0.0
K04479	0.0
K10528	0.0
K14952	0.0
K07486	11.0
K07487	0.0
K07484	1954.0
K07485	0.0
K07482	4.0
K07483	18311.0
K07480	1.0
K07481	735.0
K07488	0.0
K07489	0.0
K11210	0.0
K11211	0.0
K11212	16.0
K11214	3238.0
K11216	56.0
K06300	0.0
K00061	0.0
K00060	105.0
K06301	0.0
K00065	1925.0
K00064	0.0
K00067	33563.0
K00066	0.0
K00069	0.0
K00068	162.0
K06304	0.0
K08262	0.0
K08261	0.0
K08260	0.0
K08265	0.0
K08264	0.0
K00288	0.0
K00285	1.0
K00284	8096.0
K00287	28151.0
K00286	31455.0
K00281	18357.0
K00280	0.0
K00283	4422.0
K00282	4422.0
K08088	0.0
K14198	0.0
K14199	0.0
K03452	0.0
K14194	0.0
K14195	0.0
K14196	0.0
K14197	0.0
K14192	0.0
K14193	0.0
K01880	28333.0
K01881	31606.0
K01883	28356.0
K01885	28875.0
K04618	0.0
K01887	31571.0
K01224	2088.0
K01889	28357.0
K01226	3762.0
K01227	0.0
K01220	7.0
K01222	866.0
K01223	7338.0
K02759	3693.0
K02755	1.0
K02757	9453.0
K02756	1.0
K14998	0.0
K02750	14.0
K02753	0.0
K02752	0.0
K00939	28356.0
K00938	9.0
K00937	27648.0
K00936	45941.0
K00935	0.0
K00934	0.0
K00933	0.0
K00932	0.0
K00931	28352.0
K00930	56986.0
K01089	18358.0
K01080	0.0
K01081	21580.0
K01082	0.0
K01083	0.0
K01084	0.0
K01085	0.0
K01087	0.0
K02571	0.0
K02570	7.0
K02573	7.0
K02572	0.0
K02575	15.0
K02574	632.0
K07780	0.0
K03488	6406.0
K03489	6.0
K03482	0.0
K03483	19.0
K03480	1043.0
K03481	645.0
K03486	3762.0
K03487	0.0
K03484	7825.0
K03485	0.0
K02287	0.0
K02286	0.0
K02285	0.0
K02284	0.0
K02283	13623.0
K02282	14.0
K02281	0.0
K02280	0.0
K02289	0.0
K02288	0.0
K03626	0.0
K03627	0.0
K03624	36093.0
K03625	28356.0
K03151	9992.0
K03620	20.0
K03153	0.0
K08869	0.0
K03628	26176.0
K03629	28216.0
K09738	0.0
K09739	0.0
K09736	0.0
K09737	0.0
K09735	0.0
K09732	0.0
K09733	0.0
K09730	0.0
K09731	0.0
K09888	8944.0
K09889	1.0
K09880	0.0
K09882	0.0
K09883	0.0
K09884	0.0
K09887	0.0
K11027	0.0
K11026	0.0
K11025	0.0
K11024	0.0
K07679	0.0
K07678	0.0
K11021	0.0
K11020	0.0
K07675	0.0
K07674	0.0
K07676	0.0
K07671	0.0
K07670	0.0
K07673	0.0
K07672	0.0
K01117	0.0
K12048	0.0
K07019	1.0
K07018	0.0
K07011	41226.0
K07010	8413.0
K07013	2.0
K07012	8382.0
K07015	9954.0
K07014	0.0
K07017	653.0
K07016	32.0
K10084	0.0
K08372	159.0
K05884	152.0
K05885	3378.0
K05886	0.0
K05887	0.0
K05880	0.0
K05881	0.0
K05882	0.0
K05883	0.0
K08902	0.0
K05739	76.0
K05888	0.0
K05889	0.0
K08903	0.0
K00547	62.0
K00544	0.0
K00545	0.0
K00542	0.0
K00543	0.0
K00540	50360.0
K00548	34689.0
K00549	3232.0
K01145	0.0
K01412	0.0
K01147	0.0
K01417	4915.0
K00038	0.0
K01143	0.0
K01142	9643.0
K01419	13.0
K00788	29199.0
K00789	31160.0
K12502	0.0
K14762	0.0
K14761	9826.0
K06195	0.0
K03819	0.0
K03818	0.0
K03814	1.0
K03817	1.0
K03816	6871.0
K03811	4151.0
K03810	57.0
K03813	8.0
K11908	0.0
K11909	0.0
K11904	0.0
K11905	0.0
K11906	0.0
K11907	0.0
K11900	0.0
K11901	0.0
K11902	0.0
K11903	0.0
K10986	2.0
K13238	0.0
K13239	0.0
K13797	0.0
K07248	1392.0
K13796	0.0
K07244	0.0
K07245	1.0
K07246	539.0
K07240	61455.0
K07241	0.0
K07242	0.0
K07243	0.0
K01268	0.0
K05296	0.0
K02821	4166.0
K09016	0.0
K09945	0.0
K09944	0.0
K09947	0.0
K09946	0.0
K09941	0.0
K09940	0.0
K09943	0.0
K09942	6.0
K09949	0.0
K09948	0.0
K10851	0.0
K10850	0.0
K03666	2738.0
K03667	13.0
K03196	0.0
K03665	28207.0
K11275	0.0
K06012	8277.0
K00048	6742.0
K10857	0.0
K09773	34.0
K00043	3.0
K00042	5443.0
K00041	4823.0
K00040	4934.0
K00046	30219.0
K00733	0.0
K00044	0.0
K06011	0.0
K09012	0.0
K06016	761.0
K06017	0.0
K06014	0.0
K06015	3422.0
K06019	18.0
K01075	0.0
K12221	0.0
K06444	0.0
K04632	0.0
K14977	26.0
K14974	0.0
K00958	0.0
K00951	46868.0
K00950	18882.0
K00952	11.0
K00955	1411.0
K00954	28356.0
K00957	1637.0
K00956	1623.0
K00590	2.0
K02777	130.0
K02775	837.0
K02774	1523.0
K02773	1522.0
K02771	7.0
K02770	4960.0
K02779	664.0
K02778	0.0
K01606	0.0
K01607	24910.0
K01604	0.0
K01605	0.0
K01602	0.0
K01601	0.0
K03750	500.0
K01609	26859.0
K02553	1.0
K02804	5157.0
K02551	18362.0
K02806	8.0
K02557	27649.0
K02800	240.0
K05275	0.0
K02802	0.0
K13300	0.0
K02558	1.0
K02809	1.0
K02808	0.0
K03600	1.0
K03601	28216.0
K03602	27969.0
K03603	0.0
K03604	3449.0
K03605	6.0
K03606	0.0
K03607	0.0
K03608	9617.0
K03609	13072.0
K06078	0.0
K06079	0.0
K09710	28216.0
K09711	0.0
K09712	0.0
K06073	0.0
K06074	0.0
K06075	0.0
K06076	1.0
K06077	0.0
K06382	6014.0
K06383	3792.0
K06380	0.0
K06381	9782.0
K06386	0.0
K06387	6564.0
K06384	1034.0
K06385	8273.0
K06388	0.0
K06389	0.0
K12466	0.0
K12468	0.0
K07657	1.0
K07656	0.0
K07655	0.0
K07654	0.0
K07653	0.0
K07652	1645.0
K07651	6.0
K07650	21.0
K07659	1.0
K07658	28163.0
K11041	80.0
K11040	0.0
K11043	0.0
K11042	0.0
K11045	0.0
K11044	0.0
K11047	0.0
K11046	0.0
K11049	0.0
K11048	0.0
K07387	18357.0
K07386	18693.0
K06926	12884.0
K06927	14.0
K06924	0.0
K06925	28356.0
K06922	0.0
K06923	9750.0
K06920	17.0
K06921	20455.0
K06928	1084.0
K06929	515.0
K07033	11353.0
K07032	58.0
K07031	4386.0
K07030	7911.0
K07037	18899.0
K07035	7452.0
K07034	7.0
K07039	0.0
K07038	118.0
K10829	0.0
K00384	41805.0
K00385	1020.0
K00386	0.0
K00387	0.0
K00380	1.0
K00381	1.0
K00382	25362.0
K00383	7.0
K00389	0.0
K01387	0.0
K01385	0.0
K01389	0.0
K09158	1.0
K09159	1.0
K09156	0.0
K09157	9839.0
K09154	0.0
K09155	1149.0
K09152	0.0
K09153	4377.0
K09150	0.0
K09151	6.0
K05970	21816.0
K05714	0.0
K05715	0.0
K05710	0.0
K05711	0.0
K05712	0.0
K05713	0.0
K00560	27447.0
K00561	0.0
K00563	1429.0
K00564	522.0
K00566	46931.0
K00567	26593.0
K00568	1.0
K00569	0.0
K05575	0.0
K01169	0.0
K01167	0.0
K01166	0.0
K05577	0.0
K01163	3503.0
K01161	0.0
K01160	0.0
K05578	0.0
K05579	0.0
K08092	1481.0
K08093	31.0
K08094	1049.0
K08095	0.0
K08096	0.0
K08097	6.0
K02254	0.0
K02255	0.0
K01743	0.0
K02251	6.0
K02061	0.0
K01741	0.0
K02060	0.0
K00114	0.0
K02122	10870.0
K02123	29004.0
K02120	29224.0
K02121	26663.0
K02124	29238.0
K03837	0.0
K03836	0.0
K03835	0.0
K03834	0.0
K03833	958.0
K03832	18359.0
K03831	0.0
K03830	4874.0
K00443	0.0
K03839	18357.0
K02067	1.0
K10189	7765.0
K13038	47205.0
K13787	867.0
K13788	1.0
K13789	77623.0
K10188	9989.0
K12255	0.0
K12254	0.0
K12257	25617.0
K12256	0.0
K12251	2053.0
K12250	0.0
K12253	0.0
K12252	0.0
K13252	28.0
K13256	5.0
K13255	0.0
K12079	0.0
K12078	0.0
K12071	0.0
K12070	0.0
K12073	0.0
K12072	0.0
K09912	1.0
K06236	0.0
K06237	0.0
K05519	0.0
K09914	0.0
K11788	0.0
K11782	0.0
K11780	0.0
K11781	0.0
K11787	0.0
K11784	0.0
K11530	0.0
K12787	0.0
K12786	0.0
K12785	0.0
K12784	0.0
K06718	16.0
K09969	0.0
K09968	1.0
K09967	3483.0
K09966	0.0
K09965	0.0
K09964	0.0
K09963	1122.0
K09962	0.0
K09961	1.0
K09960	0.0
K11527	0.0
K11524	0.0
K11525	0.0
K11250	1.0
K11253	0.0
K11258	0.0
K11528	0.0
K00713	0.0
K00712	180.0
K10780	0.0
K10783	3.0
K10125	0.0
K10124	0.0
K10126	0.0
K10121	12.0
K10123	0.0
K10122	12.0
K04652	3933.0
K04653	3749.0
K04651	7598.0
K04656	3763.0
K04654	3763.0
K04655	4638.0
K00973	26641.0
K00972	1640.0
K00971	22031.0
K00970	18358.0
K00975	26127.0
K00974	30307.0
K00979	18746.0
K00978	806.0
K14954	0.0
K14955	0.0
K14956	0.0
K06178	21405.0
K01596	487.0
K01597	9.0
K01594	0.0
K01595	1.0
K01592	0.0
K01593	0.0
K01590	5.0
K01591	28159.0
K01598	0.0
K01599	44431.0
K02711	0.0
K02710	0.0
K02713	0.0
K02712	0.0
K02714	0.0
K02717	0.0
K02716	0.0
K02719	0.0
K02718	0.0
K03449	3220.0
K03446	18358.0
K03444	0.0
K03445	0.0
K03442	27950.0
K01620	25935.0
K01621	1037.0
K01622	0.0
K01623	3950.0
K01624	40267.0
K01625	39087.0
K01626	7259.0
K01627	18374.0
K01628	10413.0
K01629	3279.0
K05299	6.0
K02829	0.0
K02828	0.0
K02827	0.0
K02826	0.0
K02825	903.0
K02824	9143.0
K02823	28154.0
K02822	4957.0
K03198	0.0
K03199	0.0
K03668	0.0
K03669	0.0
K03190	3229.0
K03191	7.0
K03660	13164.0
K03194	0.0
K03195	0.0
K03664	28356.0
K03197	0.0
K09772	9863.0
K06013	0.0
K09770	681.0
K09771	1.0
K09776	0.0
K09777	7928.0
K09774	1.0
K09775	6239.0
K09778	610.0
K09779	8242.0
K06269	0.0
K06323	0.0
K11624	0.0
K02991	0.0
K02990	27746.0
K02624	1.0
K02240	27.0
K08282	0.0
K12440	0.0
K12441	0.0
K12442	0.0
K12443	0.0
K12444	0.0
K12445	0.0
K12449	0.0
K02247	0.0
K07637	0.0
K07636	28309.0
K07639	0.0
K07638	1.0
K11069	6496.0
K11068	8783.0
K11063	0.0
K11062	0.0
K11061	0.0
K11060	0.0
K11066	0.0
K11065	18361.0
K06900	0.0
K06901	10857.0
K06902	2457.0
K06903	725.0
K06904	623.0
K06905	1323.0
K06906	665.0
K06907	1641.0
K06908	1325.0
K06909	7.0
K10821	0.0
K05905	0.0
K05904	0.0
K05906	0.0
K05900	0.0
K05903	6.0
K01406	0.0
K05909	0.0
K05908	0.0
K00368	0.0
K00369	1.0
K00366	746.0
K00367	0.0
K00364	8.0
K00365	0.0
K00362	3.0
K00363	0.0
K00360	0.0
```
