## Extended Data File 1 for "Diet induces reproducible alterations in the mouse and human gut microbiome": SRS3575046_SRR7556616.picrust_nol

```
# Constructed from biom file
#OTU ID	SRR7556616
K01365	0.0
K01364	0.0
K01361	4.0
K01360	0.0
K01362	19106.0
K02249	0.0
K05841	0.0
K05844	1.0
K05845	85.0
K05846	2513.0
K05847	2263.0
K00508	0.0
K00500	0.0
K00507	0.0
K00504	0.0
K00505	0.0
K12521	0.0
K01101	1600.0
K01103	0.0
K12520	0.0
K01104	28743.0
K05592	19476.0
K05593	2749.0
K05590	1.0
K05591	1.0
K05596	1.0
K05597	0.0
K05594	0.0
K05595	8.0
K05599	0.0
K11964	0.0
K11962	0.0
K14540	4032.0
K12529	0.0
K12528	0.0
K06353	0.0
K02456	43.0
K02457	1.0
K02454	2.0
K02455	1.0
K02452	1.0
K02453	1.0
K02450	0.0
K02103	1850.0
K08138	0.0
K02108	21458.0
K02109	22807.0
K02458	1.0
K02459	1.0
K08137	1.0
K03851	0.0
K03850	0.0
K03852	0.0
K03855	2.0
K03856	3995.0
K13018	0.0
K13019	0.0
K13010	0.0
K13011	0.0
K13012	291.0
K13013	0.0
K13014	1.0
K13015	2.0
K13016	0.0
K13017	0.0
K08566	0.0
K08567	4.0
K13274	0.0
K13275	1.0
K13276	0.0
K13277	0.0
K03275	0.0
K03274	1.0
K03277	0.0
K03276	0.0
K03271	2988.0
K03270	18950.0
K03273	139.0
K03272	1323.0
K03279	0.0
K03278	0.0
K11022	0.0
K12277	0.0
K12276	0.0
K12270	19.0
K11058	0.0
K12279	0.0
K12278	0.0
K07557	0.0
K07550	0.0
K07552	17562.0
K06319	0.0
K09909	1.0
K09908	1.0
K12051	0.0
K12050	0.0
K12057	1.0
K12056	1.0
K06221	1.0
K09900	0.0
K09903	21609.0
K09902	1.0
K09904	1.0
K09907	1.0
K09906	1.0
K11501	0.0
K03234	0.0
K00773	21330.0
K00772	9.0
K00777	0.0
K00776	0.0
K06313	139.0
K06315	0.0
K05574	0.0
K10201	10.0
K07176	0.0
K07177	188.0
K07174	0.0
K07175	311.0
K07172	6.0
K07173	1588.0
K07170	17602.0
K07171	8865.0
K07178	0.0
K07179	0.0
K00195	0.0
K00194	5.0
K00197	7.0
K00196	0.0
K00191	0.0
K00190	2.0
K00193	0.0
K00192	0.0
K00198	755.0
K06405	3485.0
K10109	1428.0
K10108	3078.0
K10107	0.0
K01828	0.0
K01829	0.0
K01826	1.0
K01825	6.0
K01822	0.0
K01823	193.0
K01820	0.0
K01821	198.0
K00999	0.0
K00998	18407.0
K00995	7342.0
K00997	807.0
K00996	5.0
K00991	21521.0
K00990	1.0
K00992	1.0
K11028	0.0
K02622	17928.0
K02625	0.0
K03564	20009.0
K13489	0.0
K13488	0.0
K13483	0.0
K13482	0.0
K13481	0.0
K13480	0.0
K13487	0.0
K13486	0.0
K14680	0.0
K14681	0.0
K14682	1.0
K08358	23.0
K08357	23.0
K08356	0.0
K08355	0.0
K03469	21461.0
K03462	0.0
K03464	0.0
K03465	736.0
K03466	21636.0
K01648	0.0
K01649	22800.0
K01643	1139.0
K01640	401.0
K01641	194.0
K01646	230.0
K01647	21588.0
K01644	1142.0
K02597	0.0
K02626	2.0
K02595	0.0
K02594	177.0
K02593	0.0
K02592	139.0
K02591	355.0
K02590	1530.0
K02598	312.0
K02849	1.0
K14061	2.0
K14062	1.0
K14063	0.0
K14064	0.0
K14065	0.0
K14067	0.0
K02841	1.0
K02840	167.0
K02843	1.0
K02844	1.0
K02847	1.0
K02846	0.0
K02102	2.0
K09758	7.0
K06039	1.0
K06034	0.0
K06036	0.0
K06037	0.0
K06032	0.0
K01581	187.0
K02702	0.0
K02659	0.0
K13490	0.0
K13491	0.0
K03644	17556.0
K03645	1.0
K03646	1.0
K03647	197.0
K03640	1.0
K03641	1.0
K03642	1.0
K03643	1.0
K03648	20800.0
K03649	3.0
K06694	0.0
K11814	0.0
K12428	0.0
K12429	0.0
K12422	0.0
K12423	0.0
K12420	0.0
K12421	0.0
K12426	0.0
K12427	0.0
K12424	0.0
K12425	0.0
K07349	1.0
K07348	1.0
K05380	0.0
K07345	6.0
K07344	0.0
K07347	8.0
K07346	4.0
K07341	1515.0
K07340	1.0
K07343	1471.0
K07342	0.0
K06968	1.0
K06969	40968.0
K06962	71.0
K06963	0.0
K06960	3764.0
K06961	0.0
K06966	17726.0
K06967	4030.0
K06964	0.0
K06965	0.0
K08995	1.0
K08994	2.0
K08997	1.0
K08996	90.0
K08990	1.0
K08993	1.0
K08992	1.0
K08999	22.0
K08998	19854.0
K08344	1.0
K08345	0.0
K08346	0.0
K14940	0.0
K02724	0.0
K08349	0.0
K11815	0.0
K05929	0.0
K05928	0.0
K05927	0.0
K05924	0.0
K05922	0.0
K05921	2.0
K00349	17555.0
K00698	0.0
K00340	17557.0
K00341	17557.0
K00690	2025.0
K00343	17557.0
K00344	3.0
K00697	1.0
K00346	17555.0
K00347	17555.0
K09116	1427.0
K09117	20425.0
K05337	606.0
K09118	4.0
K09119	0.0
K02106	207.0
K05823	85.0
K05820	2.0
K05826	0.0
K05827	0.0
K02100	0.0
K02101	0.0
K00524	0.0
K00525	20446.0
K00526	2077.0
K00527	24460.0
K00520	0.0
K00522	0.0
K00523	0.0
K02451	0.0
K00528	21255.0
K00529	1.0
K00025	0.0
K14215	0.0
K14213	0.0
K03453	17695.0
K00796	19331.0
K05339	81.0
K00027	4144.0
K00794	18993.0
K00793	18945.0
K01347	0.0
K01346	0.0
K01344	0.0
K01343	0.0
K00791	21442.0
K01340	0.0
K00790	23881.0
K02694	0.0
K02696	0.0
K02697	0.0
K02690	0.0
K02691	22.0
K02692	0.0
K02693	0.0
K02698	0.0
K02699	0.0
K00836	1.0
K00837	17598.0
K00835	1.0
K00832	45.0
K00833	17589.0
K00830	0.0
K00831	21227.0
K00839	34.0
K04335	0.0
K04334	0.0
K01120	0.0
K01126	20605.0
K04333	0.0
K01129	3474.0
K01128	1.0
K04339	0.0
K04338	0.0
K02470	25119.0
K02471	0.0
K02472	2.0
K02473	0.0
K02474	18882.0
K02475	1.0
K02476	1.0
K02477	19060.0
K02478	3.0
K02479	2.0
K09019	0.0
K01267	2621.0
K13074	0.0
K13075	0.0
K11441	0.0
K14055	1.0
K13299	0.0
K13292	3969.0
K14057	0.0
K14056	0.0
K02856	0.0
K02585	157.0
K12211	0.0
K12210	0.0
K12213	0.0
K12212	0.0
K12215	0.0
K02854	0.0
K12217	0.0
K12216	0.0
K12219	0.0
K12218	0.0
K02855	3.0
K08692	0.0
K08693	1.0
K08690	0.0
K08691	0.0
K08696	0.0
K08697	0.0
K11748	1.0
K11749	21252.0
K11746	1.0
K11747	2.0
K11744	0.0
K11745	0.0
K11742	1.0
K11743	1324.0
K11740	0.0
K11741	13.0
K13920	353.0
K13921	72.0
K13922	1943.0
K13923	72.0
K13924	0.0
K13925	0.0
K13926	0.0
K13927	478.0
K13928	1.0
K13929	5.0
K09923	1.0
K09922	17555.0
K06201	19346.0
K06200	2416.0
K06207	19935.0
K06206	866.0
K06205	1.0
K09924	0.0
K09929	0.0
K06208	137.0
K00759	3983.0
K00758	1.0
K00752	0.0
K00757	20772.0
K00756	1367.0
K00754	23286.0
K06001	19537.0
K05557	0.0
K09766	532.0
K05554	0.0
K07475	0.0
K07150	2453.0
K07151	0.0
K07152	0.0
K07153	1.0
K07154	18134.0
K07155	0.0
K07156	1.0
K07157	0.0
K07406	4504.0
K07407	43137.0
K07404	3792.0
K07405	17554.0
K07402	2750.0
K07403	1.0
K07400	1.0
K07401	0.0
K01808	22031.0
K01809	19239.0
K01800	0.0
K01801	0.0
K01802	17579.0
K01803	21985.0
K01804	2174.0
K01805	259.0
K01807	1537.0
K09718	0.0
K14668	0.0
K14669	0.0
K14666	0.0
K14667	0.0
K01664	5.0
K01665	17563.0
K01666	2259.0
K01667	17780.0
K01660	0.0
K01661	96.0
K01662	20432.0
K01663	0.0
K01668	8.0
K01669	2.0
K02863	21609.0
K02862	0.0
K02860	21597.0
K02867	21609.0
K02866	0.0
K02864	21196.0
K02869	0.0
K05362	0.0
K05365	3.0
K03402	3670.0
K03403	0.0
K03400	0.0
K03406	24575.0
K03407	2893.0
K03404	0.0
K03405	0.0
K03408	5630.0
K03409	199.0
K02315	5039.0
K02314	21777.0
K02317	0.0
K02316	21590.0
K02313	21610.0
K02312	5.0
K02319	0.0
K12405	0.0
K12152	1.0
K12151	0.0
K07091	1.0
K07090	23353.0
K07093	2.0
K07092	0.0
K07095	22917.0
K07094	0.0
K07097	0.0
K07096	0.0
K07099	1050.0
K07098	22790.0
K11175	21329.0
K11174	0.0
K11177	0.0
K11176	0.0
K11173	0.0
K11179	4.0
K11178	0.0
K00322	1.0
K00320	9.0
K00321	0.0
K00326	0.0
K00324	2.0
K00325	1.0
K00329	0.0
K05945	0.0
K05944	0.0
K05947	0.0
K05946	1243.0
K06944	0.0
K06945	0.0
K06946	1.0
K06415	140.0
K06940	2321.0
K06941	21527.0
K06942	21609.0
K06943	0.0
K10806	1.0
K10807	0.0
K10804	2.0
K10805	1.0
K06948	356.0
K06949	22758.0
K06418	6.0
K09138	3.0
K09139	0.0
K09134	1396.0
K09135	0.0
K09136	5.0
K09137	4.0
K09130	0.0
K09131	25.0
K09132	1321.0
K09133	0.0
K05808	21207.0
K05809	1.0
K05804	1323.0
K05805	1.0
K05806	0.0
K05807	17555.0
K05800	1.0
K05801	1.0
K05802	1.0
K05803	1.0
K01044	0.0
K01045	0.0
K01046	59.0
K02068	12.0
K04561	0.0
K01042	412.0
K05568	4440.0
K05567	1523.0
K14273	0.0
K14275	0.0
K14274	18.0
K02062	1.0
K05245	0.0
K05564	0.0
K01048	466.0
K02066	17555.0
K01322	17554.0
K01325	0.0
K02065	17555.0
K01326	0.0
K05560	0.0
K02243	203.0
K08930	0.0
K02679	1.0
K02676	0.0
K02674	0.0
K02675	0.0
K02672	0.0
K02241	315.0
K02670	0.0
K02671	0.0
K00810	0.0
K00811	17556.0
K00812	462.0
K00813	1.0
K00814	0.0
K00817	21246.0
K00818	17579.0
K00819	0.0
K02530	18.0
K02245	205.0
K02244	194.0
K01499	0.0
K01498	0.0
K01493	21609.0
K01492	84.0
K01491	43952.0
K01497	7.0
K01496	50.0
K01495	19596.0
K01494	1404.0
K02418	3458.0
K02419	3940.0
K14492	0.0
K02412	3575.0
K02413	3762.0
K02410	3940.0
K02411	1781.0
K02416	3940.0
K02417	2661.0
K02414	400.0
K02415	6.0
K00120	0.0
K00121	17.0
K00430	0.0
K13058	0.0
K13059	0.0
K13727	9.0
K13057	0.0
K13722	0.0
K13051	1.0
K13052	2415.0
K00435	8.0
K12054	0.0
K03239	0.0
K03238	0.0
K03231	0.0
K03230	0.0
K03232	0.0
K12059	0.0
K03237	0.0
K03236	0.0
K12058	0.0
K12239	0.0
K12238	0.0
K12235	0.0
K12234	408.0
K13942	0.0
K13940	2528.0
K13941	0.0
K12097	0.0
K12096	0.0
K12095	0.0
K12094	0.0
K12093	0.0
K12092	0.0
K12091	0.0
K12090	0.0
K12099	0.0
K12098	0.0
K06356	0.0
K05992	2.0
K03540	0.0
K06331	1871.0
K06330	2.0
K07138	4084.0
K07139	19398.0
K11811	0.0
K07132	461.0
K07133	46897.0
K07130	3150.0
K07131	0.0
K07137	24639.0
K07134	0.0
K07135	0.0
K01860	0.0
K01866	21610.0
K01867	21608.0
K01865	8.0
K01868	23089.0
K01869	21609.0
K06140	1.0
K04766	0.0
K04767	9.0
K04764	1.0
K04762	17555.0
K04763	39140.0
K04760	1.0
K04761	124.0
K04768	0.0
K04769	3246.0
K08313	33.0
K08312	1.0
K08311	1.0
K08310	1.0
K08317	5.0
K08316	2861.0
K08315	0.0
K08314	283.0
K05149	0.0
K08319	0.0
K08318	0.0
K06339	0.0
K14648	0.0
K14392	4.0
K14393	2.0
K14645	0.0
K14647	0.0
K01689	23149.0
K01686	21945.0
K01687	24578.0
K01684	1634.0
K01685	2931.0
K01682	1.0
K01681	21208.0
K05308	0.0
K02889	0.0
K02888	21609.0
K02885	0.0
K02884	21609.0
K02887	21609.0
K02886	21609.0
K02881	21609.0
K02883	0.0
K13743	0.0
K02086	186.0
K02081	193.0
K02080	0.0
K02083	66.0
K02082	36.0
K13831	0.0
K03428	0.0
K03429	1847.0
K03424	40469.0
K03935	0.0
K03932	0.0
K03933	3.0
K03930	1575.0
K03931	1.0
K02339	1.0
K02338	21610.0
K02337	21424.0
K02336	1.0
K02335	22929.0
K02334	1921.0
K02330	0.0
K03688	2401.0
K03689	0.0
K03680	18.0
K03683	1.0
K03684	24.0
K03685	21609.0
K03686	27189.0
K03687	21150.0
K07301	2901.0
K07300	0.0
K07303	0.0
K07302	0.0
K07305	180.0
K07304	197.0
K07307	275.0
K07306	90.0
K07309	22.0
K07308	92.0
K02617	0.0
K02610	1.0
K02963	21609.0
K02612	1.0
K02961	21029.0
K09686	62638.0
K09687	31829.0
K09684	100.0
K09685	338.0
K09682	0.0
K09683	0.0
K09680	1.0
K09681	0.0
K09688	0.0
K09689	0.0
K05962	0.0
K05961	0.0
K05967	3.0
K05966	173.0
K11159	0.0
K05964	100.0
K05968	0.0
K11152	0.0
K00309	0.0
K00658	1.0
K00304	0.0
K00305	0.0
K00654	0.0
K00655	24209.0
K00652	17556.0
K00301	0.0
K00302	1424.0
K00303	5.0
K10828	0.0
K06431	0.0
K06432	0.0
K06433	0.0
K06434	2.0
K06436	181.0
K06437	0.0
K10820	18.0
K06439	0.0
K10822	0.0
K10823	0.0
K10826	0.0
K09167	414.0
K06322	0.0
K14117	0.0
K14259	0.0
K14257	0.0
K01308	332.0
K01303	6.0
K01301	0.0
K01305	86.0
K01304	167.0
K02658	0.0
K00672	0.0
K02650	306.0
K02651	0.0
K02652	2169.0
K02653	2839.0
K02654	8481.0
K05687	0.0
K02656	0.0
K05685	1.0
K00878	3475.0
K00879	256.0
K00872	354.0
K00873	21592.0
K00870	0.0
K00876	39528.0
K00877	0.0
K00874	23020.0
K00875	0.0
K04487	7882.0
K04486	4343.0
K04485	21378.0
K04484	0.0
K04483	0.0
K04482	0.0
K04480	0.0
K04488	5438.0
K12049	0.0
K13693	0.0
K13706	0.0
K13694	1.0
K13695	1.0
K05977	0.0
K09516	0.0
K02434	6225.0
K02435	5671.0
K02436	66.0
K02437	19293.0
K05350	1902.0
K02431	2164.0
K08100	0.0
K02433	6341.0
K02438	3940.0
K02439	14.0
K03745	1.0
K03744	35917.0
K03747	0.0
K03210	21417.0
K03217	21625.0
K03216	4033.0
K03215	1.0
K03742	20391.0
K03219	0.0
K03218	21583.0
K03749	1.0
K03748	1.0
K02383	0.0
K06327	0.0
K06320	2016.0
K07238	21908.0
K09479	0.0
K09478	0.0
K09475	0.0
K09474	0.0
K09477	0.0
K09476	1.0
K09471	0.0
K09470	0.0
K09473	0.0
K09472	0.0
K07543	0.0
K06898	2890.0
K13967	0.0
K13963	1762.0
K07545	0.0
K00737	1321.0
K05345	0.0
K11706	0.0
K11707	0.0
K11704	0.0
K11705	0.0
K11708	0.0
K11709	0.0
K05588	0.0
K07114	36759.0
K07443	2060.0
K07116	0.0
K07117	0.0
K07110	0.0
K07447	21598.0
K07112	287.0
K07113	1.0
K07448	1720.0
K07118	178.0
K07119	0.0
K10619	0.0
K10618	0.0
K10617	0.0
K10616	0.0
K01848	1.0
K01849	1.0
K01844	563.0
K01845	2175.0
K01846	5.0
K01847	35107.0
K01840	40370.0
K01841	98.0
K01842	0.0
K01843	281.0
K06219	1.0
K10832	0.0
K05348	0.0
K14203	0.0
K08483	4155.0
K08482	0.0
K08481	0.0
K08480	0.0
K08485	1.0
K08484	1.0
K00464	0.0
K00467	0.0
K00466	0.0
K00461	0.0
K00460	0.0
K00463	0.0
K00462	0.0
K04509	0.0
K00469	0.0
K00468	0.0
K08645	0.0
K04744	1.0
K01518	0.0
K01519	0.0
K04748	0.0
K04749	176.0
K01514	0.0
K01515	6820.0
K01512	2615.0
K01510	0.0
K14623	183.0
K14626	0.0
K14627	0.0
K14628	0.0
K14629	0.0
K03918	0.0
K03919	1.0
K12372	1.0
K12373	89103.0
K12370	1.0
K12371	1.0
K02359	0.0
K02358	21611.0
K02351	0.0
K02352	0.0
K02355	42430.0
K02357	21609.0
K02356	21735.0
K13574	0.0
K13573	0.0
K13572	0.0
K13571	0.0
K13570	0.0
K12112	0.0
K12113	0.0
K12110	0.0
K12111	67.0
K07329	0.0
K07328	0.0
K07323	1.0
K07322	35110.0
K07321	363.0
K07320	1.0
K07327	0.0
K07326	0.0
K07325	0.0
K07324	0.0
K08163	1.0
K06180	61460.0
K06181	1.0
K06182	2608.0
K06183	3623.0
K06186	1.0
K06187	21610.0
K06188	384.0
K06189	1.0
K08359	0.0
K07589	0.0
K07588	17555.0
K07587	0.0
K07586	1356.0
K07585	0.0
K07584	4180.0
K07583	0.0
K07582	0.0
K07581	0.0
K07580	0.0
K11139	0.0
K05989	25181.0
K05988	0.0
K05985	1074.0
K05987	0.0
K05986	0.0
K10843	0.0
K08354	0.0
K10844	1.0
K10848	0.0
K00673	1.0
K00674	17638.0
K00675	23.0
K00676	3389.0
K00677	17555.0
K06988	18.0
K06989	156.0
K08351	0.0
K06980	1.0
K06981	0.0
K06982	0.0
K08350	1.0
K06984	0.0
K06985	0.0
K06986	0.0
K06987	2262.0
K02445	1382.0
K02444	1404.0
K00582	0.0
K00583	0.0
K00580	0.0
K02110	21781.0
K00586	0.0
K00587	0.0
K00584	2.0
K08921	0.0
K02441	32.0
K00588	5.0
K08922	0.0
K02440	802.0
K00018	22302.0
K08923	0.0
K02443	2208.0
K00019	2.0
K02442	0.0
K08925	0.0
K08926	0.0
K08927	0.0
K03149	630.0
K06604	0.0
K00015	2.0
K01989	4359.0
K00854	7354.0
K00855	1.0
K00856	0.0
K00857	1128.0
K00850	45707.0
K00851	175.0
K00852	5425.0
K00853	248.0
K00858	21442.0
K00859	21237.0
K01181	808.0
K01180	0.0
K01183	1466.0
K01182	4380.0
K01185	17708.0
K01184	0.0
K01187	57867.0
K01188	20558.0
K02596	2.0
K13766	0.0
K13767	42.0
K13003	0.0
K13002	0.0
K13000	0.0
K02984	0.0
K02986	21611.0
K02987	0.0
K02636	0.0
K02982	20289.0
K02983	0.0
K02638	0.0
K02639	0.0
K02988	21401.0
K08298	44.0
K08299	0.0
K03583	1.0
K03582	1.0
K03581	4393.0
K03580	1.0
K03587	17578.0
K03586	1.0
K03585	35110.0
K03584	21570.0
K03589	20781.0
K03588	24373.0
K01725	0.0
K01724	0.0
K01727	7.0
K01726	2398.0
K01721	0.0
K01720	0.0
K01722	0.0
K13008	0.0
K01729	0.0
K01728	0.0
K09530	0.0
K09539	0.0
K02188	3128.0
K02189	3199.0
K02182	1.0
K02183	0.0
K03769	564.0
K03768	23803.0
K03767	2.0
K03765	0.0
K03764	1.0
K03763	7347.0
K03762	23.0
K03761	2.0
K03760	2.0
K09457	129.0
K09456	0.0
K09459	68.0
K09458	21438.0
K00602	59809.0
K13988	0.0
K13985	0.0
K09981	5.0
K09980	0.0
K09983	0.0
K09982	0.0
K09985	0.0
K09984	0.0
K09987	0.0
K09986	0.0
K09989	1765.0
K09988	1603.0
K12583	0.0
K12582	1.0
K12589	0.0
K11720	1.0
K09759	2301.0
K10985	7.0
K10984	28.0
K07468	0.0
K07469	1.0
K07464	3072.0
K07465	0.0
K07466	0.0
K07467	2070.0
K07460	19820.0
K07461	1602.0
K07462	21435.0
K07463	0.0
K10679	2.0
K10678	0.0
K10671	0.0
K10670	1144.0
K10673	1.0
K10672	171.0
K10674	0.0
K10677	1.0
K10676	0.0
K08726	0.0
K08724	132.0
K08722	736.0
K08723	0.0
K08720	0.0
K08721	0.0
K08728	193.0
K10187	0.0
K00119	0.0
K00118	0.0
K00449	0.0
K00448	0.0
K00115	0.0
K00446	0.0
K00117	2.0
K00116	1.0
K00111	21000.0
K00442	0.0
K00113	1.0
K00112	1.0
K01539	0.0
K01531	3437.0
K04720	4009.0
K01533	21442.0
K01534	27067.0
K01535	0.0
K01537	21824.0
K14358	0.0
K14605	0.0
K14606	0.0
K00413	0.0
K10120	99.0
K05600	0.0
K05777	5.0
K03972	0.0
K03973	445.0
K03970	1.0
K03971	0.0
K03976	21438.0
K03977	21602.0
K03974	1.0
K03975	17992.0
K03978	21609.0
K03979	21610.0
K13378	17555.0
K02372	4056.0
K02371	20976.0
K02377	18900.0
K02379	29.0
K03396	0.0
K03397	0.0
K03394	3300.0
K03395	0.0
K03392	0.0
K03393	0.0
K03390	17599.0
K03391	0.0
K03399	77.0
K03027	0.0
K12136	0.0
K12137	2.0
K06610	93.0
K12138	0.0
K12139	0.0
K11444	0.0
K11440	1.0
K11443	0.0
K11442	0.0
K00612	0.0
K00613	22.0
K00610	20285.0
K00611	3736.0
K00616	1741.0
K00617	0.0
K00614	1.0
K00615	31522.0
K00619	2.0
K10863	0.0
K07874	0.0
K06234	0.0
K10240	0.0
K10241	0.0
K10242	0.0
K10243	0.0
K04110	0.0
K04113	0.0
K04112	0.0
K04115	0.0
K04114	0.0
K04117	0.0
K04116	0.0
K04118	0.0
K05517	1.0
K07705	143.0
K07704	170.0
K07707	1358.0
K07706	1471.0
K07701	0.0
K07700	1.0
K07703	0.0
K07702	1.0
K07709	0.0
K07708	1.0
K01955	24843.0
K13042	0.0
K09934	0.0
K09935	2269.0
K06216	116.0
K09937	0.0
K13745	1.0
K13746	0.0
K13747	18976.0
K13740	0.0
K13741	0.0
K13742	0.0
K06211	1322.0
K06212	24.0
K09933	0.0
K02618	1.0
K02619	17558.0
K02968	21419.0
K02966	0.0
K02967	21609.0
K02616	2.0
K02965	21609.0
K02962	0.0
K02611	1.0
K02613	1.0
K03569	24874.0
K03568	10.0
K03565	21430.0
K06218	1.0
K03567	1.0
K03566	2.0
K03561	35110.0
K03560	1.0
K03563	4021.0
K03562	1.0
K06430	0.0
K01709	332.0
K01708	0.0
K01707	0.0
K01706	145.0
K01705	0.0
K01704	44407.0
K01703	44656.0
K01702	0.0
K14165	0.0
K14164	0.0
K14166	0.0
K14161	0.0
K14160	0.0
K14162	0.0
K05396	70.0
K03709	278.0
K03708	299.0
K08160	1.0
K03701	40756.0
K03700	3011.0
K03703	19832.0
K03702	21609.0
K03705	4054.0
K03704	5494.0
K03707	266.0
K03706	2619.0
K06289	0.0
K06288	0.0
K06283	2972.0
K06282	28.0
K06281	28.0
K06287	21246.0
K06286	194.0
K06285	137.0
K06284	1358.0
K08161	308.0
K07540	0.0
K06438	2006.0
K06869	0.0
K06868	0.0
K06867	3.0
K06866	1.0
K06865	0.0
K06864	2824.0
K06863	0.0
K06862	0.0
K06861	17573.0
K06860	0.0
K12659	0.0
K12658	0.0
K07547	0.0
K07546	0.0
K15023	0.0
K15022	0.0
K15020	0.0
K15024	2683.0
K08700	0.0
K08162	1322.0
K07544	0.0
K00137	0.0
K00135	223.0
K00134	21618.0
K00133	21349.0
K00132	12.0
K00131	4.0
K00130	1334.0
K00139	0.0
K00138	0.0
K00429	0.0
K00428	17554.0
K00421	0.0
K00423	0.0
K00425	17769.0
K00427	1.0
K00426	17769.0
K14292	0.0
K14379	0.0
K14370	0.0
K14371	0.0
K14372	0.0
K14373	0.0
K14374	0.0
K14375	0.0
K09845	0.0
K14082	0.0
K14083	6.0
K14080	0.0
K14081	0.0
K14086	1321.0
K14087	1343.0
K14084	67.0
K14088	1343.0
K14089	1321.0
K01552	2979.0
K01551	202.0
K01556	1.0
K01557	0.0
K01554	1.0
K01555	0.0
K04708	0.0
K03955	0.0
K13689	0.0
K13688	20.0
K13683	0.0
K13685	791.0
K13684	0.0
K13687	0.0
K13686	0.0
K14159	1.0
K02399	1.0
K02398	547.0
K02395	533.0
K02394	1.0
K02397	1860.0
K02396	3841.0
K02391	1.0
K02390	3925.0
K02393	1.0
K02392	5985.0
K13533	0.0
K13532	0.0
K13531	5.0
K13530	2.0
K01550	0.0
K05658	0.0
K14054	3.0
K02601	21968.0
K02970	21531.0
K05378	0.0
K12339	1.0
K14060	0.0
K11687	0.0
K11686	0.0
K11685	0.0
K11689	336.0
K11688	388.0
K08939	0.0
K03048	367.0
K03049	0.0
K13821	3.0
K13820	1.0
K03042	0.0
K03043	21427.0
K03040	21212.0
K03041	0.0
K03046	21430.0
K03047	0.0
K03044	0.0
K03045	0.0
K00348	17555.0
K09847	0.0
K00692	22.0
K00638	3048.0
K00639	17775.0
K00693	0.0
K00634	19145.0
K00635	0.0
K00630	0.0
K00631	1.0
K00632	564.0
K00633	1410.0
K00691	196.0
K00696	0.0
K00694	83.0
K00695	0.0
K10854	0.0
K07811	0.0
K07810	1.0
K07813	3552.0
K07812	22.0
K07814	1453.0
K07816	328.0
K00090	1.0
K00091	1437.0
K00094	282.0
K00096	1844.0
K00097	18081.0
K00098	0.0
K00099	21071.0
K10228	0.0
K10229	0.0
K12548	0.0
K10222	0.0
K10220	0.0
K10221	0.0
K10227	0.0
K05822	10.0
K01949	0.0
K01945	21329.0
K01947	0.0
K01946	0.0
K01941	34.0
K01940	21033.0
K06357	0.0
K07729	10952.0
K07728	0.0
K07727	6002.0
K07726	1265.0
K07725	0.0
K07724	0.0
K07723	139.0
K07722	22.0
K07721	0.0
K07720	18444.0
K00899	322.0
K05824	0.0
K00891	23919.0
K00892	1.0
K00895	0.0
K00897	97.0
K08151	0.0
K08153	80.0
K08154	1.0
K02948	21607.0
K02942	0.0
K02944	0.0
K05665	0.0
K02946	21484.0
K13793	0.0
K06352	0.0
K01769	0.0
K01768	0.0
K01761	2.0
K01760	246.0
K01762	0.0
K09578	0.0
K01766	1.0
K08164	0.0
K02493	21429.0
K08166	0.0
K08167	1.0
K02496	1.0
K02497	0.0
K02494	1.0
K02495	24907.0
K02498	1.0
K02499	455.0
K08168	0.0
K08169	1.0
K14415	1394.0
K14414	0.0
K06881	21807.0
K00436	0.0
K06332	0.0
K12815	0.0
K12810	0.0
K06885	372.0
K00437	1.0
K06335	0.0
K06334	4430.0
K03547	3211.0
K03546	1563.0
K03545	24054.0
K03544	23853.0
K03543	17557.0
K06888	1474.0
K10941	0.0
K03549	136.0
K03548	1.0
K10940	0.0
K02236	363.0
K02237	3303.0
K02234	0.0
K02232	3276.0
K02233	4732.0
K02230	0.0
K02231	6264.0
K06359	0.0
K02238	21169.0
K02239	0.0
K03723	21020.0
K03722	960.0
K03721	1.0
K03720	1.0
K03727	0.0
K03726	0.0
K03725	0.0
K03724	98.0
K06358	0.0
K12673	0.0
K12679	0.0
K12678	0.0
K06410	1661.0
K11898	0.0
K11899	0.0
K11896	2.0
K11897	1.0
K11894	0.0
K11895	2.0
K11892	2.0
K11893	2.0
K11890	1.0
K11891	1.0
K08762	0.0
K08764	0.0
K08765	0.0
K10418	0.0
K11325	0.0
K11326	0.0
K11327	0.0
K11328	0.0
K11329	0.0
K00151	1.0
K00150	0.0
K00153	0.0
K00400	0.0
K00407	0.0
K00406	0.0
K00405	0.0
K00404	0.0
K00158	36.0
K01342	0.0
K09388	0.0
K09386	0.0
K09384	190.0
K04094	1361.0
K04095	1491.0
K04096	21234.0
K04097	0.0
K04090	0.0
K04091	11.0
K04092	0.0
K04093	0.0
K04098	0.0
K04099	0.0
K01578	0.0
K01579	18139.0
K01574	93.0
K01575	80.0
K01576	0.0
K01577	90.0
K01571	3180.0
K01572	22281.0
K01573	0.0
K02009	2050.0
K02008	13387.0
K02005	36650.0
K02004	150463.0
K02007	2536.0
K02006	19035.0
K02001	3.0
K02000	10.0
K02003	79423.0
K02002	6.0
K03065	0.0
K08952	0.0
K03060	3570.0
K13809	0.0
K10948	0.0
K09607	0.0
K06125	0.0
K04337	0.0
K06120	281.0
K06121	0.0
K04336	0.0
K01127	0.0
K09703	3.0
K00004	1.0
K14699	0.0
K09702	303.0
K14698	0.0
K05311	126.0
K13829	0.0
K10943	0.0
K07291	0.0
K07290	0.0
K10206	3967.0
K10202	2.0
K10208	0.0
K10209	1.0
K01966	1.0
K01965	0.0
K01964	2.0
K01963	2232.0
K01962	1056.0
K01961	23069.0
K01960	17554.0
K01969	0.0
K01968	0.0
K07749	1571.0
K07748	0.0
K07741	537.0
K07740	0.0
K07743	0.0
K07742	4037.0
K07745	0.0
K07744	0.0
K07746	0.0
K01299	1497.0
K01295	544.0
K01297	1414.0
K02922	0.0
K05603	0.0
K02921	0.0
K02926	21609.0
K05607	0.0
K02924	0.0
K05605	0.0
K02928	0.0
K02929	0.0
K00216	1.0
K00217	0.0
K00214	0.0
K00215	21801.0
K00213	0.0
K00210	0.0
K00211	0.0
K00218	0.0
K00219	32.0
K01035	1.0
K01034	757.0
K04517	21245.0
K01740	42099.0
K01031	2.0
K01746	246.0
K01745	255.0
K01744	17782.0
K01749	1232.0
K01039	195.0
K04518	17692.0
K09591	0.0
K14129	0.0
K14128	0.0
K14121	0.0
K14120	0.0
K14123	0.0
K14122	0.0
K14125	0.0
K14124	0.0
K14127	0.0
K14126	0.0
K03521	21364.0
K03520	0.0
K03523	4245.0
K03522	21638.0
K03525	21518.0
K03524	21510.0
K03527	21365.0
K03526	21213.0
K03529	4048.0
K03528	1.0
K06338	0.0
K02217	18306.0
K03299	484.0
K03298	5.0
K13472	0.0
K03293	872.0
K03292	7946.0
K03291	1.0
K03290	0.0
K03297	1443.0
K03296	37165.0
K03295	17742.0
K03294	2344.0
K13009	0.0
K12690	0.0
K09743	0.0
K06022	0.0
K07190	0.0
K06021	0.0
K07192	751.0
K06020	0.0
K06027	0.0
K06026	0.0
K09744	0.0
K07991	0.0
K08749	0.0
K09835	0.0
K09834	0.0
K10439	8819.0
K06351	0.0
K09833	0.0
K10925	0.0
K10924	0.0
K10927	0.0
K10926	0.0
K10923	0.0
K10922	0.0
K09629	0.0
K10697	0.0
K00179	1574.0
K00172	977.0
K00171	433.0
K00170	490.0
K00177	18306.0
K00176	18305.0
K00175	36309.0
K00174	35909.0
K13478	0.0
K14338	0.0
K14339	0.0
K14335	0.0
K14337	0.0
K14330	0.0
K14331	0.0
K14333	0.0
K08918	0.0
K13479	873.0
K04078	21265.0
K04079	21247.0
K04076	139.0
K04077	21442.0
K04074	598.0
K04075	21387.0
K04072	4504.0
K04073	0.0
K04070	3114.0
K04071	0.0
K14597	0.0
K13318	0.0
K08280	0.0
K13641	260.0
K13640	22.0
K13643	66.0
K13642	0.0
K02027	60825.0
K02026	107646.0
K02025	115827.0
K02024	2.0
K02023	2199.0
K02022	13.0
K02021	0.0
K02020	1740.0
K02029	6197.0
K02028	7630.0
K03886	0.0
K03887	0.0
K03884	0.0
K03885	17732.0
K03881	0.0
K03888	0.0
K03889	0.0
K12998	0.0
K12999	0.0
K12992	722.0
K12993	0.0
K12990	1322.0
K12991	0.0
K12996	10.0
K12997	11.0
K12994	0.0
K12995	42.0
K08979	0.0
K08978	20374.0
K03088	161068.0
K03089	1.0
K03086	23704.0
K03087	1.0
K08971	0.0
K08970	0.0
K03082	2.0
K03080	0.0
K08974	21449.0
K13868	0.0
K00918	328.0
K01553	0.0
K12214	0.0
K11646	0.0
K11645	0.0
K11641	0.0
K11640	0.0
K12736	0.0
K12733	0.0
K07507	18781.0
K07506	1.0
K07505	1.0
K07504	0.0
K07503	0.0
K07502	2177.0
K07501	0.0
K07500	0.0
K07509	0.0
K07508	0.0
K11422	0.0
K08698	0.0
K10773	21879.0
K10774	0.0
K14286	0.0
K10778	1.0
K14287	1.0
K00140	31.0
K05501	1.0
K01903	4.0
K01902	4.0
K01905	2.0
K01904	0.0
K01907	0.0
K01906	0.0
K01909	0.0
K01908	0.0
K14534	1800.0
K00147	21308.0
K07767	0.0
K07769	0.0
K07768	0.0
K06203	1.0
K06202	1.0
K09921	1.0
K09920	0.0
K09927	1322.0
K09024	1.0
K09022	399.0
K09023	0.0
K09020	28.0
K09021	0.0
K02908	0.0
K02909	21610.0
K08218	17555.0
K08219	0.0
K02904	21607.0
K02906	21609.0
K02907	21437.0
K02902	21237.0
K00230	5.0
K00231	0.0
K00232	0.0
K08976	0.0
K00234	0.0
K00239	18258.0
K06209	3169.0
K09928	3.0
K01015	0.0
K01014	0.0
K01012	21739.0
K01011	423.0
K01010	0.0
K08920	0.0
K14103	0.0
K14102	0.0
K14101	0.0
K14100	0.0
K14105	0.0
K14104	0.0
K14109	0.0
K14108	0.0
K06401	0.0
K00893	0.0
K13402	0.0
K12858	0.0
K03503	17555.0
K03502	20990.0
K03501	21609.0
K03500	3888.0
K08924	0.0
K02278	229.0
K02279	1064.0
K12977	0.0
K02276	0.0
K02277	0.0
K02274	0.0
K02275	0.0
K13450	0.0
K13451	0.0
K13452	0.0
K13454	0.0
K13455	0.0
K12509	0.0
K12508	0.0
K12507	7.0
K12506	330.0
K12500	1.0
K12503	0.0
K05926	0.0
K09728	0.0
K14587	18.0
K06597	0.0
K06596	0.0
K06595	0.0
K06599	0.0
K06598	0.0
K07978	0.0
K07979	10222.0
K07976	0.0
K14585	0.0
K10907	5683.0
K10906	1.0
K10901	0.0
K10909	0.0
K10908	0.0
K09819	2.0
K09818	2.0
K09817	21356.0
K09816	21349.0
K09815	21319.0
K06374	3277.0
K06373	3277.0
K09812	22727.0
K09811	22580.0
K09810	18876.0
K09724	0.0
K14582	0.0
K09721	0.0
K04058	0.0
K04059	0.0
K04050	0.0
K04051	0.0
K04052	0.0
K04053	0.0
K04054	0.0
K04055	0.0
K04056	0.0
K04057	0.0
K01047	0.0
K08975	0.0
K10015	1.0
K10014	0.0
K10017	1.0
K10016	1.0
K10011	1.0
K10010	739.0
K10013	2.0
K10012	1428.0
K10019	0.0
K10018	0.0
K13665	0.0
K13664	0.0
K13663	0.0
K13662	0.0
K13661	0.0
K13660	0.0
K13669	0.0
K13668	0.0
K07641	0.0
K01466	149.0
K13590	0.0
K01464	2063.0
K01465	21387.0
K01462	25401.0
K01463	163.0
K01460	1.0
K01461	0.0
K13599	1.0
K13598	0.0
K01468	197.0
K01469	0.0
K09251	3.0
K09252	0.0
K02041	1499.0
K02040	21481.0
K02043	0.0
K02045	425.0
K02044	1612.0
K02047	424.0
K02046	425.0
K02049	7831.0
K02048	426.0
K05549	0.0
K05548	0.0
K06046	0.0
K03319	421.0
K03316	188.0
K03317	83.0
K03314	3.0
K03315	20835.0
K03312	1971.0
K03313	26.0
K03310	8528.0
K03311	1353.0
K12052	0.0
K02945	21860.0
K06162	2.0
K06163	2.0
K06160	0.0
K06161	0.0
K06166	2.0
K00359	577.0
K06164	2.0
K06165	2.0
K06168	21070.0
K06169	1.0
K13020	0.0
K07158	0.0
K07159	0.0
K04835	2.0
K11621	0.0
K11991	1.0
K11622	0.0
K11996	73.0
K11627	0.0
K11626	0.0
K11629	0.0
K11628	0.0
K07561	0.0
K07560	21409.0
K07563	0.0
K07562	0.0
K07565	0.0
K07564	0.0
K07567	23069.0
K07566	38638.0
K07569	0.0
K07568	38626.0
K09925	0.0
K11199	0.0
K11198	0.0
K11192	0.0
K11191	0.0
K11196	0.0
K11195	0.0
K11194	0.0
K02492	1969.0
K10713	0.0
K10710	596.0
K10711	2.0
K10716	0.0
K02490	4.0
K10714	0.0
K10715	0.0
K01929	21442.0
K01928	21870.0
K01923	22200.0
K01922	3.0
K01921	21927.0
K01920	1.0
K01926	20846.0
K01925	21545.0
K01924	21442.0
K07789	1.0
K07788	1.0
K07785	0.0
K07784	1.0
K07787	1.0
K07786	0.0
K07781	0.0
K07783	1.0
K07782	1.0
K05835	2.0
K06355	0.0
K14661	0.0
K09844	0.0
K00782	76.0
K00783	21610.0
K00784	22025.0
K00785	0.0
K00786	2169.0
K00039	0.0
K00036	1593.0
K00037	0.0
K00034	178.0
K00035	0.0
K00032	0.0
K00033	1601.0
K00030	100.0
K00031	21174.0
K01259	265.0
K01258	20719.0
K01255	1879.0
K01256	194.0
K01251	19609.0
K01250	760.0
K01253	0.0
K01252	1.0
K09008	0.0
K09009	0.0
K09000	1.0
K09001	3.0
K09002	1487.0
K09003	0.0
K09004	10.0
K09005	25.0
K09006	0.0
K09007	0.0
K09846	0.0
K08234	2111.0
K00258	0.0
K00259	22.0
K00252	0.0
K00253	0.0
K00256	0.0
K00257	17699.0
K00254	0.0
K00255	1.0
K01079	208.0
K01078	0.0
K01071	194.0
K01070	1.0
K01073	74.0
K01077	19338.0
K01076	140.0
K14472	0.0
K14471	0.0
K14470	0.0
K14475	24.0
K09841	0.0
K02788	109.0
K02782	2.0
K02783	413.0
K02781	147.0
K02786	109.0
K02787	0.0
K02784	2.0
K01060	138.0
K01787	227.0
K01786	2979.0
K01785	39104.0
K01784	25081.0
K01783	22358.0
K01782	4.0
K01781	9.0
K01780	0.0
K01789	0.0
K01788	2286.0
K02526	152.0
K02527	17555.0
K02525	74.0
K02250	0.0
K02523	17555.0
K02520	21435.0
K02521	1.0
K02258	0.0
K02259	0.0
K02528	21609.0
K02529	45987.0
K03781	18912.0
K03780	598.0
K03783	20744.0
K03782	3.0
K03785	1442.0
K03784	1691.0
K03787	18914.0
K03786	20029.0
K03789	3489.0
K03788	1.0
K10700	0.0
K00342	17557.0
K03124	0.0
K03120	0.0
K12527	861.0
K12526	0.0
K12525	2.0
K12524	35109.0
K12523	0.0
K12522	0.0
K09789	17554.0
K09788	107.0
K09787	3985.0
K09786	140.0
K09785	0.0
K09781	1.0
K09780	3.0
K10961	0.0
K10960	0.0
K10963	0.0
K10962	0.0
K10965	0.0
K10964	0.0
K10966	0.0
K09879	0.0
K06318	0.0
K06311	1.0
K06310	547.0
K06312	0.0
K06314	0.0
K06317	363.0
K11389	0.0
K11386	0.0
K11387	0.0
K11384	0.0
K11385	0.0
K11382	0.0
K11383	0.0
K11381	0.0
K11949	0.0
K10380	0.0
K04032	411.0
K04033	0.0
K04030	484.0
K04031	3323.0
K04036	0.0
K04037	0.0
K04034	4.0
K04035	18.0
K04038	0.0
K04039	0.0
K07046	72.0
K07047	1986.0
K07044	4.0
K07045	2150.0
K07042	4054.0
K07043	19592.0
K07040	3661.0
K07041	0.0
K07048	267.0
K07049	0.0
K08664	0.0
K02584	1.0
K10039	381.0
K10038	2.0
K10037	0.0
K10036	77.0
K04788	0.0
K04789	0.0
K04784	1.0
K04785	0.0
K04786	0.0
K04787	0.0
K04780	0.0
K04781	2.0
K04782	0.0
K04783	0.0
K13601	0.0
K13603	0.0
K13602	0.0
K13605	0.0
K13604	0.0
K13607	23.0
K02404	535.0
K05783	0.0
K05782	2.0
K05781	2.0
K05780	2.0
K05787	1.0
K05786	1.0
K05785	1.0
K05784	0.0
K05789	0.0
K05788	1.0
K01442	20629.0
K01443	3687.0
K01444	92.0
K01446	1.0
K01447	18188.0
K01448	25453.0
K01449	1448.0
K14803	0.0
K02069	29.0
K05569	1523.0
K08008	0.0
K02063	1.0
K05566	1516.0
K05565	0.0
K05563	0.0
K05562	0.0
K05561	0.0
K02064	1.0
K03338	1383.0
K03339	0.0
K03330	0.0
K03331	0.0
K03332	7.0
K03333	0.0
K03335	1325.0
K03336	1325.0
K03337	1382.0
K12956	0.0
K12957	1.0
K12954	0.0
K12955	0.0
K12952	0.0
K12953	0.0
K12950	0.0
K12951	0.0
K14733	0.0
K00109	0.0
K06148	10919.0
K06149	1.0
K06144	1.0
K06145	1.0
K06146	0.0
K06147	92211.0
K06141	0.0
K06142	52774.0
K06143	0.0
K11945	0.0
K08948	0.0
K08949	0.0
K00071	0.0
K14664	0.0
K13810	0.0
K14665	1.0
K03058	0.0
K11609	0.0
K11608	0.0
K14660	0.0
K11603	0.0
K11602	0.0
K11601	0.0
K11600	0.0
K11607	1.0
K11606	1.0
K11605	1.0
K11604	1.0
K10558	18.0
K10559	92.0
K10550	25.0
K10551	25.0
K10552	0.0
K10553	0.0
K10554	0.0
K10555	38.0
K10556	26.0
K10557	18.0
K03051	0.0
K03050	0.0
K07549	0.0
K07548	0.0
K07239	0.0
K07235	1.0
K07234	0.0
K07237	1.0
K07236	1.0
K07231	0.0
K07230	0.0
K07233	1.0
K07232	0.0
K02467	0.0
K05306	1328.0
K05305	1606.0
K05304	0.0
K05303	0.0
K05301	0.0
K02565	1.0
K08644	0.0
K08646	0.0
K08641	3.0
K08643	0.0
K08642	0.0
K12146	0.0
K00010	1748.0
K00011	0.0
K00012	21504.0
K00013	21241.0
K00014	21957.0
K00016	4560.0
K09065	0.0
K08252	0.0
K08253	9.0
K08256	0.0
K08255	0.0
K08258	0.0
K08259	0.0
K00274	2.0
K00275	1.0
K00276	1.0
K00270	0.0
K00271	0.0
K00272	0.0
K00273	0.0
K00278	19111.0
K00279	0.0
K12675	0.0
K01277	17554.0
K01274	0.0
K01273	2856.0
K01271	2051.0
K01270	38357.0
K01278	17554.0
K00906	2.0
K00904	538.0
K00903	2.0
K00901	415.0
K13785	0.0
K00908	0.0
K11149	0.0
K01053	0.0
K01051	32.0
K01057	0.0
K01056	21609.0
K01055	1.0
K01054	0.0
K01058	1.0
K02500	21240.0
K02501	21218.0
K02502	3608.0
K02503	21609.0
K02504	1.0
K02505	1.0
K02506	0.0
K02507	1.0
K02508	1.0
K02509	147.0
K00291	0.0
K13410	0.0
K13148	0.0
K13419	0.0
K05825	0.0
K03106	21609.0
K03105	0.0
K03101	23119.0
K03100	43513.0
K12541	0.0
K12540	0.0
K12543	0.0
K12542	0.0
K12545	0.0
K12544	0.0
K12547	0.0
K12546	0.0
K12549	0.0
K06080	1.0
K11018	0.0
K11019	0.0
K11016	0.0
K11017	0.0
K11014	0.0
K11015	0.0
K11012	0.0
K11013	0.0
K11010	0.0
K11011	0.0
K06333	2883.0
K06880	0.0
K06883	0.0
K06882	0.0
K09857	1.0
K06884	1.0
K06887	1.0
K06886	0.0
K06889	41149.0
K10942	0.0
K09859	0.0
K09858	1.0
K10947	26200.0
K10946	0.0
K10945	0.0
K10944	0.0
K13284	0.0
K00483	9.0
K00481	0.0
K00480	0.0
K00486	0.0
K00485	0.0
K00484	1.0
K09901	1.0
K10929	0.0
K07684	1.0
K07685	0.0
K07686	1.0
K07687	1.0
K07681	0.0
K07688	0.0
K07689	1.0
K10928	0.0
K04018	0.0
K04019	414.0
K04014	44.0
K04015	91.0
K04016	0.0
K04017	0.0
K04013	22.0
K07060	0.0
K07061	0.0
K07062	1.0
K07063	0.0
K07064	0.0
K07065	0.0
K07066	1332.0
K07067	139.0
K07068	0.0
K07069	1332.0
K01121	0.0
K13629	0.0
K13628	1.0
K13623	0.0
K13622	0.0
K13620	0.0
K13626	2233.0
K08586	0.0
K08587	0.0
K01428	1325.0
K01429	1324.0
K01422	17554.0
K01423	8.0
K01420	4441.0
K01421	3992.0
K01426	1490.0
K01427	0.0
K01424	20565.0
K01425	18375.0
K08068	0.0
K07538	0.0
K13086	0.0
K13085	0.0
K07287	1.0
K07824	0.0
K07682	0.0
K02722	0.0
K12978	0.0
K12979	0.0
K12972	2.0
K12973	1.0
K12974	1.0
K12975	0.0
K12976	0.0
K07821	0.0
K07683	72.0
K14750	0.0
K14751	0.0
K14953	0.0
K12288	1.0
K12289	1.0
K12282	0.0
K12283	0.0
K12280	0.0
K12281	0.0
K12286	0.0
K12287	0.0
K12284	0.0
K12285	0.0
K11957	0.0
K11956	0.0
K11955	0.0
K11954	0.0
K11953	0.0
K11952	0.0
K11951	0.0
K11950	0.0
K11959	0.0
K11958	0.0
K13889	2.0
K13888	1.0
K11963	0.0
K07217	85.0
K07216	3423.0
K07215	0.0
K07214	1340.0
K07213	205.0
K07212	0.0
K07219	132.0
K07218	0.0
K12150	1.0
K08689	0.0
K08688	0.0
K00402	0.0
K00401	0.0
K11994	0.0
K00152	0.0
K01043	1.0
K00154	1.0
K00157	0.0
K00156	17555.0
K10533	0.0
K10530	112.0
K10531	0.0
K10536	588.0
K10537	26.0
K10535	0.0
K10538	0.0
K10539	26.0
K00073	6.0
K13934	5.0
K00076	322.0
K00077	20889.0
K00074	4069.0
K00075	21265.0
K00078	0.0
K00079	0.0
K02290	0.0
K02563	21442.0
K02292	0.0
K08966	0.0
K02294	0.0
K08278	0.0
K08279	0.0
K08274	0.0
K08275	0.0
K08276	1.0
K08277	0.0
K00298	0.0
K00299	1.0
K00296	0.0
K00297	21706.0
K00294	0.0
K00292	0.0
K00293	0.0
K00290	19162.0
K07757	93.0
K12089	0.0
K01210	2.0
K01213	0.0
K01212	1420.0
K01215	113.0
K01214	0.0
K01217	0.0
K01216	0.0
K01219	0.0
K01218	1540.0
K02749	0.0
K02746	385.0
K02747	297.0
K02744	567.0
K02745	369.0
K02742	1.0
K00924	9.0
K00925	23058.0
K00926	3841.0
K00927	21609.0
K00928	21467.0
K00929	19672.0
K12085	0.0
K02298	1.0
K02299	1.0
K02568	22.0
K02569	0.0
K02562	1.0
K02291	0.0
K02560	1.0
K02293	0.0
K02566	104.0
K02567	22.0
K02564	38781.0
K02297	1.0
K03169	45726.0
K03168	21400.0
K03163	0.0
K03162	0.0
K03167	0.0
K03166	0.0
K11038	0.0
K11039	0.0
K11030	0.0
K11031	0.0
K11032	0.0
K11033	0.0
K11034	0.0
K11035	0.0
K11036	0.0
K11037	0.0
K02546	0.0
K07668	807.0
K07669	0.0
K07666	1.0
K07667	6503.0
K07664	1.0
K07665	1840.0
K07662	1.0
K07663	0.0
K07660	1.0
K07661	1.0
K03927	5654.0
K07008	1.0
K07009	1017.0
K07002	75.0
K07003	3040.0
K07000	2.0
K07001	19439.0
K07006	121.0
K07007	24000.0
K07004	0.0
K07005	22366.0
K03921	0.0
K02956	21593.0
K09725	0.0
K09181	1.0
K08599	0.0
K08598	0.0
K08591	22600.0
K08590	17678.0
K01156	291.0
K01154	21265.0
K01407	1.0
K01400	0.0
K01153	20486.0
K01150	1.0
K01151	21378.0
K01408	0.0
K01409	22286.0
K01158	0.0
K01159	18627.0
K05523	0.0
K05522	1.0
K05521	2199.0
K05520	17555.0
K05527	1.0
K05526	1.0
K05525	0.0
K05524	18.0
K05529	0.0
K14518	0.0
K14519	1.0
K05949	0.0
K01754	3682.0
K05942	0.0
K01027	0.0
K02171	0.0
K02170	1.0
K02173	67.0
K02172	0.0
K01751	949.0
K06416	531.0
K06417	0.0
K06414	0.0
K06947	0.0
K03379	0.0
K03808	3.0
K03809	5.0
K03806	1.0
K06412	3514.0
K03804	1.0
K12296	0.0
K03802	3.0
K03803	17988.0
K06413	3.0
K10808	0.0
K06411	1554.0
K01028	33.0
K01029	563.0
K11931	1.0
K11930	0.0
K11933	1.0
K11932	1.0
K11935	0.0
K11934	0.0
K11937	0.0
K11936	2.0
K11939	1.0
K11938	0.0
K10800	0.0
K06419	8.0
K11929	0.0
K07271	3176.0
K07270	0.0
K07273	17700.0
K07272	0.0
K07275	2.0
K07274	1.0
K07277	17555.0
K07276	0.0
K07279	0.0
K07278	1.0
K10623	0.0
K02481	17556.0
K11520	0.0
K02480	0.0
K08170	0.0
K02485	1.0
K02484	17896.0
K02487	0.0
K08600	7815.0
K08603	0.0
K08602	1595.0
K08605	1.0
K08604	0.0
K09956	0.0
K09957	0.0
K09954	1.0
K09955	22491.0
K09952	121.0
K09953	0.0
K09950	0.0
K09951	2537.0
K09958	0.0
K09959	0.0
K07495	1.0
K07494	72.0
K07497	1457.0
K07496	1231.0
K07491	2110.0
K07490	1.0
K07493	0.0
K07492	0.0
K07499	0.0
K07498	3.0
K11209	1.0
K11208	0.0
K11204	0.0
K11203	92.0
K11202	165.0
K11201	1.0
K11200	2.0
K00058	23709.0
K00059	27919.0
K00728	0.0
K00729	9.0
K00055	81.0
K00057	21637.0
K00050	1622.0
K00051	0.0
K00720	0.0
K00721	18196.0
K14424	0.0
K06033	0.0
K14189	0.0
K14188	197.0
K06364	0.0
K14187	2.0
K01239	947.0
K01238	36.0
K01897	37586.0
K01232	231.0
K01895	645.0
K01230	0.0
K01893	21406.0
K01236	0.0
K01235	0.0
K01890	21609.0
K02768	511.0
K02769	155.0
K02760	1334.0
K02761	1607.0
K02763	0.0
K02764	0.0
K02765	711.0
K00948	23976.0
K00949	3887.0
K00942	22115.0
K00943	19294.0
K00940	17897.0
K00941	42215.0
K00946	35111.0
K00947	0.0
K00944	0.0
K00945	29967.0
K01097	0.0
K01096	4.0
K01095	1.0
K01093	0.0
K01092	19288.0
K01091	28415.0
K01090	4559.0
K03499	29260.0
K03498	26706.0
K03491	633.0
K03490	1330.0
K03493	0.0
K03492	14.0
K03495	21587.0
K03497	46000.0
K03496	30026.0
K02817	0.0
K02814	1.0
K02815	2.0
K02810	1290.0
K02548	18317.0
K02549	2.0
K02818	0.0
K02819	1469.0
K03637	927.0
K03636	73.0
K03147	20464.0
K03146	0.0
K08851	0.0
K06518	20769.0
K09729	137.0
K06048	0.0
K06045	0.0
K06044	0.0
K09727	0.0
K09726	0.0
K06041	17626.0
K09720	0.0
K09723	0.0
K06042	2826.0
K09897	1.0
K09896	1.0
K09895	1.0
K09894	1.0
K09893	1.0
K09892	1.0
K09891	1.0
K09890	1.0
K09899	1.0
K09898	1.0
K03622	0.0
K07648	1.0
K07649	1.0
K07398	0.0
K07399	3.0
K11056	0.0
K11057	0.0
K11054	0.0
K11055	0.0
K07640	1.0
K07393	30.0
K07390	1.0
K07391	21197.0
K07644	1.0
K07645	2.0
K07646	23936.0
K07647	0.0
K10896	0.0
K07024	36917.0
K07025	40660.0
K07026	0.0
K07027	19740.0
K07020	0.0
K07021	178.0
K07022	0.0
K07023	3265.0
K07028	0.0
K07029	41821.0
K10094	0.0
K01390	0.0
K01392	0.0
K01399	0.0
K02673	0.0
K05893	0.0
K05897	0.0
K05896	4052.0
K05895	2279.0
K05899	0.0
K05898	0.0
K00555	0.0
K00554	19923.0
K00557	2.0
K00556	17555.0
K00551	0.0
K00559	0.0
K00558	25056.0
K01170	0.0
K01173	79.0
K01174	2.0
K01175	2.0
K01176	379.0
K01178	0.0
K01179	3896.0
K14578	0.0
K14579	0.0
K08951	0.0
K08950	0.0
K08953	0.0
K03828	1.0
K03829	0.0
K03820	17555.0
K03821	0.0
K03822	0.0
K03823	20714.0
K03824	1.0
K03825	22.0
K03826	3609.0
K03827	17856.0
K12248	0.0
K12246	0.0
K12247	0.0
K12242	0.0
K12243	0.0
K12240	0.0
K12241	0.0
K11919	0.0
K11918	0.0
K11913	0.0
K11912	0.0
K11911	1.0
K11910	1.0
K11917	0.0
K11916	0.0
K11915	0.0
K11914	0.0
K12068	1.0
K12069	0.0
K12062	1.0
K12063	1.0
K12060	1.0
K12061	1.0
K12066	1.0
K12067	1.0
K12064	0.0
K12065	1.0
K07259	17556.0
K07258	11478.0
K07253	0.0
K07251	1.0
K07250	1327.0
K07257	0.0
K07256	0.0
K07255	0.0
K07254	0.0
K05372	0.0
K05373	0.0
K05370	0.0
K05371	0.0
K05374	0.0
K05375	0.0
K09970	0.0
K09971	0.0
K09972	8.0
K09973	1.0
K09974	11.0
K09975	1.0
K09976	372.0
K09978	1.0
K09979	17555.0
K11261	1530.0
K11260	0.0
K11263	1.0
K11264	0.0
K10793	40.0
K10796	41.0
K10797	622.0
K10794	1.0
K10795	40.0
K00700	23173.0
K00701	0.0
K10798	0.0
K00703	21869.0
K00705	21478.0
K09828	0.0
K10133	0.0
K13053	1.0
K03192	1.0
K00964	0.0
K00965	3395.0
K00966	276.0
K00960	0.0
K00961	0.0
K00962	21415.0
K00963	1041.0
K00969	21614.0
K12681	0.0
K02703	0.0
K08364	0.0
K08365	0.0
K02706	0.0
K08363	0.0
K08361	0.0
K02708	0.0
K02709	0.0
K08368	185.0
K08369	14.0
K01615	680.0
K01617	0.0
K01616	0.0
K01611	589.0
K01610	20233.0
K01613	18329.0
K01612	0.0
K01619	21468.0
K01618	0.0
K02834	21609.0
K02835	21609.0
K05281	0.0
K03619	0.0
K03618	0.0
K03617	21479.0
K03616	183.0
K03615	21423.0
K03614	21034.0
K03613	21224.0
K03612	21037.0
K03611	1.0
K03610	4056.0
K09705	94.0
K09704	2676.0
K09701	0.0
K09700	1.0
K09709	0.0
K06391	825.0
K06390	3657.0
K06393	3583.0
K06392	2337.0
K06395	284.0
K06394	2496.0
K06397	3168.0
K06396	3042.0
K06399	3272.0
K06398	3662.0
K06435	0.0
K11078	0.0
K11079	0.0
K11074	0.0
K11075	0.0
K11076	0.0
K11077	0.0
K11070	3781.0
K11071	3800.0
K11072	5125.0
K11073	0.0
K06935	0.0
K06934	371.0
K06937	2.0
K06936	2.0
K06931	0.0
K06930	0.0
K06933	0.0
K06932	0.0
K06939	0.0
K06938	0.0
K13381	0.0
K05916	1.0
K05917	0.0
K05914	0.0
K05915	0.0
K05912	0.0
K05913	0.0
K05910	28.0
K05911	0.0
K05918	0.0
K05919	3146.0
K00392	0.0
K00390	301.0
K00397	0.0
K00395	0.0
K00394	515.0
K01884	0.0
K00399	0.0
K01886	20994.0
K01376	108.0
K01372	19213.0
K09149	0.0
K09148	0.0
K01225	135.0
K09145	1321.0
K09144	1321.0
K09147	0.0
K09146	0.0
K09141	0.0
K09140	0.0
K09143	0.0
K09142	0.0
K05709	0.0
K05708	0.0
K05879	1232.0
K05878	1232.0
K05875	1.0
K05874	1.0
K05877	1.0
K05876	0.0
K05873	1.0
K00579	0.0
K00578	0.0
K00577	0.0
K00575	4237.0
K00574	1666.0
K00573	1.0
K00571	5505.0
K00570	0.0
K01118	653.0
K01119	520.0
K01157	0.0
K01112	0.0
K01113	0.0
K04477	3033.0
K01114	1.0
K01115	0.0
K08087	0.0
K01315	0.0
K08085	0.0
K08084	1.0
K08083	0.0
K08082	0.0
K08081	0.0
K08080	0.0
K01152	0.0
K01401	0.0
K09826	0.0
K06344	0.0
K06345	0.0
K09822	0.0
K06343	0.0
K10938	0.0
K06341	0.0
K10934	0.0
K10935	0.0
K10932	0.0
K11052	0.0
K10930	0.0
K06349	0.0
K11053	0.0
K10754	0.0
K01755	22636.0
K10200	617.0
K02132	0.0
K02137	0.0
K03840	1.0
K03841	1.0
K13028	0.0
K13799	0.0
K13798	0.0
K13795	0.0
K13794	0.0
K13021	0.0
K13792	0.0
K13791	0.0
K13790	0.0
K12268	17.0
K12269	8.0
K12262	1.0
K12263	0.0
K12264	0.0
K12265	0.0
K12266	0.0
K12267	38825.0
K01757	0.0
K12237	0.0
K13243	0.0
K13245	0.0
K13244	0.0
K13246	0.0
K03264	0.0
K03265	0.0
K03263	0.0
K03268	0.0
K03269	17555.0
K12415	0.0
K10211	0.0
K09918	0.0
K09919	0.0
K06720	0.0
K09913	2.0
K09910	1.0
K09911	1.0
K09916	1.0
K09917	1.0
K06726	635.0
K09915	0.0
K11535	1.0
K11534	20.0
K11537	0.0
K11531	0.0
K11533	0.0
K11532	0.0
K11249	139.0
K11539	0.0
K00762	23047.0
K00763	4141.0
K00760	21495.0
K00761	21608.0
K00766	20606.0
K00767	19034.0
K00764	40554.0
K00765	21162.0
K00768	3483.0
K00769	1.0
K11059	0.0
K00186	0.0
K00187	0.0
K00184	133.0
K00185	44.0
K00183	107.0
K00180	19128.0
K00188	0.0
K00189	0.0
K10110	2983.0
K10111	0.0
K10112	4349.0
K10113	0.0
K10114	0.0
K10115	0.0
K10116	0.0
K10117	6739.0
K10118	8479.0
K10119	8478.0
K04641	0.0
K04643	0.0
K04642	0.0
K13282	3.0
K00988	0.0
K00989	599.0
K00986	242.0
K00984	1322.0
K00985	0.0
K00982	1.0
K00983	3015.0
K00980	675.0
K00981	21610.0
K01585	17557.0
K01584	0.0
K01586	23103.0
K13498	2.0
K01580	17579.0
K01583	498.0
K01582	940.0
K13497	1325.0
K01589	166.0
K01588	21329.0
K14941	9.0
K08347	0.0
K08348	1.0
K02720	0.0
K14949	0.0
K02723	0.0
K03459	0.0
K03458	2644.0
K03455	17742.0
K03457	244.0
K03451	166.0
K03981	3.0
K03980	257.0
K02614	883.0
K01639	3675.0
K01638	1.0
K01637	1.0
K01636	45.0
K01635	25.0
K01634	0.0
K01633	17770.0
K01632	1.0
K01631	0.0
K01630	20.0
K02615	1.0
K02588	799.0
K02589	1530.0
K02858	7.0
K02859	191.0
K14051	0.0
K14053	0.0
K14052	0.0
K02852	1.0
K02853	1.0
K02850	0.0
K02851	1.0
K14059	1664.0
K14058	1.0
K02586	220.0
K02587	313.0
K03679	0.0
K03671	26506.0
K03670	0.0
K03673	1.0
K03672	1.0
K03675	0.0
K03674	1.0
K03677	0.0
K03676	2.0
K09761	21004.0
K09760	17964.0
K09763	0.0
K09762	3988.0
K09765	3422.0
K09764	139.0
K09767	167.0
K06006	1.0
K09769	920.0
K09768	1908.0
K10353	0.0
K03187	1325.0
K03186	19061.0
K03185	1.0
K03184	1.0
K03183	35967.0
K03182	19007.0
K03181	1.0
K03189	1325.0
K03188	1325.0
K02715	0.0
K12455	0.0
K12454	0.0
K12453	0.0
K12452	137.0
K12451	0.0
K07358	0.0
K07356	0.0
K07357	1.0
K07354	0.0
K07355	0.0
K07352	0.0
K07353	0.0
K07350	0.0
K07351	1.0
K06919	703.0
K06918	1.0
K06917	6.0
K06916	1.0
K06915	1607.0
K06914	0.0
K06913	0.0
K06912	0.0
K06911	17570.0
K06910	1434.0
K08986	1.0
K08987	194.0
K08984	1.0
K08985	0.0
K08982	6.0
K08983	0.0
K08980	0.0
K08981	22.0
K08988	0.0
K08989	0.0
K02252	0.0
K05934	3121.0
K05936	3128.0
K05937	0.0
K02253	0.0
K05939	2.0
K00378	21480.0
K00375	3486.0
K00374	73.0
K00376	0.0
K00371	73.0
K00370	73.0
K00373	73.0
K00372	1.0
K01358	23758.0
K09166	0.0
K09165	0.0
K09164	0.0
K09163	1024.0
K09162	0.0
K09161	1.0
K09160	1.0
K01354	1.0
K01355	0.0
K01356	5616.0
K05601	2.0
K05851	1.0
K03807	0.0
K05606	1321.0
K02927	0.0
K05974	0.0
K03805	0.0
K05976	0.0
K00519	0.0
K00518	0.0
K03800	2243.0
K00511	0.0
K00510	0.0
K03801	17555.0
K00515	0.0
K00514	0.0
K00517	1.0
K05971	0.0
K03154	1412.0
K11147	0.0
K05581	0.0
K05580	0.0
K05583	0.0
K05582	0.0
K05585	0.0
K05584	0.0
K05587	0.0
K05586	0.0
K05589	1.0
K03150	20003.0
K03623	1.0
K03152	22912.0
K14200	0.0
K14201	0.0
K14202	0.0
K03621	21604.0
K14204	0.0
K14205	80.0
K01134	1321.0
K01135	0.0
K01136	0.0
K01137	0.0
K01130	1322.0
K01132	0.0
K01133	1388.0
K01138	2926.0
K01139	413.0
K02113	20977.0
K02112	21874.0
K02111	21455.0
K02446	5.0
K02117	21258.0
K02116	1355.0
K02115	21874.0
K02114	21872.0
K02119	3318.0
K02118	21650.0
K02448	0.0
K01036	3.0
K03212	1.0
K13007	0.0
K13006	0.0
K13005	0.0
K13004	1331.0
K13001	0.0
K06404	2524.0
K01032	2.0
K06951	0.0
K03862	0.0
K03863	0.0
K06406	3663.0
K06957	1.0
K05020	15.0
K06400	2030.0
K06403	2528.0
K06954	0.0
K10814	0.0
K10817	0.0
K10816	0.0
K07136	1.0
K03242	0.0
K03243	0.0
K12202	0.0
K12203	0.0
K12206	0.0
K12207	0.0
K12204	0.0
K12205	0.0
K12208	0.0
K12209	0.0
K13919	353.0
K13918	0.0
K06214	0.0
K06215	2594.0
K09936	2286.0
K06217	21441.0
K09930	0.0
K09931	0.0
K09932	0.0
K06213	2604.0
K09938	0.0
K09939	17554.0
K11517	0.0
K06337	0.0
K13301	1.0
K00748	17555.0
K00745	0.0
K00743	0.0
K07165	0.0
K07164	17576.0
K07167	0.0
K07166	3581.0
K07161	2.0
K07160	470.0
K07163	0.0
K07162	206.0
K07169	0.0
K07168	0.0
K06336	0.0
K01839	3106.0
K01838	546.0
K01835	416.0
K01834	48646.0
K01837	0.0
K01830	0.0
K00608	0.0
K02632	0.0
K02630	0.0
K02631	0.0
K08322	132.0
K08323	159.0
K08320	0.0
K08321	18.0
K08326	0.0
K08324	0.0
K08325	1.0
K01659	32.0
K01658	20410.0
K02637	0.0
K01653	22732.0
K01652	26182.0
K01655	0.0
K01654	3086.0
K01657	20412.0
K02874	21607.0
K02875	0.0
K02876	21432.0
K02877	0.0
K02871	21549.0
K02873	0.0
K02878	21609.0
K02879	21609.0
K14070	0.0
K09749	3886.0
K09748	21430.0
K06023	7888.0
K09742	0.0
K09741	0.0
K09740	29.0
K09747	4051.0
K09746	0.0
K09745	0.0
K06024	3876.0
K03477	0.0
K03476	307.0
K03475	2023.0
K03474	17555.0
K03473	17555.0
K03472	1.0
K03471	180.0
K03470	21336.0
K03478	1323.0
K02304	3930.0
K02305	0.0
K02302	455.0
K02303	0.0
K02300	1.0
K02301	1.0
K03653	0.0
K03652	447.0
K03651	1.0
K03650	21587.0
K03657	28637.0
K03656	1.0
K03655	40631.0
K03654	37888.0
K03658	1322.0
K12439	0.0
K12431	0.0
K12430	0.0
K12433	0.0
K12432	0.0
K12435	0.0
K12434	0.0
K12437	0.0
K12436	0.0
K06979	3.0
K06978	1396.0
K06971	724.0
K06970	1.0
K06973	20851.0
K06972	2686.0
K06975	17716.0
K06974	0.0
K06977	2.0
K06976	1324.0
K07082	20946.0
K07083	17554.0
K07080	1861.0
K07081	2.0
K07086	0.0
K07087	0.0
K07084	52.0
K07085	35258.0
K07088	7065.0
K07089	2078.0
K01317	0.0
K11162	0.0
K11163	0.0
K11161	0.0
K11168	0.0
K00356	8.0
K00355	1.0
K00354	0.0
K00353	0.0
K00351	17555.0
K00350	17555.0
K05952	1.0
K05953	0.0
K05951	0.0
K05956	0.0
K05957	0.0
K00358	93.0
K00689	72.0
K00688	24089.0
K00681	523.0
K00680	21546.0
K00683	0.0
K00685	0.0
K00684	1.0
K00687	1.0
K00686	0.0
K05831	0.0
K05830	0.0
K05833	4311.0
K05832	3911.0
K05834	1.0
K05837	21431.0
K05836	1.0
K05839	1.0
K05838	1.0
K07677	1.0
K00533	2166.0
K00532	5.0
K00531	0.0
K00530	0.0
K00537	21040.0
K00536	0.0
K00535	0.0
K00534	0.0
K00539	0.0
K00538	0.0
K11029	0.0
K14260	454.0
K14261	0.0
K14266	0.0
K14267	0.0
K14268	0.0
K14269	0.0
K01337	0.0
K01338	22020.0
K02683	0.0
K02682	1.0
K02681	0.0
K02680	1.0
K02687	21409.0
K02686	1.0
K02685	0.0
K02689	0.0
K02688	81.0
K00824	1458.0
K00827	0.0
K00826	21321.0
K00821	8798.0
K00820	22915.0
K00823	78.0
K00822	0.0
K00829	0.0
K00828	0.0
K01488	600.0
K01489	21449.0
K01484	1.0
K01485	1570.0
K01486	1760.0
K01487	884.0
K01480	20382.0
K01481	0.0
K01482	22.0
K01483	0.0
K02469	24919.0
K02468	2.0
K02466	3.0
K02465	0.0
K02464	0.0
K02463	0.0
K02462	1.0
K02461	1.0
K02460	1.0
K08969	75.0
K13061	0.0
K13060	0.0
K13063	0.0
K13062	0.0
K13069	0.0
K08964	0.0
K06363	0.0
K03079	472.0
K06342	0.0
K03078	0.0
K13289	0.0
K13288	1.0
K13285	0.0
K13287	0.0
K13286	0.0
K13281	136.0
K13280	2119.0
K13283	0.0
K00054	194.0
K04496	0.0
K05369	0.0
K05368	2.0
K03228	0.0
K03229	0.0
K00052	21211.0
K03222	0.0
K03223	0.0
K03220	0.0
K03221	0.0
K03226	0.0
K03227	0.0
K03224	0.0
K03225	0.0
K09482	0.0
K09483	0.0
K13836	0.0
K12228	0.0
K05360	0.0
K12224	0.0
K12225	0.0
K12226	0.0
K12227	0.0
K12220	0.0
K05363	7.0
K12222	0.0
K12223	0.0
K08681	2571.0
K08680	2.0
K08683	0.0
K08682	1.0
K08685	0.0
K08684	0.0
K08687	0.0
K08686	0.0
K11755	38824.0
K11754	45030.0
K11751	2.0
K11750	1.0
K11753	42950.0
K11752	20177.0
K02407	2244.0
K13938	1.0
K13936	0.0
K13935	5.0
K02406	5603.0
K13933	1.0
K13932	5.0
K13931	5.0
K13930	1.0
K12088	0.0
K12081	0.0
K12082	0.0
K12083	0.0
K12084	0.0
K12086	0.0
K12087	0.0
K09611	0.0
K09612	1.0
K04940	0.0
K10085	0.0
K05394	0.0
K05395	0.0
K06340	0.0
K13043	0.0
K07149	1364.0
K07148	17555.0
K07147	1.0
K07146	3.0
K07145	75.0
K07144	0.0
K07143	0.0
K07142	0.0
K07141	1130.0
K07140	1.0
K10156	0.0
K10150	0.0
K10620	0.0
K10621	0.0
K14028	0.0
K14029	0.0
K01817	20533.0
K01816	1.0
K01815	19689.0
K01814	21239.0
K01813	1761.0
K01812	21618.0
K01811	25828.0
K01810	21805.0
K01819	19.0
K01818	584.0
K14580	0.0
K05379	0.0
K08304	1.0
K08305	1.0
K08306	1.0
K08307	17555.0
K08300	1.0
K08301	20337.0
K08302	467.0
K08303	42413.0
K08308	1.0
K08309	570.0
K14671	0.0
K14670	0.0
K14673	0.0
K14672	0.0
K01673	93.0
K01672	0.0
K01671	0.0
K01677	3644.0
K01676	17556.0
K01674	8.0
K01679	503.0
K01678	3196.0
K02899	21433.0
K02896	0.0
K02897	17694.0
K02895	21606.0
K02892	21609.0
K02890	21609.0
K10811	0.0
K02096	0.0
K02097	0.0
K02094	0.0
K02095	0.0
K02092	0.0
K02093	0.0
K02099	5432.0
K03411	3762.0
K03410	3940.0
K03413	4797.0
K03412	1010.0
K03415	859.0
K03414	1.0
K03417	1.0
K03416	0.0
K03418	0.0
K05376	0.0
K02320	0.0
K02322	0.0
K02323	0.0
K05377	0.0
K13542	4035.0
K13543	0.0
K13540	0.0
K13541	0.0
K12145	0.0
K12144	0.0
K12147	0.0
K12410	22844.0
K12141	17556.0
K12140	17556.0
K12143	22.0
K12142	0.0
K12149	1.0
K12148	1.0
K07312	1.0
K07313	311.0
K07310	22.0
K07311	8.0
K07316	333.0
K07317	0.0
K07314	0.0
K07315	18.0
K07318	68.0
K07319	2347.0
K03936	0.0
K03425	0.0
K03426	20671.0
K03427	37997.0
K03420	0.0
K03421	0.0
K03422	0.0
K03423	0.0
K03756	0.0
K03757	0.0
K03206	0.0
K03755	0.0
K11144	419.0
K11145	3864.0
K05972	0.0
K05973	0.0
K03752	120.0
K05978	0.0
K05979	2.0
K03753	109.0
K00331	17557.0
K00330	17557.0
K00333	2.0
K00332	2.0
K00335	3307.0
K00334	3946.0
K00337	17557.0
K00336	5995.0
K00339	17557.0
K00338	17557.0
K03751	0.0
K06953	0.0
K06952	4.0
K06407	3666.0
K06950	44017.0
K10819	2.0
K06956	49.0
K06955	0.0
K06402	419.0
K10815	0.0
K06959	21329.0
K06958	3877.0
K06409	7516.0
K06408	2039.0
K09129	0.0
K09128	130.0
K09123	124.0
K09122	0.0
K09121	2749.0
K09120	0.0
K09127	0.0
K09126	2.0
K09125	2.0
K09124	0.0
K01233	1.0
K05819	0.0
K05818	0.0
K01896	0.0
K05813	4251.0
K05812	1.0
K05811	1.0
K05810	3421.0
K05817	0.0
K05816	11.0
K05815	1534.0
K05814	207.0
K01894	1.0
K01892	21680.0
K01234	500.0
K01144	18633.0
K01146	1.0
K01141	1.0
K01416	0.0
K11434	0.0
K01415	0.0
K06354	0.0
K01414	1.0
K09836	0.0
K01318	0.0
K01319	0.0
K01312	0.0
K06350	2.0
K02669	3064.0
K02668	0.0
K02665	0.0
K02664	3.0
K02667	0.0
K02666	0.0
K02661	0.0
K02660	0.0
K02663	7.0
K02662	678.0
K00809	0.0
K00808	0.0
K00806	21454.0
K00805	3547.0
K00804	0.0
K00803	120.0
K00802	0.0
K00801	0.0
K00800	19929.0
K10921	0.0
K02409	2355.0
K02408	3940.0
K02401	3539.0
K02400	3763.0
K02403	1.0
K02402	1.0
K02405	3980.0
K05364	2988.0
K05367	1.0
K05366	42870.0
K10210	0.0
K10216	0.0
K13049	1321.0
K13048	0.0
K13739	0.0
K10215	0.0
K06122	0.0
K13735	0.0
K13734	0.0
K13041	0.0
K13040	0.0
K13731	0.0
K13730	9.0
K13733	0.0
K13732	0.0
K04516	17554.0
K03204	0.0
K03205	9928.0
K03207	0.0
K03200	0.0
K03201	0.0
K03202	0.0
K03203	0.0
K03208	0.0
K03758	533.0
K03759	0.0
K09469	0.0
K09461	0.0
K06204	1.0
K00178	0.0
K13950	0.0
K13953	149.0
K13955	0.0
K13954	451.0
K10920	0.0
K06324	0.0
K11777	281.0
K11779	0.0
K11778	0.0
K06325	0.0
K12600	0.0
K07432	0.0
K07430	0.0
K06326	0.0
K07128	0.0
K07121	1.0
K07120	2.0
K07123	0.0
K07122	1.0
K07125	0.0
K07124	3891.0
K07127	1.0
K07126	1633.0
K01870	21609.0
K01873	22930.0
K01872	21577.0
K01875	21612.0
K01874	22984.0
K01876	21879.0
K01879	220.0
K01878	220.0
K06321	0.0
K00476	0.0
K00477	0.0
K00474	0.0
K00472	0.0
K00470	0.0
K00471	0.0
K00478	0.0
K00479	0.0
K04775	0.0
K04774	1.0
K04777	0.0
K04776	0.0
K04771	0.0
K04770	1.0
K04773	17619.0
K04772	1.0
K04779	0.0
K04778	0.0
K14657	0.0
K14656	0.0
K14654	0.0
K14653	0.0
K14652	37734.0
K14659	0.0
K14658	0.0
K14386	0.0
K09926	0.0
K01699	72.0
K01698	2209.0
K01695	20684.0
K01697	0.0
K01696	20726.0
K01690	1.0
K01693	3686.0
K01692	964.0
K07227	0.0
K03439	21578.0
K03438	23827.0
K13380	0.0
K03928	141.0
K03925	3741.0
K03924	22020.0
K03431	5032.0
K03926	1.0
K03437	21589.0
K03436	6616.0
K03435	1.0
K03434	0.0
K02348	521.0
K02342	36172.0
K02343	21420.0
K02340	21122.0
K02341	21592.0
K02346	5805.0
K02347	2.0
K02344	1.0
K02345	1.0
K03697	919.0
K03696	21628.0
K03695	21423.0
K03694	2.0
K03693	17.0
K03692	0.0
K03690	1.0
K03699	20794.0
K03698	2971.0
K13566	0.0
K12164	0.0
K07338	0.0
K07339	461.0
K07334	132.0
K07335	5448.0
K07336	0.0
K07337	1.0
K07330	0.0
K07331	0.0
K07332	0.0
K07333	0.0
K09695	0.0
K09694	0.0
K09697	380.0
K09696	379.0
K09691	4435.0
K09690	2863.0
K09693	7.0
K09692	184.0
K09699	1.0
K09698	205.0
K07590	592.0
K07591	0.0
K07592	0.0
K05998	0.0
K05999	0.0
K05996	0.0
K05997	1.0
K05994	0.0
K05995	19110.0
K05993	1483.0
K05991	0.0
K10837	0.0
K00319	0.0
K00318	0.0
K00648	21485.0
K02545	0.0
K00645	21464.0
K00311	0.0
K00646	0.0
K00317	0.0
K00316	0.0
K00643	0.0
K00314	0.0
K02547	365.0
K06429	0.0
K06428	0.0
K06427	0.0
K02812	0.0
K06425	3.0
K06424	0.0
K06423	139.0
K06422	0.0
K06421	3.0
K02813	0.0
K02930	0.0
K03815	0.0
K05612	0.0
K03367	197.0
K03366	166.0
K03812	1.0
K03635	73.0
K03634	1.0
K03631	21248.0
K05969	0.0
K03630	21817.0
K03633	1.0
K03632	1.0
K01998	3811.0
K01999	3652.0
K01992	30259.0
K01993	35114.0
K01990	73997.0
K01991	17556.0
K01996	3953.0
K01997	4027.0
K01994	6.0
K01995	4006.0
K03148	180.0
K03639	1353.0
K05692	0.0
K03638	72.0
K00869	194.0
K00868	3266.0
K00861	0.0
K00860	21.0
K00863	91.0
K00862	0.0
K00865	2782.0
K00864	5891.0
K00867	195.0
K00866	0.0
K01192	23266.0
K01190	98212.0
K01191	7669.0
K01197	30.0
K01194	1.0
K01195	3019.0
K01198	1829.0
K01199	0.0
K00656	26887.0
K00657	19279.0
K00306	0.0
K14591	2.0
K00300	0.0
K00653	0.0
K13715	0.0
K13713	0.0
K00650	0.0
K00651	3727.0
K14596	0.0
K02647	8013.0
K14598	0.0
K02643	0.0
K02642	0.0
K02641	0.0
K02640	0.0
K03594	17988.0
K03595	21591.0
K03596	21398.0
K03597	1.0
K03590	17884.0
K03591	1.0
K03592	10.0
K03593	17556.0
K03598	1.0
K03599	1.0
K01736	21249.0
K01737	17743.0
K01734	5771.0
K01735	19932.0
K01732	0.0
K01733	21699.0
K01730	1321.0
K01731	0.0
K06049	0.0
K01738	23233.0
K01739	36.0
K11809	0.0
K05343	242.0
K02422	4138.0
K02421	3539.0
K05340	176.0
K02427	1.0
K05346	239.0
K02425	1.0
K02424	0.0
K05349	68366.0
K02428	17578.0
K03770	17555.0
K03771	17555.0
K03772	1.0
K03773	17555.0
K03774	45.0
K03775	17555.0
K03776	1.0
K03777	1.0
K03778	21239.0
K03779	402.0
K09722	0.0
K08174	0.0
K14114	0.0
K13979	0.0
K13237	0.0
K14440	0.0
K09992	1322.0
K09990	0.0
K09991	0.0
K09996	0.0
K09997	1.0
K09994	0.0
K14110	0.0
K09998	1.0
K09999	1.0
K14111	0.0
K14113	0.0
K14449	0.0
K10213	9.0
K14118	0.0
K11711	430.0
K11710	0.0
K11712	698.0
K11717	39632.0
K11719	1.0
K06857	1.0
K10440	6037.0
K10441	5722.0
K07103	0.0
K07102	0.0
K07101	0.0
K07100	0.0
K07107	38071.0
K07106	262.0
K07105	2965.0
K07456	21418.0
K07459	4.0
K07458	330.0
K07109	1.0
K07108	0.0
K10198	0.0
K10199	0.0
K10190	5006.0
K10191	0.0
K10192	333.0
K10193	159.0
K10194	209.0
K10195	0.0
K10196	0.0
K10197	0.0
K15013	0.0
K01858	18.0
K15016	0.0
K15017	0.0
K01853	0.0
K01852	0.0
K01851	0.0
K01850	24.0
K01857	1.0
K01856	0.0
K01854	22565.0
K07539	0.0
K08478	0.0
K08479	0.0
K08476	0.0
K08477	0.0
K08475	0.0
K00450	2.0
K00451	0.0
K00452	0.0
K00453	0.0
K00455	1.0
K00456	0.0
K00457	0.0
K00106	0.0
K00459	1.0
K00104	645.0
K00105	8.0
K00102	0.0
K00103	0.0
K00100	24150.0
K00101	1.0
K01509	0.0
K04759	25050.0
K04758	10824.0
K04757	177.0
K01504	0.0
K04755	1.0
K04754	1.0
K04753	10.0
K04752	1.0
K04751	2671.0
K01502	0.0
K14631	0.0
K05359	0.0
K14632	0.0
K07536	0.0
K12080	0.0
K02364	0.0
K12369	23.0
K02361	1.0
K02362	0.0
K02363	2.0
K13509	0.0
K13503	0.0
K13500	0.0
K12109	0.0
K12108	0.0
K12101	0.0
K12100	0.0
K12103	0.0
K12102	0.0
K12105	0.0
K12104	0.0
K12107	0.0
K12106	0.0
K11023	0.0
K03014	0.0
K08906	0.0
K08904	0.0
K08900	0.0
K06223	3886.0
K06199	18360.0
K06198	194.0
K06197	0.0
K06196	2233.0
K06194	17555.0
K06193	5.0
K06192	1.0
K06191	85.0
K06190	1.0
K11104	1859.0
K11105	18528.0
K11106	0.0
K11107	1.0
K11102	168.0
K11103	2.0
K07862	57.0
K00666	1653.0
K00663	0.0
K00662	1532.0
K00661	22214.0
K00660	0.0
K06997	21321.0
K06996	1.0
K06995	1.0
K10852	157.0
K06993	0.0
K06992	0.0
K06991	0.0
K06990	2.0
K11050	0.0
K06999	2.0
K06998	1475.0
K05338	81.0
K11051	0.0
K06441	0.0
K06440	0.0
K06443	0.0
K06442	4019.0
K06445	1.0
K06447	1.0
K06446	23.0
K06309	0.0
K05686	0.0
K02655	1.0
K07392	0.0
K00595	5385.0
K00594	0.0
K00596	0.0
K00599	43650.0
K00598	3.0
K02657	0.0
K07642	1.0
K07643	0.0
K07396	0.0
K07397	7.0
K07394	1.0
K07395	0.0
K04102	0.0
K04103	1.0
K04100	0.0
K04101	0.0
K04107	0.0
K04105	0.0
K04108	0.0
K04109	0.0
K07716	0.0
K07717	254.0
K07714	0.0
K07715	1.0
K07712	1.0
K07713	0.0
K07710	2.0
K07711	1.0
K07718	19880.0
K07719	498.0
K00843	0.0
K00842	0.0
K00841	421.0
K00840	1.0
K00847	22176.0
K00846	0.0
K00845	42635.0
K00844	65.0
K00849	21176.0
K00848	2598.0
K06302	0.0
K13771	2.0
K13770	2.0
K13772	0.0
K13775	0.0
K13774	0.0
K13777	0.0
K13776	0.0
K13779	0.0
K13778	0.0
K02621	17928.0
K02992	21596.0
K02623	0.0
K08286	0.0
K08281	170.0
K02996	21211.0
K02995	0.0
K02994	21609.0
K02629	0.0
K02628	0.0
K08289	17555.0
K08288	0.0
K03578	1.0
K03579	1.0
K03576	1.0
K03577	1323.0
K03574	10226.0
K03575	18811.0
K03572	21419.0
K03573	1.0
K03570	21425.0
K03571	3060.0
K01710	39979.0
K01711	19419.0
K01712	248.0
K01713	0.0
K01714	25422.0
K01715	2911.0
K01716	1.0
K01718	0.0
K01719	17555.0
K03081	2.0
K02199	0.0
K02198	22.0
K14170	7042.0
K02193	0.0
K02192	69.0
K02191	77.0
K02190	2765.0
K02197	22.0
K02196	0.0
K02195	22.0
K02194	22.0
K03718	17555.0
K03719	2163.0
K03712	3973.0
K03713	8.0
K03710	4998.0
K03711	23485.0
K03716	2002.0
K03717	1.0
K03715	0.0
K07129	0.0
K00045	0.0
K13995	0.0
K13994	0.0
K13991	0.0
K13990	17554.0
K13993	18123.0
K13992	0.0
K06298	2527.0
K06299	0.0
K06294	0.0
K06295	1150.0
K06296	144.0
K06297	174.0
K06290	0.0
K06291	0.0
K06292	0.0
K06293	0.0
K12743	0.0
K00248	3448.0
K06426	6.0
K11739	0.0
K11738	0.0
K11733	1.0
K11732	0.0
K11731	0.0
K11737	2.0
K11736	0.0
K11735	0.0
K11734	0.0
K06870	0.0
K06871	23670.0
K06872	19964.0
K06873	0.0
K06874	0.0
K06875	0.0
K06876	0.0
K06877	1321.0
K06878	185.0
K06879	1.0
K07478	23011.0
K12645	0.0
K07479	1.0
K07473	3496.0
K07472	0.0
K07471	0.0
K07470	0.0
K07477	0.0
K07476	0.0
K07474	79.0
K15038	0.0
K15039	0.0
K15034	0.0
K15036	0.0
K15037	0.0
K08738	0.0
K06420	0.0
K00128	19832.0
K00129	0.0
K00438	0.0
K00432	205.0
K00433	1325.0
K00122	0.0
K00123	39.0
K00124	27.0
K00125	0.0
K00126	0.0
K00127	25.0
K08973	0.0
K14348	1.0
K14347	0.0
K14340	0.0
K08972	109.0
K01525	1.0
K01524	22825.0
K01523	728.0
K01521	0.0
K01520	23148.0
K01529	174.0
K08977	0.0
K03969	261.0
K08929	0.0
K02388	3940.0
K02389	3861.0
K02386	1.0
K02387	3940.0
K02384	0.0
K02385	3574.0
K02382	0.0
K02380	3.0
K02381	0.0
K05386	0.0
K13524	0.0
K13525	0.0
K13527	0.0
K13520	0.0
K13522	0.0
K13529	0.0
K03385	23.0
K03384	0.0
K03387	17557.0
K03386	18654.0
K03381	0.0
K03380	0.0
K03383	0.0
K03382	617.0
K03389	17621.0
K03388	17601.0
K05356	0.0
K12344	0.0
K12343	0.0
K12342	0.0
K12341	0.0
K12340	17555.0
K02430	1.0
K12349	0.0
K05351	0.0
K11694	0.0
K11695	0.0
K11690	2002.0
K05352	1.0
K11693	0.0
K08928	0.0
K03433	0.0
K13832	0.0
K03039	0.0
K03432	0.0
K06607	0.0
K06606	67.0
K06605	3.0
K03430	1581.0
K06603	152.0
K06602	0.0
K06601	0.0
K06600	0.0
K05358	2.0
K06609	0.0
K06608	54.0
K03923	1.0
K03922	0.0
K11472	0.0
K11473	4.0
K11474	0.0
K11475	0.0
K11476	0.0
K11477	0.0
K00601	0.0
K00600	21432.0
K00603	302.0
K03746	2.0
K00605	19023.0
K00604	21609.0
K00607	0.0
K00606	18405.0
K00609	21331.0
K03741	1164.0
K03740	197.0
K03743	633.0
K10873	0.0
K03214	1.0
K14068	0.0
K13317	0.0
K06360	0.0
K14069	0.0
K08078	0.0
K09650	0.0
K06361	0.0
K07802	0.0
K07803	0.0
K07800	0.0
K07801	0.0
K07806	1.0
K07807	0.0
K07804	0.0
K07805	0.0
K06362	0.0
K01172	0.0
K10257	0.0
K10255	0.0
K10254	4364.0
K10253	0.0
K10918	0.0
K04128	0.0
K01958	558.0
K01959	0.0
K01956	21436.0
K01957	0.0
K04126	0.0
K04127	0.0
K01952	21587.0
K01953	5907.0
K01950	21210.0
K01951	22843.0
K07730	0.0
K07731	0.0
K07732	0.0
K07733	2.0
K07734	0.0
K07735	1.0
K07736	4663.0
K07737	28840.0
K07738	3525.0
K07739	22.0
K06365	0.0
K06366	0.0
K06367	0.0
K10910	0.0
K10911	0.0
K04382	0.0
K10775	0.0
K02609	1.0
K02979	0.0
K02978	0.0
K06368	0.0
K02975	0.0
K02974	0.0
K02977	0.0
K02976	0.0
K03558	1.0
K03559	17557.0
K03550	21309.0
K03551	21599.0
K03552	0.0
K03553	22941.0
K03554	1.0
K03555	21408.0
K03556	1841.0
K03557	1.0
K01778	21544.0
K01779	783.0
K06369	0.0
K01772	98.0
K01770	21070.0
K01771	0.0
K01776	21116.0
K01777	40.0
K01774	0.0
K01775	23279.0
K05385	0.0
K05384	0.0
K05383	0.0
K05382	0.0
K05381	0.0
K08159	1.0
K14153	4.0
K14154	0.0
K14155	22296.0
K08152	0.0
K08156	17557.0
K08076	0.0
K12809	0.0
K05297	5.0
K03734	22393.0
K03735	660.0
K03736	660.0
K03737	21621.0
K03731	0.0
K03732	1.0
K03733	17715.0
K03738	6.0
K03739	197.0
K08139	0.0
K06994	121.0
K12660	0.0
K12661	0.0
K07450	0.0
K08719	0.0
K08717	0.0
K08715	0.0
K08714	0.0
K08713	0.0
K08710	0.0
K11311	0.0
K11312	0.0
K00141	0.0
K00146	1.0
K00411	0.0
K00412	0.0
K00145	42767.0
K00148	0.0
K14367	0.0
K14366	0.0
K08954	0.0
K08384	5797.0
K14369	0.0
K14368	0.0
K14091	1321.0
K14090	1343.0
K14093	0.0
K14092	0.0
K14095	0.0
K14094	0.0
K14097	0.0
K14096	0.0
K14099	0.0
K14098	0.0
K02848	0.0
K01541	0.0
K04712	0.0
K04711	0.0
K01545	0.0
K01547	19551.0
K01546	19551.0
K01548	19483.0
K04719	0.0
K04718	0.0
K02018	2621.0
K02019	456.0
K02016	24994.0
K02017	4.0
K02014	52793.0
K02015	27730.0
K02012	3121.0
K02013	24903.0
K02010	1307.0
K02011	3003.0
K04515	0.0
K03943	0.0
K03941	0.0
K03940	0.0
K00313	47.0
K04060	0.0
K01608	1328.0
K08942	0.0
K08943	0.0
K08940	0.0
K08941	0.0
K08946	0.0
K08947	0.0
K08944	0.0
K08945	0.0
K03059	0.0
K13811	0.0
K13812	0.0
K13815	0.0
K13816	0.0
K13818	0.0
K13819	0.0
K03053	0.0
K03052	0.0
K03055	0.0
K03054	0.0
K03057	0.0
K03056	0.0
K06222	1.0
K11418	0.0
K11410	0.0
K11415	0.0
K00622	0.0
K00621	0.0
K00620	8177.0
K00627	481.0
K00626	3682.0
K00625	21259.0
K00624	0.0
K02805	1429.0
K02552	2.0
K02550	0.0
K02556	3442.0
K02803	6.0
K02554	0.0
K07280	0.0
K07281	0.0
K07282	20294.0
K07283	0.0
K07284	2124.0
K07285	1.0
K07286	1.0
K08217	3851.0
K07288	0.0
K07289	1.0
K07534	0.0
K07535	72.0
K07533	2476.0
K07822	0.0
K07823	0.0
K08699	0.0
K00088	22732.0
K00087	1172.0
K00086	1416.0
K00082	0.0
K10239	0.0
K10238	0.0
K10231	153.0
K10230	0.0
K10233	0.0
K10232	0.0
K10235	0.0
K10234	0.0
K10237	0.0
K10236	0.0
K08353	0.0
K01970	0.0
K01971	132.0
K01972	22495.0
K01973	0.0
K01974	0.0
K01975	203.0
K01976	0.0
K07758	0.0
K05990	0.0
K07752	0.0
K07753	0.0
K07751	1.0
K13786	0.0
K07755	0.0
K07442	0.0
K08352	66.0
K07115	1.0
K07441	0.0
K07634	0.0
K07446	5.0
K07111	0.0
K07444	3840.0
K07445	0.0
K00647	3.0
K07449	0.0
K00641	17554.0
K00640	23052.0
K01289	0.0
K01282	0.0
K01283	0.0
K01280	0.0
K01281	193.0
K01286	498.0
K01284	35108.0
K02954	21678.0
K02952	21609.0
K02950	21432.0
K00155	0.0
K02959	21609.0
K00887	0.0
K00886	0.0
K00885	0.0
K00884	1.0
K00883	103.0
K00882	1883.0
K00881	65.0
K00880	712.0
K00053	21151.0
K14048	0.0
K01026	1035.0
K01756	21682.0
K01025	0.0
K01750	192.0
K01023	20.0
K01752	23725.0
K01753	87.0
K14583	0.0
K01758	18.0
K01759	38826.0
K09565	0.0
K09568	0.0
K08173	0.0
K08172	1.0
K02483	1466.0
K02482	0.0
K08177	416.0
K08176	0.0
K08175	0.0
K02486	0.0
K02489	0.0
K02488	0.0
K08178	0.0
K14138	85.0
K14136	0.0
K09713	0.0
K09714	0.0
K09715	0.0
K03532	0.0
K03533	0.0
K03530	57589.0
K03531	21208.0
K03536	21588.0
K03537	1.0
K03534	19320.0
K03535	0.0
K03538	0.0
K03539	0.0
K14451	0.0
K14450	0.0
K02225	0.0
K02224	5966.0
K02227	3411.0
K02226	3648.0
K02221	362.0
K14107	0.0
K02229	0.0
K02228	0.0
K14106	0.0
K00441	1.0
K03288	1.0
K03289	0.0
K03284	22772.0
K03285	0.0
K03286	2.0
K03287	17555.0
K03280	0.0
K03281	17556.0
K03282	21142.0
K00440	0.0
K13677	0.0
K12790	0.0
K09639	0.0
K12688	0.0
K12689	0.0
K12686	0.0
K12687	0.0
K12684	0.0
K12685	0.0
K12682	0.0
K12683	0.0
K12680	0.0
K11889	0.0
K08884	4693.0
K11085	18877.0
K11084	0.0
K11081	0.0
K11080	0.0
K11083	0.0
K11082	0.0
K11089	0.0
K08777	0.0
K08776	0.0
K06346	3578.0
K06347	0.0
K09824	1.0
K09825	21469.0
K09823	1.0
K09820	2.0
K10939	0.0
K10936	0.0
K10937	0.0
K10933	0.0
K06348	0.0
K09829	0.0
K11337	0.0
K11336	0.0
K11335	0.0
K11334	0.0
K11333	0.0
K11332	0.0
K11331	0.0
K11330	0.0
K00169	876.0
K00164	1.0
K00166	1.0
K00167	1.0
K00161	553.0
K00162	553.0
K00163	1.0
K10689	0.0
K10680	1.0
K10681	0.0
K10682	0.0
K04083	4032.0
K04082	1.0
K04081	0.0
K04080	1.0
K04087	139.0
K04086	81.0
K04085	2.0
K04084	1.0
K04088	139.0
K01569	0.0
K01568	0.0
K01563	0.0
K01561	0.0
K01560	1882.0
K01567	7.0
K01565	0.0
K01564	0.0
K02038	21585.0
K02039	21586.0
K02030	11128.0
K02031	13593.0
K02032	14315.0
K02033	15884.0
K02034	16767.0
K02035	17366.0
K02036	21612.0
K02037	21374.0
K05556	0.0
K13658	0.0
K13659	0.0
K13656	0.0
K13657	0.0
K13654	0.0
K13655	22.0
K13652	1323.0
K13653	8291.0
K13650	0.0
K13651	0.0
K05555	0.0
K05552	0.0
K02057	10383.0
K05550	0.0
K05551	0.0
K12308	27024.0
K12306	0.0
K03073	21437.0
K03072	300.0
K03071	2.0
K03070	21546.0
K03077	72.0
K03076	21438.0
K03075	21034.0
K03074	556.0
K08965	73.0
K08967	1.0
K08961	0.0
K08963	2384.0
K13873	0.0
K13876	0.0
K13874	0.0
K13875	0.0
K06139	1.0
K06138	1.0
K06135	0.0
K06134	0.0
K06137	1.0
K06136	1.0
K06131	24095.0
K06133	3394.0
K06132	0.0
K02600	21609.0
K07389	0.0
K07388	0.0
K04747	0.0
K01516	21436.0
K09977	0.0
K07518	0.0
K07519	0.0
K11437	0.0
K07512	0.0
K07516	2.0
K10212	65.0
K10747	0.0
K10217	0.0
K10219	0.0
K10218	0.0
K10748	1.0
K01912	19920.0
K01913	0.0
K01910	231.0
K01911	147.0
K01916	198.0
K01917	0.0
K01914	21125.0
K01915	26600.0
K01918	18281.0
K01919	178.0
K07774	1.0
K07775	646.0
K07776	66.0
K07777	534.0
K07770	11.0
K07771	1.0
K07772	0.0
K07773	1.0
K07778	197.0
K01193	4778.0
K04340	0.0
K04341	0.0
K04342	0.0
K04343	0.0
K12986	0.0
K04691	1.0
K02931	21211.0
K02933	21609.0
K02935	21600.0
K02936	0.0
K02939	21609.0
K00205	0.0
K00204	0.0
K00207	0.0
K00206	0.0
K00201	0.0
K00200	0.0
K00203	0.0
K00202	0.0
K00209	0.0
K00208	17637.0
K01000	22754.0
K01001	0.0
K01002	330.0
K01003	9.0
K01004	0.0
K01005	324.0
K01006	21244.0
K01007	286.0
K01008	1724.0
K10855	0.0
K14115	0.0
K14116	0.0
K14441	21219.0
K14446	42.0
K14447	0.0
K14112	0.0
K14445	0.0
K08195	2.0
K08194	6.0
K14448	0.0
K08196	2.0
K08191	17555.0
K14119	0.0
K08193	0.0
K00702	774.0
K10799	0.0
K03518	2875.0
K03519	166.0
K09719	0.0
K10856	0.0
K03516	0.0
K03517	18817.0
K02205	0.0
K02204	3.0
K02203	3313.0
K02201	0.0
K02200	0.0
K13714	0.0
K13461	0.0
K12518	1.0
K12519	1.0
K12517	1.0
K12514	0.0
K12515	0.0
K12512	0.0
K12513	0.0
K12510	3409.0
K12511	545.0
K07183	3677.0
K07182	0.0
K07181	1623.0
K07180	140.0
K07186	1.0
K07185	773.0
K07184	1.0
K09800	1.0
K09801	1.0
K09802	1.0
K09803	53.0
K09804	0.0
K09805	0.0
K09806	1.0
K09807	19212.0
K09808	35110.0
K09809	3.0
K10912	0.0
K10913	0.0
K10914	421.0
K10915	0.0
K10916	0.0
K10917	0.0
K11358	3057.0
K11355	0.0
K11354	0.0
K11357	0.0
K11356	0.0
K04069	31142.0
K04068	22068.0
K04065	1.0
K04064	0.0
K04067	1.0
K04066	21391.0
K04061	2332.0
K09716	1.0
K04063	0.0
K04062	1.0
K10006	0.0
K10007	0.0
K10004	1.0
K10005	0.0
K10002	1.0
K10003	1.0
K10000	1.0
K10001	1.0
K09717	0.0
K10008	0.0
K10009	0.0
K02491	0.0
K14588	1.0
K14581	0.0
K13678	181.0
K13679	0.0
K11633	0.0
K13670	0.0
K13671	0.0
K11987	0.0
K11636	0.0
K11634	0.0
K13582	0.0
K13583	0.0
K13580	0.0
K13581	0.0
K13586	0.0
K13587	0.0
K13584	0.0
K13585	0.0
K13588	0.0
K13589	0.0
K02052	198.0
K02053	203.0
K02050	9324.0
K02051	8469.0
K02056	5476.0
K05553	0.0
K02054	198.0
K02055	126.0
K02058	1438.0
K02059	0.0
K05558	0.0
K05559	0.0
K03895	0.0
K03894	0.0
K03897	1.0
K03896	0.0
K03891	0.0
K03890	0.0
K03893	0.0
K03892	7198.0
K02423	1.0
K05342	0.0
K05341	15.0
K12989	0.0
K12988	0.0
K02420	3763.0
K12981	0.0
K12980	0.0
K12983	0.0
K12982	0.0
K12985	0.0
K12984	0.0
K12987	0.0
K02426	17556.0
K13854	0.0
K03098	17556.0
K13853	137.0
K03095	194.0
K05344	0.0
K03091	15275.0
K03090	141.0
K03093	489.0
K03092	18531.0
K06113	0.0
K09632	0.0
K02429	35182.0
K06118	0.0
K05716	0.0
K04844	8.0
K11632	0.0
K11630	0.0
K11631	7.0
K11637	0.0
K11635	0.0
K11638	0.0
K11639	0.0
K07572	0.0
K07573	0.0
K07570	35.0
K07571	953.0
K07576	3027.0
K07577	0.0
K07574	3753.0
K07575	0.0
K07578	0.0
K07579	0.0
K11189	9391.0
K11184	2144.0
K11187	0.0
K11180	2.0
K11181	2.0
K11183	1.0
K10764	0.0
K10763	1.0
K10762	0.0
K01938	21635.0
K01939	21837.0
K01934	4060.0
K01935	17595.0
K01937	21595.0
K01930	0.0
K01932	0.0
K01933	22619.0
K07798	1.0
K07799	1.0
K07796	1.0
K07797	0.0
K07794	19.0
K07795	80.0
K07792	1.0
K07793	1563.0
K07790	0.0
K07791	1.0
K06379	3663.0
K00968	1327.0
K06378	3431.0
K06377	0.0
K06376	0.0
K06375	0.0
K09814	0.0
K09813	0.0
K06372	0.0
K06371	0.0
K06370	0.0
K01249	0.0
K01246	19271.0
K01247	13.0
K01244	0.0
K01243	19975.0
K08919	0.0
K01241	1.0
K02919	19366.0
K02913	21579.0
K02912	0.0
K02911	21393.0
K02910	0.0
K02917	0.0
K02916	21610.0
K02915	0.0
K02914	21515.0
K00228	1.0
K00227	0.0
K00226	39322.0
K00224	0.0
K00223	0.0
K00222	0.0
K00221	0.0
K00220	0.0
K01798	0.0
K01799	76.0
K01068	0.0
K01069	587.0
K01062	0.0
K01791	20991.0
K01792	1.0
K01061	1.0
K01066	38.0
K01067	207.0
K01796	8.0
K01797	14.0
K05499	1471.0
K14468	0.0
K14469	0.0
K14465	0.0
K14466	0.0
K14467	0.0
K10834	0.0
K10833	0.0
K02266	0.0
K03793	0.0
K03790	397.0
K03791	0.0
K03796	1.0
K03797	55946.0
K03794	0.0
K03795	0.0
K03798	27241.0
K03799	213.0
K13448	0.0
K12538	0.0
K12539	0.0
K12530	0.0
K12531	0.0
K12532	0.0
K12533	0.0
K12534	0.0
K12535	0.0
K12536	0.0
K12537	0.0
K03136	0.0
K09790	18364.0
K09791	1.0
K09792	0.0
K09793	17556.0
K09794	0.0
K09795	0.0
K09796	0.0
K09797	18955.0
K09798	1.0
K09799	0.0
K10972	0.0
K10973	0.0
K10977	18.0
K10974	1617.0
K10975	1.0
K10978	0.0
K10979	148.0
K06308	0.0
K00315	0.0
K09862	1.0
K06303	0.0
K09860	0.0
K09861	20524.0
K06306	665.0
K06307	0.0
K06305	0.0
K11373	0.0
K04047	196.0
K04046	1.0
K04045	1574.0
K04044	1.0
K04043	22152.0
K04042	1783.0
K04041	3126.0
K04040	0.0
K02700	0.0
K04049	0.0
K04048	0.0
K02707	0.0
K02704	0.0
K02705	0.0
K10020	0.0
K10021	0.0
K10022	0.0
K10023	0.0
K10024	0.0
K10025	0.0
K10026	164.0
K10027	0.0
K13612	0.0
K13613	0.0
K13611	0.0
K13614	0.0
K13615	0.0
K05794	4.0
K05795	352.0
K05796	41.0
K05797	0.0
K05790	1.0
K05791	0.0
K05792	19.0
K05793	0.0
K05798	1.0
K05799	6138.0
K01474	0.0
K01477	0.0
K01476	1.0
K01471	0.0
K01470	3761.0
K01473	0.0
K13039	0.0
K01479	3.0
K01478	203.0
K05570	1515.0
K05571	1516.0
K05572	0.0
K05573	0.0
K02078	28658.0
K02079	0.0
K05576	0.0
K02074	193.0
K02075	193.0
K02076	148.0
K02077	215.0
K02071	3385.0
K02072	3392.0
K02073	3556.0
K03309	6.0
K03308	25609.0
K03305	17758.0
K03304	0.0
K03307	3857.0
K03306	2445.0
K03301	0.0
K03300	499.0
K03303	328.0
K03302	0.0
K06173	24098.0
K06175	1.0
K06174	0.0
K06177	17559.0
K06176	1.0
K06179	3834.0
K07680	2.0
K03867	0.0
K03838	0.0
K12053	0.0
K11618	1322.0
K11619	0.0
K11614	0.0
K11615	0.0
K11616	0.0
K11617	2.0
K11610	0.0
K11611	0.0
K11960	0.0
K11961	2.0
K02836	21442.0
K10565	0.0
K10564	0.0
K02837	20732.0
K10561	326.0
K10560	326.0
K10563	2686.0
K10562	0.0
K02838	21609.0
K06858	1.0
K02839	1321.0
K06859	88.0
K12700	459.0
K07558	0.0
K07559	1721.0
K07228	0.0
K07229	1.0
K07226	0.0
K07224	1.0
K07225	1.0
K07222	0.0
K07223	76.0
K07220	2081.0
K07221	0.0
K10709	1049.0
K10708	0.0
K10701	0.0
K10703	0.0
K10702	0.0
K10704	0.0
K05984	0.0
K07537	0.0
K08652	0.0
K08651	0.0
K08658	0.0
K08659	917.0
K05982	1.0
K07451	0.0
K07453	0.0
K07452	0.0
K07455	212.0
K07454	1.0
K09707	1502.0
K07457	25.0
K09706	37.0
K07104	2.0
K00029	1.0
K00028	1.0
K00799	7.0
K00798	4852.0
K00797	1978.0
K00024	35127.0
K00795	3.0
K00026	0.0
K00021	0.0
K00020	50.0
K00023	0.0
K00022	0.0
K09017	5.0
K01269	3481.0
K09015	17729.0
K09014	19085.0
K09013	21837.0
K09011	17554.0
K09010	0.0
K01261	2.0
K01262	40280.0
K01263	18.0
K01264	0.0
K01265	40954.0
K01266	1324.0
K09018	0.0
K08227	1.0
K08226	0.0
K08225	0.0
K08224	4.0
K08223	1.0
K08222	0.0
K08221	2.0
K00249	2.0
K01790	37046.0
K00241	17557.0
K00240	17880.0
K00243	20401.0
K00242	1.0
K00245	1.0
K00244	2199.0
K00247	1.0
K00246	1.0
K01795	1327.0
K06983	0.0
K02799	1.0
K02798	41.0
K02791	129.0
K02790	0.0
K02793	1291.0
K02795	2045.0
K02794	2247.0
K02796	2081.0
K04564	18065.0
K04565	1779.0
K04566	1321.0
K04567	20184.0
K01040	246.0
K01041	0.0
K04562	535.0
K04568	1.0
K01049	0.0
K02535	17555.0
K02242	194.0
K02536	17558.0
K02531	108.0
K02246	188.0
K02533	2.0
K02532	2.0
K02248	191.0
K02538	7.0
K00581	0.0
K13421	0.0
K01013	0.0
K15018	0.0
K15019	0.0
K03110	21593.0
K03111	42589.0
K03112	1.0
K03113	17555.0
K03116	17606.0
K03117	4.0
K03118	17621.0
K03119	1.0
K10919	0.0
K12552	0.0
K12553	0.0
K12551	0.0
K12556	1.0
K12554	1.0
K12555	389.0
K06892	0.0
K06893	1.0
K06890	703.0
K06891	2.0
K06896	35307.0
K06897	2948.0
K06894	1.0
K06895	433.0
K10954	0.0
K10956	0.0
K06899	1.0
K06328	6.0
K06329	0.0
K10952	0.0
K10953	0.0
K11395	0.0
K11391	0.0
K11390	0.0
K11392	0.0
K00499	0.0
K00494	0.0
K00495	0.0
K00496	0.0
K00491	0.0
K00492	2.0
K00493	0.0
K13591	0.0
K01467	17754.0
K13593	0.0
K13592	0.0
K04021	0.0
K04020	0.0
K04023	782.0
K04022	0.0
K04025	0.0
K04024	613.0
K04027	22.0
K04026	523.0
K04029	2810.0
K04028	2585.0
K07055	0.0
K07054	2.0
K07057	0.0
K07056	39162.0
K07051	0.0
K07050	2895.0
K07053	10485.0
K07052	26010.0
K07059	0.0
K07058	20801.0
K10040	210.0
K10041	499.0
K10046	0.0
K04799	0.0
K04798	0.0
K04793	0.0
K04792	0.0
K04791	0.0
K04790	0.0
K04797	0.0
K04796	0.0
K04795	0.0
K04794	2.0
K13638	1.0
K13639	1.0
K13634	1.0
K13635	1.0
K13636	0.0
K13637	0.0
K13630	0.0
K13631	0.0
K13632	0.0
K13633	0.0
K02042	1866.0
K05778	0.0
K05779	0.0
K05776	17555.0
K05541	1.0
K05774	0.0
K05775	0.0
K05772	4.0
K05773	4.0
K05540	817.0
K01459	0.0
K01458	0.0
K01457	3.0
K01455	18.0
K01454	0.0
K01453	0.0
K01452	0.0
K01451	722.0
K01450	0.0
K05518	0.0
K08070	693.0
K08071	0.0
K05516	25.0
K08077	205.0
K05515	20970.0
K13093	0.0
K11783	0.0
K12949	0.0
K12945	0.0
K12944	0.0
K12941	424.0
K12940	6.0
K12943	0.0
K12942	621.0
K14728	0.0
K14727	0.0
K11785	0.0
K00108	1.0
K13890	2.0
K13891	2.0
K13892	2.0
K13893	1.0
K13894	1.0
K13895	1.0
K13896	1.0
K06159	0.0
K06158	22717.0
K06153	21418.0
K06152	0.0
K06151	0.0
K06157	0.0
K06156	1.0
K06155	0.0
K06154	0.0
K03327	35109.0
K03326	19.0
K03325	254.0
K03324	24107.0
K03322	148.0
K03321	356.0
K03320	634.0
K03329	0.0
K03328	17564.0
K04802	0.0
K04801	0.0
K04800	0.0
K11948	0.0
K01505	0.0
K04756	0.0
K11940	1.0
K11941	0.0
K11942	0.0
K11943	0.0
K11944	0.0
K01507	23047.0
K11946	0.0
K11947	0.0
K01506	0.0
K01501	2.0
K01500	136.0
K01503	0.0
K06714	702.0
K04750	1545.0
K12789	0.0
K12788	0.0
K11526	0.0
K10810	0.0
K11522	0.0
K11523	0.0
K08675	0.0
K08676	0.0
K08677	0.0
K08679	0.0
K11521	0.0
K10547	489.0
K10546	493.0
K10545	111.0
K10544	18.0
K10543	29.0
K10542	2568.0
K10541	2570.0
K10540	3180.0
K10549	76.0
K10548	489.0
K14630	0.0
K11529	0.0
K00007	0.0
K00005	3371.0
K13444	0.0
K00003	4081.0
K00002	1603.0
K00001	2006.0
K01186	19158.0
K00009	38.0
K00008	4314.0
K10726	0.0
K10725	0.0
K08246	0.0
K00263	0.0
K00262	38778.0
K00261	72.0
K00260	2.0
K00266	49181.0
K00265	17557.0
K01200	609.0
K01201	2809.0
K01206	64393.0
K01207	2020.0
K01205	17554.0
K01208	0.0
K01209	27575.0
K06167	17687.0
K00917	1905.0
K00912	17555.0
K00919	21329.0
K02519	21431.0
K02518	21432.0
K02517	17556.0
K02511	1.0
K02510	271.0
K13409	0.0
K13408	0.0
K03179	17559.0
K03170	0.0
K03177	21609.0
K12574	4052.0
K12570	0.0
K12573	21218.0
K11009	0.0
K11008	0.0
K11005	0.0
K11004	0.0
K11007	0.0
K11006	0.0
K11003	0.0
K08296	1.0
K08297	1.0
K08295	0.0
K02634	0.0
K02635	0.0
K10622	0.0
K07693	99.0
K07692	0.0
K07691	0.0
K07690	0.0
K07697	0.0
K07696	1488.0
K07695	0.0
K07694	186.0
K07699	2489.0
K07698	0.0
K07079	5105.0
K07078	152.0
K07077	0.0
K07076	591.0
K07075	559.0
K07074	146.0
K07073	0.0
K07072	0.0
K07071	4.0
K07070	1.0
K14584	0.0
K11620	0.0
K09190	0.0
K11623	0.0
K05759	0.0
K08589	0.0
K11625	0.0
K11995	0.0
K01439	4726.0
K01438	17664.0
K01431	0.0
K01430	1325.0
K01433	1.0
K01432	0.0
K01434	0.0
K01437	0.0
K01436	2782.0
K05539	2.0
K14520	0.0
K12963	0.0
K12962	1.0
K12961	1.0
K12960	20362.0
K14749	0.0
K14748	0.0
K02972	0.0
K14743	0.0
K14742	20927.0
K14745	0.0
K14744	2.0
K14747	0.0
K14746	0.0
K02167	1.0
K02164	0.0
K02160	1904.0
K02168	4.0
K02169	17555.0
K10931	0.0
K03341	0.0
K03340	19804.0
K03343	0.0
K03342	0.0
K03346	350.0
K12299	0.0
K12291	0.0
K12290	0.0
K12293	0.0
K12292	0.0
K12295	0.0
K12294	0.0
K12297	2.0
K12368	1.0
K11922	0.0
K11923	1.0
K11920	0.0
K11921	0.0
K11926	1.0
K11927	584.0
K11924	44.0
K11925	1.0
K11928	1323.0
K13181	0.0
K13219	0.0
K07262	1.0
K07263	17555.0
K07260	4820.0
K07261	0.0
K07266	0.0
K07267	1.0
K07264	1.0
K07265	0.0
K07268	0.0
K07269	1.0
K01155	556.0
K04478	0.0
K04479	0.0
K10528	0.0
K14952	0.0
K07486	28.0
K07487	0.0
K07484	552.0
K07485	0.0
K07482	72.0
K07483	6692.0
K07480	3.0
K07481	285.0
K07488	0.0
K07489	1.0
K11210	0.0
K11211	0.0
K11212	9.0
K11214	1332.0
K11216	18.0
K06300	0.0
K00061	0.0
K00060	50.0
K06301	0.0
K00065	617.0
K00064	0.0
K00067	23409.0
K00066	0.0
K00069	0.0
K00068	96.0
K06304	0.0
K08262	0.0
K08261	0.0
K08260	0.0
K08265	0.0
K08264	0.0
K00288	0.0
K00285	2.0
K00284	3066.0
K00287	21508.0
K00286	22736.0
K00281	17555.0
K00280	0.0
K00283	1717.0
K00282	1717.0
K08088	0.0
K14198	0.0
K14199	0.0
K03452	0.0
K14194	0.0
K14195	0.0
K14196	0.0
K14197	0.0
K14192	0.0
K14193	0.0
K01880	21386.0
K01881	22969.0
K01883	21609.0
K01885	21606.0
K04618	0.0
K01887	22930.0
K01224	603.0
K01889	21609.0
K01226	1588.0
K01227	3.0
K01220	110.0
K01222	357.0
K01223	3247.0
K02759	1213.0
K02755	7.0
K02757	4110.0
K02756	12.0
K14998	0.0
K02750	106.0
K02753	0.0
K02752	0.0
K00939	21610.0
K00938	194.0
K00937	21291.0
K00936	18465.0
K00935	0.0
K00934	0.0
K00933	0.0
K00932	1.0
K00931	21375.0
K00930	42777.0
K01089	17556.0
K01080	0.0
K01081	18976.0
K01082	0.0
K01083	0.0
K01084	0.0
K01085	1.0
K01087	1.0
K02571	0.0
K02570	22.0
K02573	22.0
K02572	0.0
K02575	97.0
K02574	327.0
K07780	0.0
K03488	2723.0
K03489	120.0
K03482	0.0
K03483	38.0
K03480	336.0
K03481	306.0
K03486	1569.0
K03487	0.0
K03484	3123.0
K03485	1.0
K02287	0.0
K02286	0.0
K02285	0.0
K02284	0.0
K02283	4776.0
K02282	25.0
K02281	0.0
K02280	0.0
K02289	0.0
K02288	0.0
K03626	0.0
K03627	0.0
K03624	24792.0
K03625	21609.0
K03151	4053.0
K03620	26.0
K03153	0.0
K08869	0.0
K03628	20372.0
K03629	21426.0
K09738	0.0
K09739	0.0
K09736	0.0
K09737	0.0
K09735	0.0
K09732	0.0
K09733	0.0
K09730	0.0
K09731	0.0
K09888	3321.0
K09889	1.0
K09880	0.0
K09882	0.0
K09883	0.0
K09884	0.0
K09887	0.0
K11027	0.0
K11026	0.0
K11025	0.0
K11024	0.0
K07679	0.0
K07678	1.0
K11021	0.0
K11020	0.0
K07675	1.0
K07674	0.0
K07676	1.0
K07671	0.0
K07670	0.0
K07673	1.0
K07672	0.0
K01117	0.0
K12048	0.0
K07019	1.0
K07018	0.0
K07011	37003.0
K07010	3384.0
K07013	1.0
K07012	3054.0
K07015	4022.0
K07014	1.0
K07017	281.0
K07016	32.0
K10084	0.0
K08372	88.0
K05884	70.0
K05885	1412.0
K05886	0.0
K05887	0.0
K05880	0.0
K05881	0.0
K05882	0.0
K05883	0.0
K08902	0.0
K05739	41.0
K05888	0.0
K05889	0.0
K08903	0.0
K00547	122.0
K00544	0.0
K00545	0.0
K00542	0.0
K00543	0.0
K00540	40779.0
K00548	23796.0
K00549	1359.0
K01145	0.0
K01412	0.0
K01147	1.0
K01417	2021.0
K00038	0.0
K01143	0.0
K01142	3798.0
K01419	125.0
K00788	21480.0
K00789	22904.0
K12502	0.0
K14762	0.0
K14761	3760.0
K06195	1.0
K03819	0.0
K03818	0.0
K03814	1.0
K03817	25.0
K03816	2608.0
K03811	1785.0
K03810	27.0
K03813	3.0
K11908	0.0
K11909	0.0
K11904	1.0
K11905	1.0
K11906	1.0
K11907	2.0
K11900	2.0
K11901	2.0
K11902	1.0
K11903	3.0
K10986	23.0
K13238	0.0
K13239	0.0
K13797	0.0
K07248	358.0
K13796	0.0
K07244	0.0
K07245	1.0
K07246	141.0
K07240	44557.0
K07241	6.0
K07242	0.0
K07243	1.0
K01268	0.0
K05296	0.0
K02821	1690.0
K09016	0.0
K09945	0.0
K09944	0.0
K09947	0.0
K09946	0.0
K09941	0.0
K09940	0.0
K09943	0.0
K09942	2.0
K09949	0.0
K09948	0.0
K10851	0.0
K10850	0.0
K03666	994.0
K03667	125.0
K03196	0.0
K03665	21440.0
K11275	0.0
K06012	3298.0
K00048	2710.0
K10857	1.0
K09773	153.0
K00043	2.0
K00042	2229.0
K00041	1953.0
K00040	2004.0
K00046	21868.0
K00733	0.0
K00044	0.0
K06011	0.0
K09012	0.0
K06016	318.0
K06017	0.0
K06014	0.0
K06015	1382.0
K06019	25.0
K01075	0.0
K12221	0.0
K06444	0.0
K04632	0.0
K14977	14.0
K14974	0.0
K00958	0.0
K00951	39230.0
K00950	17771.0
K00952	5.0
K00955	555.0
K00954	21609.0
K00957	545.0
K00956	445.0
K00590	1.0
K02777	198.0
K02775	497.0
K02774	573.0
K02773	568.0
K02771	8.0
K02770	2057.0
K02779	324.0
K02778	0.0
K01606	0.0
K01607	20444.0
K01604	0.0
K01605	0.0
K01602	0.0
K01601	0.0
K03750	268.0
K01609	20613.0
K02553	1.0
K02804	2023.0
K02551	17557.0
K02806	10.0
K02557	21205.0
K02800	106.0
K05275	0.0
K02802	6.0
K13300	0.0
K02558	1.0
K02809	12.0
K02808	6.0
K03600	1.0
K03601	21442.0
K03602	21372.0
K03603	1.0
K03604	1436.0
K03605	2.0
K03606	0.0
K03607	1.0
K03608	3673.0
K03609	5019.0
K06078	1.0
K06079	1.0
K09710	21441.0
K09711	1.0
K09712	1.0
K06073	1.0
K06074	1.0
K06075	1.0
K06076	2.0
K06077	1.0
K06382	1943.0
K06383	1259.0
K06380	0.0
K06381	3735.0
K06386	0.0
K06387	2312.0
K06384	273.0
K06385	3012.0
K06388	0.0
K06389	0.0
K12466	0.0
K12468	0.0
K07657	1.0
K07656	0.0
K07655	0.0
K07654	0.0
K07653	0.0
K07652	770.0
K07651	2.0
K07650	14.0
K07659	1.0
K07658	21259.0
K11041	44.0
K11040	0.0
K11043	0.0
K11042	0.0
K11045	0.0
K11044	0.0
K11047	0.0
K11046	0.0
K11049	0.0
K11048	0.0
K07387	17555.0
K07386	17956.0
K06926	4823.0
K06927	5.0
K06924	0.0
K06925	21609.0
K06922	0.0
K06923	3634.0
K06920	31.0
K06921	18124.0
K06928	424.0
K06929	146.0
K07033	4421.0
K07032	22.0
K07031	1700.0
K07030	3519.0
K07037	17724.0
K07035	2928.0
K07034	3.0
K07039	1.0
K07038	57.0
K10829	0.0
K00384	26904.0
K00385	353.0
K00386	0.0
K00387	0.0
K00380	1.0
K00381	1.0
K00382	20438.0
K00383	88.0
K00389	0.0
K01387	0.0
K01385	0.0
K01389	0.0
K09158	1.0
K09159	1.0
K09156	0.0
K09157	3757.0
K09154	0.0
K09155	633.0
K09152	0.0
K09153	1745.0
K09150	0.0
K09151	2.0
K05970	19163.0
K05714	0.0
K05715	0.0
K05710	0.0
K05711	0.0
K05712	0.0
K05713	0.0
K00560	21284.0
K00561	1.0
K00563	673.0
K00564	267.0
K00566	39339.0
K00567	20827.0
K00568	2.0
K00569	0.0
K05575	0.0
K01169	0.0
K01167	0.0
K01166	0.0
K05577	0.0
K01163	1244.0
K01161	0.0
K01160	1.0
K05578	0.0
K05579	0.0
K08092	508.0
K08093	41.0
K08094	470.0
K08095	0.0
K08096	0.0
K08097	2.0
K02254	0.0
K02255	0.0
K01743	0.0
K02251	2.0
K02061	0.0
K01741	0.0
K02060	0.0
K00114	0.0
K02122	4091.0
K02123	21470.0
K02120	21646.0
K02121	20753.0
K02124	21650.0
K03837	1.0
K03836	0.0
K03835	1.0
K03834	1.0
K03833	349.0
K03832	17557.0
K03831	1.0
K03830	2023.0
K00443	0.0
K03839	17555.0
K02067	1.0
K10189	3242.0
K13038	39058.0
K13787	239.0
K13788	1.0
K13789	61501.0
K10188	3777.0
K12255	0.0
K12254	0.0
K12257	20300.0
K12256	0.0
K12251	652.0
K12250	0.0
K12253	0.0
K12252	0.0
K13252	58.0
K13256	96.0
K13255	0.0
K12079	0.0
K12078	0.0
K12071	0.0
K12070	0.0
K12073	0.0
K12072	0.0
K09912	1.0
K06236	0.0
K06237	0.0
K05519	0.0
K09914	1.0
K11788	0.0
K11782	0.0
K11780	0.0
K11781	0.0
K11787	0.0
K11784	0.0
K11530	0.0
K12787	0.0
K12786	0.0
K12785	0.0
K12784	0.0
K06718	9.0
K09969	0.0
K09968	0.0
K09967	1409.0
K09966	0.0
K09965	0.0
K09964	0.0
K09963	536.0
K09962	0.0
K09961	2.0
K09960	1.0
K11527	0.0
K11524	0.0
K11525	0.0
K11250	1.0
K11253	0.0
K11258	1.0
K11528	0.0
K00713	0.0
K00712	246.0
K10780	0.0
K10783	1.0
K10125	0.0
K10124	0.0
K10126	0.0
K10121	99.0
K10123	0.0
K10122	99.0
K04652	1722.0
K04653	1583.0
K04651	3228.0
K04656	1586.0
K04654	1586.0
K04655	1882.0
K00973	20596.0
K00972	462.0
K00971	19017.0
K00970	17555.0
K00975	9731.0
K00974	11955.0
K00979	17806.0
K00978	332.0
K14954	0.0
K14955	0.0
K14956	0.0
K06178	18999.0
K01596	302.0
K01597	194.0
K01594	0.0
K01595	23.0
K01592	0.0
K01593	0.0
K01590	72.0
K01591	21331.0
K01598	1.0
K01599	27807.0
K02711	0.0
K02710	0.0
K02713	0.0
K02712	0.0
K02714	0.0
K02717	0.0
K02716	0.0
K02719	0.0
K02718	0.0
K03449	1404.0
K03446	17563.0
K03444	0.0
K03445	1.0
K03442	21130.0
K01620	20404.0
K01621	592.0
K01622	0.0
K01623	1545.0
K01624	26333.0
K01625	25629.0
K01626	2859.0
K01627	17564.0
K01628	3844.0
K01629	1374.0
K05299	2.0
K02829	0.0
K02828	0.0
K02827	0.0
K02826	0.0
K02825	333.0
K02824	3575.0
K02823	21229.0
K02822	2023.0
K03198	0.0
K03199	0.0
K03668	1.0
K03669	0.0
K03190	1325.0
K03191	1.0
K03660	5030.0
K03194	0.0
K03195	0.0
K03664	21609.0
K03197	0.0
K09772	3866.0
K06013	0.0
K09770	150.0
K09771	1.0
K09776	0.0
K09777	2959.0
K09774	1.0
K09775	2534.0
K09778	282.0
K09779	3284.0
K06269	0.0
K06323	0.0
K11624	0.0
K02991	0.0
K02990	21328.0
K02624	1.0
K02240	207.0
K08282	0.0
K12440	0.0
K12441	0.0
K12442	0.0
K12443	0.0
K12444	0.0
K12445	0.0
K12449	0.0
K02247	0.0
K07637	1.0
K07636	21289.0
K07639	1.0
K07638	1.0
K11069	2876.0
K11068	3540.0
K11063	1.0
K11062	0.0
K11061	0.0
K11060	0.0
K11066	1.0
K11065	17570.0
K06900	0.0
K06901	4364.0
K06902	966.0
K06903	276.0
K06904	357.0
K06905	549.0
K06906	300.0
K06907	666.0
K06908	550.0
K06909	92.0
K10821	0.0
K05905	0.0
K05904	0.0
K05906	0.0
K05900	0.0
K05903	2.0
K01406	0.0
K05909	0.0
K05908	0.0
K00368	0.0
K00369	1.0
K00366	436.0
K00367	0.0
K00364	194.0
K00365	0.0
K00362	3.0
K00363	0.0
K00360	0.0
```
