## Extended Data File 1 for "Diet induces reproducible alterations in the mouse and human gut microbiome": SRS3575047_SRR7556615.picrust_nol

```
# Constructed from biom file
#OTU ID	SRR7556615
K01365	0.0
K01364	0.0
K01361	4.0
K01360	0.0
K01362	42739.0
K02249	0.0
K05841	0.0
K05844	0.0
K05845	51.0
K05846	4614.0
K05847	4407.0
K00508	0.0
K00500	0.0
K00507	4.0
K00504	0.0
K00505	0.0
K12521	0.0
K01101	4128.0
K01103	0.0
K12520	0.0
K01104	62690.0
K05592	43549.0
K05593	7476.0
K05590	0.0
K05591	0.0
K05596	0.0
K05597	0.0
K05594	0.0
K05595	4.0
K05599	0.0
K11964	0.0
K11962	0.0
K14540	6808.0
K12529	0.0
K12528	0.0
K06353	0.0
K02456	129.0
K02457	0.0
K02454	7.0
K02455	4.0
K02452	1.0
K02453	10.0
K02450	0.0
K02103	4584.0
K08138	0.0
K02108	47753.0
K02109	51422.0
K02458	0.0
K02459	1.0
K08137	0.0
K03851	0.0
K03850	0.0
K03852	0.0
K03855	3.0
K03856	6890.0
K13018	0.0
K13019	0.0
K13010	0.0
K13011	0.0
K13012	494.0
K13013	0.0
K13014	0.0
K13015	2.0
K13016	0.0
K13017	0.0
K08566	0.0
K08567	5.0
K13274	0.0
K13275	0.0
K13276	0.0
K13277	0.0
K03275	0.0
K03274	3.0
K03277	0.0
K03276	0.0
K03271	8035.0
K03270	44819.0
K03273	564.0
K03272	3679.0
K03279	0.0
K03278	0.0
K11022	0.0
K12277	0.0
K12276	0.0
K12270	23.0
K11058	0.0
K12279	0.0
K12278	0.0
K07557	0.0
K07550	0.0
K07552	41040.0
K06319	0.0
K09909	0.0
K09908	0.0
K12051	0.0
K12050	0.0
K12057	1.0
K12056	1.0
K06221	0.0
K09900	0.0
K09903	47908.0
K09902	0.0
K09904	0.0
K09907	0.0
K09906	0.0
K11501	0.0
K03234	0.0
K00773	47663.0
K00772	67.0
K00777	0.0
K00776	0.0
K06313	335.0
K06315	0.0
K05574	0.0
K10201	66.0
K07176	0.0
K07177	132.0
K07174	0.0
K07175	495.0
K07172	5.0
K07173	2081.0
K07170	41124.0
K07171	16600.0
K07178	0.0
K07179	0.0
K00195	0.0
K00194	3.0
K00197	5.0
K00196	0.0
K00191	0.0
K00190	3.0
K00193	0.0
K00192	0.0
K00198	1396.0
K06405	6348.0
K10109	1193.0
K10108	5069.0
K10107	0.0
K01828	0.0
K01829	0.0
K01826	0.0
K01825	2.0
K01822	2.0
K01823	143.0
K01820	3.0
K01821	143.0
K00999	0.0
K00998	42548.0
K00995	12662.0
K00997	1604.0
K00996	2.0
K00991	48293.0
K00990	4.0
K00992	2.0
K11028	0.0
K02622	41391.0
K02625	0.0
K03564	46125.0
K13489	3.0
K13488	3.0
K13483	1.0
K13482	0.0
K13481	0.0
K13480	0.0
K13487	3.0
K13486	3.0
K14680	0.0
K14681	0.0
K14682	3.0
K08358	59.0
K08357	59.0
K08356	0.0
K08355	0.0
K03469	47735.0
K03462	0.0
K03464	0.0
K03465	673.0
K03466	48075.0
K01648	0.0
K01649	51780.0
K01643	1777.0
K01640	253.0
K01641	145.0
K01646	590.0
K01647	48048.0
K01644	1781.0
K02597	0.0
K02626	3.0
K02595	0.0
K02594	375.0
K02593	0.0
K02592	335.0
K02591	718.0
K02590	4050.0
K02598	198.0
K02849	3.0
K14061	1.0
K14062	0.0
K14063	0.0
K14064	0.0
K14065	0.0
K14067	0.0
K02841	3.0
K02840	120.0
K02843	0.0
K02844	3.0
K02847	0.0
K02846	0.0
K02102	2.0
K09758	19.0
K06039	0.0
K06034	0.0
K06036	2.0
K06037	0.0
K06032	0.0
K01581	170.0
K02702	0.0
K02659	0.0
K13490	3.0
K13491	3.0
K03644	41041.0
K03645	0.0
K03646	0.0
K03647	170.0
K03640	1.0
K03641	1.0
K03642	4.0
K03643	1.0
K03648	46953.0
K03649	2.0
K06694	0.0
K11814	0.0
K12428	0.0
K12429	0.0
K12422	0.0
K12423	0.0
K12420	0.0
K12421	0.0
K12426	0.0
K12427	0.0
K12424	0.0
K12425	0.0
K07349	0.0
K07348	0.0
K05380	0.0
K07345	1.0
K07344	1.0
K07347	1.0
K07346	1.0
K07341	3840.0
K07340	1.0
K07343	4141.0
K07342	0.0
K06968	3.0
K06969	93447.0
K06962	192.0
K06963	0.0
K06960	6579.0
K06961	0.0
K06966	41224.0
K06967	6807.0
K06964	0.0
K06965	0.0
K08995	4.0
K08994	1.0
K08997	0.0
K08996	55.0
K08990	0.0
K08993	0.0
K08992	0.0
K08999	62.0
K08998	43644.0
K08344	0.0
K08345	0.0
K08346	0.0
K14940	0.0
K02724	0.0
K08349	0.0
K11815	0.0
K05929	0.0
K05928	3.0
K05927	0.0
K05924	0.0
K05922	0.0
K05921	0.0
K00349	41037.0
K00698	0.0
K00340	41043.0
K00341	41043.0
K00690	4162.0
K00343	41043.0
K00344	2.0
K00697	1.0
K00346	41037.0
K00347	41037.0
K09116	3692.0
K09117	46695.0
K05337	915.0
K09118	9.0
K09119	0.0
K02106	169.0
K05823	49.0
K05820	0.0
K05826	0.0
K05827	0.0
K02100	0.0
K02101	0.0
K00524	0.0
K00525	47050.0
K00526	5049.0
K00527	53329.0
K00520	3.0
K00522	0.0
K00523	0.0
K02451	0.0
K00528	47594.0
K00529	1.0
K00025	3.0
K14215	0.0
K14213	0.0
K03453	41148.0
K00796	45470.0
K05339	49.0
K00027	7041.0
K00794	42888.0
K00793	42877.0
K01347	0.0
K01346	0.0
K01344	0.0
K01343	0.0
K00791	47749.0
K01340	0.0
K00790	53174.0
K02694	0.0
K02696	0.0
K02697	0.0
K02690	0.0
K02691	59.0
K02692	0.0
K02693	0.0
K02698	0.0
K02699	0.0
K00836	1.0
K00837	41160.0
K00835	3.0
K00832	163.0
K00833	41044.0
K00830	0.0
K00831	47569.0
K00839	9.0
K04335	0.0
K04334	0.0
K01120	3.0
K01126	47608.0
K04333	0.0
K01129	6909.0
K01128	2.0
K04339	0.0
K04338	0.0
K02470	54150.0
K02471	3.0
K02472	1.0
K02473	0.0
K02474	44773.0
K02475	0.0
K02476	0.0
K02477	45237.0
K02478	0.0
K02479	6.0
K09019	0.0
K01267	5372.0
K13074	0.0
K13075	0.0
K11441	0.0
K14055	0.0
K13299	0.0
K13292	6882.0
K14057	0.0
K14056	0.0
K02856	1.0
K02585	393.0
K12211	0.0
K12210	0.0
K12213	0.0
K12212	0.0
K12215	0.0
K02854	0.0
K12217	0.0
K12216	0.0
K12219	0.0
K12218	0.0
K02855	0.0
K08692	0.0
K08693	0.0
K08690	0.0
K08691	0.0
K08696	0.0
K08697	0.0
K11748	3.0
K11749	47627.0
K11746	0.0
K11747	1.0
K11744	3.0
K11745	3.0
K11742	0.0
K11743	3677.0
K11740	0.0
K11741	10.0
K13920	175.0
K13921	44.0
K13922	4182.0
K13923	44.0
K13924	0.0
K13925	0.0
K13926	3.0
K13927	578.0
K13928	0.0
K13929	2.0
K09923	0.0
K09922	41040.0
K06201	45670.0
K06200	4945.0
K06207	43973.0
K06206	1161.0
K06205	0.0
K09924	3.0
K09929	0.0
K06208	333.0
K00759	9241.0
K00758	0.0
K00752	0.0
K00757	47676.0
K00756	1780.0
K00754	54176.0
K06001	45227.0
K05557	0.0
K09766	638.0
K05554	0.0
K07475	0.0
K07150	5082.0
K07151	0.0
K07152	1.0
K07153	0.0
K07154	41505.0
K07155	0.0
K07156	1.0
K07157	0.0
K07406	11586.0
K07407	99649.0
K07404	9122.0
K07405	41037.0
K07402	2929.0
K07403	4.0
K07400	0.0
K07401	0.0
K01808	49261.0
K01809	43378.0
K01800	0.0
K01801	0.0
K01802	41098.0
K01803	48776.0
K01804	4872.0
K01805	596.0
K01807	3862.0
K09718	0.0
K14668	0.0
K14669	0.0
K14666	0.0
K14667	0.0
K01664	5.0
K01665	41048.0
K01666	4745.0
K01667	41668.0
K01660	0.0
K01661	107.0
K01662	44571.0
K01663	0.0
K01668	63.0
K01669	4.0
K02863	47908.0
K02862	0.0
K02860	47893.0
K02867	47908.0
K02866	0.0
K02864	47594.0
K02869	0.0
K05362	0.0
K05365	1.0
K03402	6517.0
K03403	0.0
K03400	0.0
K03406	51610.0
K03407	5791.0
K03404	0.0
K03405	0.0
K03408	13388.0
K03409	393.0
K02315	7659.0
K02314	48074.0
K02317	0.0
K02316	47891.0
K02313	47908.0
K02312	4.0
K02319	0.0
K12405	0.0
K12152	0.0
K12151	0.0
K07091	0.0
K07090	50386.0
K07093	4.0
K07092	0.0
K07095	49538.0
K07094	0.0
K07097	0.0
K07096	0.0
K07099	1139.0
K07098	52236.0
K11175	47650.0
K11174	0.0
K11177	1.0
K11176	0.0
K11173	0.0
K11179	3.0
K11178	1.0
K00322	0.0
K00320	4.0
K00321	0.0
K00326	0.0
K00324	4.0
K00325	1.0
K00329	0.0
K05945	0.0
K05944	0.0
K05947	0.0
K05946	1159.0
K06944	0.0
K06945	0.0
K06946	0.0
K06415	336.0
K06940	5100.0
K06941	48052.0
K06942	47908.0
K06943	0.0
K10806	3.0
K10807	0.0
K10804	7.0
K10805	0.0
K06948	340.0
K06949	51484.0
K06418	2.0
K09138	4.0
K09139	0.0
K09134	3983.0
K09135	0.0
K09136	2.0
K09137	5.0
K09130	0.0
K09131	65.0
K09132	3673.0
K09133	0.0
K05808	47609.0
K05809	0.0
K05804	3673.0
K05805	0.0
K05806	0.0
K05807	41038.0
K05800	1.0
K05801	0.0
K05802	0.0
K05803	0.0
K01044	0.0
K01045	0.0
K01046	303.0
K02068	20.0
K04561	0.0
K01042	1178.0
K05568	9300.0
K05567	3823.0
K14273	0.0
K14275	0.0
K14274	58.0
K02062	0.0
K05245	0.0
K05564	0.0
K01048	614.0
K02066	41041.0
K01322	41040.0
K01325	0.0
K02065	41041.0
K01326	0.0
K05560	0.0
K02243	189.0
K08930	0.0
K02679	0.0
K02676	0.0
K02674	0.0
K02675	0.0
K02672	0.0
K02241	434.0
K02670	0.0
K02671	0.0
K00810	0.0
K00811	41039.0
K00812	284.0
K00813	0.0
K00814	0.0
K00817	47595.0
K00818	41101.0
K00819	0.0
K02530	11.0
K02245	191.0
K02244	135.0
K01499	0.0
K01498	0.0
K01493	47909.0
K01492	168.0
K01491	96707.0
K01497	4.0
K01496	172.0
K01495	45566.0
K01494	3929.0
K02418	8336.0
K02419	8855.0
K14492	0.0
K02412	8552.0
K02413	8754.0
K02410	8856.0
K02411	4395.0
K02416	8855.0
K02417	5305.0
K02414	308.0
K02415	5.0
K00120	0.0
K00121	48.0
K00430	0.0
K13058	3.0
K13059	0.0
K13727	5.0
K13057	0.0
K13722	0.0
K13051	0.0
K13052	5359.0
K00435	5.0
K12054	0.0
K03239	0.0
K03238	0.0
K03231	0.0
K03230	3.0
K03232	0.0
K12059	1.0
K03237	0.0
K03236	0.0
K12058	1.0
K12239	0.0
K12238	0.0
K12235	0.0
K12234	257.0
K13942	0.0
K13940	5086.0
K13941	0.0
K12097	0.0
K12096	0.0
K12095	0.0
K12094	0.0
K12093	0.0
K12092	0.0
K12091	0.0
K12090	0.0
K12099	0.0
K12098	0.0
K06356	0.0
K05992	1.0
K03540	0.0
K06331	4768.0
K06330	4.0
K07138	9501.0
K07139	43526.0
K11811	1.0
K07132	549.0
K07133	106078.0
K07130	6543.0
K07131	0.0
K07137	53811.0
K07134	0.0
K07135	0.0
K01860	0.0
K01866	47908.0
K01867	47908.0
K01865	63.0
K01868	51893.0
K01869	47908.0
K06140	3.0
K04766	0.0
K04767	47.0
K04764	1.0
K04762	41041.0
K04763	89068.0
K04760	1.0
K04761	482.0
K04768	0.0
K04769	6087.0
K08313	66.0
K08312	0.0
K08311	4.0
K08310	0.0
K08317	2.0
K08316	5498.0
K08315	0.0
K08314	133.0
K05149	0.0
K08319	0.0
K08318	0.0
K06339	0.0
K14648	0.0
K14392	12.0
K14393	4.0
K14645	0.0
K14647	0.0
K01689	52060.0
K01686	50668.0
K01687	56037.0
K01684	4641.0
K01685	6266.0
K01682	0.0
K01681	47985.0
K05308	0.0
K02889	0.0
K02888	47903.0
K02885	0.0
K02884	47908.0
K02887	47908.0
K02886	47908.0
K02881	47908.0
K02883	0.0
K13743	0.0
K02086	140.0
K02081	477.0
K02080	0.0
K02083	324.0
K02082	59.0
K13831	0.0
K03428	0.0
K03429	4226.0
K03424	92560.0
K03935	0.0
K03932	0.0
K03933	0.0
K03930	4016.0
K03931	0.0
K02339	1.0
K02338	47908.0
K02337	47800.0
K02336	0.0
K02335	51576.0
K02334	1833.0
K02330	0.0
K03688	5256.0
K03689	0.0
K03680	58.0
K03683	0.0
K03684	63.0
K03685	47908.0
K03686	58176.0
K03687	47678.0
K07301	5653.0
K07300	0.0
K07303	0.0
K07302	0.0
K07305	139.0
K07304	152.0
K07307	1223.0
K07306	237.0
K07309	59.0
K07308	239.0
K02617	0.0
K02610	0.0
K02963	47908.0
K02612	0.0
K02961	47497.0
K09686	142189.0
K09687	63985.0
K09684	325.0
K09685	478.0
K09682	0.0
K09683	0.0
K09680	2.0
K09681	0.0
K09688	0.0
K09689	0.0
K05962	0.0
K05961	0.0
K05967	8.0
K05966	329.0
K11159	0.0
K05964	87.0
K05968	0.0
K11152	0.0
K00309	0.0
K00658	4.0
K00304	0.0
K00305	0.0
K00654	0.0
K00655	53432.0
K00652	41041.0
K00301	0.0
K00302	3689.0
K00303	5.0
K10828	0.0
K06431	0.0
K06432	0.0
K06433	0.0
K06434	3.0
K06436	375.0
K06437	0.0
K10820	60.0
K06439	0.0
K10822	0.0
K10823	0.0
K10826	0.0
K09167	323.0
K06322	0.0
K14117	0.0
K14259	0.0
K14257	0.0
K01308	759.0
K01303	44.0
K01301	0.0
K01305	287.0
K01304	158.0
K02658	0.0
K00672	0.0
K02650	501.0
K02651	1.0
K02652	4831.0
K02653	6016.0
K02654	17824.0
K05687	0.0
K02656	0.0
K05685	0.0
K00878	6238.0
K00879	237.0
K00872	466.0
K00873	47850.0
K00870	0.0
K00876	89112.0
K00877	0.0
K00874	51475.0
K00875	0.0
K04487	13358.0
K04486	7130.0
K04485	47640.0
K04484	0.0
K04483	0.0
K04482	0.0
K04480	0.0
K04488	10837.0
K12049	0.0
K13693	0.0
K13706	0.0
K13694	0.0
K13695	0.0
K05977	0.0
K09516	0.0
K02434	11852.0
K02435	11541.0
K02436	105.0
K02437	45449.0
K05350	4540.0
K02431	4756.0
K08100	0.0
K02433	11983.0
K02438	9310.0
K02439	20.0
K03745	0.0
K03744	82819.0
K03747	0.0
K03210	47644.0
K03217	47943.0
K03216	6812.0
K03215	1.0
K03742	46599.0
K03219	3.0
K03218	47951.0
K03749	0.0
K03748	0.0
K02383	0.0
K06327	0.0
K06320	4015.0
K07238	47893.0
K09479	0.0
K09478	0.0
K09475	0.0
K09474	0.0
K09477	0.0
K09476	0.0
K09471	0.0
K09470	0.0
K09473	0.0
K09472	0.0
K07543	0.0
K06898	5572.0
K13967	0.0
K13963	4341.0
K07545	0.0
K00737	3675.0
K05345	0.0
K11706	0.0
K11707	0.0
K11704	0.0
K11705	0.0
K11708	0.0
K11709	0.0
K05588	0.0
K07114	86336.0
K07443	4781.0
K07116	0.0
K07117	3.0
K07110	1.0
K07447	47890.0
K07112	1171.0
K07113	0.0
K07448	3971.0
K07118	144.0
K07119	1.0
K10619	0.0
K10618	0.0
K10617	0.0
K10616	0.0
K01848	0.0
K01849	1.0
K01844	466.0
K01845	4539.0
K01846	18.0
K01847	82077.0
K01840	93067.0
K01841	106.0
K01842	0.0
K01843	406.0
K06219	0.0
K10832	0.0
K05348	0.0
K14203	0.0
K08483	6964.0
K08482	3.0
K08481	0.0
K08480	0.0
K08485	0.0
K08484	1.0
K00464	0.0
K00467	0.0
K00466	0.0
K00461	0.0
K00460	0.0
K00463	0.0
K00462	0.0
K04509	0.0
K00469	0.0
K00468	0.0
K08645	0.0
K04744	1.0
K01518	0.0
K01519	0.0
K04748	0.0
K04749	373.0
K01514	0.0
K01515	14335.0
K01512	4847.0
K01510	0.0
K14623	110.0
K14626	0.0
K14627	0.0
K14628	0.0
K14629	0.0
K03918	0.0
K03919	0.0
K12372	0.0
K12373	208881.0
K12370	0.0
K12371	0.0
K02359	0.0
K02358	47912.0
K02351	0.0
K02352	0.0
K02355	95179.0
K02357	47908.0
K02356	47999.0
K13574	0.0
K13573	0.0
K13572	0.0
K13571	0.0
K13570	0.0
K12112	0.0
K12113	0.0
K12110	0.0
K12111	308.0
K07329	0.0
K07328	0.0
K07323	0.0
K07322	82076.0
K07321	330.0
K07320	0.0
K07327	0.0
K07326	0.0
K07325	0.0
K07324	0.0
K08163	0.0
K06180	138082.0
K06181	4.0
K06182	5319.0
K06183	6506.0
K06186	0.0
K06187	47908.0
K06188	352.0
K06189	0.0
K08359	0.0
K07589	0.0
K07588	41038.0
K07587	0.0
K07586	3745.0
K07585	0.0
K07584	6789.0
K07583	0.0
K07582	0.0
K07581	0.0
K07580	0.0
K11139	0.0
K05989	60657.0
K05988	0.0
K05985	1018.0
K05987	0.0
K05986	3.0
K10843	0.0
K08354	0.0
K10844	0.0
K10848	0.0
K00673	4.0
K00674	41089.0
K00675	62.0
K00676	8427.0
K00677	41044.0
K06988	9.0
K06989	618.0
K08351	0.0
K06980	4.0
K06981	0.0
K06982	0.0
K08350	0.0
K06984	0.0
K06985	1.0
K06986	0.0
K06987	4619.0
K02445	3976.0
K02444	4090.0
K00582	0.0
K00583	0.0
K00580	0.0
K02110	47800.0
K00586	0.0
K00587	0.0
K00584	3.0
K08921	0.0
K02441	6.0
K00588	2.0
K08922	0.0
K02440	601.0
K00018	51269.0
K08923	0.0
K02443	4924.0
K00019	0.0
K02442	0.0
K08925	0.0
K08926	0.0
K08927	0.0
K03149	1156.0
K06604	0.0
K00015	2.0
K01989	7124.0
K00854	13359.0
K00855	0.0
K00856	0.0
K00857	833.0
K00850	101931.0
K00851	109.0
K00852	9496.0
K00853	357.0
K00858	47746.0
K00859	47656.0
K01181	1254.0
K01180	0.0
K01183	4010.0
K01182	9359.0
K01185	41133.0
K01184	0.0
K01187	133508.0
K01188	46862.0
K02596	2.0
K13766	0.0
K13767	12.0
K13003	0.0
K13002	0.0
K13000	0.0
K02984	0.0
K02986	47909.0
K02987	0.0
K02636	0.0
K02982	44235.0
K02983	0.0
K02638	0.0
K02639	0.0
K02988	47808.0
K08298	118.0
K08299	0.0
K03583	0.0
K03582	0.0
K03581	7338.0
K03580	3.0
K03587	41097.0
K03586	0.0
K03585	82084.0
K03584	47857.0
K03589	47163.0
K03588	53574.0
K01725	0.0
K01724	3.0
K01727	2.0
K01726	4921.0
K01721	0.0
K01720	0.0
K01722	0.0
K13008	0.0
K01729	0.0
K01728	2.0
K09530	0.0
K09539	0.0
K02188	5585.0
K02189	5824.0
K02182	2.0
K02183	0.0
K03769	871.0
K03768	52158.0
K03767	1.0
K03765	0.0
K03764	0.0
K03763	15085.0
K03762	59.0
K03761	0.0
K03760	0.0
K09457	41.0
K09456	0.0
K09459	106.0
K09458	47742.0
K00602	135854.0
K13988	0.0
K13985	0.0
K09981	3.0
K09980	0.0
K09983	0.0
K09982	0.0
K09985	0.0
K09984	0.0
K09987	0.0
K09986	1.0
K09989	3872.0
K09988	4416.0
K12583	0.0
K12582	0.0
K12589	0.0
K11720	1.0
K09759	5154.0
K10985	4.0
K10984	58.0
K07468	0.0
K07469	2.0
K07464	5638.0
K07465	0.0
K07466	0.0
K07467	4980.0
K07460	43779.0
K07461	2123.0
K07462	47744.0
K07463	0.0
K10679	7.0
K10678	0.0
K10671	0.0
K10670	3146.0
K10673	0.0
K10672	934.0
K10674	1.0
K10677	2.0
K10676	0.0
K08726	0.0
K08724	147.0
K08722	829.0
K08723	0.0
K08720	0.0
K08721	0.0
K08728	135.0
K10187	0.0
K00119	0.0
K00118	3.0
K00449	0.0
K00448	0.0
K00115	0.0
K00446	0.0
K00117	7.0
K00116	3.0
K00111	47545.0
K00442	0.0
K00113	0.0
K00112	0.0
K01539	0.0
K01531	5447.0
K04720	6851.0
K01533	47756.0
K01534	56717.0
K01535	0.0
K01537	48047.0
K14358	0.0
K14605	0.0
K14606	0.0
K00413	0.0
K10120	77.0
K05600	0.0
K05777	5.0
K03972	0.0
K03973	242.0
K03970	0.0
K03971	0.0
K03976	47742.0
K03977	47903.0
K03974	0.0
K03975	41621.0
K03978	47905.0
K03979	47908.0
K13378	41037.0
K02372	6727.0
K02371	47064.0
K02377	44778.0
K02379	69.0
K03396	0.0
K03397	0.0
K03394	4071.0
K03395	0.0
K03392	0.0
K03393	0.0
K03390	41053.0
K03391	0.0
K03399	50.0
K03027	0.0
K12136	0.0
K12137	3.0
K06610	74.0
K12138	0.0
K12139	0.0
K11444	0.0
K11440	2.0
K11443	0.0
K11442	0.0
K00612	3.0
K00613	59.0
K00610	46486.0
K00611	6424.0
K00616	2435.0
K00617	0.0
K00614	0.0
K00615	68350.0
K00619	3.0
K10863	0.0
K07874	0.0
K06234	0.0
K10240	0.0
K10241	0.0
K10242	0.0
K10243	0.0
K04110	0.0
K04113	0.0
K04112	0.0
K04115	0.0
K04114	0.0
K04117	0.0
K04116	0.0
K04118	0.0
K05517	0.0
K07705	369.0
K07704	434.0
K07707	3693.0
K07706	4012.0
K07701	0.0
K07700	0.0
K07703	0.0
K07702	0.0
K07709	0.0
K07708	1.0
K01955	55882.0
K13042	0.0
K09934	0.0
K09935	4357.0
K06216	86.0
K09937	0.0
K13745	0.0
K13746	0.0
K13747	42682.0
K13740	0.0
K13741	0.0
K13742	0.0
K06211	3675.0
K06212	59.0
K09933	0.0
K02618	0.0
K02619	41040.0
K02968	47786.0
K02966	0.0
K02967	47908.0
K02616	0.0
K02965	47908.0
K02962	0.0
K02611	0.0
K02613	0.0
K03569	53683.0
K03568	50.0
K03565	47695.0
K06218	0.0
K03567	0.0
K03566	0.0
K03561	82093.0
K03560	0.0
K03563	8966.0
K03562	1.0
K06430	0.0
K01709	723.0
K01708	2.0
K01707	0.0
K01706	623.0
K01705	0.0
K01704	100060.0
K01703	100244.0
K01702	0.0
K14165	0.0
K14164	0.0
K14166	0.0
K14161	3.0
K14160	0.0
K14162	3.0
K05396	329.0
K03709	142.0
K03708	546.0
K08160	0.0
K03701	92908.0
K03700	5749.0
K03703	44006.0
K03702	47908.0
K03705	6868.0
K03704	11656.0
K03707	125.0
K03706	5335.0
K06289	0.0
K06288	0.0
K06283	5884.0
K06282	67.0
K06281	67.0
K06287	47612.0
K06286	135.0
K06285	333.0
K06284	1727.0
K08161	220.0
K07540	0.0
K06438	2463.0
K06869	0.0
K06868	0.0
K06867	3.0
K06866	0.0
K06865	0.0
K06864	5475.0
K06863	0.0
K06862	0.0
K06861	41099.0
K06860	0.0
K12659	0.0
K12658	3.0
K07547	0.0
K07546	0.0
K15023	0.0
K15022	0.0
K15020	0.0
K15024	5417.0
K08700	0.0
K08162	3673.0
K07544	0.0
K00137	0.0
K00135	489.0
K00134	47917.0
K00133	47674.0
K00132	67.0
K00131	2.0
K00130	3679.0
K00139	0.0
K00138	0.0
K00429	0.0
K00428	41040.0
K00421	0.0
K00423	0.0
K00425	41232.0
K00427	0.0
K00426	41231.0
K14292	0.0
K14379	0.0
K14370	0.0
K14371	0.0
K14372	0.0
K14373	0.0
K14374	0.0
K14375	0.0
K09845	0.0
K14082	0.0
K14083	10.0
K14080	0.0
K14081	0.0
K14086	3675.0
K14087	3734.0
K14084	108.0
K14088	3734.0
K14089	3675.0
K01552	5460.0
K01551	637.0
K01556	0.0
K01557	0.0
K01554	0.0
K01555	0.0
K04708	0.0
K03955	0.0
K13689	0.0
K13688	63.0
K13683	0.0
K13685	791.0
K13684	0.0
K13687	0.0
K13686	0.0
K14159	1.0
K02399	0.0
K02398	707.0
K02395	638.0
K02394	0.0
K02397	4319.0
K02396	8923.0
K02391	0.0
K02390	8843.0
K02393	0.0
K02392	13514.0
K13533	0.0
K13532	0.0
K13531	2.0
K13530	2.0
K01550	0.0
K05658	0.0
K14054	2.0
K02601	48789.0
K02970	47610.0
K05378	0.0
K12339	0.0
K14060	0.0
K11687	0.0
K11686	0.0
K11685	0.0
K11689	705.0
K11688	612.0
K08939	0.0
K03048	307.0
K03049	0.0
K13821	11.0
K13820	0.0
K03042	0.0
K03043	47765.0
K03040	47604.0
K03041	0.0
K03046	47809.0
K03047	0.0
K03044	0.0
K03045	0.0
K00348	41037.0
K09847	0.0
K00692	14.0
K00638	5612.0
K00639	41870.0
K00693	0.0
K00634	45118.0
K00635	0.0
K00630	0.0
K00631	0.0
K00632	453.0
K00633	4015.0
K00691	135.0
K00696	0.0
K00694	116.0
K00695	0.0
K10854	0.0
K07811	0.0
K07810	1.0
K07813	5916.0
K07812	59.0
K07814	3985.0
K07816	177.0
K00090	0.0
K00091	3795.0
K00094	131.0
K00096	4012.0
K00097	42387.0
K00098	0.0
K00099	47504.0
K10228	0.0
K10229	0.0
K12548	0.0
K10222	0.0
K10220	0.0
K10221	0.0
K10227	0.0
K05822	4.0
K01949	0.0
K01945	47653.0
K01947	0.0
K01946	0.0
K01941	7.0
K01940	47470.0
K06357	0.0
K07729	21216.0
K07728	0.0
K07727	8873.0
K07726	1108.0
K07725	0.0
K07724	0.0
K07723	334.0
K07722	63.0
K07721	0.0
K07720	42867.0
K00899	222.0
K05824	0.0
K00891	52491.0
K00892	0.0
K00895	3.0
K00897	123.0
K08151	5.0
K08153	47.0
K08154	0.0
K02948	47908.0
K02942	0.0
K02944	0.0
K05665	0.0
K02946	47833.0
K13793	0.0
K06352	0.0
K01769	0.0
K01768	8.0
K01761	1.0
K01760	381.0
K01762	0.0
K09578	0.0
K01766	0.0
K08164	0.0
K02493	47809.0
K08166	0.0
K08167	0.0
K02496	0.0
K02497	0.0
K02494	0.0
K02495	54075.0
K02498	0.0
K02499	1009.0
K08168	0.0
K08169	0.0
K14415	3917.0
K14414	3.0
K06881	48078.0
K00436	0.0
K06332	0.0
K12815	0.0
K12810	0.0
K06885	351.0
K00437	0.0
K06335	0.0
K06334	10110.0
K03547	5962.0
K03546	2046.0
K03545	53108.0
K03544	52885.0
K03543	41041.0
K06888	4278.0
K10941	0.0
K03549	101.0
K03548	0.0
K10940	0.0
K02236	269.0
K02237	6260.0
K02234	0.0
K02232	5874.0
K02233	9877.0
K02230	3.0
K02231	11333.0
K06359	0.0
K02238	47577.0
K02239	0.0
K03723	47377.0
K03722	685.0
K03721	0.0
K03720	0.0
K03727	0.0
K03726	0.0
K03725	0.0
K03724	277.0
K06358	0.0
K12673	0.0
K12679	0.0
K12678	0.0
K06410	1447.0
K11898	0.0
K11899	0.0
K11896	0.0
K11897	0.0
K11894	0.0
K11895	0.0
K11892	0.0
K11893	0.0
K11890	0.0
K11891	0.0
K08762	0.0
K08764	0.0
K08765	0.0
K10418	0.0
K11325	0.0
K11326	0.0
K11327	0.0
K11328	0.0
K11329	0.0
K00151	0.0
K00150	0.0
K00153	0.0
K00400	0.0
K00407	0.0
K00406	3.0
K00405	3.0
K00404	3.0
K00158	20.0
K01342	0.0
K09388	0.0
K09386	0.0
K09384	143.0
K04094	1490.0
K04095	3749.0
K04096	47649.0
K04097	1.0
K04090	0.0
K04091	7.0
K04092	0.0
K04093	0.0
K04098	0.0
K04099	0.0
K01578	0.0
K01579	41770.0
K01574	74.0
K01575	48.0
K01576	0.0
K01577	56.0
K01571	6033.0
K01572	51250.0
K01573	0.0
K02009	4534.0
K02008	24589.0
K02005	83862.0
K02004	340972.0
K02007	5196.0
K02006	35825.0
K02001	11.0
K02000	14.0
K02003	169922.0
K02002	14.0
K03065	0.0
K08952	0.0
K03060	6553.0
K13809	0.0
K10948	0.0
K09607	0.0
K06125	0.0
K04337	0.0
K06120	131.0
K06121	0.0
K04336	0.0
K01127	0.0
K09703	2.0
K00004	0.0
K14699	0.0
K09702	275.0
K14698	0.0
K05311	93.0
K13829	0.0
K10943	0.0
K07291	0.0
K07290	0.0
K10206	6965.0
K10202	2.0
K10208	0.0
K10209	0.0
K01966	1.0
K01965	0.0
K01964	2.0
K01963	2413.0
K01962	908.0
K01961	49569.0
K01960	41039.0
K01969	1.0
K01968	1.0
K07749	4353.0
K07748	0.0
K07741	311.0
K07740	0.0
K07743	0.0
K07742	6858.0
K07745	0.0
K07744	0.0
K07746	0.0
K01299	4285.0
K01295	868.0
K01297	3937.0
K02922	0.0
K05603	0.0
K02921	0.0
K02926	47908.0
K05607	0.0
K02924	0.0
K05605	0.0
K02928	0.0
K02929	0.0
K00216	0.0
K00217	0.0
K00214	0.0
K00215	48572.0
K00213	0.0
K00210	0.0
K00211	0.0
K00218	0.0
K00219	124.0
K01035	0.0
K01034	543.0
K04517	47597.0
K01740	94377.0
K01031	0.0
K01746	326.0
K01745	344.0
K01744	41667.0
K01749	2001.0
K01039	90.0
K04518	41370.0
K09591	0.0
K14129	0.0
K14128	0.0
K14121	0.0
K14120	0.0
K14123	0.0
K14122	0.0
K14125	0.0
K14124	0.0
K14127	0.0
K14126	0.0
K03521	47905.0
K03520	0.0
K03523	7168.0
K03522	47952.0
K03525	47856.0
K03524	47728.0
K03527	47722.0
K03526	47602.0
K03529	6861.0
K03528	0.0
K06338	0.0
K02217	42268.0
K03299	484.0
K03298	3.0
K13472	0.0
K03293	616.0
K03292	15692.0
K03291	0.0
K03290	0.0
K03297	3814.0
K03296	87254.0
K03295	41179.0
K03294	3031.0
K13009	0.0
K12690	0.0
K09743	0.0
K06022	0.0
K07190	0.0
K06021	0.0
K07192	512.0
K06020	0.0
K06027	0.0
K06026	0.0
K09744	0.0
K07991	2.0
K08749	0.0
K09835	0.0
K09834	0.0
K10439	18148.0
K06351	0.0
K09833	0.0
K10925	0.0
K10924	0.0
K10927	0.0
K10926	0.0
K10923	0.0
K10922	0.0
K09629	0.0
K10697	0.0
K00179	2311.0
K00172	920.0
K00171	524.0
K00170	617.0
K00177	42025.0
K00176	42025.0
K00175	83496.0
K00174	83090.0
K13478	0.0
K14338	0.0
K14339	0.0
K14335	0.0
K14337	0.0
K14330	0.0
K14331	0.0
K14333	0.0
K08918	0.0
K13479	1420.0
K04078	47650.0
K04079	47597.0
K04076	334.0
K04077	47749.0
K04074	889.0
K04075	47731.0
K04072	8286.0
K04073	0.0
K04070	5637.0
K04071	0.0
K14597	0.0
K13318	0.0
K08280	0.0
K13641	197.0
K13640	59.0
K13643	105.0
K13642	0.0
K02027	152792.0
K02026	270460.0
K02025	292275.0
K02024	0.0
K02023	4762.0
K02022	20.0
K02021	0.0
K02020	2324.0
K02029	9589.0
K02028	14088.0
K03886	0.0
K03887	0.0
K03884	0.0
K03885	41166.0
K03881	0.0
K03888	0.0
K03889	0.0
K12998	0.0
K12999	0.0
K12992	1164.0
K12993	0.0
K12990	3674.0
K12991	0.0
K12996	4.0
K12997	18.0
K12994	0.0
K12995	12.0
K08979	0.0
K08978	46494.0
K03088	351620.0
K03089	1.0
K03086	52716.0
K03087	0.0
K08971	0.0
K08970	3.0
K03082	8.0
K03080	0.0
K08974	50281.0
K13868	0.0
K00918	580.0
K01553	0.0
K12214	0.0
K11646	0.0
K11645	0.0
K11641	0.0
K11640	0.0
K12736	0.0
K12733	0.0
K07507	42585.0
K07506	1.0
K07505	2.0
K07504	0.0
K07503	0.0
K07502	4696.0
K07501	0.0
K07500	0.0
K07509	0.0
K07508	0.0
K11422	0.0
K08698	0.0
K10773	48787.0
K10774	0.0
K14286	0.0
K10778	1.0
K14287	0.0
K00140	125.0
K05501	0.0
K01903	7.0
K01902	7.0
K01905	0.0
K01904	0.0
K01907	0.0
K01906	0.0
K01909	0.0
K01908	0.0
K14534	1158.0
K00147	47594.0
K07767	0.0
K07769	0.0
K07768	0.0
K06203	0.0
K06202	0.0
K09921	0.0
K09920	0.0
K09927	3676.0
K09024	0.0
K09022	306.0
K09023	3.0
K09020	62.0
K09021	0.0
K02908	0.0
K02909	47907.0
K08218	41038.0
K08219	0.0
K02904	47900.0
K02906	47908.0
K02907	47702.0
K02902	47725.0
K00230	2.0
K00231	0.0
K00232	0.0
K08976	3.0
K00234	0.0
K00239	41586.0
K06209	5889.0
K09928	7.0
K01015	0.0
K01014	0.0
K01012	48492.0
K01011	603.0
K01010	0.0
K08920	0.0
K14103	0.0
K14102	0.0
K14101	0.0
K14100	0.0
K14105	0.0
K14104	0.0
K14109	0.0
K14108	0.0
K06401	0.0
K00893	0.0
K13402	0.0
K12858	0.0
K03503	41037.0
K03502	46939.0
K03501	47905.0
K03500	6715.0
K08924	0.0
K02278	637.0
K02279	1575.0
K12977	0.0
K02276	0.0
K02277	0.0
K02274	4.0
K02275	4.0
K13450	0.0
K13451	0.0
K13452	0.0
K13454	0.0
K13455	0.0
K12509	0.0
K12508	0.0
K12507	61.0
K12506	317.0
K12500	0.0
K12503	0.0
K05926	0.0
K09728	0.0
K14587	58.0
K06597	0.0
K06596	0.0
K06595	0.0
K06599	0.0
K06598	0.0
K07978	0.0
K07979	19911.0
K07976	0.0
K14585	0.0
K10907	10769.0
K10906	0.0
K10901	0.0
K10909	0.0
K10908	0.0
K09819	3.0
K09818	0.0
K09817	47308.0
K09816	47249.0
K09815	47279.0
K06374	6090.0
K06373	6089.0
K09812	51412.0
K09811	51378.0
K09810	44713.0
K09724	0.0
K14582	0.0
K09721	0.0
K04058	3.0
K04059	0.0
K04050	0.0
K04051	0.0
K04052	0.0
K04053	0.0
K04054	0.0
K04055	0.0
K04056	3.0
K04057	0.0
K01047	0.0
K08975	0.0
K10015	0.0
K10014	0.0
K10017	0.0
K10016	0.0
K10011	0.0
K10010	610.0
K10013	0.0
K10012	3693.0
K10019	0.0
K10018	0.0
K13665	2.0
K13664	0.0
K13663	0.0
K13662	0.0
K13661	0.0
K13660	0.0
K13669	0.0
K13668	0.0
K07641	3.0
K01466	593.0
K13590	0.0
K01464	2498.0
K01465	48251.0
K01462	54239.0
K01463	568.0
K01460	0.0
K01461	0.0
K13599	5.0
K13598	0.0
K01468	90.0
K01469	3.0
K09251	2.0
K09252	0.0
K02041	3936.0
K02040	47772.0
K02043	0.0
K02045	330.0
K02044	4034.0
K02047	333.0
K02046	333.0
K02049	15326.0
K02048	333.0
K05549	0.0
K05548	0.0
K06046	0.0
K03319	401.0
K03316	158.0
K03317	50.0
K03314	3.0
K03315	47259.0
K03312	2225.0
K03313	63.0
K03310	11942.0
K03311	1866.0
K12052	0.0
K02945	50529.0
K06162	0.0
K06163	0.0
K06160	0.0
K06161	0.0
K06166	0.0
K00359	1239.0
K06164	0.0
K06165	0.0
K06168	47504.0
K06169	0.0
K13020	0.0
K07158	0.0
K07159	0.0
K04835	5.0
K11621	0.0
K11991	0.0
K11622	0.0
K11996	48.0
K11627	0.0
K11626	0.0
K11629	0.0
K11628	0.0
K07561	0.0
K07560	47743.0
K07563	0.0
K07562	0.0
K07565	0.0
K07564	0.0
K07567	52012.0
K07566	88279.0
K07569	0.0
K07568	88507.0
K09925	0.0
K11199	0.0
K11198	0.0
K11192	0.0
K11191	0.0
K11196	0.0
K11195	0.0
K11194	0.0
K02492	4484.0
K10713	0.0
K10710	775.0
K10711	4.0
K10716	0.0
K02490	6.0
K10714	0.0
K10715	0.0
K01929	47749.0
K01928	48096.0
K01923	51103.0
K01922	5.0
K01921	48090.0
K01920	1.0
K01926	47288.0
K01925	47993.0
K01924	47746.0
K07789	3.0
K07788	0.0
K07785	0.0
K07784	0.0
K07787	4.0
K07786	0.0
K07781	0.0
K07783	0.0
K07782	0.0
K05835	0.0
K06355	0.0
K14661	0.0
K09844	0.0
K00782	49.0
K00783	47910.0
K00784	50922.0
K00785	0.0
K00786	4693.0
K00039	0.0
K00036	4108.0
K00037	0.0
K00034	663.0
K00035	1.0
K00032	0.0
K00033	4111.0
K00030	306.0
K00031	47369.0
K01259	571.0
K01258	46991.0
K01255	4000.0
K01256	139.0
K01251	45457.0
K01250	996.0
K01253	0.0
K01252	0.0
K09008	0.0
K09009	0.0
K09000	4.0
K09001	12.0
K09002	4006.0
K09003	0.0
K09004	9.0
K09005	62.0
K09006	0.0
K09007	3.0
K09846	0.0
K08234	4348.0
K00258	0.0
K00259	55.0
K00252	0.0
K00253	1.0
K00256	0.0
K00257	41383.0
K00254	0.0
K00255	0.0
K01079	166.0
K01078	3.0
K01071	135.0
K01070	1.0
K01073	45.0
K01077	44992.0
K01076	341.0
K14472	0.0
K14471	0.0
K14470	0.0
K14475	61.0
K09841	0.0
K02788	84.0
K02782	2.0
K02783	285.0
K02781	235.0
K02786	84.0
K02787	0.0
K02784	2.0
K01060	338.0
K01787	286.0
K01786	5811.0
K01785	89107.0
K01784	56442.0
K01783	49182.0
K01782	9.0
K01781	4.0
K01780	0.0
K01789	0.0
K01788	5471.0
K02526	769.0
K02527	41040.0
K02525	46.0
K02250	0.0
K02523	41041.0
K02520	47811.0
K02521	0.0
K02258	0.0
K02259	3.0
K02528	47903.0
K02529	100139.0
K03781	44803.0
K03780	470.0
K03783	47177.0
K03782	4.0
K03785	1742.0
K03784	2000.0
K03787	44725.0
K03786	45989.0
K03789	6434.0
K03788	0.0
K10700	0.0
K00342	41043.0
K03124	0.0
K03120	0.0
K12527	1339.0
K12526	0.0
K12525	0.0
K12524	82074.0
K12523	0.0
K12522	0.0
K09789	41037.0
K09788	365.0
K09787	6797.0
K09786	336.0
K09785	0.0
K09781	1.0
K09780	1.0
K10961	0.0
K10960	0.0
K10963	0.0
K10962	0.0
K10965	0.0
K10964	0.0
K10966	0.0
K09879	0.0
K06318	0.0
K06311	0.0
K06310	407.0
K06312	0.0
K06314	0.0
K06317	558.0
K11389	0.0
K11386	0.0
K11387	0.0
K11384	3.0
K11385	0.0
K11382	0.0
K11383	0.0
K11381	0.0
K11949	0.0
K10380	0.0
K04032	259.0
K04033	0.0
K04030	566.0
K04031	5518.0
K04036	0.0
K04037	0.0
K04034	8.0
K04035	58.0
K04038	0.0
K04039	0.0
K07046	247.0
K07047	2617.0
K07044	2.0
K07045	3019.0
K07042	6869.0
K07043	43638.0
K07040	6543.0
K07041	0.0
K07048	466.0
K07049	0.0
K08664	0.0
K02584	5.0
K10039	572.0
K10038	5.0
K10037	0.0
K10036	95.0
K04788	0.0
K04789	0.0
K04784	0.0
K04785	0.0
K04786	0.0
K04787	0.0
K04780	0.0
K04781	2.0
K04782	0.0
K04783	0.0
K13601	0.0
K13603	0.0
K13602	0.0
K13605	0.0
K13604	0.0
K13607	61.0
K02404	642.0
K05783	0.0
K05782	0.0
K05781	0.0
K05780	0.0
K05787	0.0
K05786	4.0
K05785	3.0
K05784	0.0
K05789	0.0
K05788	1.0
K01442	46284.0
K01443	7135.0
K01444	351.0
K01446	0.0
K01447	41783.0
K01448	54955.0
K01449	2338.0
K14803	0.0
K02069	30.0
K05569	3823.0
K08008	0.0
K02063	0.0
K05566	3761.0
K05565	0.0
K05563	0.0
K05562	0.0
K05561	0.0
K02064	0.0
K03338	3979.0
K03339	0.0
K03330	0.0
K03331	0.0
K03332	7.0
K03333	0.0
K03335	3684.0
K03336	3681.0
K03337	3976.0
K12956	0.0
K12957	3.0
K12954	0.0
K12955	0.0
K12952	0.0
K12953	0.0
K12950	0.0
K12951	0.0
K14733	0.0
K00109	0.0
K06148	22820.0
K06149	0.0
K06144	0.0
K06145	0.0
K06146	0.0
K06147	198200.0
K06141	0.0
K06142	123317.0
K06143	0.0
K11945	0.0
K08948	0.0
K08949	0.0
K00071	0.0
K14664	0.0
K13810	0.0
K14665	0.0
K03058	0.0
K11609	0.0
K11608	0.0
K14660	0.0
K11603	0.0
K11602	0.0
K11601	0.0
K11600	0.0
K11607	3.0
K11606	3.0
K11605	3.0
K11604	3.0
K10558	60.0
K10559	303.0
K10550	119.0
K10551	119.0
K10552	0.0
K10553	0.0
K10554	0.0
K10555	152.0
K10556	120.0
K10557	60.0
K03051	0.0
K03050	0.0
K07549	0.0
K07548	0.0
K07239	2.0
K07235	0.0
K07234	0.0
K07237	0.0
K07236	0.0
K07231	0.0
K07230	0.0
K07233	2.0
K07232	0.0
K02467	0.0
K05306	3679.0
K05305	3806.0
K05304	0.0
K05303	3.0
K05301	0.0
K02565	0.0
K08644	0.0
K08646	0.0
K08641	13.0
K08643	0.0
K08642	0.0
K12146	0.0
K00010	4187.0
K00011	0.0
K00012	50171.0
K00013	47590.0
K00014	48035.0
K00016	7074.0
K09065	0.0
K08252	0.0
K08253	4.0
K08256	0.0
K08255	0.0
K08258	0.0
K08259	0.0
K00274	5.0
K00275	4.0
K00276	0.0
K00270	0.0
K00271	0.0
K00272	0.0
K00273	0.0
K00278	42996.0
K00279	0.0
K12675	0.0
K01277	41037.0
K01274	0.0
K01273	5876.0
K01271	5188.0
K01270	87835.0
K01278	41038.0
K00906	0.0
K00904	429.0
K00903	1.0
K00901	1138.0
K13785	0.0
K00908	0.0
K11149	0.0
K01053	4.0
K01051	4.0
K01057	1.0
K01056	47908.0
K01055	0.0
K01054	0.0
K01058	1.0
K02500	47590.0
K02501	47531.0
K02502	6462.0
K02503	47908.0
K02504	0.0
K02505	0.0
K02506	0.0
K02507	0.0
K02508	0.0
K02509	90.0
K00291	0.0
K13410	0.0
K13148	0.0
K13419	0.0
K05825	0.0
K03106	47908.0
K03105	0.0
K03101	52517.0
K03100	96850.0
K12541	0.0
K12540	0.0
K12543	0.0
K12542	0.0
K12545	0.0
K12544	0.0
K12547	0.0
K12546	0.0
K12549	0.0
K06080	0.0
K11018	0.0
K11019	0.0
K11016	0.0
K11017	0.0
K11014	0.0
K11015	0.0
K11012	0.0
K11013	0.0
K11010	0.0
K11011	0.0
K06333	6271.0
K06880	0.0
K06883	3.0
K06882	0.0
K09857	3.0
K06884	0.0
K06887	1.0
K06886	4.0
K06889	93781.0
K10942	0.0
K09859	0.0
K09858	0.0
K10947	57282.0
K10946	0.0
K10945	0.0
K10944	0.0
K13284	0.0
K00483	65.0
K00481	0.0
K00480	0.0
K00486	0.0
K00485	0.0
K00484	0.0
K09901	0.0
K10929	0.0
K07684	0.0
K07685	0.0
K07686	0.0
K07687	0.0
K07681	0.0
K07688	0.0
K07689	0.0
K10928	0.0
K04018	0.0
K04019	262.0
K04014	118.0
K04015	239.0
K04016	0.0
K04017	0.0
K04013	59.0
K07060	0.0
K07061	0.0
K07062	4.0
K07063	0.0
K07064	0.0
K07065	0.0
K07066	3691.0
K07067	333.0
K07068	0.0
K07069	3679.0
K01121	0.0
K13629	0.0
K13628	4.0
K13623	0.0
K13622	3.0
K13620	0.0
K13626	4896.0
K08586	0.0
K08587	0.0
K01428	3680.0
K01429	3678.0
K01422	41037.0
K01423	61.0
K01420	6956.0
K01421	6630.0
K01426	4369.0
K01427	0.0
K01424	46752.0
K01425	41580.0
K08068	0.0
K07538	0.0
K13086	0.0
K13085	0.0
K07287	0.0
K07824	0.0
K07682	0.0
K02722	0.0
K12978	0.0
K12979	1.0
K12972	0.0
K12973	0.0
K12974	0.0
K12975	0.0
K12976	0.0
K07821	0.0
K07683	44.0
K14750	0.0
K14751	0.0
K14953	0.0
K12288	0.0
K12289	0.0
K12282	0.0
K12283	0.0
K12280	0.0
K12281	0.0
K12286	0.0
K12287	0.0
K12284	0.0
K12285	0.0
K11957	0.0
K11956	0.0
K11955	0.0
K11954	0.0
K11953	0.0
K11952	0.0
K11951	0.0
K11950	0.0
K11959	0.0
K11958	0.0
K13889	2.0
K13888	0.0
K11963	0.0
K07217	157.0
K07216	6220.0
K07215	1.0
K07214	3704.0
K07213	679.0
K07212	0.0
K07219	81.0
K07218	0.0
K12150	0.0
K08689	0.0
K08688	0.0
K00402	0.0
K00401	0.0
K11994	0.0
K00152	0.0
K01043	0.0
K00154	1.0
K00157	0.0
K00156	41037.0
K10533	1.0
K10530	85.0
K10531	0.0
K10536	982.0
K10537	119.0
K10535	0.0
K10538	0.0
K10539	119.0
K00073	23.0
K13934	2.0
K00076	518.0
K00077	47662.0
K00074	6411.0
K00075	47647.0
K00078	0.0
K00079	0.0
K02290	0.0
K02563	47749.0
K02292	0.0
K08966	0.0
K02294	0.0
K08278	0.0
K08279	0.0
K08274	0.0
K08275	0.0
K08276	0.0
K08277	0.0
K00298	0.0
K00299	4.0
K00296	0.0
K00297	50406.0
K00294	0.0
K00292	0.0
K00293	0.0
K00290	43019.0
K07757	74.0
K12089	0.0
K01210	2.0
K01213	0.0
K01212	3781.0
K01215	85.0
K01214	0.0
K01217	0.0
K01216	0.0
K01219	0.0
K01218	3784.0
K02749	0.0
K02746	540.0
K02747	233.0
K02744	951.0
K02745	474.0
K02742	0.0
K00924	9.0
K00925	51716.0
K00926	7310.0
K00927	47908.0
K00928	48229.0
K00929	46039.0
K12085	0.0
K02298	1.0
K02299	1.0
K02568	59.0
K02569	0.0
K02562	0.0
K02291	4.0
K02560	0.0
K02293	0.0
K02566	19.0
K02567	59.0
K02564	88888.0
K02297	1.0
K03169	103083.0
K03168	47805.0
K03163	0.0
K03162	0.0
K03167	0.0
K03166	0.0
K11038	0.0
K11039	0.0
K11030	0.0
K11031	0.0
K11032	0.0
K11033	0.0
K11034	0.0
K11035	0.0
K11036	0.0
K11037	0.0
K02546	0.0
K07668	765.0
K07669	0.0
K07666	3.0
K07667	14452.0
K07664	0.0
K07665	4563.0
K07662	0.0
K07663	3.0
K07660	0.0
K07661	0.0
K03927	14840.0
K07008	0.0
K07009	1364.0
K07002	47.0
K07003	5869.0
K07000	1.0
K07001	45930.0
K07006	95.0
K07007	53087.0
K07004	0.0
K07005	50861.0
K03921	0.0
K02956	47898.0
K09725	0.0
K09181	3.0
K08599	0.0
K08598	0.0
K08591	49030.0
K08590	41321.0
K01156	167.0
K01154	44801.0
K01407	0.0
K01400	0.0
K01153	44146.0
K01150	0.0
K01151	47755.0
K01408	0.0
K01409	48515.0
K01158	0.0
K01159	42235.0
K05523	0.0
K05522	0.0
K05521	4683.0
K05520	41044.0
K05527	1.0
K05526	0.0
K05525	0.0
K05524	59.0
K05529	0.0
K14518	0.0
K14519	3.0
K05949	0.0
K01754	6129.0
K05942	0.0
K01027	0.0
K02171	0.0
K02170	0.0
K02173	114.0
K02172	0.0
K01751	1593.0
K06416	775.0
K06417	0.0
K06414	0.0
K06947	0.0
K03379	1.0
K03808	3.0
K03809	6.0
K03806	0.0
K06412	6655.0
K03804	0.0
K12296	0.0
K03802	4.0
K03803	41295.0
K06413	3.0
K10808	0.0
K06411	1455.0
K01028	81.0
K01029	456.0
K11931	0.0
K11930	0.0
K11933	0.0
K11932	0.0
K11935	0.0
K11934	0.0
K11937	0.0
K11936	0.0
K11939	0.0
K11938	0.0
K10800	3.0
K06419	5.0
K11929	0.0
K07271	6308.0
K07270	1.0
K07273	41132.0
K07272	0.0
K07275	1.0
K07274	0.0
K07277	41041.0
K07276	0.0
K07279	0.0
K07278	1.0
K10623	0.0
K02481	41043.0
K11520	0.0
K02480	0.0
K08170	0.0
K02485	0.0
K02484	41472.0
K02487	0.0
K08600	15992.0
K08603	0.0
K08602	1786.0
K08605	0.0
K08604	0.0
K09956	4.0
K09957	0.0
K09954	3.0
K09955	53022.0
K09952	137.0
K09953	0.0
K09950	1.0
K09951	5417.0
K09958	3.0
K09959	0.0
K07495	21.0
K07494	241.0
K07497	1626.0
K07496	1851.0
K07491	2858.0
K07490	0.0
K07493	0.0
K07492	1.0
K07499	0.0
K07498	0.0
K11209	0.0
K11208	0.0
K11204	0.0
K11203	350.0
K11202	514.0
K11201	0.0
K11200	0.0
K00058	50921.0
K00059	60408.0
K00728	0.0
K00729	4.0
K00055	49.0
K00057	47935.0
K00050	3949.0
K00051	0.0
K00720	0.0
K00721	42070.0
K14424	0.0
K06033	0.0
K14189	0.0
K14188	139.0
K06364	0.0
K14187	0.0
K01239	1924.0
K01238	3.0
K01897	87721.0
K01232	630.0
K01895	897.0
K01230	0.0
K01893	47746.0
K01236	0.0
K01235	3.0
K01890	47908.0
K02768	1121.0
K02769	598.0
K02760	2359.0
K02761	2847.0
K02763	0.0
K02764	0.0
K02765	1027.0
K00948	53189.0
K00949	6708.0
K00942	48174.0
K00943	42783.0
K00940	41563.0
K00941	94343.0
K00946	82080.0
K00947	0.0
K00944	0.0
K00945	66461.0
K01097	0.0
K01096	3.0
K01095	0.0
K01093	0.0
K01092	45242.0
K01091	60067.0
K01090	7535.0
K03499	63768.0
K03498	58624.0
K03491	1475.0
K03490	3736.0
K03493	0.0
K03492	8.0
K03495	47849.0
K03497	98959.0
K03496	61595.0
K02817	0.0
K02814	5.0
K02815	6.0
K02810	1751.0
K02548	41657.0
K02549	3.0
K02818	0.0
K02819	4236.0
K03637	1319.0
K03636	48.0
K03147	46980.0
K03146	0.0
K08851	0.0
K06518	47084.0
K09729	330.0
K06048	0.0
K06045	6.0
K06044	0.0
K09727	0.0
K09726	0.0
K06041	41265.0
K09720	0.0
K09723	0.0
K06042	5579.0
K09897	0.0
K09896	0.0
K09895	0.0
K09894	0.0
K09893	0.0
K09892	0.0
K09891	0.0
K09890	0.0
K09899	0.0
K09898	0.0
K03622	0.0
K07648	0.0
K07649	0.0
K07398	0.0
K07399	3.0
K11056	0.0
K11057	0.0
K11054	0.0
K11055	0.0
K07640	0.0
K07393	358.0
K07390	4.0
K07391	47538.0
K07644	3.0
K07645	4.0
K07646	55283.0
K07647	0.0
K10896	0.0
K07024	77653.0
K07025	93247.0
K07026	0.0
K07027	43538.0
K07020	0.0
K07021	125.0
K07022	0.0
K07023	5863.0
K07028	0.0
K07029	94169.0
K10094	0.0
K01390	0.0
K01392	0.0
K01399	0.0
K02673	0.0
K05893	0.0
K05897	0.0
K05896	6869.0
K05895	4269.0
K05899	0.0
K05898	0.0
K00555	0.0
K00554	43929.0
K00557	1.0
K00556	41037.0
K00551	1.0
K00559	0.0
K00558	53288.0
K01170	0.0
K01173	48.0
K01174	2.0
K01175	6.0
K01176	223.0
K01178	3.0
K01179	4018.0
K14578	0.0
K14579	0.0
K08951	0.0
K08950	0.0
K08953	0.0
K03828	5.0
K03829	0.0
K03820	41040.0
K03821	1.0
K03822	0.0
K03823	47018.0
K03824	0.0
K03825	60.0
K03826	8432.0
K03827	41349.0
K12248	0.0
K12246	0.0
K12247	0.0
K12242	0.0
K12243	0.0
K12240	0.0
K12241	0.0
K11919	0.0
K11918	0.0
K11913	0.0
K11912	0.0
K11911	0.0
K11910	0.0
K11917	0.0
K11916	0.0
K11915	0.0
K11914	0.0
K12068	0.0
K12069	0.0
K12062	0.0
K12063	1.0
K12060	1.0
K12061	1.0
K12066	1.0
K12067	1.0
K12064	0.0
K12065	0.0
K07259	41038.0
K07258	22018.0
K07253	0.0
K07251	0.0
K07250	3683.0
K07257	0.0
K07256	0.0
K07255	0.0
K07254	0.0
K05372	0.0
K05373	0.0
K05370	0.0
K05371	0.0
K05374	0.0
K05375	0.0
K09970	0.0
K09971	0.0
K09972	61.0
K09973	4.0
K09974	21.0
K09975	0.0
K09976	351.0
K09978	0.0
K09979	41037.0
K11261	3840.0
K11260	0.0
K11263	0.0
K11264	0.0
K10793	386.0
K10796	385.0
K10797	828.0
K10794	0.0
K10795	385.0
K00700	52047.0
K00701	0.0
K10798	0.0
K00703	48206.0
K00705	47610.0
K09828	0.0
K10133	0.0
K13053	0.0
K03192	3.0
K00964	0.0
K00965	6316.0
K00966	898.0
K00960	0.0
K00961	0.0
K00962	47771.0
K00963	1244.0
K00969	47956.0
K12681	0.0
K02703	0.0
K08364	0.0
K08365	1.0
K02706	0.0
K08363	0.0
K08361	0.0
K02708	0.0
K02709	0.0
K08368	129.0
K08369	13.0
K01615	839.0
K01617	0.0
K01616	0.0
K01611	807.0
K01610	46389.0
K01613	42442.0
K01612	0.0
K01619	48829.0
K01618	0.0
K02834	47908.0
K02835	47908.0
K05281	0.0
K03619	0.0
K03618	0.0
K03617	47767.0
K03616	104.0
K03615	47700.0
K03614	47408.0
K03613	47537.0
K03612	47435.0
K03611	1.0
K03610	9295.0
K09705	75.0
K09704	7349.0
K09701	3.0
K09700	0.0
K09709	0.0
K06391	1673.0
K06390	6450.0
K06393	6366.0
K06392	2777.0
K06395	898.0
K06394	5503.0
K06397	6000.0
K06396	5964.0
K06399	6156.0
K06398	6451.0
K06435	0.0
K11078	0.0
K11079	0.0
K11074	0.0
K11075	0.0
K11076	0.0
K11077	0.0
K11070	6645.0
K11071	6658.0
K11072	10296.0
K11073	0.0
K06935	0.0
K06934	292.0
K06937	5.0
K06936	2.0
K06931	0.0
K06930	0.0
K06933	0.0
K06932	0.0
K06939	0.0
K06938	0.0
K13381	0.0
K05916	4.0
K05917	0.0
K05914	0.0
K05915	0.0
K05912	0.0
K05913	0.0
K05910	15.0
K05911	0.0
K05918	0.0
K05919	5958.0
K00392	0.0
K00390	159.0
K00397	0.0
K00395	0.0
K00394	406.0
K01884	0.0
K00399	0.0
K01886	47396.0
K01376	83.0
K01372	45198.0
K09149	0.0
K09148	0.0
K01225	330.0
K09145	3675.0
K09144	3673.0
K09147	0.0
K09146	0.0
K09141	0.0
K09140	0.0
K09143	0.0
K09142	0.0
K05709	0.0
K05708	0.0
K05879	2374.0
K05878	2374.0
K05875	0.0
K05874	0.0
K05877	0.0
K05876	0.0
K05873	0.0
K00579	0.0
K00578	0.0
K00577	0.0
K00575	9481.0
K00574	4313.0
K00573	3.0
K00571	10054.0
K00570	0.0
K01118	513.0
K01119	355.0
K01157	0.0
K01112	0.0
K01113	4.0
K04477	5993.0
K01114	0.0
K01115	0.0
K08087	0.0
K01315	0.0
K08085	0.0
K08084	1.0
K08083	1.0
K08082	0.0
K08081	0.0
K08080	0.0
K01152	0.0
K01401	0.0
K09826	0.0
K06344	0.0
K06345	0.0
K09822	3.0
K06343	0.0
K10938	0.0
K06341	0.0
K10934	0.0
K10935	0.0
K10932	0.0
K11052	0.0
K10930	0.0
K06349	0.0
K11053	0.0
K10754	0.0
K01755	51274.0
K10200	807.0
K02132	0.0
K02137	0.0
K03840	0.0
K03841	1.0
K13028	0.0
K13799	0.0
K13798	0.0
K13795	0.0
K13794	0.0
K13021	0.0
K13792	0.0
K13791	0.0
K13790	0.0
K12268	21.0
K12269	5.0
K12262	0.0
K12263	0.0
K12264	0.0
K12265	0.0
K12266	0.0
K12267	91179.0
K01757	0.0
K12237	0.0
K13243	0.0
K13245	0.0
K13244	0.0
K13246	0.0
K03264	0.0
K03265	0.0
K03263	0.0
K03268	0.0
K03269	41040.0
K12415	0.0
K10211	0.0
K09918	0.0
K09919	0.0
K06720	1.0
K09913	1.0
K09910	0.0
K09911	0.0
K09916	0.0
K09917	0.0
K06726	1175.0
K09915	3.0
K11535	0.0
K11534	60.0
K11537	0.0
K11531	0.0
K11533	0.0
K11532	0.0
K11249	573.0
K11539	0.0
K00762	51724.0
K00763	6933.0
K00760	47863.0
K00761	47900.0
K00766	46554.0
K00767	42836.0
K00764	92893.0
K00765	47510.0
K00768	6288.0
K00769	0.0
K11059	0.0
K00186	0.0
K00187	0.0
K00184	357.0
K00185	121.0
K00183	294.0
K00180	43348.0
K00188	0.0
K00189	0.0
K10110	4939.0
K10111	0.0
K10112	7808.0
K10113	0.0
K10114	0.0
K10115	0.0
K10116	0.0
K10117	16679.0
K10118	21428.0
K10119	21073.0
K04641	0.0
K04643	0.0
K04642	0.0
K13282	4.0
K00988	0.0
K00989	617.0
K00986	695.0
K00984	3673.0
K00985	0.0
K00982	1.0
K00983	7674.0
K00980	425.0
K00981	47911.0
K01585	41040.0
K01584	0.0
K01586	51948.0
K13498	0.0
K01580	41098.0
K01583	591.0
K01582	784.0
K13497	3683.0
K01589	103.0
K01588	47656.0
K14941	4.0
K08347	0.0
K08348	0.0
K02720	0.0
K14949	0.0
K02723	0.0
K03459	0.0
K03458	3567.0
K03455	41179.0
K03457	261.0
K03451	610.0
K03981	1.0
K03980	584.0
K02614	1091.0
K01639	8894.0
K01638	1.0
K01637	1.0
K01636	13.0
K01635	13.0
K01634	0.0
K01633	41422.0
K01632	0.0
K01631	0.0
K01630	61.0
K02615	0.0
K02588	1572.0
K02589	4050.0
K02858	3.0
K02859	133.0
K14051	0.0
K14053	0.0
K14052	0.0
K02852	0.0
K02853	0.0
K02850	0.0
K02851	0.0
K14059	1221.0
K14058	0.0
K02586	388.0
K02587	707.0
K03679	0.0
K03671	58115.0
K03670	3.0
K03673	0.0
K03672	0.0
K03675	0.0
K03674	0.0
K03677	0.0
K03676	1.0
K09761	47503.0
K09760	41383.0
K09763	0.0
K09762	6762.0
K09765	6176.0
K09764	337.0
K09767	397.0
K06006	0.0
K09769	1028.0
K09768	4550.0
K10353	0.0
K03187	3680.0
K03186	45297.0
K03185	1.0
K03184	0.0
K03183	83007.0
K03182	45057.0
K03181	0.0
K03189	3680.0
K03188	3680.0
K02715	0.0
K12455	0.0
K12454	3.0
K12453	0.0
K12452	563.0
K12451	0.0
K07358	0.0
K07356	0.0
K07357	0.0
K07354	0.0
K07355	0.0
K07352	0.0
K07353	0.0
K07350	0.0
K07351	0.0
K06919	751.0
K06918	0.0
K06917	4.0
K06916	1.0
K06915	3822.0
K06914	0.0
K06913	0.0
K06912	0.0
K06911	41058.0
K06910	3844.0
K08986	0.0
K08987	135.0
K08984	4.0
K08985	0.0
K08982	26.0
K08983	0.0
K08980	0.0
K08981	59.0
K08988	0.0
K08989	0.0
K02252	0.0
K05934	5561.0
K05936	5580.0
K05937	0.0
K02253	0.0
K05939	6.0
K00378	47550.0
K00375	6420.0
K00374	44.0
K00376	0.0
K00371	44.0
K00370	44.0
K00373	44.0
K00372	6.0
K01358	52622.0
K09166	3.0
K09165	0.0
K09164	0.0
K09163	1047.0
K09162	3.0
K09161	0.0
K09160	1.0
K01354	3.0
K01355	0.0
K01356	10864.0
K05601	3.0
K05851	0.0
K03807	0.0
K05606	3673.0
K02927	0.0
K05974	0.0
K03805	0.0
K05976	0.0
K00519	0.0
K00518	0.0
K03800	5049.0
K00511	0.0
K00510	0.0
K03801	41038.0
K00515	0.0
K00514	0.0
K00517	1.0
K05971	0.0
K03154	1639.0
K11147	0.0
K05581	0.0
K05580	0.0
K05583	0.0
K05582	0.0
K05585	0.0
K05584	0.0
K05587	0.0
K05586	0.0
K05589	0.0
K03150	44250.0
K03623	3.0
K03152	51518.0
K14200	0.0
K14201	0.0
K14202	0.0
K03621	47864.0
K14204	0.0
K14205	53.0
K01134	3673.0
K01135	0.0
K01136	6.0
K01137	3.0
K01130	3688.0
K01132	0.0
K01133	4039.0
K01138	7806.0
K01139	504.0
K02113	47230.0
K02112	48119.0
K02111	47748.0
K02446	7.0
K02117	47959.0
K02116	3705.0
K02115	48119.0
K02114	48114.0
K02119	6625.0
K02118	48249.0
K02448	0.0
K01036	7.0
K03212	0.0
K13007	0.0
K13006	5.0
K13005	0.0
K13004	3684.0
K13001	0.0
K06404	5190.0
K01032	0.0
K06951	0.0
K03862	1.0
K03863	0.0
K06406	6452.0
K06957	0.0
K05020	36.0
K06400	2492.0
K06403	5203.0
K06954	0.0
K10814	0.0
K10817	0.0
K10816	0.0
K07136	0.0
K03242	0.0
K03243	0.0
K12202	0.0
K12203	0.0
K12206	0.0
K12207	0.0
K12204	0.0
K12205	0.0
K12208	0.0
K12209	0.0
K13919	175.0
K13918	0.0
K06214	0.0
K06215	5148.0
K09936	5279.0
K06217	47747.0
K09930	3.0
K09931	0.0
K09932	3.0
K06213	3352.0
K09938	0.0
K09939	41037.0
K11517	0.0
K06337	0.0
K13301	0.0
K00748	41040.0
K00745	0.0
K00743	0.0
K07165	4.0
K07164	41099.0
K07167	0.0
K07166	6499.0
K07161	3.0
K07160	356.0
K07163	0.0
K07162	166.0
K07169	0.0
K07168	1.0
K06336	0.0
K01839	6453.0
K01838	1038.0
K01835	639.0
K01834	106476.0
K01837	0.0
K01830	0.0
K00608	0.0
K02632	0.0
K02630	0.0
K02631	0.0
K08322	544.0
K08323	562.0
K08320	0.0
K08321	63.0
K08326	0.0
K08324	0.0
K08325	1.0
K01659	2.0
K01658	46464.0
K02637	0.0
K01653	51321.0
K01652	57680.0
K01655	0.0
K01654	7620.0
K01657	46469.0
K02874	47905.0
K02875	0.0
K02876	47809.0
K02877	0.0
K02871	47839.0
K02873	0.0
K02878	47908.0
K02879	47908.0
K14070	0.0
K09749	8616.0
K09748	47801.0
K06023	13447.0
K09742	0.0
K09741	0.0
K09740	64.0
K09747	6869.0
K09746	0.0
K09745	0.0
K06024	6770.0
K03477	0.0
K03476	238.0
K03475	4624.0
K03474	41041.0
K03473	41037.0
K03472	0.0
K03471	219.0
K03470	47703.0
K03478	3673.0
K02304	6807.0
K02305	0.0
K02302	328.0
K02303	0.0
K02300	1.0
K02301	4.0
K03653	0.0
K03652	257.0
K03651	0.0
K03650	47849.0
K03657	60667.0
K03656	0.0
K03655	91395.0
K03654	87607.0
K03658	3673.0
K12439	0.0
K12431	0.0
K12430	0.0
K12433	0.0
K12432	0.0
K12435	0.0
K12434	0.0
K12437	0.0
K12436	0.0
K06979	2.0
K06978	4186.0
K06971	1212.0
K06970	0.0
K06973	47064.0
K06972	5435.0
K06975	41262.0
K06974	0.0
K06977	0.0
K06976	3686.0
K07082	47096.0
K07083	41037.0
K07080	2074.0
K07081	3.0
K07086	0.0
K07087	0.0
K07084	237.0
K07085	82369.0
K07088	13322.0
K07089	2965.0
K01317	0.0
K11162	0.0
K11163	0.0
K11161	0.0
K11168	0.0
K00356	4.0
K00355	0.0
K00354	0.0
K00353	0.0
K00351	41037.0
K00350	41037.0
K05952	0.0
K05953	0.0
K05951	0.0
K05956	0.0
K05957	0.0
K00358	250.0
K00689	45.0
K00688	52907.0
K00681	626.0
K00680	47808.0
K00683	0.0
K00685	4.0
K00684	6.0
K00687	0.0
K00686	0.0
K05831	0.0
K05830	0.0
K05833	7132.0
K05832	6754.0
K05834	0.0
K05837	47692.0
K05836	0.0
K05839	0.0
K05838	0.0
K07677	0.0
K00533	4780.0
K00532	6.0
K00531	0.0
K00530	0.0
K00537	47587.0
K00536	0.0
K00535	0.0
K00534	0.0
K00539	0.0
K00538	0.0
K11029	0.0
K14260	562.0
K14261	0.0
K14266	1.0
K14267	0.0
K14268	0.0
K14269	0.0
K01337	0.0
K01338	48660.0
K02683	0.0
K02682	0.0
K02681	0.0
K02680	0.0
K02687	47633.0
K02686	0.0
K02685	0.0
K02689	0.0
K02688	303.0
K00824	4233.0
K00827	0.0
K00826	47810.0
K00821	16616.0
K00820	51557.0
K00823	49.0
K00822	0.0
K00829	0.0
K00828	0.0
K01488	1336.0
K01489	47841.0
K01484	1.0
K01485	3927.0
K01486	2662.0
K01487	1397.0
K01480	46791.0
K01481	0.0
K01482	59.0
K01483	0.0
K02469	54020.0
K02468	2.0
K02466	2.0
K02465	0.0
K02464	0.0
K02463	1.0
K02462	1.0
K02461	1.0
K02460	1.0
K08969	47.0
K13061	0.0
K13060	0.0
K13063	0.0
K13062	0.0
K13069	0.0
K08964	0.0
K06363	0.0
K03079	952.0
K06342	0.0
K03078	0.0
K13289	0.0
K13288	0.0
K13285	0.0
K13287	0.0
K13286	0.0
K13281	330.0
K13280	5052.0
K13283	0.0
K00054	145.0
K04496	0.0
K05369	0.0
K05368	0.0
K03228	3.0
K03229	3.0
K00052	47487.0
K03222	3.0
K03223	3.0
K03220	0.0
K03221	0.0
K03226	3.0
K03227	3.0
K03224	3.0
K03225	0.0
K09482	0.0
K09483	0.0
K13836	0.0
K12228	0.0
K05360	0.0
K12224	0.0
K12225	0.0
K12226	0.0
K12227	0.0
K12220	0.0
K05363	48.0
K12222	0.0
K12223	0.0
K08681	5088.0
K08680	0.0
K08683	0.0
K08682	0.0
K08685	0.0
K08684	0.0
K08687	2.0
K08686	0.0
K11755	88832.0
K11754	100294.0
K11751	0.0
K11750	0.0
K11753	95604.0
K11752	44082.0
K02407	4766.0
K13938	0.0
K13936	0.0
K13935	2.0
K02406	10556.0
K13933	0.0
K13932	2.0
K13931	2.0
K13930	0.0
K12088	0.0
K12081	0.0
K12082	0.0
K12083	0.0
K12084	0.0
K12086	0.0
K12087	0.0
K09611	0.0
K09612	0.0
K04940	0.0
K10085	0.0
K05394	0.0
K05395	0.0
K06340	0.0
K13043	0.0
K07149	1262.0
K07148	41038.0
K07147	3.0
K07146	11.0
K07145	47.0
K07144	0.0
K07143	0.0
K07142	0.0
K07141	1379.0
K07140	0.0
K10156	0.0
K10150	0.0
K10620	0.0
K10621	0.0
K14028	0.0
K14029	0.0
K01817	46761.0
K01816	4.0
K01815	45465.0
K01814	47590.0
K01813	4387.0
K01812	50021.0
K01811	61227.0
K01810	48064.0
K01819	11.0
K01818	782.0
K14580	0.0
K05379	0.0
K08304	0.0
K08305	0.0
K08306	0.0
K08307	41037.0
K08300	1.0
K08301	46792.0
K08302	798.0
K08303	94853.0
K08308	0.0
K08309	861.0
K14671	0.0
K14670	0.0
K14673	0.0
K14672	0.0
K01673	336.0
K01672	0.0
K01671	0.0
K01677	6507.0
K01676	41038.0
K01674	3.0
K01679	491.0
K01678	6226.0
K02899	47809.0
K02896	0.0
K02897	41421.0
K02895	47903.0
K02892	47908.0
K02890	47908.0
K10811	0.0
K02096	0.0
K02097	0.0
K02094	0.0
K02095	0.0
K02092	0.0
K02093	0.0
K02099	12553.0
K03411	8755.0
K03410	8855.0
K03413	10202.0
K03412	1420.0
K03415	795.0
K03414	0.0
K03417	2.0
K03416	0.0
K03418	0.0
K05376	0.0
K02320	0.0
K02322	0.0
K02323	0.0
K05377	0.0
K13542	6833.0
K13543	0.0
K13540	0.0
K13541	0.0
K12145	0.0
K12144	0.0
K12147	0.0
K12410	51767.0
K12141	41040.0
K12140	41040.0
K12143	59.0
K12142	0.0
K12149	0.0
K12148	0.0
K07312	0.0
K07313	275.0
K07310	59.0
K07311	61.0
K07316	423.0
K07317	0.0
K07314	0.0
K07315	63.0
K07318	108.0
K07319	4767.0
K03936	0.0
K03425	0.0
K03426	46699.0
K03427	85157.0
K03420	0.0
K03421	0.0
K03422	0.0
K03423	0.0
K03756	0.0
K03757	0.0
K03206	0.0
K03755	0.0
K11144	470.0
K11145	6649.0
K05972	0.0
K05973	0.0
K03752	59.0
K05978	0.0
K05979	3.0
K03753	141.0
K00331	41043.0
K00330	41043.0
K00333	6.0
K00332	6.0
K00335	6004.0
K00334	7001.0
K00337	41043.0
K00336	11676.0
K00339	41043.0
K00338	41043.0
K03751	0.0
K06953	0.0
K06952	3.0
K06407	6456.0
K06950	98639.0
K10819	5.0
K06956	149.0
K06955	0.0
K06402	662.0
K10815	0.0
K06959	47663.0
K06958	6691.0
K06409	15344.0
K06408	4921.0
K09129	0.0
K09128	426.0
K09123	408.0
K09122	0.0
K09121	5255.0
K09120	0.0
K09127	0.0
K09126	2.0
K09125	12.0
K09124	0.0
K01233	2.0
K05819	0.0
K05818	0.0
K01896	0.0
K05813	10261.0
K05812	0.0
K05811	0.0
K05810	6390.0
K05817	0.0
K05816	4.0
K05815	4478.0
K05814	670.0
K01894	4.0
K01892	47951.0
K01234	274.0
K01144	41948.0
K01146	0.0
K01141	0.0
K01416	0.0
K11434	0.0
K01415	0.0
K06354	0.0
K01414	3.0
K09836	0.0
K01318	0.0
K01319	0.0
K01312	0.0
K06350	2.0
K02669	5808.0
K02668	0.0
K02665	0.0
K02664	3.0
K02667	0.0
K02666	0.0
K02661	0.0
K02660	0.0
K02663	8.0
K02662	1260.0
K00809	0.0
K00808	0.0
K00806	47815.0
K00805	6517.0
K00804	0.0
K00803	107.0
K00802	0.0
K00801	3.0
K00800	43941.0
K10921	0.0
K02409	4801.0
K02408	8855.0
K02401	8555.0
K02400	8757.0
K02403	0.0
K02402	0.0
K02405	8862.0
K05364	5837.0
K05367	3.0
K05366	95198.0
K10210	0.0
K10216	0.0
K13049	3673.0
K13048	0.0
K13739	0.0
K10215	0.0
K06122	0.0
K13735	0.0
K13734	0.0
K13041	0.0
K13040	0.0
K13731	0.0
K13730	4.0
K13733	0.0
K13732	0.0
K04516	41037.0
K03204	1.0
K03205	15559.0
K03207	2.0
K03200	1.0
K03201	0.0
K03202	0.0
K03203	0.0
K03208	0.0
K03758	451.0
K03759	0.0
K09469	0.0
K09461	0.0
K06204	1.0
K00178	0.0
K13950	0.0
K13953	93.0
K13955	0.0
K13954	675.0
K10920	0.0
K06324	0.0
K11777	131.0
K11779	0.0
K11778	0.0
K06325	0.0
K12600	0.0
K07432	0.0
K07430	0.0
K06326	0.0
K07128	0.0
K07121	0.0
K07120	1.0
K07123	3.0
K07122	0.0
K07125	0.0
K07124	6288.0
K07127	4.0
K07126	1469.0
K01870	47908.0
K01873	51580.0
K01872	47902.0
K01875	47908.0
K01874	51633.0
K01876	48136.0
K01879	196.0
K01878	196.0
K06321	0.0
K00476	0.0
K00477	0.0
K00474	0.0
K00472	1.0
K00470	1.0
K00471	0.0
K00478	0.0
K00479	0.0
K04775	0.0
K04774	0.0
K04777	0.0
K04776	0.0
K04771	3.0
K04770	0.0
K04773	41495.0
K04772	3.0
K04779	0.0
K04778	0.0
K14657	0.0
K14656	0.0
K14654	0.0
K14653	0.0
K14652	85163.0
K14659	0.0
K14658	0.0
K14386	0.0
K09926	0.0
K01699	44.0
K01698	4654.0
K01695	46648.0
K01697	0.0
K01696	46791.0
K01690	0.0
K01693	6553.0
K01692	1248.0
K07227	0.0
K03439	47837.0
K03438	52990.0
K13380	0.0
K03928	152.0
K03925	6747.0
K03924	50863.0
K03431	10287.0
K03926	3.0
K03437	47848.0
K03436	14384.0
K03435	0.0
K03434	0.0
K02348	295.0
K02342	82933.0
K02343	47793.0
K02340	47623.0
K02341	47893.0
K02346	11700.0
K02347	6.0
K02344	0.0
K02345	0.0
K03697	889.0
K03696	47846.0
K03695	47776.0
K03694	3.0
K03693	10.0
K03692	0.0
K03690	0.0
K03699	47456.0
K03698	5776.0
K13566	0.0
K12164	0.0
K07338	0.0
K07339	235.0
K07334	144.0
K07335	9878.0
K07336	3.0
K07337	0.0
K07330	0.0
K07331	0.0
K07332	0.0
K07333	0.0
K09695	3.0
K09694	3.0
K09697	578.0
K09696	578.0
K09691	9621.0
K09690	5350.0
K09693	3.0
K09692	582.0
K09699	1.0
K09698	152.0
K07590	608.0
K07591	0.0
K07592	0.0
K05998	0.0
K05999	0.0
K05996	0.0
K05997	0.0
K05994	0.0
K05995	44880.0
K05993	3814.0
K05991	0.0
K10837	0.0
K00319	0.0
K00318	0.0
K00648	47934.0
K02545	0.0
K00645	47954.0
K00311	1.0
K00646	0.0
K00317	0.0
K00316	0.0
K00643	0.0
K00314	0.0
K02547	662.0
K06429	0.0
K06428	0.0
K06427	0.0
K02812	0.0
K06425	13.0
K06424	0.0
K06423	335.0
K06422	0.0
K06421	2.0
K02813	0.0
K02930	0.0
K03815	0.0
K05612	0.0
K03367	139.0
K03366	102.0
K03812	0.0
K03635	48.0
K03634	0.0
K03631	47639.0
K05969	0.0
K03630	48001.0
K03633	0.0
K03632	0.0
K01998	7059.0
K01999	7459.0
K01992	67128.0
K01993	82087.0
K01990	165352.0
K01991	41045.0
K01996	7395.0
K01997	7639.0
K01994	2.0
K01995	7635.0
K03148	380.0
K03639	1806.0
K05692	0.0
K03638	45.0
K00869	145.0
K00868	6265.0
K00861	0.0
K00860	63.0
K00863	627.0
K00862	0.0
K00865	5733.0
K00864	11367.0
K00867	135.0
K00866	0.0
K01192	55991.0
K01190	225713.0
K01191	19669.0
K01197	16.0
K01194	0.0
K01195	7669.0
K01198	4079.0
K01199	0.0
K00656	62074.0
K00657	45250.0
K00306	0.0
K14591	2.0
K00300	0.0
K00653	0.0
K13715	0.0
K13713	0.0
K00650	0.0
K00651	6558.0
K14596	0.0
K02647	16036.0
K14598	0.0
K02643	0.0
K02642	0.0
K02641	0.0
K02640	0.0
K03594	41925.0
K03595	47893.0
K03596	47808.0
K03597	0.0
K03590	41505.0
K03591	0.0
K03592	50.0
K03593	41041.0
K03598	0.0
K03599	0.0
K01736	47614.0
K01737	41458.0
K01734	11364.0
K01735	43951.0
K01732	0.0
K01733	47920.0
K01730	3675.0
K01731	0.0
K06049	0.0
K01738	52027.0
K01739	6.0
K11809	0.0
K05343	206.0
K02422	9235.0
K02421	8555.0
K05340	106.0
K02427	1.0
K05346	163.0
K02425	0.0
K02424	0.0
K05349	155054.0
K02428	41101.0
K03770	41041.0
K03771	41041.0
K03772	3.0
K03773	41037.0
K03774	118.0
K03775	41037.0
K03776	0.0
K03777	0.0
K03778	49031.0
K03779	309.0
K09722	0.0
K08174	0.0
K14114	0.0
K13979	3.0
K13237	0.0
K14440	0.0
K09992	3678.0
K09990	0.0
K09991	0.0
K09996	0.0
K09997	0.0
K09994	0.0
K14110	0.0
K09998	0.0
K09999	0.0
K14111	0.0
K14113	0.0
K14449	0.0
K10213	62.0
K14118	0.0
K11711	256.0
K11710	0.0
K11712	656.0
K11717	91706.0
K11719	1.0
K06857	0.0
K10440	14700.0
K10441	13059.0
K07103	0.0
K07102	4.0
K07101	0.0
K07100	0.0
K07107	87796.0
K07106	714.0
K07105	5176.0
K07456	47686.0
K07459	8.0
K07458	190.0
K07109	0.0
K07108	0.0
K10198	0.0
K10199	0.0
K10190	13167.0
K10191	0.0
K10192	925.0
K10193	564.0
K10194	801.0
K10195	0.0
K10196	0.0
K10197	0.0
K15013	0.0
K01858	58.0
K15016	0.0
K15017	0.0
K01853	0.0
K01852	0.0
K01851	0.0
K01850	64.0
K01857	1.0
K01856	0.0
K01854	51032.0
K07539	0.0
K08478	0.0
K08479	0.0
K08476	0.0
K08477	0.0
K08475	0.0
K00450	6.0
K00451	0.0
K00452	0.0
K00453	0.0
K00455	0.0
K00456	0.0
K00457	0.0
K00106	0.0
K00459	3.0
K00104	612.0
K00105	3.0
K00102	0.0
K00103	0.0
K00100	54344.0
K00101	0.0
K01509	0.0
K04759	53982.0
K04758	19430.0
K04757	378.0
K01504	0.0
K04755	2.0
K04754	1.0
K04753	5.0
K04752	1.0
K04751	5018.0
K01502	3.0
K14631	0.0
K05359	0.0
K14632	0.0
K07536	0.0
K12080	0.0
K02364	0.0
K12369	59.0
K02361	1.0
K02362	0.0
K02363	0.0
K13509	0.0
K13503	0.0
K13500	0.0
K12109	0.0
K12108	0.0
K12101	0.0
K12100	0.0
K12103	0.0
K12102	0.0
K12105	0.0
K12104	0.0
K12107	0.0
K12106	0.0
K11023	0.0
K03014	0.0
K08906	0.0
K08904	0.0
K08900	0.0
K06223	6671.0
K06199	41768.0
K06198	135.0
K06197	0.0
K06196	5373.0
K06194	41037.0
K06193	4.0
K06192	3.0
K06191	51.0
K06190	1.0
K11104	4038.0
K11105	41764.0
K11106	0.0
K11107	0.0
K11102	119.0
K11103	4.0
K07862	108.0
K00666	4348.0
K00663	0.0
K00662	3877.0
K00661	50495.0
K00660	3.0
K06997	47658.0
K06996	3.0
K06995	0.0
K10852	565.0
K06993	0.0
K06992	0.0
K06991	0.0
K06990	3.0
K11050	0.0
K06999	14.0
K06998	3831.0
K05338	49.0
K11051	0.0
K06441	0.0
K06440	0.0
K06443	0.0
K06442	6826.0
K06445	0.0
K06447	1.0
K06446	61.0
K06309	0.0
K05686	0.0
K02655	0.0
K07392	0.0
K00595	10788.0
K00594	0.0
K00596	0.0
K00599	96026.0
K00598	2.0
K02657	0.0
K07642	0.0
K07643	0.0
K07396	0.0
K07397	7.0
K07394	0.0
K07395	1.0
K04102	0.0
K04103	0.0
K04100	0.0
K04101	0.0
K04107	0.0
K04105	0.0
K04108	0.0
K04109	0.0
K07716	0.0
K07717	133.0
K07714	3.0
K07715	0.0
K07712	4.0
K07713	0.0
K07710	3.0
K07711	0.0
K07718	48512.0
K07719	498.0
K00843	0.0
K00842	0.0
K00841	283.0
K00840	0.0
K00847	48859.0
K00846	0.0
K00845	97927.0
K00844	105.0
K00849	47538.0
K00848	5516.0
K06302	0.0
K13771	4.0
K13770	3.0
K13772	0.0
K13775	0.0
K13774	0.0
K13777	0.0
K13776	0.0
K13779	0.0
K13778	0.0
K02621	41391.0
K02992	47885.0
K02623	0.0
K08286	0.0
K08281	160.0
K02996	47599.0
K02995	0.0
K02994	47908.0
K02629	0.0
K02628	0.0
K08289	41040.0
K08288	0.0
K03578	3.0
K03579	3.0
K03576	3.0
K03577	3677.0
K03574	22167.0
K03575	42653.0
K03572	47687.0
K03573	0.0
K03570	47728.0
K03571	6058.0
K01710	92663.0
K01711	45224.0
K01712	326.0
K01713	0.0
K01714	55671.0
K01715	5137.0
K01716	0.0
K01718	0.0
K01719	41038.0
K03081	0.0
K02199	1.0
K02198	59.0
K14170	12308.0
K02193	0.0
K02192	112.0
K02191	50.0
K02190	5509.0
K02197	59.0
K02196	0.0
K02195	59.0
K02194	59.0
K03718	41039.0
K03719	4628.0
K03712	7345.0
K03713	3.0
K03710	10425.0
K03711	52616.0
K03716	4911.0
K03717	3.0
K03715	0.0
K07129	0.0
K00045	0.0
K13995	0.0
K13994	0.0
K13991	0.0
K13990	41037.0
K13993	41818.0
K13992	0.0
K06298	5486.0
K06299	0.0
K06294	0.0
K06295	1355.0
K06296	359.0
K06297	371.0
K06290	0.0
K06291	0.0
K06292	0.0
K06293	0.0
K12743	0.0
K00248	5878.0
K06426	2.0
K11739	0.0
K11738	0.0
K11733	0.0
K11732	0.0
K11731	0.0
K11737	0.0
K11736	0.0
K11735	0.0
K11734	0.0
K06870	0.0
K06871	53069.0
K06872	46066.0
K06873	0.0
K06874	0.0
K06875	0.0
K06876	3.0
K06877	3673.0
K06878	130.0
K06879	0.0
K07478	51886.0
K12645	0.0
K07479	0.0
K07473	6831.0
K07472	0.0
K07471	0.0
K07470	0.0
K07477	0.0
K07476	0.0
K07474	247.0
K15038	0.0
K15039	0.0
K15034	0.0
K15036	1.0
K15037	0.0
K08738	1.0
K06420	0.0
K00128	45796.0
K00129	0.0
K00438	0.0
K00432	460.0
K00433	3678.0
K00122	2.0
K00123	79.0
K00124	67.0
K00125	0.0
K00126	0.0
K00127	62.0
K08973	1.0
K14348	0.0
K14347	0.0
K14340	0.0
K08972	114.0
K01525	0.0
K01524	51608.0
K01523	590.0
K01521	0.0
K01520	52179.0
K01529	322.0
K08977	0.0
K03969	458.0
K08929	0.0
K02388	8855.0
K02389	8593.0
K02386	0.0
K02387	8855.0
K02384	0.0
K02385	8551.0
K02382	0.0
K02380	3.0
K02381	0.0
K05386	0.0
K13524	0.0
K13525	0.0
K13527	0.0
K13520	0.0
K13522	0.0
K13529	3.0
K03385	60.0
K03384	0.0
K03387	41050.0
K03386	42750.0
K03381	0.0
K03380	0.0
K03383	0.0
K03382	958.0
K03389	41112.0
K03388	41057.0
K05356	0.0
K12344	0.0
K12343	0.0
K12342	0.0
K12341	0.0
K12340	41038.0
K02430	0.0
K12349	0.0
K05351	0.0
K11694	0.0
K11695	0.0
K11690	3359.0
K05352	0.0
K11693	0.0
K08928	0.0
K03433	0.0
K13832	0.0
K03039	0.0
K03432	0.0
K06607	0.0
K06606	112.0
K06605	7.0
K03430	3789.0
K06603	357.0
K06602	0.0
K06601	0.0
K06600	0.0
K05358	0.0
K06609	0.0
K06608	244.0
K03923	0.0
K03922	0.0
K11472	0.0
K11473	9.0
K11474	0.0
K11475	0.0
K11476	0.0
K11477	0.0
K00601	0.0
K00600	47807.0
K00603	347.0
K03746	0.0
K00605	45299.0
K00604	47910.0
K00607	0.0
K00606	41854.0
K00609	47607.0
K03741	1559.0
K03740	139.0
K03743	393.0
K10873	0.0
K03214	0.0
K14068	0.0
K13317	0.0
K06360	0.0
K14069	0.0
K08078	0.0
K09650	0.0
K06361	0.0
K07802	0.0
K07803	0.0
K07800	0.0
K07801	0.0
K07806	0.0
K07807	0.0
K07804	0.0
K07805	0.0
K06362	0.0
K01172	0.0
K10257	0.0
K10255	3.0
K10254	9296.0
K10253	0.0
K10918	0.0
K04128	0.0
K01958	411.0
K01959	0.0
K01956	47613.0
K01957	0.0
K04126	0.0
K04127	0.0
K01952	47844.0
K01953	10970.0
K01950	47604.0
K01951	51724.0
K07730	0.0
K07731	0.0
K07732	0.0
K07733	1.0
K07734	0.0
K07735	4.0
K07736	9948.0
K07737	64170.0
K07738	6480.0
K07739	59.0
K06365	0.0
K06366	0.0
K06367	0.0
K10910	0.0
K10911	0.0
K04382	0.0
K10775	0.0
K02609	0.0
K02979	0.0
K02978	0.0
K06368	0.0
K02975	0.0
K02974	0.0
K02977	0.0
K02976	0.0
K03558	3.0
K03559	41060.0
K03550	47761.0
K03551	47890.0
K03552	0.0
K03553	51599.0
K03554	0.0
K03555	47672.0
K03556	4659.0
K03557	0.0
K01778	48404.0
K01779	961.0
K06369	0.0
K01772	106.0
K01770	47499.0
K01771	0.0
K01776	47350.0
K01777	385.0
K01774	0.0
K01775	51934.0
K05385	0.0
K05384	0.0
K05383	0.0
K05382	0.0
K05381	0.0
K08159	0.0
K14153	4.0
K14154	0.0
K14155	50753.0
K08152	0.0
K08156	41038.0
K08076	0.0
K12809	0.0
K05297	8.0
K03734	48754.0
K03735	433.0
K03736	433.0
K03737	47559.0
K03731	0.0
K03732	0.0
K03733	41211.0
K03738	7.0
K03739	139.0
K08139	0.0
K06994	90.0
K12660	0.0
K12661	0.0
K07450	0.0
K08719	0.0
K08717	0.0
K08715	0.0
K08714	0.0
K08713	0.0
K08710	0.0
K11311	0.0
K11312	0.0
K00141	0.0
K00146	0.0
K00411	0.0
K00412	0.0
K00145	95009.0
K00148	0.0
K14367	0.0
K14366	0.0
K08954	0.0
K08384	11281.0
K14369	0.0
K14368	0.0
K14091	3675.0
K14090	3734.0
K14093	0.0
K14092	0.0
K14095	0.0
K14094	0.0
K14097	0.0
K14096	0.0
K14099	0.0
K14098	0.0
K02848	0.0
K01541	0.0
K04712	0.0
K04711	0.0
K01545	0.0
K01547	45887.0
K01546	45887.0
K01548	45778.0
K04719	0.0
K04718	0.0
K02018	3581.0
K02019	826.0
K02016	53619.0
K02017	7.0
K02014	123353.0
K02015	59011.0
K02012	7554.0
K02013	53648.0
K02010	2845.0
K02011	7187.0
K04515	0.0
K03943	0.0
K03941	0.0
K03940	0.0
K00313	121.0
K04060	0.0
K01608	3734.0
K08942	0.0
K08943	0.0
K08940	0.0
K08941	0.0
K08946	0.0
K08947	0.0
K08944	0.0
K08945	0.0
K03059	0.0
K13811	0.0
K13812	0.0
K13815	0.0
K13816	0.0
K13818	0.0
K13819	0.0
K03053	0.0
K03052	0.0
K03055	0.0
K03054	0.0
K03057	0.0
K03056	0.0
K06222	0.0
K11418	0.0
K11410	0.0
K11415	0.0
K00622	0.0
K00621	0.0
K00620	15817.0
K00627	384.0
K00626	6357.0
K00625	47508.0
K00624	0.0
K02805	3693.0
K02552	3.0
K02550	0.0
K02556	8579.0
K02803	3.0
K02554	0.0
K07280	0.0
K07281	0.0
K07282	46515.0
K07283	0.0
K07284	1785.0
K07285	0.0
K07286	0.0
K08217	9482.0
K07288	0.0
K07289	0.0
K07534	0.0
K07535	241.0
K07533	5180.0
K07822	0.0
K07823	0.0
K08699	0.0
K00088	51420.0
K00087	1376.0
K00086	3757.0
K00082	0.0
K10239	0.0
K10238	0.0
K10231	426.0
K10230	0.0
K10233	0.0
K10232	0.0
K10235	0.0
K10234	0.0
K10237	0.0
K10236	0.0
K08353	0.0
K01970	0.0
K01971	419.0
K01972	48985.0
K01973	0.0
K01974	3.0
K01975	440.0
K01976	0.0
K07758	0.0
K05990	0.0
K07752	0.0
K07753	0.0
K07751	0.0
K13786	0.0
K07755	0.0
K07442	0.0
K08352	177.0
K07115	0.0
K07441	0.0
K07634	0.0
K07446	2.0
K07111	0.0
K07444	6580.0
K07445	0.0
K00647	1.0
K07449	0.0
K00641	41040.0
K00640	51668.0
K01289	0.0
K01282	0.0
K01283	0.0
K01280	0.0
K01281	135.0
K01286	610.0
K01284	82074.0
K02954	47967.0
K02952	47908.0
K02950	47809.0
K00155	3.0
K02959	47905.0
K00887	0.0
K00886	0.0
K00885	0.0
K00884	0.0
K00883	333.0
K00882	2308.0
K00881	362.0
K00880	1321.0
K00053	47416.0
K14048	0.0
K01026	1591.0
K01756	48146.0
K01025	0.0
K01750	711.0
K01023	60.0
K01752	52689.0
K01753	366.0
K14583	0.0
K01758	58.0
K01759	88985.0
K09565	0.0
K09568	0.0
K08173	0.0
K08172	0.0
K02483	3847.0
K02482	3.0
K08177	444.0
K08176	0.0
K08175	0.0
K02486	0.0
K02489	0.0
K02488	0.0
K08178	0.0
K14138	201.0
K14136	0.0
K09713	0.0
K09714	0.0
K09715	0.0
K03532	0.0
K03533	0.0
K03530	130703.0
K03531	47596.0
K03536	47849.0
K03537	0.0
K03534	45542.0
K03535	3.0
K03538	0.0
K03539	0.0
K14451	0.0
K14450	0.0
K02225	0.0
K02224	11159.0
K02227	6204.0
K02226	6000.0
K02221	546.0
K14107	0.0
K02229	0.0
K02228	0.0
K14106	0.0
K00441	4.0
K03288	0.0
K03289	0.0
K03284	51630.0
K03285	0.0
K03286	1.0
K03287	41038.0
K03280	0.0
K03281	41040.0
K03282	47366.0
K00440	0.0
K13677	0.0
K12790	0.0
K09639	0.0
K12688	0.0
K12689	0.0
K12686	0.0
K12687	0.0
K12684	0.0
K12685	0.0
K12682	0.0
K12683	0.0
K12680	0.0
K11889	0.0
K08884	7712.0
K11085	44714.0
K11084	0.0
K11081	0.0
K11080	0.0
K11083	0.0
K11082	0.0
K11089	3.0
K08777	0.0
K08776	0.0
K06346	6503.0
K06347	0.0
K09824	0.0
K09825	47575.0
K09823	1.0
K09820	3.0
K10939	0.0
K10936	0.0
K10937	0.0
K10933	0.0
K06348	0.0
K09829	0.0
K11337	0.0
K11336	0.0
K11335	0.0
K11334	0.0
K11333	0.0
K11332	0.0
K11331	0.0
K11330	0.0
K00169	908.0
K00164	4.0
K00166	1.0
K00167	1.0
K00161	429.0
K00162	429.0
K00163	0.0
K10689	0.0
K10680	0.0
K10681	0.0
K10682	0.0
K04083	6808.0
K04082	0.0
K04081	0.0
K04080	0.0
K04087	567.0
K04086	49.0
K04085	1.0
K04084	0.0
K04088	567.0
K01569	0.0
K01568	0.0
K01563	0.0
K01561	0.0
K01560	4522.0
K01567	9.0
K01565	3.0
K01564	0.0
K02038	47843.0
K02039	47845.0
K02030	19575.0
K02031	30668.0
K02032	31153.0
K02033	35774.0
K02034	38842.0
K02035	36942.0
K02036	47861.0
K02037	47638.0
K05556	0.0
K13658	0.0
K13659	0.0
K13656	0.0
K13657	0.0
K13654	0.0
K13655	59.0
K13652	3675.0
K13653	20730.0
K13650	0.0
K13651	0.0
K05555	0.0
K05552	0.0
K02057	19225.0
K05550	0.0
K05551	0.0
K12308	64736.0
K12306	0.0
K03073	47691.0
K03072	551.0
K03071	1.0
K03070	47871.0
K03077	314.0
K03076	47812.0
K03075	47500.0
K03074	738.0
K08965	243.0
K08967	0.0
K08961	1.0
K08963	4956.0
K13873	0.0
K13876	0.0
K13874	0.0
K13875	0.0
K06139	0.0
K06138	0.0
K06135	0.0
K06134	1.0
K06137	3.0
K06136	0.0
K06131	53019.0
K06133	6045.0
K06132	0.0
K02600	47908.0
K07389	0.0
K07388	0.0
K04747	0.0
K01516	47810.0
K09977	0.0
K07518	0.0
K07519	0.0
K11437	0.0
K07512	3.0
K07516	4.0
K10212	105.0
K10747	0.0
K10217	0.0
K10219	0.0
K10218	2.0
K10748	0.0
K01912	44563.0
K01913	0.0
K01910	591.0
K01911	291.0
K01916	144.0
K01917	0.0
K01914	47601.0
K01915	58312.0
K01918	41824.0
K01919	169.0
K07774	0.0
K07775	791.0
K07776	75.0
K07777	638.0
K07770	46.0
K07771	0.0
K07772	0.0
K07773	0.0
K07778	152.0
K01193	10149.0
K04340	0.0
K04341	0.0
K04342	0.0
K04343	0.0
K12986	0.0
K04691	0.0
K02931	47599.0
K02933	47908.0
K02935	47905.0
K02936	0.0
K02939	47908.0
K00205	0.0
K00204	0.0
K00207	0.0
K00206	0.0
K00201	0.0
K00200	0.0
K00203	0.0
K00202	0.0
K00209	0.0
K00208	41087.0
K01000	51426.0
K01001	0.0
K01002	520.0
K01003	64.0
K01004	0.0
K01005	137.0
K01006	47601.0
K01007	597.0
K01008	1993.0
K10855	0.0
K14115	0.0
K14116	0.0
K14441	47542.0
K14446	12.0
K14447	0.0
K14112	0.0
K14445	3.0
K08195	0.0
K08194	3.0
K14448	0.0
K08196	0.0
K08191	41037.0
K14119	0.0
K08193	0.0
K00702	763.0
K10799	0.0
K03518	4225.0
K03519	395.0
K09719	0.0
K10856	0.0
K03516	0.0
K03517	42618.0
K02205	0.0
K02204	4.0
K02203	5488.0
K02201	0.0
K02200	0.0
K13714	0.0
K13461	0.0
K12518	0.0
K12519	0.0
K12517	0.0
K12514	0.0
K12515	0.0
K12512	0.0
K12513	0.0
K12510	6507.0
K12511	1042.0
K07183	6405.0
K07182	0.0
K07181	3848.0
K07180	336.0
K07186	0.0
K07185	1152.0
K07184	0.0
K09800	1.0
K09801	0.0
K09802	0.0
K09803	61.0
K09804	0.0
K09805	0.0
K09806	1.0
K09807	45416.0
K09808	82078.0
K09809	7.0
K10912	0.0
K10913	0.0
K10914	683.0
K10915	0.0
K10916	0.0
K10917	0.0
K11358	5863.0
K11355	0.0
K11354	0.0
K11357	0.0
K11356	0.0
K04069	71279.0
K04068	48330.0
K04065	0.0
K04064	0.0
K04067	0.0
K04066	47737.0
K04061	4816.0
K09716	0.0
K04063	3.0
K04062	0.0
K10006	0.0
K10007	0.0
K10004	0.0
K10005	0.0
K10002	0.0
K10003	0.0
K10000	0.0
K10001	0.0
K09717	0.0
K10008	3.0
K10009	0.0
K02491	0.0
K14588	0.0
K14581	0.0
K13678	168.0
K13679	0.0
K11633	0.0
K13670	0.0
K13671	0.0
K11987	0.0
K11636	0.0
K11634	0.0
K13582	0.0
K13583	0.0
K13580	0.0
K13581	0.0
K13586	0.0
K13587	0.0
K13584	0.0
K13585	0.0
K13588	0.0
K13589	0.0
K02052	860.0
K02053	865.0
K02050	18898.0
K02051	17608.0
K02056	10727.0
K05553	0.0
K02054	859.0
K02055	618.0
K02058	2756.0
K02059	0.0
K05558	0.0
K05559	0.0
K03895	0.0
K03894	0.0
K03897	0.0
K03896	0.0
K03891	0.0
K03890	0.0
K03893	0.0
K03892	13017.0
K02423	0.0
K05342	0.0
K05341	67.0
K12989	0.0
K12988	0.0
K02420	8756.0
K12981	0.0
K12980	0.0
K12983	0.0
K12982	0.0
K12985	0.0
K12984	0.0
K12987	0.0
K02426	41040.0
K13854	0.0
K03098	41044.0
K13853	332.0
K03095	135.0
K05344	0.0
K03091	26409.0
K03090	338.0
K03093	1135.0
K03092	42311.0
K06113	0.0
K09632	0.0
K02429	82120.0
K06118	0.0
K05716	0.0
K04844	61.0
K11632	0.0
K11630	0.0
K11631	10.0
K11637	0.0
K11635	0.0
K11638	0.0
K11639	0.0
K07572	0.0
K07573	0.0
K07570	71.0
K07571	1081.0
K07576	5740.0
K07577	0.0
K07574	6560.0
K07575	0.0
K07578	0.0
K07579	0.0
K11189	15260.0
K11184	5006.0
K11187	0.0
K11180	3.0
K11181	3.0
K11183	3.0
K10764	1.0
K10763	0.0
K10762	0.0
K01938	47830.0
K01939	48048.0
K01934	6928.0
K01935	41046.0
K01937	47849.0
K01930	0.0
K01932	0.0
K01933	51325.0
K07798	1.0
K07799	3.0
K07796	0.0
K07797	0.0
K07794	58.0
K07795	303.0
K07792	0.0
K07793	2702.0
K07790	0.0
K07791	0.0
K06379	6452.0
K00968	3676.0
K06378	6330.0
K06377	0.0
K06376	0.0
K06375	0.0
K09814	0.0
K09813	0.0
K06372	0.0
K06371	0.0
K06370	0.0
K01249	0.0
K01246	45292.0
K01247	64.0
K01244	0.0
K01243	43947.0
K08919	0.0
K01241	1.0
K02919	42736.0
K02913	47731.0
K02912	0.0
K02911	47802.0
K02910	0.0
K02917	0.0
K02916	47908.0
K02915	0.0
K02914	47604.0
K00228	1.0
K00227	0.0
K00226	89234.0
K00224	0.0
K00223	0.0
K00222	0.0
K00221	0.0
K00220	0.0
K01798	0.0
K01799	359.0
K01068	0.0
K01069	615.0
K01062	0.0
K01791	46975.0
K01792	3.0
K01061	7.0
K01066	134.0
K01067	165.0
K01796	62.0
K01797	35.0
K05499	4274.0
K14468	0.0
K14469	0.0
K14465	0.0
K14466	0.0
K14467	0.0
K10834	0.0
K10833	0.0
K02266	0.0
K03793	0.0
K03790	305.0
K03791	0.0
K03796	0.0
K03797	129415.0
K03794	0.0
K03795	3.0
K03798	58604.0
K03799	147.0
K13448	0.0
K12538	0.0
K12539	0.0
K12530	0.0
K12531	0.0
K12532	0.0
K12533	0.0
K12534	0.0
K12535	0.0
K12536	0.0
K12537	0.0
K03136	0.0
K09790	41995.0
K09791	0.0
K09792	3.0
K09793	41043.0
K09794	0.0
K09795	0.0
K09796	0.0
K09797	45018.0
K09798	0.0
K09799	0.0
K10972	0.0
K10973	0.0
K10977	58.0
K10974	4230.0
K10975	0.0
K10978	0.0
K10979	468.0
K06308	0.0
K00315	0.0
K09862	0.0
K06303	0.0
K09860	0.0
K09861	46854.0
K06306	1277.0
K06307	0.0
K06305	0.0
K11373	0.0
K04047	149.0
K04046	0.0
K04045	4320.0
K04044	0.0
K04043	48244.0
K04042	2155.0
K04041	5742.0
K04040	0.0
K02700	0.0
K04049	0.0
K04048	0.0
K02707	0.0
K02704	0.0
K02705	0.0
K10020	0.0
K10021	0.0
K10022	0.0
K10023	0.0
K10024	0.0
K10025	0.0
K10026	359.0
K10027	0.0
K13612	0.0
K13613	0.0
K13611	0.0
K13614	0.0
K13615	0.0
K05794	6.0
K05795	404.0
K05796	119.0
K05797	0.0
K05790	0.0
K05791	3.0
K05792	61.0
K05793	3.0
K05798	0.0
K05799	12138.0
K01474	0.0
K01477	0.0
K01476	3.0
K01471	0.0
K01470	9406.0
K01473	0.0
K13039	0.0
K01479	2.0
K01478	201.0
K05570	3761.0
K05571	3761.0
K05572	0.0
K05573	0.0
K02078	63072.0
K02079	0.0
K05576	0.0
K02074	135.0
K02075	135.0
K02076	155.0
K02077	163.0
K02071	6238.0
K02072	6309.0
K02073	6348.0
K03309	3.0
K03308	55620.0
K03305	41182.0
K03304	0.0
K03307	7455.0
K03306	4929.0
K03301	0.0
K03300	1034.0
K03303	231.0
K03302	0.0
K06173	53211.0
K06175	0.0
K06174	0.0
K06177	41039.0
K06176	0.0
K06179	6659.0
K07680	3.0
K03867	0.0
K03838	0.0
K12053	0.0
K11618	3673.0
K11619	0.0
K11614	0.0
K11615	0.0
K11616	0.0
K11617	0.0
K11610	0.0
K11611	0.0
K11960	0.0
K11961	2.0
K02836	47749.0
K10565	0.0
K10564	0.0
K02837	47110.0
K10561	541.0
K10560	541.0
K10563	5333.0
K10562	0.0
K02838	47908.0
K06858	0.0
K02839	3675.0
K06859	354.0
K12700	257.0
K07558	0.0
K07559	4002.0
K07228	0.0
K07229	0.0
K07226	0.0
K07224	0.0
K07225	0.0
K07222	3.0
K07223	46.0
K07220	4899.0
K07221	0.0
K10709	1750.0
K10708	0.0
K10701	0.0
K10703	0.0
K10702	0.0
K10704	0.0
K05984	0.0
K07537	0.0
K08652	0.0
K08651	0.0
K08658	0.0
K08659	840.0
K05982	0.0
K07451	0.0
K07453	0.0
K07452	0.0
K07455	202.0
K07454	5.0
K09707	4311.0
K07457	16.0
K09706	9.0
K07104	3.0
K00029	1.0
K00028	0.0
K00799	5.0
K00798	10382.0
K00797	2082.0
K00024	82136.0
K00795	2.0
K00026	0.0
K00021	0.0
K00020	99.0
K00023	0.0
K00022	0.0
K09017	2.0
K01269	6662.0
K09015	41174.0
K09014	44956.0
K09013	50102.0
K09011	41037.0
K09010	0.0
K01261	0.0
K01262	92931.0
K01263	10.0
K01264	0.0
K01265	93479.0
K01266	3679.0
K09018	0.0
K08227	0.0
K08226	0.0
K08225	0.0
K08224	3.0
K08223	5.0
K08222	0.0
K08221	3.0
K00249	3.0
K01790	84613.0
K00241	41044.0
K00240	41294.0
K00243	46632.0
K00242	1.0
K00245	0.0
K00244	2304.0
K00247	0.0
K00246	0.0
K01795	3684.0
K06983	0.0
K02799	0.0
K02798	45.0
K02791	499.0
K02790	0.0
K02793	2542.0
K02795	3405.0
K02794	3754.0
K02796	3567.0
K04564	41824.0
K04565	4733.0
K04566	3673.0
K04567	44217.0
K01040	328.0
K01041	0.0
K04562	640.0
K04568	0.0
K01049	0.0
K02535	41040.0
K02242	143.0
K02536	41053.0
K02531	84.0
K02246	132.0
K02533	1.0
K02532	0.0
K02248	132.0
K02538	2.0
K00581	0.0
K13421	0.0
K01013	0.0
K15018	0.0
K15019	0.0
K03110	47898.0
K03111	92118.0
K03112	0.0
K03113	41040.0
K03116	41166.0
K03117	3.0
K03118	41110.0
K03119	0.0
K10919	0.0
K12552	0.0
K12553	0.0
K12551	0.0
K12556	0.0
K12554	0.0
K12555	280.0
K06892	0.0
K06893	5.0
K06890	1037.0
K06891	6.0
K06896	82400.0
K06897	5239.0
K06894	6.0
K06895	262.0
K10954	0.0
K10956	0.0
K06899	0.0
K06328	2.0
K06329	0.0
K10952	0.0
K10953	0.0
K11395	0.0
K11391	0.0
K11390	0.0
K11392	0.0
K00499	0.0
K00494	3.0
K00495	0.0
K00496	1.0
K00491	0.0
K00492	1.0
K00493	0.0
K13591	0.0
K01467	41442.0
K13593	0.0
K13592	0.0
K04021	0.0
K04020	0.0
K04023	945.0
K04022	0.0
K04025	0.0
K04024	629.0
K04027	61.0
K04026	278.0
K04029	4797.0
K04028	4912.0
K07055	0.0
K07054	1.0
K07057	0.0
K07056	88940.0
K07051	3.0
K07050	5593.0
K07053	24090.0
K07052	59455.0
K07059	0.0
K07058	46894.0
K10040	205.0
K10041	508.0
K10046	0.0
K04799	0.0
K04798	0.0
K04793	0.0
K04792	0.0
K04791	0.0
K04790	0.0
K04797	0.0
K04796	0.0
K04795	0.0
K04794	0.0
K13638	0.0
K13639	0.0
K13634	0.0
K13635	0.0
K13636	0.0
K13637	0.0
K13630	0.0
K13631	0.0
K13632	0.0
K13633	0.0
K02042	4484.0
K05778	0.0
K05779	0.0
K05776	41037.0
K05541	0.0
K05774	0.0
K05775	0.0
K05772	4.0
K05773	4.0
K05540	754.0
K01459	0.0
K01458	0.0
K01457	6.0
K01455	63.0
K01454	0.0
K01453	0.0
K01452	0.0
K01451	614.0
K01450	0.0
K05518	0.0
K08070	834.0
K08071	0.0
K05516	66.0
K08077	164.0
K05515	47431.0
K13093	0.0
K11783	0.0
K12949	0.0
K12945	0.0
K12944	0.0
K12941	1148.0
K12940	2.0
K12943	0.0
K12942	1169.0
K14728	0.0
K14727	0.0
K11785	0.0
K00108	3.0
K13890	2.0
K13891	2.0
K13892	0.0
K13893	0.0
K13894	0.0
K13895	0.0
K13896	0.0
K06159	0.0
K06158	51526.0
K06153	47820.0
K06152	0.0
K06151	0.0
K06157	0.0
K06156	0.0
K06155	0.0
K06154	0.0
K03327	82078.0
K03326	71.0
K03325	690.0
K03324	53129.0
K03322	343.0
K03321	668.0
K03320	658.0
K03329	0.0
K03328	41051.0
K04802	0.0
K04801	0.0
K04800	0.0
K11948	0.0
K01505	0.0
K04756	0.0
K11940	0.0
K11941	0.0
K11942	0.0
K11943	0.0
K11944	0.0
K01507	49760.0
K11946	0.0
K11947	0.0
K01506	0.0
K01501	2.0
K01500	330.0
K01503	0.0
K06714	670.0
K04750	4118.0
K12789	0.0
K12788	0.0
K11526	0.0
K10810	0.0
K11522	0.0
K11523	0.0
K08675	0.0
K08676	0.0
K08677	0.0
K08679	0.0
K11521	0.0
K10547	1045.0
K10546	1049.0
K10545	772.0
K10544	58.0
K10543	127.0
K10542	5533.0
K10541	5536.0
K10540	6243.0
K10549	359.0
K10548	1045.0
K14630	0.0
K11529	0.0
K00007	0.0
K00005	5878.0
K13444	0.0
K00003	7172.0
K00002	3804.0
K00001	4257.0
K01186	44851.0
K00009	42.0
K00008	7855.0
K10726	0.0
K10725	0.0
K08246	0.0
K00263	3.0
K00262	88572.0
K00261	242.0
K00260	1.0
K00266	107235.0
K00265	41045.0
K01200	351.0
K01201	7476.0
K01206	153496.0
K01207	2162.0
K01205	41040.0
K01208	0.0
K01209	65636.0
K06167	41582.0
K00917	4402.0
K00912	41040.0
K00919	47663.0
K02519	47804.0
K02518	47809.0
K02517	41039.0
K02511	0.0
K02510	451.0
K13409	0.0
K13408	0.0
K03179	41046.0
K03170	0.0
K03177	47908.0
K12574	6901.0
K12570	0.0
K12573	47660.0
K11009	0.0
K11008	0.0
K11005	0.0
K11004	0.0
K11007	0.0
K11006	0.0
K11003	0.0
K08296	4.0
K08297	2.0
K08295	0.0
K02634	0.0
K02635	0.0
K10622	0.0
K07693	77.0
K07692	0.0
K07691	0.0
K07690	0.0
K07697	0.0
K07696	3822.0
K07695	0.0
K07694	109.0
K07699	2877.0
K07698	0.0
K07079	10725.0
K07078	170.0
K07077	0.0
K07076	350.0
K07075	392.0
K07074	574.0
K07073	0.0
K07072	0.0
K07071	10.0
K07070	0.0
K14584	0.0
K11620	0.0
K09190	0.0
K11623	0.0
K05759	0.0
K08589	0.0
K11625	0.0
K11995	0.0
K01439	10874.0
K01438	41392.0
K01431	0.0
K01430	3680.0
K01433	4.0
K01432	0.0
K01434	0.0
K01437	0.0
K01436	5514.0
K05539	0.0
K14520	0.0
K12963	0.0
K12962	0.0
K12961	0.0
K12960	45347.0
K14749	0.0
K14748	0.0
K02972	0.0
K14743	0.0
K14742	47361.0
K14745	0.0
K14744	1.0
K14747	0.0
K14746	0.0
K02167	0.0
K02164	0.0
K02160	2219.0
K02168	1.0
K02169	41038.0
K10931	0.0
K03341	0.0
K03340	46093.0
K03343	0.0
K03342	0.0
K03346	286.0
K12299	0.0
K12291	0.0
K12290	0.0
K12293	0.0
K12292	0.0
K12295	0.0
K12294	0.0
K12297	0.0
K12368	0.0
K11922	0.0
K11923	0.0
K11920	0.0
K11921	0.0
K11926	0.0
K11927	800.0
K11924	118.0
K11925	0.0
K11928	1532.0
K13181	0.0
K13219	0.0
K07262	0.0
K07263	41044.0
K07260	9810.0
K07261	0.0
K07266	0.0
K07267	4.0
K07264	0.0
K07265	0.0
K07268	0.0
K07269	0.0
K01155	536.0
K04478	0.0
K04479	0.0
K10528	0.0
K14952	0.0
K07486	19.0
K07487	0.0
K07484	1448.0
K07485	0.0
K07482	45.0
K07483	5837.0
K07480	0.0
K07481	158.0
K07488	0.0
K07489	0.0
K11210	0.0
K11211	0.0
K11212	4.0
K11214	3678.0
K11216	60.0
K06300	0.0
K00061	0.0
K00060	453.0
K06301	0.0
K00065	1165.0
K00064	0.0
K00067	55030.0
K00066	3.0
K00069	0.0
K00068	133.0
K06304	0.0
K08262	0.0
K08261	0.0
K08260	0.0
K08265	0.0
K08264	0.0
K00288	0.0
K00285	4.0
K00284	5593.0
K00287	47746.0
K00286	51416.0
K00281	41040.0
K00280	0.0
K00283	4369.0
K00282	4369.0
K08088	0.0
K14198	0.0
K14199	0.0
K03452	0.0
K14194	0.0
K14195	0.0
K14196	0.0
K14197	0.0
K14192	0.0
K14193	0.0
K01880	47710.0
K01881	51592.0
K01883	47908.0
K01885	47961.0
K04618	0.0
K01887	51591.0
K01224	682.0
K01889	47908.0
K01226	4324.0
K01227	0.0
K01220	86.0
K01222	696.0
K01223	6536.0
K02759	2233.0
K02755	3.0
K02757	7806.0
K02756	6.0
K14998	0.0
K02750	86.0
K02753	0.0
K02752	0.0
K00939	47908.0
K00938	145.0
K00937	47679.0
K00936	37168.0
K00935	0.0
K00934	3.0
K00933	0.0
K00932	0.0
K00931	47742.0
K00930	95057.0
K01089	41037.0
K01080	0.0
K01081	44780.0
K01082	0.0
K01083	0.0
K01084	0.0
K01085	0.0
K01087	1.0
K02571	0.0
K02570	59.0
K02573	59.0
K02572	0.0
K02575	109.0
K02574	251.0
K07780	0.0
K03488	5893.0
K03489	89.0
K03482	0.0
K03483	33.0
K03480	552.0
K03481	837.0
K03486	4312.0
K03487	0.0
K03484	6062.0
K03485	0.0
K02287	0.0
K02286	0.0
K02285	0.0
K02284	0.0
K02283	8219.0
K02282	62.0
K02281	0.0
K02280	0.0
K02289	0.0
K02288	0.0
K03626	0.0
K03627	0.0
K03624	53520.0
K03625	47908.0
K03151	6865.0
K03620	65.0
K03153	0.0
K08869	0.0
K03628	46806.0
K03629	47738.0
K09738	0.0
K09739	0.0
K09736	0.0
K09737	0.0
K09735	0.0
K09732	0.0
K09733	0.0
K09730	0.0
K09731	0.0
K09888	5969.0
K09889	0.0
K09880	0.0
K09882	0.0
K09883	0.0
K09884	0.0
K09887	0.0
K11027	0.0
K11026	0.0
K11025	0.0
K11024	0.0
K07679	0.0
K07678	0.0
K11021	0.0
K11020	0.0
K07675	0.0
K07674	0.0
K07676	0.0
K07671	0.0
K07670	0.0
K07673	0.0
K07672	0.0
K01117	0.0
K12048	0.0
K07019	3.0
K07018	1.0
K07011	86945.0
K07010	6513.0
K07013	2.0
K07012	6006.0
K07015	6786.0
K07014	0.0
K07017	249.0
K07016	3.0
K10084	0.0
K08372	164.0
K05884	107.0
K05885	3796.0
K05886	0.0
K05887	0.0
K05880	0.0
K05881	0.0
K05882	3.0
K05883	0.0
K08902	0.0
K05739	121.0
K05888	0.0
K05889	0.0
K08903	0.0
K00547	129.0
K00544	0.0
K00545	0.0
K00542	0.0
K00543	0.0
K00540	93038.0
K00548	52545.0
K00549	3717.0
K01145	0.0
K01412	0.0
K01147	0.0
K01417	4438.0
K00038	0.0
K01143	0.0
K01142	6668.0
K01419	97.0
K00788	47696.0
K00789	49005.0
K12502	0.0
K14762	0.0
K14761	6528.0
K06195	3.0
K03819	0.0
K03818	0.0
K03814	1.0
K03817	14.0
K03816	3017.0
K03811	4147.0
K03810	63.0
K03813	2.0
K11908	0.0
K11909	0.0
K11904	0.0
K11905	0.0
K11906	0.0
K11907	0.0
K11900	0.0
K11901	0.0
K11902	0.0
K11903	0.0
K10986	15.0
K13238	0.0
K13239	0.0
K13797	0.0
K07248	288.0
K13796	0.0
K07244	0.0
K07245	1.0
K07246	565.0
K07240	99956.0
K07241	3.0
K07242	0.0
K07243	4.0
K01268	0.0
K05296	0.0
K02821	4104.0
K09016	0.0
K09945	0.0
K09944	0.0
K09947	0.0
K09946	3.0
K09941	0.0
K09940	3.0
K09943	0.0
K09942	3.0
K09949	3.0
K09948	0.0
K10851	0.0
K10850	0.0
K03666	1029.0
K03667	97.0
K03196	1.0
K03665	47742.0
K11275	0.0
K06012	6149.0
K00048	5119.0
K10857	0.0
K09773	157.0
K00043	2.0
K00042	5054.0
K00041	4375.0
K00040	4495.0
K00046	50878.0
K00733	0.0
K00044	0.0
K06011	0.0
K09012	0.0
K06016	629.0
K06017	0.0
K06014	0.0
K06015	3974.0
K06019	64.0
K01075	0.0
K12221	0.0
K06444	0.0
K04632	0.0
K14977	86.0
K14974	0.0
K00958	0.0
K00951	89175.0
K00950	41423.0
K00952	23.0
K00955	314.0
K00954	47908.0
K00957	408.0
K00956	395.0
K00590	2.0
K02777	281.0
K02775	671.0
K02774	1019.0
K02773	981.0
K02771	9.0
K02770	2787.0
K02779	769.0
K02778	0.0
K01606	0.0
K01607	46579.0
K01604	0.0
K01605	0.0
K01602	0.0
K01601	0.0
K03750	871.0
K01609	46562.0
K02553	0.0
K02804	4868.0
K02551	41042.0
K02806	5.0
K02557	49739.0
K02800	391.0
K05275	0.0
K02802	3.0
K13300	0.0
K02558	7.0
K02809	6.0
K02808	3.0
K03600	0.0
K03601	47749.0
K03602	47448.0
K03603	0.0
K03604	3839.0
K03605	3.0
K03606	0.0
K03607	0.0
K03608	8710.0
K03609	10135.0
K06078	0.0
K06079	0.0
K09710	47749.0
K09711	0.0
K09712	0.0
K06073	0.0
K06074	0.0
K06075	1.0
K06076	1.0
K06077	0.0
K06382	2565.0
K06383	1630.0
K06380	0.0
K06381	7251.0
K06386	0.0
K06387	2710.0
K06384	878.0
K06385	6015.0
K06388	0.0
K06389	0.0
K12466	0.0
K12468	0.0
K07657	4.0
K07656	0.0
K07655	0.0
K07654	0.0
K07653	0.0
K07652	726.0
K07651	3.0
K07650	48.0
K07659	0.0
K07658	47770.0
K11041	389.0
K11040	0.0
K11043	0.0
K11042	0.0
K11045	0.0
K11044	0.0
K11047	0.0
K11046	0.0
K11049	0.0
K11048	0.0
K07387	41037.0
K07386	41573.0
K06926	10053.0
K06927	4.0
K06924	0.0
K06925	47908.0
K06922	0.0
K06923	6383.0
K06920	34.0
K06921	41846.0
K06928	314.0
K06929	336.0
K07033	9147.0
K07032	68.0
K07031	4537.0
K07030	6228.0
K07037	41377.0
K07035	5730.0
K07034	3.0
K07039	0.0
K07038	134.0
K10829	0.0
K00384	58682.0
K00385	740.0
K00386	0.0
K00387	0.0
K00380	6.0
K00381	4.0
K00382	47233.0
K00383	52.0
K00389	0.0
K01387	0.0
K01385	0.0
K01389	0.0
K09158	0.0
K09159	1.0
K09156	0.0
K09157	6593.0
K09154	0.0
K09155	642.0
K09152	0.0
K09153	4788.0
K09150	0.0
K09151	6.0
K05970	44836.0
K05714	0.0
K05715	0.0
K05710	0.0
K05711	0.0
K05712	0.0
K05713	0.0
K00560	47258.0
K00561	0.0
K00563	546.0
K00564	476.0
K00566	89039.0
K00567	47282.0
K00568	2.0
K00569	3.0
K05575	0.0
K01169	0.0
K01167	0.0
K01166	0.0
K05577	3.0
K01163	1960.0
K01161	0.0
K01160	0.0
K05578	0.0
K05579	0.0
K08092	1027.0
K08093	130.0
K08094	1263.0
K08095	0.0
K08096	0.0
K08097	3.0
K02254	0.0
K02255	0.0
K01743	0.0
K02251	3.0
K02061	0.0
K01741	0.0
K02060	0.0
K00114	1.0
K02122	7189.0
K02123	48147.0
K02120	48246.0
K02121	47532.0
K02124	48249.0
K03837	0.0
K03836	0.0
K03835	0.0
K03834	0.0
K03833	876.0
K03832	41042.0
K03831	3.0
K03830	4076.0
K00443	0.0
K03839	41037.0
K02067	1.0
K10189	8313.0
K13038	87091.0
K13787	546.0
K13788	3.0
K13789	135638.0
K10188	8976.0
K12255	0.0
K12254	0.0
K12257	46345.0
K12256	0.0
K12251	719.0
K12250	0.0
K12253	0.0
K12252	0.0
K13252	182.0
K13256	58.0
K13255	0.0
K12079	0.0
K12078	0.0
K12071	0.0
K12070	0.0
K12073	3.0
K12072	1.0
K09912	0.0
K06236	0.0
K06237	0.0
K05519	0.0
K09914	0.0
K11788	0.0
K11782	0.0
K11780	0.0
K11781	0.0
K11787	0.0
K11784	0.0
K11530	0.0
K12787	0.0
K12786	0.0
K12785	0.0
K12784	0.0
K06718	4.0
K09969	0.0
K09968	0.0
K09967	3713.0
K09966	3.0
K09965	3.0
K09964	0.0
K09963	1019.0
K09962	0.0
K09961	0.0
K09960	0.0
K11527	3.0
K11524	0.0
K11525	0.0
K11250	1.0
K11253	0.0
K11258	0.0
K11528	0.0
K00713	0.0
K00712	162.0
K10780	0.0
K10783	8.0
K10125	0.0
K10124	0.0
K10126	0.0
K10121	77.0
K10123	0.0
K10122	77.0
K04652	4001.0
K04653	4082.0
K04651	7928.0
K04656	4085.0
K04654	4085.0
K04655	4548.0
K00973	47116.0
K00972	336.0
K00971	44855.0
K00970	41038.0
K00975	18000.0
K00974	20316.0
K00979	41248.0
K00978	725.0
K14954	0.0
K14955	0.0
K14956	0.0
K06178	42582.0
K01596	277.0
K01597	145.0
K01594	0.0
K01595	16.0
K01592	0.0
K01593	0.0
K01590	48.0
K01591	47617.0
K01598	3.0
K01599	67337.0
K02711	0.0
K02710	0.0
K02713	0.0
K02712	0.0
K02714	0.0
K02717	0.0
K02716	0.0
K02719	0.0
K02718	0.0
K03449	3727.0
K03446	41044.0
K03444	0.0
K03445	0.0
K03442	47521.0
K01620	46753.0
K01621	390.0
K01622	0.0
K01623	4411.0
K01624	59375.0
K01625	57672.0
K01626	5433.0
K01627	41044.0
K01628	7194.0
K01629	3744.0
K05299	3.0
K02829	0.0
K02828	0.0
K02827	0.0
K02826	0.0
K02825	574.0
K02824	6313.0
K02823	47542.0
K02822	4624.0
K03198	1.0
K03199	1.0
K03668	0.0
K03669	3.0
K03190	3680.0
K03191	2.0
K03660	10469.0
K03194	0.0
K03195	1.0
K03664	47908.0
K03197	1.0
K09772	6688.0
K06013	3.0
K09770	356.0
K09771	0.0
K09776	0.0
K09777	5278.0
K09774	1.0
K09775	5382.0
K09778	134.0
K09779	6089.0
K06269	0.0
K06323	0.0
K11624	0.0
K02991	0.0
K02990	47777.0
K02624	1.0
K02240	194.0
K08282	3.0
K12440	0.0
K12441	0.0
K12442	0.0
K12443	0.0
K12444	0.0
K12445	0.0
K12449	0.0
K02247	0.0
K07637	0.0
K07636	47579.0
K07639	0.0
K07638	0.0
K11069	5440.0
K11068	6232.0
K11063	0.0
K11062	0.0
K11061	0.0
K11060	0.0
K11066	0.0
K11065	41055.0
K06900	0.0
K06901	8181.0
K06902	1104.0
K06903	229.0
K06904	179.0
K06905	299.0
K06906	191.0
K06907	668.0
K06908	300.0
K06909	57.0
K10821	0.0
K05905	0.0
K05904	0.0
K05906	0.0
K05900	0.0
K05903	3.0
K01406	0.0
K05909	0.0
K05908	0.0
K00368	0.0
K00369	0.0
K00366	574.0
K00367	0.0
K00364	145.0
K00365	3.0
K00362	2.0
K00363	1.0
K00360	0.0
```
