## Extended Data File 1 for "Diet induces reproducible alterations in the mouse and human gut microbiome": SRS3575049_SRR7556610.picrust_nol

```
# Constructed from biom file
#OTU ID	SRR7556610
K01365	0.0
K01364	0.0
K01361	1.0
K01360	0.0
K01362	27111.0
K02249	0.0
K05841	0.0
K05844	1.0
K05845	57.0
K05846	794.0
K05847	898.0
K00508	0.0
K00500	0.0
K00507	0.0
K00504	0.0
K00505	0.0
K12521	0.0
K01101	625.0
K01103	0.0
K12520	0.0
K01104	30973.0
K05592	27292.0
K05593	1129.0
K05590	0.0
K05591	0.0
K05596	0.0
K05597	0.0
K05594	0.0
K05595	4.0
K05599	0.0
K11964	0.0
K11962	0.0
K14540	1315.0
K12529	0.0
K12528	0.0
K06353	0.0
K02456	12.0
K02457	0.0
K02454	0.0
K02455	0.0
K02452	0.0
K02453	0.0
K02450	0.0
K02103	677.0
K08138	1.0
K02108	28113.0
K02109	28661.0
K02458	0.0
K02459	0.0
K08137	0.0
K03851	0.0
K03850	0.0
K03852	0.0
K03855	2.0
K03856	1258.0
K13018	0.0
K13019	0.0
K13010	0.0
K13011	0.0
K13012	32.0
K13013	0.0
K13014	0.0
K13015	57.0
K13016	2.0
K13017	0.0
K08566	0.0
K08567	2.0
K13274	0.0
K13275	0.0
K13276	0.0
K13277	0.0
K03275	0.0
K03274	0.0
K03277	0.0
K03276	0.0
K03271	1165.0
K03270	27200.0
K03273	58.0
K03272	548.0
K03279	0.0
K03278	0.0
K11022	0.0
K12277	0.0
K12276	0.0
K12270	1.0
K11058	0.0
K12279	0.0
K12278	0.0
K07557	0.0
K07550	0.0
K07552	26644.0
K06319	0.0
K09909	0.0
K09908	0.0
K12051	0.0
K12050	0.0
K12057	0.0
K12056	0.0
K06221	0.0
K09900	0.0
K09903	28189.0
K09902	0.0
K09904	0.0
K09907	0.0
K09906	0.0
K11501	0.0
K03234	0.0
K00773	28066.0
K00772	4.0
K00777	0.0
K00776	0.0
K06313	76.0
K06315	0.0
K05574	0.0
K10201	3.0
K07176	0.0
K07177	241.0
K07174	0.0
K07175	188.0
K07172	0.0
K07173	787.0
K07170	26712.0
K07171	3001.0
K07178	0.0
K07179	0.0
K00195	0.0
K00194	23.0
K00197	80.0
K00196	0.0
K00191	0.0
K00190	2.0
K00193	0.0
K00192	0.0
K00198	369.0
K06405	1183.0
K10109	606.0
K10108	1169.0
K10107	0.0
K01828	0.0
K01829	0.0
K01826	0.0
K01825	0.0
K01822	0.0
K01823	49.0
K01820	0.0
K01821	51.0
K00999	0.0
K00998	27124.0
K00995	2930.0
K00997	578.0
K00996	2.0
K00991	28223.0
K00990	192.0
K00992	0.0
K11028	0.0
K02622	26785.0
K02625	0.0
K03564	27753.0
K13489	0.0
K13488	0.0
K13483	0.0
K13482	0.0
K13481	0.0
K13480	0.0
K13487	0.0
K13486	0.0
K14680	0.0
K14681	0.0
K14682	0.0
K08358	35.0
K08357	35.0
K08356	0.0
K08355	0.0
K03469	28065.0
K03462	0.0
K03464	0.0
K03465	210.0
K03466	28309.0
K01648	0.0
K01649	28790.0
K01643	170.0
K01640	24.0
K01641	49.0
K01646	56.0
K01647	28200.0
K01644	171.0
K02597	0.0
K02626	4.0
K02595	0.0
K02594	107.0
K02593	0.0
K02592	76.0
K02591	220.0
K02590	689.0
K02598	190.0
K02849	0.0
K14061	0.0
K14062	0.0
K14063	0.0
K14064	0.0
K14065	0.0
K14067	0.0
K02841	0.0
K02840	1.0
K02843	0.0
K02844	0.0
K02847	0.0
K02846	0.0
K02102	1.0
K09758	16.0
K06039	0.0
K06034	0.0
K06036	0.0
K06037	0.0
K06032	0.0
K01581	87.0
K02702	0.0
K02659	0.0
K13490	0.0
K13491	0.0
K03644	26646.0
K03645	0.0
K03646	4.0
K03647	291.0
K03640	3.0
K03641	0.0
K03642	1.0
K03643	0.0
K03648	27968.0
K03649	58.0
K06694	0.0
K11814	0.0
K12428	0.0
K12429	0.0
K12422	0.0
K12423	0.0
K12420	0.0
K12421	0.0
K12426	0.0
K12427	0.0
K12424	0.0
K12425	0.0
K07349	0.0
K07348	0.0
K05380	0.0
K07345	0.0
K07344	0.0
K07347	0.0
K07346	0.0
K07341	868.0
K07340	0.0
K07343	685.0
K07342	0.0
K06968	0.0
K06969	55255.0
K06962	61.0
K06963	0.0
K06960	1417.0
K06961	0.0
K06966	26892.0
K06967	1315.0
K06964	0.0
K06965	0.0
K08995	0.0
K08994	0.0
K08997	0.0
K08996	48.0
K08990	0.0
K08993	0.0
K08992	0.0
K08999	36.0
K08998	27526.0
K08344	0.0
K08345	0.0
K08346	0.0
K14940	0.0
K02724	0.0
K08349	0.0
K11815	0.0
K05929	0.0
K05928	0.0
K05927	0.0
K05924	0.0
K05922	0.0
K05921	0.0
K00349	26646.0
K00698	0.0
K00340	26646.0
K00341	26646.0
K00690	943.0
K00343	26646.0
K00344	0.0
K00697	0.0
K00346	26646.0
K00347	26646.0
K09116	550.0
K09117	27676.0
K05337	246.0
K09118	205.0
K09119	0.0
K02106	16.0
K05823	0.0
K05820	12.0
K05826	0.0
K05827	0.0
K02100	0.0
K02101	0.0
K00524	0.0
K00525	28035.0
K00526	1220.0
K00527	29207.0
K00520	0.0
K00522	0.0
K00523	0.0
K02451	0.0
K00528	28067.0
K00529	0.0
K00025	0.0
K14215	0.0
K14213	0.0
K03453	26671.0
K00796	27384.0
K05339	0.0
K00027	1290.0
K00794	27000.0
K00793	26953.0
K01347	0.0
K01346	0.0
K01344	0.0
K01343	0.0
K00791	28118.0
K01340	0.0
K00790	29024.0
K02694	0.0
K02696	0.0
K02697	0.0
K02690	0.0
K02691	35.0
K02692	0.0
K02693	0.0
K02698	0.0
K02699	0.0
K00836	0.0
K00837	26657.0
K00835	0.0
K00832	13.0
K00833	26659.0
K00830	0.0
K00831	28036.0
K00839	1.0
K04335	0.0
K04334	0.0
K01120	0.0
K01126	27739.0
K04333	0.0
K01129	1351.0
K01128	0.0
K04339	0.0
K04338	0.0
K02470	29505.0
K02471	0.0
K02472	1.0
K02473	0.0
K02474	27197.0
K02475	1.0
K02476	1.0
K02477	27277.0
K02478	0.0
K02479	2.0
K09019	0.0
K01267	925.0
K13074	0.0
K13075	0.0
K11441	0.0
K14055	0.0
K13299	0.0
K13292	1259.0
K14057	0.0
K14056	0.0
K02856	1.0
K02585	85.0
K12211	0.0
K12210	0.0
K12213	0.0
K12212	0.0
K12215	0.0
K02854	0.0
K12217	0.0
K12216	0.0
K12219	0.0
K12218	0.0
K02855	12.0
K08692	0.0
K08693	12.0
K08690	0.0
K08691	0.0
K08696	0.0
K08697	0.0
K11748	0.0
K11749	27914.0
K11746	0.0
K11747	0.0
K11744	0.0
K11745	0.0
K11742	0.0
K11743	606.0
K11740	0.0
K11741	2.0
K13920	130.0
K13921	0.0
K13922	707.0
K13923	0.0
K13924	0.0
K13925	0.0
K13926	0.0
K13927	56.0
K13928	0.0
K13929	0.0
K09923	0.0
K09922	26645.0
K06201	27485.0
K06200	949.0
K06207	27560.0
K06206	254.0
K06205	0.0
K09924	0.0
K09929	0.0
K06208	19.0
K00759	1795.0
K00758	0.0
K00752	0.0
K00757	27683.0
K00756	448.0
K00754	28830.0
K06001	27315.0
K05557	0.0
K09766	67.0
K05554	0.0
K07475	0.0
K07150	744.0
K07151	0.0
K07152	0.0
K07153	0.0
K07154	26728.0
K07155	0.0
K07156	0.0
K07157	0.0
K07406	1743.0
K07407	56731.0
K07404	1351.0
K07405	26646.0
K07402	687.0
K07403	1.0
K07400	0.0
K07401	0.0
K01808	28157.0
K01809	27307.0
K01800	0.0
K01801	0.0
K01802	27069.0
K01803	28325.0
K01804	934.0
K01805	287.0
K01807	850.0
K09718	0.0
K14668	0.0
K14669	0.0
K14666	0.0
K14667	0.0
K01664	193.0
K01665	26652.0
K01666	654.0
K01667	26692.0
K01660	0.0
K01661	36.0
K01662	27740.0
K01663	0.0
K01668	3.0
K01669	0.0
K02863	28189.0
K02862	0.0
K02860	28173.0
K02867	28189.0
K02866	0.0
K02864	28104.0
K02869	0.0
K05362	0.0
K05365	0.0
K03402	1412.0
K03403	0.0
K03400	0.0
K03406	8348.0
K03407	846.0
K03404	0.0
K03405	0.0
K03408	2093.0
K03409	38.0
K02315	1380.0
K02314	28264.0
K02317	0.0
K02316	28141.0
K02313	28189.0
K02312	0.0
K02319	0.0
K12405	0.0
K12152	0.0
K12151	0.0
K07091	0.0
K07090	28354.0
K07093	0.0
K07092	0.0
K07095	28321.0
K07094	0.0
K07097	0.0
K07096	0.0
K07099	268.0
K07098	28819.0
K11175	27874.0
K11174	0.0
K11177	0.0
K11176	0.0
K11173	0.0
K11179	2.0
K11178	0.0
K00322	0.0
K00320	0.0
K00321	0.0
K00326	0.0
K00324	390.0
K00325	195.0
K00329	0.0
K05945	0.0
K05944	0.0
K05947	0.0
K05946	266.0
K06944	0.0
K06945	0.0
K06946	0.0
K06415	88.0
K06940	891.0
K06941	28165.0
K06942	28189.0
K06943	0.0
K10806	0.0
K10807	0.0
K10804	0.0
K10805	192.0
K06948	79.0
K06949	28540.0
K06418	2.0
K09138	58.0
K09139	0.0
K09134	624.0
K09135	0.0
K09136	11.0
K09137	59.0
K09130	0.0
K09131	36.0
K09132	548.0
K09133	0.0
K05808	27867.0
K05809	0.0
K05804	548.0
K05805	0.0
K05806	0.0
K05807	26646.0
K05800	0.0
K05801	0.0
K05802	0.0
K05803	0.0
K01044	0.0
K01045	0.0
K01046	40.0
K02068	262.0
K04561	0.0
K01042	191.0
K05568	1340.0
K05567	557.0
K14273	0.0
K14275	0.0
K14274	8.0
K02062	0.0
K05245	0.0
K05564	0.0
K01048	268.0
K02066	26646.0
K01322	26644.0
K01325	0.0
K02065	26646.0
K01326	0.0
K05560	0.0
K02243	53.0
K08930	0.0
K02679	0.0
K02676	0.0
K02674	0.0
K02675	0.0
K02672	0.0
K02241	26.0
K02670	0.0
K02671	0.0
K00810	0.0
K00811	26656.0
K00812	66.0
K00813	0.0
K00814	0.0
K00817	28107.0
K00818	26872.0
K00819	2.0
K02530	48.0
K02245	53.0
K02244	49.0
K01499	0.0
K01498	0.0
K01493	27998.0
K01492	15.0
K01491	56721.0
K01497	11.0
K01496	295.0
K01495	27430.0
K01494	833.0
K02418	1256.0
K02419	1333.0
K14492	0.0
K02412	1296.0
K02413	1326.0
K02410	1333.0
K02411	695.0
K02416	1333.0
K02417	797.0
K02414	50.0
K02415	14.0
K00120	0.0
K00121	75.0
K00430	0.0
K13058	0.0
K13059	0.0
K13727	0.0
K13057	0.0
K13722	0.0
K13051	3.0
K13052	893.0
K00435	0.0
K12054	0.0
K03239	0.0
K03238	0.0
K03231	0.0
K03230	0.0
K03232	0.0
K12059	0.0
K03237	0.0
K03236	0.0
K12058	0.0
K12239	0.0
K12238	0.0
K12235	0.0
K12234	24.0
K13942	0.0
K13940	1076.0
K13941	0.0
K12097	0.0
K12096	0.0
K12095	0.0
K12094	0.0
K12093	0.0
K12092	0.0
K12091	0.0
K12090	0.0
K12099	0.0
K12098	0.0
K06356	0.0
K05992	0.0
K03540	0.0
K06331	776.0
K06330	2.0
K07138	1489.0
K07139	27241.0
K11811	0.0
K07132	114.0
K07133	57328.0
K07130	1006.0
K07131	0.0
K07137	28981.0
K07134	0.0
K07135	0.0
K01860	0.0
K01866	28201.0
K01867	28188.0
K01865	2.0
K01868	28765.0
K01869	28189.0
K06140	0.0
K04766	0.0
K04767	4.0
K04764	0.0
K04762	26646.0
K04763	54741.0
K04760	0.0
K04761	48.0
K04768	0.0
K04769	1151.0
K08313	3.0
K08312	0.0
K08311	0.0
K08310	0.0
K08317	188.0
K08316	1204.0
K08315	0.0
K08314	130.0
K05149	0.0
K08319	0.0
K08318	0.0
K06339	0.0
K14648	0.0
K14392	1.0
K14393	0.0
K14645	0.0
K14647	0.0
K01689	28974.0
K01686	28343.0
K01687	29267.0
K01684	636.0
K01685	950.0
K01682	0.0
K01681	28107.0
K05308	0.0
K02889	0.0
K02888	28189.0
K02885	0.0
K02884	28189.0
K02887	28190.0
K02886	28189.0
K02881	28189.0
K02883	0.0
K13743	0.0
K02086	4.0
K02081	163.0
K02080	0.0
K02083	75.0
K02082	52.0
K13831	0.0
K03428	0.0
K03429	738.0
K03424	55376.0
K03935	0.0
K03932	0.0
K03933	0.0
K03930	576.0
K03931	0.0
K02339	0.0
K02338	28189.0
K02337	28167.0
K02336	0.0
K02335	28738.0
K02334	598.0
K02330	0.0
K03688	1175.0
K03689	0.0
K03680	8.0
K03683	0.0
K03684	227.0
K03685	28189.0
K03686	30466.0
K03687	28052.0
K07301	870.0
K07300	0.0
K07303	0.0
K07302	0.0
K07305	1.0
K07304	61.0
K07307	300.0
K07306	140.0
K07309	35.0
K07308	142.0
K02617	0.0
K02610	0.0
K02963	28189.0
K02612	0.0
K02961	28144.0
K09686	84042.0
K09687	12410.0
K09684	78.0
K09685	82.0
K09682	0.0
K09683	0.0
K09680	1.0
K09681	0.0
K09688	0.0
K09689	0.0
K05962	0.0
K05961	0.0
K05967	0.0
K05966	21.0
K11159	0.0
K05964	1.0
K05968	0.0
K11152	0.0
K00309	1.0
K00658	1.0
K00304	0.0
K00305	0.0
K00654	0.0
K00655	29168.0
K00652	26649.0
K00301	0.0
K00302	561.0
K00303	2.0
K10828	0.0
K06431	0.0
K06432	0.0
K06433	0.0
K06434	14.0
K06436	40.0
K06437	0.0
K10820	8.0
K06439	0.0
K10822	0.0
K10823	0.0
K10826	0.0
K09167	186.0
K06322	0.0
K14117	0.0
K14259	0.0
K14257	0.0
K01308	121.0
K01303	3.0
K01301	0.0
K01305	70.0
K01304	266.0
K02658	0.0
K00672	0.0
K02650	104.0
K02651	0.0
K02652	795.0
K02653	956.0
K02654	3491.0
K05687	0.0
K02656	0.0
K05685	0.0
K00878	1291.0
K00879	76.0
K00872	404.0
K00873	28167.0
K00870	0.0
K00876	54793.0
K00877	0.0
K00874	28536.0
K00875	0.0
K04487	2527.0
K04486	1315.0
K04485	28076.0
K04484	0.0
K04483	0.0
K04482	0.0
K04480	0.0
K04488	2067.0
K12049	0.0
K13693	0.0
K13706	0.0
K13694	1.0
K13695	0.0
K05977	0.0
K09516	0.0
K02434	2574.0
K02435	2401.0
K02436	6.0
K02437	27501.0
K05350	953.0
K02431	775.0
K08100	0.0
K02433	2584.0
K02438	1897.0
K02439	2.0
K03745	0.0
K03744	53797.0
K03747	0.0
K03210	28088.0
K03217	28230.0
K03216	1507.0
K03215	0.0
K03742	27595.0
K03219	0.0
K03218	28191.0
K03749	0.0
K03748	0.0
K02383	0.0
K06327	0.0
K06320	587.0
K07238	27994.0
K09479	0.0
K09478	0.0
K09475	0.0
K09474	0.0
K09477	0.0
K09476	0.0
K09471	0.0
K09470	0.0
K09473	0.0
K09472	0.0
K07543	0.0
K06898	812.0
K13967	0.0
K13963	677.0
K07545	0.0
K00737	549.0
K05345	0.0
K11706	0.0
K11707	0.0
K11704	0.0
K11705	0.0
K11708	0.0
K11709	0.0
K05588	0.0
K07114	54180.0
K07443	766.0
K07116	0.0
K07117	0.0
K07110	0.0
K07447	28188.0
K07112	173.0
K07113	0.0
K07448	659.0
K07118	147.0
K07119	0.0
K10619	0.0
K10618	0.0
K10617	0.0
K10616	0.0
K01848	0.0
K01849	0.0
K01844	56.0
K01845	737.0
K01846	4.0
K01847	53293.0
K01840	55193.0
K01841	7.0
K01842	0.0
K01843	34.0
K06219	0.0
K10832	0.0
K05348	0.0
K14203	0.0
K08483	1424.0
K08482	0.0
K08481	0.0
K08480	0.0
K08485	0.0
K08484	0.0
K00464	0.0
K00467	0.0
K00466	0.0
K00461	0.0
K00460	0.0
K00463	0.0
K00462	0.0
K04509	0.0
K00469	0.0
K00468	0.0
K08645	0.0
K04744	0.0
K01518	0.0
K01519	0.0
K04748	0.0
K04749	26.0
K01514	0.0
K01515	2572.0
K01512	806.0
K01510	0.0
K14623	30.0
K14626	0.0
K14627	0.0
K14628	0.0
K14629	0.0
K03918	0.0
K03919	0.0
K12372	0.0
K12373	133791.0
K12370	0.0
K12371	0.0
K02359	0.0
K02358	28201.0
K02351	0.0
K02352	0.0
K02355	55969.0
K02357	28189.0
K02356	28240.0
K13574	0.0
K13573	0.0
K13572	0.0
K13571	192.0
K13570	192.0
K12112	0.0
K12113	0.0
K12110	0.0
K12111	43.0
K07329	0.0
K07328	0.0
K07323	0.0
K07322	53305.0
K07321	168.0
K07320	0.0
K07327	0.0
K07326	0.0
K07325	0.0
K07324	0.0
K08163	0.0
K06180	82882.0
K06181	0.0
K06182	934.0
K06183	1235.0
K06186	0.0
K06187	28189.0
K06188	260.0
K06189	0.0
K08359	0.0
K07589	0.0
K07588	26646.0
K07587	0.0
K07586	601.0
K07585	0.0
K07584	1331.0
K07583	0.0
K07582	0.0
K07581	0.0
K07580	0.0
K11139	0.0
K05989	29742.0
K05988	0.0
K05985	362.0
K05987	0.0
K05986	0.0
K10843	0.0
K08354	0.0
K10844	12.0
K10848	0.0
K00673	0.0
K00674	26850.0
K00675	35.0
K00676	1302.0
K00677	26647.0
K06988	0.0
K06989	66.0
K08351	0.0
K06980	0.0
K06981	0.0
K06982	0.0
K08350	0.0
K06984	0.0
K06985	0.0
K06986	0.0
K06987	777.0
K02445	576.0
K02444	595.0
K00582	0.0
K00583	0.0
K00580	0.0
K02110	28181.0
K00586	0.0
K00587	0.0
K00584	2.0
K08921	0.0
K02441	1.0
K00588	2.0
K08922	0.0
K02440	295.0
K00018	28342.0
K08923	0.0
K02443	860.0
K00019	0.0
K02442	0.0
K08925	0.0
K08926	0.0
K08927	0.0
K03149	251.0
K06604	0.0
K00015	0.0
K01989	1175.0
K00854	2888.0
K00855	0.0
K00856	0.0
K00857	327.0
K00850	56921.0
K00851	48.0
K00852	2188.0
K00853	35.0
K00858	28115.0
K00859	28107.0
K01181	374.0
K01180	0.0
K01183	579.0
K01182	1815.0
K01185	26703.0
K01184	0.0
K01187	82167.0
K01188	27647.0
K02596	57.0
K13766	0.0
K13767	48.0
K13003	0.0
K13002	0.0
K13000	0.0
K02984	0.0
K02986	28201.0
K02987	0.0
K02636	0.0
K02982	27641.0
K02983	0.0
K02638	0.0
K02639	0.0
K02988	28182.0
K08298	70.0
K08299	0.0
K03583	0.0
K03582	0.0
K03581	1462.0
K03580	0.0
K03587	26873.0
K03586	0.0
K03585	53289.0
K03584	28186.0
K03589	27943.0
K03588	29294.0
K01725	0.0
K01724	0.0
K01727	2.0
K01726	908.0
K01721	0.0
K01720	0.0
K01722	0.0
K13008	0.0
K01729	0.0
K01728	12.0
K09530	0.0
K09539	0.0
K02188	988.0
K02189	1005.0
K02182	0.0
K02183	0.0
K03769	265.0
K03768	28763.0
K03767	192.0
K03765	0.0
K03764	0.0
K03763	2569.0
K03762	35.0
K03761	0.0
K03760	0.0
K09457	4.0
K09456	0.0
K09459	7.0
K09458	27984.0
K00602	82656.0
K13988	0.0
K13985	0.0
K09981	1.0
K09980	0.0
K09983	0.0
K09982	0.0
K09985	0.0
K09984	0.0
K09987	0.0
K09986	0.0
K09989	590.0
K09988	647.0
K12583	0.0
K12582	0.0
K12589	0.0
K11720	0.0
K09759	819.0
K10985	1.0
K10984	63.0
K07468	0.0
K07469	1.0
K07464	995.0
K07465	0.0
K07466	0.0
K07467	1042.0
K07460	27508.0
K07461	516.0
K07462	27876.0
K07463	0.0
K10679	0.0
K10678	0.0
K10671	0.0
K10670	899.0
K10673	0.0
K10672	146.0
K10674	0.0
K10677	0.0
K10676	0.0
K08726	0.0
K08724	53.0
K08722	148.0
K08723	0.0
K08720	0.0
K08721	0.0
K08728	49.0
K10187	0.0
K00119	0.0
K00118	0.0
K00449	0.0
K00448	0.0
K00115	0.0
K00446	0.0
K00117	0.0
K00116	0.0
K00111	27674.0
K00442	0.0
K00113	1.0
K00112	1.0
K01539	0.0
K01531	1213.0
K04720	1291.0
K01533	28172.0
K01534	30197.0
K01535	0.0
K01537	28237.0
K14358	0.0
K14605	0.0
K14606	0.0
K00413	0.0
K10120	2.0
K05600	0.0
K05777	0.0
K03972	0.0
K03973	147.0
K03970	0.0
K03971	0.0
K03976	27921.0
K03977	28189.0
K03974	0.0
K03975	27064.0
K03978	27997.0
K03979	28189.0
K13378	26644.0
K02372	1237.0
K02371	27782.0
K02377	27289.0
K02379	38.0
K03396	0.0
K03397	0.0
K03394	1005.0
K03395	0.0
K03392	0.0
K03393	0.0
K03390	26694.0
K03391	0.0
K03399	2.0
K03027	0.0
K12136	0.0
K12137	2.0
K06610	1.0
K12138	0.0
K12139	0.0
K11444	0.0
K11440	0.0
K11443	0.0
K11442	0.0
K00612	0.0
K00613	35.0
K00610	27804.0
K00611	1314.0
K00616	777.0
K00617	0.0
K00614	0.0
K00615	31756.0
K00619	2.0
K10863	0.0
K07874	0.0
K06234	0.0
K10240	0.0
K10241	0.0
K10242	188.0
K10243	192.0
K04110	0.0
K04113	0.0
K04112	0.0
K04115	0.0
K04114	0.0
K04117	0.0
K04116	0.0
K04118	0.0
K05517	0.0
K07705	75.0
K07704	112.0
K07707	676.0
K07706	634.0
K07701	0.0
K07700	0.0
K07703	0.0
K07702	0.0
K07709	0.0
K07708	0.0
K01955	29378.0
K13042	0.0
K09934	0.0
K09935	837.0
K06216	49.0
K09937	0.0
K13745	0.0
K13746	0.0
K13747	27105.0
K13740	0.0
K13741	0.0
K13742	0.0
K06211	549.0
K06212	35.0
K09933	0.0
K02618	0.0
K02619	26660.0
K02968	28181.0
K02966	0.0
K02967	28189.0
K02616	0.0
K02965	28189.0
K02962	0.0
K02611	0.0
K02613	0.0
K03569	29148.0
K03568	18.0
K03565	28110.0
K06218	0.0
K03567	0.0
K03566	0.0
K03561	53293.0
K03560	0.0
K03563	1346.0
K03562	0.0
K06430	0.0
K01709	74.0
K01708	0.0
K01707	0.0
K01706	60.0
K01705	0.0
K01704	56821.0
K01703	56866.0
K01702	0.0
K14165	0.0
K14164	0.0
K14166	0.0
K14161	0.0
K14160	0.0
K14162	0.0
K05396	40.0
K03709	9.0
K03708	108.0
K08160	0.0
K03701	55584.0
K03700	1057.0
K03703	27504.0
K03702	28189.0
K03705	1542.0
K03704	2242.0
K03707	242.0
K03706	937.0
K06289	0.0
K06288	0.0
K06283	1025.0
K06282	50.0
K06281	50.0
K06287	28009.0
K06286	49.0
K06285	19.0
K06284	452.0
K08161	97.0
K07540	0.0
K06438	536.0
K06869	0.0
K06868	0.0
K06867	0.0
K06866	0.0
K06865	0.0
K06864	834.0
K06863	0.0
K06862	0.0
K06861	26655.0
K06860	0.0
K12659	0.0
K12658	0.0
K07547	0.0
K07546	0.0
K15023	0.0
K15022	0.0
K15020	0.0
K15024	937.0
K08700	0.0
K08162	548.0
K07544	0.0
K00137	0.0
K00135	90.0
K00134	28248.0
K00133	28114.0
K00132	4.0
K00131	69.0
K00130	605.0
K00139	0.0
K00138	0.0
K00429	0.0
K00428	26644.0
K00421	0.0
K00423	0.0
K00425	26732.0
K00427	0.0
K00426	26732.0
K14292	0.0
K14379	0.0
K14370	0.0
K14371	0.0
K14372	0.0
K14373	0.0
K14374	0.0
K14375	0.0
K09845	0.0
K14082	0.0
K14083	4.0
K14080	0.0
K14081	0.0
K14086	549.0
K14087	584.0
K14084	8.0
K14088	584.0
K14089	549.0
K01552	1470.0
K01551	104.0
K01556	0.0
K01557	0.0
K01554	0.0
K01555	0.0
K04708	0.0
K03955	0.0
K13689	0.0
K13688	66.0
K13683	0.0
K13685	225.0
K13684	0.0
K13687	0.0
K13686	0.0
K14159	0.0
K02399	0.0
K02398	128.0
K02395	56.0
K02394	0.0
K02397	674.0
K02396	1317.0
K02391	0.0
K02390	1310.0
K02393	0.0
K02392	2135.0
K13533	0.0
K13532	0.0
K13531	0.0
K13530	1.0
K01550	0.0
K05658	0.0
K14054	57.0
K02601	28440.0
K02970	27936.0
K05378	0.0
K12339	0.0
K14060	0.0
K11687	0.0
K11686	0.0
K11685	0.0
K11689	78.0
K11688	90.0
K08939	0.0
K03048	125.0
K03049	0.0
K13821	1.0
K13820	12.0
K03042	0.0
K03043	28179.0
K03040	28152.0
K03041	0.0
K03046	28181.0
K03047	0.0
K03044	0.0
K03045	0.0
K00348	26646.0
K09847	0.0
K00692	105.0
K00638	1002.0
K00639	26778.0
K00693	0.0
K00634	27243.0
K00635	0.0
K00630	0.0
K00631	0.0
K00632	54.0
K00633	687.0
K00691	49.0
K00696	0.0
K00694	64.0
K00695	0.0
K10854	0.0
K07811	0.0
K07810	0.0
K07813	1012.0
K07812	35.0
K07814	579.0
K07816	84.0
K00090	0.0
K00091	604.0
K00094	130.0
K00096	585.0
K00097	26870.0
K00098	0.0
K00099	28059.0
K10228	0.0
K10229	0.0
K12548	0.0
K10222	0.0
K10220	0.0
K10221	0.0
K10227	0.0
K05822	1.0
K01949	0.0
K01945	28066.0
K01947	0.0
K01946	0.0
K01941	57.0
K01940	27932.0
K06357	0.0
K07729	3513.0
K07728	0.0
K07727	1962.0
K07726	241.0
K07725	0.0
K07724	0.0
K07723	31.0
K07722	35.0
K07721	0.0
K07720	6820.0
K00899	18.0
K05824	0.0
K00891	28742.0
K00892	0.0
K00895	3.0
K00897	78.0
K08151	3.0
K08153	0.0
K08154	0.0
K02948	28188.0
K02942	0.0
K02944	0.0
K05665	0.0
K02946	28188.0
K13793	0.0
K06352	0.0
K01769	0.0
K01768	1.0
K01761	6.0
K01760	83.0
K01762	0.0
K09578	0.0
K01766	0.0
K08164	0.0
K02493	28181.0
K08166	0.0
K08167	0.0
K02496	0.0
K02497	0.0
K02494	0.0
K02495	29255.0
K02498	0.0
K02499	178.0
K08168	0.0
K08169	0.0
K14415	568.0
K14414	0.0
K06881	28071.0
K00436	0.0
K06332	0.0
K12815	0.0
K12810	0.0
K06885	127.0
K00437	11.0
K06335	0.0
K06334	1608.0
K03547	1152.0
K03546	563.0
K03545	29109.0
K03544	29003.0
K03543	26644.0
K06888	606.0
K10941	0.0
K03549	301.0
K03548	0.0
K10940	0.0
K02236	50.0
K02237	1353.0
K02234	0.0
K02232	1064.0
K02233	1629.0
K02230	2.0
K02231	2026.0
K06359	0.0
K02238	28061.0
K02239	0.0
K03723	28043.0
K03722	149.0
K03721	0.0
K03720	0.0
K03727	192.0
K03726	0.0
K03725	0.0
K03724	270.0
K06358	0.0
K12673	0.0
K12679	0.0
K12678	0.0
K06410	381.0
K11898	0.0
K11899	0.0
K11896	0.0
K11897	0.0
K11894	0.0
K11895	0.0
K11892	0.0
K11893	0.0
K11890	0.0
K11891	0.0
K08762	0.0
K08764	0.0
K08765	0.0
K10418	0.0
K11325	0.0
K11326	0.0
K11327	0.0
K11328	0.0
K11329	0.0
K00151	0.0
K00150	0.0
K00153	0.0
K00400	0.0
K00407	0.0
K00406	0.0
K00405	0.0
K00404	0.0
K00158	48.0
K01342	0.0
K09388	0.0
K09386	0.0
K09384	61.0
K04094	418.0
K04095	673.0
K04096	28109.0
K04097	0.0
K04090	0.0
K04091	0.0
K04092	192.0
K04093	0.0
K04098	0.0
K04099	0.0
K01578	0.0
K01579	26715.0
K01574	1.0
K01575	4.0
K01576	0.0
K01577	236.0
K01571	1080.0
K01572	28378.0
K01573	0.0
K02009	822.0
K02008	4892.0
K02005	53565.0
K02004	196857.0
K02007	971.0
K02006	7677.0
K02001	0.0
K02000	0.0
K02003	70151.0
K02002	2.0
K03065	0.0
K08952	0.0
K03060	1457.0
K13809	0.0
K10948	0.0
K09607	0.0
K06125	0.0
K04337	0.0
K06120	130.0
K06121	0.0
K04336	0.0
K01127	0.0
K09703	0.0
K00004	0.0
K14699	0.0
K09702	24.0
K14698	0.0
K05311	63.0
K13829	384.0
K10943	0.0
K07291	0.0
K07290	0.0
K10206	1356.0
K10202	1.0
K10208	0.0
K10209	0.0
K01966	0.0
K01965	0.0
K01964	57.0
K01963	594.0
K01962	249.0
K01961	28523.0
K01960	26646.0
K01969	0.0
K01968	0.0
K07749	850.0
K07748	0.0
K07741	194.0
K07740	0.0
K07743	0.0
K07742	1303.0
K07745	0.0
K07744	0.0
K07746	0.0
K01299	621.0
K01295	90.0
K01297	606.0
K02922	0.0
K05603	0.0
K02921	0.0
K02926	28189.0
K05607	0.0
K02924	0.0
K05605	0.0
K02928	0.0
K02929	0.0
K00216	0.0
K00217	0.0
K00214	0.0
K00215	28460.0
K00213	0.0
K00210	0.0
K00211	0.0
K00218	0.0
K00219	37.0
K01035	0.0
K01034	61.0
K04517	28063.0
K01740	56001.0
K01031	0.0
K01746	32.0
K01745	45.0
K01744	27009.0
K01749	399.0
K01039	8.0
K04518	26664.0
K09591	0.0
K14129	0.0
K14128	0.0
K14121	0.0
K14120	0.0
K14123	0.0
K14122	0.0
K14125	0.0
K14124	0.0
K14127	0.0
K14126	0.0
K03521	27793.0
K03520	0.0
K03523	1614.0
K03522	27766.0
K03525	28110.0
K03524	28154.0
K03527	28240.0
K03526	28066.0
K03529	1339.0
K03528	0.0
K06338	0.0
K02217	26953.0
K03299	160.0
K03298	57.0
K13472	0.0
K03293	615.0
K03292	2880.0
K03291	0.0
K03290	0.0
K03297	584.0
K03296	54020.0
K03295	26887.0
K03294	881.0
K13009	0.0
K12690	0.0
K09743	0.0
K06022	0.0
K07190	0.0
K06021	0.0
K07192	207.0
K06020	0.0
K06027	0.0
K06026	0.0
K09744	0.0
K07991	0.0
K08749	0.0
K09835	0.0
K09834	0.0
K10439	3595.0
K06351	0.0
K09833	0.0
K10925	0.0
K10924	0.0
K10927	0.0
K10926	0.0
K10923	0.0
K10922	0.0
K09629	0.0
K10697	0.0
K00179	516.0
K00172	212.0
K00171	133.0
K00170	176.0
K00177	26860.0
K00176	26859.0
K00175	53593.0
K00174	53520.0
K13478	0.0
K14338	0.0
K14339	0.0
K14335	0.0
K14337	0.0
K14330	0.0
K14331	0.0
K14333	0.0
K08918	0.0
K13479	264.0
K04078	28108.0
K04079	27875.0
K04076	31.0
K04077	28115.0
K04074	211.0
K04075	28097.0
K04072	2058.0
K04073	0.0
K04070	913.0
K04071	0.0
K14597	0.0
K13318	0.0
K08280	0.0
K13641	13.0
K13640	227.0
K13643	6.0
K13642	0.0
K02027	23981.0
K02026	42032.0
K02025	45212.0
K02024	0.0
K02023	824.0
K02022	13.0
K02021	0.0
K02020	559.0
K02029	2323.0
K02028	2798.0
K03886	0.0
K03887	0.0
K03884	0.0
K03885	26703.0
K03881	0.0
K03888	0.0
K03889	0.0
K12998	0.0
K12999	0.0
K12992	511.0
K12993	0.0
K12990	736.0
K12991	0.0
K12996	5.0
K12997	1.0
K12994	0.0
K12995	49.0
K08979	0.0
K08978	27530.0
K03088	198011.0
K03089	0.0
K03086	28973.0
K03087	0.0
K08971	0.0
K08970	0.0
K03082	0.0
K03080	0.0
K08974	28189.0
K13868	0.0
K00918	236.0
K01553	0.0
K12214	0.0
K11646	0.0
K11645	0.0
K11641	0.0
K11640	0.0
K12736	0.0
K12733	0.0
K07507	26917.0
K07506	0.0
K07505	0.0
K07504	0.0
K07503	192.0
K07502	674.0
K07501	0.0
K07500	0.0
K07509	0.0
K07508	0.0
K11422	0.0
K08698	0.0
K10773	28344.0
K10774	0.0
K14286	0.0
K10778	0.0
K14287	0.0
K00140	11.0
K05501	0.0
K01903	194.0
K01902	194.0
K01905	0.0
K01904	0.0
K01907	0.0
K01906	0.0
K01909	0.0
K01908	0.0
K14534	203.0
K00147	28047.0
K07767	0.0
K07769	0.0
K07768	192.0
K06203	0.0
K06202	0.0
K09921	0.0
K09920	0.0
K09927	549.0
K09024	0.0
K09022	94.0
K09023	0.0
K09020	8.0
K09021	0.0
K02908	0.0
K02909	28201.0
K08218	26645.0
K08219	0.0
K02904	28189.0
K02906	28189.0
K02907	28112.0
K02902	28098.0
K00230	57.0
K00231	2.0
K00232	0.0
K08976	0.0
K00234	0.0
K00239	27112.0
K06209	966.0
K09928	2.0
K01015	0.0
K01014	0.0
K01012	28191.0
K01011	176.0
K01010	0.0
K08920	0.0
K14103	0.0
K14102	0.0
K14101	0.0
K14100	0.0
K14105	0.0
K14104	0.0
K14109	0.0
K14108	0.0
K06401	0.0
K00893	0.0
K13402	0.0
K12858	0.0
K03503	26647.0
K03502	27940.0
K03501	28189.0
K03500	1276.0
K08924	0.0
K02278	68.0
K02279	303.0
K12977	0.0
K02276	0.0
K02277	0.0
K02274	0.0
K02275	0.0
K13450	0.0
K13451	0.0
K13452	0.0
K13454	0.0
K13455	0.0
K12509	0.0
K12508	0.0
K12507	2.0
K12506	60.0
K12500	0.0
K12503	0.0
K05926	0.0
K09728	0.0
K14587	8.0
K06597	0.0
K06596	0.0
K06595	0.0
K06599	0.0
K06598	0.0
K07978	0.0
K07979	3801.0
K07976	0.0
K14585	0.0
K10907	2050.0
K10906	0.0
K10901	0.0
K10909	0.0
K10908	0.0
K09819	0.0
K09818	0.0
K09817	27718.0
K09816	27716.0
K09815	27711.0
K06374	1151.0
K06373	1131.0
K09812	28575.0
K09811	28619.0
K09810	27194.0
K09724	0.0
K14582	0.0
K09721	0.0
K04058	0.0
K04059	0.0
K04050	0.0
K04051	0.0
K04052	0.0
K04053	0.0
K04054	0.0
K04055	0.0
K04056	0.0
K04057	0.0
K01047	0.0
K08975	0.0
K10015	0.0
K10014	0.0
K10017	0.0
K10016	0.0
K10011	0.0
K10010	98.0
K10013	0.0
K10012	629.0
K10019	0.0
K10018	0.0
K13665	0.0
K13664	0.0
K13663	0.0
K13662	0.0
K13661	0.0
K13660	0.0
K13669	0.0
K13668	0.0
K07641	0.0
K01466	120.0
K13590	0.0
K01464	568.0
K01465	28230.0
K01462	29721.0
K01463	99.0
K01460	0.0
K01461	0.0
K13599	0.0
K13598	0.0
K01468	10.0
K01469	0.0
K09251	57.0
K09252	0.0
K02041	610.0
K02040	28172.0
K02043	0.0
K02045	38.0
K02044	659.0
K02047	38.0
K02046	38.0
K02049	2829.0
K02048	38.0
K05549	0.0
K05548	0.0
K06046	0.0
K03319	120.0
K03316	227.0
K03317	12.0
K03314	2.0
K03315	27526.0
K03312	306.0
K03313	244.0
K03310	2315.0
K03311	756.0
K12052	0.0
K02945	28430.0
K06162	0.0
K06163	0.0
K06160	0.0
K06161	0.0
K06166	0.0
K00359	164.0
K06164	0.0
K06165	0.0
K06168	28059.0
K06169	0.0
K13020	0.0
K07158	0.0
K07159	0.0
K04835	0.0
K11621	0.0
K11991	0.0
K11622	0.0
K11996	0.0
K11627	0.0
K11626	0.0
K11629	0.0
K11628	0.0
K07561	0.0
K07560	28114.0
K07563	0.0
K07562	0.0
K07565	0.0
K07564	0.0
K07567	28708.0
K07566	54403.0
K07569	0.0
K07568	54511.0
K09925	0.0
K11199	0.0
K11198	0.0
K11192	0.0
K11191	0.0
K11196	0.0
K11195	0.0
K11194	0.0
K02492	672.0
K10713	0.0
K10710	186.0
K10711	2.0
K10716	0.0
K02490	3.0
K10714	0.0
K10715	0.0
K01929	28126.0
K01928	28184.0
K01923	28492.0
K01922	57.0
K01921	28215.0
K01920	0.0
K01926	27846.0
K01925	28135.0
K01924	28115.0
K07789	0.0
K07788	0.0
K07785	0.0
K07784	0.0
K07787	3.0
K07786	0.0
K07781	0.0
K07783	0.0
K07782	0.0
K05835	0.0
K06355	0.0
K14661	0.0
K09844	0.0
K00782	4.0
K00783	28189.0
K00784	28268.0
K00785	0.0
K00786	790.0
K00039	0.0
K00036	813.0
K00037	0.0
K00034	91.0
K00035	0.0
K00032	0.0
K00033	813.0
K00030	99.0
K00031	27971.0
K01259	173.0
K01258	27784.0
K01255	768.0
K01256	241.0
K01251	27277.0
K01250	239.0
K01253	0.0
K01252	0.0
K09008	0.0
K09009	192.0
K09000	0.0
K09001	0.0
K09002	567.0
K09003	0.0
K09004	57.0
K09005	36.0
K09006	0.0
K09007	0.0
K09846	0.0
K08234	700.0
K00258	0.0
K00259	66.0
K00252	0.0
K00253	0.0
K00256	0.0
K00257	26735.0
K00254	0.0
K00255	0.0
K01079	224.0
K01078	0.0
K01071	49.0
K01070	0.0
K01073	0.0
K01077	27260.0
K01076	75.0
K14472	0.0
K14471	0.0
K14470	0.0
K14475	104.0
K09841	0.0
K02788	49.0
K02782	0.0
K02783	22.0
K02781	122.0
K02786	49.0
K02787	0.0
K02784	0.0
K01060	87.0
K01787	54.0
K01786	1207.0
K01785	54534.0
K01784	29489.0
K01783	28435.0
K01782	0.0
K01781	0.0
K01780	0.0
K01789	0.0
K01788	1015.0
K02526	145.0
K02527	26646.0
K02525	3.0
K02250	0.0
K02523	26646.0
K02520	28239.0
K02521	0.0
K02258	0.0
K02259	0.0
K02528	28190.0
K02529	37312.0
K03781	27289.0
K03780	54.0
K03783	27762.0
K03782	0.0
K03785	432.0
K03784	383.0
K03787	27209.0
K03786	27710.0
K03789	1302.0
K03788	0.0
K10700	0.0
K00342	26646.0
K03124	0.0
K03120	0.0
K12527	252.0
K12526	0.0
K12525	0.0
K12524	53290.0
K12523	0.0
K12522	0.0
K09789	26646.0
K09788	31.0
K09787	1268.0
K09786	88.0
K09785	0.0
K09781	0.0
K09780	0.0
K10961	0.0
K10960	0.0
K10963	0.0
K10962	0.0
K10965	0.0
K10964	0.0
K10966	0.0
K09879	0.0
K06318	0.0
K06311	0.0
K06310	51.0
K06312	0.0
K06314	0.0
K06317	113.0
K11389	0.0
K11386	0.0
K11387	0.0
K11384	0.0
K11385	0.0
K11382	0.0
K11383	0.0
K11381	1.0
K11949	0.0
K10380	0.0
K04032	24.0
K04033	0.0
K04030	52.0
K04031	1014.0
K04036	0.0
K04037	0.0
K04034	13.0
K04035	9.0
K04038	0.0
K04039	0.0
K07046	21.0
K07047	441.0
K07044	0.0
K07045	580.0
K07042	1542.0
K07043	27499.0
K07040	1452.0
K07041	0.0
K07048	45.0
K07049	0.0
K08664	0.0
K02584	0.0
K10039	377.0
K10038	0.0
K10037	0.0
K10036	39.0
K04788	0.0
K04789	0.0
K04784	0.0
K04785	0.0
K04786	0.0
K04787	0.0
K04780	0.0
K04781	57.0
K04782	0.0
K04783	0.0
K13601	0.0
K13603	0.0
K13602	0.0
K13605	0.0
K13604	0.0
K13607	35.0
K02404	68.0
K05783	0.0
K05782	0.0
K05781	0.0
K05780	0.0
K05787	0.0
K05786	3.0
K05785	0.0
K05784	0.0
K05789	0.0
K05788	0.0
K01442	27768.0
K01443	1185.0
K01444	28.0
K01446	0.0
K01447	26698.0
K01448	29262.0
K01449	410.0
K14803	0.0
K02069	310.0
K05569	557.0
K08008	0.0
K02063	0.0
K05566	555.0
K05565	0.0
K05563	0.0
K05562	0.0
K05561	0.0
K02064	0.0
K03338	575.0
K03339	0.0
K03330	0.0
K03331	0.0
K03332	1.0
K03333	0.0
K03335	548.0
K03336	548.0
K03337	575.0
K12956	0.0
K12957	0.0
K12954	0.0
K12955	0.0
K12952	0.0
K12953	0.0
K12950	0.0
K12951	0.0
K14733	0.0
K00109	0.0
K06148	4269.0
K06149	0.0
K06144	0.0
K06145	0.0
K06146	0.0
K06147	74423.0
K06141	0.0
K06142	79988.0
K06143	0.0
K11945	0.0
K08948	0.0
K08949	0.0
K00071	0.0
K14664	0.0
K13810	0.0
K14665	0.0
K03058	0.0
K11609	0.0
K11608	0.0
K14660	0.0
K11603	0.0
K11602	0.0
K11601	0.0
K11600	0.0
K11607	0.0
K11606	0.0
K11605	0.0
K11604	0.0
K10558	8.0
K10559	30.0
K10550	10.0
K10551	10.0
K10552	0.0
K10553	0.0
K10554	0.0
K10555	74.0
K10556	10.0
K10557	8.0
K03051	0.0
K03050	0.0
K07549	0.0
K07548	0.0
K07239	2.0
K07235	0.0
K07234	0.0
K07237	0.0
K07236	0.0
K07231	0.0
K07230	4.0
K07233	0.0
K07232	0.0
K02467	0.0
K05306	550.0
K05305	679.0
K05304	0.0
K05303	0.0
K05301	0.0
K02565	0.0
K08644	0.0
K08646	0.0
K08641	3.0
K08643	0.0
K08642	0.0
K12146	0.0
K00010	638.0
K00011	0.0
K00012	28269.0
K00013	28049.0
K00014	28212.0
K00016	1764.0
K09065	0.0
K08252	0.0
K08253	0.0
K08256	188.0
K08255	0.0
K08258	0.0
K08259	0.0
K00274	12.0
K00275	2.0
K00276	0.0
K00270	0.0
K00271	0.0
K00272	0.0
K00273	0.0
K00278	27150.0
K00279	0.0
K12675	0.0
K01277	26646.0
K01274	0.0
K01273	1028.0
K01271	805.0
K01270	54287.0
K01278	26842.0
K00906	0.0
K00904	124.0
K00903	2.0
K00901	252.0
K13785	0.0
K00908	0.0
K11149	0.0
K01053	0.0
K01051	13.0
K01057	195.0
K01056	28189.0
K01055	0.0
K01054	0.0
K01058	1.0
K02500	28049.0
K02501	28014.0
K02502	1155.0
K02503	28188.0
K02504	0.0
K02505	0.0
K02506	0.0
K02507	0.0
K02508	0.0
K02509	0.0
K00291	0.0
K13410	0.0
K13148	0.0
K13419	0.0
K05825	0.0
K03106	28189.0
K03105	0.0
K03101	28851.0
K03100	56431.0
K12541	0.0
K12540	0.0
K12543	0.0
K12542	0.0
K12545	0.0
K12544	0.0
K12547	0.0
K12546	0.0
K12549	0.0
K06080	0.0
K11018	0.0
K11019	0.0
K11016	0.0
K11017	0.0
K11014	0.0
K11015	0.0
K11012	0.0
K11013	0.0
K11010	0.0
K11011	0.0
K06333	1111.0
K06880	0.0
K06883	0.0
K06882	0.0
K09857	0.0
K06884	0.0
K06887	0.0
K06886	0.0
K06889	55997.0
K10942	0.0
K09859	0.0
K09858	0.0
K10947	29550.0
K10946	0.0
K10945	0.0
K10944	0.0
K13284	0.0
K00483	2.0
K00481	0.0
K00480	0.0
K00486	0.0
K00485	0.0
K00484	0.0
K09901	0.0
K10929	0.0
K07684	0.0
K07685	0.0
K07686	0.0
K07687	0.0
K07681	0.0
K07688	0.0
K07689	0.0
K10928	0.0
K04018	0.0
K04019	25.0
K04014	70.0
K04015	142.0
K04016	0.0
K04017	0.0
K04013	35.0
K07060	0.0
K07061	0.0
K07062	1.0
K07063	0.0
K07064	0.0
K07065	0.0
K07066	549.0
K07067	31.0
K07068	0.0
K07069	551.0
K01121	0.0
K13629	0.0
K13628	0.0
K13623	0.0
K13622	0.0
K13620	0.0
K13626	749.0
K08586	0.0
K08587	0.0
K01428	607.0
K01429	605.0
K01422	26646.0
K01423	2.0
K01420	1321.0
K01421	1839.0
K01426	643.0
K01427	0.0
K01424	27697.0
K01425	26762.0
K08068	0.0
K07538	0.0
K13086	0.0
K13085	0.0
K07287	0.0
K07824	0.0
K07682	0.0
K02722	0.0
K12978	0.0
K12979	0.0
K12972	0.0
K12973	0.0
K12974	0.0
K12975	0.0
K12976	0.0
K07821	0.0
K07683	0.0
K14750	0.0
K14751	0.0
K14953	0.0
K12288	0.0
K12289	0.0
K12282	0.0
K12283	0.0
K12280	0.0
K12281	0.0
K12286	0.0
K12287	0.0
K12284	0.0
K12285	0.0
K11957	0.0
K11956	0.0
K11955	0.0
K11954	0.0
K11953	0.0
K11952	0.0
K11951	0.0
K11950	0.0
K11959	0.0
K11958	0.0
K13889	1.0
K13888	0.0
K11963	0.0
K07217	22.0
K07216	1110.0
K07215	0.0
K07214	565.0
K07213	163.0
K07212	0.0
K07219	95.0
K07218	0.0
K12150	0.0
K08689	0.0
K08688	0.0
K00402	0.0
K00401	0.0
K11994	0.0
K00152	0.0
K01043	0.0
K00154	0.0
K00157	0.0
K00156	26643.0
K10533	0.0
K10530	49.0
K10531	0.0
K10536	158.0
K10537	11.0
K10535	0.0
K10538	0.0
K10539	11.0
K00073	48.0
K13934	0.0
K00076	236.0
K00077	27900.0
K00074	1021.0
K00075	28108.0
K00078	0.0
K00079	0.0
K02290	0.0
K02563	28115.0
K02292	0.0
K08966	0.0
K02294	0.0
K08278	0.0
K08279	0.0
K08274	0.0
K08275	0.0
K08276	0.0
K08277	0.0
K00298	0.0
K00299	0.0
K00296	0.0
K00297	28438.0
K00294	2.0
K00292	0.0
K00293	0.0
K00290	27121.0
K07757	1.0
K12089	0.0
K01210	4.0
K01213	0.0
K01212	556.0
K01215	49.0
K01214	0.0
K01217	0.0
K01216	0.0
K01219	0.0
K01218	605.0
K02749	0.0
K02746	171.0
K02747	149.0
K02744	318.0
K02745	169.0
K02742	0.0
K00924	0.0
K00925	28796.0
K00926	1355.0
K00927	28189.0
K00928	28371.0
K00929	27382.0
K12085	0.0
K02298	0.0
K02299	0.0
K02568	35.0
K02569	0.0
K02562	0.0
K02291	0.0
K02560	0.0
K02293	0.0
K02566	57.0
K02567	35.0
K02564	54598.0
K02297	0.0
K03169	56935.0
K03168	28182.0
K03163	0.0
K03162	0.0
K03167	0.0
K03166	0.0
K11038	0.0
K11039	0.0
K11030	0.0
K11031	0.0
K11032	0.0
K11033	0.0
K11034	0.0
K11035	0.0
K11036	0.0
K11037	0.0
K02546	0.0
K07668	101.0
K07669	0.0
K07666	0.0
K07667	2486.0
K07664	0.0
K07665	771.0
K07662	0.0
K07663	0.0
K07660	0.0
K07661	0.0
K03927	2452.0
K07008	0.0
K07009	593.0
K07002	0.0
K07003	981.0
K07000	0.0
K07001	27351.0
K07006	242.0
K07007	28891.0
K07004	0.0
K07005	28391.0
K03921	0.0
K02956	28141.0
K09725	0.0
K09181	3.0
K08599	0.0
K08598	0.0
K08591	28248.0
K08590	26675.0
K01156	65.0
K01154	27595.0
K01407	0.0
K01400	0.0
K01153	27360.0
K01150	0.0
K01151	27904.0
K01408	0.0
K01409	28377.0
K01158	0.0
K01159	27129.0
K05523	0.0
K05522	0.0
K05521	1053.0
K05520	26659.0
K05527	0.0
K05526	0.0
K05525	0.0
K05524	8.0
K05529	0.0
K14518	0.0
K14519	0.0
K05949	0.0
K01754	1372.0
K05942	0.0
K01027	0.0
K02171	0.0
K02170	0.0
K02173	6.0
K02172	0.0
K01751	330.0
K06416	207.0
K06417	0.0
K06414	0.0
K06947	0.0
K03379	0.0
K03808	0.0
K03809	57.0
K03806	0.0
K06412	1234.0
K03804	0.0
K12296	0.0
K03802	14.0
K03803	26674.0
K06413	2.0
K10808	0.0
K06411	382.0
K01028	67.0
K01029	54.0
K11931	0.0
K11930	0.0
K11933	0.0
K11932	0.0
K11935	0.0
K11934	2.0
K11937	0.0
K11936	0.0
K11939	0.0
K11938	0.0
K10800	0.0
K06419	3.0
K11929	0.0
K07271	918.0
K07270	0.0
K07273	26751.0
K07272	4.0
K07275	0.0
K07274	0.0
K07277	26646.0
K07276	0.0
K07279	0.0
K07278	0.0
K10623	0.0
K02481	26646.0
K11520	0.0
K02480	0.0
K08170	0.0
K02485	0.0
K02484	27007.0
K02487	0.0
K08600	3079.0
K08603	0.0
K08602	289.0
K08605	0.0
K08604	0.0
K09956	0.0
K09957	0.0
K09954	0.0
K09955	28488.0
K09952	37.0
K09953	0.0
K09950	0.0
K09951	973.0
K09958	0.0
K09959	0.0
K07495	0.0
K07494	20.0
K07497	682.0
K07496	1379.0
K07491	1160.0
K07490	0.0
K07493	0.0
K07492	0.0
K07499	0.0
K07498	0.0
K11209	0.0
K11208	0.0
K11204	0.0
K11203	26.0
K11202	47.0
K11201	0.0
K11200	0.0
K00058	28793.0
K00059	30044.0
K00728	0.0
K00729	0.0
K00055	0.0
K00057	28189.0
K00050	575.0
K00051	0.0
K00720	0.0
K00721	26961.0
K14424	0.0
K06033	0.0
K14189	0.0
K14188	49.0
K06364	0.0
K14187	0.0
K01239	814.0
K01238	1.0
K01897	55106.0
K01232	72.0
K01895	263.0
K01230	0.0
K01893	27953.0
K01236	0.0
K01235	1.0
K01890	28189.0
K02768	105.0
K02769	50.0
K02760	440.0
K02761	752.0
K02763	12.0
K02764	0.0
K02765	333.0
K00948	29396.0
K00949	1471.0
K00942	28364.0
K00943	27339.0
K00940	26768.0
K00941	55677.0
K00946	53291.0
K00947	0.0
K00944	0.0
K00945	31232.0
K01097	0.0
K01096	0.0
K01095	0.0
K01093	0.0
K01092	27430.0
K01091	30415.0
K01090	1707.0
K03499	30851.0
K03498	29687.0
K03491	169.0
K03490	550.0
K03493	0.0
K03492	70.0
K03495	27962.0
K03497	56738.0
K03496	31106.0
K02817	0.0
K02814	0.0
K02815	0.0
K02810	593.0
K02548	27218.0
K02549	0.0
K02818	0.0
K02819	606.0
K03637	387.0
K03636	0.0
K03147	27763.0
K03146	0.0
K08851	0.0
K06518	27764.0
K09729	17.0
K06048	0.0
K06045	0.0
K06044	0.0
K09727	0.0
K09726	0.0
K06041	26668.0
K09720	0.0
K09723	0.0
K06042	1003.0
K09897	0.0
K09896	0.0
K09895	0.0
K09894	0.0
K09893	0.0
K09892	0.0
K09891	0.0
K09890	0.0
K09899	0.0
K09898	0.0
K03622	0.0
K07648	0.0
K07649	0.0
K07398	0.0
K07399	2.0
K11056	0.0
K11057	0.0
K11054	0.0
K11055	0.0
K07640	0.0
K07393	41.0
K07390	0.0
K07391	28047.0
K07644	0.0
K07645	0.0
K07646	29147.0
K07647	0.0
K10896	0.0
K07024	34113.0
K07025	55590.0
K07026	0.0
K07027	27199.0
K07020	0.0
K07021	1.0
K07022	0.0
K07023	1192.0
K07028	0.0
K07029	55714.0
K10094	0.0
K01390	0.0
K01392	0.0
K01399	0.0
K02673	0.0
K05893	0.0
K05897	0.0
K05896	1354.0
K05895	754.0
K05899	0.0
K05898	0.0
K00555	0.0
K00554	27604.0
K00557	0.0
K00556	26643.0
K00551	0.0
K00559	0.0
K00558	29405.0
K01170	0.0
K01173	0.0
K01174	0.0
K01175	12.0
K01176	214.0
K01178	0.0
K01179	928.0
K14578	0.0
K14579	0.0
K08951	0.0
K08950	0.0
K08953	0.0
K03828	12.0
K03829	0.0
K03820	26643.0
K03821	0.0
K03822	0.0
K03823	27901.0
K03824	0.0
K03825	66.0
K03826	1396.0
K03827	26769.0
K12248	0.0
K12246	0.0
K12247	0.0
K12242	0.0
K12243	0.0
K12240	0.0
K12241	0.0
K11919	0.0
K11918	0.0
K11913	0.0
K11912	0.0
K11911	0.0
K11910	0.0
K11917	0.0
K11916	0.0
K11915	0.0
K11914	0.0
K12068	0.0
K12069	0.0
K12062	0.0
K12063	0.0
K12060	0.0
K12061	0.0
K12066	0.0
K12067	0.0
K12064	0.0
K12065	0.0
K07259	27033.0
K07258	3897.0
K07253	0.0
K07251	0.0
K07250	609.0
K07257	0.0
K07256	0.0
K07255	0.0
K07254	0.0
K05372	0.0
K05373	0.0
K05370	0.0
K05371	0.0
K05374	0.0
K05375	0.0
K09970	0.0
K09971	0.0
K09972	2.0
K09973	2.0
K09974	5.0
K09975	0.0
K09976	127.0
K09978	0.0
K09979	26643.0
K11261	566.0
K11260	0.0
K11263	380.0
K11264	0.0
K10793	104.0
K10796	104.0
K10797	213.0
K10794	0.0
K10795	104.0
K00700	28733.0
K00701	0.0
K10798	0.0
K00703	27895.0
K00705	28289.0
K09828	0.0
K10133	0.0
K13053	0.0
K03192	0.0
K00964	0.0
K00965	1389.0
K00966	134.0
K00960	0.0
K00961	0.0
K00962	28083.0
K00963	489.0
K00969	28197.0
K12681	0.0
K02703	0.0
K08364	0.0
K08365	0.0
K02706	0.0
K08363	0.0
K08361	0.0
K02708	0.0
K02709	0.0
K08368	49.0
K08369	190.0
K01615	143.0
K01617	0.0
K01616	0.0
K01611	200.0
K01610	27621.0
K01613	27017.0
K01612	0.0
K01619	28001.0
K01618	0.0
K02834	28189.0
K02835	28189.0
K05281	0.0
K03619	0.0
K03618	0.0
K03617	27852.0
K03616	10.0
K03615	27785.0
K03614	27764.0
K03613	27778.0
K03612	27771.0
K03611	0.0
K03610	1414.0
K09705	2.0
K09704	1100.0
K09701	0.0
K09700	0.0
K09709	0.0
K06391	287.0
K06390	1188.0
K06393	1149.0
K06392	640.0
K06395	138.0
K06394	1042.0
K06397	1112.0
K06396	1105.0
K06399	1139.0
K06398	1190.0
K06435	0.0
K11078	0.0
K11079	0.0
K11074	0.0
K11075	0.0
K11076	0.0
K11077	0.0
K11070	1260.0
K11071	1311.0
K11072	1915.0
K11073	0.0
K06935	0.0
K06934	44.0
K06937	1.0
K06936	57.0
K06931	0.0
K06930	0.0
K06933	0.0
K06932	0.0
K06939	0.0
K06938	0.0
K13381	0.0
K05916	0.0
K05917	0.0
K05914	0.0
K05915	0.0
K05912	0.0
K05913	0.0
K05910	48.0
K05911	0.0
K05918	0.0
K05919	942.0
K00392	0.0
K00390	56.0
K00397	0.0
K00395	0.0
K00394	40.0
K01884	0.0
K00399	0.0
K01886	27722.0
K01376	49.0
K01372	27717.0
K09149	0.0
K09148	0.0
K01225	17.0
K09145	549.0
K09144	548.0
K09147	0.0
K09146	0.0
K09141	0.0
K09140	0.0
K09143	0.0
K09142	0.0
K05709	0.0
K05708	0.0
K05879	445.0
K05878	445.0
K05875	0.0
K05874	0.0
K05877	0.0
K05876	0.0
K05873	12.0
K00579	0.0
K00578	0.0
K00577	0.0
K00575	1392.0
K00574	847.0
K00573	0.0
K00571	1774.0
K00570	0.0
K01118	232.0
K01119	73.0
K01157	0.0
K01112	0.0
K01113	0.0
K04477	1196.0
K01114	0.0
K01115	0.0
K08087	0.0
K01315	0.0
K08085	0.0
K08084	0.0
K08083	0.0
K08082	0.0
K08081	0.0
K08080	0.0
K01152	0.0
K01401	0.0
K09826	0.0
K06344	0.0
K06345	0.0
K09822	0.0
K06343	0.0
K10938	0.0
K06341	0.0
K10934	0.0
K10935	0.0
K10932	0.0
K11052	0.0
K10930	0.0
K06349	0.0
K11053	0.0
K10754	0.0
K01755	28610.0
K10200	256.0
K02132	0.0
K02137	0.0
K03840	0.0
K03841	0.0
K13028	0.0
K13799	0.0
K13798	0.0
K13795	0.0
K13794	0.0
K13021	0.0
K13792	0.0
K13791	0.0
K13790	0.0
K12268	1.0
K12269	0.0
K12262	0.0
K12263	0.0
K12264	0.0
K12265	0.0
K12266	0.0
K12267	54913.0
K01757	0.0
K12237	0.0
K13243	0.0
K13245	0.0
K13244	0.0
K13246	0.0
K03264	0.0
K03265	0.0
K03263	0.0
K03268	0.0
K03269	26646.0
K12415	0.0
K10211	0.0
K09918	0.0
K09919	0.0
K06720	0.0
K09913	0.0
K09910	0.0
K09911	0.0
K09916	0.0
K09917	0.0
K06726	290.0
K09915	0.0
K11535	0.0
K11534	8.0
K11537	2.0
K11531	0.0
K11533	192.0
K11532	0.0
K11249	96.0
K11539	0.0
K00762	28913.0
K00763	1545.0
K00760	28241.0
K00761	28189.0
K00766	27801.0
K00767	27136.0
K00764	55374.0
K00765	27987.0
K00768	1120.0
K00769	0.0
K11059	0.0
K00186	0.0
K00187	0.0
K00184	210.0
K00185	70.0
K00183	148.0
K00180	27159.0
K00188	0.0
K00189	0.0
K10110	1155.0
K10111	0.0
K10112	1607.0
K10113	0.0
K10114	0.0
K10115	0.0
K10116	0.0
K10117	2844.0
K10118	3507.0
K10119	3528.0
K04641	0.0
K04643	0.0
K04642	0.0
K13282	14.0
K00988	0.0
K00989	264.0
K00986	63.0
K00984	549.0
K00985	0.0
K00982	192.0
K00983	1136.0
K00980	260.0
K00981	28189.0
K01585	26644.0
K01584	0.0
K01586	28732.0
K13498	0.0
K01580	26736.0
K01583	125.0
K01582	181.0
K13497	549.0
K01589	192.0
K01588	28066.0
K14941	0.0
K08347	0.0
K08348	0.0
K02720	0.0
K14949	0.0
K02723	0.0
K03459	0.0
K03458	1073.0
K03455	26694.0
K03457	89.0
K03451	67.0
K03981	0.0
K03980	301.0
K02614	159.0
K01639	1496.0
K01638	0.0
K01637	0.0
K01636	4.0
K01635	48.0
K01634	0.0
K01633	26722.0
K01632	192.0
K01631	0.0
K01630	8.0
K02615	0.0
K02588	346.0
K02589	689.0
K02858	2.0
K02859	49.0
K14051	0.0
K14053	0.0
K14052	0.0
K02852	0.0
K02853	0.0
K02850	0.0
K02851	0.0
K14059	225.0
K14058	0.0
K02586	203.0
K02587	158.0
K03679	0.0
K03671	29815.0
K03670	0.0
K03673	0.0
K03672	0.0
K03675	0.0
K03674	0.0
K03677	0.0
K03676	0.0
K09761	28078.0
K09760	26846.0
K09763	0.0
K09762	1536.0
K09765	1176.0
K09764	88.0
K09767	168.0
K06006	0.0
K09769	253.0
K09768	821.0
K10353	0.0
K03187	607.0
K03186	27303.0
K03185	0.0
K03184	0.0
K03183	53808.0
K03182	27277.0
K03181	0.0
K03189	607.0
K03188	607.0
K02715	0.0
K12455	0.0
K12454	0.0
K12453	0.0
K12452	58.0
K12451	0.0
K07358	0.0
K07356	0.0
K07357	0.0
K07354	0.0
K07355	0.0
K07352	0.0
K07353	0.0
K07350	0.0
K07351	0.0
K06919	232.0
K06918	0.0
K06917	4.0
K06916	0.0
K06915	681.0
K06914	0.0
K06913	0.0
K06912	0.0
K06911	26659.0
K06910	777.0
K08986	12.0
K08987	49.0
K08984	0.0
K08985	0.0
K08982	59.0
K08983	0.0
K08980	0.0
K08981	48.0
K08988	0.0
K08989	0.0
K02252	0.0
K05934	976.0
K05936	985.0
K05937	0.0
K02253	0.0
K05939	0.0
K00378	28001.0
K00375	1108.0
K00374	0.0
K00376	0.0
K00371	0.0
K00370	0.0
K00373	0.0
K00372	13.0
K01358	29158.0
K09166	0.0
K09165	0.0
K09164	0.0
K09163	330.0
K09162	0.0
K09161	0.0
K09160	0.0
K01354	192.0
K01355	0.0
K01356	2124.0
K05601	2.0
K05851	0.0
K03807	0.0
K05606	548.0
K02927	0.0
K05974	0.0
K03805	0.0
K05976	0.0
K00519	0.0
K00518	0.0
K03800	982.0
K00511	0.0
K00510	1.0
K03801	26646.0
K00515	0.0
K00514	0.0
K00517	1.0
K05971	0.0
K03154	308.0
K11147	0.0
K05581	0.0
K05580	0.0
K05583	0.0
K05582	0.0
K05585	0.0
K05584	0.0
K05587	0.0
K05586	0.0
K05589	0.0
K03150	27396.0
K03623	0.0
K03152	28510.0
K14200	0.0
K14201	0.0
K14202	0.0
K03621	27991.0
K14204	0.0
K14205	57.0
K01134	548.0
K01135	0.0
K01136	0.0
K01137	0.0
K01130	548.0
K01132	0.0
K01133	578.0
K01138	1157.0
K01139	171.0
K02113	28026.0
K02112	28150.0
K02111	28113.0
K02446	2.0
K02117	28042.0
K02116	563.0
K02115	28150.0
K02114	28150.0
K02119	1325.0
K02118	28079.0
K02448	0.0
K01036	0.0
K03212	0.0
K13007	0.0
K13006	0.0
K13005	0.0
K13004	550.0
K13001	0.0
K06404	897.0
K01032	0.0
K06951	0.0
K03862	0.0
K03863	0.0
K06406	1190.0
K06957	0.0
K05020	64.0
K06400	614.0
K06403	907.0
K06954	0.0
K10814	0.0
K10817	0.0
K10816	0.0
K07136	0.0
K03242	0.0
K03243	0.0
K12202	0.0
K12203	0.0
K12206	0.0
K12207	0.0
K12204	0.0
K12205	0.0
K12208	0.0
K12209	0.0
K13919	130.0
K13918	0.0
K06214	0.0
K06215	1093.0
K09936	962.0
K06217	28103.0
K09930	0.0
K09931	0.0
K09932	0.0
K06213	820.0
K09938	0.0
K09939	26644.0
K11517	0.0
K06337	0.0
K13301	0.0
K00748	26646.0
K00745	0.0
K00743	0.0
K07165	0.0
K07164	26693.0
K07167	0.0
K07166	1398.0
K07161	2.0
K07160	126.0
K07163	0.0
K07162	16.0
K07169	0.0
K07168	0.0
K06336	0.0
K01839	1052.0
K01838	136.0
K01835	394.0
K01834	58821.0
K01837	0.0
K01830	0.0
K00608	0.0
K02632	0.0
K02630	0.0
K02631	0.0
K08322	48.0
K08323	53.0
K08320	0.0
K08321	9.0
K08326	0.0
K08324	0.0
K08325	3.0
K01659	0.0
K01658	27603.0
K02637	0.0
K01653	28604.0
K01652	29697.0
K01655	0.0
K01654	1276.0
K01657	27794.0
K02874	28188.0
K02875	0.0
K02876	28182.0
K02877	0.0
K02871	28132.0
K02873	0.0
K02878	28189.0
K02879	28189.0
K14070	0.0
K09749	1302.0
K09748	27990.0
K06023	2554.0
K09742	0.0
K09741	0.0
K09740	10.0
K09747	1348.0
K09746	0.0
K09745	0.0
K06024	1347.0
K03477	0.0
K03476	141.0
K03475	774.0
K03474	26646.0
K03473	26646.0
K03472	0.0
K03471	78.0
K03470	28176.0
K03478	561.0
K02304	1398.0
K02305	0.0
K02302	37.0
K02303	0.0
K02300	0.0
K02301	0.0
K03653	0.0
K03652	144.0
K03651	0.0
K03650	27962.0
K03657	30970.0
K03656	0.0
K03655	55164.0
K03654	54517.0
K03658	548.0
K12439	0.0
K12431	0.0
K12430	0.0
K12433	0.0
K12432	0.0
K12435	0.0
K12434	0.0
K12437	0.0
K12436	0.0
K06979	11.0
K06978	689.0
K06971	236.0
K06970	0.0
K06973	27758.0
K06972	998.0
K06975	26711.0
K06974	0.0
K06977	0.0
K06976	549.0
K07082	27880.0
K07083	26643.0
K07080	286.0
K07081	2.0
K07086	0.0
K07087	0.0
K07084	25.0
K07085	53310.0
K07088	2716.0
K07089	806.0
K01317	0.0
K11162	0.0
K11163	0.0
K11161	0.0
K11168	0.0
K00356	179.0
K00355	3.0
K00354	0.0
K00353	0.0
K00351	26646.0
K00350	26646.0
K05952	0.0
K05953	0.0
K05951	0.0
K05956	0.0
K05957	0.0
K00358	25.0
K00689	0.0
K00688	29066.0
K00681	63.0
K00680	27822.0
K00683	0.0
K00685	0.0
K00684	0.0
K00687	0.0
K00686	0.0
K05831	0.0
K05830	0.0
K05833	1235.0
K05832	1175.0
K05834	0.0
K05837	27918.0
K05836	0.0
K05839	0.0
K05838	192.0
K07677	0.0
K00533	657.0
K00532	14.0
K00531	0.0
K00530	0.0
K00537	27927.0
K00536	0.0
K00535	0.0
K00534	0.0
K00539	0.0
K00538	0.0
K11029	0.0
K14260	505.0
K14261	0.0
K14266	0.0
K14267	0.0
K14268	0.0
K14269	0.0
K01337	0.0
K01338	28099.0
K02683	0.0
K02682	0.0
K02681	0.0
K02680	0.0
K02687	27884.0
K02686	0.0
K02685	0.0
K02689	0.0
K02688	22.0
K00824	606.0
K00827	0.0
K00826	28101.0
K00821	3019.0
K00820	28615.0
K00823	57.0
K00822	0.0
K00829	0.0
K00828	0.0
K01488	330.0
K01489	27868.0
K01484	0.0
K01485	615.0
K01486	677.0
K01487	325.0
K01480	27679.0
K01481	0.0
K01482	35.0
K01483	0.0
K02469	29448.0
K02468	0.0
K02466	0.0
K02465	0.0
K02464	0.0
K02463	0.0
K02462	0.0
K02461	0.0
K02460	0.0
K08969	249.0
K13061	0.0
K13060	0.0
K13063	0.0
K13062	0.0
K13069	0.0
K08964	0.0
K06363	0.0
K03079	211.0
K06342	0.0
K03078	0.0
K13289	0.0
K13288	195.0
K13285	0.0
K13287	0.0
K13286	0.0
K13281	29.0
K13280	787.0
K13283	0.0
K00054	49.0
K04496	0.0
K05369	0.0
K05368	0.0
K03228	0.0
K03229	0.0
K00052	28012.0
K03222	0.0
K03223	0.0
K03220	0.0
K03221	0.0
K03226	0.0
K03227	0.0
K03224	0.0
K03225	0.0
K09482	0.0
K09483	0.0
K13836	0.0
K12228	0.0
K05360	0.0
K12224	0.0
K12225	0.0
K12226	0.0
K12227	0.0
K12220	0.0
K05363	3.0
K12222	0.0
K12223	0.0
K08681	1058.0
K08680	0.0
K08683	0.0
K08682	0.0
K08685	0.0
K08684	0.0
K08687	0.0
K08686	0.0
K11755	54657.0
K11754	56988.0
K11751	0.0
K11750	0.0
K11753	56177.0
K11752	27251.0
K02407	705.0
K13938	0.0
K13936	0.0
K13935	0.0
K02406	1751.0
K13933	0.0
K13932	0.0
K13931	0.0
K13930	0.0
K12088	0.0
K12081	0.0
K12082	0.0
K12083	0.0
K12084	0.0
K12086	0.0
K12087	0.0
K09611	0.0
K09612	0.0
K04940	0.0
K10085	0.0
K05394	0.0
K05395	0.0
K06340	0.0
K13043	1.0
K07149	322.0
K07148	26645.0
K07147	0.0
K07146	0.0
K07145	0.0
K07144	0.0
K07143	0.0
K07142	0.0
K07141	180.0
K07140	0.0
K10156	0.0
K10150	0.0
K10620	0.0
K10621	0.0
K14028	0.0
K14029	0.0
K01817	27948.0
K01816	0.0
K01815	27442.0
K01814	27857.0
K01813	737.0
K01812	28299.0
K01811	29718.0
K01810	28205.0
K01819	48.0
K01818	258.0
K14580	0.0
K05379	0.0
K08304	0.0
K08305	0.0
K08306	0.0
K08307	26646.0
K08300	192.0
K08301	27560.0
K08302	212.0
K08303	55821.0
K08308	0.0
K08309	192.0
K14671	0.0
K14670	0.0
K14673	0.0
K14672	0.0
K01673	237.0
K01672	0.0
K01671	0.0
K01677	1177.0
K01676	26646.0
K01674	0.0
K01679	125.0
K01678	1121.0
K02899	28182.0
K02896	0.0
K02897	26917.0
K02895	28188.0
K02892	28189.0
K02890	28189.0
K10811	0.0
K02096	0.0
K02097	0.0
K02094	0.0
K02095	0.0
K02092	0.0
K02093	0.0
K02099	2149.0
K03411	1326.0
K03410	1333.0
K03413	1552.0
K03412	210.0
K03415	92.0
K03414	0.0
K03417	0.0
K03416	0.0
K03418	0.0
K05376	0.0
K02320	0.0
K02322	0.0
K02323	0.0
K05377	0.0
K13542	1414.0
K13543	0.0
K13540	0.0
K13541	0.0
K12145	0.0
K12144	0.0
K12147	0.0
K12410	28755.0
K12141	26645.0
K12140	26645.0
K12143	35.0
K12142	0.0
K12149	0.0
K12148	0.0
K07312	0.0
K07313	52.0
K07310	35.0
K07311	2.0
K07316	82.0
K07317	0.0
K07314	0.0
K07315	10.0
K07318	7.0
K07319	733.0
K03936	0.0
K03425	0.0
K03426	27855.0
K03427	53961.0
K03420	0.0
K03421	0.0
K03422	0.0
K03423	0.0
K03756	0.0
K03757	0.0
K03206	0.0
K03755	0.0
K11144	254.0
K11145	1241.0
K05972	0.0
K05973	0.0
K03752	3.0
K05978	0.0
K05979	16.0
K03753	75.0
K00331	26646.0
K00330	26646.0
K00333	2.0
K00332	2.0
K00335	1173.0
K00334	1359.0
K00337	26646.0
K00336	2021.0
K00339	26646.0
K00338	26646.0
K03751	0.0
K06953	0.0
K06952	23.0
K06407	1203.0
K06950	56728.0
K10819	1.0
K06956	63.0
K06955	0.0
K06402	119.0
K10815	0.0
K06959	27873.0
K06958	1467.0
K06409	2720.0
K06408	851.0
K09129	0.0
K09128	44.0
K09123	34.0
K09122	0.0
K09121	808.0
K09120	0.0
K09127	0.0
K09126	57.0
K09125	1.0
K09124	0.0
K01233	0.0
K05819	0.0
K05818	0.0
K01896	0.0
K05813	1671.0
K05812	0.0
K05811	0.0
K05810	1108.0
K05817	0.0
K05816	0.0
K05815	683.0
K05814	121.0
K01894	0.0
K01892	28201.0
K01234	179.0
K01144	26934.0
K01146	0.0
K01141	0.0
K01416	0.0
K11434	0.0
K01415	0.0
K06354	0.0
K01414	0.0
K09836	0.0
K01318	0.0
K01319	0.0
K01312	0.0
K06350	0.0
K02669	918.0
K02668	0.0
K02665	0.0
K02664	2.0
K02667	0.0
K02666	0.0
K02661	0.0
K02660	0.0
K02663	16.0
K02662	226.0
K00809	0.0
K00808	0.0
K00806	28131.0
K00805	1113.0
K00804	0.0
K00803	65.0
K00802	0.0
K00801	0.0
K00800	27518.0
K10921	0.0
K02409	739.0
K02408	1333.0
K02401	1262.0
K02400	1326.0
K02403	0.0
K02402	0.0
K02405	1337.0
K05364	1160.0
K05367	1.0
K05366	55758.0
K10210	0.0
K10216	0.0
K13049	548.0
K13048	0.0
K13739	0.0
K10215	0.0
K06122	0.0
K13735	0.0
K13734	0.0
K13041	0.0
K13040	0.0
K13731	0.0
K13730	0.0
K13733	0.0
K13732	0.0
K04516	26646.0
K03204	0.0
K03205	2838.0
K03207	0.0
K03200	0.0
K03201	0.0
K03202	0.0
K03203	0.0
K03208	0.0
K03758	250.0
K03759	0.0
K09469	0.0
K09461	0.0
K06204	0.0
K00178	0.0
K13950	0.0
K13953	0.0
K13955	0.0
K13954	74.0
K10920	0.0
K06324	1.0
K11777	130.0
K11779	0.0
K11778	0.0
K06325	0.0
K12600	0.0
K07432	0.0
K07430	0.0
K06326	0.0
K07128	0.0
K07121	0.0
K07120	0.0
K07123	0.0
K07122	0.0
K07125	0.0
K07124	1425.0
K07127	0.0
K07126	300.0
K01870	28189.0
K01873	28737.0
K01872	28188.0
K01875	28189.0
K01874	28831.0
K01876	28202.0
K01879	85.0
K01878	85.0
K06321	0.0
K00476	0.0
K00477	0.0
K00474	0.0
K00472	0.0
K00470	0.0
K00471	0.0
K00478	0.0
K00479	0.0
K04775	0.0
K04774	0.0
K04777	0.0
K04776	0.0
K04771	0.0
K04770	0.0
K04773	26787.0
K04772	0.0
K04779	0.0
K04778	0.0
K14657	0.0
K14656	0.0
K14654	0.0
K14653	0.0
K14652	53897.0
K14659	0.0
K14658	0.0
K14386	0.0
K09926	0.0
K01699	0.0
K01698	689.0
K01695	27851.0
K01697	192.0
K01696	27885.0
K01690	0.0
K01693	1404.0
K01692	242.0
K07227	0.0
K03439	28082.0
K03438	28967.0
K13380	0.0
K03928	8.0
K03925	1533.0
K03924	28670.0
K03431	2009.0
K03926	0.0
K03437	28155.0
K03436	2459.0
K03435	0.0
K03434	0.0
K02348	144.0
K02342	53869.0
K02343	28181.0
K02340	28137.0
K02341	28141.0
K02346	2335.0
K02347	2.0
K02344	0.0
K02345	0.0
K03697	235.0
K03696	28127.0
K03695	28140.0
K03694	1.0
K03693	48.0
K03692	0.0
K03690	0.0
K03699	28019.0
K03698	1097.0
K13566	0.0
K12164	0.0
K07338	0.0
K07339	220.0
K07334	84.0
K07335	1614.0
K07336	0.0
K07337	0.0
K07330	0.0
K07331	0.0
K07332	0.0
K07333	0.0
K09695	0.0
K09694	0.0
K09697	283.0
K09696	283.0
K09691	1638.0
K09690	1025.0
K09693	0.0
K09692	86.0
K09699	0.0
K09698	52.0
K07590	81.0
K07591	0.0
K07592	0.0
K05998	0.0
K05999	0.0
K05996	0.0
K05997	0.0
K05994	0.0
K05995	27219.0
K05993	702.0
K05991	0.0
K10837	0.0
K00319	0.0
K00318	0.0
K00648	27988.0
K02545	0.0
K00645	28015.0
K00311	0.0
K00646	0.0
K00317	0.0
K00316	0.0
K00643	0.0
K00314	0.0
K02547	260.0
K06429	0.0
K06428	0.0
K06427	0.0
K02812	0.0
K06425	57.0
K06424	0.0
K06423	76.0
K06422	0.0
K06421	57.0
K02813	0.0
K02930	0.0
K03815	0.0
K05612	0.0
K03367	49.0
K03366	0.0
K03812	0.0
K03635	0.0
K03634	0.0
K03631	28060.0
K05969	0.0
K03630	27938.0
K03633	0.0
K03632	0.0
K01998	1225.0
K01999	1486.0
K01992	32048.0
K01993	53294.0
K01990	88652.0
K01991	26649.0
K01996	1299.0
K01997	1321.0
K01994	2.0
K01995	1326.0
K03148	37.0
K03639	491.0
K05692	0.0
K03638	0.0
K00869	49.0
K00868	1448.0
K00861	0.0
K00860	9.0
K00863	129.0
K00862	0.0
K00865	966.0
K00864	1942.0
K00867	49.0
K00866	0.0
K01192	28935.0
K01190	137582.0
K01191	2905.0
K01197	15.0
K01194	0.0
K01195	1129.0
K01198	799.0
K01199	0.0
K00656	30305.0
K00657	27310.0
K00306	0.0
K14591	0.0
K00300	0.0
K00653	0.0
K13715	0.0
K13713	0.0
K00650	0.0
K00651	1419.0
K14596	0.0
K02647	2841.0
K14598	0.0
K02643	0.0
K02642	0.0
K02641	0.0
K02640	0.0
K03594	26939.0
K03595	28141.0
K03596	28181.0
K03597	0.0
K03590	26724.0
K03591	0.0
K03592	18.0
K03593	26838.0
K03598	3.0
K03599	0.0
K01736	28066.0
K01737	26712.0
K01734	2061.0
K01735	27326.0
K01732	0.0
K01733	28079.0
K01730	548.0
K01731	0.0
K06049	0.0
K01738	28673.0
K01739	203.0
K11809	0.0
K05343	206.0
K02422	1367.0
K02421	1262.0
K05340	240.0
K02427	0.0
K05346	6.0
K02425	0.0
K02424	0.0
K05349	85438.0
K02428	26682.0
K03770	26646.0
K03771	26647.0
K03772	0.0
K03773	26649.0
K03774	70.0
K03775	26646.0
K03776	0.0
K03777	0.0
K03778	27950.0
K03779	38.0
K09722	0.0
K08174	0.0
K14114	0.0
K13979	0.0
K13237	0.0
K14440	0.0
K09992	548.0
K09990	0.0
K09991	0.0
K09996	0.0
K09997	0.0
K09994	0.0
K14110	0.0
K09998	0.0
K09999	0.0
K14111	0.0
K14113	0.0
K14449	0.0
K10213	2.0
K14118	0.0
K11711	28.0
K11710	0.0
K11712	85.0
K11717	55230.0
K11719	0.0
K06857	0.0
K10440	2576.0
K10441	2287.0
K07103	0.0
K07102	0.0
K07101	0.0
K07100	0.0
K07107	54300.0
K07106	75.0
K07105	966.0
K07456	27888.0
K07459	190.0
K07458	282.0
K07109	0.0
K07108	0.0
K10198	0.0
K10199	0.0
K10190	2003.0
K10191	0.0
K10192	141.0
K10193	53.0
K10194	78.0
K10195	0.0
K10196	0.0
K10197	0.0
K15013	0.0
K01858	197.0
K15016	0.0
K15017	0.0
K01853	0.0
K01852	0.0
K01851	0.0
K01850	37.0
K01857	0.0
K01856	0.0
K01854	28626.0
K07539	0.0
K08478	0.0
K08479	0.0
K08476	0.0
K08477	0.0
K08475	0.0
K00450	0.0
K00451	0.0
K00452	0.0
K00453	0.0
K00455	0.0
K00456	0.0
K00457	0.0
K00106	0.0
K00459	0.0
K00104	73.0
K00105	0.0
K00102	0.0
K00103	0.0
K00100	29069.0
K00101	0.0
K01509	0.0
K04759	29208.0
K04758	3807.0
K04757	82.0
K01504	0.0
K04755	0.0
K04754	0.0
K04753	0.0
K04752	0.0
K04751	1124.0
K01502	0.0
K14631	0.0
K05359	0.0
K14632	0.0
K07536	0.0
K12080	0.0
K02364	0.0
K12369	35.0
K02361	1.0
K02362	0.0
K02363	0.0
K13509	0.0
K13503	0.0
K13500	0.0
K12109	0.0
K12108	0.0
K12101	0.0
K12100	0.0
K12103	0.0
K12102	0.0
K12105	0.0
K12104	0.0
K12107	0.0
K12106	0.0
K11023	0.0
K03014	0.0
K08906	0.0
K08904	0.0
K08900	0.0
K06223	1173.0
K06199	27508.0
K06198	49.0
K06197	0.0
K06196	939.0
K06194	26644.0
K06193	1.0
K06192	0.0
K06191	13.0
K06190	0.0
K11104	587.0
K11105	26824.0
K11106	0.0
K11107	0.0
K11102	1.0
K11103	0.0
K07862	84.0
K00666	733.0
K00663	1.0
K00662	600.0
K00661	28316.0
K00660	0.0
K06997	28066.0
K06996	0.0
K06995	0.0
K10852	53.0
K06993	0.0
K06992	0.0
K06991	0.0
K06990	5.0
K11050	0.0
K06999	384.0
K06998	595.0
K05338	0.0
K11051	0.0
K06441	0.0
K06440	0.0
K06443	0.0
K06442	1540.0
K06445	0.0
K06447	0.0
K06446	35.0
K06309	0.0
K05686	0.0
K02655	0.0
K07392	0.0
K00595	1977.0
K00594	0.0
K00596	0.0
K00599	56161.0
K00598	57.0
K02657	0.0
K07642	0.0
K07643	0.0
K07396	0.0
K07397	59.0
K07394	0.0
K07395	0.0
K04102	0.0
K04103	0.0
K04100	0.0
K04101	0.0
K04107	0.0
K04105	0.0
K04108	0.0
K04109	0.0
K07716	0.0
K07717	82.0
K07714	0.0
K07715	0.0
K07712	0.0
K07713	1.0
K07710	2.0
K07711	0.0
K07718	7735.0
K07719	103.0
K00843	0.0
K00842	0.0
K00841	49.0
K00840	0.0
K00847	28394.0
K00846	0.0
K00845	55977.0
K00844	6.0
K00849	28077.0
K00848	1035.0
K06302	0.0
K13771	1.0
K13770	2.0
K13772	0.0
K13775	0.0
K13774	0.0
K13777	0.0
K13776	0.0
K13779	0.0
K13778	0.0
K02621	26785.0
K02992	28188.0
K02623	0.0
K08286	0.0
K08281	264.0
K02996	28152.0
K02995	0.0
K02994	28189.0
K02629	0.0
K02628	0.0
K08289	26836.0
K08288	0.0
K03578	192.0
K03579	0.0
K03576	0.0
K03577	548.0
K03574	3856.0
K03575	27209.0
K03572	27888.0
K03573	0.0
K03570	27875.0
K03571	1117.0
K01710	55351.0
K01711	27361.0
K01712	35.0
K01713	192.0
K01714	29567.0
K01715	765.0
K01716	0.0
K01718	0.0
K01719	26646.0
K03081	0.0
K02199	0.0
K02198	35.0
K14170	2302.0
K02193	0.0
K02192	9.0
K02191	2.0
K02190	1004.0
K02197	35.0
K02196	0.0
K02195	35.0
K02194	35.0
K03718	26660.0
K03719	981.0
K03712	1313.0
K03713	0.0
K03710	2109.0
K03711	28928.0
K03716	726.0
K03717	0.0
K03715	0.0
K07129	11.0
K00045	0.0
K13995	0.0
K13994	0.0
K13991	0.0
K13990	26644.0
K13993	26834.0
K13992	0.0
K06298	924.0
K06299	0.0
K06294	0.0
K06295	388.0
K06296	133.0
K06297	82.0
K06290	0.0
K06291	0.0
K06292	0.0
K06293	0.0
K12743	0.0
K00248	874.0
K06426	2.0
K11739	0.0
K11738	0.0
K11733	0.0
K11732	0.0
K11731	0.0
K11737	0.0
K11736	0.0
K11735	0.0
K11734	0.0
K06870	0.0
K06871	29094.0
K06872	27513.0
K06873	0.0
K06874	0.0
K06875	0.0
K06876	0.0
K06877	548.0
K06878	2.0
K06879	0.0
K07478	28760.0
K12645	0.0
K07479	0.0
K07473	1726.0
K07472	0.0
K07471	0.0
K07470	0.0
K07477	0.0
K07476	0.0
K07474	78.0
K15038	0.0
K15039	0.0
K15034	0.0
K15036	0.0
K15037	0.0
K08738	0.0
K06420	0.0
K00128	27604.0
K00129	0.0
K00438	0.0
K00432	138.0
K00433	560.0
K00122	0.0
K00123	39.0
K00124	38.0
K00125	0.0
K00126	0.0
K00127	36.0
K08973	0.0
K14348	0.0
K14347	0.0
K14340	0.0
K08972	229.0
K01525	0.0
K01524	28738.0
K01523	390.0
K01521	0.0
K01520	28886.0
K01529	82.0
K08977	0.0
K03969	308.0
K08929	0.0
K02388	1333.0
K02389	1302.0
K02386	0.0
K02387	1333.0
K02384	0.0
K02385	1296.0
K02382	0.0
K02380	2.0
K02381	0.0
K05386	0.0
K13524	0.0
K13525	4.0
K13527	192.0
K13520	0.0
K13522	0.0
K13529	0.0
K03385	35.0
K03384	0.0
K03387	26646.0
K03386	27084.0
K03381	0.0
K03380	0.0
K03383	0.0
K03382	119.0
K03389	26729.0
K03388	26696.0
K05356	0.0
K12344	0.0
K12343	0.0
K12342	0.0
K12341	0.0
K12340	26647.0
K02430	0.0
K12349	0.0
K05351	0.0
K11694	0.0
K11695	0.0
K11690	445.0
K05352	0.0
K11693	0.0
K08928	0.0
K03433	0.0
K13832	0.0
K03039	0.0
K03432	0.0
K06607	0.0
K06606	6.0
K06605	0.0
K03430	584.0
K06603	89.0
K06602	0.0
K06601	0.0
K06600	0.0
K05358	0.0
K06609	0.0
K06608	25.0
K03923	0.0
K03922	0.0
K11472	0.0
K11473	3.0
K11474	0.0
K11475	0.0
K11476	0.0
K11477	0.0
K00601	0.0
K00600	27990.0
K00603	62.0
K03746	0.0
K00605	27302.0
K00604	28189.0
K00607	0.0
K00606	26813.0
K00609	28105.0
K03741	473.0
K03740	49.0
K03743	407.0
K10873	0.0
K03214	0.0
K14068	0.0
K13317	0.0
K06360	0.0
K14069	0.0
K08078	0.0
K09650	0.0
K06361	0.0
K07802	0.0
K07803	0.0
K07800	0.0
K07801	0.0
K07806	0.0
K07807	0.0
K07804	0.0
K07805	0.0
K06362	0.0
K01172	0.0
K10257	0.0
K10255	0.0
K10254	1787.0
K10253	0.0
K10918	0.0
K04128	0.0
K01958	92.0
K01959	0.0
K01956	28087.0
K01957	0.0
K04126	0.0
K04127	0.0
K01952	28069.0
K01953	2212.0
K01950	28253.0
K01951	28686.0
K07730	0.0
K07731	0.0
K07732	0.0
K07733	0.0
K07734	0.0
K07735	1.0
K07736	1797.0
K07737	30180.0
K07738	1334.0
K07739	35.0
K06365	0.0
K06366	0.0
K06367	0.0
K10910	0.0
K10911	0.0
K04382	0.0
K10775	0.0
K02609	0.0
K02979	0.0
K02978	0.0
K06368	0.0
K02975	0.0
K02974	0.0
K02977	0.0
K02976	0.0
K03558	3.0
K03559	26646.0
K03550	28011.0
K03551	28188.0
K03552	0.0
K03553	28750.0
K03554	0.0
K03555	27887.0
K03556	717.0
K03557	0.0
K01778	28295.0
K01779	155.0
K06369	0.0
K01772	37.0
K01770	28056.0
K01771	0.0
K01776	28037.0
K01777	104.0
K01774	0.0
K01775	28769.0
K05385	0.0
K05384	0.0
K05383	0.0
K05382	0.0
K05381	0.0
K08159	0.0
K14153	566.0
K14154	0.0
K14155	28578.0
K08152	0.0
K08156	26836.0
K08076	0.0
K12809	0.0
K05297	1.0
K03734	28161.0
K03735	46.0
K03736	46.0
K03737	27908.0
K03731	0.0
K03732	0.0
K03733	26893.0
K03738	3.0
K03739	49.0
K08139	0.0
K06994	49.0
K12660	0.0
K12661	0.0
K07450	0.0
K08719	0.0
K08717	0.0
K08715	0.0
K08714	0.0
K08713	0.0
K08710	0.0
K11311	0.0
K11312	0.0
K00141	0.0
K00146	0.0
K00411	0.0
K00412	0.0
K00145	56111.0
K00148	0.0
K14367	0.0
K14366	0.0
K08954	0.0
K08384	2119.0
K14369	0.0
K14368	0.0
K14091	549.0
K14090	584.0
K14093	0.0
K14092	0.0
K14095	0.0
K14094	0.0
K14097	0.0
K14096	0.0
K14099	0.0
K14098	0.0
K02848	0.0
K01541	0.0
K04712	0.0
K04711	0.0
K01545	0.0
K01547	27517.0
K01546	27517.0
K01548	27509.0
K04719	0.0
K04718	0.0
K02018	929.0
K02019	284.0
K02016	29108.0
K02017	2.0
K02014	80001.0
K02015	30093.0
K02012	1037.0
K02013	29139.0
K02010	287.0
K02011	970.0
K04515	0.0
K03943	0.0
K03941	0.0
K03940	0.0
K00313	72.0
K04060	0.0
K01608	550.0
K08942	0.0
K08943	0.0
K08940	0.0
K08941	0.0
K08946	0.0
K08947	0.0
K08944	0.0
K08945	0.0
K03059	0.0
K13811	0.0
K13812	0.0
K13815	0.0
K13816	0.0
K13818	0.0
K13819	0.0
K03053	0.0
K03052	0.0
K03055	0.0
K03054	0.0
K03057	0.0
K03056	0.0
K06222	0.0
K11418	0.0
K11410	0.0
K11415	0.0
K00622	0.0
K00621	0.0
K00620	3029.0
K00627	91.0
K00626	965.0
K00625	27914.0
K00624	0.0
K02805	629.0
K02552	0.0
K02550	0.0
K02556	1370.0
K02803	0.0
K02554	0.0
K07280	0.0
K07281	0.0
K07282	27631.0
K07283	0.0
K07284	1126.0
K07285	0.0
K07286	0.0
K08217	1557.0
K07288	0.0
K07289	0.0
K07534	0.0
K07535	20.0
K07533	831.0
K07822	0.0
K07823	0.0
K08699	0.0
K00088	28855.0
K00087	257.0
K00086	668.0
K00082	0.0
K10239	0.0
K10238	0.0
K10231	34.0
K10230	0.0
K10233	0.0
K10232	0.0
K10235	0.0
K10234	0.0
K10237	0.0
K10236	0.0
K08353	0.0
K01970	0.0
K01971	92.0
K01972	28537.0
K01973	0.0
K01974	0.0
K01975	81.0
K01976	0.0
K07758	0.0
K05990	0.0
K07752	0.0
K07753	0.0
K07751	0.0
K13786	0.0
K07755	0.0
K07442	192.0
K08352	105.0
K07115	0.0
K07441	0.0
K07634	0.0
K07446	2.0
K07111	0.0
K07444	1239.0
K07445	0.0
K00647	1.0
K07449	0.0
K00641	26643.0
K00640	28468.0
K01289	0.0
K01282	0.0
K01283	0.0
K01280	0.0
K01281	49.0
K01286	279.0
K01284	53292.0
K02954	28240.0
K02952	28189.0
K02950	28182.0
K00155	0.0
K02959	28189.0
K00887	0.0
K00886	192.0
K00885	0.0
K00884	0.0
K00883	92.0
K00882	698.0
K00881	29.0
K00880	306.0
K00053	27959.0
K14048	0.0
K01026	195.0
K01756	28210.0
K01025	0.0
K01750	145.0
K01023	9.0
K01752	28919.0
K01753	36.0
K14583	0.0
K01758	8.0
K01759	54634.0
K09565	0.0
K09568	0.0
K08173	0.0
K08172	0.0
K02483	770.0
K02482	0.0
K08177	122.0
K08176	0.0
K08175	0.0
K02486	0.0
K02489	0.0
K02488	0.0
K08178	0.0
K14138	84.0
K14136	0.0
K09713	0.0
K09714	0.0
K09715	0.0
K03532	0.0
K03533	0.0
K03530	81770.0
K03531	28152.0
K03536	28154.0
K03537	0.0
K03534	27390.0
K03535	0.0
K03538	0.0
K03539	0.0
K14451	0.0
K14450	0.0
K02225	0.0
K02224	2043.0
K02227	1082.0
K02226	1185.0
K02221	352.0
K14107	0.0
K02229	0.0
K02228	0.0
K14106	0.0
K00441	2.0
K03288	0.0
K03289	0.0
K03284	28655.0
K03285	0.0
K03286	0.0
K03287	26647.0
K03280	0.0
K03281	26646.0
K03282	27951.0
K00440	0.0
K13677	0.0
K12790	0.0
K09639	0.0
K12688	0.0
K12689	0.0
K12686	0.0
K12687	0.0
K12684	0.0
K12685	0.0
K12682	0.0
K12683	0.0
K12680	0.0
K11889	0.0
K08884	1982.0
K11085	27193.0
K11084	0.0
K11081	0.0
K11080	0.0
K11083	0.0
K11082	0.0
K11089	0.0
K08777	0.0
K08776	0.0
K06346	1412.0
K06347	0.0
K09824	0.0
K09825	27871.0
K09823	0.0
K09820	0.0
K10939	0.0
K10936	0.0
K10937	0.0
K10933	0.0
K06348	0.0
K09829	0.0
K11337	0.0
K11336	0.0
K11335	0.0
K11334	0.0
K11333	0.0
K11332	0.0
K11331	0.0
K11330	0.0
K00169	212.0
K00164	0.0
K00166	0.0
K00167	0.0
K00161	95.0
K00162	91.0
K00163	0.0
K10689	0.0
K10680	0.0
K10681	0.0
K10682	0.0
K04083	1315.0
K04082	0.0
K04081	0.0
K04080	0.0
K04087	59.0
K04086	0.0
K04085	0.0
K04084	0.0
K04088	59.0
K01569	0.0
K01568	0.0
K01563	0.0
K01561	0.0
K01560	831.0
K01567	0.0
K01565	0.0
K01564	0.0
K02038	28160.0
K02039	28151.0
K02030	3945.0
K02031	5174.0
K02032	5781.0
K02033	6475.0
K02034	6953.0
K02035	6883.0
K02036	28208.0
K02037	28115.0
K05556	0.0
K13658	0.0
K13659	0.0
K13656	0.0
K13657	0.0
K13654	0.0
K13655	35.0
K13652	561.0
K13653	3217.0
K13650	0.0
K13651	0.0
K05555	0.0
K05552	0.0
K02057	3341.0
K05550	0.0
K05551	0.0
K12308	30303.0
K12306	0.0
K03073	28112.0
K03072	159.0
K03071	0.0
K03070	28189.0
K03077	28.0
K03076	28182.0
K03075	28145.0
K03074	207.0
K08965	20.0
K08967	0.0
K08961	1.0
K08963	701.0
K13873	0.0
K13876	0.0
K13874	0.0
K13875	0.0
K06139	0.0
K06138	0.0
K06135	0.0
K06134	0.0
K06137	0.0
K06136	0.0
K06131	28885.0
K06133	1022.0
K06132	0.0
K02600	28189.0
K07389	0.0
K07388	0.0
K04747	0.0
K01516	28181.0
K09977	0.0
K07518	0.0
K07519	0.0
K11437	0.0
K07512	0.0
K07516	2.0
K10212	6.0
K10747	0.0
K10217	0.0
K10219	0.0
K10218	0.0
K10748	0.0
K01912	27584.0
K01913	0.0
K01910	56.0
K01911	21.0
K01916	49.0
K01917	0.0
K01914	27828.0
K01915	30177.0
K01918	26801.0
K01919	296.0
K07774	0.0
K07775	169.0
K07776	333.0
K07777	56.0
K07770	4.0
K07771	0.0
K07772	0.0
K07773	0.0
K07778	3.0
K01193	2067.0
K04340	0.0
K04341	0.0
K04342	0.0
K04343	0.0
K12986	0.0
K04691	0.0
K02931	28152.0
K02933	28189.0
K02935	28189.0
K02936	0.0
K02939	28189.0
K00205	0.0
K00204	0.0
K00207	0.0
K00206	0.0
K00201	0.0
K00200	0.0
K00203	0.0
K00202	0.0
K00209	0.0
K00208	26645.0
K01000	28631.0
K01001	0.0
K01002	237.0
K01003	2.0
K01004	0.0
K01005	134.0
K01006	27817.0
K01007	101.0
K01008	410.0
K10855	0.0
K14115	0.0
K14116	0.0
K14441	27838.0
K14446	48.0
K14447	0.0
K14112	0.0
K14445	0.0
K08195	0.0
K08194	0.0
K14448	0.0
K08196	0.0
K08191	26645.0
K14119	0.0
K08193	0.0
K00702	110.0
K10799	0.0
K03518	850.0
K03519	97.0
K09719	0.0
K10856	0.0
K03516	0.0
K03517	27119.0
K02205	0.0
K02204	2.0
K02203	920.0
K02201	0.0
K02200	0.0
K13714	0.0
K13461	0.0
K12518	0.0
K12519	0.0
K12517	0.0
K12514	0.0
K12515	0.0
K12512	0.0
K12513	0.0
K12510	1172.0
K12511	238.0
K07183	1370.0
K07182	0.0
K07181	649.0
K07180	88.0
K07186	0.0
K07185	167.0
K07184	0.0
K09800	0.0
K09801	0.0
K09802	0.0
K09803	36.0
K09804	0.0
K09805	0.0
K09806	0.0
K09807	27255.0
K09808	53290.0
K09809	0.0
K10912	0.0
K10913	0.0
K10914	193.0
K10915	0.0
K10916	0.0
K10917	0.0
K11358	1220.0
K11355	0.0
K11354	0.0
K11357	0.0
K11356	0.0
K04069	31726.0
K04068	28352.0
K04065	0.0
K04064	0.0
K04067	0.0
K04066	28067.0
K04061	683.0
K09716	0.0
K04063	0.0
K04062	0.0
K10006	192.0
K10007	192.0
K10004	0.0
K10005	192.0
K10002	0.0
K10003	0.0
K10000	0.0
K10001	0.0
K09717	0.0
K10008	192.0
K10009	0.0
K02491	0.0
K14588	0.0
K14581	0.0
K13678	3.0
K13679	0.0
K11633	0.0
K13670	0.0
K13671	0.0
K11987	0.0
K11636	0.0
K11634	0.0
K13582	0.0
K13583	0.0
K13580	0.0
K13581	0.0
K13586	0.0
K13587	0.0
K13584	0.0
K13585	0.0
K13588	0.0
K13589	0.0
K02052	146.0
K02053	147.0
K02050	3711.0
K02051	3417.0
K02056	2152.0
K05553	0.0
K02054	146.0
K02055	126.0
K02058	556.0
K02059	0.0
K05558	0.0
K05559	0.0
K03895	0.0
K03894	0.0
K03897	0.0
K03896	0.0
K03891	0.0
K03890	0.0
K03893	0.0
K03892	2696.0
K02423	0.0
K05342	0.0
K05341	25.0
K12989	0.0
K12988	0.0
K02420	1326.0
K12981	0.0
K12980	0.0
K12983	0.0
K12982	0.0
K12985	0.0
K12984	0.0
K12987	0.0
K02426	26646.0
K13854	0.0
K03098	26643.0
K13853	74.0
K03095	49.0
K05344	0.0
K03091	5123.0
K03090	75.0
K03093	82.0
K03092	26957.0
K06113	0.0
K09632	0.0
K02429	53292.0
K06118	0.0
K05716	0.0
K04844	2.0
K11632	0.0
K11630	0.0
K11631	15.0
K11637	0.0
K11635	0.0
K11638	0.0
K11639	0.0
K07572	0.0
K07573	0.0
K07570	52.0
K07571	260.0
K07576	988.0
K07577	0.0
K07574	1385.0
K07575	0.0
K07578	0.0
K07579	0.0
K11189	2958.0
K11184	884.0
K11187	0.0
K11180	2.0
K11181	2.0
K11183	0.0
K10764	0.0
K10763	0.0
K10762	0.0
K01938	28122.0
K01939	28152.0
K01934	1368.0
K01935	26660.0
K01937	28171.0
K01930	0.0
K01932	0.0
K01933	28614.0
K07798	1.0
K07799	0.0
K07796	0.0
K07797	0.0
K07794	8.0
K07795	22.0
K07792	1.0
K07793	366.0
K07790	0.0
K07791	0.0
K06379	1190.0
K00968	549.0
K06378	1153.0
K06377	0.0
K06376	0.0
K06375	0.0
K09814	0.0
K09813	0.0
K06372	0.0
K06371	0.0
K06370	0.0
K01249	0.0
K01246	27289.0
K01247	3.0
K01244	0.0
K01243	27704.0
K08919	0.0
K01241	3.0
K02919	27417.0
K02913	28227.0
K02912	0.0
K02911	28185.0
K02910	0.0
K02917	0.0
K02916	28190.0
K02915	0.0
K02914	28160.0
K00228	0.0
K00227	0.0
K00226	55059.0
K00224	0.0
K00223	0.0
K00222	0.0
K00221	0.0
K00220	0.0
K01798	0.0
K01799	36.0
K01068	0.0
K01069	193.0
K01062	0.0
K01791	27926.0
K01792	4.0
K01061	0.0
K01066	52.0
K01067	16.0
K01796	2.0
K01797	63.0
K05499	604.0
K14468	0.0
K14469	0.0
K14465	0.0
K14466	0.0
K14467	0.0
K10834	0.0
K10833	0.0
K02266	0.0
K03793	0.0
K03790	241.0
K03791	0.0
K03796	0.0
K03797	81196.0
K03794	0.0
K03795	0.0
K03798	30045.0
K03799	289.0
K13448	0.0
K12538	0.0
K12539	0.0
K12530	0.0
K12531	0.0
K12532	0.0
K12533	0.0
K12534	0.0
K12535	0.0
K12536	0.0
K12537	0.0
K03136	0.0
K09790	26916.0
K09791	0.0
K09792	0.0
K09793	26646.0
K09794	0.0
K09795	0.0
K09796	0.0
K09797	27217.0
K09798	0.0
K09799	0.0
K10972	0.0
K10973	0.0
K10977	8.0
K10974	676.0
K10975	0.0
K10978	0.0
K10979	70.0
K06308	0.0
K00315	0.0
K09862	0.0
K06303	0.0
K09860	0.0
K09861	27671.0
K06306	306.0
K06307	1.0
K06305	0.0
K11373	0.0
K04047	244.0
K04046	0.0
K04045	603.0
K04044	0.0
K04043	28348.0
K04042	964.0
K04041	1066.0
K04040	0.0
K02700	0.0
K04049	0.0
K04048	0.0
K02707	0.0
K02704	0.0
K02705	0.0
K10020	0.0
K10021	0.0
K10022	0.0
K10023	0.0
K10024	0.0
K10025	0.0
K10026	29.0
K10027	0.0
K13612	0.0
K13613	0.0
K13611	0.0
K13614	0.0
K13615	0.0
K05794	261.0
K05795	107.0
K05796	10.0
K05797	0.0
K05790	0.0
K05791	0.0
K05792	8.0
K05793	0.0
K05798	0.0
K05799	1955.0
K01474	0.0
K01477	0.0
K01476	12.0
K01471	0.0
K01470	1458.0
K01473	0.0
K13039	0.0
K01479	0.0
K01478	36.0
K05570	555.0
K05571	555.0
K05572	0.0
K05573	0.0
K02078	30601.0
K02079	0.0
K05576	0.0
K02074	241.0
K02075	241.0
K02076	6.0
K02077	434.0
K02071	1501.0
K02072	1616.0
K02073	1549.0
K03309	0.0
K03308	29461.0
K03305	26698.0
K03304	0.0
K03307	1120.0
K03306	886.0
K03301	0.0
K03300	95.0
K03303	118.0
K03302	0.0
K06173	29295.0
K06175	0.0
K06174	0.0
K06177	26644.0
K06176	0.0
K06179	1265.0
K07680	2.0
K03867	0.0
K03838	0.0
K12053	0.0
K11618	548.0
K11619	0.0
K11614	0.0
K11615	0.0
K11616	0.0
K11617	0.0
K11610	0.0
K11611	0.0
K11960	0.0
K11961	57.0
K02836	28115.0
K10565	0.0
K10564	0.0
K02837	27787.0
K10561	180.0
K10560	180.0
K10563	1002.0
K10562	0.0
K02838	28189.0
K06858	0.0
K02839	548.0
K06859	26.0
K12700	131.0
K07558	0.0
K07559	581.0
K07228	0.0
K07229	0.0
K07226	0.0
K07224	0.0
K07225	0.0
K07222	0.0
K07223	0.0
K07220	865.0
K07221	0.0
K10709	414.0
K10708	0.0
K10701	0.0
K10703	0.0
K10702	0.0
K10704	0.0
K05984	0.0
K07537	0.0
K08652	0.0
K08651	0.0
K08658	0.0
K08659	783.0
K05982	0.0
K07451	0.0
K07453	0.0
K07452	0.0
K07455	6.0
K07454	0.0
K09707	614.0
K07457	109.0
K09706	81.0
K07104	0.0
K00029	3.0
K00028	0.0
K00799	0.0
K00798	1779.0
K00797	521.0
K00024	53299.0
K00795	0.0
K00026	0.0
K00021	0.0
K00020	10.0
K00023	0.0
K00022	0.0
K09017	0.0
K01269	1299.0
K09015	26839.0
K09014	27485.0
K09013	28368.0
K09011	26645.0
K09010	0.0
K01261	0.0
K01262	55448.0
K01263	48.0
K01264	0.0
K01265	55573.0
K01266	549.0
K09018	0.0
K08227	0.0
K08226	0.0
K08225	0.0
K08224	57.0
K08223	1.0
K08222	0.0
K08221	2.0
K00249	0.0
K01790	54095.0
K00241	26648.0
K00240	27015.0
K00243	27642.0
K00242	0.0
K00245	0.0
K00244	573.0
K00247	0.0
K00246	0.0
K01795	549.0
K06983	0.0
K02799	0.0
K02798	58.0
K02791	78.0
K02790	0.0
K02793	505.0
K02795	804.0
K02794	832.0
K02796	762.0
K04564	26824.0
K04565	888.0
K04566	548.0
K04567	27640.0
K01040	33.0
K01041	0.0
K04562	68.0
K04568	0.0
K01049	0.0
K02535	26646.0
K02242	61.0
K02536	26647.0
K02531	49.0
K02246	49.0
K02533	0.0
K02532	189.0
K02248	49.0
K02538	2.0
K00581	0.0
K13421	0.0
K01013	0.0
K15018	0.0
K15019	0.0
K03110	28141.0
K03111	56036.0
K03112	0.0
K03113	26646.0
K03116	26718.0
K03117	2.0
K03118	26685.0
K03119	0.0
K10919	0.0
K12552	0.0
K12553	0.0
K12551	0.0
K12556	0.0
K12554	188.0
K12555	97.0
K06892	0.0
K06893	2.0
K06890	403.0
K06891	1.0
K06896	53334.0
K06897	811.0
K06894	1.0
K06895	33.0
K10954	0.0
K10956	0.0
K06899	0.0
K06328	2.0
K06329	0.0
K10952	0.0
K10953	0.0
K11395	0.0
K11391	0.0
K11390	0.0
K11392	0.0
K00499	0.0
K00494	0.0
K00495	0.0
K00496	0.0
K00491	0.0
K00492	0.0
K00493	0.0
K13591	0.0
K01467	26784.0
K13593	0.0
K13592	0.0
K04021	0.0
K04020	0.0
K04023	133.0
K04022	0.0
K04025	0.0
K04024	76.0
K04027	10.0
K04026	26.0
K04029	797.0
K04028	818.0
K07055	0.0
K07054	2.0
K07057	0.0
K07056	54835.0
K07051	0.0
K07050	989.0
K07053	4079.0
K07052	29834.0
K07059	0.0
K07058	27642.0
K10040	253.0
K10041	123.0
K10046	0.0
K04799	0.0
K04798	0.0
K04793	0.0
K04792	0.0
K04791	0.0
K04790	0.0
K04797	0.0
K04796	0.0
K04795	0.0
K04794	0.0
K13638	0.0
K13639	0.0
K13634	0.0
K13635	0.0
K13636	0.0
K13637	0.0
K13630	0.0
K13631	0.0
K13632	0.0
K13633	3.0
K02042	725.0
K05778	0.0
K05779	0.0
K05776	26645.0
K05541	0.0
K05774	0.0
K05775	0.0
K05772	2.0
K05773	2.0
K05540	271.0
K01459	0.0
K01458	0.0
K01457	57.0
K01455	8.0
K01454	0.0
K01453	0.0
K01452	0.0
K01451	82.0
K01450	0.0
K05518	0.0
K08070	154.0
K08071	0.0
K05516	37.0
K08077	16.0
K05515	27966.0
K13093	0.0
K11783	0.0
K12949	0.0
K12945	0.0
K12944	0.0
K12941	171.0
K12940	2.0
K12943	0.0
K12942	119.0
K14728	0.0
K14727	0.0
K11785	0.0
K00108	0.0
K13890	1.0
K13891	1.0
K13892	0.0
K13893	0.0
K13894	0.0
K13895	0.0
K13896	0.0
K06159	0.0
K06158	28426.0
K06153	28151.0
K06152	0.0
K06151	0.0
K06157	0.0
K06156	0.0
K06155	0.0
K06154	0.0
K03327	53292.0
K03326	2.0
K03325	146.0
K03324	28751.0
K03322	336.0
K03321	83.0
K03320	449.0
K03329	0.0
K03328	26645.0
K04802	0.0
K04801	0.0
K04800	0.0
K11948	0.0
K01505	0.0
K04756	0.0
K11940	0.0
K11941	0.0
K11942	0.0
K11943	0.0
K11944	0.0
K01507	28652.0
K11946	0.0
K11947	0.0
K01506	0.0
K01501	1.0
K01500	17.0
K01503	0.0
K06714	70.0
K04750	637.0
K12789	0.0
K12788	0.0
K11526	0.0
K10810	0.0
K11522	0.0
K11523	0.0
K08675	0.0
K08676	0.0
K08677	0.0
K08679	0.0
K11521	0.0
K10547	162.0
K10546	185.0
K10545	79.0
K10544	8.0
K10543	13.0
K10542	861.0
K10541	861.0
K10540	1080.0
K10549	36.0
K10548	162.0
K14630	0.0
K11529	0.0
K00007	0.0
K00005	1124.0
K13444	0.0
K00003	1710.0
K00002	678.0
K00001	968.0
K01186	27332.0
K00009	69.0
K00008	1565.0
K10726	0.0
K10725	0.0
K08246	0.0
K00263	0.0
K00262	54644.0
K00261	20.0
K00260	0.0
K00266	58427.0
K00265	27029.0
K01200	389.0
K01201	1293.0
K01206	84553.0
K01207	541.0
K01205	26644.0
K01208	0.0
K01209	30532.0
K06167	26692.0
K00917	748.0
K00912	26646.0
K00919	28066.0
K02519	28182.0
K02518	28182.0
K02517	26834.0
K02511	0.0
K02510	43.0
K13409	0.0
K13408	0.0
K03179	26645.0
K03170	0.0
K03177	28189.0
K12574	1546.0
K12570	0.0
K12573	27973.0
K11009	0.0
K11008	0.0
K11005	0.0
K11004	0.0
K11007	0.0
K11006	0.0
K11003	0.0
K08296	192.0
K08297	0.0
K08295	0.0
K02634	0.0
K02635	0.0
K10622	0.0
K07693	10.0
K07692	0.0
K07691	0.0
K07690	0.0
K07697	0.0
K07696	583.0
K07695	0.0
K07694	9.0
K07699	645.0
K07698	0.0
K07079	1761.0
K07078	80.0
K07077	0.0
K07076	148.0
K07075	46.0
K07074	73.0
K07073	0.0
K07072	0.0
K07071	4.0
K07070	0.0
K14584	0.0
K11620	0.0
K09190	0.0
K11623	0.0
K05759	0.0
K08589	2.0
K11625	0.0
K11995	0.0
K01439	1958.0
K01438	26747.0
K01431	0.0
K01430	606.0
K01433	0.0
K01432	0.0
K01434	0.0
K01437	0.0
K01436	866.0
K05539	1.0
K14520	0.0
K12963	0.0
K12962	0.0
K12961	0.0
K12960	27293.0
K14749	0.0
K14748	0.0
K02972	0.0
K14743	0.0
K14742	27691.0
K14745	0.0
K14744	0.0
K14747	0.0
K14746	0.0
K02167	0.0
K02164	0.0
K02160	614.0
K02168	0.0
K02169	26646.0
K10931	0.0
K03341	0.0
K03340	27538.0
K03343	0.0
K03342	0.0
K03346	76.0
K12299	0.0
K12291	0.0
K12290	0.0
K12293	0.0
K12292	0.0
K12295	0.0
K12294	0.0
K12297	0.0
K12368	0.0
K11922	0.0
K11923	0.0
K11920	0.0
K11921	0.0
K11926	0.0
K11927	217.0
K11924	70.0
K11925	0.0
K11928	286.0
K13181	0.0
K13219	0.0
K07262	0.0
K07263	26646.0
K07260	1742.0
K07261	0.0
K07266	0.0
K07267	0.0
K07264	0.0
K07265	0.0
K07268	0.0
K07269	0.0
K01155	106.0
K04478	0.0
K04479	0.0
K10528	0.0
K14952	0.0
K07486	8.0
K07487	0.0
K07484	185.0
K07485	0.0
K07482	0.0
K07483	1488.0
K07480	0.0
K07481	23.0
K07488	0.0
K07489	0.0
K11210	0.0
K11211	0.0
K11212	0.0
K11214	549.0
K11216	8.0
K06300	0.0
K00061	0.0
K00060	106.0
K06301	0.0
K00065	147.0
K00064	0.0
K00067	28967.0
K00066	0.0
K00069	0.0
K00068	6.0
K06304	0.0
K08262	0.0
K08261	0.0
K08260	0.0
K08265	0.0
K08264	0.0
K00288	0.0
K00285	0.0
K00284	1029.0
K00287	28140.0
K00286	28676.0
K00281	26646.0
K00280	0.0
K00283	690.0
K00282	690.0
K08088	0.0
K14198	0.0
K14199	0.0
K03452	0.0
K14194	0.0
K14195	0.0
K14196	0.0
K14197	0.0
K14192	0.0
K14193	0.0
K01880	28104.0
K01881	28752.0
K01883	28189.0
K01885	28286.0
K04618	0.0
K01887	28737.0
K01224	56.0
K01889	28189.0
K01226	667.0
K01227	0.0
K01220	50.0
K01222	70.0
K01223	1417.0
K02759	417.0
K02755	0.0
K02757	1785.0
K02756	0.0
K14998	0.0
K02750	2.0
K02753	0.0
K02752	0.0
K00939	28189.0
K00938	49.0
K00937	28279.0
K00936	6805.0
K00935	0.0
K00934	0.0
K00933	0.0
K00932	0.0
K00931	28055.0
K00930	56111.0
K01089	26645.0
K01080	0.0
K01081	27431.0
K01082	0.0
K01083	0.0
K01084	0.0
K01085	0.0
K01087	0.0
K02571	0.0
K02570	35.0
K02573	35.0
K02572	0.0
K02575	35.0
K02574	201.0
K07780	0.0
K03488	1110.0
K03489	54.0
K03482	0.0
K03483	70.0
K03480	149.0
K03481	89.0
K03486	607.0
K03487	0.0
K03484	1384.0
K03485	0.0
K02287	0.0
K02286	0.0
K02285	0.0
K02284	0.0
K02283	1757.0
K02282	36.0
K02281	0.0
K02280	0.0
K02289	0.0
K02288	0.0
K03626	0.0
K03627	0.0
K03624	29208.0
K03625	28189.0
K03151	1349.0
K03620	38.0
K03153	0.0
K08869	0.0
K03628	27833.0
K03629	28067.0
K09738	0.0
K09739	0.0
K09736	0.0
K09737	0.0
K09735	0.0
K09732	0.0
K09733	0.0
K09730	0.0
K09731	0.0
K09888	1116.0
K09889	0.0
K09880	0.0
K09882	0.0
K09883	0.0
K09884	0.0
K09887	0.0
K11027	0.0
K11026	0.0
K11025	0.0
K11024	0.0
K07679	0.0
K07678	0.0
K11021	0.0
K11020	0.0
K07675	0.0
K07674	0.0
K07676	0.0
K07671	0.0
K07670	0.0
K07673	0.0
K07672	0.0
K01117	0.0
K12048	0.0
K07019	0.0
K07018	0.0
K07011	54281.0
K07010	1415.0
K07013	0.0
K07012	1255.0
K07015	1332.0
K07014	0.0
K07017	55.0
K07016	1.0
K10084	0.0
K08372	233.0
K05884	7.0
K05885	659.0
K05886	0.0
K05887	0.0
K05880	0.0
K05881	0.0
K05882	0.0
K05883	0.0
K08902	0.0
K05739	10.0
K05888	0.0
K05889	0.0
K08903	0.0
K00547	20.0
K00544	0.0
K00545	0.0
K00542	0.0
K00543	0.0
K00540	55354.0
K00548	28668.0
K00549	800.0
K01145	0.0
K01412	0.0
K01147	0.0
K01417	912.0
K00038	1.0
K01143	0.0
K01142	1511.0
K01419	50.0
K00788	27900.0
K00789	28554.0
K12502	0.0
K14762	0.0
K14761	1177.0
K06195	0.0
K03819	0.0
K03818	0.0
K03814	1.0
K03817	48.0
K03816	669.0
K03811	798.0
K03810	20.0
K03813	57.0
K11908	0.0
K11909	0.0
K11904	0.0
K11905	0.0
K11906	0.0
K11907	0.0
K11900	0.0
K11901	0.0
K11902	0.0
K11903	0.0
K10986	49.0
K13238	0.0
K13239	0.0
K13797	0.0
K07248	38.0
K13796	0.0
K07244	0.0
K07245	0.0
K07246	115.0
K07240	56393.0
K07241	0.0
K07242	0.0
K07243	4.0
K01268	0.0
K05296	0.0
K02821	707.0
K09016	0.0
K09945	0.0
K09944	0.0
K09947	0.0
K09946	0.0
K09941	0.0
K09940	0.0
K09943	0.0
K09942	2.0
K09949	0.0
K09948	0.0
K10851	0.0
K10850	0.0
K03666	262.0
K03667	50.0
K03196	0.0
K03665	28057.0
K11275	0.0
K06012	1153.0
K00048	880.0
K10857	0.0
K09773	100.0
K00043	0.0
K00042	867.0
K00041	748.0
K00040	782.0
K00046	28274.0
K00733	0.0
K00044	0.0
K06011	0.0
K09012	0.0
K06016	169.0
K06017	0.0
K06014	0.0
K06015	576.0
K06019	49.0
K01075	0.0
K12221	0.0
K06444	0.0
K04632	0.0
K14977	50.0
K14974	0.0
K00958	0.0
K00951	54870.0
K00950	26723.0
K00952	48.0
K00955	48.0
K00954	28189.0
K00957	39.0
K00956	39.0
K00590	0.0
K02777	137.0
K02775	208.0
K02774	134.0
K02773	189.0
K02771	2.0
K02770	600.0
K02779	184.0
K02778	0.0
K01606	0.0
K01607	28039.0
K01604	0.0
K01605	0.0
K01602	0.0
K01601	0.0
K03750	285.0
K01609	27610.0
K02553	0.0
K02804	829.0
K02551	26646.0
K02806	59.0
K02557	27970.0
K02800	100.0
K05275	0.0
K02802	0.0
K13300	0.0
K02558	0.0
K02809	0.0
K02808	0.0
K03600	0.0
K03601	28115.0
K03602	28081.0
K03603	0.0
K03604	564.0
K03605	2.0
K03606	0.0
K03607	0.0
K03608	1247.0
K03609	1738.0
K06078	0.0
K06079	0.0
K09710	28101.0
K09711	0.0
K09712	0.0
K06073	0.0
K06074	0.0
K06075	0.0
K06076	1.0
K06077	0.0
K06382	546.0
K06383	413.0
K06380	0.0
K06381	1327.0
K06386	0.0
K06387	616.0
K06384	136.0
K06385	1063.0
K06388	0.0
K06389	0.0
K12466	0.0
K12468	0.0
K07657	0.0
K07656	0.0
K07655	0.0
K07654	0.0
K07653	0.0
K07652	93.0
K07651	2.0
K07650	62.0
K07659	0.0
K07658	27884.0
K11041	117.0
K11040	0.0
K11043	0.0
K11042	0.0
K11045	0.0
K11044	0.0
K11047	0.0
K11046	0.0
K11049	0.0
K11048	0.0
K07387	26644.0
K07386	27007.0
K06926	1804.0
K06927	2.0
K06924	0.0
K06925	28189.0
K06922	0.0
K06923	1152.0
K06920	17.0
K06921	26770.0
K06928	34.0
K06929	20.0
K07033	1497.0
K07032	11.0
K07031	634.0
K07030	1296.0
K07037	26678.0
K07035	835.0
K07034	2.0
K07039	0.0
K07038	15.0
K10829	0.0
K00384	30029.0
K00385	111.0
K00386	0.0
K00387	0.0
K00380	0.0
K00381	0.0
K00382	27829.0
K00383	0.0
K00389	0.0
K01387	0.0
K01385	0.0
K01389	0.0
K09158	0.0
K09159	0.0
K09156	0.0
K09157	1405.0
K09154	0.0
K09155	269.0
K09152	0.0
K09153	763.0
K09150	0.0
K09151	2.0
K05970	27457.0
K05714	0.0
K05715	0.0
K05710	0.0
K05711	0.0
K05712	0.0
K05713	0.0
K00560	27993.0
K00561	0.0
K00563	363.0
K00564	70.0
K00566	54648.0
K00567	28119.0
K00568	0.0
K00569	0.0
K05575	0.0
K01169	0.0
K01167	0.0
K01166	0.0
K05577	0.0
K01163	493.0
K01161	0.0
K01160	0.0
K05578	0.0
K05579	0.0
K08092	273.0
K08093	5.0
K08094	185.0
K08095	0.0
K08096	0.0
K08097	2.0
K02254	0.0
K02255	0.0
K01743	0.0
K02251	2.0
K02061	0.0
K01741	0.0
K02060	0.0
K00114	0.0
K02122	1385.0
K02123	28072.0
K02120	28079.0
K02121	27849.0
K02124	28079.0
K03837	0.0
K03836	0.0
K03835	0.0
K03834	0.0
K03833	161.0
K03832	26646.0
K03831	0.0
K03830	776.0
K00443	0.0
K03839	26647.0
K02067	2.0
K10189	1261.0
K13038	54487.0
K13787	706.0
K13788	192.0
K13789	82621.0
K10188	1348.0
K12255	0.0
K12254	0.0
K12257	27714.0
K12256	0.0
K12251	100.0
K12250	0.0
K12253	0.0
K12252	0.0
K13252	72.0
K13256	48.0
K13255	0.0
K12079	0.0
K12078	0.0
K12071	0.0
K12070	0.0
K12073	0.0
K12072	0.0
K09912	0.0
K06236	0.0
K06237	0.0
K05519	0.0
K09914	0.0
K11788	0.0
K11782	0.0
K11780	0.0
K11781	0.0
K11787	0.0
K11784	0.0
K11530	0.0
K12787	0.0
K12786	0.0
K12785	0.0
K12784	0.0
K06718	0.0
K09969	0.0
K09968	0.0
K09967	655.0
K09966	0.0
K09965	0.0
K09964	0.0
K09963	175.0
K09962	0.0
K09961	0.0
K09960	0.0
K11527	1.0
K11524	0.0
K11525	0.0
K11250	0.0
K11253	0.0
K11258	0.0
K11528	0.0
K00713	0.0
K00712	1.0
K10780	0.0
K10783	0.0
K10125	0.0
K10124	0.0
K10126	0.0
K10121	2.0
K10123	0.0
K10122	2.0
K04652	752.0
K04653	615.0
K04651	1338.0
K04656	615.0
K04654	615.0
K04655	792.0
K00973	28009.0
K00972	86.0
K00971	27493.0
K00970	26850.0
K00975	3591.0
K00974	3684.0
K00979	26659.0
K00978	75.0
K14954	0.0
K14955	0.0
K14956	0.0
K06178	27268.0
K01596	70.0
K01597	49.0
K01594	0.0
K01595	240.0
K01592	0.0
K01593	0.0
K01590	0.0
K01591	28298.0
K01598	0.0
K01599	30696.0
K02711	0.0
K02710	0.0
K02713	0.0
K02712	0.0
K02714	0.0
K02717	0.0
K02716	0.0
K02719	0.0
K02718	0.0
K03449	548.0
K03446	26643.0
K03444	0.0
K03445	0.0
K03442	27819.0
K01620	27779.0
K01621	72.0
K01622	0.0
K01623	688.0
K01624	29930.0
K01625	29616.0
K01626	1347.0
K01627	26646.0
K01628	1345.0
K01629	552.0
K05299	2.0
K02829	0.0
K02828	0.0
K02827	0.0
K02826	0.0
K02825	231.0
K02824	1190.0
K02823	28058.0
K02822	774.0
K03198	0.0
K03199	0.0
K03668	0.0
K03669	0.0
K03190	606.0
K03191	1.0
K03660	1732.0
K03194	0.0
K03195	0.0
K03664	28189.0
K03197	0.0
K09772	1406.0
K06013	1.0
K09770	32.0
K09771	0.0
K09776	0.0
K09777	888.0
K09774	0.0
K09775	808.0
K09778	131.0
K09779	1165.0
K06269	0.0
K06323	0.0
K11624	0.0
K02991	0.0
K02990	28059.0
K02624	0.0
K02240	54.0
K08282	0.0
K12440	0.0
K12441	0.0
K12442	0.0
K12443	0.0
K12444	0.0
K12445	0.0
K12449	0.0
K02247	0.0
K07637	0.0
K07636	27893.0
K07639	0.0
K07638	0.0
K11069	859.0
K11068	1573.0
K11063	0.0
K11062	0.0
K11061	0.0
K11060	0.0
K11066	0.0
K11065	26658.0
K06900	0.0
K06901	1760.0
K06902	330.0
K06903	45.0
K06904	199.0
K06905	173.0
K06906	139.0
K06907	257.0
K06908	173.0
K06909	49.0
K10821	0.0
K05905	0.0
K05904	0.0
K05906	0.0
K05900	0.0
K05903	2.0
K01406	0.0
K05909	0.0
K05908	0.0
K00368	0.0
K00369	0.0
K00366	207.0
K00367	0.0
K00364	49.0
K00365	0.0
K00362	0.0
K00363	0.0
K00360	0.0
```
