## Extended Data File 1 for "Diet induces reproducible alterations in the mouse and human gut microbiome": SRS3575051_SRR7556611.picrust_nol

```
# Constructed from biom file
#OTU ID	SRR7556611
K01365	0.0
K01364	0.0
K01361	4.0
K01360	0.0
K01362	41362.0
K02249	0.0
K05841	0.0
K05844	2.0
K05845	419.0
K05846	19095.0
K05847	16730.0
K00508	5.0
K00500	1.0
K00507	10.0
K00504	0.0
K00505	0.0
K12521	0.0
K01101	8343.0
K01103	0.0
K12520	0.0
K01104	96832.0
K05592	34037.0
K05593	19522.0
K05590	30.0
K05591	30.0
K05596	34.0
K05597	4.0
K05594	1.0
K05595	71.0
K05599	0.0
K11964	0.0
K11962	0.0
K14540	23452.0
K12529	1.0
K12528	1.0
K06353	0.0
K02456	804.0
K02457	30.0
K02454	42.0
K02455	36.0
K02452	34.0
K02453	40.0
K02450	1.0
K02103	12955.0
K08138	11.0
K02108	46550.0
K02109	54479.0
K02458	30.0
K02459	34.0
K08137	30.0
K03851	0.0
K03850	0.0
K03852	0.0
K03855	1.0
K03856	32806.0
K13018	0.0
K13019	0.0
K13010	0.0
K13011	0.0
K13012	10112.0
K13013	0.0
K13014	30.0
K13015	348.0
K13016	0.0
K13017	0.0
K08566	0.0
K08567	39.0
K13274	0.0
K13275	29.0
K13276	0.0
K13277	0.0
K03275	30.0
K03274	32.0
K03277	0.0
K03276	0.0
K03271	19416.0
K03270	33906.0
K03273	372.0
K03272	8029.0
K03279	0.0
K03278	0.0
K11022	0.0
K12277	0.0
K12276	0.0
K12270	40.0
K11058	0.0
K12279	0.0
K12278	0.0
K07557	0.0
K07550	0.0
K07552	25558.0
K06319	0.0
K09909	5.0
K09908	30.0
K12051	0.0
K12050	0.0
K12057	30.0
K12056	30.0
K06221	2718.0
K09900	30.0
K09903	48996.0
K09902	34.0
K09904	30.0
K09907	30.0
K09906	34.0
K11501	0.0
K03234	0.0
K00773	48995.0
K00772	3.0
K00777	0.0
K00776	0.0
K06313	800.0
K06315	0.0
K05574	0.0
K10201	13.0
K07176	0.0
K07177	17.0
K07174	0.0
K07175	721.0
K07172	15.0
K07173	11043.0
K07170	29519.0
K07171	50420.0
K07178	0.0
K07179	0.0
K00195	0.0
K00194	60.0
K00197	408.0
K00196	0.0
K00191	0.0
K00190	0.0
K00193	0.0
K00192	0.0
K00198	2473.0
K06405	22537.0
K10109	3457.0
K10108	11492.0
K10107	1.0
K01828	0.0
K01829	0.0
K01826	58.0
K01825	136.0
K01822	12.0
K01823	87.0
K01820	2.0
K01821	66.0
K00999	0.0
K00998	31614.0
K00995	47164.0
K00997	9318.0
K00996	3556.0
K00991	46696.0
K00990	37.0
K00992	0.0
K11028	0.0
K02622	29133.0
K02625	0.0
K03564	42028.0
K13489	2.0
K13488	2.0
K13483	1.0
K13482	0.0
K13481	0.0
K13480	0.0
K13487	2.0
K13486	2.0
K14680	0.0
K14681	0.0
K14682	36.0
K08358	82.0
K08357	82.0
K08356	0.0
K08355	0.0
K03469	48967.0
K03462	0.0
K03464	0.0
K03465	7080.0
K03466	49111.0
K01648	0.0
K01649	58598.0
K01643	4260.0
K01640	2969.0
K01641	56.0
K01646	360.0
K01647	52642.0
K01644	4291.0
K02597	0.0
K02626	0.0
K02595	0.0
K02594	829.0
K02593	0.0
K02592	800.0
K02591	1601.0
K02590	9116.0
K02598	4747.0
K02849	32.0
K14061	87.0
K14062	30.0
K14063	0.0
K14064	1.0
K14065	1.0
K14067	0.0
K02841	32.0
K02840	1.0
K02843	30.0
K02844	32.0
K02847	30.0
K02846	1.0
K02102	13.0
K09758	60.0
K06039	30.0
K06034	0.0
K06036	0.0
K06037	0.0
K06032	0.0
K01581	135.0
K02702	0.0
K02659	4.0
K13490	2.0
K13491	2.0
K03644	25521.0
K03645	30.0
K03646	30.0
K03647	142.0
K03640	45.0
K03641	35.0
K03642	37.0
K03643	35.0
K03648	41326.0
K03649	352.0
K06694	0.0
K11814	0.0
K12428	0.0
K12429	0.0
K12422	0.0
K12423	0.0
K12420	0.0
K12421	0.0
K12426	0.0
K12427	0.0
K12424	0.0
K12425	0.0
K07349	59.0
K07348	30.0
K05380	0.0
K07345	179.0
K07344	1.0
K07347	180.0
K07346	92.0
K07341	8076.0
K07340	34.0
K07343	9106.0
K07342	0.0
K06968	32.0
K06969	85346.0
K06962	880.0
K06963	0.0
K06960	23439.0
K06961	0.0
K06966	26100.0
K06967	23451.0
K06964	0.0
K06965	0.0
K08995	3.0
K08994	34.0
K08997	5.0
K08996	54.0
K08990	30.0
K08993	30.0
K08992	34.0
K08999	67.0
K08998	37139.0
K08344	28.0
K08345	1.0
K08346	0.0
K14940	0.0
K02724	0.0
K08349	0.0
K11815	0.0
K05929	0.0
K05928	2.0
K05927	0.0
K05924	0.0
K05922	0.0
K05921	59.0
K00349	25482.0
K00698	0.0
K00340	25490.0
K00341	25490.0
K00690	14697.0
K00343	25490.0
K00344	40.0
K00697	16.0
K00346	25482.0
K00347	25482.0
K09116	7972.0
K09117	36918.0
K05337	11710.0
K09118	1.0
K09119	0.0
K02106	1656.0
K05823	41.0
K05820	36.0
K05826	0.0
K05827	0.0
K02100	1.0
K02101	0.0
K00524	0.0
K00525	42936.0
K00526	12523.0
K00527	69820.0
K00520	2691.0
K00522	0.0
K00523	0.0
K02451	0.0
K00528	48915.0
K00529	5.0
K00025	2.0
K14215	0.0
K14213	0.0
K03453	28272.0
K00796	35618.0
K05339	52.0
K00027	21379.0
K00794	29979.0
K00793	29979.0
K01347	0.0
K01346	0.0
K01344	0.0
K01343	0.0
K00791	49006.0
K01340	0.0
K00790	65304.0
K02694	0.0
K02696	0.0
K02697	0.0
K02690	0.0
K02691	54.0
K02692	0.0
K02693	0.0
K02698	0.0
K02699	0.0
K00836	9.0
K00837	26248.0
K00835	32.0
K00832	823.0
K00833	25508.0
K00830	1.0
K00831	48507.0
K00839	121.0
K04335	0.0
K04334	1.0
K01120	2.0
K01126	41683.0
K04333	1.0
K01129	22955.0
K01128	0.0
K04339	0.0
K04338	1.0
K02470	67935.0
K02471	32.0
K02472	37.0
K02473	0.0
K02474	33430.0
K02475	15.0
K02476	15.0
K02477	34386.0
K02478	59.0
K02479	3.0
K09019	1.0
K01267	14206.0
K13074	0.0
K13075	0.0
K11441	0.0
K14055	30.0
K13299	0.0
K13292	24848.0
K14057	0.0
K14056	0.0
K02856	2.0
K02585	1221.0
K12211	0.0
K12210	0.0
K12213	0.0
K12212	0.0
K12215	0.0
K02854	1.0
K12217	0.0
K12216	0.0
K12219	0.0
K12218	0.0
K02855	1.0
K08692	0.0
K08693	11.0
K08690	0.0
K08691	0.0
K08696	0.0
K08697	0.0
K11748	32.0
K11749	48172.0
K11746	1.0
K11747	38.0
K11744	3.0
K11745	3.0
K11742	30.0
K11743	8346.0
K11740	1.0
K11741	179.0
K13920	704.0
K13921	0.0
K13922	10050.0
K13923	0.0
K13924	0.0
K13925	1.0
K13926	32.0
K13927	3026.0
K13928	0.0
K13929	3.0
K09923	30.0
K09922	25487.0
K06201	38744.0
K06200	11260.0
K06207	40243.0
K06206	6882.0
K06205	30.0
K09924	2.0
K09929	0.0
K06208	452.0
K00759	28527.0
K00758	30.0
K00752	2687.0
K00757	43614.0
K00756	10451.0
K00754	65974.0
K06001	36799.0
K05557	0.0
K09766	798.0
K05554	0.0
K07475	0.0
K07150	19846.0
K07151	0.0
K07152	2.0
K07153	34.0
K07154	26689.0
K07155	0.0
K07156	35.0
K07157	1.0
K07406	27540.0
K07407	95979.0
K07404	21493.0
K07405	25453.0
K07402	14062.0
K07403	13.0
K07400	34.0
K07401	0.0
K01808	58319.0
K01809	41804.0
K01800	1.0
K01801	0.0
K01802	25580.0
K01803	52839.0
K01804	13401.0
K01805	588.0
K01807	11987.0
K09718	0.0
K14668	0.0
K14669	0.0
K14666	0.0
K14667	0.0
K01664	135.0
K01665	25593.0
K01666	9908.0
K01667	26436.0
K01660	0.0
K01661	152.0
K01662	41717.0
K01663	0.0
K01668	0.0
K01669	77.0
K02863	48995.0
K02862	1.0
K02860	45058.0
K02867	48995.0
K02866	0.0
K02864	48657.0
K02869	0.0
K05362	40.0
K05365	69.0
K03402	19183.0
K03403	0.0
K03400	0.0
K03406	117733.0
K03407	13753.0
K03404	0.0
K03405	0.0
K03408	30283.0
K03409	453.0
K02315	27293.0
K02314	51724.0
K02317	1.0
K02316	48960.0
K02313	48999.0
K02312	0.0
K02319	0.0
K12405	0.0
K12152	30.0
K12151	1.0
K07091	34.0
K07090	59050.0
K07093	3.0
K07092	0.0
K07095	65557.0
K07094	41.0
K07097	0.0
K07096	0.0
K07099	9204.0
K07098	64021.0
K11175	46301.0
K11174	0.0
K11177	1.0
K11176	0.0
K11173	0.0
K11179	34.0
K11178	1.0
K00322	34.0
K00320	1.0
K00321	0.0
K00326	0.0
K00324	45.0
K00325	35.0
K00329	0.0
K05945	0.0
K05944	0.0
K05947	0.0
K05946	4487.0
K06944	0.0
K06945	0.0
K06946	30.0
K06415	802.0
K06940	11062.0
K06941	53616.0
K06942	48996.0
K06943	0.0
K10806	35.0
K10807	0.0
K10804	72.0
K10805	34.0
K06948	3643.0
K06949	56207.0
K06418	3559.0
K09138	348.0
K09139	0.0
K09134	8219.0
K09135	0.0
K09136	34.0
K09137	348.0
K09130	0.0
K09131	57.0
K09132	7965.0
K09133	0.0
K05808	48782.0
K05809	30.0
K05804	8053.0
K05805	30.0
K05806	0.0
K05807	25488.0
K05800	31.0
K05801	30.0
K05802	30.0
K05803	30.0
K01044	5.0
K01045	0.0
K01046	307.0
K02068	436.0
K04561	0.0
K01042	3161.0
K05568	24317.0
K05567	9334.0
K14273	0.0
K14275	0.0
K14274	420.0
K02062	30.0
K05245	1.0
K05564	4.0
K01048	6865.0
K02066	25491.0
K01322	25446.0
K01325	0.0
K02065	25491.0
K01326	0.0
K05560	4.0
K02243	3643.0
K08930	0.0
K02679	30.0
K02676	4.0
K02674	4.0
K02675	0.0
K02672	4.0
K02241	1240.0
K02670	5.0
K02671	4.0
K00810	0.0
K00811	25481.0
K00812	3215.0
K00813	30.0
K00814	0.0
K00817	49003.0
K00818	25517.0
K00819	41.0
K02530	74.0
K02245	3643.0
K02244	56.0
K01499	0.0
K01498	0.0
K01493	48989.0
K01492	875.0
K01491	102175.0
K01497	50.0
K01496	859.0
K01495	35430.0
K01494	8828.0
K02418	17390.0
K02419	19996.0
K14492	0.0
K02412	19657.0
K02413	19208.0
K02410	19996.0
K02411	10222.0
K02416	19996.0
K02417	12798.0
K02414	402.0
K02415	60.0
K00120	0.0
K00121	750.0
K00430	0.0
K13058	2.0
K13059	0.0
K13727	0.0
K13057	0.0
K13722	0.0
K13051	30.0
K13052	10712.0
K00435	0.0
K12054	0.0
K03239	0.0
K03238	0.0
K03231	0.0
K03230	32.0
K03232	0.0
K12059	1.0
K03237	0.0
K03236	0.0
K12058	30.0
K12239	0.0
K12238	0.0
K12235	0.0
K12234	2936.0
K13942	0.0
K13940	10599.0
K13941	0.0
K12097	0.0
K12096	0.0
K12095	0.0
K12094	0.0
K12093	0.0
K12092	0.0
K12091	0.0
K12090	0.0
K12099	0.0
K12098	0.0
K06356	0.0
K05992	3.0
K03540	0.0
K06331	9206.0
K06330	17.0
K07138	28869.0
K07139	34993.0
K11811	5.0
K07132	9362.0
K07133	109093.0
K07130	15998.0
K07131	0.0
K07137	70313.0
K07134	0.0
K07135	0.0
K01860	0.0
K01866	49007.0
K01867	49007.0
K01865	2688.0
K01868	57237.0
K01869	48996.0
K06140	32.0
K04766	40.0
K04767	33.0
K04764	35.0
K04762	25490.0
K04763	72985.0
K04760	35.0
K04761	382.0
K04768	40.0
K04769	19447.0
K08313	28.0
K08312	30.0
K08311	37.0
K08310	30.0
K08317	29.0
K08316	11502.0
K08315	1.0
K08314	733.0
K05149	0.0
K08319	29.0
K08318	1.0
K06339	0.0
K14648	0.0
K14392	80.0
K14393	37.0
K14645	0.0
K14647	0.0
K01689	60448.0
K01686	53559.0
K01687	72760.0
K01684	9098.0
K01685	17623.0
K01682	34.0
K01681	48368.0
K05308	0.0
K02889	0.0
K02888	48997.0
K02885	0.0
K02884	48996.0
K02887	48993.0
K02886	48996.0
K02881	48996.0
K02883	0.0
K13743	0.0
K02086	3616.0
K02081	1336.0
K02080	1.0
K02083	551.0
K02082	3638.0
K13831	0.0
K03428	0.0
K03429	14286.0
K03424	82062.0
K03935	0.0
K03932	0.0
K03933	55.0
K03930	11569.0
K03931	12.0
K02339	35.0
K02338	48999.0
K02337	50505.0
K02336	30.0
K02335	56925.0
K02334	15315.0
K02330	0.0
K03688	14715.0
K03689	0.0
K03680	420.0
K03683	34.0
K03684	91.0
K03685	48996.0
K03686	77802.0
K03687	47502.0
K07301	15238.0
K07300	1.0
K07303	1.0
K07302	1.0
K07305	94.0
K07304	187.0
K07307	1640.0
K07306	274.0
K07309	55.0
K07308	246.0
K02617	0.0
K02610	29.0
K02963	48995.0
K02612	29.0
K02961	47833.0
K09686	124707.0
K09687	186643.0
K09684	776.0
K09685	544.0
K09682	1.0
K09683	0.0
K09680	40.0
K09681	0.0
K09688	0.0
K09689	1.0
K05962	0.0
K05961	0.0
K05967	69.0
K05966	133.0
K11159	0.0
K05964	49.0
K05968	0.0
K11152	0.0
K00309	0.0
K00658	79.0
K00304	0.0
K00305	0.0
K00654	0.0
K00655	62383.0
K00652	25502.0
K00301	0.0
K00302	7976.0
K00303	1.0
K10828	0.0
K06431	0.0
K06432	0.0
K06433	0.0
K06434	1.0
K06436	4042.0
K06437	0.0
K10820	420.0
K06439	0.0
K10822	0.0
K10823	0.0
K10826	0.0
K09167	1223.0
K06322	0.0
K14117	0.0
K14259	0.0
K14257	0.0
K01308	1766.0
K01303	55.0
K01301	0.0
K01305	381.0
K01304	4075.0
K02658	4.0
K00672	0.0
K02650	566.0
K02651	4.0
K02652	10556.0
K02653	19813.0
K02654	47522.0
K05687	0.0
K02656	5.0
K05685	34.0
K00878	18284.0
K00879	1883.0
K00872	8485.0
K00873	52528.0
K00870	0.0
K00876	74871.0
K00877	0.0
K00874	60869.0
K00875	0.0
K04487	44850.0
K04486	37291.0
K04485	45357.0
K04484	0.0
K04483	0.0
K04482	0.0
K04480	0.0
K04488	31591.0
K12049	0.0
K13693	0.0
K13706	0.0
K13694	40.0
K13695	30.0
K05977	0.0
K09516	1.0
K02434	37297.0
K02435	35748.0
K02436	453.0
K02437	35400.0
K05350	18802.0
K02431	10441.0
K08100	0.0
K02433	37801.0
K02438	18704.0
K02439	43.0
K03745	34.0
K03744	51802.0
K03747	1.0
K03210	48899.0
K03217	48267.0
K03216	23488.0
K03215	34.0
K03742	43430.0
K03219	32.0
K03218	49023.0
K03749	30.0
K03748	31.0
K02383	0.0
K06327	0.0
K06320	8321.0
K07238	58679.0
K09479	0.0
K09478	0.0
K09475	1.0
K09474	0.0
K09477	1.0
K09476	29.0
K09471	30.0
K09470	1.0
K09473	0.0
K09472	0.0
K07543	0.0
K06898	14191.0
K13967	0.0
K13963	10140.0
K07545	0.0
K00737	7969.0
K05345	5.0
K11706	0.0
K11707	2.0
K11704	0.0
K11705	0.0
K11708	2.0
K11709	0.0
K05588	0.0
K07114	59757.0
K07443	14930.0
K07116	0.0
K07117	2.0
K07110	1.0
K07447	48996.0
K07112	1896.0
K07113	35.0
K07448	8669.0
K07118	517.0
K07119	57.0
K10619	0.0
K10618	0.0
K10617	0.0
K10616	0.0
K01848	1.0
K01849	1.0
K01844	2001.0
K01845	11603.0
K01846	7.0
K01847	50910.0
K01840	82059.0
K01841	454.0
K01842	0.0
K01843	1415.0
K06219	30.0
K10832	0.0
K05348	0.0
K14203	0.0
K08483	27236.0
K08482	2.0
K08481	0.0
K08480	0.0
K08485	34.0
K08484	35.0
K00464	0.0
K00467	0.0
K00466	0.0
K00461	0.0
K00460	0.0
K00463	0.0
K00462	1.0
K04509	0.0
K00469	0.0
K00468	0.0
K08645	0.0
K04744	35.0
K01518	0.0
K01519	0.0
K04748	0.0
K04749	522.0
K01514	15.0
K01515	40088.0
K01512	14395.0
K01510	0.0
K14623	813.0
K14626	0.0
K14627	0.0
K14628	0.0
K14629	0.0
K03918	0.0
K03919	29.0
K12372	30.0
K12373	142372.0
K12370	30.0
K12371	30.0
K02359	0.0
K02358	48999.0
K02351	1.0
K02352	25.0
K02355	97177.0
K02357	48995.0
K02356	52582.0
K13574	1.0
K13573	0.0
K13572	0.0
K13571	0.0
K13570	0.0
K12112	1.0
K12113	1.0
K12110	0.0
K12111	662.0
K07329	0.0
K07328	0.0
K07323	34.0
K07322	50952.0
K07321	1575.0
K07320	34.0
K07327	0.0
K07326	0.0
K07325	0.0
K07324	0.0
K08163	29.0
K06180	133141.0
K06181	36.0
K06182	10656.0
K06183	26272.0
K06186	34.0
K06187	48999.0
K06188	425.0
K06189	34.0
K08359	28.0
K07589	1.0
K07588	25454.0
K07587	0.0
K07586	11614.0
K07585	0.0
K07584	20702.0
K07583	0.0
K07582	0.0
K07581	0.0
K07580	0.0
K11139	0.0
K05989	71324.0
K05988	0.0
K05985	11587.0
K05987	0.0
K05986	2.0
K10843	0.0
K08354	29.0
K10844	1.0
K10848	0.0
K00673	8.0
K00674	25546.0
K00675	2751.0
K00676	23017.0
K00677	25502.0
K06988	3.0
K06989	765.0
K08351	1.0
K06980	37.0
K06981	0.0
K06982	0.0
K08350	30.0
K06984	0.0
K06985	1.0
K06986	0.0
K06987	13209.0
K02445	8288.0
K02444	11911.0
K00582	0.0
K00583	0.0
K00580	0.0
K02110	46456.0
K00586	0.0
K00587	0.0
K00584	0.0
K08921	0.0
K02441	39.0
K00588	3539.0
K08922	0.0
K02440	495.0
K00018	51480.0
K08923	0.0
K02443	10354.0
K00019	29.0
K02442	0.0
K08925	0.0
K08926	0.0
K08927	0.0
K03149	1586.0
K06604	0.0
K00015	1.0
K01989	33533.0
K00854	41842.0
K00855	30.0
K00856	0.0
K00857	10254.0
K00850	127547.0
K00851	88.0
K00852	24745.0
K00853	681.0
K00858	48994.0
K00859	47712.0
K01181	2487.0
K01180	0.0
K01183	8446.0
K01182	25950.0
K01185	25882.0
K01184	0.0
K01187	97190.0
K01188	54167.0
K02596	348.0
K13766	5.0
K13767	1.0
K13003	0.0
K13002	0.0
K13000	0.0
K02984	0.0
K02986	48996.0
K02987	0.0
K02636	0.0
K02982	41031.0
K02983	0.0
K02638	0.0
K02639	0.0
K02988	48208.0
K08298	109.0
K08299	1.0
K03583	34.0
K03582	34.0
K03581	25779.0
K03580	36.0
K03587	25542.0
K03586	34.0
K03585	50977.0
K03584	48967.0
K03589	39097.0
K03588	64519.0
K01725	5.0
K01724	3.0
K01727	3575.0
K01726	17276.0
K01721	0.0
K01720	30.0
K01722	0.0
K13008	0.0
K01729	0.0
K01728	14.0
K09530	0.0
K09539	0.0
K02188	17543.0
K02189	17621.0
K02182	1.0
K02183	0.0
K03769	1871.0
K03768	67241.0
K03767	50.0
K03765	0.0
K03764	30.0
K03763	42645.0
K03762	124.0
K03761	1.0
K03760	5.0
K09457	100.0
K09456	1.0
K09459	454.0
K09458	47091.0
K00602	120909.0
K13988	0.0
K13985	0.0
K09981	3539.0
K09980	1.0
K09983	0.0
K09982	4.0
K09985	0.0
K09984	0.0
K09987	0.0
K09986	5.0
K09989	10792.0
K09988	9534.0
K12583	0.0
K12582	30.0
K12589	0.0
K11720	35.0
K09759	13610.0
K10985	1.0
K10984	28.0
K07468	0.0
K07469	13.0
K07464	17140.0
K07465	0.0
K07466	0.0
K07467	14772.0
K07460	36935.0
K07461	5560.0
K07462	48999.0
K07463	0.0
K10679	43.0
K10678	1.0
K10671	0.0
K10670	7394.0
K10673	0.0
K10672	638.0
K10674	5.0
K10677	0.0
K10676	0.0
K08726	0.0
K08724	3588.0
K08722	7557.0
K08723	1.0
K08720	0.0
K08721	0.0
K08728	3.0
K10187	0.0
K00119	0.0
K00118	2.0
K00449	4.0
K00448	4.0
K00115	0.0
K00446	1.0
K00117	9.0
K00116	113.0
K00111	46150.0
K00442	0.0
K00113	30.0
K00112	30.0
K01539	0.0
K01531	15456.0
K04720	19477.0
K01533	49426.0
K01534	83507.0
K01535	0.0
K01537	57135.0
K14358	0.0
K14605	0.0
K14606	0.0
K00413	1.0
K10120	15.0
K05600	0.0
K05777	2689.0
K03972	1.0
K03973	1171.0
K03970	30.0
K03971	0.0
K03976	48955.0
K03977	48996.0
K03974	30.0
K03975	26681.0
K03978	48994.0
K03979	48999.0
K13378	25487.0
K02372	22328.0
K02371	44888.0
K02377	33850.0
K02379	173.0
K03396	0.0
K03397	0.0
K03394	16951.0
K03395	0.0
K03392	0.0
K03393	0.0
K03390	25456.0
K03391	0.0
K03399	34.0
K03027	0.0
K12136	0.0
K12137	0.0
K06610	1.0
K12138	0.0
K12139	0.0
K11444	0.0
K11440	0.0
K11443	0.0
K11442	40.0
K00612	2690.0
K00613	54.0
K00610	36784.0
K00611	23131.0
K00616	8240.0
K00617	0.0
K00614	4.0
K00615	110984.0
K00619	1.0
K10863	0.0
K07874	0.0
K06234	0.0
K10240	0.0
K10241	0.0
K10242	0.0
K10243	0.0
K04110	0.0
K04113	0.0
K04112	0.0
K04115	0.0
K04114	0.0
K04117	0.0
K04116	0.0
K04118	0.0
K05517	29.0
K07705	546.0
K07704	600.0
K07707	8393.0
K07706	8820.0
K07701	1.0
K07700	30.0
K07703	1.0
K07702	30.0
K07709	1.0
K07708	35.0
K01955	73170.0
K13042	0.0
K09934	1.0
K09935	11367.0
K06216	27.0
K09937	0.0
K13745	4.0
K13746	0.0
K13747	35527.0
K13740	0.0
K13741	0.0
K13742	0.0
K06211	8002.0
K06212	84.0
K09933	1.0
K02618	29.0
K02619	25556.0
K02968	48143.0
K02966	0.0
K02967	48996.0
K02616	33.0
K02965	48995.0
K02962	0.0
K02611	29.0
K02613	29.0
K03569	62595.0
K03568	93.0
K03565	42722.0
K06218	1.0
K03567	30.0
K03566	31.0
K03561	50963.0
K03560	35.0
K03563	20044.0
K03562	35.0
K06430	0.0
K01709	4256.0
K01708	1.0
K01707	0.0
K01706	341.0
K01705	0.0
K01704	108611.0
K01703	109501.0
K01702	0.0
K14165	0.0
K14164	0.0
K14166	1.0
K14161	3.0
K14160	0.0
K14162	3.0
K05396	2986.0
K03709	1341.0
K03708	1624.0
K08160	5.0
K03701	82888.0
K03700	14685.0
K03703	39539.0
K03702	48996.0
K03705	23506.0
K03704	31598.0
K03707	1978.0
K03706	10714.0
K06289	0.0
K06288	0.0
K06283	18140.0
K06282	94.0
K06281	94.0
K06287	48606.0
K06286	57.0
K06285	452.0
K06284	9546.0
K08161	42.0
K07540	0.0
K06438	7524.0
K06869	0.0
K06868	0.0
K06867	54.0
K06866	30.0
K06865	0.0
K06864	14169.0
K06863	0.0
K06862	0.0
K06861	25911.0
K06860	0.0
K12659	0.0
K12658	2.0
K07547	0.0
K07546	0.0
K15023	0.0
K15022	0.0
K15020	0.0
K15024	17623.0
K08700	0.0
K08162	7995.0
K07544	0.0
K00137	1.0
K00135	97.0
K00134	49434.0
K00133	49025.0
K00132	0.0
K00131	376.0
K00130	8384.0
K00139	0.0
K00138	1.0
K00429	0.0
K00428	25446.0
K00421	0.0
K00423	0.0
K00425	25631.0
K00427	1.0
K00426	25630.0
K14292	0.0
K14379	0.0
K14370	0.0
K14371	0.0
K14372	0.0
K14373	0.0
K14374	0.0
K14375	0.0
K09845	0.0
K14082	0.0
K14083	0.0
K14080	0.0
K14081	0.0
K14086	7969.0
K14087	8023.0
K14084	453.0
K14088	8023.0
K14089	7969.0
K01552	21753.0
K01551	1054.0
K01556	0.0
K01557	0.0
K01554	29.0
K01555	1.0
K04708	0.0
K03955	0.0
K13689	0.0
K13688	770.0
K13683	1.0
K13685	4127.0
K13684	1.0
K13687	0.0
K13686	0.0
K14159	8.0
K02399	30.0
K02398	1204.0
K02395	828.0
K02394	31.0
K02397	9172.0
K02396	18463.0
K02391	31.0
K02390	19975.0
K02393	31.0
K02392	32492.0
K13533	0.0
K13532	0.0
K13531	14.0
K13530	12.0
K01550	0.0
K05658	0.0
K14054	348.0
K02601	63918.0
K02970	48691.0
K05378	0.0
K12339	34.0
K14060	29.0
K11687	0.0
K11686	0.0
K11685	1.0
K11689	2212.0
K11688	1850.0
K08939	0.0
K03048	3613.0
K03049	0.0
K13821	75.0
K13820	28.0
K03042	0.0
K03043	48177.0
K03040	48657.0
K03041	0.0
K03046	48208.0
K03047	0.0
K03044	0.0
K03045	0.0
K00348	25483.0
K09847	0.0
K00692	348.0
K00638	18310.0
K00639	26612.0
K00693	0.0
K00634	36338.0
K00635	0.0
K00630	0.0
K00631	34.0
K00632	2070.0
K00633	15147.0
K00691	46.0
K00696	0.0
K00694	879.0
K00695	0.0
K10854	0.0
K07811	1.0
K07810	34.0
K07813	16151.0
K07812	55.0
K07814	8478.0
K07816	163.0
K00090	5.0
K00091	11110.0
K00094	705.0
K00096	8314.0
K00097	31238.0
K00098	1.0
K00099	48152.0
K10228	0.0
K10229	0.0
K12548	0.0
K10222	0.0
K10220	0.0
K10221	0.0
K10227	0.0
K05822	3579.0
K01949	0.0
K01945	48990.0
K01947	0.0
K01946	0.0
K01941	359.0
K01940	48248.0
K06357	0.0
K07729	66085.0
K07728	0.0
K07727	35247.0
K07726	15200.0
K07725	0.0
K07724	30.0
K07723	481.0
K07722	71.0
K07721	0.0
K07720	104686.0
K00899	1714.0
K05824	0.0
K00891	58698.0
K00892	30.0
K00895	13.0
K00897	52.0
K08151	31.0
K08153	56.0
K08154	30.0
K02948	48996.0
K02942	0.0
K02944	0.0
K05665	0.0
K02946	48995.0
K13793	0.0
K06352	0.0
K01769	0.0
K01768	18.0
K01761	62.0
K01760	562.0
K01762	0.0
K09578	0.0
K01766	30.0
K08164	0.0
K02493	48208.0
K08166	0.0
K08167	34.0
K02496	30.0
K02497	41.0
K02494	34.0
K02495	68838.0
K02498	30.0
K02499	1665.0
K08168	0.0
K08169	1.0
K14415	8078.0
K14414	31.0
K06881	48963.0
K00436	0.0
K06332	0.0
K12815	0.0
K12810	0.0
K06885	3645.0
K00437	28.0
K06335	0.0
K06334	30193.0
K03547	17863.0
K03546	9864.0
K03545	62900.0
K03544	55576.0
K03543	25513.0
K06888	8754.0
K10941	0.0
K03549	22.0
K03548	30.0
K10940	0.0
K02236	117.0
K02237	13262.0
K02234	0.0
K02232	17625.0
K02233	26047.0
K02230	3.0
K02231	32792.0
K06359	0.0
K02238	48722.0
K02239	0.0
K03723	45878.0
K03722	7262.0
K03721	30.0
K03720	30.0
K03727	0.0
K03726	0.0
K03725	0.0
K03724	93.0
K06358	0.0
K12673	0.0
K12679	0.0
K12678	0.0
K06410	6296.0
K11898	0.0
K11899	0.0
K11896	60.0
K11897	0.0
K11894	30.0
K11895	30.0
K11892	30.0
K11893	30.0
K11890	4.0
K11891	34.0
K08762	0.0
K08764	0.0
K08765	0.0
K10418	0.0
K11325	0.0
K11326	0.0
K11327	0.0
K11328	0.0
K11329	0.0
K00151	29.0
K00150	0.0
K00153	0.0
K00400	0.0
K00407	1.0
K00406	3.0
K00405	3.0
K00404	3.0
K00158	43.0
K01342	1.0
K09388	0.0
K09386	0.0
K09384	8.0
K04094	12851.0
K04095	8030.0
K04096	48193.0
K04097	34.0
K04090	4.0
K04091	40.0
K04092	0.0
K04093	0.0
K04098	0.0
K04099	0.0
K01578	0.0
K01579	26389.0
K01574	19.0
K01575	55.0
K01576	0.0
K01577	1.0
K01571	16183.0
K01572	55947.0
K01573	1.0
K02009	14105.0
K02008	80779.0
K02005	57920.0
K02004	348349.0
K02007	15235.0
K02006	119334.0
K02001	37.0
K02000	51.0
K02003	316550.0
K02002	78.0
K03065	0.0
K08952	0.0
K03060	16475.0
K13809	0.0
K10948	0.0
K09607	0.0
K06125	0.0
K04337	1.0
K06120	704.0
K06121	0.0
K04336	1.0
K01127	0.0
K09703	39.0
K00004	0.0
K14699	0.0
K09702	4821.0
K14698	0.0
K05311	91.0
K13829	0.0
K10943	1.0
K07291	0.0
K07290	1.0
K10206	22964.0
K10202	13.0
K10208	40.0
K10209	30.0
K01966	1.0
K01965	0.0
K01964	348.0
K01963	11538.0
K01962	9392.0
K01961	57303.0
K01960	25444.0
K01969	5.0
K01968	5.0
K07749	8822.0
K07748	0.0
K07741	754.0
K07740	1.0
K07743	0.0
K07742	23506.0
K07745	0.0
K07744	0.0
K07746	29.0
K01299	8352.0
K01295	3730.0
K01297	10798.0
K02922	0.0
K05603	0.0
K02921	0.0
K02926	48996.0
K05607	0.0
K02924	0.0
K05605	0.0
K02928	0.0
K02929	0.0
K00216	5.0
K00217	0.0
K00214	0.0
K00215	50712.0
K00213	0.0
K00210	0.0
K00211	0.0
K00218	0.0
K00219	93.0
K01035	30.0
K01034	3308.0
K04517	48948.0
K01740	90526.0
K01031	5.0
K01746	1538.0
K01745	1592.0
K01744	27014.0
K01749	5596.0
K01039	1284.0
K04518	25960.0
K09591	0.0
K14129	0.0
K14128	0.0
K14121	0.0
K14120	0.0
K14123	0.0
K14122	0.0
K14125	0.0
K14124	0.0
K14127	0.0
K14126	0.0
K03521	43739.0
K03520	0.0
K03523	28639.0
K03522	45013.0
K03525	54272.0
K03524	50129.0
K03527	49102.0
K03526	48937.0
K03529	23115.0
K03528	34.0
K06338	0.0
K02217	32574.0
K03299	1280.0
K03298	383.0
K13472	0.0
K03293	387.0
K03292	43619.0
K03291	1.0
K03290	1.0
K03297	8104.0
K03296	62187.0
K03295	25507.0
K03294	7404.0
K13009	0.0
K12690	0.0
K09743	0.0
K06022	0.0
K07190	0.0
K06021	0.0
K07192	5864.0
K06020	0.0
K06027	0.0
K06026	0.0
K09744	0.0
K07991	4.0
K08749	0.0
K09835	0.0
K09834	0.0
K10439	43595.0
K06351	1.0
K09833	0.0
K10925	0.0
K10924	0.0
K10927	0.0
K10926	0.0
K10923	0.0
K10922	0.0
K09629	0.0
K10697	0.0
K00179	7333.0
K00172	3037.0
K00171	2637.0
K00170	2656.0
K00177	30081.0
K00176	30081.0
K00175	56039.0
K00174	55598.0
K13478	0.0
K14338	0.0
K14339	0.0
K14335	0.0
K14337	0.0
K14330	0.0
K14331	0.0
K14333	0.0
K08918	0.0
K13479	4416.0
K04078	48207.0
K04079	48913.0
K04076	482.0
K04077	48996.0
K04074	5329.0
K04075	44549.0
K04072	30748.0
K04073	1.0
K04070	17646.0
K04071	0.0
K14597	0.0
K13318	0.0
K08280	0.0
K13641	1769.0
K13640	54.0
K13643	489.0
K13642	0.0
K02027	368579.0
K02026	650716.0
K02025	700799.0
K02024	1.0
K02023	12045.0
K02022	37.0
K02021	3.0
K02020	6316.0
K02029	37324.0
K02028	45612.0
K03886	1.0
K03887	1.0
K03884	0.0
K03885	25949.0
K03881	0.0
K03888	1.0
K03889	0.0
K12998	0.0
K12999	0.0
K12992	2247.0
K12993	0.0
K12990	7968.0
K12991	0.0
K12996	3538.0
K12997	0.0
K12994	0.0
K12995	1.0
K08979	0.0
K08978	43393.0
K03088	420901.0
K03089	35.0
K03086	58571.0
K03087	30.0
K08971	0.0
K08970	3.0
K03082	52.0
K03080	0.0
K08974	54907.0
K13868	0.0
K00918	1345.0
K01553	0.0
K12214	0.0
K11646	0.0
K11645	0.0
K11641	0.0
K11640	0.0
K12736	0.0
K12733	0.0
K07507	33615.0
K07506	6.0
K07505	0.0
K07504	0.0
K07503	0.0
K07502	9234.0
K07501	5.0
K07500	0.0
K07509	0.0
K07508	0.0
K11422	0.0
K08698	0.0
K10773	50012.0
K10774	0.0
K14286	0.0
K10778	37.0
K14287	5.0
K00140	457.0
K05501	30.0
K01903	78.0
K01902	79.0
K01905	28.0
K01904	0.0
K01907	0.0
K01906	0.0
K01909	0.0
K01908	0.0
K14534	9937.0
K00147	48498.0
K07767	0.0
K07769	0.0
K07768	0.0
K06203	30.0
K06202	30.0
K09921	30.0
K09920	1.0
K09927	7968.0
K09024	5.0
K09022	717.0
K09023	3.0
K09020	422.0
K09021	1.0
K02908	0.0
K02909	49032.0
K08218	25498.0
K08219	1.0
K02904	48957.0
K02906	48996.0
K02907	46279.0
K02902	48145.0
K00230	409.0
K00231	41.0
K00232	0.0
K08976	43.0
K00234	0.0
K00239	28310.0
K06209	18115.0
K09928	7.0
K01015	0.0
K01014	0.0
K01012	49086.0
K01011	1758.0
K01010	0.0
K08920	0.0
K14103	0.0
K14102	0.0
K14101	0.0
K14100	0.0
K14105	0.0
K14104	0.0
K14109	0.0
K14108	0.0
K06401	0.0
K00893	0.0
K13402	0.0
K12858	0.0
K03503	25481.0
K03502	50451.0
K03501	48997.0
K03500	23544.0
K08924	0.0
K02278	740.0
K02279	6015.0
K12977	0.0
K02276	2.0
K02277	1.0
K02274	4.0
K02275	4.0
K13450	0.0
K13451	0.0
K13452	0.0
K13454	0.0
K13455	0.0
K12509	0.0
K12508	4.0
K12507	1.0
K12506	7206.0
K12500	30.0
K12503	0.0
K05926	0.0
K09728	0.0
K14587	420.0
K06597	0.0
K06596	4.0
K06595	0.0
K06599	0.0
K06598	0.0
K07978	0.0
K07979	62550.0
K07976	0.0
K14585	0.0
K10907	36344.0
K10906	29.0
K10901	0.0
K10909	0.0
K10908	0.0
K09819	55.0
K09818	53.0
K09817	43276.0
K09816	43275.0
K09815	43345.0
K06374	20303.0
K06373	20284.0
K09812	58167.0
K09811	56909.0
K09810	33455.0
K09724	0.0
K14582	0.0
K09721	0.0
K04058	30.0
K04059	0.0
K04050	0.0
K04051	0.0
K04052	0.0
K04053	0.0
K04054	0.0
K04055	0.0
K04056	2.0
K04057	0.0
K01047	0.0
K08975	0.0
K10015	1.0
K10014	1.0
K10017	1.0
K10016	1.0
K10011	60.0
K10010	4508.0
K10013	1.0
K10012	11073.0
K10019	0.0
K10018	0.0
K13665	4.0
K13664	0.0
K13663	0.0
K13662	0.0
K13661	0.0
K13660	0.0
K13669	0.0
K13668	0.0
K07641	3.0
K01466	3693.0
K13590	1.0
K01464	8245.0
K01465	49435.0
K01462	69449.0
K01463	813.0
K01460	30.0
K01461	0.0
K13599	1.0
K13598	0.0
K01468	1336.0
K01469	2.0
K09251	349.0
K09252	4.0
K02041	11146.0
K02040	49258.0
K02043	1.0
K02045	423.0
K02044	11151.0
K02047	424.0
K02046	424.0
K02049	44670.0
K02048	458.0
K05549	0.0
K05548	4.0
K06046	0.0
K03319	143.0
K03316	169.0
K03317	110.0
K03314	30.0
K03315	42144.0
K03312	8123.0
K03313	95.0
K03310	49532.0
K03311	10412.0
K12052	0.0
K02945	45866.0
K06162	30.0
K06163	29.0
K06160	0.0
K06161	0.0
K06166	29.0
K00359	1658.0
K06164	29.0
K06165	29.0
K06168	48191.0
K06169	5.0
K13020	0.0
K07158	0.0
K07159	0.0
K04835	4.0
K11621	0.0
K11991	30.0
K11622	1.0
K11996	128.0
K11627	0.0
K11626	0.0
K11629	40.0
K11628	0.0
K07561	0.0
K07560	48992.0
K07563	0.0
K07562	0.0
K07565	0.0
K07564	0.0
K07567	62901.0
K07566	72570.0
K07569	0.0
K07568	73597.0
K09925	2.0
K11199	0.0
K11198	0.0
K11192	30.0
K11191	0.0
K11196	0.0
K11195	0.0
K11194	0.0
K02492	10725.0
K10713	0.0
K10710	1828.0
K10711	13.0
K10716	30.0
K02490	1.0
K10714	0.0
K10715	0.0
K01929	48996.0
K01928	54708.0
K01923	55887.0
K01922	364.0
K01921	54967.0
K01920	35.0
K01926	47798.0
K01925	49079.0
K01924	48994.0
K07789	32.0
K07788	30.0
K07785	0.0
K07784	29.0
K07787	37.0
K07786	1.0
K07781	1.0
K07783	31.0
K07782	1.0
K05835	5.0
K06355	0.0
K14661	0.0
K09844	0.0
K00782	52.0
K00783	48999.0
K00784	48863.0
K00785	0.0
K00786	12125.0
K00039	0.0
K00036	8179.0
K00037	0.0
K00034	861.0
K00035	1.0
K00032	0.0
K00033	8193.0
K00030	7126.0
K00031	41174.0
K01259	85.0
K01258	45545.0
K01255	8795.0
K01256	38.0
K01251	37644.0
K01250	3302.0
K01253	0.0
K01252	33.0
K09008	0.0
K09009	0.0
K09000	2.0
K09001	2757.0
K09002	8432.0
K09003	0.0
K09004	348.0
K09005	55.0
K09006	0.0
K09007	46.0
K09846	0.0
K08234	13117.0
K00258	0.0
K00259	699.0
K00252	16.0
K00253	5.0
K00256	0.0
K00257	26284.0
K00254	0.0
K00255	4.0
K01079	1700.0
K01078	2.0
K01071	16.0
K01070	35.0
K01073	0.0
K01077	39357.0
K01076	816.0
K14472	0.0
K14471	0.0
K14470	0.0
K14475	402.0
K09841	0.0
K02788	61.0
K02782	43.0
K02783	1484.0
K02781	1741.0
K02786	61.0
K02787	15.0
K02784	30.0
K01060	3506.0
K01787	4409.0
K01786	13070.0
K01785	74753.0
K01784	68072.0
K01783	57322.0
K01782	108.0
K01781	0.0
K01780	0.0
K01789	0.0
K01788	15231.0
K02526	1178.0
K02527	25490.0
K02525	0.0
K02250	41.0
K02523	25490.0
K02520	45867.0
K02521	30.0
K02258	1.0
K02259	43.0
K02528	48960.0
K02529	183009.0
K03781	34215.0
K03780	2006.0
K03783	43279.0
K03782	42.0
K03785	6842.0
K03784	12778.0
K03787	33463.0
K03786	42383.0
K03789	22756.0
K03788	30.0
K10700	0.0
K00342	25490.0
K03124	0.0
K03120	0.0
K12527	4422.0
K12526	0.0
K12525	59.0
K12524	50965.0
K12523	0.0
K12522	0.0
K09789	25453.0
K09788	539.0
K09787	23452.0
K09786	803.0
K09785	0.0
K09781	35.0
K09780	6.0
K10961	0.0
K10960	0.0
K10963	0.0
K10962	0.0
K10965	0.0
K10964	0.0
K10966	0.0
K09879	0.0
K06318	0.0
K06311	0.0
K06310	414.0
K06312	0.0
K06314	1.0
K06317	5562.0
K11389	0.0
K11386	0.0
K11387	0.0
K11384	2.0
K11385	0.0
K11382	0.0
K11383	0.0
K11381	1.0
K11949	0.0
K10380	0.0
K04032	2965.0
K04033	1.0
K04030	3227.0
K04031	16392.0
K04036	0.0
K04037	0.0
K04034	5.0
K04035	420.0
K04038	0.0
K04039	0.0
K07046	105.0
K07047	17150.0
K07044	26.0
K07045	13865.0
K07042	23542.0
K07043	39373.0
K07040	22325.0
K07041	0.0
K07048	1935.0
K07049	0.0
K08664	0.0
K02584	1.0
K10039	1378.0
K10038	2.0
K10037	1.0
K10036	142.0
K04788	0.0
K04789	0.0
K04784	0.0
K04785	0.0
K04786	0.0
K04787	0.0
K04780	0.0
K04781	348.0
K04782	0.0
K04783	0.0
K13601	0.0
K13603	0.0
K13602	0.0
K13605	0.0
K13604	0.0
K13607	56.0
K02404	826.0
K05783	0.0
K05782	5.0
K05781	29.0
K05780	29.0
K05787	30.0
K05786	80.0
K05785	32.0
K05784	0.0
K05789	1.0
K05788	34.0
K01442	45732.0
K01443	28115.0
K01444	3696.0
K01446	0.0
K01447	28070.0
K01448	68552.0
K01449	15123.0
K14803	0.0
K02069	447.0
K05569	9334.0
K08008	0.0
K02063	30.0
K05566	9333.0
K05565	81.0
K05563	4.0
K05562	4.0
K05561	4.0
K02064	30.0
K03338	8264.0
K03339	1.0
K03330	0.0
K03331	0.0
K03332	3574.0
K03333	0.0
K03335	8015.0
K03336	8013.0
K03337	8264.0
K12956	0.0
K12957	7.0
K12954	0.0
K12955	0.0
K12952	0.0
K12953	0.0
K12950	0.0
K12951	0.0
K14733	0.0
K00109	0.0
K06148	70377.0
K06149	30.0
K06144	30.0
K06145	30.0
K06146	0.0
K06147	419781.0
K06141	1.0
K06142	77234.0
K06143	11.0
K11945	0.0
K08948	0.0
K08949	0.0
K00071	0.0
K14664	0.0
K13810	0.0
K14665	28.0
K03058	0.0
K11609	0.0
K11608	0.0
K14660	0.0
K11603	0.0
K11602	0.0
K11601	0.0
K11600	0.0
K11607	32.0
K11606	32.0
K11605	32.0
K11604	32.0
K10558	421.0
K10559	517.0
K10550	421.0
K10551	421.0
K10552	0.0
K10553	0.0
K10554	0.0
K10555	1061.0
K10556	422.0
K10557	421.0
K03051	0.0
K03050	0.0
K07549	0.0
K07548	0.0
K07239	10.0
K07235	34.0
K07234	0.0
K07237	30.0
K07236	30.0
K07231	0.0
K07230	28.0
K07233	10.0
K07232	1.0
K02467	1.0
K05306	11546.0
K05305	8682.0
K05304	0.0
K05303	2.0
K05301	0.0
K02565	30.0
K08644	0.0
K08646	0.0
K08641	2697.0
K08643	1.0
K08642	0.0
K12146	0.0
K00010	9609.0
K00011	0.0
K00012	51422.0
K00013	48557.0
K00014	45773.0
K00016	23395.0
K09065	0.0
K08252	0.0
K08253	0.0
K08256	0.0
K08255	40.0
K08258	0.0
K08259	15.0
K00274	5.0
K00275	38.0
K00276	0.0
K00270	0.0
K00271	0.0
K00272	0.0
K00273	0.0
K00278	35057.0
K00279	0.0
K12675	0.0
K01277	25453.0
K01274	0.0
K01273	21829.0
K01271	15487.0
K01270	65513.0
K01278	25465.0
K00906	59.0
K00904	19.0
K00903	49.0
K00901	9080.0
K13785	0.0
K00908	0.0
K11149	0.0
K01053	3.0
K01051	20.0
K01057	11.0
K01056	48996.0
K01055	5.0
K01054	0.0
K01058	34.0
K02500	51244.0
K02501	51190.0
K02502	23165.0
K02503	48969.0
K02504	30.0
K02505	30.0
K02506	0.0
K02507	30.0
K02508	29.0
K02509	29.0
K00291	0.0
K13410	0.0
K13148	0.0
K13419	0.0
K05825	0.0
K03106	49010.0
K03105	0.0
K03101	57942.0
K03100	96180.0
K12541	0.0
K12540	0.0
K12543	0.0
K12542	0.0
K12545	0.0
K12544	0.0
K12547	0.0
K12546	0.0
K12549	0.0
K06080	30.0
K11018	0.0
K11019	0.0
K11016	0.0
K11017	0.0
K11014	0.0
K11015	0.0
K11012	0.0
K11013	0.0
K11010	0.0
K11011	0.0
K06333	20099.0
K06880	0.0
K06883	2.0
K06882	0.0
K09857	32.0
K06884	15.0
K06887	88.0
K06886	44.0
K06889	100245.0
K10942	0.0
K09859	0.0
K09858	34.0
K10947	88238.0
K10946	0.0
K10945	0.0
K10944	0.0
K13284	0.0
K00483	30.0
K00481	4.0
K00480	0.0
K00486	0.0
K00485	1.0
K00484	29.0
K09901	30.0
K10929	0.0
K07684	30.0
K07685	30.0
K07686	30.0
K07687	30.0
K07681	40.0
K07688	0.0
K07689	30.0
K10928	0.0
K04018	1.0
K04019	2976.0
K04014	138.0
K04015	246.0
K04016	30.0
K04017	0.0
K04013	84.0
K07060	0.0
K07061	0.0
K07062	40.0
K07063	0.0
K07064	0.0
K07065	0.0
K07066	7965.0
K07067	480.0
K07068	0.0
K07069	10669.0
K01121	0.0
K13629	0.0
K13628	77.0
K13623	0.0
K13622	2.0
K13620	1.0
K13626	11659.0
K08586	0.0
K08587	0.0
K01428	8369.0
K01429	8355.0
K01422	25453.0
K01423	35.0
K01420	26517.0
K01421	17816.0
K01426	8399.0
K01427	0.0
K01424	47294.0
K01425	30335.0
K08068	0.0
K07538	0.0
K13086	0.0
K13085	0.0
K07287	30.0
K07824	0.0
K07682	0.0
K02722	0.0
K12978	0.0
K12979	8.0
K12972	59.0
K12973	30.0
K12974	30.0
K12975	1.0
K12976	0.0
K07821	1.0
K07683	40.0
K14750	0.0
K14751	0.0
K14953	0.0
K12288	30.0
K12289	30.0
K12282	0.0
K12283	0.0
K12280	0.0
K12281	0.0
K12286	0.0
K12287	0.0
K12284	0.0
K12285	0.0
K11957	0.0
K11956	0.0
K11955	0.0
K11954	0.0
K11953	0.0
K11952	0.0
K11951	0.0
K11950	0.0
K11959	0.0
K11958	0.0
K13889	42.0
K13888	34.0
K11963	0.0
K07217	512.0
K07216	13658.0
K07215	5.0
K07214	8394.0
K07213	1484.0
K07212	0.0
K07219	450.0
K07218	0.0
K12150	30.0
K08689	0.0
K08688	0.0
K00402	0.0
K00401	0.0
K11994	0.0
K00152	0.0
K01043	1.0
K00154	9.0
K00157	0.0
K00156	25483.0
K10533	1.0
K10530	3.0
K10531	0.0
K10536	812.0
K10537	422.0
K10535	0.0
K10538	1.0
K10539	422.0
K00073	303.0
K13934	3.0
K00076	1357.0
K00077	43198.0
K00074	18085.0
K00075	48206.0
K00078	0.0
K00079	0.0
K02290	0.0
K02563	48999.0
K02292	0.0
K08966	0.0
K02294	0.0
K08278	0.0
K08279	1.0
K08274	0.0
K08275	0.0
K08276	30.0
K08277	1.0
K00298	0.0
K00299	8.0
K00296	0.0
K00297	53211.0
K00294	42.0
K00292	0.0
K00293	0.0
K00290	35222.0
K07757	1.0
K12089	0.0
K01210	31.0
K01213	0.0
K01212	8432.0
K01215	12.0
K01214	0.0
K01217	0.0
K01216	0.0
K01219	2.0
K01218	8754.0
K02749	0.0
K02746	4416.0
K02747	4332.0
K02744	8624.0
K02745	4417.0
K02742	30.0
K00924	63.0
K00925	60939.0
K00926	15631.0
K00927	48996.0
K00928	52970.0
K00929	37079.0
K12085	0.0
K02298	35.0
K02299	35.0
K02568	84.0
K02569	30.0
K02562	1.0
K02291	6.0
K02560	30.0
K02293	0.0
K02566	3045.0
K02567	84.0
K02564	76110.0
K02297	35.0
K03169	112808.0
K03168	48206.0
K03163	0.0
K03162	0.0
K03167	0.0
K03166	0.0
K11038	0.0
K11039	0.0
K11030	0.0
K11031	0.0
K11032	0.0
K11033	0.0
K11034	0.0
K11035	0.0
K11036	0.0
K11037	0.0
K02546	0.0
K07668	3649.0
K07669	0.0
K07666	36.0
K07667	43007.0
K07664	34.0
K07665	9819.0
K07662	30.0
K07663	3.0
K07660	30.0
K07661	5.0
K03927	40412.0
K07008	34.0
K07009	3262.0
K07002	78.0
K07003	16666.0
K07000	35.0
K07001	39576.0
K07006	3.0
K07007	63205.0
K07004	19.0
K07005	55706.0
K03921	0.0
K02956	48996.0
K09725	0.0
K09181	43.0
K08599	0.0
K08598	0.0
K08591	52122.0
K08590	25777.0
K01156	1632.0
K01154	43940.0
K01407	30.0
K01400	0.0
K01153	45231.0
K01150	30.0
K01151	48994.0
K01408	0.0
K01409	56886.0
K01158	0.0
K01159	34729.0
K05523	5.0
K05522	30.0
K05521	9779.0
K05520	25538.0
K05527	35.0
K05526	5.0
K05525	0.0
K05524	425.0
K05529	0.0
K14518	0.0
K14519	3.0
K05949	0.0
K01754	23722.0
K05942	0.0
K01027	0.0
K02171	25.0
K02170	34.0
K02173	493.0
K02172	25.0
K01751	5704.0
K06416	6423.0
K06417	0.0
K06414	0.0
K06947	0.0
K03379	5.0
K03808	61.0
K03809	388.0
K03806	34.0
K06412	19373.0
K03804	30.0
K12296	0.0
K03802	0.0
K03803	28649.0
K06413	3.0
K10808	0.0
K06411	9517.0
K01028	775.0
K01029	2001.0
K11931	0.0
K11930	1.0
K11933	30.0
K11932	30.0
K11935	0.0
K11934	1.0
K11937	0.0
K11936	1.0
K11939	30.0
K11938	1.0
K10800	2.0
K06419	3539.0
K11929	1.0
K07271	14993.0
K07270	8.0
K07273	25797.0
K07272	0.0
K07275	35.0
K07274	30.0
K07277	25490.0
K07276	0.0
K07279	1.0
K07278	31.0
K10623	0.0
K02481	25456.0
K11520	0.0
K02480	1.0
K08170	65.0
K02485	30.0
K02484	26460.0
K02487	29.0
K08600	46817.0
K08603	0.0
K08602	8509.0
K08605	11.0
K08604	0.0
K09956	7.0
K09957	0.0
K09954	32.0
K09955	52480.0
K09952	6298.0
K09953	0.0
K09950	1.0
K09951	15745.0
K09958	2.0
K09959	1.0
K07495	26.0
K07494	84.0
K07497	9300.0
K07496	5869.0
K07491	19208.0
K07490	30.0
K07493	0.0
K07492	0.0
K07499	0.0
K07498	35.0
K11209	2.0
K11208	0.0
K11204	0.0
K11203	3726.0
K11202	4510.0
K11201	30.0
K11200	28.0
K00058	65143.0
K00059	84773.0
K00728	0.0
K00729	0.0
K00055	0.0
K00057	49035.0
K00050	12965.0
K00051	0.0
K00720	0.0
K00721	26822.0
K14424	0.0
K06033	0.0
K14189	0.0
K14188	83.0
K06364	0.0
K14187	60.0
K01239	3443.0
K01238	29.0
K01897	62344.0
K01232	8208.0
K01895	3121.0
K01230	0.0
K01893	48152.0
K01236	0.0
K01235	5.0
K01890	48996.0
K02768	5435.0
K02769	514.0
K02760	32754.0
K02761	37867.0
K02763	40.0
K02764	40.0
K02765	7329.0
K00948	60473.0
K00949	23516.0
K00942	49714.0
K00943	38406.0
K00940	26386.0
K00941	91383.0
K00946	50933.0
K00947	0.0
K00944	0.0
K00945	93184.0
K01097	0.0
K01096	49.0
K01095	48.0
K01093	30.0
K01092	38397.0
K01091	91940.0
K01090	29582.0
K03499	107354.0
K03498	85215.0
K03491	10125.0
K03490	7995.0
K03493	0.0
K03492	377.0
K03495	48935.0
K03497	121526.0
K03496	98223.0
K02817	0.0
K02814	36.0
K02815	37.0
K02810	5553.0
K02548	26032.0
K02549	87.0
K02818	40.0
K02819	8401.0
K03637	3048.0
K03636	73.0
K03147	38237.0
K03146	0.0
K08851	0.0
K06518	47674.0
K09729	480.0
K06048	1.0
K06045	4.0
K06044	0.0
K09727	0.0
K09726	0.0
K06041	26702.0
K09720	0.0
K09723	0.0
K06042	17338.0
K09897	30.0
K09896	30.0
K09895	34.0
K09894	30.0
K09893	30.0
K09892	29.0
K09891	30.0
K09890	29.0
K09899	30.0
K09898	30.0
K03622	0.0
K07648	30.0
K07649	29.0
K07398	0.0
K07399	0.0
K11056	0.0
K11057	0.0
K11054	0.0
K11055	0.0
K07640	30.0
K07393	3.0
K07390	37.0
K07391	44920.0
K07644	37.0
K07645	41.0
K07646	70461.0
K07647	1.0
K10896	0.0
K07024	186344.0
K07025	80955.0
K07026	1.0
K07027	36412.0
K07020	0.0
K07021	16.0
K07022	0.0
K07023	17394.0
K07028	0.0
K07029	91995.0
K10094	0.0
K01390	0.0
K01392	4.0
K01399	0.0
K02673	0.0
K05893	0.0
K05897	0.0
K05896	23512.0
K05895	15294.0
K05899	0.0
K05898	0.0
K00555	0.0
K00554	40692.0
K00557	34.0
K00556	25473.0
K00551	4.0
K00559	0.0
K00558	73756.0
K01170	0.0
K01173	4.0
K01174	98.0
K01175	2760.0
K01176	1288.0
K01178	2.0
K01179	18970.0
K14578	0.0
K14579	0.0
K08951	0.0
K08950	0.0
K08953	0.0
K03828	38.0
K03829	1.0
K03820	25479.0
K03821	5.0
K03822	0.0
K03823	46067.0
K03824	34.0
K03825	826.0
K03826	17675.0
K03827	34706.0
K12248	0.0
K12246	0.0
K12247	0.0
K12242	0.0
K12243	0.0
K12240	0.0
K12241	0.0
K11919	0.0
K11918	0.0
K11913	0.0
K11912	0.0
K11911	30.0
K11910	30.0
K11917	0.0
K11916	0.0
K11915	0.0
K11914	0.0
K12068	29.0
K12069	0.0
K12062	29.0
K12063	30.0
K12060	30.0
K12061	30.0
K12066	30.0
K12067	30.0
K12064	1.0
K12065	29.0
K07259	25525.0
K07258	68376.0
K07253	0.0
K07251	30.0
K07250	8346.0
K07257	0.0
K07256	0.0
K07255	0.0
K07254	0.0
K05372	0.0
K05373	0.0
K05370	0.0
K05371	0.0
K05374	0.0
K05375	0.0
K09970	1.0
K09971	1.0
K09972	1.0
K09973	33.0
K09974	36.0
K09975	30.0
K09976	3643.0
K09978	30.0
K09979	25472.0
K11261	9645.0
K11260	0.0
K11263	32.0
K11264	0.0
K10793	669.0
K10796	696.0
K10797	5631.0
K10794	0.0
K10795	667.0
K00700	60712.0
K00701	0.0
K10798	0.0
K00703	49731.0
K00705	52197.0
K09828	0.0
K10133	0.0
K13053	30.0
K03192	2.0
K00964	0.0
K00965	18086.0
K00966	1143.0
K00960	0.0
K00961	0.0
K00962	48647.0
K00963	11681.0
K00969	49410.0
K12681	0.0
K02703	0.0
K08364	0.0
K08365	2696.0
K02706	0.0
K08363	0.0
K08361	1.0
K02708	0.0
K02709	0.0
K08368	1.0
K08369	67.0
K01615	7402.0
K01617	0.0
K01616	0.0
K01611	7394.0
K01610	36366.0
K01613	31152.0
K01612	0.0
K01619	53046.0
K01618	0.0
K02834	48996.0
K02835	48996.0
K05281	0.0
K03619	1.0
K03618	1.0
K03617	47064.0
K03616	859.0
K03615	46659.0
K03614	49388.0
K03613	47679.0
K03612	44201.0
K03611	36.0
K03610	18431.0
K09705	53.0
K09704	15969.0
K09701	6.0
K09700	3.0
K09709	0.0
K06391	5469.0
K06390	19802.0
K06393	19698.0
K06392	11837.0
K06395	1178.0
K06394	11964.0
K06397	19340.0
K06396	18571.0
K06399	22653.0
K06398	23361.0
K06435	0.0
K11078	0.0
K11079	0.0
K11074	1.0
K11075	1.0
K11076	1.0
K11077	0.0
K11070	25345.0
K11071	25360.0
K11072	37215.0
K11073	1.0
K06935	0.0
K06934	5243.0
K06937	15.0
K06936	348.0
K06931	0.0
K06930	0.0
K06933	0.0
K06932	0.0
K06939	0.0
K06938	5.0
K13381	1.0
K05916	78.0
K05917	0.0
K05914	0.0
K05915	0.0
K05912	0.0
K05913	0.0
K05910	11.0
K05911	0.0
K05918	0.0
K05919	22073.0
K00392	0.0
K00390	865.0
K00397	0.0
K00395	0.0
K00394	414.0
K01884	0.0
K00399	0.0
K01886	41478.0
K01376	0.0
K01372	34631.0
K09149	0.0
K09148	0.0
K01225	452.0
K09145	8009.0
K09144	7965.0
K09147	0.0
K09146	0.0
K09141	0.0
K09140	0.0
K09143	0.0
K09142	0.0
K05709	1.0
K05708	1.0
K05879	5242.0
K05878	5242.0
K05875	30.0
K05874	30.0
K05877	29.0
K05876	0.0
K05873	28.0
K00579	0.0
K00578	0.0
K00577	0.0
K00575	21719.0
K00574	8402.0
K00573	33.0
K00571	31565.0
K00570	0.0
K01118	3697.0
K01119	6326.0
K01157	0.0
K01112	30.0
K01113	7.0
K04477	20572.0
K01114	1.0
K01115	0.0
K08087	0.0
K01315	0.0
K08085	4.0
K08084	9.0
K08083	5.0
K08082	4.0
K08081	0.0
K08080	0.0
K01152	0.0
K01401	0.0
K09826	0.0
K06344	0.0
K06345	0.0
K09822	28.0
K06343	0.0
K10938	0.0
K06341	0.0
K10934	0.0
K10935	0.0
K10932	0.0
K11052	0.0
K10930	0.0
K06349	1.0
K11053	0.0
K10754	0.0
K01755	56917.0
K10200	5746.0
K02132	0.0
K02137	0.0
K03840	30.0
K03841	35.0
K13028	0.0
K13799	0.0
K13798	0.0
K13795	0.0
K13794	0.0
K13021	0.0
K13792	0.0
K13791	0.0
K13790	0.0
K12268	40.0
K12269	40.0
K12262	5.0
K12263	1.0
K12264	1.0
K12265	1.0
K12266	1.0
K12267	71760.0
K01757	0.0
K12237	0.0
K13243	0.0
K13245	0.0
K13244	0.0
K13246	0.0
K03264	0.0
K03265	0.0
K03263	0.0
K03268	0.0
K03269	25490.0
K12415	0.0
K10211	28.0
K09918	1.0
K09919	1.0
K06720	5.0
K09913	37.0
K09910	30.0
K09911	30.0
K09916	34.0
K09917	30.0
K06726	1127.0
K09915	3.0
K11535	70.0
K11534	3138.0
K11537	40.0
K11531	0.0
K11533	0.0
K11532	0.0
K11249	614.0
K11539	0.0
K00762	61251.0
K00763	23541.0
K00760	48223.0
K00761	48957.0
K00766	41546.0
K00767	34182.0
K00764	88430.0
K00765	48274.0
K00768	18186.0
K00769	30.0
K11059	0.0
K00186	0.0
K00187	0.0
K00184	326.0
K00185	110.0
K00183	636.0
K00180	32776.0
K00188	0.0
K00189	0.0
K10110	11449.0
K10111	1.0
K10112	22248.0
K10113	0.0
K10114	0.0
K10115	0.0
K10116	0.0
K10117	36532.0
K10118	48371.0
K10119	45477.0
K04641	3.0
K04643	0.0
K04642	0.0
K13282	0.0
K00988	0.0
K00989	3688.0
K00986	739.0
K00984	10655.0
K00985	0.0
K00982	35.0
K00983	18887.0
K00980	8740.0
K00981	49028.0
K01585	25541.0
K01584	30.0
K01586	57772.0
K13498	60.0
K01580	25887.0
K01583	6318.0
K01582	8608.0
K13497	8033.0
K01589	104.0
K01588	48992.0
K14941	0.0
K08347	1.0
K08348	29.0
K02720	0.0
K14949	0.0
K02723	0.0
K03459	0.0
K03458	15958.0
K03455	25536.0
K03457	2781.0
K03451	869.0
K03981	39.0
K03980	1364.0
K02614	4385.0
K01639	23272.0
K01638	36.0
K01637	35.0
K01636	7156.0
K01635	70.0
K01634	0.0
K01633	26370.0
K01632	0.0
K01631	1.0
K01630	451.0
K02615	29.0
K02588	6735.0
K02589	9116.0
K02858	49.0
K02859	2.0
K14051	1.0
K14053	1.0
K14052	0.0
K02852	30.0
K02853	30.0
K02850	1.0
K02851	30.0
K14059	14458.0
K14058	34.0
K02586	1149.0
K02587	1600.0
K03679	0.0
K03671	76088.0
K03670	3.0
K03673	35.0
K03672	5.0
K03675	29.0
K03674	30.0
K03677	0.0
K03676	9.0
K09761	45804.0
K09760	29722.0
K09763	41.0
K09762	23053.0
K09765	20624.0
K09764	800.0
K09767	1251.0
K06006	30.0
K09769	8456.0
K09768	12682.0
K10353	0.0
K03187	8368.0
K03186	34448.0
K03185	35.0
K03184	30.0
K03183	55738.0
K03182	34197.0
K03181	34.0
K03189	8368.0
K03188	8368.0
K02715	0.0
K12455	0.0
K12454	2.0
K12453	0.0
K12452	3045.0
K12451	0.0
K07358	1.0
K07356	0.0
K07357	58.0
K07354	0.0
K07355	0.0
K07352	0.0
K07353	0.0
K07350	30.0
K07351	30.0
K06919	5030.0
K06918	30.0
K06917	62.0
K06916	35.0
K06915	8723.0
K06914	0.0
K06913	0.0
K06912	0.0
K06911	28287.0
K06910	8089.0
K08986	15.0
K08987	18.0
K08984	7.0
K08985	0.0
K08982	360.0
K08983	0.0
K08980	0.0
K08981	105.0
K08988	0.0
K08989	1.0
K02252	0.0
K05934	17534.0
K05936	17539.0
K05937	17.0
K02253	0.0
K05939	63.0
K00378	46173.0
K00375	22003.0
K00374	70.0
K00376	0.0
K00371	70.0
K00370	70.0
K00373	70.0
K00372	8.0
K01358	63706.0
K09166	2.0
K09165	1.0
K09164	0.0
K09163	8641.0
K09162	43.0
K09161	30.0
K09160	35.0
K01354	33.0
K01355	29.0
K01356	28078.0
K05601	0.0
K05851	30.0
K03807	1.0
K05606	7965.0
K02927	0.0
K05974	0.0
K03805	1.0
K05976	0.0
K00519	0.0
K00518	0.0
K03800	13279.0
K00511	0.0
K00510	0.0
K03801	25478.0
K00515	0.0
K00514	0.0
K00517	2.0
K05971	0.0
K03154	2485.0
K11147	0.0
K05581	0.0
K05580	0.0
K05583	0.0
K05582	0.0
K05585	0.0
K05584	0.0
K05587	0.0
K05586	0.0
K05589	34.0
K03150	36263.0
K03623	36.0
K03152	57724.0
K14200	0.0
K14201	0.0
K14202	0.0
K03621	48953.0
K14204	0.0
K14205	416.0
K01134	7965.0
K01135	0.0
K01136	4.0
K01137	2.0
K01130	7992.0
K01132	0.0
K01133	8219.0
K01138	16654.0
K01139	3470.0
K02113	44234.0
K02112	46906.0
K02111	46514.0
K02446	51.0
K02117	51522.0
K02116	8423.0
K02115	46908.0
K02114	46907.0
K02119	23397.0
K02118	51861.0
K02448	0.0
K01036	38.0
K03212	30.0
K13007	4.0
K13006	6.0
K13005	0.0
K13004	8005.0
K13001	0.0
K06404	10565.0
K01032	5.0
K06951	0.0
K03862	8.0
K03863	4.0
K06406	23361.0
K06957	30.0
K05020	734.0
K06400	8486.0
K06403	10534.0
K06954	4.0
K10814	0.0
K10817	0.0
K10816	0.0
K07136	30.0
K03242	0.0
K03243	0.0
K12202	0.0
K12203	0.0
K12206	0.0
K12207	0.0
K12204	0.0
K12205	0.0
K12208	0.0
K12209	0.0
K13919	704.0
K13918	1.0
K06214	1.0
K06215	11191.0
K09936	10644.0
K06217	49025.0
K09930	3.0
K09931	0.0
K09932	2.0
K06213	15323.0
K09938	0.0
K09939	25453.0
K11517	0.0
K06337	0.0
K13301	30.0
K00748	25490.0
K00745	0.0
K00743	0.0
K07165	32.0
K07164	25510.0
K07167	0.0
K07166	22263.0
K07161	0.0
K07160	3982.0
K07163	0.0
K07162	1652.0
K07169	0.0
K07168	5.0
K06336	0.0
K01839	21760.0
K01838	2384.0
K01835	1975.0
K01834	125606.0
K01837	0.0
K01830	0.0
K00608	0.0
K02632	0.0
K02630	0.0
K02631	0.0
K08322	349.0
K08323	180.0
K08320	1.0
K08321	423.0
K08326	1.0
K08324	1.0
K08325	42.0
K01659	34.0
K01658	40262.0
K02637	0.0
K01653	57311.0
K01652	75245.0
K01655	0.0
K01654	19393.0
K01657	40328.0
K02874	48994.0
K02875	0.0
K02876	48208.0
K02877	0.0
K02871	48575.0
K02873	0.0
K02878	48996.0
K02879	48996.0
K14070	0.0
K09749	19846.0
K09748	48170.0
K06023	46905.0
K09742	0.0
K09741	0.0
K09740	420.0
K09747	19990.0
K09746	0.0
K09745	0.0
K06024	22724.0
K03477	1.0
K03476	1201.0
K03475	10458.0
K03474	25490.0
K03473	25487.0
K03472	30.0
K03471	3644.0
K03470	47755.0
K03478	8044.0
K02304	20577.0
K02305	0.0
K02302	446.0
K02303	81.0
K02300	34.0
K02301	78.0
K03653	0.0
K03652	1404.0
K03651	30.0
K03650	48945.0
K03657	78550.0
K03656	34.0
K03655	83451.0
K03654	65147.0
K03658	7995.0
K12439	0.0
K12431	0.0
K12430	0.0
K12433	0.0
K12432	0.0
K12435	0.0
K12434	0.0
K12437	0.0
K12436	0.0
K06979	21.0
K06978	11418.0
K06971	4947.0
K06970	30.0
K06973	43825.0
K06972	10710.0
K06975	29055.0
K06974	0.0
K06977	16.0
K06976	10721.0
K07082	47571.0
K07083	25442.0
K07080	8055.0
K07081	0.0
K07086	0.0
K07087	0.0
K07084	296.0
K07085	51051.0
K07088	46511.0
K07089	23214.0
K01317	0.0
K11162	0.0
K11163	0.0
K11161	0.0
K11168	0.0
K00356	16.0
K00355	6.0
K00354	0.0
K00353	0.0
K00351	25482.0
K00350	25483.0
K05952	30.0
K05953	0.0
K05951	0.0
K05956	0.0
K05957	0.0
K00358	3665.0
K00689	0.0
K00688	63920.0
K00681	4215.0
K00680	55150.0
K00683	0.0
K00685	7.0
K00684	40.0
K00687	14.0
K00686	0.0
K05831	0.0
K05830	0.0
K05833	31101.0
K05832	30718.0
K05834	5.0
K05837	42746.0
K05836	33.0
K05839	30.0
K05838	30.0
K07677	30.0
K00533	9647.0
K00532	34.0
K00531	0.0
K00530	0.0
K00537	50354.0
K00536	0.0
K00535	0.0
K00534	0.0
K00539	0.0
K00538	0.0
K11029	0.0
K14260	628.0
K14261	1.0
K14266	1.0
K14267	4.0
K14268	0.0
K14269	0.0
K01337	0.0
K01338	50733.0
K02683	0.0
K02682	30.0
K02681	1.0
K02680	30.0
K02687	45356.0
K02686	30.0
K02685	0.0
K02689	0.0
K02688	142.0
K00824	8348.0
K00827	0.0
K00826	49059.0
K00821	54091.0
K00820	57395.0
K00823	422.0
K00822	0.0
K00829	0.0
K00828	0.0
K01488	2216.0
K01489	51629.0
K01484	5.0
K01485	8852.0
K01486	8637.0
K01487	5104.0
K01480	44974.0
K01481	0.0
K01482	2742.0
K01483	5.0
K02469	67147.0
K02468	1.0
K02466	31.0
K02465	0.0
K02464	29.0
K02463	5.0
K02462	34.0
K02461	34.0
K02460	34.0
K08969	348.0
K13061	0.0
K13060	0.0
K13063	0.0
K13062	0.0
K13069	1.0
K08964	1.0
K06363	0.0
K03079	1663.0
K06342	0.0
K03078	0.0
K13289	0.0
K13288	34.0
K13285	0.0
K13287	0.0
K13286	0.0
K13281	455.0
K13280	12979.0
K13283	1.0
K00054	56.0
K04496	0.0
K05369	0.0
K05368	60.0
K03228	32.0
K03229	32.0
K00052	48499.0
K03222	32.0
K03223	2.0
K03220	0.0
K03221	0.0
K03226	32.0
K03227	32.0
K03224	32.0
K03225	30.0
K09482	0.0
K09483	4.0
K13836	0.0
K12228	0.0
K05360	0.0
K12224	0.0
K12225	0.0
K12226	0.0
K12227	0.0
K12220	0.0
K05363	40.0
K12222	0.0
K12223	0.0
K08681	11137.0
K08680	88.0
K08683	0.0
K08682	30.0
K08685	0.0
K08684	0.0
K08687	0.0
K08686	0.0
K11755	81044.0
K11754	111328.0
K11751	59.0
K11750	30.0
K11753	96510.0
K11752	32943.0
K02407	9279.0
K13938	30.0
K13936	0.0
K13935	3.0
K02406	25282.0
K13933	0.0
K13932	3.0
K13931	3.0
K13930	0.0
K12088	0.0
K12081	0.0
K12082	0.0
K12083	0.0
K12084	0.0
K12086	0.0
K12087	0.0
K09611	0.0
K09612	1.0
K04940	0.0
K10085	0.0
K05394	0.0
K05395	0.0
K06340	0.0
K13043	11.0
K07149	11713.0
K07148	25484.0
K07147	32.0
K07146	94.0
K07145	89.0
K07144	0.0
K07143	0.0
K07142	0.0
K07141	8664.0
K07140	34.0
K10156	0.0
K10150	0.0
K10620	0.0
K10621	0.0
K14028	0.0
K14029	0.0
K01817	41948.0
K01816	37.0
K01815	40114.0
K01814	48557.0
K01813	12238.0
K01812	49243.0
K01811	70155.0
K01810	50647.0
K01819	105.0
K01818	3021.0
K14580	0.0
K05379	0.0
K08304	30.0
K08305	34.0
K08306	30.0
K08307	25483.0
K08300	35.0
K08301	37083.0
K08302	5980.0
K08303	97267.0
K08308	30.0
K08309	6083.0
K14671	0.0
K14670	0.0
K14673	0.0
K14672	0.0
K01673	375.0
K01672	0.0
K01671	0.0
K01677	23419.0
K01676	25489.0
K01674	15.0
K01679	1451.0
K01678	21237.0
K02899	48210.0
K02896	0.0
K02897	28310.0
K02895	48960.0
K02892	48995.0
K02890	48996.0
K10811	0.0
K02096	0.0
K02097	0.0
K02094	0.0
K02095	0.0
K02092	0.0
K02093	0.0
K02099	30014.0
K03411	19178.0
K03410	19965.0
K03413	24511.0
K03412	3474.0
K03415	2920.0
K03414	30.0
K03417	34.0
K03416	0.0
K03418	0.0
K05376	0.0
K02320	0.0
K02322	0.0
K02323	0.0
K05377	0.0
K13542	25227.0
K13543	0.0
K13540	0.0
K13541	0.0
K12145	0.0
K12144	0.0
K12147	1.0
K12410	54142.0
K12141	25442.0
K12140	25442.0
K12143	54.0
K12142	0.0
K12149	30.0
K12148	30.0
K07312	30.0
K07313	8126.0
K07310	55.0
K07311	29.0
K07316	2084.0
K07317	0.0
K07314	1.0
K07315	467.0
K07318	453.0
K07319	17389.0
K03936	0.0
K03425	0.0
K03426	38545.0
K03427	70809.0
K03420	0.0
K03421	0.0
K03422	0.0
K03423	0.0
K03756	1.0
K03757	1.0
K03206	0.0
K03755	1.0
K11144	4081.0
K11145	23451.0
K05972	0.0
K05973	0.0
K03752	130.0
K05978	0.0
K05979	1.0
K03753	1171.0
K00331	25490.0
K00330	25490.0
K00333	3.0
K00332	3.0
K00335	22782.0
K00334	26542.0
K00337	25490.0
K00336	35567.0
K00339	25490.0
K00338	25490.0
K03751	0.0
K06953	0.0
K06952	61.0
K06407	23362.0
K06950	108118.0
K10819	14.0
K06956	579.0
K06955	0.0
K06402	3328.0
K10815	0.0
K06959	48994.0
K06958	23540.0
K06409	42283.0
K06408	13694.0
K09129	0.0
K09128	713.0
K09123	708.0
K09122	0.0
K09121	12483.0
K09120	0.0
K09127	0.0
K09126	348.0
K09125	88.0
K09124	2.0
K01233	0.0
K05819	4.0
K05818	0.0
K01896	0.0
K05813	26172.0
K05812	30.0
K05811	30.0
K05810	19288.0
K05817	0.0
K05816	57.0
K05815	8769.0
K05814	1172.0
K01894	36.0
K01892	48999.0
K01234	722.0
K01144	32168.0
K01146	30.0
K01141	30.0
K01416	0.0
K11434	0.0
K01415	0.0
K06354	0.0
K01414	36.0
K09836	0.0
K01318	0.0
K01319	0.0
K01312	0.0
K06350	1.0
K02669	19811.0
K02668	4.0
K02665	4.0
K02664	5.0
K02667	4.0
K02666	4.0
K02661	0.0
K02660	4.0
K02663	39.0
K02662	2981.0
K00809	0.0
K00808	0.0
K00806	49024.0
K00805	19243.0
K00804	0.0
K00803	3334.0
K00802	0.0
K00801	2.0
K00800	41032.0
K10921	0.0
K02409	11353.0
K02408	19997.0
K02401	19604.0
K02400	19209.0
K02403	30.0
K02402	30.0
K02405	20198.0
K05364	12423.0
K05367	32.0
K05366	103222.0
K10210	28.0
K10216	0.0
K13049	10652.0
K13048	0.0
K13739	0.0
K10215	0.0
K06122	0.0
K13735	30.0
K13734	0.0
K13041	28.0
K13040	28.0
K13731	0.0
K13730	0.0
K13733	0.0
K13732	0.0
K04516	25454.0
K03204	1.0
K03205	60467.0
K03207	4.0
K03200	1.0
K03201	0.0
K03202	0.0
K03203	0.0
K03208	1.0
K03758	208.0
K03759	1.0
K09469	0.0
K09461	0.0
K06204	35.0
K00178	0.0
K13950	0.0
K13953	16.0
K13955	0.0
K13954	1046.0
K10920	0.0
K06324	0.0
K11777	704.0
K11779	0.0
K11778	0.0
K06325	0.0
K12600	0.0
K07432	0.0
K07430	0.0
K06326	0.0
K07128	0.0
K07121	34.0
K07120	78.0
K07123	6.0
K07122	30.0
K07125	0.0
K07124	15867.0
K07127	12.0
K07126	11379.0
K01870	48996.0
K01873	56960.0
K01872	48960.0
K01875	49038.0
K01874	57015.0
K01876	50276.0
K01879	134.0
K01878	134.0
K06321	0.0
K00476	0.0
K00477	0.0
K00474	0.0
K00472	1.0
K00470	1.0
K00471	0.0
K00478	0.0
K00479	0.0
K04775	1.0
K04774	34.0
K04777	0.0
K04776	0.0
K04771	3.0
K04770	30.0
K04773	26190.0
K04772	32.0
K04779	0.0
K04778	0.0
K14657	0.0
K14656	0.0
K14654	0.0
K14653	0.0
K14652	58355.0
K14659	0.0
K14658	0.0
K14386	0.0
K09926	0.0
K01699	0.0
K01698	11976.0
K01695	41716.0
K01697	0.0
K01696	42165.0
K01690	30.0
K01693	23074.0
K01692	3994.0
K07227	0.0
K03439	48197.0
K03438	58888.0
K13380	0.0
K03928	550.0
K03925	22703.0
K03924	50138.0
K03431	30719.0
K03926	32.0
K03437	52466.0
K03436	37760.0
K03435	30.0
K03434	0.0
K02348	749.0
K02342	54720.0
K02343	48208.0
K02340	43109.0
K02341	48995.0
K02346	33390.0
K02347	43.0
K02344	29.0
K02345	30.0
K03697	6676.0
K03696	50585.0
K03695	48998.0
K03694	39.0
K03693	16.0
K03692	0.0
K03690	34.0
K03699	47332.0
K03698	15062.0
K13566	0.0
K12164	0.0
K07338	0.0
K07339	766.0
K07334	85.0
K07335	28451.0
K07336	3.0
K07337	30.0
K07330	0.0
K07331	0.0
K07332	0.0
K07333	0.0
K09695	2.0
K09694	2.0
K09697	4995.0
K09696	4984.0
K09691	26499.0
K09690	21282.0
K09693	84.0
K09692	4020.0
K09699	52.0
K09698	3644.0
K07590	3655.0
K07591	1.0
K07592	1.0
K05998	0.0
K05999	0.0
K05996	0.0
K05997	30.0
K05994	0.0
K05995	34472.0
K05993	8462.0
K05991	0.0
K10837	0.0
K00319	0.0
K00318	41.0
K00648	47389.0
K02545	0.0
K00645	47428.0
K00311	5.0
K00646	0.0
K00317	1.0
K00316	0.0
K00643	1.0
K00314	0.0
K02547	1423.0
K06429	0.0
K06428	0.0
K06427	0.0
K02812	0.0
K06425	354.0
K06424	0.0
K06423	800.0
K06422	0.0
K06421	348.0
K02813	0.0
K02930	0.0
K03815	1.0
K05612	0.0
K03367	83.0
K03366	95.0
K03812	30.0
K03635	77.0
K03634	34.0
K03631	48208.0
K05969	0.0
K03630	49317.0
K03633	30.0
K03632	30.0
K01998	26903.0
K01999	25716.0
K01992	103291.0
K01993	50989.0
K01990	207972.0
K01991	25515.0
K01996	27690.0
K01997	27787.0
K01994	3559.0
K01995	27940.0
K03148	512.0
K03639	4492.0
K05692	0.0
K03638	42.0
K00869	56.0
K00868	23428.0
K00861	0.0
K00860	504.0
K00863	926.0
K00862	0.0
K00865	18954.0
K00864	30104.0
K00867	46.0
K00866	0.0
K01192	60462.0
K01190	188443.0
K01191	50800.0
K01197	17780.0
K01194	29.0
K01195	16019.0
K01198	8387.0
K01199	0.0
K00656	89080.0
K00657	38138.0
K00306	0.0
K14591	1.0
K00300	0.0
K00653	0.0
K13715	0.0
K13713	0.0
K00650	0.0
K00651	23475.0
K14596	0.0
K02647	43069.0
K14598	0.0
K02643	0.0
K02642	0.0
K02641	0.0
K02640	0.0
K03594	30570.0
K03595	48994.0
K03596	48208.0
K03597	30.0
K03590	25999.0
K03591	30.0
K03592	93.0
K03593	25534.0
K03598	30.0
K03599	34.0
K01736	48997.0
K01737	26073.0
K01734	33607.0
K01735	41035.0
K01732	0.0
K01733	51732.0
K01730	7966.0
K01731	0.0
K06049	0.0
K01738	61624.0
K01739	103.0
K11809	0.0
K05343	1245.0
K02422	21321.0
K02421	19604.0
K05340	86.0
K02427	35.0
K05346	460.0
K02425	30.0
K02424	1.0
K05349	172149.0
K02428	25544.0
K03770	25490.0
K03771	25501.0
K03772	36.0
K03773	25494.0
K03774	142.0
K03775	25488.0
K03776	30.0
K03777	30.0
K03778	48559.0
K03779	354.0
K09722	0.0
K08174	0.0
K14114	0.0
K13979	3.0
K13237	0.0
K14440	0.0
K09992	7970.0
K09990	4.0
K09991	0.0
K09996	1.0
K09997	30.0
K09994	1.0
K14110	0.0
K09998	30.0
K09999	30.0
K14111	0.0
K14113	0.0
K14449	0.0
K10213	1.0
K14118	0.0
K11711	3138.0
K11710	2.0
K11712	4697.0
K11717	77354.0
K11719	35.0
K06857	0.0
K10440	28414.0
K10441	27099.0
K07103	0.0
K07102	7.0
K07101	0.0
K07100	0.0
K07107	68355.0
K07106	3187.0
K07105	16993.0
K07456	48905.0
K07459	80.0
K07458	4366.0
K07109	30.0
K07108	0.0
K10198	0.0
K10199	0.0
K10190	30879.0
K10191	0.0
K10192	473.0
K10193	173.0
K10194	424.0
K10195	0.0
K10196	0.0
K10197	0.0
K15013	0.0
K01858	431.0
K15016	0.0
K15017	0.0
K01853	0.0
K01852	0.0
K01851	0.0
K01850	67.0
K01857	4.0
K01856	0.0
K01854	50146.0
K07539	0.0
K08478	29.0
K08479	0.0
K08476	29.0
K08477	0.0
K08475	29.0
K00450	36.0
K00451	1.0
K00452	0.0
K00453	1.0
K00455	28.0
K00456	0.0
K00457	1.0
K00106	0.0
K00459	46.0
K00104	1615.0
K00105	14.0
K00102	1.0
K00103	0.0
K00100	67671.0
K00101	1.0
K01509	0.0
K04759	72911.0
K04758	71891.0
K04757	871.0
K01504	0.0
K04755	39.0
K04754	35.0
K04753	42.0
K04752	35.0
K04751	14797.0
K01502	6.0
K14631	0.0
K05359	0.0
K14632	0.0
K07536	0.0
K12080	0.0
K02364	1.0
K12369	84.0
K02361	44.0
K02362	1.0
K02363	35.0
K13509	0.0
K13503	0.0
K13500	0.0
K12109	0.0
K12108	0.0
K12101	0.0
K12100	0.0
K12103	0.0
K12102	0.0
K12105	0.0
K12104	0.0
K12107	0.0
K12106	0.0
K11023	0.0
K03014	0.0
K08906	0.0
K08904	0.0
K08900	0.0
K06223	22661.0
K06199	30537.0
K06198	15.0
K06197	1.0
K06196	15768.0
K06194	25487.0
K06193	95.0
K06192	32.0
K06191	17.0
K06190	34.0
K11104	11072.0
K11105	31130.0
K11106	1.0
K11107	30.0
K11102	71.0
K11103	37.0
K07862	392.0
K00666	9724.0
K00663	0.0
K00662	10687.0
K00661	52705.0
K00660	2.0
K06997	48995.0
K06996	3.0
K06995	33.0
K10852	173.0
K06993	0.0
K06992	4.0
K06991	0.0
K06990	4.0
K11050	0.0
K06999	69.0
K06998	8541.0
K05338	52.0
K11051	0.0
K06441	0.0
K06440	0.0
K06443	0.0
K06442	23440.0
K06445	34.0
K06447	6.0
K06446	55.0
K06309	0.0
K05686	0.0
K02655	5.0
K07392	0.0
K00595	31614.0
K00594	0.0
K00596	0.0
K00599	105736.0
K00598	3036.0
K02657	4.0
K07642	34.0
K07643	1.0
K07396	29.0
K07397	391.0
K07394	34.0
K07395	5.0
K04102	0.0
K04103	70.0
K04100	0.0
K04101	1.0
K04107	0.0
K04105	0.0
K04108	0.0
K04109	0.0
K07716	0.0
K07717	1752.0
K07714	2.0
K07715	30.0
K07712	37.0
K07713	11.0
K07710	0.0
K07711	30.0
K07718	117184.0
K07719	1837.0
K00843	0.0
K00842	0.0
K00841	57.0
K00840	5.0
K00847	49838.0
K00846	0.0
K00845	103480.0
K00844	453.0
K00849	44398.0
K00848	14791.0
K06302	0.0
K13771	37.0
K13770	1.0
K13772	0.0
K13775	0.0
K13774	4.0
K13777	0.0
K13776	4.0
K13779	0.0
K13778	0.0
K02621	29133.0
K02992	48960.0
K02623	0.0
K08286	0.0
K08281	64.0
K02996	48621.0
K02995	0.0
K02994	48996.0
K02629	0.0
K02628	0.0
K08289	25489.0
K08288	0.0
K03578	36.0
K03579	32.0
K03576	36.0
K03577	7996.0
K03574	68715.0
K03575	34061.0
K03572	48942.0
K03573	30.0
K03570	46305.0
K03571	12476.0
K01710	82476.0
K01711	39478.0
K01712	1588.0
K01713	0.0
K01714	70939.0
K01715	14922.0
K01716	30.0
K01718	4.0
K01719	25529.0
K03081	13.0
K02199	31.0
K02198	85.0
K14170	45608.0
K02193	30.0
K02192	495.0
K02191	34.0
K02190	17118.0
K02197	85.0
K02196	1.0
K02195	85.0
K02194	85.0
K03718	25497.0
K03719	14799.0
K03712	34582.0
K03713	56.0
K03710	25246.0
K03711	55736.0
K03716	9476.0
K03717	32.0
K03715	0.0
K07129	0.0
K00045	1.0
K13995	0.0
K13994	0.0
K13991	0.0
K13990	25442.0
K13993	31140.0
K13992	0.0
K06298	10986.0
K06299	0.0
K06294	0.0
K06295	9574.0
K06296	1160.0
K06297	804.0
K06290	0.0
K06291	0.0
K06292	0.0
K06293	0.0
K12743	0.0
K00248	17084.0
K06426	3559.0
K11739	1.0
K11738	1.0
K11733	30.0
K11732	1.0
K11731	0.0
K11737	49.0
K11736	1.0
K11735	1.0
K11734	1.0
K06870	0.0
K06871	65748.0
K06872	39759.0
K06873	0.0
K06874	0.0
K06875	0.0
K06876	3.0
K06877	7966.0
K06878	3644.0
K06879	34.0
K07478	59750.0
K12645	0.0
K07479	30.0
K07473	18837.0
K07472	0.0
K07471	1.0
K07470	1.0
K07477	0.0
K07476	41.0
K07474	516.0
K15038	0.0
K15039	0.0
K15034	1.0
K15036	2689.0
K15037	0.0
K08738	1.0
K06420	0.0
K00128	44268.0
K00129	0.0
K00438	0.0
K00432	960.0
K00433	8012.0
K00122	15.0
K00123	274.0
K00124	84.0
K00125	0.0
K00126	0.0
K00127	84.0
K08973	5.0
K14348	1.0
K14347	1.0
K14340	0.0
K08972	70.0
K01525	34.0
K01524	49803.0
K01523	5001.0
K01521	1.0
K01520	61444.0
K01529	509.0
K08977	0.0
K03969	538.0
K08929	0.0
K02388	19996.0
K02389	19908.0
K02386	31.0
K02387	19996.0
K02384	0.0
K02385	19627.0
K02382	0.0
K02380	30.0
K02381	18.0
K05386	0.0
K13524	0.0
K13525	0.0
K13527	0.0
K13520	0.0
K13522	0.0
K13529	2.0
K03385	84.0
K03384	0.0
K03387	25520.0
K03386	34427.0
K03381	0.0
K03380	1.0
K03383	0.0
K03382	3930.0
K03389	25510.0
K03388	25456.0
K05356	0.0
K12344	0.0
K12343	0.0
K12342	0.0
K12341	0.0
K12340	25495.0
K02430	29.0
K12349	0.0
K05351	0.0
K11694	40.0
K11695	40.0
K11690	7841.0
K05352	0.0
K11693	41.0
K08928	0.0
K03433	0.0
K13832	0.0
K03039	0.0
K03432	0.0
K06607	0.0
K06606	489.0
K06605	36.0
K03430	13084.0
K06603	809.0
K06602	0.0
K06601	0.0
K06600	0.0
K05358	4.0
K06609	0.0
K06608	302.0
K03923	33.0
K03922	0.0
K11472	1.0
K11473	3.0
K11474	1.0
K11475	4.0
K11476	40.0
K11477	1.0
K00601	0.0
K00600	48236.0
K00603	1765.0
K03746	34.0
K00605	34067.0
K00604	48999.0
K00607	0.0
K00606	28245.0
K00609	48571.0
K03741	6483.0
K03740	83.0
K03743	5079.0
K10873	0.0
K03214	30.0
K14068	0.0
K13317	0.0
K06360	0.0
K14069	0.0
K08078	0.0
K09650	0.0
K06361	0.0
K07802	0.0
K07803	1.0
K07800	40.0
K07801	0.0
K07806	30.0
K07807	1.0
K07804	0.0
K07805	0.0
K06362	0.0
K01172	0.0
K10257	0.0
K10255	5.0
K10254	24775.0
K10253	0.0
K10918	0.0
K04128	0.0
K01958	4147.0
K01959	0.0
K01956	47747.0
K01957	0.0
K04126	0.0
K04127	0.0
K01952	49063.0
K01953	42262.0
K01950	48904.0
K01951	59702.0
K07730	0.0
K07731	0.0
K07732	0.0
K07733	60.0
K07734	40.0
K07735	47.0
K07736	30698.0
K07737	95430.0
K07738	19252.0
K07739	54.0
K06365	0.0
K06366	0.0
K06367	0.0
K10910	0.0
K10911	0.0
K04382	0.0
K10775	0.0
K02609	29.0
K02979	0.0
K02978	0.0
K06368	0.0
K02975	0.0
K02974	0.0
K02977	0.0
K02976	0.0
K03558	39.0
K03559	25512.0
K03550	48259.0
K03551	48999.0
K03552	0.0
K03553	56961.0
K03554	30.0
K03555	48942.0
K03556	10612.0
K03557	34.0
K01778	49310.0
K01779	7354.0
K06369	0.0
K01772	130.0
K01770	45472.0
K01771	0.0
K01776	48096.0
K01777	668.0
K01774	0.0
K01775	63320.0
K05385	0.0
K05384	0.0
K05383	0.0
K05382	0.0
K05381	0.0
K08159	30.0
K14153	20.0
K14154	0.0
K14155	55451.0
K08152	0.0
K08156	25518.0
K08076	0.0
K12809	0.0
K05297	55.0
K03734	49938.0
K03735	4830.0
K03736	4830.0
K03737	51641.0
K03731	0.0
K03732	34.0
K03733	29134.0
K03738	0.0
K03739	83.0
K08139	41.0
K06994	81.0
K12660	1.0
K12661	1.0
K07450	0.0
K08719	0.0
K08717	40.0
K08715	0.0
K08714	0.0
K08713	0.0
K08710	0.0
K11311	0.0
K11312	0.0
K00141	4.0
K00146	29.0
K00411	1.0
K00412	1.0
K00145	97798.0
K00148	1.0
K14367	0.0
K14366	0.0
K08954	0.0
K08384	33890.0
K14369	0.0
K14368	0.0
K14091	7969.0
K14090	8023.0
K14093	0.0
K14092	0.0
K14095	0.0
K14094	0.0
K14097	0.0
K14096	0.0
K14099	0.0
K14098	0.0
K02848	30.0
K01541	1.0
K04712	0.0
K04711	0.0
K01545	0.0
K01547	40071.0
K01546	40081.0
K01548	39623.0
K04719	0.0
K04718	0.0
K02018	8333.0
K02019	1527.0
K02016	76842.0
K02017	77.0
K02014	77628.0
K02015	88445.0
K02012	18904.0
K02013	74571.0
K02010	4188.0
K02011	18275.0
K04515	0.0
K03943	0.0
K03941	0.0
K03940	0.0
K00313	139.0
K04060	0.0
K01608	7995.0
K08942	0.0
K08943	0.0
K08940	0.0
K08941	0.0
K08946	0.0
K08947	0.0
K08944	0.0
K08945	0.0
K03059	0.0
K13811	0.0
K13812	0.0
K13815	0.0
K13816	0.0
K13818	0.0
K13819	0.0
K03053	0.0
K03052	0.0
K03055	0.0
K03054	0.0
K03057	0.0
K03056	0.0
K06222	33.0
K11418	0.0
K11410	0.0
K11415	0.0
K00622	0.0
K00621	0.0
K00620	51713.0
K00627	2105.0
K00626	15751.0
K00625	40291.0
K00624	0.0
K02805	8388.0
K02552	87.0
K02550	1.0
K02556	19986.0
K02803	0.0
K02554	0.0
K07280	0.0
K07281	0.0
K07282	43133.0
K07283	1.0
K07284	6972.0
K07285	30.0
K07286	30.0
K08217	24520.0
K07288	0.0
K07289	30.0
K07534	0.0
K07535	84.0
K07533	10084.0
K07822	0.0
K07823	0.0
K08699	0.0
K00088	56961.0
K00087	5218.0
K00086	8980.0
K00082	0.0
K10239	0.0
K10238	0.0
K10231	737.0
K10230	0.0
K10233	0.0
K10232	0.0
K10235	0.0
K10234	0.0
K10237	0.0
K10236	0.0
K08353	0.0
K01970	0.0
K01971	1061.0
K01972	52586.0
K01973	0.0
K01974	2.0
K01975	1261.0
K01976	0.0
K07758	0.0
K05990	0.0
K07752	0.0
K07753	0.0
K07751	30.0
K13786	0.0
K07755	0.0
K07442	0.0
K08352	162.0
K07115	35.0
K07441	0.0
K07634	0.0
K07446	3556.0
K07111	0.0
K07444	19844.0
K07445	0.0
K00647	36.0
K07449	0.0
K00641	25475.0
K00640	57769.0
K01289	0.0
K01282	0.0
K01283	0.0
K01280	0.0
K01281	0.0
K01286	5161.0
K01284	50898.0
K02954	49052.0
K02952	48996.0
K02950	48208.0
K00155	6.0
K02959	48994.0
K00887	0.0
K00886	0.0
K00885	1.0
K00884	30.0
K00883	1173.0
K00882	11940.0
K00881	252.0
K00880	3368.0
K00053	48079.0
K14048	0.0
K01026	4392.0
K01756	49072.0
K01025	0.0
K01750	1400.0
K01023	421.0
K01752	62270.0
K01753	678.0
K14583	0.0
K01758	421.0
K01759	79756.0
K09565	0.0
K09568	0.0
K08173	1.0
K08172	29.0
K02483	8480.0
K02482	2.0
K08177	5040.0
K08176	0.0
K08175	0.0
K02486	0.0
K02489	0.0
K02488	4.0
K08178	0.0
K14138	952.0
K14136	0.0
K09713	0.0
K09714	0.0
K09715	0.0
K03532	1.0
K03533	1.0
K03530	106506.0
K03531	48620.0
K03536	48944.0
K03537	28.0
K03534	34654.0
K03535	43.0
K03538	0.0
K03539	0.0
K14451	0.0
K14450	0.0
K02225	1.0
K02224	32606.0
K02227	18078.0
K02226	22536.0
K02221	977.0
K14107	0.0
K02229	0.0
K02228	0.0
K14106	0.0
K00441	17.0
K03288	4.0
K03289	1.0
K03284	57575.0
K03285	0.0
K03286	36.0
K03287	25453.0
K03280	0.0
K03281	25497.0
K03282	44063.0
K00440	0.0
K13677	0.0
K12790	0.0
K09639	0.0
K12688	0.0
K12689	0.0
K12686	0.0
K12687	0.0
K12684	29.0
K12685	29.0
K12682	0.0
K12683	0.0
K12680	0.0
K11889	0.0
K08884	25623.0
K11085	33498.0
K11084	0.0
K11081	0.0
K11080	0.0
K11083	0.0
K11082	0.0
K11089	2.0
K08777	0.0
K08776	0.0
K06346	22679.0
K06347	40.0
K09824	1.0
K09825	50582.0
K09823	39.0
K09820	58.0
K10939	1.0
K10936	0.0
K10937	0.0
K10933	0.0
K06348	0.0
K09829	0.0
K11337	0.0
K11336	0.0
K11335	0.0
K11334	0.0
K11333	0.0
K11332	0.0
K11331	0.0
K11330	0.0
K00169	3031.0
K00164	78.0
K00166	53.0
K00167	53.0
K00161	2072.0
K00162	2072.0
K00163	34.0
K10689	0.0
K10680	30.0
K10681	15.0
K10682	15.0
K04083	23488.0
K04082	34.0
K04081	1.0
K04080	31.0
K04087	389.0
K04086	15.0
K04085	38.0
K04084	5.0
K04088	389.0
K01569	0.0
K01568	0.0
K01563	0.0
K01561	0.0
K01560	13161.0
K01567	9.0
K01565	2.0
K01564	0.0
K02038	48936.0
K02039	48946.0
K02030	67904.0
K02031	83379.0
K02032	85033.0
K02033	96612.0
K02034	102245.0
K02035	106297.0
K02036	48953.0
K02037	48537.0
K05556	0.0
K13658	0.0
K13659	0.0
K13656	0.0
K13657	0.0
K13654	0.0
K13655	54.0
K13652	7994.0
K13653	53362.0
K13650	1.0
K13651	0.0
K05555	0.0
K05552	0.0
K02057	59083.0
K05550	0.0
K05551	0.0
K12308	78962.0
K12306	0.0
K03073	48936.0
K03072	4399.0
K03071	35.0
K03070	49066.0
K03077	3011.0
K03076	48248.0
K03075	47833.0
K03074	5297.0
K08965	84.0
K08967	1.0
K08961	59.0
K08963	12604.0
K13873	0.0
K13876	0.0
K13874	0.0
K13875	0.0
K06139	4.0
K06138	5.0
K06135	0.0
K06134	5.0
K06137	6.0
K06136	4.0
K06131	61318.0
K06133	14370.0
K06132	1.0
K02600	48996.0
K07389	0.0
K07388	0.0
K04747	0.0
K01516	48190.0
K09977	4.0
K07518	0.0
K07519	0.0
K11437	0.0
K07512	2.0
K07516	16.0
K10212	3168.0
K10747	0.0
K10217	0.0
K10219	0.0
K10218	0.0
K10748	30.0
K01912	36093.0
K01913	0.0
K01910	389.0
K01911	181.0
K01916	92.0
K01917	0.0
K01914	48119.0
K01915	83618.0
K01918	26793.0
K01919	457.0
K07774	29.0
K07775	4353.0
K07776	406.0
K07777	792.0
K07770	3584.0
K07771	30.0
K07772	0.0
K07773	30.0
K07778	3583.0
K01193	28114.0
K04340	0.0
K04341	0.0
K04342	0.0
K04343	0.0
K12986	0.0
K04691	34.0
K02931	48621.0
K02933	48996.0
K02935	48995.0
K02936	0.0
K02939	48996.0
K00205	0.0
K00204	0.0
K00207	0.0
K00206	0.0
K00201	0.0
K00200	0.0
K00203	0.0
K00202	0.0
K00209	0.0
K00208	25543.0
K01000	57394.0
K01001	0.0
K01002	8455.0
K01003	1.0
K01004	0.0
K01005	7830.0
K01006	48608.0
K01007	1608.0
K01008	6976.0
K10855	0.0
K14115	0.0
K14116	0.0
K14441	45326.0
K14446	0.0
K14447	0.0
K14112	0.0
K14445	17.0
K08195	4.0
K08194	1.0
K14448	0.0
K08196	1.0
K08191	25483.0
K14119	0.0
K08193	0.0
K00702	1579.0
K10799	0.0
K03518	14469.0
K03519	930.0
K09719	0.0
K10856	0.0
K03516	1.0
K03517	32662.0
K02205	0.0
K02204	5.0
K02203	14442.0
K02201	0.0
K02200	31.0
K13714	80.0
K13461	0.0
K12518	58.0
K12519	58.0
K12517	58.0
K12514	0.0
K12515	0.0
K12512	0.0
K12513	0.0
K12510	13976.0
K12511	3634.0
K07183	25938.0
K07182	1.0
K07181	10248.0
K07180	803.0
K07186	30.0
K07185	11274.0
K07184	30.0
K09800	35.0
K09801	34.0
K09802	30.0
K09803	66.0
K09804	0.0
K09805	0.0
K09806	2724.0
K09807	38115.0
K09808	50976.0
K09809	36.0
K10912	0.0
K10913	0.0
K10914	1470.0
K10915	0.0
K10916	0.0
K10917	0.0
K11358	12669.0
K11355	0.0
K11354	0.0
K11357	0.0
K11356	0.0
K04069	117830.0
K04068	55877.0
K04065	30.0
K04064	1.0
K04067	30.0
K04066	48996.0
K04061	11364.0
K09716	28.0
K04063	3.0
K04062	29.0
K10006	0.0
K10007	0.0
K10004	34.0
K10005	0.0
K10002	34.0
K10003	34.0
K10000	30.0
K10001	34.0
K09717	0.0
K10008	2.0
K10009	1.0
K02491	0.0
K14588	30.0
K14581	0.0
K13678	29.0
K13679	0.0
K11633	0.0
K13670	0.0
K13671	0.0
K11987	0.0
K11636	0.0
K11634	0.0
K13582	0.0
K13583	0.0
K13580	0.0
K13581	0.0
K13586	0.0
K13587	0.0
K13584	0.0
K13585	0.0
K13588	0.0
K13589	0.0
K02052	981.0
K02053	3669.0
K02050	52587.0
K02051	46765.0
K02056	31200.0
K05553	0.0
K02054	980.0
K02055	897.0
K02058	8141.0
K02059	0.0
K05558	0.0
K05559	4.0
K03895	1.0
K03894	1.0
K03897	5.0
K03896	1.0
K03891	0.0
K03890	0.0
K03893	81.0
K03892	47575.0
K02423	30.0
K05342	0.0
K05341	32.0
K12989	0.0
K12988	0.0
K02420	19208.0
K12981	0.0
K12980	0.0
K12983	0.0
K12982	0.0
K12985	0.0
K12984	0.0
K12987	0.0
K02426	25516.0
K13854	0.0
K03098	25484.0
K13853	884.0
K03095	57.0
K05344	0.0
K03091	100921.0
K03090	870.0
K03093	1358.0
K03092	31035.0
K06113	0.0
K09632	0.0
K02429	50936.0
K06118	0.0
K05716	0.0
K04844	5.0
K11632	40.0
K11630	40.0
K11631	437.0
K11637	0.0
K11635	2.0
K11638	0.0
K11639	0.0
K07572	0.0
K07573	0.0
K07570	3604.0
K07571	8424.0
K07576	17342.0
K07577	1.0
K07574	23484.0
K07575	0.0
K07578	0.0
K07579	0.0
K11189	53642.0
K11184	10277.0
K11187	0.0
K11180	0.0
K11181	0.0
K11183	32.0
K10764	5.0
K10763	34.0
K10762	0.0
K01938	50196.0
K01939	49299.0
K01934	23550.0
K01935	29104.0
K01937	48543.0
K01930	0.0
K01932	0.0
K01933	56955.0
K07798	34.0
K07799	32.0
K07796	29.0
K07797	1.0
K07794	454.0
K07795	117.0
K07792	30.0
K07793	7062.0
K07790	0.0
K07791	45.0
K06379	23361.0
K00968	7965.0
K06378	22891.0
K06377	15.0
K06376	0.0
K06375	0.0
K09814	40.0
K09813	40.0
K06372	0.0
K06371	0.0
K06370	0.0
K01249	0.0
K01246	41799.0
K01247	35.0
K01244	0.0
K01243	41493.0
K08919	0.0
K01241	41.0
K02919	35141.0
K02913	47567.0
K02912	0.0
K02911	48220.0
K02910	0.0
K02917	0.0
K02916	48996.0
K02915	0.0
K02914	48494.0
K00228	35.0
K00227	0.0
K00226	74838.0
K00224	0.0
K00223	0.0
K00222	0.0
K00221	0.0
K00220	0.0
K01798	0.0
K01799	672.0
K01068	0.0
K01069	6910.0
K01062	0.0
K01791	51067.0
K01792	32.0
K01061	39.0
K01066	489.0
K01067	1684.0
K01796	1.0
K01797	639.0
K05499	8751.0
K14468	0.0
K14469	0.0
K14465	0.0
K14466	0.0
K14467	0.0
K10834	0.0
K10833	0.0
K02266	0.0
K03793	0.0
K03790	3061.0
K03791	0.0
K03796	29.0
K03797	97384.0
K03794	0.0
K03795	2.0
K03798	79300.0
K03799	65.0
K13448	0.0
K12538	0.0
K12539	0.0
K12530	29.0
K12531	28.0
K12532	28.0
K12533	0.0
K12534	0.0
K12535	0.0
K12536	0.0
K12537	0.0
K03136	0.0
K09790	35136.0
K09791	30.0
K09792	3.0
K09793	25495.0
K09794	30.0
K09795	29.0
K09796	1.0
K09797	33510.0
K09798	30.0
K09799	4.0
K10972	1.0
K10973	1.0
K10977	420.0
K10974	10985.0
K10975	27.0
K10978	0.0
K10979	764.0
K06308	0.0
K00315	0.0
K09862	34.0
K06303	0.0
K09860	0.0
K09861	46665.0
K06306	3048.0
K06307	0.0
K06305	3.0
K11373	0.0
K04047	118.0
K04046	30.0
K04045	8902.0
K04044	34.0
K04043	58798.0
K04042	15612.0
K04041	17373.0
K04040	0.0
K02700	0.0
K04049	0.0
K04048	0.0
K02707	0.0
K02704	0.0
K02705	0.0
K10020	0.0
K10021	0.0
K10022	0.0
K10023	0.0
K10024	0.0
K10025	0.0
K10026	565.0
K10027	1.0
K13612	0.0
K13613	0.0
K13611	0.0
K13614	0.0
K13615	0.0
K05794	384.0
K05795	1415.0
K05796	819.0
K05797	0.0
K05790	30.0
K05791	31.0
K05792	480.0
K05793	31.0
K05798	30.0
K05799	30240.0
K01474	1.0
K01477	4.0
K01476	26.0
K01471	0.0
K01470	22205.0
K01473	1.0
K13039	0.0
K01479	73.0
K01478	117.0
K05570	9333.0
K05571	9333.0
K05572	0.0
K05573	0.0
K02078	86673.0
K02079	29.0
K05576	0.0
K02074	1.0
K02075	1.0
K02076	510.0
K02077	5.0
K02071	23175.0
K02072	22387.0
K02073	20592.0
K03309	0.0
K03308	78415.0
K03305	25712.0
K03304	1.0
K03307	22143.0
K03306	15802.0
K03301	0.0
K03300	2160.0
K03303	744.0
K03302	0.0
K06173	60409.0
K06175	30.0
K06174	0.0
K06177	25549.0
K06176	30.0
K06179	26086.0
K07680	0.0
K03867	0.0
K03838	1.0
K12053	0.0
K11618	7981.0
K11619	0.0
K11614	0.0
K11615	0.0
K11616	0.0
K11617	16.0
K11610	0.0
K11611	0.0
K11960	0.0
K11961	348.0
K02836	48996.0
K10565	0.0
K10564	0.0
K02837	47302.0
K10561	1124.0
K10560	1124.0
K10563	22401.0
K10562	0.0
K02838	48996.0
K06858	30.0
K02839	7996.0
K06859	147.0
K12700	720.0
K07558	0.0
K07559	10853.0
K07228	0.0
K07229	34.0
K07226	0.0
K07224	71.0
K07225	30.0
K07222	6.0
K07223	108.0
K07220	13057.0
K07221	1.0
K10709	4431.0
K10708	0.0
K10701	0.0
K10703	0.0
K10702	0.0
K10704	0.0
K05984	1.0
K07537	0.0
K08652	0.0
K08651	0.0
K08658	0.0
K08659	457.0
K05982	30.0
K07451	0.0
K07453	0.0
K07452	0.0
K07455	3220.0
K07454	31.0
K09707	8758.0
K07457	373.0
K09706	384.0
K07104	83.0
K00029	46.0
K00028	14.0
K00799	118.0
K00798	30455.0
K00797	11187.0
K00024	51407.0
K00795	69.0
K00026	0.0
K00021	0.0
K00020	450.0
K00023	1.0
K00022	0.0
K09017	6.0
K01269	23881.0
K09015	25546.0
K09014	37501.0
K09013	54542.0
K09011	25453.0
K09010	0.0
K01261	56.0
K01262	81973.0
K01263	15.0
K01264	0.0
K01265	87521.0
K01266	10657.0
K09018	1.0
K08227	30.0
K08226	0.0
K08225	1.0
K08224	382.0
K08223	43.0
K08222	11.0
K08221	1.0
K00249	16.0
K01790	63199.0
K00241	25531.0
K00240	26722.0
K00243	36907.0
K00242	35.0
K00245	30.0
K00244	8941.0
K00247	30.0
K00246	30.0
K01795	10753.0
K06983	0.0
K02799	1.0
K02798	513.0
K02791	1117.0
K02790	29.0
K02793	4583.0
K02795	16398.0
K02794	16682.0
K02796	12638.0
K04564	28363.0
K04565	13580.0
K04566	7965.0
K04567	40988.0
K01040	1535.0
K01041	11.0
K04562	826.0
K04568	34.0
K01049	0.0
K02535	25490.0
K02242	88.0
K02536	25494.0
K02531	0.0
K02246	41.0
K02533	35.0
K02532	48.0
K02248	12.0
K02538	3613.0
K00581	0.0
K13421	0.0
K01013	0.0
K15018	0.0
K15019	0.0
K03110	48996.0
K03111	92988.0
K03112	30.0
K03113	25485.0
K03116	25639.0
K03117	31.0
K03118	25786.0
K03119	5.0
K10919	0.0
K12552	40.0
K12553	40.0
K12551	40.0
K12556	17.0
K12554	11.0
K12555	32.0
K06892	1.0
K06893	3.0
K06890	5487.0
K06891	41.0
K06896	51516.0
K06897	14781.0
K06894	35.0
K06895	3223.0
K10954	0.0
K10956	0.0
K06899	30.0
K06328	3559.0
K06329	0.0
K10952	0.0
K10953	0.0
K11395	0.0
K11391	1.0
K11390	0.0
K11392	1.0
K00499	0.0
K00494	43.0
K00495	0.0
K00496	9.0
K00491	41.0
K00492	92.0
K00493	0.0
K13591	0.0
K01467	28487.0
K13593	0.0
K13592	0.0
K04021	1.0
K04020	1.0
K04023	9423.0
K04022	1.0
K04025	1.0
K04024	3289.0
K04027	460.0
K04026	2983.0
K04029	12734.0
K04028	13567.0
K07055	0.0
K07054	38.0
K07057	0.0
K07056	74448.0
K07051	2.0
K07050	15973.0
K07053	68220.0
K07052	72425.0
K07059	0.0
K07058	39903.0
K10040	37.0
K10041	5206.0
K10046	0.0
K04799	0.0
K04798	0.0
K04793	0.0
K04792	0.0
K04791	0.0
K04790	0.0
K04797	0.0
K04796	0.0
K04795	0.0
K04794	28.0
K13638	30.0
K13639	34.0
K13634	30.0
K13635	5.0
K13636	0.0
K13637	1.0
K13630	0.0
K13631	0.0
K13632	1.0
K13633	0.0
K02042	11521.0
K05778	1.0
K05779	1.0
K05776	25483.0
K05541	34.0
K05774	1.0
K05775	1.0
K05772	0.0
K05773	0.0
K05540	5294.0
K01459	0.0
K01458	0.0
K01457	355.0
K01455	437.0
K01454	0.0
K01453	0.0
K01452	0.0
K01451	8134.0
K01450	0.0
K05518	0.0
K08070	5183.0
K08071	0.0
K05516	62.0
K08077	1652.0
K05515	46230.0
K13093	0.0
K11783	0.0
K12949	0.0
K12945	1.0
K12944	1.0
K12941	5812.0
K12940	3584.0
K12943	1.0
K12942	4393.0
K14728	0.0
K14727	0.0
K11785	0.0
K00108	72.0
K13890	14.0
K13891	14.0
K13892	1.0
K13893	5.0
K13894	5.0
K13895	5.0
K13896	5.0
K06159	1.0
K06158	53827.0
K06153	52987.0
K06152	0.0
K06151	0.0
K06157	0.0
K06156	30.0
K06155	1.0
K06154	0.0
K03327	50935.0
K03326	42.0
K03325	1091.0
K03324	64649.0
K03322	1251.0
K03321	4741.0
K03320	5234.0
K03329	0.0
K03328	28263.0
K04802	0.0
K04801	0.0
K04800	0.0
K11948	0.0
K01505	0.0
K04756	0.0
K11940	30.0
K11941	1.0
K11942	0.0
K11943	0.0
K11944	0.0
K01507	60457.0
K11946	0.0
K11947	0.0
K01506	0.0
K01501	41.0
K01500	480.0
K01503	0.0
K06714	5070.0
K04750	8885.0
K12789	0.0
K12788	0.0
K11526	0.0
K10810	40.0
K11522	0.0
K11523	0.0
K08675	0.0
K08676	0.0
K08677	0.0
K08679	0.0
K11521	0.0
K10547	2870.0
K10546	2902.0
K10545	673.0
K10544	421.0
K10543	439.0
K10542	14889.0
K10541	14889.0
K10540	17292.0
K10549	672.0
K10548	2870.0
K14630	0.0
K11529	0.0
K00007	0.0
K00005	16191.0
K13444	0.0
K00003	24535.0
K00002	8669.0
K00001	13973.0
K01186	34122.0
K00009	471.0
K00008	25661.0
K10726	0.0
K10725	0.0
K08246	0.0
K00263	7.0
K00262	73605.0
K00261	93.0
K00260	70.0
K00266	140235.0
K00265	25623.0
K01200	5539.0
K01201	21801.0
K01206	145640.0
K01207	22340.0
K01205	25456.0
K01208	0.0
K01209	78981.0
K06167	25830.0
K00917	14122.0
K00912	25490.0
K00919	48995.0
K02519	48172.0
K02518	48207.0
K02517	25501.0
K02511	29.0
K02510	4676.0
K13409	0.0
K13408	0.0
K03179	25483.0
K03170	0.0
K03177	48996.0
K12574	27096.0
K12570	0.0
K12573	46503.0
K11009	0.0
K11008	0.0
K11005	0.0
K11004	0.0
K11007	0.0
K11006	0.0
K11003	0.0
K08296	37.0
K08297	1.0
K08295	0.0
K02634	0.0
K02635	0.0
K10622	0.0
K07693	1.0
K07692	0.0
K07691	0.0
K07690	1.0
K07697	1.0
K07696	8060.0
K07695	0.0
K07694	844.0
K07699	21695.0
K07698	0.0
K07079	39173.0
K07078	3569.0
K07077	0.0
K07076	5330.0
K07075	1624.0
K07074	3463.0
K07073	0.0
K07072	0.0
K07071	90.0
K07070	34.0
K14584	0.0
K11620	0.0
K09190	0.0
K11623	0.0
K05759	0.0
K08589	0.0
K11625	0.0
K11995	0.0
K01439	34135.0
K01438	26702.0
K01431	0.0
K01430	8369.0
K01433	48.0
K01432	0.0
K01434	1.0
K01437	0.0
K01436	17963.0
K05539	34.0
K14520	0.0
K12963	30.0
K12962	30.0
K12961	30.0
K12960	41887.0
K14749	0.0
K14748	0.0
K02972	0.0
K14743	0.0
K14742	44580.0
K14745	0.0
K14744	88.0
K14747	0.0
K14746	0.0
K02167	30.0
K02164	1.0
K02160	11705.0
K02168	66.0
K02169	25488.0
K10931	0.0
K03341	0.0
K03340	35766.0
K03343	0.0
K03342	1.0
K03346	3612.0
K12299	1.0
K12291	0.0
K12290	1.0
K12293	0.0
K12292	0.0
K12295	0.0
K12294	0.0
K12297	34.0
K12368	30.0
K11922	0.0
K11923	30.0
K11920	0.0
K11921	0.0
K11926	30.0
K11927	7048.0
K11924	109.0
K11925	30.0
K11928	3936.0
K13181	0.0
K13219	0.0
K07262	5.0
K07263	25502.0
K07260	38492.0
K07261	1.0
K07266	1.0
K07267	14.0
K07264	58.0
K07265	1.0
K07268	0.0
K07269	30.0
K01155	3540.0
K04478	40.0
K04479	0.0
K10528	0.0
K14952	0.0
K07486	17793.0
K07487	0.0
K07484	1716.0
K07485	1.0
K07482	2688.0
K07483	103486.0
K07480	185.0
K07481	1906.0
K07488	0.0
K07489	57.0
K11210	25.0
K11211	0.0
K11212	0.0
K11214	10666.0
K11216	422.0
K06300	0.0
K00061	0.0
K00060	674.0
K06301	0.0
K00065	1862.0
K00064	0.0
K00067	61305.0
K00066	2.0
K00069	0.0
K00068	573.0
K06304	0.0
K08262	0.0
K08261	0.0
K08260	0.0
K08265	0.0
K08264	0.0
K00288	0.0
K00285	69.0
K00284	17291.0
K00287	45383.0
K00286	57638.0
K00281	25475.0
K00280	0.0
K00283	10130.0
K00282	10130.0
K08088	0.0
K14198	0.0
K14199	0.0
K03452	0.0
K14194	0.0
K14195	0.0
K14196	15.0
K14197	15.0
K14192	0.0
K14193	0.0
K01880	48862.0
K01881	60076.0
K01883	48996.0
K01885	54108.0
K04618	0.0
K01887	56964.0
K01224	798.0
K01889	48996.0
K01226	8375.0
K01227	29.0
K01220	61.0
K01222	9613.0
K01223	54076.0
K02759	11281.0
K02755	0.0
K02757	31554.0
K02756	0.0
K14998	0.0
K02750	3649.0
K02753	1.0
K02752	0.0
K00939	49007.0
K00938	56.0
K00937	48600.0
K00936	113050.0
K00935	0.0
K00934	2.0
K00933	0.0
K00932	29.0
K00931	46291.0
K00930	97828.0
K01089	25523.0
K01080	0.0
K01081	33479.0
K01082	0.0
K01083	1.0
K01084	0.0
K01085	30.0
K01087	5.0
K02571	0.0
K02570	84.0
K02573	84.0
K02572	30.0
K02575	96.0
K02574	856.0
K07780	0.0
K03488	19847.0
K03489	3559.0
K03482	1.0
K03483	469.0
K03480	6158.0
K03481	8311.0
K03486	8389.0
K03487	2.0
K03484	11554.0
K03485	29.0
K02287	0.0
K02286	0.0
K02285	0.0
K02284	0.0
K02283	20515.0
K02282	55.0
K02281	0.0
K02280	0.0
K02289	0.0
K02288	0.0
K03626	0.0
K03627	0.0
K03624	62695.0
K03625	48995.0
K03151	23536.0
K03620	65.0
K03153	45.0
K08869	0.0
K03628	36707.0
K03629	48996.0
K09738	0.0
K09739	0.0
K09736	0.0
K09737	0.0
K09735	0.0
K09732	0.0
K09733	0.0
K09730	0.0
K09731	0.0
K09888	18472.0
K09889	34.0
K09880	0.0
K09882	1.0
K09883	0.0
K09884	0.0
K09887	0.0
K11027	0.0
K11026	0.0
K11025	0.0
K11024	0.0
K07679	1.0
K07678	5.0
K11021	0.0
K11020	0.0
K07675	30.0
K07674	1.0
K07676	30.0
K07671	0.0
K07670	0.0
K07673	30.0
K07672	0.0
K01117	0.0
K12048	0.0
K07019	36.0
K07018	5.0
K07011	63797.0
K07010	21431.0
K07013	0.0
K07012	16658.0
K07015	19562.0
K07014	30.0
K07017	2354.0
K07016	15.0
K10084	0.0
K08372	507.0
K05884	3991.0
K05885	8790.0
K05886	0.0
K05887	1.0
K05880	29.0
K05881	32.0
K05882	2.0
K05883	0.0
K08902	0.0
K05739	790.0
K05888	0.0
K05889	0.0
K08903	0.0
K00547	497.0
K00544	0.0
K00545	0.0
K00542	0.0
K00543	0.0
K00540	88497.0
K00548	66946.0
K00549	11995.0
K01145	4.0
K01412	0.0
K01147	30.0
K01417	12746.0
K00038	0.0
K01143	0.0
K01142	22715.0
K01419	88.0
K00788	44803.0
K00789	54807.0
K12502	0.0
K14762	1.0
K14761	23394.0
K06195	32.0
K03819	1.0
K03818	11.0
K03814	45.0
K03817	16.0
K03816	16698.0
K03811	9061.0
K03810	462.0
K03813	377.0
K11908	0.0
K11909	30.0
K11904	88.0
K11905	30.0
K11906	30.0
K11907	30.0
K11900	30.0
K11901	30.0
K11902	0.0
K11903	59.0
K10986	1.0
K13238	0.0
K13239	0.0
K13797	0.0
K07248	422.0
K13796	0.0
K07244	0.0
K07245	35.0
K07246	723.0
K07240	115279.0
K07241	40.0
K07242	0.0
K07243	73.0
K01268	0.0
K05296	0.0
K02821	8929.0
K09016	1.0
K09945	0.0
K09944	0.0
K09947	0.0
K09946	7.0
K09941	0.0
K09940	45.0
K09943	0.0
K09942	0.0
K09949	2.0
K09948	1.0
K10851	40.0
K10850	40.0
K03666	6121.0
K03667	88.0
K03196	1.0
K03665	48675.0
K11275	0.0
K06012	23022.0
K00048	17774.0
K10857	5.0
K09773	233.0
K00043	28.0
K00042	18093.0
K00041	11719.0
K00040	12644.0
K00046	48473.0
K00733	0.0
K00044	0.0
K06011	0.0
K09012	0.0
K06016	1770.0
K06017	0.0
K06014	0.0
K06015	10932.0
K06019	75.0
K01075	0.0
K12221	0.0
K06444	0.0
K04632	0.0
K14977	272.0
K14974	0.0
K00958	40.0
K00951	74927.0
K00950	26385.0
K00952	242.0
K00955	358.0
K00954	48993.0
K00957	463.0
K00956	454.0
K00590	0.0
K02777	11948.0
K02775	1722.0
K02774	1919.0
K02773	1847.0
K02771	3592.0
K02770	10519.0
K02779	422.0
K02778	1.0
K01606	0.0
K01607	52359.0
K01604	0.0
K01605	0.0
K01602	0.0
K01601	0.0
K03750	1363.0
K01609	45120.0
K02553	34.0
K02804	14027.0
K02551	25540.0
K02806	3956.0
K02557	46084.0
K02800	828.0
K05275	0.0
K02802	0.0
K13300	0.0
K02558	49.0
K02809	40.0
K02808	0.0
K03600	34.0
K03601	48996.0
K03602	48318.0
K03603	30.0
K03604	8872.0
K03605	1.0
K03606	2.0
K03607	30.0
K03608	18090.0
K03609	31363.0
K06078	30.0
K06079	40.0
K09710	48984.0
K09711	28.0
K09712	5.0
K06073	30.0
K06074	30.0
K06075	30.0
K06076	36.0
K06077	30.0
K06382	10902.0
K06383	8651.0
K06380	0.0
K06381	26349.0
K06386	3.0
K06387	9102.0
K06384	1166.0
K06385	19183.0
K06388	0.0
K06389	0.0
K12466	0.0
K12468	0.0
K07657	37.0
K07656	0.0
K07655	0.0
K07654	0.0
K07653	0.0
K07652	3648.0
K07651	41.0
K07650	3959.0
K07659	34.0
K07658	51364.0
K11041	698.0
K11040	25.0
K11043	0.0
K11042	0.0
K11045	0.0
K11044	0.0
K11047	0.0
K11046	0.0
K11049	0.0
K11048	0.0
K07387	25473.0
K07386	25542.0
K06926	25042.0
K06927	50.0
K06924	0.0
K06925	48996.0
K06922	0.0
K06923	22517.0
K06920	129.0
K06921	26812.0
K06928	6895.0
K06929	4078.0
K07033	25694.0
K07032	499.0
K07031	8561.0
K07030	22714.0
K07037	25929.0
K07035	17389.0
K07034	31.0
K07039	5.0
K07038	874.0
K10829	0.0
K00384	84293.0
K00385	2051.0
K00386	0.0
K00387	0.0
K00380	79.0
K00381	77.0
K00382	42159.0
K00383	53.0
K00389	1.0
K01387	0.0
K01385	0.0
K01389	0.0
K09158	34.0
K09159	35.0
K09156	0.0
K09157	23050.0
K09154	0.0
K09155	1192.0
K09152	0.0
K09153	16168.0
K09150	0.0
K09151	43.0
K05970	34593.0
K05714	0.0
K05715	0.0
K05710	5.0
K05711	1.0
K05712	0.0
K05713	0.0
K00560	45090.0
K00561	12.0
K00563	10705.0
K00564	4092.0
K00566	77888.0
K00567	48637.0
K00568	69.0
K00569	6.0
K05575	0.0
K01169	1.0
K01167	0.0
K01166	0.0
K05577	28.0
K01163	5942.0
K01161	0.0
K01160	59.0
K05578	0.0
K05579	0.0
K08092	4457.0
K08093	83.0
K08094	2794.0
K08095	0.0
K08096	0.0
K08097	0.0
K02254	0.0
K02255	1.0
K01743	0.0
K02251	0.0
K02061	0.0
K01741	0.0
K02060	0.0
K00114	1.0
K02122	26176.0
K02123	51073.0
K02120	51861.0
K02121	45779.0
K02124	51861.0
K03837	30.0
K03836	1.0
K03835	30.0
K03834	30.0
K03833	2862.0
K03832	25557.0
K03831	32.0
K03830	18596.0
K00443	0.0
K03839	25484.0
K02067	36.0
K10189	17800.0
K13038	74532.0
K13787	615.0
K13788	36.0
K13789	129547.0
K10188	18618.0
K12255	0.0
K12254	0.0
K12257	36816.0
K12256	0.0
K12251	1479.0
K12250	0.0
K12253	0.0
K12252	0.0
K13252	120.0
K13256	46.0
K13255	1.0
K12079	0.0
K12078	0.0
K12071	0.0
K12070	0.0
K12073	2.0
K12072	1.0
K09912	33.0
K06236	0.0
K06237	0.0
K05519	0.0
K09914	30.0
K11788	0.0
K11782	0.0
K11780	0.0
K11781	0.0
K11787	0.0
K11784	0.0
K11530	0.0
K12787	0.0
K12786	0.0
K12785	0.0
K12784	0.0
K06718	5.0
K09969	1.0
K09968	0.0
K09967	8326.0
K09966	6.0
K09965	2.0
K09964	0.0
K09963	2921.0
K09962	7.0
K09961	28.0
K09960	0.0
K11527	2.0
K11524	0.0
K11525	0.0
K11250	34.0
K11253	0.0
K11258	30.0
K11528	0.0
K00713	0.0
K00712	40.0
K10780	1.0
K10783	38.0
K10125	1.0
K10124	29.0
K10126	1.0
K10121	15.0
K10123	0.0
K10122	15.0
K04652	11523.0
K04653	8521.0
K04651	19444.0
K04656	8520.0
K04654	8520.0
K04655	9139.0
K00973	45117.0
K00972	343.0
K00971	33567.0
K00970	25488.0
K00975	56950.0
K00974	71425.0
K00979	26731.0
K00978	4259.0
K14954	0.0
K14955	0.0
K14956	0.0
K06178	38374.0
K01596	4356.0
K01597	56.0
K01594	0.0
K01595	37.0
K01592	0.0
K01593	0.0
K01590	6.0
K01591	48571.0
K01598	16.0
K01599	86302.0
K02711	0.0
K02710	0.0
K02713	0.0
K02712	0.0
K02714	0.0
K02717	0.0
K02716	0.0
K02719	0.0
K02718	0.0
K03449	8038.0
K03446	25494.0
K03444	10.0
K03445	5.0
K03442	41545.0
K01620	43448.0
K01621	2941.0
K01622	0.0
K01623	9170.0
K01624	74652.0
K01625	79112.0
K01626	11130.0
K01627	25490.0
K01628	18632.0
K01629	10676.0
K05299	0.0
K02829	40.0
K02828	40.0
K02827	41.0
K02826	40.0
K02825	979.0
K02824	21921.0
K02823	48508.0
K02822	10458.0
K03198	1.0
K03199	1.0
K03668	30.0
K03669	3.0
K03190	8368.0
K03191	15.0
K03660	30660.0
K03194	0.0
K03195	1.0
K03664	48996.0
K03197	1.0
K09772	23106.0
K06013	15.0
K09770	487.0
K09771	75.0
K09776	0.0
K09777	17567.0
K09774	35.0
K09775	17534.0
K09778	709.0
K09779	23015.0
K06269	0.0
K06323	0.0
K11624	0.0
K02991	0.0
K02990	48292.0
K02624	9.0
K02240	3643.0
K08282	2.0
K12440	0.0
K12441	0.0
K12442	0.0
K12443	0.0
K12444	0.0
K12445	0.0
K12449	0.0
K02247	0.0
K07637	30.0
K07636	49340.0
K07639	5.0
K07638	34.0
K11069	19314.0
K11068	25473.0
K11063	28.0
K11062	0.0
K11061	0.0
K11060	0.0
K11066	30.0
K11065	25543.0
K06900	0.0
K06901	26413.0
K06902	8573.0
K06903	1961.0
K06904	1086.0
K06905	2665.0
K06906	1154.0
K06907	3365.0
K06908	2665.0
K06909	29.0
K10821	0.0
K05905	0.0
K05904	0.0
K05906	0.0
K05900	0.0
K05903	0.0
K01406	0.0
K05909	0.0
K05908	0.0
K00368	0.0
K00369	0.0
K00366	4284.0
K00367	0.0
K00364	57.0
K00365	2.0
K00362	47.0
K00363	42.0
K00360	0.0
```
