## Extended Data File 1 for "Diet induces reproducible alterations in the mouse and human gut microbiome": SRS3575054_SRR7556608.picrust_nol

```
# Constructed from biom file
#OTU ID	SRR7556608
K01365	0.0
K01364	0.0
K01361	24.0
K01360	0.0
K01362	43564.0
K02249	0.0
K05841	0.0
K05844	0.0
K05845	3.0
K05846	6701.0
K05847	8428.0
K00508	0.0
K00500	0.0
K00507	10664.0
K00504	0.0
K00505	0.0
K12521	0.0
K01101	3792.0
K01103	0.0
K12520	0.0
K01104	63411.0
K05592	41675.0
K05593	7356.0
K05590	0.0
K05591	0.0
K05596	0.0
K05597	0.0
K05594	0.0
K05595	2.0
K05599	0.0
K11964	0.0
K11962	0.0
K14540	17719.0
K12529	0.0
K12528	0.0
K06353	0.0
K02456	21826.0
K02457	0.0
K02454	21328.0
K02455	10664.0
K02452	0.0
K02453	31992.0
K02450	0.0
K02103	4748.0
K08138	0.0
K02108	35575.0
K02109	39070.0
K02458	0.0
K02459	0.0
K08137	0.0
K03851	0.0
K03850	0.0
K03852	0.0
K03855	0.0
K03856	19458.0
K13018	0.0
K13019	0.0
K13010	0.0
K13011	0.0
K13012	1426.0
K13013	0.0
K13014	0.0
K13015	1.0
K13016	1.0
K13017	0.0
K08566	0.0
K08567	2.0
K13274	0.0
K13275	0.0
K13276	0.0
K13277	0.0
K03275	0.0
K03274	10664.0
K03277	0.0
K03276	0.0
K03271	18135.0
K03270	11473.0
K03273	11074.0
K03272	24828.0
K03279	0.0
K03278	0.0
K11022	0.0
K12277	0.0
K12276	0.0
K12270	0.0
K11058	0.0
K12279	0.0
K12278	0.0
K07557	0.0
K07550	0.0
K07552	7726.0
K06319	0.0
K09909	0.0
K09908	0.0
K12051	0.0
K12050	0.0
K12057	0.0
K12056	0.0
K06221	20.0
K09900	0.0
K09903	36117.0
K09902	0.0
K09904	0.0
K09907	0.0
K09906	0.0
K11501	0.0
K03234	0.0
K00773	36117.0
K00772	10691.0
K00777	0.0
K00776	0.0
K06313	161.0
K06315	0.0
K05574	0.0
K10201	31.0
K07176	0.0
K07177	1.0
K07174	0.0
K07175	13269.0
K07172	5.0
K07173	12813.0
K07170	8782.0
K07171	39580.0
K07178	0.0
K07179	0.0
K00195	0.0
K00194	63.0
K00197	64.0
K00196	0.0
K00191	0.0
K00190	0.0
K00193	0.0
K00192	0.0
K00198	3479.0
K06405	17305.0
K10109	12662.0
K10108	16930.0
K10107	0.0
K01828	0.0
K01829	0.0
K01826	0.0
K01825	0.0
K01822	1.0
K01823	2.0
K01820	10664.0
K01821	25.0
K00999	0.0
K00998	34098.0
K00995	49693.0
K00997	13056.0
K00996	965.0
K00991	37247.0
K00990	10664.0
K00992	0.0
K11028	0.0
K02622	19359.0
K02625	0.0
K03564	37996.0
K13489	10664.0
K13488	10664.0
K13483	0.0
K13482	0.0
K13481	0.0
K13480	0.0
K13487	10664.0
K13486	10664.0
K14680	0.0
K14681	0.0
K14682	10664.0
K08358	7.0
K08357	7.0
K08356	0.0
K08355	0.0
K03469	36138.0
K03462	0.0
K03464	0.0
K03465	7818.0
K03466	36216.0
K01648	0.0
K01649	50639.0
K01643	1913.0
K01640	852.0
K01641	1.0
K01646	381.0
K01647	37231.0
K01644	1913.0
K02597	0.0
K02626	1.0
K02595	0.0
K02594	164.0
K02593	0.0
K02592	160.0
K02591	325.0
K02590	3664.0
K02598	3620.0
K02849	10664.0
K14061	0.0
K14062	0.0
K14063	0.0
K14064	0.0
K14065	0.0
K14067	0.0
K02841	10664.0
K02840	0.0
K02843	0.0
K02844	10664.0
K02847	0.0
K02846	0.0
K02102	3.0
K09758	9.0
K06039	0.0
K06034	0.0
K06036	0.0
K06037	0.0
K06032	0.0
K01581	1.0
K02702	0.0
K02659	0.0
K13490	10664.0
K13491	10664.0
K03644	18390.0
K03645	0.0
K03646	0.0
K03647	7.0
K03640	1.0
K03641	0.0
K03642	10664.0
K03643	0.0
K03648	24160.0
K03649	1.0
K06694	0.0
K11814	0.0
K12428	0.0
K12429	0.0
K12422	0.0
K12423	0.0
K12420	0.0
K12421	0.0
K12426	0.0
K12427	0.0
K12424	0.0
K12425	0.0
K07349	0.0
K07348	0.0
K05380	0.0
K07345	0.0
K07344	0.0
K07347	0.0
K07346	0.0
K07341	14172.0
K07340	0.0
K07343	14708.0
K07342	0.0
K06968	10664.0
K06969	86142.0
K06962	11178.0
K06963	0.0
K06960	28387.0
K06961	0.0
K06966	29307.0
K06967	17719.0
K06964	0.0
K06965	0.0
K08995	10664.0
K08994	0.0
K08997	0.0
K08996	0.0
K08990	0.0
K08993	0.0
K08992	0.0
K08999	10672.0
K08998	31275.0
K08344	0.0
K08345	0.0
K08346	0.0
K14940	0.0
K02724	0.0
K08349	0.0
K11815	0.0
K05929	0.0
K05928	10664.0
K05927	0.0
K05924	0.0
K05922	0.0
K05921	0.0
K00349	7727.0
K00698	0.0
K00340	18390.0
K00341	18390.0
K00690	10539.0
K00343	18390.0
K00344	0.0
K00697	0.0
K00346	7727.0
K00347	7727.0
K09116	3507.0
K09117	33431.0
K05337	24150.0
K09118	0.0
K09119	0.0
K02106	505.0
K05823	0.0
K05820	1.0
K05826	0.0
K05827	0.0
K02100	0.0
K02101	0.0
K00524	0.0
K00525	26867.0
K00526	17392.0
K00527	37887.0
K00520	10684.0
K00522	0.0
K00523	0.0
K02451	0.0
K00528	25449.0
K00529	0.0
K00025	10664.0
K14215	0.0
K14213	0.0
K03453	29161.0
K00796	33554.0
K05339	0.0
K00027	17129.0
K00794	26925.0
K00793	26924.0
K01347	0.0
K01346	0.0
K01344	0.0
K01343	0.0
K00791	36118.0
K01340	0.0
K00790	41942.0
K02694	0.0
K02696	0.0
K02697	0.0
K02690	0.0
K02691	7.0
K02692	0.0
K02693	0.0
K02698	0.0
K02699	0.0
K00836	0.0
K00837	8231.0
K00835	10664.0
K00832	500.0
K00833	18394.0
K00830	0.0
K00831	25379.0
K00839	10669.0
K04335	0.0
K04334	0.0
K01120	10664.0
K01126	43354.0
K04333	0.0
K01129	28185.0
K01128	1.0
K04339	0.0
K04338	0.0
K02470	52362.0
K02471	10664.0
K02472	0.0
K02473	0.0
K02474	11277.0
K02475	0.0
K02476	0.0
K02477	22437.0
K02478	0.0
K02479	10664.0
K09019	0.0
K01267	15520.0
K13074	0.0
K13075	0.0
K11441	0.0
K14055	0.0
K13299	0.0
K13292	39378.0
K14057	0.0
K14056	0.0
K02856	0.0
K02585	171.0
K12211	0.0
K12210	0.0
K12213	0.0
K12212	0.0
K12215	0.0
K02854	0.0
K12217	0.0
K12216	0.0
K12219	0.0
K12218	0.0
K02855	0.0
K08692	0.0
K08693	0.0
K08690	0.0
K08691	0.0
K08696	0.0
K08697	0.0
K11748	10664.0
K11749	35730.0
K11746	0.0
K11747	0.0
K11744	10664.0
K11745	10664.0
K11742	0.0
K11743	3525.0
K11740	0.0
K11741	10665.0
K13920	2574.0
K13921	0.0
K13922	6439.0
K13923	0.0
K13924	0.0
K13925	0.0
K13926	10664.0
K13927	1000.0
K13928	0.0
K13929	0.0
K09923	0.0
K09922	18390.0
K06201	14917.0
K06200	21849.0
K06207	32236.0
K06206	2381.0
K06205	0.0
K09924	10664.0
K09929	0.0
K06208	159.0
K00759	21245.0
K00758	0.0
K00752	20.0
K00757	21410.0
K00756	5911.0
K00754	35988.0
K06001	12407.0
K05557	0.0
K09766	6941.0
K05554	0.0
K07475	0.0
K07150	6699.0
K07151	0.0
K07152	0.0
K07153	0.0
K07154	25539.0
K07155	0.0
K07156	0.0
K07157	0.0
K07406	11561.0
K07407	55616.0
K07404	27287.0
K07405	7727.0
K07402	30969.0
K07403	10665.0
K07400	0.0
K07401	0.0
K01808	38441.0
K01809	23642.0
K01800	0.0
K01801	0.0
K01802	7736.0
K01803	36405.0
K01804	4908.0
K01805	21501.0
K01807	4470.0
K09718	0.0
K14668	0.0
K14669	0.0
K14666	0.0
K14667	0.0
K01664	6.0
K01665	7732.0
K01666	11271.0
K01667	7910.0
K01660	0.0
K01661	10672.0
K01662	35203.0
K01663	0.0
K01668	28.0
K01669	10664.0
K02863	36117.0
K02862	0.0
K02860	24427.0
K02867	36117.0
K02866	0.0
K02864	29359.0
K02869	0.0
K05362	0.0
K05365	0.0
K03402	16380.0
K03403	0.0
K03400	0.0
K03406	105761.0
K03407	23909.0
K03404	0.0
K03405	0.0
K03408	30708.0
K03409	164.0
K02315	25108.0
K02314	46826.0
K02317	0.0
K02316	36112.0
K02313	36117.0
K02312	0.0
K02319	0.0
K12405	0.0
K12152	0.0
K12151	0.0
K07091	0.0
K07090	53823.0
K07093	10664.0
K07092	0.0
K07095	43222.0
K07094	0.0
K07097	0.0
K07096	0.0
K07099	2225.0
K07098	47501.0
K11175	25431.0
K11174	0.0
K11177	0.0
K11176	0.0
K11173	0.0
K11179	0.0
K11178	0.0
K00322	0.0
K00320	0.0
K00321	0.0
K00326	0.0
K00324	26.0
K00325	1.0
K00329	0.0
K05945	0.0
K05944	0.0
K05947	0.0
K05946	7811.0
K06944	0.0
K06945	0.0
K06946	0.0
K06415	161.0
K06940	18804.0
K06941	47412.0
K06942	36117.0
K06943	0.0
K10806	0.0
K10807	0.0
K10804	21328.0
K10805	0.0
K06948	968.0
K06949	39236.0
K06418	965.0
K09138	3.0
K09139	0.0
K09134	3788.0
K09135	0.0
K09136	0.0
K09137	1.0
K09130	0.0
K09131	10671.0
K09132	3500.0
K09133	0.0
K05808	46769.0
K05809	0.0
K05804	3501.0
K05805	0.0
K05806	0.0
K05807	7727.0
K05800	0.0
K05801	0.0
K05802	0.0
K05803	0.0
K01044	0.0
K01045	0.0
K01046	10951.0
K02068	4.0
K04561	0.0
K01042	1149.0
K05568	16353.0
K05567	3878.0
K14273	0.0
K14275	0.0
K14274	10.0
K02062	0.0
K05245	0.0
K05564	0.0
K01048	8055.0
K02066	18391.0
K01322	18390.0
K01325	0.0
K02065	18391.0
K01326	0.0
K05560	0.0
K02243	968.0
K08930	0.0
K02679	0.0
K02676	0.0
K02674	0.0
K02675	0.0
K02672	0.0
K02241	542.0
K02670	0.0
K02671	0.0
K00810	0.0
K00811	7726.0
K00812	11542.0
K00813	0.0
K00814	0.0
K00817	36051.0
K00818	18398.0
K00819	1.0
K02530	4.0
K02245	968.0
K02244	1.0
K01499	0.0
K01498	0.0
K01493	36117.0
K01492	258.0
K01491	78306.0
K01497	0.0
K01496	21349.0
K01495	12725.0
K01494	3579.0
K02418	14233.0
K02419	15099.0
K14492	0.0
K02412	8341.0
K02413	14718.0
K02410	15099.0
K02411	4053.0
K02416	15099.0
K02417	12104.0
K02414	6783.0
K02415	0.0
K00120	0.0
K00121	207.0
K00430	0.0
K13058	10664.0
K13059	0.0
K13727	0.0
K13057	0.0
K13722	0.0
K13051	0.0
K13052	11454.0
K00435	0.0
K12054	0.0
K03239	0.0
K03238	0.0
K03231	0.0
K03230	10664.0
K03232	0.0
K12059	0.0
K03237	0.0
K03236	0.0
K12058	0.0
K12239	0.0
K12238	0.0
K12235	0.0
K12234	852.0
K13942	0.0
K13940	12208.0
K13941	0.0
K12097	0.0
K12096	0.0
K12095	0.0
K12094	0.0
K12093	0.0
K12092	0.0
K12091	0.0
K12090	0.0
K12099	0.0
K12098	0.0
K06356	0.0
K05992	0.0
K03540	0.0
K06331	6253.0
K06330	27.0
K07138	10829.0
K07139	21021.0
K11811	0.0
K07132	1165.0
K07133	69292.0
K07130	24583.0
K07131	0.0
K07137	52879.0
K07134	0.0
K07135	0.0
K01860	0.0
K01866	36118.0
K01867	36118.0
K01865	49.0
K01868	39935.0
K01869	36117.0
K06140	10664.0
K04766	0.0
K04767	3.0
K04764	0.0
K04762	18391.0
K04763	41974.0
K04760	0.0
K04761	10936.0
K04768	0.0
K04769	9968.0
K08313	2.0
K08312	0.0
K08311	10664.0
K08310	0.0
K08317	1.0
K08316	25605.0
K08315	0.0
K08314	2575.0
K05149	0.0
K08319	0.0
K08318	0.0
K06339	0.0
K14648	0.0
K14392	8.0
K14393	10664.0
K14645	0.0
K14647	0.0
K01689	42848.0
K01686	22748.0
K01687	65992.0
K01684	3928.0
K01685	20295.0
K01682	0.0
K01681	35867.0
K05308	0.0
K02889	0.0
K02888	36117.0
K02885	0.0
K02884	36117.0
K02887	36117.0
K02886	36117.0
K02881	36117.0
K02883	0.0
K13743	0.0
K02086	965.0
K02081	11305.0
K02080	0.0
K02083	429.0
K02082	965.0
K13831	0.0
K03428	0.0
K03429	15441.0
K03424	47335.0
K03935	0.0
K03932	0.0
K03933	0.0
K03930	3912.0
K03931	0.0
K02339	0.0
K02338	36117.0
K02337	35715.0
K02336	0.0
K02335	39612.0
K02334	26661.0
K02330	0.0
K03688	25119.0
K03689	0.0
K03680	10.0
K03683	0.0
K03684	10671.0
K03685	36117.0
K03686	68046.0
K03687	33161.0
K07301	24220.0
K07300	0.0
K07303	0.0
K07302	0.0
K07305	10664.0
K07304	10689.0
K07307	549.0
K07306	28.0
K07309	7.0
K07308	28.0
K02617	0.0
K02610	0.0
K02963	36117.0
K02612	0.0
K02961	28968.0
K09686	88507.0
K09687	159219.0
K09684	164.0
K09685	168.0
K09682	0.0
K09683	0.0
K09680	2.0
K09681	0.0
K09688	0.0
K09689	0.0
K05962	0.0
K05961	0.0
K05967	29.0
K05966	11.0
K11159	0.0
K05964	0.0
K05968	0.0
K11152	0.0
K00309	0.0
K00658	10664.0
K00304	0.0
K00305	0.0
K00654	0.0
K00655	50701.0
K00652	18392.0
K00301	0.0
K00302	3530.0
K00303	0.0
K10828	0.0
K06431	0.0
K06432	0.0
K06433	0.0
K06434	0.0
K06436	1127.0
K06437	0.0
K10820	11.0
K06439	0.0
K10822	0.0
K10823	0.0
K10826	0.0
K09167	2592.0
K06322	0.0
K14117	0.0
K14259	0.0
K14257	0.0
K01308	540.0
K01303	2.0
K01301	0.0
K01305	166.0
K01304	1044.0
K02658	0.0
K00672	0.0
K02650	911.0
K02651	3.0
K02652	37438.0
K02653	39870.0
K02654	70132.0
K05687	0.0
K02656	0.0
K05685	0.0
K00878	16942.0
K00879	838.0
K00872	12428.0
K00873	37076.0
K00870	0.0
K00876	34938.0
K00877	0.0
K00874	41787.0
K00875	0.0
K04487	55988.0
K04486	42419.0
K04485	24479.0
K04484	0.0
K04483	0.0
K04482	0.0
K04480	0.0
K04488	31929.0
K12049	0.0
K13693	0.0
K13706	0.0
K13694	1.0
K13695	0.0
K05977	0.0
K09516	0.0
K02434	44353.0
K02435	41391.0
K02436	247.0
K02437	33454.0
K05350	5201.0
K02431	6900.0
K08100	0.0
K02433	44594.0
K02438	28815.0
K02439	3.0
K03745	0.0
K03744	22263.0
K03747	0.0
K03210	36109.0
K03217	35737.0
K03216	28384.0
K03215	0.0
K03742	25322.0
K03219	10664.0
K03218	36119.0
K03749	0.0
K03748	0.0
K02383	0.0
K06327	0.0
K06320	10353.0
K07238	27287.0
K09479	0.0
K09478	0.0
K09475	0.0
K09474	0.0
K09477	0.0
K09476	0.0
K09471	0.0
K09470	0.0
K09473	0.0
K09472	0.0
K07543	0.0
K06898	23945.0
K13967	0.0
K13963	14869.0
K07545	0.0
K00737	3523.0
K05345	0.0
K11706	0.0
K11707	2.0
K11704	0.0
K11705	0.0
K11708	2.0
K11709	0.0
K05588	0.0
K07114	51926.0
K07443	5054.0
K07116	0.0
K07117	10664.0
K07110	0.0
K07447	36117.0
K07112	816.0
K07113	0.0
K07448	10286.0
K07118	73.0
K07119	0.0
K10619	0.0
K10618	0.0
K10617	0.0
K10616	0.0
K01848	0.0
K01849	0.0
K01844	7265.0
K01845	15187.0
K01846	1.0
K01847	26117.0
K01840	47396.0
K01841	247.0
K01842	0.0
K01843	11054.0
K06219	0.0
K10832	0.0
K05348	0.0
K14203	0.0
K08483	28717.0
K08482	10664.0
K08481	0.0
K08480	0.0
K08485	0.0
K08484	0.0
K00464	0.0
K00467	0.0
K00466	0.0
K00461	0.0
K00460	0.0
K00463	0.0
K00462	0.0
K04509	0.0
K00469	0.0
K00468	0.0
K08645	0.0
K04744	0.0
K01518	0.0
K01519	0.0
K04748	0.0
K04749	163.0
K01514	0.0
K01515	25034.0
K01512	23778.0
K01510	0.0
K14623	11136.0
K14626	0.0
K14627	0.0
K14628	0.0
K14629	0.0
K03918	0.0
K03919	0.0
K12372	0.0
K12373	76055.0
K12370	0.0
K12371	0.0
K02359	0.0
K02358	36117.0
K02351	0.0
K02352	0.0
K02355	65469.0
K02357	36117.0
K02356	37083.0
K13574	0.0
K13573	0.0
K13572	0.0
K13571	0.0
K13570	0.0
K12112	0.0
K12113	0.0
K12110	0.0
K12111	354.0
K07329	0.0
K07328	0.0
K07323	0.0
K07322	15456.0
K07321	3171.0
K07320	0.0
K07327	0.0
K07326	0.0
K07325	0.0
K07324	0.0
K08163	0.0
K06180	89282.0
K06181	10664.0
K06182	14548.0
K06183	39632.0
K06186	0.0
K06187	36117.0
K06188	17454.0
K06189	0.0
K08359	0.0
K07589	0.0
K07588	7727.0
K07587	0.0
K07586	4492.0
K07585	0.0
K07584	20262.0
K07583	0.0
K07582	0.0
K07581	0.0
K07580	0.0
K11139	0.0
K05989	29023.0
K05988	0.0
K05985	2623.0
K05987	0.0
K05986	10664.0
K10843	0.0
K08354	0.0
K10844	0.0
K10848	0.0
K00673	10664.0
K00674	7737.0
K00675	10692.0
K00676	10509.0
K00677	29055.0
K06988	0.0
K06989	419.0
K08351	0.0
K06980	10664.0
K06981	0.0
K06982	0.0
K08350	0.0
K06984	0.0
K06985	0.0
K06986	0.0
K06987	5395.0
K02445	14453.0
K02444	4790.0
K00582	0.0
K00583	0.0
K00580	0.0
K02110	42180.0
K00586	0.0
K00587	0.0
K00584	0.0
K08921	0.0
K02441	49.0
K00588	962.0
K08922	0.0
K02440	17470.0
K00018	38172.0
K08923	0.0
K02443	7020.0
K00019	0.0
K02442	0.0
K08925	0.0
K08926	0.0
K08927	0.0
K03149	17816.0
K06604	0.0
K00015	0.0
K01989	25751.0
K00854	42789.0
K00855	0.0
K00856	0.0
K00857	4492.0
K00850	84600.0
K00851	10665.0
K00852	43332.0
K00853	10939.0
K00858	25453.0
K00859	35768.0
K01181	12006.0
K01180	0.0
K01183	3661.0
K01182	26130.0
K01185	7728.0
K01184	0.0
K01187	57263.0
K01188	24412.0
K02596	1.0
K13766	0.0
K13767	0.0
K13003	0.0
K13002	0.0
K13000	0.0
K02984	0.0
K02986	36117.0
K02987	0.0
K02636	0.0
K02982	32618.0
K02983	0.0
K02638	0.0
K02639	0.0
K02988	35736.0
K08298	14.0
K08299	0.0
K03583	0.0
K03582	0.0
K03581	31464.0
K03580	10664.0
K03587	7734.0
K03586	0.0
K03585	47444.0
K03584	36115.0
K03589	22907.0
K03588	54482.0
K01725	0.0
K01724	10664.0
K01727	962.0
K01726	8865.0
K01721	0.0
K01720	0.0
K01722	0.0
K13008	0.0
K01729	0.0
K01728	24.0
K09530	0.0
K09539	0.0
K02188	15942.0
K02189	15927.0
K02182	1.0
K02183	0.0
K03769	2962.0
K03768	55682.0
K03767	0.0
K03765	0.0
K03764	0.0
K03763	26718.0
K03762	7.0
K03761	0.0
K03760	0.0
K09457	10678.0
K09456	0.0
K09459	247.0
K09458	47007.0
K00602	79054.0
K13988	0.0
K13985	0.0
K09981	962.0
K09980	0.0
K09983	0.0
K09982	0.0
K09985	0.0
K09984	0.0
K09987	0.0
K09986	0.0
K09989	4212.0
K09988	4209.0
K12583	0.0
K12582	0.0
K12589	0.0
K11720	0.0
K09759	11351.0
K10985	1.0
K10984	4.0
K07468	0.0
K07469	3.0
K07464	16133.0
K07465	0.0
K07466	0.0
K07467	10559.0
K07460	31402.0
K07461	22098.0
K07462	36140.0
K07463	0.0
K10679	21328.0
K10678	0.0
K10671	0.0
K10670	6449.0
K10673	0.0
K10672	554.0
K10674	0.0
K10677	0.0
K10676	0.0
K08726	0.0
K08724	968.0
K08722	1334.0
K08723	0.0
K08720	0.0
K08721	0.0
K08728	0.0
K10187	0.0
K00119	0.0
K00118	10664.0
K00449	0.0
K00448	0.0
K00115	0.0
K00446	0.0
K00117	21328.0
K00116	10664.0
K00111	34767.0
K00442	0.0
K00113	0.0
K00112	1.0
K01539	0.0
K01531	12623.0
K04720	25739.0
K01533	46784.0
K01534	76845.0
K01535	0.0
K01537	31521.0
K14358	0.0
K14605	0.0
K14606	0.0
K00413	0.0
K10120	4.0
K05600	0.0
K05777	27.0
K03972	0.0
K03973	2646.0
K03970	0.0
K03971	0.0
K03976	25453.0
K03977	36117.0
K03974	0.0
K03975	18559.0
K03978	25453.0
K03979	36117.0
K13378	7726.0
K02372	28727.0
K02371	25011.0
K02377	21926.0
K02379	10674.0
K03396	0.0
K03397	0.0
K03394	23041.0
K03395	0.0
K03392	0.0
K03393	0.0
K03390	7729.0
K03391	0.0
K03399	8.0
K03027	0.0
K12136	0.0
K12137	0.0
K06610	0.0
K12138	0.0
K12139	0.0
K11444	0.0
K11440	0.0
K11443	0.0
K11442	0.0
K00612	10685.0
K00613	7.0
K00610	22543.0
K00611	25853.0
K00616	23175.0
K00617	0.0
K00614	0.0
K00615	81493.0
K00619	0.0
K10863	0.0
K07874	0.0
K06234	0.0
K10240	0.0
K10241	0.0
K10242	0.0
K10243	0.0
K04110	0.0
K04113	0.0
K04112	0.0
K04115	0.0
K04114	0.0
K04117	0.0
K04116	0.0
K04118	0.0
K05517	0.0
K07705	429.0
K07704	437.0
K07707	3504.0
K07706	3662.0
K07701	0.0
K07700	0.0
K07703	0.0
K07702	0.0
K07709	0.0
K07708	0.0
K01955	46661.0
K13042	0.0
K09934	0.0
K09935	24156.0
K06216	1.0
K09937	0.0
K13745	0.0
K13746	0.0
K13747	35160.0
K13740	0.0
K13741	0.0
K13742	0.0
K06211	3523.0
K06212	9.0
K09933	0.0
K02618	0.0
K02619	7727.0
K02968	35731.0
K02966	0.0
K02967	36117.0
K02616	0.0
K02965	36117.0
K02962	0.0
K02611	0.0
K02613	0.0
K03569	51575.0
K03568	26.0
K03565	24465.0
K06218	0.0
K03567	0.0
K03566	0.0
K03561	79437.0
K03560	0.0
K03563	15838.0
K03562	0.0
K06430	0.0
K01709	11511.0
K01708	0.0
K01707	0.0
K01706	436.0
K01705	0.0
K01704	77612.0
K01703	77994.0
K01702	0.0
K14165	0.0
K14164	0.0
K14166	0.0
K14161	10664.0
K14160	0.0
K14162	10664.0
K05396	441.0
K03709	11014.0
K03708	670.0
K08160	0.0
K03701	58286.0
K03700	15532.0
K03703	29663.0
K03702	36117.0
K03705	17727.0
K03704	22936.0
K03707	430.0
K03706	14562.0
K06289	0.0
K06288	0.0
K06283	9506.0
K06282	9.0
K06281	9.0
K06287	36115.0
K06286	1.0
K06285	159.0
K06284	2853.0
K08161	0.0
K07540	0.0
K06438	12325.0
K06869	0.0
K06868	0.0
K06867	10664.0
K06866	0.0
K06865	0.0
K06864	23210.0
K06863	0.0
K06862	0.0
K06861	18401.0
K06860	0.0
K12659	0.0
K12658	10664.0
K07547	0.0
K07546	0.0
K15023	0.0
K15022	0.0
K15020	0.0
K15024	8762.0
K08700	0.0
K08162	3500.0
K07544	0.0
K00137	0.0
K00135	9.0
K00134	46783.0
K00133	36117.0
K00132	28.0
K00131	2.0
K00130	3501.0
K00139	0.0
K00138	0.0
K00429	0.0
K00428	18390.0
K00421	0.0
K00423	0.0
K00425	7734.0
K00427	0.0
K00426	7734.0
K14292	0.0
K14379	0.0
K14370	0.0
K14371	0.0
K14372	0.0
K14373	0.0
K14374	0.0
K14375	0.0
K09845	0.0
K14082	0.0
K14083	1.0
K14080	0.0
K14081	0.0
K14086	3523.0
K14087	3530.0
K14084	247.0
K14088	3530.0
K14089	3523.0
K01552	26840.0
K01551	448.0
K01556	0.0
K01557	0.0
K01554	0.0
K01555	0.0
K04708	0.0
K03955	0.0
K13689	0.0
K13688	10676.0
K13683	0.0
K13685	11695.0
K13684	0.0
K13687	0.0
K13686	0.0
K14159	0.0
K02399	0.0
K02398	6971.0
K02395	6942.0
K02394	0.0
K02397	10444.0
K02396	15386.0
K02391	0.0
K02390	15117.0
K02393	0.0
K02392	21139.0
K13533	0.0
K13532	0.0
K13531	0.0
K13530	2.0
K01550	0.0
K05658	0.0
K14054	1.0
K02601	39616.0
K02970	35851.0
K05378	0.0
K12339	0.0
K14060	0.0
K11687	0.0
K11686	0.0
K11685	0.0
K11689	1015.0
K11688	745.0
K08939	0.0
K03048	966.0
K03049	0.0
K13821	31992.0
K13820	0.0
K03042	0.0
K03043	35734.0
K03040	29359.0
K03041	0.0
K03046	35736.0
K03047	0.0
K03044	0.0
K03045	0.0
K00348	7727.0
K09847	0.0
K00692	2.0
K00638	9339.0
K00639	18798.0
K00693	0.0
K00634	12296.0
K00635	0.0
K00630	0.0
K00631	0.0
K00632	7262.0
K00633	5043.0
K00691	0.0
K00696	0.0
K00694	273.0
K00695	0.0
K10854	0.0
K07811	0.0
K07810	0.0
K07813	26956.0
K07812	7.0
K07814	3571.0
K07816	74.0
K00090	0.0
K00091	3794.0
K00094	2575.0
K00096	10263.0
K00097	19655.0
K00098	0.0
K00099	35735.0
K10228	0.0
K10229	0.0
K12548	0.0
K10222	0.0
K10220	0.0
K10221	0.0
K10227	1.0
K05822	962.0
K01949	0.0
K01945	36115.0
K01947	0.0
K01946	0.0
K01941	10665.0
K01940	33540.0
K06357	0.0
K07729	58276.0
K07728	0.0
K07727	27260.0
K07726	4148.0
K07725	0.0
K07724	0.0
K07723	159.0
K07722	10671.0
K07721	0.0
K07720	63588.0
K00899	393.0
K05824	0.0
K00891	39540.0
K00892	0.0
K00895	10665.0
K00897	764.0
K08151	10664.0
K08153	0.0
K08154	0.0
K02948	36117.0
K02942	0.0
K02944	0.0
K05665	0.0
K02946	36117.0
K13793	0.0
K06352	0.0
K01769	0.0
K01768	21352.0
K01761	1.0
K01760	19.0
K01762	0.0
K09578	0.0
K01766	0.0
K08164	0.0
K02493	35736.0
K08166	0.0
K08167	0.0
K02496	0.0
K02497	0.0
K02494	0.0
K02495	63532.0
K02498	0.0
K02499	491.0
K08168	0.0
K08169	0.0
K14415	3511.0
K14414	10664.0
K06881	36118.0
K00436	0.0
K06332	0.0
K12815	0.0
K12810	0.0
K06885	968.0
K00437	0.0
K06335	0.0
K06334	12137.0
K03547	16800.0
K03546	6685.0
K03545	50828.0
K03544	48888.0
K03543	18390.0
K06888	14474.0
K10941	0.0
K03549	10665.0
K03548	0.0
K10940	0.0
K02236	7.0
K02237	26279.0
K02234	0.0
K02232	15933.0
K02233	19592.0
K02230	10665.0
K02231	40504.0
K06359	0.0
K02238	22946.0
K02239	0.0
K03723	29320.0
K03722	12189.0
K03721	0.0
K03720	0.0
K03727	0.0
K03726	0.0
K03725	0.0
K03724	10787.0
K06358	0.0
K12673	0.0
K12679	0.0
K12678	0.0
K06410	11525.0
K11898	0.0
K11899	0.0
K11896	0.0
K11897	0.0
K11894	0.0
K11895	0.0
K11892	0.0
K11893	0.0
K11890	0.0
K11891	0.0
K08762	0.0
K08764	0.0
K08765	0.0
K10418	0.0
K11325	0.0
K11326	0.0
K11327	0.0
K11328	0.0
K11329	0.0
K00151	0.0
K00150	0.0
K00153	0.0
K00400	0.0
K00407	0.0
K00406	10664.0
K00405	10664.0
K00404	10664.0
K00158	0.0
K01342	0.0
K09388	0.0
K09386	0.0
K09384	1.0
K04094	3173.0
K04095	3561.0
K04096	35736.0
K04097	0.0
K04090	0.0
K04091	10664.0
K04092	0.0
K04093	0.0
K04098	0.0
K04099	0.0
K01578	0.0
K01579	25328.0
K01574	0.0
K01575	0.0
K01576	0.0
K01577	0.0
K01571	15360.0
K01572	21733.0
K01573	0.0
K02009	6856.0
K02008	50901.0
K02005	46889.0
K02004	253839.0
K02007	7323.0
K02006	75663.0
K02001	0.0
K02000	0.0
K02003	297606.0
K02002	0.0
K03065	0.0
K08952	0.0
K03060	27016.0
K13809	0.0
K10948	0.0
K09607	0.0
K06125	0.0
K04337	0.0
K06120	2575.0
K06121	0.0
K04336	0.0
K01127	0.0
K09703	2.0
K00004	0.0
K14699	0.0
K09702	798.0
K14698	0.0
K05311	9.0
K13829	1.0
K10943	0.0
K07291	0.0
K07290	0.0
K10206	30606.0
K10202	4.0
K10208	0.0
K10209	0.0
K01966	0.0
K01965	0.0
K01964	1.0
K01963	24623.0
K01962	14403.0
K01961	43003.0
K01960	7727.0
K01969	0.0
K01968	0.0
K07749	3925.0
K07748	0.0
K07741	2581.0
K07740	0.0
K07743	0.0
K07742	17726.0
K07745	0.0
K07744	0.0
K07746	0.0
K01299	14577.0
K01295	11934.0
K01297	3544.0
K02922	0.0
K05603	0.0
K02921	0.0
K02926	36117.0
K05607	0.0
K02924	0.0
K05605	0.0
K02928	0.0
K02929	0.0
K00216	0.0
K00217	0.0
K00214	0.0
K00215	38996.0
K00213	0.0
K00210	0.0
K00211	0.0
K00218	0.0
K00219	34.0
K01035	1.0
K01034	7611.0
K04517	36115.0
K01740	65628.0
K01031	0.0
K01746	608.0
K01745	719.0
K01744	18774.0
K01749	15361.0
K01039	350.0
K04518	7886.0
K09591	0.0
K14129	0.0
K14128	0.0
K14121	0.0
K14120	0.0
K14123	0.0
K14122	0.0
K14125	0.0
K14124	0.0
K14127	0.0
K14126	0.0
K03521	29614.0
K03520	0.0
K03523	25918.0
K03522	29967.0
K03525	36751.0
K03524	36584.0
K03527	49144.0
K03526	36116.0
K03529	28325.0
K03528	0.0
K06338	0.0
K02217	9336.0
K03299	13263.0
K03298	1.0
K13472	0.0
K03293	9.0
K03292	44917.0
K03291	0.0
K03290	0.0
K03297	14194.0
K03296	85155.0
K03295	7727.0
K03294	16707.0
K13009	0.0
K12690	0.0
K09743	0.0
K06022	0.0
K07190	0.0
K06021	0.0
K07192	14196.0
K06020	0.0
K06027	0.0
K06026	0.0
K09744	0.0
K07991	24.0
K08749	0.0
K09835	0.0
K09834	0.0
K10439	51085.0
K06351	0.0
K09833	0.0
K10925	0.0
K10924	0.0
K10927	0.0
K10926	0.0
K10923	0.0
K10922	0.0
K09629	0.0
K10697	0.0
K00179	3909.0
K00172	7451.0
K00171	678.0
K00170	683.0
K00177	9418.0
K00176	9419.0
K00175	34573.0
K00174	27803.0
K13478	0.0
K14338	0.0
K14339	0.0
K14335	0.0
K14337	0.0
K14330	0.0
K14331	0.0
K14333	1.0
K08918	0.0
K13479	3883.0
K04078	35736.0
K04079	36111.0
K04076	159.0
K04077	36117.0
K04074	954.0
K04075	34759.0
K04072	16296.0
K04073	0.0
K04070	13792.0
K04071	0.0
K14597	0.0
K13318	0.0
K08280	0.0
K13641	11260.0
K13640	7.0
K13643	248.0
K13642	0.0
K02027	190622.0
K02026	332678.0
K02025	351435.0
K02024	0.0
K02023	4613.0
K02022	0.0
K02021	0.0
K02020	21951.0
K02029	32530.0
K02028	34182.0
K03886	0.0
K03887	0.0
K03884	0.0
K03885	18393.0
K03881	0.0
K03888	0.0
K03889	0.0
K12998	0.0
K12999	0.0
K12992	14207.0
K12993	0.0
K12990	3500.0
K12991	0.0
K12996	962.0
K12997	0.0
K12994	0.0
K12995	0.0
K08979	0.0
K08978	14729.0
K03088	448702.0
K03089	0.0
K03086	53532.0
K03087	0.0
K08971	0.0
K08970	10664.0
K03082	10670.0
K03080	0.0
K08974	23591.0
K13868	0.0
K00918	2817.0
K01553	0.0
K12214	0.0
K11646	0.0
K11645	0.0
K11641	0.0
K11640	0.0
K12736	0.0
K12733	0.0
K07507	9959.0
K07506	0.0
K07505	1.0
K07504	0.0
K07503	0.0
K07502	11019.0
K07501	0.0
K07500	0.0
K07509	0.0
K07508	0.0
K11422	0.0
K08698	0.0
K10773	39105.0
K10774	0.0
K14286	0.0
K10778	0.0
K14287	0.0
K00140	40.0
K05501	0.0
K01903	10666.0
K01902	10666.0
K01905	0.0
K01904	0.0
K01907	0.0
K01906	0.0
K01909	0.0
K01908	0.0
K14534	9555.0
K00147	36049.0
K07767	0.0
K07769	0.0
K07768	0.0
K06203	0.0
K06202	0.0
K09921	0.0
K09920	0.0
K09927	14164.0
K09024	0.0
K09022	6759.0
K09023	10664.0
K09020	10.0
K09021	0.0
K02908	0.0
K02909	36117.0
K08218	7726.0
K08219	0.0
K02904	25448.0
K02906	36117.0
K02907	25430.0
K02902	35720.0
K00230	1.0
K00231	1.0
K00232	0.0
K08976	10664.0
K00234	0.0
K00239	22180.0
K06209	13644.0
K09928	10664.0
K01015	0.0
K01014	0.0
K01012	45652.0
K01011	24587.0
K01010	0.0
K08920	0.0
K14103	0.0
K14102	0.0
K14101	0.0
K14100	0.0
K14105	0.0
K14104	0.0
K14109	0.0
K14108	0.0
K06401	0.0
K00893	0.0
K13402	0.0
K12858	0.0
K03503	7726.0
K03502	24662.0
K03501	25453.0
K03500	39054.0
K08924	0.0
K02278	535.0
K02279	1879.0
K12977	0.0
K02276	0.0
K02277	0.0
K02274	10664.0
K02275	10664.0
K13450	0.0
K13451	0.0
K13452	0.0
K13454	0.0
K13455	0.0
K12509	0.0
K12508	0.0
K12507	27.0
K12506	931.0
K12500	0.0
K12503	0.0
K05926	0.0
K09728	0.0
K14587	10.0
K06597	0.0
K06596	0.0
K06595	0.0
K06599	0.0
K06598	0.0
K07978	0.0
K07979	48358.0
K07976	0.0
K14585	0.0
K10907	33290.0
K10906	0.0
K10901	0.0
K10909	0.0
K10908	0.0
K09819	10664.0
K09818	0.0
K09817	24532.0
K09816	24506.0
K09815	24512.0
K06374	10904.0
K06373	10845.0
K09812	29326.0
K09811	28980.0
K09810	21890.0
K09724	0.0
K14582	0.0
K09721	0.0
K04058	10664.0
K04059	0.0
K04050	0.0
K04051	0.0
K04052	0.0
K04053	0.0
K04054	0.0
K04055	0.0
K04056	10664.0
K04057	0.0
K01047	0.0
K08975	0.0
K10015	0.0
K10014	0.0
K10017	0.0
K10016	0.0
K10011	0.0
K10010	1570.0
K10013	0.0
K10012	3615.0
K10019	0.0
K10018	0.0
K13665	24.0
K13664	0.0
K13663	0.0
K13662	0.0
K13661	0.0
K13660	0.0
K13669	0.0
K13668	0.0
K07641	10664.0
K01466	635.0
K13590	0.0
K01464	12774.0
K01465	36165.0
K01462	53779.0
K01463	395.0
K01460	0.0
K01461	0.0
K13599	0.0
K13598	0.0
K01468	350.0
K01469	10664.0
K09251	1.0
K09252	0.0
K02041	3562.0
K02040	46897.0
K02043	0.0
K02045	6766.0
K02044	3585.0
K02047	17430.0
K02046	17430.0
K02049	71258.0
K02048	17430.0
K05549	0.0
K05548	0.0
K06046	0.0
K03319	14.0
K03316	8.0
K03317	0.0
K03314	0.0
K03315	15562.0
K03312	11125.0
K03313	9.0
K03310	43202.0
K03311	5919.0
K12052	0.0
K02945	37240.0
K06162	1.0
K06163	1.0
K06160	0.0
K06161	0.0
K06166	0.0
K00359	1077.0
K06164	1.0
K06165	1.0
K06168	35736.0
K06169	0.0
K13020	0.0
K07158	0.0
K07159	0.0
K04835	0.0
K11621	0.0
K11991	0.0
K11622	0.0
K11996	10665.0
K11627	0.0
K11626	0.0
K11629	0.0
K11628	0.0
K07561	0.0
K07560	36093.0
K07563	0.0
K07562	0.0
K07565	0.0
K07564	0.0
K07567	40823.0
K07566	40808.0
K07569	0.0
K07568	43454.0
K09925	1.0
K11199	0.0
K11198	0.0
K11192	0.0
K11191	0.0
K11196	0.0
K11195	0.0
K11194	0.0
K02492	14936.0
K10713	0.0
K10710	3260.0
K10711	4.0
K10716	0.0
K02490	0.0
K10714	0.0
K10715	0.0
K01929	36117.0
K01928	37556.0
K01923	26062.0
K01922	10666.0
K01921	37022.0
K01920	0.0
K01926	28967.0
K01925	36128.0
K01924	25453.0
K07789	10664.0
K07788	0.0
K07785	0.0
K07784	0.0
K07787	10665.0
K07786	0.0
K07781	0.0
K07783	0.0
K07782	0.0
K05835	0.0
K06355	0.0
K14661	0.0
K09844	0.0
K00782	1.0
K00783	36118.0
K00784	27620.0
K00785	0.0
K00786	10582.0
K00039	0.0
K00036	14179.0
K00037	0.0
K00034	317.0
K00035	0.0
K00032	0.0
K00033	14180.0
K00030	1009.0
K00031	34611.0
K01259	14.0
K01258	24285.0
K01255	6111.0
K01256	10665.0
K01251	23289.0
K01250	3667.0
K01253	0.0
K01252	0.0
K09008	0.0
K09009	0.0
K09000	10664.0
K09001	21.0
K09002	3664.0
K09003	0.0
K09004	2.0
K09005	7.0
K09006	0.0
K09007	10664.0
K09846	0.0
K08234	11002.0
K00258	0.0
K00259	10872.0
K00252	0.0
K00253	0.0
K00256	0.0
K00257	18551.0
K00254	0.0
K00255	0.0
K01079	505.0
K01078	10664.0
K01071	0.0
K01070	0.0
K01073	0.0
K01077	22780.0
K01076	10824.0
K14472	0.0
K14471	0.0
K14470	0.0
K14475	8.0
K09841	0.0
K02788	3.0
K02782	0.0
K02783	768.0
K02781	759.0
K02786	4.0
K02787	0.0
K02784	0.0
K01060	10846.0
K01787	11223.0
K01786	15362.0
K01785	43395.0
K01784	65180.0
K01783	40617.0
K01782	21328.0
K01781	0.0
K01780	0.0
K01789	0.0
K01788	9256.0
K02526	371.0
K02527	18391.0
K02525	0.0
K02250	0.0
K02523	18391.0
K02520	35717.0
K02521	0.0
K02258	0.0
K02259	10664.0
K02528	36113.0
K02529	160316.0
K03781	11440.0
K03780	7271.0
K03783	23357.0
K03782	10664.0
K03785	22341.0
K03784	4769.0
K03787	21914.0
K03786	13792.0
K03789	15110.0
K03788	0.0
K10700	0.0
K00342	18390.0
K03124	0.0
K03120	0.0
K12527	3747.0
K12526	0.0
K12525	0.0
K12524	15452.0
K12523	0.0
K12522	0.0
K09789	7727.0
K09788	48.0
K09787	17719.0
K09786	161.0
K09785	0.0
K09781	0.0
K09780	0.0
K10961	0.0
K10960	0.0
K10963	0.0
K10962	0.0
K10965	0.0
K10964	0.0
K10966	0.0
K09879	0.0
K06318	0.0
K06311	0.0
K06310	6776.0
K06312	0.0
K06314	0.0
K06317	695.0
K11389	0.0
K11386	0.0
K11387	0.0
K11384	10664.0
K11385	0.0
K11382	0.0
K11383	0.0
K11381	0.0
K11949	0.0
K10380	0.0
K04032	854.0
K04033	0.0
K04030	1140.0
K04031	11110.0
K04036	0.0
K04037	0.0
K04034	0.0
K04035	10.0
K04038	0.0
K04039	0.0
K07046	10676.0
K07047	17988.0
K07044	0.0
K07045	5030.0
K07042	28391.0
K07043	14746.0
K07040	17309.0
K07041	0.0
K07048	793.0
K07049	0.0
K08664	0.0
K02584	0.0
K10039	11623.0
K10038	0.0
K10037	0.0
K10036	6.0
K04788	0.0
K04789	0.0
K04784	0.0
K04785	0.0
K04786	0.0
K04787	0.0
K04780	0.0
K04781	1.0
K04782	0.0
K04783	0.0
K13601	0.0
K13603	0.0
K13602	0.0
K13605	0.0
K13604	0.0
K13607	10.0
K02404	6941.0
K05783	0.0
K05782	0.0
K05781	1.0
K05780	1.0
K05787	0.0
K05786	10664.0
K05785	10664.0
K05784	0.0
K05789	0.0
K05788	0.0
K01442	34353.0
K01443	28372.0
K01444	1007.0
K01446	0.0
K01447	29968.0
K01448	57211.0
K01449	5032.0
K14803	0.0
K02069	4.0
K05569	3877.0
K08008	0.0
K02063	0.0
K05566	3851.0
K05565	0.0
K05563	0.0
K05562	0.0
K05561	0.0
K02064	0.0
K03338	3794.0
K03339	0.0
K03330	0.0
K03331	0.0
K03332	967.0
K03333	0.0
K03335	14171.0
K03336	3507.0
K03337	3794.0
K12956	0.0
K12957	10664.0
K12954	0.0
K12955	0.0
K12952	0.0
K12953	0.0
K12950	0.0
K12951	0.0
K14733	0.0
K00109	0.0
K06148	36505.0
K06149	0.0
K06144	0.0
K06145	0.0
K06146	0.0
K06147	271529.0
K06141	0.0
K06142	34343.0
K06143	0.0
K11945	0.0
K08948	0.0
K08949	0.0
K00071	0.0
K14664	0.0
K13810	0.0
K14665	0.0
K03058	0.0
K11609	0.0
K11608	0.0
K14660	0.0
K11603	0.0
K11602	0.0
K11601	0.0
K11600	0.0
K11607	10664.0
K11606	10664.0
K11605	10664.0
K11604	10664.0
K10558	11.0
K10559	26.0
K10550	38.0
K10551	38.0
K10552	0.0
K10553	0.0
K10554	0.0
K10555	246.0
K10556	39.0
K10557	11.0
K03051	0.0
K03050	0.0
K07549	0.0
K07548	0.0
K07239	1.0
K07235	0.0
K07234	0.0
K07237	0.0
K07236	0.0
K07231	0.0
K07230	0.0
K07233	0.0
K07232	0.0
K02467	0.0
K05306	4466.0
K05305	6077.0
K05304	0.0
K05303	10664.0
K05301	0.0
K02565	0.0
K08644	0.0
K08646	0.0
K08641	21373.0
K08643	0.0
K08642	0.0
K12146	0.0
K00010	14791.0
K00011	0.0
K00012	35612.0
K00013	36049.0
K00014	55527.0
K00016	17294.0
K09065	0.0
K08252	0.0
K08253	0.0
K08256	0.0
K08255	0.0
K08258	0.0
K08259	0.0
K00274	10666.0
K00275	10665.0
K00276	0.0
K00270	0.0
K00271	0.0
K00272	0.0
K00273	0.0
K00278	31525.0
K00279	0.0
K12675	0.0
K01277	7727.0
K01274	0.0
K01273	20459.0
K01271	6168.0
K01270	31351.0
K01278	7728.0
K00906	0.0
K00904	1.0
K00903	1.0
K00901	12792.0
K13785	0.0
K00908	0.0
K11149	0.0
K01053	10664.0
K01051	24.0
K01057	2.0
K01056	36117.0
K01055	0.0
K01054	0.0
K01058	0.0
K02500	36070.0
K02501	36063.0
K02502	17592.0
K02503	36117.0
K02504	0.0
K02505	0.0
K02506	0.0
K02507	0.0
K02508	0.0
K02509	0.0
K00291	0.0
K13410	0.0
K13148	0.0
K13419	0.0
K05825	0.0
K03106	36118.0
K03105	0.0
K03101	40242.0
K03100	65462.0
K12541	0.0
K12540	0.0
K12543	0.0
K12542	0.0
K12545	0.0
K12544	0.0
K12547	0.0
K12546	0.0
K12549	0.0
K06080	0.0
K11018	0.0
K11019	0.0
K11016	0.0
K11017	0.0
K11014	0.0
K11015	0.0
K11012	0.0
K11013	0.0
K11010	0.0
K11011	0.0
K06333	10357.0
K06880	0.0
K06883	10664.0
K06882	0.0
K09857	10664.0
K06884	0.0
K06887	0.0
K06886	10664.0
K06889	51119.0
K10942	0.0
K09859	0.0
K09858	0.0
K10947	42498.0
K10946	0.0
K10945	0.0
K10944	0.0
K13284	0.0
K00483	27.0
K00481	0.0
K00480	0.0
K00486	0.0
K00485	0.0
K00484	0.0
K09901	0.0
K10929	0.0
K07684	0.0
K07685	0.0
K07686	0.0
K07687	0.0
K07681	0.0
K07688	0.0
K07689	0.0
K10928	0.0
K04018	0.0
K04019	854.0
K04014	14.0
K04015	28.0
K04016	0.0
K04017	0.0
K04013	7.0
K07060	0.0
K07061	0.0
K07062	10667.0
K07063	0.0
K07064	0.0
K07065	0.0
K07066	3500.0
K07067	159.0
K07068	1.0
K07069	3520.0
K01121	0.0
K13629	0.0
K13628	10664.0
K13623	0.0
K13622	10664.0
K13620	0.0
K13626	4841.0
K08586	0.0
K08587	0.0
K01428	14168.0
K01429	14165.0
K01422	7727.0
K01423	28.0
K01420	19528.0
K01421	25742.0
K01426	14608.0
K01427	0.0
K01424	18196.0
K01425	19770.0
K08068	0.0
K07538	0.0
K13086	0.0
K13085	0.0
K07287	0.0
K07824	0.0
K07682	0.0
K02722	0.0
K12978	0.0
K12979	0.0
K12972	0.0
K12973	0.0
K12974	0.0
K12975	0.0
K12976	0.0
K07821	0.0
K07683	0.0
K14750	0.0
K14751	0.0
K14953	0.0
K12288	0.0
K12289	0.0
K12282	0.0
K12283	0.0
K12280	0.0
K12281	0.0
K12286	0.0
K12287	0.0
K12284	0.0
K12285	0.0
K11957	0.0
K11956	0.0
K11955	0.0
K11954	0.0
K11953	0.0
K11952	0.0
K11951	0.0
K11950	0.0
K11959	0.0
K11958	0.0
K13889	3.0
K13888	0.0
K11963	0.0
K07217	249.0
K07216	21842.0
K07215	0.0
K07214	14229.0
K07213	451.0
K07212	0.0
K07219	19.0
K07218	0.0
K12150	0.0
K08689	0.0
K08688	0.0
K00402	0.0
K00401	0.0
K11994	0.0
K00152	0.0
K01043	0.0
K00154	0.0
K00157	0.0
K00156	7725.0
K10533	0.0
K10530	0.0
K10531	0.0
K10536	17763.0
K10537	39.0
K10535	0.0
K10538	0.0
K10539	39.0
K00073	142.0
K13934	0.0
K00076	2789.0
K00077	32052.0
K00074	31518.0
K00075	25072.0
K00078	0.0
K00079	0.0
K02290	0.0
K02563	36117.0
K02292	0.0
K08966	0.0
K02294	0.0
K08278	0.0
K08279	0.0
K08274	0.0
K08275	0.0
K08276	0.0
K08277	0.0
K00298	0.0
K00299	10664.0
K00296	0.0
K00297	42380.0
K00294	1.0
K00292	0.0
K00293	0.0
K00290	31132.0
K07757	0.0
K12089	0.0
K01210	0.0
K01213	0.0
K01212	3750.0
K01215	0.0
K01214	0.0
K01217	0.0
K01216	0.0
K01219	0.0
K01218	3881.0
K02749	0.0
K02746	3579.0
K02747	3541.0
K02744	4949.0
K02745	3552.0
K02742	0.0
K00924	21328.0
K00925	40593.0
K00926	18605.0
K00927	36117.0
K00928	48054.0
K00929	19533.0
K12085	0.0
K02298	0.0
K02299	0.0
K02568	7.0
K02569	0.0
K02562	0.0
K02291	10664.0
K02560	0.0
K02293	0.0
K02566	10691.0
K02567	7.0
K02564	43638.0
K02297	0.0
K03169	63587.0
K03168	25072.0
K03163	0.0
K03162	0.0
K03167	0.0
K03166	0.0
K11038	0.0
K11039	0.0
K11030	0.0
K11031	0.0
K11032	0.0
K11033	0.0
K11034	0.0
K11035	0.0
K11036	0.0
K11037	0.0
K02546	0.0
K07668	1026.0
K07669	0.0
K07666	10664.0
K07667	31531.0
K07664	0.0
K07665	17117.0
K07662	0.0
K07663	10664.0
K07660	0.0
K07661	0.0
K03927	14867.0
K07008	0.0
K07009	3659.0
K07002	0.0
K07003	13575.0
K07000	0.0
K07001	13616.0
K07006	10664.0
K07007	40293.0
K07004	0.0
K07005	28544.0
K03921	0.0
K02956	36117.0
K09725	0.0
K09181	10665.0
K08599	0.0
K08598	0.0
K08591	46224.0
K08590	18650.0
K01156	350.0
K01154	37310.0
K01407	0.0
K01400	0.0
K01153	30439.0
K01150	0.0
K01151	25430.0
K01408	0.0
K01409	37765.0
K01158	0.0
K01159	20596.0
K05523	0.0
K05522	0.0
K05521	28966.0
K05520	29054.0
K05527	0.0
K05526	0.0
K05525	0.0
K05524	10.0
K05529	0.0
K14518	0.0
K14519	10664.0
K05949	0.0
K01754	28273.0
K05942	0.0
K01027	0.0
K02171	0.0
K02170	0.0
K02173	276.0
K02172	0.0
K01751	4629.0
K06416	2270.0
K06417	0.0
K06414	0.0
K06947	0.0
K03379	0.0
K03808	10664.0
K03809	10665.0
K03806	0.0
K06412	16333.0
K03804	0.0
K12296	0.0
K03802	0.0
K03803	8590.0
K06413	0.0
K10808	0.0
K06411	12356.0
K01028	12.0
K01029	7262.0
K11931	0.0
K11930	0.0
K11933	0.0
K11932	0.0
K11935	0.0
K11934	1.0
K11937	0.0
K11936	0.0
K11939	0.0
K11938	0.0
K10800	10664.0
K06419	962.0
K11929	0.0
K07271	20257.0
K07270	0.0
K07273	7734.0
K07272	0.0
K07275	0.0
K07274	0.0
K07277	18391.0
K07276	0.0
K07279	0.0
K07278	0.0
K10623	0.0
K02481	18390.0
K11520	0.0
K02480	0.0
K08170	0.0
K02485	0.0
K02484	10591.0
K02487	0.0
K08600	34015.0
K08603	0.0
K08602	9336.0
K08605	0.0
K08604	0.0
K09956	10664.0
K09957	0.0
K09954	10664.0
K09955	20564.0
K09952	994.0
K09953	0.0
K09950	0.0
K09951	8923.0
K09958	10664.0
K09959	0.0
K07495	74648.0
K07494	11.0
K07497	30776.0
K07496	4509.0
K07491	30182.0
K07490	0.0
K07493	0.0
K07492	0.0
K07499	0.0
K07498	0.0
K11209	0.0
K11208	0.0
K11204	0.0
K11203	1006.0
K11202	1617.0
K11201	0.0
K11200	0.0
K00058	54732.0
K00059	103872.0
K00728	0.0
K00729	0.0
K00055	0.0
K00057	36123.0
K00050	4306.0
K00051	0.0
K00720	0.0
K00721	29975.0
K14424	0.0
K06033	0.0
K14189	0.0
K14188	1.0
K06364	0.0
K14187	0.0
K01239	4019.0
K01238	1.0
K01897	20843.0
K01232	2862.0
K01895	12249.0
K01230	0.0
K01893	35729.0
K01236	0.0
K01235	24.0
K01890	36117.0
K02768	2181.0
K02769	307.0
K02760	17334.0
K02761	11453.0
K02763	0.0
K02764	0.0
K02765	4796.0
K00948	44162.0
K00949	17728.0
K00942	38692.0
K00943	21574.0
K00940	18559.0
K00941	70587.0
K00946	26116.0
K00947	0.0
K00944	0.0
K00945	68818.0
K01097	0.0
K01096	0.0
K01095	0.0
K01093	0.0
K01092	22439.0
K01091	83176.0
K01090	41433.0
K03499	68443.0
K03498	47732.0
K03491	3935.0
K03490	3527.0
K03493	0.0
K03492	5.0
K03495	36110.0
K03497	75994.0
K03496	91798.0
K02817	0.0
K02814	5.0
K02815	5.0
K02810	5896.0
K02548	35824.0
K02549	10664.0
K02818	0.0
K02819	3910.0
K03637	14171.0
K03636	10664.0
K03147	33522.0
K03146	0.0
K08851	0.0
K06518	35563.0
K09729	159.0
K06048	0.0
K06045	21328.0
K06044	0.0
K09727	0.0
K09726	0.0
K06041	18901.0
K09720	0.0
K09723	0.0
K06042	9177.0
K09897	0.0
K09896	0.0
K09895	0.0
K09894	0.0
K09893	0.0
K09892	0.0
K09891	0.0
K09890	0.0
K09899	0.0
K09898	0.0
K03622	0.0
K07648	0.0
K07649	0.0
K07398	0.0
K07399	0.0
K11056	0.0
K11057	0.0
K11054	0.0
K11055	0.0
K07640	0.0
K07393	10674.0
K07390	10664.0
K07391	35079.0
K07644	10664.0
K07645	10664.0
K07646	39705.0
K07647	0.0
K10896	0.0
K07024	106005.0
K07025	56056.0
K07026	0.0
K07027	20769.0
K07020	0.0
K07021	0.0
K07022	0.0
K07023	18660.0
K07028	0.0
K07029	63747.0
K10094	0.0
K01390	0.0
K01392	0.0
K01399	0.0
K02673	0.0
K05893	0.0
K05897	0.0
K05896	28390.0
K05895	7482.0
K05899	0.0
K05898	0.0
K00555	0.0
K00554	25859.0
K00557	0.0
K00556	7725.0
K00551	0.0
K00559	0.0
K00558	57664.0
K01170	0.0
K01173	0.0
K01174	24.0
K01175	10688.0
K01176	658.0
K01178	10664.0
K01179	35753.0
K14578	0.0
K14579	0.0
K08951	0.0
K08950	0.0
K08953	0.0
K03828	10688.0
K03829	0.0
K03820	18389.0
K03821	0.0
K03822	0.0
K03823	28763.0
K03824	0.0
K03825	12.0
K03826	10789.0
K03827	10195.0
K12248	0.0
K12246	0.0
K12247	0.0
K12242	0.0
K12243	0.0
K12240	0.0
K12241	0.0
K11919	0.0
K11918	0.0
K11913	0.0
K11912	0.0
K11911	0.0
K11910	0.0
K11917	0.0
K11916	0.0
K11915	0.0
K11914	0.0
K12068	0.0
K12069	0.0
K12062	0.0
K12063	0.0
K12060	0.0
K12061	0.0
K12066	0.0
K12067	0.0
K12064	0.0
K12065	0.0
K07259	7729.0
K07258	55553.0
K07253	0.0
K07251	0.0
K07250	14165.0
K07257	0.0
K07256	0.0
K07255	0.0
K07254	0.0
K05372	0.0
K05373	0.0
K05370	0.0
K05371	0.0
K05374	0.0
K05375	0.0
K09970	0.0
K09971	0.0
K09972	28.0
K09973	10664.0
K09974	10665.0
K09975	0.0
K09976	968.0
K09978	0.0
K09979	7725.0
K11261	4003.0
K11260	0.0
K11263	1.0
K11264	0.0
K10793	214.0
K10796	213.0
K10797	3935.0
K10794	1.0
K10795	213.0
K00700	41140.0
K00701	0.0
K10798	0.0
K00703	32376.0
K00705	47288.0
K09828	0.0
K10133	0.0
K13053	0.0
K03192	10664.0
K00964	0.0
K00965	16028.0
K00966	11233.0
K00960	0.0
K00961	0.0
K00962	36116.0
K00963	13486.0
K00969	25459.0
K12681	0.0
K02703	0.0
K08364	0.0
K08365	20.0
K02706	0.0
K08363	0.0
K08361	0.0
K02708	0.0
K02709	0.0
K08368	0.0
K08369	6.0
K01615	2012.0
K01617	0.0
K01616	0.0
K01611	2300.0
K01610	22291.0
K01613	23322.0
K01612	0.0
K01619	30263.0
K01618	0.0
K02834	36117.0
K02835	36117.0
K05281	0.0
K03619	0.0
K03618	0.0
K03617	24997.0
K03616	389.0
K03615	24989.0
K03614	18255.0
K03613	24502.0
K03612	24100.0
K03611	0.0
K03610	17941.0
K09705	2.0
K09704	7003.0
K09701	10664.0
K09700	0.0
K09709	0.0
K06391	1721.0
K06390	16726.0
K06393	16724.0
K06392	13226.0
K06395	463.0
K06394	8186.0
K06397	9961.0
K06396	9585.0
K06399	10868.0
K06398	17691.0
K06435	0.0
K11078	0.0
K11079	0.0
K11074	0.0
K11075	0.0
K11076	0.0
K11077	0.0
K11070	17122.0
K11071	17126.0
K11072	21591.0
K11073	0.0
K06935	0.0
K06934	614.0
K06937	10667.0
K06936	1.0
K06931	0.0
K06930	0.0
K06933	0.0
K06932	0.0
K06939	0.0
K06938	0.0
K13381	0.0
K05916	10664.0
K05917	0.0
K05914	0.0
K05915	0.0
K05912	0.0
K05913	0.0
K05910	0.0
K05911	0.0
K05918	0.0
K05919	14642.0
K00392	0.0
K00390	11045.0
K00397	0.0
K00395	0.0
K00394	6776.0
K01884	0.0
K00399	0.0
K01886	34738.0
K01376	0.0
K01372	11453.0
K09149	0.0
K09148	0.0
K01225	159.0
K09145	3524.0
K09144	3500.0
K09147	0.0
K09146	0.0
K09141	0.0
K09140	0.0
K09143	0.0
K09142	0.0
K05709	0.0
K05708	0.0
K05879	13687.0
K05878	13686.0
K05875	0.0
K05874	0.0
K05877	0.0
K05876	0.0
K05873	0.0
K00579	0.0
K00578	0.0
K00577	0.0
K00575	27409.0
K00574	14581.0
K00573	10664.0
K00571	16903.0
K00570	0.0
K01118	910.0
K01119	925.0
K01157	0.0
K01112	0.0
K01113	10664.0
K04477	12692.0
K01114	0.0
K01115	0.0
K08087	0.0
K01315	0.0
K08085	0.0
K08084	0.0
K08083	0.0
K08082	0.0
K08081	0.0
K08080	0.0
K01152	0.0
K01401	0.0
K09826	0.0
K06344	0.0
K06345	0.0
K09822	10664.0
K06343	0.0
K10938	0.0
K06341	0.0
K10934	0.0
K10935	0.0
K10932	0.0
K11052	0.0
K10930	0.0
K06349	0.0
K11053	0.0
K10754	0.0
K01755	39613.0
K10200	3259.0
K02132	0.0
K02137	0.0
K03840	0.0
K03841	0.0
K13028	0.0
K13799	0.0
K13798	0.0
K13795	0.0
K13794	0.0
K13021	0.0
K13792	0.0
K13791	0.0
K13790	0.0
K12268	0.0
K12269	0.0
K12262	0.0
K12263	0.0
K12264	0.0
K12265	0.0
K12266	0.0
K12267	36188.0
K01757	0.0
K12237	0.0
K13243	0.0
K13245	0.0
K13244	0.0
K13246	0.0
K03264	0.0
K03265	0.0
K03263	0.0
K03268	0.0
K03269	18391.0
K12415	0.0
K10211	0.0
K09918	0.0
K09919	0.0
K06720	0.0
K09913	0.0
K09910	0.0
K09911	0.0
K09916	0.0
K09917	0.0
K06726	2989.0
K09915	10664.0
K11535	0.0
K11534	32.0
K11537	1.0
K11531	0.0
K11533	0.0
K11532	0.0
K11249	445.0
K11539	0.0
K00762	42622.0
K00763	17727.0
K00760	35734.0
K00761	25448.0
K00766	34451.0
K00767	20609.0
K00764	49303.0
K00765	36027.0
K00768	16094.0
K00769	0.0
K11059	0.0
K00186	0.0
K00187	0.0
K00184	10706.0
K00185	10678.0
K00183	38.0
K00180	11634.0
K00188	0.0
K00189	0.0
K10110	16190.0
K10111	0.0
K10112	20038.0
K10113	0.0
K10114	0.0
K10115	0.0
K10116	0.0
K10117	25947.0
K10118	30119.0
K10119	30098.0
K04641	0.0
K04643	0.0
K04642	0.0
K13282	0.0
K00988	0.0
K00989	11700.0
K00986	563.0
K00984	3520.0
K00985	0.0
K00982	0.0
K00983	7361.0
K00980	4957.0
K00981	46781.0
K01585	18390.0
K01584	0.0
K01586	46418.0
K13498	0.0
K01580	7735.0
K01583	1740.0
K01582	3226.0
K13497	14169.0
K01589	10665.0
K01588	46779.0
K14941	0.0
K08347	0.0
K08348	0.0
K02720	0.0
K14949	0.0
K02723	0.0
K03459	0.0
K03458	17305.0
K03455	39719.0
K03457	727.0
K03451	658.0
K03981	0.0
K03980	11344.0
K02614	2421.0
K01639	22470.0
K01638	0.0
K01637	0.0
K01636	1934.0
K01635	1.0
K01634	0.0
K01633	18552.0
K01632	0.0
K01631	0.0
K01630	10674.0
K02615	0.0
K02588	1856.0
K02589	3664.0
K02858	1.0
K02859	0.0
K14051	0.0
K14053	0.0
K14052	0.0
K02852	0.0
K02853	0.0
K02850	0.0
K02851	0.0
K14059	3513.0
K14058	0.0
K02586	166.0
K02587	324.0
K03679	0.0
K03671	66952.0
K03670	10664.0
K03673	0.0
K03672	0.0
K03675	0.0
K03674	0.0
K03677	0.0
K03676	0.0
K09761	35247.0
K09760	8141.0
K09763	0.0
K09762	17480.0
K09765	27368.0
K09764	161.0
K09767	169.0
K06006	0.0
K09769	12917.0
K09768	4772.0
K10353	0.0
K03187	14168.0
K03186	11737.0
K03185	0.0
K03184	0.0
K03183	41987.0
K03182	11477.0
K03181	0.0
K03189	14168.0
K03188	14168.0
K02715	0.0
K12455	0.0
K12454	10664.0
K12453	0.0
K12452	454.0
K12451	0.0
K07358	0.0
K07356	0.0
K07357	0.0
K07354	0.0
K07355	0.0
K07352	0.0
K07353	0.0
K07350	0.0
K07351	0.0
K06919	1508.0
K06918	0.0
K06917	1.0
K06916	0.0
K06915	6100.0
K06914	0.0
K06913	0.0
K06912	0.0
K06911	18417.0
K06910	3534.0
K08986	0.0
K08987	2.0
K08984	10664.0
K08985	0.0
K08982	1.0
K08983	0.0
K08980	0.0
K08981	8.0
K08988	0.0
K08989	0.0
K02252	0.0
K05934	15807.0
K05936	15916.0
K05937	0.0
K02253	0.0
K05939	21328.0
K00378	27527.0
K00375	28001.0
K00374	0.0
K00376	0.0
K00371	0.0
K00370	0.0
K00373	0.0
K00372	10665.0
K01358	43451.0
K09166	10664.0
K09165	0.0
K09164	0.0
K09163	4301.0
K09162	10664.0
K09161	0.0
K09160	0.0
K01354	10664.0
K01355	0.0
K01356	31604.0
K05601	0.0
K05851	0.0
K03807	0.0
K05606	3500.0
K02927	0.0
K05974	0.0
K03805	0.0
K05976	0.0
K00519	0.0
K00518	0.0
K03800	16415.0
K00511	0.0
K00510	0.0
K03801	7726.0
K00515	0.0
K00514	0.0
K00517	0.0
K05971	0.0
K03154	25579.0
K11147	0.0
K05581	0.0
K05580	0.0
K05583	0.0
K05582	0.0
K05585	0.0
K05584	0.0
K05587	0.0
K05586	0.0
K05589	0.0
K03150	38626.0
K03623	25.0
K03152	29888.0
K14200	0.0
K14201	0.0
K14202	0.0
K03621	36113.0
K14204	0.0
K14205	3.0
K01134	3500.0
K01135	0.0
K01136	21328.0
K01137	10665.0
K01130	56820.0
K01132	0.0
K01133	14481.0
K01138	39454.0
K01139	2617.0
K02113	34872.0
K02112	42338.0
K02111	35570.0
K02446	10664.0
K02117	21893.0
K02116	3566.0
K02115	42338.0
K02114	42338.0
K02119	13140.0
K02118	28656.0
K02448	0.0
K01036	6.0
K03212	0.0
K13007	0.0
K13006	24.0
K13005	0.0
K13004	3529.0
K13001	0.0
K06404	13679.0
K01032	0.0
K06951	0.0
K03862	0.0
K03863	0.0
K06406	17691.0
K06957	0.0
K05020	208.0
K06400	11912.0
K06403	13783.0
K06954	0.0
K10814	0.0
K10817	0.0
K10816	0.0
K07136	0.0
K03242	0.0
K03243	0.0
K12202	0.0
K12203	0.0
K12206	0.0
K12207	0.0
K12204	0.0
K12205	0.0
K12208	0.0
K12209	0.0
K13919	2575.0
K13918	0.0
K06214	0.0
K06215	13650.0
K09936	8066.0
K06217	36117.0
K09930	10664.0
K09931	0.0
K09932	10664.0
K06213	27280.0
K09938	0.0
K09939	7726.0
K11517	0.0
K06337	0.0
K13301	0.0
K00748	18391.0
K00745	0.0
K00743	0.0
K07165	10664.0
K07164	18398.0
K07167	0.0
K07166	17280.0
K07161	0.0
K07160	1085.0
K07163	0.0
K07162	504.0
K07169	0.0
K07168	0.0
K06336	0.0
K01839	16471.0
K01838	1398.0
K01835	671.0
K01834	93163.0
K01837	0.0
K01830	0.0
K00608	0.0
K02632	0.0
K02630	0.0
K02631	0.0
K08322	302.0
K08323	160.0
K08320	0.0
K08321	10675.0
K08326	0.0
K08324	0.0
K08325	1.0
K01659	0.0
K01658	34096.0
K02637	0.0
K01653	39954.0
K01652	55795.0
K01655	0.0
K01654	9682.0
K01657	34102.0
K02874	25453.0
K02875	0.0
K02876	35736.0
K02877	0.0
K02871	36106.0
K02873	0.0
K02878	36117.0
K02879	36117.0
K14070	0.0
K09749	14979.0
K09748	25067.0
K06023	56766.0
K09742	0.0
K09741	0.0
K09740	10.0
K09747	27426.0
K09746	0.0
K09745	0.0
K06024	28009.0
K03477	0.0
K03476	2593.0
K03475	7251.0
K03474	18391.0
K03473	7727.0
K03472	0.0
K03471	11632.0
K03470	35489.0
K03478	3503.0
K02304	19231.0
K02305	0.0
K02302	6758.0
K02303	0.0
K02300	0.0
K02301	10664.0
K03653	0.0
K03652	11028.0
K03651	0.0
K03650	36110.0
K03657	90839.0
K03656	0.0
K03655	53234.0
K03654	51778.0
K03658	3500.0
K12439	0.0
K12431	0.0
K12430	0.0
K12433	0.0
K12432	0.0
K12435	0.0
K12434	0.0
K12437	0.0
K12436	0.0
K06979	0.0
K06978	14432.0
K06971	3588.0
K06970	0.0
K06973	35536.0
K06972	14568.0
K06975	18665.0
K06974	0.0
K06977	0.0
K06976	3544.0
K07082	22652.0
K07083	7725.0
K07080	10603.0
K07081	0.0
K07086	0.0
K07087	0.0
K07084	260.0
K07085	15464.0
K07088	55020.0
K07089	8679.0
K01317	0.0
K11162	0.0
K11163	0.0
K11161	0.0
K11168	0.0
K00356	0.0
K00355	1.0
K00354	0.0
K00353	0.0
K00351	7727.0
K00350	7727.0
K05952	0.0
K05953	0.0
K05951	0.0
K05956	0.0
K05957	0.0
K00358	977.0
K00689	0.0
K00688	51059.0
K00681	12284.0
K00680	28924.0
K00683	0.0
K00685	10664.0
K00684	10688.0
K00687	0.0
K00686	0.0
K05831	0.0
K05830	0.0
K05833	25925.0
K05832	19157.0
K05834	0.0
K05837	35129.0
K05836	0.0
K05839	0.0
K05838	0.0
K07677	0.0
K00533	11196.0
K00532	9.0
K00531	0.0
K00530	0.0
K00537	36307.0
K00536	0.0
K00535	0.0
K00534	0.0
K00539	0.0
K00538	0.0
K11029	0.0
K14260	6945.0
K14261	0.0
K14266	0.0
K14267	0.0
K14268	0.0
K14269	0.0
K01337	0.0
K01338	37249.0
K02683	0.0
K02682	0.0
K02681	0.0
K02680	0.0
K02687	35142.0
K02686	0.0
K02685	0.0
K02689	0.0
K02688	38.0
K00824	3908.0
K00827	0.0
K00826	46795.0
K00821	44661.0
K00820	39890.0
K00823	4.0
K00822	0.0
K00829	0.0
K00828	0.0
K01488	3244.0
K01489	25489.0
K01484	0.0
K01485	3522.0
K01486	14721.0
K01487	14732.0
K01480	18150.0
K01481	0.0
K01482	27.0
K01483	0.0
K02469	51980.0
K02468	0.0
K02466	0.0
K02465	0.0
K02464	0.0
K02463	0.0
K02462	0.0
K02461	0.0
K02460	0.0
K08969	2.0
K13061	0.0
K13060	0.0
K13063	0.0
K13062	0.0
K13069	0.0
K08964	0.0
K06363	0.0
K03079	2877.0
K06342	0.0
K03078	0.0
K13289	0.0
K13288	0.0
K13285	0.0
K13287	0.0
K13286	0.0
K13281	159.0
K13280	6162.0
K13283	0.0
K00054	1.0
K04496	0.0
K05369	0.0
K05368	0.0
K03228	10664.0
K03229	10664.0
K00052	36042.0
K03222	10664.0
K03223	10664.0
K03220	0.0
K03221	0.0
K03226	10664.0
K03227	10664.0
K03224	10664.0
K03225	0.0
K09482	0.0
K09483	0.0
K13836	0.0
K12228	0.0
K05360	0.0
K12224	0.0
K12225	0.0
K12226	0.0
K12227	0.0
K12220	0.0
K05363	2.0
K12222	0.0
K12223	0.0
K08681	13642.0
K08680	0.0
K08683	0.0
K08682	0.0
K08685	0.0
K08684	0.0
K08687	0.0
K08686	0.0
K11755	30033.0
K11754	84802.0
K11751	0.0
K11750	0.0
K11753	71640.0
K11752	45783.0
K02407	10514.0
K13938	0.0
K13936	0.0
K13935	0.0
K02406	31002.0
K13933	0.0
K13932	0.0
K13931	0.0
K13930	0.0
K12088	0.0
K12081	0.0
K12082	0.0
K12083	0.0
K12084	0.0
K12086	0.0
K12087	0.0
K09611	0.0
K09612	0.0
K04940	0.0
K10085	0.0
K05394	0.0
K05395	0.0
K06340	0.0
K13043	1.0
K07149	11967.0
K07148	7726.0
K07147	10664.0
K07146	0.0
K07145	0.0
K07144	0.0
K07143	0.0
K07142	0.0
K07141	9522.0
K07140	0.0
K10156	0.0
K10150	0.0
K10620	0.0
K10621	0.0
K14028	0.0
K14029	0.0
K01817	30276.0
K01816	10664.0
K01815	14358.0
K01814	36049.0
K01813	6409.0
K01812	32745.0
K01811	35169.0
K01810	36621.0
K01819	1.0
K01818	3430.0
K14580	0.0
K05379	0.0
K08304	0.0
K08305	0.0
K08306	0.0
K08307	7727.0
K08300	0.0
K08301	33459.0
K08302	4312.0
K08303	61274.0
K08308	0.0
K08309	1334.0
K14671	0.0
K14670	0.0
K14673	0.0
K14672	0.0
K01673	10967.0
K01672	0.0
K01671	0.0
K01677	17721.0
K01676	7727.0
K01674	0.0
K01679	11026.0
K01678	16982.0
K02899	35736.0
K02896	0.0
K02897	18495.0
K02895	36112.0
K02892	36117.0
K02890	36117.0
K10811	0.0
K02096	0.0
K02097	0.0
K02094	0.0
K02095	0.0
K02092	0.0
K02093	0.0
K02099	21560.0
K03411	14719.0
K03410	15100.0
K03413	17509.0
K03412	18145.0
K03415	7534.0
K03414	0.0
K03417	0.0
K03416	0.0
K03418	0.0
K05376	0.0
K02320	0.0
K02322	0.0
K02323	0.0
K05377	0.0
K13542	41773.0
K13543	0.0
K13540	0.0
K13541	0.0
K12145	0.0
K12144	0.0
K12147	0.0
K12410	39009.0
K12141	7725.0
K12140	7725.0
K12143	7.0
K12142	0.0
K12149	0.0
K12148	0.0
K07312	0.0
K07313	13005.0
K07310	7.0
K07311	27.0
K07316	509.0
K07317	0.0
K07314	0.0
K07315	10700.0
K07318	248.0
K07319	5732.0
K03936	0.0
K03425	0.0
K03426	23037.0
K03427	38028.0
K03420	0.0
K03421	0.0
K03422	0.0
K03423	0.0
K03756	0.0
K03757	0.0
K03206	0.0
K03755	0.0
K11144	981.0
K11145	17719.0
K05972	0.0
K05973	0.0
K03752	10667.0
K05978	0.0
K05979	1.0
K03753	221.0
K00331	18390.0
K00330	18390.0
K00333	10664.0
K00332	10664.0
K00335	27851.0
K00334	29106.0
K00337	18390.0
K00336	39835.0
K00339	18390.0
K00338	18390.0
K03751	0.0
K06953	0.0
K06952	65.0
K06407	17691.0
K06950	58423.0
K10819	1.0
K06956	44.0
K06955	0.0
K06402	11586.0
K10815	0.0
K06959	36116.0
K06958	17726.0
K06409	34903.0
K06408	7912.0
K09129	0.0
K09128	669.0
K09123	560.0
K09122	0.0
K09121	22449.0
K09120	0.0
K09127	0.0
K09126	1.0
K09125	3.0
K09124	1.0
K01233	1.0
K05819	0.0
K05818	0.0
K01896	0.0
K05813	13345.0
K05812	0.0
K05811	0.0
K05810	27976.0
K05817	0.0
K05816	0.0
K05815	3921.0
K05814	657.0
K01894	10664.0
K01892	36118.0
K01234	2574.0
K01144	11899.0
K01146	0.0
K01141	0.0
K01416	0.0
K11434	0.0
K01415	0.0
K06354	0.0
K01414	10664.0
K09836	0.0
K01318	0.0
K01319	0.0
K01312	0.0
K06350	0.0
K02669	56994.0
K02668	0.0
K02665	0.0
K02664	0.0
K02667	0.0
K02666	0.0
K02661	0.0
K02660	0.0
K02663	8.0
K02662	11892.0
K00809	0.0
K00808	0.0
K00806	36145.0
K00805	14185.0
K00804	0.0
K00803	260.0
K00802	0.0
K00801	10664.0
K00800	32617.0
K10921	0.0
K02409	11192.0
K02408	15099.0
K02401	8336.0
K02400	14718.0
K02403	0.0
K02402	0.0
K02405	15110.0
K05364	14510.0
K05367	10664.0
K05366	93585.0
K10210	0.0
K10216	0.0
K13049	3521.0
K13048	0.0
K13739	0.0
K10215	0.0
K06122	1.0
K13735	0.0
K13734	0.0
K13041	0.0
K13040	0.0
K13731	0.0
K13730	0.0
K13733	0.0
K13732	0.0
K04516	7727.0
K03204	0.0
K03205	40970.0
K03207	24.0
K03200	0.0
K03201	0.0
K03202	0.0
K03203	0.0
K03208	0.0
K03758	15.0
K03759	0.0
K09469	0.0
K09461	0.0
K06204	0.0
K00178	0.0
K13950	0.0
K13953	0.0
K13955	0.0
K13954	17727.0
K10920	0.0
K06324	0.0
K11777	2574.0
K11779	0.0
K11778	0.0
K06325	0.0
K12600	0.0
K07432	0.0
K07430	0.0
K06326	0.0
K07128	0.0
K07121	0.0
K07120	0.0
K07123	10664.0
K07122	0.0
K07125	0.0
K07124	29294.0
K07127	10664.0
K07126	10131.0
K01870	36117.0
K01873	39617.0
K01872	36112.0
K01875	36118.0
K01874	39625.0
K01876	36751.0
K01879	7.0
K01878	7.0
K06321	0.0
K00476	0.0
K00477	0.0
K00474	0.0
K00472	0.0
K00470	0.0
K00471	0.0
K00478	0.0
K00479	0.0
K04775	0.0
K04774	0.0
K04777	0.0
K04776	0.0
K04771	10664.0
K04770	0.0
K04773	29275.0
K04772	10664.0
K04779	0.0
K04778	0.0
K14657	0.0
K14656	0.0
K14654	0.0
K14653	0.0
K14652	53510.0
K14659	0.0
K14658	0.0
K14386	0.0
K09926	0.0
K01699	0.0
K01698	15683.0
K01695	34459.0
K01697	0.0
K01696	34499.0
K01690	0.0
K01693	28323.0
K01692	8287.0
K07227	0.0
K03439	36044.0
K03438	58022.0
K13380	0.0
K03928	248.0
K03925	17331.0
K03924	83881.0
K03431	31509.0
K03926	10664.0
K03437	26411.0
K03436	24781.0
K03435	0.0
K03434	0.0
K02348	2575.0
K02342	19296.0
K02343	35760.0
K02340	35224.0
K02341	36117.0
K02346	45797.0
K02347	10664.0
K02344	0.0
K02345	0.0
K03697	1188.0
K03696	36620.0
K03695	36117.0
K03694	24.0
K03693	0.0
K03692	0.0
K03690	0.0
K03699	28784.0
K03698	26696.0
K13566	0.0
K12164	0.0
K07338	0.0
K07339	2588.0
K07334	9.0
K07335	13851.0
K07336	10664.0
K07337	0.0
K07330	0.0
K07331	0.0
K07332	0.0
K07333	0.0
K09695	10664.0
K09694	10664.0
K09697	3759.0
K09696	3759.0
K09691	29430.0
K09690	26623.0
K09693	0.0
K09692	1463.0
K09699	0.0
K09698	965.0
K07590	1028.0
K07591	0.0
K07592	0.0
K05998	0.0
K05999	0.0
K05996	0.0
K05997	0.0
K05994	0.0
K05995	11647.0
K05993	3533.0
K05991	0.0
K10837	0.0
K00319	0.0
K00318	0.0
K00648	36226.0
K02545	0.0
K00645	36256.0
K00311	0.0
K00646	0.0
K00317	0.0
K00316	0.0
K00643	0.0
K00314	0.0
K02547	2885.0
K06429	0.0
K06428	0.0
K06427	0.0
K02812	0.0
K06425	1.0
K06424	0.0
K06423	161.0
K06422	0.0
K06421	1.0
K02813	0.0
K02930	0.0
K03815	0.0
K05612	0.0
K03367	1.0
K03366	0.0
K03812	0.0
K03635	10664.0
K03634	0.0
K03631	35736.0
K05969	0.0
K03630	42875.0
K03633	0.0
K03632	0.0
K01998	37130.0
K01999	36574.0
K01992	81851.0
K01993	36781.0
K01990	151687.0
K01991	29056.0
K01996	37293.0
K01997	37309.0
K01994	965.0
K01995	37553.0
K03148	171.0
K03639	21432.0
K05692	0.0
K03638	0.0
K00869	1.0
K00868	11104.0
K00861	0.0
K00860	10675.0
K00863	478.0
K00862	0.0
K00865	24493.0
K00864	33822.0
K00867	0.0
K00866	0.0
K01192	22614.0
K01190	109691.0
K01191	27266.0
K01197	4832.0
K01194	0.0
K01195	7013.0
K01198	10374.0
K01199	0.0
K00656	43965.0
K00657	12202.0
K00306	0.0
K14591	1.0
K00300	0.0
K00653	0.0
K13715	0.0
K13713	0.0
K00650	0.0
K00651	17725.0
K14596	0.0
K02647	37412.0
K14598	0.0
K02643	0.0
K02642	0.0
K02641	0.0
K02640	0.0
K03594	11524.0
K03595	25453.0
K03596	35736.0
K03597	0.0
K03590	18550.0
K03591	0.0
K03592	26.0
K03593	18391.0
K03598	0.0
K03599	0.0
K01736	36117.0
K01737	18564.0
K01734	35417.0
K01735	43281.0
K01732	0.0
K01733	36941.0
K01730	3500.0
K01731	0.0
K06049	0.0
K01738	51243.0
K01739	10668.0
K11809	0.0
K05343	652.0
K02422	16621.0
K02421	8336.0
K05340	1.0
K02427	0.0
K05346	252.0
K02425	0.0
K02424	0.0
K05349	94460.0
K02428	18398.0
K03770	18391.0
K03771	18391.0
K03772	10664.0
K03773	7728.0
K03774	16.0
K03775	7727.0
K03776	0.0
K03777	0.0
K03778	29032.0
K03779	6767.0
K09722	0.0
K08174	0.0
K14114	0.0
K13979	10664.0
K13237	0.0
K14440	0.0
K09992	14165.0
K09990	0.0
K09991	0.0
K09996	0.0
K09997	0.0
K09994	0.0
K14110	0.0
K09998	0.0
K09999	0.0
K14111	0.0
K14113	0.0
K14449	0.0
K10213	28.0
K14118	0.0
K11711	863.0
K11710	2.0
K11712	1504.0
K11717	54654.0
K11719	0.0
K06857	0.0
K10440	32439.0
K10441	30428.0
K07103	0.0
K07102	10664.0
K07101	0.0
K07100	0.0
K07107	40205.0
K07106	462.0
K07105	14776.0
K07456	25446.0
K07459	29.0
K07458	11154.0
K07109	0.0
K07108	0.0
K10198	0.0
K10199	0.0
K10190	13374.0
K10191	0.0
K10192	1161.0
K10193	160.0
K10194	419.0
K10195	0.0
K10196	0.0
K10197	0.0
K15013	0.0
K01858	12.0
K15016	0.0
K15017	0.0
K01853	0.0
K01852	0.0
K01851	0.0
K01850	9.0
K01857	0.0
K01856	0.0
K01854	27570.0
K07539	0.0
K08478	0.0
K08479	0.0
K08476	0.0
K08477	0.0
K08475	0.0
K00450	5.0
K00451	0.0
K00452	0.0
K00453	0.0
K00455	0.0
K00456	0.0
K00457	0.0
K00106	0.0
K00459	1.0
K00104	28618.0
K00105	0.0
K00102	0.0
K00103	0.0
K00100	57069.0
K00101	0.0
K01509	0.0
K04759	53967.0
K04758	57739.0
K04757	164.0
K01504	0.0
K04755	0.0
K04754	0.0
K04753	0.0
K04752	0.0
K04751	25085.0
K01502	10664.0
K14631	0.0
K05359	0.0
K14632	0.0
K07536	0.0
K12080	0.0
K02364	0.0
K12369	7.0
K02361	1.0
K02362	0.0
K02363	0.0
K13509	0.0
K13503	0.0
K13500	0.0
K12109	0.0
K12108	0.0
K12101	0.0
K12100	0.0
K12103	0.0
K12102	0.0
K12105	0.0
K12104	0.0
K12107	0.0
K12106	0.0
K11023	0.0
K03014	0.0
K08906	0.0
K08904	0.0
K08900	0.0
K06223	37702.0
K06199	15705.0
K06198	0.0
K06197	0.0
K06196	7992.0
K06194	7726.0
K06193	10664.0
K06192	10664.0
K06191	0.0
K06190	0.0
K11104	10320.0
K11105	12282.0
K11106	0.0
K11107	0.0
K11102	0.0
K11103	10664.0
K07862	157.0
K00666	14622.0
K00663	0.0
K00662	3524.0
K00661	36660.0
K00660	10664.0
K06997	36117.0
K06996	10664.0
K06995	0.0
K10852	159.0
K06993	0.0
K06992	0.0
K06991	0.0
K06990	0.0
K11050	0.0
K06999	10665.0
K06998	3548.0
K05338	0.0
K11051	0.0
K06441	0.0
K06440	0.0
K06443	0.0
K06442	28389.0
K06445	0.0
K06447	0.0
K06446	7.0
K06309	0.0
K05686	0.0
K02655	0.0
K07392	0.0
K00595	22763.0
K00594	0.0
K00596	0.0
K00599	79130.0
K00598	22.0
K02657	0.0
K07642	0.0
K07643	0.0
K07396	0.0
K07397	1.0
K07394	0.0
K07395	0.0
K04102	0.0
K04103	0.0
K04100	0.0
K04101	0.0
K04107	0.0
K04105	0.0
K04108	0.0
K04109	0.0
K07716	0.0
K07717	507.0
K07714	10664.0
K07715	0.0
K07712	10664.0
K07713	1.0
K07710	0.0
K07711	0.0
K07718	68729.0
K07719	519.0
K00843	0.0
K00842	0.0
K00841	1.0
K00840	0.0
K00847	38775.0
K00846	0.0
K00845	75503.0
K00844	247.0
K00849	24161.0
K00848	10201.0
K06302	0.0
K13771	10664.0
K13770	0.0
K13772	0.0
K13775	0.0
K13774	0.0
K13777	0.0
K13776	0.0
K13779	0.0
K13778	0.0
K02621	19359.0
K02992	36112.0
K02623	0.0
K08286	0.0
K08281	2.0
K02996	29354.0
K02995	0.0
K02994	36117.0
K02629	0.0
K02628	0.0
K08289	18390.0
K08288	0.0
K03578	10664.0
K03579	10664.0
K03576	10664.0
K03577	3500.0
K03574	59351.0
K03575	27045.0
K03572	36109.0
K03573	0.0
K03570	36096.0
K03571	14990.0
K01710	57500.0
K01711	23107.0
K01712	609.0
K01713	0.0
K01714	66677.0
K01715	12686.0
K01716	0.0
K01718	0.0
K01719	7727.0
K03081	0.0
K02199	0.0
K02198	7.0
K14170	56434.0
K02193	0.0
K02192	255.0
K02191	8.0
K02190	9164.0
K02197	7.0
K02196	0.0
K02195	7.0
K02194	7.0
K03718	7751.0
K03719	5255.0
K03712	31729.0
K03713	0.0
K03710	17547.0
K03711	41924.0
K03716	10831.0
K03717	10664.0
K03715	0.0
K07129	0.0
K00045	0.0
K13995	0.0
K13994	0.0
K13991	0.0
K13990	7725.0
K13993	29997.0
K13992	0.0
K06298	13963.0
K06299	0.0
K06294	0.0
K06295	1854.0
K06296	162.0
K06297	164.0
K06290	0.0
K06291	0.0
K06292	0.0
K06293	0.0
K12743	0.0
K00248	14081.0
K06426	965.0
K11739	0.0
K11738	0.0
K11733	0.0
K11732	0.0
K11731	0.0
K11737	0.0
K11736	0.0
K11735	0.0
K11734	0.0
K06870	0.0
K06871	31088.0
K06872	13414.0
K06873	0.0
K06874	0.0
K06875	0.0
K06876	10664.0
K06877	3502.0
K06878	11629.0
K06879	0.0
K07478	39679.0
K12645	0.0
K07479	0.0
K07473	15975.0
K07472	0.0
K07471	0.0
K07470	0.0
K07477	0.0
K07476	0.0
K07474	16.0
K15038	0.0
K15039	0.0
K15034	0.0
K15036	20.0
K15037	0.0
K08738	0.0
K06420	0.0
K00128	15964.0
K00129	0.0
K00438	0.0
K00432	10872.0
K00433	14167.0
K00122	1.0
K00123	10674.0
K00124	7.0
K00125	0.0
K00126	0.0
K00127	7.0
K08973	0.0
K14348	0.0
K14347	0.0
K14340	0.0
K08972	9.0
K01525	0.0
K01524	47168.0
K01523	1500.0
K01521	0.0
K01520	31840.0
K01529	22.0
K08977	0.0
K03969	170.0
K08929	0.0
K02388	15099.0
K02389	14978.0
K02386	0.0
K02387	15099.0
K02384	0.0
K02385	8341.0
K02382	0.0
K02380	0.0
K02381	0.0
K05386	0.0
K13524	0.0
K13525	0.0
K13527	0.0
K13520	0.0
K13522	0.0
K13529	10664.0
K03385	7.0
K03384	0.0
K03387	7728.0
K03386	10673.0
K03381	0.0
K03380	0.0
K03383	0.0
K03382	11978.0
K03389	7736.0
K03388	7729.0
K05356	0.0
K12344	0.0
K12343	0.0
K12342	0.0
K12341	0.0
K12340	7727.0
K02430	0.0
K12349	0.0
K05351	0.0
K11694	0.0
K11695	0.0
K11690	10782.0
K05352	0.0
K11693	0.0
K08928	0.0
K03433	0.0
K13832	0.0
K03039	0.0
K03432	0.0
K06607	0.0
K06606	252.0
K06605	5.0
K03430	4831.0
K06603	185.0
K06602	0.0
K06601	0.0
K06600	0.0
K05358	0.0
K06609	0.0
K06608	266.0
K03923	0.0
K03922	0.0
K11472	0.0
K11473	10664.0
K11474	0.0
K11475	0.0
K11476	0.0
K11477	0.0
K00601	0.0
K00600	35736.0
K00603	625.0
K03746	0.0
K00605	22441.0
K00604	36141.0
K00607	0.0
K00606	25682.0
K00609	36106.0
K03741	15038.0
K03740	1.0
K03743	3921.0
K10873	0.0
K03214	0.0
K14068	0.0
K13317	0.0
K06360	0.0
K14069	0.0
K08078	0.0
K09650	0.0
K06361	0.0
K07802	0.0
K07803	0.0
K07800	0.0
K07801	0.0
K07806	0.0
K07807	0.0
K07804	0.0
K07805	0.0
K06362	0.0
K01172	0.0
K10257	0.0
K10255	10664.0
K10254	12419.0
K10253	0.0
K10918	0.0
K04128	0.0
K01958	12026.0
K01959	0.0
K01956	35793.0
K01957	0.0
K04126	0.0
K04127	0.0
K01952	46780.0
K01953	49723.0
K01950	36093.0
K01951	39671.0
K07730	0.0
K07731	0.0
K07732	0.0
K07733	0.0
K07734	0.0
K07735	10665.0
K07736	18388.0
K07737	75823.0
K07738	24849.0
K07739	7.0
K06365	0.0
K06366	0.0
K06367	0.0
K10910	0.0
K10911	0.0
K04382	0.0
K10775	0.0
K02609	0.0
K02979	0.0
K02978	0.0
K06368	0.0
K02975	0.0
K02974	0.0
K02977	0.0
K02976	0.0
K03558	25.0
K03559	82375.0
K03550	33538.0
K03551	36117.0
K03552	0.0
K03553	39617.0
K03554	0.0
K03555	36110.0
K03556	4323.0
K03557	0.0
K01778	38564.0
K01779	1720.0
K06369	0.0
K01772	8.0
K01770	35715.0
K01771	0.0
K01776	35722.0
K01777	213.0
K01774	0.0
K01775	40513.0
K05385	0.0
K05384	0.0
K05383	0.0
K05382	0.0
K05381	0.0
K08159	0.0
K14153	4.0
K14154	0.0
K14155	39055.0
K08152	0.0
K08156	7727.0
K08076	0.0
K12809	0.0
K05297	9.0
K03734	64301.0
K03735	1368.0
K03736	1368.0
K03737	26155.0
K03731	0.0
K03732	0.0
K03733	19383.0
K03738	1.0
K03739	1.0
K08139	0.0
K06994	1.0
K12660	0.0
K12661	1.0
K07450	0.0
K08719	0.0
K08717	0.0
K08715	0.0
K08714	0.0
K08713	0.0
K08710	0.0
K11311	0.0
K11312	0.0
K00141	0.0
K00146	0.0
K00411	0.0
K00412	0.0
K00145	72766.0
K00148	0.0
K14367	0.0
K14366	0.0
K08954	0.0
K08384	35286.0
K14369	0.0
K14368	0.0
K14091	3523.0
K14090	3530.0
K14093	0.0
K14092	0.0
K14095	0.0
K14094	0.0
K14097	0.0
K14096	0.0
K14099	0.0
K14098	0.0
K02848	0.0
K01541	0.0
K04712	0.0
K04711	0.0
K01545	0.0
K01547	25555.0
K01546	25555.0
K01548	25300.0
K04719	0.0
K04718	0.0
K02018	32458.0
K02019	13691.0
K02016	37496.0
K02017	10664.0
K02014	98338.0
K02015	61912.0
K02012	19243.0
K02013	46880.0
K02010	13581.0
K02011	18943.0
K04515	0.0
K03943	0.0
K03941	0.0
K03940	0.0
K00313	14.0
K04060	0.0
K01608	3528.0
K08942	0.0
K08943	0.0
K08940	0.0
K08941	0.0
K08946	0.0
K08947	0.0
K08944	0.0
K08945	0.0
K03059	0.0
K13811	0.0
K13812	0.0
K13815	0.0
K13816	0.0
K13818	0.0
K13819	0.0
K03053	0.0
K03052	0.0
K03055	0.0
K03054	0.0
K03057	0.0
K03056	0.0
K06222	0.0
K11418	0.0
K11410	0.0
K11415	0.0
K00622	0.0
K00621	0.0
K00620	55148.0
K00627	21936.0
K00626	30910.0
K00625	23333.0
K00624	0.0
K02805	3593.0
K02552	10664.0
K02550	0.0
K02556	8467.0
K02803	0.0
K02554	0.0
K07280	0.0
K07281	0.0
K07282	21374.0
K07283	0.0
K07284	14997.0
K07285	0.0
K07286	0.0
K08217	9908.0
K07288	0.0
K07289	0.0
K07534	0.0
K07535	12.0
K07533	11118.0
K07822	0.0
K07823	0.0
K08699	0.0
K00088	39617.0
K00087	4149.0
K00086	3708.0
K00082	0.0
K10239	0.0
K10238	0.0
K10231	539.0
K10230	0.0
K10233	0.0
K10232	0.0
K10235	0.0
K10234	0.0
K10237	0.0
K10236	0.0
K08353	0.0
K01970	0.0
K01971	21865.0
K01972	41816.0
K01973	0.0
K01974	10664.0
K01975	431.0
K01976	0.0
K07758	0.0
K05990	0.0
K07752	0.0
K07753	0.0
K07751	0.0
K13786	0.0
K07755	0.0
K07442	0.0
K08352	21.0
K07115	0.0
K07441	0.0
K07634	0.0
K07446	965.0
K07111	0.0
K07444	16748.0
K07445	0.0
K00647	0.0
K07449	0.0
K00641	18389.0
K00640	57060.0
K01289	0.0
K01282	0.0
K01283	0.0
K01280	0.0
K01281	0.0
K01286	14426.0
K01284	15453.0
K02954	36118.0
K02952	36117.0
K02950	35736.0
K00155	10664.0
K02959	25453.0
K00887	0.0
K00886	0.0
K00885	0.0
K00884	0.0
K00883	228.0
K00882	23626.0
K00881	315.0
K00880	3724.0
K00053	36031.0
K14048	0.0
K01026	8303.0
K01756	36125.0
K01025	0.0
K01750	563.0
K01023	11.0
K01752	43109.0
K01753	298.0
K14583	0.0
K01758	12.0
K01759	45130.0
K09565	0.0
K09568	0.0
K08173	0.0
K08172	0.0
K02483	25140.0
K02482	10664.0
K08177	765.0
K08176	0.0
K08175	0.0
K02486	0.0
K02489	0.0
K02488	0.0
K08178	0.0
K14138	706.0
K14136	0.0
K09713	0.0
K09714	0.0
K09715	0.0
K03532	0.0
K03533	0.0
K03530	66408.0
K03531	29349.0
K03536	36110.0
K03537	0.0
K03534	14088.0
K03535	10664.0
K03538	0.0
K03539	0.0
K14451	0.0
K14450	0.0
K02225	0.0
K02224	29769.0
K02227	16092.0
K02226	16344.0
K02221	169.0
K14107	0.0
K02229	0.0
K02228	0.0
K14106	0.0
K00441	27.0
K03288	0.0
K03289	0.0
K03284	50301.0
K03285	0.0
K03286	1.0
K03287	7727.0
K03280	0.0
K03281	18391.0
K03282	32357.0
K00440	0.0
K13677	0.0
K12790	0.0
K09639	0.0
K12688	0.0
K12689	0.0
K12686	0.0
K12687	0.0
K12684	0.0
K12685	0.0
K12682	0.0
K12683	0.0
K12680	0.0
K11889	0.0
K08884	36176.0
K11085	21890.0
K11084	0.0
K11081	0.0
K11080	0.0
K11083	0.0
K11082	0.0
K11089	10664.0
K08777	0.0
K08776	0.0
K06346	28004.0
K06347	0.0
K09824	0.0
K09825	36443.0
K09823	0.0
K09820	10664.0
K10939	0.0
K10936	0.0
K10937	0.0
K10933	0.0
K06348	0.0
K09829	0.0
K11337	0.0
K11336	0.0
K11335	0.0
K11334	0.0
K11333	0.0
K11332	0.0
K11331	0.0
K11330	0.0
K00169	7446.0
K00164	10664.0
K00166	0.0
K00167	0.0
K00161	21936.0
K00162	21936.0
K00163	0.0
K10689	0.0
K10680	0.0
K10681	0.0
K10682	0.0
K04083	28383.0
K04082	0.0
K04081	0.0
K04080	0.0
K04087	11100.0
K04086	0.0
K04085	0.0
K04084	0.0
K04088	11100.0
K01569	0.0
K01568	0.0
K01563	0.0
K01561	0.0
K01560	4455.0
K01567	21328.0
K01565	10664.0
K01564	0.0
K02038	46748.0
K02039	46748.0
K02030	43257.0
K02031	66555.0
K02032	69886.0
K02033	74148.0
K02034	87621.0
K02035	87677.0
K02036	57408.0
K02037	46508.0
K05556	0.0
K13658	0.0
K13659	0.0
K13656	0.0
K13657	0.0
K13654	0.0
K13655	7.0
K13652	3502.0
K13653	22100.0
K13650	0.0
K13651	0.0
K05555	0.0
K05552	0.0
K02057	46049.0
K05550	0.0
K05551	0.0
K12308	39852.0
K12306	0.0
K03073	25447.0
K03072	442.0
K03071	0.0
K03070	46782.0
K03077	10978.0
K03076	35737.0
K03075	28973.0
K03074	832.0
K08965	12.0
K08967	0.0
K08961	1.0
K08963	22385.0
K13873	0.0
K13876	0.0
K13874	0.0
K13875	0.0
K06139	0.0
K06138	0.0
K06135	0.0
K06134	0.0
K06137	10664.0
K06136	0.0
K06131	60086.0
K06133	15878.0
K06132	0.0
K02600	36117.0
K07389	0.0
K07388	0.0
K04747	0.0
K01516	35736.0
K09977	0.0
K07518	0.0
K07519	0.0
K11437	0.0
K07512	10664.0
K07516	0.0
K10212	267.0
K10747	0.0
K10217	0.0
K10219	0.0
K10218	0.0
K10748	0.0
K01912	36136.0
K01913	0.0
K01910	380.0
K01911	10677.0
K01916	24.0
K01917	0.0
K01914	25062.0
K01915	68107.0
K01918	25399.0
K01919	9.0
K07774	0.0
K07775	7189.0
K07776	33.0
K07777	6917.0
K07770	967.0
K07771	0.0
K07772	0.0
K07773	0.0
K07778	965.0
K01193	22957.0
K04340	0.0
K04341	0.0
K04342	0.0
K04343	0.0
K12986	0.0
K04691	0.0
K02931	29354.0
K02933	36117.0
K02935	36117.0
K02936	0.0
K02939	36117.0
K00205	0.0
K00204	0.0
K00207	0.0
K00206	0.0
K00201	0.0
K00200	0.0
K00203	0.0
K00202	0.0
K00209	0.0
K00208	7726.0
K01000	39686.0
K01001	0.0
K01002	4716.0
K01003	28.0
K01004	0.0
K01005	4504.0
K01006	36115.0
K01007	11378.0
K01008	11605.0
K10855	0.0
K14115	0.0
K14116	0.0
K14441	35144.0
K14446	0.0
K14447	0.0
K14112	0.0
K14445	10664.0
K08195	0.0
K08194	0.0
K14448	0.0
K08196	0.0
K08191	7726.0
K14119	0.0
K08193	0.0
K00702	7299.0
K10799	0.0
K03518	17322.0
K03519	142.0
K09719	0.0
K10856	0.0
K03516	0.0
K03517	30395.0
K02205	0.0
K02204	0.0
K02203	19670.0
K02201	0.0
K02200	0.0
K13714	0.0
K13461	0.0
K12518	0.0
K12519	0.0
K12517	0.0
K12514	0.0
K12515	0.0
K12512	0.0
K12513	0.0
K12510	21878.0
K12511	1094.0
K07183	11802.0
K07182	0.0
K07181	3901.0
K07180	161.0
K07186	0.0
K07185	15128.0
K07184	0.0
K09800	0.0
K09801	0.0
K09802	0.0
K09803	9.0
K09804	0.0
K09805	0.0
K09806	22.0
K09807	12048.0
K09808	26116.0
K09809	5.0
K10912	0.0
K10913	0.0
K10914	2938.0
K10915	0.0
K10916	0.0
K10917	0.0
K11358	15087.0
K11355	0.0
K11354	0.0
K11357	0.0
K11356	0.0
K04069	72294.0
K04068	29693.0
K04065	0.0
K04064	0.0
K04067	0.0
K04066	36117.0
K04061	11198.0
K09716	0.0
K04063	10664.0
K04062	0.0
K10006	0.0
K10007	0.0
K10004	0.0
K10005	0.0
K10002	0.0
K10003	0.0
K10000	0.0
K10001	0.0
K09717	0.0
K10008	10664.0
K10009	0.0
K02491	0.0
K14588	0.0
K14581	0.0
K13678	2.0
K13679	0.0
K11633	0.0
K13670	0.0
K13671	0.0
K11987	0.0
K11636	0.0
K11634	0.0
K13582	0.0
K13583	0.0
K13580	0.0
K13581	0.0
K13586	0.0
K13587	0.0
K13584	0.0
K13585	0.0
K13588	0.0
K13589	0.0
K02052	696.0
K02053	723.0
K02050	64619.0
K02051	73154.0
K02056	26102.0
K05553	0.0
K02054	696.0
K02055	685.0
K02058	20210.0
K02059	0.0
K05558	0.0
K05559	0.0
K03895	0.0
K03894	0.0
K03897	0.0
K03896	0.0
K03891	0.0
K03890	0.0
K03893	0.0
K03892	62743.0
K02423	0.0
K05342	0.0
K05341	95.0
K12989	0.0
K12988	0.0
K02420	14718.0
K12981	0.0
K12980	0.0
K12983	0.0
K12982	0.0
K12985	0.0
K12984	0.0
K12987	0.0
K02426	18391.0
K13854	0.0
K03098	29053.0
K13853	161.0
K03095	1.0
K05344	0.0
K03091	67221.0
K03090	161.0
K03093	513.0
K03092	22775.0
K06113	0.0
K09632	0.0
K02429	15453.0
K06118	0.0
K05716	0.0
K04844	29.0
K11632	0.0
K11630	0.0
K11631	65.0
K11637	0.0
K11635	1.0
K11638	0.0
K11639	0.0
K07572	0.0
K07573	0.0
K07570	968.0
K07571	1817.0
K07576	26358.0
K07577	0.0
K07574	17719.0
K07575	0.0
K07578	0.0
K07579	0.0
K11189	56995.0
K11184	7790.0
K11187	0.0
K11180	0.0
K11181	0.0
K11183	10664.0
K10764	0.0
K10763	0.0
K10762	0.0
K01938	25797.0
K01939	42870.0
K01934	28419.0
K01935	19358.0
K01937	36049.0
K01930	0.0
K01932	0.0
K01933	39615.0
K07798	0.0
K07799	10664.0
K07796	0.0
K07797	0.0
K07794	10.0
K07795	38.0
K07792	0.0
K07793	3379.0
K07790	0.0
K07791	0.0
K06379	17690.0
K00968	3500.0
K06378	27983.0
K06377	0.0
K06376	0.0
K06375	0.0
K09814	0.0
K09813	0.0
K06372	0.0
K06371	0.0
K06370	0.0
K01249	0.0
K01246	23534.0
K01247	28.0
K01244	0.0
K01243	24248.0
K08919	0.0
K01241	1.0
K02919	23283.0
K02913	35227.0
K02912	0.0
K02911	25073.0
K02910	0.0
K02917	0.0
K02916	36117.0
K02915	0.0
K02914	36091.0
K00228	0.0
K00227	0.0
K00226	50631.0
K00224	0.0
K00223	0.0
K00222	0.0
K00221	0.0
K00220	0.0
K01798	0.0
K01799	297.0
K01068	0.0
K01069	11826.0
K01062	0.0
K01791	32140.0
K01792	10664.0
K01061	21328.0
K01066	10764.0
K01067	504.0
K01796	27.0
K01797	207.0
K05499	3809.0
K14468	0.0
K14469	0.0
K14465	0.0
K14466	0.0
K14467	0.0
K10834	0.0
K10833	0.0
K02266	0.0
K03793	0.0
K03790	6779.0
K03791	0.0
K03796	0.0
K03797	61258.0
K03794	0.0
K03795	10664.0
K03798	59762.0
K03799	1.0
K13448	0.0
K12538	0.0
K12539	0.0
K12530	0.0
K12531	0.0
K12532	0.0
K12533	0.0
K12534	0.0
K12535	0.0
K12536	0.0
K12537	0.0
K03136	0.0
K09790	12196.0
K09791	0.0
K09792	10664.0
K09793	18390.0
K09794	0.0
K09795	0.0
K09796	0.0
K09797	11289.0
K09798	0.0
K09799	0.0
K10972	0.0
K10973	0.0
K10977	10.0
K10974	4510.0
K10975	0.0
K10978	0.0
K10979	11206.0
K06308	0.0
K00315	0.0
K09862	0.0
K06303	0.0
K09860	0.0
K09861	18122.0
K06306	3523.0
K06307	0.0
K06305	0.0
K11373	0.0
K04047	10668.0
K04046	0.0
K04045	3786.0
K04044	0.0
K04043	48642.0
K04042	4939.0
K04041	15400.0
K04040	0.0
K02700	0.0
K04049	0.0
K04048	0.0
K02707	0.0
K02704	0.0
K02705	0.0
K10020	0.0
K10021	0.0
K10022	0.0
K10023	0.0
K10024	0.0
K10025	0.0
K10026	10831.0
K10027	0.0
K13612	0.0
K13613	0.0
K13611	0.0
K13614	0.0
K13615	0.0
K05794	10666.0
K05795	11996.0
K05796	498.0
K05797	0.0
K05790	0.0
K05791	10664.0
K05792	10674.0
K05793	10664.0
K05798	0.0
K05799	34721.0
K01474	0.0
K01477	0.0
K01476	1.0
K01471	0.0
K01470	20533.0
K01473	0.0
K13039	0.0
K01479	2.0
K01478	8.0
K05570	3850.0
K05571	3850.0
K05572	0.0
K05573	0.0
K02078	71346.0
K02079	0.0
K05576	0.0
K02074	0.0
K02075	0.0
K02076	247.0
K02077	21329.0
K02071	10775.0
K02072	10395.0
K02073	10755.0
K03309	0.0
K03308	47190.0
K03305	18405.0
K03304	0.0
K03307	15870.0
K03306	18045.0
K03301	0.0
K03300	922.0
K03303	10883.0
K03302	0.0
K06173	46450.0
K06175	0.0
K06174	0.0
K06177	7726.0
K06176	0.0
K06179	17739.0
K07680	0.0
K03867	0.0
K03838	0.0
K12053	0.0
K11618	3500.0
K11619	0.0
K11614	0.0
K11615	0.0
K11616	0.0
K11617	0.0
K11610	0.0
K11611	0.0
K11960	0.0
K11961	1.0
K02836	36117.0
K10565	0.0
K10564	0.0
K02837	28721.0
K10561	2592.0
K10560	2590.0
K10563	18309.0
K10562	0.0
K02838	36117.0
K06858	0.0
K02839	3501.0
K06859	48.0
K12700	2574.0
K07558	0.0
K07559	15089.0
K07228	0.0
K07229	0.0
K07226	0.0
K07224	0.0
K07225	0.0
K07222	10664.0
K07223	0.0
K07220	17447.0
K07221	0.0
K10709	6392.0
K10708	0.0
K10701	0.0
K10703	0.0
K10702	0.0
K10704	0.0
K05984	0.0
K07537	0.0
K08652	0.0
K08651	0.0
K08658	0.0
K08659	161.0
K05982	0.0
K07451	0.0
K07453	0.0
K07452	0.0
K07455	273.0
K07454	10664.0
K09707	3920.0
K07457	2.0
K09706	88.0
K07104	10664.0
K00029	1.0
K00028	0.0
K00799	0.0
K00798	21063.0
K00797	13376.0
K00024	26127.0
K00795	0.0
K00026	0.0
K00021	0.0
K00020	11.0
K00023	0.0
K00022	0.0
K09017	0.0
K01269	30970.0
K09015	18391.0
K09014	22892.0
K09013	29792.0
K09011	7726.0
K09010	0.0
K01261	0.0
K01262	58087.0
K01263	0.0
K01264	0.0
K01265	49109.0
K01266	3521.0
K09018	0.0
K08227	0.0
K08226	0.0
K08225	0.0
K08224	1.0
K08223	10665.0
K08222	0.0
K08221	0.0
K00249	0.0
K01790	39488.0
K00241	18391.0
K00240	20988.0
K00243	33450.0
K00242	0.0
K00245	0.0
K00244	9494.0
K00247	0.0
K00246	0.0
K01795	14213.0
K06983	0.0
K02799	0.0
K02798	9.0
K02791	826.0
K02790	0.0
K02793	5800.0
K02795	11321.0
K02794	11613.0
K02796	10630.0
K04564	30349.0
K04565	7550.0
K04566	3500.0
K04567	32608.0
K01040	609.0
K01041	0.0
K04562	6941.0
K04568	0.0
K01049	0.0
K02535	18391.0
K02242	1.0
K02536	29055.0
K02531	0.0
K02246	0.0
K02533	0.0
K02532	3.0
K02248	0.0
K02538	965.0
K00581	0.0
K13421	0.0
K01013	0.0
K15018	0.0
K15019	0.0
K03110	36117.0
K03111	57494.0
K03112	0.0
K03113	18391.0
K03116	18404.0
K03117	0.0
K03118	18408.0
K03119	0.0
K10919	0.0
K12552	0.0
K12553	0.0
K12551	0.0
K12556	0.0
K12554	0.0
K12555	1.0
K06892	0.0
K06893	10666.0
K06890	986.0
K06891	10688.0
K06896	36816.0
K06897	13385.0
K06894	21328.0
K06895	864.0
K10954	0.0
K10956	0.0
K06899	0.0
K06328	965.0
K06329	0.0
K10952	0.0
K10953	0.0
K11395	0.0
K11391	0.0
K11390	0.0
K11392	0.0
K00499	0.0
K00494	10664.0
K00495	0.0
K00496	0.0
K00491	0.0
K00492	0.0
K00493	0.0
K13591	0.0
K01467	29365.0
K13593	0.0
K13592	0.0
K04021	0.0
K04020	0.0
K04023	3267.0
K04022	0.0
K04025	0.0
K04024	910.0
K04027	11.0
K04026	859.0
K04029	7618.0
K04028	7665.0
K07055	0.0
K07054	1.0
K07057	0.0
K07056	43844.0
K07051	10664.0
K07050	15447.0
K07053	36221.0
K07052	64168.0
K07059	0.0
K07058	34305.0
K10040	59.0
K10041	1901.0
K10046	0.0
K04799	0.0
K04798	0.0
K04793	0.0
K04792	0.0
K04791	0.0
K04790	0.0
K04797	0.0
K04796	0.0
K04795	0.0
K04794	0.0
K13638	0.0
K13639	0.0
K13634	0.0
K13635	0.0
K13636	0.0
K13637	1.0
K13630	0.0
K13631	0.0
K13632	0.0
K13633	0.0
K02042	3865.0
K05778	0.0
K05779	0.0
K05776	7726.0
K05541	0.0
K05774	0.0
K05775	0.0
K05772	0.0
K05773	0.0
K05540	1634.0
K01459	0.0
K01458	0.0
K01457	10665.0
K01455	10675.0
K01454	0.0
K01453	0.0
K01452	0.0
K01451	2206.0
K01450	0.0
K05518	0.0
K08070	1548.0
K08071	0.0
K05516	10672.0
K08077	504.0
K05515	39309.0
K13093	0.0
K11783	0.0
K12949	0.0
K12945	0.0
K12944	0.0
K12941	1415.0
K12940	965.0
K12943	0.0
K12942	2025.0
K14728	0.0
K14727	0.0
K11785	0.0
K00108	10664.0
K13890	3.0
K13891	3.0
K13892	1.0
K13893	0.0
K13894	0.0
K13895	0.0
K13896	0.0
K06159	0.0
K06158	56197.0
K06153	37155.0
K06152	0.0
K06151	0.0
K06157	0.0
K06156	0.0
K06155	0.0
K06154	0.0
K03327	26117.0
K03326	28.0
K03325	11120.0
K03324	41348.0
K03322	168.0
K03321	1789.0
K03320	14410.0
K03329	0.0
K03328	7746.0
K04802	0.0
K04801	0.0
K04800	0.0
K11948	0.0
K01505	0.0
K04756	0.0
K11940	0.0
K11941	0.0
K11942	0.0
K11943	0.0
K11944	0.0
K01507	52830.0
K11946	0.0
K11947	0.0
K01506	0.0
K01501	3.0
K01500	159.0
K01503	0.0
K06714	1626.0
K04750	14353.0
K12789	0.0
K12788	0.0
K11526	0.0
K10810	0.0
K11522	0.0
K11523	0.0
K08675	0.0
K08676	0.0
K08677	0.0
K08679	0.0
K11521	0.0
K10547	956.0
K10546	1019.0
K10545	332.0
K10544	12.0
K10543	67.0
K10542	11764.0
K10541	11769.0
K10540	13506.0
K10549	297.0
K10548	956.0
K14630	0.0
K11529	0.0
K00007	0.0
K00005	12080.0
K13444	0.0
K00003	31188.0
K00002	6075.0
K00001	26012.0
K01186	35137.0
K00009	7.0
K00008	18979.0
K10726	0.0
K10725	0.0
K08246	0.0
K00263	10664.0
K00262	33167.0
K00261	12.0
K00260	0.0
K00266	88016.0
K00265	29055.0
K01200	4032.0
K01201	7294.0
K01206	76825.0
K01207	22999.0
K01205	18390.0
K01208	0.0
K01209	45296.0
K06167	18689.0
K00917	7645.0
K00912	18391.0
K00919	36117.0
K02519	35731.0
K02518	35736.0
K02517	7727.0
K02511	0.0
K02510	21994.0
K13409	0.0
K13408	0.0
K03179	18392.0
K03170	0.0
K03177	36117.0
K12574	18689.0
K12570	0.0
K12573	35377.0
K11009	0.0
K11008	0.0
K11005	0.0
K11004	0.0
K11007	0.0
K11006	0.0
K11003	0.0
K08296	10664.0
K08297	1.0
K08295	0.0
K02634	0.0
K02635	0.0
K10622	0.0
K07693	0.0
K07692	0.0
K07691	0.0
K07690	0.0
K07697	0.0
K07696	3507.0
K07695	0.0
K07694	390.0
K07699	15186.0
K07698	0.0
K07079	19753.0
K07078	271.0
K07077	0.0
K07076	3201.0
K07075	7107.0
K07074	11158.0
K07073	0.0
K07072	0.0
K07071	21329.0
K07070	0.0
K14584	0.0
K11620	0.0
K09190	0.0
K11623	0.0
K05759	0.0
K08589	1.0
K11625	0.0
K11995	0.0
K01439	23339.0
K01438	18730.0
K01431	0.0
K01430	14168.0
K01433	10664.0
K01432	0.0
K01434	0.0
K01437	0.0
K01436	7235.0
K05539	0.0
K14520	0.0
K12963	0.0
K12962	0.0
K12961	0.0
K12960	31400.0
K14749	0.0
K14748	0.0
K02972	0.0
K14743	0.0
K14742	32535.0
K14745	0.0
K14744	0.0
K14747	0.0
K14746	0.0
K02167	0.0
K02164	0.0
K02160	17943.0
K02168	0.0
K02169	7727.0
K10931	0.0
K03341	0.0
K03340	15525.0
K03343	0.0
K03342	0.0
K03346	966.0
K12299	0.0
K12291	0.0
K12290	0.0
K12293	0.0
K12292	0.0
K12295	0.0
K12294	0.0
K12297	0.0
K12368	0.0
K11922	0.0
K11923	0.0
K11920	0.0
K11921	0.0
K11926	0.0
K11927	11869.0
K11924	14.0
K11925	0.0
K11928	8862.0
K13181	0.0
K13219	0.0
K07262	0.0
K07263	29055.0
K07260	15941.0
K07261	0.0
K07266	0.0
K07267	10664.0
K07264	0.0
K07265	0.0
K07268	0.0
K07269	0.0
K01155	7767.0
K04478	0.0
K04479	0.0
K10528	0.0
K14952	0.0
K07486	15485.0
K07487	0.0
K07484	43486.0
K07485	0.0
K07482	20.0
K07483	56548.0
K07480	0.0
K07481	370.0
K07488	0.0
K07489	0.0
K11210	0.0
K11211	0.0
K11212	0.0
K11214	3523.0
K11216	11.0
K06300	0.0
K00061	0.0
K00060	10909.0
K06301	0.0
K00065	1669.0
K00064	0.0
K00067	42297.0
K00066	10664.0
K00069	0.0
K00068	253.0
K06304	0.0
K08262	0.0
K08261	0.0
K08260	0.0
K08265	0.0
K08264	0.0
K00288	0.0
K00285	10664.0
K00284	16321.0
K00287	46525.0
K00286	39823.0
K00281	18390.0
K00280	0.0
K00283	4414.0
K00282	4414.0
K08088	0.0
K14198	0.0
K14199	0.0
K03452	0.0
K14194	0.0
K14195	0.0
K14196	0.0
K14197	0.0
K14192	0.0
K14193	0.0
K01880	36110.0
K01881	39702.0
K01883	36117.0
K01885	34439.0
K04618	0.0
K01887	39617.0
K01224	6941.0
K01889	36118.0
K01226	3910.0
K01227	0.0
K01220	6.0
K01222	3004.0
K01223	21324.0
K02759	10804.0
K02755	0.0
K02757	22629.0
K02756	0.0
K14998	0.0
K02750	971.0
K02753	1.0
K02752	0.0
K00939	36118.0
K00938	1.0
K00937	38454.0
K00936	118051.0
K00935	0.0
K00934	10664.0
K00933	0.0
K00932	0.0
K00931	36277.0
K00930	72773.0
K01089	7727.0
K01080	0.0
K01081	11226.0
K01082	0.0
K01083	0.0
K01084	0.0
K01085	0.0
K01087	0.0
K02571	0.0
K02570	7.0
K02573	7.0
K02572	0.0
K02575	10672.0
K02574	2592.0
K07780	0.0
K03488	13332.0
K03489	965.0
K03482	0.0
K03483	9.0
K03480	1624.0
K03481	2878.0
K03486	3909.0
K03487	1.0
K03484	17009.0
K03485	0.0
K02287	0.0
K02286	0.0
K02285	0.0
K02284	0.0
K02283	26885.0
K02282	7.0
K02281	0.0
K02280	0.0
K02289	0.0
K02288	0.0
K03626	0.0
K03627	0.0
K03624	40130.0
K03625	36117.0
K03151	17726.0
K03620	7.0
K03153	0.0
K08869	0.0
K03628	43778.0
K03629	36117.0
K09738	0.0
K09739	0.0
K09736	0.0
K09737	0.0
K09735	0.0
K09732	0.0
K09733	0.0
K09730	0.0
K09731	0.0
K09888	16341.0
K09889	0.0
K09880	0.0
K09882	0.0
K09883	0.0
K09884	0.0
K09887	0.0
K11027	0.0
K11026	0.0
K11025	0.0
K11024	0.0
K07679	0.0
K07678	0.0
K11021	0.0
K11020	0.0
K07675	0.0
K07674	0.0
K07676	0.0
K07671	0.0
K07670	0.0
K07673	0.0
K07672	0.0
K01117	0.0
K12048	0.0
K07019	10664.0
K07018	0.0
K07011	19883.0
K07010	10356.0
K07013	1.0
K07012	27200.0
K07015	16237.0
K07014	0.0
K07017	559.0
K07016	4.0
K10084	0.0
K08372	254.0
K05884	1209.0
K05885	3751.0
K05886	0.0
K05887	0.0
K05880	0.0
K05881	0.0
K05882	10664.0
K05883	0.0
K08902	0.0
K05739	499.0
K05888	0.0
K05889	0.0
K08903	0.0
K00547	16.0
K00544	0.0
K00545	0.0
K00542	0.0
K00543	0.0
K00540	80126.0
K00548	32026.0
K00549	15139.0
K01145	0.0
K01412	0.0
K01147	0.0
K01417	6429.0
K00038	0.0
K01143	0.0
K01142	28009.0
K01419	1.0
K00788	42249.0
K00789	42768.0
K12502	0.0
K14762	0.0
K14761	17716.0
K06195	10664.0
K03819	0.0
K03818	0.0
K03814	1.0
K03817	0.0
K03816	14476.0
K03811	16916.0
K03810	11.0
K03813	1.0
K11908	0.0
K11909	0.0
K11904	0.0
K11905	0.0
K11906	0.0
K11907	0.0
K11900	0.0
K11901	0.0
K11902	0.0
K11903	0.0
K10986	2.0
K13238	0.0
K13239	0.0
K13797	0.0
K07248	6763.0
K13796	0.0
K07244	0.0
K07245	0.0
K07246	433.0
K07240	61984.0
K07241	0.0
K07242	0.0
K07243	10664.0
K01268	0.0
K05296	0.0
K02821	6107.0
K09016	0.0
K09945	0.0
K09944	0.0
K09947	0.0
K09946	10664.0
K09941	0.0
K09940	10664.0
K09943	0.0
K09942	0.0
K09949	10664.0
K09948	0.0
K10851	0.0
K10850	0.0
K03666	1931.0
K03667	1.0
K03196	0.0
K03665	36115.0
K11275	0.0
K06012	10933.0
K00048	15101.0
K10857	0.0
K09773	16.0
K00043	0.0
K00042	8471.0
K00041	6528.0
K00040	6912.0
K00046	47730.0
K00733	0.0
K00044	0.0
K06011	0.0
K09012	0.0
K06016	912.0
K06017	0.0
K06014	0.0
K06015	3808.0
K06019	10.0
K01075	0.0
K12221	0.0
K06444	0.0
K04632	0.0
K14977	171.0
K14974	0.0
K00958	0.0
K00951	33256.0
K00950	18552.0
K00952	143.0
K00955	17433.0
K00954	36118.0
K00957	17441.0
K00956	17436.0
K00590	1.0
K02777	3408.0
K02775	1065.0
K02774	1816.0
K02773	1919.0
K02771	972.0
K02770	22010.0
K02779	10967.0
K02778	0.0
K01606	0.0
K01607	16214.0
K01604	0.0
K01605	0.0
K01602	0.0
K01601	0.0
K03750	10865.0
K01609	35417.0
K02553	0.0
K02804	7795.0
K02551	18392.0
K02806	963.0
K02557	16586.0
K02800	302.0
K05275	0.0
K02802	0.0
K13300	0.0
K02558	21328.0
K02809	0.0
K02808	0.0
K03600	0.0
K03601	36117.0
K03602	25182.0
K03603	0.0
K03604	3781.0
K03605	0.0
K03606	0.0
K03607	0.0
K03608	14681.0
K03609	21215.0
K06078	0.0
K06079	0.0
K09710	36116.0
K09711	0.0
K09712	0.0
K06073	0.0
K06074	0.0
K06075	0.0
K06076	0.0
K06077	0.0
K06382	12833.0
K06383	5042.0
K06380	0.0
K06381	11926.0
K06386	0.0
K06387	13137.0
K06384	460.0
K06385	16454.0
K06388	0.0
K06389	0.0
K12466	0.0
K12468	0.0
K07657	10664.0
K07656	0.0
K07655	0.0
K07654	0.0
K07653	0.0
K07652	1023.0
K07651	0.0
K07650	969.0
K07659	0.0
K07658	25776.0
K11041	216.0
K11040	0.0
K11043	0.0
K11042	0.0
K11045	0.0
K11044	0.0
K11047	0.0
K11046	0.0
K11049	0.0
K11048	0.0
K07387	7726.0
K07386	7767.0
K06926	22200.0
K06927	9.0
K06924	0.0
K06925	36117.0
K06922	0.0
K06923	17632.0
K06920	10697.0
K06921	14977.0
K06928	1826.0
K06929	1124.0
K07033	17125.0
K07032	10679.0
K07031	4200.0
K07030	10809.0
K07037	18574.0
K07035	14129.0
K07034	0.0
K07039	0.0
K07038	11178.0
K10829	0.0
K00384	68430.0
K00385	925.0
K00386	0.0
K00387	0.0
K00380	21328.0
K00381	10664.0
K00382	25275.0
K00383	0.0
K00389	0.0
K01387	0.0
K01385	0.0
K01389	0.0
K09158	0.0
K09159	0.0
K09156	0.0
K09157	17661.0
K09154	0.0
K09155	2872.0
K09152	0.0
K09153	5374.0
K09150	0.0
K09151	10664.0
K05970	32966.0
K05714	0.0
K05715	0.0
K05710	0.0
K05711	0.0
K05712	0.0
K05713	0.0
K00560	34773.0
K00561	0.0
K00563	2116.0
K00564	1127.0
K00566	44239.0
K00567	29324.0
K00568	0.0
K00569	10664.0
K05575	0.0
K01169	0.0
K01167	0.0
K01166	0.0
K05577	10664.0
K01163	5611.0
K01161	0.0
K01160	0.0
K05578	0.0
K05579	0.0
K08092	3248.0
K08093	32.0
K08094	1523.0
K08095	0.0
K08096	0.0
K08097	0.0
K02254	0.0
K02255	0.0
K01743	0.0
K02251	0.0
K02061	0.0
K01741	0.0
K02060	0.0
K00114	0.0
K02122	20788.0
K02123	28270.0
K02120	28651.0
K02121	18644.0
K02124	28656.0
K03837	0.0
K03836	0.0
K03835	0.0
K03834	0.0
K03833	853.0
K03832	18391.0
K03831	10664.0
K03830	7978.0
K00443	0.0
K03839	7727.0
K02067	1.0
K10189	8064.0
K13038	41122.0
K13787	184.0
K13788	10664.0
K13789	100698.0
K10188	14903.0
K12255	0.0
K12254	0.0
K12257	35512.0
K12256	0.0
K12251	18168.0
K12250	0.0
K12253	0.0
K12252	0.0
K13252	41.0
K13256	0.0
K13255	0.0
K12079	0.0
K12078	0.0
K12071	0.0
K12070	0.0
K12073	10664.0
K12072	0.0
K09912	0.0
K06236	0.0
K06237	0.0
K05519	0.0
K09914	0.0
K11788	0.0
K11782	0.0
K11780	0.0
K11781	0.0
K11787	0.0
K11784	0.0
K11530	0.0
K12787	0.0
K12786	0.0
K12785	0.0
K12784	0.0
K06718	0.0
K09969	0.0
K09968	2.0
K09967	14166.0
K09966	10664.0
K09965	10664.0
K09964	0.0
K09963	1432.0
K09962	0.0
K09961	0.0
K09960	0.0
K11527	10664.0
K11524	0.0
K11525	0.0
K11250	0.0
K11253	0.0
K11258	0.0
K11528	0.0
K00713	0.0
K00712	0.0
K10780	0.0
K10783	10669.0
K10125	0.0
K10124	0.0
K10126	0.0
K10121	4.0
K10123	0.0
K10122	4.0
K04652	6195.0
K04653	3697.0
K04651	9693.0
K04656	3702.0
K04654	3702.0
K04655	3860.0
K00973	34892.0
K00972	6782.0
K00971	22644.0
K00970	7727.0
K00975	61863.0
K00974	74838.0
K00979	19019.0
K00978	11535.0
K14954	0.0
K14955	0.0
K14956	0.0
K06178	10900.0
K01596	11323.0
K01597	1.0
K01594	0.0
K01595	10664.0
K01592	0.0
K01593	0.0
K01590	10664.0
K01591	36107.0
K01598	10664.0
K01599	41752.0
K02711	0.0
K02710	0.0
K02713	0.0
K02712	0.0
K02714	0.0
K02717	0.0
K02716	0.0
K02719	0.0
K02718	0.0
K03449	14164.0
K03446	18390.0
K03444	0.0
K03445	0.0
K03442	24046.0
K01620	31985.0
K01621	11516.0
K01622	0.0
K01623	14622.0
K01624	50950.0
K01625	50215.0
K01626	36201.0
K01627	18391.0
K01628	19385.0
K01629	3576.0
K05299	0.0
K02829	0.0
K02828	0.0
K02827	0.0
K02826	0.0
K02825	10846.0
K02824	17117.0
K02823	25442.0
K02822	7252.0
K03198	0.0
K03199	0.0
K03668	0.0
K03669	10664.0
K03190	14168.0
K03191	3.0
K03660	28741.0
K03194	0.0
K03195	0.0
K03664	36117.0
K03197	0.0
K09772	17661.0
K06013	10664.0
K09770	183.0
K09771	0.0
K09776	0.0
K09777	13268.0
K09774	0.0
K09775	6135.0
K09778	13239.0
K09779	10928.0
K06269	0.0
K06323	0.0
K11624	0.0
K02991	0.0
K02990	33543.0
K02624	0.0
K02240	968.0
K08282	10665.0
K12440	0.0
K12441	0.0
K12442	0.0
K12443	0.0
K12444	0.0
K12445	0.0
K12449	0.0
K02247	0.0
K07637	0.0
K07636	36095.0
K07639	0.0
K07638	0.0
K11069	6442.0
K11068	18123.0
K11063	0.0
K11062	0.0
K11061	0.0
K11060	0.0
K11066	0.0
K11065	7727.0
K06900	0.0
K06901	42253.0
K06902	10646.0
K06903	403.0
K06904	2576.0
K06905	2949.0
K06906	2586.0
K06907	3249.0
K06908	2950.0
K06909	2.0
K10821	0.0
K05905	0.0
K05904	0.0
K05906	0.0
K05900	0.0
K05903	0.0
K01406	0.0
K05909	0.0
K05908	0.0
K00368	0.0
K00369	0.0
K00366	13350.0
K00367	0.0
K00364	1.0
K00365	10664.0
K00362	0.0
K00363	0.0
K00360	0.0
```
