## Extended Data File 1 for "Diet induces reproducible alterations in the mouse and human gut microbiome": SRS3575059_SRR7556604.picrust_nol

```
# Constructed from biom file
#OTU ID	SRR7556604
K01365	0.0
K01364	0.0
K01361	1.0
K01360	0.0
K01362	18625.0
K02249	0.0
K05841	0.0
K05844	1.0
K05845	54.0
K05846	2206.0
K05847	2504.0
K00508	1.0
K00500	0.0
K00507	368.0
K00504	0.0
K00505	0.0
K12521	0.0
K01101	1671.0
K01103	0.0
K12520	0.0
K01104	26660.0
K05592	18512.0
K05593	1814.0
K05590	0.0
K05591	0.0
K05596	0.0
K05597	0.0
K05594	0.0
K05595	173.0
K05599	0.0
K11964	0.0
K11962	0.0
K14540	3292.0
K12529	13.0
K12528	13.0
K06353	0.0
K02456	779.0
K02457	0.0
K02454	735.0
K02455	368.0
K02452	0.0
K02453	1103.0
K02450	0.0
K02103	1245.0
K08138	155.0
K02108	19419.0
K02109	20221.0
K02458	0.0
K02459	0.0
K08137	0.0
K03851	0.0
K03850	0.0
K03852	0.0
K03855	2.0
K03856	2665.0
K13018	0.0
K13019	0.0
K13010	0.0
K13011	0.0
K13012	356.0
K13013	0.0
K13014	0.0
K13015	2.0
K13016	1.0
K13017	0.0
K08566	0.0
K08567	141.0
K13274	0.0
K13275	1.0
K13276	0.0
K13277	0.0
K03275	0.0
K03274	368.0
K03277	0.0
K03276	0.0
K03271	2105.0
K03270	17005.0
K03273	465.0
K03272	1540.0
K03279	0.0
K03278	0.0
K11022	0.0
K12277	0.0
K12276	0.0
K12270	28.0
K11058	0.0
K12279	0.0
K12278	0.0
K07557	0.0
K07550	0.0
K07552	16007.0
K06319	0.0
K09909	0.0
K09908	0.0
K12051	0.0
K12050	0.0
K12057	0.0
K12056	0.0
K06221	0.0
K09900	0.0
K09903	19711.0
K09902	0.0
K09904	0.0
K09907	0.0
K09906	0.0
K11501	0.0
K03234	0.0
K00773	18896.0
K00772	381.0
K00777	0.0
K00776	0.0
K06313	117.0
K06315	0.0
K05574	0.0
K10201	21.0
K07176	0.0
K07177	817.0
K07174	0.0
K07175	1055.0
K07172	25.0
K07173	2197.0
K07170	16703.0
K07171	6667.0
K07178	0.0
K07179	0.0
K00195	0.0
K00194	179.0
K00197	181.0
K00196	0.0
K00191	0.0
K00190	2.0
K00193	0.0
K00192	0.0
K00198	976.0
K06405	2379.0
K10109	1971.0
K10108	2799.0
K10107	0.0
K01828	0.0
K01829	1.0
K01826	2.0
K01825	1.0
K01822	138.0
K01823	843.0
K01820	368.0
K01821	846.0
K00999	0.0
K00998	17769.0
K00995	6493.0
K00997	1744.0
K00996	5.0
K00991	19042.0
K00990	368.0
K00992	0.0
K11028	0.0
K02622	17216.0
K02625	0.0
K03564	18631.0
K13489	368.0
K13488	368.0
K13483	0.0
K13482	0.0
K13481	0.0
K13480	0.0
K13487	368.0
K13486	368.0
K14680	0.0
K14681	0.0
K14682	368.0
K08358	40.0
K08357	40.0
K08356	0.0
K08355	0.0
K03469	18914.0
K03462	0.0
K03464	0.0
K03465	329.0
K03466	19855.0
K01648	0.0
K01649	20431.0
K01643	512.0
K01640	204.0
K01641	843.0
K01646	106.0
K01647	19365.0
K01644	515.0
K02597	0.0
K02626	3.0
K02595	0.0
K02594	127.0
K02593	0.0
K02592	118.0
K02591	273.0
K02590	949.0
K02598	718.0
K02849	368.0
K14061	0.0
K14062	0.0
K14063	0.0
K14064	0.0
K14065	0.0
K14067	0.0
K02841	368.0
K02840	20.0
K02843	1.0
K02844	368.0
K02847	0.0
K02846	0.0
K02102	10.0
K09758	139.0
K06039	0.0
K06034	0.0
K06036	0.0
K06037	0.0
K06032	0.0
K01581	838.0
K02702	0.0
K02659	0.0
K13490	368.0
K13491	368.0
K03644	16255.0
K03645	0.0
K03646	0.0
K03647	1622.0
K03640	156.0
K03641	0.0
K03642	386.0
K03643	0.0
K03648	18831.0
K03649	4.0
K06694	0.0
K11814	0.0
K12428	0.0
K12429	0.0
K12422	0.0
K12423	0.0
K12420	0.0
K12421	0.0
K12426	0.0
K12427	0.0
K12424	0.0
K12425	0.0
K07349	0.0
K07348	0.0
K05380	0.0
K07345	1.0
K07344	0.0
K07347	1.0
K07346	1.0
K07341	2823.0
K07340	0.0
K07343	1442.0
K07342	0.0
K06968	368.0
K06969	37084.0
K06962	493.0
K06963	0.0
K06960	2870.0
K06961	0.0
K06966	17945.0
K06967	3292.0
K06964	0.0
K06965	0.0
K08995	368.0
K08994	2.0
K08997	0.0
K08996	797.0
K08990	0.0
K08993	0.0
K08992	0.0
K08999	576.0
K08998	18858.0
K08344	0.0
K08345	0.0
K08346	0.0
K14940	0.0
K02724	0.0
K08349	0.0
K11815	0.0
K05929	0.0
K05928	368.0
K05927	0.0
K05924	0.0
K05922	0.0
K05921	0.0
K00349	15996.0
K00698	0.0
K00340	16352.0
K00341	16352.0
K00690	1705.0
K00343	16351.0
K00344	2.0
K00697	156.0
K00346	15996.0
K00347	15996.0
K09116	810.0
K09117	18987.0
K05337	1315.0
K09118	2.0
K09119	0.0
K02106	106.0
K05823	1.0
K05820	1.0
K05826	0.0
K05827	0.0
K02100	0.0
K02101	0.0
K00524	0.0
K00525	19401.0
K00526	3476.0
K00527	21867.0
K00520	370.0
K00522	0.0
K00523	0.0
K02451	0.0
K00528	18511.0
K00529	0.0
K00025	368.0
K14215	0.0
K14213	0.0
K03453	16923.0
K00796	18137.0
K05339	28.0
K00027	2725.0
K00794	17842.0
K00793	17047.0
K01347	0.0
K01346	0.0
K01344	0.0
K01343	0.0
K00791	19867.0
K01340	0.0
K00790	21340.0
K02694	0.0
K02696	0.0
K02697	0.0
K02690	0.0
K02691	39.0
K02692	0.0
K02693	0.0
K02698	0.0
K02699	0.0
K00836	0.0
K00837	16037.0
K00835	368.0
K00832	43.0
K00833	16261.0
K00830	0.0
K00831	18500.0
K00839	399.0
K04335	0.0
K04334	0.0
K01120	368.0
K01126	19428.0
K04333	0.0
K01129	3079.0
K01128	0.0
K04339	0.0
K04338	0.0
K02470	22087.0
K02471	368.0
K02472	17.0
K02473	0.0
K02474	16701.0
K02475	1.0
K02476	1.0
K02477	17244.0
K02478	1.0
K02479	372.0
K09019	0.0
K01267	1742.0
K13074	0.0
K13075	0.0
K11441	0.0
K14055	0.0
K13299	0.0
K13292	3519.0
K14057	0.0
K14056	0.0
K02856	17.0
K02585	138.0
K12211	0.0
K12210	0.0
K12213	0.0
K12212	0.0
K12215	0.0
K02854	0.0
K12217	0.0
K12216	0.0
K12219	0.0
K12218	0.0
K02855	0.0
K08692	0.0
K08693	0.0
K08690	0.0
K08691	0.0
K08696	0.0
K08697	0.0
K11748	368.0
K11749	19641.0
K11746	0.0
K11747	0.0
K11744	368.0
K11745	368.0
K11742	0.0
K11743	820.0
K11740	0.0
K11741	565.0
K13920	514.0
K13921	0.0
K13922	1496.0
K13923	0.0
K13924	16.0
K13925	0.0
K13926	368.0
K13927	284.0
K13928	0.0
K13929	0.0
K09923	0.0
K09922	16348.0
K06201	18126.0
K06200	1458.0
K06207	18841.0
K06206	767.0
K06205	0.0
K09924	368.0
K09929	0.0
K06208	115.0
K00759	3774.0
K00758	0.0
K00752	0.0
K00757	17591.0
K00756	1286.0
K00754	21662.0
K06001	17250.0
K05557	0.0
K09766	137.0
K05554	0.0
K07475	0.0
K07150	1344.0
K07151	0.0
K07152	2.0
K07153	0.0
K07154	16519.0
K07155	0.0
K07156	0.0
K07157	0.0
K07406	2727.0
K07407	38370.0
K07404	2437.0
K07405	15997.0
K07402	1972.0
K07403	522.0
K07400	0.0
K07401	0.0
K01808	19543.0
K01809	18257.0
K01800	0.0
K01801	0.0
K01802	16194.0
K01803	19877.0
K01804	1345.0
K01805	1089.0
K01807	1657.0
K09718	0.0
K14668	0.0
K14669	0.0
K14666	0.0
K14667	0.0
K01664	31.0
K01665	16030.0
K01666	1182.0
K01667	16060.0
K01660	0.0
K01661	590.0
K01662	19411.0
K01663	0.0
K01668	12.0
K01669	372.0
K02863	19711.0
K02862	1.0
K02860	19339.0
K02867	19711.0
K02866	0.0
K02864	18893.0
K02869	0.0
K05362	27.0
K05365	1.0
K03402	2617.0
K03403	0.0
K03400	0.0
K03406	12353.0
K03407	1825.0
K03404	0.0
K03405	0.0
K03408	3500.0
K03409	128.0
K02315	2813.0
K02314	20081.0
K02317	0.0
K02316	18913.0
K02313	19711.0
K02312	1.0
K02319	0.0
K12405	0.0
K12152	0.0
K12151	0.0
K07091	0.0
K07090	21474.0
K07093	368.0
K07092	0.0
K07095	20301.0
K07094	44.0
K07097	0.0
K07096	0.0
K07099	728.0
K07098	20646.0
K11175	18528.0
K11174	0.0
K11177	0.0
K11176	13.0
K11173	0.0
K11179	2.0
K11178	0.0
K00322	0.0
K00320	0.0
K00321	0.0
K00326	0.0
K00324	4.0
K00325	2.0
K00329	0.0
K05945	0.0
K05944	0.0
K05947	0.0
K05946	1243.0
K06944	0.0
K06945	0.0
K06946	0.0
K06415	118.0
K06940	2142.0
K06941	19460.0
K06942	19711.0
K06943	0.0
K10806	0.0
K10807	0.0
K10804	736.0
K10805	0.0
K06948	55.0
K06949	20454.0
K06418	6.0
K09138	2.0
K09139	0.0
K09134	1625.0
K09135	0.0
K09136	0.0
K09137	20.0
K09130	0.0
K09131	410.0
K09132	805.0
K09133	0.0
K05808	19226.0
K05809	0.0
K05804	805.0
K05805	0.0
K05806	0.0
K05807	15998.0
K05800	1.0
K05801	16.0
K05802	0.0
K05803	0.0
K01044	0.0
K01045	0.0
K01046	420.0
K02068	31.0
K04561	0.0
K01042	296.0
K05568	2514.0
K05567	967.0
K14273	0.0
K14275	0.0
K14274	20.0
K02062	0.0
K05245	0.0
K05564	0.0
K01048	63.0
K02066	16366.0
K01322	16225.0
K01325	0.0
K02065	16366.0
K01326	0.0
K05560	0.0
K02243	850.0
K08930	0.0
K02679	0.0
K02676	0.0
K02674	0.0
K02675	0.0
K02672	0.0
K02241	180.0
K02670	0.0
K02671	0.0
K00810	0.0
K00811	15996.0
K00812	750.0
K00813	0.0
K00814	0.0
K00817	18921.0
K00818	16405.0
K00819	45.0
K02530	826.0
K02245	850.0
K02244	843.0
K01499	0.0
K01498	0.0
K01493	19710.0
K01492	222.0
K01491	40639.0
K01497	25.0
K01496	812.0
K01495	17424.0
K01494	877.0
K02418	1785.0
K02419	2053.0
K14492	0.0
K02412	2030.0
K02413	1988.0
K02410	2053.0
K02411	1114.0
K02416	2053.0
K02417	1290.0
K02414	24.0
K02415	3.0
K00120	0.0
K00121	48.0
K00430	0.0
K13058	368.0
K13059	0.0
K13727	0.0
K13057	0.0
K13722	0.0
K13051	0.0
K13052	2232.0
K00435	0.0
K12054	0.0
K03239	0.0
K03238	0.0
K03231	0.0
K03230	368.0
K03232	0.0
K12059	0.0
K03237	0.0
K03236	0.0
K12058	0.0
K12239	0.0
K12238	0.0
K12235	0.0
K12234	202.0
K13942	0.0
K13940	1660.0
K13941	0.0
K12097	0.0
K12096	0.0
K12095	0.0
K12094	0.0
K12093	0.0
K12092	0.0
K12091	0.0
K12090	0.0
K12099	0.0
K12098	0.0
K06356	0.0
K05992	0.0
K03540	0.0
K06331	1524.0
K06330	10.0
K07138	2772.0
K07139	17284.0
K11811	0.0
K07132	241.0
K07133	38879.0
K07130	2173.0
K07131	0.0
K07137	21205.0
K07134	0.0
K07135	0.0
K01860	0.0
K01866	19712.0
K01867	19711.0
K01865	11.0
K01868	20569.0
K01869	19711.0
K06140	368.0
K04766	25.0
K04767	4.0
K04764	1.0
K04762	16365.0
K04763	35344.0
K04760	1.0
K04761	608.0
K04768	25.0
K04769	2418.0
K08313	19.0
K08312	0.0
K08311	368.0
K08310	1.0
K08317	1.0
K08316	2224.0
K08315	0.0
K08314	514.0
K05149	0.0
K08319	0.0
K08318	0.0
K06339	0.0
K14648	0.0
K14392	15.0
K14393	368.0
K14645	0.0
K14647	1.0
K01689	21964.0
K01686	19168.0
K01687	21466.0
K01684	1246.0
K01685	2718.0
K01682	0.0
K01681	18967.0
K05308	0.0
K02889	0.0
K02888	19711.0
K02885	0.0
K02884	19711.0
K02887	19711.0
K02886	19711.0
K02881	19711.0
K02883	0.0
K13743	0.0
K02086	55.0
K02081	457.0
K02080	0.0
K02083	94.0
K02082	802.0
K13831	0.0
K03428	0.0
K03429	2423.0
K03424	36508.0
K03935	0.0
K03932	0.0
K03933	1.0
K03930	941.0
K03931	0.0
K02339	0.0
K02338	19711.0
K02337	19647.0
K02336	0.0
K02335	20513.0
K02334	2265.0
K02330	0.0
K03688	2200.0
K03689	0.0
K03680	20.0
K03683	0.0
K03684	421.0
K03685	19711.0
K03686	24017.0
K03687	19132.0
K07301	1856.0
K07300	0.0
K07303	2.0
K07302	1.0
K07305	415.0
K07304	1265.0
K07307	332.0
K07306	158.0
K07309	40.0
K07308	163.0
K02617	0.0
K02610	0.0
K02963	19711.0
K02612	0.0
K02961	19620.0
K09686	56605.0
K09687	23783.0
K09684	160.0
K09685	958.0
K09682	1.0
K09683	0.0
K09680	27.0
K09681	0.0
K09688	0.0
K09689	0.0
K05962	0.0
K05961	0.0
K05967	4.0
K05966	90.0
K11159	0.0
K05964	21.0
K05968	0.0
K11152	0.0
K00309	0.0
K00658	413.0
K00304	0.0
K00305	0.0
K00654	0.0
K00655	21516.0
K00652	16504.0
K00301	0.0
K00302	808.0
K00303	2.0
K10828	0.0
K06431	0.0
K06432	0.0
K06433	0.0
K06434	2.0
K06436	130.0
K06437	0.0
K10820	20.0
K06439	0.0
K10822	0.0
K10823	0.0
K10826	0.0
K09167	621.0
K06322	0.0
K14117	0.0
K14259	0.0
K14257	0.0
K01308	410.0
K01303	1.0
K01301	0.0
K01305	126.0
K01304	863.0
K02658	0.0
K00672	0.0
K02650	161.0
K02651	1.0
K02652	2306.0
K02653	2781.0
K02654	6538.0
K05687	0.0
K02656	0.0
K05685	0.0
K00878	2168.0
K00879	310.0
K00872	1521.0
K00873	19677.0
K00870	0.0
K00876	35831.0
K00877	0.0
K00874	20243.0
K00875	0.0
K04487	7455.0
K04486	3692.0
K04485	19283.0
K04484	0.0
K04483	0.0
K04482	0.0
K04480	0.0
K04488	3804.0
K12049	0.0
K13693	0.0
K13706	0.0
K13694	139.0
K13695	0.0
K05977	0.0
K09516	0.0
K02434	6062.0
K02435	5443.0
K02436	202.0
K02437	17667.0
K05350	988.0
K02431	1713.0
K08100	0.0
K02433	6249.0
K02438	3129.0
K02439	12.0
K03745	0.0
K03744	33707.0
K03747	0.0
K03210	19655.0
K03217	20490.0
K03216	3661.0
K03215	0.0
K03742	18035.0
K03219	368.0
K03218	19699.0
K03749	0.0
K03748	1.0
K02383	0.0
K06327	0.0
K06320	833.0
K07238	18602.0
K09479	0.0
K09478	0.0
K09475	0.0
K09474	0.0
K09477	0.0
K09476	0.0
K09471	0.0
K09470	0.0
K09473	0.0
K09472	0.0
K07543	0.0
K06898	1902.0
K13967	0.0
K13963	1476.0
K07545	0.0
K00737	805.0
K05345	0.0
K11706	0.0
K11707	0.0
K11704	0.0
K11705	0.0
K11708	0.0
K11709	0.0
K05588	0.0
K07114	34218.0
K07443	1589.0
K07116	0.0
K07117	368.0
K07110	0.0
K07447	19710.0
K07112	284.0
K07113	1.0
K07448	839.0
K07118	1017.0
K07119	52.0
K10619	0.0
K10618	0.0
K10617	0.0
K10616	0.0
K01848	0.0
K01849	0.0
K01844	129.0
K01845	1723.0
K01846	3.0
K01847	32362.0
K01840	35985.0
K01841	202.0
K01842	0.0
K01843	704.0
K06219	0.0
K10832	0.0
K05348	0.0
K14203	0.0
K08483	3709.0
K08482	368.0
K08481	0.0
K08480	0.0
K08485	0.0
K08484	0.0
K00464	0.0
K00467	0.0
K00466	0.0
K00461	0.0
K00460	0.0
K00463	0.0
K00462	0.0
K04509	0.0
K00469	0.0
K00468	0.0
K08645	0.0
K04744	0.0
K01518	0.0
K01519	0.0
K04748	0.0
K04749	181.0
K01514	25.0
K01515	5162.0
K01512	1614.0
K01510	0.0
K14623	602.0
K14626	0.0
K14627	0.0
K14628	0.0
K14629	0.0
K03918	0.0
K03919	0.0
K12372	0.0
K12373	81574.0
K12370	0.0
K12371	0.0
K02359	0.0
K02358	19713.0
K02351	1.0
K02352	2.0
K02355	38545.0
K02357	19711.0
K02356	20532.0
K13574	0.0
K13573	14.0
K13572	13.0
K13571	0.0
K13570	0.0
K12112	0.0
K12113	0.0
K12110	0.0
K12111	25.0
K07329	0.0
K07328	0.0
K07323	0.0
K07322	32020.0
K07321	760.0
K07320	0.0
K07327	0.0
K07326	0.0
K07325	0.0
K07324	0.0
K08163	0.0
K06180	55851.0
K06181	368.0
K06182	1724.0
K06183	3966.0
K06186	0.0
K06187	19711.0
K06188	567.0
K06189	0.0
K08359	0.0
K07589	0.0
K07588	15998.0
K07587	0.0
K07586	1635.0
K07585	0.0
K07584	2970.0
K07583	0.0
K07582	0.0
K07581	0.0
K07580	0.0
K11139	0.0
K05989	20960.0
K05988	0.0
K05985	1384.0
K05987	0.0
K05986	368.0
K10843	0.0
K08354	0.0
K10844	0.0
K10848	0.0
K00673	368.0
K00674	15860.0
K00675	407.0
K00676	2210.0
K00677	16871.0
K06988	0.0
K06989	116.0
K08351	0.0
K06980	368.0
K06981	0.0
K06982	0.0
K08350	0.0
K06984	0.0
K06985	0.0
K06986	0.0
K06987	1237.0
K02445	1224.0
K02444	860.0
K00582	0.0
K00583	0.0
K00580	0.0
K02110	19347.0
K00586	0.0
K00587	0.0
K00584	2.0
K08921	0.0
K02441	1.0
K00588	4.0
K08922	0.0
K02440	1284.0
K00018	19519.0
K08923	0.0
K02443	1684.0
K00019	0.0
K02442	0.0
K08925	0.0
K08926	0.0
K08927	0.0
K03149	928.0
K06604	0.0
K00015	1.0
K01989	3306.0
K00854	6591.0
K00855	0.0
K00856	0.0
K00857	1758.0
K00850	40703.0
K00851	1192.0
K00852	6652.0
K00853	423.0
K00858	19344.0
K00859	19613.0
K01181	992.0
K01180	0.0
K01183	920.0
K01182	3681.0
K01185	15845.0
K01184	0.0
K01187	53873.0
K01188	18390.0
K02596	2.0
K13766	0.0
K13767	17.0
K13003	0.0
K13002	0.0
K13000	0.0
K02984	0.0
K02986	19711.0
K02987	0.0
K02636	0.0
K02982	18906.0
K02983	0.0
K02638	0.0
K02639	0.0
K02988	19646.0
K08298	82.0
K08299	0.0
K03583	0.0
K03582	0.0
K03581	3630.0
K03580	368.0
K03587	16051.0
K03586	0.0
K03585	33081.0
K03584	19709.0
K03589	18687.0
K03588	22065.0
K01725	0.0
K01724	368.0
K01727	143.0
K01726	1820.0
K01721	0.0
K01720	0.0
K01722	0.0
K13008	0.0
K01729	0.0
K01728	139.0
K09530	0.0
K09539	0.0
K02188	1959.0
K02189	2009.0
K02182	1.0
K02183	0.0
K03769	693.0
K03768	21698.0
K03767	1.0
K03765	0.0
K03764	0.0
K03763	5201.0
K03762	66.0
K03761	0.0
K03760	1.0
K09457	545.0
K09456	0.0
K09459	202.0
K09458	19483.0
K00602	53071.0
K13988	0.0
K13985	0.0
K09981	5.0
K09980	0.0
K09983	0.0
K09982	0.0
K09985	0.0
K09984	0.0
K09987	0.0
K09986	0.0
K09989	1024.0
K09988	1121.0
K12583	0.0
K12582	0.0
K12589	0.0
K11720	0.0
K09759	1100.0
K10985	0.0
K10984	796.0
K07468	0.0
K07469	10.0
K07464	2014.0
K07465	0.0
K07466	0.0
K07467	2192.0
K07460	17854.0
K07461	2498.0
K07462	18916.0
K07463	0.0
K10679	735.0
K10678	0.0
K10671	0.0
K10670	1240.0
K10673	0.0
K10672	154.0
K10674	0.0
K10677	0.0
K10676	0.0
K08726	0.0
K08724	822.0
K08722	590.0
K08723	0.0
K08720	0.0
K08721	0.0
K08728	815.0
K10187	0.0
K00119	0.0
K00118	368.0
K00449	0.0
K00448	0.0
K00115	0.0
K00446	0.0
K00117	736.0
K00116	422.0
K00111	18222.0
K00442	0.0
K00113	1.0
K00112	1.0
K01539	0.0
K01531	3617.0
K04720	3019.0
K01533	20110.0
K01534	25209.0
K01535	0.0
K01537	19964.0
K14358	0.0
K14605	0.0
K14606	0.0
K00413	0.0
K10120	30.0
K05600	0.0
K05777	0.0
K03972	0.0
K03973	520.0
K03970	0.0
K03971	0.0
K03976	19339.0
K03977	19711.0
K03974	0.0
K03975	17197.0
K03978	19344.0
K03979	19711.0
K13378	15980.0
K02372	3006.0
K02371	18018.0
K02377	17361.0
K02379	447.0
K03396	0.0
K03397	0.0
K03394	2335.0
K03395	0.0
K03392	0.0
K03393	0.0
K03390	15869.0
K03391	0.0
K03399	0.0
K03027	0.0
K12136	0.0
K12137	2.0
K06610	20.0
K12138	0.0
K12139	0.0
K11444	0.0
K11440	0.0
K11443	0.0
K11442	27.0
K00612	368.0
K00613	40.0
K00610	17945.0
K00611	2508.0
K00616	1744.0
K00617	0.0
K00614	0.0
K00615	25992.0
K00619	2.0
K10863	0.0
K07874	0.0
K06234	0.0
K10240	1.0
K10241	0.0
K10242	0.0
K10243	0.0
K04110	0.0
K04113	0.0
K04112	0.0
K04115	0.0
K04114	0.0
K04117	0.0
K04116	0.0
K04118	0.0
K05517	0.0
K07705	96.0
K07704	152.0
K07707	1630.0
K07706	971.0
K07701	0.0
K07700	0.0
K07703	0.0
K07702	0.0
K07709	0.0
K07708	0.0
K01955	21840.0
K13042	0.0
K09934	0.0
K09935	1902.0
K06216	840.0
K09937	0.0
K13745	0.0
K13746	0.0
K13747	18125.0
K13740	0.0
K13741	0.0
K13742	0.0
K06211	805.0
K06212	41.0
K09933	1.0
K02618	0.0
K02619	16011.0
K02968	19642.0
K02966	0.0
K02967	19711.0
K02616	0.0
K02965	19711.0
K02962	0.0
K02611	0.0
K02613	1.0
K03569	22633.0
K03568	6.0
K03565	19336.0
K06218	0.0
K03567	0.0
K03566	0.0
K03561	34199.0
K03560	0.0
K03563	2074.0
K03562	0.0
K06430	0.0
K01709	687.0
K01708	0.0
K01707	0.0
K01706	107.0
K01705	0.0
K01704	38814.0
K01703	38901.0
K01702	0.0
K14165	0.0
K14164	0.0
K14166	2.0
K14161	368.0
K14160	0.0
K14162	368.0
K05396	30.0
K03709	511.0
K03708	196.0
K08160	0.0
K03701	37116.0
K03700	2593.0
K03703	18328.0
K03702	19711.0
K03705	3332.0
K03704	4335.0
K03707	175.0
K03706	1753.0
K06289	0.0
K06288	0.0
K06283	2146.0
K06282	182.0
K06281	183.0
K06287	18866.0
K06286	843.0
K06285	115.0
K06284	810.0
K08161	1630.0
K07540	0.0
K06438	1492.0
K06869	0.0
K06868	0.0
K06867	506.0
K06866	0.0
K06865	0.0
K06864	1912.0
K06863	0.0
K06862	0.0
K06861	16385.0
K06860	0.0
K12659	0.0
K12658	368.0
K07547	0.0
K07546	0.0
K15023	0.0
K15022	0.0
K15020	0.0
K15024	2045.0
K08700	0.0
K08162	805.0
K07544	0.0
K00137	0.0
K00135	898.0
K00134	20111.0
K00133	19678.0
K00132	13.0
K00131	2.0
K00130	834.0
K00139	0.0
K00138	0.0
K00429	0.0
K00428	16210.0
K00421	0.0
K00423	0.0
K00425	16883.0
K00427	0.0
K00426	16883.0
K14292	0.0
K14379	0.0
K14370	0.0
K14371	0.0
K14372	0.0
K14373	0.0
K14374	0.0
K14375	0.0
K09845	0.0
K14082	0.0
K14083	6.0
K14080	0.0
K14081	0.0
K14086	805.0
K14087	845.0
K14084	204.0
K14088	845.0
K14089	805.0
K01552	3811.0
K01551	145.0
K01556	1.0
K01557	0.0
K01554	0.0
K01555	0.0
K04708	0.0
K03955	0.0
K13689	0.0
K13688	389.0
K13683	0.0
K13685	1591.0
K13684	0.0
K13687	0.0
K13686	0.0
K14159	0.0
K02399	0.0
K02398	152.0
K02395	137.0
K02394	0.0
K02397	946.0
K02396	1920.0
K02391	0.0
K02390	2038.0
K02393	0.0
K02392	3155.0
K13533	0.0
K13532	0.0
K13531	1.0
K13530	0.0
K01550	0.0
K05658	0.0
K14054	2.0
K02601	19992.0
K02970	19643.0
K05378	0.0
K12339	1.0
K14060	0.0
K11687	0.0
K11686	0.0
K11685	0.0
K11689	159.0
K11688	208.0
K08939	0.0
K03048	849.0
K03049	0.0
K13821	1104.0
K13820	0.0
K03042	0.0
K03043	19645.0
K03040	19688.0
K03041	0.0
K03046	19646.0
K03047	0.0
K03044	0.0
K03045	0.0
K00348	15996.0
K09847	0.0
K00692	797.0
K00638	2239.0
K00639	16460.0
K00693	0.0
K00634	16864.0
K00635	0.0
K00630	0.0
K00631	0.0
K00632	156.0
K00633	1064.0
K00691	816.0
K00696	0.0
K00694	206.0
K00695	0.0
K10854	0.0
K07811	0.0
K07810	0.0
K07813	1335.0
K07812	39.0
K07814	894.0
K07816	1033.0
K00090	0.0
K00091	1023.0
K00094	514.0
K00096	835.0
K00097	16725.0
K00098	0.0
K00099	18803.0
K10228	0.0
K10229	0.0
K12548	0.0
K10222	0.0
K10220	0.0
K10221	0.0
K10227	0.0
K05822	31.0
K01949	0.0
K01945	18896.0
K01947	0.0
K01946	0.0
K01941	370.0
K01940	18378.0
K06357	0.0
K07729	6789.0
K07728	0.0
K07727	4721.0
K07726	984.0
K07725	0.0
K07724	1.0
K07723	115.0
K07722	546.0
K07721	0.0
K07720	11910.0
K00899	132.0
K05824	0.0
K00891	20278.0
K00892	0.0
K00895	523.0
K00897	816.0
K08151	368.0
K08153	29.0
K08154	0.0
K02948	19711.0
K02942	0.0
K02944	0.0
K05665	0.0
K02946	19692.0
K13793	0.0
K06352	0.0
K01769	0.0
K01768	873.0
K01761	2.0
K01760	123.0
K01762	0.0
K09578	0.0
K01766	0.0
K08164	0.0
K02493	19633.0
K08166	0.0
K08167	2.0
K02496	0.0
K02497	27.0
K02494	0.0
K02495	21723.0
K02498	0.0
K02499	299.0
K08168	0.0
K08169	0.0
K14415	874.0
K14414	368.0
K06881	19711.0
K00436	0.0
K06332	0.0
K12815	0.0
K12810	0.0
K06885	868.0
K00437	0.0
K06335	0.0
K06334	2778.0
K03547	2319.0
K03546	1532.0
K03545	21426.0
K03544	21399.0
K03543	16210.0
K06888	1288.0
K10941	0.0
K03549	1994.0
K03548	0.0
K10940	0.0
K02236	891.0
K02237	3243.0
K02234	0.0
K02232	2052.0
K02233	2970.0
K02230	384.0
K02231	4341.0
K06359	0.0
K02238	18995.0
K02239	0.0
K03723	19646.0
K03722	1761.0
K03721	0.0
K03720	0.0
K03727	0.0
K03726	0.0
K03725	0.0
K03724	1235.0
K06358	0.0
K12673	0.0
K12679	0.0
K12678	0.0
K06410	1026.0
K11898	0.0
K11899	0.0
K11896	0.0
K11897	0.0
K11894	0.0
K11895	0.0
K11892	0.0
K11893	0.0
K11890	0.0
K11891	0.0
K08762	0.0
K08764	0.0
K08765	0.0
K10418	0.0
K11325	0.0
K11326	0.0
K11327	0.0
K11328	0.0
K11329	0.0
K00151	0.0
K00150	0.0
K00153	0.0
K00400	0.0
K00407	0.0
K00406	368.0
K00405	368.0
K00404	368.0
K00158	822.0
K01342	1.0
K09388	1.0
K09386	0.0
K09384	817.0
K04094	1623.0
K04095	1785.0
K04096	19621.0
K04097	0.0
K04090	0.0
K04091	368.0
K04092	0.0
K04093	0.0
K04098	0.0
K04099	0.0
K01578	0.0
K01579	16549.0
K01574	44.0
K01575	28.0
K01576	0.0
K01577	795.0
K01571	2244.0
K01572	19574.0
K01573	0.0
K02009	1517.0
K02008	11337.0
K02005	33505.0
K02004	133623.0
K02007	1689.0
K02006	16066.0
K02001	1.0
K02000	2.0
K02003	67065.0
K02002	8.0
K03065	0.0
K08952	0.0
K03060	3638.0
K13809	0.0
K10948	0.0
K09607	0.0
K06125	0.0
K04337	0.0
K06120	514.0
K06121	0.0
K04336	0.0
K01127	0.0
K09703	0.0
K00004	0.0
K14699	0.0
K09702	584.0
K14698	0.0
K05311	843.0
K13829	0.0
K10943	0.0
K07291	0.0
K07290	0.0
K10206	3527.0
K10202	10.0
K10208	27.0
K10209	3.0
K01966	1.0
K01965	0.0
K01964	2.0
K01963	1899.0
K01962	1010.0
K01961	20524.0
K01960	15859.0
K01969	0.0
K01968	0.0
K07749	1719.0
K07748	0.0
K07741	1332.0
K07740	0.0
K07743	0.0
K07742	2537.0
K07745	0.0
K07744	0.0
K07746	0.0
K01299	1285.0
K01295	686.0
K01297	906.0
K02922	0.0
K05603	0.0
K02921	0.0
K02926	19711.0
K05607	0.0
K02924	0.0
K05605	0.0
K02928	0.0
K02929	0.0
K00216	0.0
K00217	0.0
K00214	0.0
K00215	19713.0
K00213	0.0
K00210	0.0
K00211	0.0
K00218	0.0
K00219	54.0
K01035	0.0
K01034	226.0
K04517	18739.0
K01740	36997.0
K01031	0.0
K01746	112.0
K01745	159.0
K01744	16465.0
K01749	1554.0
K01039	98.0
K04518	16140.0
K09591	0.0
K14129	0.0
K14128	0.0
K14121	0.0
K14120	0.0
K14123	0.0
K14122	0.0
K14125	0.0
K14124	0.0
K14127	0.0
K14126	0.0
K03521	17722.0
K03520	0.0
K03523	2652.0
K03522	17788.0
K03525	19015.0
K03524	19015.0
K03527	19738.0
K03526	18867.0
K03529	3714.0
K03528	0.0
K06338	0.0
K02217	16763.0
K03299	998.0
K03298	3.0
K13472	0.0
K03293	3415.0
K03292	5597.0
K03291	0.0
K03290	0.0
K03297	1371.0
K03296	35851.0
K03295	16839.0
K03294	4051.0
K13009	0.0
K12690	0.0
K09743	0.0
K06022	0.0
K07190	0.0
K06021	0.0
K07192	1099.0
K06020	0.0
K06027	0.0
K06026	0.0
K09744	0.0
K07991	0.0
K08749	0.0
K09835	1.0
K09834	0.0
K10439	8009.0
K06351	1.0
K09833	0.0
K10925	0.0
K10924	0.0
K10927	0.0
K10926	0.0
K10923	0.0
K10922	0.0
K09629	0.0
K10697	0.0
K00179	1241.0
K00172	375.0
K00171	301.0
K00170	347.0
K00177	16619.0
K00176	16618.0
K00175	33056.0
K00174	32992.0
K13478	0.0
K14338	0.0
K14339	0.0
K14335	0.0
K14337	0.0
K14330	0.0
K14331	0.0
K14333	0.0
K08918	0.0
K13479	881.0
K04078	19645.0
K04079	19002.0
K04076	115.0
K04077	19711.0
K04074	479.0
K04075	18665.0
K04072	5126.0
K04073	0.0
K04070	1800.0
K04071	0.0
K14597	0.0
K13318	0.0
K08280	0.0
K13641	668.0
K13640	54.0
K13643	202.0
K13642	0.0
K02027	38993.0
K02026	69892.0
K02025	73646.0
K02024	0.0
K02023	1986.0
K02022	3.0
K02021	0.0
K02020	1541.0
K02029	6321.0
K02028	7249.0
K03886	0.0
K03887	1.0
K03884	0.0
K03885	16441.0
K03881	0.0
K03888	1.0
K03889	0.0
K12998	0.0
K12999	0.0
K12992	1237.0
K12993	0.0
K12990	805.0
K12991	0.0
K12996	4.0
K12997	1.0
K12994	0.0
K12995	16.0
K08979	0.0
K08978	17628.0
K03088	144962.0
K03089	0.0
K03086	21550.0
K03087	0.0
K08971	0.0
K08970	368.0
K03082	371.0
K03080	0.0
K08974	19101.0
K13868	0.0
K00918	583.0
K01553	0.0
K12214	0.0
K11646	0.0
K11645	0.0
K11641	0.0
K11640	0.0
K12736	0.0
K12733	0.0
K07507	17336.0
K07506	0.0
K07505	0.0
K07504	0.0
K07503	0.0
K07502	1130.0
K07501	16.0
K07500	0.0
K07509	0.0
K07508	0.0
K11422	0.0
K08698	0.0
K10773	20336.0
K10774	0.0
K14286	0.0
K10778	2.0
K14287	1.0
K00140	33.0
K05501	0.0
K01903	414.0
K01902	414.0
K01905	0.0
K01904	0.0
K01907	0.0
K01906	0.0
K01909	0.0
K01908	0.0
K14534	742.0
K00147	18866.0
K07767	0.0
K07769	0.0
K07768	0.0
K06203	0.0
K06202	0.0
K09921	0.0
K09920	0.0
K09927	1172.0
K09024	0.0
K09022	25.0
K09023	368.0
K09020	20.0
K09021	0.0
K02908	0.0
K02909	19711.0
K08218	16134.0
K08219	0.0
K02904	19341.0
K02906	19711.0
K02907	19341.0
K02902	19588.0
K00230	2.0
K00231	44.0
K00232	0.0
K08976	396.0
K00234	0.0
K00239	17304.0
K06209	1833.0
K09928	370.0
K01015	0.0
K01014	0.0
K01012	19399.0
K01011	1391.0
K01010	0.0
K08920	0.0
K14103	0.0
K14102	0.0
K14101	0.0
K14100	0.0
K14105	0.0
K14104	0.0
K14109	0.0
K14108	0.0
K06401	0.0
K00893	0.0
K13402	0.0
K12858	0.0
K03503	15842.0
K03502	18128.0
K03501	19342.0
K03500	4081.0
K08924	0.0
K02278	317.0
K02279	634.0
K12977	0.0
K02276	2.0
K02277	1.0
K02274	369.0
K02275	369.0
K13450	0.0
K13451	0.0
K13452	0.0
K13454	0.0
K13455	0.0
K12509	0.0
K12508	0.0
K12507	11.0
K12506	139.0
K12500	0.0
K12503	0.0
K05926	0.0
K09728	0.0
K14587	20.0
K06597	0.0
K06596	0.0
K06595	1.0
K06599	0.0
K06598	0.0
K07978	0.0
K07979	6990.0
K07976	0.0
K14585	0.0
K10907	3784.0
K10906	0.0
K10901	0.0
K10909	0.0
K10908	0.0
K09819	407.0
K09818	39.0
K09817	18352.0
K09816	18341.0
K09815	18380.0
K06374	2413.0
K06373	2245.0
K09812	19398.0
K09811	19318.0
K09810	17171.0
K09724	0.0
K14582	0.0
K09721	0.0
K04058	368.0
K04059	0.0
K04050	0.0
K04051	0.0
K04052	0.0
K04053	0.0
K04054	0.0
K04055	0.0
K04056	368.0
K04057	0.0
K01047	0.0
K08975	0.0
K10015	0.0
K10014	0.0
K10017	0.0
K10016	0.0
K10011	1.0
K10010	705.0
K10013	0.0
K10012	1003.0
K10019	0.0
K10018	0.0
K13665	0.0
K13664	0.0
K13663	0.0
K13662	0.0
K13661	0.0
K13660	0.0
K13669	0.0
K13668	0.0
K07641	368.0
K01466	164.0
K13590	0.0
K01464	1211.0
K01465	19779.0
K01462	22811.0
K01463	120.0
K01460	0.0
K01461	0.0
K13599	0.0
K13598	0.0
K01468	142.0
K01469	368.0
K09251	2.0
K09252	0.0
K02041	1655.0
K02040	20249.0
K02043	0.0
K02045	41.0
K02044	2472.0
K02047	408.0
K02046	408.0
K02049	6881.0
K02048	408.0
K05549	0.0
K05548	1.0
K06046	0.0
K03319	936.0
K03316	69.0
K03317	182.0
K03314	2.0
K03315	18351.0
K03312	586.0
K03313	213.0
K03310	5442.0
K03311	2827.0
K12052	0.0
K02945	20052.0
K06162	1.0
K06163	1.0
K06160	0.0
K06161	0.0
K06166	1.0
K00359	297.0
K06164	1.0
K06165	0.0
K06168	18829.0
K06169	0.0
K13020	16.0
K07158	0.0
K07159	0.0
K04835	0.0
K11621	0.0
K11991	0.0
K11622	1.0
K11996	560.0
K11627	0.0
K11626	0.0
K11629	27.0
K11628	0.0
K07561	0.0
K07560	19710.0
K07563	0.0
K07562	0.0
K07565	0.0
K07564	0.0
K07567	19832.0
K07566	34304.0
K07569	0.0
K07568	34824.0
K09925	0.0
K11199	0.0
K11198	0.0
K11192	0.0
K11191	0.0
K11196	0.0
K11195	0.0
K11194	0.0
K02492	1677.0
K10713	0.0
K10710	673.0
K10711	10.0
K10716	0.0
K02490	5.0
K10714	0.0
K10715	0.0
K01929	19711.0
K01928	20644.0
K01923	18754.0
K01922	371.0
K01921	19978.0
K01920	0.0
K01926	19569.0
K01925	19780.0
K01924	19343.0
K07789	368.0
K07788	0.0
K07785	0.0
K07784	0.0
K07787	386.0
K07786	0.0
K07781	0.0
K07783	1.0
K07782	0.0
K05835	0.0
K06355	0.0
K14661	0.0
K09844	0.0
K00782	158.0
K00783	19697.0
K00784	19708.0
K00785	0.0
K00786	1132.0
K00039	0.0
K00036	2241.0
K00037	0.0
K00034	181.0
K00035	0.0
K00032	0.0
K00033	2255.0
K00030	97.0
K00031	18823.0
K01259	1678.0
K01258	18794.0
K01255	1351.0
K01256	1184.0
K01251	17454.0
K01250	800.0
K01253	0.0
K01252	0.0
K09008	0.0
K09009	0.0
K09000	368.0
K09001	1.0
K09002	928.0
K09003	0.0
K09004	3.0
K09005	55.0
K09006	0.0
K09007	394.0
K09846	0.0
K08234	1315.0
K00258	0.0
K00259	596.0
K00252	26.0
K00253	0.0
K00256	0.0
K00257	16484.0
K00254	0.0
K00255	0.0
K01079	261.0
K01078	368.0
K01071	816.0
K01070	0.0
K01073	0.0
K01077	17287.0
K01076	483.0
K14472	0.0
K14471	0.0
K14470	0.0
K14475	42.0
K09841	0.0
K02788	845.0
K02782	25.0
K02783	100.0
K02781	896.0
K02786	845.0
K02787	25.0
K02784	0.0
K01060	484.0
K01787	663.0
K01786	2757.0
K01785	35316.0
K01784	22617.0
K01783	20581.0
K01782	736.0
K01781	0.0
K01780	0.0
K01789	0.0
K01788	2681.0
K02526	173.0
K02527	16365.0
K02525	1.0
K02250	27.0
K02523	16365.0
K02520	19646.0
K02521	0.0
K02258	0.0
K02259	395.0
K02528	19708.0
K02529	37156.0
K03781	16920.0
K03780	138.0
K03783	18136.0
K03782	385.0
K03785	2168.0
K03784	963.0
K03787	17172.0
K03786	17570.0
K03789	2756.0
K03788	0.0
K10700	0.0
K00342	16352.0
K03124	0.0
K03120	0.0
K12527	868.0
K12526	0.0
K12525	1.0
K12524	31992.0
K12523	0.0
K12522	0.0
K09789	15995.0
K09788	99.0
K09787	2497.0
K09786	118.0
K09785	0.0
K09781	0.0
K09780	0.0
K10961	0.0
K10960	0.0
K10963	0.0
K10962	0.0
K10965	0.0
K10964	0.0
K10966	0.0
K09879	0.0
K06318	0.0
K06311	0.0
K06310	46.0
K06312	0.0
K06314	1.0
K06317	242.0
K11389	0.0
K11386	0.0
K11387	0.0
K11384	368.0
K11385	0.0
K11382	0.0
K11383	0.0
K11381	18.0
K11949	0.0
K10380	0.0
K04032	203.0
K04033	0.0
K04030	230.0
K04031	2587.0
K04036	0.0
K04037	0.0
K04034	2.0
K04035	20.0
K04038	0.0
K04039	0.0
K07046	462.0
K07047	1740.0
K07044	0.0
K07045	1197.0
K07042	3714.0
K07043	17571.0
K07040	3261.0
K07041	0.0
K07048	130.0
K07049	0.0
K08664	0.0
K02584	17.0
K10039	1351.0
K10038	0.0
K10037	0.0
K10036	26.0
K04788	0.0
K04789	0.0
K04784	0.0
K04785	0.0
K04786	0.0
K04787	0.0
K04780	0.0
K04781	2.0
K04782	0.0
K04783	0.0
K13601	0.0
K13603	0.0
K13602	0.0
K13605	0.0
K13604	0.0
K13607	41.0
K02404	139.0
K05783	0.0
K05782	0.0
K05781	1.0
K05780	1.0
K05787	0.0
K05786	395.0
K05785	368.0
K05784	0.0
K05789	0.0
K05788	0.0
K01442	20045.0
K01443	3696.0
K01444	87.0
K01446	0.0
K01447	17008.0
K01448	21878.0
K01449	1353.0
K14803	0.0
K02069	979.0
K05569	967.0
K08008	0.0
K02063	0.0
K05566	957.0
K05565	54.0
K05563	0.0
K05562	0.0
K05561	0.0
K02064	0.0
K03338	834.0
K03339	0.0
K03330	0.0
K03331	0.0
K03332	7.0
K03333	0.0
K03335	1176.0
K03336	808.0
K03337	833.0
K12956	0.0
K12957	368.0
K12954	0.0
K12955	0.0
K12952	0.0
K12953	0.0
K12950	0.0
K12951	0.0
K14733	0.0
K00109	0.0
K06148	10969.0
K06149	0.0
K06144	0.0
K06145	0.0
K06146	0.0
K06147	72911.0
K06141	0.0
K06142	48426.0
K06143	139.0
K11945	0.0
K08948	0.0
K08949	0.0
K00071	0.0
K14664	0.0
K13810	0.0
K14665	0.0
K03058	0.0
K11609	0.0
K11608	0.0
K14660	0.0
K11603	0.0
K11602	0.0
K11601	0.0
K11600	0.0
K11607	368.0
K11606	368.0
K11605	368.0
K11604	368.0
K10558	20.0
K10559	98.0
K10550	30.0
K10551	30.0
K10552	0.0
K10553	0.0
K10554	0.0
K10555	73.0
K10556	30.0
K10557	20.0
K03051	0.0
K03050	0.0
K07549	0.0
K07548	0.0
K07239	19.0
K07235	0.0
K07234	0.0
K07237	0.0
K07236	0.0
K07231	0.0
K07230	0.0
K07233	0.0
K07232	0.0
K02467	0.0
K05306	973.0
K05305	1329.0
K05304	0.0
K05303	368.0
K05301	0.0
K02565	0.0
K08644	0.0
K08646	0.0
K08641	738.0
K08643	0.0
K08642	0.0
K12146	0.0
K00010	1542.0
K00011	0.0
K00012	18762.0
K00013	18891.0
K00014	19745.0
K00016	4208.0
K09065	0.0
K08252	32.0
K08253	0.0
K08256	0.0
K08255	27.0
K08258	0.0
K08259	25.0
K00274	368.0
K00275	386.0
K00276	0.0
K00270	0.0
K00271	0.0
K00272	0.0
K00273	0.0
K00278	17901.0
K00279	0.0
K12675	0.0
K01277	15997.0
K01274	0.0
K01273	2684.0
K01271	1234.0
K01270	33975.0
K01278	16152.0
K00906	1.0
K00904	837.0
K00903	27.0
K00901	877.0
K13785	0.0
K00908	0.0
K11149	0.0
K01053	369.0
K01051	139.0
K01057	156.0
K01056	19711.0
K01055	0.0
K01054	0.0
K01058	2.0
K02500	18891.0
K02501	18851.0
K02502	2423.0
K02503	19711.0
K02504	0.0
K02505	0.0
K02506	0.0
K02507	0.0
K02508	0.0
K02509	0.0
K00291	0.0
K13410	0.0
K13148	0.0
K13419	0.0
K05825	0.0
K03106	19736.0
K03105	0.0
K03101	19875.0
K03100	39540.0
K12541	0.0
K12540	0.0
K12543	0.0
K12542	0.0
K12545	0.0
K12544	0.0
K12547	0.0
K12546	0.0
K12549	0.0
K06080	0.0
K11018	0.0
K11019	0.0
K11016	0.0
K11017	0.0
K11014	0.0
K11015	0.0
K11012	0.0
K11013	0.0
K11010	0.0
K11011	0.0
K06333	2267.0
K06880	0.0
K06883	368.0
K06882	0.0
K09857	368.0
K06884	25.0
K06887	1.0
K06886	397.0
K06889	37603.0
K10942	0.0
K09859	16.0
K09858	0.0
K10947	21980.0
K10946	0.0
K10945	0.0
K10944	0.0
K13284	0.0
K00483	11.0
K00481	0.0
K00480	0.0
K00486	0.0
K00485	0.0
K00484	0.0
K09901	0.0
K10929	0.0
K07684	0.0
K07685	0.0
K07686	0.0
K07687	0.0
K07681	27.0
K07688	0.0
K07689	0.0
K10928	0.0
K04018	0.0
K04019	205.0
K04014	79.0
K04015	164.0
K04016	0.0
K04017	0.0
K04013	42.0
K07060	0.0
K07061	0.0
K07062	381.0
K07063	0.0
K07064	0.0
K07065	0.0
K07066	806.0
K07067	129.0
K07068	0.0
K07069	805.0
K01121	0.0
K13629	0.0
K13628	396.0
K13623	0.0
K13622	368.0
K13620	0.0
K13626	1226.0
K08586	0.0
K08587	0.0
K01428	1211.0
K01429	1201.0
K01422	15997.0
K01423	12.0
K01420	3757.0
K01421	2844.0
K01426	1321.0
K01427	0.0
K01424	18737.0
K01425	17474.0
K08068	0.0
K07538	0.0
K13086	0.0
K13085	0.0
K07287	0.0
K07824	0.0
K07682	0.0
K02722	0.0
K12978	0.0
K12979	0.0
K12972	1.0
K12973	0.0
K12974	0.0
K12975	0.0
K12976	0.0
K07821	0.0
K07683	27.0
K14750	0.0
K14751	0.0
K14953	0.0
K12288	0.0
K12289	0.0
K12282	0.0
K12283	0.0
K12280	0.0
K12281	0.0
K12286	0.0
K12287	0.0
K12284	0.0
K12285	0.0
K11957	0.0
K11956	0.0
K11955	0.0
K11954	0.0
K11953	0.0
K11952	0.0
K11951	0.0
K11950	0.0
K11959	0.0
K11958	0.0
K13889	24.0
K13888	1.0
K11963	0.0
K07217	206.0
K07216	2036.0
K07215	0.0
K07214	1191.0
K07213	328.0
K07212	0.0
K07219	56.0
K07218	0.0
K12150	0.0
K08689	0.0
K08688	0.0
K00402	0.0
K00401	0.0
K11994	0.0
K00152	0.0
K01043	17.0
K00154	0.0
K00157	0.0
K00156	15979.0
K10533	0.0
K10530	815.0
K10531	0.0
K10536	578.0
K10537	30.0
K10535	0.0
K10538	0.0
K10539	30.0
K00073	69.0
K13934	0.0
K00076	584.0
K00077	18062.0
K00074	2110.0
K00075	19293.0
K00078	0.0
K00079	0.0
K02290	0.0
K02563	19711.0
K02292	0.0
K08966	0.0
K02294	0.0
K08278	0.0
K08279	0.0
K08274	0.0
K08275	0.0
K08276	1.0
K08277	0.0
K00298	0.0
K00299	368.0
K00296	0.0
K00297	19542.0
K00294	45.0
K00292	0.0
K00293	0.0
K00290	17706.0
K07757	20.0
K12089	0.0
K01210	14.0
K01213	0.0
K01212	1035.0
K01215	816.0
K01214	0.0
K01217	0.0
K01216	0.0
K01219	0.0
K01218	887.0
K02749	0.0
K02746	602.0
K02747	522.0
K02744	1467.0
K02745	591.0
K02742	0.0
K00924	763.0
K00925	21337.0
K00926	2890.0
K00927	19711.0
K00928	20214.0
K00929	17168.0
K12085	0.0
K02298	0.0
K02299	2.0
K02568	40.0
K02569	0.0
K02562	0.0
K02291	369.0
K02560	0.0
K02293	0.0
K02566	373.0
K02567	40.0
K02564	35507.0
K02297	0.0
K03169	39458.0
K03168	19279.0
K03163	0.0
K03162	0.0
K03167	0.0
K03166	0.0
K11038	0.0
K11039	0.0
K11030	0.0
K11031	0.0
K11032	0.0
K11033	0.0
K11034	0.0
K11035	0.0
K11036	0.0
K11037	0.0
K02546	0.0
K07668	1177.0
K07669	0.0
K07666	368.0
K07667	5196.0
K07664	0.0
K07665	1759.0
K07662	0.0
K07663	368.0
K07660	0.0
K07661	0.0
K03927	3276.0
K07008	0.0
K07009	2022.0
K07002	28.0
K07003	1897.0
K07000	0.0
K07001	17286.0
K07006	1185.0
K07007	20346.0
K07004	25.0
K07005	19153.0
K03921	2.0
K02956	18916.0
K09725	0.0
K09181	523.0
K08599	0.0
K08598	0.0
K08591	20577.0
K08590	16406.0
K01156	120.0
K01154	17849.0
K01407	0.0
K01400	0.0
K01153	17784.0
K01150	0.0
K01151	18507.0
K01408	0.0
K01409	20204.0
K01158	0.0
K01159	17138.0
K05523	0.0
K05522	0.0
K05521	2476.0
K05520	16744.0
K05527	0.0
K05526	0.0
K05525	0.0
K05524	20.0
K05529	0.0
K14518	0.0
K14519	368.0
K05949	0.0
K01754	2810.0
K05942	0.0
K01027	0.0
K02171	0.0
K02170	0.0
K02173	218.0
K02172	0.0
K01751	1733.0
K06416	510.0
K06417	0.0
K06414	0.0
K06947	0.0
K03379	0.0
K03808	368.0
K03809	370.0
K03806	0.0
K06412	2466.0
K03804	0.0
K12296	0.0
K03802	2.0
K03803	16207.0
K06413	2.0
K10808	0.0
K06411	1169.0
K01028	23.0
K01029	128.0
K11931	0.0
K11930	0.0
K11933	0.0
K11932	0.0
K11935	0.0
K11934	3.0
K11937	0.0
K11936	0.0
K11939	0.0
K11938	0.0
K10800	368.0
K06419	7.0
K11929	0.0
K07271	1508.0
K07270	0.0
K07273	15880.0
K07272	0.0
K07275	1.0
K07274	0.0
K07277	16365.0
K07276	0.0
K07279	0.0
K07278	0.0
K10623	0.0
K02481	16349.0
K11520	0.0
K02480	0.0
K08170	27.0
K02485	1.0
K02484	16685.0
K02487	0.0
K08600	6431.0
K08603	0.0
K08602	1367.0
K08605	0.0
K08604	0.0
K09956	368.0
K09957	0.0
K09954	368.0
K09955	18894.0
K09952	65.0
K09953	0.0
K09950	0.0
K09951	1984.0
K09958	368.0
K09959	1.0
K07495	2573.0
K07494	69.0
K07497	2821.0
K07496	2007.0
K07491	2411.0
K07490	0.0
K07493	0.0
K07492	0.0
K07499	0.0
K07498	1.0
K11209	0.0
K11208	0.0
K11204	0.0
K11203	87.0
K11202	136.0
K11201	0.0
K11200	0.0
K00058	21187.0
K00059	25366.0
K00728	0.0
K00729	0.0
K00055	13.0
K00057	19718.0
K00050	1121.0
K00051	0.0
K00720	0.0
K00721	17174.0
K14424	0.0
K06033	0.0
K14189	0.0
K14188	857.0
K06364	0.0
K14187	1.0
K01239	2585.0
K01238	177.0
K01897	34017.0
K01232	124.0
K01895	1103.0
K01230	0.0
K01893	19604.0
K01236	0.0
K01235	18.0
K01890	19711.0
K02768	302.0
K02769	125.0
K02760	1278.0
K02761	5443.0
K02763	25.0
K02764	25.0
K02765	1005.0
K00948	22440.0
K00949	3485.0
K00942	21040.0
K00943	17843.0
K00940	16430.0
K00941	38656.0
K00946	32209.0
K00947	0.0
K00944	0.0
K00945	25533.0
K01097	0.0
K01096	25.0
K01095	138.0
K01093	0.0
K01092	17400.0
K01091	24725.0
K01090	4362.0
K03499	24177.0
K03498	22140.0
K03491	304.0
K03490	831.0
K03493	0.0
K03492	5.0
K03495	19520.0
K03497	40253.0
K03496	27120.0
K02817	0.0
K02814	3.0
K02815	3.0
K02810	2940.0
K02548	18644.0
K02549	398.0
K02818	25.0
K02819	953.0
K03637	1198.0
K03636	395.0
K03147	18357.0
K03146	0.0
K08851	0.0
K06518	18626.0
K09729	113.0
K06048	0.0
K06045	735.0
K06044	0.0
K09727	0.0
K09726	0.0
K06041	16428.0
K09720	0.0
K09723	0.0
K06042	2025.0
K09897	0.0
K09896	0.0
K09895	0.0
K09894	0.0
K09893	0.0
K09892	0.0
K09891	0.0
K09890	0.0
K09899	0.0
K09898	0.0
K03622	0.0
K07648	0.0
K07649	0.0
K07398	0.0
K07399	3.0
K11056	0.0
K11057	0.0
K11054	0.0
K11055	0.0
K07640	0.0
K07393	383.0
K07390	368.0
K07391	18858.0
K07644	368.0
K07645	368.0
K07646	21026.0
K07647	0.0
K10896	0.0
K07024	35001.0
K07025	37889.0
K07026	0.0
K07027	18616.0
K07020	0.0
K07021	21.0
K07022	0.0
K07023	3218.0
K07028	0.0
K07029	38720.0
K10094	0.0
K01390	0.0
K01392	0.0
K01399	0.0
K02673	0.0
K05893	0.0
K05897	0.0
K05896	3714.0
K05895	1593.0
K05899	0.0
K05898	0.0
K00555	0.0
K00554	18883.0
K00557	1.0
K00556	15841.0
K00551	0.0
K00559	0.0
K00558	22644.0
K01170	0.0
K01173	1.0
K01174	55.0
K01175	397.0
K01176	286.0
K01178	368.0
K01179	2990.0
K14578	0.0
K14579	0.0
K08951	0.0
K08950	0.0
K08953	0.0
K03828	369.0
K03829	0.0
K03820	16209.0
K03821	0.0
K03822	0.0
K03823	18670.0
K03824	0.0
K03825	22.0
K03826	2619.0
K03827	16961.0
K12248	0.0
K12246	0.0
K12247	0.0
K12242	0.0
K12243	0.0
K12240	1.0
K12241	0.0
K11919	0.0
K11918	0.0
K11913	0.0
K11912	0.0
K11911	0.0
K11910	0.0
K11917	0.0
K11916	0.0
K11915	0.0
K11914	0.0
K12068	0.0
K12069	0.0
K12062	0.0
K12063	0.0
K12060	0.0
K12061	0.0
K12066	0.0
K12067	0.0
K12064	0.0
K12065	0.0
K07259	16154.0
K07258	8606.0
K07253	0.0
K07251	0.0
K07250	1175.0
K07257	0.0
K07256	0.0
K07255	0.0
K07254	0.0
K05372	0.0
K05373	0.0
K05370	0.0
K05371	0.0
K05374	0.0
K05375	0.0
K09970	0.0
K09971	0.0
K09972	11.0
K09973	370.0
K09974	383.0
K09975	0.0
K09976	850.0
K09978	0.0
K09979	15841.0
K11261	912.0
K11260	0.0
K11263	0.0
K11264	0.0
K10793	58.0
K10796	58.0
K10797	701.0
K10794	0.0
K10795	58.0
K00700	19975.0
K00701	0.0
K10798	0.0
K00703	18613.0
K00705	19271.0
K09828	0.0
K10133	0.0
K13053	0.0
K03192	368.0
K00964	0.0
K00965	2315.0
K00966	581.0
K00960	0.0
K00961	0.0
K00962	18894.0
K00963	1903.0
K00969	19363.0
K12681	0.0
K02703	0.0
K08364	0.0
K08365	2.0
K02706	0.0
K08363	0.0
K08361	0.0
K02708	0.0
K02709	0.0
K08368	816.0
K08369	6.0
K01615	510.0
K01617	0.0
K01616	0.0
K01611	512.0
K01610	18705.0
K01613	17374.0
K01612	0.0
K01619	19073.0
K01618	0.0
K02834	19711.0
K02835	19711.0
K05281	0.0
K03619	0.0
K03618	0.0
K03617	18577.0
K03616	65.0
K03615	18552.0
K03614	18538.0
K03613	18436.0
K03612	18372.0
K03611	1.0
K03610	2421.0
K09705	47.0
K09704	1777.0
K09701	368.0
K09700	0.0
K09709	0.0
K06391	671.0
K06390	2442.0
K06393	2419.0
K06392	1637.0
K06395	223.0
K06394	2062.0
K06397	2395.0
K06396	2331.0
K06399	2425.0
K06398	2447.0
K06435	0.0
K11078	0.0
K11079	0.0
K11074	0.0
K11075	0.0
K11076	0.0
K11077	0.0
K11070	2248.0
K11071	3054.0
K11072	3890.0
K11073	0.0
K06935	0.0
K06934	147.0
K06937	378.0
K06936	2.0
K06931	0.0
K06930	0.0
K06933	0.0
K06932	0.0
K06939	0.0
K06938	0.0
K13381	0.0
K05916	395.0
K05917	0.0
K05914	0.0
K05915	0.0
K05912	0.0
K05913	0.0
K05910	795.0
K05911	0.0
K05918	0.0
K05919	1711.0
K00392	0.0
K00390	1271.0
K00397	0.0
K00395	0.0
K00394	46.0
K01884	0.0
K00399	0.0
K01886	18724.0
K01376	815.0
K01372	17758.0
K09149	0.0
K09148	0.0
K01225	113.0
K09145	832.0
K09144	805.0
K09147	0.0
K09146	0.0
K09141	0.0
K09140	0.0
K09143	0.0
K09142	0.0
K05709	0.0
K05708	0.0
K05879	1163.0
K05878	1163.0
K05875	0.0
K05874	0.0
K05877	0.0
K05876	0.0
K05873	0.0
K00579	0.0
K00578	0.0
K00577	0.0
K00575	2647.0
K00574	2078.0
K00573	384.0
K00571	4531.0
K00570	0.0
K01118	297.0
K01119	250.0
K01157	0.0
K01112	0.0
K01113	368.0
K04477	2861.0
K01114	0.0
K01115	0.0
K08087	0.0
K01315	0.0
K08085	0.0
K08084	0.0
K08083	0.0
K08082	0.0
K08081	0.0
K08080	0.0
K01152	0.0
K01401	0.0
K09826	0.0
K06344	0.0
K06345	0.0
K09822	370.0
K06343	0.0
K10938	0.0
K06341	0.0
K10934	0.0
K10935	0.0
K10932	0.0
K11052	0.0
K10930	0.0
K06349	1.0
K11053	0.0
K10754	0.0
K01755	19697.0
K10200	840.0
K02132	0.0
K02137	0.0
K03840	0.0
K03841	2.0
K13028	0.0
K13799	0.0
K13798	0.0
K13795	0.0
K13794	0.0
K13021	0.0
K13792	0.0
K13791	0.0
K13790	0.0
K12268	28.0
K12269	27.0
K12262	0.0
K12263	1.0
K12264	0.0
K12265	0.0
K12266	0.0
K12267	34339.0
K01757	0.0
K12237	0.0
K13243	0.0
K13245	0.0
K13244	0.0
K13246	0.0
K03264	0.0
K03265	0.0
K03263	0.0
K03268	0.0
K03269	16365.0
K12415	0.0
K10211	2.0
K09918	0.0
K09919	0.0
K06720	0.0
K09913	0.0
K09910	0.0
K09911	0.0
K09916	0.0
K09917	0.0
K06726	1466.0
K09915	368.0
K11535	28.0
K11534	20.0
K11537	139.0
K11531	0.0
K11533	0.0
K11532	0.0
K11249	140.0
K11539	0.0
K00762	21349.0
K00763	3350.0
K00760	20432.0
K00761	19341.0
K00766	18499.0
K00767	17300.0
K00764	36281.0
K00765	18813.0
K00768	2188.0
K00769	0.0
K11059	0.0
K00186	0.0
K00187	0.0
K00184	628.0
K00185	463.0
K00183	184.0
K00180	17082.0
K00188	0.0
K00189	0.0
K10110	2777.0
K10111	0.0
K10112	3968.0
K10113	0.0
K10114	0.0
K10115	0.0
K10116	0.0
K10117	4610.0
K10118	5736.0
K10119	5575.0
K04641	0.0
K04643	0.0
K04642	0.0
K13282	3.0
K00988	0.0
K00989	724.0
K00986	160.0
K00984	805.0
K00985	0.0
K00982	0.0
K00983	1640.0
K00980	1658.0
K00981	20079.0
K01585	16364.0
K01584	0.0
K01586	19815.0
K13498	1.0
K01580	16021.0
K01583	462.0
K01582	586.0
K13497	1175.0
K01589	397.0
K01588	19263.0
K14941	0.0
K08347	0.0
K08348	0.0
K02720	0.0
K14949	0.0
K02723	0.0
K03459	0.0
K03458	2879.0
K03455	17943.0
K03457	170.0
K03451	140.0
K03981	0.0
K03980	602.0
K02614	552.0
K01639	3175.0
K01638	1.0
K01637	1.0
K01636	23.0
K01635	824.0
K01634	0.0
K01633	16510.0
K01632	13.0
K01631	0.0
K01630	387.0
K02615	0.0
K02588	669.0
K02589	949.0
K02858	26.0
K02859	816.0
K14051	0.0
K14053	0.0
K14052	0.0
K02852	0.0
K02853	0.0
K02850	0.0
K02851	0.0
K14059	826.0
K14058	0.0
K02586	161.0
K02587	242.0
K03679	0.0
K03671	23710.0
K03670	368.0
K03673	0.0
K03672	0.0
K03675	0.0
K03674	0.0
K03677	0.0
K03676	0.0
K09761	18632.0
K09760	15964.0
K09763	27.0
K09762	3144.0
K09765	2729.0
K09764	118.0
K09767	174.0
K06006	0.0
K09769	978.0
K09768	1240.0
K10353	0.0
K03187	1211.0
K03186	16788.0
K03185	0.0
K03184	0.0
K03183	35815.0
K03182	16772.0
K03181	0.0
K03189	1211.0
K03188	1211.0
K02715	0.0
K12455	0.0
K12454	368.0
K12453	0.0
K12452	235.0
K12451	0.0
K07358	0.0
K07356	0.0
K07357	0.0
K07354	0.0
K07355	0.0
K07352	0.0
K07353	0.0
K07350	0.0
K07351	0.0
K06919	253.0
K06918	0.0
K06917	3.0
K06916	0.0
K06915	1473.0
K06914	0.0
K06913	0.0
K06912	0.0
K06911	16383.0
K06910	856.0
K08986	1.0
K08987	829.0
K08984	369.0
K08985	0.0
K08982	4.0
K08983	0.0
K08980	0.0
K08981	205.0
K08988	0.0
K08989	1.0
K02252	0.0
K05934	1939.0
K05936	1940.0
K05937	25.0
K02253	0.0
K05939	736.0
K00378	18767.0
K00375	2801.0
K00374	27.0
K00376	0.0
K00371	27.0
K00370	27.0
K00373	27.0
K00372	368.0
K01358	21383.0
K09166	368.0
K09165	0.0
K09164	1.0
K09163	1089.0
K09162	395.0
K09161	0.0
K09160	0.0
K01354	368.0
K01355	0.0
K01356	5704.0
K05601	2.0
K05851	0.0
K03807	0.0
K05606	805.0
K02927	0.0
K05974	0.0
K03805	0.0
K05976	0.0
K00519	0.0
K00518	0.0
K03800	1845.0
K00511	0.0
K00510	0.0
K03801	15860.0
K00515	0.0
K00514	0.0
K00517	1.0
K05971	0.0
K03154	1000.0
K11147	0.0
K05581	0.0
K05580	0.0
K05583	0.0
K05582	0.0
K05585	0.0
K05584	0.0
K05587	0.0
K05586	0.0
K05589	0.0
K03150	17967.0
K03623	1.0
K03152	20220.0
K14200	0.0
K14201	0.0
K14202	0.0
K03621	19552.0
K14204	0.0
K14205	30.0
K01134	805.0
K01135	0.0
K01136	735.0
K01137	368.0
K01130	2782.0
K01132	0.0
K01133	1208.0
K01138	2787.0
K01139	535.0
K02113	19174.0
K02112	19443.0
K02111	19416.0
K02446	395.0
K02117	18976.0
K02116	812.0
K02115	19443.0
K02114	19443.0
K02119	2905.0
K02118	18997.0
K02448	0.0
K01036	3.0
K03212	0.0
K13007	0.0
K13006	0.0
K13005	0.0
K13004	808.0
K13001	0.0
K06404	1699.0
K01032	0.0
K06951	0.0
K03862	0.0
K03863	0.0
K06406	2447.0
K06957	0.0
K05020	76.0
K06400	1249.0
K06403	1698.0
K06954	0.0
K10814	0.0
K10817	0.0
K10816	0.0
K07136	0.0
K03242	0.0
K03243	0.0
K12202	0.0
K12203	0.0
K12206	0.0
K12207	0.0
K12204	0.0
K12205	0.0
K12208	0.0
K12209	0.0
K13919	514.0
K13918	0.0
K06214	0.0
K06215	1839.0
K09936	1768.0
K06217	19711.0
K09930	368.0
K09931	0.0
K09932	368.0
K06213	2663.0
K09938	0.0
K09939	15994.0
K11517	0.0
K06337	0.0
K13301	0.0
K00748	16365.0
K00745	0.0
K00743	0.0
K07165	368.0
K07164	16419.0
K07167	0.0
K07166	2438.0
K07161	2.0
K07160	335.0
K07163	0.0
K07162	105.0
K07169	0.0
K07168	0.0
K06336	0.0
K01839	2186.0
K01838	1202.0
K01835	985.0
K01834	46863.0
K01837	0.0
K01830	0.0
K00608	0.0
K02632	0.0
K02630	0.0
K02631	0.0
K08322	104.0
K08323	152.0
K08320	0.0
K08321	387.0
K08326	0.0
K08324	0.0
K08325	156.0
K01659	0.0
K01658	18402.0
K02637	0.0
K01653	19751.0
K01652	22246.0
K01655	0.0
K01654	2180.0
K01657	18404.0
K02874	19344.0
K02875	0.0
K02876	19646.0
K02877	0.0
K02871	19675.0
K02873	0.0
K02878	19711.0
K02879	19711.0
K14070	0.0
K09749	1986.0
K09748	19276.0
K06023	7315.0
K09742	0.0
K09741	0.0
K09740	22.0
K09747	3709.0
K09746	0.0
K09745	0.0
K06024	3649.0
K03477	0.0
K03476	539.0
K03475	1512.0
K03474	16365.0
K03473	15997.0
K03472	0.0
K03471	403.0
K03470	19444.0
K03478	807.0
K02304	3225.0
K02305	0.0
K02302	29.0
K02303	55.0
K02300	0.0
K02301	396.0
K03653	0.0
K03652	1342.0
K03651	0.0
K03650	19658.0
K03657	25983.0
K03656	0.0
K03655	36835.0
K03654	35397.0
K03658	805.0
K12439	0.0
K12431	0.0
K12430	0.0
K12433	0.0
K12432	0.0
K12435	0.0
K12434	0.0
K12437	0.0
K12436	0.0
K06979	1.0
K06978	1320.0
K06971	682.0
K06970	1.0
K06973	19465.0
K06972	1800.0
K06975	16636.0
K06974	0.0
K06977	1.0
K06976	806.0
K07082	18721.0
K07083	15841.0
K07080	829.0
K07081	2.0
K07086	0.0
K07087	0.0
K07084	42.0
K07085	32044.0
K07088	5844.0
K07089	1654.0
K01317	0.0
K11162	0.0
K11163	0.0
K11161	0.0
K11168	0.0
K00356	14.0
K00355	0.0
K00354	0.0
K00353	0.0
K00351	15996.0
K00350	15996.0
K05952	0.0
K05953	0.0
K05951	0.0
K05956	0.0
K05957	0.0
K00358	255.0
K00689	0.0
K00688	20851.0
K00681	639.0
K00680	19045.0
K00683	0.0
K00685	368.0
K00684	368.0
K00687	1.0
K00686	1.0
K05831	0.0
K05830	0.0
K05833	3197.0
K05832	3158.0
K05834	0.0
K05837	19842.0
K05836	0.0
K05839	0.0
K05838	0.0
K07677	0.0
K00533	1149.0
K00532	0.0
K00531	0.0
K00530	0.0
K00537	20335.0
K00536	0.0
K00535	0.0
K00534	0.0
K00539	0.0
K00538	0.0
K11029	0.0
K14260	465.0
K14261	0.0
K14266	0.0
K14267	0.0
K14268	0.0
K14269	0.0
K01337	0.0
K01338	19228.0
K02683	0.0
K02682	0.0
K02681	0.0
K02680	0.0
K02687	19650.0
K02686	0.0
K02685	0.0
K02689	0.0
K02688	80.0
K00824	928.0
K00827	0.0
K00826	19352.0
K00821	5450.0
K00820	19933.0
K00823	29.0
K00822	0.0
K00829	0.0
K00828	0.0
K01488	721.0
K01489	18503.0
K01484	0.0
K01485	881.0
K01486	1852.0
K01487	1282.0
K01480	18166.0
K01481	0.0
K01482	40.0
K01483	0.0
K02469	22005.0
K02468	0.0
K02466	0.0
K02465	0.0
K02464	0.0
K02463	0.0
K02462	0.0
K02461	0.0
K02460	0.0
K08969	3.0
K13061	0.0
K13060	0.0
K13063	0.0
K13062	0.0
K13069	0.0
K08964	1.0
K06363	0.0
K03079	830.0
K06342	0.0
K03078	0.0
K13289	0.0
K13288	0.0
K13285	0.0
K13287	0.0
K13286	0.0
K13281	113.0
K13280	1245.0
K13283	0.0
K00054	843.0
K04496	0.0
K05369	0.0
K05368	1.0
K03228	368.0
K03229	368.0
K00052	18840.0
K03222	368.0
K03223	368.0
K03220	0.0
K03221	0.0
K03226	368.0
K03227	368.0
K03224	368.0
K03225	0.0
K09482	0.0
K09483	0.0
K13836	0.0
K12228	0.0
K05360	0.0
K12224	0.0
K12225	0.0
K12226	0.0
K12227	0.0
K12220	0.0
K05363	1.0
K12222	0.0
K12223	0.0
K08681	1787.0
K08680	29.0
K08683	0.0
K08682	0.0
K08685	0.0
K08684	0.0
K08687	0.0
K08686	0.0
K11755	35033.0
K11754	39601.0
K11751	1.0
K11750	0.0
K11753	38464.0
K11752	17892.0
K02407	1041.0
K13938	0.0
K13936	0.0
K13935	0.0
K02406	2642.0
K13933	0.0
K13932	0.0
K13931	0.0
K13930	0.0
K12088	0.0
K12081	0.0
K12082	0.0
K12083	0.0
K12084	0.0
K12086	0.0
K12087	0.0
K09611	0.0
K09612	0.0
K04940	0.0
K10085	0.0
K05394	0.0
K05395	0.0
K06340	0.0
K13043	155.0
K07149	1029.0
K07148	15999.0
K07147	369.0
K07146	46.0
K07145	55.0
K07144	0.0
K07143	0.0
K07142	0.0
K07141	420.0
K07140	1.0
K10156	0.0
K10150	0.0
K10620	0.0
K10621	0.0
K14028	0.0
K14029	0.0
K01817	19022.0
K01816	369.0
K01815	17612.0
K01814	18891.0
K01813	1567.0
K01812	19339.0
K01811	21167.0
K01810	19816.0
K01819	851.0
K01818	887.0
K14580	0.0
K05379	0.0
K08304	0.0
K08305	0.0
K08306	0.0
K08307	15998.0
K08300	0.0
K08301	18201.0
K08302	804.0
K08303	37316.0
K08308	0.0
K08309	506.0
K14671	0.0
K14670	0.0
K14673	0.0
K14672	0.0
K01673	445.0
K01672	1.0
K01671	0.0
K01677	2471.0
K01676	15999.0
K01674	1.0
K01679	1406.0
K01678	2285.0
K02899	19646.0
K02896	0.0
K02897	16596.0
K02895	19708.0
K02892	19711.0
K02890	19711.0
K10811	0.0
K02096	0.0
K02097	0.0
K02094	0.0
K02095	0.0
K02092	0.0
K02093	0.0
K02099	3578.0
K03411	1988.0
K03410	2053.0
K03413	2513.0
K03412	848.0
K03415	275.0
K03414	0.0
K03417	0.0
K03416	0.0
K03418	0.0
K05376	0.0
K02320	0.0
K02322	0.0
K02323	0.0
K05377	0.0
K13542	3808.0
K13543	0.0
K13540	0.0
K13541	0.0
K12145	0.0
K12144	0.0
K12147	0.0
K12410	20633.0
K12141	15843.0
K12140	15843.0
K12143	39.0
K12142	0.0
K12149	0.0
K12148	0.0
K07312	0.0
K07313	515.0
K07310	40.0
K07311	11.0
K07316	213.0
K07317	0.0
K07314	0.0
K07315	431.0
K07318	202.0
K07319	1600.0
K03936	0.0
K03425	0.0
K03426	17925.0
K03427	33569.0
K03420	0.0
K03421	0.0
K03422	0.0
K03423	0.0
K03756	0.0
K03757	0.0
K03206	0.0
K03755	0.0
K11144	944.0
K11145	3292.0
K05972	0.0
K05973	0.0
K03752	408.0
K05978	0.0
K05979	20.0
K03753	102.0
K00331	16352.0
K00330	16352.0
K00333	371.0
K00332	371.0
K00335	2684.0
K00334	3088.0
K00337	16352.0
K00336	3916.0
K00339	16352.0
K00338	16350.0
K03751	0.0
K06953	0.0
K06952	179.0
K06407	2450.0
K06950	39560.0
K10819	0.0
K06956	858.0
K06955	0.0
K06402	811.0
K10815	0.0
K06959	18881.0
K06958	3345.0
K06409	4956.0
K06408	1685.0
K09129	0.0
K09128	229.0
K09123	227.0
K09122	0.0
K09121	1819.0
K09120	0.0
K09127	0.0
K09126	2.0
K09125	166.0
K09124	0.0
K01233	0.0
K05819	0.0
K05818	0.0
K01896	0.0
K05813	3072.0
K05812	0.0
K05811	0.0
K05810	2934.0
K05817	0.0
K05816	0.0
K05815	973.0
K05814	301.0
K01894	368.0
K01892	19712.0
K01234	1330.0
K01144	16960.0
K01146	0.0
K01141	0.0
K01416	0.0
K11434	0.0
K01415	0.0
K06354	0.0
K01414	368.0
K09836	0.0
K01318	0.0
K01319	0.0
K01312	0.0
K06350	1.0
K02669	3061.0
K02668	0.0
K02665	0.0
K02664	2.0
K02667	0.0
K02666	0.0
K02661	0.0
K02660	0.0
K02663	3.0
K02662	839.0
K00809	0.0
K00808	0.0
K00806	19723.0
K00805	2779.0
K00804	0.0
K00803	57.0
K00802	0.0
K00801	368.0
K00800	18091.0
K10921	0.0
K02409	1202.0
K02408	2053.0
K02401	2016.0
K02400	1988.0
K02403	0.0
K02402	0.0
K02405	2062.0
K05364	2179.0
K05367	385.0
K05366	40140.0
K10210	2.0
K10216	0.0
K13049	818.0
K13048	0.0
K13739	0.0
K10215	0.0
K06122	0.0
K13735	0.0
K13734	0.0
K13041	0.0
K13040	0.0
K13731	0.0
K13730	0.0
K13733	0.0
K13732	0.0
K04516	15998.0
K03204	0.0
K03205	7339.0
K03207	0.0
K03200	0.0
K03201	0.0
K03202	0.0
K03203	0.0
K03208	0.0
K03758	144.0
K03759	0.0
K09469	0.0
K09461	0.0
K06204	0.0
K00178	0.0
K13950	0.0
K13953	1.0
K13955	0.0
K13954	437.0
K10920	0.0
K06324	0.0
K11777	514.0
K11779	0.0
K11778	0.0
K06325	0.0
K12600	0.0
K07432	0.0
K07430	0.0
K06326	0.0
K07128	0.0
K07121	0.0
K07120	28.0
K07123	368.0
K07122	0.0
K07125	0.0
K07124	3202.0
K07127	368.0
K07126	1585.0
K01870	19711.0
K01873	20516.0
K01872	19708.0
K01875	19711.0
K01874	20584.0
K01876	19985.0
K01879	872.0
K01878	872.0
K06321	0.0
K00476	0.0
K00477	0.0
K00474	0.0
K00472	0.0
K00470	0.0
K00471	0.0
K00478	0.0
K00479	0.0
K04775	0.0
K04774	0.0
K04777	0.0
K04776	0.0
K04771	368.0
K04770	0.0
K04773	16834.0
K04772	368.0
K04779	0.0
K04778	0.0
K14657	0.0
K14656	0.0
K14654	0.0
K14653	0.0
K14652	33733.0
K14659	0.0
K14658	0.0
K14386	0.0
K09926	0.0
K01699	0.0
K01698	1734.0
K01695	18525.0
K01697	0.0
K01696	18570.0
K01690	0.0
K01693	2895.0
K01692	372.0
K07227	0.0
K03439	19669.0
K03438	21267.0
K13380	0.0
K03928	259.0
K03925	3295.0
K03924	21251.0
K03431	4453.0
K03926	368.0
K03437	19296.0
K03436	4956.0
K03435	0.0
K03434	0.0
K02348	560.0
K02342	34570.0
K02343	19645.0
K02340	19481.0
K02341	18916.0
K02346	5747.0
K02347	397.0
K02344	0.0
K02345	0.0
K03697	1365.0
K03696	19812.0
K03695	18896.0
K03694	1.0
K03693	797.0
K03692	0.0
K03690	0.0
K03699	19432.0
K03698	2999.0
K13566	0.0
K12164	0.0
K07338	0.0
K07339	577.0
K07334	857.0
K07335	4051.0
K07336	368.0
K07337	16.0
K07330	0.0
K07331	0.0
K07332	0.0
K07333	0.0
K09695	368.0
K09694	368.0
K09697	618.0
K09696	618.0
K09691	3309.0
K09690	2397.0
K09693	54.0
K09692	333.0
K09699	27.0
K09698	851.0
K07590	369.0
K07591	0.0
K07592	0.0
K05998	0.0
K05999	0.0
K05996	0.0
K05997	0.0
K05994	0.0
K05995	16724.0
K05993	904.0
K05991	0.0
K10837	0.0
K00319	0.0
K00318	44.0
K00648	18990.0
K02545	0.0
K00645	19011.0
K00311	0.0
K00646	0.0
K00317	0.0
K00316	0.0
K00643	0.0
K00314	0.0
K02547	764.0
K06429	0.0
K06428	0.0
K06427	0.0
K02812	0.0
K06425	3.0
K06424	0.0
K06423	118.0
K06422	0.0
K06421	2.0
K02813	0.0
K02930	0.0
K03815	0.0
K05612	0.0
K03367	857.0
K03366	27.0
K03812	0.0
K03635	395.0
K03634	0.0
K03631	18837.0
K05969	0.0
K03630	19683.0
K03633	0.0
K03632	0.0
K01998	2688.0
K01999	2712.0
K01992	27384.0
K01993	32854.0
K01990	66409.0
K01991	17026.0
K01996	2794.0
K01997	2873.0
K01994	6.0
K01995	2810.0
K03148	122.0
K03639	1266.0
K05692	0.0
K03638	27.0
K00869	843.0
K00868	3236.0
K00861	0.0
K00860	569.0
K00863	75.0
K00862	0.0
K00865	2802.0
K00864	4357.0
K00867	817.0
K00866	0.0
K01192	19449.0
K01190	89454.0
K01191	4735.0
K01197	163.0
K01194	1.0
K01195	1715.0
K01198	1018.0
K01199	0.0
K00656	22334.0
K00657	17735.0
K00306	0.0
K14591	0.0
K00300	0.0
K00653	0.0
K13715	0.0
K13713	0.0
K00650	0.0
K00651	2681.0
K14596	0.0
K02647	5569.0
K14598	0.0
K02643	0.0
K02642	0.0
K02641	0.0
K02640	0.0
K03594	16816.0
K03595	18549.0
K03596	19646.0
K03597	0.0
K03590	17321.0
K03591	0.0
K03592	5.0
K03593	16392.0
K03598	0.0
K03599	0.0
K01736	18895.0
K01737	16568.0
K01734	4633.0
K01735	18459.0
K01732	0.0
K01733	19117.0
K01730	805.0
K01731	0.0
K06049	0.0
K01738	20314.0
K01739	398.0
K11809	0.0
K05343	268.0
K02422	2137.0
K02421	2016.0
K05340	837.0
K02427	0.0
K05346	205.0
K02425	0.0
K02424	0.0
K05349	58364.0
K02428	16405.0
K03770	16366.0
K03771	16520.0
K03772	368.0
K03773	16152.0
K03774	80.0
K03775	15998.0
K03776	0.0
K03777	0.0
K03778	19566.0
K03779	33.0
K09722	0.0
K08174	0.0
K14114	0.0
K13979	371.0
K13237	0.0
K14440	0.0
K09992	1173.0
K09990	0.0
K09991	0.0
K09996	0.0
K09997	0.0
K09994	0.0
K14110	0.0
K09998	0.0
K09999	0.0
K14111	0.0
K14113	0.0
K14449	0.0
K10213	11.0
K14118	0.0
K11711	212.0
K11710	0.0
K11712	350.0
K11717	35220.0
K11719	0.0
K06857	0.0
K10440	5374.0
K10441	5066.0
K07103	0.0
K07102	368.0
K07101	1.0
K07100	0.0
K07107	34073.0
K07106	307.0
K07105	1923.0
K07456	19289.0
K07459	141.0
K07458	692.0
K07109	1.0
K07108	0.0
K10198	0.0
K10199	0.0
K10190	3212.0
K10191	0.0
K10192	202.0
K10193	151.0
K10194	165.0
K10195	0.0
K10196	0.0
K10197	0.0
K15013	0.0
K01858	158.0
K15016	0.0
K15017	0.0
K01853	0.0
K01852	0.0
K01851	0.0
K01850	195.0
K01857	0.0
K01856	0.0
K01854	19664.0
K07539	0.0
K08478	0.0
K08479	0.0
K08476	0.0
K08477	0.0
K08475	0.0
K00450	3.0
K00451	1.0
K00452	1.0
K00453	1.0
K00455	0.0
K00456	0.0
K00457	1.0
K00106	0.0
K00459	28.0
K00104	856.0
K00105	1.0
K00102	1.0
K00103	0.0
K00100	22385.0
K00101	0.0
K01509	0.0
K04759	21388.0
K04758	7883.0
K04757	168.0
K01504	0.0
K04755	1.0
K04754	0.0
K04753	2.0
K04752	0.0
K04751	2188.0
K01502	368.0
K14631	0.0
K05359	0.0
K14632	0.0
K07536	0.0
K12080	0.0
K02364	0.0
K12369	54.0
K02361	155.0
K02362	0.0
K02363	0.0
K13509	0.0
K13503	0.0
K13500	0.0
K12109	0.0
K12108	0.0
K12101	0.0
K12100	0.0
K12103	0.0
K12102	0.0
K12105	0.0
K12104	0.0
K12107	0.0
K12106	0.0
K11023	0.0
K03014	0.0
K08906	0.0
K08904	0.0
K08900	0.0
K06223	3067.0
K06199	17972.0
K06198	816.0
K06197	0.0
K06196	1881.0
K06194	15979.0
K06193	396.0
K06192	368.0
K06191	1.0
K06190	0.0
K11104	865.0
K11105	17023.0
K11106	0.0
K11107	0.0
K11102	47.0
K11103	368.0
K07862	101.0
K00666	1740.0
K00663	0.0
K00662	1641.0
K00661	19776.0
K00660	368.0
K06997	18895.0
K06996	369.0
K06995	0.0
K10852	151.0
K06993	0.0
K06992	0.0
K06991	0.0
K06990	2.0
K11050	0.0
K06999	394.0
K06998	874.0
K05338	28.0
K11051	0.0
K06441	0.0
K06440	0.0
K06443	0.0
K06442	3685.0
K06445	0.0
K06447	0.0
K06446	41.0
K06309	0.0
K05686	0.0
K02655	0.0
K07392	0.0
K00595	3821.0
K00594	0.0
K00596	0.0
K00599	38378.0
K00598	2.0
K02657	0.0
K07642	0.0
K07643	0.0
K07396	0.0
K07397	22.0
K07394	1.0
K07395	1.0
K04102	0.0
K04103	27.0
K04100	0.0
K04101	0.0
K04107	0.0
K04105	0.0
K04108	0.0
K04109	0.0
K07716	0.0
K07717	165.0
K07714	368.0
K07715	0.0
K07712	368.0
K07713	155.0
K07710	2.0
K07711	0.0
K07718	13130.0
K07719	254.0
K00843	0.0
K00842	0.0
K00841	843.0
K00840	0.0
K00847	20608.0
K00846	0.0
K00845	38582.0
K00844	203.0
K00849	19171.0
K00848	2302.0
K06302	0.0
K13771	368.0
K13770	3.0
K13772	0.0
K13775	0.0
K13774	0.0
K13777	0.0
K13776	0.0
K13779	0.0
K13778	0.0
K02621	17216.0
K02992	19707.0
K02623	0.0
K08286	0.0
K08281	4.0
K02996	19685.0
K02995	0.0
K02994	19711.0
K02629	0.0
K02628	0.0
K08289	16347.0
K08288	0.0
K03578	368.0
K03579	368.0
K03576	368.0
K03577	805.0
K03574	8138.0
K03575	17254.0
K03572	19657.0
K03573	0.0
K03570	18915.0
K03571	2953.0
K01710	36764.0
K01711	17259.0
K01712	156.0
K01713	0.0
K01714	22658.0
K01715	1298.0
K01716	0.0
K01718	0.0
K01719	16025.0
K03081	1.0
K02199	0.0
K02198	41.0
K14170	5449.0
K02193	0.0
K02192	202.0
K02191	0.0
K02190	2034.0
K02197	41.0
K02196	0.0
K02195	41.0
K02194	41.0
K03718	16136.0
K03719	1271.0
K03712	2982.0
K03713	28.0
K03710	6422.0
K03711	20447.0
K03716	1050.0
K03717	368.0
K03715	0.0
K07129	0.0
K00045	16.0
K13995	0.0
K13994	0.0
K13991	0.0
K13990	15857.0
K13993	18178.0
K13992	0.0
K06298	1804.0
K06299	0.0
K06294	0.0
K06295	798.0
K06296	119.0
K06297	124.0
K06290	0.0
K06291	0.0
K06292	0.0
K06293	0.0
K12743	0.0
K00248	1541.0
K06426	6.0
K11739	0.0
K11738	0.0
K11733	0.0
K11732	0.0
K11731	0.0
K11737	25.0
K11736	0.0
K11735	0.0
K11734	0.0
K06870	0.0
K06871	21664.0
K06872	17460.0
K06873	0.0
K06874	0.0
K06875	0.0
K06876	368.0
K06877	805.0
K06878	422.0
K06879	16.0
K07478	20597.0
K12645	0.0
K07479	0.0
K07473	4780.0
K07472	0.0
K07471	0.0
K07470	0.0
K07477	0.0
K07476	27.0
K07474	77.0
K15038	0.0
K15039	0.0
K15034	0.0
K15036	0.0
K15037	0.0
K08738	0.0
K06420	0.0
K00128	17876.0
K00129	0.0
K00438	0.0
K00432	569.0
K00433	1173.0
K00122	25.0
K00123	450.0
K00124	43.0
K00125	0.0
K00126	0.0
K00127	41.0
K08973	0.0
K14348	0.0
K14347	0.0
K14340	0.0
K08972	58.0
K01525	0.0
K01524	19963.0
K01523	561.0
K01521	0.0
K01520	19992.0
K01529	247.0
K08977	1.0
K03969	181.0
K08929	0.0
K02388	2053.0
K02389	1982.0
K02386	0.0
K02387	2053.0
K02384	0.0
K02385	2030.0
K02382	0.0
K02380	2.0
K02381	25.0
K05386	0.0
K13524	0.0
K13525	0.0
K13527	0.0
K13520	0.0
K13522	0.0
K13529	368.0
K03385	57.0
K03384	0.0
K03387	15886.0
K03386	16585.0
K03381	0.0
K03380	0.0
K03383	0.0
K03382	720.0
K03389	15909.0
K03388	15871.0
K05356	0.0
K12344	0.0
K12343	0.0
K12342	0.0
K12341	0.0
K12340	16151.0
K02430	0.0
K12349	0.0
K05351	0.0
K11694	27.0
K11695	27.0
K11690	989.0
K05352	0.0
K11693	27.0
K08928	0.0
K03433	0.0
K13832	0.0
K03039	0.0
K03432	0.0
K06607	0.0
K06606	205.0
K06605	3.0
K03430	1095.0
K06603	119.0
K06602	0.0
K06601	0.0
K06600	0.0
K05358	0.0
K06609	0.0
K06608	42.0
K03923	0.0
K03922	0.0
K11472	0.0
K11473	372.0
K11474	0.0
K11475	0.0
K11476	27.0
K11477	0.0
K00601	0.0
K00600	19633.0
K00603	139.0
K03746	0.0
K00605	17214.0
K00604	19711.0
K00607	0.0
K00606	16670.0
K00609	19671.0
K03741	1396.0
K03740	857.0
K03743	600.0
K10873	0.0
K03214	0.0
K14068	0.0
K13317	0.0
K06360	0.0
K14069	0.0
K08078	1.0
K09650	0.0
K06361	0.0
K07802	0.0
K07803	0.0
K07800	25.0
K07801	0.0
K07806	0.0
K07807	0.0
K07804	0.0
K07805	0.0
K06362	0.0
K01172	0.0
K10257	0.0
K10255	368.0
K10254	4395.0
K10253	0.0
K10918	0.0
K04128	0.0
K01958	650.0
K01959	0.0
K01956	19492.0
K01957	0.0
K04126	0.0
K04127	0.0
K01952	19315.0
K01953	6343.0
K01950	18880.0
K01951	20594.0
K07730	0.0
K07731	0.0
K07732	0.0
K07733	1.0
K07734	25.0
K07735	522.0
K07736	2594.0
K07737	23881.0
K07738	3192.0
K07739	40.0
K06365	0.0
K06366	0.0
K06367	0.0
K10910	0.0
K10911	0.0
K04382	0.0
K10775	0.0
K02609	0.0
K02979	0.0
K02978	0.0
K06368	0.0
K02975	0.0
K02974	0.0
K02977	0.0
K02976	0.0
K03558	18.0
K03559	18570.0
K03550	18399.0
K03551	19710.0
K03552	0.0
K03553	20517.0
K03554	0.0
K03555	19656.0
K03556	1137.0
K03557	0.0
K01778	19213.0
K01779	1156.0
K06369	0.0
K01772	86.0
K01770	18803.0
K01771	0.0
K01776	19559.0
K01777	58.0
K01774	0.0
K01775	20828.0
K05385	0.0
K05384	0.0
K05383	0.0
K05382	0.0
K05381	0.0
K08159	1.0
K14153	4.0
K14154	0.0
K14155	20274.0
K08152	0.0
K08156	16004.0
K08076	0.0
K12809	0.0
K05297	13.0
K03734	20790.0
K03735	319.0
K03736	319.0
K03737	18651.0
K03731	0.0
K03732	0.0
K03733	17222.0
K03738	4.0
K03739	857.0
K08139	27.0
K06994	869.0
K12660	0.0
K12661	0.0
K07450	0.0
K08719	0.0
K08717	27.0
K08715	0.0
K08714	0.0
K08713	1.0
K08710	0.0
K11311	0.0
K11312	0.0
K00141	0.0
K00146	0.0
K00411	0.0
K00412	0.0
K00145	37779.0
K00148	0.0
K14367	0.0
K14366	0.0
K08954	0.0
K08384	4490.0
K14369	0.0
K14368	0.0
K14091	805.0
K14090	845.0
K14093	0.0
K14092	0.0
K14095	0.0
K14094	0.0
K14097	0.0
K14096	0.0
K14099	0.0
K14098	0.0
K02848	0.0
K01541	0.0
K04712	0.0
K04711	0.0
K01545	0.0
K01547	17939.0
K01546	18077.0
K01548	17875.0
K04719	0.0
K04718	0.0
K02018	2167.0
K02019	1049.0
K02016	21414.0
K02017	398.0
K02014	50728.0
K02015	23467.0
K02012	2270.0
K02013	21668.0
K02010	1148.0
K02011	2160.0
K04515	0.0
K03943	0.0
K03941	0.0
K03940	0.0
K00313	83.0
K04060	0.0
K01608	815.0
K08942	0.0
K08943	0.0
K08940	0.0
K08941	0.0
K08946	0.0
K08947	0.0
K08944	0.0
K08945	0.0
K03059	0.0
K13811	0.0
K13812	0.0
K13815	0.0
K13816	0.0
K13818	0.0
K13819	0.0
K03053	0.0
K03052	0.0
K03055	0.0
K03054	0.0
K03057	0.0
K03056	0.0
K06222	0.0
K11418	0.0
K11410	0.0
K11415	0.0
K00622	0.0
K00621	0.0
K00620	5428.0
K00627	1077.0
K00626	2709.0
K00625	18992.0
K00624	0.0
K02805	1003.0
K02552	397.0
K02550	0.0
K02556	2009.0
K02803	0.0
K02554	0.0
K07280	0.0
K07281	0.0
K07282	17624.0
K07283	0.0
K07284	2338.0
K07285	0.0
K07286	0.0
K08217	3250.0
K07288	0.0
K07289	0.0
K07534	0.0
K07535	69.0
K07533	1951.0
K07822	0.0
K07823	0.0
K08699	0.0
K00088	20515.0
K00087	961.0
K00086	850.0
K00082	0.0
K10239	0.0
K10238	0.0
K10231	231.0
K10230	0.0
K10233	0.0
K10232	0.0
K10235	0.0
K10234	0.0
K10237	0.0
K10236	0.0
K08353	0.0
K01970	0.0
K01971	968.0
K01972	20946.0
K01973	0.0
K01974	368.0
K01975	318.0
K01976	0.0
K07758	0.0
K05990	0.0
K07752	0.0
K07753	0.0
K07751	0.0
K13786	0.0
K07755	0.0
K07442	0.0
K08352	118.0
K07115	0.0
K07441	0.0
K07634	0.0
K07446	6.0
K07111	0.0
K07444	3438.0
K07445	0.0
K00647	2.0
K07449	0.0
K00641	16211.0
K00640	20117.0
K01289	0.0
K01282	0.0
K01283	0.0
K01280	0.0
K01281	815.0
K01286	1052.0
K01284	31856.0
K02954	20535.0
K02952	19711.0
K02950	19646.0
K00155	368.0
K02959	19343.0
K00887	0.0
K00886	0.0
K00885	0.0
K00884	0.0
K00883	132.0
K00882	3168.0
K00881	36.0
K00880	953.0
K00053	18804.0
K14048	0.0
K01026	396.0
K01756	19777.0
K01025	0.0
K01750	132.0
K01023	20.0
K01752	20585.0
K01753	45.0
K14583	0.0
K01758	20.0
K01759	34962.0
K09565	0.0
K09568	0.0
K08173	0.0
K08172	0.0
K02483	1925.0
K02482	368.0
K08177	221.0
K08176	0.0
K08175	0.0
K02486	0.0
K02489	0.0
K02488	0.0
K08178	0.0
K14138	592.0
K14136	0.0
K09713	0.0
K09714	0.0
K09715	0.0
K03532	0.0
K03533	0.0
K03530	52936.0
K03531	19686.0
K03536	19659.0
K03537	0.0
K03534	17465.0
K03535	394.0
K03538	0.0
K03539	0.0
K14451	0.0
K14450	0.0
K02225	0.0
K02224	3899.0
K02227	2165.0
K02226	2377.0
K02221	1014.0
K14107	0.0
K02229	0.0
K02228	0.0
K14106	0.0
K00441	10.0
K03288	0.0
K03289	0.0
K03284	20322.0
K03285	0.0
K03286	1.0
K03287	15861.0
K03280	0.0
K03281	16365.0
K03282	19118.0
K00440	0.0
K13677	0.0
K12790	0.0
K09639	0.0
K12688	0.0
K12689	0.0
K12686	0.0
K12687	0.0
K12684	0.0
K12685	0.0
K12682	0.0
K12683	0.0
K12680	0.0
K11889	0.0
K08884	3149.0
K11085	17197.0
K11084	0.0
K11081	0.0
K11080	0.0
K11083	0.0
K11082	0.0
K11089	368.0
K08777	0.0
K08776	0.0
K06346	2805.0
K06347	27.0
K09824	0.0
K09825	19023.0
K09823	0.0
K09820	407.0
K10939	0.0
K10936	0.0
K10937	0.0
K10933	0.0
K06348	0.0
K09829	0.0
K11337	0.0
K11336	0.0
K11335	0.0
K11334	0.0
K11333	0.0
K11332	0.0
K11331	0.0
K11330	0.0
K00169	372.0
K00164	396.0
K00166	27.0
K00167	27.0
K00161	1077.0
K00162	1077.0
K00163	0.0
K10689	0.0
K10680	1.0
K10681	25.0
K10682	25.0
K04083	3660.0
K04082	0.0
K04081	0.0
K04080	0.0
K04087	475.0
K04086	25.0
K04085	0.0
K04084	0.0
K04088	475.0
K01569	0.0
K01568	0.0
K01563	0.0
K01561	0.0
K01560	1065.0
K01567	751.0
K01565	368.0
K01564	0.0
K02038	20025.0
K02039	20160.0
K02030	9304.0
K02031	10119.0
K02032	10954.0
K02033	11898.0
K02034	12821.0
K02035	15572.0
K02036	21189.0
K02037	19861.0
K05556	0.0
K13658	0.0
K13659	0.0
K13656	0.0
K13657	0.0
K13654	0.0
K13655	40.0
K13652	822.0
K13653	4769.0
K13650	0.0
K13651	0.0
K05555	0.0
K05552	0.0
K02057	7623.0
K05550	0.0
K05551	0.0
K12308	21987.0
K12306	0.0
K03073	19203.0
K03072	377.0
K03071	0.0
K03070	20105.0
K03077	413.0
K03076	19673.0
K03075	19620.0
K03074	465.0
K08965	69.0
K08967	1.0
K08961	414.0
K08963	1584.0
K13873	0.0
K13876	0.0
K13874	0.0
K13875	0.0
K06139	0.0
K06138	0.0
K06135	0.0
K06134	0.0
K06137	368.0
K06136	0.0
K06131	22477.0
K06133	2124.0
K06132	0.0
K02600	19711.0
K07389	0.0
K07388	0.0
K04747	0.0
K01516	19646.0
K09977	0.0
K07518	0.0
K07519	0.0
K11437	0.0
K07512	368.0
K07516	28.0
K10212	204.0
K10747	0.0
K10217	0.0
K10219	0.0
K10218	0.0
K10748	0.0
K01912	18921.0
K01913	0.0
K01910	106.0
K01911	632.0
K01916	844.0
K01917	0.0
K01914	19212.0
K01915	23832.0
K01918	16730.0
K01919	44.0
K07774	0.0
K07775	386.0
K07776	57.0
K07777	138.0
K07770	7.0
K07771	0.0
K07772	0.0
K07773	0.0
K07778	47.0
K01193	5110.0
K04340	0.0
K04341	0.0
K04342	0.0
K04343	0.0
K12986	0.0
K04691	0.0
K02931	19685.0
K02933	19711.0
K02935	19711.0
K02936	0.0
K02939	19711.0
K00205	0.0
K00204	0.0
K00207	0.0
K00206	0.0
K00201	0.0
K00200	0.0
K00203	0.0
K00202	0.0
K00209	0.0
K00208	16024.0
K01000	19723.0
K01001	0.0
K01002	607.0
K01003	11.0
K01004	0.0
K01005	663.0
K01006	18892.0
K01007	558.0
K01008	1033.0
K10855	0.0
K14115	0.0
K14116	0.0
K14441	18808.0
K14446	16.0
K14447	0.0
K14112	0.0
K14445	392.0
K08195	0.0
K08194	0.0
K14448	0.0
K08196	0.0
K08191	15996.0
K14119	0.0
K08193	0.0
K00702	221.0
K10799	0.0
K03518	2261.0
K03519	128.0
K09719	0.0
K10856	0.0
K03516	0.0
K03517	17561.0
K02205	0.0
K02204	2.0
K02203	1558.0
K02201	0.0
K02200	0.0
K13714	54.0
K13461	0.0
K12518	0.0
K12519	0.0
K12517	0.0
K12514	0.0
K12515	0.0
K12512	0.0
K12513	0.0
K12510	2121.0
K12511	366.0
K07183	2650.0
K07182	1.0
K07181	949.0
K07180	118.0
K07186	0.0
K07185	1109.0
K07184	0.0
K09800	0.0
K09801	0.0
K09802	0.0
K09803	40.0
K09804	0.0
K09805	0.0
K09806	13.0
K09807	16846.0
K09808	32361.0
K09809	3.0
K10912	0.0
K10913	0.0
K10914	608.0
K10915	0.0
K10916	0.0
K10917	0.0
K11358	2021.0
K11355	0.0
K11354	0.0
K11357	0.0
K11356	0.0
K04069	25132.0
K04068	20215.0
K04065	0.0
K04064	0.0
K04067	0.0
K04066	18915.0
K04061	1210.0
K09716	0.0
K04063	368.0
K04062	0.0
K10006	14.0
K10007	14.0
K10004	0.0
K10005	14.0
K10002	0.0
K10003	0.0
K10000	0.0
K10001	0.0
K09717	0.0
K10008	381.0
K10009	0.0
K02491	0.0
K14588	0.0
K14581	0.0
K13678	21.0
K13679	0.0
K11633	0.0
K13670	0.0
K13671	0.0
K11987	0.0
K11636	0.0
K11634	0.0
K13582	0.0
K13583	0.0
K13580	0.0
K13581	0.0
K13586	0.0
K13587	0.0
K13584	0.0
K13585	0.0
K13588	0.0
K13589	0.0
K02052	124.0
K02053	124.0
K02050	7543.0
K02051	7508.0
K02056	3969.0
K05553	0.0
K02054	123.0
K02055	54.0
K02058	1094.0
K02059	0.0
K05558	0.0
K05559	0.0
K03895	0.0
K03894	0.0
K03897	0.0
K03896	0.0
K03891	0.0
K03890	0.0
K03893	54.0
K03892	7139.0
K02423	1.0
K05342	0.0
K05341	190.0
K12989	0.0
K12988	0.0
K02420	1988.0
K12981	0.0
K12980	0.0
K12983	0.0
K12982	0.0
K12985	0.0
K12984	0.0
K12987	0.0
K02426	16366.0
K13854	0.0
K03098	16576.0
K13853	170.0
K03095	844.0
K05344	0.0
K03091	11472.0
K03090	156.0
K03093	369.0
K03092	17313.0
K06113	17.0
K09632	0.0
K02429	31994.0
K06118	0.0
K05716	0.0
K04844	11.0
K11632	27.0
K11630	27.0
K11631	27.0
K11637	1.0
K11635	0.0
K11638	1.0
K11639	0.0
K07572	0.0
K07573	0.0
K07570	804.0
K07571	683.0
K07576	2534.0
K07577	0.0
K07574	2491.0
K07575	0.0
K07578	0.0
K07579	0.0
K11189	6985.0
K11184	1697.0
K11187	0.0
K11180	2.0
K11181	2.0
K11183	368.0
K10764	0.0
K10763	0.0
K10762	0.0
K01938	19299.0
K01939	19731.0
K01934	3894.0
K01935	16404.0
K01937	19709.0
K01930	0.0
K01932	0.0
K01933	19700.0
K07798	18.0
K07799	368.0
K07796	0.0
K07797	0.0
K07794	20.0
K07795	80.0
K07792	1.0
K07793	805.0
K07790	0.0
K07791	25.0
K06379	2447.0
K00968	818.0
K06378	2746.0
K06377	25.0
K06376	0.0
K06375	1.0
K09814	27.0
K09813	27.0
K06372	0.0
K06371	0.0
K06370	0.0
K01249	0.0
K01246	18155.0
K01247	12.0
K01244	0.0
K01243	18746.0
K08919	0.0
K01241	157.0
K02919	18668.0
K02913	19477.0
K02912	0.0
K02911	19279.0
K02910	0.0
K02917	0.0
K02916	19711.0
K02915	0.0
K02914	19622.0
K00228	1.0
K00227	0.0
K00226	35788.0
K00224	0.0
K00223	0.0
K00222	0.0
K00221	0.0
K00220	0.0
K01798	0.0
K01799	45.0
K01068	0.0
K01069	652.0
K01062	0.0
K01791	19667.0
K01792	368.0
K01061	736.0
K01066	420.0
K01067	105.0
K01796	12.0
K01797	43.0
K05499	919.0
K14468	0.0
K14469	0.0
K14465	0.0
K14466	0.0
K14467	0.0
K10834	0.0
K10833	0.0
K02266	0.0
K03793	0.0
K03790	24.0
K03791	0.0
K03796	0.0
K03797	51677.0
K03794	0.0
K03795	368.0
K03798	23583.0
K03799	1611.0
K13448	0.0
K12538	0.0
K12539	0.0
K12530	0.0
K12531	0.0
K12532	0.0
K12533	0.0
K12534	0.0
K12535	0.0
K12536	0.0
K12537	0.0
K03136	0.0
K09790	17086.0
K09791	0.0
K09792	368.0
K09793	16375.0
K09794	0.0
K09795	0.0
K09796	0.0
K09797	16864.0
K09798	1.0
K09799	0.0
K10972	0.0
K10973	0.0
K10977	20.0
K10974	997.0
K10975	25.0
K10978	0.0
K10979	637.0
K06308	1.0
K00315	0.0
K09862	0.0
K06303	0.0
K09860	0.0
K09861	19183.0
K06306	745.0
K06307	0.0
K06305	0.0
K11373	0.0
K04047	1367.0
K04046	0.0
K04045	998.0
K04044	0.0
K04043	20474.0
K04042	2519.0
K04041	2024.0
K04040	0.0
K02700	0.0
K04049	0.0
K04048	0.0
K02707	0.0
K02704	0.0
K02705	0.0
K10020	0.0
K10021	0.0
K10022	0.0
K10023	0.0
K10024	0.0
K10025	0.0
K10026	531.0
K10027	17.0
K13612	0.0
K13613	0.0
K13611	0.0
K13614	0.0
K13615	0.0
K05794	370.0
K05795	650.0
K05796	42.0
K05797	0.0
K05790	0.0
K05791	368.0
K05792	387.0
K05793	368.0
K05798	0.0
K05799	4747.0
K01474	0.0
K01477	0.0
K01476	164.0
K01471	0.0
K01470	2692.0
K01473	0.0
K13039	0.0
K01479	28.0
K01478	101.0
K05570	956.0
K05571	957.0
K05572	0.0
K05573	0.0
K02078	24681.0
K02079	0.0
K05576	0.0
K02074	815.0
K02075	815.0
K02076	230.0
K02077	1551.0
K02071	2298.0
K02072	3028.0
K02073	3121.0
K03309	0.0
K03308	21909.0
K03305	17372.0
K03304	0.0
K03307	2223.0
K03306	2417.0
K03301	0.0
K03300	316.0
K03303	1309.0
K03302	2.0
K06173	21946.0
K06175	1.0
K06174	0.0
K06177	15858.0
K06176	0.0
K06179	2448.0
K07680	2.0
K03867	0.0
K03838	0.0
K12053	0.0
K11618	807.0
K11619	1.0
K11614	0.0
K11615	0.0
K11616	0.0
K11617	2.0
K11610	0.0
K11611	0.0
K11960	0.0
K11961	2.0
K02836	19711.0
K10565	0.0
K10564	0.0
K02837	19363.0
K10561	548.0
K10560	548.0
K10563	3300.0
K10562	0.0
K02838	19711.0
K06858	0.0
K02839	806.0
K06859	84.0
K12700	559.0
K07558	0.0
K07559	1363.0
K07228	0.0
K07229	0.0
K07226	0.0
K07224	27.0
K07225	1.0
K07222	368.0
K07223	27.0
K07220	2213.0
K07221	0.0
K10709	1361.0
K10708	0.0
K10701	0.0
K10703	0.0
K10702	0.0
K10704	0.0
K05984	0.0
K07537	0.0
K08652	0.0
K08651	0.0
K08658	0.0
K08659	3366.0
K05982	0.0
K07451	0.0
K07453	0.0
K07452	0.0
K07455	206.0
K07454	369.0
K09707	925.0
K07457	800.0
K09706	182.0
K07104	398.0
K00029	157.0
K00028	1.0
K00799	3.0
K00798	3252.0
K00797	1480.0
K00024	32389.0
K00795	1.0
K00026	0.0
K00021	0.0
K00020	37.0
K00023	0.0
K00022	0.0
K09017	0.0
K01269	2999.0
K09015	16413.0
K09014	17280.0
K09013	18839.0
K09011	15996.0
K09010	0.0
K01261	28.0
K01262	36675.0
K01263	798.0
K01264	0.0
K01265	36539.0
K01266	806.0
K09018	0.0
K08227	0.0
K08226	0.0
K08225	0.0
K08224	3.0
K08223	507.0
K08222	138.0
K08221	3.0
K00249	1.0
K01790	33814.0
K00241	16395.0
K00240	16978.0
K00243	18973.0
K00242	0.0
K00245	0.0
K00244	2566.0
K00247	0.0
K00246	0.0
K01795	1204.0
K06983	0.0
K02799	0.0
K02798	36.0
K02791	94.0
K02790	0.0
K02793	2794.0
K02795	4234.0
K02794	4279.0
K02796	4192.0
K04564	17120.0
K04565	1479.0
K04566	805.0
K04567	18901.0
K01040	112.0
K01041	138.0
K04562	139.0
K04568	0.0
K01049	0.0
K02535	16365.0
K02242	843.0
K02536	16733.0
K02531	815.0
K02246	842.0
K02533	0.0
K02532	2.0
K02248	815.0
K02538	31.0
K00581	0.0
K13421	0.0
K01013	0.0
K15018	0.0
K15019	0.0
K03110	18916.0
K03111	38842.0
K03112	0.0
K03113	16365.0
K03116	16476.0
K03117	16.0
K03118	16456.0
K03119	0.0
K10919	0.0
K12552	27.0
K12553	27.0
K12551	27.0
K12556	1.0
K12554	0.0
K12555	1632.0
K06892	0.0
K06893	368.0
K06890	2024.0
K06891	369.0
K06896	32807.0
K06897	1343.0
K06894	753.0
K06895	391.0
K10954	0.0
K10956	0.0
K06899	0.0
K06328	6.0
K06329	0.0
K10952	0.0
K10953	0.0
K11395	0.0
K11391	0.0
K11390	0.0
K11392	1.0
K00499	0.0
K00494	395.0
K00495	0.0
K00496	0.0
K00491	27.0
K00492	54.0
K00493	0.0
K13591	0.0
K01467	18375.0
K13593	0.0
K13592	0.0
K04021	0.0
K04020	0.0
K04023	441.0
K04022	0.0
K04025	0.0
K04024	319.0
K04027	22.0
K04026	208.0
K04029	1683.0
K04028	1727.0
K07055	0.0
K07054	2.0
K07057	0.0
K07056	35708.0
K07051	368.0
K07050	1899.0
K07053	6636.0
K07052	23321.0
K07059	0.0
K07058	18396.0
K10040	838.0
K10041	974.0
K10046	0.0
K04799	0.0
K04798	0.0
K04793	0.0
K04792	0.0
K04791	0.0
K04790	0.0
K04797	0.0
K04796	0.0
K04795	0.0
K04794	13.0
K13638	0.0
K13639	0.0
K13634	0.0
K13635	0.0
K13636	0.0
K13637	0.0
K13630	0.0
K13631	0.0
K13632	0.0
K13633	0.0
K02042	2548.0
K05778	0.0
K05779	0.0
K05776	15980.0
K05541	0.0
K05774	0.0
K05775	0.0
K05772	2.0
K05773	2.0
K05540	1347.0
K01459	0.0
K01458	0.0
K01457	370.0
K01455	412.0
K01454	0.0
K01453	0.0
K01452	0.0
K01451	404.0
K01450	0.0
K05518	1.0
K08070	412.0
K08071	0.0
K05516	425.0
K08077	105.0
K05515	19444.0
K13093	0.0
K11783	0.0
K12949	0.0
K12945	0.0
K12944	0.0
K12941	316.0
K12940	6.0
K12943	0.0
K12942	396.0
K14728	0.0
K14727	0.0
K11785	0.0
K00108	395.0
K13890	23.0
K13891	23.0
K13892	0.0
K13893	0.0
K13894	0.0
K13895	0.0
K13896	0.0
K06159	0.0
K06158	20857.0
K06153	19114.0
K06152	0.0
K06151	0.0
K06157	0.0
K06156	1.0
K06155	0.0
K06154	0.0
K03327	32224.0
K03326	11.0
K03325	552.0
K03324	20321.0
K03322	287.0
K03321	323.0
K03320	1219.0
K03329	0.0
K03328	16025.0
K04802	0.0
K04801	0.0
K04800	0.0
K11948	0.0
K01505	0.0
K04756	0.0
K11940	0.0
K11941	0.0
K11942	1.0
K11943	0.0
K11944	0.0
K01507	21117.0
K11946	0.0
K11947	0.0
K01506	0.0
K01501	24.0
K01500	113.0
K01503	0.0
K06714	334.0
K04750	1353.0
K12789	0.0
K12788	0.0
K11526	0.0
K10810	27.0
K11522	0.0
K11523	0.0
K08675	0.0
K08676	16.0
K08677	0.0
K08679	0.0
K11521	0.0
K10547	339.0
K10546	518.0
K10545	70.0
K10544	20.0
K10543	57.0
K10542	1388.0
K10541	1388.0
K10540	1625.0
K10549	44.0
K10548	339.0
K14630	0.0
K11529	0.0
K00007	0.0
K00005	2601.0
K13444	0.0
K00003	4450.0
K00002	1319.0
K00001	2530.0
K01186	17896.0
K00009	36.0
K00008	3477.0
K10726	0.0
K10725	0.0
K08246	0.0
K00263	370.0
K00262	34471.0
K00261	70.0
K00260	27.0
K00266	42624.0
K00265	16926.0
K01200	744.0
K01201	2263.0
K01206	55984.0
K01207	972.0
K01205	16346.0
K01208	0.0
K01209	22037.0
K06167	16458.0
K00917	1671.0
K00912	16365.0
K00919	18896.0
K02519	19643.0
K02518	19646.0
K02517	15998.0
K02511	0.0
K02510	877.0
K13409	0.0
K13408	0.0
K03179	16227.0
K03170	0.0
K03177	19711.0
K12574	3376.0
K12570	0.0
K12573	19527.0
K11009	0.0
K11008	0.0
K11005	0.0
K11004	0.0
K11007	0.0
K11006	0.0
K11003	0.0
K08296	368.0
K08297	1.0
K08295	0.0
K02634	0.0
K02635	0.0
K10622	0.0
K07693	20.0
K07692	1.0
K07691	0.0
K07690	0.0
K07697	1.0
K07696	872.0
K07695	0.0
K07694	102.0
K07699	1658.0
K07698	0.0
K07079	3276.0
K07078	210.0
K07077	0.0
K07076	824.0
K07075	151.0
K07074	464.0
K07073	0.0
K07072	0.0
K07071	921.0
K07070	0.0
K14584	0.0
K11620	0.0
K09190	0.0
K11623	0.0
K05759	0.0
K08589	1.0
K11625	0.0
K11995	0.0
K01439	3409.0
K01438	16524.0
K01431	0.0
K01430	1211.0
K01433	523.0
K01432	0.0
K01434	1.0
K01437	0.0
K01436	1648.0
K05539	0.0
K14520	0.0
K12963	0.0
K12962	0.0
K12961	0.0
K12960	17576.0
K14749	0.0
K14748	0.0
K02972	0.0
K14743	0.0
K14742	18154.0
K14745	0.0
K14744	0.0
K14747	0.0
K14746	0.0
K02167	0.0
K02164	0.0
K02160	1973.0
K02168	1.0
K02169	15996.0
K10931	0.0
K03341	0.0
K03340	17706.0
K03343	0.0
K03342	0.0
K03346	54.0
K12299	0.0
K12291	0.0
K12290	0.0
K12293	0.0
K12292	0.0
K12295	0.0
K12294	0.0
K12297	15.0
K12368	0.0
K11922	0.0
K11923	0.0
K11920	0.0
K11921	0.0
K11926	0.0
K11927	894.0
K11924	84.0
K11925	0.0
K11928	804.0
K13181	0.0
K13219	0.0
K07262	0.0
K07263	16872.0
K07260	3462.0
K07261	0.0
K07266	0.0
K07267	368.0
K07264	0.0
K07265	0.0
K07268	0.0
K07269	0.0
K01155	412.0
K04478	27.0
K04479	0.0
K10528	0.0
K14952	0.0
K07486	393.0
K07487	1.0
K07484	1995.0
K07485	4.0
K07482	0.0
K07483	5019.0
K07480	1.0
K07481	129.0
K07488	0.0
K07489	0.0
K11210	0.0
K11211	0.0
K11212	0.0
K11214	815.0
K11216	20.0
K06300	0.0
K00061	0.0
K00060	452.0
K06301	0.0
K00065	442.0
K00064	0.0
K00067	21183.0
K00066	368.0
K00069	0.0
K00068	235.0
K06304	0.0
K08262	0.0
K08261	0.0
K08260	0.0
K08265	0.0
K08264	0.0
K00288	0.0
K00285	369.0
K00284	1959.0
K00287	19827.0
K00286	19742.0
K00281	16227.0
K00280	0.0
K00283	1095.0
K00282	1095.0
K08088	0.0
K14198	0.0
K14199	0.0
K03452	0.0
K14194	0.0
K14195	0.0
K14196	25.0
K14197	25.0
K14192	0.0
K14193	0.0
K01880	18839.0
K01881	20517.0
K01883	19711.0
K01885	18632.0
K04618	0.0
K01887	20516.0
K01224	137.0
K01889	19711.0
K01226	1743.0
K01227	1.0
K01220	845.0
K01222	359.0
K01223	5701.0
K02759	1225.0
K02755	1.0
K02757	6469.0
K02756	1.0
K14998	0.0
K02750	44.0
K02753	0.0
K02752	0.0
K00939	19711.0
K00938	843.0
K00937	19557.0
K00936	15734.0
K00935	0.0
K00934	368.0
K00933	0.0
K00932	0.0
K00931	19069.0
K00930	37803.0
K01089	16152.0
K01080	0.0
K01081	17596.0
K01082	0.0
K01083	0.0
K01084	0.0
K01085	0.0
K01087	0.0
K02571	0.0
K02570	40.0
K02573	40.0
K02572	0.0
K02575	409.0
K02574	603.0
K07780	0.0
K03488	3775.0
K03489	820.0
K03482	0.0
K03483	35.0
K03480	391.0
K03481	184.0
K03486	962.0
K03487	0.0
K03484	3091.0
K03485	0.0
K02287	0.0
K02286	0.0
K02285	0.0
K02284	0.0
K02283	3192.0
K02282	55.0
K02281	0.0
K02280	0.0
K02289	0.0
K02288	0.0
K03626	0.0
K03627	0.0
K03624	22084.0
K03625	19711.0
K03151	3344.0
K03620	182.0
K03153	27.0
K08869	0.0
K03628	18660.0
K03629	18915.0
K09738	0.0
K09739	0.0
K09736	0.0
K09737	0.0
K09735	0.0
K09732	0.0
K09733	0.0
K09730	0.0
K09731	0.0
K09888	2447.0
K09889	0.0
K09880	0.0
K09882	0.0
K09883	0.0
K09884	0.0
K09887	0.0
K11027	0.0
K11026	0.0
K11025	0.0
K11024	0.0
K07679	0.0
K07678	0.0
K11021	0.0
K11020	0.0
K07675	0.0
K07674	0.0
K07676	0.0
K07671	0.0
K07670	0.0
K07673	0.0
K07672	0.0
K01117	0.0
K12048	0.0
K07019	369.0
K07018	0.0
K07011	33222.0
K07010	3734.0
K07013	0.0
K07012	2364.0
K07015	3315.0
K07014	0.0
K07017	160.0
K07016	10.0
K10084	0.0
K08372	256.0
K05884	206.0
K05885	1805.0
K05886	0.0
K05887	0.0
K05880	0.0
K05881	0.0
K05882	368.0
K05883	0.0
K08902	0.0
K05739	42.0
K05888	0.0
K05889	0.0
K08903	0.0
K00547	54.0
K00544	0.0
K00545	0.0
K00542	0.0
K00543	0.0
K00540	38391.0
K00548	20067.0
K00549	1216.0
K01145	0.0
K01412	0.0
K01147	0.0
K01417	1660.0
K00038	1.0
K01143	0.0
K01142	4434.0
K01419	846.0
K00788	18772.0
K00789	21249.0
K12502	0.0
K14762	0.0
K14761	2465.0
K06195	368.0
K03819	0.0
K03818	154.0
K03814	140.0
K03817	838.0
K03816	2527.0
K03811	2751.0
K03810	21.0
K03813	15.0
K11908	0.0
K11909	0.0
K11904	1.0
K11905	0.0
K11906	0.0
K11907	0.0
K11900	0.0
K11901	0.0
K11902	0.0
K11903	1.0
K10986	795.0
K13238	0.0
K13239	0.0
K13797	0.0
K07248	78.0
K13796	0.0
K07244	0.0
K07245	0.0
K07246	126.0
K07240	38133.0
K07241	27.0
K07242	0.0
K07243	395.0
K01268	0.0
K05296	0.0
K02821	1423.0
K09016	0.0
K09945	0.0
K09944	0.0
K09947	0.0
K09946	369.0
K09941	0.0
K09940	394.0
K09943	0.0
K09942	2.0
K09949	368.0
K09948	0.0
K10851	27.0
K10850	27.0
K03666	545.0
K03667	846.0
K03196	0.0
K03665	19708.0
K11275	0.0
K06012	2424.0
K00048	1804.0
K10857	0.0
K09773	940.0
K00043	0.0
K00042	1613.0
K00041	1555.0
K00040	1611.0
K00046	19716.0
K00733	0.0
K00044	0.0
K06011	0.0
K09012	0.0
K06016	224.0
K06017	0.0
K06014	0.0
K06015	830.0
K06019	44.0
K01075	0.0
K12221	0.0
K06444	0.0
K04632	0.0
K14977	79.0
K14974	0.0
K00958	27.0
K00951	35408.0
K00950	16648.0
K00952	43.0
K00955	396.0
K00954	19711.0
K00957	567.0
K00956	563.0
K00590	0.0
K02777	904.0
K02775	2515.0
K02774	1020.0
K02773	1834.0
K02771	9.0
K02770	1877.0
K02779	1260.0
K02778	0.0
K01606	0.0
K01607	18648.0
K01604	0.0
K01605	0.0
K01602	0.0
K01601	0.0
K03750	650.0
K01609	18506.0
K02553	0.0
K02804	1502.0
K02551	16393.0
K02806	6.0
K02557	17954.0
K02800	66.0
K05275	0.0
K02802	0.0
K13300	1.0
K02558	889.0
K02809	27.0
K02808	0.0
K03600	0.0
K03601	19710.0
K03602	19309.0
K03603	0.0
K03604	1040.0
K03605	2.0
K03606	0.0
K03607	0.0
K03608	1881.0
K03609	3253.0
K06078	0.0
K06079	138.0
K09710	19710.0
K09711	0.0
K09712	0.0
K06073	0.0
K06074	0.0
K06075	0.0
K06076	17.0
K06077	0.0
K06382	1527.0
K06383	1221.0
K06380	0.0
K06381	2725.0
K06386	0.0
K06387	1457.0
K06384	211.0
K06385	2155.0
K06388	0.0
K06389	0.0
K12466	0.0
K12468	0.0
K07657	368.0
K07656	0.0
K07655	0.0
K07654	0.0
K07653	0.0
K07652	1168.0
K07651	29.0
K07650	9.0
K07659	0.0
K07658	18213.0
K11041	97.0
K11040	0.0
K11043	0.0
K11042	0.0
K11045	0.0
K11044	0.0
K11047	0.0
K11046	0.0
K11049	0.0
K11048	0.0
K07387	15842.0
K07386	18503.0
K06926	3701.0
K06927	1.0
K06924	0.0
K06925	19711.0
K06922	0.0
K06923	2427.0
K06920	561.0
K06921	16345.0
K06928	226.0
K06929	122.0
K07033	2214.0
K07032	415.0
K07031	928.0
K07030	3210.0
K07037	16481.0
K07035	1576.0
K07034	3.0
K07039	0.0
K07038	450.0
K10829	0.0
K00384	24274.0
K00385	216.0
K00386	0.0
K00387	0.0
K00380	778.0
K00381	411.0
K00382	18017.0
K00383	4.0
K00389	1.0
K01387	0.0
K01385	0.0
K01389	0.0
K09158	0.0
K09159	0.0
K09156	0.0
K09157	2503.0
K09154	0.0
K09155	2280.0
K09152	0.0
K09153	1053.0
K09150	0.0
K09151	397.0
K05970	17899.0
K05714	0.0
K05715	0.0
K05710	0.0
K05711	0.0
K05712	0.0
K05713	0.0
K00560	19391.0
K00561	2.0
K00563	475.0
K00564	936.0
K00566	35754.0
K00567	20437.0
K00568	1.0
K00569	368.0
K05575	0.0
K01169	0.0
K01167	0.0
K01166	0.0
K05577	370.0
K01163	1355.0
K01161	0.0
K01160	0.0
K05578	0.0
K05579	0.0
K08092	733.0
K08093	81.0
K08094	507.0
K08095	0.0
K08096	0.0
K08097	2.0
K02254	0.0
K02255	0.0
K01743	0.0
K02251	2.0
K02061	0.0
K01741	0.0
K02060	0.0
K00114	0.0
K02122	3097.0
K02123	18933.0
K02120	18998.0
K02121	18292.0
K02124	18997.0
K03837	0.0
K03836	0.0
K03835	0.0
K03834	0.0
K03833	270.0
K03832	16367.0
K03831	368.0
K03830	1530.0
K00443	0.0
K03839	16015.0
K02067	2.0
K10189	1943.0
K13038	36313.0
K13787	282.0
K13788	368.0
K13789	57086.0
K10188	2100.0
K12255	0.0
K12254	0.0
K12257	18597.0
K12256	0.0
K12251	809.0
K12250	0.0
K12253	0.0
K12252	0.0
K13252	93.0
K13256	796.0
K13255	0.0
K12079	0.0
K12078	0.0
K12071	0.0
K12070	0.0
K12073	368.0
K12072	0.0
K09912	0.0
K06236	0.0
K06237	0.0
K05519	0.0
K09914	0.0
K11788	0.0
K11782	0.0
K11780	0.0
K11781	0.0
K11787	0.0
K11784	0.0
K11530	0.0
K12787	0.0
K12786	0.0
K12785	0.0
K12784	0.0
K06718	0.0
K09969	0.0
K09968	0.0
K09967	1192.0
K09966	368.0
K09965	368.0
K09964	0.0
K09963	1118.0
K09962	0.0
K09961	0.0
K09960	0.0
K11527	383.0
K11524	0.0
K11525	0.0
K11250	0.0
K11253	0.0
K11258	0.0
K11528	0.0
K00713	0.0
K00712	26.0
K10780	1.0
K10783	370.0
K10125	0.0
K10124	0.0
K10126	0.0
K10121	30.0
K10123	0.0
K10122	30.0
K04652	1674.0
K04653	1101.0
K04651	2492.0
K04656	1101.0
K04654	1101.0
K04655	1190.0
K00973	19498.0
K00972	43.0
K00971	17360.0
K00970	15997.0
K00975	7644.0
K00974	10795.0
K00979	16632.0
K00978	688.0
K14954	0.0
K14955	0.0
K14956	0.0
K06178	17593.0
K01596	670.0
K01597	843.0
K01594	0.0
K01595	1179.0
K01592	0.0
K01593	0.0
K01590	368.0
K01591	19672.0
K01598	368.0
K01599	22044.0
K02711	0.0
K02710	0.0
K02713	0.0
K02712	0.0
K02714	0.0
K02717	0.0
K02716	0.0
K02719	0.0
K02718	0.0
K03449	1198.0
K03446	16209.0
K03444	138.0
K03445	0.0
K03442	19215.0
K01620	17808.0
K01621	1385.0
K01622	0.0
K01623	1382.0
K01624	23140.0
K01625	21695.0
K01626	2563.0
K01627	16365.0
K01628	2880.0
K01629	828.0
K05299	2.0
K02829	27.0
K02828	25.0
K02827	27.0
K02826	27.0
K02825	2169.0
K02824	3190.0
K02823	18506.0
K02822	1512.0
K03198	0.0
K03199	0.0
K03668	0.0
K03669	368.0
K03190	1211.0
K03191	10.0
K03660	3379.0
K03194	0.0
K03195	0.0
K03664	19711.0
K03197	0.0
K09772	2550.0
K06013	522.0
K09770	117.0
K09771	27.0
K09776	1.0
K09777	1751.0
K09774	0.0
K09775	1601.0
K09778	882.0
K09779	2423.0
K06269	0.0
K06323	0.0
K11624	0.0
K02991	0.0
K02990	19197.0
K02624	0.0
K02240	852.0
K08282	368.0
K12440	0.0
K12441	0.0
K12442	0.0
K12443	0.0
K12444	0.0
K12445	0.0
K12449	0.0
K02247	0.0
K07637	0.0
K07636	18902.0
K07639	0.0
K07638	0.0
K11069	1508.0
K11068	3179.0
K11063	0.0
K11062	0.0
K11061	0.0
K11060	0.0
K11066	0.0
K11065	16026.0
K06900	0.0
K06901	6585.0
K06902	818.0
K06903	153.0
K06904	517.0
K06905	656.0
K06906	534.0
K06907	717.0
K06908	656.0
K06909	796.0
K10821	0.0
K05905	16.0
K05904	0.0
K05906	0.0
K05900	0.0
K05903	3.0
K01406	0.0
K05909	0.0
K05908	0.0
K00368	0.0
K00369	0.0
K00366	923.0
K00367	0.0
K00364	843.0
K00365	368.0
K00362	28.0
K00363	28.0
K00360	0.0
```
