## Extended Data File 1 for "Diet induces reproducible alterations in the mouse and human gut microbiome": SRS3575062_SRR7556596.picrust_nol

```
# Constructed from biom file
#OTU ID	SRR7556596
K01365	0.0
K01364	0.0
K01361	7.0
K01360	0.0
K01362	64305.0
K02249	0.0
K05841	0.0
K05844	2.0
K05845	5603.0
K05846	19266.0
K05847	17288.0
K00508	9.0
K00500	2.0
K00507	19.0
K00504	0.0
K00505	0.0
K12521	0.0
K01101	13285.0
K01103	0.0
K12520	0.0
K01104	124564.0
K05592	59747.0
K05593	5726.0
K05590	6.0
K05591	6.0
K05596	15.0
K05597	8.0
K05594	0.0
K05595	30.0
K05599	1.0
K11964	0.0
K11962	0.0
K14540	25767.0
K12529	0.0
K12528	0.0
K06353	0.0
K02456	63.0
K02457	6.0
K02454	25.0
K02455	16.0
K02452	14.0
K02453	19.0
K02450	0.0
K02103	5271.0
K08138	7.0
K02108	59784.0
K02109	62190.0
K02458	7.0
K02459	14.0
K08137	6.0
K03851	0.0
K03850	0.0
K03852	0.0
K03855	0.0
K03856	20027.0
K13018	0.0
K13019	0.0
K13010	0.0
K13011	0.0
K13012	3757.0
K13013	0.0
K13014	6.0
K13015	4083.0
K13016	0.0
K13017	0.0
K08566	0.0
K08567	12.0
K13274	0.0
K13275	5.0
K13276	0.0
K13277	0.0
K03275	6.0
K03274	9.0
K03277	0.0
K03276	0.0
K03271	5143.0
K03270	41213.0
K03273	174.0
K03272	2436.0
K03279	0.0
K03278	0.0
K11022	0.0
K12277	0.0
K12276	0.0
K12270	1.0
K11058	0.0
K12279	0.0
K12278	0.0
K07557	0.0
K07550	0.0
K07552	38445.0
K06319	0.0
K09909	8.0
K09908	6.0
K12051	0.0
K12050	0.0
K12057	7.0
K12056	7.0
K06221	7.0
K09900	6.0
K09903	64445.0
K09902	14.0
K09904	6.0
K09907	6.0
K09906	14.0
K11501	0.0
K03234	0.0
K00773	55301.0
K00772	4.0
K00777	0.0
K00776	0.0
K06313	4110.0
K06315	0.0
K05574	0.0
K10201	13.0
K07176	0.0
K07177	10668.0
K07174	0.0
K07175	282.0
K07172	8.0
K07173	17009.0
K07170	46715.0
K07171	36108.0
K07178	0.0
K07179	0.0
K00195	0.0
K00194	24.0
K00197	4107.0
K00196	0.0
K00191	0.0
K00190	0.0
K00193	0.0
K00192	0.0
K00198	4608.0
K06405	14405.0
K10109	10976.0
K10108	15360.0
K10107	0.0
K01828	0.0
K01829	0.0
K01826	15.0
K01825	57.0
K01822	21.0
K01823	10675.0
K01820	2.0
K01821	10675.0
K00999	0.0
K00998	48343.0
K00995	44493.0
K00997	14765.0
K00996	3291.0
K00991	56039.0
K00990	16.0
K00992	0.0
K11028	0.0
K02622	52443.0
K02625	0.0
K03564	46405.0
K13489	2.0
K13488	2.0
K13483	0.0
K13482	2.0
K13481	2.0
K13480	0.0
K13487	2.0
K13486	2.0
K14680	0.0
K14681	0.0
K14682	16.0
K08358	245.0
K08357	245.0
K08356	0.0
K08355	0.0
K03469	61460.0
K03462	0.0
K03464	1.0
K03465	6698.0
K03466	63997.0
K01648	0.0
K01649	64595.0
K01643	10939.0
K01640	916.0
K01641	10669.0
K01646	4932.0
K01647	56259.0
K01644	10944.0
K02597	0.0
K02626	0.0
K02595	0.0
K02594	4116.0
K02593	0.0
K02592	4109.0
K02591	8219.0
K02590	10621.0
K02598	3717.0
K02849	8.0
K14061	18.0
K14062	6.0
K14063	0.0
K14064	0.0
K14065	0.0
K14067	0.0
K02841	8.0
K02840	6221.0
K02843	8.0
K02844	8.0
K02847	6.0
K02846	0.0
K02102	11.0
K09758	35.0
K06039	6.0
K06034	0.0
K06036	0.0
K06037	0.0
K06032	0.0
K01581	9208.0
K02702	0.0
K02659	8.0
K13490	2.0
K13491	2.0
K03644	38437.0
K03645	6.0
K03646	8.0
K03647	12251.0
K03640	21.0
K03641	15.0
K03642	18.0
K03643	15.0
K03648	58641.0
K03649	4084.0
K06694	0.0
K11814	0.0
K12428	0.0
K12429	0.0
K12422	0.0
K12423	0.0
K12420	0.0
K12421	0.0
K12426	0.0
K12427	0.0
K12424	0.0
K12425	0.0
K07349	12.0
K07348	6.0
K05380	0.0
K07345	45.0
K07344	0.0
K07347	48.0
K07346	28.0
K07341	16254.0
K07340	14.0
K07343	7256.0
K07342	0.0
K06968	8.0
K06969	96281.0
K06962	336.0
K06963	0.0
K06960	16821.0
K06961	0.0
K06966	44778.0
K06967	25767.0
K06964	0.0
K06965	0.0
K08995	4.0
K08994	20.0
K08997	8.0
K08996	5903.0
K08990	7.0
K08993	6.0
K08992	13.0
K08999	249.0
K08998	52306.0
K08344	6.0
K08345	0.0
K08346	0.0
K14940	0.0
K02724	0.0
K08349	0.0
K11815	0.0
K05929	0.0
K05928	2.0
K05927	0.0
K05924	0.0
K05922	0.0
K05921	12.0
K00349	38427.0
K00698	0.0
K00340	38439.0
K00341	38439.0
K00690	17688.0
K00343	38439.0
K00344	36.0
K00697	16.0
K00346	38427.0
K00347	38427.0
K09116	2426.0
K09117	54905.0
K05337	9275.0
K09118	4.0
K09119	0.0
K02106	770.0
K05823	1513.0
K05820	15.0
K05826	0.0
K05827	0.0
K02100	0.0
K02101	0.0
K00524	0.0
K00525	53446.0
K00526	13806.0
K00527	74898.0
K00520	3.0
K00522	0.0
K00523	0.0
K02451	0.0
K00528	53765.0
K00529	8.0
K00025	2.0
K14215	0.0
K14213	0.0
K03453	38592.0
K00796	47014.0
K05339	1496.0
K00027	18496.0
K00794	53900.0
K00793	49485.0
K01347	0.0
K01346	0.0
K01344	0.0
K01343	0.0
K00791	64451.0
K01340	0.0
K00790	79695.0
K02694	0.0
K02696	0.0
K02697	0.0
K02690	0.0
K02691	239.0
K02692	0.0
K02693	0.0
K02698	0.0
K02699	0.0
K00836	15.0
K00837	38477.0
K00835	8.0
K00832	103.0
K00833	38452.0
K00830	2.0
K00831	53305.0
K00839	63.0
K04335	0.0
K04334	0.0
K01120	2.0
K01126	57715.0
K04333	0.0
K01129	14968.0
K01128	1.0
K04339	0.0
K04338	0.0
K02470	76095.0
K02471	8.0
K02472	14.0
K02473	0.0
K02474	40856.0
K02475	33.0
K02476	33.0
K02477	41181.0
K02478	14.0
K02479	2.0
K09019	0.0
K01267	8848.0
K13074	0.0
K13075	0.0
K11441	0.0
K14055	6.0
K13299	0.0
K13292	22636.0
K14057	0.0
K14056	0.0
K02856	2.0
K02585	4235.0
K12211	0.0
K12210	0.0
K12213	0.0
K12212	0.0
K12215	0.0
K02854	0.0
K12217	0.0
K12216	0.0
K12219	0.0
K12218	0.0
K02855	0.0
K08692	0.0
K08693	8.0
K08690	0.0
K08691	0.0
K08696	0.0
K08697	0.0
K11748	9.0
K11749	63798.0
K11746	1.0
K11747	22.0
K11744	2.0
K11745	2.0
K11742	6.0
K11743	6510.0
K11740	0.0
K11741	56.0
K13920	1743.0
K13921	1477.0
K13922	4344.0
K13923	1477.0
K13924	2.0
K13925	1.0
K13926	8.0
K13927	937.0
K13928	1.0
K13929	20.0
K09923	6.0
K09922	38437.0
K06201	49959.0
K06200	3898.0
K06207	61399.0
K06206	3422.0
K06205	6.0
K09924	2.0
K09929	0.0
K06208	27.0
K00759	24276.0
K00758	7.0
K00752	0.0
K00757	49313.0
K00756	8314.0
K00754	85744.0
K06001	42967.0
K05557	0.0
K09766	50.0
K05554	0.0
K07475	0.0
K07150	12470.0
K07151	0.0
K07152	4.0
K07153	14.0
K07154	39331.0
K07155	0.0
K07156	13.0
K07157	0.0
K07406	13615.0
K07407	106641.0
K07404	20935.0
K07405	38422.0
K07402	5985.0
K07403	12.0
K07400	14.0
K07401	0.0
K01808	62833.0
K01809	68174.0
K01800	1.0
K01801	0.0
K01802	38690.0
K01803	68098.0
K01804	4948.0
K01805	121.0
K01807	20537.0
K09718	0.0
K14668	0.0
K14669	0.0
K14666	0.0
K14667	0.0
K01664	36.0
K01665	38466.0
K01666	3677.0
K01667	38620.0
K01660	0.0
K01661	1777.0
K01662	62280.0
K01663	0.0
K01668	2.0
K01669	46.0
K02863	64445.0
K02862	0.0
K02860	61028.0
K02867	64445.0
K02866	0.0
K02864	60018.0
K02869	0.0
K05362	1.0
K05365	29.0
K03402	14473.0
K03403	0.0
K03400	0.0
K03406	77135.0
K03407	9688.0
K03404	0.0
K03405	2.0
K03408	22136.0
K03409	31.0
K02315	17986.0
K02314	64462.0
K02317	0.0
K02316	60017.0
K02313	64446.0
K02312	1.0
K02319	0.0
K12405	0.0
K12152	6.0
K12151	0.0
K07091	15.0
K07090	81536.0
K07093	4.0
K07092	0.0
K07095	64529.0
K07094	2.0
K07097	0.0
K07096	0.0
K07099	6262.0
K07098	70035.0
K11175	55296.0
K11174	0.0
K11177	2.0
K11176	0.0
K11173	0.0
K11179	14.0
K11178	0.0
K00322	14.0
K00320	0.0
K00321	0.0
K00326	0.0
K00324	26.0
K00325	15.0
K00329	0.0
K05945	0.0
K05944	0.0
K05947	0.0
K05946	14394.0
K06944	0.0
K06945	0.0
K06946	6.0
K06415	4110.0
K06940	6122.0
K06941	55113.0
K06942	64445.0
K06943	0.0
K10806	14.0
K10807	2.0
K10804	34.0
K10805	14.0
K06948	9598.0
K06949	66262.0
K06418	3292.0
K09138	4083.0
K09139	0.0
K09134	6977.0
K09135	0.0
K09136	16.0
K09137	4083.0
K09130	0.0
K09131	241.0
K09132	2421.0
K09133	0.0
K05808	53809.0
K05809	6.0
K05804	2439.0
K05805	6.0
K05806	0.0
K05807	38437.0
K05800	9.0
K05801	7.0
K05802	6.0
K05803	6.0
K01044	8.0
K01045	0.0
K01046	156.0
K02068	4146.0
K04561	5.0
K01042	1633.0
K05568	7105.0
K05567	2561.0
K14273	0.0
K14275	0.0
K14274	124.0
K02062	6.0
K05245	0.0
K05564	8.0
K01048	3096.0
K02066	38440.0
K01322	38418.0
K01325	0.0
K02065	38440.0
K01326	0.0
K05560	8.0
K02243	14005.0
K08930	0.0
K02679	6.0
K02676	8.0
K02674	8.0
K02675	0.0
K02672	8.0
K02241	653.0
K02670	8.0
K02671	8.0
K00810	0.0
K00811	38429.0
K00812	967.0
K00813	6.0
K00814	0.0
K00817	57414.0
K00818	38702.0
K00819	2.0
K02530	4820.0
K02245	14005.0
K02244	10668.0
K01499	0.0
K01498	0.0
K01493	64434.0
K01492	481.0
K01491	130709.0
K01497	20.0
K01496	4506.0
K01495	49195.0
K01494	7037.0
K02418	9133.0
K02419	10068.0
K14492	0.0
K02412	10057.0
K02413	9441.0
K02410	10068.0
K02411	6728.0
K02416	10068.0
K02417	7697.0
K02414	35.0
K02415	16.0
K00120	0.0
K00121	588.0
K00430	0.0
K13058	2.0
K13059	0.0
K13727	1.0
K13057	0.0
K13722	0.0
K13051	6.0
K13052	18522.0
K00435	0.0
K12054	0.0
K03239	0.0
K03238	0.0
K03231	0.0
K03230	8.0
K03232	0.0
K12059	1.0
K03237	0.0
K03236	0.0
K12058	6.0
K12239	0.0
K12238	0.0
K12235	0.0
K12234	902.0
K13942	0.0
K13940	5666.0
K13941	0.0
K12097	0.0
K12096	0.0
K12095	0.0
K12094	0.0
K12093	0.0
K12092	0.0
K12091	0.0
K12090	0.0
K12099	0.0
K12098	0.0
K06356	0.0
K05992	14.0
K03540	0.0
K06331	2748.0
K06330	12.0
K07138	13747.0
K07139	46315.0
K11811	7.0
K07132	5246.0
K07133	110425.0
K07130	8779.0
K07131	0.0
K07137	67647.0
K07134	0.0
K07135	0.0
K01860	0.0
K01866	64455.0
K01867	64454.0
K01865	2.0
K01868	66999.0
K01869	64445.0
K06140	8.0
K04766	0.0
K04767	73.0
K04764	15.0
K04762	38437.0
K04763	105621.0
K04760	16.0
K04761	184.0
K04768	1.0
K04769	11641.0
K08313	43.0
K08312	6.0
K08311	16.0
K08310	6.0
K08317	56.0
K08316	6409.0
K08315	0.0
K08314	271.0
K05149	0.0
K08319	6.0
K08318	0.0
K06339	0.0
K14648	0.0
K14392	38.0
K14393	18.0
K14645	0.0
K14647	0.0
K01689	74222.0
K01686	51692.0
K01687	59481.0
K01684	3015.0
K01685	6562.0
K01682	14.0
K01681	53237.0
K05308	0.0
K02889	0.0
K02888	64446.0
K02885	0.0
K02884	64445.0
K02887	64444.0
K02886	64445.0
K02881	64445.0
K02883	0.0
K13743	0.0
K02086	9554.0
K02081	4796.0
K02080	0.0
K02083	196.0
K02082	7425.0
K13831	0.0
K03428	0.0
K03429	17880.0
K03424	105198.0
K03935	0.0
K03932	0.0
K03933	46.0
K03930	3116.0
K03931	8.0
K02339	15.0
K02338	64446.0
K02337	63334.0
K02336	6.0
K02335	66844.0
K02334	16633.0
K02330	0.0
K03688	13144.0
K03689	0.0
K03680	124.0
K03683	14.0
K03684	255.0
K03685	64445.0
K03686	82271.0
K03687	63552.0
K07301	8766.0
K07300	0.0
K07303	5.0
K07302	3.0
K07305	6283.0
K07304	10727.0
K07307	1771.0
K07306	968.0
K07309	239.0
K07308	962.0
K02617	0.0
K02610	7.0
K02963	64445.0
K02612	7.0
K02961	63778.0
K09686	179699.0
K09687	145505.0
K09684	211.0
K09685	10715.0
K09682	0.0
K09683	0.0
K09680	1.0
K09681	0.0
K09688	0.0
K09689	0.0
K05962	0.0
K05961	0.0
K05967	30.0
K05966	4808.0
K11159	0.0
K05964	4782.0
K05968	0.0
K11152	0.0
K00309	0.0
K00658	20.0
K00304	0.0
K00305	0.0
K00654	0.0
K00655	69960.0
K00652	38445.0
K00301	0.0
K00302	2425.0
K00303	1.0
K10828	0.0
K06431	0.0
K06432	0.0
K06433	0.0
K06434	0.0
K06436	3325.0
K06437	0.0
K10820	124.0
K06439	0.0
K10822	0.0
K10823	0.0
K10826	0.0
K09167	5376.0
K06322	0.0
K14117	0.0
K14259	0.0
K14257	0.0
K01308	4631.0
K01303	50.0
K01301	2.0
K01305	114.0
K01304	13029.0
K02658	8.0
K00672	0.0
K02650	1908.0
K02651	2.0
K02652	9355.0
K02653	13693.0
K02654	38954.0
K05687	0.0
K02656	8.0
K05685	15.0
K00878	11360.0
K00879	1502.0
K00872	12495.0
K00873	67497.0
K00870	0.0
K00876	100480.0
K00877	0.0
K00874	53740.0
K00875	0.0
K04487	49074.0
K04486	23012.0
K04485	60861.0
K04484	0.0
K04483	0.0
K04482	0.0
K04480	0.0
K04488	24065.0
K12049	0.0
K13693	0.0
K13706	0.0
K13694	13.0
K13695	6.0
K05977	0.0
K09516	0.0
K02434	51703.0
K02435	50553.0
K02436	356.0
K02437	42711.0
K05350	14696.0
K02431	3846.0
K08100	0.0
K02433	51874.0
K02438	8057.0
K02439	18.0
K03745	15.0
K03744	96663.0
K03747	0.0
K03210	63815.0
K03217	74489.0
K03216	25783.0
K03215	15.0
K03742	50660.0
K03219	8.0
K03218	64480.0
K03749	6.0
K03748	7.0
K02383	0.0
K06327	0.0
K06320	2467.0
K07238	62060.0
K09479	0.0
K09478	0.0
K09475	0.0
K09474	0.0
K09477	0.0
K09476	6.0
K09471	7.0
K09470	1.0
K09473	0.0
K09472	0.0
K07543	0.0
K06898	10261.0
K13967	0.0
K13963	3469.0
K07545	0.0
K00737	2421.0
K05345	9.0
K11706	1.0
K11707	0.0
K11704	1.0
K11705	1.0
K11708	0.0
K11709	0.0
K05588	0.0
K07114	85251.0
K07443	4487.0
K07116	0.0
K07117	2.0
K07110	2.0
K07447	64445.0
K07112	866.0
K07113	15.0
K07448	6542.0
K07118	6653.0
K07119	1.0
K10619	0.0
K10618	0.0
K10617	0.0
K10616	0.0
K01848	3.0
K01849	3.0
K01844	783.0
K01845	9440.0
K01846	2.0
K01847	76845.0
K01840	94508.0
K01841	364.0
K01842	0.0
K01843	185.0
K06219	6.0
K10832	0.0
K05348	2.0
K14203	0.0
K08483	27711.0
K08482	2.0
K08481	0.0
K08480	0.0
K08485	13.0
K08484	15.0
K00464	0.0
K00467	0.0
K00466	0.0
K00461	0.0
K00460	0.0
K00463	0.0
K00462	0.0
K04509	0.0
K00469	2.0
K00468	0.0
K08645	0.0
K04744	15.0
K01518	0.0
K01519	0.0
K04748	0.0
K04749	37.0
K01514	19.0
K01515	30866.0
K01512	19089.0
K01510	0.0
K14623	633.0
K14626	0.0
K14627	0.0
K14628	0.0
K14629	0.0
K03918	0.0
K03919	6.0
K12372	6.0
K12373	201146.0
K12370	6.0
K12371	7.0
K02359	0.0
K02358	64466.0
K02351	0.0
K02352	0.0
K02355	114081.0
K02357	64445.0
K02356	76892.0
K13574	0.0
K13573	0.0
K13572	0.0
K13571	0.0
K13570	0.0
K12112	0.0
K12113	0.0
K12110	0.0
K12111	628.0
K07329	0.0
K07328	0.0
K07323	15.0
K07322	76845.0
K07321	454.0
K07320	14.0
K07327	0.0
K07326	0.0
K07325	0.0
K07324	0.0
K08163	6.0
K06180	182285.0
K06181	17.0
K06182	5524.0
K06183	27005.0
K06186	14.0
K06187	64446.0
K06188	275.0
K06189	15.0
K08359	6.0
K07589	0.0
K07588	38426.0
K07587	0.0
K07586	10209.0
K07585	0.0
K07584	12685.0
K07583	0.0
K07582	0.0
K07581	0.0
K07580	0.0
K11139	0.0
K05989	58495.0
K05988	0.0
K05985	19607.0
K05987	0.0
K05986	2.0
K10843	0.0
K08354	6.0
K10844	3.0
K10848	0.0
K00673	10.0
K00674	40325.0
K00675	249.0
K00676	11901.0
K00677	38446.0
K06988	22.0
K06989	297.0
K08351	0.0
K06980	16.0
K06981	0.0
K06982	0.0
K08350	6.0
K06984	0.0
K06985	0.0
K06986	0.0
K06987	9459.0
K02445	2573.0
K02444	5946.0
K00582	0.0
K00583	0.0
K00580	0.0
K02110	59878.0
K00586	0.0
K00587	0.0
K00584	0.0
K08921	0.0
K02441	16.0
K00588	2930.0
K08922	0.0
K02440	15491.0
K00018	49124.0
K08923	0.0
K02443	7437.0
K00019	7.0
K02442	1.0
K08925	0.0
K08926	0.0
K08927	0.0
K03149	4323.0
K06604	0.0
K00015	1.0
K01989	21785.0
K00854	21723.0
K00855	7.0
K00856	0.0
K00857	15232.0
K00850	129873.0
K00851	7417.0
K00852	27197.0
K00853	1742.0
K00858	64443.0
K00859	64310.0
K01181	14208.0
K01180	0.0
K01183	2464.0
K01182	21695.0
K01185	45506.0
K01184	0.0
K01187	143000.0
K01188	65700.0
K02596	4083.0
K13766	8.0
K13767	1.0
K13003	0.0
K13002	0.0
K13000	0.0
K02984	0.0
K02986	64448.0
K02987	0.0
K02636	2.0
K02982	62025.0
K02983	0.0
K02638	0.0
K02639	0.0
K02988	63811.0
K08298	478.0
K08299	0.0
K03583	14.0
K03582	14.0
K03581	22052.0
K03580	16.0
K03587	38676.0
K03586	14.0
K03585	76873.0
K03584	64392.0
K03589	59863.0
K03588	74041.0
K01725	7.0
K01724	6.0
K01727	2975.0
K01726	8435.0
K01721	0.0
K01720	6.0
K01722	0.0
K13008	0.0
K01729	0.0
K01728	7.0
K09530	0.0
K09539	0.0
K02188	8044.0
K02189	8073.0
K02182	0.0
K02183	0.0
K03769	854.0
K03768	74279.0
K03767	47.0
K03765	0.0
K03764	6.0
K03763	33552.0
K03762	247.0
K03761	8.0
K03760	9.0
K09457	34.0
K09456	0.0
K09459	356.0
K09458	59704.0
K00602	147570.0
K13988	0.0
K13985	0.0
K09981	2927.0
K09980	0.0
K09983	0.0
K09982	7.0
K09985	0.0
K09984	0.0
K09987	0.0
K09986	8.0
K09989	2729.0
K09988	2707.0
K12583	0.0
K12582	6.0
K12589	0.0
K11720	15.0
K09759	7605.0
K10985	1.0
K10984	4452.0
K07468	0.0
K07469	11.0
K07464	14143.0
K07465	0.0
K07466	0.0
K07467	7120.0
K07460	47656.0
K07461	12577.0
K07462	60039.0
K07463	0.0
K10679	25.0
K10678	0.0
K10671	0.0
K10670	6933.0
K10673	3.0
K10672	211.0
K10674	7.0
K10677	0.0
K10676	0.0
K08726	0.0
K08724	12494.0
K08722	5525.0
K08723	0.0
K08720	0.0
K08721	0.0
K08728	10654.0
K10187	0.0
K00119	0.0
K00118	3.0
K00449	8.0
K00448	8.0
K00115	0.0
K00446	0.0
K00117	17.0
K00116	10.0
K00111	45102.0
K00442	0.0
K00113	7.0
K00112	7.0
K01539	0.0
K01531	14268.0
K04720	8888.0
K01533	68563.0
K01534	76884.0
K01535	0.0
K01537	77185.0
K14358	0.0
K14605	0.0
K14606	0.0
K00413	0.0
K10120	4744.0
K05600	1.0
K05777	4.0
K03972	0.0
K03973	3760.0
K03970	6.0
K03971	0.0
K03976	64423.0
K03977	64430.0
K03974	6.0
K03975	58980.0
K03978	64443.0
K03979	64446.0
K13378	38435.0
K02372	18501.0
K02371	49235.0
K02377	45184.0
K02379	274.0
K03396	0.0
K03397	0.0
K03394	13351.0
K03395	1.0
K03392	0.0
K03393	0.0
K03390	38426.0
K03391	0.0
K03399	1497.0
K03027	0.0
K12136	0.0
K12137	0.0
K06610	4737.0
K12138	0.0
K12139	0.0
K11444	0.0
K11440	0.0
K11443	0.0
K11442	0.0
K00612	2.0
K00613	239.0
K00610	44322.0
K00611	26338.0
K00616	9037.0
K00617	0.0
K00614	12.0
K00615	92616.0
K00619	0.0
K10863	0.0
K07874	0.0
K06234	0.0
K10240	0.0
K10241	0.0
K10242	0.0
K10243	0.0
K04110	0.0
K04113	0.0
K04112	0.0
K04115	0.0
K04114	0.0
K04117	0.0
K04116	0.0
K04118	0.0
K05517	6.0
K07705	1655.0
K07704	1895.0
K07707	10952.0
K07706	6544.0
K07701	0.0
K07700	6.0
K07703	0.0
K07702	6.0
K07709	0.0
K07708	15.0
K01955	83625.0
K13042	0.0
K09934	0.0
K09935	3647.0
K06216	9154.0
K09937	0.0
K13745	8.0
K13746	0.0
K13747	50517.0
K13740	0.0
K13741	0.0
K13742	0.0
K06211	2428.0
K06212	246.0
K09933	3.0
K02618	7.0
K02619	38442.0
K02968	63791.0
K02966	0.0
K02967	64445.0
K02616	15.0
K02965	64445.0
K02962	0.0
K02611	7.0
K02613	9.0
K03569	85733.0
K03568	62.0
K03565	61107.0
K06218	3.0
K03567	6.0
K03566	8.0
K03561	76884.0
K03560	14.0
K03563	11913.0
K03562	15.0
K06430	0.0
K01709	924.0
K01708	0.0
K01707	0.0
K01706	168.0
K01705	0.0
K01704	116579.0
K01703	117257.0
K01702	0.0
K14165	0.0
K14164	0.0
K14166	0.0
K14161	2.0
K14160	0.0
K14162	2.0
K05396	151.0
K03709	1664.0
K03708	5685.0
K08160	8.0
K03701	112233.0
K03700	19643.0
K03703	61135.0
K03702	64445.0
K03705	26007.0
K03704	28584.0
K03707	672.0
K03706	5569.0
K06289	0.0
K06288	0.0
K06283	6842.0
K06282	252.0
K06281	252.0
K06287	49726.0
K06286	10669.0
K06285	27.0
K06284	16405.0
K08161	19797.0
K07540	0.0
K06438	8626.0
K06869	0.0
K06868	0.0
K06867	26.0
K06866	6.0
K06865	0.0
K06864	8423.0
K06863	0.0
K06862	0.0
K06861	38563.0
K06860	0.0
K12659	0.0
K12658	4.0
K07547	0.0
K07546	0.0
K15023	0.0
K15022	0.0
K15020	0.0
K15024	5125.0
K08700	0.0
K08162	2427.0
K07544	0.0
K00137	0.0
K00135	10682.0
K00134	68577.0
K00133	59721.0
K00132	2.0
K00131	4090.0
K00130	6513.0
K00139	0.0
K00138	0.0
K00429	1.0
K00428	38421.0
K00421	0.0
K00423	0.0
K00425	49351.0
K00427	1.0
K00426	49351.0
K14292	0.0
K14379	0.0
K14370	0.0
K14371	0.0
K14372	0.0
K14373	0.0
K14374	0.0
K14375	0.0
K09845	0.0
K14082	0.0
K14083	1.0
K14080	0.0
K14081	0.0
K14086	2421.0
K14087	2660.0
K14084	356.0
K14088	2660.0
K14089	2421.0
K01552	34295.0
K01551	4242.0
K01556	3.0
K01557	0.0
K01554	6.0
K01555	3.0
K04708	0.0
K03955	0.0
K13689	0.0
K13688	4209.0
K13683	0.0
K13685	14276.0
K13684	0.0
K13687	0.0
K13686	0.0
K14159	16.0
K02399	6.0
K02398	4146.0
K02395	57.0
K02394	7.0
K02397	6581.0
K02396	11381.0
K02391	7.0
K02390	10052.0
K02393	7.0
K02392	20220.0
K13533	0.0
K13532	0.0
K13531	30.0
K13530	8.0
K01550	0.0
K05658	0.0
K14054	4083.0
K02601	78800.0
K02970	64076.0
K05378	0.0
K12339	16.0
K14060	6.0
K11687	0.0
K11686	0.0
K11685	0.0
K11689	521.0
K11688	323.0
K08939	0.0
K03048	13960.0
K03049	0.0
K13821	34.0
K13820	5.0
K03042	0.0
K03043	63774.0
K03040	64425.0
K03041	0.0
K03046	63819.0
K03047	0.0
K03044	0.0
K03045	0.0
K00348	38427.0
K09847	0.0
K00692	8493.0
K00638	6283.0
K00639	38981.0
K00693	2.0
K00634	41805.0
K00635	1.0
K00630	0.0
K00631	14.0
K00632	800.0
K00633	6379.0
K00691	10688.0
K00696	0.0
K00694	4505.0
K00695	0.0
K10854	0.0
K07811	0.0
K07810	13.0
K07813	16862.0
K07812	239.0
K07814	2589.0
K07816	10717.0
K00090	8.0
K00091	2779.0
K00094	267.0
K00096	2443.0
K00097	39443.0
K00098	0.0
K00099	53150.0
K10228	0.0
K10229	0.0
K12548	0.0
K10222	0.0
K10220	0.0
K10221	0.0
K10227	0.0
K05822	2947.0
K01949	0.0
K01945	55299.0
K01947	0.0
K01946	0.0
K01941	4107.0
K01940	54981.0
K06357	0.0
K07729	30931.0
K07728	0.0
K07727	18144.0
K07726	6887.0
K07725	0.0
K07724	6.0
K07723	32.0
K07722	254.0
K07721	0.0
K07720	52436.0
K00899	267.0
K05824	0.0
K00891	62242.0
K00892	6.0
K00895	8.0
K00897	6261.0
K08151	9.0
K08153	1503.0
K08154	6.0
K02948	64445.0
K02942	0.0
K02944	0.0
K05665	0.0
K02946	59707.0
K13793	0.0
K06352	0.0
K01769	0.0
K01768	10.0
K01761	15.0
K01760	10410.0
K01762	0.0
K09578	0.0
K01766	6.0
K08164	0.0
K02493	63819.0
K08166	0.0
K08167	14.0
K02496	6.0
K02497	0.0
K02494	14.0
K02495	65585.0
K02498	7.0
K02499	4436.0
K08168	0.0
K08169	1.0
K14415	2458.0
K14414	8.0
K06881	64440.0
K00436	0.0
K06332	0.0
K12815	0.0
K12810	0.0
K06885	14010.0
K00437	5.0
K06335	0.0
K06334	17124.0
K03547	15732.0
K03546	13224.0
K03545	70892.0
K03544	64264.0
K03543	38449.0
K06888	2716.0
K10941	0.0
K03549	13612.0
K03548	6.0
K10940	0.0
K02236	16922.0
K02237	21323.0
K02234	0.0
K02232	8075.0
K02233	10531.0
K02230	2.0
K02231	17647.0
K06359	0.0
K02238	68268.0
K02239	0.0
K03723	64165.0
K03722	12838.0
K03721	9.0
K03720	6.0
K03727	0.0
K03726	0.0
K03725	0.0
K03724	4450.0
K06358	0.0
K12673	0.0
K12679	0.0
K12678	0.0
K06410	7935.0
K11898	0.0
K11899	0.0
K11896	14.0
K11897	1.0
K11894	6.0
K11895	8.0
K11892	8.0
K11893	8.0
K11890	8.0
K11891	13.0
K08762	0.0
K08764	0.0
K08765	0.0
K10418	0.0
K11325	0.0
K11326	0.0
K11327	0.0
K11328	0.0
K11329	0.0
K00151	6.0
K00150	0.0
K00153	0.0
K00400	0.0
K00407	0.0
K00406	3.0
K00405	3.0
K00404	2.0
K00158	4437.0
K01342	0.0
K09388	0.0
K09386	0.0
K09384	10650.0
K04094	18999.0
K04095	8332.0
K04096	63811.0
K04097	13.0
K04090	8.0
K04091	24.0
K04092	0.0
K04093	0.0
K04098	0.0
K04099	0.0
K01578	0.0
K01579	38618.0
K01574	4743.0
K01575	1523.0
K01576	0.0
K01577	5886.0
K01571	6439.0
K01572	49132.0
K01573	1.0
K02009	5589.0
K02008	75694.0
K02005	82454.0
K02004	413978.0
K02007	10254.0
K02006	112200.0
K02001	10.0
K02000	44.0
K02003	261560.0
K02002	44.0
K03065	0.0
K08952	0.0
K03060	22051.0
K13809	0.0
K10948	0.0
K09607	0.0
K06125	0.0
K04337	0.0
K06120	266.0
K06121	0.0
K04336	0.0
K01127	0.0
K09703	14.0
K00004	3.0
K14699	0.0
K09702	1144.0
K14698	0.0
K05311	9204.0
K13829	0.0
K10943	0.0
K07291	0.0
K07290	0.0
K10206	15139.0
K10202	11.0
K10208	0.0
K10209	16.0
K01966	2.0
K01965	0.0
K01964	4083.0
K01963	13541.0
K01962	12817.0
K01961	74682.0
K01960	38415.0
K01969	8.0
K01968	8.0
K07749	8627.0
K07748	0.0
K07741	12401.0
K07740	0.0
K07743	0.0
K07742	21599.0
K07745	0.0
K07744	0.0
K07746	6.0
K01299	2671.0
K01295	1211.0
K01297	2487.0
K02922	0.0
K05603	0.0
K02921	0.0
K02926	64445.0
K05607	0.0
K02924	0.0
K05605	0.0
K02928	0.0
K02929	0.0
K00216	8.0
K00217	0.0
K00214	0.0
K00215	56429.0
K00213	0.0
K00210	0.0
K00211	0.0
K00218	0.0
K00219	264.0
K01035	5.0
K01034	921.0
K04517	53794.0
K01740	102830.0
K01031	11.0
K01746	268.0
K01745	287.0
K01744	43095.0
K01749	3662.0
K01039	138.0
K04518	38483.0
K09591	0.0
K14129	0.0
K14128	0.0
K14121	0.0
K14120	0.0
K14123	0.0
K14122	0.0
K14125	0.0
K14124	0.0
K14127	0.0
K14126	0.0
K03521	46242.0
K03520	0.0
K03523	24870.0
K03522	46160.0
K03525	55160.0
K03524	59981.0
K03527	53450.0
K03526	53766.0
K03529	25530.0
K03528	14.0
K06338	0.0
K02217	43665.0
K03299	1923.0
K03298	4100.0
K13472	0.0
K03293	44154.0
K03292	17603.0
K03291	0.0
K03290	0.0
K03297	7426.0
K03296	82240.0
K03295	49065.0
K03294	44330.0
K13009	0.0
K12690	0.0
K09743	0.0
K06022	0.0
K07190	0.0
K06021	0.0
K07192	1717.0
K06020	0.0
K06027	0.0
K06026	0.0
K09744	0.0
K07991	1.0
K08749	0.0
K09835	0.0
K09834	0.0
K10439	37357.0
K06351	0.0
K09833	0.0
K10925	0.0
K10924	0.0
K10927	0.0
K10926	0.0
K10923	0.0
K10922	0.0
K09629	0.0
K10697	0.0
K00179	9818.0
K00172	609.0
K00171	350.0
K00170	568.0
K00177	44082.0
K00176	44080.0
K00175	82669.0
K00174	82311.0
K13478	0.0
K14338	0.0
K14339	0.0
K14335	0.0
K14337	0.0
K14330	0.0
K14331	0.0
K14333	0.0
K08918	0.0
K13479	1474.0
K04078	63819.0
K04079	53760.0
K04076	32.0
K04077	64445.0
K04074	10981.0
K04075	55854.0
K04072	45660.0
K04073	0.0
K04070	7072.0
K04071	0.0
K14597	0.0
K13318	0.0
K08280	0.0
K13641	499.0
K13640	239.0
K13643	371.0
K13642	0.0
K02027	174279.0
K02026	254818.0
K02025	268642.0
K02024	0.0
K02023	17137.0
K02022	17.0
K02021	1.0
K02020	6194.0
K02029	57124.0
K02028	57302.0
K03886	0.0
K03887	0.0
K03884	0.0
K03885	48808.0
K03881	0.0
K03888	0.0
K03889	0.0
K12998	0.0
K12999	1.0
K12992	1126.0
K12993	0.0
K12990	2436.0
K12991	0.0
K12996	2929.0
K12997	1.0
K12994	0.0
K12995	1.0
K08979	0.0
K08978	49783.0
K03088	382414.0
K03089	15.0
K03086	67458.0
K03087	6.0
K08971	0.0
K08970	2.0
K03082	41.0
K03080	0.0
K08974	53256.0
K13868	0.0
K00918	791.0
K01553	0.0
K12214	0.0
K11646	0.0
K11645	0.0
K11641	0.0
K11640	0.0
K12736	0.0
K12733	0.0
K07507	54489.0
K07506	8.0
K07505	0.0
K07504	3.0
K07503	0.0
K07502	2866.0
K07501	9.0
K07500	0.0
K07509	0.0
K07508	0.0
K11422	0.0
K08698	0.0
K10773	64866.0
K10774	0.0
K14286	0.0
K10778	32.0
K14287	10.0
K00140	174.0
K05501	6.0
K01903	18.0
K01902	19.0
K01905	6.0
K01904	0.0
K01907	0.0
K01906	0.0
K01909	0.0
K01908	0.0
K14534	1613.0
K00147	54759.0
K07767	0.0
K07769	0.0
K07768	0.0
K06203	6.0
K06202	6.0
K09921	7.0
K09920	0.0
K09927	2423.0
K09024	8.0
K09022	4108.0
K09023	2.0
K09020	125.0
K09021	0.0
K02908	0.0
K02909	64460.0
K08218	38441.0
K08219	0.0
K02904	64421.0
K02906	64445.0
K02907	64399.0
K02902	63569.0
K00230	4095.0
K00231	1.0
K00232	0.0
K08976	4.0
K00234	0.0
K00239	41105.0
K06209	10877.0
K09928	10.0
K01015	0.0
K01014	0.0
K01012	59779.0
K01011	415.0
K01010	0.0
K08920	0.0
K14103	0.0
K14102	0.0
K14101	0.0
K14100	0.0
K14105	0.0
K14104	0.0
K14109	0.0
K14108	0.0
K06401	0.0
K00893	0.0
K13402	0.0
K12858	0.0
K03503	38437.0
K03502	55654.0
K03501	64443.0
K03500	26026.0
K08924	0.0
K02278	184.0
K02279	6323.0
K12977	0.0
K02276	5.0
K02277	0.0
K02274	3.0
K02275	3.0
K13450	0.0
K13451	0.0
K13452	0.0
K13454	0.0
K13455	0.0
K12509	0.0
K12508	7.0
K12507	2.0
K12506	722.0
K12500	6.0
K12503	0.0
K05926	0.0
K09728	0.0
K14587	124.0
K06597	0.0
K06596	8.0
K06595	0.0
K06599	0.0
K06598	0.0
K07978	0.0
K07979	40044.0
K07976	0.0
K14585	0.0
K10907	22769.0
K10906	6.0
K10901	0.0
K10909	0.0
K10908	0.0
K09819	21.0
K09818	11.0
K09817	49863.0
K09816	49861.0
K09815	50132.0
K06374	14927.0
K06373	14924.0
K09812	56374.0
K09811	56261.0
K09810	40863.0
K09724	0.0
K14582	0.0
K09721	0.0
K04058	8.0
K04059	0.0
K04050	0.0
K04051	0.0
K04052	0.0
K04053	0.0
K04054	0.0
K04055	0.0
K04056	2.0
K04057	0.0
K01047	0.0
K08975	0.0
K10015	1.0
K10014	0.0
K10017	1.0
K10016	1.0
K10011	13.0
K10010	2256.0
K10013	1.0
K10012	6531.0
K10019	0.0
K10018	0.0
K13665	1.0
K13664	0.0
K13663	0.0
K13662	0.0
K13661	0.0
K13660	0.0
K13669	0.0
K13668	0.0
K07641	2.0
K01466	690.0
K13590	0.0
K01464	8936.0
K01465	59547.0
K01462	86000.0
K01463	310.0
K01460	6.0
K01461	0.0
K13599	0.0
K13598	0.0
K01468	153.0
K01469	2.0
K09251	4083.0
K09252	7.0
K02041	11779.0
K02040	64530.0
K02043	0.0
K02045	66.0
K02044	20921.0
K02047	67.0
K02046	67.0
K02049	28363.0
K02048	81.0
K05549	1.0
K05548	8.0
K06046	0.0
K03319	20576.0
K03316	3269.0
K03317	1510.0
K03314	6.0
K03315	56941.0
K03312	4454.0
K03313	254.0
K03310	28110.0
K03311	22175.0
K12052	0.0
K02945	57829.0
K06162	9.0
K06163	5.0
K06160	0.0
K06161	0.0
K06166	5.0
K00359	1785.0
K06164	5.0
K06165	5.0
K06168	53151.0
K06169	9.0
K13020	0.0
K07158	0.0
K07159	0.0
K04835	1.0
K11621	0.0
K11991	6.0
K11622	1.0
K11996	1506.0
K11627	0.0
K11626	0.0
K11629	0.0
K11628	0.0
K07561	0.0
K07560	64436.0
K07563	0.0
K07562	0.0
K07565	0.0
K07564	0.0
K07567	56772.0
K07566	97047.0
K07569	0.0
K07568	91550.0
K09925	0.0
K11199	0.0
K11198	0.0
K11192	6.0
K11191	0.0
K11196	0.0
K11195	0.0
K11194	0.0
K02492	5228.0
K10713	0.0
K10710	1058.0
K10711	11.0
K10716	6.0
K02490	0.0
K10714	0.0
K10715	0.0
K01929	64445.0
K01928	78729.0
K01923	57322.0
K01922	4117.0
K01921	65650.0
K01920	15.0
K01926	63577.0
K01925	64484.0
K01924	64443.0
K07789	8.0
K07788	6.0
K07785	0.0
K07784	6.0
K07787	16.0
K07786	0.0
K07781	0.0
K07783	7.0
K07782	2.0
K05835	9.0
K06355	0.0
K14661	0.0
K09844	0.0
K00782	1514.0
K00783	64444.0
K00784	60565.0
K00785	1.0
K00786	7233.0
K00039	0.0
K00036	13178.0
K00037	0.0
K00034	544.0
K00035	0.0
K00032	0.0
K00033	13205.0
K00030	7539.0
K00031	46219.0
K01259	15300.0
K01258	67655.0
K01255	2726.0
K01256	10653.0
K01251	42640.0
K01250	2704.0
K01253	0.0
K01252	14.0
K09008	0.0
K09009	0.0
K09000	2.0
K09001	39.0
K09002	2466.0
K09003	0.0
K09004	4085.0
K09005	240.0
K09006	0.0
K09007	9.0
K09846	0.0
K08234	7799.0
K00258	2.0
K00259	558.0
K00252	4.0
K00253	8.0
K00256	0.0
K00257	42584.0
K00254	0.0
K00255	9.0
K01079	789.0
K01078	2.0
K01071	10668.0
K01070	15.0
K01073	1487.0
K01077	41812.0
K01076	4136.0
K14472	0.0
K14471	0.0
K14470	0.0
K14475	4322.0
K09841	0.0
K02788	9526.0
K02782	12.0
K02783	336.0
K02781	8778.0
K02786	9526.0
K02787	0.0
K02784	6.0
K01060	4160.0
K01787	1019.0
K01786	12599.0
K01785	96220.0
K01784	83212.0
K01783	68749.0
K01782	48.0
K01781	0.0
K01780	0.0
K01789	0.0
K01788	13459.0
K02526	687.0
K02527	38439.0
K02525	1488.0
K02250	1.0
K02523	38438.0
K02520	67902.0
K02521	6.0
K02258	0.0
K02259	4.0
K02528	64424.0
K02529	166646.0
K03781	41626.0
K03780	798.0
K03783	49784.0
K03782	27.0
K03785	13346.0
K03784	9159.0
K03787	40871.0
K03786	49650.0
K03789	20795.0
K03788	6.0
K10700	0.0
K00342	38439.0
K03124	0.0
K03120	0.0
K12527	1479.0
K12526	0.0
K12525	12.0
K12524	76857.0
K12523	0.0
K12522	0.0
K09789	38421.0
K09788	171.0
K09787	21353.0
K09786	4110.0
K09785	0.0
K09781	15.0
K09780	11.0
K10961	0.0
K10960	0.0
K10963	0.0
K10962	0.0
K10965	0.0
K10964	0.0
K10966	0.0
K09879	0.0
K06318	0.0
K06311	0.0
K06310	157.0
K06312	0.0
K06314	0.0
K06317	5002.0
K11389	0.0
K11386	0.0
K11387	0.0
K11384	2.0
K11385	0.0
K11382	0.0
K11383	0.0
K11381	2.0
K11949	0.0
K10380	0.0
K04032	910.0
K04033	0.0
K04030	1050.0
K04031	6600.0
K04036	0.0
K04037	0.0
K04034	1.0
K04035	124.0
K04038	0.0
K04039	0.0
K07046	42.0
K07047	8954.0
K07044	49.0
K07045	10791.0
K07042	26023.0
K07043	49977.0
K07040	25261.0
K07041	0.0
K07048	907.0
K07049	0.0
K08664	0.0
K02584	1.0
K10039	6988.0
K10038	0.0
K10037	0.0
K10036	73.0
K04788	0.0
K04789	0.0
K04784	1.0
K04785	0.0
K04786	0.0
K04787	0.0
K04780	0.0
K04781	4083.0
K04782	0.0
K04783	0.0
K13601	0.0
K13603	0.0
K13602	0.0
K13605	0.0
K13604	0.0
K13607	240.0
K02404	55.0
K05783	1.0
K05782	10.0
K05781	5.0
K05780	5.0
K05787	6.0
K05786	33.0
K05785	8.0
K05784	1.0
K05789	0.0
K05788	15.0
K01442	58092.0
K01443	19792.0
K01444	3376.0
K01446	6.0
K01447	44056.0
K01448	69033.0
K01449	16280.0
K14803	0.0
K02069	8559.0
K05569	2561.0
K08008	0.0
K02063	6.0
K05566	2560.0
K05565	1.0
K05563	8.0
K05562	8.0
K05561	8.0
K02064	6.0
K03338	2581.0
K03339	2.0
K03330	0.0
K03331	0.0
K03332	2948.0
K03333	0.0
K03335	2453.0
K03336	2450.0
K03337	2581.0
K12956	0.0
K12957	10.0
K12954	0.0
K12955	0.0
K12952	0.0
K12953	0.0
K12950	0.0
K12951	0.0
K14733	0.0
K00109	0.0
K06148	84906.0
K06149	6.0
K06144	6.0
K06145	7.0
K06146	0.0
K06147	312085.0
K06141	0.0
K06142	115369.0
K06143	6.0
K11945	0.0
K08948	0.0
K08949	0.0
K00071	0.0
K14664	0.0
K13810	0.0
K14665	5.0
K03058	0.0
K11609	0.0
K11608	0.0
K14660	0.0
K11603	0.0
K11602	0.0
K11601	0.0
K11600	0.0
K11607	8.0
K11606	8.0
K11605	8.0
K11604	8.0
K10558	125.0
K10559	166.0
K10550	126.0
K10551	126.0
K10552	0.0
K10553	0.0
K10554	0.0
K10555	645.0
K10556	127.0
K10557	125.0
K03051	0.0
K03050	0.0
K07549	0.0
K07548	0.0
K07239	20.0
K07235	14.0
K07234	0.0
K07237	6.0
K07236	6.0
K07231	0.0
K07230	6.0
K07233	15.0
K07232	0.0
K02467	0.0
K05306	5719.0
K05305	2698.0
K05304	0.0
K05303	2.0
K05301	0.0
K02565	6.0
K08644	0.0
K08646	0.0
K08641	13.0
K08643	1.0
K08642	0.0
K12146	0.0
K00010	3393.0
K00011	0.0
K00012	54127.0
K00013	53310.0
K00014	57791.0
K00016	44225.0
K09065	0.0
K08252	2.0
K08253	0.0
K08256	0.0
K08255	0.0
K08258	0.0
K08259	0.0
K00274	4.0
K00275	18.0
K00276	1.0
K00270	0.0
K00271	0.0
K00272	0.0
K00273	0.0
K00278	50279.0
K00279	0.0
K12675	0.0
K01277	38421.0
K01274	0.0
K01273	8406.0
K01271	18953.0
K01270	86681.0
K01278	38429.0
K00906	14.0
K00904	16908.0
K00903	14.0
K00901	10160.0
K13785	0.0
K00908	0.0
K11149	0.0
K01053	4.0
K01051	33.0
K01057	7.0
K01056	64445.0
K01055	10.0
K01054	0.0
K01058	15.0
K02500	53310.0
K02501	53071.0
K02502	15083.0
K02503	64454.0
K02504	6.0
K02505	6.0
K02506	0.0
K02507	6.0
K02508	6.0
K02509	2971.0
K00291	0.0
K13410	0.0
K13148	0.0
K13419	0.0
K05825	0.0
K03106	64445.0
K03105	0.0
K03101	63153.0
K03100	124487.0
K12541	0.0
K12540	0.0
K12543	0.0
K12542	0.0
K12545	0.0
K12544	0.0
K12547	0.0
K12546	0.0
K12549	0.0
K06080	6.0
K11018	0.0
K11019	0.0
K11016	0.0
K11017	0.0
K11014	0.0
K11015	0.0
K11012	0.0
K11013	0.0
K11010	0.0
K11011	0.0
K06333	14126.0
K06880	0.0
K06883	2.0
K06882	0.0
K09857	9.0
K06884	0.0
K06887	19.0
K06886	6.0
K06889	131395.0
K10942	0.0
K09859	0.0
K09858	14.0
K10947	68689.0
K10946	0.0
K10945	0.0
K10944	0.0
K13284	0.0
K00483	8.0
K00481	8.0
K00480	0.0
K00486	2.0
K00485	0.0
K00484	6.0
K09901	6.0
K10929	0.0
K07684	6.0
K07685	6.0
K07686	6.0
K07687	8.0
K07681	0.0
K07688	0.0
K07689	6.0
K10928	0.0
K04018	0.0
K04019	918.0
K04014	484.0
K04015	962.0
K04016	6.0
K04017	0.0
K04013	245.0
K07060	0.0
K07061	0.0
K07062	24.0
K07063	0.0
K07064	0.0
K07065	0.0
K07066	2420.0
K07067	32.0
K07068	0.0
K07069	2430.0
K01121	0.0
K13629	0.0
K13628	20.0
K13623	0.0
K13622	2.0
K13620	0.0
K13626	7607.0
K08586	0.0
K08587	0.0
K01428	6518.0
K01429	6507.0
K01422	38422.0
K01423	16.0
K01420	25014.0
K01421	20673.0
K01426	2880.0
K01427	0.0
K01424	54868.0
K01425	47515.0
K08068	0.0
K07538	0.0
K13086	0.0
K13085	0.0
K07287	6.0
K07824	0.0
K07682	0.0
K02722	0.0
K12978	0.0
K12979	15.0
K12972	15.0
K12973	6.0
K12974	6.0
K12975	0.0
K12976	0.0
K07821	0.0
K07683	1483.0
K14750	0.0
K14751	0.0
K14953	0.0
K12288	6.0
K12289	6.0
K12282	0.0
K12283	0.0
K12280	0.0
K12281	0.0
K12286	0.0
K12287	0.0
K12284	0.0
K12285	0.0
K11957	0.0
K11956	0.0
K11955	0.0
K11954	0.0
K11953	0.0
K11952	0.0
K11951	0.0
K11950	0.0
K11959	0.0
K11958	0.0
K13889	17.0
K13888	15.0
K11963	0.0
K07217	420.0
K07216	9909.0
K07215	7.0
K07214	2919.0
K07213	8398.0
K07212	0.0
K07219	4340.0
K07218	0.0
K12150	6.0
K08689	0.0
K08688	0.0
K00402	0.0
K00401	0.0
K11994	0.0
K00152	0.0
K01043	3.0
K00154	16.0
K00157	0.0
K00156	38426.0
K10533	0.0
K10530	9156.0
K10531	0.0
K10536	690.0
K10537	127.0
K10535	0.0
K10538	0.0
K10539	127.0
K00073	89.0
K13934	20.0
K00076	801.0
K00077	51563.0
K00074	17192.0
K00075	63817.0
K00078	0.0
K00079	0.0
K02290	0.0
K02563	64446.0
K02292	0.0
K08966	0.0
K02294	2.0
K08278	0.0
K08279	1.0
K08274	0.0
K08275	0.0
K08276	7.0
K08277	0.0
K00298	0.0
K00299	17.0
K00296	0.0
K00297	55136.0
K00294	2.0
K00292	0.0
K00293	0.0
K00290	49987.0
K07757	4730.0
K12089	0.0
K01210	6.0
K01213	0.0
K01212	2799.0
K01215	9158.0
K01214	0.0
K01217	0.0
K01216	0.0
K01219	0.0
K01218	3047.0
K02749	0.0
K02746	3353.0
K02747	3320.0
K02744	20035.0
K02745	3351.0
K02742	6.0
K00924	46.0
K00925	76180.0
K00926	13851.0
K00927	64445.0
K00928	63184.0
K00929	42102.0
K12085	0.0
K02298	14.0
K02299	14.0
K02568	245.0
K02569	6.0
K02562	3.0
K02291	22.0
K02560	6.0
K02293	0.0
K02566	4087.0
K02567	245.0
K02564	98098.0
K02297	14.0
K03169	107036.0
K03168	63811.0
K03163	0.0
K03162	0.0
K03167	0.0
K03166	0.0
K11038	0.0
K11039	0.0
K11030	0.0
K11031	0.0
K11032	0.0
K11033	0.0
K11034	0.0
K11035	0.0
K11036	0.0
K11037	0.0
K02546	0.0
K07668	11609.0
K07669	0.0
K07666	16.0
K07667	16087.0
K07664	14.0
K07665	3478.0
K07662	6.0
K07663	2.0
K07660	6.0
K07661	8.0
K03927	15646.0
K07008	15.0
K07009	12589.0
K07002	1506.0
K07003	6654.0
K07000	14.0
K07001	45093.0
K07006	9145.0
K07007	59796.0
K07004	8.0
K07005	55924.0
K03921	2.0
K02956	60038.0
K09725	0.0
K09181	14.0
K08599	0.0
K08598	0.0
K08591	66420.0
K08590	40050.0
K01156	8961.0
K01154	79978.0
K01407	6.0
K01400	0.0
K01153	68333.0
K01150	6.0
K01151	53807.0
K01408	0.0
K01409	69802.0
K01158	0.0
K01159	44927.0
K05523	8.0
K05522	6.0
K05521	6581.0
K05520	38475.0
K05527	15.0
K05526	8.0
K05525	0.0
K05524	133.0
K05529	0.0
K14518	0.0
K14519	6.0
K05949	0.0
K01754	14461.0
K05942	0.0
K01027	0.0
K02171	0.0
K02170	14.0
K02173	378.0
K02172	0.0
K01751	6061.0
K06416	8676.0
K06417	0.0
K06414	0.0
K06947	0.0
K03379	7.0
K03808	17.0
K03809	4105.0
K03806	14.0
K06412	15311.0
K03804	6.0
K12296	2.0
K03802	1.0
K03803	39346.0
K06413	1.0
K10808	2.0
K06411	10956.0
K01028	4216.0
K01029	790.0
K11931	1.0
K11930	0.0
K11933	6.0
K11932	6.0
K11935	0.0
K11934	2.0
K11937	0.0
K11936	3.0
K11939	6.0
K11938	0.0
K10800	2.0
K06419	2927.0
K11929	0.0
K07271	9850.0
K07270	13.0
K07273	47245.0
K07272	1.0
K07275	17.0
K07274	6.0
K07277	38438.0
K07276	1.0
K07279	0.0
K07278	7.0
K10623	0.0
K02481	38423.0
K11520	0.0
K02480	0.0
K08170	1.0
K02485	8.0
K02484	38825.0
K02487	6.0
K08600	24230.0
K08603	0.0
K08602	13695.0
K08605	8.0
K08604	0.0
K09956	9.0
K09957	0.0
K09954	9.0
K09955	53747.0
K09952	8268.0
K09953	0.0
K09950	0.0
K09951	18505.0
K09958	3.0
K09959	2.0
K07495	18.0
K07494	31.0
K07497	16361.0
K07496	16584.0
K07491	35798.0
K07490	6.0
K07493	0.0
K07492	2.0
K07499	0.0
K07498	40.0
K11209	3.0
K11208	0.0
K11204	0.0
K11203	3380.0
K11202	3077.0
K11201	6.0
K11200	5.0
K00058	69028.0
K00059	90109.0
K00728	0.0
K00729	0.0
K00055	1490.0
K00057	64467.0
K00050	3554.0
K00051	0.0
K00720	0.0
K00721	38788.0
K14424	0.0
K06033	0.0
K14189	0.0
K14188	10658.0
K06364	0.0
K14187	13.0
K01239	21562.0
K01238	76.0
K01897	90487.0
K01232	11225.0
K01895	7468.0
K01230	0.0
K01893	63573.0
K01236	0.0
K01235	3.0
K01890	64445.0
K02768	3814.0
K02769	286.0
K02760	42578.0
K02761	83156.0
K02763	0.0
K02764	0.0
K02765	8893.0
K00948	85150.0
K00949	26015.0
K00942	75354.0
K00943	58947.0
K00940	49018.0
K00941	129454.0
K00946	76853.0
K00947	0.0
K00944	0.0
K00945	85726.0
K01097	0.0
K01096	23.0
K01095	22.0
K01093	6.0
K01092	43337.0
K01091	81293.0
K01090	36048.0
K03499	86187.0
K03498	65587.0
K03491	7392.0
K03490	2428.0
K03493	1.0
K03492	4539.0
K03495	64201.0
K03497	138942.0
K03496	98060.0
K02817	0.0
K02814	21.0
K02815	21.0
K02810	23729.0
K02548	60025.0
K02549	48.0
K02818	0.0
K02819	2600.0
K03637	1554.0
K03636	1492.0
K03147	48845.0
K03146	0.0
K08851	0.0
K06518	52878.0
K09729	35.0
K06048	2.0
K06045	3.0
K06044	0.0
K09727	0.0
K09726	0.0
K06041	38660.0
K09720	0.0
K09723	0.0
K06042	8294.0
K09897	6.0
K09896	6.0
K09895	14.0
K09894	6.0
K09893	6.0
K09892	6.0
K09891	6.0
K09890	6.0
K09899	6.0
K09898	6.0
K03622	0.0
K07648	6.0
K07649	6.0
K07398	0.0
K07399	0.0
K11056	0.0
K11057	0.0
K11054	0.0
K11055	0.0
K07640	6.0
K07393	6.0
K07390	16.0
K07391	49923.0
K07644	14.0
K07645	24.0
K07646	59136.0
K07647	0.0
K10896	0.0
K07024	211228.0
K07025	107531.0
K07026	0.0
K07027	59819.0
K07020	0.0
K07021	6262.0
K07022	0.0
K07023	20774.0
K07028	0.0
K07029	122037.0
K10094	0.0
K01390	0.0
K01392	8.0
K01399	0.0
K02673	0.0
K05893	0.0
K05897	0.0
K05896	26017.0
K05895	5146.0
K05899	0.0
K05898	0.0
K00555	0.0
K00554	62013.0
K00557	21.0
K00556	38421.0
K00551	7.0
K00559	0.0
K00558	74914.0
K01170	0.0
K01173	1501.0
K01174	23.0
K01175	24.0
K01176	1027.0
K01178	2.0
K01179	27487.0
K14578	0.0
K14579	0.0
K08951	0.0
K08950	0.0
K08953	0.0
K03828	24.0
K03829	0.0
K03820	38430.0
K03821	8.0
K03822	0.0
K03823	55027.0
K03824	14.0
K03825	4219.0
K03826	7819.0
K03827	49994.0
K12248	0.0
K12246	0.0
K12247	0.0
K12242	0.0
K12243	0.0
K12240	0.0
K12241	0.0
K11919	0.0
K11918	0.0
K11913	0.0
K11912	0.0
K11911	6.0
K11910	6.0
K11917	0.0
K11916	0.0
K11915	0.0
K11914	0.0
K12068	7.0
K12069	1.0
K12062	7.0
K12063	7.0
K12060	7.0
K12061	7.0
K12066	7.0
K12067	7.0
K12064	1.0
K12065	7.0
K07259	38445.0
K07258	59951.0
K07253	0.0
K07251	6.0
K07250	6511.0
K07257	0.0
K07256	0.0
K07255	0.0
K07254	0.0
K05372	0.0
K05373	0.0
K05370	0.0
K05371	0.0
K05374	0.0
K05375	0.0
K09970	0.0
K09971	0.0
K09972	2.0
K09973	10.0
K09974	15.0
K09975	8.0
K09976	14005.0
K09978	6.0
K09979	38421.0
K11261	3195.0
K11260	0.0
K11263	14.0
K11264	0.0
K10793	530.0
K10796	535.0
K10797	3736.0
K10794	3.0
K10795	527.0
K00700	58279.0
K00701	0.0
K10798	0.0
K00703	53644.0
K00705	54202.0
K09828	0.0
K10133	0.0
K13053	6.0
K03192	3.0
K00964	0.0
K00965	21684.0
K00966	4275.0
K00960	0.0
K00961	7.0
K00962	49729.0
K00963	20344.0
K00969	64559.0
K12681	0.0
K02703	0.0
K08364	0.0
K08365	22.0
K02706	0.0
K08363	0.0
K08361	0.0
K02708	0.0
K02709	0.0
K08368	10627.0
K08369	37.0
K01615	1511.0
K01617	0.0
K01616	0.0
K01611	8503.0
K01610	48406.0
K01613	44207.0
K01612	0.0
K01619	59758.0
K01618	0.0
K02834	64445.0
K02835	64445.0
K05281	0.0
K03619	0.0
K03618	0.0
K03617	47407.0
K03616	661.0
K03615	47309.0
K03614	47359.0
K03613	46516.0
K03612	45889.0
K03611	15.0
K03610	7457.0
K09705	4746.0
K09704	4902.0
K09701	8.0
K09700	4.0
K09709	0.0
K06391	5966.0
K06390	11759.0
K06393	11706.0
K06392	9339.0
K06395	4288.0
K06394	9989.0
K06397	11587.0
K06396	11070.0
K06399	14550.0
K06398	15052.0
K06435	0.0
K11078	0.0
K11079	0.0
K11074	0.0
K11075	0.0
K11076	0.0
K11077	0.0
K11070	20501.0
K11071	24920.0
K11072	34673.0
K11073	0.0
K06935	0.0
K06934	1422.0
K06937	12.0
K06936	4083.0
K06931	0.0
K06930	0.0
K06933	0.0
K06932	0.0
K06939	0.0
K06938	8.0
K13381	0.0
K05916	16.0
K05917	0.0
K05914	0.0
K05915	0.0
K05912	0.0
K05913	0.0
K05910	4433.0
K05911	0.0
K05918	0.0
K05919	13723.0
K00392	0.0
K00390	6536.0
K00397	0.0
K00395	0.0
K00394	146.0
K01884	0.0
K00399	0.0
K01886	45493.0
K01376	9140.0
K01372	56108.0
K09149	0.0
K09148	0.0
K01225	27.0
K09145	2421.0
K09144	2420.0
K09147	0.0
K09146	0.0
K09141	0.0
K09140	0.0
K09143	0.0
K09142	0.0
K05709	0.0
K05708	0.0
K05879	10178.0
K05878	10178.0
K05875	6.0
K05874	6.0
K05877	6.0
K05876	0.0
K05873	6.0
K00579	0.0
K00578	0.0
K00577	0.0
K00575	12110.0
K00574	8537.0
K00573	10.0
K00571	25861.0
K00570	0.0
K01118	5319.0
K01119	1104.0
K01157	0.0
K01112	6.0
K01113	11.0
K04477	14356.0
K01114	4.0
K01115	0.0
K08087	0.0
K01315	0.0
K08085	7.0
K08084	16.0
K08083	8.0
K08082	8.0
K08081	0.0
K08080	0.0
K01152	0.0
K01401	0.0
K09826	0.0
K06344	0.0
K06345	0.0
K09822	2.0
K06343	0.0
K10938	1.0
K06341	0.0
K10934	0.0
K10935	0.0
K10932	0.0
K11052	0.0
K10930	0.0
K06349	0.0
K11053	0.0
K10754	0.0
K01755	57667.0
K10200	1713.0
K02132	0.0
K02137	0.0
K03840	6.0
K03841	16.0
K13028	0.0
K13799	0.0
K13798	0.0
K13795	1.0
K13794	1.0
K13021	0.0
K13792	0.0
K13791	0.0
K13790	0.0
K12268	1.0
K12269	1.0
K12262	8.0
K12263	0.0
K12264	0.0
K12265	0.0
K12266	0.0
K12267	89034.0
K01757	0.0
K12237	0.0
K13243	0.0
K13245	0.0
K13244	0.0
K13246	0.0
K03264	0.0
K03265	0.0
K03263	0.0
K03268	0.0
K03269	38438.0
K12415	0.0
K10211	16.0
K09918	0.0
K09919	0.0
K06720	7.0
K09913	20.0
K09910	6.0
K09911	6.0
K09916	14.0
K09917	6.0
K06726	11081.0
K09915	2.0
K11535	7.0
K11534	131.0
K11537	12.0
K11531	0.0
K11533	0.0
K11532	0.0
K11249	214.0
K11539	0.0
K00762	63371.0
K00763	27516.0
K00760	69697.0
K00761	64422.0
K00766	51314.0
K00767	49808.0
K00764	100634.0
K00765	53030.0
K00768	8162.0
K00769	7.0
K11059	0.0
K00186	0.0
K00187	0.0
K00184	1437.0
K00185	481.0
K00183	1081.0
K00180	48232.0
K00188	0.0
K00189	0.0
K10110	13508.0
K10111	0.0
K10112	31225.0
K10113	0.0
K10114	0.0
K10115	0.0
K10116	0.0
K10117	18192.0
K10118	21641.0
K10119	21308.0
K04641	1.0
K04643	0.0
K04642	0.0
K13282	2.0
K00988	0.0
K00989	991.0
K00986	201.0
K00984	2422.0
K00985	0.0
K00982	15.0
K00983	4991.0
K00980	16401.0
K00981	64453.0
K01585	38440.0
K01584	6.0
K01586	61871.0
K13498	13.0
K01580	42766.0
K01583	7569.0
K01582	7271.0
K13497	2449.0
K01589	3044.0
K01588	55303.0
K14941	0.0
K08347	0.0
K08348	6.0
K02720	0.0
K14949	0.0
K02723	0.0
K03459	0.0
K03458	22348.0
K03455	49075.0
K03457	1433.0
K03451	295.0
K03981	25.0
K03980	357.0
K02614	3611.0
K01639	8832.0
K01638	15.0
K01637	14.0
K01636	6277.0
K01635	4476.0
K01634	0.0
K01633	44049.0
K01632	7.0
K01631	0.0
K01630	131.0
K02615	6.0
K02588	11137.0
K02589	10621.0
K02858	20.0
K02859	10635.0
K14051	0.0
K14053	0.0
K14052	0.0
K02852	7.0
K02853	6.0
K02850	0.0
K02851	6.0
K14059	3730.0
K14058	15.0
K02586	8193.0
K02587	8219.0
K03679	0.0
K03671	80313.0
K03670	2.0
K03673	14.0
K03672	8.0
K03675	6.0
K03674	6.0
K03677	0.0
K03676	9.0
K09761	54145.0
K09760	43259.0
K09763	0.0
K09762	25649.0
K09765	14375.0
K09764	4110.0
K09767	8477.0
K06006	6.0
K09769	8874.0
K09768	5803.0
K10353	0.0
K03187	6518.0
K03186	41552.0
K03185	15.0
K03184	6.0
K03183	89859.0
K03182	41422.0
K03181	14.0
K03189	6518.0
K03188	6518.0
K02715	0.0
K12455	0.0
K12454	3.0
K12453	0.0
K12452	171.0
K12451	0.0
K07358	0.0
K07356	0.0
K07357	12.0
K07354	0.0
K07355	0.0
K07352	0.0
K07353	0.0
K07350	6.0
K07351	6.0
K06919	5046.0
K06918	7.0
K06917	15.0
K06916	15.0
K06915	2717.0
K06914	0.0
K06913	0.0
K06912	0.0
K06911	38497.0
K06910	4167.0
K08986	33.0
K08987	10667.0
K08984	10.0
K08985	0.0
K08982	4087.0
K08983	0.0
K08980	0.0
K08981	246.0
K08988	0.0
K08989	0.0
K02252	0.0
K05934	8042.0
K05936	8043.0
K05937	16.0
K02253	0.0
K05939	15.0
K00378	57203.0
K00375	10543.0
K00374	1489.0
K00376	0.0
K00371	1489.0
K00370	1489.0
K00373	1489.0
K00372	9.0
K01358	72169.0
K09166	2.0
K09165	0.0
K09164	3.0
K09163	2809.0
K09162	2.0
K09161	6.0
K09160	15.0
K01354	9.0
K01355	6.0
K01356	30661.0
K05601	0.0
K05851	6.0
K03807	0.0
K05606	2421.0
K02927	0.0
K05974	0.0
K03805	0.0
K05976	0.0
K00519	0.0
K00518	0.0
K03800	5997.0
K00511	0.0
K00510	0.0
K03801	38431.0
K00515	0.0
K00514	0.0
K00517	9.0
K05971	0.0
K03154	6346.0
K11147	0.0
K05581	0.0
K05580	0.0
K05583	0.0
K05582	0.0
K05585	0.0
K05584	0.0
K05587	0.0
K05586	0.0
K05589	14.0
K03150	54518.0
K03623	10.0
K03152	69878.0
K14200	0.0
K14201	0.0
K14202	0.0
K03621	64386.0
K14204	0.0
K14205	5615.0
K01134	2422.0
K01135	0.0
K01136	3.0
K01137	2.0
K01130	2449.0
K01132	0.0
K01133	2556.0
K01138	5118.0
K01139	308.0
K02113	58986.0
K02112	59888.0
K02111	59762.0
K02446	12.0
K02117	54732.0
K02116	2924.0
K02115	59904.0
K02114	59904.0
K02119	14894.0
K02118	54752.0
K02448	0.0
K01036	21.0
K03212	6.0
K13007	7.0
K13006	1.0
K13005	0.0
K13004	2449.0
K13001	0.0
K06404	3658.0
K01032	11.0
K06951	0.0
K03862	15.0
K03863	8.0
K06406	15052.0
K06957	6.0
K05020	527.0
K06400	13990.0
K06403	3638.0
K06954	7.0
K10814	0.0
K10817	0.0
K10816	0.0
K07136	6.0
K03242	0.0
K03243	0.0
K12202	0.0
K12203	0.0
K12206	0.0
K12207	0.0
K12204	0.0
K12205	0.0
K12208	0.0
K12209	0.0
K13919	1743.0
K13918	0.0
K06214	0.0
K06215	8069.0
K09936	5587.0
K06217	64451.0
K09930	2.0
K09931	2.0
K09932	2.0
K06213	8716.0
K09938	0.0
K09939	38420.0
K11517	0.0
K06337	0.0
K13301	6.0
K00748	38438.0
K00745	0.0
K00743	0.0
K07165	8.0
K07164	38666.0
K07167	0.0
K07166	15737.0
K07161	0.0
K07160	1725.0
K07163	0.0
K07162	767.0
K07169	0.0
K07168	8.0
K06336	0.0
K01839	12387.0
K01838	11735.0
K01835	18887.0
K01834	197787.0
K01837	0.0
K01830	0.0
K00608	0.0
K02632	0.0
K02630	0.0
K02631	0.0
K08322	173.0
K08323	82.0
K08320	0.0
K08321	127.0
K08326	0.0
K08324	0.0
K08325	14.0
K01659	22.0
K01658	51179.0
K02637	0.0
K01653	56314.0
K01652	68804.0
K01655	0.0
K01654	5367.0
K01657	51207.0
K02874	64443.0
K02875	0.0
K02876	63819.0
K02877	0.0
K02871	64320.0
K02873	0.0
K02878	64445.0
K02879	64445.0
K14070	0.0
K09749	10009.0
K09748	63795.0
K06023	51535.0
K09742	0.0
K09741	0.0
K09740	124.0
K09747	22734.0
K09746	0.0
K09745	0.0
K06024	25392.0
K03477	0.0
K03476	476.0
K03475	3228.0
K03474	38438.0
K03473	38435.0
K03472	6.0
K03471	3380.0
K03470	63455.0
K03478	2827.0
K02304	15236.0
K02305	0.0
K02302	70.0
K02303	4.0
K02300	14.0
K02301	18.0
K03653	0.0
K03652	10834.0
K03651	8.0
K03650	64207.0
K03657	91018.0
K03656	14.0
K03655	107092.0
K03654	88522.0
K03658	2427.0
K12439	0.0
K12431	0.0
K12430	0.0
K12433	0.0
K12432	0.0
K12435	0.0
K12434	0.0
K12437	0.0
K12436	0.0
K06979	19.0
K06978	3193.0
K06971	864.0
K06970	8.0
K06973	53197.0
K06972	5779.0
K06975	44456.0
K06974	0.0
K06977	37.0
K06976	2442.0
K07082	57413.0
K07083	38414.0
K07080	4344.0
K07081	0.0
K07086	0.0
K07087	0.0
K07084	138.0
K07085	78364.0
K07088	39728.0
K07089	19638.0
K01317	0.0
K11162	0.0
K11163	0.0
K11161	0.0
K11168	0.0
K00356	36.0
K00355	8.0
K00354	0.0
K00353	0.0
K00351	38427.0
K00350	38427.0
K05952	6.0
K05953	0.0
K05951	0.0
K05956	0.0
K05957	0.0
K00358	3333.0
K00689	1483.0
K00688	64119.0
K00681	1093.0
K00680	57318.0
K00683	0.0
K00685	11.0
K00684	17.0
K00687	33.0
K00686	0.0
K05831	0.0
K05830	0.0
K05833	20367.0
K05832	20237.0
K05834	8.0
K05837	61138.0
K05836	14.0
K05839	6.0
K05838	7.0
K07677	6.0
K00533	3210.0
K00532	19.0
K00531	0.0
K00530	0.0
K00537	71463.0
K00536	0.0
K00535	0.0
K00534	0.0
K00539	0.0
K00538	0.0
K11029	0.0
K14260	604.0
K14261	0.0
K14266	0.0
K14267	8.0
K14268	0.0
K14269	0.0
K01337	0.0
K01338	54676.0
K02683	0.0
K02682	6.0
K02681	0.0
K02680	6.0
K02687	60870.0
K02686	6.0
K02685	0.0
K02689	0.0
K02688	45.0
K00824	2607.0
K00827	0.0
K00826	53832.0
K00821	36261.0
K00820	62775.0
K00823	5579.0
K00822	1.0
K00829	0.0
K00828	0.0
K01488	5925.0
K01489	58304.0
K01484	8.0
K01485	8923.0
K01486	8187.0
K01487	2040.0
K01480	52494.0
K01481	0.0
K01482	245.0
K01483	8.0
K02469	75477.0
K02468	0.0
K02466	21.0
K02465	0.0
K02464	6.0
K02463	8.0
K02462	14.0
K02461	14.0
K02460	14.0
K08969	5573.0
K13061	0.0
K13060	0.0
K13063	0.0
K13062	0.0
K13069	0.0
K08964	0.0
K06363	0.0
K03079	786.0
K06342	0.0
K03078	0.0
K13289	0.0
K13288	14.0
K13285	0.0
K13287	0.0
K13286	0.0
K13281	28.0
K13280	8317.0
K13283	0.0
K00054	10669.0
K04496	0.0
K05369	0.0
K05368	13.0
K03228	8.0
K03229	8.0
K00052	53027.0
K03222	8.0
K03223	2.0
K03220	0.0
K03221	0.0
K03226	8.0
K03227	8.0
K03224	8.0
K03225	6.0
K09482	0.0
K09483	8.0
K13836	0.0
K12228	0.0
K05360	0.0
K12224	0.0
K12225	0.0
K12226	0.0
K12227	0.0
K12220	0.0
K05363	60.0
K12222	0.0
K12223	0.0
K08681	7829.0
K08680	40.0
K08683	0.0
K08682	6.0
K08685	0.0
K08684	0.0
K08687	0.0
K08686	0.0
K11755	95536.0
K11754	137112.0
K11751	12.0
K11750	6.0
K11753	123100.0
K11752	62536.0
K02407	6724.0
K13938	6.0
K13936	0.0
K13935	20.0
K02406	17925.0
K13933	1.0
K13932	20.0
K13931	20.0
K13930	2.0
K12088	0.0
K12081	0.0
K12082	0.0
K12083	0.0
K12084	0.0
K12086	0.0
K12087	0.0
K09611	0.0
K09612	3.0
K04940	0.0
K10085	0.0
K05394	0.0
K05395	0.0
K06340	0.0
K13043	8.0
K07149	4679.0
K07148	38430.0
K07147	9.0
K07146	53.0
K07145	1506.0
K07144	0.0
K07143	0.0
K07142	0.0
K07141	4633.0
K07140	15.0
K10156	0.0
K10150	0.0
K10620	0.0
K10621	0.0
K14028	0.0
K14029	0.0
K01817	51588.0
K01816	19.0
K01815	41350.0
K01814	53310.0
K01813	3214.0
K01812	51389.0
K01811	58854.0
K01810	65212.0
K01819	4444.0
K01818	1909.0
K14580	0.0
K05379	0.0
K08304	7.0
K08305	14.0
K08306	6.0
K08307	38430.0
K08300	15.0
K08301	43989.0
K08302	3776.0
K08303	103116.0
K08308	6.0
K08309	5354.0
K14671	0.0
K14670	0.0
K14673	0.0
K14672	0.0
K01673	191.0
K01672	0.0
K01671	0.0
K01677	15293.0
K01676	38435.0
K01674	38.0
K01679	10812.0
K01678	14469.0
K02899	63820.0
K02896	0.0
K02897	38521.0
K02895	64424.0
K02892	64445.0
K02890	64445.0
K10811	0.0
K02096	0.0
K02097	0.0
K02094	0.0
K02095	0.0
K02092	0.0
K02093	0.0
K02099	14722.0
K03411	9436.0
K03410	10062.0
K03413	17168.0
K03412	4497.0
K03415	939.0
K03414	6.0
K03417	14.0
K03416	0.0
K03418	0.0
K05376	0.0
K02320	0.0
K02322	0.0
K02323	0.0
K05377	0.0
K13542	18862.0
K13543	0.0
K13540	0.0
K13541	0.0
K12145	0.0
K12144	0.0
K12147	0.0
K12410	64479.0
K12141	38414.0
K12140	38414.0
K12143	239.0
K12142	0.0
K12149	6.0
K12148	6.0
K07312	6.0
K07313	7356.0
K07310	239.0
K07311	7.0
K07316	4249.0
K07317	0.0
K07314	0.0
K07315	129.0
K07318	356.0
K07319	7109.0
K03936	0.0
K03425	0.0
K03426	44842.0
K03427	110820.0
K03420	0.0
K03421	0.0
K03422	0.0
K03423	0.0
K03756	0.0
K03757	0.0
K03206	0.0
K03755	0.0
K11144	18202.0
K11145	25767.0
K05972	0.0
K05973	0.0
K03752	1535.0
K05978	0.0
K05979	2.0
K03753	2145.0
K00331	38439.0
K00330	38439.0
K00333	4.0
K00332	4.0
K00335	18440.0
K00334	20232.0
K00337	38439.0
K00336	22601.0
K00339	38439.0
K00338	38438.0
K03751	0.0
K06953	0.0
K06952	23.0
K06407	15052.0
K06950	128657.0
K10819	11.0
K06956	4610.0
K06955	0.0
K06402	5358.0
K10815	0.0
K06959	55303.0
K06958	26021.0
K06409	25235.0
K06408	7068.0
K09129	0.0
K09128	490.0
K09123	488.0
K09122	0.0
K09121	7773.0
K09120	0.0
K09127	0.0
K09126	4083.0
K09125	17.0
K09124	0.0
K01233	0.0
K05819	7.0
K05818	0.0
K01896	0.0
K05813	13670.0
K05812	6.0
K05811	6.0
K05810	10518.0
K05817	1.0
K05816	12.0
K05815	6706.0
K05814	4611.0
K01894	16.0
K01892	65926.0
K01234	10933.0
K01144	44982.0
K01146	6.0
K01141	6.0
K01416	0.0
K11434	0.0
K01415	0.0
K06354	0.0
K01414	16.0
K09836	2.0
K01318	0.0
K01319	0.0
K01312	0.0
K06350	0.0
K02669	13627.0
K02668	8.0
K02665	8.0
K02664	8.0
K02667	8.0
K02666	8.0
K02661	0.0
K02660	8.0
K02663	28.0
K02662	5100.0
K00809	2.0
K00808	0.0
K00806	64452.0
K00805	22624.0
K00804	0.0
K00803	522.0
K00802	0.0
K00801	2.0
K00800	51396.0
K10921	0.0
K02409	7390.0
K02408	10068.0
K02401	10027.0
K02400	9442.0
K02403	6.0
K02402	6.0
K02405	10077.0
K05364	3929.0
K05367	10.0
K05366	128436.0
K10210	16.0
K10216	0.0
K13049	2421.0
K13048	0.0
K13739	0.0
K10215	0.0
K06122	0.0
K13735	6.0
K13734	0.0
K13041	6.0
K13040	6.0
K13731	0.0
K13730	1.0
K13733	0.0
K13732	0.0
K04516	38425.0
K03204	0.0
K03205	34232.0
K03207	1.0
K03200	0.0
K03201	0.0
K03202	0.0
K03203	0.0
K03208	0.0
K03758	15875.0
K03759	0.0
K09469	0.0
K09461	0.0
K06204	15.0
K00178	0.0
K13950	0.0
K13953	3000.0
K13955	0.0
K13954	284.0
K10920	0.0
K06324	0.0
K11777	266.0
K11779	0.0
K11778	0.0
K06325	0.0
K12600	0.0
K07432	0.0
K07430	0.0
K06326	0.0
K07128	0.0
K07121	13.0
K07120	15.0
K07123	8.0
K07122	6.0
K07125	0.0
K07124	13539.0
K07127	17.0
K07126	14138.0
K01870	64445.0
K01873	66865.0
K01872	64416.0
K01875	64459.0
K01874	67105.0
K01876	65452.0
K01879	10930.0
K01878	10930.0
K06321	0.0
K00476	0.0
K00477	0.0
K00474	0.0
K00472	0.0
K00470	1.0
K00471	0.0
K00478	0.0
K00479	0.0
K04775	0.0
K04774	15.0
K04777	0.0
K04776	0.0
K04771	2.0
K04770	6.0
K04773	39217.0
K04772	8.0
K04779	0.0
K04778	0.0
K14657	0.0
K14656	0.0
K14654	0.0
K14653	0.0
K14652	100982.0
K14659	0.0
K14658	0.0
K14386	0.0
K09926	0.0
K01699	1477.0
K01698	5393.0
K01695	51394.0
K01697	0.0
K01696	51538.0
K01690	8.0
K01693	14882.0
K01692	1740.0
K07227	0.0
K03439	59635.0
K03438	68200.0
K13380	0.0
K03928	1869.0
K03925	25358.0
K03924	52004.0
K03431	27817.0
K03926	8.0
K03437	67489.0
K03436	29536.0
K03435	7.0
K03434	0.0
K02348	7965.0
K02342	98543.0
K02343	63819.0
K02340	63488.0
K02341	60038.0
K02346	27846.0
K02347	4.0
K02344	6.0
K02345	6.0
K03697	16045.0
K03696	65154.0
K03695	53819.0
K03694	16.0
K03693	4442.0
K03692	0.0
K03690	14.0
K03699	62115.0
K03698	18109.0
K13566	0.0
K12164	0.0
K07338	0.0
K07339	510.0
K07334	9384.0
K07335	37398.0
K07336	3.0
K07337	6.0
K07330	0.0
K07331	0.0
K07332	0.0
K07333	0.0
K09695	2.0
K09694	2.0
K09697	4341.0
K09696	4333.0
K09691	13310.0
K09690	13847.0
K09693	9.0
K09692	3482.0
K09699	9.0
K09698	13970.0
K07590	955.0
K07591	0.0
K07592	0.0
K05998	0.0
K05999	0.0
K05996	0.0
K05997	6.0
K05994	0.0
K05995	41531.0
K05993	8271.0
K05991	0.0
K10837	0.0
K00319	0.0
K00318	2.0
K00648	63219.0
K02545	0.0
K00645	63451.0
K00311	8.0
K00646	0.0
K00317	1.0
K00316	0.0
K00643	0.0
K00314	0.0
K02547	912.0
K06429	0.0
K06428	0.0
K06427	0.0
K02812	0.0
K06425	4085.0
K06424	0.0
K06423	4110.0
K06422	0.0
K06421	4083.0
K02813	0.0
K02930	0.0
K03815	0.0
K05612	0.0
K03367	10658.0
K03366	2981.0
K03812	6.0
K03635	1500.0
K03634	14.0
K03631	59412.0
K05969	0.0
K03630	64247.0
K03633	6.0
K03632	6.0
K01998	10713.0
K01999	14100.0
K01992	120754.0
K01993	76882.0
K01990	239468.0
K01991	38454.0
K01996	14813.0
K01997	14855.0
K01994	3292.0
K01995	14942.0
K03148	39.0
K03639	5790.0
K05692	0.0
K03638	1483.0
K00869	10669.0
K00868	20004.0
K00861	0.0
K00860	141.0
K00863	680.0
K00862	0.0
K00865	19651.0
K00864	25567.0
K00867	10675.0
K00866	0.0
K01192	54169.0
K01190	230271.0
K01191	18036.0
K01197	16111.0
K01194	8.0
K01195	9615.0
K01198	2605.0
K01199	0.0
K00656	72932.0
K00657	46205.0
K00306	0.0
K14591	0.0
K00300	0.0
K00653	0.0
K13715	0.0
K13713	0.0
K00650	0.0
K00651	16820.0
K14596	0.0
K02647	22280.0
K14598	0.0
K02643	0.0
K02642	0.0
K02641	0.0
K02640	0.0
K03594	42806.0
K03595	60037.0
K03596	63810.0
K03597	6.0
K03590	49134.0
K03591	6.0
K03592	60.0
K03593	38440.0
K03598	6.0
K03599	14.0
K01736	53817.0
K01737	38735.0
K01734	18726.0
K01735	51395.0
K01732	0.0
K01733	54254.0
K01730	2420.0
K01731	0.0
K06049	0.0
K01738	69466.0
K01739	50.0
K11809	0.0
K05343	984.0
K02422	12198.0
K02421	10027.0
K05340	7439.0
K02427	15.0
K05346	1843.0
K02425	6.0
K02424	0.0
K05349	152386.0
K02428	38677.0
K03770	38439.0
K03771	38446.0
K03772	16.0
K03773	38436.0
K03774	492.0
K03775	38437.0
K03776	7.0
K03777	13.0
K03778	66827.0
K03779	31.0
K09722	0.0
K08174	0.0
K14114	0.0
K13979	3.0
K13237	2.0
K14440	0.0
K09992	2439.0
K09990	7.0
K09991	0.0
K09996	0.0
K09997	6.0
K09994	0.0
K14110	0.0
K09998	6.0
K09999	6.0
K14111	0.0
K14113	0.0
K14449	0.0
K10213	3.0
K14118	0.0
K11711	910.0
K11710	0.0
K11712	1193.0
K11717	107837.0
K11719	15.0
K06857	0.0
K10440	22523.0
K10441	18788.0
K07103	0.0
K07102	10.0
K07101	0.0
K07100	0.0
K07107	95201.0
K07106	5327.0
K07105	4951.0
K07456	64190.0
K07459	34.0
K07458	4231.0
K07109	6.0
K07108	0.0
K10198	0.0
K10199	0.0
K10190	15810.0
K10191	0.0
K10192	2049.0
K10193	66.0
K10194	195.0
K10195	0.0
K10196	0.0
K10197	0.0
K15013	0.0
K01858	131.0
K15016	0.0
K15017	0.0
K01853	0.0
K01852	0.0
K01851	0.0
K01850	247.0
K01857	8.0
K01856	1.0
K01854	63620.0
K07539	0.0
K08478	6.0
K08479	0.0
K08476	6.0
K08477	0.0
K08475	6.0
K00450	21.0
K00451	2.0
K00452	2.0
K00453	2.0
K00455	6.0
K00456	0.0
K00457	3.0
K00106	0.0
K00459	10.0
K00104	4967.0
K00105	31.0
K00102	0.0
K00103	0.0
K00100	68375.0
K00101	2.0
K01509	0.0
K04759	66277.0
K04758	44333.0
K04757	4120.0
K01504	0.0
K04755	23.0
K04754	15.0
K04753	22.0
K04752	14.0
K04751	14639.0
K01502	8.0
K14631	0.0
K05359	0.0
K14632	0.0
K07536	0.0
K12080	0.0
K02364	0.0
K12369	245.0
K02361	22.0
K02362	0.0
K02363	16.0
K13509	0.0
K13503	0.0
K13500	0.0
K12109	0.0
K12108	0.0
K12101	0.0
K12100	0.0
K12103	0.0
K12102	0.0
K12105	0.0
K12104	0.0
K12107	0.0
K12106	0.0
K11023	0.0
K03014	0.0
K08906	0.0
K08904	0.0
K08900	0.0
K06223	11251.0
K06199	67370.0
K06198	10666.0
K06197	0.0
K06196	8878.0
K06194	38435.0
K06193	61.0
K06192	9.0
K06191	1527.0
K06190	15.0
K11104	2828.0
K11105	40615.0
K11106	0.0
K11107	6.0
K11102	6221.0
K11103	20.0
K07862	338.0
K00666	7285.0
K00663	0.0
K00662	16339.0
K00661	63352.0
K00660	3.0
K06997	55288.0
K06996	5.0
K06995	14.0
K10852	65.0
K06993	0.0
K06992	8.0
K06991	0.0
K06990	7.0
K11050	0.0
K06999	45.0
K06998	2643.0
K05338	1496.0
K11051	0.0
K06441	0.0
K06440	0.0
K06443	0.0
K06442	25956.0
K06445	14.0
K06447	8.0
K06446	242.0
K06309	0.0
K05686	0.0
K02655	9.0
K07392	0.0
K00595	14890.0
K00594	0.0
K00596	0.0
K00599	130812.0
K00598	4083.0
K02657	8.0
K07642	14.0
K07643	0.0
K07396	6.0
K07397	4121.0
K07394	16.0
K07395	10.0
K04102	0.0
K04103	7.0
K04100	0.0
K04101	0.0
K04107	0.0
K04105	0.0
K04108	0.0
K04109	0.0
K07716	0.0
K07717	191.0
K07714	2.0
K07715	6.0
K07712	16.0
K07713	8.0
K07710	0.0
K07711	6.0
K07718	55555.0
K07719	6434.0
K00843	0.0
K00842	0.0
K00841	15119.0
K00840	8.0
K00847	64137.0
K00846	0.0
K00845	114153.0
K00844	357.0
K00849	65527.0
K00848	4808.0
K06302	0.0
K13771	16.0
K13770	0.0
K13772	0.0
K13775	0.0
K13774	8.0
K13777	1.0
K13776	8.0
K13779	1.0
K13778	1.0
K02621	52443.0
K02992	64423.0
K02623	0.0
K08286	0.0
K08281	24.0
K02996	64404.0
K02995	0.0
K02994	64445.0
K02629	0.0
K02628	0.0
K08289	38436.0
K08288	0.0
K03578	16.0
K03579	10.0
K03576	16.0
K03577	2427.0
K03574	40068.0
K03575	44749.0
K03572	64206.0
K03573	6.0
K03570	60037.0
K03571	21035.0
K01710	99842.0
K01711	46937.0
K01712	283.0
K01713	0.0
K01714	68413.0
K01715	4181.0
K01716	7.0
K01718	8.0
K01719	38437.0
K03081	21.0
K02199	7.0
K02198	247.0
K14170	26261.0
K02193	7.0
K02192	382.0
K02191	1497.0
K02190	8184.0
K02197	247.0
K02196	0.0
K02195	247.0
K02194	247.0
K03718	38436.0
K03719	9028.0
K03712	26973.0
K03713	43.0
K03710	42272.0
K03711	56917.0
K03716	6711.0
K03717	8.0
K03715	1.0
K07129	0.0
K00045	0.0
K13995	0.0
K13994	0.0
K13991	0.0
K13990	38414.0
K13993	49833.0
K13992	0.0
K06298	3664.0
K06299	0.0
K06294	0.0
K06295	14392.0
K06296	8196.0
K06297	4111.0
K06290	0.0
K06291	0.0
K06292	0.0
K06293	0.0
K12743	0.0
K00248	6394.0
K06426	3292.0
K11739	0.0
K11738	0.0
K11733	6.0
K11732	0.0
K11731	1.0
K11737	17.0
K11736	0.0
K11735	0.0
K11734	0.0
K06870	0.0
K06871	66823.0
K06872	47426.0
K06873	0.0
K06874	0.0
K06875	0.0
K06876	3.0
K06877	2420.0
K06878	9564.0
K06879	14.0
K07478	67268.0
K12645	0.0
K07479	6.0
K07473	36066.0
K07472	0.0
K07471	0.0
K07470	0.0
K07477	0.0
K07476	0.0
K07474	4499.0
K15038	0.0
K15039	0.0
K15034	2.0
K15036	0.0
K15037	0.0
K08738	1.0
K06420	0.0
K00128	46188.0
K00129	0.0
K00438	0.0
K00432	4251.0
K00433	2461.0
K00122	0.0
K00123	304.0
K00124	246.0
K00125	0.0
K00126	0.0
K00127	246.0
K08973	10.0
K14348	1.0
K14347	0.0
K14340	0.0
K08972	1766.0
K01525	14.0
K01524	67061.0
K01523	6340.0
K01521	0.0
K01520	63764.0
K01529	8947.0
K08977	2.0
K03969	272.0
K08929	0.0
K02388	10068.0
K02389	10036.0
K02386	7.0
K02387	10068.0
K02384	0.0
K02385	10051.0
K02382	0.0
K02380	6.0
K02381	16.0
K05386	0.0
K13524	0.0
K13525	0.0
K13527	0.0
K13520	0.0
K13522	0.0
K13529	2.0
K03385	246.0
K03384	0.0
K03387	38451.0
K03386	49054.0
K03381	1.0
K03380	0.0
K03383	0.0
K03382	1226.0
K03389	38665.0
K03388	38427.0
K05356	0.0
K12344	0.0
K12343	0.0
K12342	0.0
K12341	0.0
K12340	38436.0
K02430	6.0
K12349	0.0
K05351	0.0
K11694	0.0
K11695	0.0
K11690	4216.0
K05352	7.0
K11693	1.0
K08928	0.0
K03433	0.0
K13832	0.0
K03039	0.0
K03432	0.0
K06607	0.0
K06606	377.0
K06605	21.0
K03430	5885.0
K06603	4129.0
K06602	0.0
K06601	0.0
K06600	0.0
K05358	9.0
K06609	0.0
K06608	151.0
K03923	14.0
K03922	0.0
K11472	0.0
K11473	2.0
K11474	0.0
K11475	7.0
K11476	0.0
K11477	0.0
K00601	0.0
K00600	63824.0
K00603	294.0
K03746	16.0
K00605	41044.0
K00604	64446.0
K00607	0.0
K00606	42754.0
K00609	59589.0
K03741	10580.0
K03740	10658.0
K03743	4192.0
K10873	0.0
K03214	6.0
K14068	0.0
K13317	0.0
K06360	0.0
K14069	0.0
K08078	0.0
K09650	0.0
K06361	0.0
K07802	0.0
K07803	0.0
K07800	0.0
K07801	0.0
K07806	6.0
K07807	0.0
K07804	0.0
K07805	0.0
K06362	0.0
K01172	0.0
K10257	0.0
K10255	3.0
K10254	24864.0
K10253	0.0
K10918	0.0
K04128	0.0
K01958	5091.0
K01959	0.0
K01956	64976.0
K01957	0.0
K04126	0.0
K04127	0.0
K01952	63086.0
K01953	34709.0
K01950	53759.0
K01951	66888.0
K07730	0.0
K07731	0.0
K07732	0.0
K07733	12.0
K07734	2.0
K07735	24.0
K07736	16365.0
K07737	59766.0
K07738	20944.0
K07739	239.0
K06365	0.0
K06366	0.0
K06367	0.0
K10910	0.0
K10911	0.0
K04382	0.0
K10775	0.0
K02609	7.0
K02979	0.0
K02978	0.0
K06368	0.0
K02975	0.0
K02974	0.0
K02977	0.0
K02976	0.0
K03558	17.0
K03559	38465.0
K03550	59752.0
K03551	64446.0
K03552	0.0
K03553	66865.0
K03554	6.0
K03555	64206.0
K03556	6855.0
K03557	14.0
K01778	54999.0
K01779	11907.0
K06369	0.0
K01772	1735.0
K01770	53158.0
K01771	0.0
K01776	63736.0
K01777	530.0
K01774	0.0
K01775	71912.0
K05385	0.0
K05384	0.0
K05383	0.0
K05382	0.0
K05381	0.0
K08159	6.0
K14153	364.0
K14154	0.0
K14155	59167.0
K08152	0.0
K08156	38451.0
K08076	0.0
K12809	0.0
K05297	43.0
K03734	70725.0
K03735	1697.0
K03736	1697.0
K03737	54064.0
K03731	0.0
K03732	14.0
K03733	50941.0
K03738	3.0
K03739	10658.0
K08139	0.0
K06994	9144.0
K12660	0.0
K12661	0.0
K07450	0.0
K08719	0.0
K08717	0.0
K08715	0.0
K08714	0.0
K08713	0.0
K08710	0.0
K11311	1.0
K11312	0.0
K00141	7.0
K00146	7.0
K00411	0.0
K00412	0.0
K00145	108206.0
K00148	0.0
K14367	0.0
K14366	0.0
K08954	0.0
K08384	22663.0
K14369	0.0
K14368	0.0
K14091	2421.0
K14090	2660.0
K14093	0.0
K14092	0.0
K14095	0.0
K14094	0.0
K14097	0.0
K14096	0.0
K14099	0.0
K14098	0.0
K02848	6.0
K01541	1.0
K04712	0.0
K04711	0.0
K01545	0.0
K01547	46852.0
K01546	46857.0
K01548	46490.0
K04719	0.0
K04718	0.0
K02018	12401.0
K02019	4792.0
K02016	78844.0
K02017	17.0
K02014	115604.0
K02015	83203.0
K02012	13670.0
K02013	68164.0
K02010	2748.0
K02011	13477.0
K04515	0.0
K03943	0.0
K03941	0.0
K03940	0.0
K00313	484.0
K04060	0.0
K01608	2428.0
K08942	0.0
K08943	0.0
K08940	0.0
K08941	0.0
K08946	0.0
K08947	0.0
K08944	0.0
K08945	0.0
K03059	0.0
K13811	0.0
K13812	0.0
K13815	0.0
K13816	0.0
K13818	0.0
K13819	0.0
K03053	0.0
K03052	0.0
K03055	0.0
K03054	0.0
K03057	0.0
K03056	0.0
K06222	14.0
K11418	0.0
K11410	0.0
K11415	0.0
K00622	0.0
K00621	0.0
K00620	32449.0
K00627	609.0
K00626	16774.0
K00625	59988.0
K00624	0.0
K02805	6531.0
K02552	41.0
K02550	0.0
K02556	13564.0
K02803	0.0
K02554	0.0
K07280	0.0
K07281	0.0
K07282	50952.0
K07283	0.0
K07284	28611.0
K07285	6.0
K07286	6.0
K08217	17886.0
K07288	0.0
K07289	7.0
K07534	0.0
K07535	31.0
K07533	17769.0
K07822	0.0
K07823	0.0
K08699	0.0
K00088	66857.0
K00087	1642.0
K00086	8510.0
K00082	0.0
K10239	0.0
K10238	0.0
K10231	494.0
K10230	0.0
K10233	0.0
K10232	0.0
K10235	0.0
K10234	0.0
K10237	0.0
K10236	0.0
K08353	0.0
K01970	0.0
K01971	4577.0
K01972	65897.0
K01973	0.0
K01974	2.0
K01975	4468.0
K01976	0.0
K07758	0.0
K05990	0.0
K07752	0.0
K07753	0.0
K07751	6.0
K13786	0.0
K07755	0.0
K07442	0.0
K08352	717.0
K07115	15.0
K07441	0.0
K07634	0.0
K07446	3291.0
K07111	0.0
K07444	22420.0
K07445	0.0
K00647	19.0
K07449	0.0
K00641	38426.0
K00640	56403.0
K01289	0.0
K01282	0.0
K01283	0.0
K01280	0.0
K01281	10634.0
K01286	7755.0
K01284	76838.0
K02954	70374.0
K02952	64445.0
K02950	63819.0
K00155	8.0
K02959	64443.0
K00887	0.0
K00886	0.0
K00885	0.0
K00884	6.0
K00883	680.0
K00882	25130.0
K00881	133.0
K00880	2063.0
K00053	52905.0
K14048	0.0
K01026	1298.0
K01756	64461.0
K01025	0.0
K01750	5904.0
K01023	125.0
K01752	65027.0
K01753	273.0
K14583	0.0
K01758	124.0
K01759	95986.0
K09565	0.0
K09568	0.0
K08173	0.0
K08172	6.0
K02483	4316.0
K02482	2.0
K08177	7764.0
K08176	0.0
K08175	0.0
K02486	0.0
K02489	0.0
K02488	8.0
K08178	0.0
K14138	226.0
K14136	0.0
K09713	0.0
K09714	0.0
K09715	0.0
K03532	0.0
K03533	0.0
K03530	145314.0
K03531	64404.0
K03536	64207.0
K03537	5.0
K03534	41512.0
K03535	2.0
K03538	0.0
K03539	0.0
K14451	0.0
K14450	0.0
K02225	0.0
K02224	17842.0
K02227	8102.0
K02226	13177.0
K02221	15040.0
K14107	0.0
K02229	0.0
K02228	0.0
K14106	0.0
K00441	12.0
K03288	8.0
K03289	0.0
K03284	57899.0
K03285	0.0
K03286	18.0
K03287	38437.0
K03280	0.0
K03281	38445.0
K03282	60701.0
K00440	0.0
K13677	0.0
K12790	0.0
K09639	0.0
K12688	0.0
K12689	0.0
K12686	0.0
K12687	0.0
K12684	6.0
K12685	6.0
K12682	0.0
K12683	0.0
K12680	0.0
K11889	0.0
K08884	22932.0
K11085	40864.0
K11084	0.0
K11081	0.0
K11080	0.0
K11083	0.0
K11082	0.0
K11089	2.0
K08777	0.0
K08776	0.0
K06346	16239.0
K06347	0.0
K09824	0.0
K09825	60884.0
K09823	21.0
K09820	36.0
K10939	0.0
K10936	0.0
K10937	0.0
K10933	0.0
K06348	0.0
K09829	0.0
K11337	0.0
K11336	0.0
K11335	0.0
K11334	0.0
K11333	0.0
K11332	0.0
K11331	0.0
K11330	0.0
K00169	608.0
K00164	18.0
K00166	9.0
K00167	9.0
K00161	2071.0
K00162	2071.0
K00163	14.0
K10689	0.0
K10680	8.0
K10681	0.0
K10682	0.0
K04083	25784.0
K04082	14.0
K04081	0.0
K04080	7.0
K04087	184.0
K04086	1492.0
K04085	23.0
K04084	8.0
K04088	184.0
K01569	0.0
K01568	1.0
K01563	0.0
K01561	0.0
K01560	3577.0
K01567	12.0
K01565	2.0
K01564	0.0
K02038	64205.0
K02039	64210.0
K02030	81311.0
K02031	47166.0
K02032	48902.0
K02033	51703.0
K02034	53262.0
K02035	77734.0
K02036	68667.0
K02037	64088.0
K05556	0.0
K13658	0.0
K13659	0.0
K13656	0.0
K13657	0.0
K13654	0.0
K13655	239.0
K13652	2428.0
K13653	27519.0
K13650	0.0
K13651	0.0
K05555	0.0
K05552	0.0
K02057	57917.0
K05550	1.0
K05551	0.0
K12308	58311.0
K12306	0.0
K03073	64029.0
K03072	4609.0
K03071	15.0
K03070	62975.0
K03077	176.0
K03076	63820.0
K03075	63779.0
K03074	5299.0
K08965	31.0
K08967	0.0
K08961	23.0
K08963	3657.0
K13873	0.0
K13876	0.0
K13874	0.0
K13875	0.0
K06139	8.0
K06138	8.0
K06135	0.0
K06134	8.0
K06137	10.0
K06136	8.0
K06131	69098.0
K06133	6569.0
K06132	0.0
K02600	64445.0
K07389	0.0
K07388	0.0
K04747	0.0
K01516	63826.0
K09977	8.0
K07518	0.0
K07519	0.0
K11437	0.0
K07512	2.0
K07516	2.0
K10212	372.0
K10747	0.0
K10217	0.0
K10219	0.0
K10218	0.0
K10748	6.0
K01912	53675.0
K01913	0.0
K01910	4939.0
K01911	1570.0
K01916	10678.0
K01917	0.0
K01914	59549.0
K01915	82424.0
K01918	42711.0
K01919	7352.0
K07774	6.0
K07775	4546.0
K07776	4323.0
K07777	49.0
K07770	3338.0
K07771	6.0
K07772	0.0
K07773	6.0
K07778	12759.0
K01193	35067.0
K04340	0.0
K04341	0.0
K04342	0.0
K04343	0.0
K12986	0.0
K04691	14.0
K02931	64404.0
K02933	64445.0
K02935	64445.0
K02936	0.0
K02939	64445.0
K00205	0.0
K00204	0.0
K00207	0.0
K00206	0.0
K00201	0.0
K00200	0.0
K00203	0.0
K00202	0.0
K00209	0.0
K00208	39962.0
K01000	62967.0
K01001	0.0
K01002	7031.0
K01003	3.0
K01004	0.0
K01005	6878.0
K01006	49710.0
K01007	8903.0
K01008	2343.0
K10855	0.0
K14115	0.0
K14116	0.0
K14441	50245.0
K14446	1.0
K14447	0.0
K14112	0.0
K14445	2.0
K08195	9.0
K08194	0.0
K14448	0.0
K08196	4.0
K08191	38429.0
K14119	0.0
K08193	0.0
K00702	672.0
K10799	0.0
K03518	8640.0
K03519	283.0
K09719	0.0
K10856	0.0
K03516	0.0
K03517	49143.0
K02205	0.0
K02204	8.0
K02203	6798.0
K02201	0.0
K02200	7.0
K13714	1.0
K13461	0.0
K12518	12.0
K12519	12.0
K12517	12.0
K12514	0.0
K12515	0.0
K12512	0.0
K12513	0.0
K12510	14260.0
K12511	5504.0
K07183	15568.0
K07182	2.0
K07181	6800.0
K07180	4110.0
K07186	6.0
K07185	9578.0
K07184	6.0
K09800	15.0
K09801	14.0
K09802	6.0
K09803	267.0
K09804	0.0
K09805	0.0
K09806	15.0
K09807	41774.0
K09808	76872.0
K09809	22.0
K10912	0.0
K10913	0.0
K10914	931.0
K10915	0.0
K10916	0.0
K10917	0.0
K11358	5947.0
K11355	0.0
K11354	0.0
K11357	0.0
K11356	0.0
K04069	84885.0
K04068	73107.0
K04065	6.0
K04064	0.0
K04067	6.0
K04066	60029.0
K04061	3404.0
K09716	8.0
K04063	3.0
K04062	6.0
K10006	0.0
K10007	0.0
K10004	14.0
K10005	0.0
K10002	14.0
K10003	14.0
K10000	6.0
K10001	14.0
K09717	0.0
K10008	2.0
K10009	0.0
K02491	0.0
K14588	6.0
K14581	0.0
K13678	6271.0
K13679	0.0
K11633	0.0
K13670	0.0
K13671	0.0
K11987	0.0
K11636	0.0
K11634	0.0
K13582	0.0
K13583	0.0
K13580	0.0
K13581	0.0
K13586	0.0
K13587	0.0
K13584	0.0
K13585	0.0
K13588	0.0
K13589	0.0
K02052	4396.0
K02053	4397.0
K02050	32886.0
K02051	29055.0
K02056	31318.0
K05553	0.0
K02054	4393.0
K02055	4363.0
K02058	8040.0
K02059	0.0
K05558	0.0
K05559	8.0
K03895	0.0
K03894	0.0
K03897	8.0
K03896	0.0
K03891	0.0
K03890	0.0
K03893	1.0
K03892	45239.0
K02423	6.0
K05342	0.0
K05341	19.0
K12989	0.0
K12988	0.0
K02420	9442.0
K12981	0.0
K12980	0.0
K12983	0.0
K12982	0.0
K12985	0.0
K12984	0.0
K12987	0.0
K02426	38437.0
K13854	0.0
K03098	38440.0
K13853	4111.0
K03095	10669.0
K05344	7.0
K03091	76243.0
K03090	4118.0
K03093	84.0
K03092	40675.0
K06113	1.0
K09632	0.0
K02429	78336.0
K06118	0.0
K05716	0.0
K04844	18.0
K11632	0.0
K11630	0.0
K11631	488.0
K11637	0.0
K11635	15.0
K11638	0.0
K11639	0.0
K07572	0.0
K07573	0.0
K07570	7786.0
K07571	7144.0
K07576	6925.0
K07577	0.0
K07574	16640.0
K07575	0.0
K07578	0.0
K07579	0.0
K11189	51475.0
K11184	5500.0
K11187	0.0
K11180	0.0
K11181	0.0
K11183	9.0
K10764	10.0
K10763	14.0
K10762	0.0
K01938	64538.0
K01939	64443.0
K01934	26030.0
K01935	41755.0
K01937	63906.0
K01930	0.0
K01932	0.0
K01933	57713.0
K07798	15.0
K07799	8.0
K07796	6.0
K07797	0.0
K07794	138.0
K07795	46.0
K07792	7.0
K07793	3880.0
K07790	0.0
K07791	7.0
K06379	15051.0
K00968	2421.0
K06378	14499.0
K06377	0.0
K06376	0.0
K06375	0.0
K09814	0.0
K09813	0.0
K06372	0.0
K06371	0.0
K06370	0.0
K01249	0.0
K01246	50565.0
K01247	13.0
K01244	0.0
K01243	63451.0
K08919	0.0
K01241	15.0
K02919	55781.0
K02913	68174.0
K02912	0.0
K02911	63842.0
K02910	0.0
K02917	0.0
K02916	64445.0
K02915	0.0
K02914	64290.0
K00228	16.0
K00227	0.0
K00226	102174.0
K00224	0.0
K00223	0.0
K00222	0.0
K00221	0.0
K00220	0.0
K01798	0.0
K01799	256.0
K01068	0.0
K01069	5284.0
K01062	1.0
K01791	68138.0
K01792	8.0
K01061	19.0
K01066	747.0
K01067	780.0
K01796	5.0
K01797	520.0
K05499	2715.0
K14468	0.0
K14469	0.0
K14465	0.0
K14466	0.0
K14467	0.0
K10834	0.0
K10833	0.0
K02266	0.0
K03793	0.0
K03790	35.0
K03791	0.0
K03796	6.0
K03797	133959.0
K03794	0.0
K03795	2.0
K03798	75147.0
K03799	15063.0
K13448	0.0
K12538	0.0
K12539	0.0
K12530	6.0
K12531	6.0
K12532	6.0
K12533	0.0
K12534	0.0
K12535	0.0
K12536	0.0
K12537	0.0
K03136	0.0
K09790	45449.0
K09791	7.0
K09792	3.0
K09793	38423.0
K09794	7.0
K09795	6.0
K09796	0.0
K09797	40884.0
K09798	6.0
K09799	8.0
K10972	0.0
K10973	0.0
K10977	124.0
K10974	3972.0
K10975	8.0
K10978	0.0
K10979	729.0
K06308	0.0
K00315	0.0
K09862	15.0
K06303	0.0
K09860	0.0
K09861	59566.0
K06306	5287.0
K06307	0.0
K06305	1.0
K11373	0.0
K04047	10726.0
K04046	7.0
K04045	2980.0
K04044	14.0
K04043	72775.0
K04042	40406.0
K04041	10935.0
K04040	2.0
K02700	0.0
K04049	0.0
K04048	0.0
K02707	0.0
K02704	0.0
K02705	0.0
K10020	0.0
K10021	0.0
K10022	0.0
K10023	0.0
K10024	0.0
K10025	0.0
K10026	66.0
K10027	2.0
K13612	0.0
K13613	0.0
K13611	0.0
K13614	0.0
K13615	0.0
K05794	4100.0
K05795	2179.0
K05796	52.0
K05797	0.0
K05790	6.0
K05791	8.0
K05792	137.0
K05793	8.0
K05798	6.0
K05799	10653.0
K01474	0.0
K01477	8.0
K01476	9.0
K01471	0.0
K01470	9355.0
K01473	0.0
K13039	0.0
K01479	20.0
K01478	6508.0
K05570	2557.0
K05571	2560.0
K05572	0.0
K05573	0.0
K02078	95221.0
K02079	6.0
K05576	0.0
K02074	10635.0
K02075	10635.0
K02076	1884.0
K02077	10644.0
K02071	21579.0
K02072	25367.0
K02073	29019.0
K03309	7.0
K03308	70286.0
K03305	49147.0
K03304	0.0
K03307	8702.0
K03306	13120.0
K03301	0.0
K03300	5735.0
K03303	14416.0
K03302	0.0
K06173	70632.0
K06175	8.0
K06174	0.0
K06177	38467.0
K06176	6.0
K06179	15105.0
K07680	0.0
K03867	0.0
K03838	0.0
K12053	0.0
K11618	2456.0
K11619	0.0
K11614	0.0
K11615	0.0
K11616	0.0
K11617	35.0
K11610	0.0
K11611	0.0
K11960	0.0
K11961	4083.0
K02836	64445.0
K10565	0.0
K10564	0.0
K02837	63154.0
K10561	394.0
K10560	394.0
K10563	34571.0
K10562	0.0
K02838	64445.0
K06858	6.0
K02839	2427.0
K06859	99.0
K12700	6480.0
K07558	0.0
K07559	4305.0
K07228	0.0
K07229	15.0
K07226	0.0
K07224	7.0
K07225	8.0
K07222	9.0
K07223	1520.0
K07220	12316.0
K07221	0.0
K10709	1772.0
K10708	0.0
K10701	0.0
K10703	0.0
K10702	0.0
K10704	0.0
K05984	0.0
K07537	0.0
K08652	0.0
K08651	0.0
K08658	0.0
K08659	39323.0
K05982	6.0
K07451	0.0
K07453	0.0
K07452	0.0
K07455	3354.0
K07454	9.0
K09707	2730.0
K07457	8495.0
K09706	4108.0
K07104	39.0
K00029	23.0
K00028	24.0
K00799	73.0
K00798	16732.0
K00797	12168.0
K00024	76986.0
K00795	29.0
K00026	0.0
K00021	0.0
K00020	189.0
K00023	0.0
K00022	0.0
K09017	12.0
K01269	13701.0
K09015	44690.0
K09014	54768.0
K09013	61159.0
K09011	38422.0
K09010	0.0
K01261	35.0
K01262	100374.0
K01263	4434.0
K01264	0.0
K01265	109674.0
K01266	2424.0
K09018	0.0
K08227	6.0
K08226	0.0
K08225	0.0
K08224	4097.0
K08223	17.0
K08222	6.0
K08221	0.0
K00249	25.0
K01790	88623.0
K00241	38439.0
K00240	39080.0
K00243	54659.0
K00242	15.0
K00245	6.0
K00244	29144.0
K00247	6.0
K00246	6.0
K01795	2462.0
K06983	0.0
K02799	7.0
K02798	4184.0
K02791	237.0
K02790	6.0
K02793	12524.0
K02795	45469.0
K02794	45663.0
K02796	33430.0
K04564	38967.0
K04565	10753.0
K04566	2421.0
K04567	62001.0
K01040	267.0
K01041	6.0
K04562	55.0
K04568	15.0
K01049	0.0
K02535	38438.0
K02242	10678.0
K02536	38443.0
K02531	9138.0
K02246	10634.0
K02533	15.0
K02532	373.0
K02248	10637.0
K02538	3331.0
K00581	0.0
K13421	0.0
K01013	0.0
K15018	0.0
K15019	0.0
K03110	60038.0
K03111	122302.0
K03112	6.0
K03113	38430.0
K03116	38917.0
K03117	8.0
K03118	38687.0
K03119	8.0
K10919	0.0
K12552	0.0
K12553	0.0
K12551	0.0
K12556	49.0
K12554	17.0
K12555	21336.0
K06892	2.0
K06893	2.0
K06890	17698.0
K06891	19.0
K06896	77095.0
K06897	9781.0
K06894	12.0
K06895	933.0
K10954	0.0
K10956	0.0
K06899	6.0
K06328	3292.0
K06329	0.0
K10952	0.0
K10953	0.0
K11395	0.0
K11391	0.0
K11390	0.0
K11392	0.0
K00499	0.0
K00494	2.0
K00495	0.0
K00496	15.0
K00491	0.0
K00492	34.0
K00493	0.0
K13591	0.0
K01467	52171.0
K13593	0.0
K13592	0.0
K04021	0.0
K04020	0.0
K04023	5182.0
K04022	0.0
K04025	0.0
K04024	2458.0
K04027	138.0
K04026	920.0
K04029	5416.0
K04028	4198.0
K07055	0.0
K07054	34.0
K07057	0.0
K07056	102867.0
K07051	3.0
K07050	5830.0
K07053	37450.0
K07052	84546.0
K07059	0.0
K07058	51189.0
K10040	10688.0
K10041	14662.0
K10046	0.0
K04799	0.0
K04798	0.0
K04793	0.0
K04792	0.0
K04791	0.0
K04790	0.0
K04797	0.0
K04796	0.0
K04795	0.0
K04794	5.0
K13638	6.0
K13639	14.0
K13634	6.0
K13635	8.0
K13636	0.0
K13637	0.0
K13630	0.0
K13631	0.0
K13632	0.0
K13633	0.0
K02042	21389.0
K05778	0.0
K05779	0.0
K05776	38429.0
K05541	14.0
K05774	0.0
K05775	0.0
K05772	3.0
K05773	3.0
K05540	14767.0
K01459	0.0
K01458	0.0
K01457	4093.0
K01455	126.0
K01454	0.0
K01453	0.0
K01452	2.0
K01451	4444.0
K01450	0.0
K05518	0.0
K08070	5223.0
K08071	0.0
K05516	252.0
K08077	767.0
K05515	54970.0
K13093	0.0
K11783	0.0
K12949	0.0
K12945	0.0
K12944	0.0
K12941	532.0
K12940	3297.0
K12943	0.0
K12942	1256.0
K14728	0.0
K14727	0.0
K11785	0.0
K00108	10.0
K13890	11.0
K13891	11.0
K13892	1.0
K13893	8.0
K13894	8.0
K13895	8.0
K13896	8.0
K06159	0.0
K06158	61903.0
K06153	66061.0
K06152	0.0
K06151	0.0
K06157	0.0
K06156	6.0
K06155	2.0
K06154	0.0
K03327	76855.0
K03326	17.0
K03325	4296.0
K03324	58953.0
K03322	8257.0
K03321	4115.0
K03320	9471.0
K03329	0.0
K03328	38494.0
K04802	0.0
K04801	0.0
K04800	0.0
K11948	0.0
K01505	3.0
K04756	2.0
K11940	7.0
K11941	0.0
K11942	0.0
K11943	0.0
K11944	0.0
K01507	71502.0
K11946	0.0
K11947	0.0
K01506	0.0
K01501	18.0
K01500	35.0
K01503	0.0
K06714	1815.0
K04750	8088.0
K12789	0.0
K12788	0.0
K11526	0.0
K10810	0.0
K11522	0.0
K11523	0.0
K08675	0.0
K08676	0.0
K08677	0.0
K08679	7.0
K11521	0.0
K10547	4563.0
K10546	4579.0
K10545	262.0
K10544	125.0
K10543	142.0
K10542	4309.0
K10541	4309.0
K10540	7050.0
K10549	256.0
K10548	4563.0
K14630	0.0
K11529	0.0
K00007	0.0
K00005	12895.0
K13444	0.0
K00003	20230.0
K00002	2687.0
K00001	14746.0
K01186	41118.0
K00009	4153.0
K00008	23638.0
K10726	0.0
K10725	0.0
K08246	0.0
K00263	3.0
K00262	88020.0
K00261	47.0
K00260	6.0
K00266	128176.0
K00265	38511.0
K01200	4774.0
K01201	5220.0
K01206	138654.0
K01207	11302.0
K01205	38423.0
K01208	7.0
K01209	65956.0
K06167	38600.0
K00917	6222.0
K00912	38438.0
K00919	55299.0
K02519	63798.0
K02518	63819.0
K02517	38460.0
K02511	6.0
K02510	400.0
K13409	0.0
K13408	0.0
K03179	38434.0
K03170	0.0
K03177	64445.0
K12574	29321.0
K12570	0.0
K12573	63559.0
K11009	0.0
K11008	0.0
K11005	0.0
K11004	0.0
K11007	0.0
K11006	0.0
K11003	0.0
K08296	18.0
K08297	0.0
K08295	0.0
K02634	0.0
K02635	0.0
K10622	0.0
K07693	4737.0
K07692	0.0
K07691	0.0
K07690	0.0
K07697	0.0
K07696	5619.0
K07695	0.0
K07694	638.0
K07699	15626.0
K07698	0.0
K07079	22934.0
K07078	5984.0
K07077	0.0
K07076	765.0
K07075	148.0
K07074	668.0
K07073	0.0
K07072	0.0
K07071	25.0
K07070	14.0
K14584	0.0
K11620	0.0
K09190	0.0
K11623	0.0
K05759	0.0
K08589	0.0
K11625	0.0
K11995	0.0
K01439	26078.0
K01438	39111.0
K01431	0.0
K01430	6518.0
K01433	24.0
K01432	0.0
K01434	3.0
K01437	0.0
K01436	6458.0
K05539	15.0
K14520	0.0
K12963	6.0
K12962	6.0
K12961	6.0
K12960	49458.0
K14749	0.0
K14748	0.0
K02972	0.0
K14743	0.0
K14742	49927.0
K14745	0.0
K14744	18.0
K14747	0.0
K14746	0.0
K02167	8.0
K02164	0.0
K02160	14267.0
K02168	27.0
K02169	38435.0
K10931	0.0
K03341	0.0
K03340	43922.0
K03343	0.0
K03342	1.0
K03346	9552.0
K12299	0.0
K12291	0.0
K12290	0.0
K12293	0.0
K12292	0.0
K12295	0.0
K12294	0.0
K12297	14.0
K12368	6.0
K11922	0.0
K11923	6.0
K11920	0.0
K11921	0.0
K11926	6.0
K11927	5808.0
K11924	478.0
K11925	6.0
K11928	3233.0
K13181	0.0
K13219	0.0
K07262	8.0
K07263	38447.0
K07260	21721.0
K07261	0.0
K07266	0.0
K07267	24.0
K07264	12.0
K07265	0.0
K07268	0.0
K07269	6.0
K01155	2229.0
K04478	0.0
K04479	0.0
K10528	0.0
K14952	0.0
K07486	16100.0
K07487	7.0
K07484	5926.0
K07485	9.0
K07482	1478.0
K07483	65484.0
K07480	40.0
K07481	276.0
K07488	0.0
K07489	12.0
K11210	0.0
K11211	0.0
K11212	0.0
K11214	2432.0
K11216	125.0
K06300	0.0
K00061	0.0
K00060	533.0
K06301	0.0
K00065	2687.0
K00064	0.0
K00067	62832.0
K00066	2.0
K00069	0.0
K00068	412.0
K06304	0.0
K08262	0.0
K08261	0.0
K08260	0.0
K08265	0.0
K08264	0.0
K00288	0.0
K00285	32.0
K00284	13326.0
K00287	63734.0
K00286	59732.0
K00281	38425.0
K00280	0.0
K00283	2784.0
K00282	2784.0
K08088	0.0
K14198	0.0
K14199	0.0
K03452	0.0
K14194	0.0
K14195	0.0
K14196	0.0
K14197	0.0
K14192	0.0
K14193	0.0
K01880	53514.0
K01881	67383.0
K01883	64445.0
K01885	54668.0
K04618	0.0
K01887	66865.0
K01224	1539.0
K01889	64446.0
K01226	11741.0
K01227	42.0
K01220	9526.0
K01222	7995.0
K01223	70061.0
K02759	21237.0
K02755	9.0
K02757	39575.0
K02756	9.0
K14998	0.0
K02750	8069.0
K02753	0.0
K02752	0.0
K00939	64453.0
K00938	10668.0
K00937	55871.0
K00936	83394.0
K00935	1.0
K00934	2.0
K00933	0.0
K00932	6.0
K00931	55158.0
K00930	108428.0
K01089	38443.0
K01080	0.0
K01081	46752.0
K01082	0.0
K01083	0.0
K01084	0.0
K01085	6.0
K01087	8.0
K02571	0.0
K02570	245.0
K02573	245.0
K02572	6.0
K02575	1745.0
K02574	762.0
K07780	0.0
K03488	25901.0
K03489	12450.0
K03482	0.0
K03483	4168.0
K03480	8823.0
K03481	11578.0
K03486	7364.0
K03487	0.0
K03484	25651.0
K03485	6.0
K02287	0.0
K02286	0.0
K02285	0.0
K02284	0.0
K02283	20525.0
K02282	239.0
K02281	0.0
K02280	0.0
K02289	0.0
K02288	0.0
K03626	0.0
K03627	0.0
K03624	79643.0
K03625	64445.0
K03151	26013.0
K03620	245.0
K03153	9.0
K08869	0.0
K03628	44269.0
K03629	60038.0
K09738	0.0
K09739	0.0
K09736	0.0
K09737	0.0
K09735	0.0
K09732	0.0
K09733	0.0
K09730	0.0
K09731	0.0
K09888	10964.0
K09889	14.0
K09880	0.0
K09882	0.0
K09883	0.0
K09884	0.0
K09887	0.0
K11027	0.0
K11026	0.0
K11025	0.0
K11024	0.0
K07679	0.0
K07678	8.0
K11021	0.0
K11020	0.0
K07675	6.0
K07674	0.0
K07676	6.0
K07671	0.0
K07670	0.0
K07673	6.0
K07672	0.0
K01117	0.0
K12048	0.0
K07019	19.0
K07018	8.0
K07011	89305.0
K07010	26174.0
K07013	0.0
K07012	13632.0
K07015	22764.0
K07014	6.0
K07017	946.0
K07016	19.0
K10084	0.0
K08372	595.0
K05884	3283.0
K05885	11374.0
K05886	0.0
K05887	0.0
K05880	6.0
K05881	22.0
K05882	2.0
K05883	0.0
K08902	0.0
K05739	43.0
K05888	0.0
K05889	0.0
K08903	0.0
K00547	1641.0
K00544	0.0
K00545	0.0
K00542	0.0
K00543	0.0
K00540	117630.0
K00548	64757.0
K00549	9862.0
K01145	8.0
K01412	0.0
K01147	6.0
K01417	7789.0
K00038	1.0
K01143	0.0
K01142	31281.0
K01419	9193.0
K00788	54067.0
K00789	66891.0
K12502	0.0
K14762	0.0
K14761	19802.0
K06195	9.0
K03819	0.0
K03818	7.0
K03814	23.0
K03817	4421.0
K03816	23760.0
K03811	8683.0
K03810	149.0
K03813	4089.0
K11908	0.0
K11909	6.0
K11904	18.0
K11905	6.0
K11906	6.0
K11907	8.0
K11900	8.0
K11901	8.0
K11902	1.0
K11903	14.0
K10986	4408.0
K13238	0.0
K13239	0.0
K13797	0.0
K07248	31.0
K13796	1.0
K07244	0.0
K07245	13.0
K07246	4257.0
K07240	107812.0
K07241	6.0
K07242	0.0
K07243	8.0
K01268	0.0
K05296	0.0
K02821	2848.0
K09016	0.0
K09945	0.0
K09944	0.0
K09947	0.0
K09946	11.0
K09941	0.0
K09940	3.0
K09943	0.0
K09942	0.0
K09949	2.0
K09948	0.0
K10851	6.0
K10850	0.0
K03666	5908.0
K03667	9193.0
K03196	0.0
K03665	60367.0
K11275	0.0
K06012	15041.0
K00048	7722.0
K10857	8.0
K09773	9490.0
K00043	5.0
K00042	7575.0
K00041	2884.0
K00040	3609.0
K00046	51306.0
K00733	0.0
K00044	0.0
K06011	0.0
K09012	0.0
K06016	4922.0
K06017	0.0
K06014	0.0
K06015	2557.0
K06019	604.0
K01075	0.0
K12221	0.0
K06444	0.0
K04632	0.0
K14977	62.0
K14974	0.0
K00958	1.0
K00951	103383.0
K00950	44063.0
K00952	30.0
K00955	17.0
K00954	64429.0
K00957	179.0
K00956	176.0
K00590	0.0
K02777	22907.0
K02775	15205.0
K02774	6842.0
K02773	11186.0
K02771	3313.0
K02770	21509.0
K02779	4664.0
K02778	0.0
K01606	0.0
K01607	66721.0
K01604	0.0
K01605	0.0
K01602	0.0
K01601	0.0
K03750	6307.0
K01609	54262.0
K02553	14.0
K02804	6963.0
K02551	38465.0
K02806	7030.0
K02557	48536.0
K02800	4379.0
K05275	0.0
K02802	0.0
K13300	0.0
K02558	25.0
K02809	13.0
K02808	12.0
K03600	14.0
K03601	64445.0
K03602	64181.0
K03603	6.0
K03604	2916.0
K03605	0.0
K03606	2.0
K03607	6.0
K03608	5826.0
K03609	17504.0
K06078	6.0
K06079	12.0
K09710	64437.0
K09711	5.0
K09712	8.0
K06073	6.0
K06074	6.0
K06075	7.0
K06076	15.0
K06077	6.0
K06382	8637.0
K06383	7819.0
K06380	0.0
K06381	16013.0
K06386	1.0
K06387	9223.0
K06384	4279.0
K06385	9388.0
K06388	0.0
K06389	0.0
K12466	0.0
K12468	0.0
K07657	16.0
K07656	0.0
K07655	0.0
K07654	0.0
K07653	0.0
K07652	11609.0
K07651	0.0
K07650	7423.0
K07659	15.0
K07658	62367.0
K11041	560.0
K11040	0.0
K11043	0.0
K11042	0.0
K11045	0.0
K11044	0.0
K11047	0.0
K11046	0.0
K11049	0.0
K11048	0.0
K07387	38422.0
K07386	62655.0
K06926	16300.0
K06927	37.0
K06924	0.0
K06925	64445.0
K06922	0.0
K06923	14432.0
K06920	47.0
K06921	39656.0
K06928	3954.0
K06929	3351.0
K07033	13003.0
K07032	193.0
K07031	2718.0
K07030	25960.0
K07037	38492.0
K07035	10895.0
K07034	9.0
K07039	8.0
K07038	86.0
K10829	0.0
K00384	94645.0
K00385	967.0
K00386	0.0
K00387	0.0
K00380	18.0
K00381	18.0
K00382	45524.0
K00383	1557.0
K00389	2.0
K01387	0.0
K01385	0.0
K01389	0.0
K09158	14.0
K09159	15.0
K09156	0.0
K09157	16363.0
K09154	0.0
K09155	15335.0
K09152	0.0
K09153	6921.0
K09150	0.0
K09151	2.0
K05970	45570.0
K05714	0.0
K05715	0.0
K05710	7.0
K05711	0.0
K05712	0.0
K05713	0.0
K00560	58080.0
K00561	17.0
K00563	10364.0
K00564	12578.0
K00566	103471.0
K00567	63976.0
K00568	29.0
K00569	8.0
K05575	0.0
K01169	0.0
K01167	0.0
K01166	0.0
K05577	2.0
K01163	8094.0
K01161	0.0
K01160	12.0
K05578	0.0
K05579	0.0
K08092	981.0
K08093	47.0
K08094	1839.0
K08095	0.0
K08096	0.0
K08097	2.0
K02254	0.0
K02255	0.0
K01743	0.0
K02251	0.0
K02061	0.0
K01741	0.0
K02060	0.0
K00114	0.0
K02122	16307.0
K02123	54126.0
K02120	54751.0
K02121	53129.0
K02124	54752.0
K03837	6.0
K03836	0.0
K03835	6.0
K03834	6.0
K03833	1462.0
K03832	38468.0
K03831	8.0
K03830	11454.0
K00443	0.0
K03839	38431.0
K02067	16.0
K10189	10104.0
K13038	115146.0
K13787	744.0
K13788	16.0
K13789	186750.0
K10188	10159.0
K12255	0.0
K12254	0.0
K12257	44454.0
K12256	0.0
K12251	918.0
K12250	0.0
K12253	0.0
K12252	0.0
K13252	488.0
K13256	5953.0
K13255	0.0
K12079	0.0
K12078	0.0
K12071	0.0
K12070	0.0
K12073	2.0
K12072	1.0
K09912	14.0
K06236	0.0
K06237	0.0
K05519	0.0
K09914	6.0
K11788	0.0
K11782	0.0
K11780	0.0
K11781	0.0
K11787	0.0
K11784	0.0
K11530	0.0
K12787	0.0
K12786	0.0
K12785	0.0
K12784	0.0
K06718	7.0
K09969	0.0
K09968	0.0
K09967	6530.0
K09966	10.0
K09965	3.0
K09964	0.0
K09963	10663.0
K09962	23.0
K09961	6.0
K09960	0.0
K11527	2.0
K11524	0.0
K11525	0.0
K11250	14.0
K11253	0.0
K11258	6.0
K11528	0.0
K00713	0.0
K00712	4448.0
K10780	0.0
K10783	22.0
K10125	0.0
K10124	6.0
K10126	0.0
K10121	4744.0
K10123	0.0
K10122	4744.0
K04652	3096.0
K04653	2702.0
K04651	5377.0
K04656	2702.0
K04654	2702.0
K04655	6840.0
K00973	56416.0
K00972	20.0
K00971	42745.0
K00970	38438.0
K00975	33427.0
K00974	77716.0
K00979	39420.0
K00978	924.0
K14954	0.0
K14955	0.0
K14956	0.0
K06178	58931.0
K01596	1117.0
K01597	10669.0
K01594	0.0
K01595	4431.0
K01592	0.0
K01593	0.0
K01590	1486.0
K01591	59589.0
K01598	35.0
K01599	57398.0
K02711	0.0
K02710	0.0
K02713	0.0
K02712	0.0
K02714	0.0
K02717	0.0
K02716	0.0
K02719	0.0
K02718	0.0
K03449	3922.0
K03446	38463.0
K03444	6.0
K03445	7.0
K03442	56156.0
K01620	46531.0
K01621	11552.0
K01622	0.0
K01623	6952.0
K01624	76692.0
K01625	66914.0
K01626	5718.0
K01627	38438.0
K01628	9073.0
K01629	2478.0
K05299	0.0
K02829	0.0
K02828	0.0
K02827	0.0
K02826	0.0
K02825	14771.0
K02824	20882.0
K02823	53666.0
K02822	3228.0
K03198	0.0
K03199	0.0
K03668	6.0
K03669	2.0
K03190	6518.0
K03191	26.0
K03660	18889.0
K03194	0.0
K03195	0.0
K03664	64445.0
K03197	0.0
K09772	21110.0
K06013	8.0
K09770	36.0
K09771	15.0
K09776	1.0
K09777	10656.0
K09774	15.0
K09775	8882.0
K09778	268.0
K09779	14946.0
K06269	0.0
K06323	0.0
K11624	0.0
K02991	0.0
K02990	64179.0
K02624	16.0
K02240	14004.0
K08282	2.0
K12440	0.0
K12441	0.0
K12442	0.0
K12443	0.0
K12444	0.0
K12445	0.0
K12449	0.0
K02247	0.0
K07637	6.0
K07636	53671.0
K07639	8.0
K07638	15.0
K11069	12317.0
K11068	24570.0
K11063	5.0
K11062	0.0
K11061	0.0
K11060	0.0
K11066	6.0
K11065	38483.0
K06900	0.0
K06901	36101.0
K06902	11757.0
K06903	293.0
K06904	5835.0
K06905	557.0
K06906	397.0
K06907	821.0
K06908	558.0
K06909	5891.0
K10821	0.0
K05905	2.0
K05904	0.0
K05906	0.0
K05900	0.0
K05903	0.0
K01406	0.0
K05909	0.0
K05908	0.0
K00368	0.0
K00369	2.0
K00366	912.0
K00367	0.0
K00364	10664.0
K00365	2.0
K00362	13.0
K00363	2.0
K00360	0.0
```
