## Extended Data File 1 for "Diet induces reproducible alterations in the mouse and human gut microbiome": SRS3575071_SRR7556588.picrust_nol

```
# Constructed from biom file
#OTU ID	SRR7556588
K01365	0.0
K01364	0.0
K01361	6.0
K01360	0.0
K01362	19066.0
K02249	0.0
K05841	0.0
K05844	81.0
K05845	226.0
K05846	5413.0
K05847	6488.0
K00508	27.0
K00500	2.0
K00507	20.0
K00504	0.0
K00505	0.0
K12521	4.0
K01101	1518.0
K01103	830.0
K12520	4.0
K01104	40036.0
K05592	19224.0
K05593	2230.0
K05590	1719.0
K05591	1735.0
K05596	1747.0
K05597	0.0
K05594	67.0
K05595	25998.0
K05599	0.0
K11964	0.0
K11962	0.0
K14540	10641.0
K12529	12.0
K12528	12.0
K06353	0.0
K02456	2286.0
K02457	1725.0
K02454	2268.0
K02455	2141.0
K02452	1716.0
K02453	2151.0
K02450	36.0
K02103	2750.0
K08138	6878.0
K02108	21895.0
K02109	22003.0
K02458	1726.0
K02459	1726.0
K08137	1709.0
K03851	415.0
K03850	0.0
K03852	1.0
K03855	453.0
K03856	12561.0
K13018	0.0
K13019	453.0
K13010	138.0
K13011	0.0
K13012	2012.0
K13013	0.0
K13014	1700.0
K13015	47.0
K13016	588.0
K13017	3.0
K08566	3.0
K08567	3953.0
K13274	0.0
K13275	560.0
K13276	0.0
K13277	0.0
K03275	1676.0
K03274	2696.0
K03277	0.0
K03276	9.0
K03271	4898.0
K03270	13257.0
K03273	3321.0
K03272	4715.0
K03279	10.0
K03278	0.0
K11022	0.0
K12277	0.0
K12276	2.0
K12270	10.0
K11058	0.0
K12279	3.0
K12278	2.0
K07557	0.0
K07550	0.0
K07552	12627.0
K06319	0.0
K09909	65.0
K09908	1723.0
K12051	0.0
K12050	0.0
K12057	1674.0
K12056	1676.0
K06221	5874.0
K09900	1685.0
K09903	22744.0
K09902	1727.0
K09904	1722.0
K09907	1726.0
K09906	1732.0
K11501	0.0
K03234	0.0
K00773	22737.0
K00772	1026.0
K00777	0.0
K00776	0.0
K06313	550.0
K06315	0.0
K05574	0.0
K10201	254.0
K07176	0.0
K07177	38.0
K07174	0.0
K07175	8826.0
K07172	1033.0
K07173	18106.0
K07170	9643.0
K07171	23429.0
K07178	19.0
K07179	0.0
K00195	0.0
K00194	1162.0
K00197	1198.0
K00196	0.0
K00191	0.0
K00190	0.0
K00193	0.0
K00192	0.0
K00198	6707.0
K06405	10049.0
K10109	7029.0
K10108	7762.0
K10107	424.0
K01828	1.0
K01829	1.0
K01826	1688.0
K01825	6893.0
K01822	1932.0
K01823	1945.0
K01820	416.0
K01821	694.0
K00999	0.0
K00998	15388.0
K00995	23654.0
K00997	4840.0
K00996	1064.0
K00991	23282.0
K00990	2189.0
K00992	1.0
K11028	0.0
K02622	12632.0
K02625	0.0
K03564	18662.0
K13489	0.0
K13488	2.0
K13483	6.0
K13482	14.0
K13481	14.0
K13480	422.0
K13487	0.0
K13486	0.0
K14680	0.0
K14681	2.0
K14682	1744.0
K08358	1651.0
K08357	1653.0
K08356	0.0
K08355	0.0
K03469	22100.0
K03462	0.0
K03464	0.0
K03465	2269.0
K03466	22671.0
K01648	0.0
K01649	22722.0
K01643	3868.0
K01640	535.0
K01641	79.0
K01646	712.0
K01647	22633.0
K01644	5973.0
K02597	6.0
K02626	460.0
K02595	4.0
K02594	1154.0
K02593	4.0
K02592	558.0
K02591	1134.0
K02590	798.0
K02598	4755.0
K02849	2170.0
K14061	5000.0
K14062	1726.0
K14063	32.0
K14064	46.0
K14065	12.0
K14067	1.0
K02841	2181.0
K02840	6.0
K02843	4267.0
K02844	2124.0
K02847	1705.0
K02846	52.0
K02102	214.0
K09758	6902.0
K06039	1697.0
K06034	0.0
K06036	2.0
K06037	0.0
K06032	0.0
K01581	2890.0
K02702	0.0
K02659	16.0
K13490	5.0
K13491	2.0
K03644	9654.0
K03645	1725.0
K03646	2607.0
K03647	2403.0
K03640	5038.0
K03641	2604.0
K03642	3236.0
K03643	2189.0
K03648	22776.0
K03649	366.0
K06694	0.0
K11814	0.0
K12428	0.0
K12429	0.0
K12422	0.0
K12423	0.0
K12420	0.0
K12421	0.0
K12426	0.0
K12427	0.0
K12424	0.0
K12425	0.0
K07349	3362.0
K07348	1727.0
K05380	0.0
K07345	10177.0
K07344	416.0
K07347	10221.0
K07346	5118.0
K07341	2355.0
K07340	2148.0
K07343	2424.0
K07342	0.0
K06968	2142.0
K06969	23924.0
K06962	770.0
K06963	0.0
K06960	11123.0
K06961	0.0
K06966	19857.0
K06967	10624.0
K06964	0.0
K06965	0.0
K08995	24.0
K08994	1703.0
K08997	58.0
K08996	1712.0
K08990	1726.0
K08993	1721.0
K08992	1723.0
K08999	8762.0
K08998	20086.0
K08344	1681.0
K08345	33.0
K08346	30.0
K14940	0.0
K02724	0.0
K08349	30.0
K11815	0.0
K05929	0.0
K05928	0.0
K05927	0.0
K05924	0.0
K05922	0.0
K05921	3400.0
K00349	11106.0
K00698	0.0
K00340	10539.0
K00341	10539.0
K00690	1429.0
K00343	9852.0
K00344	2177.0
K00697	5529.0
K00346	11097.0
K00347	11106.0
K09116	238.0
K09117	17889.0
K05337	3741.0
K09118	20.0
K09119	0.0
K02106	439.0
K05823	597.0
K05820	1745.0
K05826	0.0
K05827	0.0
K02100	36.0
K02101	0.0
K00524	0.0
K00525	25449.0
K00526	13391.0
K00527	38019.0
K00520	110.0
K00522	0.0
K00523	11.0
K02451	18.0
K00528	15885.0
K00529	39.0
K00025	0.0
K14215	0.0
K14213	0.0
K03453	15442.0
K00796	15713.0
K05339	1.0
K00027	12151.0
K00794	15919.0
K00793	15716.0
K01347	0.0
K01346	0.0
K01344	0.0
K01343	0.0
K00791	31408.0
K01340	0.0
K00790	25946.0
K02694	0.0
K02696	0.0
K02697	0.0
K02690	0.0
K02691	1.0
K02692	0.0
K02693	0.0
K02698	0.0
K02699	0.0
K00836	61.0
K00837	10443.0
K00835	1725.0
K00832	3139.0
K00833	11010.0
K00830	25.0
K00831	21679.0
K00839	690.0
K04335	35.0
K04334	38.0
K01120	11.0
K01126	33568.0
K04333	39.0
K01129	21766.0
K01128	35.0
K04339	0.0
K04338	38.0
K02470	31543.0
K02471	2717.0
K02472	4472.0
K02473	0.0
K02474	3978.0
K02475	4.0
K02476	2.0
K02477	8405.0
K02478	2356.0
K02479	0.0
K09019	42.0
K01267	8778.0
K13074	0.0
K13075	0.0
K11441	0.0
K14055	1726.0
K13299	0.0
K13292	14072.0
K14057	25.0
K14056	27.0
K02856	6925.0
K02585	728.0
K12211	0.0
K12210	0.0
K12213	0.0
K12212	0.0
K12215	0.0
K02854	55.0
K12217	0.0
K12216	0.0
K12219	0.0
K12218	0.0
K02855	61.0
K08692	1.0
K08693	1.0
K08690	0.0
K08691	0.0
K08696	0.0
K08697	0.0
K11748	1725.0
K11749	21614.0
K11746	44.0
K11747	1725.0
K11744	45.0
K11745	48.0
K11742	2129.0
K11743	2309.0
K11740	11.0
K11741	5626.0
K13920	2711.0
K13921	9.0
K13922	3190.0
K13923	7.0
K13924	31.0
K13925	1.0
K13926	1673.0
K13927	1325.0
K13928	26.0
K13929	28.0
K09923	1725.0
K09922	11738.0
K06201	18373.0
K06200	7680.0
K06207	21519.0
K06206	4300.0
K06205	1726.0
K09924	16.0
K09929	3.0
K06208	503.0
K00759	14771.0
K00758	1734.0
K00752	94.0
K00757	17091.0
K00756	5951.0
K00754	24258.0
K06001	10680.0
K05557	0.0
K09766	875.0
K05554	0.0
K07475	0.0
K07150	4404.0
K07151	1.0
K07152	28.0
K07153	1738.0
K07154	22380.0
K07155	0.0
K07156	1731.0
K07157	13.0
K07406	2019.0
K07407	30916.0
K07404	4540.0
K07405	9837.0
K07402	12995.0
K07403	2428.0
K07400	1733.0
K07401	17.0
K01808	24054.0
K01809	18139.0
K01800	7.0
K01801	0.0
K01802	20164.0
K01803	24491.0
K01804	9489.0
K01805	7466.0
K01807	5417.0
K09718	0.0
K14668	0.0
K14669	0.0
K14666	0.0
K14667	0.0
K01664	2625.0
K01665	10766.0
K01666	1745.0
K01667	5105.0
K01660	0.0
K01661	9646.0
K01662	31669.0
K01663	6.0
K01668	55.0
K01669	1748.0
K02863	22052.0
K02862	0.0
K02860	21915.0
K02867	22738.0
K02866	0.0
K02864	21940.0
K02869	0.0
K05362	35.0
K05365	3475.0
K03402	19296.0
K03403	3.0
K03400	0.0
K03406	19459.0
K03407	4383.0
K03404	419.0
K03405	420.0
K03408	5529.0
K03409	568.0
K02315	16010.0
K02314	27873.0
K02317	39.0
K02316	23132.0
K02313	22468.0
K02312	481.0
K02319	0.0
K12405	0.0
K12152	1723.0
K12151	45.0
K07091	2190.0
K07090	20764.0
K07093	55.0
K07092	1.0
K07095	30342.0
K07094	2.0
K07097	0.0
K07096	415.0
K07099	3096.0
K07098	37796.0
K11175	22613.0
K11174	0.0
K11177	6.0
K11176	0.0
K11173	0.0
K11179	2175.0
K11178	6.0
K00322	1735.0
K00320	76.0
K00321	0.0
K00326	0.0
K00324	3552.0
K00325	1744.0
K00329	419.0
K05945	4976.0
K05944	3.0
K05947	0.0
K05946	17720.0
K06944	0.0
K06945	0.0
K06946	1717.0
K06415	570.0
K06940	8884.0
K06941	24298.0
K06942	22055.0
K06943	0.0
K10806	1848.0
K10807	1.0
K10804	3870.0
K10805	1734.0
K06948	1013.0
K06949	22064.0
K06418	683.0
K09138	77.0
K09139	0.0
K09134	264.0
K09135	0.0
K09136	1736.0
K09137	158.0
K09130	0.0
K09131	75.0
K09132	672.0
K09133	447.0
K05808	22126.0
K05809	1721.0
K05804	5243.0
K05805	2597.0
K05806	0.0
K05807	12027.0
K05800	2189.0
K05801	7814.0
K05802	1711.0
K05803	1726.0
K01044	1.0
K01045	0.0
K01046	75.0
K02068	3801.0
K04561	14.0
K01042	5239.0
K05568	3544.0
K05567	294.0
K14273	0.0
K14275	0.0
K14274	172.0
K02062	1725.0
K05245	12.0
K05564	15.0
K01048	2545.0
K02066	12559.0
K01322	3145.0
K01325	0.0
K02065	12559.0
K01326	0.0
K05560	15.0
K02243	1007.0
K08930	0.0
K02679	1723.0
K02676	17.0
K02674	17.0
K02675	0.0
K02672	21.0
K02241	851.0
K02670	32.0
K02671	23.0
K00810	0.0
K00811	10114.0
K00812	11101.0
K00813	1729.0
K00814	0.0
K00817	25200.0
K00818	9975.0
K00819	4897.0
K02530	790.0
K02245	1007.0
K02244	37.0
K01499	1.0
K01498	0.0
K01493	20964.0
K01492	5322.0
K01491	52796.0
K01497	2412.0
K01496	1032.0
K01495	15053.0
K01494	2017.0
K02418	3043.0
K02419	3739.0
K14492	0.0
K02412	3418.0
K02413	3404.0
K02410	3739.0
K02411	2650.0
K02416	3736.0
K02417	3641.0
K02414	2127.0
K02415	2185.0
K00120	0.0
K00121	3811.0
K00430	0.0
K13058	0.0
K13059	0.0
K13727	26.0
K13057	0.0
K13722	0.0
K13051	6856.0
K13052	4030.0
K00435	2.0
K12054	0.0
K03239	0.0
K03238	0.0
K03231	0.0
K03230	2102.0
K03232	0.0
K12059	9.0
K03237	0.0
K03236	0.0
K12058	1658.0
K12239	2.0
K12238	0.0
K12235	0.0
K12234	589.0
K13942	0.0
K13940	6159.0
K13941	0.0
K12097	0.0
K12096	0.0
K12095	0.0
K12094	0.0
K12093	0.0
K12092	0.0
K12091	0.0
K12090	0.0
K12099	0.0
K12098	0.0
K06356	0.0
K05992	1.0
K03540	0.0
K06331	4171.0
K06330	252.0
K07138	16278.0
K07139	21324.0
K11811	20.0
K07132	6167.0
K07133	53846.0
K07130	8345.0
K07131	1.0
K07137	30376.0
K07134	0.0
K07135	0.0
K01860	0.0
K01866	22772.0
K01867	22766.0
K01865	142.0
K01868	23005.0
K01869	22744.0
K06140	1729.0
K04766	0.0
K04767	812.0
K04764	4070.0
K04762	11612.0
K04763	22232.0
K04760	2184.0
K04761	7480.0
K04768	1.0
K04769	10075.0
K08313	350.0
K08312	1737.0
K08311	1743.0
K08310	1751.0
K08317	65.0
K08316	8887.0
K08315	96.0
K08314	2712.0
K05149	0.0
K08319	1680.0
K08318	40.0
K06339	0.0
K14648	0.0
K14392	2880.0
K14393	1744.0
K14645	9.0
K14647	0.0
K01689	31974.0
K01686	23012.0
K01687	25552.0
K01684	740.0
K01685	14635.0
K01682	1742.0
K01681	21785.0
K05308	0.0
K02889	0.0
K02888	22739.0
K02885	0.0
K02884	22744.0
K02887	21810.0
K02886	22732.0
K02881	22744.0
K02883	0.0
K13743	0.0
K02086	1001.0
K02081	5591.0
K02080	471.0
K02083	851.0
K02082	2367.0
K13831	1.0
K03428	3.0
K03429	2235.0
K03424	39954.0
K03935	0.0
K03932	741.0
K03933	1689.0
K03930	677.0
K03931	9129.0
K02339	2190.0
K02338	22681.0
K02337	22532.0
K02336	1726.0
K02335	23232.0
K02334	6674.0
K02330	0.0
K03688	9197.0
K03689	0.0
K03680	421.0
K03683	1738.0
K03684	1802.0
K03685	22036.0
K03686	41541.0
K03687	18600.0
K07301	18018.0
K07300	71.0
K07303	28.0
K07302	28.0
K07305	1797.0
K07304	6411.0
K07307	3463.0
K07306	3799.0
K07309	23.0
K07308	2154.0
K02617	36.0
K02610	1681.0
K02963	22739.0
K02612	1681.0
K02961	21004.0
K09686	69798.0
K09687	81282.0
K09684	492.0
K09685	1245.0
K09682	0.0
K09683	0.0
K09680	6284.0
K09681	0.0
K09688	424.0
K09689	424.0
K05962	8.0
K05961	0.0
K05967	638.0
K05966	1745.0
K11159	0.0
K05964	1750.0
K05968	17.0
K11152	0.0
K00309	1.0
K00658	7964.0
K00304	2.0
K00305	2.0
K00654	0.0
K00655	30331.0
K00652	19970.0
K00301	0.0
K00302	920.0
K00303	438.0
K10828	0.0
K06431	0.0
K06432	0.0
K06433	0.0
K06434	12.0
K06436	1228.0
K06437	0.0
K10820	174.0
K06439	0.0
K10822	0.0
K10823	0.0
K10826	0.0
K09167	3425.0
K06322	0.0
K14117	0.0
K14259	0.0
K14257	7.0
K01308	1178.0
K01303	256.0
K01301	1.0
K01305	2791.0
K01304	1754.0
K02658	16.0
K00672	1.0
K02650	1351.0
K02651	3074.0
K02652	2399.0
K02653	4023.0
K02654	20107.0
K05687	0.0
K02656	48.0
K05685	2150.0
K00878	10617.0
K00879	1856.0
K00872	4649.0
K00873	24735.0
K00870	0.0
K00876	34666.0
K00877	0.0
K00874	29248.0
K00875	0.0
K04487	23254.0
K04486	21703.0
K04485	21690.0
K04484	0.0
K04483	0.0
K04482	0.0
K04480	0.0
K04488	13087.0
K12049	0.0
K13693	0.0
K13706	0.0
K13694	10393.0
K13695	1726.0
K05977	0.0
K09516	4557.0
K02434	15577.0
K02435	12561.0
K02436	140.0
K02437	13712.0
K05350	2188.0
K02431	5861.0
K08100	1.0
K02433	16385.0
K02438	10064.0
K02439	1934.0
K03745	2148.0
K03744	15179.0
K03747	79.0
K03210	22406.0
K03217	22408.0
K03216	13281.0
K03215	2179.0
K03742	15229.0
K03219	2102.0
K03218	22956.0
K03749	1737.0
K03748	2344.0
K02383	0.0
K06327	0.0
K06320	1015.0
K07238	15676.0
K09479	0.0
K09478	0.0
K09475	53.0
K09474	4278.0
K09477	24.0
K09476	1719.0
K09471	1694.0
K09470	29.0
K09473	21.0
K09472	432.0
K07543	0.0
K06898	5796.0
K13967	0.0
K13963	1989.0
K07545	0.0
K00737	159.0
K05345	1.0
K11706	28.0
K11707	2.0
K11704	28.0
K11705	28.0
K11708	2.0
K11709	2.0
K05588	3.0
K07114	21245.0
K07443	9067.0
K07116	1.0
K07117	8.0
K07110	1.0
K07447	22053.0
K07112	7090.0
K07113	1734.0
K07448	1204.0
K07118	3017.0
K07119	96.0
K10619	0.0
K10618	0.0
K10617	0.0
K10616	0.0
K01848	10.0
K01849	3.0
K01844	843.0
K01845	5626.0
K01846	2411.0
K01847	18961.0
K01840	33189.0
K01841	606.0
K01842	0.0
K01843	7051.0
K06219	1729.0
K10832	0.0
K05348	0.0
K14203	0.0
K08483	16566.0
K08482	4.0
K08481	6.0
K08480	0.0
K08485	1726.0
K08484	1731.0
K00464	1.0
K00467	0.0
K00466	0.0
K00461	0.0
K00460	0.0
K00463	0.0
K00462	287.0
K04509	0.0
K00469	1.0
K00468	0.0
K08645	0.0
K04744	2607.0
K01518	3.0
K01519	0.0
K04748	20.0
K04749	1178.0
K01514	241.0
K01515	20310.0
K01512	5953.0
K01510	0.0
K14623	7002.0
K14626	0.0
K14627	0.0
K14628	0.0
K14629	0.0
K03918	2.0
K03919	1712.0
K12372	1724.0
K12373	69639.0
K12370	1724.0
K12371	1724.0
K02359	0.0
K02358	22799.0
K02351	0.0
K02352	0.0
K02355	42779.0
K02357	22738.0
K02356	25401.0
K13574	501.0
K13573	36.0
K13572	1.0
K13571	1.0
K13570	1.0
K12112	14.0
K12113	14.0
K12110	0.0
K12111	97.0
K07329	0.0
K07328	0.0
K07323	2604.0
K07322	18012.0
K07321	5550.0
K07320	2189.0
K07327	0.0
K07326	0.0
K07325	0.0
K07324	0.0
K08163	1683.0
K06180	58638.0
K06181	1733.0
K06182	7467.0
K06183	13563.0
K06186	2188.0
K06187	22743.0
K06188	3535.0
K06189	2604.0
K08359	1649.0
K07589	60.0
K07588	9541.0
K07587	0.0
K07586	1148.0
K07585	0.0
K07584	12959.0
K07583	0.0
K07582	0.0
K07581	0.0
K07580	0.0
K11139	4.0
K05989	21181.0
K05988	0.0
K05985	3033.0
K05987	0.0
K05986	0.0
K10843	1.0
K08354	1667.0
K10844	59.0
K10848	0.0
K00673	54.0
K00674	4263.0
K00675	159.0
K00676	5881.0
K00677	20824.0
K06988	107.0
K06989	6265.0
K08351	65.0
K06980	2189.0
K06981	0.0
K06982	0.0
K08350	1707.0
K06984	0.0
K06985	12.0
K06986	1.0
K06987	2702.0
K02445	5878.0
K02444	3789.0
K00582	0.0
K00583	0.0
K00580	0.0
K02110	22077.0
K00586	0.0
K00587	0.0
K00584	0.0
K08921	0.0
K02441	1766.0
K00588	141.0
K08922	0.0
K02440	5454.0
K00018	17023.0
K08923	0.0
K02443	6474.0
K00019	7.0
K02442	0.0
K08925	0.0
K08926	5.0
K08927	9.0
K03149	14970.0
K06604	0.0
K00015	3.0
K01989	12290.0
K00854	33114.0
K00855	1739.0
K00856	868.0
K00857	16594.0
K00850	60162.0
K00851	1758.0
K00852	27279.0
K00853	1031.0
K00858	22743.0
K00859	22161.0
K01181	7745.0
K01180	0.0
K01183	7706.0
K01182	10787.0
K01185	11844.0
K01184	18.0
K01187	64435.0
K01188	18167.0
K02596	51.0
K13766	14.0
K13767	4.0
K13003	0.0
K13002	4865.0
K13000	0.0
K02984	0.0
K02986	23314.0
K02987	0.0
K02636	0.0
K02982	22607.0
K02983	0.0
K02638	0.0
K02639	16.0
K02988	22389.0
K08298	17.0
K08299	12.0
K03583	2181.0
K03582	2181.0
K03581	17118.0
K03580	1738.0
K03587	12278.0
K03586	1744.0
K03585	29461.0
K03584	21315.0
K03589	19083.0
K03588	31323.0
K01725	5.0
K01724	21.0
K01727	91.0
K01726	6388.0
K01721	0.0
K01720	1669.0
K01722	0.0
K13008	0.0
K01729	759.0
K01728	1759.0
K09530	0.0
K09539	0.0
K02188	15061.0
K02189	7953.0
K02182	44.0
K02183	0.0
K03769	6981.0
K03768	26457.0
K03767	2737.0
K03765	9.0
K03764	1715.0
K03763	12733.0
K03762	1755.0
K03761	68.0
K03760	1222.0
K09457	9827.0
K09456	50.0
K09459	573.0
K09458	23059.0
K00602	45862.0
K13988	0.0
K13985	0.0
K09981	87.0
K09980	13.0
K09983	7.0
K09982	434.0
K09985	0.0
K09984	37.0
K09987	0.0
K09986	1.0
K09989	494.0
K09988	1987.0
K12583	0.0
K12582	1725.0
K12589	0.0
K11720	2201.0
K09759	3372.0
K10985	289.0
K10984	544.0
K07468	0.0
K07469	612.0
K07464	8685.0
K07465	1.0
K07466	0.0
K07467	12058.0
K07460	16962.0
K07461	10316.0
K07462	22821.0
K07463	0.0
K10679	3069.0
K10678	57.0
K10671	0.0
K10670	11182.0
K10673	0.0
K10672	2200.0
K10674	0.0
K10677	274.0
K10676	0.0
K08726	0.0
K08724	975.0
K08722	3424.0
K08723	40.0
K08720	1.0
K08721	0.0
K08728	2.0
K10187	0.0
K00119	12.0
K00118	1.0
K00449	9.0
K00448	9.0
K00115	0.0
K00446	0.0
K00117	72.0
K00116	1733.0
K00111	17168.0
K00442	0.0
K00113	4690.0
K00112	4705.0
K01539	0.0
K01531	14422.0
K04720	21519.0
K01533	24505.0
K01534	61825.0
K01535	2.0
K01537	22781.0
K14358	2.0
K14605	0.0
K14606	0.0
K00413	19.0
K10120	459.0
K05600	0.0
K05777	709.0
K03972	13.0
K03973	4508.0
K03970	1722.0
K03971	47.0
K03976	20422.0
K03977	22056.0
K03974	1726.0
K03975	9161.0
K03978	22299.0
K03979	22698.0
K13378	10518.0
K02372	18975.0
K02371	15985.0
K02377	15223.0
K02379	3368.0
K03396	0.0
K03397	0.0
K03394	31176.0
K03395	1.0
K03392	415.0
K03393	0.0
K03390	1664.0
K03391	0.0
K03399	601.0
K03027	0.0
K12136	7.0
K12137	51.0
K06610	2.0
K12138	47.0
K12139	46.0
K11444	0.0
K11440	1.0
K11443	0.0
K11442	0.0
K00612	263.0
K00613	9.0
K00610	17501.0
K00611	8344.0
K00616	14427.0
K00617	0.0
K00614	33.0
K00615	65042.0
K00619	449.0
K10863	0.0
K07874	0.0
K06234	0.0
K10240	0.0
K10241	0.0
K10242	0.0
K10243	20.0
K04110	0.0
K04113	0.0
K04112	0.0
K04115	0.0
K04114	0.0
K04117	0.0
K04116	0.0
K04118	0.0
K05517	1721.0
K07705	365.0
K07704	565.0
K07707	291.0
K07706	772.0
K07701	67.0
K07700	1724.0
K07703	65.0
K07702	1733.0
K07709	842.0
K07708	2189.0
K01955	36582.0
K13042	2.0
K09934	13.0
K09935	6296.0
K06216	1.0
K09937	932.0
K13745	56.0
K13746	1.0
K13747	17647.0
K13740	0.0
K13741	0.0
K13742	0.0
K06211	1865.0
K06212	2291.0
K09933	85.0
K02618	1681.0
K02619	10984.0
K02968	20236.0
K02966	0.0
K02967	22055.0
K02616	1682.0
K02965	22735.0
K02962	0.0
K02611	1681.0
K02613	1683.0
K03569	31497.0
K03568	4343.0
K03565	20780.0
K06218	510.0
K03567	2594.0
K03566	1790.0
K03561	29141.0
K03560	2189.0
K03563	3925.0
K03562	2604.0
K06430	0.0
K01709	6464.0
K01708	178.0
K01707	1.0
K01706	772.0
K01705	0.0
K01704	47321.0
K01703	47864.0
K01702	0.0
K14165	0.0
K14164	0.0
K14166	0.0
K14161	12.0
K14160	455.0
K14162	11.0
K05396	3277.0
K03709	870.0
K03708	778.0
K08160	55.0
K03701	33469.0
K03700	7927.0
K03703	20170.0
K03702	22743.0
K03705	10644.0
K03704	21098.0
K03707	1347.0
K03706	7479.0
K06289	0.0
K06288	0.0
K06283	7034.0
K06282	5718.0
K06281	5718.0
K06287	23111.0
K06286	37.0
K06285	503.0
K06284	2672.0
K08161	1753.0
K07540	0.0
K06438	8279.0
K06869	0.0
K06868	0.0
K06867	2172.0
K06866	1723.0
K06865	0.0
K06864	5680.0
K06863	0.0
K06862	0.0
K06861	12312.0
K06860	2.0
K12659	0.0
K12658	10.0
K07547	0.0
K07546	0.0
K15023	0.0
K15022	445.0
K15020	0.0
K15024	8569.0
K08700	54.0
K08162	1858.0
K07544	0.0
K00137	62.0
K00135	2719.0
K00134	23829.0
K00133	24477.0
K00132	100.0
K00131	95.0
K00130	2025.0
K00139	0.0
K00138	36.0
K00429	0.0
K00428	1597.0
K00421	0.0
K00423	0.0
K00425	13121.0
K00427	39.0
K00426	13115.0
K14292	0.0
K14379	0.0
K14370	0.0
K14371	0.0
K14372	0.0
K14373	0.0
K14374	0.0
K14375	0.0
K09845	5.0
K14082	0.0
K14083	991.0
K14080	0.0
K14081	0.0
K14086	140.0
K14087	558.0
K14084	524.0
K14088	639.0
K14089	556.0
K01552	9551.0
K01551	1180.0
K01556	1.0
K01557	0.0
K01554	1689.0
K01555	1.0
K04708	0.0
K03955	0.0
K13689	0.0
K13688	219.0
K13683	37.0
K13685	1822.0
K13684	37.0
K13687	0.0
K13686	0.0
K14159	0.0
K02399	1740.0
K02398	2723.0
K02395	4040.0
K02394	1751.0
K02397	2841.0
K02396	3870.0
K02391	1746.0
K02390	4097.0
K02393	1751.0
K02392	6631.0
K13533	0.0
K13532	0.0
K13531	0.0
K13530	27.0
K01550	0.0
K05658	0.0
K14054	107.0
K02601	25532.0
K02970	22365.0
K05378	0.0
K12339	2926.0
K14060	1664.0
K11687	0.0
K11686	0.0
K11685	34.0
K11689	888.0
K11688	502.0
K08939	0.0
K03048	1004.0
K03049	0.0
K13821	14248.0
K13820	14.0
K03042	0.0
K03043	22169.0
K03040	21941.0
K03041	0.0
K03046	22420.0
K03047	0.0
K03044	0.0
K03045	0.0
K00348	11118.0
K09847	0.0
K00692	70.0
K00638	24441.0
K00639	14835.0
K00693	0.0
K00634	9587.0
K00635	0.0
K00630	0.0
K00631	1726.0
K00632	4192.0
K00633	9351.0
K00691	1373.0
K00696	2.0
K00694	2362.0
K00695	2.0
K10854	0.0
K07811	13.0
K07810	2181.0
K07813	4127.0
K07812	918.0
K07814	916.0
K07816	1319.0
K00090	73.0
K00091	475.0
K00094	3195.0
K00096	1547.0
K00097	12733.0
K00098	433.0
K00099	22345.0
K10228	0.0
K10229	0.0
K12548	0.0
K10222	0.0
K10220	0.0
K10221	0.0
K10227	15.0
K05822	85.0
K01949	0.0
K01945	22705.0
K01947	0.0
K01946	0.0
K01941	128.0
K01940	19824.0
K06357	0.0
K07729	20324.0
K07728	0.0
K07727	29467.0
K07726	7672.0
K07725	0.0
K07724	1750.0
K07723	1078.0
K07722	1546.0
K07721	0.0
K07720	25139.0
K00899	455.0
K05824	0.0
K00891	31121.0
K00892	1710.0
K00895	9499.0
K00897	208.0
K08151	2125.0
K08153	8.0
K08154	1710.0
K02948	22742.0
K02942	0.0
K02944	0.0
K05665	0.0
K02946	22661.0
K13793	3.0
K06352	0.0
K01769	0.0
K01768	2678.0
K01761	2302.0
K01760	2811.0
K01762	0.0
K09578	0.0
K01766	1726.0
K08164	0.0
K02493	22421.0
K08166	46.0
K08167	1707.0
K02496	1733.0
K02497	0.0
K02494	1740.0
K02495	35575.0
K02498	1741.0
K02499	1857.0
K08168	0.0
K08169	6759.0
K14415	2409.0
K14414	2092.0
K06881	21032.0
K00436	18.0
K06332	0.0
K12815	0.0
K12810	0.0
K06885	7253.0
K00437	562.0
K06335	0.0
K06334	6623.0
K03547	19660.0
K03546	19626.0
K03545	29386.0
K03544	28264.0
K03543	7397.0
K06888	426.0
K10941	4.0
K03549	223.0
K03548	1718.0
K10940	0.0
K02236	690.0
K02237	10713.0
K02234	0.0
K02232	14683.0
K02233	16064.0
K02230	5767.0
K02231	32541.0
K06359	0.0
K02238	19940.0
K02239	0.0
K03723	21684.0
K03722	4219.0
K03721	1737.0
K03720	1725.0
K03727	1.0
K03726	0.0
K03725	0.0
K03724	202.0
K06358	0.0
K12673	0.0
K12679	0.0
K12678	9.0
K06410	5129.0
K11898	26.0
K11899	0.0
K11896	3827.0
K11897	29.0
K11894	1686.0
K11895	2164.0
K11892	1762.0
K11893	1755.0
K11890	30.0
K11891	1760.0
K08762	0.0
K08764	0.0
K08765	0.0
K10418	0.0
K11325	0.0
K11326	0.0
K11327	0.0
K11328	0.0
K11329	0.0
K00151	1682.0
K00150	0.0
K00153	0.0
K00400	0.0
K00407	14.0
K00406	21.0
K00405	21.0
K00404	19.0
K00158	4.0
K01342	0.0
K09388	0.0
K09386	0.0
K09384	553.0
K04094	3804.0
K04095	3465.0
K04096	23396.0
K04097	1670.0
K04090	5.0
K04091	1811.0
K04092	4.0
K04093	11.0
K04098	0.0
K04099	2.0
K01578	5.0
K01579	13794.0
K01574	0.0
K01575	534.0
K01576	0.0
K01577	12.0
K01571	8690.0
K01572	29365.0
K01573	6880.0
K02009	5570.0
K02008	36678.0
K02005	39157.0
K02004	157819.0
K02007	8157.0
K02006	54036.0
K02001	8581.0
K02000	7222.0
K02003	151784.0
K02002	8488.0
K03065	0.0
K08952	0.0
K03060	11810.0
K13809	0.0
K10948	1.0
K09607	0.0
K06125	0.0
K04337	38.0
K06120	2694.0
K06121	0.0
K04336	38.0
K01127	0.0
K09703	494.0
K00004	0.0
K14699	0.0
K09702	3585.0
K14698	0.0
K05311	702.0
K13829	2.0
K10943	4.0
K07291	0.0
K07290	52.0
K10206	21925.0
K10202	218.0
K10208	0.0
K10209	8.0
K01966	1288.0
K01965	5.0
K01964	47.0
K01963	11973.0
K01962	6889.0
K01961	41202.0
K01960	15662.0
K01969	13.0
K01968	13.0
K07749	2751.0
K07748	0.0
K07741	4437.0
K07740	69.0
K07743	0.0
K07742	10178.0
K07745	0.0
K07744	0.0
K07746	1690.0
K01299	672.0
K01295	2765.0
K01297	5161.0
K02922	0.0
K05603	13.0
K02921	0.0
K02926	22053.0
K05607	0.0
K02924	0.0
K05605	0.0
K02928	0.0
K02929	0.0
K00216	63.0
K00217	0.0
K00214	0.0
K00215	27760.0
K00213	0.0
K00210	4.0
K00211	0.0
K00218	0.0
K00219	2191.0
K01035	27.0
K01034	877.0
K04517	11863.0
K01740	39078.0
K01031	8.0
K01746	790.0
K01745	15403.0
K01744	11640.0
K01749	9384.0
K01039	224.0
K04518	9962.0
K09591	0.0
K14129	0.0
K14128	0.0
K14121	0.0
K14120	0.0
K14123	0.0
K14122	0.0
K14125	0.0
K14124	0.0
K14127	0.0
K14126	0.0
K03521	16435.0
K03520	0.0
K03523	12273.0
K03522	17324.0
K03525	21234.0
K03524	23949.0
K03527	25373.0
K03526	21426.0
K03529	11169.0
K03528	1737.0
K06338	0.0
K02217	19637.0
K03299	3521.0
K03298	2178.0
K13472	0.0
K03293	5769.0
K03292	32894.0
K03291	107.0
K03290	16.0
K03297	3524.0
K03296	49955.0
K03295	3760.0
K03294	15167.0
K13009	22.0
K12690	0.0
K09743	0.0
K06022	0.0
K07190	0.0
K06021	0.0
K07192	8473.0
K06020	451.0
K06027	0.0
K06026	0.0
K09744	0.0
K07991	3.0
K08749	0.0
K09835	0.0
K09834	0.0
K10439	46082.0
K06351	1.0
K09833	0.0
K10925	1.0
K10924	419.0
K10927	2.0
K10926	2.0
K10923	0.0
K10922	1.0
K09629	0.0
K10697	0.0
K00179	12415.0
K00172	2140.0
K00171	1278.0
K00170	1684.0
K00177	12608.0
K00176	11721.0
K00175	23023.0
K00174	21661.0
K13478	0.0
K14338	16.0
K14339	0.0
K14335	0.0
K14337	0.0
K14330	0.0
K14331	0.0
K14333	15.0
K08918	0.0
K13479	5416.0
K04078	21730.0
K04079	24205.0
K04076	522.0
K04077	22752.0
K04074	1812.0
K04075	21224.0
K04072	21642.0
K04073	10.0
K04070	4083.0
K04071	0.0
K14597	0.0
K13318	0.0
K08280	2.0
K13641	1937.0
K13640	86.0
K13643	2367.0
K13642	0.0
K02027	49107.0
K02026	84271.0
K02025	83085.0
K02024	169.0
K02023	1467.0
K02022	9024.0
K02021	13.0
K02020	10868.0
K02029	24006.0
K02028	29325.0
K03886	0.0
K03887	0.0
K03884	0.0
K03885	10119.0
K03881	0.0
K03888	0.0
K03889	0.0
K12998	0.0
K12999	32.0
K12992	5243.0
K12993	0.0
K12990	930.0
K12991	0.0
K12996	584.0
K12997	44.0
K12994	1.0
K12995	4342.0
K08979	0.0
K08978	13760.0
K03088	255276.0
K03089	2604.0
K03086	28210.0
K03087	1744.0
K08971	0.0
K08970	36.0
K03082	137.0
K03080	37.0
K08974	9899.0
K13868	0.0
K00918	3872.0
K01553	0.0
K12214	0.0
K11646	415.0
K11645	0.0
K11641	0.0
K11640	0.0
K12736	0.0
K12733	0.0
K07507	14655.0
K07506	38.0
K07505	30.0
K07504	770.0
K07503	1.0
K07502	1655.0
K07501	4.0
K07500	0.0
K07509	0.0
K07508	0.0
K11422	0.0
K08698	0.0
K10773	26623.0
K10774	0.0
K14286	0.0
K10778	2301.0
K14287	74.0
K00140	758.0
K05501	2177.0
K01903	3249.0
K01902	3250.0
K01905	465.0
K01904	3.0
K01907	7.0
K01906	1.0
K01909	0.0
K01908	19.0
K14534	2343.0
K00147	22120.0
K07767	0.0
K07769	0.0
K07768	1.0
K06203	1747.0
K06202	2173.0
K09921	1744.0
K09920	80.0
K09927	188.0
K09024	65.0
K09022	2143.0
K09023	46.0
K09020	294.0
K09021	46.0
K02908	0.0
K02909	24456.0
K08218	19207.0
K08219	67.0
K02904	22221.0
K02906	22056.0
K02907	21706.0
K02902	22307.0
K00230	2224.0
K00231	594.0
K00232	0.0
K08976	1.0
K00234	0.0
K00239	15734.0
K06209	4149.0
K09928	21.0
K01015	0.0
K01014	0.0
K01012	31952.0
K01011	11211.0
K01010	0.0
K08920	0.0
K14103	0.0
K14102	0.0
K14101	0.0
K14100	0.0
K14105	0.0
K14104	0.0
K14109	0.0
K14108	0.0
K06401	0.0
K00893	0.0
K13402	0.0
K12858	0.0
K03503	4497.0
K03502	14174.0
K03501	21603.0
K03500	13769.0
K08924	0.0
K02278	1675.0
K02279	2685.0
K12977	0.0
K02276	21.0
K02277	2.0
K02274	22.0
K02275	21.0
K13450	0.0
K13451	0.0
K13452	0.0
K13454	0.0
K13455	0.0
K12509	0.0
K12508	6.0
K12507	482.0
K12506	2285.0
K12500	1725.0
K12503	1.0
K05926	0.0
K09728	0.0
K14587	172.0
K06597	0.0
K06596	7.0
K06595	0.0
K06599	23.0
K06598	4.0
K07978	0.0
K07979	27217.0
K07976	0.0
K14585	0.0
K10907	10528.0
K10906	1674.0
K10901	0.0
K10909	1.0
K10908	417.0
K09819	12.0
K09818	10.0
K09817	19547.0
K09816	18151.0
K09815	19083.0
K06374	8979.0
K06373	8857.0
K09812	21954.0
K09811	22133.0
K09810	12175.0
K09724	0.0
K14582	0.0
K09721	0.0
K04058	2089.0
K04059	415.0
K04050	0.0
K04051	0.0
K04052	0.0
K04053	0.0
K04054	0.0
K04055	0.0
K04056	415.0
K04057	0.0
K01047	2.0
K08975	0.0
K10015	68.0
K10014	481.0
K10017	68.0
K10016	68.0
K10011	3420.0
K10010	1745.0
K10013	72.0
K10012	2647.0
K10019	16.0
K10018	16.0
K13665	5.0
K13664	0.0
K13663	0.0
K13662	0.0
K13661	0.0
K13660	0.0
K13669	0.0
K13668	2.0
K07641	44.0
K01466	1385.0
K13590	19.0
K01464	8754.0
K01465	22980.0
K01462	35441.0
K01463	666.0
K01460	1725.0
K01461	0.0
K13599	416.0
K13598	0.0
K01468	10059.0
K01469	1.0
K09251	100.0
K09252	8.0
K02041	1077.0
K02040	30779.0
K02043	64.0
K02045	2801.0
K02044	1133.0
K02047	2811.0
K02046	2816.0
K02049	24094.0
K02048	4531.0
K05549	1.0
K05548	1.0
K06046	0.0
K03319	2587.0
K03316	3436.0
K03317	3522.0
K03314	1722.0
K03315	13511.0
K03312	13186.0
K03313	11480.0
K03310	40917.0
K03311	11453.0
K12052	0.0
K02945	20508.0
K06162	533.0
K06163	533.0
K06160	0.0
K06161	0.0
K06166	521.0
K00359	1916.0
K06164	536.0
K06165	499.0
K06168	21775.0
K06169	44.0
K13020	627.0
K07158	0.0
K07159	0.0
K04835	13.0
K11621	0.0
K11991	1732.0
K11622	1.0
K11996	9338.0
K11627	0.0
K11626	3.0
K11629	0.0
K11628	0.0
K07561	0.0
K07560	21970.0
K07563	0.0
K07562	0.0
K07565	0.0
K07564	0.0
K07567	25700.0
K07566	28656.0
K07569	0.0
K07568	31056.0
K09925	4.0
K11199	1.0
K11198	1.0
K11192	1674.0
K11191	4.0
K11196	0.0
K11195	0.0
K11194	0.0
K02492	5536.0
K10713	3.0
K10710	3710.0
K10711	228.0
K10716	1669.0
K02490	3.0
K10714	1.0
K10715	3.0
K01929	23601.0
K01928	24468.0
K01923	19852.0
K01922	82.0
K01921	24847.0
K01920	1746.0
K01926	18011.0
K01925	22776.0
K01924	21985.0
K07789	1727.0
K07788	1727.0
K07785	0.0
K07784	1683.0
K07787	3434.0
K07786	12.0
K07781	51.0
K07783	5162.0
K07782	83.0
K05835	76.0
K06355	0.0
K14661	0.0
K09844	3.0
K00782	9393.0
K00783	22662.0
K00784	20215.0
K00785	0.0
K00786	3022.0
K00039	0.0
K00036	10617.0
K00037	0.0
K00034	255.0
K00035	0.0
K00032	0.0
K00033	10632.0
K00030	2018.0
K00031	19543.0
K01259	1345.0
K01258	23071.0
K01255	5119.0
K01256	7126.0
K01251	4382.0
K01250	4076.0
K01253	0.0
K01252	1712.0
K09008	10.0
K09009	4.0
K09000	4.0
K09001	3533.0
K09002	903.0
K09003	1.0
K09004	482.0
K09005	52.0
K09006	0.0
K09007	995.0
K09846	2.0
K08234	5181.0
K00258	1.0
K00259	10898.0
K00252	14.0
K00253	13.0
K00256	0.0
K00257	10141.0
K00254	0.0
K00255	0.0
K01079	11420.0
K01078	0.0
K01071	39.0
K01070	1749.0
K01073	5.0
K01077	14267.0
K01076	550.0
K14472	0.0
K14471	0.0
K14470	0.0
K14475	55.0
K09841	0.0
K02788	791.0
K02782	6.0
K02783	3618.0
K02781	875.0
K02786	760.0
K02787	0.0
K02784	1735.0
K01060	731.0
K01787	9693.0
K01786	9090.0
K01785	42524.0
K01784	42847.0
K01783	28087.0
K01782	5176.0
K01781	78.0
K01780	3.0
K01789	0.0
K01788	7446.0
K02526	1566.0
K02527	12026.0
K02525	112.0
K02250	0.0
K02523	12022.0
K02520	21683.0
K02521	1726.0
K02258	16.0
K02259	17.0
K02528	23744.0
K02529	83216.0
K03781	4455.0
K03780	2544.0
K03783	17756.0
K03782	2349.0
K03785	9180.0
K03784	5830.0
K03787	12765.0
K03786	14242.0
K03789	9992.0
K03788	1709.0
K10700	0.0
K00342	10544.0
K03124	0.0
K03120	0.0
K12527	5419.0
K12526	0.0
K12525	3443.0
K12524	22595.0
K12523	4.0
K12522	4.0
K09789	8676.0
K09788	2067.0
K09787	10596.0
K09786	638.0
K09785	0.0
K09781	1726.0
K09780	89.0
K10961	0.0
K10960	3.0
K10963	0.0
K10962	0.0
K10965	2.0
K10964	0.0
K10966	0.0
K09879	2.0
K06318	0.0
K06311	0.0
K06310	1277.0
K06312	0.0
K06314	0.0
K06317	1361.0
K11389	0.0
K11386	0.0
K11387	0.0
K11384	415.0
K11385	0.0
K11382	5.0
K11383	0.0
K11381	6207.0
K11949	0.0
K10380	0.0
K04032	1044.0
K04033	15.0
K04030	1189.0
K04031	10124.0
K04036	3.0
K04037	3.0
K04034	605.0
K04035	689.0
K04038	3.0
K04039	3.0
K07046	443.0
K07047	12417.0
K07044	13.0
K07045	13314.0
K07042	13274.0
K07043	20266.0
K07040	12785.0
K07041	0.0
K07048	2220.0
K07049	0.0
K08664	0.0
K02584	424.0
K10039	1659.0
K10038	66.0
K10037	480.0
K10036	2329.0
K04788	0.0
K04789	0.0
K04784	485.0
K04785	11.0
K04786	10.0
K04787	0.0
K04780	1.0
K04781	65.0
K04782	12.0
K04783	11.0
K13601	0.0
K13603	0.0
K13602	0.0
K13605	0.0
K13604	0.0
K13607	30.0
K02404	895.0
K05783	1.0
K05782	74.0
K05781	537.0
K05780	537.0
K05787	1726.0
K05786	2632.0
K05785	7867.0
K05784	1.0
K05789	39.0
K05788	2599.0
K01442	24757.0
K01443	26402.0
K01444	1000.0
K01446	46.0
K01447	26456.0
K01448	47151.0
K01449	5622.0
K14803	0.0
K02069	9862.0
K05569	282.0
K08008	0.0
K02063	1729.0
K05566	268.0
K05565	4.0
K05563	15.0
K05562	15.0
K05561	15.0
K02064	1729.0
K03338	787.0
K03339	1.0
K03330	0.0
K03331	0.0
K03332	154.0
K03333	0.0
K03335	297.0
K03336	284.0
K03337	329.0
K12956	0.0
K12957	59.0
K12954	0.0
K12955	0.0
K12952	0.0
K12953	0.0
K12950	0.0
K12951	0.0
K14733	0.0
K00109	0.0
K06148	32460.0
K06149	1747.0
K06144	1725.0
K06145	1748.0
K06146	8.0
K06147	141109.0
K06141	52.0
K06142	31724.0
K06143	1073.0
K11945	0.0
K08948	0.0
K08949	0.0
K00071	0.0
K14664	0.0
K13810	1.0
K14665	457.0
K03058	0.0
K11609	0.0
K11608	0.0
K14660	0.0
K11603	0.0
K11602	0.0
K11601	0.0
K11600	0.0
K11607	1711.0
K11606	1720.0
K11605	1720.0
K11604	1720.0
K10558	196.0
K10559	415.0
K10550	203.0
K10551	206.0
K10552	2.0
K10553	0.0
K10554	2.0
K10555	556.0
K10556	243.0
K10557	200.0
K03051	0.0
K03050	0.0
K07549	0.0
K07548	0.0
K07239	8054.0
K07235	1738.0
K07234	18.0
K07237	1738.0
K07236	1738.0
K07231	1.0
K07230	1673.0
K07233	34.0
K07232	68.0
K02467	45.0
K05306	8149.0
K05305	3726.0
K05304	302.0
K05303	1.0
K05301	0.0
K02565	1728.0
K08644	0.0
K08646	0.0
K08641	6496.0
K08643	7.0
K08642	0.0
K12146	0.0
K00010	1302.0
K00011	2.0
K00012	22625.0
K00013	22713.0
K00014	26523.0
K00016	10280.0
K09065	0.0
K08252	8.0
K08253	76.0
K08256	1.0
K08255	0.0
K08258	0.0
K08259	0.0
K00274	48.0
K00275	8230.0
K00276	22.0
K00270	0.0
K00271	0.0
K00272	0.0
K00273	0.0
K00278	19992.0
K00279	0.0
K12675	0.0
K01277	9421.0
K01274	4.0
K01273	9285.0
K01271	5073.0
K01270	29286.0
K01278	22298.0
K00906	3448.0
K00904	68.0
K00903	2516.0
K00901	13523.0
K13785	0.0
K00908	0.0
K11149	0.0
K01053	34.0
K01051	18828.0
K01057	9094.0
K01056	22721.0
K01055	11.0
K01054	3.0
K01058	2370.0
K02500	22773.0
K02501	22773.0
K02502	10325.0
K02503	20599.0
K02504	1725.0
K02505	1724.0
K02506	33.0
K02507	1829.0
K02508	1682.0
K02509	2127.0
K00291	0.0
K13410	0.0
K13148	0.0
K13419	0.0
K05825	0.0
K03106	22744.0
K03105	0.0
K03101	24217.0
K03100	54261.0
K12541	16.0
K12540	0.0
K12543	16.0
K12542	16.0
K12545	17.0
K12544	0.0
K12547	0.0
K12546	0.0
K12549	0.0
K06080	1725.0
K11018	0.0
K11019	0.0
K11016	0.0
K11017	9.0
K11014	9.0
K11015	9.0
K11012	0.0
K11013	9.0
K11010	0.0
K11011	0.0
K06333	8752.0
K06880	0.0
K06883	106.0
K06882	0.0
K09857	2170.0
K06884	60.0
K06887	5057.0
K06886	472.0
K06889	49968.0
K10942	2.0
K09859	7.0
K09858	2611.0
K10947	32579.0
K10946	0.0
K10945	0.0
K10944	0.0
K13284	0.0
K00483	1709.0
K00481	8.0
K00480	23.0
K00486	0.0
K00485	5.0
K00484	1690.0
K09901	1725.0
K10929	0.0
K07684	2629.0
K07685	1704.0
K07686	1720.0
K07687	1745.0
K07681	0.0
K07688	36.0
K07689	1735.0
K10928	0.0
K04018	31.0
K04019	1045.0
K04014	2131.0
K04015	2619.0
K04016	1688.0
K04017	26.0
K04013	1727.0
K07060	0.0
K07061	2.0
K07062	3305.0
K07063	141.0
K07064	1.0
K07065	4.0
K07066	147.0
K07067	1160.0
K07068	15.0
K07069	565.0
K01121	0.0
K13629	8.0
K13628	2192.0
K13623	3.0
K13622	3.0
K13620	35.0
K13626	1511.0
K08586	0.0
K08587	0.0
K01428	845.0
K01429	647.0
K01422	9426.0
K01423	1727.0
K01420	13569.0
K01421	15308.0
K01426	1226.0
K01427	0.0
K01424	31214.0
K01425	16570.0
K08068	0.0
K07538	0.0
K13086	0.0
K13085	0.0
K07287	2188.0
K07824	0.0
K07682	0.0
K02722	0.0
K12978	0.0
K12979	12.0
K12972	3415.0
K12973	1726.0
K12974	1723.0
K12975	67.0
K12976	1.0
K07821	12.0
K07683	0.0
K14750	0.0
K14751	0.0
K14953	0.0
K12288	1725.0
K12289	1725.0
K12282	1.0
K12283	2.0
K12280	2.0
K12281	2.0
K12286	2.0
K12287	2.0
K12284	2.0
K12285	2.0
K11957	0.0
K11956	0.0
K11955	0.0
K11954	0.0
K11953	0.0
K11952	0.0
K11951	0.0
K11950	0.0
K11959	0.0
K11958	0.0
K13889	4576.0
K13888	2151.0
K11963	0.0
K07217	5027.0
K07216	7039.0
K07215	0.0
K07214	5102.0
K07213	1506.0
K07212	0.0
K07219	1324.0
K07218	1.0
K12150	1725.0
K08689	0.0
K08688	0.0
K00402	0.0
K00401	0.0
K11994	0.0
K00152	0.0
K01043	735.0
K00154	17.0
K00157	0.0
K00156	3897.0
K10533	0.0
K10530	2.0
K10531	0.0
K10536	734.0
K10537	289.0
K10535	4.0
K10538	67.0
K10539	289.0
K00073	1990.0
K13934	26.0
K00076	4622.0
K00077	14918.0
K00074	7503.0
K00075	23268.0
K00078	0.0
K00079	0.0
K02290	0.0
K02563	22743.0
K02292	0.0
K08966	11.0
K02294	3.0
K08278	0.0
K08279	12.0
K08274	0.0
K08275	0.0
K08276	1700.0
K08277	12.0
K00298	11.0
K00299	57.0
K00296	0.0
K00297	24219.0
K00294	635.0
K00292	0.0
K00293	0.0
K00290	17574.0
K07757	38.0
K12089	0.0
K01210	86.0
K01213	0.0
K01212	9179.0
K01215	35.0
K01214	0.0
K01217	0.0
K01216	5.0
K01219	7.0
K01218	5745.0
K02749	4.0
K02746	4956.0
K02747	4847.0
K02744	5816.0
K02745	4853.0
K02742	1731.0
K00924	108.0
K00925	23377.0
K00926	16471.0
K00927	22635.0
K00928	31409.0
K00929	10584.0
K12085	0.0
K02298	1726.0
K02299	1726.0
K02568	1701.0
K02569	2567.0
K02562	69.0
K02291	24.0
K02560	1720.0
K02293	0.0
K02566	1075.0
K02567	2561.0
K02564	32605.0
K02297	1726.0
K03169	52655.0
K03168	21673.0
K03163	0.0
K03162	0.0
K03167	0.0
K03166	0.0
K11038	0.0
K11039	0.0
K11030	0.0
K11031	4717.0
K11032	0.0
K11033	0.0
K11034	0.0
K11035	0.0
K11036	0.0
K11037	0.0
K02546	0.0
K07668	1188.0
K07669	0.0
K07666	1722.0
K07667	16417.0
K07664	1735.0
K07665	14026.0
K07662	1726.0
K07663	44.0
K07660	1735.0
K07661	74.0
K03927	4013.0
K07008	1756.0
K07009	6469.0
K07002	1682.0
K07003	12359.0
K07000	3012.0
K07001	31596.0
K07006	33.0
K07007	21193.0
K07004	3.0
K07005	20346.0
K03921	2.0
K02956	22725.0
K09725	0.0
K09181	5652.0
K08599	0.0
K08598	2.0
K08591	18573.0
K08590	10644.0
K01156	302.0
K01154	29619.0
K01407	1725.0
K01400	0.0
K01153	30028.0
K01150	2586.0
K01151	22416.0
K01408	0.0
K01409	24755.0
K01158	0.0
K01159	14930.0
K05523	14.0
K05522	1787.0
K05521	10394.0
K05520	9027.0
K05527	1744.0
K05526	53.0
K05525	0.0
K05524	643.0
K05529	0.0
K14518	0.0
K14519	10.0
K05949	0.0
K01754	18448.0
K05942	0.0
K01027	0.0
K02171	0.0
K02170	1738.0
K02173	439.0
K02172	0.0
K01751	6221.0
K06416	2502.0
K06417	0.0
K06414	0.0
K06947	0.0
K03379	0.0
K03808	3487.0
K03809	129.0
K03806	2190.0
K06412	8816.0
K03804	1728.0
K12296	66.0
K03802	22.0
K03803	11586.0
K06413	1.0
K10808	1.0
K06411	5846.0
K01028	230.0
K01029	766.0
K11931	40.0
K11930	12.0
K11933	1721.0
K11932	1719.0
K11935	38.0
K11934	8173.0
K11937	43.0
K11936	44.0
K11939	1698.0
K11938	48.0
K10800	0.0
K06419	84.0
K11929	42.0
K07271	14510.0
K07270	5.0
K07273	6940.0
K07272	34.0
K07275	1751.0
K07274	2172.0
K07277	12151.0
K07276	5.0
K07279	26.0
K07278	2186.0
K10623	0.0
K02481	15697.0
K11520	0.0
K02480	1.0
K08170	21.0
K02485	1735.0
K02484	19223.0
K02487	1653.0
K08600	24815.0
K08603	0.0
K08602	4633.0
K08605	0.0
K08604	0.0
K09956	0.0
K09957	0.0
K09954	1728.0
K09955	35572.0
K09952	5381.0
K09953	3.0
K09950	5.0
K09951	12748.0
K09958	27.0
K09959	3.0
K07495	10.0
K07494	10.0
K07497	18226.0
K07496	8200.0
K07491	15304.0
K07490	1701.0
K07493	13.0
K07492	4470.0
K07499	0.0
K07498	29.0
K11209	90.0
K11208	30.0
K11204	0.0
K11203	2416.0
K11202	2462.0
K11201	1696.0
K11200	34.0
K00058	31180.0
K00059	45978.0
K00728	0.0
K00729	76.0
K00055	2.0
K00057	22335.0
K00050	1428.0
K00051	0.0
K00720	2.0
K00721	11333.0
K14424	0.0
K06033	0.0
K14189	3.0
K14188	655.0
K06364	0.0
K14187	3892.0
K01239	7778.0
K01238	6695.0
K01897	44958.0
K01232	1191.0
K01895	12721.0
K01230	0.0
K01893	21847.0
K01236	2.0
K01235	5325.0
K01890	22741.0
K02768	3970.0
K02769	1916.0
K02760	10780.0
K02761	12611.0
K02763	253.0
K02764	1.0
K02765	6022.0
K00948	29397.0
K00949	18541.0
K00942	25516.0
K00943	7433.0
K00940	8928.0
K00941	38717.0
K00946	12776.0
K00947	2.0
K00944	0.0
K00945	41001.0
K01097	0.0
K01096	1787.0
K01095	4736.0
K01093	2999.0
K01092	13973.0
K01091	50343.0
K01090	13593.0
K03499	47132.0
K03498	40003.0
K03491	4557.0
K03490	1857.0
K03493	29.0
K03492	747.0
K03495	22658.0
K03497	56457.0
K03496	65477.0
K02817	0.0
K02814	73.0
K02815	73.0
K02810	9436.0
K02548	26157.0
K02549	1750.0
K02818	25.0
K02819	2112.0
K03637	8782.0
K03636	2193.0
K03147	20166.0
K03146	630.0
K08851	0.0
K06518	21111.0
K09729	1030.0
K06048	54.0
K06045	1.0
K06044	25.0
K09727	0.0
K09726	3.0
K06041	13553.0
K09720	0.0
K09723	0.0
K06042	8469.0
K09897	1726.0
K09896	1723.0
K09895	1736.0
K09894	1726.0
K09893	1727.0
K09892	1717.0
K09891	1726.0
K09890	1708.0
K09899	1726.0
K09898	1715.0
K03622	0.0
K07648	1726.0
K07649	1696.0
K07398	0.0
K07399	7.0
K11056	0.0
K11057	0.0
K11054	0.0
K11055	0.0
K07640	2141.0
K07393	1440.0
K07390	1744.0
K07391	20878.0
K07644	1741.0
K07645	2190.0
K07646	25039.0
K07647	12.0
K10896	0.0
K07024	88607.0
K07025	58217.0
K07026	65.0
K07027	18434.0
K07020	2.0
K07021	452.0
K07022	0.0
K07023	14479.0
K07028	6.0
K07029	35706.0
K10094	0.0
K01390	0.0
K01392	0.0
K01399	0.0
K02673	15.0
K05893	0.0
K05897	0.0
K05896	10725.0
K05895	5415.0
K05899	0.0
K05898	0.0
K00555	0.0
K00554	22224.0
K00557	1727.0
K00556	2894.0
K00551	3.0
K00559	0.0
K00558	35511.0
K01170	0.0
K01173	734.0
K01174	980.0
K01175	2527.0
K01176	3049.0
K01178	0.0
K01179	13145.0
K14578	0.0
K14579	0.0
K08951	0.0
K08950	0.0
K08953	0.0
K03828	1774.0
K03829	21.0
K03820	3354.0
K03821	23.0
K03822	0.0
K03823	17068.0
K03824	2142.0
K03825	1931.0
K03826	6112.0
K03827	8194.0
K12248	0.0
K12246	4.0
K12247	0.0
K12242	0.0
K12243	0.0
K12240	2.0
K12241	0.0
K11919	0.0
K11918	0.0
K11913	3.0
K11912	4.0
K11911	1712.0
K11910	1713.0
K11917	0.0
K11916	0.0
K11915	1.0
K11914	0.0
K12068	1667.0
K12069	4.0
K12062	1666.0
K12063	1673.0
K12060	1673.0
K12061	1673.0
K12066	1674.0
K12067	1667.0
K12064	9.0
K12065	1666.0
K07259	21732.0
K07258	29589.0
K07253	0.0
K07251	1722.0
K07250	2194.0
K07257	1349.0
K07256	0.0
K07255	0.0
K07254	0.0
K05372	26.0
K05373	26.0
K05370	0.0
K05371	0.0
K05374	10.0
K05375	11.0
K09970	495.0
K09971	500.0
K09972	171.0
K09973	2914.0
K09974	1762.0
K09975	1707.0
K09976	1008.0
K09978	1709.0
K09979	1781.0
K11261	1286.0
K11260	0.0
K11263	1651.0
K11264	4.0
K10793	1149.0
K10796	1150.0
K10797	4991.0
K10794	25.0
K10795	1148.0
K00700	23558.0
K00701	0.0
K10798	0.0
K00703	22920.0
K00705	21066.0
K09828	1.0
K10133	0.0
K13053	1725.0
K03192	35.0
K00964	0.0
K00965	11692.0
K00966	3302.0
K00960	0.0
K00961	0.0
K00962	22693.0
K00963	8242.0
K00969	21050.0
K12681	0.0
K02703	0.0
K08364	1.0
K08365	100.0
K02706	0.0
K08363	1.0
K08361	34.0
K02708	0.0
K02709	0.0
K08368	430.0
K08369	2633.0
K01615	1435.0
K01617	5.0
K01616	0.0
K01611	1985.0
K01610	18510.0
K01613	19200.0
K01612	0.0
K01619	24002.0
K01618	0.0
K02834	22328.0
K02835	22744.0
K05281	0.0
K03619	457.0
K03618	20.0
K03617	22190.0
K03616	3517.0
K03615	22922.0
K03614	21663.0
K03613	22238.0
K03612	21708.0
K03611	2195.0
K03610	8788.0
K09705	446.0
K09704	9211.0
K09701	51.0
K09700	10.0
K09709	0.0
K06391	3447.0
K06390	9503.0
K06393	8304.0
K06392	9366.0
K06395	1409.0
K06394	7490.0
K06397	8640.0
K06396	8738.0
K06399	10085.0
K06398	10434.0
K06435	0.0
K11078	0.0
K11079	0.0
K11074	69.0
K11075	69.0
K11076	69.0
K11077	0.0
K11070	19357.0
K11071	19472.0
K11072	21257.0
K11073	70.0
K06935	0.0
K06934	7309.0
K06937	619.0
K06936	47.0
K06931	0.0
K06930	0.0
K06933	0.0
K06932	0.0
K06939	0.0
K06938	50.0
K13381	11.0
K05916	2170.0
K05917	1.0
K05914	0.0
K05915	0.0
K05912	0.0
K05913	0.0
K05910	1.0
K05911	0.0
K05918	0.0
K05919	5703.0
K00392	0.0
K00390	2522.0
K00397	0.0
K00395	4.0
K00394	1384.0
K01884	0.0
K00399	0.0
K01886	20651.0
K01376	0.0
K01372	15504.0
K09149	0.0
K09148	0.0
K01225	503.0
K09145	140.0
K09144	141.0
K09147	0.0
K09146	0.0
K09141	1.0
K09140	0.0
K09143	0.0
K09142	0.0
K05709	4.0
K05708	4.0
K05879	6768.0
K05878	6753.0
K05875	1749.0
K05874	1789.0
K05877	1696.0
K05876	68.0
K05873	1690.0
K00579	0.0
K00578	0.0
K00577	0.0
K00575	4542.0
K00574	2736.0
K00573	2173.0
K00571	12180.0
K00570	0.0
K01118	3072.0
K01119	9607.0
K01157	3.0
K01112	1695.0
K01113	949.0
K04477	20739.0
K01114	586.0
K01115	0.0
K08087	10.0
K01315	0.0
K08085	0.0
K08084	26.0
K08083	16.0
K08082	10.0
K08081	2.0
K08080	0.0
K01152	689.0
K01401	0.0
K09826	2.0
K06344	0.0
K06345	0.0
K09822	5.0
K06343	0.0
K10938	0.0
K06341	0.0
K10934	2.0
K10935	0.0
K10932	0.0
K11052	0.0
K10930	0.0
K06349	0.0
K11053	0.0
K10754	0.0
K01755	24366.0
K10200	5240.0
K02132	0.0
K02137	0.0
K03840	1726.0
K03841	2613.0
K13028	0.0
K13799	0.0
K13798	0.0
K13795	1.0
K13794	0.0
K13021	2.0
K13792	0.0
K13791	0.0
K13790	0.0
K12268	10.0
K12269	7.0
K12262	91.0
K12263	0.0
K12264	53.0
K12265	53.0
K12266	52.0
K12267	12176.0
K01757	0.0
K12237	0.0
K13243	8.0
K13245	0.0
K13244	9.0
K13246	0.0
K03264	0.0
K03265	0.0
K03263	0.0
K03268	0.0
K03269	11612.0
K12415	0.0
K10211	0.0
K09918	49.0
K09919	22.0
K06720	2.0
K09913	89.0
K09910	1726.0
K09911	1725.0
K09916	1728.0
K09917	1721.0
K06726	5944.0
K09915	76.0
K11535	1725.0
K11534	2006.0
K11537	10450.0
K11531	25.0
K11533	1.0
K11532	0.0
K11249	908.0
K11539	0.0
K00762	27975.0
K00763	14871.0
K00760	22319.0
K00761	22872.0
K00766	16318.0
K00767	20445.0
K00764	34228.0
K00765	22374.0
K00768	16054.0
K00769	2140.0
K11059	0.0
K00186	0.0
K00187	0.0
K00184	1785.0
K00185	882.0
K00183	1489.0
K00180	13112.0
K00188	0.0
K00189	0.0
K10110	7542.0
K10111	97.0
K10112	14596.0
K10113	0.0
K10114	0.0
K10115	0.0
K10116	0.0
K10117	7735.0
K10118	9107.0
K10119	8500.0
K04641	1.0
K04643	0.0
K04642	0.0
K13282	17.0
K00988	0.0
K00989	4048.0
K00986	1571.0
K00984	245.0
K00985	0.0
K00982	2190.0
K00983	1892.0
K00980	5160.0
K00981	25465.0
K01585	11677.0
K01584	1685.0
K01586	25458.0
K13498	3898.0
K01580	11155.0
K01583	1686.0
K01582	4585.0
K13497	2344.0
K01589	2968.0
K01588	22707.0
K14941	76.0
K08347	34.0
K08348	1680.0
K02720	0.0
K14949	0.0
K02723	0.0
K03459	4.0
K03458	22723.0
K03455	18299.0
K03457	4099.0
K03451	1184.0
K03981	2195.0
K03980	4499.0
K02614	11028.0
K01639	14051.0
K01638	1753.0
K01637	1740.0
K01636	1072.0
K01635	80.0
K01634	0.0
K01633	12758.0
K01632	2.0
K01631	49.0
K01630	655.0
K02615	1672.0
K02588	5253.0
K02589	798.0
K02858	2823.0
K02859	2.0
K14051	50.0
K14053	32.0
K14052	17.0
K02852	3366.0
K02853	2180.0
K02850	20.0
K02851	1754.0
K14059	5085.0
K14058	2188.0
K02586	631.0
K02587	1133.0
K03679	0.0
K03671	51536.0
K03670	73.0
K03673	2645.0
K03672	83.0
K03675	1709.0
K03674	1739.0
K03677	0.0
K03676	70.0
K09761	21994.0
K09760	13376.0
K09763	0.0
K09762	10153.0
K09765	16335.0
K09764	980.0
K09767	2532.0
K06006	1725.0
K09769	2451.0
K09768	5627.0
K10353	0.0
K03187	844.0
K03186	2950.0
K03185	1744.0
K03184	1731.0
K03183	34853.0
K03182	2913.0
K03181	1733.0
K03189	844.0
K03188	844.0
K02715	0.0
K12455	0.0
K12454	35.0
K12453	0.0
K12452	4317.0
K12451	0.0
K07358	12.0
K07356	22.0
K07357	3323.0
K07354	4.0
K07355	4.0
K07352	4.0
K07353	4.0
K07350	1690.0
K07351	1694.0
K06919	6586.0
K06918	1726.0
K06917	1717.0
K06916	1744.0
K06915	6711.0
K06914	0.0
K06913	0.0
K06912	0.0
K06911	19623.0
K06910	2396.0
K08986	608.0
K08987	52.0
K08984	40.0
K08985	1.0
K08982	120.0
K08983	0.0
K08980	0.0
K08981	14926.0
K08988	0.0
K08989	42.0
K02252	0.0
K05934	8337.0
K05936	8383.0
K05937	0.0
K02253	0.0
K05939	3451.0
K00378	23630.0
K00375	11804.0
K00374	2129.0
K00376	1.0
K00371	2140.0
K00370	2136.0
K00373	2129.0
K00372	76.0
K01358	28136.0
K09166	0.0
K09165	9.0
K09164	2.0
K09163	5397.0
K09162	1.0
K09161	1723.0
K09160	1738.0
K01354	1727.0
K01355	1667.0
K01356	12510.0
K05601	0.0
K05851	1727.0
K03807	69.0
K05606	597.0
K02927	0.0
K05974	0.0
K03805	60.0
K05976	0.0
K00519	0.0
K00518	415.0
K03800	10363.0
K00511	1.0
K00510	1.0
K03801	9788.0
K00515	0.0
K00514	0.0
K00517	10.0
K05971	1.0
K03154	15816.0
K11147	0.0
K05581	0.0
K05580	0.0
K05583	0.0
K05582	0.0
K05585	0.0
K05584	0.0
K05587	0.0
K05586	0.0
K05589	2604.0
K03150	27716.0
K03623	1771.0
K03152	22834.0
K14200	0.0
K14201	0.0
K14202	0.0
K03621	13368.0
K14204	0.0
K14205	58.0
K01134	1797.0
K01135	1274.0
K01136	172.0
K01137	15.0
K01130	8112.0
K01132	0.0
K01133	1352.0
K01138	5431.0
K01139	5974.0
K02113	20822.0
K02112	22624.0
K02111	21412.0
K02446	2823.0
K02117	21609.0
K02116	2781.0
K02115	22624.0
K02114	22619.0
K02119	12887.0
K02118	22271.0
K02448	3.0
K01036	84.0
K03212	1722.0
K13007	1.0
K13006	4065.0
K13005	0.0
K13004	284.0
K13001	4.0
K06404	6493.0
K01032	8.0
K06951	415.0
K03862	8.0
K03863	18.0
K06406	10436.0
K06957	1726.0
K05020	1460.0
K06400	8828.0
K06403	6470.0
K06954	23.0
K10814	0.0
K10817	0.0
K10816	0.0
K07136	1725.0
K03242	0.0
K03243	0.0
K12202	0.0
K12203	0.0
K12206	0.0
K12207	0.0
K12204	0.0
K12205	0.0
K12208	0.0
K12209	0.0
K13919	2726.0
K13918	65.0
K06214	38.0
K06215	6687.0
K09936	9007.0
K06217	24441.0
K09930	19.0
K09931	7.0
K09932	12.0
K06213	24598.0
K09938	3.0
K09939	7703.0
K11517	0.0
K06337	0.0
K13301	1725.0
K00748	11453.0
K00745	0.0
K00743	299.0
K07165	1702.0
K07164	9938.0
K07167	1.0
K07166	10349.0
K07161	0.0
K07160	2991.0
K07163	0.0
K07162	838.0
K07169	25.0
K07168	429.0
K06336	0.0
K01839	12131.0
K01838	3825.0
K01835	2985.0
K01834	72741.0
K01837	0.0
K01830	0.0
K00608	0.0
K02632	0.0
K02630	0.0
K02631	0.0
K08322	333.0
K08323	216.0
K08320	48.0
K08321	1727.0
K08326	15.0
K08324	42.0
K08325	10217.0
K01659	1766.0
K01658	13877.0
K02637	0.0
K01653	23555.0
K01652	34295.0
K01655	0.0
K01654	5658.0
K01657	17274.0
K02874	22744.0
K02875	0.0
K02876	22421.0
K02877	0.0
K02871	21876.0
K02873	0.0
K02878	22744.0
K02879	22744.0
K14070	0.0
K09749	1954.0
K09748	21900.0
K06023	21490.0
K09742	0.0
K09741	0.0
K09740	669.0
K09747	12639.0
K09746	0.0
K09745	0.0
K06024	10856.0
K03477	36.0
K03476	3004.0
K03475	5117.0
K03474	11604.0
K03473	11144.0
K03472	1726.0
K03471	1112.0
K03470	22278.0
K03478	2438.0
K02304	14554.0
K02305	1.0
K02302	5767.0
K02303	10.0
K02300	1726.0
K02301	1744.0
K03653	6.0
K03652	228.0
K03651	1738.0
K03650	22658.0
K03657	47868.0
K03656	1743.0
K03655	42884.0
K03654	37274.0
K03658	1872.0
K12439	0.0
K12431	0.0
K12430	0.0
K12433	0.0
K12432	0.0
K12435	0.0
K12434	0.0
K12437	0.0
K12436	0.0
K06979	21.0
K06978	7432.0
K06971	3950.0
K06970	2464.0
K06973	18811.0
K06972	7521.0
K06975	12174.0
K06974	0.0
K06977	4.0
K06976	835.0
K07082	17799.0
K07083	60.0
K07080	5198.0
K07081	52.0
K07086	3.0
K07087	0.0
K07084	136.0
K07085	37371.0
K07088	25568.0
K07089	14699.0
K01317	0.0
K11162	0.0
K11163	0.0
K11161	0.0
K11168	0.0
K00356	44.0
K00355	36.0
K00354	0.0
K00353	0.0
K00351	10418.0
K00350	10488.0
K05952	1695.0
K05953	0.0
K05951	4.0
K05956	0.0
K05957	0.0
K00358	5083.0
K00689	11.0
K00688	34940.0
K00681	4187.0
K00680	23225.0
K00683	1.0
K00685	20.0
K00684	7008.0
K00687	35.0
K00686	0.0
K05831	0.0
K05830	0.0
K05833	12028.0
K05832	11290.0
K05834	513.0
K05837	22619.0
K05836	1695.0
K05839	1719.0
K05838	1746.0
K07677	1724.0
K00533	1503.0
K00532	606.0
K00531	2.0
K00530	0.0
K00537	15359.0
K00536	0.0
K00535	0.0
K00534	415.0
K00539	0.0
K00538	0.0
K11029	0.0
K14260	7527.0
K14261	73.0
K14266	7.0
K14267	18.0
K14268	0.0
K14269	0.0
K01337	0.0
K01338	25647.0
K02683	0.0
K02682	1725.0
K02681	67.0
K02680	1723.0
K02687	20998.0
K02686	2172.0
K02685	0.0
K02689	0.0
K02688	2106.0
K00824	301.0
K00827	0.0
K00826	21832.0
K00821	25560.0
K00820	20319.0
K00823	704.0
K00822	13.0
K00829	0.0
K00828	0.0
K01488	7389.0
K01489	20652.0
K01484	53.0
K01485	2633.0
K01486	11491.0
K01487	7184.0
K01480	10051.0
K01481	0.0
K01482	105.0
K01483	14.0
K02469	30514.0
K02468	29.0
K02466	30.0
K02465	19.0
K02464	1695.0
K02463	18.0
K02462	1722.0
K02461	1723.0
K02460	1725.0
K08969	80.0
K13061	3.0
K13060	0.0
K13063	0.0
K13062	0.0
K13069	52.0
K08964	57.0
K06363	0.0
K03079	3869.0
K06342	0.0
K03078	31.0
K13289	0.0
K13288	2190.0
K13285	3.0
K13287	4.0
K13286	0.0
K13281	1071.0
K13280	1434.0
K13283	71.0
K00054	76.0
K04496	7.0
K05369	0.0
K05368	3451.0
K03228	2107.0
K03229	2107.0
K00052	22393.0
K03222	2107.0
K03223	434.0
K03220	437.0
K03221	426.0
K03226	2102.0
K03227	2102.0
K03224	2102.0
K03225	2102.0
K09482	0.0
K09483	0.0
K13836	0.0
K12228	0.0
K05360	0.0
K12224	0.0
K12225	0.0
K12226	0.0
K12227	0.0
K12220	0.0
K05363	286.0
K12222	0.0
K12223	0.0
K08681	6671.0
K08680	1704.0
K08683	0.0
K08682	1725.0
K08685	0.0
K08684	14.0
K08687	4.0
K08686	0.0
K11755	36468.0
K11754	50515.0
K11751	3447.0
K11750	1725.0
K11753	44076.0
K11752	30371.0
K02407	3246.0
K13938	1756.0
K13936	26.0
K13935	26.0
K02406	7687.0
K13933	26.0
K13932	26.0
K13931	26.0
K13930	26.0
K12088	0.0
K12081	0.0
K12082	0.0
K12083	0.0
K12084	0.0
K12086	0.0
K12087	0.0
K09611	0.0
K09612	51.0
K04940	0.0
K10085	0.0
K05394	445.0
K05395	415.0
K06340	0.0
K13043	9404.0
K07149	6950.0
K07148	13989.0
K07147	1745.0
K07146	1814.0
K07145	911.0
K07144	0.0
K07143	0.0
K07142	0.0
K07141	3753.0
K07140	1728.0
K10156	0.0
K10150	0.0
K10620	0.0
K10621	0.0
K14028	1.0
K14029	1.0
K01817	19451.0
K01816	2344.0
K01815	18335.0
K01814	22416.0
K01813	11540.0
K01812	16097.0
K01811	21982.0
K01810	23343.0
K01819	234.0
K01818	11598.0
K14580	0.0
K05379	0.0
K08304	3005.0
K08305	2616.0
K08306	2141.0
K08307	12031.0
K08300	2605.0
K08301	19250.0
K08302	6790.0
K08303	44942.0
K08308	1709.0
K08309	4525.0
K14671	0.0
K14670	0.0
K14673	0.0
K14672	0.0
K01673	12116.0
K01672	1.0
K01671	33.0
K01677	11052.0
K01676	11200.0
K01674	63.0
K01679	2892.0
K01678	10048.0
K02899	22418.0
K02896	0.0
K02897	14465.0
K02895	22679.0
K02892	22739.0
K02890	22744.0
K10811	0.0
K02096	0.0
K02097	0.0
K02094	0.0
K02095	0.0
K02092	0.0
K02093	0.0
K02099	8716.0
K03411	1704.0
K03410	2008.0
K03413	6604.0
K03412	3551.0
K03415	1461.0
K03414	1740.0
K03417	1680.0
K03416	0.0
K03418	0.0
K05376	0.0
K02320	0.0
K02322	0.0
K02323	0.0
K05377	0.0
K13542	15151.0
K13543	0.0
K13540	1.0
K13541	0.0
K12145	4.0
K12144	0.0
K12147	51.0
K12410	22279.0
K12141	799.0
K12140	799.0
K12143	62.0
K12142	4.0
K12149	1728.0
K12148	1724.0
K07312	1693.0
K07313	4472.0
K07310	15.0
K07311	36.0
K07316	663.0
K07317	10.0
K07314	12.0
K07315	1271.0
K07318	138.0
K07319	9360.0
K03936	0.0
K03425	63.0
K03426	18317.0
K03427	37444.0
K03420	0.0
K03421	0.0
K03422	0.0
K03423	6.0
K03756	933.0
K03757	480.0
K03206	0.0
K03755	12.0
K11144	503.0
K11145	10626.0
K05972	0.0
K05973	5.0
K03752	3519.0
K05978	0.0
K05979	206.0
K03753	3906.0
K00331	10535.0
K00330	10540.0
K00333	16.0
K00332	16.0
K00335	14160.0
K00334	14675.0
K00337	10957.0
K00336	17771.0
K00339	10539.0
K00338	9850.0
K03751	0.0
K06953	0.0
K06952	2505.0
K06407	10438.0
K06950	46370.0
K10819	4600.0
K06956	2629.0
K06955	2.0
K06402	1436.0
K10815	0.0
K06959	21784.0
K06958	13315.0
K06409	18452.0
K06408	5894.0
K09129	2.0
K09128	250.0
K09123	208.0
K09122	1.0
K09121	3409.0
K09120	1.0
K09127	4.0
K09126	47.0
K09125	10929.0
K09124	428.0
K01233	26.0
K05819	5.0
K05818	4.0
K01896	0.0
K05813	8764.0
K05812	1726.0
K05811	1721.0
K05810	20732.0
K05817	4.0
K05816	2209.0
K05815	2937.0
K05814	2898.0
K01894	2181.0
K01892	22764.0
K01234	2751.0
K01144	13483.0
K01146	1725.0
K01141	2187.0
K01416	0.0
K11434	0.0
K01415	0.0
K06354	0.0
K01414	2185.0
K09836	0.0
K01318	62.0
K01319	0.0
K01312	0.0
K06350	107.0
K02669	6142.0
K02668	17.0
K02665	19.0
K02664	20.0
K02667	18.0
K02666	442.0
K02661	0.0
K02660	16.0
K02663	44.0
K02662	2034.0
K00809	3.0
K00808	2.0
K00806	22808.0
K00805	7868.0
K00804	0.0
K00803	501.0
K00802	0.0
K00801	1.0
K00800	23015.0
K10921	1.0
K02409	3333.0
K02408	3739.0
K02401	3312.0
K02400	3428.0
K02403	1731.0
K02402	1731.0
K02405	3904.0
K05364	7411.0
K05367	4717.0
K05366	46633.0
K10210	0.0
K10216	0.0
K13049	399.0
K13048	0.0
K13739	0.0
K10215	0.0
K06122	15.0
K13735	1689.0
K13734	0.0
K13041	2095.0
K13040	1649.0
K13731	0.0
K13730	85.0
K13733	0.0
K13732	0.0
K04516	9461.0
K03204	876.0
K03205	25331.0
K03207	56.0
K03200	873.0
K03201	8.0
K03202	0.0
K03203	453.0
K03208	39.0
K03758	3848.0
K03759	12.0
K09469	3.0
K09461	0.0
K06204	3031.0
K00178	0.0
K13950	0.0
K13953	67.0
K13955	0.0
K13954	4302.0
K10920	0.0
K06324	1.0
K11777	2679.0
K11779	0.0
K11778	0.0
K06325	0.0
K12600	0.0
K07432	0.0
K07430	0.0
K06326	0.0
K07128	19.0
K07121	2151.0
K07120	2226.0
K07123	0.0
K07122	1732.0
K07125	0.0
K07124	11412.0
K07127	72.0
K07126	11788.0
K01870	22747.0
K01873	22881.0
K01872	22645.0
K01875	22753.0
K01874	22933.0
K01876	23266.0
K01879	3398.0
K01878	3400.0
K06321	0.0
K00476	7.0
K00477	0.0
K00474	0.0
K00472	0.0
K00470	4.0
K00471	18.0
K00478	0.0
K00479	1.0
K04775	67.0
K04774	1737.0
K04777	0.0
K04776	0.0
K04771	71.0
K04770	1726.0
K04773	12761.0
K04772	2172.0
K04779	0.0
K04778	0.0
K14657	0.0
K14656	0.0
K14654	0.0
K14653	0.0
K14652	27187.0
K14659	0.0
K14658	0.0
K14386	0.0
K09926	9.0
K01699	32.0
K01698	5589.0
K01695	18513.0
K01697	34.0
K01696	18879.0
K01690	1714.0
K01693	11093.0
K01692	3397.0
K07227	891.0
K03439	22272.0
K03438	27159.0
K13380	0.0
K03928	634.0
K03925	18495.0
K03924	25318.0
K03431	13266.0
K03926	2143.0
K03437	21188.0
K03436	10359.0
K03435	1743.0
K03434	0.0
K02348	4591.0
K02342	25998.0
K02343	21175.0
K02340	21804.0
K02341	22677.0
K02346	27242.0
K02347	2.0
K02344	1714.0
K02345	1732.0
K03697	1626.0
K03696	19780.0
K03695	22698.0
K03694	7019.0
K03693	37.0
K03692	1.0
K03690	1744.0
K03699	18114.0
K03698	8401.0
K13566	0.0
K12164	0.0
K07338	1.0
K07339	3790.0
K07334	6938.0
K07335	14535.0
K07336	29.0
K07337	1732.0
K07330	0.0
K07331	0.0
K07332	0.0
K07333	0.0
K09695	7.0
K09694	7.0
K09697	4551.0
K09696	4551.0
K09691	16786.0
K09690	16741.0
K09693	1.0
K09692	1471.0
K09699	2.0
K09698	1428.0
K07590	1307.0
K07591	12.0
K07592	34.0
K05998	0.0
K05999	0.0
K05996	0.0
K05997	1725.0
K05994	0.0
K05995	4193.0
K05993	2401.0
K05991	0.0
K10837	0.0
K00319	0.0
K00318	627.0
K00648	30926.0
K02545	0.0
K00645	23012.0
K00311	15.0
K00646	7.0
K00317	2.0
K00316	10.0
K00643	7.0
K00314	0.0
K02547	4825.0
K06429	0.0
K06428	0.0
K06427	0.0
K02812	8.0
K06425	92.0
K06424	0.0
K06423	550.0
K06422	0.0
K06421	47.0
K02813	8.0
K02930	0.0
K03815	18.0
K05612	0.0
K03367	656.0
K03366	1782.0
K03812	1705.0
K03635	2198.0
K03634	2603.0
K03631	22418.0
K05969	0.0
K03630	23126.0
K03633	1728.0
K03632	1728.0
K01998	8876.0
K01999	9196.0
K01992	48828.0
K01993	29882.0
K01990	95580.0
K01991	29102.0
K01996	10276.0
K01997	10511.0
K01994	929.0
K01995	10303.0
K03148	4810.0
K03639	10565.0
K05692	0.0
K03638	81.0
K00869	74.0
K00868	20214.0
K00861	0.0
K00860	10590.0
K00863	1293.0
K00862	18.0
K00865	13027.0
K00864	23820.0
K00867	1766.0
K00866	0.0
K01192	10698.0
K01190	115916.0
K01191	5845.0
K01197	10409.0
K01194	1729.0
K01195	2497.0
K01198	5241.0
K01199	0.0
K00656	41590.0
K00657	14537.0
K00306	0.0
K14591	522.0
K00300	1.0
K00653	0.0
K13715	0.0
K13713	0.0
K00650	0.0
K00651	21642.0
K14596	5.0
K02647	19913.0
K14598	0.0
K02643	0.0
K02642	0.0
K02641	5.0
K02640	0.0
K03594	15029.0
K03595	22743.0
K03596	21951.0
K03597	1742.0
K03590	11897.0
K03591	1725.0
K03592	4342.0
K03593	10927.0
K03598	1743.0
K03599	2189.0
K01736	22737.0
K01737	11958.0
K01734	27431.0
K01735	21365.0
K01732	16.0
K01733	23864.0
K01730	4441.0
K01731	16.0
K06049	2.0
K01738	25677.0
K01739	2397.0
K11809	0.0
K05343	1931.0
K02422	4353.0
K02421	3312.0
K05340	6889.0
K02427	2604.0
K05346	165.0
K02425	1725.0
K02424	50.0
K05349	67855.0
K02428	10898.0
K03770	12034.0
K03771	18717.0
K03772	2915.0
K03773	13294.0
K03774	1963.0
K03775	11616.0
K03776	1748.0
K03777	1714.0
K03778	16228.0
K03779	2196.0
K09722	0.0
K08174	0.0
K14114	0.0
K13979	4105.0
K13237	0.0
K14440	0.0
K09992	166.0
K09990	1.0
K09991	0.0
K09996	66.0
K09997	1724.0
K09994	315.0
K14110	0.0
K09998	1724.0
K09999	1724.0
K14111	0.0
K14113	0.0
K14449	0.0
K10213	78.0
K14118	0.0
K11711	551.0
K11710	2.0
K11712	2111.0
K11717	31067.0
K11719	1744.0
K06857	427.0
K10440	28231.0
K10441	25057.0
K07103	0.0
K07102	462.0
K07101	1241.0
K07100	2.0
K07107	30004.0
K07106	12549.0
K07105	8939.0
K07456	19494.0
K07459	4479.0
K07458	7104.0
K07109	2472.0
K07108	0.0
K10198	0.0
K10199	0.0
K10190	3954.0
K10191	0.0
K10192	482.0
K10193	201.0
K10194	225.0
K10195	38.0
K10196	0.0
K10197	0.0
K15013	0.0
K01858	6602.0
K15016	0.0
K15017	0.0
K01853	0.0
K01852	1.0
K01851	0.0
K01850	8687.0
K01857	27.0
K01856	0.0
K01854	15118.0
K07539	0.0
K08478	1653.0
K08479	0.0
K08476	1653.0
K08477	0.0
K08475	1653.0
K00450	70.0
K00451	2.0
K00452	0.0
K00453	8.0
K00455	1672.0
K00456	0.0
K00457	30.0
K00106	0.0
K00459	468.0
K00104	2499.0
K00105	2.0
K00102	1724.0
K00103	0.0
K00100	41757.0
K00101	85.0
K01509	0.0
K04759	34179.0
K04758	33869.0
K04757	1152.0
K01504	0.0
K04755	2183.0
K04754	2607.0
K04753	1725.0
K04752	1744.0
K04751	15424.0
K01502	0.0
K14631	0.0
K05359	0.0
K14632	0.0
K07536	0.0
K12080	0.0
K02364	62.0
K12369	1763.0
K02361	9182.0
K02362	36.0
K02363	1777.0
K13509	0.0
K13503	0.0
K13500	0.0
K12109	0.0
K12108	0.0
K12101	0.0
K12100	0.0
K12103	0.0
K12102	0.0
K12105	0.0
K12104	0.0
K12107	0.0
K12106	0.0
K11023	0.0
K03014	0.0
K08906	0.0
K08904	0.0
K08900	0.0
K06223	17205.0
K06199	14601.0
K06198	36.0
K06197	45.0
K06196	5529.0
K06194	9805.0
K06193	2339.0
K06192	2626.0
K06191	102.0
K06190	2188.0
K11104	2314.0
K11105	14179.0
K11106	41.0
K11107	1726.0
K11102	1734.0
K11103	2591.0
K07862	3806.0
K00666	7934.0
K00663	6.0
K00662	520.0
K00661	35100.0
K00660	0.0
K06997	22070.0
K06996	1123.0
K06995	2086.0
K10852	4632.0
K06993	0.0
K06992	6.0
K06991	9.0
K06990	17.0
K11050	0.0
K06999	113.0
K06998	4841.0
K05338	1.0
K11051	0.0
K06441	445.0
K06440	0.0
K06443	7.0
K06442	11099.0
K06445	1738.0
K06447	54.0
K06446	7.0
K06309	0.0
K05686	0.0
K02655	28.0
K07392	0.0
K00595	30128.0
K00594	0.0
K00596	0.0
K00599	49507.0
K00598	1145.0
K02657	16.0
K07642	1841.0
K07643	65.0
K07396	2091.0
K07397	3000.0
K07394	1668.0
K07395	39.0
K04102	2.0
K04103	1722.0
K04100	5.0
K04101	5.0
K04107	0.0
K04105	0.0
K04108	0.0
K04109	0.0
K07716	0.0
K07717	598.0
K07714	10.0
K07715	1727.0
K07712	2192.0
K07713	16162.0
K07710	8.0
K07711	1733.0
K07718	26089.0
K07719	603.0
K00843	0.0
K00842	459.0
K00841	121.0
K00840	52.0
K00847	37990.0
K00846	4.0
K00845	31891.0
K00844	1173.0
K00849	21471.0
K00848	16129.0
K06302	0.0
K13771	2183.0
K13770	0.0
K13772	0.0
K13775	0.0
K13774	0.0
K13777	0.0
K13776	0.0
K13779	0.0
K13778	0.0
K02621	12630.0
K02992	22222.0
K02623	1.0
K08286	0.0
K08281	4479.0
K02996	21143.0
K02995	0.0
K02994	22733.0
K02629	0.0
K02628	0.0
K08289	11148.0
K08288	0.0
K03578	2185.0
K03579	2144.0
K03576	1733.0
K03577	1867.0
K03574	21187.0
K03575	16370.0
K03572	22647.0
K03573	1864.0
K03570	21924.0
K03571	10492.0
K01710	38074.0
K01711	16727.0
K01712	10096.0
K01713	448.0
K01714	44322.0
K01715	3064.0
K01716	1738.0
K01718	0.0
K01719	10905.0
K03081	72.0
K02199	2169.0
K02198	3069.0
K14170	24288.0
K02193	2583.0
K02192	2434.0
K02191	601.0
K02190	18659.0
K02197	2622.0
K02196	61.0
K02195	2623.0
K02194	2623.0
K03718	19555.0
K03719	10785.0
K03712	20206.0
K03713	38.0
K03710	20362.0
K03711	37323.0
K03716	1739.0
K03717	1730.0
K03715	3.0
K07129	11.0
K00045	584.0
K13995	9.0
K13994	0.0
K13991	3.0
K13990	1502.0
K13993	22350.0
K13992	4.0
K06298	7174.0
K06299	0.0
K06294	0.0
K06295	2794.0
K06296	690.0
K06297	580.0
K06290	0.0
K06291	0.0
K06292	0.0
K06293	0.0
K12743	0.0
K00248	4284.0
K06426	683.0
K11739	12.0
K11738	67.0
K11733	1725.0
K11732	33.0
K11731	0.0
K11737	1725.0
K11736	38.0
K11735	12.0
K11734	42.0
K06870	0.0
K06871	43624.0
K06872	13834.0
K06873	0.0
K06874	0.0
K06875	0.0
K06876	5.0
K06877	584.0
K06878	2388.0
K06879	2191.0
K07478	23611.0
K12645	0.0
K07479	1723.0
K07473	11891.0
K07472	0.0
K07471	12.0
K07470	55.0
K07477	0.0
K07476	0.0
K07474	3533.0
K15038	0.0
K15039	0.0
K15034	71.0
K15036	214.0
K15037	0.0
K08738	0.0
K06420	0.0
K00128	9897.0
K00129	0.0
K00438	0.0
K00432	8012.0
K00433	205.0
K00122	4.0
K00123	10687.0
K00124	2604.0
K00125	0.0
K00126	1.0
K00127	3034.0
K08973	16.0
K14348	39.0
K14347	24.0
K14340	0.0
K08972	680.0
K01525	2188.0
K01524	24053.0
K01523	1563.0
K01521	76.0
K01520	27294.0
K01529	1657.0
K08977	0.0
K03969	2832.0
K08929	3.0
K02388	3743.0
K02389	3693.0
K02386	1742.0
K02387	3739.0
K02384	0.0
K02385	1676.0
K02382	0.0
K02380	2143.0
K02381	17.0
K05386	0.0
K13524	0.0
K13525	5.0
K13527	1.0
K13520	0.0
K13522	6.0
K13529	16.0
K03385	4265.0
K03384	0.0
K03387	9146.0
K03386	17019.0
K03381	0.0
K03380	6.0
K03383	0.0
K03382	1015.0
K03389	976.0
K03388	1666.0
K05356	0.0
K12344	1542.0
K12343	5610.0
K12342	0.0
K12341	0.0
K12340	21409.0
K02430	1689.0
K12349	0.0
K05351	0.0
K11694	249.0
K11695	0.0
K11690	5490.0
K05352	0.0
K11693	1.0
K08928	3.0
K03433	0.0
K13832	0.0
K03039	0.0
K03432	0.0
K06607	0.0
K06606	189.0
K06605	81.0
K03430	8252.0
K06603	594.0
K06602	0.0
K06601	0.0
K06600	0.0
K05358	50.0
K06609	0.0
K06608	134.0
K03923	2166.0
K03922	0.0
K11472	22.0
K11473	1274.0
K11474	12.0
K11475	0.0
K11476	0.0
K11477	14.0
K00601	0.0
K00600	22422.0
K00603	7818.0
K03746	2652.0
K00605	12193.0
K00604	22744.0
K00607	1.0
K00606	13446.0
K00609	22323.0
K03741	15304.0
K03740	690.0
K03743	6853.0
K10873	0.0
K03214	1716.0
K14068	0.0
K13317	0.0
K06360	0.0
K14069	0.0
K08078	3.0
K09650	1.0
K06361	0.0
K07802	0.0
K07803	1257.0
K07800	0.0
K07801	0.0
K07806	1700.0
K07807	0.0
K07804	21.0
K07805	0.0
K06362	0.0
K01172	0.0
K10257	0.0
K10255	1.0
K10254	6957.0
K10253	1.0
K10918	22.0
K04128	0.0
K01958	2249.0
K01959	4.0
K01956	22424.0
K01957	0.0
K04126	1.0
K04127	0.0
K01952	23156.0
K01953	30166.0
K01950	22365.0
K01951	30565.0
K07730	0.0
K07731	0.0
K07732	0.0
K07733	3422.0
K07734	15.0
K07735	10413.0
K07736	7177.0
K07737	30414.0
K07738	9251.0
K07739	46.0
K06365	0.0
K06366	0.0
K06367	0.0
K10910	1.0
K10911	1.0
K04382	0.0
K10775	0.0
K02609	1681.0
K02979	0.0
K02978	0.0
K06368	0.0
K02975	0.0
K02974	0.0
K02977	0.0
K02976	0.0
K03558	11283.0
K03559	14203.0
K03550	19994.0
K03551	22741.0
K03552	0.0
K03553	22887.0
K03554	1747.0
K03555	21965.0
K03556	1510.0
K03557	1744.0
K01778	25272.0
K01779	5016.0
K06369	0.0
K01772	2240.0
K01770	21219.0
K01771	583.0
K01776	21798.0
K01777	1579.0
K01774	0.0
K01775	26971.0
K05385	0.0
K05384	0.0
K05383	0.0
K05382	0.0
K05381	0.0
K08159	2378.0
K14153	895.0
K14154	3.0
K14155	28255.0
K08152	0.0
K08156	11626.0
K08076	0.0
K12809	3.0
K05297	749.0
K03734	25469.0
K03735	1602.0
K03736	1602.0
K03737	20985.0
K03731	0.0
K03732	1737.0
K03733	12676.0
K03738	889.0
K03739	657.0
K08139	2.0
K06994	12.0
K12660	12.0
K12661	23.0
K07450	0.0
K08719	0.0
K08717	5675.0
K08715	0.0
K08714	2.0
K08713	0.0
K08710	0.0
K11311	0.0
K11312	432.0
K00141	0.0
K00146	1682.0
K00411	20.0
K00412	19.0
K00145	44139.0
K00148	1.0
K14367	0.0
K14366	0.0
K08954	0.0
K08384	15047.0
K14369	0.0
K14368	0.0
K14091	555.0
K14090	224.0
K14093	0.0
K14092	0.0
K14095	0.0
K14094	0.0
K14097	0.0
K14096	0.0
K14099	0.0
K14098	0.0
K02848	1669.0
K01541	4.0
K04712	1.0
K04711	0.0
K01545	5.0
K01547	14789.0
K01546	14789.0
K01548	14660.0
K04719	7.0
K04718	0.0
K02018	17286.0
K02019	5690.0
K02016	58326.0
K02017	3053.0
K02014	86598.0
K02015	59961.0
K02012	6428.0
K02013	46232.0
K02010	4027.0
K02011	6133.0
K04515	0.0
K03943	0.0
K03941	0.0
K03940	0.0
K00313	2150.0
K04060	0.0
K01608	1842.0
K08942	0.0
K08943	0.0
K08940	0.0
K08941	0.0
K08946	0.0
K08947	0.0
K08944	0.0
K08945	0.0
K03059	0.0
K13811	0.0
K13812	0.0
K13815	1.0
K13816	35.0
K13818	0.0
K13819	418.0
K03053	0.0
K03052	0.0
K03055	0.0
K03054	0.0
K03057	0.0
K03056	0.0
K06222	1695.0
K11418	0.0
K11410	0.0
K11415	0.0
K00622	0.0
K00621	0.0
K00620	14376.0
K00627	2147.0
K00626	7516.0
K00625	17728.0
K00624	0.0
K02805	2697.0
K02552	1728.0
K02550	12.0
K02556	3630.0
K02803	26.0
K02554	4.0
K07280	0.0
K07281	1.0
K07282	16465.0
K07283	53.0
K07284	13421.0
K07285	1748.0
K07286	1726.0
K08217	9227.0
K07288	18.0
K07289	2149.0
K07534	0.0
K07535	17.0
K07533	2187.0
K07822	0.0
K07823	0.0
K08699	0.0
K00088	23309.0
K00087	4824.0
K00086	543.0
K00082	1183.0
K10239	0.0
K10238	0.0
K10231	237.0
K10230	0.0
K10233	0.0
K10232	0.0
K10235	0.0
K10234	0.0
K10237	0.0
K10236	0.0
K08353	0.0
K01970	0.0
K01971	862.0
K01972	31460.0
K01973	0.0
K01974	10.0
K01975	786.0
K01976	0.0
K07758	0.0
K05990	0.0
K07752	0.0
K07753	0.0
K07751	1726.0
K13786	0.0
K07755	0.0
K07442	416.0
K08352	471.0
K07115	2351.0
K07441	0.0
K07634	0.0
K07446	682.0
K07111	0.0
K07444	18638.0
K07445	5.0
K00647	12715.0
K07449	0.0
K00641	90.0
K00640	31230.0
K01289	0.0
K01282	0.0
K01283	0.0
K01280	0.0
K01281	36.0
K01286	5766.0
K01284	23614.0
K02954	22446.0
K02952	22678.0
K02950	21732.0
K00155	1.0
K02959	22011.0
K00887	0.0
K00886	4.0
K00885	16.0
K00884	1724.0
K00883	2196.0
K00882	11754.0
K00881	119.0
K00880	6213.0
K00053	21033.0
K14048	1.0
K01026	3843.0
K01756	24569.0
K01025	0.0
K01750	2869.0
K01023	1284.0
K01752	31453.0
K01753	306.0
K14583	0.0
K01758	201.0
K01759	33569.0
K09565	0.0
K09568	0.0
K08173	480.0
K08172	1708.0
K02483	2653.0
K02482	3.0
K08177	1950.0
K08176	0.0
K08175	0.0
K02486	0.0
K02489	0.0
K02488	13.0
K08178	14.0
K14138	4686.0
K14136	0.0
K09713	0.0
K09714	0.0
K09715	0.0
K03532	22.0
K03533	21.0
K03530	53890.0
K03531	22023.0
K03536	22273.0
K03537	1.0
K03534	18669.0
K03535	65.0
K03538	0.0
K03539	0.0
K14451	0.0
K14450	0.0
K02225	4.0
K02224	30960.0
K02227	15620.0
K02226	9703.0
K02221	3881.0
K14107	0.0
K02229	0.0
K02228	1.0
K14106	0.0
K00441	204.0
K03288	29.0
K03289	37.0
K03284	27753.0
K03285	22.0
K03286	7425.0
K03287	21022.0
K03280	3.0
K03281	11197.0
K03282	16303.0
K00440	0.0
K13677	0.0
K12790	3.0
K09639	0.0
K12688	0.0
K12689	0.0
K12686	14.0
K12687	7.0
K12684	1670.0
K12685	2560.0
K12682	0.0
K12683	0.0
K12680	3.0
K11889	0.0
K08884	11894.0
K11085	11330.0
K11084	0.0
K11081	0.0
K11080	0.0
K11083	0.0
K11082	0.0
K11089	2.0
K08777	0.0
K08776	0.0
K06346	10197.0
K06347	0.0
K09824	198.0
K09825	17738.0
K09823	1738.0
K09820	8.0
K10939	12.0
K10936	0.0
K10937	0.0
K10933	0.0
K06348	0.0
K09829	0.0
K11337	3.0
K11336	3.0
K11335	3.0
K11334	3.0
K11333	3.0
K11332	0.0
K11331	0.0
K11330	0.0
K00169	2103.0
K00164	1755.0
K00166	2.0
K00167	2.0
K00161	417.0
K00162	417.0
K00163	1745.0
K10689	0.0
K10680	1755.0
K10681	3.0
K10682	3.0
K04083	12814.0
K04082	2175.0
K04081	64.0
K04080	1730.0
K04087	2931.0
K04086	35.0
K04085	2189.0
K04084	502.0
K04088	2930.0
K01569	0.0
K01568	0.0
K01563	0.0
K01561	2.0
K01560	1519.0
K01567	318.0
K01565	0.0
K01564	4.0
K02038	22698.0
K02039	22535.0
K02030	41149.0
K02031	30679.0
K02032	34489.0
K02033	37760.0
K02034	36209.0
K02035	46158.0
K02036	22123.0
K02037	22591.0
K05556	0.0
K13658	0.0
K13659	0.0
K13656	0.0
K13657	0.0
K13654	28.0
K13655	435.0
K13652	2832.0
K13653	4932.0
K13650	34.0
K13651	416.0
K05555	0.0
K05552	0.0
K02057	35411.0
K05550	1.0
K05551	0.0
K12308	20237.0
K12306	0.0
K03073	21636.0
K03072	3690.0
K03071	2326.0
K03070	22739.0
K03077	5717.0
K03076	21736.0
K03075	21679.0
K03074	4159.0
K08965	28.0
K08967	129.0
K08961	11664.0
K08963	3571.0
K13873	0.0
K13876	0.0
K13874	2.0
K13875	0.0
K06139	35.0
K06138	2011.0
K06135	2.0
K06134	16.0
K06137	35.0
K06136	39.0
K06131	29191.0
K06133	8969.0
K06132	46.0
K02600	22739.0
K07389	25.0
K07388	0.0
K04747	0.0
K01516	21860.0
K09977	1.0
K07518	0.0
K07519	0.0
K11437	0.0
K07512	0.0
K07516	13.0
K10212	201.0
K10747	0.0
K10217	0.0
K10219	0.0
K10218	4.0
K10748	1729.0
K01912	33229.0
K01913	0.0
K01910	2383.0
K01911	10090.0
K01916	673.0
K01917	4270.0
K01914	20599.0
K01915	49795.0
K01918	14989.0
K01919	1891.0
K07774	1691.0
K07775	1200.0
K07776	62.0
K07777	854.0
K07770	945.0
K07771	1722.0
K07772	10.0
K07773	1726.0
K07778	721.0
K01193	16523.0
K04340	0.0
K04341	0.0
K04342	0.0
K04343	0.0
K12986	3.0
K04691	1727.0
K02931	21877.0
K02933	22055.0
K02935	22664.0
K02936	0.0
K02939	22744.0
K00205	0.0
K00204	0.0
K00207	0.0
K00206	0.0
K00201	1.0
K00200	1.0
K00203	0.0
K00202	1.0
K00209	0.0
K00208	11278.0
K01000	22950.0
K01001	0.0
K01002	4658.0
K01003	60.0
K01004	1.0
K01005	12235.0
K01006	20327.0
K01007	3941.0
K01008	9674.0
K10855	0.0
K14115	0.0
K14116	0.0
K14441	21469.0
K14446	4.0
K14447	0.0
K14112	0.0
K14445	5.0
K08195	46.0
K08194	39.0
K14448	0.0
K08196	0.0
K08191	9722.0
K14119	0.0
K08193	0.0
K00702	1183.0
K10799	0.0
K03518	13114.0
K03519	924.0
K09719	0.0
K10856	0.0
K03516	85.0
K03517	20095.0
K02205	0.0
K02204	16.0
K02203	5559.0
K02201	0.0
K02200	3064.0
K13714	0.0
K13461	0.0
K12518	3310.0
K12519	3310.0
K12517	3310.0
K12514	1.0
K12515	1.0
K12512	0.0
K12513	0.0
K12510	8654.0
K12511	1990.0
K07183	9221.0
K07182	26.0
K07181	715.0
K07180	647.0
K07186	1726.0
K07185	8934.0
K07184	1738.0
K09800	2712.0
K09801	2190.0
K09802	1731.0
K09803	110.0
K09804	0.0
K09805	415.0
K09806	1836.0
K09807	4677.0
K09808	19370.0
K09809	70.0
K10912	3.0
K10913	1.0
K10914	4507.0
K10915	0.0
K10916	1.0
K10917	1.0
K11358	8233.0
K11355	0.0
K11354	0.0
K11357	0.0
K11356	0.0
K04069	46268.0
K04068	32191.0
K04065	1731.0
K04064	67.0
K04067	1725.0
K04066	22255.0
K04061	1701.0
K09716	561.0
K04063	57.0
K04062	1722.0
K10006	81.0
K10007	81.0
K10004	2177.0
K10005	81.0
K10002	2177.0
K10003	2159.0
K10000	1724.0
K10001	2160.0
K09717	1.0
K10008	527.0
K10009	50.0
K02491	0.0
K14588	1707.0
K14581	0.0
K13678	256.0
K13679	0.0
K11633	0.0
K13670	2.0
K13671	1.0
K11987	0.0
K11636	0.0
K11634	0.0
K13582	0.0
K13583	0.0
K13580	0.0
K13581	2.0
K13586	0.0
K13587	0.0
K13584	0.0
K13585	0.0
K13588	0.0
K13589	0.0
K02052	1934.0
K02053	2633.0
K02050	25471.0
K02051	27798.0
K02056	18604.0
K05553	0.0
K02054	1937.0
K02055	1930.0
K02058	8687.0
K02059	2.0
K05558	0.0
K05559	15.0
K03895	45.0
K03894	45.0
K03897	57.0
K03896	45.0
K03891	0.0
K03890	0.0
K03893	38.0
K03892	27498.0
K02423	1731.0
K05342	0.0
K05341	1693.0
K12989	0.0
K12988	16.0
K02420	3414.0
K12981	3.0
K12980	0.0
K12983	7.0
K12982	3.0
K12985	9.0
K12984	58.0
K12987	0.0
K02426	12885.0
K13854	0.0
K03098	2233.0
K13853	550.0
K03095	37.0
K05344	0.0
K03091	46613.0
K03090	1194.0
K03093	2178.0
K03092	17129.0
K06113	9647.0
K09632	0.0
K02429	30526.0
K06118	1.0
K05716	0.0
K04844	94.0
K11632	0.0
K11630	0.0
K11631	16.0
K11637	0.0
K11635	15.0
K11638	0.0
K11639	0.0
K07572	0.0
K07573	0.0
K07570	1013.0
K07571	1992.0
K07576	8366.0
K07577	2.0
K07574	12335.0
K07575	0.0
K07578	0.0
K07579	0.0
K11189	28786.0
K11184	6410.0
K11187	0.0
K11180	420.0
K11181	421.0
K11183	1724.0
K10764	18.0
K10763	2188.0
K10762	24.0
K01938	18518.0
K01939	22844.0
K01934	21842.0
K01935	13638.0
K01937	21972.0
K01930	0.0
K01932	11.0
K01933	22805.0
K07798	2832.0
K07799	1733.0
K07796	1691.0
K07797	12.0
K07794	2780.0
K07795	1710.0
K07792	7060.0
K07793	6776.0
K07790	4.0
K07791	5482.0
K06379	10435.0
K00968	1213.0
K06378	10566.0
K06377	1.0
K06376	0.0
K06375	0.0
K09814	0.0
K09813	0.0
K06372	0.0
K06371	0.0
K06370	0.0
K01249	0.0
K01246	11484.0
K01247	2166.0
K01244	0.0
K01243	23635.0
K08919	0.0
K01241	10396.0
K02919	11371.0
K02913	22033.0
K02912	0.0
K02911	21190.0
K02910	0.0
K02917	0.0
K02916	22523.0
K02915	0.0
K02914	20035.0
K00228	1745.0
K00227	0.0
K00226	32354.0
K00224	445.0
K00223	0.0
K00222	0.0
K00221	0.0
K00220	0.0
K01798	0.0
K01799	237.0
K01068	0.0
K01069	2897.0
K01062	29.0
K01791	29048.0
K01792	1736.0
K01061	1746.0
K01066	4080.0
K01067	535.0
K01796	23.0
K01797	377.0
K05499	3389.0
K14468	0.0
K14469	0.0
K14465	0.0
K14466	0.0
K14467	0.0
K10834	0.0
K10833	0.0
K02266	0.0
K03793	3.0
K03790	2192.0
K03791	19.0
K03796	1694.0
K03797	40961.0
K03794	0.0
K03795	10.0
K03798	37032.0
K03799	5393.0
K13448	0.0
K12538	25.0
K12539	0.0
K12530	1657.0
K12531	1649.0
K12532	1649.0
K12533	0.0
K12534	0.0
K12535	0.0
K12536	26.0
K12537	25.0
K03136	0.0
K09790	17692.0
K09791	2600.0
K09792	24.0
K09793	6002.0
K09794	2091.0
K09795	2073.0
K09796	16.0
K09797	7474.0
K09798	1731.0
K09799	0.0
K10972	17.0
K10973	13.0
K10977	172.0
K10974	2852.0
K10975	14.0
K10978	0.0
K10979	190.0
K06308	0.0
K00315	0.0
K09862	2180.0
K06303	0.0
K09860	2.0
K09861	19492.0
K06306	4177.0
K06307	10.0
K06305	1.0
K11373	0.0
K04047	11180.0
K04046	1730.0
K04045	1321.0
K04044	2175.0
K04043	23722.0
K04042	11873.0
K04041	16977.0
K04040	3.0
K02700	0.0
K04049	0.0
K04048	0.0
K02707	0.0
K02704	0.0
K02705	0.0
K10020	16.0
K10021	16.0
K10022	0.0
K10023	0.0
K10024	0.0
K10025	0.0
K10026	2968.0
K10027	12.0
K13612	0.0
K13613	0.0
K13611	0.0
K13614	0.0
K13615	0.0
K05794	2160.0
K05795	5916.0
K05796	2908.0
K05797	1.0
K05790	1725.0
K05791	1663.0
K05792	1836.0
K05793	2078.0
K05798	1706.0
K05799	17658.0
K01474	15.0
K01477	0.0
K01476	5449.0
K01471	0.0
K01470	9801.0
K01473	15.0
K13039	0.0
K01479	1719.0
K01478	219.0
K05570	257.0
K05571	258.0
K05572	0.0
K05573	0.0
K02078	49685.0
K02079	1664.0
K05576	0.0
K02074	660.0
K02075	663.0
K02076	113.0
K02077	677.0
K02071	12664.0
K02072	12351.0
K02073	16380.0
K03309	1276.0
K03308	39853.0
K03305	16384.0
K03304	455.0
K03307	27893.0
K03306	12319.0
K03301	0.0
K03300	2331.0
K03303	6834.0
K03302	0.0
K06173	34084.0
K06175	1728.0
K06174	0.0
K06177	18993.0
K06176	1738.0
K06179	12646.0
K07680	0.0
K03867	0.0
K03838	34.0
K12053	0.0
K11618	173.0
K11619	0.0
K11614	446.0
K11615	0.0
K11616	25.0
K11617	36.0
K11610	0.0
K11611	0.0
K11960	0.0
K11961	47.0
K02836	22743.0
K10565	0.0
K10564	0.0
K02837	20929.0
K10561	3705.0
K10560	3689.0
K10563	12555.0
K10562	21.0
K02838	22744.0
K06858	1724.0
K02839	1836.0
K06859	2942.0
K12700	2704.0
K07558	0.0
K07559	1686.0
K07228	1.0
K07229	1726.0
K07226	2.0
K07224	1714.0
K07225	1716.0
K07222	2.0
K07223	4524.0
K07220	10025.0
K07221	10678.0
K10709	7077.0
K10708	5.0
K10701	0.0
K10703	0.0
K10702	0.0
K10704	0.0
K05984	49.0
K07537	0.0
K08652	0.0
K08651	0.0
K08658	0.0
K08659	734.0
K05982	1740.0
K07451	0.0
K07453	0.0
K07452	0.0
K07455	2661.0
K07454	1726.0
K09707	469.0
K07457	78.0
K09706	673.0
K07104	9.0
K00029	11687.0
K00028	1.0
K00799	5258.0
K00798	12469.0
K00797	8422.0
K00024	21219.0
K00795	4378.0
K00026	0.0
K00021	1.0
K00020	1263.0
K00023	12.0
K00022	0.0
K09017	508.0
K01269	15326.0
K09015	10495.0
K09014	12577.0
K09013	17132.0
K09011	9415.0
K09010	0.0
K01261	40.0
K01262	35263.0
K01263	1.0
K01264	0.0
K01265	35230.0
K01266	1161.0
K09018	47.0
K08227	1725.0
K08226	8.0
K08225	46.0
K08224	2195.0
K08223	5589.0
K08222	583.0
K08221	0.0
K00249	37.0
K01790	25838.0
K00241	11167.0
K00240	14764.0
K00243	16288.0
K00242	1743.0
K00245	2582.0
K00244	20063.0
K00247	1722.0
K00246	2582.0
K01795	4367.0
K06983	0.0
K02799	31.0
K02798	2439.0
K02791	2406.0
K02790	1681.0
K02793	9024.0
K02795	15159.0
K02794	16576.0
K02796	15254.0
K04564	15174.0
K04565	7481.0
K04566	159.0
K04567	22512.0
K01040	255.0
K01041	8041.0
K04562	888.0
K04568	1738.0
K01049	0.0
K02535	12140.0
K02242	651.0
K02536	12282.0
K02531	31.0
K02246	35.0
K02533	2669.0
K02532	2413.0
K02248	36.0
K02538	739.0
K00581	0.0
K13421	1.0
K01013	0.0
K15018	0.0
K15019	0.0
K03110	22743.0
K03111	65582.0
K03112	1728.0
K03113	11147.0
K03116	16159.0
K03117	2693.0
K03118	16511.0
K03119	53.0
K10919	0.0
K12552	1.0
K12553	0.0
K12551	0.0
K12556	35.0
K12554	33.0
K12555	108.0
K06892	15.0
K06893	41.0
K06890	7606.0
K06891	7022.0
K06896	29462.0
K06897	6392.0
K06894	3992.0
K06895	10931.0
K10954	16.0
K10956	0.0
K06899	1731.0
K06328	683.0
K06329	0.0
K10952	0.0
K10953	0.0
K11395	0.0
K11391	41.0
K11390	0.0
K11392	563.0
K00499	0.0
K00494	34.0
K00495	0.0
K00496	8.0
K00491	0.0
K00492	13.0
K00493	0.0
K13591	0.0
K01467	14861.0
K13593	0.0
K13592	0.0
K04021	427.0
K04020	427.0
K04023	2469.0
K04022	12.0
K04025	12.0
K04024	3096.0
K04027	186.0
K04026	1176.0
K04029	5017.0
K04028	5382.0
K07055	0.0
K07054	1719.0
K07057	10.0
K07056	31923.0
K07051	1.0
K07050	7989.0
K07053	20367.0
K07052	27785.0
K07059	0.0
K07058	19032.0
K10040	922.0
K10041	2920.0
K10046	0.0
K04799	0.0
K04798	0.0
K04793	0.0
K04792	0.0
K04791	0.0
K04790	0.0
K04797	0.0
K04796	0.0
K04795	0.0
K04794	64.0
K13638	1709.0
K13639	1698.0
K13634	1742.0
K13635	72.0
K13636	432.0
K13637	86.0
K13630	33.0
K13631	36.0
K13632	39.0
K13633	21.0
K02042	1315.0
K05778	35.0
K05779	35.0
K05776	9023.0
K05541	1731.0
K05774	479.0
K05775	52.0
K05772	435.0
K05773	429.0
K05540	4540.0
K01459	0.0
K01458	5.0
K01457	86.0
K01455	175.0
K01454	0.0
K01453	2.0
K01452	27.0
K01451	4720.0
K01450	0.0
K05518	0.0
K08070	2680.0
K08071	0.0
K05516	7427.0
K08077	423.0
K05515	21837.0
K13093	0.0
K11783	0.0
K12949	0.0
K12945	58.0
K12944	12.0
K12941	2114.0
K12940	4661.0
K12943	46.0
K12942	9550.0
K14728	0.0
K14727	7.0
K11785	0.0
K00108	1739.0
K13890	1142.0
K13891	1140.0
K13892	1394.0
K13893	68.0
K13894	69.0
K13895	69.0
K13896	68.0
K06159	67.0
K06158	29517.0
K06153	25211.0
K06152	430.0
K06151	429.0
K06157	8.0
K06156	1707.0
K06155	507.0
K06154	0.0
K03327	20758.0
K03326	4458.0
K03325	2744.0
K03324	34097.0
K03322	7718.0
K03321	14230.0
K03320	7565.0
K03329	11.0
K03328	8049.0
K04802	0.0
K04801	0.0
K04800	0.0
K11948	0.0
K01505	2.0
K04756	1.0
K11940	1726.0
K11941	51.0
K11942	0.0
K11943	0.0
K11944	0.0
K01507	30010.0
K11946	0.0
K11947	0.0
K01506	454.0
K01501	327.0
K01500	923.0
K01503	0.0
K06714	1182.0
K04750	811.0
K12789	0.0
K12788	0.0
K11526	0.0
K10810	0.0
K11522	0.0
K11523	0.0
K08675	0.0
K08676	11007.0
K08677	16.0
K08679	0.0
K11521	0.0
K10547	1153.0
K10546	1754.0
K10545	1173.0
K10544	252.0
K10543	937.0
K10542	3560.0
K10541	3846.0
K10540	5700.0
K10549	253.0
K10548	1153.0
K14630	0.0
K11529	0.0
K00007	8.0
K00005	12352.0
K13444	0.0
K00003	18107.0
K00002	3286.0
K00001	11914.0
K01186	13339.0
K00009	505.0
K00008	15958.0
K10726	0.0
K10725	0.0
K08246	0.0
K00263	13.0
K00262	31321.0
K00261	34.0
K00260	676.0
K00266	85395.0
K00265	20623.0
K01200	13002.0
K01201	9125.0
K01206	50838.0
K01207	8034.0
K01205	13391.0
K01208	0.0
K01209	23016.0
K06167	9580.0
K00917	6581.0
K00912	12032.0
K00919	22678.0
K02519	21667.0
K02518	22206.0
K02517	12320.0
K02511	1681.0
K02510	2547.0
K13409	0.0
K13408	0.0
K03179	1846.0
K03170	0.0
K03177	22741.0
K12574	11165.0
K12570	0.0
K12573	21257.0
K11009	0.0
K11008	4.0
K11005	0.0
K11004	0.0
K11007	0.0
K11006	0.0
K11003	0.0
K08296	1748.0
K08297	41.0
K08295	0.0
K02634	0.0
K02635	0.0
K10622	0.0
K07693	3.0
K07692	0.0
K07691	0.0
K07690	17.0
K07697	0.0
K07696	556.0
K07695	0.0
K07694	1100.0
K07699	10696.0
K07698	0.0
K07079	18058.0
K07078	9605.0
K07077	0.0
K07076	3338.0
K07075	9805.0
K07074	2355.0
K07073	0.0
K07072	0.0
K07071	5017.0
K07070	1728.0
K14584	0.0
K11620	0.0
K09190	0.0
K11623	0.0
K05759	0.0
K08589	0.0
K11625	0.0
K11995	0.0
K01439	10027.0
K01438	11460.0
K01431	0.0
K01430	844.0
K01433	7841.0
K01432	0.0
K01434	6.0
K01437	0.0
K01436	3514.0
K05539	2190.0
K14520	0.0
K12963	1700.0
K12962	1696.0
K12961	1726.0
K12960	10394.0
K14749	0.0
K14748	0.0
K02972	26.0
K14743	0.0
K14742	8819.0
K14745	0.0
K14744	5024.0
K14747	0.0
K14746	0.0
K02167	1726.0
K02164	0.0
K02160	11448.0
K02168	3387.0
K02169	9665.0
K10931	0.0
K03341	0.0
K03340	17514.0
K03343	0.0
K03342	46.0
K03346	719.0
K12299	13.0
K12291	52.0
K12290	49.0
K12293	2.0
K12292	3.0
K12295	0.0
K12294	2.0
K12297	1818.0
K12368	1724.0
K11922	39.0
K11923	1725.0
K11920	4.0
K11921	14.0
K11926	1725.0
K11927	11700.0
K11924	135.0
K11925	1723.0
K11928	5714.0
K13181	0.0
K13219	0.0
K07262	528.0
K07263	12713.0
K07260	13060.0
K07261	72.0
K07266	426.0
K07267	16.0
K07264	3349.0
K07265	426.0
K07268	0.0
K07269	1725.0
K01155	9715.0
K04478	0.0
K04479	0.0
K10528	0.0
K14952	0.0
K07486	4898.0
K07487	9.0
K07484	6454.0
K07485	0.0
K07482	97.0
K07483	31013.0
K07480	10453.0
K07481	425.0
K07488	0.0
K07489	3315.0
K11210	0.0
K11211	2.0
K11212	76.0
K11214	507.0
K11216	213.0
K06300	0.0
K00061	0.0
K00060	3444.0
K06301	0.0
K00065	1531.0
K00064	2.0
K00067	28207.0
K00066	1.0
K00069	0.0
K00068	2699.0
K06304	0.0
K08262	0.0
K08261	0.0
K08260	0.0
K08265	0.0
K08264	0.0
K00288	0.0
K00285	3395.0
K00284	8030.0
K00287	20582.0
K00286	23119.0
K00281	8680.0
K00280	0.0
K00283	1282.0
K00282	1282.0
K08088	21.0
K14198	0.0
K14199	0.0
K03452	0.0
K14194	0.0
K14195	0.0
K14196	0.0
K14197	0.0
K14192	0.0
K14193	0.0
K01880	18891.0
K01881	23013.0
K01883	22742.0
K01885	20076.0
K04618	0.0
K01887	22462.0
K01224	6031.0
K01889	23158.0
K01226	491.0
K01227	4.0
K01220	1171.0
K01222	4393.0
K01223	20955.0
K02759	6711.0
K02755	53.0
K02757	23204.0
K02756	54.0
K14998	0.0
K02750	844.0
K02753	77.0
K02752	24.0
K00939	22746.0
K00938	72.0
K00937	30054.0
K00936	54944.0
K00935	1.0
K00934	0.0
K00933	0.0
K00932	1689.0
K00931	22143.0
K00930	44636.0
K01089	22027.0
K01080	0.0
K01081	11332.0
K01082	0.0
K01083	1.0
K01084	0.0
K01085	1705.0
K01087	44.0
K02571	1.0
K02570	1702.0
K02573	2551.0
K02572	1695.0
K02575	2209.0
K02574	5446.0
K07780	0.0
K03488	12951.0
K03489	1241.0
K03482	48.0
K03483	157.0
K03480	3139.0
K03481	1692.0
K03486	439.0
K03487	65.0
K03484	11929.0
K03485	1697.0
K02287	0.0
K02286	0.0
K02285	0.0
K02284	0.0
K02283	13768.0
K02282	619.0
K02281	461.0
K02280	469.0
K02289	0.0
K02288	0.0
K03626	0.0
K03627	0.0
K03624	29987.0
K03625	22693.0
K03151	12319.0
K03620	3162.0
K03153	21.0
K08869	0.0
K03628	19228.0
K03629	21872.0
K09738	0.0
K09739	0.0
K09736	0.0
K09737	0.0
K09735	0.0
K09732	0.0
K09733	0.0
K09730	0.0
K09731	0.0
K09888	19684.0
K09889	2603.0
K09880	57.0
K09882	856.0
K09883	0.0
K09884	0.0
K09887	0.0
K11027	0.0
K11026	0.0
K11025	0.0
K11024	0.0
K07679	29.0
K07678	79.0
K11021	2.0
K11020	0.0
K07675	1727.0
K07674	511.0
K07676	1724.0
K07671	0.0
K07670	2.0
K07673	2183.0
K07672	0.0
K01117	0.0
K12048	0.0
K07019	2606.0
K07018	6.0
K07011	31307.0
K07010	8615.0
K07013	441.0
K07012	10172.0
K07015	9400.0
K07014	2621.0
K07017	8553.0
K07016	251.0
K10084	0.0
K08372	195.0
K05884	193.0
K05885	5064.0
K05886	415.0
K05887	457.0
K05880	1677.0
K05881	1675.0
K05882	7.0
K05883	0.0
K08902	0.0
K05739	1170.0
K05888	0.0
K05889	0.0
K08903	0.0
K00547	912.0
K00544	0.0
K00545	0.0
K00542	0.0
K00543	0.0
K00540	47095.0
K00548	28306.0
K00549	3442.0
K01145	0.0
K01412	8.0
K01147	2594.0
K01417	5756.0
K00038	1.0
K01143	4.0
K01142	19883.0
K01419	2168.0
K00788	27024.0
K00789	30156.0
K12502	0.0
K14762	67.0
K14761	12370.0
K06195	1743.0
K03819	36.0
K03818	5055.0
K03814	10680.0
K03817	803.0
K03816	18929.0
K03811	14326.0
K03810	245.0
K03813	2577.0
K11908	16.0
K11909	1682.0
K11904	4997.0
K11905	1713.0
K11906	1742.0
K11907	1749.0
K11900	1760.0
K11901	1747.0
K11902	449.0
K11903	3890.0
K10986	289.0
K13238	1.0
K13239	0.0
K13797	0.0
K07248	12303.0
K13796	1.0
K07244	0.0
K07245	1737.0
K07246	2058.0
K07240	45059.0
K07241	34.0
K07242	0.0
K07243	1745.0
K01268	0.0
K05296	0.0
K02821	5587.0
K09016	46.0
K09945	20.0
K09944	0.0
K09947	1.0
K09946	46.0
K09941	15.0
K09940	18.0
K09943	0.0
K09942	0.0
K09949	527.0
K09948	10.0
K10851	0.0
K10850	0.0
K03666	4874.0
K03667	2168.0
K03196	870.0
K03665	22564.0
K11275	0.0
K06012	10119.0
K00048	13446.0
K10857	53.0
K09773	2937.0
K00043	5.0
K00042	8975.0
K00041	10408.0
K00040	4281.0
K00046	15589.0
K00733	0.0
K00044	0.0
K06011	0.0
K09012	0.0
K06016	2004.0
K06017	0.0
K06014	0.0
K06015	748.0
K06019	714.0
K01075	451.0
K12221	0.0
K06444	0.0
K04632	0.0
K14977	1250.0
K14974	9.0
K00958	5.0
K00951	32585.0
K00950	21267.0
K00952	330.0
K00955	403.0
K00954	22754.0
K00957	12062.0
K00956	11386.0
K00590	766.0
K02777	5774.0
K02775	9603.0
K02774	3874.0
K02773	3596.0
K02771	828.0
K02770	9903.0
K02779	1957.0
K02778	52.0
K01606	0.0
K01607	12291.0
K01604	0.0
K01605	0.0
K01602	7.0
K01601	24.0
K03750	5821.0
K01609	16410.0
K02553	1734.0
K02804	7028.0
K02551	13876.0
K02806	2357.0
K02557	5731.0
K02800	2623.0
K05275	0.0
K02802	25.0
K13300	0.0
K02558	2822.0
K02809	23.0
K02808	1.0
K03600	2189.0
K03601	22053.0
K03602	22471.0
K03603	1726.0
K03604	2226.0
K03605	1295.0
K03606	14955.0
K03607	1726.0
K03608	4513.0
K03609	12296.0
K06078	1721.0
K06079	7354.0
K09710	22720.0
K09711	4.0
K09712	46.0
K06073	1723.0
K06074	1723.0
K06075	1791.0
K06076	10244.0
K06077	2146.0
K06382	8813.0
K06383	5262.0
K06380	0.0
K06381	11998.0
K06386	250.0
K06387	8336.0
K06384	1454.0
K06385	9177.0
K06388	0.0
K06389	0.0
K12466	0.0
K12468	0.0
K07657	2605.0
K07656	0.0
K07655	0.0
K07654	1.0
K07653	0.0
K07652	1167.0
K07651	0.0
K07650	989.0
K07659	2180.0
K07658	12724.0
K11041	1174.0
K11040	0.0
K11043	0.0
K11042	0.0
K11045	0.0
K11044	0.0
K11047	0.0
K11046	0.0
K11049	5.0
K11048	0.0
K07387	8481.0
K07386	9526.0
K06926	19306.0
K06927	1621.0
K06924	0.0
K06925	22742.0
K06922	3.0
K06923	9557.0
K06920	12028.0
K06921	22851.0
K06928	1306.0
K06929	3368.0
K07033	5365.0
K07032	411.0
K07031	1807.0
K07030	9303.0
K07037	9665.0
K07035	6056.0
K07034	2286.0
K07039	492.0
K07038	3301.0
K10829	0.0
K00384	35167.0
K00385	1145.0
K00386	0.0
K00387	0.0
K00380	1736.0
K00381	1743.0
K00382	22333.0
K00383	1776.0
K00389	77.0
K01387	0.0
K01385	0.0
K01389	0.0
K09158	2189.0
K09159	1744.0
K09156	0.0
K09157	11531.0
K09154	3.0
K09155	3794.0
K09152	0.0
K09153	2814.0
K09150	0.0
K09151	422.0
K05970	33321.0
K05714	4.0
K05715	0.0
K05710	37.0
K05711	4.0
K05712	10.0
K05713	4.0
K00560	19448.0
K00561	4061.0
K00563	3926.0
K00564	3274.0
K00566	37396.0
K00567	21587.0
K00568	3481.0
K00569	11.0
K05575	0.0
K01169	37.0
K01167	5.0
K01166	0.0
K05577	4.0
K01163	16394.0
K01161	0.0
K01160	3748.0
K05578	0.0
K05579	0.0
K08092	3263.0
K08093	80.0
K08094	1738.0
K08095	0.0
K08096	0.0
K08097	1.0
K02254	0.0
K02255	37.0
K01743	0.0
K02251	0.0
K02061	0.0
K01741	0.0
K02060	0.0
K00114	13.0
K02122	15005.0
K02123	22088.0
K02120	21953.0
K02121	18584.0
K02124	22274.0
K03837	1726.0
K03836	13.0
K03835	2141.0
K03834	1722.0
K03833	5517.0
K03832	26707.0
K03831	1731.0
K03830	5899.0
K00443	0.0
K03839	15996.0
K02067	2719.0
K10189	2007.0
K13038	42095.0
K13787	784.0
K13788	2150.0
K13789	60707.0
K10188	2882.0
K12255	0.0
K12254	1.0
K12257	18208.0
K12256	1.0
K12251	10154.0
K12250	0.0
K12253	0.0
K12252	0.0
K13252	33.0
K13256	2175.0
K13255	39.0
K12079	0.0
K12078	0.0
K12071	453.0
K12070	5.0
K12073	0.0
K12072	21.0
K09912	1728.0
K06236	0.0
K06237	0.0
K05519	0.0
K09914	2140.0
K11788	0.0
K11782	0.0
K11780	0.0
K11781	0.0
K11787	0.0
K11784	0.0
K11530	34.0
K12787	3.0
K12786	0.0
K12785	3.0
K12784	3.0
K06718	78.0
K09969	503.0
K09968	35.0
K09967	280.0
K09966	1.0
K09965	0.0
K09964	5.0
K09963	1760.0
K09962	46.0
K09961	1678.0
K09960	26.0
K11527	6926.0
K11524	0.0
K11525	0.0
K11250	2146.0
K11253	0.0
K11258	1726.0
K11528	0.0
K00713	0.0
K00712	4060.0
K10780	0.0
K10783	75.0
K10125	15.0
K10124	1681.0
K10126	15.0
K10121	459.0
K10123	1.0
K10122	459.0
K04652	9760.0
K04653	6537.0
K04651	10241.0
K04656	6616.0
K04654	6622.0
K04655	7893.0
K00973	28185.0
K00972	361.0
K00971	20760.0
K00970	11350.0
K00975	33307.0
K00974	39659.0
K00979	13747.0
K00978	6467.0
K14954	0.0
K14955	0.0
K14956	0.0
K06178	9683.0
K01596	708.0
K01597	74.0
K01594	0.0
K01595	1866.0
K01592	0.0
K01593	7.0
K01590	12.0
K01591	22569.0
K01598	35.0
K01599	20269.0
K02711	0.0
K02710	0.0
K02713	0.0
K02712	0.0
K02714	0.0
K02717	0.0
K02716	0.0
K02719	0.0
K02718	0.0
K03449	2361.0
K03446	2249.0
K03444	4584.0
K03445	467.0
K03442	20421.0
K01620	16080.0
K01621	520.0
K01622	0.0
K01623	14757.0
K01624	35068.0
K01625	39771.0
K01626	13178.0
K01627	12214.0
K01628	12004.0
K01629	8148.0
K05299	0.0
K02829	0.0
K02828	0.0
K02827	0.0
K02826	0.0
K02825	2115.0
K02824	13377.0
K02823	20342.0
K02822	5125.0
K03198	862.0
K03199	874.0
K03668	2891.0
K03669	72.0
K03190	844.0
K03191	200.0
K03660	7876.0
K03194	10.0
K03195	870.0
K03664	22765.0
K03197	871.0
K09772	10785.0
K06013	568.0
K09770	533.0
K09771	1696.0
K09776	1.0
K09777	4386.0
K09774	2604.0
K09775	3295.0
K09778	2698.0
K09779	9323.0
K06269	0.0
K06323	0.0
K11624	0.0
K02991	0.0
K02990	20064.0
K02624	17.0
K02240	1008.0
K08282	432.0
K12440	0.0
K12441	0.0
K12442	0.0
K12443	0.0
K12444	0.0
K12445	0.0
K12449	0.0
K02247	0.0
K07637	1735.0
K07636	32672.0
K07639	63.0
K07638	2180.0
K11069	13585.0
K11068	18329.0
K11063	2.0
K11062	0.0
K11061	0.0
K11060	0.0
K11066	1729.0
K11065	12323.0
K06900	0.0
K06901	22600.0
K06902	5728.0
K06903	3136.0
K06904	4882.0
K06905	5309.0
K06906	4581.0
K06907	7735.0
K06908	5339.0
K06909	1143.0
K10821	0.0
K05905	6.0
K05904	0.0
K05906	0.0
K05900	0.0
K05903	437.0
K01406	9.0
K05909	0.0
K05908	0.0
K00368	1.0
K00369	1.0
K00366	4521.0
K00367	0.0
K00364	581.0
K00365	0.0
K00362	124.0
K00363	79.0
K00360	0.0
```
