## Extended Data File 1 for "Diet induces reproducible alterations in the mouse and human gut microbiome": SRS3575135_SRR7556529.picrust_nol

```
# Constructed from biom file
#OTU ID	SRR7556529
K01365	0.0
K01364	0.0
K01361	28.0
K01360	0.0
K01362	52784.0
K02249	0.0
K05841	0.0
K05844	0.0
K05845	41.0
K05846	5803.0
K05847	5471.0
K00508	0.0
K00500	0.0
K00507	878.0
K00504	0.0
K00505	0.0
K12521	0.0
K01101	4379.0
K01103	0.0
K12520	0.0
K01104	82038.0
K05592	54602.0
K05593	6932.0
K05590	0.0
K05591	0.0
K05596	0.0
K05597	0.0
K05594	0.0
K05595	187.0
K05599	0.0
K11964	0.0
K11962	0.0
K14540	13731.0
K12529	0.0
K12528	0.0
K06353	0.0
K02456	1962.0
K02457	1.0
K02454	1758.0
K02455	879.0
K02452	0.0
K02453	2636.0
K02450	0.0
K02103	4929.0
K08138	93.0
K02108	59725.0
K02109	62296.0
K02458	1.0
K02459	1.0
K08137	0.0
K03851	0.0
K03850	0.0
K03852	0.0
K03855	30.0
K03856	14001.0
K13018	0.0
K13019	0.0
K13010	0.0
K13011	0.0
K13012	1013.0
K13013	0.0
K13014	0.0
K13015	34.0
K13016	0.0
K13017	0.0
K08566	0.0
K08567	31.0
K13274	0.0
K13275	0.0
K13276	0.0
K13277	0.0
K03275	0.0
K03274	879.0
K03277	0.0
K03276	0.0
K03271	7413.0
K03270	48550.0
K03273	1157.0
K03272	4844.0
K03279	0.0
K03278	0.0
K11022	0.0
K12277	0.0
K12276	0.0
K12270	11.0
K11058	0.0
K12279	0.0
K12278	0.0
K07557	0.0
K07550	0.0
K07552	44914.0
K06319	0.0
K09909	0.0
K09908	0.0
K12051	0.0
K12050	0.0
K12057	0.0
K12056	0.0
K06221	0.0
K09900	0.0
K09903	59731.0
K09902	0.0
K09904	0.0
K09907	0.0
K09906	0.0
K11501	0.0
K03234	0.0
K00773	58885.0
K00772	913.0
K00777	0.0
K00776	0.0
K06313	436.0
K06315	0.0
K05574	0.0
K10201	16.0
K07176	0.0
K07177	456.0
K07174	0.0
K07175	4494.0
K07172	2.0
K07173	8106.0
K07170	45664.0
K07171	28311.0
K07178	0.0
K07179	0.0
K00195	0.0
K00194	75.0
K00197	110.0
K00196	0.0
K00191	0.0
K00190	29.0
K00193	0.0
K00192	0.0
K00198	4420.0
K06405	12084.0
K10109	5848.0
K10108	10325.0
K10107	0.0
K01828	0.0
K01829	0.0
K01826	0.0
K01825	0.0
K01822	0.0
K01823	458.0
K01820	878.0
K01821	512.0
K00999	0.0
K00998	54142.0
K00995	26448.0
K00997	4981.0
K00996	14.0
K00991	60784.0
K00990	880.0
K00992	1.0
K11028	0.0
K02622	46751.0
K02625	0.0
K03564	55803.0
K13489	878.0
K13488	878.0
K13483	1.0
K13482	0.0
K13481	0.0
K13480	0.0
K13487	878.0
K13486	878.0
K14680	0.0
K14681	0.0
K14682	878.0
K08358	114.0
K08357	114.0
K08356	0.0
K08355	0.0
K03469	58836.0
K03462	0.0
K03464	0.0
K03465	2731.0
K03466	59455.0
K01648	0.0
K01649	63771.0
K01643	1229.0
K01640	506.0
K01641	454.0
K01646	290.0
K01647	61964.0
K01644	1261.0
K02597	1.0
K02626	30.0
K02595	0.0
K02594	525.0
K02593	0.0
K02592	436.0
K02591	1287.0
K02590	3819.0
K02598	1135.0
K02849	878.0
K14061	0.0
K14062	0.0
K14063	0.0
K14064	0.0
K14065	0.0
K14067	0.0
K02841	878.0
K02840	18.0
K02843	0.0
K02844	878.0
K02847	0.0
K02846	0.0
K02102	9.0
K09758	20.0
K06039	0.0
K06034	0.0
K06036	0.0
K06037	0.0
K06032	0.0
K01581	1358.0
K02702	0.0
K02659	0.0
K13490	878.0
K13491	878.0
K03644	45885.0
K03645	0.0
K03646	0.0
K03647	879.0
K03640	95.0
K03641	1.0
K03642	973.0
K03643	1.0
K03648	56215.0
K03649	36.0
K06694	0.0
K11814	0.0
K12428	0.0
K12429	0.0
K12422	0.0
K12423	0.0
K12420	0.0
K12421	0.0
K12426	0.0
K12427	0.0
K12424	0.0
K12425	0.0
K07349	0.0
K07348	0.0
K05380	0.0
K07345	0.0
K07344	1.0
K07347	0.0
K07346	0.0
K07341	5064.0
K07340	1.0
K07343	4788.0
K07342	0.0
K06968	878.0
K06969	110829.0
K06962	1213.0
K06963	0.0
K06960	13877.0
K06961	0.0
K06966	47671.0
K06967	13730.0
K06964	0.0
K06965	0.0
K08995	880.0
K08994	0.0
K08997	0.0
K08996	438.0
K08990	0.0
K08993	0.0
K08992	0.0
K08999	1086.0
K08998	55314.0
K08344	0.0
K08345	0.0
K08346	0.0
K14940	0.0
K02724	0.0
K08349	0.0
K11815	0.0
K05929	0.0
K05928	878.0
K05927	0.0
K05924	0.0
K05922	0.0
K05921	1.0
K00349	45007.0
K00698	0.0
K00340	45822.0
K00341	45822.0
K00690	4464.0
K00343	45822.0
K00344	4.0
K00697	93.0
K00346	45005.0
K00347	45005.0
K09116	3142.0
K09117	56343.0
K05337	5920.0
K09118	37.0
K09119	0.0
K02106	388.0
K05823	2.0
K05820	6.0
K05826	0.0
K05827	0.0
K02100	0.0
K02101	0.0
K00524	0.0
K00525	56572.0
K00526	9326.0
K00527	69108.0
K00520	880.0
K00522	0.0
K00523	0.0
K02451	0.0
K00528	57489.0
K00529	2.0
K00025	878.0
K14215	0.0
K14213	0.0
K03453	47512.0
K00796	52009.0
K05339	2.0
K00027	13228.0
K00794	49735.0
K00793	49208.0
K01347	0.0
K01346	0.0
K01344	0.0
K01343	0.0
K00791	59432.0
K01340	0.0
K00790	65861.0
K02694	0.0
K02696	0.0
K02697	0.0
K02690	0.0
K02691	114.0
K02692	0.0
K02693	0.0
K02698	0.0
K02699	0.0
K00836	0.0
K00837	45191.0
K00835	878.0
K00832	177.0
K00833	45987.0
K00830	3.0
K00831	57799.0
K00839	1575.0
K04335	0.0
K04334	0.0
K01120	878.0
K01126	54827.0
K04333	0.0
K01129	16558.0
K01128	1.0
K04339	0.0
K04338	0.0
K02470	71385.0
K02471	879.0
K02472	94.0
K02473	0.0
K02474	48124.0
K02475	0.0
K02476	0.0
K02477	49479.0
K02478	0.0
K02479	908.0
K09019	0.0
K01267	9709.0
K13074	0.0
K13075	0.0
K11441	0.0
K14055	0.0
K13299	0.0
K13292	15483.0
K14057	0.0
K14056	0.0
K02856	93.0
K02585	501.0
K12211	0.0
K12210	0.0
K12213	0.0
K12212	0.0
K12215	0.0
K02854	0.0
K12217	0.0
K12216	0.0
K12219	0.0
K12218	0.0
K02855	4.0
K08692	0.0
K08693	4.0
K08690	0.0
K08691	0.0
K08696	0.0
K08697	0.0
K11748	878.0
K11749	58560.0
K11746	0.0
K11747	0.0
K11744	878.0
K11745	878.0
K11742	0.0
K11743	3148.0
K11740	0.0
K11741	909.0
K13920	968.0
K13921	2.0
K13922	4256.0
K13923	2.0
K13924	92.0
K13925	0.0
K13926	879.0
K13927	587.0
K13928	0.0
K13929	0.0
K09923	0.0
K09922	45792.0
K06201	52980.0
K06200	8498.0
K06207	56090.0
K06206	3887.0
K06205	0.0
K09924	879.0
K09929	0.0
K06208	401.0
K00759	12183.0
K00758	0.0
K00752	0.0
K00757	55568.0
K00756	5336.0
K00754	63753.0
K06001	49683.0
K05557	0.0
K09766	913.0
K05554	0.0
K07475	0.0
K07150	5391.0
K07151	0.0
K07152	1.0
K07153	0.0
K07154	46581.0
K07155	0.0
K07156	1.0
K07157	1.0
K07406	11084.0
K07407	113686.0
K07404	9568.0
K07405	45005.0
K07402	10140.0
K07403	971.0
K07400	0.0
K07401	0.0
K01808	66853.0
K01809	51720.0
K01800	1.0
K01801	0.0
K01802	45218.0
K01803	62630.0
K01804	7207.0
K01805	2561.0
K01807	3592.0
K09718	0.0
K14668	0.0
K14669	0.0
K14666	0.0
K14667	0.0
K01664	610.0
K01665	45647.0
K01666	4434.0
K01667	45510.0
K01660	0.0
K01661	1088.0
K01662	60339.0
K01663	0.0
K01668	7.0
K01669	879.0
K02863	59731.0
K02862	0.0
K02860	58659.0
K02867	59731.0
K02866	0.0
K02864	58784.0
K02869	0.0
K05362	0.0
K05365	0.0
K03402	12921.0
K03403	0.0
K03400	0.0
K03406	57034.0
K03407	7604.0
K03404	0.0
K03405	0.0
K03408	14375.0
K03409	488.0
K02315	15386.0
K02314	61030.0
K02317	0.0
K02316	58688.0
K02313	59731.0
K02312	1.0
K02319	0.0
K12405	0.0
K12152	0.0
K12151	0.0
K07091	0.0
K07090	66672.0
K07093	879.0
K07092	0.0
K07095	66033.0
K07094	91.0
K07097	0.0
K07096	0.0
K07099	3180.0
K07098	67967.0
K11175	58003.0
K11174	0.0
K11177	1.0
K11176	0.0
K11173	0.0
K11179	29.0
K11178	1.0
K00322	0.0
K00320	2.0
K00321	0.0
K00326	0.0
K00324	35.0
K00325	4.0
K00329	0.0
K05945	0.0
K05944	0.0
K05947	0.0
K05946	3063.0
K06944	0.0
K06945	0.0
K06946	0.0
K06415	441.0
K06940	9752.0
K06941	60382.0
K06942	59731.0
K06943	0.0
K10806	1.0
K10807	0.0
K10804	1758.0
K10805	2.0
K06948	427.0
K06949	62685.0
K06418	14.0
K09138	36.0
K09139	0.0
K09134	3727.0
K09135	0.0
K09136	4.0
K09137	155.0
K09130	0.0
K09131	1022.0
K09132	3087.0
K09133	0.0
K05808	59682.0
K05809	0.0
K05804	3091.0
K05805	0.0
K05806	0.0
K05807	45006.0
K05800	1.0
K05801	91.0
K05802	0.0
K05803	0.0
K01044	0.0
K01045	0.0
K01046	1085.0
K02068	41.0
K04561	1.0
K01042	3593.0
K05568	10799.0
K05567	3222.0
K14273	0.0
K14275	0.0
K14274	64.0
K02062	0.0
K05245	0.0
K05564	0.0
K01048	771.0
K02066	45885.0
K01322	45882.0
K01325	0.0
K02065	45885.0
K01326	0.0
K05560	0.0
K02243	470.0
K08930	0.0
K02679	0.0
K02676	0.0
K02674	0.0
K02675	0.0
K02672	0.0
K02241	562.0
K02670	0.0
K02671	0.0
K00810	0.0
K00811	45009.0
K00812	1603.0
K00813	0.0
K00814	0.0
K00817	58732.0
K00818	45999.0
K00819	93.0
K02530	438.0
K02245	470.0
K02244	454.0
K01499	0.0
K01498	0.0
K01493	59733.0
K01492	526.0
K01491	124401.0
K01497	4.0
K01496	1973.0
K01495	51453.0
K01494	3370.0
K02418	7439.0
K02419	7884.0
K14492	0.0
K02412	7464.0
K02413	7723.0
K02410	7884.0
K02411	3850.0
K02416	7884.0
K02417	4983.0
K02414	542.0
K02415	34.0
K00120	0.0
K00121	334.0
K00430	0.0
K13058	878.0
K13059	0.0
K13727	0.0
K13057	0.0
K13722	0.0
K13051	0.0
K13052	7826.0
K00435	0.0
K12054	0.0
K03239	0.0
K03238	0.0
K03231	0.0
K03230	879.0
K03232	0.0
K12059	0.0
K03237	0.0
K03236	0.0
K12058	0.0
K12239	0.0
K12238	0.0
K12235	0.0
K12234	506.0
K13942	0.0
K13940	9823.0
K13941	0.0
K12097	0.0
K12096	0.0
K12095	0.0
K12094	0.0
K12093	0.0
K12092	0.0
K12091	0.0
K12090	0.0
K12099	0.0
K12098	0.0
K06356	0.0
K05992	0.0
K03540	0.0
K06331	7076.0
K06330	36.0
K07138	11127.0
K07139	54631.0
K11811	0.0
K07132	798.0
K07133	120448.0
K07130	11877.0
K07131	0.0
K07137	70961.0
K07134	0.0
K07135	0.0
K01860	0.0
K01866	59735.0
K01867	59730.0
K01865	6.0
K01868	63072.0
K01869	59731.0
K06140	878.0
K04766	0.0
K04767	31.0
K04764	1.0
K04762	45885.0
K04763	104200.0
K04760	0.0
K04761	1235.0
K04768	0.0
K04769	12292.0
K08313	11.0
K08312	0.0
K08311	880.0
K08310	0.0
K08317	1.0
K08316	11115.0
K08315	0.0
K08314	969.0
K05149	0.0
K08319	0.0
K08318	0.0
K06339	0.0
K14648	0.0
K14392	618.0
K14393	879.0
K14645	0.0
K14647	0.0
K01689	66715.0
K01686	58435.0
K01687	67757.0
K01684	3821.0
K01685	8348.0
K01682	0.0
K01681	58848.0
K05308	0.0
K02889	0.0
K02888	59728.0
K02885	0.0
K02884	59731.0
K02887	59731.0
K02886	59731.0
K02881	59731.0
K02883	0.0
K13743	0.0
K02086	61.0
K02081	1477.0
K02080	0.0
K02083	345.0
K02082	452.0
K13831	0.0
K03428	0.0
K03429	5456.0
K03424	107762.0
K03935	0.0
K03932	0.0
K03933	0.0
K03930	3314.0
K03931	0.0
K02339	1.0
K02338	59732.0
K02337	59417.0
K02336	0.0
K02335	62212.0
K02334	6694.0
K02330	0.0
K03688	10045.0
K03689	0.0
K03680	64.0
K03683	0.0
K03684	996.0
K03685	59731.0
K03686	80087.0
K03687	58605.0
K07301	11197.0
K07300	1.0
K07303	2.0
K07302	2.0
K07305	898.0
K07304	1365.0
K07307	3609.0
K07306	456.0
K07309	114.0
K07308	485.0
K02617	0.0
K02610	1.0
K02963	59731.0
K02612	1.0
K02961	58453.0
K09686	174838.0
K09687	110315.0
K09684	302.0
K09685	874.0
K09682	0.0
K09683	0.0
K09680	2.0
K09681	0.0
K09688	0.0
K09689	0.0
K05962	0.0
K05961	0.0
K05967	633.0
K05966	82.0
K11159	1.0
K05964	16.0
K05968	0.0
K11152	0.0
K00309	0.0
K00658	972.0
K00304	0.0
K00305	0.0
K00654	0.0
K00655	69024.0
K00652	45886.0
K00301	0.0
K00302	3142.0
K00303	33.0
K10828	0.0
K06431	0.0
K06432	0.0
K06433	0.0
K06434	33.0
K06436	501.0
K06437	0.0
K10820	64.0
K06439	0.0
K10822	0.0
K10823	0.0
K10826	0.0
K09167	1162.0
K06322	0.0
K14117	0.0
K14259	0.0
K14257	0.0
K01308	1127.0
K01303	2.0
K01301	0.0
K01305	827.0
K01304	758.0
K02658	0.0
K00672	0.0
K02650	1990.0
K02651	10.0
K02652	8325.0
K02653	11001.0
K02654	26504.0
K05687	0.0
K02656	0.0
K05685	0.0
K00878	12000.0
K00879	950.0
K00872	3061.0
K00873	59639.0
K00870	0.0
K00876	105103.0
K00877	0.0
K00874	62317.0
K00875	0.0
K04487	28703.0
K04486	16347.0
K04485	58240.0
K04484	0.0
K04483	0.0
K04482	0.0
K04480	0.0
K04488	17474.0
K12049	0.0
K13693	0.0
K13706	0.0
K13694	2.0
K13695	0.0
K05977	0.0
K09516	1.0
K02434	20895.0
K02435	19465.0
K02436	457.0
K02437	50424.0
K05350	4693.0
K02431	7363.0
K08100	0.0
K02433	22146.0
K02438	13243.0
K02439	20.0
K03745	0.0
K03744	92509.0
K03747	0.0
K03210	59223.0
K03217	60025.0
K03216	14611.0
K03215	1.0
K03742	53874.0
K03219	878.0
K03218	59642.0
K03749	0.0
K03748	0.0
K02383	0.0
K06327	0.0
K06320	3978.0
K07238	58070.0
K09479	0.0
K09478	0.0
K09475	0.0
K09474	0.0
K09477	0.0
K09476	0.0
K09471	0.0
K09470	0.0
K09473	0.0
K09472	0.0
K07543	0.0
K06898	7421.0
K13967	0.0
K13963	5206.0
K07545	0.0
K00737	3113.0
K05345	0.0
K11706	0.0
K11707	4.0
K11704	0.0
K11705	0.0
K11708	4.0
K11709	0.0
K05588	0.0
K07114	97781.0
K07443	5073.0
K07116	0.0
K07117	879.0
K07110	1.0
K07447	59720.0
K07112	3550.0
K07113	0.0
K07448	3660.0
K07118	1001.0
K07119	1.0
K10619	0.0
K10618	0.0
K10617	0.0
K10616	0.0
K01848	1.0
K01849	1.0
K01844	800.0
K01845	5843.0
K01846	33.0
K01847	90890.0
K01840	107853.0
K01841	549.0
K01842	0.0
K01843	1200.0
K06219	0.0
K10832	0.0
K05348	0.0
K14203	0.0
K08483	16866.0
K08482	879.0
K08481	0.0
K08480	0.0
K08485	0.0
K08484	1.0
K00464	0.0
K00467	0.0
K00466	0.0
K00461	0.0
K00460	0.0
K00463	0.0
K00462	1.0
K04509	0.0
K00469	0.0
K00468	0.0
K08645	0.0
K04744	1.0
K01518	0.0
K01519	0.0
K04748	0.0
K04749	574.0
K01514	0.0
K01515	20294.0
K01512	7282.0
K01510	0.0
K14623	1137.0
K14626	0.0
K14627	0.0
K14628	0.0
K14629	0.0
K03918	0.0
K03919	0.0
K12372	0.0
K12373	230506.0
K12370	0.0
K12371	0.0
K02359	0.0
K02358	59763.0
K02351	0.0
K02352	0.0
K02355	117457.0
K02357	59731.0
K02356	60197.0
K13574	0.0
K13573	0.0
K13572	0.0
K13571	1.0
K13570	1.0
K12112	0.0
K12113	0.0
K12110	0.0
K12111	386.0
K07329	0.0
K07328	0.0
K07323	0.0
K07322	90017.0
K07321	1326.0
K07320	0.0
K07327	0.0
K07326	0.0
K07325	0.0
K07324	0.0
K08163	0.0
K06180	167754.0
K06181	879.0
K06182	9698.0
K06183	14913.0
K06186	0.0
K06187	59731.0
K06188	1431.0
K06189	0.0
K08359	0.0
K07589	0.0
K07588	45005.0
K07587	0.0
K07586	3567.0
K07585	0.0
K07584	14145.0
K07583	0.0
K07582	0.0
K07581	0.0
K07580	0.0
K11139	0.0
K05989	66764.0
K05988	0.0
K05985	3421.0
K05987	0.0
K05986	878.0
K10843	0.0
K08354	0.0
K10844	4.0
K10848	0.0
K00673	879.0
K00674	45022.0
K00675	997.0
K00676	9777.0
K00677	46764.0
K06988	1.0
K06989	340.0
K08351	0.0
K06980	879.0
K06981	0.0
K06982	0.0
K08350	0.0
K06984	0.0
K06985	1.0
K06986	0.0
K06987	6586.0
K02445	4170.0
K02444	3936.0
K00582	0.0
K00583	0.0
K00580	0.0
K02110	60163.0
K00586	0.0
K00587	0.0
K00584	29.0
K08921	0.0
K02441	145.0
K00588	13.0
K08922	0.0
K02440	2499.0
K00018	60368.0
K08923	0.0
K02443	7509.0
K00019	1.0
K02442	0.0
K08925	0.0
K08926	0.0
K08927	0.0
K03149	5197.0
K06604	0.0
K00015	1.0
K01989	13803.0
K00854	32252.0
K00855	1.0
K00856	0.0
K00857	2580.0
K00850	131701.0
K00851	1318.0
K00852	25347.0
K00853	1253.0
K00858	58459.0
K00859	59215.0
K01181	4438.0
K01180	0.0
K01183	3469.0
K01182	14375.0
K01185	44951.0
K01184	0.0
K01187	153905.0
K01188	53835.0
K02596	35.0
K13766	0.0
K13767	266.0
K13003	0.0
K13002	0.0
K13000	0.0
K02984	0.0
K02986	59735.0
K02987	0.0
K02636	0.0
K02982	56644.0
K02983	0.0
K02638	0.0
K02639	0.0
K02988	59481.0
K08298	228.0
K08299	0.0
K03583	0.0
K03582	0.0
K03581	15681.0
K03580	878.0
K03587	45122.0
K03586	0.0
K03585	92555.0
K03584	59636.0
K03589	56171.0
K03588	72311.0
K01725	1.0
K01724	879.0
K01727	14.0
K01726	8662.0
K01721	1.0
K01720	0.0
K01722	0.0
K13008	0.0
K01729	0.0
K01728	30.0
K09530	0.0
K09539	0.0
K02188	10010.0
K02189	9955.0
K02182	2.0
K02183	0.0
K03769	4823.0
K03768	67754.0
K03767	2.0
K03765	0.0
K03764	0.0
K03763	22593.0
K03762	114.0
K03761	1.0
K03760	0.0
K09457	1517.0
K09456	1.0
K09459	458.0
K09458	60520.0
K00602	161088.0
K13988	0.0
K13985	0.0
K09981	14.0
K09980	0.0
K09983	1.0
K09982	0.0
K09985	1.0
K09984	1.0
K09987	1.0
K09986	1.0
K09989	3434.0
K09988	5995.0
K12583	0.0
K12582	0.0
K12589	0.0
K11720	1.0
K09759	6995.0
K10985	2.0
K10984	444.0
K07468	0.0
K07469	9.0
K07464	9922.0
K07465	0.0
K07466	0.0
K07467	11495.0
K07460	55232.0
K07461	8432.0
K07462	58928.0
K07463	0.0
K10679	1757.0
K10678	0.0
K10671	0.0
K10670	12988.0
K10673	0.0
K10672	2919.0
K10674	0.0
K10677	2.0
K10676	0.0
K08726	0.0
K08724	469.0
K08722	1648.0
K08723	0.0
K08720	0.0
K08721	0.0
K08728	455.0
K10187	0.0
K00119	2.0
K00118	878.0
K00449	0.0
K00448	0.0
K00115	0.0
K00446	2.0
K00117	1758.0
K00116	880.0
K00111	56294.0
K00442	0.0
K00113	1.0
K00112	5.0
K01539	0.0
K01531	10473.0
K04720	15336.0
K01533	60257.0
K01534	87557.0
K01535	0.0
K01537	60166.0
K14358	0.0
K14605	0.0
K14606	0.0
K00413	1.0
K10120	29.0
K05600	0.0
K05777	4.0
K03972	0.0
K03973	1756.0
K03970	0.0
K03971	0.0
K03976	58427.0
K03977	59731.0
K03974	0.0
K03975	46835.0
K03978	58851.0
K03979	59731.0
K13378	44913.0
K02372	13989.0
K02371	56435.0
K02377	49156.0
K02379	1032.0
K03396	0.0
K03397	0.0
K03394	13598.0
K03395	0.0
K03392	1.0
K03393	0.0
K03390	45216.0
K03391	0.0
K03399	13.0
K03027	0.0
K12136	0.0
K12137	29.0
K06610	16.0
K12138	0.0
K12139	0.0
K11444	0.0
K11440	1.0
K11443	1.0
K11442	0.0
K00612	880.0
K00613	114.0
K00610	55265.0
K00611	10661.0
K00616	9595.0
K00617	0.0
K00614	0.0
K00615	95661.0
K00619	29.0
K10863	0.0
K07874	0.0
K06234	0.0
K10240	0.0
K10241	0.0
K10242	1.0
K10243	1.0
K04110	0.0
K04113	0.0
K04112	0.0
K04115	0.0
K04114	0.0
K04117	0.0
K04116	0.0
K04118	0.0
K05517	0.0
K07705	346.0
K07704	492.0
K07707	3570.0
K07706	3498.0
K07701	0.0
K07700	0.0
K07703	0.0
K07702	0.0
K07709	0.0
K07708	1.0
K01955	68027.0
K13042	0.0
K09934	0.0
K09935	6297.0
K06216	453.0
K09937	0.0
K13745	0.0
K13746	0.0
K13747	54683.0
K13740	0.0
K13741	0.0
K13742	0.0
K06211	3113.0
K06212	116.0
K09933	0.0
K02618	0.0
K02619	44947.0
K02968	58954.0
K02966	0.0
K02967	59731.0
K02616	0.0
K02965	59731.0
K02962	0.0
K02611	1.0
K02613	0.0
K03569	72189.0
K03568	64.0
K03565	58441.0
K06218	0.0
K03567	0.0
K03566	2.0
K03561	95283.0
K03560	0.0
K03563	9106.0
K03562	1.0
K06430	0.0
K01709	1414.0
K01708	0.0
K01707	0.0
K01706	282.0
K01705	0.0
K01704	122669.0
K01703	123732.0
K01702	0.0
K14165	0.0
K14164	0.0
K14166	0.0
K14161	879.0
K14160	1.0
K14162	880.0
K05396	271.0
K03709	1097.0
K03708	708.0
K08160	0.0
K03701	109277.0
K03700	10632.0
K03703	55520.0
K03702	59731.0
K03705	13847.0
K03704	16988.0
K03707	407.0
K03706	9742.0
K06289	0.0
K06288	0.0
K06283	10510.0
K06282	178.0
K06281	178.0
K06287	58850.0
K06286	454.0
K06285	401.0
K06284	5190.0
K08161	907.0
K07540	0.0
K06438	8243.0
K06869	0.0
K06868	0.0
K06867	878.0
K06866	0.0
K06865	0.0
K06864	6320.0
K06863	0.0
K06862	0.0
K06861	45948.0
K06860	0.0
K12659	0.0
K12658	878.0
K07547	0.0
K07546	0.0
K15023	0.0
K15022	0.0
K15020	0.0
K15024	8146.0
K08700	0.0
K08162	3087.0
K07544	0.0
K00137	0.0
K00135	3060.0
K00134	60673.0
K00133	59322.0
K00132	36.0
K00131	41.0
K00130	3123.0
K00139	0.0
K00138	0.0
K00429	0.0
K00428	45792.0
K00421	0.0
K00423	0.0
K00425	45604.0
K00427	0.0
K00426	45604.0
K14292	0.0
K14379	0.0
K14370	0.0
K14371	0.0
K14372	0.0
K14373	0.0
K14374	0.0
K14375	0.0
K09845	0.0
K14082	0.0
K14083	91.0
K14080	0.0
K14081	0.0
K14086	3113.0
K14087	3227.0
K14084	486.0
K14088	3228.0
K14089	3113.0
K01552	10550.0
K01551	643.0
K01556	0.0
K01557	0.0
K01554	0.0
K01555	1.0
K04708	0.0
K03955	0.0
K13689	0.0
K13688	976.0
K13683	0.0
K13685	3287.0
K13684	0.0
K13687	0.0
K13686	0.0
K14159	0.0
K02399	0.0
K02398	984.0
K02395	912.0
K02394	1.0
K02397	4066.0
K02396	9016.0
K02391	1.0
K02390	7884.0
K02393	1.0
K02392	14555.0
K13533	0.0
K13532	0.0
K13531	0.0
K13530	2.0
K01550	0.0
K05658	0.0
K14054	34.0
K02601	61030.0
K02970	59418.0
K05378	0.0
K12339	0.0
K14060	0.0
K11687	0.0
K11686	0.0
K11685	0.0
K11689	592.0
K11688	497.0
K08939	0.0
K03048	861.0
K03049	0.0
K13821	2638.0
K13820	4.0
K03042	0.0
K03043	59569.0
K03040	59221.0
K03041	0.0
K03046	59570.0
K03047	0.0
K03044	0.0
K03045	0.0
K00348	45005.0
K09847	0.0
K00692	471.0
K00638	11162.0
K00639	49261.0
K00693	0.0
K00634	48759.0
K00635	0.0
K00630	0.0
K00631	0.0
K00632	822.0
K00633	3799.0
K00691	454.0
K00696	0.0
K00694	522.0
K00695	0.0
K10854	0.0
K07811	0.0
K07810	0.0
K07813	8677.0
K07812	114.0
K07814	3370.0
K07816	1165.0
K00090	0.0
K00091	3845.0
K00094	968.0
K00096	3626.0
K00097	49305.0
K00098	0.0
K00099	58724.0
K10228	0.0
K10229	0.0
K12548	0.0
K10222	0.0
K10220	1.0
K10221	0.0
K10227	4.0
K05822	14.0
K01949	0.0
K01945	58883.0
K01947	0.0
K01946	0.0
K01941	1003.0
K01940	57915.0
K06357	0.0
K07729	32550.0
K07728	0.0
K07727	23100.0
K07726	3315.0
K07725	0.0
K07724	0.0
K07723	405.0
K07722	994.0
K07721	0.0
K07720	52543.0
K00899	214.0
K05824	0.0
K00891	66447.0
K00892	0.0
K00895	972.0
K00897	1695.0
K08151	878.0
K08153	2.0
K08154	0.0
K02948	59730.0
K02942	0.0
K02944	0.0
K05665	0.0
K02946	59624.0
K13793	0.0
K06352	0.0
K01769	0.0
K01768	1790.0
K01761	3.0
K01760	727.0
K01762	0.0
K09578	0.0
K01766	0.0
K08164	0.0
K02493	59570.0
K08166	1.0
K08167	0.0
K02496	0.0
K02497	0.0
K02494	0.0
K02495	72722.0
K02498	0.0
K02499	914.0
K08168	0.0
K08169	0.0
K14415	3152.0
K14414	878.0
K06881	60213.0
K00436	0.0
K06332	0.0
K12815	0.0
K12810	0.0
K06885	956.0
K00437	3.0
K06335	0.0
K06334	14712.0
K03547	12156.0
K03546	8271.0
K03545	67412.0
K03544	66988.0
K03543	45793.0
K06888	4331.0
K10941	0.0
K03549	1775.0
K03548	0.0
K10940	0.0
K02236	475.0
K02237	12920.0
K02234	0.0
K02232	10402.0
K02233	13860.0
K02230	970.0
K02231	18161.0
K06359	0.0
K02238	57461.0
K02239	0.0
K03723	58105.0
K03722	2795.0
K03721	0.0
K03720	0.0
K03727	1.0
K03726	0.0
K03725	0.0
K03724	1394.0
K06358	0.0
K12673	0.0
K12679	0.0
K12678	0.0
K06410	4332.0
K11898	0.0
K11899	0.0
K11896	0.0
K11897	0.0
K11894	0.0
K11895	0.0
K11892	0.0
K11893	0.0
K11890	0.0
K11891	0.0
K08762	0.0
K08764	0.0
K08765	0.0
K10418	0.0
K11325	0.0
K11326	0.0
K11327	0.0
K11328	0.0
K11329	0.0
K00151	1.0
K00150	0.0
K00153	0.0
K00400	0.0
K00407	1.0
K00406	880.0
K00405	879.0
K00404	879.0
K00158	436.0
K01342	0.0
K09388	0.0
K09386	1.0
K09384	460.0
K04094	4142.0
K04095	3953.0
K04096	59089.0
K04097	2.0
K04090	1.0
K04091	881.0
K04092	2.0
K04093	0.0
K04098	0.0
K04099	0.0
K01578	0.0
K01579	47460.0
K01574	17.0
K01575	2.0
K01576	0.0
K01577	439.0
K01571	10702.0
K01572	60573.0
K01573	1.0
K02009	7394.0
K02008	47160.0
K02005	96227.0
K02004	411666.0
K02007	8280.0
K02006	67761.0
K02001	2.0
K02000	2.0
K02003	246503.0
K02002	31.0
K03065	0.0
K08952	0.0
K03060	14046.0
K13809	0.0
K10948	0.0
K09607	0.0
K06125	0.0
K04337	0.0
K06120	968.0
K06121	0.0
K04336	0.0
K01127	0.0
K09703	4.0
K00004	0.0
K14699	0.0
K09702	970.0
K14698	0.0
K05311	468.0
K13829	2.0
K10943	0.0
K07291	0.0
K07290	0.0
K10206	14695.0
K10202	13.0
K10208	0.0
K10209	0.0
K01966	3.0
K01965	1.0
K01964	34.0
K01963	9979.0
K01962	5408.0
K01961	67524.0
K01960	45005.0
K01969	1.0
K01968	1.0
K07749	4479.0
K07748	0.0
K07741	2034.0
K07740	0.0
K07743	0.0
K07742	13409.0
K07745	0.0
K07744	0.0
K07746	0.0
K01299	4344.0
K01295	1722.0
K01297	3289.0
K02922	0.0
K05603	0.0
K02921	0.0
K02926	59731.0
K05607	0.0
K02924	0.0
K05605	0.0
K02928	0.0
K02929	0.0
K00216	0.0
K00217	0.0
K00214	0.0
K00215	62943.0
K00213	0.0
K00210	0.0
K00211	0.0
K00218	0.0
K00219	120.0
K01035	2.0
K01034	917.0
K04517	58786.0
K01740	114371.0
K01031	0.0
K01746	318.0
K01745	422.0
K01744	46723.0
K01749	6234.0
K01039	123.0
K04518	45407.0
K09591	0.0
K14129	0.0
K14128	0.0
K14121	0.0
K14120	0.0
K14123	0.0
K14122	0.0
K14125	0.0
K14124	0.0
K14127	0.0
K14126	0.0
K03521	55903.0
K03520	2.0
K03523	14093.0
K03522	56539.0
K03525	59616.0
K03524	59182.0
K03527	60715.0
K03526	58793.0
K03529	14545.0
K03528	0.0
K06338	0.0
K02217	47933.0
K03299	2070.0
K03298	35.0
K13472	0.0
K03293	1883.0
K03292	29807.0
K03291	0.0
K03290	0.0
K03297	4122.0
K03296	102429.0
K03295	45460.0
K03294	9908.0
K13009	0.0
K12690	0.0
K09743	0.0
K06022	0.0
K07190	0.0
K06021	0.0
K07192	2707.0
K06020	0.0
K06027	0.0
K06026	0.0
K09744	0.0
K07991	26.0
K08749	0.0
K09835	0.0
K09834	0.0
K10439	43728.0
K06351	0.0
K09833	0.0
K10925	0.0
K10924	0.0
K10927	0.0
K10926	0.0
K10923	0.0
K10922	0.0
K09629	0.0
K10697	0.0
K00179	7201.0
K00172	2368.0
K00171	1653.0
K00170	1242.0
K00177	46930.0
K00176	46934.0
K00175	94165.0
K00174	93608.0
K13478	0.0
K14338	0.0
K14339	0.0
K14335	0.0
K14337	0.0
K14330	0.0
K14331	0.0
K14333	4.0
K08918	0.0
K13479	4330.0
K04078	59179.0
K04079	58276.0
K04076	406.0
K04077	59339.0
K04074	3027.0
K04075	58401.0
K04072	20437.0
K04073	0.0
K04070	8119.0
K04071	0.0
K14597	0.0
K13318	0.0
K08280	0.0
K13641	1462.0
K13640	116.0
K13643	460.0
K13642	0.0
K02027	162845.0
K02026	296868.0
K02025	308527.0
K02024	0.0
K02023	4901.0
K02022	19.0
K02021	0.0
K02020	7486.0
K02029	23530.0
K02028	27296.0
K03886	0.0
K03887	0.0
K03884	0.0
K03885	45937.0
K03881	0.0
K03888	0.0
K03889	0.0
K12998	0.0
K12999	0.0
K12992	5788.0
K12993	0.0
K12990	3089.0
K12991	0.0
K12996	14.0
K12997	11.0
K12994	0.0
K12995	268.0
K08979	0.0
K08978	51744.0
K03088	445301.0
K03089	1.0
K03086	68203.0
K03087	0.0
K08971	0.0
K08970	879.0
K03082	1486.0
K03080	0.0
K08974	58653.0
K13868	0.0
K00918	3799.0
K01553	0.0
K12214	0.0
K11646	0.0
K11645	0.0
K11641	0.0
K11640	0.0
K12736	0.0
K12733	0.0
K07507	47052.0
K07506	2.0
K07505	1.0
K07504	0.0
K07503	1.0
K07502	4591.0
K07501	91.0
K07500	0.0
K07509	0.0
K07508	0.0
K11422	0.0
K08698	0.0
K10773	63087.0
K10774	0.0
K14286	0.0
K10778	1.0
K14287	0.0
K00140	77.0
K05501	0.0
K01903	1005.0
K01902	1005.0
K01905	0.0
K01904	0.0
K01907	1.0
K01906	0.0
K01909	0.0
K01908	0.0
K14534	2810.0
K00147	58701.0
K07767	0.0
K07769	0.0
K07768	1.0
K06203	0.0
K06202	0.0
K09921	0.0
K09920	0.0
K09927	3966.0
K09024	0.0
K09022	544.0
K09023	878.0
K09020	65.0
K09021	0.0
K02908	0.0
K02909	59731.0
K08218	45006.0
K08219	0.0
K02904	58246.0
K02906	59731.0
K02907	58458.0
K02902	59073.0
K00230	35.0
K00231	92.0
K00232	0.0
K08976	879.0
K00234	0.0
K00239	49435.0
K06209	9093.0
K09928	908.0
K01015	0.0
K01014	0.0
K01012	62985.0
K01011	3112.0
K01010	0.0
K08920	0.0
K14103	0.0
K14102	0.0
K14101	0.0
K14100	0.0
K14105	0.0
K14104	0.0
K14109	0.0
K14108	0.0
K06401	0.0
K00893	0.0
K13402	0.0
K12858	0.0
K03503	44912.0
K03502	56896.0
K03501	58853.0
K03500	15210.0
K08924	0.0
K02278	770.0
K02279	2093.0
K12977	0.0
K02276	2.0
K02277	0.0
K02274	881.0
K02275	881.0
K13450	0.0
K13451	0.0
K13452	0.0
K13454	0.0
K13455	0.0
K12509	0.0
K12508	0.0
K12507	5.0
K12506	1320.0
K12500	0.0
K12503	0.0
K05926	0.0
K09728	0.0
K14587	64.0
K06597	0.0
K06596	0.0
K06595	0.0
K06599	0.0
K06598	0.0
K07978	0.0
K07979	32044.0
K07976	0.0
K14585	0.0
K10907	17732.0
K10906	0.0
K10901	0.0
K10909	0.0
K10908	0.0
K09819	879.0
K09818	0.0
K09817	54986.0
K09816	54981.0
K09815	54819.0
K06374	12388.0
K06373	12325.0
K09812	60948.0
K09811	61095.0
K09810	48971.0
K09724	0.0
K14582	0.0
K09721	0.0
K04058	878.0
K04059	0.0
K04050	0.0
K04051	0.0
K04052	0.0
K04053	0.0
K04054	0.0
K04055	0.0
K04056	878.0
K04057	0.0
K01047	0.0
K08975	0.0
K10015	0.0
K10014	0.0
K10017	0.0
K10016	0.0
K10011	0.0
K10010	2031.0
K10013	0.0
K10012	3245.0
K10019	0.0
K10018	0.0
K13665	26.0
K13664	0.0
K13663	0.0
K13662	0.0
K13661	0.0
K13660	0.0
K13669	0.0
K13668	0.0
K07641	878.0
K01466	597.0
K13590	1.0
K01464	7809.0
K01465	59830.0
K01462	71990.0
K01463	366.0
K01460	0.0
K01461	0.0
K13599	4.0
K13598	1.0
K01468	215.0
K01469	879.0
K09251	35.0
K09252	0.0
K02041	3704.0
K02040	60450.0
K02043	0.0
K02045	1129.0
K02044	4183.0
K02047	2008.0
K02046	2008.0
K02049	27982.0
K02048	2008.0
K05549	0.0
K05548	0.0
K06046	0.0
K03319	715.0
K03316	119.0
K03317	98.0
K03314	29.0
K03315	52813.0
K03312	5219.0
K03313	242.0
K03310	30773.0
K03311	6972.0
K12052	0.0
K02945	60066.0
K06162	6.0
K06163	5.0
K06160	0.0
K06161	0.0
K06166	1.0
K00359	1356.0
K06164	5.0
K06165	5.0
K06168	58722.0
K06169	0.0
K13020	92.0
K07158	0.0
K07159	0.0
K04835	4.0
K11621	0.0
K11991	0.0
K11622	0.0
K11996	881.0
K11627	0.0
K11626	0.0
K11629	0.0
K11628	0.0
K07561	0.0
K07560	59221.0
K07563	0.0
K07562	0.0
K07565	0.0
K07564	0.0
K07567	62398.0
K07566	100476.0
K07569	0.0
K07568	103116.0
K09925	3.0
K11199	0.0
K11198	0.0
K11192	0.0
K11191	0.0
K11196	0.0
K11195	0.0
K11194	0.0
K02492	5769.0
K10713	0.0
K10710	1396.0
K10711	10.0
K10716	0.0
K02490	58.0
K10714	0.0
K10715	0.0
K01929	59341.0
K01928	60152.0
K01923	60149.0
K01922	913.0
K01921	60081.0
K01920	1.0
K01926	58581.0
K01925	59493.0
K01924	58459.0
K07789	879.0
K07788	0.0
K07785	0.0
K07784	0.0
K07787	973.0
K07786	0.0
K07781	0.0
K07783	0.0
K07782	0.0
K05835	0.0
K06355	0.0
K14661	0.0
K09844	0.0
K00782	124.0
K00783	59732.0
K00784	59525.0
K00785	0.0
K00786	6741.0
K00039	0.0
K00036	4586.0
K00037	0.0
K00034	449.0
K00035	1.0
K00032	0.0
K00033	4586.0
K00030	184.0
K00031	58574.0
K01259	3511.0
K01258	56770.0
K01255	4511.0
K01256	1336.0
K01251	50150.0
K01250	2071.0
K01253	0.0
K01252	0.0
K09008	0.0
K09009	1.0
K09000	880.0
K09001	4.0
K09002	3569.0
K09003	1.0
K09004	36.0
K09005	145.0
K09006	0.0
K09007	878.0
K09846	0.0
K08234	4374.0
K00258	0.0
K00259	1325.0
K00252	1.0
K00253	1.0
K00256	1.0
K00257	46358.0
K00254	0.0
K00255	0.0
K01079	483.0
K01078	878.0
K01071	454.0
K01070	1.0
K01073	2.0
K01077	49588.0
K01076	1289.0
K14472	0.0
K14471	0.0
K14470	0.0
K14475	152.0
K09841	0.0
K02788	454.0
K02782	1.0
K02783	868.0
K02781	1903.0
K02786	458.0
K02787	0.0
K02784	1.0
K01060	1289.0
K01787	1383.0
K01786	12287.0
K01785	105630.0
K01784	72538.0
K01783	64617.0
K01782	1759.0
K01781	1.0
K01780	0.0
K01789	0.0
K01788	9989.0
K02526	2968.0
K02527	45884.0
K02525	2.0
K02250	0.0
K02523	45885.0
K02520	59605.0
K02521	0.0
K02258	1.0
K02259	880.0
K02528	59126.0
K02529	139074.0
K03781	48436.0
K03780	904.0
K03783	55997.0
K03782	971.0
K03785	6884.0
K03784	4857.0
K03787	49124.0
K03786	52651.0
K03789	11723.0
K03788	0.0
K10700	0.0
K00342	45822.0
K03124	0.0
K03120	0.0
K12527	4320.0
K12526	0.0
K12525	0.0
K12524	90010.0
K12523	0.0
K12522	0.0
K09789	45004.0
K09788	135.0
K09787	13204.0
K09786	441.0
K09785	0.0
K09781	0.0
K09780	0.0
K10961	0.0
K10960	0.0
K10963	0.0
K10962	0.0
K10965	0.0
K10964	0.0
K10966	0.0
K09879	0.0
K06318	0.0
K06311	0.0
K06310	1190.0
K06312	0.0
K06314	1.0
K06317	887.0
K11389	0.0
K11386	0.0
K11387	0.0
K11384	878.0
K11385	0.0
K11382	0.0
K11383	0.0
K11381	93.0
K11949	0.0
K10380	0.0
K04032	507.0
K04033	0.0
K04030	743.0
K04031	9089.0
K04036	0.0
K04037	0.0
K04034	36.0
K04035	64.0
K04038	0.0
K04039	0.0
K07046	946.0
K07047	6921.0
K07044	0.0
K07045	8735.0
K07042	14726.0
K07043	54365.0
K07040	13107.0
K07041	0.0
K07048	589.0
K07049	0.0
K08664	0.0
K02584	95.0
K10039	2001.0
K10038	3.0
K10037	0.0
K10036	1514.0
K04788	0.0
K04789	0.0
K04784	0.0
K04785	0.0
K04786	0.0
K04787	0.0
K04780	0.0
K04781	34.0
K04782	1.0
K04783	0.0
K13601	0.0
K13603	0.0
K13602	0.0
K13605	0.0
K13604	0.0
K13607	119.0
K02404	942.0
K05783	0.0
K05782	0.0
K05781	5.0
K05780	5.0
K05787	0.0
K05786	879.0
K05785	880.0
K05784	0.0
K05789	0.0
K05788	1.0
K01442	54261.0
K01443	13914.0
K01444	88.0
K01446	0.0
K01447	47900.0
K01448	76626.0
K01449	5439.0
K14803	0.0
K02069	569.0
K05569	3218.0
K08008	0.0
K02063	0.0
K05566	3216.0
K05565	0.0
K05563	0.0
K05562	0.0
K05561	0.0
K02064	0.0
K03338	3901.0
K03339	0.0
K03330	0.0
K03331	0.0
K03332	619.0
K03333	0.0
K03335	4581.0
K03336	3699.0
K03337	3900.0
K12956	0.0
K12957	878.0
K12954	0.0
K12955	0.0
K12952	0.0
K12953	0.0
K12950	0.0
K12951	0.0
K14733	0.0
K00109	0.0
K06148	37087.0
K06149	0.0
K06144	0.0
K06145	0.0
K06146	0.0
K06147	273696.0
K06141	0.0
K06142	136974.0
K06143	0.0
K11945	0.0
K08948	0.0
K08949	0.0
K00071	0.0
K14664	0.0
K13810	0.0
K14665	0.0
K03058	0.0
K11609	0.0
K11608	0.0
K14660	0.0
K11603	0.0
K11602	0.0
K11601	0.0
K11600	0.0
K11607	878.0
K11606	878.0
K11605	878.0
K11604	878.0
K10558	64.0
K10559	144.0
K10550	68.0
K10551	68.0
K10552	0.0
K10553	0.0
K10554	0.0
K10555	395.0
K10556	73.0
K10557	64.0
K03051	0.0
K03050	0.0
K07549	0.0
K07548	0.0
K07239	95.0
K07235	0.0
K07234	0.0
K07237	0.0
K07236	0.0
K07231	0.0
K07230	1.0
K07233	1.0
K07232	0.0
K02467	0.0
K05306	3107.0
K05305	4062.0
K05304	0.0
K05303	878.0
K05301	0.0
K02565	0.0
K08644	0.0
K08646	0.0
K08641	1788.0
K08643	0.0
K08642	0.0
K12146	0.0
K00010	6347.0
K00011	0.0
K00012	56047.0
K00013	58696.0
K00014	60806.0
K00016	12493.0
K09065	0.0
K08252	183.0
K08253	2.0
K08256	1.0
K08255	0.0
K08258	0.0
K08259	0.0
K00274	889.0
K00275	971.0
K00276	0.0
K00270	0.0
K00271	0.0
K00272	0.0
K00273	0.0
K00278	54308.0
K00279	0.0
K12675	0.0
K01277	45005.0
K01274	0.0
K01273	10956.0
K01271	7137.0
K01270	100502.0
K01278	45102.0
K00906	0.0
K00904	865.0
K00903	1.0
K00901	4934.0
K13785	0.0
K00908	0.0
K11149	0.0
K01053	881.0
K01051	122.0
K01057	95.0
K01056	59731.0
K01055	1.0
K01054	0.0
K01058	2.0
K02500	58696.0
K02501	58582.0
K02502	12766.0
K02503	59730.0
K02504	0.0
K02505	0.0
K02506	0.0
K02507	0.0
K02508	0.0
K02509	3.0
K00291	0.0
K13410	0.0
K13148	0.0
K13419	0.0
K05825	0.0
K03106	59731.0
K03105	0.0
K03101	65583.0
K03100	123128.0
K12541	0.0
K12540	0.0
K12543	0.0
K12542	0.0
K12545	0.0
K12544	0.0
K12547	0.0
K12546	0.0
K12549	0.0
K06080	0.0
K11018	0.0
K11019	0.0
K11016	0.0
K11017	0.0
K11014	0.0
K11015	0.0
K11012	0.0
K11013	0.0
K11010	0.0
K11011	0.0
K06333	11151.0
K06880	0.0
K06883	878.0
K06882	0.0
K09857	878.0
K06884	0.0
K06887	0.0
K06886	881.0
K06889	110806.0
K10942	0.0
K09859	91.0
K09858	0.0
K10947	75424.0
K10946	0.0
K10945	0.0
K10944	0.0
K13284	0.0
K00483	7.0
K00481	0.0
K00480	1.0
K00486	0.0
K00485	0.0
K00484	0.0
K09901	0.0
K10929	0.0
K07684	0.0
K07685	0.0
K07686	0.0
K07687	1.0
K07681	0.0
K07688	0.0
K07689	0.0
K10928	0.0
K04018	0.0
K04019	536.0
K04014	228.0
K04015	485.0
K04016	0.0
K04017	0.0
K04013	114.0
K07060	0.0
K07061	0.0
K07062	883.0
K07063	0.0
K07064	0.0
K07065	0.0
K07066	3098.0
K07067	406.0
K07068	5.0
K07069	3092.0
K01121	0.0
K13629	0.0
K13628	880.0
K13623	0.0
K13622	879.0
K13620	0.0
K13626	4298.0
K08586	0.0
K08587	0.0
K01428	4011.0
K01429	4000.0
K01422	45005.0
K01423	6.0
K01420	14104.0
K01421	16568.0
K01426	4367.0
K01427	0.0
K01424	56009.0
K01425	47233.0
K08068	0.0
K07538	0.0
K13086	0.0
K13085	0.0
K07287	0.0
K07824	0.0
K07682	0.0
K02722	0.0
K12978	0.0
K12979	0.0
K12972	1.0
K12973	0.0
K12974	0.0
K12975	0.0
K12976	0.0
K07821	0.0
K07683	2.0
K14750	0.0
K14751	0.0
K14953	0.0
K12288	0.0
K12289	0.0
K12282	0.0
K12283	0.0
K12280	0.0
K12281	0.0
K12286	0.0
K12287	0.0
K12284	0.0
K12285	0.0
K11957	0.0
K11956	0.0
K11955	0.0
K11954	0.0
K11953	0.0
K11952	0.0
K11951	0.0
K11950	0.0
K11959	0.0
K11958	0.0
K13889	9.0
K13888	0.0
K11963	0.0
K07217	491.0
K07216	10389.0
K07215	0.0
K07214	4249.0
K07213	769.0
K07212	0.0
K07219	212.0
K07218	0.0
K12150	0.0
K08689	0.0
K08688	0.0
K00402	0.0
K00401	0.0
K11994	0.0
K00152	0.0
K01043	92.0
K00154	1.0
K00157	0.0
K00156	44912.0
K10533	0.0
K10530	453.0
K10531	0.0
K10536	1954.0
K10537	70.0
K10535	0.0
K10538	0.0
K10539	70.0
K00073	143.0
K13934	0.0
K00076	3798.0
K00077	56972.0
K00074	10423.0
K00075	58300.0
K00078	0.0
K00079	0.0
K02290	0.0
K02563	59338.0
K02292	0.0
K08966	0.0
K02294	0.0
K08278	0.0
K08279	0.0
K08274	0.0
K08275	0.0
K08276	0.0
K08277	0.0
K00298	0.0
K00299	879.0
K00296	0.0
K00297	60384.0
K00294	93.0
K00292	0.0
K00293	0.0
K00290	53437.0
K07757	16.0
K12089	0.0
K01210	1.0
K01213	0.0
K01212	3736.0
K01215	453.0
K01214	0.0
K01217	0.0
K01216	0.0
K01219	0.0
K01218	3519.0
K02749	0.0
K02746	1057.0
K02747	986.0
K02744	2376.0
K02745	1051.0
K02742	0.0
K00924	1757.0
K00925	63335.0
K00926	13973.0
K00927	59731.0
K00928	60536.0
K00929	49573.0
K12085	0.0
K02298	1.0
K02299	1.0
K02568	114.0
K02569	0.0
K02562	0.0
K02291	880.0
K02560	0.0
K02293	0.0
K02566	934.0
K02567	114.0
K02564	103774.0
K02297	1.0
K03169	125125.0
K03168	58602.0
K03163	0.0
K03162	0.0
K03167	0.0
K03166	0.0
K11038	0.0
K11039	0.0
K11030	0.0
K11031	1.0
K11032	0.0
K11033	0.0
K11034	0.0
K11035	0.0
K11036	0.0
K11037	0.0
K02546	0.0
K07668	1490.0
K07669	0.0
K07666	878.0
K07667	23623.0
K07664	0.0
K07665	8512.0
K07662	0.0
K07663	878.0
K07660	0.0
K07661	0.0
K03927	14298.0
K07008	0.0
K07009	6344.0
K07002	2.0
K07003	11229.0
K07000	1.0
K07001	49330.0
K07006	1362.0
K07007	68435.0
K07004	0.0
K07005	59993.0
K03921	1.0
K02956	59294.0
K09725	0.0
K09181	972.0
K08599	0.0
K08598	0.0
K08591	64570.0
K08590	46083.0
K01156	172.0
K01154	55621.0
K01407	0.0
K01400	0.0
K01153	53689.0
K01150	0.0
K01151	58105.0
K01408	0.0
K01409	62172.0
K01158	0.0
K01159	49169.0
K05523	0.0
K05522	0.0
K05521	8336.0
K05520	46674.0
K05527	1.0
K05526	0.0
K05525	1.0
K05524	64.0
K05529	0.0
K14518	0.0
K14519	878.0
K05949	0.0
K01754	12959.0
K05942	0.0
K01027	0.0
K02171	0.0
K02170	0.0
K02173	1090.0
K02172	0.0
K01751	4975.0
K06416	1722.0
K06417	0.0
K06414	0.0
K06947	0.0
K03379	1.0
K03808	878.0
K03809	914.0
K03806	0.0
K06412	11884.0
K03804	0.0
K12296	0.0
K03802	33.0
K03803	45585.0
K06413	30.0
K10808	0.0
K06411	4643.0
K01028	111.0
K01029	797.0
K11931	0.0
K11930	0.0
K11933	0.0
K11932	0.0
K11935	0.0
K11934	3.0
K11937	0.0
K11936	0.0
K11939	0.0
K11938	0.0
K10800	878.0
K06419	42.0
K11929	0.0
K07271	9798.0
K07270	0.0
K07273	45236.0
K07272	0.0
K07275	1.0
K07274	0.0
K07277	45885.0
K07276	0.0
K07279	0.0
K07278	0.0
K10623	0.0
K02481	45821.0
K11520	0.0
K02480	0.0
K08170	0.0
K02485	0.0
K02484	46116.0
K02487	0.0
K08600	30883.0
K08603	0.0
K08602	2810.0
K08605	0.0
K08604	0.0
K09956	879.0
K09957	0.0
K09954	878.0
K09955	57543.0
K09952	146.0
K09953	0.0
K09950	0.0
K09951	9405.0
K09958	879.0
K09959	0.0
K07495	6150.0
K07494	66.0
K07497	8429.0
K07496	6128.0
K07491	11713.0
K07490	0.0
K07493	0.0
K07492	1.0
K07499	0.0
K07498	0.0
K11209	1.0
K11208	0.0
K11204	0.0
K11203	86.0
K11202	885.0
K11201	0.0
K11200	0.0
K00058	69605.0
K00059	82648.0
K00728	0.0
K00729	1.0
K00055	2.0
K00057	60343.0
K00050	4034.0
K00051	0.0
K00720	0.0
K00721	48388.0
K14424	0.0
K06033	0.0
K14189	0.0
K14188	458.0
K06364	0.0
K14187	0.0
K01239	5742.0
K01238	278.0
K01897	98167.0
K01232	458.0
K01895	4164.0
K01230	0.0
K01893	59426.0
K01236	0.0
K01235	119.0
K01890	59731.0
K02768	1805.0
K02769	877.0
K02760	4951.0
K02761	8594.0
K02763	4.0
K02764	0.0
K02765	3083.0
K00948	69299.0
K00949	13455.0
K00942	61239.0
K00943	50967.0
K00940	46455.0
K00941	114901.0
K00946	90825.0
K00947	1.0
K00944	0.0
K00945	89977.0
K01097	0.0
K01096	0.0
K01095	1.0
K01093	0.0
K01092	49587.0
K01091	84080.0
K01090	17997.0
K03499	85716.0
K03498	77722.0
K03491	3054.0
K03490	3183.0
K03493	0.0
K03492	39.0
K03495	59616.0
K03497	129801.0
K03496	91057.0
K02817	0.0
K02814	606.0
K02815	607.0
K02810	6412.0
K02548	48326.0
K02549	878.0
K02818	0.0
K02819	3368.0
K03637	6043.0
K03636	881.0
K03147	56750.0
K03146	1.0
K08851	0.0
K06518	57849.0
K09729	372.0
K06048	0.0
K06045	1757.0
K06044	0.0
K09727	0.0
K09726	0.0
K06041	46125.0
K09720	0.0
K09723	0.0
K06042	9562.0
K09897	0.0
K09896	0.0
K09895	0.0
K09894	0.0
K09893	0.0
K09892	0.0
K09891	0.0
K09890	0.0
K09899	0.0
K09898	0.0
K03622	0.0
K07648	0.0
K07649	0.0
K07398	0.0
K07399	29.0
K11056	0.0
K11057	0.0
K11054	0.0
K11055	0.0
K07640	0.0
K07393	3378.0
K07390	879.0
K07391	57992.0
K07644	878.0
K07645	879.0
K07646	68733.0
K07647	0.0
K10896	0.0
K07024	118029.0
K07025	111380.0
K07026	0.0
K07027	53853.0
K07020	0.0
K07021	18.0
K07022	0.0
K07023	11392.0
K07028	0.0
K07029	113683.0
K10094	0.0
K01390	0.0
K01392	0.0
K01399	0.0
K02673	0.0
K05893	0.0
K05897	0.0
K05896	14725.0
K05895	4910.0
K05899	0.0
K05898	0.0
K00555	0.0
K00554	56224.0
K00557	0.0
K00556	44911.0
K00551	1.0
K00559	0.0
K00558	71189.0
K01170	0.0
K01173	2.0
K01174	27.0
K01175	986.0
K01176	761.0
K01178	878.0
K01179	13626.0
K14578	0.0
K14579	0.0
K08951	0.0
K08950	0.0
K08953	0.0
K03828	910.0
K03829	0.0
K03820	45791.0
K03821	2.0
K03822	0.0
K03823	57288.0
K03824	0.0
K03825	98.0
K03826	11665.0
K03827	46096.0
K12248	0.0
K12246	0.0
K12247	0.0
K12242	0.0
K12243	0.0
K12240	0.0
K12241	0.0
K11919	0.0
K11918	0.0
K11913	0.0
K11912	0.0
K11911	0.0
K11910	0.0
K11917	0.0
K11916	0.0
K11915	0.0
K11914	0.0
K12068	0.0
K12069	0.0
K12062	0.0
K12063	0.0
K12060	0.0
K12061	0.0
K12066	0.0
K12067	0.0
K12064	0.0
K12065	0.0
K07259	45101.0
K07258	39301.0
K07253	0.0
K07251	0.0
K07250	4006.0
K07257	0.0
K07256	0.0
K07255	0.0
K07254	0.0
K05372	0.0
K05373	0.0
K05370	0.0
K05371	0.0
K05374	0.0
K05375	0.0
K09970	0.0
K09971	0.0
K09972	7.0
K09973	883.0
K09974	895.0
K09975	0.0
K09976	863.0
K09978	0.0
K09979	44911.0
K11261	3502.0
K11260	0.0
K11263	2.0
K11264	0.0
K10793	2830.0
K10796	2828.0
K10797	3791.0
K10794	4.0
K10795	2828.0
K00700	64464.0
K00701	0.0
K10798	0.0
K00703	59407.0
K00705	59684.0
K09828	0.0
K10133	0.0
K13053	0.0
K03192	879.0
K00964	0.0
K00965	11711.0
K00966	1593.0
K00960	0.0
K00961	0.0
K00962	59242.0
K00963	4245.0
K00969	58914.0
K12681	0.0
K02703	0.0
K08364	0.0
K08365	0.0
K02706	0.0
K08363	0.0
K08361	0.0
K02708	0.0
K02709	0.0
K08368	454.0
K08369	641.0
K01615	2358.0
K01617	1.0
K01616	0.0
K01611	2415.0
K01610	55248.0
K01613	52317.0
K01612	0.0
K01619	62285.0
K01618	1.0
K02834	59731.0
K02835	59731.0
K05281	0.0
K03619	0.0
K03618	0.0
K03617	58526.0
K03616	171.0
K03615	58202.0
K03614	57745.0
K03613	57811.0
K03612	57646.0
K03611	0.0
K03610	12786.0
K09705	19.0
K09704	6369.0
K09701	878.0
K09700	0.0
K09709	1.0
K06391	4189.0
K06390	12835.0
K06393	11931.0
K06392	9748.0
K06395	729.0
K06394	10433.0
K06397	11386.0
K06396	11351.0
K06399	12170.0
K06398	12848.0
K06435	0.0
K11078	0.0
K11079	0.0
K11074	0.0
K11075	0.0
K11076	0.0
K11077	0.0
K11070	12710.0
K11071	13160.0
K11072	16295.0
K11073	0.0
K06935	0.0
K06934	1281.0
K06937	888.0
K06936	34.0
K06931	0.0
K06930	0.0
K06933	0.0
K06932	0.0
K06939	0.0
K06938	0.0
K13381	0.0
K05916	879.0
K05917	0.0
K05914	0.0
K05915	0.0
K05912	0.0
K05913	0.0
K05910	436.0
K05911	0.0
K05918	0.0
K05919	8729.0
K00392	0.0
K00390	1660.0
K00397	0.0
K00395	0.0
K00394	1123.0
K01884	0.0
K00399	0.0
K01886	58288.0
K01376	453.0
K01372	49135.0
K09149	0.0
K09148	0.0
K01225	372.0
K09145	3113.0
K09144	3087.0
K09147	0.0
K09146	0.0
K09141	0.0
K09140	0.0
K09143	0.0
K09142	0.0
K05709	1.0
K05708	0.0
K05879	8525.0
K05878	8521.0
K05875	0.0
K05874	0.0
K05877	0.0
K05876	0.0
K05873	4.0
K00579	0.0
K00578	0.0
K00577	0.0
K00575	10759.0
K00574	4713.0
K00573	971.0
K00571	16747.0
K00570	0.0
K01118	1200.0
K01119	800.0
K01157	0.0
K01112	0.0
K01113	880.0
K04477	11838.0
K01114	1.0
K01115	0.0
K08087	0.0
K01315	0.0
K08085	0.0
K08084	0.0
K08083	0.0
K08082	0.0
K08081	0.0
K08080	0.0
K01152	0.0
K01401	0.0
K09826	0.0
K06344	0.0
K06345	0.0
K09822	878.0
K06343	0.0
K10938	0.0
K06341	0.0
K10934	0.0
K10935	0.0
K10932	0.0
K11052	0.0
K10930	0.0
K06349	0.0
K11053	0.0
K10754	0.0
K01755	61966.0
K10200	4267.0
K02132	0.0
K02137	0.0
K03840	0.0
K03841	1.0
K13028	0.0
K13799	0.0
K13798	0.0
K13795	0.0
K13794	0.0
K13021	0.0
K13792	0.0
K13791	0.0
K13790	0.0
K12268	11.0
K12269	0.0
K12262	1.0
K12263	0.0
K12264	0.0
K12265	0.0
K12266	0.0
K12267	100114.0
K01757	0.0
K12237	0.0
K13243	0.0
K13245	0.0
K13244	0.0
K13246	0.0
K03264	0.0
K03265	0.0
K03263	0.0
K03268	0.0
K03269	45884.0
K12415	0.0
K10211	0.0
K09918	0.0
K09919	1.0
K06720	0.0
K09913	0.0
K09910	0.0
K09911	0.0
K09916	0.0
K09917	0.0
K06726	4202.0
K09915	878.0
K11535	0.0
K11534	68.0
K11537	1.0
K11531	0.0
K11533	1.0
K11532	0.0
K11249	1020.0
K11539	0.0
K00762	66432.0
K00763	13860.0
K00760	59913.0
K00761	58246.0
K00766	53529.0
K00767	52912.0
K00764	108045.0
K00765	58478.0
K00768	11678.0
K00769	0.0
K11059	0.0
K00186	0.0
K00187	0.0
K00184	1654.0
K00185	1198.0
K00183	520.0
K00180	52112.0
K00188	0.0
K00189	0.0
K10110	9090.0
K10111	0.0
K10112	16988.0
K10113	0.0
K10114	0.0
K10115	0.0
K10116	0.0
K10117	19354.0
K10118	25883.0
K10119	23244.0
K04641	0.0
K04643	0.0
K04642	0.0
K13282	33.0
K00988	0.0
K00989	1902.0
K00986	684.0
K00984	3088.0
K00985	0.0
K00982	2.0
K00983	6549.0
K00980	2591.0
K00981	60609.0
K01585	45882.0
K01584	0.0
K01586	62509.0
K13498	0.0
K01580	45065.0
K01583	1195.0
K01582	4367.0
K13497	4577.0
K01589	883.0
K01588	59761.0
K14941	1.0
K08347	0.0
K08348	0.0
K02720	0.0
K14949	0.0
K02723	0.0
K03459	0.0
K03458	12974.0
K03455	48097.0
K03457	803.0
K03451	341.0
K03981	0.0
K03980	1694.0
K02614	2573.0
K01639	13045.0
K01638	2.0
K01637	1.0
K01636	736.0
K01635	437.0
K01634	0.0
K01633	46322.0
K01632	1.0
K01631	0.0
K01630	942.0
K02615	0.0
K02588	5497.0
K02589	3819.0
K02858	1.0
K02859	454.0
K14051	0.0
K14053	0.0
K14052	0.0
K02852	1.0
K02853	0.0
K02850	0.0
K02851	0.0
K14059	3338.0
K14058	0.0
K02586	916.0
K02587	924.0
K03679	0.0
K03671	78505.0
K03670	879.0
K03673	0.0
K03672	0.0
K03675	0.0
K03674	0.0
K03677	0.0
K03676	1.0
K09761	58492.0
K09760	45927.0
K09763	0.0
K09762	13389.0
K09765	13235.0
K09764	439.0
K09767	584.0
K06006	0.0
K09769	3177.0
K09768	9198.0
K10353	0.0
K03187	4010.0
K03186	49320.0
K03185	1.0
K03184	0.0
K03183	97487.0
K03182	49093.0
K03181	0.0
K03189	4010.0
K03188	4010.0
K02715	0.0
K12455	0.0
K12454	878.0
K12453	0.0
K12452	307.0
K12451	0.0
K07358	0.0
K07356	0.0
K07357	0.0
K07354	0.0
K07355	0.0
K07352	0.0
K07353	0.0
K07350	0.0
K07351	0.0
K06919	3246.0
K06918	0.0
K06917	30.0
K06916	1.0
K06915	4086.0
K06914	0.0
K06913	0.0
K06912	0.0
K06911	45928.0
K06910	3209.0
K08986	4.0
K08987	457.0
K08984	879.0
K08985	0.0
K08982	65.0
K08983	0.0
K08980	0.0
K08981	119.0
K08988	0.0
K08989	0.0
K02252	0.0
K05934	9881.0
K05936	9888.0
K05937	0.0
K02253	0.0
K05939	1758.0
K00378	58287.0
K00375	13963.0
K00374	2.0
K00376	0.0
K00371	2.0
K00370	2.0
K00373	2.0
K00372	884.0
K01358	64424.0
K09166	878.0
K09165	0.0
K09164	0.0
K09163	5278.0
K09162	879.0
K09161	0.0
K09160	1.0
K01354	881.0
K01355	0.0
K01356	18816.0
K05601	29.0
K05851	0.0
K03807	0.0
K05606	3087.0
K02927	0.0
K05974	0.0
K03805	0.0
K05976	0.0
K00519	0.0
K00518	0.0
K03800	6244.0
K00511	0.0
K00510	0.0
K03801	45005.0
K00515	0.0
K00514	0.0
K00517	4.0
K05971	0.0
K03154	7005.0
K11147	0.0
K05581	0.0
K05580	0.0
K05583	0.0
K05582	0.0
K05585	0.0
K05584	0.0
K05587	0.0
K05586	0.0
K05589	0.0
K03150	56097.0
K03623	29.0
K03152	61807.0
K14200	0.0
K14201	0.0
K14202	0.0
K03621	59634.0
K14204	0.0
K14205	42.0
K01134	3087.0
K01135	0.0
K01136	1757.0
K01137	882.0
K01130	7482.0
K01132	0.0
K01133	4179.0
K01138	9225.0
K01139	4097.0
K02113	58671.0
K02112	60269.0
K02111	59119.0
K02446	909.0
K02117	61353.0
K02116	3274.0
K02115	60269.0
K02114	60266.0
K02119	15662.0
K02118	61853.0
K02448	0.0
K01036	612.0
K03212	0.0
K13007	0.0
K13006	27.0
K13005	0.0
K13004	3725.0
K13001	0.0
K06404	8434.0
K01032	0.0
K06951	0.0
K03862	2.0
K03863	0.0
K06406	12850.0
K06957	0.0
K05020	356.0
K06400	8652.0
K06403	7836.0
K06954	0.0
K10814	0.0
K10817	0.0
K10816	0.0
K07136	1.0
K03242	0.0
K03243	0.0
K12202	0.0
K12203	0.0
K12206	0.0
K12207	0.0
K12204	0.0
K12205	0.0
K12208	0.0
K12209	0.0
K13919	972.0
K13918	0.0
K06214	0.0
K06215	8953.0
K09936	9399.0
K06217	59334.0
K09930	879.0
K09931	0.0
K09932	878.0
K06213	14393.0
K09938	0.0
K09939	45004.0
K11517	0.0
K06337	0.0
K13301	0.0
K00748	45884.0
K00745	0.0
K00743	0.0
K07165	880.0
K07164	46002.0
K07167	0.0
K07166	12658.0
K07161	30.0
K07160	1633.0
K07163	0.0
K07162	384.0
K07169	0.0
K07168	0.0
K06336	0.0
K01839	13414.0
K01838	1975.0
K01835	1196.0
K01834	136740.0
K01837	0.0
K01830	0.0
K00608	0.0
K02632	0.0
K02630	0.0
K02631	0.0
K08322	280.0
K08323	146.0
K08320	0.0
K08321	943.0
K08326	0.0
K08324	0.0
K08325	93.0
K01659	90.0
K01658	53406.0
K02637	0.0
K01653	62002.0
K01652	73302.0
K01655	0.0
K01654	7427.0
K01657	54013.0
K02874	58852.0
K02875	0.0
K02876	59571.0
K02877	0.0
K02871	59401.0
K02873	0.0
K02878	59731.0
K02879	59731.0
K14070	0.0
K09749	7816.0
K09748	58085.0
K06023	28761.0
K09742	0.0
K09741	0.0
K09740	94.0
K09747	14711.0
K09746	0.0
K09745	0.0
K06024	14565.0
K03477	0.0
K03476	1639.0
K03475	5775.0
K03474	45885.0
K03473	45005.0
K03472	0.0
K03471	1287.0
K03470	59021.0
K03478	3091.0
K02304	13975.0
K02305	0.0
K02302	605.0
K02303	1.0
K02300	1.0
K02301	880.0
K03653	0.0
K03652	1793.0
K03651	0.0
K03650	59616.0
K03657	86416.0
K03656	0.0
K03655	112740.0
K03654	101624.0
K03658	3087.0
K12439	0.0
K12431	0.0
K12430	0.0
K12433	0.0
K12432	0.0
K12435	0.0
K12434	0.0
K12437	0.0
K12436	0.0
K06979	6.0
K06978	6914.0
K06971	1557.0
K06970	0.0
K06973	57797.0
K06972	9922.0
K06975	46395.0
K06974	0.0
K06977	0.0
K06976	3115.0
K07082	54040.0
K07083	44911.0
K07080	4997.0
K07081	29.0
K07086	0.0
K07087	0.0
K07084	196.0
K07085	89988.0
K07088	26744.0
K07089	11634.0
K01317	0.0
K11162	0.0
K11163	0.0
K11161	0.0
K11168	0.0
K00356	3.0
K00355	2.0
K00354	0.0
K00353	0.0
K00351	45005.0
K00350	45005.0
K05952	0.0
K05953	0.0
K05951	0.0
K05956	0.0
K05957	0.0
K00358	172.0
K00689	2.0
K00688	68639.0
K00681	1833.0
K00680	59071.0
K00683	0.0
K00685	879.0
K00684	906.0
K00687	0.0
K00686	0.0
K05831	0.0
K05830	0.0
K05833	13911.0
K05832	13429.0
K05834	0.0
K05837	59320.0
K05836	0.0
K05839	0.0
K05838	2.0
K07677	0.0
K00533	5038.0
K00532	20.0
K00531	0.0
K00530	0.0
K00537	59332.0
K00536	0.0
K00535	0.0
K00534	0.0
K00539	0.0
K00538	0.0
K11029	0.0
K14260	1379.0
K14261	1.0
K14266	1.0
K14267	0.0
K14268	0.0
K14269	0.0
K01337	0.0
K01338	61207.0
K02683	0.0
K02682	0.0
K02681	0.0
K02680	0.0
K02687	59207.0
K02686	0.0
K02685	0.0
K02689	0.0
K02688	70.0
K00824	3363.0
K00827	0.0
K00826	60559.0
K00821	28530.0
K00820	62466.0
K00823	42.0
K00822	0.0
K00829	0.0
K00828	0.0
K01488	4178.0
K01489	58035.0
K01484	0.0
K01485	3501.0
K01486	8763.0
K01487	5530.0
K01480	55381.0
K01481	0.0
K01482	114.0
K01483	0.0
K02469	71037.0
K02468	4.0
K02466	4.0
K02465	0.0
K02464	0.0
K02463	1.0
K02462	1.0
K02461	1.0
K02460	1.0
K08969	37.0
K13061	0.0
K13060	0.0
K13063	0.0
K13062	0.0
K13069	0.0
K08964	0.0
K06363	0.0
K03079	4059.0
K06342	0.0
K03078	0.0
K13289	0.0
K13288	1.0
K13285	0.0
K13287	0.0
K13286	0.0
K13281	376.0
K13280	5858.0
K13283	0.0
K00054	454.0
K04496	0.0
K05369	0.0
K05368	0.0
K03228	879.0
K03229	879.0
K00052	58584.0
K03222	879.0
K03223	878.0
K03220	0.0
K03221	0.0
K03226	879.0
K03227	879.0
K03224	879.0
K03225	0.0
K09482	0.0
K09483	0.0
K13836	0.0
K12228	0.0
K05360	0.0
K12224	0.0
K12225	0.0
K12226	0.0
K12227	0.0
K12220	0.0
K05363	5.0
K12222	0.0
K12223	0.0
K08681	8838.0
K08680	0.0
K08683	0.0
K08682	0.0
K08685	0.0
K08684	1.0
K08687	0.0
K08686	0.0
K11755	106383.0
K11754	126502.0
K11751	0.0
K11750	0.0
K11753	118166.0
K11752	54903.0
K02407	4383.0
K13938	0.0
K13936	0.0
K13935	0.0
K02406	12694.0
K13933	0.0
K13932	0.0
K13931	0.0
K13930	0.0
K12088	0.0
K12081	0.0
K12082	0.0
K12083	0.0
K12084	0.0
K12086	0.0
K12087	0.0
K09611	0.0
K09612	0.0
K04940	0.0
K10085	0.0
K05394	0.0
K05395	0.0
K06340	0.0
K13043	93.0
K07149	3316.0
K07148	45006.0
K07147	880.0
K07146	92.0
K07145	3.0
K07144	0.0
K07143	0.0
K07142	0.0
K07141	2199.0
K07140	0.0
K10156	0.0
K10150	0.0
K10620	0.0
K10621	0.0
K14028	0.0
K14029	0.0
K01817	57101.0
K01816	880.0
K01815	49652.0
K01814	58693.0
K01813	7202.0
K01812	59015.0
K01811	65744.0
K01810	60112.0
K01819	438.0
K01818	4583.0
K14580	0.0
K05379	0.0
K08304	1.0
K08305	0.0
K08306	0.0
K08307	45005.0
K08300	2.0
K08301	56015.0
K08302	4807.0
K08303	116535.0
K08308	0.0
K08309	2324.0
K14671	0.0
K14670	0.0
K14673	0.0
K14672	0.0
K01673	1836.0
K01672	0.0
K01671	0.0
K01677	12726.0
K01676	45006.0
K01674	0.0
K01679	1791.0
K01678	11526.0
K02899	59571.0
K02896	0.0
K02897	49126.0
K02895	59124.0
K02892	59731.0
K02890	59731.0
K10811	0.0
K02096	0.0
K02097	0.0
K02094	0.0
K02095	0.0
K02092	0.0
K02093	0.0
K02099	16125.0
K03411	7728.0
K03410	7888.0
K03413	11810.0
K03412	2680.0
K03415	951.0
K03414	0.0
K03417	0.0
K03416	0.0
K03418	0.0
K05376	0.0
K02320	0.0
K02322	0.0
K02323	0.0
K05377	0.0
K13542	15030.0
K13543	0.0
K13540	0.0
K13541	0.0
K12145	0.0
K12144	0.0
K12147	0.0
K12410	62786.0
K12141	44941.0
K12140	44941.0
K12143	114.0
K12142	0.0
K12149	0.0
K12148	0.0
K07312	0.0
K07313	2012.0
K07310	114.0
K07311	5.0
K07316	528.0
K07317	0.0
K07314	0.0
K07315	1065.0
K07318	459.0
K07319	7536.0
K03936	0.0
K03425	0.0
K03426	55917.0
K03427	98832.0
K03420	0.0
K03421	0.0
K03422	0.0
K03423	0.0
K03756	0.0
K03757	0.0
K03206	0.0
K03755	0.0
K11144	1125.0
K11145	13337.0
K05972	0.0
K05973	1.0
K03752	1011.0
K05978	0.0
K05979	125.0
K03753	427.0
K00331	45822.0
K00330	45822.0
K00333	909.0
K00332	909.0
K00335	12052.0
K00334	14034.0
K00337	45822.0
K00336	20686.0
K00339	45822.0
K00338	45821.0
K03751	0.0
K06953	1.0
K06952	75.0
K06407	12882.0
K06950	118951.0
K10819	8.0
K06956	1114.0
K06955	0.0
K06402	2221.0
K10815	0.0
K06959	58883.0
K06958	13443.0
K06409	24485.0
K06408	7665.0
K09129	0.0
K09128	699.0
K09123	691.0
K09122	0.0
K09121	5960.0
K09120	0.0
K09127	0.0
K09126	34.0
K09125	5.0
K09124	2.0
K01233	1.0
K05819	0.0
K05818	0.0
K01896	0.0
K05813	13370.0
K05812	0.0
K05811	0.0
K05810	13260.0
K05817	0.0
K05816	2.0
K05815	3464.0
K05814	769.0
K01894	879.0
K01892	59741.0
K01234	1508.0
K01144	47582.0
K01146	0.0
K01141	0.0
K01416	0.0
K11434	0.0
K01415	0.0
K06354	0.0
K01414	878.0
K09836	0.0
K01318	0.0
K01319	0.0
K01312	0.0
K06350	0.0
K02669	11998.0
K02668	0.0
K02665	0.0
K02664	29.0
K02667	0.0
K02666	0.0
K02661	0.0
K02660	0.0
K02663	44.0
K02662	2571.0
K00809	0.0
K00808	0.0
K00806	59377.0
K00805	12305.0
K00804	0.0
K00803	352.0
K00802	0.0
K00801	878.0
K00800	55797.0
K10921	0.0
K02409	4520.0
K02408	7884.0
K02401	7355.0
K02400	7724.0
K02403	0.0
K02402	0.0
K02405	7961.0
K05364	9464.0
K05367	971.0
K05366	120254.0
K10210	0.0
K10216	0.0
K13049	3091.0
K13048	0.0
K13739	0.0
K10215	0.0
K06122	4.0
K13735	0.0
K13734	0.0
K13041	0.0
K13040	0.0
K13731	0.0
K13730	1.0
K13733	0.0
K13732	0.0
K04516	45005.0
K03204	2.0
K03205	29689.0
K03207	26.0
K03200	2.0
K03201	0.0
K03202	0.0
K03203	0.0
K03208	0.0
K03758	268.0
K03759	0.0
K09469	0.0
K09461	0.0
K06204	1.0
K00178	0.0
K13950	0.0
K13953	5.0
K13955	0.0
K13954	1603.0
K10920	0.0
K06324	0.0
K11777	964.0
K11779	0.0
K11778	0.0
K06325	0.0
K12600	0.0
K07432	0.0
K07430	0.0
K06326	0.0
K07128	0.0
K07121	0.0
K07120	0.0
K07123	878.0
K07122	0.0
K07125	0.0
K07124	13955.0
K07127	879.0
K07126	3591.0
K01870	59731.0
K01873	62817.0
K01872	59034.0
K01875	59731.0
K01874	63192.0
K01876	60960.0
K01879	599.0
K01878	599.0
K06321	0.0
K00476	0.0
K00477	0.0
K00474	0.0
K00472	1.0
K00470	0.0
K00471	0.0
K00478	0.0
K00479	0.0
K04775	0.0
K04774	0.0
K04777	0.0
K04776	0.0
K04771	879.0
K04770	0.0
K04773	49735.0
K04772	878.0
K04779	0.0
K04778	0.0
K14657	0.0
K14656	0.0
K14654	0.0
K14653	0.0
K14652	99817.0
K14659	0.0
K14658	0.0
K14386	0.0
K09926	0.0
K01699	4.0
K01698	5981.0
K01695	55047.0
K01697	1.0
K01696	55140.0
K01690	0.0
K01693	13691.0
K01692	2468.0
K07227	0.0
K03439	59402.0
K03438	68025.0
K13380	0.0
K03928	488.0
K03925	13651.0
K03924	64839.0
K03431	17259.0
K03926	879.0
K03437	58751.0
K03436	22046.0
K03435	0.0
K03434	0.0
K02348	989.0
K02342	94206.0
K02343	59586.0
K02340	58423.0
K02341	59291.0
K02346	22351.0
K02347	908.0
K02344	0.0
K02345	0.0
K03697	2118.0
K03696	59709.0
K03695	59277.0
K03694	28.0
K03693	436.0
K03692	0.0
K03690	0.0
K03699	57717.0
K03698	11684.0
K13566	0.0
K12164	0.0
K07338	0.0
K07339	1412.0
K07334	571.0
K07335	14954.0
K07336	879.0
K07337	91.0
K07330	0.0
K07331	0.0
K07332	0.0
K07333	0.0
K09695	879.0
K09694	879.0
K09697	4012.0
K09696	4012.0
K09691	15054.0
K09690	10786.0
K09693	0.0
K09692	484.0
K09699	1.0
K09698	498.0
K07590	1014.0
K07591	0.0
K07592	0.0
K05998	0.0
K05999	0.0
K05996	0.0
K05997	0.0
K05994	0.0
K05995	48280.0
K05993	3547.0
K05991	0.0
K10837	0.0
K00319	0.0
K00318	92.0
K00648	59354.0
K02545	0.0
K00645	59327.0
K00311	1.0
K00646	0.0
K00317	0.0
K00316	0.0
K00643	1.0
K00314	0.0
K02547	3923.0
K06429	0.0
K06428	0.0
K06427	0.0
K02812	0.0
K06425	35.0
K06424	0.0
K06423	436.0
K06422	0.0
K06421	34.0
K02813	0.0
K02930	0.0
K03815	0.0
K05612	0.0
K03367	458.0
K03366	3.0
K03812	0.0
K03635	881.0
K03634	0.0
K03631	58741.0
K05969	0.0
K03630	60345.0
K03633	0.0
K03632	0.0
K01998	10378.0
K01999	10605.0
K01992	90777.0
K01993	91735.0
K01990	215599.0
K01991	46860.0
K01996	10775.0
K01997	10853.0
K01994	14.0
K01995	10998.0
K03148	471.0
K03639	6707.0
K05692	0.0
K03638	2.0
K00869	454.0
K00868	12829.0
K00861	0.0
K00860	1039.0
K00863	3628.0
K00862	0.0
K00865	11400.0
K00864	21143.0
K00867	455.0
K00866	0.0
K01192	58959.0
K01190	264413.0
K01191	18364.0
K01197	83.0
K01194	0.0
K01195	6446.0
K01198	4031.0
K01199	0.0
K00656	83620.0
K00657	49220.0
K00306	0.0
K14591	4.0
K00300	0.0
K00653	0.0
K13715	0.0
K13713	0.0
K00650	0.0
K00651	13000.0
K14596	0.0
K02647	28728.0
K14598	0.0
K02643	0.0
K02642	0.0
K02641	0.0
K02640	0.0
K03594	48935.0
K03595	58416.0
K03596	59480.0
K03597	0.0
K03590	46715.0
K03591	0.0
K03592	64.0
K03593	45886.0
K03598	0.0
K03599	0.0
K01736	58884.0
K01737	47017.0
K01734	21337.0
K01735	56679.0
K01732	0.0
K01733	59290.0
K01730	3087.0
K01731	0.0
K06049	0.0
K01738	65711.0
K01739	978.0
K11809	0.0
K05343	645.0
K02422	9399.0
K02421	7355.0
K05340	442.0
K02427	1.0
K05346	479.0
K02425	0.0
K02424	0.0
K05349	180424.0
K02428	46000.0
K03770	45885.0
K03771	45977.0
K03772	878.0
K03773	45098.0
K03774	230.0
K03775	45005.0
K03776	0.0
K03777	0.0
K03778	53567.0
K03779	522.0
K09722	0.0
K08174	0.0
K14114	0.0
K13979	879.0
K13237	0.0
K14440	0.0
K09992	3967.0
K09990	0.0
K09991	1.0
K09996	0.0
K09997	0.0
K09994	0.0
K14110	0.0
K09998	0.0
K09999	0.0
K14111	0.0
K14113	0.0
K14449	0.0
K10213	7.0
K14118	0.0
K11711	580.0
K11710	4.0
K11712	931.0
K11717	102953.0
K11719	1.0
K06857	0.0
K10440	31214.0
K10441	28629.0
K07103	0.0
K07102	879.0
K07101	1.0
K07100	0.0
K07107	99681.0
K07106	309.0
K07105	9266.0
K07456	58343.0
K07459	634.0
K07458	1162.0
K07109	0.0
K07108	0.0
K10198	0.0
K10199	0.0
K10190	15424.0
K10191	0.0
K10192	1836.0
K10193	145.0
K10194	342.0
K10195	0.0
K10196	0.0
K10197	0.0
K15013	0.0
K01858	69.0
K15016	0.0
K15017	0.0
K01853	0.0
K01852	0.0
K01851	0.0
K01850	213.0
K01857	0.0
K01856	0.0
K01854	61229.0
K07539	0.0
K08478	0.0
K08479	0.0
K08476	0.0
K08477	0.0
K08475	0.0
K00450	607.0
K00451	1.0
K00452	0.0
K00453	0.0
K00455	0.0
K00456	0.0
K00457	1.0
K00106	0.0
K00459	3.0
K00104	3738.0
K00105	0.0
K00102	2.0
K00103	0.0
K00100	73989.0
K00101	1.0
K01509	0.0
K04759	70793.0
K04758	38832.0
K04757	582.0
K01504	0.0
K04755	2.0
K04754	0.0
K04753	0.0
K04752	1.0
K04751	7288.0
K01502	879.0
K14631	0.0
K05359	0.0
K14632	0.0
K07536	0.0
K12080	0.0
K02364	0.0
K12369	114.0
K02361	93.0
K02362	0.0
K02363	0.0
K13509	0.0
K13503	0.0
K13500	0.0
K12109	0.0
K12108	0.0
K12101	0.0
K12100	0.0
K12103	0.0
K12102	0.0
K12105	0.0
K12104	0.0
K12107	0.0
K12106	0.0
K11023	0.0
K03014	0.0
K08906	0.0
K08904	0.0
K08900	0.0
K06223	11285.0
K06199	46800.0
K06198	454.0
K06197	0.0
K06196	8613.0
K06194	44913.0
K06193	880.0
K06192	878.0
K06191	2.0
K06190	1.0
K11104	4268.0
K11105	47288.0
K11106	0.0
K11107	0.0
K11102	18.0
K11103	880.0
K07862	875.0
K00666	5492.0
K00663	1.0
K00662	3559.0
K00661	57529.0
K00660	879.0
K06997	58885.0
K06996	880.0
K06995	1.0
K10852	144.0
K06993	0.0
K06992	0.0
K06991	0.0
K06990	29.0
K11050	0.0
K06999	881.0
K06998	3337.0
K05338	2.0
K11051	0.0
K06441	0.0
K06440	0.0
K06443	0.0
K06442	14634.0
K06445	0.0
K06447	0.0
K06446	115.0
K06309	0.0
K05686	0.0
K02655	0.0
K07392	0.0
K00595	18303.0
K00594	0.0
K00596	0.0
K00599	119150.0
K00598	34.0
K02657	0.0
K07642	0.0
K07643	0.0
K07396	0.0
K07397	156.0
K07394	0.0
K07395	1.0
K04102	0.0
K04103	0.0
K04100	0.0
K04101	1.0
K04107	0.0
K04105	0.0
K04108	0.0
K04109	0.0
K07716	0.0
K07717	372.0
K07714	878.0
K07715	0.0
K07712	879.0
K07713	93.0
K07710	29.0
K07711	0.0
K07718	59884.0
K07719	455.0
K00843	0.0
K00842	0.0
K00841	459.0
K00840	0.0
K00847	63832.0
K00846	0.0
K00845	116669.0
K00844	457.0
K00849	57968.0
K00848	11412.0
K06302	0.0
K13771	880.0
K13770	32.0
K13772	0.0
K13775	0.0
K13774	0.0
K13777	0.0
K13776	0.0
K13779	0.0
K13778	0.0
K02621	46751.0
K02992	59114.0
K02623	0.0
K08286	0.0
K08281	396.0
K02996	58615.0
K02995	0.0
K02994	59731.0
K02629	0.0
K02628	0.0
K08289	45793.0
K08288	0.0
K03578	880.0
K03579	879.0
K03576	879.0
K03577	3090.0
K03574	33263.0
K03575	49868.0
K03572	59222.0
K03573	0.0
K03570	58899.0
K03571	11229.0
K01710	108276.0
K01711	50943.0
K01712	413.0
K01713	1.0
K01714	76067.0
K01715	7062.0
K01716	0.0
K01718	0.0
K01719	45006.0
K03081	0.0
K02199	1.0
K02198	116.0
K14170	26716.0
K02193	1.0
K02192	469.0
K02191	13.0
K02190	9545.0
K02197	116.0
K02196	0.0
K02195	116.0
K02194	116.0
K03718	45037.0
K03719	4193.0
K03712	16588.0
K03713	0.0
K03710	20488.0
K03711	65831.0
K03716	4309.0
K03717	878.0
K03715	0.0
K07129	3.0
K00045	91.0
K13995	0.0
K13994	0.0
K13991	0.0
K13990	45003.0
K13993	48768.0
K13992	0.0
K06298	8202.0
K06299	0.0
K06294	0.0
K06295	3453.0
K06296	471.0
K06297	488.0
K06290	0.0
K06291	0.0
K06292	0.0
K06293	0.0
K12743	0.0
K00248	9478.0
K06426	14.0
K11739	0.0
K11738	0.0
K11733	0.0
K11732	0.0
K11731	1.0
K11737	0.0
K11736	0.0
K11735	0.0
K11734	0.0
K06870	0.0
K06871	70297.0
K06872	51641.0
K06873	0.0
K06874	0.0
K06875	0.0
K06876	879.0
K06877	3089.0
K06878	910.0
K06879	91.0
K07478	62892.0
K12645	0.0
K07479	0.0
K07473	13064.0
K07472	0.0
K07471	0.0
K07470	0.0
K07477	0.0
K07476	0.0
K07474	101.0
K15038	0.0
K15039	0.0
K15034	1.0
K15036	0.0
K15037	0.0
K08738	3.0
K06420	0.0
K00128	53553.0
K00129	0.0
K00438	0.0
K00432	1553.0
K00433	3977.0
K00122	0.0
K00123	1067.0
K00124	172.0
K00125	0.0
K00126	0.0
K00127	144.0
K08973	1.0
K14348	0.0
K14347	0.0
K14340	0.0
K08972	148.0
K01525	0.0
K01524	59300.0
K01523	1607.0
K01521	0.0
K01520	65145.0
K01529	226.0
K08977	0.0
K03969	844.0
K08929	0.0
K02388	7885.0
K02389	7811.0
K02386	1.0
K02387	7884.0
K02384	0.0
K02385	7464.0
K02382	0.0
K02380	29.0
K02381	0.0
K05386	0.0
K13524	0.0
K13525	0.0
K13527	1.0
K13520	0.0
K13522	0.0
K13529	878.0
K03385	206.0
K03384	0.0
K03387	45006.0
K03386	46840.0
K03381	0.0
K03380	1.0
K03383	0.0
K03382	1833.0
K03389	45330.0
K03388	45245.0
K05356	0.0
K12344	0.0
K12343	0.0
K12342	0.0
K12341	0.0
K12340	45099.0
K02430	0.0
K12349	0.0
K05351	0.0
K11694	0.0
K11695	0.0
K11690	4906.0
K05352	0.0
K11693	0.0
K08928	0.0
K03433	0.0
K13832	0.0
K03039	0.0
K03432	0.0
K06607	0.0
K06606	1064.0
K06605	610.0
K03430	3334.0
K06603	478.0
K06602	0.0
K06601	0.0
K06600	0.0
K05358	0.0
K06609	0.0
K06608	807.0
K03923	0.0
K03922	0.0
K11472	1.0
K11473	938.0
K11474	0.0
K11475	0.0
K11476	0.0
K11477	0.0
K00601	0.0
K00600	59570.0
K00603	424.0
K03746	1.0
K00605	49421.0
K00604	59758.0
K00607	0.0
K00606	47754.0
K00609	59257.0
K03741	6168.0
K03740	458.0
K03743	1534.0
K10873	0.0
K03214	0.0
K14068	0.0
K13317	0.0
K06360	0.0
K14069	0.0
K08078	0.0
K09650	0.0
K06361	0.0
K07802	0.0
K07803	0.0
K07800	0.0
K07801	0.0
K07806	0.0
K07807	0.0
K07804	0.0
K07805	0.0
K06362	0.0
K01172	0.0
K10257	0.0
K10255	879.0
K10254	14112.0
K10253	0.0
K10918	0.0
K04128	0.0
K01958	2252.0
K01959	0.0
K01956	58662.0
K01957	0.0
K04126	0.0
K04127	0.0
K01952	59812.0
K01953	24879.0
K01950	58763.0
K01951	61898.0
K07730	0.0
K07731	0.0
K07732	0.0
K07733	1.0
K07734	0.0
K07735	972.0
K07736	14507.0
K07737	76758.0
K07738	13352.0
K07739	114.0
K06365	0.0
K06366	0.0
K06367	0.0
K10910	0.0
K10911	0.0
K04382	0.0
K10775	0.0
K02609	1.0
K02979	0.0
K02978	0.0
K06368	0.0
K02975	0.0
K02974	0.0
K02977	0.0
K02976	0.0
K03558	121.0
K03559	51157.0
K03550	57724.0
K03551	59720.0
K03552	0.0
K03553	62832.0
K03554	0.0
K03555	59209.0
K03556	4019.0
K03557	0.0
K01778	62301.0
K01779	1561.0
K06369	0.0
K01772	208.0
K01770	58719.0
K01771	0.0
K01776	58755.0
K01777	2828.0
K01774	0.0
K01775	63137.0
K05385	0.0
K05384	0.0
K05383	0.0
K05382	0.0
K05381	0.0
K08159	0.0
K14153	35.0
K14154	0.0
K14155	62874.0
K08152	0.0
K08156	44914.0
K08076	0.0
K12809	0.0
K05297	617.0
K03734	63144.0
K03735	996.0
K03736	996.0
K03737	58289.0
K03731	0.0
K03732	0.0
K03733	46417.0
K03738	62.0
K03739	458.0
K08139	0.0
K06994	453.0
K12660	0.0
K12661	4.0
K07450	0.0
K08719	0.0
K08717	0.0
K08715	0.0
K08714	0.0
K08713	0.0
K08710	0.0
K11311	0.0
K11312	2.0
K00141	0.0
K00146	1.0
K00411	1.0
K00412	0.0
K00145	117825.0
K00148	0.0
K14367	0.0
K14366	0.0
K08954	0.0
K08384	21169.0
K14369	0.0
K14368	0.0
K14091	3113.0
K14090	3228.0
K14093	0.0
K14092	0.0
K14095	0.0
K14094	0.0
K14097	0.0
K14096	0.0
K14099	0.0
K14098	0.0
K02848	0.0
K01541	0.0
K04712	0.0
K04711	0.0
K01545	0.0
K01547	53617.0
K01546	53617.0
K01548	53149.0
K04719	1.0
K04718	0.0
K02018	13708.0
K02019	2917.0
K02016	68399.0
K02017	909.0
K02014	142729.0
K02015	76819.0
K02012	8677.0
K02013	66879.0
K02010	4665.0
K02011	8533.0
K04515	0.0
K03943	0.0
K03941	0.0
K03940	0.0
K00313	258.0
K04060	0.0
K01608	3096.0
K08942	0.0
K08943	0.0
K08940	0.0
K08941	0.0
K08946	0.0
K08947	0.0
K08944	0.0
K08945	0.0
K03059	0.0
K13811	0.0
K13812	0.0
K13815	0.0
K13816	0.0
K13818	0.0
K13819	0.0
K03053	0.0
K03052	0.0
K03055	0.0
K03054	0.0
K03057	0.0
K03056	0.0
K06222	0.0
K11418	0.0
K11410	0.0
K11415	0.0
K00622	0.0
K00621	0.0
K00620	26068.0
K00627	2807.0
K00626	12058.0
K00625	57688.0
K00624	0.0
K02805	3244.0
K02552	878.0
K02550	0.0
K02556	7528.0
K02803	0.0
K02554	0.0
K07280	0.0
K07281	0.0
K07282	51722.0
K07283	0.0
K07284	10079.0
K07285	0.0
K07286	0.0
K08217	12215.0
K07288	0.0
K07289	0.0
K07534	0.0
K07535	70.0
K07533	5015.0
K07822	0.0
K07823	0.0
K08699	0.0
K00088	62338.0
K00087	2037.0
K00086	3445.0
K00082	0.0
K10239	0.0
K10238	0.0
K10231	674.0
K10230	0.0
K10233	0.0
K10232	0.0
K10235	0.0
K10234	0.0
K10237	0.0
K10236	0.0
K08353	0.0
K01970	0.0
K01971	2485.0
K01972	64094.0
K01973	0.0
K01974	878.0
K01975	894.0
K01976	0.0
K07758	0.0
K05990	0.0
K07752	0.0
K07753	0.0
K07751	0.0
K13786	0.0
K07755	0.0
K07442	1.0
K08352	342.0
K07115	0.0
K07441	0.0
K07634	0.0
K07446	14.0
K07111	0.0
K07444	12799.0
K07445	0.0
K00647	2.0
K07449	0.0
K00641	45791.0
K00640	63967.0
K01289	0.0
K01282	0.0
K01283	0.0
K01280	0.0
K01281	454.0
K01286	3023.0
K01284	90010.0
K02954	60079.0
K02952	59731.0
K02950	59571.0
K00155	879.0
K02959	58852.0
K00887	0.0
K00886	1.0
K00885	0.0
K00884	0.0
K00883	451.0
K00882	10188.0
K00881	211.0
K00880	4738.0
K00053	58254.0
K14048	1.0
K01026	4447.0
K01756	59192.0
K01025	0.0
K01750	3254.0
K01023	64.0
K01752	67015.0
K01753	270.0
K14583	0.0
K01758	68.0
K01759	104080.0
K09565	0.0
K09568	0.0
K08173	0.0
K08172	0.0
K02483	5412.0
K02482	878.0
K08177	872.0
K08176	0.0
K08175	0.0
K02486	0.0
K02489	0.0
K02488	0.0
K08178	0.0
K14138	490.0
K14136	0.0
K09713	0.0
K09714	0.0
K09715	0.0
K03532	0.0
K03533	0.0
K03530	152987.0
K03531	58615.0
K03536	59617.0
K03537	0.0
K03534	52111.0
K03535	879.0
K03538	0.0
K03539	0.0
K14451	0.0
K14450	0.0
K02225	0.0
K02224	19682.0
K02227	10775.0
K02226	12260.0
K02221	1010.0
K14107	0.0
K02229	0.0
K02228	0.0
K14106	0.0
K00441	36.0
K03288	0.0
K03289	1.0
K03284	63675.0
K03285	0.0
K03286	3.0
K03287	45006.0
K03280	0.0
K03281	45884.0
K03282	55773.0
K00440	0.0
K13677	0.0
K12790	0.0
K09639	0.0
K12688	0.0
K12689	0.0
K12686	0.0
K12687	0.0
K12684	0.0
K12685	0.0
K12682	0.0
K12683	0.0
K12680	0.0
K11889	0.0
K08884	15225.0
K11085	48973.0
K11084	0.0
K11081	0.0
K11080	0.0
K11083	0.0
K11082	0.0
K11089	878.0
K08777	0.0
K08776	0.0
K06346	13707.0
K06347	0.0
K09824	0.0
K09825	58775.0
K09823	1.0
K09820	879.0
K10939	0.0
K10936	0.0
K10937	0.0
K10933	0.0
K06348	0.0
K09829	0.0
K11337	0.0
K11336	0.0
K11335	0.0
K11334	0.0
K11333	0.0
K11332	0.0
K11331	0.0
K11330	0.0
K00169	2347.0
K00164	880.0
K00166	1.0
K00167	1.0
K00161	2810.0
K00162	2810.0
K00163	0.0
K10689	0.0
K10680	0.0
K10681	0.0
K10682	0.0
K04083	14607.0
K04082	0.0
K04081	0.0
K04080	1.0
K04087	1192.0
K04086	2.0
K04085	0.0
K04084	0.0
K04088	1192.0
K01569	0.0
K01568	0.0
K01563	1.0
K01561	0.0
K01560	4439.0
K01567	1849.0
K01565	878.0
K01564	0.0
K02038	60461.0
K02039	60460.0
K02030	35529.0
K02031	41336.0
K02032	43064.0
K02033	49491.0
K02034	52513.0
K02035	53527.0
K02036	61780.0
K02037	59723.0
K05556	0.0
K13658	0.0
K13659	0.0
K13656	0.0
K13657	0.0
K13654	0.0
K13655	114.0
K13652	3188.0
K13653	20150.0
K13650	0.0
K13651	0.0
K05555	0.0
K05552	0.0
K02057	38236.0
K05550	0.0
K05551	0.0
K12308	70069.0
K12306	0.0
K03073	58457.0
K03072	1312.0
K03071	1.0
K03070	60608.0
K03077	1785.0
K03076	59571.0
K03075	58455.0
K03074	2388.0
K08965	70.0
K08967	0.0
K08961	1.0
K08963	5788.0
K13873	0.0
K13876	0.0
K13874	0.0
K13875	0.0
K06139	0.0
K06138	0.0
K06135	0.0
K06134	0.0
K06137	879.0
K06136	0.0
K06131	68655.0
K06133	10294.0
K06132	0.0
K02600	59731.0
K07389	0.0
K07388	0.0
K04747	0.0
K01516	59570.0
K09977	0.0
K07518	0.0
K07519	0.0
K11437	0.0
K07512	878.0
K07516	30.0
K10212	457.0
K10747	0.0
K10217	0.0
K10219	0.0
K10218	0.0
K10748	0.0
K01912	57564.0
K01913	0.0
K01910	290.0
K01911	1043.0
K01916	485.0
K01917	0.0
K01914	57553.0
K01915	76794.0
K01918	47661.0
K01919	158.0
K07774	0.0
K07775	1668.0
K07776	442.0
K07777	912.0
K07770	15.0
K07771	0.0
K07772	0.0
K07773	0.0
K07778	46.0
K01193	18645.0
K04340	0.0
K04341	0.0
K04342	0.0
K04343	0.0
K12986	0.0
K04691	0.0
K02931	58615.0
K02933	59731.0
K02935	59730.0
K02936	0.0
K02939	59731.0
K00205	0.0
K00204	0.0
K00207	0.0
K00206	0.0
K00201	0.0
K00200	0.0
K00203	0.0
K00202	0.0
K00209	0.0
K00208	45008.0
K01000	62775.0
K01001	0.0
K01002	3819.0
K01003	7.0
K01004	0.0
K01005	1082.0
K01006	58848.0
K01007	1551.0
K01008	6167.0
K10855	0.0
K14115	0.0
K14116	0.0
K14441	58754.0
K14446	266.0
K14447	0.0
K14112	0.0
K14445	878.0
K08195	1.0
K08194	0.0
K14448	0.0
K08196	0.0
K08191	45005.0
K14119	0.0
K08193	0.0
K00702	1314.0
K10799	0.0
K03518	10531.0
K03519	499.0
K09719	0.0
K10856	1.0
K03516	0.0
K03517	53456.0
K02205	0.0
K02204	30.0
K02203	10276.0
K02201	0.0
K02200	1.0
K13714	0.0
K13461	0.0
K12518	0.0
K12519	0.0
K12517	0.0
K12514	0.0
K12515	0.0
K12512	0.0
K12513	0.0
K12510	11119.0
K12511	1625.0
K07183	12297.0
K07182	0.0
K07181	3528.0
K07180	441.0
K07186	0.0
K07185	3676.0
K07184	0.0
K09800	0.0
K09801	0.0
K09802	0.0
K09803	207.0
K09804	0.0
K09805	0.0
K09806	5.0
K09807	48651.0
K09808	90889.0
K09809	610.0
K10912	0.0
K10913	0.0
K10914	1412.0
K10915	0.0
K10916	0.0
K10917	0.0
K11358	10522.0
K11355	0.0
K11354	0.0
K11357	0.0
K11356	0.0
K04069	94844.0
K04068	60808.0
K04065	0.0
K04064	0.0
K04067	0.0
K04066	58811.0
K04061	4467.0
K09716	0.0
K04063	879.0
K04062	0.0
K10006	2.0
K10007	2.0
K10004	0.0
K10005	2.0
K10002	0.0
K10003	0.0
K10000	0.0
K10001	0.0
K09717	0.0
K10008	880.0
K10009	0.0
K02491	0.0
K14588	0.0
K14581	0.0
K13678	19.0
K13679	0.0
K11633	0.0
K13670	0.0
K13671	0.0
K11987	0.0
K11636	0.0
K11634	0.0
K13582	0.0
K13583	1.0
K13580	0.0
K13581	1.0
K13586	0.0
K13587	1.0
K13584	1.0
K13585	0.0
K13588	1.0
K13589	1.0
K02052	513.0
K02053	518.0
K02050	32648.0
K02051	29879.0
K02056	20789.0
K05553	0.0
K02054	513.0
K02055	448.0
K02058	10462.0
K02059	0.0
K05558	0.0
K05559	0.0
K03895	0.0
K03894	0.0
K03897	0.0
K03896	0.0
K03891	0.0
K03890	0.0
K03893	1.0
K03892	29066.0
K02423	0.0
K05342	0.0
K05341	81.0
K12989	0.0
K12988	0.0
K02420	7724.0
K12981	0.0
K12980	0.0
K12983	0.0
K12982	0.0
K12985	0.0
K12984	0.0
K12987	0.0
K02426	45885.0
K13854	0.0
K03098	46668.0
K13853	407.0
K03095	454.0
K05344	0.0
K03091	55203.0
K03090	410.0
K03093	1319.0
K03092	48747.0
K06113	92.0
K09632	0.0
K02429	90014.0
K06118	0.0
K05716	0.0
K04844	8.0
K11632	0.0
K11630	0.0
K11631	180.0
K11637	0.0
K11635	4.0
K11638	0.0
K11639	0.0
K07572	0.0
K07573	0.0
K07570	453.0
K07571	3010.0
K07576	11709.0
K07577	1.0
K07574	12883.0
K07575	0.0
K07578	0.0
K07579	0.0
K11189	31749.0
K11184	9254.0
K11187	0.0
K11180	29.0
K11181	29.0
K11183	878.0
K10764	0.0
K10763	0.0
K10762	0.0
K01938	57975.0
K01939	59242.0
K01934	14819.0
K01935	46001.0
K01937	59543.0
K01930	0.0
K01932	0.0
K01933	61880.0
K07798	93.0
K07799	880.0
K07796	0.0
K07797	0.0
K07794	64.0
K07795	70.0
K07792	1.0
K07793	4174.0
K07790	0.0
K07791	0.0
K06379	12849.0
K00968	3089.0
K06378	12727.0
K06377	0.0
K06376	0.0
K06375	0.0
K09814	0.0
K09813	0.0
K06372	0.0
K06371	0.0
K06370	0.0
K01249	0.0
K01246	50431.0
K01247	9.0
K01244	0.0
K01243	55926.0
K08919	0.0
K01241	95.0
K02919	51052.0
K02913	58705.0
K02912	0.0
K02911	58600.0
K02910	0.0
K02917	0.0
K02916	59731.0
K02915	0.0
K02914	59598.0
K00228	1.0
K00227	0.0
K00226	104869.0
K00224	0.0
K00223	0.0
K00222	0.0
K00221	0.0
K00220	0.0
K01798	0.0
K01799	266.0
K01068	0.0
K01069	2094.0
K01062	0.0
K01791	58181.0
K01792	878.0
K01061	1760.0
K01066	1181.0
K01067	383.0
K01796	6.0
K01797	322.0
K05499	3419.0
K14468	0.0
K14469	0.0
K14465	0.0
K14466	0.0
K14467	0.0
K10834	0.0
K10833	0.0
K02266	0.0
K03793	0.0
K03790	515.0
K03791	0.0
K03796	0.0
K03797	149499.0
K03794	0.0
K03795	879.0
K03798	75686.0
K03799	894.0
K13448	0.0
K12538	0.0
K12539	0.0
K12530	0.0
K12531	0.0
K12532	0.0
K12533	0.0
K12534	0.0
K12535	0.0
K12536	0.0
K12537	0.0
K03136	0.0
K09790	50244.0
K09791	0.0
K09792	878.0
K09793	45821.0
K09794	0.0
K09795	0.0
K09796	1.0
K09797	48098.0
K09798	0.0
K09799	0.0
K10972	0.0
K10973	0.0
K10977	64.0
K10974	4067.0
K10975	0.0
K10978	0.0
K10979	1683.0
K06308	0.0
K00315	0.0
K09862	1.0
K06303	0.0
K09860	0.0
K09861	55395.0
K06306	4205.0
K06307	0.0
K06305	0.0
K11373	0.0
K04047	1433.0
K04046	0.0
K04045	3826.0
K04044	0.0
K04043	62159.0
K04042	6079.0
K04041	10472.0
K04040	0.0
K02700	0.0
K04049	0.0
K04048	0.0
K02707	0.0
K02704	0.0
K02705	0.0
K10020	0.0
K10021	0.0
K10022	0.0
K10023	0.0
K10024	0.0
K10025	0.0
K10026	1959.0
K10027	92.0
K13612	0.0
K13613	0.0
K13611	0.0
K13614	0.0
K13615	0.0
K05794	918.0
K05795	2854.0
K05796	175.0
K05797	0.0
K05790	0.0
K05791	878.0
K05792	942.0
K05793	878.0
K05798	0.0
K05799	18218.0
K01474	1.0
K01477	0.0
K01476	5.0
K01471	0.0
K01470	12868.0
K01473	2.0
K13039	0.0
K01479	1.0
K01478	136.0
K05570	3212.0
K05571	3213.0
K05572	0.0
K05573	0.0
K02078	80444.0
K02079	0.0
K05576	0.0
K02074	456.0
K02075	456.0
K02076	459.0
K02077	2225.0
K02071	11936.0
K02072	12605.0
K02073	12373.0
K03309	0.0
K03308	78308.0
K03305	46351.0
K03304	0.0
K03307	12155.0
K03306	6636.0
K03301	0.0
K03300	739.0
K03303	2358.0
K03302	0.0
K06173	72513.0
K06175	0.0
K06174	0.0
K06177	45004.0
K06176	0.0
K06179	13248.0
K07680	29.0
K03867	0.0
K03838	0.0
K12053	0.0
K11618	3087.0
K11619	0.0
K11614	0.0
K11615	0.0
K11616	0.0
K11617	0.0
K11610	0.0
K11611	0.0
K11960	0.0
K11961	34.0
K02836	59338.0
K10565	0.0
K10564	0.0
K02837	57822.0
K10561	3534.0
K10560	3530.0
K10563	7847.0
K10562	0.0
K02838	59731.0
K06858	0.0
K02839	3089.0
K06859	681.0
K12700	986.0
K07558	0.0
K07559	4606.0
K07228	0.0
K07229	0.0
K07226	0.0
K07224	0.0
K07225	0.0
K07222	879.0
K07223	2.0
K07220	6301.0
K07221	1.0
K10709	5885.0
K10708	0.0
K10701	0.0
K10703	0.0
K10702	0.0
K10704	0.0
K05984	0.0
K07537	0.0
K08652	0.0
K08651	0.0
K08658	0.0
K08659	2269.0
K05982	1.0
K07451	0.0
K07453	0.0
K07452	0.0
K07455	1067.0
K07454	879.0
K09707	3438.0
K07457	471.0
K09706	226.0
K07104	878.0
K00029	95.0
K00028	0.0
K00799	12.0
K00798	15852.0
K00797	8662.0
K00024	90861.0
K00795	2.0
K00026	0.0
K00021	0.0
K00020	79.0
K00023	1.0
K00022	0.0
K09017	0.0
K01269	16075.0
K09015	45904.0
K09014	49186.0
K09013	56439.0
K09011	45004.0
K09010	0.0
K01261	0.0
K01262	111186.0
K01263	436.0
K01264	0.0
K01265	111706.0
K01266	3092.0
K09018	0.0
K08227	0.0
K08226	0.0
K08225	0.0
K08224	34.0
K08223	880.0
K08222	1.0
K08221	29.0
K00249	6.0
K01790	100188.0
K00241	45914.0
K00240	47068.0
K00243	56251.0
K00242	1.0
K00245	0.0
K00244	4879.0
K00247	0.0
K00246	0.0
K01795	4599.0
K06983	0.0
K02799	0.0
K02798	651.0
K02791	426.0
K02790	0.0
K02793	6354.0
K02795	10486.0
K02794	11304.0
K02796	9939.0
K04564	47929.0
K04565	7192.0
K04566	3087.0
K04567	56016.0
K01040	320.0
K01041	0.0
K04562	942.0
K04568	0.0
K01049	0.0
K02535	45884.0
K02242	459.0
K02536	46769.0
K02531	453.0
K02246	454.0
K02533	1.0
K02532	2.0
K02248	454.0
K02538	14.0
K00581	0.0
K13421	0.0
K01013	0.0
K15018	0.0
K15019	0.0
K03110	59294.0
K03111	117441.0
K03112	0.0
K03113	45883.0
K03116	46170.0
K03117	30.0
K03118	46104.0
K03119	2.0
K10919	0.0
K12552	0.0
K12553	0.0
K12551	0.0
K12556	0.0
K12554	1.0
K12555	908.0
K06892	0.0
K06893	882.0
K06890	1750.0
K06891	907.0
K06896	91845.0
K06897	6092.0
K06894	1850.0
K06895	677.0
K10954	0.0
K10956	0.0
K06899	0.0
K06328	14.0
K06329	0.0
K10952	0.0
K10953	0.0
K11395	0.0
K11391	0.0
K11390	0.0
K11392	0.0
K00499	0.0
K00494	880.0
K00495	0.0
K00496	0.0
K00491	0.0
K00492	1.0
K00493	0.0
K13591	0.0
K01467	47779.0
K13593	0.0
K13592	1.0
K04021	0.0
K04020	0.0
K04023	1411.0
K04022	0.0
K04025	0.0
K04024	720.0
K04027	92.0
K04026	558.0
K04029	5084.0
K04028	5186.0
K07055	0.0
K07054	2.0
K07057	0.0
K07056	104733.0
K07051	878.0
K07050	9563.0
K07053	32332.0
K07052	71118.0
K07059	0.0
K07058	56319.0
K10040	513.0
K10041	1792.0
K10046	0.0
K04799	0.0
K04798	0.0
K04793	0.0
K04792	0.0
K04791	0.0
K04790	0.0
K04797	0.0
K04796	0.0
K04795	0.0
K04794	0.0
K13638	0.0
K13639	0.0
K13634	0.0
K13635	0.0
K13636	0.0
K13637	4.0
K13630	0.0
K13631	0.0
K13632	0.0
K13633	0.0
K02042	4603.0
K05778	0.0
K05779	0.0
K05776	44913.0
K05541	0.0
K05774	0.0
K05775	0.0
K05772	29.0
K05773	29.0
K05540	2980.0
K01459	0.0
K01458	0.0
K01457	913.0
K01455	942.0
K01454	0.0
K01453	0.0
K01452	0.0
K01451	1427.0
K01450	0.0
K05518	0.0
K08070	1349.0
K08071	0.0
K05516	1023.0
K08077	383.0
K05515	59485.0
K13093	0.0
K11783	0.0
K12949	0.0
K12945	0.0
K12944	0.0
K12941	3894.0
K12940	14.0
K12943	0.0
K12942	1253.0
K14728	0.0
K14727	0.0
K11785	0.0
K00108	880.0
K13890	9.0
K13891	9.0
K13892	4.0
K13893	0.0
K13894	0.0
K13895	0.0
K13896	0.0
K06159	0.0
K06158	63294.0
K06153	59128.0
K06152	0.0
K06151	0.0
K06157	0.0
K06156	0.0
K06155	0.0
K06154	0.0
K03327	90889.0
K03326	9.0
K03325	1722.0
K03324	68112.0
K03322	1053.0
K03321	675.0
K03320	3143.0
K03329	0.0
K03328	45006.0
K04802	0.0
K04801	0.0
K04800	0.0
K11948	0.0
K01505	0.0
K04756	0.0
K11940	1.0
K11941	0.0
K11942	0.0
K11943	0.0
K11944	0.0
K01507	67591.0
K11946	0.0
K11947	0.0
K01506	0.0
K01501	9.0
K01500	372.0
K01503	0.0
K06714	1194.0
K04750	4389.0
K12789	0.0
K12788	0.0
K11526	0.0
K10810	0.0
K11522	0.0
K11523	0.0
K08675	0.0
K08676	92.0
K08677	1.0
K08679	0.0
K11521	0.0
K10547	906.0
K10546	981.0
K10545	2779.0
K10544	68.0
K10543	201.0
K10542	7483.0
K10541	7482.0
K10540	11065.0
K10549	265.0
K10548	906.0
K14630	0.0
K11529	0.0
K00007	0.0
K00005	12722.0
K13444	0.0
K00003	18040.0
K00002	4055.0
K00001	6723.0
K01186	50733.0
K00009	650.0
K00008	18640.0
K10726	0.0
K10725	0.0
K08246	0.0
K00263	880.0
K00262	102882.0
K00261	70.0
K00260	2.0
K00266	138742.0
K00265	46767.0
K01200	1429.0
K01201	6842.0
K01206	167838.0
K01207	5839.0
K01205	45792.0
K01208	0.0
K01209	72099.0
K06167	46153.0
K00917	7762.0
K00912	45884.0
K00919	58885.0
K02519	58965.0
K02518	59571.0
K02517	45007.0
K02511	0.0
K02510	2144.0
K13409	0.0
K13408	0.0
K03179	45916.0
K03170	0.0
K03177	59731.0
K12574	13245.0
K12570	0.0
K12573	59356.0
K11009	0.0
K11008	0.0
K11005	0.0
K11004	0.0
K11007	0.0
K11006	0.0
K11003	0.0
K08296	880.0
K08297	1.0
K08295	0.0
K02634	0.0
K02635	0.0
K10622	0.0
K07693	16.0
K07692	0.0
K07691	0.0
K07690	0.0
K07697	0.0
K07696	3205.0
K07695	0.0
K07694	176.0
K07699	10410.0
K07698	0.0
K07079	15861.0
K07078	502.0
K07077	0.0
K07076	1631.0
K07075	636.0
K07074	1339.0
K07073	0.0
K07072	0.0
K07071	1879.0
K07070	0.0
K14584	0.0
K11620	0.0
K09190	0.0
K11623	0.0
K05759	0.0
K08589	0.0
K11625	0.0
K11995	0.0
K01439	15389.0
K01438	46349.0
K01431	0.0
K01430	4009.0
K01433	971.0
K01432	0.0
K01434	0.0
K01437	0.0
K01436	7251.0
K05539	1.0
K14520	0.0
K12963	0.0
K12962	0.0
K12961	0.0
K12960	56391.0
K14749	0.0
K14748	0.0
K02972	0.0
K14743	0.0
K14742	57748.0
K14745	0.0
K14744	0.0
K14747	0.0
K14746	0.0
K02167	0.0
K02164	0.0
K02160	9825.0
K02168	1.0
K02169	45004.0
K10931	0.0
K03341	0.0
K03340	54275.0
K03343	0.0
K03342	1.0
K03346	424.0
K12299	0.0
K12291	0.0
K12290	0.0
K12293	0.0
K12292	0.0
K12295	0.0
K12294	0.0
K12297	0.0
K12368	0.0
K11922	0.0
K11923	0.0
K11920	0.0
K11921	1.0
K11926	0.0
K11927	2112.0
K11924	228.0
K11925	0.0
K11928	4776.0
K13181	0.0
K13219	0.0
K07262	0.0
K07263	46764.0
K07260	15695.0
K07261	0.0
K07266	0.0
K07267	880.0
K07264	0.0
K07265	0.0
K07268	0.0
K07269	0.0
K01155	2372.0
K04478	0.0
K04479	0.0
K10528	0.0
K14952	0.0
K07486	953.0
K07487	0.0
K07484	4803.0
K07485	1.0
K07482	2.0
K07483	19612.0
K07480	0.0
K07481	384.0
K07488	0.0
K07489	0.0
K11210	0.0
K11211	0.0
K11212	1.0
K11214	3097.0
K11216	64.0
K06300	0.0
K00061	0.0
K00060	3805.0
K06301	0.0
K00065	2152.0
K00064	0.0
K00067	63987.0
K00066	878.0
K00069	0.0
K00068	1072.0
K06304	0.0
K08262	0.0
K08261	0.0
K08260	0.0
K08265	0.0
K08264	0.0
K00288	0.0
K00285	880.0
K00284	10199.0
K00287	59948.0
K00286	62294.0
K00281	45883.0
K00280	0.0
K00283	3762.0
K00282	3762.0
K08088	0.0
K14198	0.0
K14199	0.0
K03452	0.0
K14194	0.0
K14195	0.0
K14196	0.0
K14197	0.0
K14192	0.0
K14193	0.0
K01880	59132.0
K01881	63088.0
K01883	59731.0
K01885	59008.0
K04618	0.0
K01887	62818.0
K01224	915.0
K01889	59731.0
K01226	3825.0
K01227	0.0
K01220	460.0
K01222	1689.0
K01223	12839.0
K02759	3641.0
K02755	0.0
K02757	21741.0
K02756	0.0
K14998	0.0
K02750	641.0
K02753	4.0
K02752	0.0
K00939	59731.0
K00938	454.0
K00937	62798.0
K00936	67447.0
K00935	0.0
K00934	878.0
K00933	0.0
K00932	0.0
K00931	59161.0
K00930	117909.0
K01089	45097.0
K01080	0.0
K01081	48530.0
K01082	0.0
K01083	0.0
K01084	0.0
K01085	0.0
K01087	1.0
K02571	0.0
K02570	114.0
K02573	114.0
K02572	0.0
K02575	996.0
K02574	1204.0
K07780	0.0
K03488	11328.0
K03489	466.0
K03482	0.0
K03483	654.0
K03480	806.0
K03481	1129.0
K03486	3385.0
K03487	2.0
K03484	13549.0
K03485	0.0
K02287	0.0
K02286	0.0
K02285	0.0
K02284	0.0
K02283	14514.0
K02282	145.0
K02281	1.0
K02280	1.0
K02289	0.0
K02288	0.0
K03626	0.0
K03627	0.0
K03624	67785.0
K03625	59731.0
K03151	13816.0
K03620	173.0
K03153	1.0
K08869	0.0
K03628	57063.0
K03629	58901.0
K09738	0.0
K09739	0.0
K09736	0.0
K09737	0.0
K09735	0.0
K09732	0.0
K09733	0.0
K09730	0.0
K09731	0.0
K09888	11160.0
K09889	0.0
K09880	0.0
K09882	1.0
K09883	1.0
K09884	0.0
K09887	0.0
K11027	0.0
K11026	0.0
K11025	0.0
K11024	0.0
K07679	0.0
K07678	0.0
K11021	0.0
K11020	0.0
K07675	0.0
K07674	0.0
K07676	0.0
K07671	0.0
K07670	0.0
K07673	0.0
K07672	0.0
K01117	0.0
K12048	0.0
K07019	878.0
K07018	1.0
K07011	96917.0
K07010	11978.0
K07013	1.0
K07012	11731.0
K07015	13070.0
K07014	0.0
K07017	592.0
K07016	104.0
K10084	0.0
K08372	572.0
K05884	470.0
K05885	4017.0
K05886	0.0
K05887	0.0
K05880	0.0
K05881	0.0
K05882	879.0
K05883	0.0
K08902	0.0
K05739	176.0
K05888	0.0
K05889	0.0
K08903	0.0
K00547	675.0
K00544	0.0
K00545	0.0
K00542	0.0
K00543	0.0
K00540	110470.0
K00548	64978.0
K00549	4635.0
K01145	0.0
K01412	0.0
K01147	0.0
K01417	5342.0
K00038	0.0
K01143	0.0
K01142	14705.0
K01419	486.0
K00788	59326.0
K00789	65386.0
K12502	0.0
K14762	0.0
K14761	12862.0
K06195	879.0
K03819	0.0
K03818	91.0
K03814	3.0
K03817	528.0
K03816	9816.0
K03811	5696.0
K03810	67.0
K03813	34.0
K11908	0.0
K11909	0.0
K11904	0.0
K11905	0.0
K11906	0.0
K11907	0.0
K11900	0.0
K11901	0.0
K11902	0.0
K11903	0.0
K10986	438.0
K13238	0.0
K13239	0.0
K13797	0.0
K07248	517.0
K13796	0.0
K07244	0.0
K07245	1.0
K07246	339.0
K07240	121481.0
K07241	1.0
K07242	0.0
K07243	880.0
K01268	0.0
K05296	0.0
K02821	5345.0
K09016	0.0
K09945	0.0
K09944	0.0
K09947	0.0
K09946	879.0
K09941	0.0
K09940	879.0
K09943	0.0
K09942	29.0
K09949	879.0
K09948	1.0
K10851	0.0
K10850	0.0
K03666	2712.0
K03667	486.0
K03196	2.0
K03665	59299.0
K11275	0.0
K06012	12429.0
K00048	8807.0
K10857	0.0
K09773	612.0
K00043	1.0
K00042	7601.0
K00041	4457.0
K00040	4775.0
K00046	59214.0
K00733	0.0
K00044	0.0
K06011	0.0
K09012	0.0
K06016	1219.0
K06017	0.0
K06014	0.0
K06015	3290.0
K06019	147.0
K01075	0.0
K12221	0.0
K06444	0.0
K04632	0.0
K14977	149.0
K14974	0.0
K00958	0.0
K00951	104092.0
K00950	46324.0
K00952	147.0
K00955	1335.0
K00954	59735.0
K00957	2157.0
K00956	2135.0
K00590	1.0
K02777	727.0
K02775	3590.0
K02774	3999.0
K02773	3838.0
K02771	622.0
K02770	10822.0
K02779	1982.0
K02778	0.0
K01606	0.0
K01607	55668.0
K01604	0.0
K01605	0.0
K01602	1.0
K01601	1.0
K03750	3999.0
K01609	54150.0
K02553	0.0
K02804	7759.0
K02551	45887.0
K02806	48.0
K02557	52658.0
K02800	1466.0
K05275	0.0
K02802	0.0
K13300	0.0
K02558	1849.0
K02809	0.0
K02808	0.0
K03600	0.0
K03601	59338.0
K03602	58198.0
K03603	0.0
K03604	3724.0
K03605	29.0
K03606	0.0
K03607	0.0
K03608	8283.0
K03609	16055.0
K06078	0.0
K06079	0.0
K09710	59334.0
K09711	0.0
K09712	0.0
K06073	0.0
K06074	0.0
K06075	1.0
K06076	94.0
K06077	0.0
K06382	7791.0
K06383	4396.0
K06380	0.0
K06381	15976.0
K06386	1.0
K06387	9635.0
K06384	710.0
K06385	11245.0
K06388	0.0
K06389	0.0
K12466	0.0
K12468	0.0
K07657	879.0
K07656	0.0
K07655	0.0
K07654	0.0
K07653	0.0
K07652	1408.0
K07651	29.0
K07650	50.0
K07659	0.0
K07658	57489.0
K11041	2835.0
K11040	0.0
K11043	0.0
K11042	0.0
K11045	0.0
K11044	0.0
K11047	0.0
K11046	0.0
K11049	0.0
K11048	0.0
K07387	44913.0
K07386	46423.0
K06926	15743.0
K06927	15.0
K06924	0.0
K06925	59731.0
K06922	0.0
K06923	12620.0
K06920	1647.0
K06921	46340.0
K06928	585.0
K06929	416.0
K07033	10709.0
K07032	954.0
K07031	3580.0
K07030	12960.0
K07037	46406.0
K07035	9387.0
K07034	30.0
K07039	0.0
K07038	1077.0
K10829	0.0
K00384	76652.0
K00385	704.0
K00386	0.0
K00387	0.0
K00380	1848.0
K00381	970.0
K00382	54659.0
K00383	2.0
K00389	0.0
K01387	0.0
K01385	0.0
K01389	0.0
K09158	0.0
K09159	1.0
K09156	0.0
K09157	12815.0
K09154	0.0
K09155	2277.0
K09152	0.0
K09153	6421.0
K09150	0.0
K09151	908.0
K05970	50186.0
K05714	0.0
K05715	0.0
K05710	1.0
K05711	0.0
K05712	0.0
K05713	0.0
K00560	57409.0
K00561	0.0
K00563	1451.0
K00564	841.0
K00566	104287.0
K00567	59077.0
K00568	2.0
K00569	878.0
K05575	0.0
K01169	0.0
K01167	0.0
K01166	0.0
K05577	878.0
K01163	7813.0
K01161	0.0
K01160	0.0
K05578	0.0
K05579	0.0
K08092	1636.0
K08093	17.0
K08094	3785.0
K08095	0.0
K08096	0.0
K08097	29.0
K02254	0.0
K02255	0.0
K01743	0.0
K02251	29.0
K02061	0.0
K01741	0.0
K02060	0.0
K00114	2.0
K02122	16707.0
K02123	61692.0
K02120	61852.0
K02121	59805.0
K02124	61853.0
K03837	0.0
K03836	0.0
K03835	0.0
K03834	0.0
K03833	3378.0
K03832	45887.0
K03831	878.0
K03830	4787.0
K00443	0.0
K03839	45098.0
K02067	2.0
K10189	9754.0
K13038	106520.0
K13787	801.0
K13788	880.0
K13789	171185.0
K10188	10665.0
K12255	0.0
K12254	0.0
K12257	56580.0
K12256	0.0
K12251	2020.0
K12250	0.0
K12253	0.0
K12252	0.0
K13252	233.0
K13256	438.0
K13255	0.0
K12079	0.0
K12078	0.0
K12071	0.0
K12070	0.0
K12073	878.0
K12072	0.0
K09912	0.0
K06236	0.0
K06237	0.0
K05519	0.0
K09914	0.0
K11788	0.0
K11782	0.0
K11780	0.0
K11781	0.0
K11787	0.0
K11784	0.0
K11530	0.0
K12787	0.0
K12786	0.0
K12785	0.0
K12784	0.0
K06718	1.0
K09969	0.0
K09968	2.0
K09967	4369.0
K09966	878.0
K09965	879.0
K09964	0.0
K09963	1336.0
K09962	0.0
K09961	0.0
K09960	0.0
K11527	971.0
K11524	0.0
K11525	0.0
K11250	0.0
K11253	0.0
K11258	0.0
K11528	0.0
K00713	0.0
K00712	16.0
K10780	0.0
K10783	1487.0
K10125	0.0
K10124	0.0
K10126	0.0
K10121	30.0
K10123	0.0
K10122	30.0
K04652	4429.0
K04653	3656.0
K04651	9983.0
K04656	3657.0
K04654	3657.0
K04655	6458.0
K00973	57748.0
K00972	807.0
K00971	50508.0
K00970	45011.0
K00975	34979.0
K00974	41442.0
K00979	46503.0
K00978	1440.0
K14954	0.0
K14955	0.0
K14956	0.0
K06178	49067.0
K01596	1828.0
K01597	454.0
K01594	0.0
K01595	1318.0
K01592	0.0
K01593	0.0
K01590	880.0
K01591	59259.0
K01598	878.0
K01599	82002.0
K02711	0.0
K02710	0.0
K02713	0.0
K02712	0.0
K02714	0.0
K02717	0.0
K02716	0.0
K02719	0.0
K02718	0.0
K03449	3967.0
K03446	45793.0
K03444	0.0
K03445	0.0
K03442	58085.0
K01620	54710.0
K01621	1837.0
K01622	0.0
K01623	4697.0
K01624	81246.0
K01625	72780.0
K01626	11803.0
K01627	45886.0
K01628	16218.0
K01629	3225.0
K05299	29.0
K02829	0.0
K02828	0.0
K02827	0.0
K02826	0.0
K02825	2405.0
K02824	12239.0
K02823	57941.0
K02822	5775.0
K03198	2.0
K03199	2.0
K03668	0.0
K03669	879.0
K03190	4009.0
K03191	9.0
K03660	16412.0
K03194	0.0
K03195	2.0
K03664	59731.0
K03197	1.0
K09772	12838.0
K06013	971.0
K09770	443.0
K09771	0.0
K09776	1.0
K09777	8108.0
K09774	1.0
K09775	6234.0
K09778	1847.0
K09779	12398.0
K06269	0.0
K06323	0.0
K11624	0.0
K02991	0.0
K02990	58767.0
K02624	0.0
K02240	499.0
K08282	883.0
K12440	0.0
K12441	0.0
K12442	0.0
K12443	0.0
K12444	0.0
K12445	0.0
K12449	0.0
K02247	0.0
K07637	0.0
K07636	59166.0
K07639	0.0
K07638	0.0
K11069	7732.0
K11068	12882.0
K11063	0.0
K11062	0.0
K11061	0.0
K11060	0.0
K11066	0.0
K11065	45012.0
K06900	0.0
K06901	20238.0
K06902	4783.0
K06903	295.0
K06904	1005.0
K06905	1253.0
K06906	1029.0
K06907	1790.0
K06908	1254.0
K06909	441.0
K10821	0.0
K05905	91.0
K05904	0.0
K05906	0.0
K05900	0.0
K05903	29.0
K01406	0.0
K05909	0.0
K05908	0.0
K00368	0.0
K00369	0.0
K00366	5221.0
K00367	0.0
K00364	454.0
K00365	879.0
K00362	1.0
K00363	1.0
K00360	0.0
```
