## Extended Data File 1 for "Diet induces reproducible alterations in the mouse and human gut microbiome": SRS3575138_SRR7556527.picrust_nol

```
# Constructed from biom file
#OTU ID	SRR7556527
K01365	0.0
K01364	0.0
K01361	3.0
K01360	0.0
K01362	8821.0
K02249	0.0
K05841	0.0
K05844	0.0
K05845	202.0
K05846	994.0
K05847	980.0
K00508	0.0
K00500	0.0
K00507	2096.0
K00504	0.0
K00505	0.0
K12521	0.0
K01101	391.0
K01103	0.0
K12520	0.0
K01104	7733.0
K05592	6624.0
K05593	502.0
K05590	0.0
K05591	0.0
K05596	0.0
K05597	0.0
K05594	0.0
K05595	4.0
K05599	0.0
K11964	0.0
K11962	0.0
K14540	1584.0
K12529	0.0
K12528	0.0
K06353	0.0
K02456	4203.0
K02457	0.0
K02454	4192.0
K02455	2096.0
K02452	0.0
K02453	6288.0
K02450	0.0
K02103	407.0
K08138	2.0
K02108	4779.0
K02109	4974.0
K02458	0.0
K02459	0.0
K08137	0.0
K03851	0.0
K03850	0.0
K03852	0.0
K03855	1.0
K03856	1770.0
K13018	0.0
K13019	0.0
K13010	0.0
K13011	0.0
K13012	381.0
K13013	0.0
K13014	0.0
K13015	142.0
K13016	0.0
K13017	0.0
K08566	0.0
K08567	2.0
K13274	0.0
K13275	0.0
K13276	0.0
K13277	0.0
K03275	0.0
K03274	2096.0
K03277	0.0
K03276	0.0
K03271	2541.0
K03270	1557.0
K03273	2114.0
K03272	4391.0
K03279	0.0
K03278	0.0
K11022	0.0
K12277	0.0
K12276	0.0
K12270	2.0
K11058	0.0
K12279	0.0
K12278	0.0
K07557	0.0
K07550	0.0
K07552	1296.0
K06319	0.0
K09909	0.0
K09908	0.0
K12051	0.0
K12050	0.0
K12057	0.0
K12056	0.0
K06221	1.0
K09900	0.0
K09903	4983.0
K09902	0.0
K09904	0.0
K09907	0.0
K09906	0.0
K11501	0.0
K03234	0.0
K00773	4865.0
K00772	2100.0
K00777	0.0
K00776	0.0
K06313	207.0
K06315	0.0
K05574	0.0
K10201	3.0
K07176	0.0
K07177	156.0
K07174	0.0
K07175	2227.0
K07172	2.0
K07173	1187.0
K07170	1666.0
K07171	2774.0
K07178	0.0
K07179	0.0
K00195	0.0
K00194	8.0
K00197	150.0
K00196	0.0
K00191	0.0
K00190	0.0
K00193	0.0
K00192	0.0
K00198	424.0
K06405	1364.0
K10109	525.0
K10108	941.0
K10107	0.0
K01828	0.0
K01829	0.0
K01826	0.0
K01825	1.0
K01822	1.0
K01823	173.0
K01820	2096.0
K01821	160.0
K00999	0.0
K00998	6342.0
K00995	7204.0
K00997	2849.0
K00996	230.0
K00991	5065.0
K00990	2096.0
K00992	0.0
K11028	0.0
K02622	3796.0
K02625	0.0
K03564	6215.0
K13489	2096.0
K13488	2096.0
K13483	0.0
K13482	0.0
K13481	0.0
K13480	0.0
K13487	2096.0
K13486	2096.0
K14680	0.0
K14681	0.0
K14682	2096.0
K08358	9.0
K08357	9.0
K08356	0.0
K08355	0.0
K03469	4899.0
K03462	0.0
K03464	0.0
K03465	546.0
K03466	5023.0
K01648	0.0
K01649	7527.0
K01643	127.0
K01640	53.0
K01641	157.0
K01646	37.0
K01647	5133.0
K01644	128.0
K02597	0.0
K02626	0.0
K02595	0.0
K02594	210.0
K02593	0.0
K02592	207.0
K02591	420.0
K02590	554.0
K02598	348.0
K02849	2096.0
K14061	1.0
K14062	0.0
K14063	0.0
K14064	0.0
K14065	0.0
K14067	0.0
K02841	2096.0
K02840	41.0
K02843	0.0
K02844	2096.0
K02847	0.0
K02846	0.0
K02102	0.0
K09758	19.0
K06039	0.0
K06034	0.0
K06036	0.0
K06037	0.0
K06032	0.0
K01581	136.0
K02702	0.0
K02659	0.0
K13490	2096.0
K13491	2096.0
K03644	3391.0
K03645	0.0
K03646	0.0
K03647	313.0
K03640	2.0
K03641	0.0
K03642	2097.0
K03643	0.0
K03648	2471.0
K03649	149.0
K06694	0.0
K11814	0.0
K12428	0.0
K12429	0.0
K12422	0.0
K12423	0.0
K12420	0.0
K12421	0.0
K12426	0.0
K12427	0.0
K12424	0.0
K12425	0.0
K07349	1.0
K07348	0.0
K05380	0.0
K07345	2.0
K07344	0.0
K07347	2.0
K07346	1.0
K07341	2541.0
K07340	0.0
K07343	2542.0
K07342	0.0
K06968	2096.0
K06969	12721.0
K06962	2128.0
K06963	0.0
K06960	3564.0
K06961	0.0
K06966	5704.0
K06967	1584.0
K06964	0.0
K06965	0.0
K08995	2096.0
K08994	0.0
K08997	0.0
K08996	142.0
K08990	0.0
K08993	0.0
K08992	0.0
K08999	2107.0
K08998	4472.0
K08344	0.0
K08345	0.0
K08346	0.0
K14940	0.0
K02724	0.0
K08349	0.0
K11815	0.0
K05929	0.0
K05928	2096.0
K05927	0.0
K05924	0.0
K05922	0.0
K05921	1.0
K00349	1295.0
K00698	0.0
K00340	3390.0
K00341	3390.0
K00690	621.0
K00343	3390.0
K00344	0.0
K00697	2.0
K00346	1295.0
K00347	1295.0
K09116	215.0
K09117	4285.0
K05337	4830.0
K09118	2.0
K09119	0.0
K02106	37.0
K05823	40.0
K05820	1.0
K05826	0.0
K05827	0.0
K02100	0.0
K02101	0.0
K00524	0.0
K00525	4349.0
K00526	2741.0
K00527	3990.0
K00520	2096.0
K00522	0.0
K00523	0.0
K02451	0.0
K00528	2722.0
K00529	0.0
K00025	2096.0
K14215	0.0
K14213	0.0
K03453	5506.0
K00796	6045.0
K05339	44.0
K00027	1333.0
K00794	3993.0
K00793	3883.0
K01347	0.0
K01346	0.0
K01344	0.0
K01343	0.0
K00791	4980.0
K01340	0.0
K00790	5996.0
K02694	0.0
K02696	0.0
K02697	0.0
K02690	0.0
K02691	9.0
K02692	0.0
K02693	0.0
K02698	0.0
K02699	0.0
K00836	0.0
K00837	1306.0
K00835	2096.0
K00832	16.0
K00833	3396.0
K00830	0.0
K00831	2706.0
K00839	2118.0
K04335	0.0
K04334	0.0
K01120	2096.0
K01126	6837.0
K04333	0.0
K01129	3548.0
K01128	0.0
K04339	0.0
K04338	0.0
K02470	6129.0
K02471	2096.0
K02472	8.0
K02473	0.0
K02474	1498.0
K02475	8.0
K02476	8.0
K02477	3615.0
K02478	0.0
K02479	2096.0
K09019	0.0
K01267	931.0
K13074	0.0
K13075	0.0
K11441	0.0
K14055	0.0
K13299	0.0
K13292	5773.0
K14057	0.0
K14056	0.0
K02856	1.0
K02585	218.0
K12211	0.0
K12210	0.0
K12213	0.0
K12212	0.0
K12215	0.0
K02854	0.0
K12217	0.0
K12216	0.0
K12219	0.0
K12218	0.0
K02855	1.0
K08692	0.0
K08693	6.0
K08690	0.0
K08691	0.0
K08696	0.0
K08697	0.0
K11748	2096.0
K11749	4927.0
K11746	0.0
K11747	0.0
K11744	2096.0
K11745	2096.0
K11742	0.0
K11743	343.0
K11740	0.0
K11741	2114.0
K13920	132.0
K13921	35.0
K13922	364.0
K13923	35.0
K13924	1.0
K13925	0.0
K13926	2096.0
K13927	58.0
K13928	0.0
K13929	0.0
K09923	0.0
K09922	3390.0
K06201	2033.0
K06200	2571.0
K06207	4737.0
K06206	450.0
K06205	0.0
K09924	2096.0
K09929	0.0
K06208	65.0
K00759	3482.0
K00758	0.0
K00752	0.0
K00757	2339.0
K00756	857.0
K00754	5494.0
K06001	1679.0
K05557	0.0
K09766	165.0
K05554	0.0
K07475	0.0
K07150	676.0
K07151	0.0
K07152	0.0
K07153	0.0
K07154	3535.0
K07155	0.0
K07156	0.0
K07157	0.0
K07406	1049.0
K07407	6862.0
K07404	3293.0
K07405	1294.0
K07402	2991.0
K07403	2098.0
K07400	0.0
K07401	0.0
K01808	5523.0
K01809	4901.0
K01800	0.0
K01801	0.0
K01802	1305.0
K01803	5125.0
K01804	388.0
K01805	4265.0
K01807	733.0
K09718	0.0
K14668	0.0
K14669	0.0
K14666	0.0
K14667	0.0
K01664	10.0
K01665	1305.0
K01666	414.0
K01667	1377.0
K01660	0.0
K01661	2152.0
K01662	4905.0
K01663	0.0
K01668	3.0
K01669	2105.0
K02863	4983.0
K02862	0.0
K02860	2657.0
K02867	4983.0
K02866	0.0
K02864	4779.0
K02869	0.0
K05362	2.0
K05365	1.0
K03402	1248.0
K03403	0.0
K03400	0.0
K03406	6721.0
K03407	3051.0
K03404	0.0
K03405	0.0
K03408	3752.0
K03409	68.0
K02315	1441.0
K02314	7087.0
K02317	0.0
K02316	4869.0
K02313	4990.0
K02312	0.0
K02319	0.0
K12405	0.0
K12152	0.0
K12151	0.0
K07091	0.0
K07090	7888.0
K07093	2096.0
K07092	0.0
K07095	5732.0
K07094	2.0
K07097	0.0
K07096	0.0
K07099	469.0
K07098	7944.0
K11175	2761.0
K11174	0.0
K11177	0.0
K11176	0.0
K11173	0.0
K11179	1.0
K11178	0.0
K00322	0.0
K00320	0.0
K00321	0.0
K00326	0.0
K00324	4.0
K00325	1.0
K00329	0.0
K05945	0.0
K05944	0.0
K05947	0.0
K05946	553.0
K06944	0.0
K06945	0.0
K06946	0.0
K06415	208.0
K06940	2746.0
K06941	7011.0
K06942	4983.0
K06943	0.0
K10806	0.0
K10807	0.0
K10804	4193.0
K10805	0.0
K06948	298.0
K06949	5148.0
K06418	237.0
K09138	142.0
K09139	0.0
K09134	322.0
K09135	0.0
K09136	1.0
K09137	143.0
K09130	0.0
K09131	2106.0
K09132	199.0
K09133	0.0
K05808	6920.0
K05809	0.0
K05804	215.0
K05805	0.0
K05806	0.0
K05807	1295.0
K05800	0.0
K05801	1.0
K05802	0.0
K05803	0.0
K01044	0.0
K01045	0.0
K01046	2114.0
K02068	160.0
K04561	0.0
K01042	142.0
K05568	811.0
K05567	259.0
K14273	0.0
K14275	0.0
K14274	10.0
K02062	0.0
K05245	0.0
K05564	0.0
K01048	338.0
K02066	3391.0
K01322	3389.0
K01325	0.0
K02065	3391.0
K01326	0.0
K05560	0.0
K02243	400.0
K08930	0.0
K02679	0.0
K02676	0.0
K02674	0.0
K02675	0.0
K02672	0.0
K02241	107.0
K02670	0.0
K02671	0.0
K00810	0.0
K00811	1295.0
K00812	2220.0
K00813	0.0
K00814	0.0
K00817	4953.0
K00818	3400.0
K00819	2.0
K02530	127.0
K02245	400.0
K02244	158.0
K01499	0.0
K01498	0.0
K01493	4984.0
K01492	75.0
K01491	10255.0
K01497	2.0
K01496	4357.0
K01495	2071.0
K01494	353.0
K02418	723.0
K02419	842.0
K14492	0.0
K02412	748.0
K02413	800.0
K02410	842.0
K02411	476.0
K02416	842.0
K02417	655.0
K02414	101.0
K02415	2.0
K00120	0.0
K00121	32.0
K00430	0.0
K13058	2096.0
K13059	0.0
K13727	0.0
K13057	0.0
K13722	0.0
K13051	0.0
K13052	747.0
K00435	0.0
K12054	0.0
K03239	0.0
K03238	0.0
K03231	0.0
K03230	2096.0
K03232	0.0
K12059	0.0
K03237	0.0
K03236	0.0
K12058	0.0
K12239	0.0
K12238	0.0
K12235	0.0
K12234	53.0
K13942	0.0
K13940	755.0
K13941	0.0
K12097	0.0
K12096	0.0
K12095	0.0
K12094	0.0
K12093	0.0
K12092	0.0
K12091	0.0
K12090	0.0
K12099	0.0
K12098	0.0
K06356	0.0
K05992	7.0
K03540	0.0
K06331	407.0
K06330	2.0
K07138	1110.0
K07139	2239.0
K11811	0.0
K07132	219.0
K07133	5367.0
K07130	3030.0
K07131	0.0
K07137	6161.0
K07134	0.0
K07135	0.0
K01860	0.0
K01866	4989.0
K01867	4988.0
K01865	4.0
K01868	5217.0
K01869	4983.0
K06140	2096.0
K04766	2.0
K04767	6.0
K04764	0.0
K04762	3391.0
K04763	6268.0
K04760	0.0
K04761	2112.0
K04768	2.0
K04769	1086.0
K08313	5.0
K08312	0.0
K08311	2096.0
K08310	0.0
K08317	13.0
K08316	2860.0
K08315	0.0
K08314	112.0
K05149	0.0
K08319	0.0
K08318	0.0
K06339	0.0
K14648	0.0
K14392	9.0
K14393	2096.0
K14645	0.0
K14647	0.0
K01689	5631.0
K01686	2448.0
K01687	9531.0
K01684	294.0
K01685	2854.0
K01682	0.0
K01681	4773.0
K05308	0.0
K02889	0.0
K02888	4990.0
K02885	0.0
K02884	4983.0
K02887	4976.0
K02886	4983.0
K02881	4983.0
K02883	0.0
K13743	0.0
K02086	288.0
K02081	2294.0
K02080	0.0
K02083	30.0
K02082	340.0
K13831	0.0
K03428	0.0
K03429	2710.0
K03424	6467.0
K03935	0.0
K03932	0.0
K03933	14.0
K03930	250.0
K03931	5.0
K02339	0.0
K02338	4990.0
K02337	4939.0
K02336	0.0
K02335	5174.0
K02334	5226.0
K02330	0.0
K03688	3115.0
K03689	0.0
K03680	10.0
K03683	0.0
K03684	2105.0
K03685	4983.0
K03686	6813.0
K03687	4844.0
K07301	3128.0
K07300	0.0
K07303	0.0
K07302	0.0
K07305	2147.0
K07304	2267.0
K07307	109.0
K07306	37.0
K07309	9.0
K07308	37.0
K02617	0.0
K02610	0.0
K02963	4983.0
K02612	0.0
K02961	4834.0
K09686	12083.0
K09687	15504.0
K09684	26.0
K09685	225.0
K09682	0.0
K09683	0.0
K09680	2.0
K09681	0.0
K09688	0.0
K09689	0.0
K05962	0.0
K05961	0.0
K05967	10.0
K05966	23.0
K11159	0.0
K05964	22.0
K05968	0.0
K11152	0.0
K00309	0.0
K00658	2099.0
K00304	0.0
K00305	0.0
K00654	0.0
K00655	5741.0
K00652	3392.0
K00301	0.0
K00302	203.0
K00303	1.0
K10828	0.0
K06431	0.0
K06432	0.0
K06433	0.0
K06434	1.0
K06436	304.0
K06437	0.0
K10820	10.0
K06439	0.0
K10822	0.0
K10823	0.0
K10826	0.0
K09167	125.0
K06322	0.0
K14117	0.0
K14259	0.0
K14257	0.0
K01308	287.0
K01303	4.0
K01301	0.0
K01305	22.0
K01304	396.0
K02658	0.0
K00672	0.0
K02650	296.0
K02651	0.0
K02652	7007.0
K02653	7436.0
K02654	9414.0
K05687	0.0
K02656	0.0
K05685	0.0
K00878	1217.0
K00879	137.0
K00872	2749.0
K00873	5227.0
K00870	0.0
K00876	4124.0
K00877	0.0
K00874	4913.0
K00875	0.0
K04487	7186.0
K04486	6235.0
K04485	2634.0
K04484	0.0
K04483	0.0
K04482	0.0
K04480	0.0
K04488	3785.0
K12049	0.0
K13693	0.0
K13706	0.0
K13694	1.0
K13695	0.0
K05977	0.0
K09516	0.0
K02434	6794.0
K02435	6637.0
K02436	64.0
K02437	5776.0
K05350	850.0
K02431	465.0
K08100	0.0
K02433	6871.0
K02438	3026.0
K02439	1.0
K03745	0.0
K03744	3150.0
K03747	0.0
K03210	4954.0
K03217	5106.0
K03216	3680.0
K03215	0.0
K03742	4337.0
K03219	2096.0
K03218	4983.0
K03749	0.0
K03748	0.0
K02383	0.0
K06327	0.0
K06320	317.0
K07238	3192.0
K09479	0.0
K09478	0.0
K09475	0.0
K09474	0.0
K09477	0.0
K09476	0.0
K09471	0.0
K09470	0.0
K09473	0.0
K09472	0.0
K07543	0.0
K06898	2953.0
K13967	0.0
K13963	2426.0
K07545	0.0
K00737	201.0
K05345	0.0
K11706	0.0
K11707	0.0
K11704	0.0
K11705	0.0
K11708	0.0
K11709	0.0
K05588	0.0
K07114	9519.0
K07443	386.0
K07116	0.0
K07117	2096.0
K07110	0.0
K07447	4982.0
K07112	159.0
K07113	0.0
K07448	440.0
K07118	174.0
K07119	3.0
K10619	0.0
K10618	0.0
K10617	0.0
K10616	0.0
K01848	0.0
K01849	0.0
K01844	144.0
K01845	2618.0
K01846	15.0
K01847	4685.0
K01840	6420.0
K01841	68.0
K01842	0.0
K01843	2128.0
K06219	0.0
K10832	0.0
K05348	0.0
K14203	0.0
K08483	3700.0
K08482	2096.0
K08481	0.0
K08480	0.0
K08485	0.0
K08484	0.0
K00464	0.0
K00467	0.0
K00466	0.0
K00461	0.0
K00460	0.0
K00463	0.0
K00462	0.0
K04509	0.0
K00469	0.0
K00468	0.0
K08645	0.0
K04744	0.0
K01518	0.0
K01519	0.0
K04748	0.0
K04749	69.0
K01514	2.0
K01515	2002.0
K01512	3144.0
K01510	0.0
K14623	2149.0
K14626	0.0
K14627	0.0
K14628	0.0
K14629	0.0
K03918	0.0
K03919	0.0
K12372	0.0
K12373	13440.0
K12370	0.0
K12371	0.0
K02359	0.0
K02358	4984.0
K02351	0.0
K02352	0.0
K02355	9555.0
K02357	4983.0
K02356	5328.0
K13574	0.0
K13573	0.0
K13572	0.0
K13571	0.0
K13570	0.0
K12112	0.0
K12113	0.0
K12110	0.0
K12111	32.0
K07329	0.0
K07328	0.0
K07323	0.0
K07322	2598.0
K07321	119.0
K07320	0.0
K07327	0.0
K07326	0.0
K07325	0.0
K07324	0.0
K08163	0.0
K06180	12026.0
K06181	2096.0
K06182	718.0
K06183	5916.0
K06186	0.0
K06187	4990.0
K06188	2207.0
K06189	0.0
K08359	0.0
K07589	0.0
K07588	1294.0
K07587	0.0
K07586	567.0
K07585	0.0
K07584	1436.0
K07583	0.0
K07582	0.0
K07581	0.0
K07580	0.0
K11139	0.0
K05989	2813.0
K05988	0.0
K05985	764.0
K05987	0.0
K05986	2096.0
K10843	0.0
K08354	0.0
K10844	1.0
K10848	0.0
K00673	2096.0
K00674	1355.0
K00675	2127.0
K00676	1077.0
K00677	5488.0
K06988	0.0
K06989	28.0
K08351	0.0
K06980	2096.0
K06981	0.0
K06982	0.0
K08350	0.0
K06984	0.0
K06985	0.0
K06986	0.0
K06987	659.0
K02445	2313.0
K02444	462.0
K00582	0.0
K00583	0.0
K00580	0.0
K02110	4815.0
K00586	0.0
K00587	0.0
K00584	0.0
K08921	0.0
K02441	9.0
K00588	220.0
K08922	0.0
K02440	2383.0
K00018	4619.0
K08923	0.0
K02443	583.0
K00019	0.0
K02442	0.0
K08925	0.0
K08926	0.0
K08927	0.0
K03149	2469.0
K06604	0.0
K00015	0.0
K01989	1674.0
K00854	4492.0
K00855	0.0
K00856	0.0
K00857	624.0
K00850	11142.0
K00851	2282.0
K00852	5904.0
K00853	2155.0
K00858	2882.0
K00859	4961.0
K01181	2959.0
K01180	0.0
K01183	265.0
K01182	1600.0
K01185	1504.0
K01184	0.0
K01187	7594.0
K01188	3187.0
K02596	142.0
K13766	0.0
K13767	2.0
K13003	0.0
K13002	0.0
K13000	0.0
K02984	0.0
K02986	4984.0
K02987	0.0
K02636	0.0
K02982	4785.0
K02983	0.0
K02638	0.0
K02639	0.0
K02988	4937.0
K08298	18.0
K08299	0.0
K03583	0.0
K03582	0.0
K03581	3699.0
K03580	2096.0
K03587	1304.0
K03586	0.0
K03585	8876.0
K03584	4974.0
K03589	2428.0
K03588	6077.0
K01725	0.0
K01724	2096.0
K01727	234.0
K01726	695.0
K01721	0.0
K01720	0.0
K01722	0.0
K13008	0.0
K01729	0.0
K01728	4.0
K09530	0.0
K09539	0.0
K02188	867.0
K02189	864.0
K02182	0.0
K02183	0.0
K03769	232.0
K03768	7999.0
K03767	8.0
K03765	0.0
K03764	0.0
K03763	2295.0
K03762	11.0
K03761	0.0
K03760	0.0
K09457	2115.0
K09456	0.0
K09459	64.0
K09458	7170.0
K00602	10822.0
K13988	0.0
K13985	0.0
K09981	220.0
K09980	0.0
K09983	0.0
K09982	0.0
K09985	0.0
K09984	0.0
K09987	0.0
K09986	0.0
K09989	285.0
K09988	299.0
K12583	0.0
K12582	0.0
K12589	0.0
K11720	0.0
K09759	543.0
K10985	0.0
K10984	113.0
K07468	0.0
K07469	0.0
K07464	1197.0
K07465	0.0
K07466	0.0
K07467	765.0
K07460	4312.0
K07461	2717.0
K07462	4873.0
K07463	0.0
K10679	4192.0
K10678	0.0
K10671	0.0
K10670	618.0
K10673	0.0
K10672	51.0
K10674	0.0
K10677	0.0
K10676	0.0
K08726	0.0
K08724	355.0
K08722	390.0
K08723	0.0
K08720	0.0
K08721	0.0
K08728	148.0
K10187	0.0
K00119	0.0
K00118	2096.0
K00449	0.0
K00448	0.0
K00115	0.0
K00446	0.0
K00117	4192.0
K00116	2100.0
K00111	4329.0
K00442	0.0
K00113	0.0
K00112	15.0
K01539	0.0
K01531	820.0
K04720	1187.0
K01533	7239.0
K01534	9205.0
K01535	0.0
K01537	5601.0
K14358	0.0
K14605	0.0
K14606	0.0
K00413	0.0
K10120	6.0
K05600	0.0
K05777	2.0
K03972	0.0
K03973	193.0
K03970	0.0
K03971	0.0
K03976	2874.0
K03977	4990.0
K03974	0.0
K03975	3929.0
K03978	2887.0
K03979	4990.0
K13378	1294.0
K02372	3626.0
K02371	2444.0
K02377	3743.0
K02379	2107.0
K03396	0.0
K03397	0.0
K03394	1236.0
K03395	0.0
K03392	0.0
K03393	0.0
K03390	1295.0
K03391	0.0
K03399	36.0
K03027	0.0
K12136	0.0
K12137	0.0
K06610	6.0
K12138	0.0
K12139	0.0
K11444	0.0
K11440	0.0
K11443	0.0
K11442	1.0
K00612	2097.0
K00613	9.0
K00610	2122.0
K00611	3505.0
K00616	2953.0
K00617	0.0
K00614	0.0
K00615	8012.0
K00619	0.0
K10863	0.0
K07874	0.0
K06234	0.0
K10240	0.0
K10241	0.0
K10242	0.0
K10243	0.0
K04110	0.0
K04113	0.0
K04112	0.0
K04115	0.0
K04114	0.0
K04117	0.0
K04116	0.0
K04118	0.0
K05517	0.0
K07705	65.0
K07704	75.0
K07707	474.0
K07706	409.0
K07701	0.0
K07700	0.0
K07703	0.0
K07702	0.0
K07709	0.0
K07708	0.0
K01955	6298.0
K13042	0.0
K09934	0.0
K09935	2542.0
K06216	123.0
K09937	0.0
K13745	0.0
K13746	0.0
K13747	6540.0
K13740	0.0
K13741	0.0
K13742	0.0
K06211	208.0
K06212	9.0
K09933	0.0
K02618	0.0
K02619	1296.0
K02968	4932.0
K02966	0.0
K02967	4983.0
K02616	0.0
K02965	4983.0
K02962	0.0
K02611	0.0
K02613	0.0
K03569	6252.0
K03568	15.0
K03565	2646.0
K06218	0.0
K03567	0.0
K03566	0.0
K03561	15165.0
K03560	0.0
K03563	1059.0
K03562	0.0
K06430	0.0
K01709	2185.0
K01708	0.0
K01707	0.0
K01706	21.0
K01705	0.0
K01704	10202.0
K01703	10266.0
K01702	0.0
K14165	0.0
K14164	0.0
K14166	0.0
K14161	2096.0
K14160	0.0
K14162	2096.0
K05396	28.0
K03709	2159.0
K03708	265.0
K08160	0.0
K03701	8710.0
K03700	1128.0
K03703	4646.0
K03702	4983.0
K03705	1593.0
K03704	1990.0
K03707	88.0
K03706	723.0
K06289	0.0
K06288	0.0
K06283	862.0
K06282	12.0
K06281	12.0
K06287	4687.0
K06286	157.0
K06285	65.0
K06284	984.0
K08161	267.0
K07540	0.0
K06438	900.0
K06869	0.0
K06868	0.0
K06867	2103.0
K06866	0.0
K06865	0.0
K06864	2785.0
K06863	0.0
K06862	0.0
K06861	3401.0
K06860	0.0
K12659	0.0
K12658	2096.0
K07547	0.0
K07546	0.0
K15023	0.0
K15022	0.0
K15020	0.0
K15024	556.0
K08700	0.0
K08162	199.0
K07544	0.0
K00137	0.0
K00135	229.0
K00134	7231.0
K00133	4972.0
K00132	4.0
K00131	143.0
K00130	342.0
K00139	0.0
K00138	0.0
K00429	0.0
K00428	3388.0
K00421	0.0
K00423	0.0
K00425	1462.0
K00427	0.0
K00426	1462.0
K14292	0.0
K14379	0.0
K14370	0.0
K14371	0.0
K14372	0.0
K14373	0.0
K14374	0.0
K14375	0.0
K09845	0.0
K14082	0.0
K14083	16.0
K14080	0.0
K14081	0.0
K14086	201.0
K14087	210.0
K14084	64.0
K14088	210.0
K14089	201.0
K01552	3519.0
K01551	224.0
K01556	0.0
K01557	0.0
K01554	0.0
K01555	0.0
K04708	0.0
K03955	0.0
K13689	0.0
K13688	2248.0
K13683	0.0
K13685	2554.0
K13684	0.0
K13687	0.0
K13686	0.0
K14159	0.0
K02399	0.0
K02398	311.0
K02395	165.0
K02394	0.0
K02397	507.0
K02396	962.0
K02391	0.0
K02390	796.0
K02393	0.0
K02392	1520.0
K13533	0.0
K13532	0.0
K13531	8.0
K13530	6.0
K01550	0.0
K05658	0.0
K14054	142.0
K02601	5919.0
K02970	4961.0
K05378	0.0
K12339	0.0
K14060	0.0
K11687	0.0
K11686	0.0
K11685	0.0
K11689	57.0
K11688	83.0
K08939	0.0
K03048	393.0
K03049	0.0
K13821	6289.0
K13820	1.0
K03042	0.0
K03043	4929.0
K03040	4885.0
K03041	0.0
K03046	4941.0
K03047	0.0
K03044	0.0
K03045	0.0
K00348	1295.0
K09847	0.0
K00692	249.0
K00638	756.0
K00639	3529.0
K00693	0.0
K00634	1569.0
K00635	0.0
K00630	0.0
K00631	0.0
K00632	131.0
K00633	487.0
K00691	156.0
K00696	0.0
K00694	231.0
K00695	0.0
K10854	0.0
K07811	0.0
K07810	0.0
K07813	1439.0
K07812	9.0
K07814	234.0
K07816	182.0
K00090	0.0
K00091	283.0
K00094	112.0
K00096	305.0
K00097	3525.0
K00098	0.0
K00099	4778.0
K10228	0.0
K10229	0.0
K12548	0.0
K10222	0.0
K10220	0.0
K10221	0.0
K10227	15.0
K05822	221.0
K01949	0.0
K01945	4857.0
K01947	0.0
K01946	0.0
K01941	2242.0
K01940	4750.0
K06357	0.0
K07729	4992.0
K07728	0.0
K07727	1821.0
K07726	563.0
K07725	0.0
K07724	0.0
K07723	66.0
K07722	2106.0
K07721	0.0
K07720	4563.0
K00899	32.0
K05824	0.0
K00891	3411.0
K00892	0.0
K00895	2098.0
K00897	331.0
K08151	2096.0
K08153	51.0
K08154	0.0
K02948	4983.0
K02942	0.0
K02944	0.0
K05665	0.0
K02946	4973.0
K13793	0.0
K06352	0.0
K01769	0.0
K01768	4195.0
K01761	8.0
K01760	209.0
K01762	0.0
K09578	0.0
K01766	0.0
K08164	0.0
K02493	4941.0
K08166	0.0
K08167	0.0
K02496	0.0
K02497	2.0
K02494	0.0
K02495	8106.0
K02498	0.0
K02499	288.0
K08168	0.0
K08169	0.0
K14415	200.0
K14414	2096.0
K06881	5000.0
K00436	0.0
K06332	0.0
K12815	0.0
K12810	0.0
K06885	406.0
K00437	1.0
K06335	0.0
K06334	1426.0
K03547	1330.0
K03546	1087.0
K03545	5734.0
K03544	5217.0
K03543	3389.0
K06888	2345.0
K10941	0.0
K03549	2325.0
K03548	0.0
K10940	0.0
K02236	217.0
K02237	3272.0
K02234	0.0
K02232	869.0
K02233	1132.0
K02230	2097.0
K02231	3729.0
K06359	0.0
K02238	2996.0
K02239	0.0
K03723	4861.0
K03722	2479.0
K03721	0.0
K03720	0.0
K03727	0.0
K03726	0.0
K03725	0.0
K03724	2205.0
K06358	0.0
K12673	0.0
K12679	0.0
K12678	0.0
K06410	806.0
K11898	0.0
K11899	0.0
K11896	1.0
K11897	0.0
K11894	0.0
K11895	0.0
K11892	0.0
K11893	0.0
K11890	0.0
K11891	0.0
K08762	0.0
K08764	0.0
K08765	0.0
K10418	0.0
K11325	0.0
K11326	0.0
K11327	0.0
K11328	0.0
K11329	0.0
K00151	0.0
K00150	0.0
K00153	0.0
K00400	0.0
K00407	0.0
K00406	2096.0
K00405	2096.0
K00404	2096.0
K00158	109.0
K01342	0.0
K09388	0.0
K09386	0.0
K09384	170.0
K04094	845.0
K04095	367.0
K04096	4931.0
K04097	0.0
K04090	0.0
K04091	2096.0
K04092	0.0
K04093	0.0
K04098	0.0
K04099	0.0
K01578	0.0
K01579	3566.0
K01574	7.0
K01575	44.0
K01576	0.0
K01577	141.0
K01571	933.0
K01572	2464.0
K01573	0.0
K02009	442.0
K02008	4811.0
K02005	7350.0
K02004	34192.0
K02007	736.0
K02006	7121.0
K02001	14.0
K02000	22.0
K02003	34361.0
K02002	23.0
K03065	0.0
K08952	0.0
K03060	3402.0
K13809	0.0
K10948	0.0
K09607	0.0
K06125	0.0
K04337	0.0
K06120	112.0
K06121	0.0
K04336	0.0
K01127	0.0
K09703	20.0
K00004	0.0
K14699	0.0
K09702	125.0
K14698	0.0
K05311	125.0
K13829	0.0
K10943	0.0
K07291	0.0
K07290	0.0
K10206	3617.0
K10202	15.0
K10208	1.0
K10209	0.0
K01966	1.0
K01965	0.0
K01964	142.0
K01963	3271.0
K01962	2997.0
K01961	5951.0
K01960	1293.0
K01969	0.0
K01968	0.0
K07749	377.0
K07748	0.0
K07741	293.0
K07740	0.0
K07743	0.0
K07742	1486.0
K07745	0.0
K07744	0.0
K07746	0.0
K01299	2331.0
K01295	2177.0
K01297	251.0
K02922	0.0
K05603	0.0
K02921	0.0
K02926	4983.0
K05607	0.0
K02924	0.0
K05605	0.0
K02928	0.0
K02929	0.0
K00216	0.0
K00217	0.0
K00214	0.0
K00215	5090.0
K00213	0.0
K00210	0.0
K00211	0.0
K00218	0.0
K00219	12.0
K01035	0.0
K01034	153.0
K04517	4827.0
K01740	7201.0
K01031	0.0
K01746	37.0
K01745	40.0
K01744	3636.0
K01749	2444.0
K01039	17.0
K04518	1369.0
K09591	0.0
K14129	0.0
K14128	0.0
K14121	0.0
K14120	0.0
K14123	0.0
K14122	0.0
K14125	0.0
K14124	0.0
K14127	0.0
K14126	0.0
K03521	2281.0
K03520	0.0
K03523	1972.0
K03522	2298.0
K03525	4884.0
K03524	5053.0
K03527	6965.0
K03526	4809.0
K03529	3678.0
K03528	0.0
K06338	0.0
K02217	1733.0
K03299	2261.0
K03298	142.0
K13472	0.0
K03293	699.0
K03292	2060.0
K03291	0.0
K03290	0.0
K03297	2313.0
K03296	15761.0
K03295	1451.0
K03294	3215.0
K13009	0.0
K12690	0.0
K09743	0.0
K06022	0.0
K07190	0.0
K06021	0.0
K07192	2296.0
K06020	0.0
K06027	0.0
K06026	0.0
K09744	0.0
K07991	2.0
K08749	0.0
K09835	0.0
K09834	0.0
K10439	5204.0
K06351	0.0
K09833	0.0
K10925	0.0
K10924	0.0
K10927	0.0
K10926	0.0
K10923	0.0
K10922	0.0
K09629	0.0
K10697	0.0
K00179	745.0
K00172	234.0
K00171	126.0
K00170	128.0
K00177	1670.0
K00176	1684.0
K00175	5178.0
K00174	5075.0
K13478	0.0
K14338	0.0
K14339	0.0
K14335	0.0
K14337	0.0
K14330	0.0
K14331	0.0
K14333	15.0
K08918	0.0
K13479	225.0
K04078	4936.0
K04079	4813.0
K04076	66.0
K04077	4978.0
K04074	379.0
K04075	4579.0
K04072	2421.0
K04073	0.0
K04070	813.0
K04071	0.0
K14597	0.0
K13318	0.0
K08280	0.0
K13641	2192.0
K13640	9.0
K13643	65.0
K13642	0.0
K02027	13245.0
K02026	22849.0
K02025	23814.0
K02024	0.0
K02023	549.0
K02022	2.0
K02021	7.0
K02020	2707.0
K02029	4835.0
K02028	3022.0
K03886	0.0
K03887	0.0
K03884	0.0
K03885	3590.0
K03881	0.0
K03888	0.0
K03889	0.0
K12998	0.0
K12999	0.0
K12992	2296.0
K12993	0.0
K12990	206.0
K12991	0.0
K12996	220.0
K12997	1.0
K12994	0.0
K12995	2.0
K08979	0.0
K08978	2142.0
K03088	70297.0
K03089	0.0
K03086	7456.0
K03087	0.0
K08971	0.0
K08970	2096.0
K03082	2112.0
K03080	0.0
K08974	2746.0
K13868	0.0
K00918	161.0
K01553	0.0
K12214	0.0
K11646	0.0
K11645	0.0
K11641	0.0
K11640	0.0
K12736	0.0
K12733	0.0
K07507	1827.0
K07506	0.0
K07505	0.0
K07504	0.0
K07503	0.0
K07502	332.0
K07501	1.0
K07500	0.0
K07509	0.0
K07508	0.0
K11422	0.0
K08698	0.0
K10773	5137.0
K10774	0.0
K14286	0.0
K10778	0.0
K14287	0.0
K00140	42.0
K05501	0.0
K01903	2114.0
K01902	2114.0
K01905	0.0
K01904	0.0
K01907	0.0
K01906	0.0
K01909	0.0
K01908	0.0
K14534	357.0
K00147	4841.0
K07767	0.0
K07769	0.0
K07768	0.0
K06203	0.0
K06202	0.0
K09921	0.0
K09920	0.0
K09927	2295.0
K09024	0.0
K09022	240.0
K09023	2096.0
K09020	10.0
K09021	0.0
K02908	0.0
K02909	4990.0
K08218	1296.0
K08219	0.0
K02904	2879.0
K02906	4983.0
K02907	2876.0
K02902	4925.0
K00230	149.0
K00231	2.0
K00232	0.0
K08976	2098.0
K00234	0.0
K00239	3769.0
K06209	996.0
K09928	2096.0
K01015	0.0
K01014	0.0
K01012	5412.0
K01011	4318.0
K01010	0.0
K08920	0.0
K14103	0.0
K14102	0.0
K14101	0.0
K14100	0.0
K14105	0.0
K14104	0.0
K14109	0.0
K14108	0.0
K06401	0.0
K00893	0.0
K13402	0.0
K12858	0.0
K03503	1293.0
K03502	2473.0
K03501	2894.0
K03500	5779.0
K08924	0.0
K02278	95.0
K02279	410.0
K12977	0.0
K02276	0.0
K02277	0.0
K02274	2096.0
K02275	2096.0
K13450	0.0
K13451	0.0
K13452	0.0
K13454	0.0
K13455	0.0
K12509	0.0
K12508	0.0
K12507	3.0
K12506	80.0
K12500	0.0
K12503	0.0
K05926	0.0
K09728	0.0
K14587	10.0
K06597	0.0
K06596	0.0
K06595	0.0
K06599	0.0
K06598	0.0
K07978	0.0
K07979	3511.0
K07976	0.0
K14585	0.0
K10907	3975.0
K10906	0.0
K10901	0.0
K10909	0.0
K10908	0.0
K09819	2106.0
K09818	10.0
K09817	2455.0
K09816	2452.0
K09815	2467.0
K06374	1320.0
K06373	1313.0
K09812	2942.0
K09811	2931.0
K09810	3589.0
K09724	0.0
K14582	0.0
K09721	0.0
K04058	2096.0
K04059	0.0
K04050	0.0
K04051	0.0
K04052	0.0
K04053	0.0
K04054	0.0
K04055	0.0
K04056	2096.0
K04057	0.0
K01047	0.0
K08975	0.0
K10015	0.0
K10014	0.0
K10017	0.0
K10016	0.0
K10011	1.0
K10010	188.0
K10013	0.0
K10012	352.0
K10019	0.0
K10018	0.0
K13665	2.0
K13664	0.0
K13663	0.0
K13662	0.0
K13661	0.0
K13660	0.0
K13669	0.0
K13668	0.0
K07641	2096.0
K01466	40.0
K13590	0.0
K01464	820.0
K01465	4971.0
K01462	6281.0
K01463	74.0
K01460	0.0
K01461	0.0
K13599	1.0
K13598	0.0
K01468	27.0
K01469	2096.0
K09251	142.0
K09252	0.0
K02041	356.0
K02040	7089.0
K02043	0.0
K02045	107.0
K02044	470.0
K02047	2203.0
K02046	2203.0
K02049	10875.0
K02048	2203.0
K05549	0.0
K05548	0.0
K06046	0.0
K03319	179.0
K03316	89.0
K03317	39.0
K03314	1.0
K03315	2201.0
K03312	585.0
K03313	12.0
K03310	2964.0
K03311	847.0
K12052	0.0
K02945	4567.0
K06162	15.0
K06163	15.0
K06160	0.0
K06161	0.0
K06166	0.0
K00359	151.0
K06164	15.0
K06165	15.0
K06168	4780.0
K06169	0.0
K13020	1.0
K07158	0.0
K07159	0.0
K04835	8.0
K11621	0.0
K11991	0.0
K11622	0.0
K11996	2135.0
K11627	0.0
K11626	0.0
K11629	2.0
K11628	0.0
K07561	0.0
K07560	4972.0
K07563	0.0
K07562	0.0
K07565	0.0
K07564	0.0
K07567	5057.0
K07566	5978.0
K07569	0.0
K07568	6055.0
K09925	1.0
K11199	0.0
K11198	0.0
K11192	0.0
K11191	0.0
K11196	0.0
K11195	0.0
K11194	0.0
K02492	2472.0
K10713	0.0
K10710	158.0
K10711	0.0
K10716	0.0
K02490	1.0
K10714	0.0
K10715	0.0
K01929	4978.0
K01928	5385.0
K01923	2832.0
K01922	2246.0
K01921	5094.0
K01920	0.0
K01926	4844.0
K01925	4982.0
K01924	2882.0
K07789	2096.0
K07788	0.0
K07785	0.0
K07784	0.0
K07787	2097.0
K07786	0.0
K07781	0.0
K07783	0.0
K07782	0.0
K05835	0.0
K06355	0.0
K14661	0.0
K09844	0.0
K00782	45.0
K00783	4991.0
K00784	2669.0
K00785	0.0
K00786	521.0
K00039	0.0
K00036	2481.0
K00037	0.0
K00034	58.0
K00035	0.0
K00032	0.0
K00033	2491.0
K00030	385.0
K00031	4414.0
K01259	308.0
K01258	2677.0
K01255	315.0
K01256	2244.0
K01251	3757.0
K01250	253.0
K01253	0.0
K01252	0.0
K09008	0.0
K09009	0.0
K09000	2096.0
K09001	23.0
K09002	282.0
K09003	0.0
K09004	142.0
K09005	10.0
K09006	0.0
K09007	2097.0
K09846	0.0
K08234	586.0
K00258	0.0
K00259	2123.0
K00252	1.0
K00253	0.0
K00256	0.0
K00257	3599.0
K00254	0.0
K00255	0.0
K01079	39.0
K01078	2096.0
K01071	156.0
K01070	0.0
K01073	35.0
K01077	3716.0
K01076	2303.0
K14472	0.0
K14471	0.0
K14470	0.0
K14475	151.0
K09841	0.0
K02788	128.0
K02782	1.0
K02783	46.0
K02781	296.0
K02786	143.0
K02787	1.0
K02784	0.0
K01060	2312.0
K01787	2145.0
K01786	1001.0
K01785	6043.0
K01784	10077.0
K01783	5453.0
K01782	4193.0
K01781	0.0
K01780	0.0
K01789	0.0
K01788	1052.0
K02526	75.0
K02527	3391.0
K02525	35.0
K02250	2.0
K02523	3391.0
K02520	5083.0
K02521	0.0
K02258	0.0
K02259	2097.0
K02528	4976.0
K02529	16328.0
K03781	1525.0
K03780	135.0
K03783	2386.0
K03782	2097.0
K03785	2798.0
K03784	804.0
K03787	3604.0
K03786	2201.0
K03789	1472.0
K03788	0.0
K10700	0.0
K00342	3390.0
K03124	0.0
K03120	0.0
K12527	227.0
K12526	0.0
K12525	1.0
K12524	2589.0
K12523	0.0
K12522	0.0
K09789	1294.0
K09788	15.0
K09787	1473.0
K09786	208.0
K09785	0.0
K09781	0.0
K09780	0.0
K10961	0.0
K10960	0.0
K10963	0.0
K10962	0.0
K10965	0.0
K10964	0.0
K10966	0.0
K09879	0.0
K06318	0.0
K06311	0.0
K06310	109.0
K06312	0.0
K06314	0.0
K06317	254.0
K11389	0.0
K11386	0.0
K11387	0.0
K11384	2096.0
K11385	0.0
K11382	0.0
K11383	0.0
K11381	1.0
K11949	0.0
K10380	0.0
K04032	53.0
K04033	0.0
K04030	75.0
K04031	665.0
K04036	0.0
K04037	0.0
K04034	9.0
K04035	11.0
K04038	0.0
K04039	0.0
K07046	2098.0
K07047	2776.0
K07044	0.0
K07045	898.0
K07042	3689.0
K07043	2378.0
K07040	1528.0
K07041	0.0
K07048	53.0
K07049	0.0
K08664	0.0
K02584	2.0
K10039	2337.0
K10038	1.0
K10037	0.0
K10036	31.0
K04788	0.0
K04789	0.0
K04784	0.0
K04785	0.0
K04786	0.0
K04787	0.0
K04780	0.0
K04781	142.0
K04782	0.0
K04783	0.0
K13601	0.0
K13603	0.0
K13602	0.0
K13605	0.0
K13604	0.0
K13607	10.0
K02404	166.0
K05783	0.0
K05782	0.0
K05781	15.0
K05780	15.0
K05787	0.0
K05786	2098.0
K05785	2096.0
K05784	0.0
K05789	0.0
K05788	0.0
K01442	4655.0
K01443	3490.0
K01444	239.0
K01446	0.0
K01447	5767.0
K01448	6372.0
K01449	1226.0
K14803	0.0
K02069	269.0
K05569	244.0
K08008	0.0
K02063	0.0
K05566	256.0
K05565	3.0
K05563	0.0
K05562	0.0
K05561	0.0
K02064	0.0
K03338	243.0
K03339	0.0
K03330	0.0
K03331	0.0
K03332	228.0
K03333	0.0
K03335	2324.0
K03336	227.0
K03337	243.0
K12956	0.0
K12957	2096.0
K12954	0.0
K12955	0.0
K12952	0.0
K12953	0.0
K12950	0.0
K12951	0.0
K14733	0.0
K00109	0.0
K06148	3915.0
K06149	0.0
K06144	0.0
K06145	0.0
K06146	0.0
K06147	27497.0
K06141	0.0
K06142	6012.0
K06143	1.0
K11945	0.0
K08948	0.0
K08949	0.0
K00071	0.0
K14664	0.0
K13810	0.0
K14665	0.0
K03058	0.0
K11609	0.0
K11608	0.0
K14660	0.0
K11603	0.0
K11602	0.0
K11601	0.0
K11600	0.0
K11607	2096.0
K11606	2096.0
K11605	2096.0
K11604	2096.0
K10558	10.0
K10559	26.0
K10550	14.0
K10551	14.0
K10552	0.0
K10553	0.0
K10554	0.0
K10555	44.0
K10556	28.0
K10557	10.0
K03051	0.0
K03050	0.0
K07549	0.0
K07548	0.0
K07239	1.0
K07235	0.0
K07234	0.0
K07237	0.0
K07236	0.0
K07231	0.0
K07230	1.0
K07233	0.0
K07232	0.0
K02467	0.0
K05306	446.0
K05305	296.0
K05304	0.0
K05303	2096.0
K05301	0.0
K02565	0.0
K08644	0.0
K08646	0.0
K08641	4195.0
K08643	0.0
K08642	0.0
K12146	0.0
K00010	2485.0
K00011	0.0
K00012	4696.0
K00013	4810.0
K00014	7101.0
K00016	2002.0
K09065	0.0
K08252	2.0
K08253	0.0
K08256	0.0
K08255	1.0
K08258	0.0
K08259	1.0
K00274	2119.0
K00275	2097.0
K00276	0.0
K00270	0.0
K00271	0.0
K00272	0.0
K00273	0.0
K00278	4523.0
K00279	0.0
K12675	0.0
K01277	1294.0
K01274	0.0
K01273	3008.0
K01271	648.0
K01270	3515.0
K01278	1296.0
K00906	1.0
K00904	206.0
K00903	1.0
K00901	2723.0
K13785	0.0
K00908	0.0
K11149	0.0
K01053	2096.0
K01051	8.0
K01057	2.0
K01056	4983.0
K01055	0.0
K01054	0.0
K01058	0.0
K02500	4810.0
K02501	4801.0
K02502	1367.0
K02503	4982.0
K02504	0.0
K02505	0.0
K02506	0.0
K02507	0.0
K02508	0.0
K02509	69.0
K00291	0.0
K13410	0.0
K13148	0.0
K13419	0.0
K05825	0.0
K03106	4984.0
K03105	0.0
K03101	5157.0
K03100	8147.0
K12541	0.0
K12540	0.0
K12543	0.0
K12542	0.0
K12545	0.0
K12544	0.0
K12547	0.0
K12546	0.0
K12549	0.0
K06080	0.0
K11018	0.0
K11019	0.0
K11016	0.0
K11017	0.0
K11014	0.0
K11015	0.0
K11012	0.0
K11013	0.0
K11010	0.0
K11011	0.0
K06333	1209.0
K06880	0.0
K06883	2096.0
K06882	0.0
K09857	2096.0
K06884	1.0
K06887	1.0
K06886	2097.0
K06889	7445.0
K10942	0.0
K09859	1.0
K09858	0.0
K10947	4189.0
K10946	0.0
K10945	0.0
K10944	0.0
K13284	0.0
K00483	3.0
K00481	0.0
K00480	0.0
K00486	0.0
K00485	0.0
K00484	0.0
K09901	0.0
K10929	0.0
K07684	0.0
K07685	0.0
K07686	0.0
K07687	0.0
K07681	1.0
K07688	0.0
K07689	0.0
K10928	0.0
K04018	0.0
K04019	59.0
K04014	18.0
K04015	37.0
K04016	0.0
K04017	0.0
K04013	9.0
K07060	0.0
K07061	0.0
K07062	2097.0
K07063	0.0
K07064	0.0
K07065	0.0
K07066	200.0
K07067	66.0
K07068	15.0
K07069	211.0
K01121	0.0
K13629	0.0
K13628	2098.0
K13623	0.0
K13622	2096.0
K13620	0.0
K13626	546.0
K08586	0.0
K08587	0.0
K01428	2439.0
K01429	2438.0
K01422	1294.0
K01423	4.0
K01420	1809.0
K01421	1591.0
K01426	2348.0
K01427	0.0
K01424	2503.0
K01425	3707.0
K08068	0.0
K07538	0.0
K13086	0.0
K13085	0.0
K07287	0.0
K07824	0.0
K07682	0.0
K02722	0.0
K12978	0.0
K12979	0.0
K12972	1.0
K12973	0.0
K12974	0.0
K12975	0.0
K12976	0.0
K07821	0.0
K07683	36.0
K14750	0.0
K14751	0.0
K14953	0.0
K12288	0.0
K12289	0.0
K12282	0.0
K12283	0.0
K12280	0.0
K12281	0.0
K12286	0.0
K12287	0.0
K12284	0.0
K12285	0.0
K11957	0.0
K11956	0.0
K11955	0.0
K11954	0.0
K11953	0.0
K11952	0.0
K11951	0.0
K11950	0.0
K11959	0.0
K11958	0.0
K13889	0.0
K13888	0.0
K11963	0.0
K07217	70.0
K07216	1087.0
K07215	0.0
K07214	2308.0
K07213	372.0
K07212	0.0
K07219	167.0
K07218	0.0
K12150	0.0
K08689	0.0
K08688	0.0
K00402	0.0
K00401	0.0
K11994	0.0
K00152	0.0
K01043	1.0
K00154	0.0
K00157	0.0
K00156	1294.0
K10533	0.0
K10530	113.0
K10531	0.0
K10536	2252.0
K10537	14.0
K10535	0.0
K10538	0.0
K10539	14.0
K00073	15.0
K13934	0.0
K00076	143.0
K00077	4441.0
K00074	3269.0
K00075	2840.0
K00078	0.0
K00079	0.0
K02290	0.0
K02563	4985.0
K02292	0.0
K08966	0.0
K02294	0.0
K08278	0.0
K08279	0.0
K08274	0.0
K08275	0.0
K08276	0.0
K08277	0.0
K00298	0.0
K00299	2096.0
K00296	0.0
K00297	6833.0
K00294	2.0
K00292	0.0
K00293	0.0
K00290	4490.0
K07757	6.0
K12089	0.0
K01210	7.0
K01213	0.0
K01212	268.0
K01215	121.0
K01214	0.0
K01217	0.0
K01216	0.0
K01219	0.0
K01218	244.0
K02749	0.0
K02746	331.0
K02747	327.0
K02744	850.0
K02745	328.0
K02742	0.0
K00924	4202.0
K00925	5571.0
K00926	1064.0
K00927	4983.0
K00928	7330.0
K00929	1750.0
K12085	0.0
K02298	0.0
K02299	0.0
K02568	9.0
K02569	0.0
K02562	0.0
K02291	2096.0
K02560	0.0
K02293	0.0
K02566	2239.0
K02567	9.0
K02564	6008.0
K02297	0.0
K03169	7360.0
K03168	2841.0
K03163	0.0
K03162	0.0
K03167	0.0
K03166	0.0
K11038	0.0
K11039	0.0
K11030	0.0
K11031	0.0
K11032	0.0
K11033	0.0
K11034	0.0
K11035	0.0
K11036	0.0
K11037	0.0
K02546	0.0
K07668	280.0
K07669	0.0
K07666	2096.0
K07667	3783.0
K07664	0.0
K07665	2482.0
K07662	0.0
K07663	2096.0
K07660	0.0
K07661	0.0
K03927	1186.0
K07008	0.0
K07009	525.0
K07002	36.0
K07003	852.0
K07000	1.0
K07001	1906.0
K07006	2210.0
K07007	3565.0
K07004	1.0
K07005	2833.0
K03921	0.0
K02956	4877.0
K09725	0.0
K09181	2098.0
K08599	0.0
K08598	0.0
K08591	5355.0
K08590	3439.0
K01156	165.0
K01154	5369.0
K01407	0.0
K01400	0.0
K01153	4811.0
K01150	0.0
K01151	2735.0
K01408	0.0
K01409	5333.0
K01158	0.0
K01159	3866.0
K05523	0.0
K05522	0.0
K05521	4835.0
K05520	5488.0
K05527	0.0
K05526	0.0
K05525	0.0
K05524	10.0
K05529	0.0
K14518	0.0
K14519	2096.0
K05949	0.0
K01754	3444.0
K05942	0.0
K01027	0.0
K02171	0.0
K02170	0.0
K02173	74.0
K02172	0.0
K01751	350.0
K06416	575.0
K06417	0.0
K06414	0.0
K06947	0.0
K03379	0.0
K03808	2097.0
K03809	2238.0
K03806	0.0
K06412	1300.0
K03804	0.0
K12296	0.0
K03802	1.0
K03803	1351.0
K06413	8.0
K10808	0.0
K06411	1059.0
K01028	154.0
K01029	136.0
K11931	0.0
K11930	0.0
K11933	0.0
K11932	0.0
K11935	0.0
K11934	0.0
K11937	0.0
K11936	0.0
K11939	0.0
K11938	0.0
K10800	2096.0
K06419	220.0
K11929	0.0
K07271	1041.0
K07270	0.0
K07273	1459.0
K07272	0.0
K07275	0.0
K07274	0.0
K07277	3391.0
K07276	0.0
K07279	0.0
K07278	0.0
K10623	0.0
K02481	3390.0
K11520	0.0
K02480	0.0
K08170	2.0
K02485	0.0
K02484	1410.0
K02487	0.0
K08600	2503.0
K08603	0.0
K08602	660.0
K08605	5.0
K08604	0.0
K09956	2096.0
K09957	0.0
K09954	2096.0
K09955	2510.0
K09952	246.0
K09953	0.0
K09950	0.0
K09951	1106.0
K09958	2096.0
K09959	0.0
K07495	14677.0
K07494	1.0
K07497	5325.0
K07496	546.0
K07491	6173.0
K07490	0.0
K07493	0.0
K07492	0.0
K07499	0.0
K07498	18.0
K11209	0.0
K11208	0.0
K11204	0.0
K11203	239.0
K11202	264.0
K11201	0.0
K11200	0.0
K00058	7844.0
K00059	15610.0
K00728	0.0
K00729	0.0
K00055	35.0
K00057	4999.0
K00050	320.0
K00051	0.0
K00720	0.0
K00721	5593.0
K14424	0.0
K06033	0.0
K14189	0.0
K14188	158.0
K06364	0.0
K14187	1.0
K01239	534.0
K01238	30.0
K01897	3684.0
K01232	509.0
K01895	2670.0
K01230	0.0
K01893	4939.0
K01236	0.0
K01235	4.0
K01890	4983.0
K02768	317.0
K02769	40.0
K02760	2629.0
K02761	3236.0
K02763	2.0
K02764	1.0
K02765	610.0
K00948	5961.0
K00949	1588.0
K00942	5244.0
K00943	4285.0
K00940	3654.0
K00941	9740.0
K00946	4684.0
K00947	0.0
K00944	0.0
K00945	7124.0
K01097	0.0
K01096	2.0
K01095	8.0
K01093	0.0
K01092	3685.0
K01091	9467.0
K01090	6473.0
K03499	7700.0
K03498	4138.0
K03491	601.0
K03490	203.0
K03493	0.0
K03492	156.0
K03495	4980.0
K03497	9081.0
K03496	9866.0
K02817	0.0
K02814	8.0
K02815	8.0
K02810	717.0
K02548	5907.0
K02549	2106.0
K02818	1.0
K02819	240.0
K03637	2367.0
K03636	2132.0
K03147	4341.0
K03146	0.0
K08851	0.0
K06518	4695.0
K09729	64.0
K06048	0.0
K06045	4192.0
K06044	0.0
K09727	0.0
K09726	0.0
K06041	3416.0
K09720	0.0
K09723	0.0
K06042	776.0
K09897	0.0
K09896	0.0
K09895	0.0
K09894	0.0
K09893	0.0
K09892	0.0
K09891	0.0
K09890	0.0
K09899	0.0
K09898	0.0
K03622	0.0
K07648	0.0
K07649	0.0
K07398	0.0
K07399	1.0
K11056	0.0
K11057	0.0
K11054	0.0
K11055	0.0
K07640	0.0
K07393	2126.0
K07390	2096.0
K07391	4555.0
K07644	2096.0
K07645	2096.0
K07646	5225.0
K07647	0.0
K10896	0.0
K07024	13930.0
K07025	6800.0
K07026	0.0
K07027	2435.0
K07020	0.0
K07021	49.0
K07022	0.0
K07023	1234.0
K07028	0.0
K07029	9253.0
K10094	0.0
K01390	0.0
K01392	0.0
K01399	0.0
K02673	0.0
K05893	0.0
K05897	0.0
K05896	3689.0
K05895	465.0
K05899	0.0
K05898	0.0
K00555	0.0
K00554	4691.0
K00557	0.0
K00556	1293.0
K00551	0.0
K00559	0.0
K00558	8027.0
K01170	0.0
K01173	35.0
K01174	13.0
K01175	2114.0
K01176	114.0
K01178	2096.0
K01179	6291.0
K14578	0.0
K14579	0.0
K08951	0.0
K08950	0.0
K08953	0.0
K03828	2099.0
K03829	0.0
K03820	3389.0
K03821	0.0
K03822	0.0
K03823	4721.0
K03824	0.0
K03825	153.0
K03826	814.0
K03827	1911.0
K12248	0.0
K12246	0.0
K12247	0.0
K12242	0.0
K12243	0.0
K12240	0.0
K12241	0.0
K11919	0.0
K11918	0.0
K11913	0.0
K11912	0.0
K11911	0.0
K11910	0.0
K11917	0.0
K11916	0.0
K11915	0.0
K11914	0.0
K12068	0.0
K12069	0.0
K12062	0.0
K12063	0.0
K12060	0.0
K12061	0.0
K12066	0.0
K12067	0.0
K12064	0.0
K12065	0.0
K07259	1297.0
K07258	6157.0
K07253	0.0
K07251	0.0
K07250	2437.0
K07257	0.0
K07256	0.0
K07255	0.0
K07254	0.0
K05372	0.0
K05373	0.0
K05370	0.0
K05371	0.0
K05374	0.0
K05375	0.0
K09970	0.0
K09971	0.0
K09972	3.0
K09973	2097.0
K09974	2098.0
K09975	0.0
K09976	405.0
K09978	0.0
K09979	1293.0
K11261	235.0
K11260	0.0
K11263	0.0
K11264	0.0
K10793	60.0
K10796	60.0
K10797	397.0
K10794	15.0
K10795	60.0
K00700	5274.0
K00701	0.0
K10798	0.0
K00703	2889.0
K00705	6887.0
K09828	0.0
K10133	0.0
K13053	0.0
K03192	2096.0
K00964	0.0
K00965	1311.0
K00966	2320.0
K00960	0.0
K00961	0.0
K00962	4694.0
K00963	2949.0
K00969	2897.0
K12681	0.0
K02703	0.0
K08364	0.0
K08365	0.0
K02706	0.0
K08363	0.0
K08361	0.0
K02708	0.0
K02709	0.0
K08368	148.0
K08369	24.0
K01615	216.0
K01617	0.0
K01616	0.0
K01611	620.0
K01610	2124.0
K01613	4074.0
K01612	0.0
K01619	5056.0
K01618	0.0
K02834	4983.0
K02835	4983.0
K05281	0.0
K03619	0.0
K03618	0.0
K03617	2401.0
K03616	50.0
K03615	2388.0
K03614	2282.0
K03613	2353.0
K03612	2289.0
K03611	0.0
K03610	952.0
K09705	13.0
K09704	413.0
K09701	2096.0
K09700	7.0
K09709	0.0
K06391	404.0
K06390	1176.0
K06393	1154.0
K06392	977.0
K06395	226.0
K06394	897.0
K06397	1056.0
K06396	1018.0
K06399	1306.0
K06398	1414.0
K06435	0.0
K11078	0.0
K11079	0.0
K11074	0.0
K11075	0.0
K11076	0.0
K11077	0.0
K11070	1374.0
K11071	1482.0
K11072	2050.0
K11073	0.0
K06935	0.0
K06934	69.0
K06937	2096.0
K06936	142.0
K06931	0.0
K06930	0.0
K06933	0.0
K06932	0.0
K06939	0.0
K06938	0.0
K13381	0.0
K05916	2098.0
K05917	0.0
K05914	0.0
K05915	0.0
K05912	0.0
K05913	0.0
K05910	112.0
K05911	0.0
K05918	0.0
K05919	1242.0
K00392	0.0
K00390	2286.0
K00397	0.0
K00395	0.0
K00394	103.0
K01884	0.0
K00399	0.0
K01886	4390.0
K01376	113.0
K01372	1866.0
K09149	0.0
K09148	0.0
K01225	64.0
K09145	202.0
K09144	199.0
K09147	0.0
K09146	0.0
K09141	0.0
K09140	0.0
K09143	0.0
K09142	0.0
K05709	0.0
K05708	0.0
K05879	2653.0
K05878	2638.0
K05875	0.0
K05874	0.0
K05877	0.0
K05876	0.0
K05873	1.0
K00579	0.0
K00578	0.0
K00577	0.0
K00575	3251.0
K00574	2463.0
K00573	2097.0
K00571	1547.0
K00570	0.0
K01118	305.0
K01119	139.0
K01157	0.0
K01112	0.0
K01113	2096.0
K04477	1299.0
K01114	0.0
K01115	0.0
K08087	0.0
K01315	0.0
K08085	0.0
K08084	0.0
K08083	0.0
K08082	0.0
K08081	0.0
K08080	0.0
K01152	0.0
K01401	0.0
K09826	0.0
K06344	0.0
K06345	0.0
K09822	2096.0
K06343	0.0
K10938	0.0
K06341	0.0
K10934	0.0
K10935	0.0
K10932	0.0
K11052	0.0
K10930	0.0
K06349	0.0
K11053	0.0
K10754	0.0
K01755	5046.0
K10200	270.0
K02132	0.0
K02137	0.0
K03840	0.0
K03841	0.0
K13028	0.0
K13799	0.0
K13798	0.0
K13795	0.0
K13794	0.0
K13021	0.0
K13792	0.0
K13791	0.0
K13790	0.0
K12268	2.0
K12269	1.0
K12262	0.0
K12263	0.0
K12264	0.0
K12265	0.0
K12266	0.0
K12267	5611.0
K01757	0.0
K12237	0.0
K13243	0.0
K13245	0.0
K13244	0.0
K13246	0.0
K03264	0.0
K03265	0.0
K03263	0.0
K03268	0.0
K03269	3391.0
K12415	0.0
K10211	0.0
K09918	0.0
K09919	0.0
K06720	0.0
K09913	0.0
K09910	0.0
K09911	0.0
K09916	0.0
K09917	0.0
K06726	317.0
K09915	2096.0
K11535	5.0
K11534	26.0
K11537	1.0
K11531	0.0
K11533	0.0
K11532	0.0
K11249	31.0
K11539	0.0
K00762	5331.0
K00763	1629.0
K00760	5080.0
K00761	2879.0
K00766	4571.0
K00767	2354.0
K00764	6711.0
K00765	4749.0
K00768	956.0
K00769	0.0
K11059	0.0
K00186	0.0
K00187	0.0
K00184	2151.0
K00185	2115.0
K00183	46.0
K00180	2038.0
K00188	0.0
K00189	0.0
K10110	729.0
K10111	0.0
K10112	1627.0
K10113	0.0
K10114	0.0
K10115	0.0
K10116	0.0
K10117	1626.0
K10118	2047.0
K10119	1892.0
K04641	7.0
K04643	0.0
K04642	0.0
K13282	1.0
K00988	0.0
K00989	2274.0
K00986	106.0
K00984	199.0
K00985	0.0
K00982	0.0
K00983	423.0
K00980	729.0
K00981	7080.0
K01585	3391.0
K01584	0.0
K01586	5304.0
K13498	1.0
K01580	1460.0
K01583	560.0
K01582	713.0
K13497	2304.0
K01589	2181.0
K01588	6953.0
K14941	0.0
K08347	0.0
K08348	0.0
K02720	0.0
K14949	0.0
K02723	0.0
K03459	0.0
K03458	1445.0
K03455	7732.0
K03457	85.0
K03451	37.0
K03981	0.0
K03980	2232.0
K02614	344.0
K01639	2997.0
K01638	0.0
K01637	0.0
K01636	470.0
K01635	124.0
K01634	0.0
K01633	3639.0
K01632	0.0
K01631	0.0
K01630	2106.0
K02615	0.0
K02588	776.0
K02589	554.0
K02858	2.0
K02859	148.0
K14051	0.0
K14053	0.0
K14052	0.0
K02852	0.0
K02853	0.0
K02850	0.0
K02851	0.0
K14059	314.0
K14058	0.0
K02586	355.0
K02587	414.0
K03679	0.0
K03671	8522.0
K03670	2096.0
K03673	0.0
K03672	0.0
K03675	0.0
K03674	0.0
K03677	0.0
K03676	7.0
K09761	4800.0
K09760	1503.0
K09763	2.0
K09762	1529.0
K09765	3458.0
K09764	208.0
K09767	366.0
K06006	0.0
K09769	2695.0
K09768	665.0
K10353	0.0
K03187	2438.0
K03186	1552.0
K03185	0.0
K03184	0.0
K03183	7371.0
K03182	1539.0
K03181	0.0
K03189	2438.0
K03188	2438.0
K02715	0.0
K12455	0.0
K12454	2096.0
K12453	0.0
K12452	21.0
K12451	0.0
K07358	0.0
K07356	0.0
K07357	1.0
K07354	0.0
K07355	0.0
K07352	0.0
K07353	0.0
K07350	0.0
K07351	0.0
K06919	418.0
K06918	0.0
K06917	8.0
K06916	0.0
K06915	306.0
K06914	0.0
K06913	0.0
K06912	0.0
K06911	3402.0
K06910	251.0
K08986	9.0
K08987	156.0
K08984	2096.0
K08985	0.0
K08982	170.0
K08983	0.0
K08980	0.0
K08981	13.0
K08988	0.0
K08989	0.0
K02252	0.0
K05934	848.0
K05936	849.0
K05937	1.0
K02253	0.0
K05939	4193.0
K00378	2880.0
K00375	3333.0
K00374	36.0
K00376	0.0
K00371	36.0
K00370	36.0
K00373	36.0
K00372	2097.0
K01358	5532.0
K09166	2096.0
K09165	0.0
K09164	0.0
K09163	314.0
K09162	2097.0
K09161	0.0
K09160	0.0
K01354	2096.0
K01355	0.0
K01356	3862.0
K05601	0.0
K05851	0.0
K03807	0.0
K05606	199.0
K02927	0.0
K05974	0.0
K03805	0.0
K05976	0.0
K00519	0.0
K00518	0.0
K03800	2529.0
K00511	0.0
K00510	0.0
K03801	1294.0
K00515	0.0
K00514	0.0
K00517	0.0
K05971	0.0
K03154	2788.0
K11147	0.0
K05581	0.0
K05580	0.0
K05583	0.0
K05582	0.0
K05585	0.0
K05584	0.0
K05587	0.0
K05586	0.0
K05589	0.0
K03150	4823.0
K03623	3.0
K03152	3304.0
K14200	0.0
K14201	0.0
K14202	0.0
K03621	4976.0
K14204	0.0
K14205	192.0
K01134	199.0
K01135	0.0
K01136	4192.0
K01137	2111.0
K01130	10680.0
K01132	0.0
K01133	2329.0
K01138	6735.0
K01139	151.0
K02113	4674.0
K02112	4877.0
K02111	4771.0
K02446	2105.0
K02117	2791.0
K02116	211.0
K02115	4877.0
K02114	4876.0
K02119	1415.0
K02118	2889.0
K02448	0.0
K01036	9.0
K03212	0.0
K13007	0.0
K13006	2.0
K13005	0.0
K13004	210.0
K13001	0.0
K06404	491.0
K01032	0.0
K06951	0.0
K03862	0.0
K03863	0.0
K06406	1414.0
K06957	0.0
K05020	33.0
K06400	1011.0
K06403	483.0
K06954	0.0
K10814	0.0
K10817	0.0
K10816	0.0
K07136	0.0
K03242	0.0
K03243	0.0
K12202	0.0
K12203	0.0
K12206	0.0
K12207	0.0
K12204	0.0
K12205	0.0
K12208	0.0
K12209	0.0
K13919	147.0
K13918	0.0
K06214	0.0
K06215	766.0
K09936	680.0
K06217	4977.0
K09930	2096.0
K09931	0.0
K09932	2096.0
K06213	3295.0
K09938	0.0
K09939	1294.0
K11517	0.0
K06337	0.0
K13301	0.0
K00748	3391.0
K00745	0.0
K00743	0.0
K07165	2096.0
K07164	3400.0
K07167	0.0
K07166	1407.0
K07161	0.0
K07160	92.0
K07163	0.0
K07162	36.0
K07169	0.0
K07168	0.0
K06336	0.0
K01839	1288.0
K01838	346.0
K01835	510.0
K01834	12474.0
K01837	0.0
K01830	0.0
K00608	0.0
K02632	0.0
K02630	0.0
K02631	0.0
K08322	32.0
K08323	13.0
K08320	0.0
K08321	2106.0
K08326	0.0
K08324	0.0
K08325	2.0
K01659	4.0
K01658	4553.0
K02637	0.0
K01653	5042.0
K01652	6160.0
K01655	0.0
K01654	516.0
K01657	4562.0
K02874	2887.0
K02875	0.0
K02876	4941.0
K02877	0.0
K02871	4971.0
K02873	0.0
K02878	4983.0
K02879	4983.0
K14070	0.0
K09749	840.0
K09748	2837.0
K06023	7351.0
K09742	0.0
K09741	0.0
K09740	11.0
K09747	3466.0
K09746	0.0
K09745	0.0
K06024	3647.0
K03477	0.0
K03476	143.0
K03475	366.0
K03474	3391.0
K03473	1295.0
K03472	0.0
K03471	2353.0
K03470	4873.0
K03478	210.0
K02304	1335.0
K02305	0.0
K02302	103.0
K02303	3.0
K02300	0.0
K02301	2098.0
K03653	0.0
K03652	2330.0
K03651	0.0
K03650	4981.0
K03657	11221.0
K03656	0.0
K03655	6917.0
K03654	7715.0
K03658	199.0
K12439	0.0
K12431	0.0
K12430	0.0
K12433	0.0
K12432	0.0
K12435	0.0
K12434	0.0
K12437	0.0
K12436	0.0
K06979	13.0
K06978	2383.0
K06971	168.0
K06970	0.0
K06973	4676.0
K06972	770.0
K06975	3670.0
K06974	0.0
K06977	8.0
K06976	219.0
K07082	2666.0
K07083	1292.0
K07080	571.0
K07081	0.0
K07086	0.0
K07087	0.0
K07084	14.0
K07085	2624.0
K07088	7075.0
K07089	1526.0
K01317	0.0
K11162	0.0
K11163	0.0
K11161	0.0
K11168	0.0
K00356	8.0
K00355	0.0
K00354	0.0
K00353	0.0
K00351	1295.0
K00350	1295.0
K05952	0.0
K05953	0.0
K05951	0.0
K05956	0.0
K05957	0.0
K00358	234.0
K00689	34.0
K00688	5763.0
K00681	2191.0
K00680	4891.0
K00683	0.0
K00685	2096.0
K00684	2098.0
K00687	8.0
K00686	0.0
K05831	0.0
K05830	0.0
K05833	1685.0
K05832	1543.0
K05834	0.0
K05837	4744.0
K05836	0.0
K05839	0.0
K05838	0.0
K07677	0.0
K00533	398.0
K00532	17.0
K00531	0.0
K00530	0.0
K00537	5208.0
K00536	0.0
K00535	0.0
K00534	0.0
K00539	0.0
K00538	0.0
K11029	0.0
K14260	150.0
K14261	0.0
K14266	0.0
K14267	0.0
K14268	0.0
K14269	0.0
K01337	0.0
K01338	4970.0
K02683	0.0
K02682	0.0
K02681	0.0
K02680	0.0
K02687	4727.0
K02686	0.0
K02685	0.0
K02689	0.0
K02688	4.0
K00824	218.0
K00827	0.0
K00826	6926.0
K00821	3131.0
K00820	5139.0
K00823	193.0
K00822	0.0
K00829	0.0
K00828	0.0
K01488	197.0
K01489	2751.0
K01484	0.0
K01485	272.0
K01486	935.0
K01487	2344.0
K01480	2529.0
K01481	0.0
K01482	9.0
K01483	0.0
K02469	6088.0
K02468	0.0
K02466	0.0
K02465	0.0
K02464	0.0
K02463	0.0
K02462	0.0
K02461	0.0
K02460	0.0
K08969	176.0
K13061	0.0
K13060	0.0
K13063	0.0
K13062	0.0
K13069	0.0
K08964	0.0
K06363	0.0
K03079	220.0
K06342	0.0
K03078	0.0
K13289	0.0
K13288	0.0
K13285	0.0
K13287	0.0
K13286	0.0
K13281	72.0
K13280	790.0
K13283	0.0
K00054	157.0
K04496	0.0
K05369	0.0
K05368	1.0
K03228	2096.0
K03229	2096.0
K00052	4790.0
K03222	2096.0
K03223	2096.0
K03220	0.0
K03221	0.0
K03226	2096.0
K03227	2096.0
K03224	2096.0
K03225	0.0
K09482	0.0
K09483	0.0
K13836	0.0
K12228	0.0
K05360	0.0
K12224	0.0
K12225	0.0
K12226	0.0
K12227	0.0
K12220	0.0
K05363	10.0
K12222	0.0
K12223	0.0
K08681	756.0
K08680	17.0
K08683	0.0
K08682	0.0
K08685	0.0
K08684	0.0
K08687	0.0
K08686	0.0
K11755	4303.0
K11754	10899.0
K11751	1.0
K11750	0.0
K11753	9806.0
K11752	6621.0
K02407	519.0
K13938	0.0
K13936	0.0
K13935	0.0
K02406	1517.0
K13933	0.0
K13932	0.0
K13931	0.0
K13930	0.0
K12088	0.0
K12081	0.0
K12082	0.0
K12083	0.0
K12084	0.0
K12086	0.0
K12087	0.0
K09611	0.0
K09612	0.0
K04940	0.0
K10085	0.0
K05394	0.0
K05395	0.0
K06340	0.0
K13043	2.0
K07149	543.0
K07148	1295.0
K07147	2096.0
K07146	18.0
K07145	38.0
K07144	0.0
K07143	0.0
K07142	0.0
K07141	487.0
K07140	0.0
K10156	0.0
K10150	0.0
K10620	0.0
K10621	0.0
K14028	0.0
K14029	0.0
K01817	4595.0
K01816	2096.0
K01815	1685.0
K01814	4810.0
K01813	427.0
K01812	4506.0
K01811	3122.0
K01810	5018.0
K01819	126.0
K01818	275.0
K14580	0.0
K05379	0.0
K08304	0.0
K08305	0.0
K08306	0.0
K08307	1295.0
K08300	0.0
K08301	4173.0
K08302	472.0
K08303	7381.0
K08308	0.0
K08309	408.0
K14671	0.0
K14670	0.0
K14673	0.0
K14672	0.0
K01673	2141.0
K01672	0.0
K01671	0.0
K01677	1422.0
K01676	1295.0
K01674	8.0
K01679	2273.0
K01678	1339.0
K02899	4948.0
K02896	0.0
K02897	3463.0
K02895	4975.0
K02892	4983.0
K02890	4983.0
K10811	0.0
K02096	0.0
K02097	0.0
K02094	0.0
K02095	0.0
K02092	0.0
K02093	0.0
K02099	1370.0
K03411	814.0
K03410	856.0
K03413	1437.0
K03412	2548.0
K03415	171.0
K03414	0.0
K03417	0.0
K03416	0.0
K03418	0.0
K05376	0.0
K02320	0.0
K02322	0.0
K02323	0.0
K05377	0.0
K13542	5723.0
K13543	0.0
K13540	0.0
K13541	0.0
K12145	0.0
K12144	0.0
K12147	0.0
K12410	4984.0
K12141	1293.0
K12140	1293.0
K12143	9.0
K12142	0.0
K12149	0.0
K12148	0.0
K07312	0.0
K07313	2646.0
K07310	9.0
K07311	3.0
K07316	224.0
K07317	0.0
K07314	0.0
K07315	2126.0
K07318	64.0
K07319	528.0
K03936	0.0
K03425	0.0
K03426	2146.0
K03427	6238.0
K03420	0.0
K03421	0.0
K03422	0.0
K03423	0.0
K03756	0.0
K03757	0.0
K03206	0.0
K03755	0.0
K11144	554.0
K11145	1578.0
K05972	0.0
K05973	0.0
K03752	2142.0
K05978	0.0
K05979	2.0
K03753	63.0
K00331	3390.0
K00330	3390.0
K00333	2097.0
K00332	2097.0
K00335	3579.0
K00334	3715.0
K00337	3390.0
K00336	4073.0
K00339	3390.0
K00338	3390.0
K03751	0.0
K06953	0.0
K06952	8.0
K06407	1415.0
K06950	7757.0
K10819	21.0
K06956	146.0
K06955	0.0
K06402	2414.0
K10815	0.0
K06959	4865.0
K06958	1586.0
K06409	2258.0
K06408	687.0
K09129	0.0
K09128	98.0
K09123	97.0
K09122	0.0
K09121	2750.0
K09120	0.0
K09127	0.0
K09126	142.0
K09125	17.0
K09124	0.0
K01233	0.0
K05819	0.0
K05818	0.0
K01896	0.0
K05813	1158.0
K05812	0.0
K05811	0.0
K05810	3320.0
K05817	0.0
K05816	0.0
K05815	359.0
K05814	224.0
K01894	2096.0
K01892	5040.0
K01234	264.0
K01144	1765.0
K01146	0.0
K01141	0.0
K01416	0.0
K11434	0.0
K01415	0.0
K06354	0.0
K01414	2096.0
K09836	0.0
K01318	0.0
K01319	0.0
K01312	0.0
K06350	0.0
K02669	9553.0
K02668	0.0
K02665	0.0
K02664	1.0
K02667	0.0
K02666	0.0
K02661	0.0
K02660	0.0
K02663	2.0
K02662	2436.0
K00809	0.0
K00808	0.0
K00806	4982.0
K00805	1282.0
K00804	0.0
K00803	35.0
K00802	0.0
K00801	2096.0
K00800	4638.0
K10921	0.0
K02409	616.0
K02408	842.0
K02401	696.0
K02400	800.0
K02403	0.0
K02402	0.0
K02405	846.0
K05364	625.0
K05367	2097.0
K05366	14129.0
K10210	0.0
K10216	0.0
K13049	214.0
K13048	0.0
K13739	0.0
K10215	0.0
K06122	15.0
K13735	0.0
K13734	0.0
K13041	0.0
K13040	0.0
K13731	0.0
K13730	0.0
K13733	0.0
K13732	0.0
K04516	1294.0
K03204	0.0
K03205	3186.0
K03207	2.0
K03200	0.0
K03201	0.0
K03202	0.0
K03203	0.0
K03208	0.0
K03758	171.0
K03759	0.0
K09469	0.0
K09461	0.0
K06204	0.0
K00178	0.0
K13950	0.0
K13953	78.0
K13955	0.0
K13954	2234.0
K10920	0.0
K06324	0.0
K11777	97.0
K11779	0.0
K11778	0.0
K06325	0.0
K12600	0.0
K07432	0.0
K07430	0.0
K06326	0.0
K07128	0.0
K07121	0.0
K07120	9.0
K07123	2096.0
K07122	0.0
K07125	0.0
K07124	3202.0
K07127	2096.0
K07126	854.0
K01870	4983.0
K01873	5182.0
K01872	4971.0
K01875	4995.0
K01874	5193.0
K01876	5105.0
K01879	166.0
K01878	166.0
K06321	0.0
K00476	0.0
K00477	0.0
K00474	0.0
K00472	0.0
K00470	0.0
K00471	0.0
K00478	0.0
K00479	0.0
K04775	0.0
K04774	0.0
K04777	0.0
K04776	0.0
K04771	2096.0
K04770	0.0
K04773	5560.0
K04772	2096.0
K04779	0.0
K04778	0.0
K14657	0.0
K14656	0.0
K14654	0.0
K14653	0.0
K14652	7916.0
K14659	0.0
K14658	0.0
K14386	0.0
K09926	0.0
K01699	35.0
K01698	2484.0
K01695	4603.0
K01697	0.0
K01696	4657.0
K01690	0.0
K01693	3515.0
K01692	212.0
K07227	0.0
K03439	4821.0
K03438	7489.0
K13380	0.0
K03928	110.0
K03925	1539.0
K03924	15111.0
K03431	3840.0
K03926	2096.0
K03437	3108.0
K03436	1958.0
K03435	0.0
K03434	0.0
K02348	175.0
K02342	3156.0
K02343	4935.0
K02340	4865.0
K02341	4876.0
K02346	6170.0
K02347	2098.0
K02344	0.0
K02345	0.0
K03697	552.0
K03696	5023.0
K03695	4843.0
K03694	2.0
K03693	115.0
K03692	0.0
K03690	0.0
K03699	4775.0
K03698	3239.0
K13566	0.0
K12164	0.0
K07338	0.0
K07339	125.0
K07334	138.0
K07335	1674.0
K07336	2096.0
K07337	1.0
K07330	0.0
K07331	0.0
K07332	0.0
K07333	0.0
K09695	2096.0
K09694	2096.0
K09697	413.0
K09696	408.0
K09691	3296.0
K09690	3279.0
K09693	10.0
K09692	279.0
K09699	7.0
K09698	395.0
K07590	172.0
K07591	0.0
K07592	0.0
K05998	0.0
K05999	0.0
K05996	0.0
K05997	0.0
K05994	0.0
K05995	1551.0
K05993	407.0
K05991	0.0
K10837	0.0
K00319	0.0
K00318	2.0
K00648	5201.0
K02545	0.0
K00645	5209.0
K00311	0.0
K00646	0.0
K00317	0.0
K00316	0.0
K00643	0.0
K00314	0.0
K02547	170.0
K06429	0.0
K06428	0.0
K06427	0.0
K02812	0.0
K06425	156.0
K06424	0.0
K06423	207.0
K06422	0.0
K06421	142.0
K02813	0.0
K02930	0.0
K03815	0.0
K05612	0.0
K03367	158.0
K03366	71.0
K03812	0.0
K03635	2132.0
K03634	0.0
K03631	4829.0
K05969	0.0
K03630	5076.0
K03633	0.0
K03632	0.0
K01998	5284.0
K01999	5433.0
K01992	12525.0
K01993	6782.0
K01990	20138.0
K01991	5490.0
K01996	5477.0
K01997	5493.0
K01994	237.0
K01995	5490.0
K03148	84.0
K03639	2614.0
K05692	0.0
K03638	36.0
K00869	157.0
K00868	1407.0
K00861	0.0
K00860	2111.0
K00863	81.0
K00862	0.0
K00865	3223.0
K00864	3708.0
K00867	156.0
K00866	0.0
K01192	2468.0
K01190	13966.0
K01191	1695.0
K01197	1150.0
K01194	0.0
K01195	410.0
K01198	340.0
K01199	0.0
K00656	4744.0
K00657	1697.0
K00306	0.0
K14591	15.0
K00300	0.0
K00653	0.0
K13715	0.0
K13713	0.0
K00650	0.0
K00651	1453.0
K14596	0.0
K02647	2310.0
K14598	0.0
K02643	0.0
K02642	0.0
K02641	0.0
K02640	0.0
K03594	1703.0
K03595	2781.0
K03596	4937.0
K03597	0.0
K03590	3613.0
K03591	0.0
K03592	15.0
K03593	3399.0
K03598	0.0
K03599	0.0
K01736	4837.0
K01737	3476.0
K01734	3916.0
K01735	6735.0
K01732	0.0
K01733	4872.0
K01730	199.0
K01731	0.0
K06049	0.0
K01738	7855.0
K01739	2103.0
K11809	0.0
K05343	108.0
K02422	1076.0
K02421	696.0
K05340	186.0
K02427	0.0
K05346	99.0
K02425	0.0
K02424	0.0
K05349	7769.0
K02428	3400.0
K03770	3391.0
K03771	3393.0
K03772	2096.0
K03773	1297.0
K03774	18.0
K03775	1295.0
K03776	0.0
K03777	0.0
K03778	4406.0
K03779	99.0
K09722	0.0
K08174	0.0
K14114	0.0
K13979	2096.0
K13237	0.0
K14440	0.0
K09992	2295.0
K09990	0.0
K09991	0.0
K09996	0.0
K09997	0.0
K09994	0.0
K14110	0.0
K09998	0.0
K09999	0.0
K14111	0.0
K14113	0.0
K14449	0.0
K10213	4.0
K14118	0.0
K11711	57.0
K11710	0.0
K11712	138.0
K11717	8424.0
K11719	0.0
K06857	0.0
K10440	4156.0
K10441	3862.0
K07103	0.0
K07102	2096.0
K07101	0.0
K07100	0.0
K07107	6005.0
K07106	62.0
K07105	631.0
K07456	2872.0
K07459	11.0
K07458	2285.0
K07109	0.0
K07108	0.0
K10198	0.0
K10199	0.0
K10190	1284.0
K10191	0.0
K10192	240.0
K10193	6.0
K10194	18.0
K10195	0.0
K10196	0.0
K10197	0.0
K15013	0.0
K01858	26.0
K15016	0.0
K15017	0.0
K01853	0.0
K01852	0.0
K01851	0.0
K01850	12.0
K01857	0.0
K01856	0.0
K01854	2735.0
K07539	0.0
K08478	0.0
K08479	0.0
K08476	0.0
K08477	0.0
K08475	0.0
K00450	8.0
K00451	0.0
K00452	0.0
K00453	0.0
K00455	0.0
K00456	0.0
K00457	0.0
K00106	0.0
K00459	1.0
K00104	4340.0
K00105	8.0
K00102	0.0
K00103	0.0
K00100	8113.0
K00101	0.0
K01509	0.0
K04759	6101.0
K04758	6153.0
K04757	211.0
K01504	0.0
K04755	0.0
K04754	0.0
K04753	6.0
K04752	0.0
K04751	3176.0
K01502	2096.0
K14631	0.0
K05359	0.0
K14632	0.0
K07536	0.0
K12080	0.0
K02364	0.0
K12369	9.0
K02361	2.0
K02362	0.0
K02363	0.0
K13509	0.0
K13503	0.0
K13500	0.0
K12109	0.0
K12108	0.0
K12101	0.0
K12100	0.0
K12103	0.0
K12102	0.0
K12105	0.0
K12104	0.0
K12107	0.0
K12106	0.0
K11023	0.0
K03014	0.0
K08906	0.0
K08904	0.0
K08900	0.0
K06223	5279.0
K06199	2087.0
K06198	156.0
K06197	0.0
K06196	702.0
K06194	1294.0
K06193	2106.0
K06192	2096.0
K06191	43.0
K06190	0.0
K11104	322.0
K11105	1578.0
K11106	0.0
K11107	0.0
K11102	43.0
K11103	2096.0
K07862	31.0
K00666	2594.0
K00663	0.0
K00662	331.0
K00661	4795.0
K00660	2096.0
K06997	4864.0
K06996	2096.0
K06995	0.0
K10852	5.0
K06993	0.0
K06992	0.0
K06991	0.0
K06990	1.0
K11050	0.0
K06999	2111.0
K06998	285.0
K05338	44.0
K11051	0.0
K06441	0.0
K06440	0.0
K06443	0.0
K06442	3679.0
K06445	0.0
K06447	0.0
K06446	9.0
K06309	0.0
K05686	0.0
K02655	0.0
K07392	0.0
K00595	1435.0
K00594	0.0
K00596	0.0
K00599	10274.0
K00598	142.0
K02657	0.0
K07642	0.0
K07643	0.0
K07396	0.0
K07397	144.0
K07394	0.0
K07395	0.0
K04102	0.0
K04103	2.0
K04100	0.0
K04101	0.0
K04107	0.0
K04105	0.0
K04108	0.0
K04109	0.0
K07716	0.0
K07717	89.0
K07714	2096.0
K07715	0.0
K07712	2096.0
K07713	2.0
K07710	0.0
K07711	0.0
K07718	4836.0
K07719	131.0
K00843	0.0
K00842	0.0
K00841	261.0
K00840	0.0
K00847	5053.0
K00846	0.0
K00845	11695.0
K00844	64.0
K00849	2783.0
K00848	649.0
K06302	0.0
K13771	2096.0
K13770	1.0
K13772	0.0
K13775	0.0
K13774	0.0
K13777	0.0
K13776	0.0
K13779	0.0
K13778	0.0
K02621	3796.0
K02992	4974.0
K02623	0.0
K08286	0.0
K08281	6.0
K02996	4877.0
K02995	0.0
K02994	4983.0
K02629	0.0
K02628	0.0
K08289	3390.0
K08288	0.0
K03578	2096.0
K03579	2096.0
K03576	2096.0
K03577	200.0
K03574	7354.0
K03575	3901.0
K03572	4969.0
K03573	0.0
K03570	4863.0
K03571	1158.0
K01710	8531.0
K01711	3976.0
K01712	39.0
K01713	0.0
K01714	8332.0
K01715	513.0
K01716	0.0
K01718	0.0
K01719	1296.0
K03081	8.0
K02199	0.0
K02198	9.0
K14170	6748.0
K02193	0.0
K02192	65.0
K02191	36.0
K02190	773.0
K02197	9.0
K02196	0.0
K02195	9.0
K02194	9.0
K03718	1298.0
K03719	508.0
K03712	4338.0
K03713	10.0
K03710	2157.0
K03711	5149.0
K03716	541.0
K03717	2096.0
K03715	0.0
K07129	1.0
K00045	1.0
K13995	0.0
K13994	0.0
K13991	0.0
K13990	1293.0
K13993	5955.0
K13992	0.0
K06298	548.0
K06299	0.0
K06294	0.0
K06295	825.0
K06296	377.0
K06297	215.0
K06290	0.0
K06291	0.0
K06292	0.0
K06293	0.0
K12743	0.0
K00248	830.0
K06426	237.0
K11739	0.0
K11738	0.0
K11733	0.0
K11732	0.0
K11731	0.0
K11737	1.0
K11736	0.0
K11735	0.0
K11734	0.0
K06870	0.0
K06871	3725.0
K06872	2067.0
K06873	0.0
K06874	0.0
K06875	0.0
K06876	2096.0
K06877	199.0
K06878	2377.0
K06879	1.0
K07478	5212.0
K12645	0.0
K07479	0.0
K07473	1467.0
K07472	0.0
K07471	0.0
K07470	0.0
K07477	0.0
K07476	2.0
K07474	159.0
K15038	0.0
K15039	0.0
K15034	0.0
K15036	0.0
K15037	0.0
K08738	0.0
K06420	0.0
K00128	1970.0
K00129	0.0
K00438	0.0
K00432	2392.0
K00433	2304.0
K00122	1.0
K00123	2115.0
K00124	10.0
K00125	0.0
K00126	0.0
K00127	10.0
K08973	0.0
K14348	0.0
K14347	0.0
K14340	0.0
K08972	53.0
K01525	0.0
K01524	6980.0
K01523	323.0
K01521	0.0
K01520	3130.0
K01529	181.0
K08977	0.0
K03969	78.0
K08929	0.0
K02388	842.0
K02389	840.0
K02386	0.0
K02387	842.0
K02384	0.0
K02385	747.0
K02382	0.0
K02380	1.0
K02381	1.0
K05386	0.0
K13524	0.0
K13525	0.0
K13527	0.0
K13520	0.0
K13522	0.0
K13529	2096.0
K03385	10.0
K03384	0.0
K03387	1305.0
K03386	1896.0
K03381	0.0
K03380	0.0
K03383	0.0
K03382	2232.0
K03389	1304.0
K03388	1295.0
K05356	0.0
K12344	0.0
K12343	0.0
K12342	0.0
K12341	0.0
K12340	1297.0
K02430	0.0
K12349	0.0
K05351	0.0
K11694	1.0
K11695	1.0
K11690	554.0
K05352	0.0
K11693	1.0
K08928	0.0
K03433	0.0
K13832	0.0
K03039	0.0
K03432	0.0
K06607	0.0
K06606	72.0
K06605	8.0
K03430	516.0
K06603	211.0
K06602	0.0
K06601	0.0
K06600	0.0
K05358	0.0
K06609	0.0
K06608	22.0
K03923	0.0
K03922	0.0
K11472	0.0
K11473	2097.0
K11474	0.0
K11475	0.0
K11476	1.0
K11477	0.0
K00601	0.0
K00600	4941.0
K00603	89.0
K03746	0.0
K00605	3620.0
K00604	4985.0
K00607	0.0
K00606	3777.0
K00609	4953.0
K03741	2751.0
K03740	158.0
K03743	375.0
K10873	0.0
K03214	0.0
K14068	0.0
K13317	0.0
K06360	0.0
K14069	0.0
K08078	0.0
K09650	0.0
K06361	0.0
K07802	0.0
K07803	0.0
K07800	1.0
K07801	0.0
K07806	0.0
K07807	0.0
K07804	0.0
K07805	0.0
K06362	0.0
K01172	0.0
K10257	0.0
K10255	2103.0
K10254	1252.0
K10253	0.0
K10918	0.0
K04128	0.0
K01958	2321.0
K01959	0.0
K01956	4920.0
K01957	0.0
K04126	0.0
K04127	0.0
K01952	7047.0
K01953	6699.0
K01950	4813.0
K01951	5188.0
K07730	0.0
K07731	0.0
K07732	0.0
K07733	1.0
K07734	2.0
K07735	2098.0
K07736	1431.0
K07737	9765.0
K07738	3310.0
K07739	9.0
K06365	0.0
K06366	0.0
K06367	0.0
K10910	0.0
K10911	0.0
K04382	0.0
K10775	0.0
K02609	0.0
K02979	0.0
K02978	0.0
K06368	0.0
K02975	0.0
K02974	0.0
K02977	0.0
K02976	0.0
K03558	3.0
K03559	15967.0
K03550	4779.0
K03551	4989.0
K03552	0.0
K03553	5184.0
K03554	0.0
K03555	4968.0
K03556	492.0
K03557	0.0
K01778	4921.0
K01779	314.0
K06369	0.0
K01772	46.0
K01770	4782.0
K01771	0.0
K01776	4925.0
K01777	60.0
K01774	0.0
K01775	5379.0
K05385	0.0
K05384	0.0
K05383	0.0
K05382	0.0
K05381	0.0
K08159	0.0
K14153	11.0
K14154	0.0
K14155	5098.0
K08152	0.0
K08156	1300.0
K08076	0.0
K12809	0.0
K05297	8.0
K03734	9525.0
K03735	99.0
K03736	99.0
K03737	2823.0
K03731	0.0
K03732	0.0
K03733	3758.0
K03738	16.0
K03739	158.0
K08139	1.0
K06994	116.0
K12660	0.0
K12661	15.0
K07450	0.0
K08719	0.0
K08717	1.0
K08715	0.0
K08714	0.0
K08713	0.0
K08710	0.0
K11311	0.0
K11312	0.0
K00141	0.0
K00146	0.0
K00411	0.0
K00412	0.0
K00145	9635.0
K00148	0.0
K14367	0.0
K14366	0.0
K08954	0.0
K08384	4042.0
K14369	0.0
K14368	0.0
K14091	201.0
K14090	210.0
K14093	0.0
K14092	0.0
K14095	0.0
K14094	0.0
K14097	0.0
K14096	0.0
K14099	0.0
K14098	0.0
K02848	0.0
K01541	0.0
K04712	0.0
K04711	0.0
K01545	0.0
K01547	4008.0
K01546	4009.0
K01548	3944.0
K04719	0.0
K04718	0.0
K02018	3330.0
K02019	2394.0
K02016	4399.0
K02017	2098.0
K02014	18597.0
K02015	7008.0
K02012	3190.0
K02013	5906.0
K02010	2508.0
K02011	3134.0
K04515	0.0
K03943	0.0
K03941	0.0
K03940	0.0
K00313	19.0
K04060	0.0
K01608	217.0
K08942	0.0
K08943	0.0
K08940	0.0
K08941	0.0
K08946	0.0
K08947	0.0
K08944	0.0
K08945	0.0
K03059	0.0
K13811	0.0
K13812	0.0
K13815	0.0
K13816	0.0
K13818	0.0
K13819	0.0
K03053	0.0
K03052	0.0
K03055	0.0
K03054	0.0
K03057	0.0
K03056	0.0
K06222	0.0
K11418	0.0
K11410	0.0
K11415	0.0
K00622	0.0
K00621	0.0
K00620	6937.0
K00627	4308.0
K00626	3192.0
K00625	2542.0
K00624	0.0
K02805	351.0
K02552	2106.0
K02550	0.0
K02556	860.0
K02803	0.0
K02554	0.0
K07280	0.0
K07281	0.0
K07282	2394.0
K07283	0.0
K07284	1276.0
K07285	0.0
K07286	0.0
K08217	1125.0
K07288	0.0
K07289	0.0
K07534	0.0
K07535	16.0
K07533	695.0
K07822	0.0
K07823	0.0
K08699	0.0
K00088	5172.0
K00087	204.0
K00086	391.0
K00082	0.0
K10239	0.0
K10238	0.0
K10231	103.0
K10230	0.0
K10233	0.0
K10232	0.0
K10235	0.0
K10234	0.0
K10237	0.0
K10236	0.0
K08353	0.0
K01970	0.0
K01971	4422.0
K01972	5249.0
K01973	0.0
K01974	2096.0
K01975	279.0
K01976	0.0
K07758	0.0
K05990	0.0
K07752	0.0
K07753	0.0
K07751	0.0
K13786	0.0
K07755	0.0
K07442	0.0
K08352	27.0
K07115	0.0
K07441	0.0
K07634	0.0
K07446	230.0
K07111	0.0
K07444	1336.0
K07445	0.0
K00647	0.0
K07449	0.0
K00641	3389.0
K00640	7253.0
K01289	0.0
K01282	0.0
K01283	0.0
K01280	0.0
K01281	148.0
K01286	2733.0
K01284	2588.0
K02954	5130.0
K02952	4983.0
K02950	4941.0
K00155	2096.0
K02959	2887.0
K00887	0.0
K00886	0.0
K00885	0.0
K00884	0.0
K00883	28.0
K00882	3378.0
K00881	34.0
K00880	291.0
K00053	4778.0
K14048	0.0
K01026	290.0
K01756	4977.0
K01025	0.0
K01750	114.0
K01023	11.0
K01752	5189.0
K01753	27.0
K14583	0.0
K01758	26.0
K01759	6341.0
K09565	0.0
K09568	0.0
K08173	0.0
K08172	0.0
K02483	4513.0
K02482	2096.0
K08177	112.0
K08176	0.0
K08175	0.0
K02486	0.0
K02489	0.0
K02488	0.0
K08178	0.0
K14138	36.0
K14136	0.0
K09713	0.0
K09714	0.0
K09715	0.0
K03532	0.0
K03533	0.0
K03530	10159.0
K03531	4876.0
K03536	4981.0
K03537	0.0
K03534	1718.0
K03535	2097.0
K03538	0.0
K03539	0.0
K14451	0.0
K14450	0.0
K02225	0.0
K02224	1621.0
K02227	934.0
K02226	1198.0
K02221	381.0
K14107	0.0
K02229	0.0
K02228	0.0
K14106	0.0
K00441	2.0
K03288	0.0
K03289	0.0
K03284	7169.0
K03285	0.0
K03286	1.0
K03287	1293.0
K03280	0.0
K03281	3396.0
K03282	4593.0
K00440	0.0
K13677	0.0
K12790	0.0
K09639	0.0
K12688	0.0
K12689	0.0
K12686	0.0
K12687	0.0
K12684	0.0
K12685	0.0
K12682	0.0
K12683	0.0
K12680	0.0
K11889	0.0
K08884	3747.0
K11085	3598.0
K11084	0.0
K11081	0.0
K11080	0.0
K11083	0.0
K11082	0.0
K11089	2096.0
K08777	0.0
K08776	0.0
K06346	3525.0
K06347	1.0
K09824	0.0
K09825	4841.0
K09823	0.0
K09820	2106.0
K10939	0.0
K10936	0.0
K10937	0.0
K10933	0.0
K06348	0.0
K09829	0.0
K11337	0.0
K11336	0.0
K11335	0.0
K11334	0.0
K11333	0.0
K11332	0.0
K11331	0.0
K11330	0.0
K00169	233.0
K00164	2098.0
K00166	7.0
K00167	7.0
K00161	4342.0
K00162	4342.0
K00163	0.0
K10689	0.0
K10680	0.0
K10681	1.0
K10682	1.0
K04083	3679.0
K04082	0.0
K04081	0.0
K04080	0.0
K04087	2116.0
K04086	36.0
K04085	0.0
K04084	0.0
K04088	2116.0
K01569	0.0
K01568	0.0
K01563	0.0
K01561	0.0
K01560	278.0
K01567	4193.0
K01565	2096.0
K01564	0.0
K02038	7067.0
K02039	7068.0
K02030	4336.0
K02031	7892.0
K02032	8064.0
K02033	8452.0
K02034	10588.0
K02035	11425.0
K02036	9277.0
K02037	7006.0
K05556	0.0
K13658	0.0
K13659	0.0
K13656	0.0
K13657	0.0
K13654	0.0
K13655	9.0
K13652	216.0
K13653	2092.0
K13650	0.0
K13651	0.0
K05555	0.0
K05552	0.0
K02057	6054.0
K05550	0.0
K05551	0.0
K12308	3166.0
K12306	0.0
K03073	2858.0
K03072	287.0
K03071	0.0
K03070	7046.0
K03077	2140.0
K03076	4943.0
K03075	4835.0
K03074	352.0
K08965	16.0
K08967	0.0
K08961	3.0
K08963	2607.0
K13873	0.0
K13876	0.0
K13874	0.0
K13875	0.0
K06139	0.0
K06138	0.0
K06135	0.0
K06134	0.0
K06137	2096.0
K06136	0.0
K06131	7571.0
K06133	856.0
K06132	0.0
K02600	4983.0
K07389	0.0
K07388	0.0
K04747	0.0
K01516	4946.0
K09977	0.0
K07518	0.0
K07519	0.0
K11437	0.0
K07512	2096.0
K07516	2.0
K10212	65.0
K10747	0.0
K10217	0.0
K10219	0.0
K10218	0.0
K10748	0.0
K01912	6676.0
K01913	0.0
K01910	37.0
K01911	2158.0
K01916	160.0
K01917	0.0
K01914	2680.0
K01915	8713.0
K01918	3716.0
K01919	236.0
K07774	0.0
K07775	378.0
K07776	155.0
K07777	163.0
K07770	235.0
K07771	0.0
K07772	0.0
K07773	0.0
K07778	243.0
K01193	1828.0
K04340	0.0
K04341	0.0
K04342	0.0
K04343	0.0
K12986	0.0
K04691	0.0
K02931	4877.0
K02933	4983.0
K02935	4983.0
K02936	0.0
K02939	4983.0
K00205	0.0
K00204	0.0
K00207	0.0
K00206	0.0
K00201	0.0
K00200	0.0
K00203	0.0
K00202	0.0
K00209	0.0
K00208	1339.0
K01000	5089.0
K01001	0.0
K01002	612.0
K01003	3.0
K01004	0.0
K01005	563.0
K01006	4681.0
K01007	2341.0
K01008	424.0
K10855	0.0
K14115	0.0
K14116	0.0
K14441	4573.0
K14446	2.0
K14447	0.0
K14112	0.0
K14445	2097.0
K08195	0.0
K08194	0.0
K14448	0.0
K08196	0.0
K08191	1295.0
K14119	0.0
K08193	0.0
K00702	207.0
K10799	0.0
K03518	1064.0
K03519	25.0
K09719	0.0
K10856	0.0
K03516	0.0
K03517	4399.0
K02205	0.0
K02204	0.0
K02203	784.0
K02201	0.0
K02200	0.0
K13714	3.0
K13461	0.0
K12518	1.0
K12519	1.0
K12517	1.0
K12514	0.0
K12515	0.0
K12512	0.0
K12513	0.0
K12510	1201.0
K12511	294.0
K07183	1351.0
K07182	0.0
K07181	426.0
K07180	208.0
K07186	0.0
K07185	2961.0
K07184	0.0
K09800	0.0
K09801	0.0
K09802	0.0
K09803	14.0
K09804	0.0
K09805	0.0
K09806	1.0
K09807	1551.0
K09808	4692.0
K09809	9.0
K10912	0.0
K10913	0.0
K10914	125.0
K10915	0.0
K10916	0.0
K10917	0.0
K11358	856.0
K11355	0.0
K11354	0.0
K11357	0.0
K11356	0.0
K04069	7972.0
K04068	3445.0
K04065	0.0
K04064	0.0
K04067	0.0
K04066	4867.0
K04061	483.0
K09716	0.0
K04063	2096.0
K04062	0.0
K10006	0.0
K10007	0.0
K10004	0.0
K10005	0.0
K10002	0.0
K10003	0.0
K10000	0.0
K10001	0.0
K09717	0.0
K10008	2096.0
K10009	0.0
K02491	0.0
K14588	0.0
K14581	0.0
K13678	45.0
K13679	0.0
K11633	0.0
K13670	0.0
K13671	0.0
K11987	0.0
K11636	0.0
K11634	0.0
K13582	0.0
K13583	0.0
K13580	0.0
K13581	0.0
K13586	0.0
K13587	0.0
K13584	0.0
K13585	0.0
K13588	0.0
K13589	0.0
K02052	181.0
K02053	182.0
K02050	9285.0
K02051	10956.0
K02056	4093.0
K05553	0.0
K02054	181.0
K02055	180.0
K02058	2854.0
K02059	0.0
K05558	0.0
K05559	0.0
K03895	0.0
K03894	0.0
K03897	0.0
K03896	0.0
K03891	0.0
K03890	0.0
K03893	3.0
K03892	9719.0
K02423	0.0
K05342	0.0
K05341	12.0
K12989	0.0
K12988	0.0
K02420	800.0
K12981	0.0
K12980	0.0
K12983	0.0
K12982	0.0
K12985	0.0
K12984	0.0
K12987	0.0
K02426	3391.0
K13854	0.0
K03098	5485.0
K13853	216.0
K03095	158.0
K05344	0.0
K03091	6097.0
K03090	208.0
K03093	201.0
K03092	3675.0
K06113	1.0
K09632	0.0
K02429	2624.0
K06118	0.0
K05716	0.0
K04844	4.0
K11632	2.0
K11630	2.0
K11631	12.0
K11637	0.0
K11635	15.0
K11638	0.0
K11639	0.0
K07572	0.0
K07573	0.0
K07570	357.0
K07571	469.0
K07576	2988.0
K07577	0.0
K07574	1465.0
K07575	0.0
K07578	0.0
K07579	0.0
K11189	5688.0
K11184	616.0
K11187	0.0
K11180	0.0
K11181	0.0
K11183	2096.0
K10764	0.0
K10763	0.0
K10762	0.0
K01938	2890.0
K01939	5068.0
K01934	3693.0
K01935	3627.0
K01937	4974.0
K01930	0.0
K01932	0.0
K01933	5052.0
K07798	1.0
K07799	2096.0
K07796	0.0
K07797	0.0
K07794	11.0
K07795	4.0
K07792	0.0
K07793	442.0
K07790	0.0
K07791	1.0
K06379	1413.0
K00968	199.0
K06378	3456.0
K06377	1.0
K06376	0.0
K06375	0.0
K09814	1.0
K09813	1.0
K06372	0.0
K06371	0.0
K06370	0.0
K01249	0.0
K01246	4055.0
K01247	11.0
K01244	0.0
K01243	2885.0
K08919	0.0
K01241	2.0
K02919	4143.0
K02913	4897.0
K02912	0.0
K02911	2849.0
K02910	0.0
K02917	0.0
K02916	4983.0
K02915	0.0
K02914	4978.0
K00228	0.0
K00227	0.0
K00226	6496.0
K00224	0.0
K00223	0.0
K00222	0.0
K00221	0.0
K00220	0.0
K01798	0.0
K01799	26.0
K01068	0.0
K01069	2371.0
K01062	0.0
K01791	5101.0
K01792	2096.0
K01061	4192.0
K01066	2120.0
K01067	36.0
K01796	3.0
K01797	16.0
K05499	226.0
K14468	0.0
K14469	0.0
K14465	0.0
K14466	0.0
K14467	0.0
K10834	0.0
K10833	0.0
K02266	0.0
K03793	0.0
K03790	99.0
K03791	0.0
K03796	0.0
K03797	9499.0
K03794	0.0
K03795	2096.0
K03798	6224.0
K03799	255.0
K13448	0.0
K12538	0.0
K12539	0.0
K12530	0.0
K12531	0.0
K12532	0.0
K12533	0.0
K12534	0.0
K12535	0.0
K12536	0.0
K12537	0.0
K03136	0.0
K09790	1866.0
K09791	0.0
K09792	2096.0
K09793	3391.0
K09794	0.0
K09795	0.0
K09796	0.0
K09797	1498.0
K09798	0.0
K09799	0.0
K10972	0.0
K10973	0.0
K10977	10.0
K10974	293.0
K10975	6.0
K10978	0.0
K10979	2193.0
K06308	0.0
K00315	0.0
K09862	0.0
K06303	0.0
K09860	0.0
K09861	2439.0
K06306	348.0
K06307	0.0
K06305	7.0
K11373	0.0
K04047	2270.0
K04046	0.0
K04045	284.0
K04044	0.0
K04043	7584.0
K04042	1641.0
K04041	984.0
K04040	0.0
K02700	0.0
K04049	0.0
K04048	0.0
K02707	0.0
K02704	0.0
K02705	0.0
K10020	0.0
K10021	0.0
K10022	0.0
K10023	0.0
K10024	0.0
K10025	0.0
K10026	2173.0
K10027	1.0
K13612	0.0
K13613	0.0
K13611	0.0
K13614	0.0
K13615	0.0
K05794	2239.0
K05795	2353.0
K05796	11.0
K05797	0.0
K05790	0.0
K05791	2096.0
K05792	2107.0
K05793	2096.0
K05798	0.0
K05799	3433.0
K01474	0.0
K01477	0.0
K01476	3.0
K01471	0.0
K01470	2948.0
K01473	0.0
K13039	0.0
K01479	2.0
K01478	67.0
K05570	240.0
K05571	241.0
K05572	0.0
K05573	0.0
K02078	9289.0
K02079	0.0
K05576	0.0
K02074	148.0
K02075	148.0
K02076	108.0
K02077	4341.0
K02071	1336.0
K02072	1406.0
K02073	1516.0
K03309	0.0
K03308	4428.0
K03305	3553.0
K03304	0.0
K03307	976.0
K03306	2792.0
K03301	0.0
K03300	70.0
K03303	2251.0
K03302	0.0
K06173	5758.0
K06175	0.0
K06174	0.0
K06177	1294.0
K06176	0.0
K06179	1419.0
K07680	0.0
K03867	0.0
K03838	0.0
K12053	0.0
K11618	207.0
K11619	0.0
K11614	0.0
K11615	0.0
K11616	0.0
K11617	8.0
K11610	0.0
K11611	0.0
K11960	0.0
K11961	142.0
K02836	4978.0
K10565	0.0
K10564	0.0
K02837	4751.0
K10561	166.0
K10560	152.0
K10563	3536.0
K10562	0.0
K02838	4983.0
K06858	0.0
K02839	199.0
K06859	17.0
K12700	140.0
K07558	0.0
K07559	2397.0
K07228	0.0
K07229	0.0
K07226	0.0
K07224	2.0
K07225	0.0
K07222	2096.0
K07223	37.0
K07220	2703.0
K07221	0.0
K10709	303.0
K10708	0.0
K10701	0.0
K10703	0.0
K10702	0.0
K10704	0.0
K05984	0.0
K07537	0.0
K08652	0.0
K08651	0.0
K08658	0.0
K08659	688.0
K05982	1.0
K07451	0.0
K07453	0.0
K07452	0.0
K07455	147.0
K07454	2096.0
K09707	242.0
K07457	249.0
K09706	156.0
K07104	2106.0
K00029	2.0
K00028	8.0
K00799	1.0
K00798	1575.0
K00797	1172.0
K00024	4703.0
K00795	1.0
K00026	0.0
K00021	0.0
K00020	27.0
K00023	0.0
K00022	0.0
K09017	0.0
K01269	3663.0
K09015	3448.0
K09014	4036.0
K09013	4702.0
K09011	1294.0
K09010	0.0
K01261	10.0
K01262	8610.0
K01263	115.0
K01264	0.0
K01265	6793.0
K01266	207.0
K09018	0.0
K08227	0.0
K08226	0.0
K08225	0.0
K08224	142.0
K08223	2097.0
K08222	1.0
K08221	1.0
K00249	0.0
K01790	5872.0
K00241	3393.0
K00240	3510.0
K00243	4279.0
K00242	0.0
K00245	0.0
K00244	697.0
K00247	0.0
K00246	0.0
K01795	2312.0
K06983	0.0
K02799	0.0
K02798	173.0
K02791	88.0
K02790	0.0
K02793	727.0
K02795	1860.0
K02794	1892.0
K02796	1476.0
K04564	5626.0
K04565	751.0
K04566	199.0
K04567	4776.0
K01040	30.0
K01041	1.0
K04562	166.0
K04568	0.0
K01049	0.0
K02535	3391.0
K02242	166.0
K02536	5488.0
K02531	113.0
K02246	149.0
K02533	0.0
K02532	11.0
K02248	153.0
K02538	239.0
K00581	0.0
K13421	0.0
K01013	0.0
K15018	0.0
K15019	0.0
K03110	4877.0
K03111	7757.0
K03112	0.0
K03113	3391.0
K03116	3411.0
K03117	1.0
K03118	3406.0
K03119	0.0
K10919	0.0
K12552	1.0
K12553	1.0
K12551	1.0
K12556	8.0
K12554	5.0
K12555	312.0
K06892	0.0
K06893	2096.0
K06890	423.0
K06891	2098.0
K06896	6807.0
K06897	809.0
K06894	4193.0
K06895	61.0
K10954	0.0
K10956	0.0
K06899	0.0
K06328	237.0
K06329	0.0
K10952	0.0
K10953	0.0
K11395	0.0
K11391	0.0
K11390	0.0
K11392	0.0
K00499	0.0
K00494	2097.0
K00495	0.0
K00496	0.0
K00491	2.0
K00492	3.0
K00493	0.0
K13591	0.0
K01467	5731.0
K13593	0.0
K13592	0.0
K04021	0.0
K04020	0.0
K04023	409.0
K04022	0.0
K04025	0.0
K04024	144.0
K04027	16.0
K04026	59.0
K04029	477.0
K04028	467.0
K07055	0.0
K07054	0.0
K07057	0.0
K07056	6277.0
K07051	2096.0
K07050	795.0
K07053	3185.0
K07052	8453.0
K07059	0.0
K07058	4273.0
K10040	163.0
K10041	460.0
K10046	0.0
K04799	0.0
K04798	0.0
K04793	0.0
K04792	0.0
K04791	0.0
K04790	0.0
K04797	0.0
K04796	0.0
K04795	0.0
K04794	0.0
K13638	0.0
K13639	0.0
K13634	0.0
K13635	0.0
K13636	0.0
K13637	15.0
K13630	0.0
K13631	0.0
K13632	0.0
K13633	0.0
K02042	516.0
K05778	0.0
K05779	0.0
K05776	1294.0
K05541	0.0
K05774	0.0
K05775	0.0
K05772	0.0
K05773	0.0
K05540	472.0
K01459	0.0
K01458	0.0
K01457	2238.0
K01455	2108.0
K01454	0.0
K01453	0.0
K01452	0.0
K01451	372.0
K01450	0.0
K05518	0.0
K08070	335.0
K08071	0.0
K05516	2106.0
K08077	36.0
K05515	6787.0
K13093	0.0
K11783	0.0
K12949	0.0
K12945	0.0
K12944	0.0
K12941	110.0
K12940	230.0
K12943	0.0
K12942	97.0
K14728	0.0
K14727	0.0
K11785	0.0
K00108	2098.0
K13890	0.0
K13891	0.0
K13892	15.0
K13893	0.0
K13894	0.0
K13895	0.0
K13896	0.0
K06159	0.0
K06158	7176.0
K06153	5227.0
K06152	0.0
K06151	0.0
K06157	0.0
K06156	0.0
K06155	0.0
K06154	0.0
K03327	4684.0
K03326	9.0
K03325	2380.0
K03324	3571.0
K03322	368.0
K03321	320.0
K03320	2707.0
K03329	0.0
K03328	1312.0
K04802	0.0
K04801	0.0
K04800	0.0
K11948	0.0
K01505	0.0
K04756	0.0
K11940	0.0
K11941	0.0
K11942	0.0
K11943	0.0
K11944	0.0
K01507	7863.0
K11946	0.0
K11947	0.0
K01506	0.0
K01501	0.0
K01500	64.0
K01503	0.0
K06714	107.0
K04750	2556.0
K12789	0.0
K12788	0.0
K11526	0.0
K10810	2.0
K11522	0.0
K11523	0.0
K08675	0.0
K08676	1.0
K08677	0.0
K08679	0.0
K11521	0.0
K10547	261.0
K10546	269.0
K10545	89.0
K10544	26.0
K10543	32.0
K10542	485.0
K10541	486.0
K10540	842.0
K10549	26.0
K10548	261.0
K14630	0.0
K11529	0.0
K00007	0.0
K00005	1130.0
K13444	0.0
K00003	3791.0
K00002	311.0
K00001	4803.0
K01186	5781.0
K00009	168.0
K00008	1859.0
K10726	0.0
K10725	0.0
K08246	0.0
K00263	2103.0
K00262	3867.0
K00261	16.0
K00260	2.0
K00266	7744.0
K00265	5494.0
K01200	462.0
K01201	475.0
K01206	10258.0
K01207	3134.0
K01205	3389.0
K01208	0.0
K01209	3651.0
K06167	3412.0
K00917	664.0
K00912	3391.0
K00919	4865.0
K02519	4933.0
K02518	4941.0
K02517	1295.0
K02511	0.0
K02510	4236.0
K13409	0.0
K13408	0.0
K03179	3391.0
K03170	0.0
K03177	4983.0
K12574	1827.0
K12570	0.0
K12573	4913.0
K11009	0.0
K11008	0.0
K11005	0.0
K11004	0.0
K11007	0.0
K11006	0.0
K11003	0.0
K08296	2096.0
K08297	0.0
K08295	0.0
K02634	0.0
K02635	0.0
K10622	0.0
K07693	6.0
K07692	0.0
K07691	0.0
K07690	0.0
K07697	0.0
K07696	278.0
K07695	0.0
K07694	46.0
K07699	1455.0
K07698	0.0
K07079	1814.0
K07078	258.0
K07077	0.0
K07076	183.0
K07075	112.0
K07074	2126.0
K07073	0.0
K07072	0.0
K07071	4196.0
K07070	0.0
K14584	0.0
K11620	0.0
K09190	0.0
K11623	0.0
K05759	0.0
K08589	0.0
K11625	0.0
K11995	0.0
K01439	3617.0
K01438	3435.0
K01431	0.0
K01430	2438.0
K01433	2098.0
K01432	0.0
K01434	0.0
K01437	0.0
K01436	636.0
K05539	0.0
K14520	0.0
K12963	0.0
K12962	0.0
K12961	0.0
K12960	4389.0
K14749	0.0
K14748	0.0
K02972	0.0
K14743	0.0
K14742	4452.0
K14745	0.0
K14744	1.0
K14747	0.0
K14746	0.0
K02167	0.0
K02164	0.0
K02160	3195.0
K02168	8.0
K02169	1295.0
K10931	0.0
K03341	0.0
K03340	1910.0
K03343	0.0
K03342	0.0
K03346	286.0
K12299	0.0
K12291	0.0
K12290	0.0
K12293	0.0
K12292	0.0
K12295	0.0
K12294	0.0
K12297	0.0
K12368	0.0
K11922	0.0
K11923	0.0
K11920	0.0
K11921	0.0
K11926	0.0
K11927	2394.0
K11924	18.0
K11925	0.0
K11928	485.0
K13181	0.0
K13219	0.0
K07262	0.0
K07263	5488.0
K07260	1869.0
K07261	0.0
K07266	0.0
K07267	2096.0
K07264	1.0
K07265	0.0
K07268	0.0
K07269	0.0
K01155	380.0
K04478	1.0
K04479	0.0
K10528	0.0
K14952	0.0
K07486	3238.0
K07487	1.0
K07484	8739.0
K07485	3.0
K07482	35.0
K07483	9346.0
K07480	2.0
K07481	36.0
K07488	0.0
K07489	1.0
K11210	0.0
K11211	0.0
K11212	0.0
K11214	199.0
K11216	10.0
K06300	0.0
K00061	0.0
K00060	2168.0
K06301	0.0
K00065	362.0
K00064	0.0
K00067	5257.0
K00066	2096.0
K00069	0.0
K00068	82.0
K06304	0.0
K08262	0.0
K08261	0.0
K08260	0.0
K08265	0.0
K08264	0.0
K00288	0.0
K00285	2097.0
K00284	1177.0
K00287	6998.0
K00286	5119.0
K00281	3390.0
K00280	0.0
K00283	299.0
K00282	299.0
K08088	0.0
K14198	0.0
K14199	0.0
K03452	0.0
K14194	0.0
K14195	0.0
K14196	1.0
K14197	1.0
K14192	0.0
K14193	0.0
K01880	4817.0
K01881	5200.0
K01883	4983.0
K01885	4835.0
K04618	0.0
K01887	5189.0
K01224	200.0
K01889	4983.0
K01226	347.0
K01227	21.0
K01220	143.0
K01222	609.0
K01223	3761.0
K02759	999.0
K02755	0.0
K02757	2282.0
K02756	0.0
K14998	0.0
K02750	260.0
K02753	15.0
K02752	0.0
K00939	4988.0
K00938	157.0
K00937	4918.0
K00936	14768.0
K00935	0.0
K00934	2096.0
K00933	0.0
K00932	0.0
K00931	4909.0
K00930	9597.0
K01089	1297.0
K01080	0.0
K01081	1642.0
K01082	0.0
K01083	0.0
K01084	0.0
K01085	0.0
K01087	0.0
K02571	0.0
K02570	9.0
K02573	9.0
K02572	0.0
K02575	2140.0
K02574	116.0
K07780	0.0
K03488	1460.0
K03489	343.0
K03482	0.0
K03483	161.0
K03480	444.0
K03481	524.0
K03486	248.0
K03487	0.0
K03484	1228.0
K03485	0.0
K02287	0.0
K02286	0.0
K02285	0.0
K02284	0.0
K02283	1767.0
K02282	10.0
K02281	0.0
K02280	0.0
K02289	0.0
K02288	0.0
K03626	0.0
K03627	0.0
K03624	3626.0
K03625	4983.0
K03151	1592.0
K03620	11.0
K03153	2.0
K08869	0.0
K03628	6284.0
K03629	4871.0
K09738	0.0
K09739	0.0
K09736	0.0
K09737	0.0
K09735	0.0
K09732	0.0
K09733	0.0
K09730	0.0
K09731	0.0
K09888	1107.0
K09889	0.0
K09880	0.0
K09882	0.0
K09883	0.0
K09884	0.0
K09887	0.0
K11027	0.0
K11026	0.0
K11025	0.0
K11024	0.0
K07679	0.0
K07678	0.0
K11021	0.0
K11020	0.0
K07675	0.0
K07674	0.0
K07676	0.0
K07671	0.0
K07670	0.0
K07673	0.0
K07672	0.0
K01117	0.0
K12048	0.0
K07019	2096.0
K07018	0.0
K07011	3104.0
K07010	1353.0
K07013	0.0
K07012	3308.0
K07015	1349.0
K07014	0.0
K07017	101.0
K07016	4.0
K10084	0.0
K08372	73.0
K05884	284.0
K05885	519.0
K05886	0.0
K05887	0.0
K05880	0.0
K05881	0.0
K05882	2096.0
K05883	0.0
K08902	0.0
K05739	11.0
K05888	0.0
K05889	0.0
K08903	0.0
K00547	56.0
K00544	0.0
K00545	0.0
K00542	0.0
K00543	0.0
K00540	13156.0
K00548	3615.0
K00549	2701.0
K01145	0.0
K01412	0.0
K01147	0.0
K01417	624.0
K00038	0.0
K01143	0.0
K01142	3782.0
K01419	124.0
K00788	4863.0
K00789	5417.0
K12502	0.0
K14762	0.0
K14761	1415.0
K06195	2096.0
K03819	0.0
K03818	2.0
K03814	1.0
K03817	109.0
K03816	1345.0
K03811	2556.0
K03810	19.0
K03813	142.0
K11908	0.0
K11909	0.0
K11904	1.0
K11905	0.0
K11906	0.0
K11907	0.0
K11900	0.0
K11901	0.0
K11902	0.0
K11903	1.0
K10986	107.0
K13238	0.0
K13239	0.0
K13797	0.0
K07248	111.0
K13796	0.0
K07244	0.0
K07245	0.0
K07246	161.0
K07240	7800.0
K07241	2.0
K07242	0.0
K07243	2098.0
K01268	0.0
K05296	0.0
K02821	342.0
K09016	0.0
K09945	0.0
K09944	0.0
K09947	0.0
K09946	2096.0
K09941	0.0
K09940	2104.0
K09943	0.0
K09942	0.0
K09949	2096.0
K09948	0.0
K10851	1.0
K10850	1.0
K03666	404.0
K03667	124.0
K03196	0.0
K03665	4835.0
K11275	0.0
K06012	1320.0
K00048	812.0
K10857	0.0
K09773	144.0
K00043	0.0
K00042	662.0
K00041	322.0
K00040	342.0
K00046	6744.0
K00733	0.0
K00044	0.0
K06011	0.0
K09012	0.0
K06016	213.0
K06017	0.0
K06014	0.0
K06015	215.0
K06019	28.0
K01075	0.0
K12221	0.0
K06444	0.0
K04632	0.0
K14977	18.0
K14974	0.0
K00958	2.0
K00951	4192.0
K00950	3640.0
K00952	20.0
K00955	2191.0
K00954	4998.0
K00957	2205.0
K00956	2205.0
K00590	0.0
K02777	985.0
K02775	455.0
K02774	419.0
K02773	530.0
K02771	239.0
K02770	3237.0
K02779	2245.0
K02778	0.0
K01606	0.0
K01607	2690.0
K01604	0.0
K01605	0.0
K01602	0.0
K01601	0.0
K03750	2408.0
K01609	4799.0
K02553	0.0
K02804	632.0
K02551	3401.0
K02806	367.0
K02557	2054.0
K02800	202.0
K05275	0.0
K02802	0.0
K13300	0.0
K02558	4194.0
K02809	1.0
K02808	0.0
K03600	0.0
K03601	4978.0
K03602	2858.0
K03603	0.0
K03604	280.0
K03605	0.0
K03606	0.0
K03607	0.0
K03608	604.0
K03609	1613.0
K06078	0.0
K06079	1.0
K09710	4972.0
K09711	0.0
K09712	0.0
K06073	0.0
K06074	0.0
K06075	0.0
K06076	1.0
K06077	0.0
K06382	902.0
K06383	724.0
K06380	0.0
K06381	1404.0
K06386	7.0
K06387	975.0
K06384	232.0
K06385	1147.0
K06388	0.0
K06389	0.0
K12466	0.0
K12468	0.0
K07657	2096.0
K07656	0.0
K07655	0.0
K07654	0.0
K07653	0.0
K07652	279.0
K07651	2.0
K07650	377.0
K07659	0.0
K07658	2902.0
K11041	56.0
K11040	0.0
K11043	0.0
K11042	0.0
K11045	0.0
K11044	0.0
K11047	0.0
K11046	0.0
K11049	0.0
K11048	0.0
K07387	1293.0
K07386	1666.0
K06926	1561.0
K06927	21.0
K06924	0.0
K06925	4983.0
K06922	0.0
K06923	1386.0
K06920	2112.0
K06921	1479.0
K06928	283.0
K06929	303.0
K07033	1094.0
K07032	2137.0
K07031	248.0
K07030	1429.0
K07037	3470.0
K07035	1024.0
K07034	1.0
K07039	0.0
K07038	2111.0
K10829	0.0
K00384	8904.0
K00385	118.0
K00386	0.0
K00387	0.0
K00380	4195.0
K00381	2099.0
K00382	3978.0
K00383	44.0
K00389	0.0
K01387	0.0
K01385	0.0
K01389	0.0
K09158	0.0
K09159	0.0
K09156	0.0
K09157	1449.0
K09154	0.0
K09155	436.0
K09152	0.0
K09153	537.0
K09150	0.0
K09151	2098.0
K05970	5875.0
K05714	0.0
K05715	0.0
K05710	0.0
K05711	0.0
K05712	0.0
K05713	0.0
K00560	4524.0
K00561	8.0
K00563	602.0
K00564	428.0
K00566	6312.0
K00567	4962.0
K00568	1.0
K00569	2096.0
K05575	0.0
K01169	0.0
K01167	0.0
K01166	0.0
K05577	2096.0
K01163	748.0
K01161	0.0
K01160	1.0
K05578	0.0
K05579	0.0
K08092	135.0
K08093	27.0
K08094	195.0
K08095	0.0
K08096	0.0
K08097	0.0
K02254	0.0
K02255	0.0
K01743	0.0
K02251	0.0
K02061	0.0
K01741	0.0
K02060	0.0
K00114	0.0
K02122	1591.0
K02123	2846.0
K02120	2888.0
K02121	2649.0
K02124	2889.0
K03837	0.0
K03836	0.0
K03835	0.0
K03834	0.0
K03833	117.0
K03832	3391.0
K03831	2096.0
K03830	733.0
K00443	0.0
K03839	1296.0
K02067	0.0
K10189	726.0
K13038	4668.0
K13787	93.0
K13788	2096.0
K13789	14399.0
K10188	941.0
K12255	0.0
K12254	0.0
K12257	4228.0
K12256	0.0
K12251	2278.0
K12250	0.0
K12253	0.0
K12252	0.0
K13252	26.0
K13256	150.0
K13255	0.0
K12079	0.0
K12078	0.0
K12071	0.0
K12070	0.0
K12073	2096.0
K12072	0.0
K09912	0.0
K06236	0.0
K06237	0.0
K05519	0.0
K09914	0.0
K11788	0.0
K11782	0.0
K11780	0.0
K11781	0.0
K11787	0.0
K11784	0.0
K11530	0.0
K12787	0.0
K12786	0.0
K12785	0.0
K12784	0.0
K06718	0.0
K09969	0.0
K09968	0.0
K09967	2444.0
K09966	2096.0
K09965	2096.0
K09964	0.0
K09963	273.0
K09962	0.0
K09961	0.0
K09960	0.0
K11527	2097.0
K11524	0.0
K11525	0.0
K11250	0.0
K11253	0.0
K11258	0.0
K11528	0.0
K00713	0.0
K00712	106.0
K10780	0.0
K10783	2104.0
K10125	0.0
K10124	0.0
K10126	0.0
K10121	6.0
K10123	0.0
K10122	6.0
K04652	347.0
K04653	278.0
K04651	571.0
K04656	279.0
K04654	279.0
K04655	520.0
K00973	4812.0
K00972	102.0
K00971	3860.0
K00970	1295.0
K00975	5492.0
K00974	8929.0
K00979	3497.0
K00978	2187.0
K14954	0.0
K14955	0.0
K14956	0.0
K06178	2182.0
K01596	2215.0
K01597	157.0
K01594	0.0
K01595	2203.0
K01592	0.0
K01593	0.0
K01590	2130.0
K01591	4954.0
K01598	2104.0
K01599	3555.0
K02711	0.0
K02710	0.0
K02713	0.0
K02712	0.0
K02714	0.0
K02717	0.0
K02716	0.0
K02719	0.0
K02718	0.0
K03449	2331.0
K03446	3397.0
K03444	1.0
K03445	0.0
K03442	2451.0
K01620	4181.0
K01621	2297.0
K01622	0.0
K01623	2547.0
K01624	6434.0
K01625	6095.0
K01626	4941.0
K01627	3391.0
K01628	1161.0
K01629	226.0
K05299	0.0
K02829	1.0
K02828	1.0
K02827	1.0
K02826	1.0
K02825	2586.0
K02824	1330.0
K02823	2716.0
K02822	366.0
K03198	0.0
K03199	0.0
K03668	0.0
K03669	2096.0
K03190	2438.0
K03191	0.0
K03660	3630.0
K03194	0.0
K03195	0.0
K03664	4983.0
K03197	0.0
K09772	1462.0
K06013	2105.0
K09770	69.0
K09771	2.0
K09776	0.0
K09777	988.0
K09774	0.0
K09775	693.0
K09778	2215.0
K09779	1326.0
K06269	0.0
K06323	0.0
K11624	0.0
K02991	0.0
K02990	4886.0
K02624	0.0
K02240	400.0
K08282	2111.0
K12440	0.0
K12441	0.0
K12442	0.0
K12443	0.0
K12444	0.0
K12445	0.0
K12449	0.0
K02247	0.0
K07637	0.0
K07636	4828.0
K07639	0.0
K07638	0.0
K11069	683.0
K11068	1566.0
K11063	0.0
K11062	0.0
K11061	0.0
K11060	0.0
K11066	0.0
K11065	1312.0
K06900	0.0
K06901	6082.0
K06902	777.0
K06903	83.0
K06904	274.0
K06905	177.0
K06906	108.0
K06907	221.0
K06908	177.0
K06909	142.0
K10821	0.0
K05905	1.0
K05904	0.0
K05906	0.0
K05900	0.0
K05903	0.0
K01406	0.0
K05909	0.0
K05908	0.0
K00368	0.0
K00369	0.0
K00366	2268.0
K00367	0.0
K00364	158.0
K00365	2096.0
K00362	2.0
K00363	1.0
K00360	0.0
```
