## Extended Data File 1 for "Diet induces reproducible alterations in the mouse and human gut microbiome": SRS3575144_SRR7556516.picrust_nol

```
# Constructed from biom file
#OTU ID	SRR7556516
K01365	0.0
K01364	0.0
K01361	13.0
K01360	0.0
K01362	23285.0
K02249	0.0
K05841	0.0
K05844	1.0
K05845	3.0
K05846	8325.0
K05847	10826.0
K00508	1.0
K00500	1.0
K00507	2.0
K00504	0.0
K00505	0.0
K12521	0.0
K01101	5760.0
K01103	0.0
K12520	0.0
K01104	60208.0
K05592	26939.0
K05593	10564.0
K05590	0.0
K05591	0.0
K05596	0.0
K05597	0.0
K05594	0.0
K05595	55.0
K05599	0.0
K11964	0.0
K11962	0.0
K14540	14944.0
K12529	0.0
K12528	0.0
K06353	0.0
K02456	149.0
K02457	0.0
K02454	0.0
K02455	0.0
K02452	0.0
K02453	0.0
K02450	0.0
K02103	7189.0
K08138	25.0
K02108	33659.0
K02109	38838.0
K02458	0.0
K02459	0.0
K08137	0.0
K03851	0.0
K03850	0.0
K03852	0.0
K03855	9.0
K03856	15680.0
K13018	0.0
K13019	0.0
K13010	0.0
K13011	0.0
K13012	841.0
K13013	0.0
K13014	0.0
K13015	2.0
K13016	2.0
K13017	0.0
K08566	0.0
K08567	14.0
K13274	0.0
K13275	0.0
K13276	0.0
K13277	0.0
K03275	0.0
K03274	1.0
K03277	0.0
K03276	0.0
K03271	11344.0
K03270	24757.0
K03273	736.0
K03272	5185.0
K03279	0.0
K03278	0.0
K11022	0.0
K12277	0.0
K12276	0.0
K12270	5.0
K11058	0.0
K12279	0.0
K12278	0.0
K07557	0.0
K07550	0.0
K07552	19372.0
K06319	0.0
K09909	1.0
K09908	0.0
K12051	0.0
K12050	0.0
K12057	0.0
K12056	0.0
K06221	1.0
K09900	0.0
K09903	34425.0
K09902	0.0
K09904	0.0
K09907	0.0
K09906	0.0
K11501	0.0
K03234	0.0
K00773	34252.0
K00772	81.0
K00777	0.0
K00776	0.0
K06313	649.0
K06315	0.0
K05574	0.0
K10201	95.0
K07176	0.0
K07177	70.0
K07174	0.0
K07175	4478.0
K07172	9.0
K07173	7059.0
K07170	19497.0
K07171	37690.0
K07178	0.0
K07179	0.0
K00195	0.0
K00194	177.0
K00197	179.0
K00196	0.0
K00191	0.0
K00190	9.0
K00193	0.0
K00192	0.0
K00198	5849.0
K06405	14405.0
K10109	9122.0
K10108	14492.0
K10107	0.0
K01828	0.0
K01829	0.0
K01826	0.0
K01825	1.0
K01822	2.0
K01823	71.0
K01820	0.0
K01821	94.0
K00999	0.0
K00998	26044.0
K00995	28511.0
K00997	2442.0
K00996	1.0
K00991	35150.0
K00990	0.0
K00992	9.0
K11028	0.0
K02622	19588.0
K02625	0.0
K03564	31289.0
K13489	0.0
K13488	0.0
K13483	0.0
K13482	0.0
K13481	0.0
K13480	0.0
K13487	0.0
K13486	0.0
K14680	0.0
K14681	0.0
K14682	0.0
K08358	82.0
K08357	82.0
K08356	0.0
K08355	0.0
K03469	34244.0
K03462	0.0
K03464	0.0
K03465	897.0
K03466	34941.0
K01648	0.0
K01649	40476.0
K01643	2900.0
K01640	1224.0
K01641	70.0
K01646	666.0
K01647	34972.0
K01644	2910.0
K02597	0.0
K02626	12.0
K02595	0.0
K02594	711.0
K02593	0.0
K02592	648.0
K02591	1375.0
K02590	5925.0
K02598	4380.0
K02849	0.0
K14061	0.0
K14062	0.0
K14063	0.0
K14064	0.0
K14065	0.0
K14067	0.0
K02841	0.0
K02840	4.0
K02843	1.0
K02844	0.0
K02847	0.0
K02846	0.0
K02102	20.0
K09758	63.0
K06039	0.0
K06034	0.0
K06036	2.0
K06037	0.0
K06032	0.0
K01581	407.0
K02702	0.0
K02659	0.0
K13490	0.0
K13491	0.0
K03644	19401.0
K03645	0.0
K03646	0.0
K03647	149.0
K03640	28.0
K03641	0.0
K03642	26.0
K03643	0.0
K03648	31707.0
K03649	3.0
K06694	0.0
K11814	0.0
K12428	0.0
K12429	0.0
K12422	0.0
K12423	0.0
K12420	0.0
K12421	0.0
K12426	0.0
K12427	0.0
K12424	0.0
K12425	0.0
K07349	0.0
K07348	0.0
K05380	0.0
K07345	2.0
K07344	0.0
K07347	2.0
K07346	1.0
K07341	5410.0
K07340	0.0
K07343	5978.0
K07342	0.0
K06968	0.0
K06969	61012.0
K06962	294.0
K06963	0.0
K06960	14837.0
K06961	0.0
K06966	19663.0
K06967	14944.0
K06964	0.0
K06965	0.0
K08995	1.0
K08994	3.0
K08997	0.0
K08996	66.0
K08990	0.0
K08993	0.0
K08992	0.0
K08999	109.0
K08998	28628.0
K08344	0.0
K08345	0.0
K08346	0.0
K14940	0.0
K02724	0.0
K08349	0.0
K11815	0.0
K05929	0.0
K05928	0.0
K05927	0.0
K05924	0.0
K05922	0.0
K05921	0.0
K00349	19398.0
K00698	0.0
K00340	19380.0
K00341	19380.0
K00690	6109.0
K00343	19380.0
K00344	1.0
K00697	26.0
K00346	19398.0
K00347	19398.0
K09116	5211.0
K09117	31326.0
K05337	2677.0
K09118	12.0
K09119	0.0
K02106	673.0
K05823	0.0
K05820	1.0
K05826	0.0
K05827	0.0
K02100	0.0
K02101	0.0
K00524	0.0
K00525	32979.0
K00526	11239.0
K00527	51102.0
K00520	0.0
K00522	0.0
K00523	0.0
K02451	0.0
K00528	34266.0
K00529	0.0
K00025	0.0
K14215	0.0
K14213	0.0
K03453	19624.0
K00796	25884.0
K05339	0.0
K00027	15640.0
K00794	22541.0
K00793	22470.0
K01347	0.0
K01346	0.0
K01344	0.0
K01343	0.0
K00791	34350.0
K01340	0.0
K00790	43321.0
K02694	0.0
K02696	0.0
K02697	0.0
K02690	0.0
K02691	82.0
K02692	0.0
K02693	0.0
K02698	0.0
K02699	0.0
K00836	0.0
K00837	19595.0
K00835	0.0
K00832	156.0
K00833	19423.0
K00830	0.0
K00831	34181.0
K00839	15.0
K04335	0.0
K04334	0.0
K01120	0.0
K01126	28818.0
K04333	0.0
K01129	15722.0
K01128	4.0
K04339	0.0
K04338	0.0
K02470	48629.0
K02471	0.0
K02472	26.0
K02473	0.0
K02474	24665.0
K02475	0.0
K02476	0.0
K02477	25125.0
K02478	1.0
K02479	9.0
K09019	0.0
K01267	11603.0
K13074	0.0
K13075	0.0
K11441	0.0
K14055	0.0
K13299	0.0
K13292	15220.0
K14057	0.0
K14056	0.0
K02856	27.0
K02585	812.0
K12211	0.0
K12210	0.0
K12213	0.0
K12212	0.0
K12215	0.0
K02854	0.0
K12217	0.0
K12216	0.0
K12219	0.0
K12218	0.0
K02855	0.0
K08692	0.0
K08693	0.0
K08690	0.0
K08691	0.0
K08696	0.0
K08697	0.0
K11748	1.0
K11749	33988.0
K11746	0.0
K11747	0.0
K11744	0.0
K11745	0.0
K11742	0.0
K11743	5199.0
K11740	0.0
K11741	10.0
K13920	3979.0
K13921	0.0
K13922	9926.0
K13923	0.0
K13924	25.0
K13925	0.0
K13926	0.0
K13927	1502.0
K13928	0.0
K13929	0.0
K09923	0.0
K09922	19370.0
K06201	29627.0
K06200	7813.0
K06207	28819.0
K06206	2921.0
K06205	0.0
K09924	0.0
K09929	0.0
K06208	647.0
K00759	13711.0
K00758	0.0
K00752	0.0
K00757	30581.0
K00756	6448.0
K00754	41774.0
K06001	26012.0
K05557	0.0
K09766	904.0
K05554	0.0
K07475	0.0
K07150	8324.0
K07151	0.0
K07152	2.0
K07153	0.0
K07154	20064.0
K07155	0.0
K07156	0.0
K07157	0.0
K07406	16157.0
K07407	72163.0
K07404	12467.0
K07405	19398.0
K07402	10643.0
K07403	26.0
K07400	0.0
K07401	0.0
K01808	36434.0
K01809	23331.0
K01800	0.0
K01801	0.0
K01802	19509.0
K01803	35875.0
K01804	8058.0
K01805	851.0
K01807	5275.0
K09718	0.0
K14668	0.0
K14669	0.0
K14666	0.0
K14667	0.0
K01664	11.0
K01665	19427.0
K01666	6597.0
K01667	20390.0
K01660	0.0
K01661	109.0
K01662	33589.0
K01663	0.0
K01668	75.0
K01669	2.0
K02863	34425.0
K02862	0.0
K02860	34420.0
K02867	34425.0
K02866	0.0
K02864	34105.0
K02869	0.0
K05362	0.0
K05365	1.0
K03402	14545.0
K03403	0.0
K03400	0.0
K03406	77021.0
K03407	8951.0
K03404	0.0
K03405	1.0
K03408	19737.0
K03409	716.0
K02315	17090.0
K02314	34541.0
K02317	0.0
K02316	34349.0
K02313	34425.0
K02312	11.0
K02319	0.0
K12405	0.0
K12152	0.0
K12151	0.0
K07091	0.0
K07090	36719.0
K07093	0.0
K07092	0.0
K07095	42200.0
K07094	25.0
K07097	0.0
K07096	0.0
K07099	3197.0
K07098	42296.0
K11175	34251.0
K11174	0.0
K11177	1.0
K11176	0.0
K11173	0.0
K11179	9.0
K11178	0.0
K00322	0.0
K00320	0.0
K00321	0.0
K00326	0.0
K00324	18.0
K00325	2.0
K00329	0.0
K05945	0.0
K05944	0.0
K05947	0.0
K05946	2677.0
K06944	0.0
K06945	0.0
K06946	0.0
K06415	649.0
K06940	11637.0
K06941	35504.0
K06942	34425.0
K06943	0.0
K10806	2.0
K10807	1.0
K10804	1.0
K10805	0.0
K06948	124.0
K06949	39298.0
K06418	1.0
K09138	7.0
K09139	0.0
K09134	5778.0
K09135	0.0
K09136	0.0
K09137	35.0
K09130	0.0
K09131	91.0
K09132	5184.0
K09133	0.0
K05808	34243.0
K05809	0.0
K05804	5184.0
K05805	0.0
K05806	0.0
K05807	19399.0
K05800	1.0
K05801	25.0
K05802	0.0
K05803	0.0
K01044	0.0
K01045	0.0
K01046	523.0
K02068	7.0
K04561	0.0
K01042	2656.0
K05568	15092.0
K05567	5810.0
K14273	0.0
K14275	0.0
K14274	164.0
K02062	0.0
K05245	0.0
K05564	0.0
K01048	825.0
K02066	19399.0
K01322	19395.0
K01325	0.0
K02065	19399.0
K01326	0.0
K05560	0.0
K02243	87.0
K08930	0.0
K02679	0.0
K02676	0.0
K02674	0.0
K02675	0.0
K02672	0.0
K02241	970.0
K02670	0.0
K02671	0.0
K00810	0.0
K00811	19398.0
K00812	1352.0
K00813	0.0
K00814	0.0
K00817	34240.0
K00818	19479.0
K00819	28.0
K02530	66.0
K02245	87.0
K02244	70.0
K01499	0.0
K01498	0.0
K01493	34426.0
K01492	341.0
K01491	78819.0
K01497	0.0
K01496	264.0
K01495	26009.0
K01494	5379.0
K02418	11876.0
K02419	13151.0
K14492	0.0
K02412	12902.0
K02413	12831.0
K02410	13151.0
K02411	6685.0
K02416	13151.0
K02417	8166.0
K02414	271.0
K02415	10.0
K00120	0.0
K00121	584.0
K00430	0.0
K13058	0.0
K13059	0.0
K13727	0.0
K13057	0.0
K13722	0.0
K13051	1.0
K13052	7691.0
K00435	0.0
K12054	0.0
K03239	0.0
K03238	0.0
K03231	0.0
K03230	0.0
K03232	0.0
K12059	0.0
K03237	0.0
K03236	0.0
K12058	0.0
K12239	0.0
K12238	0.0
K12235	0.0
K12234	1224.0
K13942	0.0
K13940	7805.0
K13941	0.0
K12097	0.0
K12096	0.0
K12095	0.0
K12094	0.0
K12093	0.0
K12092	0.0
K12091	0.0
K12090	0.0
K12099	0.0
K12098	0.0
K06356	0.0
K05992	0.0
K03540	0.0
K06331	10494.0
K06330	32.0
K07138	15434.0
K07139	28134.0
K11811	0.0
K07132	1843.0
K07133	79042.0
K07130	11050.0
K07131	0.0
K07137	48476.0
K07134	0.0
K07135	0.0
K01860	0.0
K01866	34425.0
K01867	34425.0
K01865	75.0
K01868	40152.0
K01869	34425.0
K06140	0.0
K04766	0.0
K04767	25.0
K04764	0.0
K04762	19398.0
K04763	51012.0
K04760	1.0
K04761	665.0
K04768	0.0
K04769	14465.0
K08313	37.0
K08312	0.0
K08311	0.0
K08310	0.0
K08317	0.0
K08316	11985.0
K08315	0.0
K08314	3988.0
K05149	0.0
K08319	0.0
K08318	0.0
K06339	0.0
K14648	0.0
K14392	34.0
K14393	0.0
K14645	0.0
K14647	0.0
K01689	44022.0
K01686	41722.0
K01687	46528.0
K01684	6163.0
K01685	13140.0
K01682	0.0
K01681	34310.0
K05308	0.0
K02889	0.0
K02888	34422.0
K02885	0.0
K02884	34425.0
K02887	34425.0
K02886	34425.0
K02881	34425.0
K02883	0.0
K13743	0.0
K02086	14.0
K02081	1222.0
K02080	0.0
K02083	1095.0
K02082	82.0
K13831	0.0
K03428	0.0
K03429	6931.0
K03424	58844.0
K03935	0.0
K03932	0.0
K03933	0.0
K03930	5688.0
K03931	0.0
K02339	0.0
K02338	34425.0
K02337	34115.0
K02336	0.0
K02335	39598.0
K02334	8485.0
K02330	0.0
K03688	11538.0
K03689	0.0
K03680	164.0
K03683	0.0
K03684	82.0
K03685	34424.0
K03686	62066.0
K03687	30126.0
K07301	8699.0
K07300	0.0
K07303	2.0
K07302	2.0
K07305	7.0
K07304	85.0
K07307	2223.0
K07306	328.0
K07309	82.0
K07308	337.0
K02617	0.0
K02610	0.0
K02963	34425.0
K02612	0.0
K02961	33842.0
K09686	104065.0
K09687	138648.0
K09684	926.0
K09685	779.0
K09682	0.0
K09683	0.0
K09680	5.0
K09681	0.0
K09688	0.0
K09689	0.0
K05962	0.0
K05961	0.0
K05967	23.0
K05966	189.0
K11159	0.0
K05964	5.0
K05968	0.0
K11152	0.0
K00309	0.0
K00658	28.0
K00304	0.0
K00305	0.0
K00654	0.0
K00655	46286.0
K00652	19402.0
K00301	0.0
K00302	5205.0
K00303	18.0
K10828	0.0
K06431	0.0
K06432	0.0
K06433	0.0
K06434	9.0
K06436	711.0
K06437	0.0
K10820	165.0
K06439	0.0
K10822	0.0
K10823	0.0
K10826	0.0
K09167	4238.0
K06322	0.0
K14117	0.0
K14259	0.0
K14257	0.0
K01308	1196.0
K01303	16.0
K01301	1.0
K01305	786.0
K01304	159.0
K02658	0.0
K00672	0.0
K02650	917.0
K02651	15.0
K02652	6944.0
K02653	9282.0
K02654	34747.0
K05687	0.0
K02656	0.0
K05685	0.0
K00878	13906.0
K00879	1071.0
K00872	1006.0
K00873	34342.0
K00870	0.0
K00876	57855.0
K00877	0.0
K00874	43704.0
K00875	0.0
K04487	29752.0
K04486	16458.0
K04485	34218.0
K04484	0.0
K04483	0.0
K04482	0.0
K04480	0.0
K04488	20411.0
K12049	0.0
K13693	0.0
K13706	0.0
K13694	1.0
K13695	0.0
K05977	0.0
K09516	1.0
K02434	22157.0
K02435	17761.0
K02436	174.0
K02437	26449.0
K05350	6570.0
K02431	10581.0
K08100	0.0
K02433	22585.0
K02438	17131.0
K02439	25.0
K03745	0.0
K03744	39445.0
K03747	0.0
K03210	34220.0
K03217	34176.0
K03216	14944.0
K03215	0.0
K03742	28929.0
K03219	0.0
K03218	34436.0
K03749	0.0
K03748	1.0
K02383	0.0
K06327	0.0
K06320	5507.0
K07238	35497.0
K09479	0.0
K09478	0.0
K09475	0.0
K09474	0.0
K09477	0.0
K09476	0.0
K09471	0.0
K09470	0.0
K09473	0.0
K09472	0.0
K07543	0.0
K06898	8797.0
K13967	0.0
K13963	6737.0
K07545	0.0
K00737	5196.0
K05345	1.0
K11706	0.0
K11707	5.0
K11704	0.0
K11705	0.0
K11708	5.0
K11709	0.0
K05588	0.0
K07114	44944.0
K07443	7681.0
K07116	0.0
K07117	0.0
K07110	1.0
K07447	34420.0
K07112	2485.0
K07113	0.0
K07448	5467.0
K07118	154.0
K07119	0.0
K10619	0.0
K10618	0.0
K10617	0.0
K10616	0.0
K01848	0.0
K01849	0.0
K01844	925.0
K01845	7130.0
K01846	14.0
K01847	38795.0
K01840	59579.0
K01841	179.0
K01842	0.0
K01843	856.0
K06219	0.0
K10832	0.0
K05348	1.0
K14203	0.0
K08483	16004.0
K08482	0.0
K08481	0.0
K08480	0.0
K08485	0.0
K08484	0.0
K00464	0.0
K00467	0.0
K00466	0.0
K00461	0.0
K00460	0.0
K00463	0.0
K00462	0.0
K04509	0.0
K00469	1.0
K00468	0.0
K08645	0.0
K04744	0.0
K01518	0.0
K01519	0.0
K04748	0.0
K04749	734.0
K01514	1.0
K01515	25478.0
K01512	6884.0
K01510	0.0
K14623	503.0
K14626	0.0
K14627	0.0
K14628	0.0
K14629	0.0
K03918	0.0
K03919	0.0
K12372	0.0
K12373	102097.0
K12370	0.0
K12371	0.0
K02359	0.0
K02358	34434.0
K02351	0.0
K02352	0.0
K02355	68398.0
K02357	34425.0
K02356	34496.0
K13574	0.0
K13573	0.0
K13572	0.0
K13571	0.0
K13570	0.0
K12112	0.0
K12113	0.0
K12110	0.0
K12111	533.0
K07329	0.0
K07328	0.0
K07323	0.0
K07322	38800.0
K07321	4376.0
K07320	0.0
K07327	0.0
K07326	0.0
K07325	0.0
K07324	0.0
K08163	0.0
K06180	90636.0
K06181	1.0
K06182	11584.0
K06183	14514.0
K06186	0.0
K06187	34425.0
K06188	339.0
K06189	0.0
K08359	0.0
K07589	0.0
K07588	19398.0
K07587	0.0
K07586	5280.0
K07585	0.0
K07584	18684.0
K07583	0.0
K07582	0.0
K07581	0.0
K07580	0.0
K11139	0.0
K05989	51173.0
K05988	0.0
K05985	2342.0
K05987	0.0
K05986	0.0
K10843	0.0
K08354	0.0
K10844	0.0
K10848	0.0
K00673	0.0
K00674	19455.0
K00675	82.0
K00676	12944.0
K00677	19400.0
K06988	0.0
K06989	894.0
K08351	0.0
K06980	0.0
K06981	0.0
K06982	0.0
K08350	0.0
K06984	0.0
K06985	0.0
K06986	0.0
K06987	6809.0
K02445	5714.0
K02444	5839.0
K00582	0.0
K00583	0.0
K00580	0.0
K02110	33290.0
K00586	0.0
K00587	0.0
K00584	9.0
K08921	0.0
K02441	31.0
K00588	0.0
K08922	0.0
K02440	483.0
K00018	38647.0
K08923	0.0
K02443	10582.0
K00019	0.0
K02442	0.0
K08925	0.0
K08926	0.0
K08927	0.0
K03149	2204.0
K06604	0.0
K00015	0.0
K01989	15294.0
K00854	38697.0
K00855	0.0
K00856	0.0
K00857	5610.0
K00850	83128.0
K00851	67.0
K00852	34105.0
K00853	646.0
K00858	34322.0
K00859	33767.0
K01181	2455.0
K01180	0.0
K01183	5836.0
K01182	17378.0
K01185	19376.0
K01184	0.0
K01187	84145.0
K01188	27713.0
K02596	2.0
K13766	1.0
K13767	1.0
K13003	0.0
K13002	0.0
K13000	0.0
K02984	0.0
K02986	34425.0
K02987	0.0
K02636	1.0
K02982	29241.0
K02983	0.0
K02638	0.0
K02639	0.0
K02988	34101.0
K08298	164.0
K08299	0.0
K03583	0.0
K03582	0.0
K03581	20060.0
K03580	0.0
K03587	19481.0
K03586	0.0
K03585	38771.0
K03584	34400.0
K03589	32553.0
K03588	51058.0
K01725	0.0
K01724	1.0
K01727	0.0
K01726	12103.0
K01721	0.0
K01720	0.0
K01722	0.0
K13008	0.0
K01729	0.0
K01728	13.0
K09530	0.0
K09539	0.0
K02188	13051.0
K02189	13197.0
K02182	5.0
K02183	0.0
K03769	5662.0
K03768	44804.0
K03767	0.0
K03765	0.0
K03764	0.0
K03763	27545.0
K03762	83.0
K03761	0.0
K03760	0.0
K09457	34.0
K09456	0.0
K09459	174.0
K09458	34414.0
K00602	86784.0
K13988	0.0
K13985	0.0
K09981	0.0
K09980	0.0
K09983	0.0
K09982	0.0
K09985	0.0
K09984	0.0
K09987	0.0
K09986	0.0
K09989	6335.0
K09988	6896.0
K12583	0.0
K12582	0.0
K12589	0.0
K11720	0.0
K09759	7909.0
K10985	4.0
K10984	86.0
K07468	0.0
K07469	20.0
K07464	12722.0
K07465	0.0
K07466	0.0
K07467	15583.0
K07460	28870.0
K07461	7642.0
K07462	34269.0
K07463	0.0
K10679	1.0
K10678	0.0
K10671	0.0
K10670	11491.0
K10673	0.0
K10672	1746.0
K10674	0.0
K10677	2.0
K10676	0.0
K08726	0.0
K08724	87.0
K08722	2319.0
K08723	0.0
K08720	0.0
K08721	0.0
K08728	70.0
K10187	0.0
K00119	0.0
K00118	1.0
K00449	0.0
K00448	0.0
K00115	0.0
K00446	0.0
K00117	2.0
K00116	0.0
K00111	33541.0
K00442	0.0
K00113	0.0
K00112	0.0
K01539	0.0
K01531	20050.0
K04720	18922.0
K01533	34328.0
K01534	70218.0
K01535	0.0
K01537	36574.0
K14358	0.0
K14605	0.0
K14606	0.0
K00413	0.0
K10120	25.0
K05600	0.0
K05777	9.0
K03972	0.0
K03973	4002.0
K03970	0.0
K03971	0.0
K03976	34311.0
K03977	34425.0
K03974	0.0
K03975	20173.0
K03978	34425.0
K03979	34425.0
K13378	19370.0
K02372	15397.0
K02371	33317.0
K02377	24699.0
K02379	112.0
K03396	0.0
K03397	0.0
K03394	15824.0
K03395	0.0
K03392	0.0
K03393	0.0
K03390	19399.0
K03391	0.0
K03399	59.0
K03027	0.0
K12136	0.0
K12137	9.0
K06610	4.0
K12138	0.0
K12139	0.0
K11444	0.0
K11440	9.0
K11443	0.0
K11442	0.0
K00612	0.0
K00613	82.0
K00610	31195.0
K00611	10624.0
K00616	8063.0
K00617	0.0
K00614	1.0
K00615	81396.0
K00619	9.0
K10863	0.0
K07874	0.0
K06234	0.0
K10240	0.0
K10241	0.0
K10242	0.0
K10243	0.0
K04110	0.0
K04113	0.0
K04112	0.0
K04115	0.0
K04114	0.0
K04117	0.0
K04116	0.0
K04118	0.0
K05517	0.0
K07705	1093.0
K07704	1189.0
K07707	5256.0
K07706	5827.0
K07701	0.0
K07700	0.0
K07703	0.0
K07702	0.0
K07709	0.0
K07708	0.0
K01955	45954.0
K13042	0.0
K09934	0.0
K09935	10836.0
K06216	70.0
K09937	0.0
K13745	0.0
K13746	0.0
K13747	26988.0
K13740	0.0
K13741	0.0
K13742	0.0
K06211	5197.0
K06212	87.0
K09933	2.0
K02618	0.0
K02619	19383.0
K02968	34091.0
K02966	0.0
K02967	34425.0
K02616	0.0
K02965	34425.0
K02962	0.0
K02611	0.0
K02613	1.0
K03569	47284.0
K03568	40.0
K03565	34302.0
K06218	1.0
K03567	0.0
K03566	1.0
K03561	38797.0
K03560	0.0
K03563	13298.0
K03562	0.0
K06430	0.0
K01709	1231.0
K01708	2.0
K01707	0.0
K01706	803.0
K01705	0.0
K01704	75425.0
K01703	76082.0
K01702	0.0
K14165	0.0
K14164	0.0
K14166	0.0
K14161	0.0
K14160	0.0
K14162	0.0
K05396	574.0
K03709	584.0
K03708	910.0
K08160	0.0
K03701	59262.0
K03700	11941.0
K03703	24943.0
K03702	34425.0
K03705	15026.0
K03704	21307.0
K03707	604.0
K03706	11654.0
K06289	0.0
K06288	0.0
K06283	13621.0
K06282	105.0
K06281	106.0
K06287	34247.0
K06286	70.0
K06285	647.0
K06284	3886.0
K08161	141.0
K07540	0.0
K06438	8754.0
K06869	0.0
K06868	0.0
K06867	1.0
K06866	0.0
K06865	0.0
K06864	8709.0
K06863	0.0
K06862	0.0
K06861	19562.0
K06860	0.0
K12659	0.0
K12658	1.0
K07547	0.0
K07546	0.0
K15023	0.0
K15022	0.0
K15020	0.0
K15024	13123.0
K08700	0.0
K08162	5184.0
K07544	0.0
K00137	0.0
K00135	552.0
K00134	34438.0
K00133	34318.0
K00132	84.0
K00131	2.0
K00130	5186.0
K00139	0.0
K00138	0.0
K00429	0.0
K00428	19374.0
K00421	0.0
K00423	0.0
K00425	19559.0
K00427	0.0
K00426	19559.0
K14292	0.0
K14379	0.0
K14370	0.0
K14371	0.0
K14372	0.0
K14373	0.0
K14374	0.0
K14375	0.0
K09845	0.0
K14082	0.0
K14083	27.0
K14080	0.0
K14081	0.0
K14086	5196.0
K14087	5278.0
K14084	183.0
K14088	5278.0
K14089	5196.0
K01552	11823.0
K01551	1184.0
K01556	1.0
K01557	0.0
K01554	0.0
K01555	1.0
K04708	0.0
K03955	0.0
K13689	0.0
K13688	166.0
K13683	0.0
K13685	2323.0
K13684	0.0
K13687	0.0
K13686	0.0
K14159	0.0
K02399	1.0
K02398	991.0
K02395	906.0
K02394	1.0
K02397	6104.0
K02396	12467.0
K02391	1.0
K02390	13129.0
K02393	1.0
K02392	20884.0
K13533	0.0
K13532	0.0
K13531	0.0
K13530	4.0
K01550	0.0
K05658	0.0
K14054	3.0
K02601	36004.0
K02970	33890.0
K05378	0.0
K12339	1.0
K14060	0.0
K11687	0.0
K11686	0.0
K11685	0.0
K11689	1715.0
K11688	1262.0
K08939	0.0
K03048	173.0
K03049	0.0
K13821	1.0
K13820	0.0
K03042	0.0
K03043	34089.0
K03040	34171.0
K03041	0.0
K03046	34106.0
K03047	0.0
K03044	0.0
K03045	0.0
K00348	19398.0
K09847	0.0
K00692	68.0
K00638	13239.0
K00639	21216.0
K00693	1.0
K00634	25694.0
K00635	0.0
K00630	0.0
K00631	0.0
K00632	923.0
K00633	6484.0
K00691	70.0
K00696	0.0
K00694	189.0
K00695	0.0
K10854	0.0
K07811	0.0
K07810	0.0
K07813	8062.0
K07812	82.0
K07814	5575.0
K07816	273.0
K00090	0.0
K00091	5377.0
K00094	3979.0
K00096	5463.0
K00097	21966.0
K00098	0.0
K00099	33933.0
K10228	0.0
K10229	0.0
K12548	0.0
K10222	0.0
K10220	0.0
K10221	0.0
K10227	0.0
K05822	0.0
K01949	0.0
K01945	34251.0
K01947	0.0
K01946	0.0
K01941	7.0
K01940	30251.0
K06357	0.0
K07729	38849.0
K07728	0.0
K07727	32488.0
K07726	4316.0
K07725	0.0
K07724	0.0
K07723	647.0
K07722	83.0
K07721	0.0
K07720	75306.0
K00899	798.0
K05824	0.0
K00891	45444.0
K00892	0.0
K00895	28.0
K00897	225.0
K08151	2.0
K08153	0.0
K08154	0.0
K02948	34425.0
K02942	0.0
K02944	0.0
K05665	0.0
K02946	34415.0
K13793	0.0
K06352	0.0
K01769	0.0
K01768	13.0
K01761	2.0
K01760	206.0
K01762	0.0
K09578	0.0
K01766	0.0
K08164	0.0
K02493	34106.0
K08166	0.0
K08167	0.0
K02496	0.0
K02497	0.0
K02494	0.0
K02495	49033.0
K02498	0.0
K02499	1685.0
K08168	0.0
K08169	1.0
K14415	5369.0
K14414	0.0
K06881	34532.0
K00436	0.0
K06332	0.0
K12815	0.0
K12810	0.0
K06885	216.0
K00437	0.0
K06335	0.0
K06334	16200.0
K03547	13090.0
K03546	8089.0
K03545	45856.0
K03544	45721.0
K03543	19371.0
K06888	6068.0
K10941	0.0
K03549	137.0
K03548	0.0
K10940	0.0
K02236	79.0
K02237	13320.0
K02234	0.0
K02232	13290.0
K02233	19111.0
K02230	26.0
K02231	25511.0
K06359	0.0
K02238	30537.0
K02239	0.0
K03723	33975.0
K03722	1929.0
K03721	0.0
K03720	0.0
K03727	0.0
K03726	0.0
K03725	0.0
K03724	271.0
K06358	0.0
K12673	0.0
K12679	0.0
K12678	0.0
K06410	6926.0
K11898	0.0
K11899	0.0
K11896	0.0
K11897	0.0
K11894	0.0
K11895	0.0
K11892	0.0
K11893	0.0
K11890	0.0
K11891	0.0
K08762	0.0
K08764	0.0
K08765	0.0
K10418	0.0
K11325	0.0
K11326	0.0
K11327	0.0
K11328	0.0
K11329	0.0
K00151	0.0
K00150	0.0
K00153	0.0
K00400	0.0
K00407	0.0
K00406	1.0
K00405	1.0
K00404	0.0
K00158	66.0
K01342	0.0
K09388	0.0
K09386	0.0
K09384	79.0
K04094	3440.0
K04095	5425.0
K04096	33998.0
K04097	0.0
K04090	0.0
K04091	1.0
K04092	0.0
K04093	0.0
K04098	0.0
K04099	0.0
K01578	0.0
K01579	20359.0
K01574	4.0
K01575	0.0
K01576	0.0
K01577	66.0
K01571	13288.0
K01572	39441.0
K01573	1.0
K02009	11118.0
K02008	53260.0
K02005	42667.0
K02004	239800.0
K02007	12417.0
K02006	78641.0
K02001	1.0
K02000	1.0
K02003	226988.0
K02002	10.0
K03065	0.0
K08952	0.0
K03060	14578.0
K13809	0.0
K10948	0.0
K09607	0.0
K06125	0.0
K04337	0.0
K06120	3979.0
K06121	0.0
K04336	0.0
K01127	0.0
K09703	2.0
K00004	0.0
K14699	0.0
K09702	870.0
K14698	0.0
K05311	129.0
K13829	0.0
K10943	0.0
K07291	0.0
K07290	0.0
K10206	18695.0
K10202	20.0
K10208	0.0
K10209	0.0
K01966	1.0
K01965	0.0
K01964	2.0
K01963	8702.0
K01962	2487.0
K01961	42841.0
K01960	19398.0
K01969	0.0
K01968	0.0
K07749	6165.0
K07748	0.0
K07741	4064.0
K07740	0.0
K07743	0.0
K07742	14960.0
K07745	0.0
K07744	0.0
K07746	0.0
K01299	5941.0
K01295	2113.0
K01297	5490.0
K02922	0.0
K05603	0.0
K02921	0.0
K02926	34425.0
K05607	0.0
K02924	0.0
K05605	0.0
K02928	0.0
K02929	0.0
K00216	0.0
K00217	0.0
K00214	0.0
K00215	39263.0
K00213	0.0
K00210	0.0
K00211	0.0
K00218	0.0
K00219	155.0
K01035	1.0
K01034	1473.0
K04517	34218.0
K01740	66083.0
K01031	0.0
K01746	1008.0
K01745	1055.0
K01744	20826.0
K01749	7715.0
K01039	560.0
K04518	20043.0
K09591	0.0
K14129	0.0
K14128	0.0
K14121	0.0
K14120	0.0
K14123	0.0
K14122	0.0
K14125	0.0
K14124	0.0
K14127	0.0
K14126	0.0
K03521	30874.0
K03520	0.0
K03523	16145.0
K03522	31363.0
K03525	35108.0
K03524	34746.0
K03527	38561.0
K03526	34247.0
K03529	15022.0
K03528	0.0
K06338	0.0
K02217	22193.0
K03299	4336.0
K03298	3.0
K13472	0.0
K03293	329.0
K03292	38389.0
K03291	1.0
K03290	0.0
K03297	5283.0
K03296	46252.0
K03295	19468.0
K03294	9492.0
K13009	0.0
K12690	0.0
K09743	0.0
K06022	0.0
K07190	0.0
K06021	0.0
K07192	5068.0
K06020	0.0
K06027	0.0
K06026	0.0
K09744	0.0
K07991	12.0
K08749	0.0
K09835	0.0
K09834	0.0
K10439	52996.0
K06351	0.0
K09833	0.0
K10925	0.0
K10924	0.0
K10927	0.0
K10926	0.0
K10923	0.0
K10922	0.0
K09629	0.0
K10697	0.0
K00179	4837.0
K00172	2343.0
K00171	1945.0
K00170	2079.0
K00177	21686.0
K00176	21686.0
K00175	41678.0
K00174	41338.0
K13478	0.0
K14338	0.0
K14339	0.0
K14335	0.0
K14337	0.0
K14330	0.0
K14331	0.0
K14333	0.0
K08918	0.0
K13479	6646.0
K04078	34003.0
K04079	34242.0
K04076	647.0
K04077	34322.0
K04074	1609.0
K04075	33946.0
K04072	21875.0
K04073	0.0
K04070	9150.0
K04071	0.0
K14597	0.0
K13318	0.0
K08280	0.0
K13641	730.0
K13640	82.0
K13643	179.0
K13642	0.0
K02027	238987.0
K02026	425484.0
K02025	452656.0
K02024	1.0
K02023	7063.0
K02022	7.0
K02021	0.0
K02020	7936.0
K02029	20872.0
K02028	29380.0
K03886	0.0
K03887	0.0
K03884	0.0
K03885	19408.0
K03881	0.0
K03888	0.0
K03889	0.0
K12998	0.0
K12999	0.0
K12992	5979.0
K12993	0.0
K12990	5184.0
K12991	0.0
K12996	9.0
K12997	5.0
K12994	0.0
K12995	1.0
K08979	0.0
K08978	28296.0
K03088	275279.0
K03089	0.0
K03086	44864.0
K03087	0.0
K08971	0.0
K08970	0.0
K03082	11.0
K03080	0.0
K08974	39722.0
K13868	0.0
K00918	5079.0
K01553	0.0
K12214	0.0
K11646	0.0
K11645	0.0
K11641	0.0
K11640	0.0
K12736	0.0
K12733	0.0
K07507	22416.0
K07506	0.0
K07505	4.0
K07504	0.0
K07503	0.0
K07502	6429.0
K07501	26.0
K07500	0.0
K07509	0.0
K07508	0.0
K11422	0.0
K08698	0.0
K10773	39486.0
K10774	0.0
K14286	0.0
K10778	1.0
K14287	1.0
K00140	240.0
K05501	0.0
K01903	35.0
K01902	35.0
K01905	0.0
K01904	0.0
K01907	0.0
K01906	0.0
K01909	0.0
K01908	0.0
K14534	4338.0
K00147	34224.0
K07767	0.0
K07769	0.0
K07768	0.0
K06203	0.0
K06202	0.0
K09921	0.0
K09920	0.0
K09927	5184.0
K09024	0.0
K09022	257.0
K09023	0.0
K09020	164.0
K09021	0.0
K02908	0.0
K02909	34416.0
K08218	19397.0
K08219	0.0
K02904	34415.0
K02906	34425.0
K02907	34306.0
K02902	34007.0
K00230	3.0
K00231	26.0
K00232	0.0
K08976	1.0
K00234	0.0
K00239	24607.0
K06209	9448.0
K09928	9.0
K01015	0.0
K01014	0.0
K01012	38604.0
K01011	4500.0
K01010	0.0
K08920	0.0
K14103	0.0
K14102	0.0
K14101	0.0
K14100	0.0
K14105	0.0
K14104	0.0
K14109	0.0
K14108	0.0
K06401	0.0
K00893	0.0
K13402	0.0
K12858	0.0
K03503	19370.0
K03502	33303.0
K03501	34425.0
K03500	14925.0
K08924	0.0
K02278	1361.0
K02279	3527.0
K12977	0.0
K02276	3.0
K02277	0.0
K02274	1.0
K02275	1.0
K13450	0.0
K13451	0.0
K13452	0.0
K13454	0.0
K13455	0.0
K12509	0.0
K12508	0.0
K12507	71.0
K12506	805.0
K12500	0.0
K12503	0.0
K05926	0.0
K09728	0.0
K14587	164.0
K06597	0.0
K06596	0.0
K06595	0.0
K06599	0.0
K06598	0.0
K07978	0.0
K07979	45870.0
K07976	0.0
K14585	0.0
K10907	22051.0
K10906	0.0
K10901	0.0
K10909	0.0
K10908	0.0
K09819	0.0
K09818	0.0
K09817	33580.0
K09816	33510.0
K09815	33586.0
K06374	14454.0
K06373	14297.0
K09812	40056.0
K09811	39518.0
K09810	24583.0
K09724	0.0
K14582	0.0
K09721	0.0
K04058	0.0
K04059	0.0
K04050	0.0
K04051	0.0
K04052	0.0
K04053	0.0
K04054	0.0
K04055	0.0
K04056	0.0
K04057	0.0
K01047	0.0
K08975	0.0
K10015	0.0
K10014	0.0
K10017	0.0
K10016	0.0
K10011	0.0
K10010	2006.0
K10013	0.0
K10012	5385.0
K10019	0.0
K10018	0.0
K13665	12.0
K13664	0.0
K13663	0.0
K13662	0.0
K13661	0.0
K13660	0.0
K13669	0.0
K13668	0.0
K07641	0.0
K01466	1301.0
K13590	0.0
K01464	8427.0
K01465	35054.0
K01462	48979.0
K01463	852.0
K01460	0.0
K01461	0.0
K13599	3.0
K13598	0.0
K01468	583.0
K01469	0.0
K09251	3.0
K09252	0.0
K02041	5514.0
K02040	34896.0
K02043	0.0
K02045	286.0
K02044	5597.0
K02047	286.0
K02046	286.0
K02049	32975.0
K02048	287.0
K05549	0.0
K05548	0.0
K06046	0.0
K03319	245.0
K03316	83.0
K03317	26.0
K03314	9.0
K03315	29991.0
K03312	4987.0
K03313	120.0
K03310	31728.0
K03311	7940.0
K12052	0.0
K02945	36877.0
K06162	0.0
K06163	0.0
K06160	0.0
K06161	0.0
K06166	0.0
K00359	1709.0
K06164	0.0
K06165	0.0
K06168	33933.0
K06169	1.0
K13020	25.0
K07158	0.0
K07159	0.0
K04835	3.0
K11621	0.0
K11991	0.0
K11622	0.0
K11996	1.0
K11627	0.0
K11626	0.0
K11629	0.0
K11628	0.0
K07561	0.0
K07560	34305.0
K07563	0.0
K07562	0.0
K07565	0.0
K07564	0.0
K07567	41774.0
K07566	48982.0
K07569	0.0
K07568	53305.0
K09925	1.0
K11199	0.0
K11198	0.0
K11192	0.0
K11191	0.0
K11196	0.0
K11195	0.0
K11194	0.0
K02492	7089.0
K10713	0.0
K10710	5012.0
K10711	24.0
K10716	0.0
K02490	18.0
K10714	0.0
K10715	0.0
K01929	34322.0
K01928	35314.0
K01923	35143.0
K01922	2.0
K01921	35742.0
K01920	0.0
K01926	33678.0
K01925	34513.0
K01924	34322.0
K07789	0.0
K07788	0.0
K07785	0.0
K07784	0.0
K07787	29.0
K07786	0.0
K07781	0.0
K07783	1.0
K07782	0.0
K05835	0.0
K06355	0.0
K14661	0.0
K09844	0.0
K00782	38.0
K00783	34433.0
K00784	37363.0
K00785	0.0
K00786	6834.0
K00039	0.0
K00036	5481.0
K00037	0.0
K00034	955.0
K00035	0.0
K00032	0.0
K00033	5482.0
K00030	350.0
K00031	33866.0
K01259	668.0
K01258	32281.0
K01255	9346.0
K01256	74.0
K01251	26851.0
K01250	6392.0
K01253	0.0
K01252	0.0
K09008	0.0
K09009	0.0
K09000	9.0
K09001	1.0
K09002	5852.0
K09003	0.0
K09004	14.0
K09005	94.0
K09006	0.0
K09007	0.0
K09846	0.0
K08234	6321.0
K00258	1.0
K00259	620.0
K00252	1.0
K00253	0.0
K00256	0.0
K00257	20057.0
K00254	0.0
K00255	0.0
K01079	696.0
K01078	0.0
K01071	70.0
K01070	0.0
K01073	0.0
K01077	25847.0
K01076	643.0
K14472	0.0
K14471	0.0
K14470	0.0
K14475	84.0
K09841	0.0
K02788	71.0
K02782	9.0
K02783	326.0
K02781	303.0
K02786	71.0
K02787	0.0
K02784	9.0
K01060	642.0
K01787	826.0
K01786	12351.0
K01785	54568.0
K01784	47182.0
K01783	39839.0
K01782	2.0
K01781	0.0
K01780	0.0
K01789	0.0
K01788	11973.0
K02526	1459.0
K02527	19399.0
K02525	0.0
K02250	0.0
K02523	19399.0
K02520	34108.0
K02521	0.0
K02258	0.0
K02259	1.0
K02528	34415.0
K02529	134789.0
K03781	25211.0
K03780	943.0
K03783	33256.0
K03782	27.0
K03785	6429.0
K03784	4046.0
K03787	24612.0
K03786	27950.0
K03789	10822.0
K03788	0.0
K10700	0.0
K00342	19380.0
K03124	0.0
K03120	0.0
K12527	6555.0
K12526	0.0
K12525	1.0
K12524	38793.0
K12523	0.0
K12522	0.0
K09789	19397.0
K09788	419.0
K09787	14873.0
K09786	649.0
K09785	0.0
K09781	0.0
K09780	0.0
K10961	0.0
K10960	0.0
K10963	0.0
K10962	0.0
K10965	0.0
K10964	0.0
K10966	0.0
K09879	0.0
K06318	0.0
K06311	0.0
K06310	314.0
K06312	0.0
K06314	0.0
K06317	1481.0
K11389	0.0
K11386	0.0
K11387	0.0
K11384	0.0
K11385	0.0
K11382	0.0
K11383	0.0
K11381	26.0
K11949	0.0
K10380	0.0
K04032	1228.0
K04033	0.0
K04030	1770.0
K04031	17061.0
K04036	0.0
K04037	0.0
K04034	12.0
K04035	164.0
K04038	0.0
K04039	0.0
K07046	186.0
K07047	9364.0
K07044	0.0
K07045	6876.0
K07042	15026.0
K07043	28509.0
K07040	14416.0
K07041	0.0
K07048	1208.0
K07049	0.0
K08664	0.0
K02584	27.0
K10039	1630.0
K10038	3.0
K10037	0.0
K10036	359.0
K04788	0.0
K04789	0.0
K04784	0.0
K04785	0.0
K04786	0.0
K04787	0.0
K04780	0.0
K04781	3.0
K04782	0.0
K04783	0.0
K13601	0.0
K13603	0.0
K13602	0.0
K13605	0.0
K13604	0.0
K13607	91.0
K02404	913.0
K05783	0.0
K05782	0.0
K05781	0.0
K05780	0.0
K05787	0.0
K05786	0.0
K05785	1.0
K05784	0.0
K05789	0.0
K05788	0.0
K01442	30609.0
K01443	15304.0
K01444	277.0
K01446	0.0
K01447	20873.0
K01448	54325.0
K01449	5254.0
K14803	0.0
K02069	97.0
K05569	5810.0
K08008	0.0
K02063	0.0
K05566	5739.0
K05565	0.0
K05563	0.0
K05562	0.0
K05561	0.0
K02064	0.0
K03338	5731.0
K03339	0.0
K03330	0.0
K03331	0.0
K03332	10.0
K03333	0.0
K03335	5208.0
K03336	5207.0
K03337	5729.0
K12956	0.0
K12957	0.0
K12954	0.0
K12955	0.0
K12952	0.0
K12953	0.0
K12950	0.0
K12951	0.0
K14733	0.0
K00109	0.0
K06148	49013.0
K06149	0.0
K06144	0.0
K06145	0.0
K06146	0.0
K06147	263678.0
K06141	0.0
K06142	58671.0
K06143	0.0
K11945	0.0
K08948	0.0
K08949	0.0
K00071	0.0
K14664	0.0
K13810	0.0
K14665	0.0
K03058	0.0
K11609	0.0
K11608	0.0
K14660	0.0
K11603	0.0
K11602	0.0
K11601	0.0
K11600	0.0
K11607	0.0
K11606	0.0
K11605	0.0
K11604	0.0
K10558	165.0
K10559	369.0
K10550	235.0
K10551	235.0
K10552	0.0
K10553	0.0
K10554	0.0
K10555	809.0
K10556	235.0
K10557	165.0
K03051	0.0
K03050	0.0
K07549	0.0
K07548	0.0
K07239	28.0
K07235	0.0
K07234	0.0
K07237	0.0
K07236	0.0
K07231	0.0
K07230	3.0
K07233	0.0
K07232	0.0
K02467	0.0
K05306	5196.0
K05305	9183.0
K05304	0.0
K05303	0.0
K05301	0.0
K02565	0.0
K08644	0.0
K08646	0.0
K08641	19.0
K08643	0.0
K08642	0.0
K12146	0.0
K00010	6626.0
K00011	0.0
K00012	32269.0
K00013	34237.0
K00014	38022.0
K00016	14576.0
K09065	0.0
K08252	51.0
K08253	0.0
K08256	0.0
K08255	0.0
K08258	0.0
K08259	0.0
K00274	5.0
K00275	28.0
K00276	0.0
K00270	0.0
K00271	0.0
K00272	0.0
K00273	0.0
K00278	26789.0
K00279	0.0
K12675	0.0
K01277	19398.0
K01274	0.0
K01273	13978.0
K01271	7908.0
K01270	51767.0
K01278	19427.0
K00906	1.0
K00904	177.0
K00903	2.0
K00901	2153.0
K13785	0.0
K00908	0.0
K11149	0.0
K01053	2.0
K01051	19.0
K01057	27.0
K01056	34425.0
K01055	0.0
K01054	0.0
K01058	1.0
K02500	34237.0
K02501	34155.0
K02502	14703.0
K02503	34424.0
K02504	0.0
K02505	0.0
K02506	0.0
K02507	0.0
K02508	0.0
K02509	0.0
K00291	0.0
K13410	0.0
K13148	0.0
K13419	0.0
K05825	0.0
K03106	34425.0
K03105	0.0
K03101	41315.0
K03100	74847.0
K12541	0.0
K12540	0.0
K12543	0.0
K12542	0.0
K12545	0.0
K12544	0.0
K12547	0.0
K12546	0.0
K12549	0.0
K06080	0.0
K11018	0.0
K11019	0.0
K11016	0.0
K11017	0.0
K11014	0.0
K11015	0.0
K11012	0.0
K11013	0.0
K11010	0.0
K11011	0.0
K06333	13584.0
K06880	0.0
K06883	0.0
K06882	0.0
K09857	0.0
K06884	1.0
K06887	1.0
K06886	2.0
K06889	61051.0
K10942	0.0
K09859	24.0
K09858	0.0
K10947	57472.0
K10946	0.0
K10945	0.0
K10944	0.0
K13284	0.0
K00483	73.0
K00481	0.0
K00480	0.0
K00486	1.0
K00485	0.0
K00484	0.0
K09901	0.0
K10929	0.0
K07684	0.0
K07685	0.0
K07686	0.0
K07687	0.0
K07681	0.0
K07688	0.0
K07689	0.0
K10928	0.0
K04018	0.0
K04019	1237.0
K04014	164.0
K04015	337.0
K04016	0.0
K04017	0.0
K04013	82.0
K07060	0.0
K07061	0.0
K07062	7.0
K07063	0.0
K07064	0.0
K07065	0.0
K07066	5189.0
K07067	647.0
K07068	0.0
K07069	5193.0
K01121	0.0
K13629	0.0
K13628	2.0
K13623	0.0
K13622	0.0
K13620	0.0
K13626	7718.0
K08586	0.0
K08587	0.0
K01428	5206.0
K01429	5186.0
K01422	19397.0
K01423	74.0
K01420	17395.0
K01421	18068.0
K01426	6073.0
K01427	0.0
K01424	32943.0
K01425	21430.0
K08068	0.0
K07538	0.0
K13086	0.0
K13085	0.0
K07287	0.0
K07824	0.0
K07682	0.0
K02722	0.0
K12978	0.0
K12979	0.0
K12972	1.0
K12973	0.0
K12974	0.0
K12975	0.0
K12976	0.0
K07821	0.0
K07683	0.0
K14750	0.0
K14751	0.0
K14953	0.0
K12288	0.0
K12289	0.0
K12282	0.0
K12283	0.0
K12280	0.0
K12281	0.0
K12286	0.0
K12287	0.0
K12284	0.0
K12285	0.0
K11957	0.0
K11956	0.0
K11955	0.0
K11954	0.0
K11953	0.0
K11952	0.0
K11951	0.0
K11950	0.0
K11959	0.0
K11958	0.0
K13889	20.0
K13888	0.0
K11963	0.0
K07217	200.0
K07216	13374.0
K07215	0.0
K07214	5219.0
K07213	1218.0
K07212	0.0
K07219	122.0
K07218	0.0
K12150	0.0
K08689	0.0
K08688	0.0
K00402	0.0
K00401	0.0
K11994	0.0
K00152	0.0
K01043	26.0
K00154	0.0
K00157	0.0
K00156	19370.0
K10533	0.0
K10530	70.0
K10531	0.0
K10536	1173.0
K10537	238.0
K10535	0.0
K10538	0.0
K10539	238.0
K00073	570.0
K13934	0.0
K00076	5020.0
K00077	30024.0
K00074	10573.0
K00075	34003.0
K00078	0.0
K00079	0.0
K02290	0.0
K02563	34322.0
K02292	0.0
K08966	0.0
K02294	1.0
K08278	0.0
K08279	0.0
K08274	0.0
K08275	0.0
K08276	0.0
K08277	0.0
K00298	0.0
K00299	0.0
K00296	0.0
K00297	37591.0
K00294	28.0
K00292	0.0
K00293	0.0
K00290	27035.0
K07757	5.0
K12089	0.0
K01210	2.0
K01213	0.0
K01212	5409.0
K01215	70.0
K01214	0.0
K01217	0.0
K01216	0.0
K01219	0.0
K01218	5504.0
K02749	0.0
K02746	4269.0
K02747	4014.0
K02744	4900.0
K02745	4197.0
K02742	0.0
K00924	1.0
K00925	39839.0
K00926	19228.0
K00927	34425.0
K00928	35079.0
K00929	26871.0
K12085	0.0
K02298	0.0
K02299	0.0
K02568	82.0
K02569	0.0
K02562	0.0
K02291	0.0
K02560	0.0
K02293	0.0
K02566	7.0
K02567	82.0
K02564	54059.0
K02297	0.0
K03169	84795.0
K03168	34101.0
K03163	0.0
K03162	0.0
K03167	0.0
K03166	0.0
K11038	0.0
K11039	0.0
K11030	0.0
K11031	0.0
K11032	0.0
K11033	0.0
K11034	0.0
K11035	0.0
K11036	0.0
K11037	0.0
K02546	0.0
K07668	2001.0
K07669	0.0
K07666	0.0
K07667	30415.0
K07664	0.0
K07665	10333.0
K07662	0.0
K07663	0.0
K07660	0.0
K07661	0.0
K03927	20934.0
K07008	0.0
K07009	6861.0
K07002	1.0
K07003	9606.0
K07000	1.0
K07001	26360.0
K07006	79.0
K07007	46226.0
K07004	0.0
K07005	38166.0
K03921	1.0
K02956	34359.0
K09725	0.0
K09181	27.0
K08599	0.0
K08598	0.0
K08591	39913.0
K08590	19851.0
K01156	562.0
K01154	26258.0
K01407	0.0
K01400	0.0
K01153	25603.0
K01150	0.0
K01151	34351.0
K01408	0.0
K01409	36495.0
K01158	0.0
K01159	22652.0
K05523	0.0
K05522	1.0
K05521	10836.0
K05520	19372.0
K05527	0.0
K05526	0.0
K05525	0.0
K05524	164.0
K05529	0.0
K14518	0.0
K14519	1.0
K05949	0.0
K01754	14501.0
K05942	0.0
K01027	0.0
K02171	0.0
K02170	0.0
K02173	205.0
K02172	0.0
K01751	6878.0
K06416	1487.0
K06417	0.0
K06414	0.0
K06947	0.0
K03379	0.0
K03808	1.0
K03809	3.0
K03806	0.0
K06412	14365.0
K03804	0.0
K12296	0.0
K03802	9.0
K03803	20627.0
K06413	9.0
K10808	1.0
K06411	6781.0
K01028	180.0
K01029	917.0
K11931	0.0
K11930	0.0
K11933	0.0
K11932	0.0
K11935	0.0
K11934	1.0
K11937	0.0
K11936	0.0
K11939	0.0
K11938	0.0
K10800	0.0
K06419	9.0
K11929	0.0
K07271	8130.0
K07270	0.0
K07273	19380.0
K07272	0.0
K07275	1.0
K07274	0.0
K07277	19399.0
K07276	0.0
K07279	0.0
K07278	0.0
K10623	0.0
K02481	19380.0
K11520	0.0
K02480	0.0
K08170	0.0
K02485	1.0
K02484	23892.0
K02487	0.0
K08600	39517.0
K08603	0.0
K08602	2912.0
K08605	0.0
K08604	0.0
K09956	0.0
K09957	0.0
K09954	2.0
K09955	36773.0
K09952	93.0
K09953	0.0
K09950	0.0
K09951	11922.0
K09958	1.0
K09959	1.0
K07495	0.0
K07494	184.0
K07497	14497.0
K07496	7844.0
K07491	10342.0
K07490	0.0
K07493	0.0
K07492	1.0
K07499	0.0
K07498	0.0
K11209	0.0
K11208	0.0
K11204	0.0
K11203	281.0
K11202	464.0
K11201	0.0
K11200	0.0
K00058	46104.0
K00059	59152.0
K00728	0.0
K00729	0.0
K00055	0.0
K00057	34455.0
K00050	6045.0
K00051	0.0
K00720	0.0
K00721	21120.0
K14424	0.0
K06033	0.0
K14189	0.0
K14188	73.0
K06364	0.0
K14187	0.0
K01239	6865.0
K01238	64.0
K01897	47988.0
K01232	851.0
K01895	1810.0
K01230	0.0
K01893	34015.0
K01236	0.0
K01235	38.0
K01890	34425.0
K02768	1276.0
K02769	747.0
K02760	2953.0
K02761	4594.0
K02763	0.0
K02764	0.0
K02765	5730.0
K00948	46138.0
K00949	14928.0
K00942	38479.0
K00943	22941.0
K00940	20135.0
K00941	66115.0
K00946	38777.0
K00947	0.0
K00944	0.0
K00945	73606.0
K01097	0.0
K01096	0.0
K01095	1.0
K01093	0.0
K01092	25622.0
K01091	66433.0
K01090	16580.0
K03499	67676.0
K03498	56464.0
K03491	2193.0
K03490	5288.0
K03493	0.0
K03492	3.0
K03495	34343.0
K03497	79691.0
K03496	72022.0
K02817	0.0
K02814	10.0
K02815	19.0
K02810	9642.0
K02548	19907.0
K02549	1.0
K02818	0.0
K02819	5914.0
K03637	6168.0
K03636	1.0
K03147	32127.0
K03146	1.0
K08851	0.0
K06518	33174.0
K09729	638.0
K06048	1.0
K06045	0.0
K06044	0.0
K09727	0.0
K09726	0.0
K06041	19718.0
K09720	0.0
K09723	0.0
K06042	13028.0
K09897	0.0
K09896	0.0
K09895	0.0
K09894	0.0
K09893	0.0
K09892	0.0
K09891	0.0
K09890	0.0
K09899	0.0
K09898	0.0
K03622	0.0
K07648	0.0
K07649	0.0
K07398	0.0
K07399	9.0
K11056	0.0
K11057	0.0
K11054	0.0
K11055	0.0
K07640	0.0
K07393	446.0
K07390	0.0
K07391	34213.0
K07644	0.0
K07645	0.0
K07646	50236.0
K07647	0.0
K10896	0.0
K07024	95006.0
K07025	63210.0
K07026	0.0
K07027	27850.0
K07020	0.0
K07021	4.0
K07022	0.0
K07023	16469.0
K07028	0.0
K07029	66474.0
K10094	0.0
K01390	0.0
K01392	0.0
K01399	0.0
K02673	0.0
K05893	0.0
K05897	0.0
K05896	15027.0
K05895	10648.0
K05899	0.0
K05898	0.0
K00555	0.0
K00554	28990.0
K00557	0.0
K00556	19370.0
K00551	0.0
K00559	0.0
K00558	51539.0
K01170	0.0
K01173	0.0
K01174	13.0
K01175	47.0
K01176	517.0
K01178	0.0
K01179	10182.0
K14578	0.0
K14579	0.0
K08951	0.0
K08950	0.0
K08953	0.0
K03828	13.0
K03829	0.0
K03820	19370.0
K03821	0.0
K03822	0.0
K03823	33011.0
K03824	0.0
K03825	166.0
K03826	15714.0
K03827	20349.0
K12248	0.0
K12246	0.0
K12247	0.0
K12242	0.0
K12243	0.0
K12240	0.0
K12241	0.0
K11919	0.0
K11918	0.0
K11913	0.0
K11912	0.0
K11911	0.0
K11910	0.0
K11917	0.0
K11916	0.0
K11915	0.0
K11914	0.0
K12068	0.0
K12069	0.0
K12062	0.0
K12063	0.0
K12060	0.0
K12061	0.0
K12066	0.0
K12067	0.0
K12064	0.0
K12065	0.0
K07259	19428.0
K07258	43633.0
K07253	0.0
K07251	0.0
K07250	5190.0
K07257	0.0
K07256	0.0
K07255	0.0
K07254	0.0
K05372	0.0
K05373	0.0
K05370	0.0
K05371	0.0
K05374	0.0
K05375	0.0
K09970	0.0
K09971	0.0
K09972	74.0
K09973	2.0
K09974	6.0
K09975	0.0
K09976	190.0
K09978	0.0
K09979	19370.0
K11261	5861.0
K11260	0.0
K11263	0.0
K11264	0.0
K10793	1026.0
K10796	1025.0
K10797	5187.0
K10794	3.0
K10795	1025.0
K00700	40474.0
K00701	0.0
K10798	0.0
K00703	35094.0
K00705	34632.0
K09828	0.0
K10133	0.0
K13053	0.0
K03192	0.0
K00964	0.0
K00965	13556.0
K00966	1380.0
K00960	0.0
K00961	0.0
K00962	34352.0
K00963	2775.0
K00969	34588.0
K12681	0.0
K02703	0.0
K08364	0.0
K08365	0.0
K02706	0.0
K08363	0.0
K08361	0.0
K02708	0.0
K02709	0.0
K08368	70.0
K08369	19.0
K01615	2446.0
K01617	0.0
K01616	0.0
K01611	2016.0
K01610	31067.0
K01613	25688.0
K01612	0.0
K01619	35515.0
K01618	0.0
K02834	34425.0
K02835	34425.0
K05281	0.0
K03619	0.0
K03618	0.0
K03617	34990.0
K03616	379.0
K03615	34845.0
K03614	34719.0
K03613	34157.0
K03612	33838.0
K03611	0.0
K03610	16657.0
K09705	10.0
K09704	10418.0
K09701	0.0
K09700	0.0
K09709	0.0
K06391	3568.0
K06390	14733.0
K06393	14397.0
K06392	9550.0
K06395	1385.0
K06394	12347.0
K06397	14129.0
K06396	13829.0
K06399	14480.0
K06398	14725.0
K06435	0.0
K11078	0.0
K11079	0.0
K11074	0.0
K11075	0.0
K11076	0.0
K11077	0.0
K11070	14540.0
K11071	14626.0
K11072	19813.0
K11073	0.0
K06935	0.0
K06934	889.0
K06937	20.0
K06936	2.0
K06931	0.0
K06930	0.0
K06933	0.0
K06932	0.0
K06939	0.0
K06938	0.0
K13381	0.0
K05916	0.0
K05917	0.0
K05914	0.0
K05915	0.0
K05912	0.0
K05913	0.0
K05910	66.0
K05911	0.0
K05918	0.0
K05919	10048.0
K00392	0.0
K00390	416.0
K00397	0.0
K00395	0.0
K00394	309.0
K01884	0.0
K00399	0.0
K01886	33831.0
K01376	70.0
K01372	25297.0
K09149	0.0
K09148	0.0
K01225	638.0
K09145	5196.0
K09144	5184.0
K09147	0.0
K09146	0.0
K09141	0.0
K09140	0.0
K09143	0.0
K09142	0.0
K05709	0.0
K05708	0.0
K05879	4365.0
K05878	4365.0
K05875	1.0
K05874	1.0
K05877	0.0
K05876	0.0
K05873	0.0
K00579	0.0
K00578	0.0
K00577	0.0
K00575	14162.0
K00574	6014.0
K00573	26.0
K00571	24575.0
K00570	0.0
K01118	1532.0
K01119	1462.0
K01157	0.0
K01112	0.0
K01113	1.0
K04477	16964.0
K01114	1.0
K01115	0.0
K08087	0.0
K01315	0.0
K08085	0.0
K08084	0.0
K08083	0.0
K08082	0.0
K08081	0.0
K08080	0.0
K01152	0.0
K01401	0.0
K09826	0.0
K06344	0.0
K06345	0.0
K09822	0.0
K06343	0.0
K10938	0.0
K06341	0.0
K10934	0.0
K10935	0.0
K10932	0.0
K11052	0.0
K10930	0.0
K06349	0.0
K11053	0.0
K10754	0.0
K01755	39414.0
K10200	5366.0
K02132	0.0
K02137	0.0
K03840	0.0
K03841	2.0
K13028	0.0
K13799	0.0
K13798	0.0
K13795	0.0
K13794	0.0
K13021	0.0
K13792	0.0
K13791	0.0
K13790	0.0
K12268	5.0
K12269	0.0
K12262	0.0
K12263	0.0
K12264	0.0
K12265	0.0
K12266	0.0
K12267	52756.0
K01757	0.0
K12237	0.0
K13243	0.0
K13245	0.0
K13244	0.0
K13246	0.0
K03264	0.0
K03265	0.0
K03263	0.0
K03268	0.0
K03269	19399.0
K12415	0.0
K10211	0.0
K09918	0.0
K09919	0.0
K06720	0.0
K09913	3.0
K09910	0.0
K09911	0.0
K09916	0.0
K09917	0.0
K06726	5226.0
K09915	0.0
K11535	0.0
K11534	173.0
K11537	3.0
K11531	0.0
K11533	0.0
K11532	0.0
K11249	1299.0
K11539	0.0
K00762	44254.0
K00763	15034.0
K00760	34147.0
K00761	34415.0
K00766	31377.0
K00767	26452.0
K00764	60597.0
K00765	34114.0
K00768	14264.0
K00769	0.0
K11059	0.0
K00186	0.0
K00187	0.0
K00184	518.0
K00185	190.0
K00183	492.0
K00180	24206.0
K00188	0.0
K00189	0.0
K10110	14340.0
K10111	0.0
K10112	20624.0
K10113	0.0
K10114	0.0
K10115	0.0
K10116	0.0
K10117	27849.0
K10118	34446.0
K10119	34495.0
K04641	0.0
K04643	0.0
K04642	0.0
K13282	10.0
K00988	0.0
K00989	1971.0
K00986	1268.0
K00984	5184.0
K00985	0.0
K00982	0.0
K00983	10936.0
K00980	4592.0
K00981	34425.0
K01585	19396.0
K01584	0.0
K01586	39963.0
K13498	1.0
K01580	19455.0
K01583	1493.0
K01582	2504.0
K13497	5203.0
K01589	2.0
K01588	34251.0
K14941	0.0
K08347	0.0
K08348	0.0
K02720	0.0
K14949	0.0
K02723	0.0
K03459	0.0
K03458	14074.0
K03455	19468.0
K03457	1415.0
K03451	771.0
K03981	0.0
K03980	1025.0
K02614	2471.0
K01639	17346.0
K01638	0.0
K01637	0.0
K01636	36.0
K01635	66.0
K01634	0.0
K01633	20048.0
K01632	0.0
K01631	0.0
K01630	164.0
K02615	0.0
K02588	3670.0
K02589	5925.0
K02858	2.0
K02859	70.0
K14051	0.0
K14053	0.0
K14052	0.0
K02852	1.0
K02853	0.0
K02850	0.0
K02851	0.0
K14059	4900.0
K14058	0.0
K02586	739.0
K02587	1351.0
K03679	0.0
K03671	54833.0
K03670	0.0
K03673	0.0
K03672	0.0
K03675	0.0
K03674	0.0
K03677	0.0
K03676	0.0
K09761	33037.0
K09760	19990.0
K09763	0.0
K09762	14852.0
K09765	13807.0
K09764	651.0
K09767	733.0
K06006	0.0
K09769	2400.0
K09768	7240.0
K10353	0.0
K03187	5206.0
K03186	25873.0
K03185	0.0
K03184	0.0
K03183	47727.0
K03182	25403.0
K03181	0.0
K03189	5206.0
K03188	5206.0
K02715	0.0
K12455	0.0
K12454	1.0
K12453	0.0
K12452	748.0
K12451	0.0
K07358	0.0
K07356	0.0
K07357	0.0
K07354	0.0
K07355	0.0
K07352	0.0
K07353	0.0
K07350	0.0
K07351	0.0
K06919	1559.0
K06918	0.0
K06917	12.0
K06916	0.0
K06915	9184.0
K06914	0.0
K06913	0.0
K06912	0.0
K06911	19418.0
K06910	5346.0
K08986	0.0
K08987	71.0
K08984	0.0
K08985	0.0
K08982	11.0
K08983	0.0
K08980	0.0
K08981	83.0
K08988	0.0
K08989	0.0
K02252	0.0
K05934	12997.0
K05936	13010.0
K05937	0.0
K02253	0.0
K05939	0.0
K00378	37459.0
K00375	14391.0
K00374	0.0
K00376	0.0
K00371	0.0
K00370	0.0
K00373	0.0
K00372	2.0
K01358	45473.0
K09166	0.0
K09165	0.0
K09164	2.0
K09163	6911.0
K09162	0.0
K09161	0.0
K09160	0.0
K01354	2.0
K01355	0.0
K01356	21312.0
K05601	9.0
K05851	0.0
K03807	0.0
K05606	5184.0
K02927	0.0
K05974	0.0
K03805	0.0
K05976	0.0
K00519	0.0
K00518	0.0
K03800	8314.0
K00511	0.0
K00510	0.0
K03801	19398.0
K00515	0.0
K00514	0.0
K00517	0.0
K05971	0.0
K03154	2718.0
K11147	0.0
K05581	0.0
K05580	0.0
K05583	0.0
K05582	0.0
K05585	0.0
K05584	0.0
K05587	0.0
K05586	0.0
K05589	0.0
K03150	28703.0
K03623	14.0
K03152	39514.0
K14200	0.0
K14201	0.0
K14202	0.0
K03621	34380.0
K14204	0.0
K14205	8.0
K01134	5184.0
K01135	0.0
K01136	0.0
K01137	0.0
K01130	5188.0
K01132	0.0
K01133	5787.0
K01138	11194.0
K01139	4441.0
K02113	32333.0
K02112	33927.0
K02111	33649.0
K02446	10.0
K02117	39716.0
K02116	5207.0
K02115	33927.0
K02114	33924.0
K02119	18761.0
K02118	39965.0
K02448	0.0
K01036	20.0
K03212	0.0
K13007	0.0
K13006	14.0
K13005	0.0
K13004	5206.0
K13001	0.0
K06404	11400.0
K01032	0.0
K06951	0.0
K03862	0.0
K03863	0.0
K06406	14734.0
K06957	0.0
K05020	587.0
K06400	7997.0
K06403	11408.0
K06954	0.0
K10814	0.0
K10817	0.0
K10816	0.0
K07136	0.0
K03242	0.0
K03243	0.0
K12202	0.0
K12203	0.0
K12206	0.0
K12207	0.0
K12204	0.0
K12205	0.0
K12208	0.0
K12209	0.0
K13919	3979.0
K13918	0.0
K06214	0.0
K06215	11184.0
K09936	11929.0
K06217	34323.0
K09930	0.0
K09931	1.0
K09932	0.0
K06213	14230.0
K09938	0.0
K09939	19394.0
K11517	0.0
K06337	0.0
K13301	0.0
K00748	19399.0
K00745	0.0
K00743	0.0
K07165	0.0
K07164	19480.0
K07167	0.0
K07166	14525.0
K07161	9.0
K07160	1916.0
K07163	0.0
K07162	677.0
K07169	0.0
K07168	0.0
K06336	0.0
K01839	13295.0
K01838	1605.0
K01835	986.0
K01834	87567.0
K01837	0.0
K01830	0.0
K00608	0.0
K02632	0.0
K02630	0.0
K02631	0.0
K08322	729.0
K08323	460.0
K08320	0.0
K08321	166.0
K08326	0.0
K08324	0.0
K08325	28.0
K01659	5.0
K01658	30833.0
K02637	0.0
K01653	39747.0
K01652	53663.0
K01655	0.0
K01654	14541.0
K01657	30841.0
K02874	34425.0
K02875	0.0
K02876	34106.0
K02877	0.0
K02871	34260.0
K02873	0.0
K02878	34425.0
K02879	34425.0
K14070	0.0
K09749	12960.0
K09748	34096.0
K06023	29761.0
K09742	0.0
K09741	0.0
K09740	173.0
K09747	15027.0
K09746	0.0
K09745	0.0
K06024	14708.0
K03477	0.0
K03476	4169.0
K03475	10180.0
K03474	19398.0
K03473	19397.0
K03472	0.0
K03471	120.0
K03470	33927.0
K03478	5185.0
K02304	19373.0
K02305	0.0
K02302	262.0
K02303	2.0
K02300	0.0
K02301	1.0
K03653	0.0
K03652	734.0
K03651	0.0
K03650	34343.0
K03657	65914.0
K03656	0.0
K03655	58167.0
K03654	50597.0
K03658	5184.0
K12439	0.0
K12431	0.0
K12430	0.0
K12433	0.0
K12432	0.0
K12435	0.0
K12434	0.0
K12437	0.0
K12436	0.0
K06979	0.0
K06978	6358.0
K06971	5524.0
K06970	1.0
K06973	33055.0
K06972	11762.0
K06975	19604.0
K06974	0.0
K06977	0.0
K06976	5196.0
K07082	29289.0
K07083	19369.0
K07080	4654.0
K07081	9.0
K07086	0.0
K07087	0.0
K07084	452.0
K07085	38958.0
K07088	26098.0
K07089	11557.0
K01317	0.0
K11162	0.0
K11163	0.0
K11161	0.0
K11168	0.0
K00356	0.0
K00355	1.0
K00354	0.0
K00353	0.0
K00351	19398.0
K00350	19398.0
K05952	0.0
K05953	0.0
K05951	0.0
K05956	0.0
K05957	0.0
K00358	213.0
K00689	0.0
K00688	45935.0
K00681	1824.0
K00680	32773.0
K00683	0.0
K00685	1.0
K00684	14.0
K00687	0.0
K00686	0.0
K05831	0.0
K05830	0.0
K05833	15757.0
K05832	15458.0
K05834	0.0
K05837	34305.0
K05836	0.0
K05839	0.0
K05838	0.0
K07677	0.0
K00533	6409.0
K00532	68.0
K00531	0.0
K00530	0.0
K00537	33455.0
K00536	0.0
K00535	0.0
K00534	0.0
K00539	0.0
K00538	0.0
K11029	0.0
K14260	809.0
K14261	0.0
K14266	0.0
K14267	0.0
K14268	0.0
K14269	0.0
K01337	0.0
K01338	36053.0
K02683	0.0
K02682	0.0
K02681	0.0
K02680	0.0
K02687	34223.0
K02686	0.0
K02685	0.0
K02689	0.0
K02688	255.0
K00824	5914.0
K00827	0.0
K00826	34470.0
K00821	34564.0
K00820	39668.0
K00823	6.0
K00822	0.0
K00829	0.0
K00828	0.0
K01488	6050.0
K01489	34341.0
K01484	0.0
K01485	5522.0
K01486	11751.0
K01487	7150.0
K01480	32853.0
K01481	0.0
K01482	82.0
K01483	0.0
K02469	48307.0
K02468	10.0
K02466	10.0
K02465	0.0
K02464	0.0
K02463	0.0
K02462	0.0
K02461	0.0
K02460	0.0
K08969	2.0
K13061	0.0
K13060	0.0
K13063	0.0
K13062	0.0
K13069	0.0
K08964	0.0
K06363	0.0
K03079	5022.0
K06342	0.0
K03078	0.0
K13289	0.0
K13288	0.0
K13285	0.0
K13287	0.0
K13286	0.0
K13281	638.0
K13280	6711.0
K13283	0.0
K00054	71.0
K04496	0.0
K05369	0.0
K05368	1.0
K03228	0.0
K03229	0.0
K00052	34142.0
K03222	0.0
K03223	0.0
K03220	0.0
K03221	0.0
K03226	0.0
K03227	0.0
K03224	0.0
K03225	0.0
K09482	0.0
K09483	0.0
K13836	0.0
K12228	0.0
K05360	0.0
K12224	0.0
K12225	0.0
K12226	0.0
K12227	0.0
K12220	0.0
K05363	19.0
K12222	0.0
K12223	0.0
K08681	11101.0
K08680	0.0
K08683	0.0
K08682	0.0
K08685	0.0
K08684	0.0
K08687	2.0
K08686	0.0
K11755	57840.0
K11754	74449.0
K11751	1.0
K11750	0.0
K11753	67806.0
K11752	24737.0
K02407	6460.0
K13938	0.0
K13936	0.0
K13935	0.0
K02406	16218.0
K13933	0.0
K13932	0.0
K13931	0.0
K13930	0.0
K12088	0.0
K12081	0.0
K12082	0.0
K12083	0.0
K12084	0.0
K12086	0.0
K12087	0.0
K09611	0.0
K09612	0.0
K04940	0.0
K10085	0.0
K05394	0.0
K05395	0.0
K06340	0.0
K13043	27.0
K07149	6484.0
K07148	19396.0
K07147	1.0
K07146	26.0
K07145	0.0
K07144	0.0
K07143	0.0
K07142	0.0
K07141	2591.0
K07140	1.0
K10156	0.0
K10150	0.0
K10620	0.0
K10621	0.0
K14028	0.0
K14029	0.0
K01817	35584.0
K01816	2.0
K01815	29521.0
K01814	34237.0
K01813	10039.0
K01812	40457.0
K01811	48679.0
K01810	35090.0
K01819	66.0
K01818	5706.0
K14580	0.0
K05379	0.0
K08304	0.0
K08305	0.0
K08306	0.0
K08307	19399.0
K08300	0.0
K08301	31198.0
K08302	4991.0
K08303	67895.0
K08308	0.0
K08309	1938.0
K14671	0.0
K14670	0.0
K14673	0.0
K14672	0.0
K01673	645.0
K01672	0.0
K01671	0.0
K01677	14831.0
K01676	19398.0
K01674	0.0
K01679	817.0
K01678	13558.0
K02899	34106.0
K02896	0.0
K02897	20056.0
K02895	34415.0
K02892	34425.0
K02890	34425.0
K10811	0.0
K02096	0.0
K02097	0.0
K02094	0.0
K02095	0.0
K02092	0.0
K02093	0.0
K02099	21741.0
K03411	12831.0
K03410	13150.0
K03413	15955.0
K03412	2583.0
K03415	1493.0
K03414	0.0
K03417	2.0
K03416	0.0
K03418	0.0
K05376	0.0
K02320	0.0
K02322	0.0
K02323	0.0
K05377	0.0
K13542	19859.0
K13543	0.0
K13540	0.0
K13541	0.0
K12145	0.0
K12144	0.0
K12147	0.0
K12410	40343.0
K12141	19378.0
K12140	19378.0
K12143	82.0
K12142	0.0
K12149	0.0
K12148	0.0
K07312	0.0
K07313	703.0
K07310	82.0
K07311	71.0
K07316	1195.0
K07317	0.0
K07314	0.0
K07315	202.0
K07318	178.0
K07319	8640.0
K03936	0.0
K03425	0.0
K03426	32272.0
K03427	44414.0
K03420	0.0
K03421	0.0
K03422	0.0
K03423	0.0
K03756	0.0
K03757	0.0
K03206	0.0
K03755	0.0
K11144	355.0
K11145	14841.0
K05972	0.0
K05973	0.0
K03752	35.0
K05978	0.0
K05979	36.0
K03753	768.0
K00331	19380.0
K00330	19380.0
K00333	10.0
K00332	10.0
K00335	13919.0
K00334	16438.0
K00337	19380.0
K00336	23538.0
K00339	19380.0
K00338	19380.0
K03751	0.0
K06953	0.0
K06952	182.0
K06407	14743.0
K06950	73267.0
K10819	3.0
K06956	315.0
K06955	0.0
K06402	1654.0
K10815	0.0
K06959	34250.0
K06958	14919.0
K06409	31409.0
K06408	11121.0
K09129	0.0
K09128	733.0
K09123	714.0
K09122	0.0
K09121	8354.0
K09120	0.0
K09127	0.0
K09126	2.0
K09125	8.0
K09124	1.0
K01233	4.0
K05819	0.0
K05818	0.0
K01896	0.0
K05813	19206.0
K05812	0.0
K05811	0.0
K05810	14362.0
K05817	0.0
K05816	1.0
K05815	6102.0
K05814	908.0
K01894	0.0
K01892	34425.0
K01234	4054.0
K01144	25964.0
K01146	0.0
K01141	0.0
K01416	0.0
K11434	0.0
K01415	0.0
K06354	0.0
K01414	0.0
K09836	1.0
K01318	0.0
K01319	0.0
K01312	0.0
K06350	0.0
K02669	8787.0
K02668	0.0
K02665	0.0
K02664	9.0
K02667	0.0
K02666	0.0
K02661	0.0
K02660	0.0
K02663	69.0
K02662	2138.0
K00809	1.0
K00808	0.0
K00806	34407.0
K00805	10871.0
K00804	0.0
K00803	650.0
K00802	0.0
K00801	0.0
K00800	29068.0
K10921	0.0
K02409	7259.0
K02408	13151.0
K02401	12867.0
K02400	12832.0
K02403	0.0
K02402	0.0
K02405	13158.0
K05364	12947.0
K05367	26.0
K05366	68351.0
K10210	0.0
K10216	0.0
K13049	5184.0
K13048	0.0
K13739	0.0
K10215	0.0
K06122	0.0
K13735	0.0
K13734	0.0
K13041	0.0
K13040	0.0
K13731	0.0
K13730	1.0
K13733	0.0
K13732	0.0
K04516	19398.0
K03204	0.0
K03205	39546.0
K03207	13.0
K03200	0.0
K03201	0.0
K03202	0.0
K03203	0.0
K03208	0.0
K03758	173.0
K03759	0.0
K09469	0.0
K09461	0.0
K06204	1.0
K00178	0.0
K13950	0.0
K13953	0.0
K13955	0.0
K13954	960.0
K10920	0.0
K06324	0.0
K11777	3979.0
K11779	0.0
K11778	0.0
K06325	0.0
K12600	0.0
K07432	0.0
K07430	0.0
K06326	0.0
K07128	0.0
K07121	0.0
K07120	0.0
K07123	0.0
K07122	0.0
K07125	0.0
K07124	17563.0
K07127	0.0
K07126	3597.0
K01870	34425.0
K01873	39608.0
K01872	34410.0
K01875	34425.0
K01874	39686.0
K01876	34939.0
K01879	162.0
K01878	162.0
K06321	0.0
K00476	0.0
K00477	0.0
K00474	0.0
K00472	0.0
K00470	0.0
K00471	0.0
K00478	0.0
K00479	0.0
K04775	0.0
K04774	0.0
K04777	0.0
K04776	0.0
K04771	0.0
K04770	0.0
K04773	20514.0
K04772	0.0
K04779	0.0
K04778	0.0
K14657	0.0
K14656	0.0
K14654	0.0
K14653	0.0
K14652	44121.0
K14659	0.0
K14658	0.0
K14386	0.0
K09926	0.0
K01699	0.0
K01698	7262.0
K01695	31748.0
K01697	1.0
K01696	32012.0
K01690	0.0
K01693	14840.0
K01692	2663.0
K07227	0.0
K03439	34335.0
K03438	41872.0
K13380	0.0
K03928	183.0
K03925	14661.0
K03924	37940.0
K03431	19790.0
K03926	0.0
K03437	34343.0
K03436	26121.0
K03435	0.0
K03434	0.0
K02348	3985.0
K02342	44339.0
K02343	34113.0
K02340	33142.0
K02341	34356.0
K02346	25713.0
K02347	10.0
K02344	0.0
K02345	0.0
K03697	2026.0
K03696	34966.0
K03695	34355.0
K03694	14.0
K03693	66.0
K03692	0.0
K03690	0.0
K03699	33203.0
K03698	12017.0
K13566	0.0
K12164	0.0
K07338	0.0
K07339	4085.0
K07334	163.0
K07335	21329.0
K07336	0.0
K07337	25.0
K07330	0.0
K07331	0.0
K07332	0.0
K07333	0.0
K09695	0.0
K09694	0.0
K09697	5089.0
K09696	5089.0
K09691	17882.0
K09690	11793.0
K09693	0.0
K09692	930.0
K09699	0.0
K09698	80.0
K07590	1911.0
K07591	0.0
K07592	0.0
K05998	0.0
K05999	0.0
K05996	0.0
K05997	0.0
K05994	0.0
K05995	24924.0
K05993	5298.0
K05991	0.0
K10837	0.0
K00319	0.0
K00318	26.0
K00648	34853.0
K02545	0.0
K00645	34877.0
K00311	0.0
K00646	0.0
K00317	0.0
K00316	0.0
K00643	0.0
K00314	0.0
K02547	5284.0
K06429	0.0
K06428	0.0
K06427	0.0
K02812	0.0
K06425	2.0
K06424	0.0
K06423	649.0
K06422	0.0
K06421	2.0
K02813	0.0
K02930	0.0
K03815	0.0
K05612	0.0
K03367	73.0
K03366	0.0
K03812	0.0
K03635	1.0
K03634	0.0
K03631	33938.0
K05969	0.0
K03630	34511.0
K03633	0.0
K03632	0.0
K01998	11612.0
K01999	11573.0
K01992	72586.0
K01993	38787.0
K01990	150817.0
K01991	19425.0
K01996	12236.0
K01997	12440.0
K01994	1.0
K01995	12697.0
K03148	722.0
K03639	6573.0
K05692	0.0
K03638	0.0
K00869	71.0
K00868	14702.0
K00861	0.0
K00860	199.0
K00863	1483.0
K00862	0.0
K00865	8985.0
K00864	25493.0
K00867	71.0
K00866	0.0
K01192	40599.0
K01190	151168.0
K01191	27644.0
K01197	68.0
K01194	1.0
K01195	10593.0
K01198	5684.0
K01199	0.0
K00656	59421.0
K00657	25906.0
K00306	0.0
K14591	2.0
K00300	0.0
K00653	0.0
K13715	0.0
K13713	0.0
K00650	0.0
K00651	14854.0
K14596	0.0
K02647	36598.0
K14598	0.0
K02643	0.0
K02642	0.0
K02641	0.0
K02640	0.0
K03594	24730.0
K03595	34359.0
K03596	34101.0
K03597	0.0
K03590	20107.0
K03591	0.0
K03592	39.0
K03593	19399.0
K03598	0.0
K03599	0.0
K01736	34252.0
K01737	20154.0
K01734	25928.0
K01735	29072.0
K01732	0.0
K01733	35546.0
K01730	5186.0
K01731	0.0
K06049	0.0
K01738	40524.0
K01739	13.0
K11809	0.0
K05343	506.0
K02422	13565.0
K02421	12867.0
K05340	66.0
K02427	0.0
K05346	179.0
K02425	0.0
K02424	0.0
K05349	123008.0
K02428	19490.0
K03770	19399.0
K03771	19425.0
K03772	0.0
K03773	19426.0
K03774	169.0
K03775	19399.0
K03776	0.0
K03777	0.0
K03778	34074.0
K03779	275.0
K09722	0.0
K08174	0.0
K14114	0.0
K13979	1.0
K13237	1.0
K14440	0.0
K09992	5189.0
K09990	0.0
K09991	0.0
K09996	0.0
K09997	0.0
K09994	0.0
K14110	0.0
K09998	0.0
K09999	0.0
K14111	0.0
K14113	0.0
K14449	0.0
K10213	74.0
K14118	0.0
K11711	1230.0
K11710	5.0
K11712	2345.0
K11717	51826.0
K11719	0.0
K06857	0.0
K10440	35424.0
K10441	32973.0
K07103	0.0
K07102	0.0
K07101	0.0
K07100	0.0
K07107	48119.0
K07106	813.0
K07105	12490.0
K07456	34240.0
K07459	23.0
K07458	811.0
K07109	0.0
K07108	0.0
K10198	0.0
K10199	0.0
K10190	19488.0
K10191	0.0
K10192	1066.0
K10193	462.0
K10194	914.0
K10195	0.0
K10196	0.0
K10197	0.0
K15013	0.0
K01858	164.0
K15016	0.0
K15017	0.0
K01853	0.0
K01852	0.0
K01851	0.0
K01850	111.0
K01857	0.0
K01856	0.0
K01854	38769.0
K07539	0.0
K08478	0.0
K08479	0.0
K08476	0.0
K08477	0.0
K08475	0.0
K00450	19.0
K00451	1.0
K00452	1.0
K00453	1.0
K00455	0.0
K00456	0.0
K00457	1.0
K00106	0.0
K00459	2.0
K00104	686.0
K00105	0.0
K00102	0.0
K00103	0.0
K00100	49104.0
K00101	0.0
K01509	0.0
K04759	49098.0
K04758	44844.0
K04757	731.0
K01504	0.0
K04755	1.0
K04754	0.0
K04753	0.0
K04752	0.0
K04751	11008.0
K01502	0.0
K14631	0.0
K05359	0.0
K14632	0.0
K07536	0.0
K12080	0.0
K02364	0.0
K12369	82.0
K02361	27.0
K02362	0.0
K02363	0.0
K13509	0.0
K13503	0.0
K13500	0.0
K12109	0.0
K12108	0.0
K12101	0.0
K12100	0.0
K12103	0.0
K12102	0.0
K12105	0.0
K12104	0.0
K12107	0.0
K12106	0.0
K11023	0.0
K03014	0.0
K08906	0.0
K08904	0.0
K08900	0.0
K06223	14777.0
K06199	20811.0
K06198	70.0
K06197	0.0
K06196	12032.0
K06194	19371.0
K06193	2.0
K06192	0.0
K06191	0.0
K06190	0.0
K11104	5482.0
K11105	25251.0
K11106	0.0
K11107	0.0
K11102	5.0
K11103	1.0
K07862	684.0
K00666	6421.0
K00663	0.0
K00662	5279.0
K00661	34478.0
K00660	1.0
K06997	34252.0
K06996	1.0
K06995	0.0
K10852	459.0
K06993	0.0
K06992	0.0
K06991	0.0
K06990	9.0
K11050	0.0
K06999	1.0
K06998	5498.0
K05338	0.0
K11051	0.0
K06441	0.0
K06440	0.0
K06443	0.0
K06442	15005.0
K06445	0.0
K06447	0.0
K06446	84.0
K06309	0.0
K05686	0.0
K02655	0.0
K07392	0.0
K00595	25330.0
K00594	0.0
K00596	0.0
K00599	65785.0
K00598	2.0
K02657	0.0
K07642	0.0
K07643	0.0
K07396	0.0
K07397	38.0
K07394	1.0
K07395	1.0
K04102	0.0
K04103	0.0
K04100	0.0
K04101	0.0
K04107	0.0
K04105	0.0
K04108	0.0
K04109	0.0
K07716	0.0
K07717	1166.0
K07714	0.0
K07715	0.0
K07712	0.0
K07713	27.0
K07710	9.0
K07711	0.0
K07718	82471.0
K07719	1356.0
K00843	0.0
K00842	0.0
K00841	70.0
K00840	0.0
K00847	40993.0
K00846	0.0
K00845	66463.0
K00844	174.0
K00849	33670.0
K00848	15909.0
K06302	0.0
K13771	0.0
K13770	9.0
K13772	0.0
K13775	0.0
K13774	0.0
K13777	0.0
K13776	0.0
K13779	0.0
K13778	0.0
K02621	19588.0
K02992	34410.0
K02623	0.0
K08286	0.0
K08281	108.0
K02996	34161.0
K02995	0.0
K02994	34425.0
K02629	0.0
K02628	0.0
K08289	19371.0
K08288	0.0
K03578	0.0
K03579	1.0
K03576	0.0
K03577	5190.0
K03574	41435.0
K03575	22659.0
K03572	34239.0
K03573	0.0
K03570	34257.0
K03571	12839.0
K01710	58444.0
K01711	25393.0
K01712	1036.0
K01713	0.0
K01714	54568.0
K01715	8626.0
K01716	0.0
K01718	0.0
K01719	19399.0
K03081	0.0
K02199	0.0
K02198	83.0
K14170	28172.0
K02193	0.0
K02192	235.0
K02191	59.0
K02190	13036.0
K02197	83.0
K02196	0.0
K02195	83.0
K02194	83.0
K03718	19412.0
K03719	7267.0
K03712	16490.0
K03713	0.0
K03710	28551.0
K03711	45717.0
K03716	6883.0
K03717	0.0
K03715	1.0
K07129	0.0
K00045	24.0
K13995	0.0
K13994	0.0
K13991	0.0
K13990	19394.0
K13993	21122.0
K13992	0.0
K06298	12043.0
K06299	0.0
K06294	0.0
K06295	3621.0
K06296	650.0
K06297	702.0
K06290	0.0
K06291	0.0
K06292	0.0
K06293	0.0
K12743	0.0
K00248	10064.0
K06426	1.0
K11739	0.0
K11738	0.0
K11733	0.0
K11732	0.0
K11731	0.0
K11737	0.0
K11736	0.0
K11735	0.0
K11734	0.0
K06870	0.0
K06871	54183.0
K06872	27912.0
K06873	0.0
K06874	0.0
K06875	0.0
K06876	1.0
K06877	5189.0
K06878	6.0
K06879	25.0
K07478	39864.0
K12645	0.0
K07479	0.0
K07473	14705.0
K07472	0.0
K07471	0.0
K07470	0.0
K07477	0.0
K07476	0.0
K07474	196.0
K15038	0.0
K15039	0.0
K15034	1.0
K15036	0.0
K15037	0.0
K08738	0.0
K06420	0.0
K00128	31263.0
K00129	0.0
K00438	0.0
K00432	875.0
K00433	5191.0
K00122	2.0
K00123	126.0
K00124	102.0
K00125	0.0
K00126	0.0
K00127	91.0
K08973	1.0
K14348	0.0
K14347	0.0
K14340	0.0
K08972	96.0
K01525	0.0
K01524	35459.0
K01523	1966.0
K01521	0.0
K01520	44629.0
K01529	274.0
K08977	1.0
K03969	785.0
K08929	0.0
K02388	13151.0
K02389	12947.0
K02386	0.0
K02387	13151.0
K02384	0.0
K02385	12901.0
K02382	0.0
K02380	9.0
K02381	0.0
K05386	0.0
K13524	0.0
K13525	0.0
K13527	0.0
K13520	0.0
K13522	0.0
K13529	0.0
K03385	107.0
K03384	0.0
K03387	19402.0
K03386	22908.0
K03381	0.0
K03380	0.0
K03383	0.0
K03382	2231.0
K03389	19481.0
K03388	19408.0
K05356	0.0
K12344	0.0
K12343	0.0
K12342	0.0
K12341	0.0
K12340	19424.0
K02430	0.0
K12349	0.0
K05351	0.0
K11694	0.0
K11695	0.0
K11690	5982.0
K05352	0.0
K11693	0.0
K08928	0.0
K03433	0.0
K13832	0.0
K03039	0.0
K03432	0.0
K06607	0.0
K06606	193.0
K06605	19.0
K03430	5792.0
K06603	667.0
K06602	0.0
K06601	0.0
K06600	0.0
K05358	0.0
K06609	0.0
K06608	476.0
K03923	0.0
K03922	0.0
K11472	0.0
K11473	18.0
K11474	0.0
K11475	0.0
K11476	0.0
K11477	0.0
K00601	0.0
K00600	34106.0
K00603	1051.0
K03746	1.0
K00605	25894.0
K00604	34437.0
K00607	0.0
K00606	20981.0
K00609	34154.0
K03741	7579.0
K03740	73.0
K03743	4404.0
K10873	0.0
K03214	0.0
K14068	0.0
K13317	0.0
K06360	0.0
K14069	0.0
K08078	0.0
K09650	0.0
K06361	0.0
K07802	0.0
K07803	0.0
K07800	0.0
K07801	0.0
K07806	0.0
K07807	0.0
K07804	0.0
K07805	0.0
K06362	0.0
K01172	0.0
K10257	0.0
K10255	0.0
K10254	18107.0
K10253	0.0
K10918	0.0
K04128	0.0
K01958	1401.0
K01959	0.0
K01956	33983.0
K01957	0.0
K04126	0.0
K04127	0.0
K01952	34265.0
K01953	28783.0
K01950	34230.0
K01951	39755.0
K07730	0.0
K07731	0.0
K07732	0.0
K07733	1.0
K07734	0.0
K07735	27.0
K07736	16080.0
K07737	62147.0
K07738	10928.0
K07739	82.0
K06365	0.0
K06366	0.0
K06367	0.0
K10910	0.0
K10911	0.0
K04382	0.0
K10775	0.0
K02609	0.0
K02979	0.0
K02978	0.0
K06368	0.0
K02975	0.0
K02974	0.0
K02977	0.0
K02976	0.0
K03558	41.0
K03559	19398.0
K03550	30370.0
K03551	34420.0
K03552	0.0
K03553	39613.0
K03554	0.0
K03555	34235.0
K03556	7140.0
K03557	0.0
K01778	39372.0
K01779	2308.0
K06369	0.0
K01772	110.0
K01770	33930.0
K01771	0.0
K01776	33795.0
K01777	1025.0
K01774	0.0
K01775	40935.0
K05385	0.0
K05384	0.0
K05383	0.0
K05382	0.0
K05381	0.0
K08159	0.0
K14153	10.0
K14154	0.0
K14155	38452.0
K08152	0.0
K08156	19370.0
K08076	0.0
K12809	0.0
K05297	31.0
K03734	36628.0
K03735	1913.0
K03736	1913.0
K03737	35223.0
K03731	0.0
K03732	0.0
K03733	19509.0
K03738	18.0
K03739	73.0
K08139	0.0
K06994	70.0
K12660	0.0
K12661	0.0
K07450	0.0
K08719	0.0
K08717	0.0
K08715	0.0
K08714	0.0
K08713	0.0
K08710	0.0
K11311	0.0
K11312	0.0
K00141	0.0
K00146	0.0
K00411	0.0
K00412	0.0
K00145	68927.0
K00148	0.0
K14367	0.0
K14366	0.0
K08954	0.0
K08384	25884.0
K14369	0.0
K14368	0.0
K14091	5196.0
K14090	5278.0
K14093	0.0
K14092	0.0
K14095	0.0
K14094	0.0
K14097	0.0
K14096	0.0
K14099	0.0
K14098	0.0
K02848	0.0
K01541	0.0
K04712	0.0
K04711	0.0
K01545	0.0
K01547	30665.0
K01546	30666.0
K01548	30433.0
K04719	0.0
K04718	0.0
K02018	14107.0
K02019	4891.0
K02016	49742.0
K02017	9.0
K02014	58874.0
K02015	61218.0
K02012	11060.0
K02013	49379.0
K02010	4157.0
K02011	10682.0
K04515	0.0
K03943	0.0
K03941	0.0
K03940	0.0
K00313	173.0
K04060	0.0
K01608	5255.0
K08942	0.0
K08943	0.0
K08940	0.0
K08941	0.0
K08946	0.0
K08947	0.0
K08944	0.0
K08945	0.0
K03059	0.0
K13811	0.0
K13812	0.0
K13815	0.0
K13816	0.0
K13818	0.0
K13819	0.0
K03053	0.0
K03052	0.0
K03055	0.0
K03054	0.0
K03057	0.0
K03056	0.0
K06222	0.0
K11418	0.0
K11410	0.0
K11415	0.0
K00622	0.0
K00621	0.0
K00620	26211.0
K00627	840.0
K00626	9824.0
K00625	33618.0
K00624	0.0
K02805	5381.0
K02552	0.0
K02550	0.0
K02556	12783.0
K02803	0.0
K02554	0.0
K07280	0.0
K07281	0.0
K07282	27750.0
K07283	0.0
K07284	10176.0
K07285	0.0
K07286	0.0
K08217	14537.0
K07288	0.0
K07289	0.0
K07534	0.0
K07535	184.0
K07533	7138.0
K07822	0.0
K07823	0.0
K08699	0.0
K00088	39501.0
K00087	6431.0
K00086	5760.0
K00082	0.0
K10239	0.0
K10238	0.0
K10231	727.0
K10230	0.0
K10233	0.0
K10232	0.0
K10235	0.0
K10234	0.0
K10237	0.0
K10236	0.0
K08353	0.0
K01970	0.0
K01971	716.0
K01972	43851.0
K01973	0.0
K01974	0.0
K01975	827.0
K01976	0.0
K07758	0.0
K05990	0.0
K07752	0.0
K07753	0.0
K07751	0.0
K13786	0.0
K07755	0.0
K07442	0.0
K08352	246.0
K07115	0.0
K07441	0.0
K07634	0.0
K07446	1.0
K07111	0.0
K07444	14838.0
K07445	0.0
K00647	3.0
K07449	0.0
K00641	19370.0
K00640	39862.0
K01289	0.0
K01282	0.0
K01283	0.0
K01280	0.0
K01281	70.0
K01286	4886.0
K01284	38795.0
K02954	34485.0
K02952	34425.0
K02950	34106.0
K00155	0.0
K02959	34425.0
K00887	0.0
K00886	0.0
K00885	0.0
K00884	0.0
K00883	922.0
K00882	7842.0
K00881	596.0
K00880	6367.0
K00053	33979.0
K14048	0.0
K01026	2752.0
K01756	34603.0
K01025	0.0
K01750	1508.0
K01023	164.0
K01752	46251.0
K01753	695.0
K14583	0.0
K01758	164.0
K01759	55043.0
K09565	0.0
K09568	0.0
K08173	0.0
K08172	0.0
K02483	5549.0
K02482	0.0
K08177	1411.0
K08176	0.0
K08175	0.0
K02486	0.0
K02489	0.0
K02488	0.0
K08178	0.0
K14138	778.0
K14136	0.0
K09713	0.0
K09714	0.0
K09715	0.0
K03532	0.0
K03533	0.0
K03530	78505.0
K03531	34161.0
K03536	34343.0
K03537	0.0
K03534	29376.0
K03535	0.0
K03538	0.0
K03539	0.0
K14451	0.0
K14450	0.0
K02225	0.0
K02224	25683.0
K02227	13928.0
K02226	14152.0
K02221	805.0
K14107	0.0
K02229	0.0
K02228	0.0
K14106	0.0
K00441	32.0
K03288	0.0
K03289	1.0
K03284	39806.0
K03285	0.0
K03286	5.0
K03287	19400.0
K03280	0.0
K03281	19399.0
K03282	29381.0
K00440	0.0
K13677	0.0
K12790	0.0
K09639	0.0
K12688	0.0
K12689	0.0
K12686	0.0
K12687	0.0
K12684	0.0
K12685	0.0
K12682	0.0
K12683	0.0
K12680	0.0
K11889	0.0
K08884	16758.0
K11085	24582.0
K11084	0.0
K11081	0.0
K11080	0.0
K11083	0.0
K11082	0.0
K11089	0.0
K08777	0.0
K08776	0.0
K06346	14529.0
K06347	0.0
K09824	0.0
K09825	34347.0
K09823	0.0
K09820	0.0
K10939	0.0
K10936	0.0
K10937	0.0
K10933	0.0
K06348	0.0
K09829	0.0
K11337	0.0
K11336	0.0
K11335	0.0
K11334	0.0
K11333	0.0
K11332	0.0
K11331	0.0
K11330	0.0
K00169	2338.0
K00164	2.0
K00166	0.0
K00167	0.0
K00161	849.0
K00162	849.0
K00163	0.0
K10689	0.0
K10680	1.0
K10681	0.0
K10682	0.0
K04083	14941.0
K04082	0.0
K04081	0.0
K04080	0.0
K04087	764.0
K04086	0.0
K04085	0.0
K04084	0.0
K04088	764.0
K01569	0.0
K01568	0.0
K01563	0.0
K01561	0.0
K01560	6806.0
K01567	25.0
K01565	0.0
K01564	0.0
K02038	34318.0
K02039	34318.0
K02030	39763.0
K02031	54858.0
K02032	60352.0
K02033	67535.0
K02034	71291.0
K02035	70691.0
K02036	34393.0
K02037	34124.0
K05556	0.0
K13658	0.0
K13659	0.0
K13656	0.0
K13657	0.0
K13654	0.0
K13655	82.0
K13652	5212.0
K13653	31172.0
K13650	0.0
K13651	0.0
K05555	0.0
K05552	0.0
K02057	43219.0
K05550	0.0
K05551	0.0
K12308	56425.0
K12306	0.0
K03073	34305.0
K03072	1050.0
K03071	0.0
K03070	34425.0
K03077	572.0
K03076	34106.0
K03075	33842.0
K03074	1765.0
K08965	193.0
K08967	1.0
K08961	1.0
K08963	8077.0
K13873	0.0
K13876	0.0
K13874	0.0
K13875	0.0
K06139	0.0
K06138	0.0
K06135	0.0
K06134	0.0
K06137	0.0
K06136	0.0
K06131	45555.0
K06133	13812.0
K06132	0.0
K02600	34425.0
K07389	0.0
K07388	0.0
K04747	0.0
K01516	34106.0
K09977	0.0
K07518	0.0
K07519	0.0
K11437	0.0
K07512	0.0
K07516	10.0
K10212	174.0
K10747	0.0
K10217	0.0
K10219	0.0
K10218	2.0
K10748	0.0
K01912	30579.0
K01913	0.0
K01910	664.0
K01911	213.0
K01916	87.0
K01917	0.0
K01914	34044.0
K01915	54817.0
K01918	20586.0
K01919	85.0
K07774	0.0
K07775	1092.0
K07776	98.0
K07777	901.0
K07770	17.0
K07771	0.0
K07772	0.0
K07773	0.0
K07778	10.0
K01193	22239.0
K04340	0.0
K04341	0.0
K04342	0.0
K04343	0.0
K12986	0.0
K04691	0.0
K02931	34161.0
K02933	34425.0
K02935	34424.0
K02936	0.0
K02939	34425.0
K00205	0.0
K00204	0.0
K00207	0.0
K00206	0.0
K00201	0.0
K00200	0.0
K00203	0.0
K00202	0.0
K00209	0.0
K00208	19397.0
K01000	39455.0
K01001	0.0
K01002	5006.0
K01003	75.0
K01004	0.0
K01005	3986.0
K01006	34249.0
K01007	886.0
K01008	7659.0
K10855	0.0
K14115	0.0
K14116	0.0
K14441	34169.0
K14446	1.0
K14447	0.0
K14112	0.0
K14445	0.0
K08195	0.0
K08194	0.0
K14448	0.0
K08196	0.0
K08191	19397.0
K14119	0.0
K08193	0.0
K00702	1214.0
K10799	0.0
K03518	15006.0
K03519	541.0
K09719	0.0
K10856	0.0
K03516	0.0
K03517	25993.0
K02205	0.0
K02204	9.0
K02203	9208.0
K02201	0.0
K02200	0.0
K13714	0.0
K13461	0.0
K12518	0.0
K12519	0.0
K12517	0.0
K12514	0.0
K12515	0.0
K12512	0.0
K12513	0.0
K12510	13612.0
K12511	2339.0
K07183	15716.0
K07182	1.0
K07181	5968.0
K07180	649.0
K07186	0.0
K07185	2303.0
K07184	0.0
K09800	0.0
K09801	0.0
K09802	1.0
K09803	92.0
K09804	0.0
K09805	0.0
K09806	1.0
K09807	25934.0
K09808	38796.0
K09809	19.0
K10912	0.0
K10913	0.0
K10914	4696.0
K10915	0.0
K10916	0.0
K10917	0.0
K11358	12970.0
K11355	0.0
K11354	0.0
K11357	0.0
K11356	0.0
K04069	74299.0
K04068	39219.0
K04065	0.0
K04064	0.0
K04067	0.0
K04066	34252.0
K04061	7357.0
K09716	0.0
K04063	1.0
K04062	0.0
K10006	0.0
K10007	0.0
K10004	0.0
K10005	0.0
K10002	0.0
K10003	0.0
K10000	0.0
K10001	0.0
K09717	0.0
K10008	0.0
K10009	0.0
K02491	0.0
K14588	0.0
K14581	0.0
K13678	21.0
K13679	0.0
K11633	0.0
K13670	0.0
K13671	0.0
K11987	0.0
K11636	0.0
K11634	0.0
K13582	0.0
K13583	0.0
K13580	0.0
K13581	0.0
K13586	0.0
K13587	0.0
K13584	0.0
K13585	0.0
K13588	0.0
K13589	0.0
K02052	1256.0
K02053	1265.0
K02050	38345.0
K02051	35903.0
K02056	23327.0
K05553	0.0
K02054	1256.0
K02055	1072.0
K02058	5199.0
K02059	0.0
K05558	0.0
K05559	0.0
K03895	0.0
K03894	0.0
K03897	0.0
K03896	0.0
K03891	0.0
K03890	0.0
K03893	0.0
K03892	34018.0
K02423	0.0
K05342	0.0
K05341	248.0
K12989	0.0
K12988	0.0
K02420	12831.0
K12981	0.0
K12980	0.0
K12983	0.0
K12982	0.0
K12985	0.0
K12984	0.0
K12987	0.0
K02426	19399.0
K13854	0.0
K03098	19370.0
K13853	640.0
K03095	70.0
K05344	0.0
K03091	64535.0
K03090	643.0
K03093	2124.0
K03092	25866.0
K06113	25.0
K09632	0.0
K02429	38795.0
K06118	0.0
K05716	0.0
K04844	74.0
K11632	0.0
K11630	0.0
K11631	5.0
K11637	0.0
K11635	0.0
K11638	0.0
K11639	0.0
K07572	0.0
K07573	0.0
K07570	83.0
K07571	2849.0
K07576	13188.0
K07577	0.0
K07574	14769.0
K07575	0.0
K07578	0.0
K07579	0.0
K11189	37277.0
K11184	11329.0
K11187	0.0
K11180	9.0
K11181	9.0
K11183	0.0
K10764	1.0
K10763	0.0
K10762	0.0
K01938	34870.0
K01939	34566.0
K01934	15121.0
K01935	19424.0
K01937	34395.0
K01930	0.0
K01932	0.0
K01933	39430.0
K07798	27.0
K07799	0.0
K07796	0.0
K07797	0.0
K07794	164.0
K07795	255.0
K07792	1.0
K07793	5083.0
K07790	0.0
K07791	1.0
K06379	14734.0
K00968	5184.0
K06378	14243.0
K06377	0.0
K06376	0.0
K06375	0.0
K09814	0.0
K09813	0.0
K06372	0.0
K06371	0.0
K06370	0.0
K01249	0.0
K01246	25950.0
K01247	83.0
K01244	0.0
K01243	31581.0
K08919	0.0
K01241	28.0
K02919	26926.0
K02913	33582.0
K02912	0.0
K02911	34100.0
K02910	0.0
K02917	0.0
K02916	34424.0
K02915	0.0
K02914	34077.0
K00228	1.0
K00227	0.0
K00226	54077.0
K00224	0.0
K00223	0.0
K00222	0.0
K00221	0.0
K00220	0.0
K01798	0.0
K01799	688.0
K01068	0.0
K01069	1905.0
K01062	0.0
K01791	37135.0
K01792	0.0
K01061	1.0
K01066	162.0
K01067	668.0
K01796	71.0
K01797	576.0
K05499	6061.0
K14468	0.0
K14469	0.0
K14465	0.0
K14466	0.0
K14467	0.0
K10834	0.0
K10833	0.0
K02266	0.0
K03793	0.0
K03790	254.0
K03791	0.0
K03796	0.0
K03797	72076.0
K03794	0.0
K03795	0.0
K03798	59401.0
K03799	137.0
K13448	0.0
K12538	0.0
K12539	0.0
K12530	0.0
K12531	0.0
K12532	0.0
K12533	0.0
K12534	0.0
K12535	0.0
K12536	0.0
K12537	0.0
K03136	0.0
K09790	24944.0
K09791	0.0
K09792	1.0
K09793	19379.0
K09794	0.0
K09795	0.0
K09796	0.0
K09797	24827.0
K09798	0.0
K09799	0.0
K10972	0.0
K10973	0.0
K10977	164.0
K10974	7119.0
K10975	0.0
K10978	0.0
K10979	791.0
K06308	0.0
K00315	0.0
K09862	0.0
K06303	0.0
K09860	0.0
K09861	32659.0
K06306	5922.0
K06307	0.0
K06305	0.0
K11373	0.0
K04047	105.0
K04046	0.0
K04045	6099.0
K04044	0.0
K04043	35719.0
K04042	4698.0
K04041	12946.0
K04040	1.0
K02700	0.0
K04049	0.0
K04048	0.0
K02707	0.0
K02704	0.0
K02705	0.0
K10020	0.0
K10021	0.0
K10022	0.0
K10023	0.0
K10024	0.0
K10025	0.0
K10026	688.0
K10027	26.0
K13612	0.0
K13613	0.0
K13611	0.0
K13614	0.0
K13615	0.0
K05794	3.0
K05795	722.0
K05796	140.0
K05797	0.0
K05790	0.0
K05791	0.0
K05792	164.0
K05793	0.0
K05798	0.0
K05799	25857.0
K01474	0.0
K01477	0.0
K01476	3.0
K01471	0.0
K01470	14618.0
K01473	0.0
K13039	0.0
K01479	6.0
K01478	93.0
K05570	5739.0
K05571	5739.0
K05572	0.0
K05573	0.0
K02078	61711.0
K02079	0.0
K05576	0.0
K02074	71.0
K02075	71.0
K02076	174.0
K02077	76.0
K02071	14360.0
K02072	14209.0
K02073	14432.0
K03309	0.0
K03308	55582.0
K03305	19530.0
K03304	0.0
K03307	13212.0
K03306	11578.0
K03301	0.0
K03300	1583.0
K03303	696.0
K03302	0.0
K06173	50341.0
K06175	1.0
K06174	0.0
K06177	19397.0
K06176	0.0
K06179	14866.0
K07680	9.0
K03867	0.0
K03838	0.0
K12053	0.0
K11618	5184.0
K11619	0.0
K11614	0.0
K11615	0.0
K11616	0.0
K11617	0.0
K11610	0.0
K11611	0.0
K11960	0.0
K11961	2.0
K02836	34322.0
K10565	0.0
K10564	0.0
K02837	33473.0
K10561	4588.0
K10560	4588.0
K10563	8079.0
K10562	0.0
K02838	34425.0
K06858	0.0
K02839	5186.0
K06859	288.0
K12700	3993.0
K07558	0.0
K07559	6355.0
K07228	0.0
K07229	0.0
K07226	0.0
K07224	0.0
K07225	1.0
K07222	0.0
K07223	0.0
K07220	10772.0
K07221	1.0
K10709	10281.0
K10708	0.0
K10701	0.0
K10703	0.0
K10702	0.0
K10704	0.0
K05984	0.0
K07537	0.0
K08652	0.0
K08651	0.0
K08658	0.0
K08659	923.0
K05982	0.0
K07451	0.0
K07453	0.0
K07452	0.0
K07455	186.0
K07454	2.0
K09707	6088.0
K07457	68.0
K09706	197.0
K07104	1.0
K00029	29.0
K00028	0.0
K00799	1.0
K00798	20217.0
K00797	8056.0
K00024	38933.0
K00795	1.0
K00026	0.0
K00021	0.0
K00020	170.0
K00023	0.0
K00022	0.0
K09017	0.0
K01269	18277.0
K09015	19403.0
K09014	24706.0
K09013	33893.0
K09011	19395.0
K09010	0.0
K01261	0.0
K01262	59001.0
K01263	66.0
K01264	0.0
K01265	60786.0
K01266	5192.0
K09018	0.0
K08227	0.0
K08226	0.0
K08225	0.0
K08224	3.0
K08223	3.0
K08222	0.0
K08221	9.0
K00249	0.0
K01790	47099.0
K00241	19408.0
K00240	23657.0
K00243	31259.0
K00242	0.0
K00245	0.0
K00244	5200.0
K00247	0.0
K00246	0.0
K01795	5211.0
K06983	0.0
K02799	0.0
K02798	46.0
K02791	835.0
K02790	0.0
K02793	7165.0
K02795	11854.0
K02794	12449.0
K02796	12332.0
K04564	21063.0
K04565	10894.0
K04566	5184.0
K04567	29226.0
K01040	1012.0
K01041	0.0
K04562	913.0
K04568	0.0
K01049	0.0
K02535	19399.0
K02242	70.0
K02536	19405.0
K02531	70.0
K02246	70.0
K02533	1.0
K02532	1.0
K02248	70.0
K02538	1.0
K00581	0.0
K13421	0.0
K01013	0.0
K15018	0.0
K15019	0.0
K03110	34359.0
K03111	72576.0
K03112	0.0
K03113	19398.0
K03116	19579.0
K03117	9.0
K03118	19494.0
K03119	0.0
K10919	0.0
K12552	0.0
K12553	0.0
K12551	0.0
K12556	0.0
K12554	0.0
K12555	140.0
K06892	1.0
K06893	6.0
K06890	1767.0
K06891	15.0
K06896	39181.0
K06897	8430.0
K06894	26.0
K06895	1259.0
K10954	0.0
K10956	0.0
K06899	0.0
K06328	1.0
K06329	0.0
K10952	0.0
K10953	0.0
K11395	0.0
K11391	0.0
K11390	0.0
K11392	0.0
K00499	0.0
K00494	0.0
K00495	0.0
K00496	0.0
K00491	0.0
K00492	0.0
K00493	0.0
K13591	0.0
K01467	20055.0
K13593	0.0
K13592	0.0
K04021	0.0
K04020	0.0
K04023	2749.0
K04022	0.0
K04025	0.0
K04024	1553.0
K04027	172.0
K04026	1242.0
K04029	11240.0
K04028	11691.0
K07055	0.0
K07054	3.0
K07057	0.0
K07056	53820.0
K07051	1.0
K07050	12519.0
K07053	41129.0
K07052	50593.0
K07059	0.0
K07058	32443.0
K10040	192.0
K10041	992.0
K10046	0.0
K04799	0.0
K04798	0.0
K04793	0.0
K04792	0.0
K04791	0.0
K04790	0.0
K04797	0.0
K04796	0.0
K04795	0.0
K04794	0.0
K13638	0.0
K13639	0.0
K13634	0.0
K13635	0.0
K13636	0.0
K13637	0.0
K13630	0.0
K13631	0.0
K13632	0.0
K13633	0.0
K02042	6237.0
K05778	0.0
K05779	0.0
K05776	19372.0
K05541	0.0
K05774	0.0
K05775	0.0
K05772	9.0
K05773	9.0
K05540	2223.0
K01459	0.0
K01458	0.0
K01457	2.0
K01455	165.0
K01454	0.0
K01453	0.0
K01452	0.0
K01451	2075.0
K01450	0.0
K05518	0.0
K08070	2332.0
K08071	0.0
K05516	94.0
K08077	668.0
K05515	34321.0
K13093	0.0
K11783	0.0
K12949	0.0
K12945	0.0
K12944	0.0
K12941	2565.0
K12940	1.0
K12943	0.0
K12942	2626.0
K14728	0.0
K14727	0.0
K11785	0.0
K00108	0.0
K13890	20.0
K13891	20.0
K13892	0.0
K13893	0.0
K13894	0.0
K13895	0.0
K13896	0.0
K06159	0.0
K06158	38630.0
K06153	34525.0
K06152	0.0
K06151	0.0
K06157	0.0
K06156	0.0
K06155	1.0
K06154	0.0
K03327	38796.0
K03326	82.0
K03325	1297.0
K03324	46494.0
K03322	653.0
K03321	1101.0
K03320	4825.0
K03329	0.0
K03328	19397.0
K04802	0.0
K04801	0.0
K04800	0.0
K11948	0.0
K01505	1.0
K04756	1.0
K11940	0.0
K11941	0.0
K11942	0.0
K11943	0.0
K11944	0.0
K01507	42183.0
K11946	0.0
K11947	0.0
K01506	1.0
K01501	21.0
K01500	638.0
K01503	0.0
K06714	2363.0
K04750	5907.0
K12789	0.0
K12788	0.0
K11526	0.0
K10810	0.0
K11522	0.0
K11523	0.0
K08675	0.0
K08676	25.0
K08677	0.0
K08679	0.0
K11521	0.0
K10547	2123.0
K10546	2300.0
K10545	1208.0
K10544	164.0
K10543	296.0
K10542	8461.0
K10541	8458.0
K10540	10706.0
K10549	689.0
K10548	2123.0
K14630	0.0
K11529	0.0
K00007	0.0
K00005	17047.0
K13444	0.0
K00003	20121.0
K00002	9163.0
K00001	6771.0
K01186	28595.0
K00009	32.0
K00008	18236.0
K10726	0.0
K10725	0.0
K08246	0.0
K00263	0.0
K00262	53469.0
K00261	188.0
K00260	0.0
K00266	101878.0
K00265	19398.0
K01200	4447.0
K01201	10606.0
K01206	105100.0
K01207	4113.0
K01205	19371.0
K01208	0.0
K01209	54637.0
K06167	20108.0
K00917	10375.0
K00912	19399.0
K00919	34252.0
K02519	34096.0
K02518	34106.0
K02517	19400.0
K02511	0.0
K02510	1242.0
K13409	0.0
K13408	0.0
K03179	19412.0
K03170	0.0
K03177	34425.0
K12574	15028.0
K12570	0.0
K12573	33378.0
K11009	0.0
K11008	0.0
K11005	0.0
K11004	0.0
K11007	0.0
K11006	0.0
K11003	0.0
K08296	2.0
K08297	4.0
K08295	0.0
K02634	0.0
K02635	0.0
K10622	0.0
K07693	4.0
K07692	0.0
K07691	0.0
K07690	0.0
K07697	0.0
K07696	5275.0
K07695	0.0
K07694	343.0
K07699	9593.0
K07698	0.0
K07079	17607.0
K07078	182.0
K07077	0.0
K07076	4720.0
K07075	831.0
K07074	737.0
K07073	0.0
K07072	0.0
K07071	37.0
K07070	0.0
K14584	0.0
K11620	0.0
K09190	0.0
K11623	0.0
K05759	0.0
K08589	2.0
K11625	0.0
K11995	0.0
K01439	17266.0
K01438	20344.0
K01431	0.0
K01430	5206.0
K01433	26.0
K01432	0.0
K01434	1.0
K01437	0.0
K01436	9743.0
K05539	0.0
K14520	0.0
K12963	0.0
K12962	0.0
K12961	0.0
K12960	28330.0
K14749	0.0
K14748	0.0
K02972	0.0
K14743	0.0
K14742	30155.0
K14745	0.0
K14744	0.0
K14747	0.0
K14746	0.0
K02167	0.0
K02164	0.0
K02160	8611.0
K02168	1.0
K02169	19397.0
K10931	0.0
K03341	0.0
K03340	30789.0
K03343	0.0
K03342	0.0
K03346	108.0
K12299	0.0
K12291	0.0
K12290	0.0
K12293	0.0
K12292	0.0
K12295	0.0
K12294	0.0
K12297	0.0
K12368	0.0
K11922	0.0
K11923	0.0
K11920	0.0
K11921	0.0
K11926	0.0
K11927	2168.0
K11924	164.0
K11925	0.0
K11928	2696.0
K13181	0.0
K13219	0.0
K07262	0.0
K07263	19399.0
K07260	19956.0
K07261	0.0
K07266	0.0
K07267	0.0
K07264	0.0
K07265	0.0
K07268	0.0
K07269	0.0
K01155	576.0
K04478	0.0
K04479	0.0
K10528	0.0
K14952	0.0
K07486	6.0
K07487	0.0
K07484	2352.0
K07485	1.0
K07482	0.0
K07483	23160.0
K07480	0.0
K07481	741.0
K07488	0.0
K07489	0.0
K11210	0.0
K11211	0.0
K11212	0.0
K11214	5204.0
K11216	165.0
K06300	0.0
K00061	0.0
K00060	1117.0
K06301	0.0
K00065	1472.0
K00064	0.0
K00067	43392.0
K00066	0.0
K00069	0.0
K00068	204.0
K06304	0.0
K08262	0.0
K08261	0.0
K08260	0.0
K08265	0.0
K08264	0.0
K00288	0.0
K00285	1.0
K00284	12850.0
K00287	34073.0
K00286	40009.0
K00281	19398.0
K00280	0.0
K00283	7092.0
K00282	7092.0
K08088	0.0
K14198	0.0
K14199	0.0
K03452	0.0
K14194	0.0
K14195	0.0
K14196	0.0
K14197	0.0
K14192	0.0
K14193	0.0
K01880	34263.0
K01881	39618.0
K01883	34425.0
K01885	31713.0
K04618	0.0
K01887	39608.0
K01224	905.0
K01889	34426.0
K01226	5984.0
K01227	0.0
K01220	75.0
K01222	1472.0
K01223	16689.0
K02759	2807.0
K02755	0.0
K02757	29861.0
K02756	0.0
K14998	0.0
K02750	26.0
K02753	0.0
K02752	0.0
K00939	34425.0
K00938	70.0
K00937	38150.0
K00936	86465.0
K00935	1.0
K00934	0.0
K00933	0.0
K00932	0.0
K00931	34414.0
K00930	68974.0
K01089	19423.0
K01080	0.0
K01081	24645.0
K01082	0.0
K01083	0.0
K01084	0.0
K01085	0.0
K01087	0.0
K02571	0.0
K02570	82.0
K02573	82.0
K02572	0.0
K02575	87.0
K02574	4166.0
K07780	0.0
K03488	15824.0
K03489	71.0
K03482	0.0
K03483	37.0
K03480	1079.0
K03481	1026.0
K03486	5919.0
K03487	1.0
K03484	15679.0
K03485	0.0
K02287	0.0
K02286	0.0
K02285	0.0
K02284	0.0
K02283	20898.0
K02282	94.0
K02281	0.0
K02280	0.0
K02289	0.0
K02288	0.0
K03626	0.0
K03627	0.0
K03624	47174.0
K03625	34425.0
K03151	15017.0
K03620	100.0
K03153	0.0
K08869	0.0
K03628	31776.0
K03629	34257.0
K09738	0.0
K09739	0.0
K09736	0.0
K09737	0.0
K09735	0.0
K09732	0.0
K09733	0.0
K09730	0.0
K09731	0.0
K09888	13763.0
K09889	0.0
K09880	0.0
K09882	0.0
K09883	0.0
K09884	0.0
K09887	0.0
K11027	0.0
K11026	0.0
K11025	0.0
K11024	0.0
K07679	0.0
K07678	0.0
K11021	0.0
K11020	0.0
K07675	0.0
K07674	0.0
K07676	0.0
K07671	0.0
K07670	0.0
K07673	0.0
K07672	0.0
K01117	0.0
K12048	0.0
K07019	2.0
K07018	0.0
K07011	46122.0
K07010	14519.0
K07013	4.0
K07012	13150.0
K07015	14964.0
K07014	0.0
K07017	910.0
K07016	26.0
K10084	0.0
K08372	256.0
K05884	174.0
K05885	5432.0
K05886	0.0
K05887	0.0
K05880	0.0
K05881	0.0
K05882	0.0
K05883	0.0
K08902	0.0
K05739	144.0
K05888	0.0
K05889	0.0
K08903	0.0
K00547	175.0
K00544	0.0
K00545	0.0
K00542	0.0
K00543	0.0
K00540	58734.0
K00548	42833.0
K00549	5216.0
K01145	0.0
K01412	0.0
K01147	0.0
K01417	10265.0
K00038	0.0
K01143	0.0
K01142	14697.0
K01419	84.0
K00788	34211.0
K00789	44591.0
K12502	0.0
K14762	0.0
K14761	14748.0
K06195	1.0
K03819	0.0
K03818	26.0
K03814	2.0
K03817	90.0
K03816	10141.0
K03811	10024.0
K03810	166.0
K03813	2.0
K11908	0.0
K11909	0.0
K11904	0.0
K11905	0.0
K11906	0.0
K11907	0.0
K11900	0.0
K11901	0.0
K11902	0.0
K11903	0.0
K10986	70.0
K13238	0.0
K13239	0.0
K13797	0.0
K07248	290.0
K13796	0.0
K07244	0.0
K07245	0.0
K07246	743.0
K07240	77036.0
K07241	0.0
K07242	0.0
K07243	3.0
K01268	0.0
K05296	0.0
K02821	9452.0
K09016	0.0
K09945	0.0
K09944	0.0
K09947	0.0
K09946	1.0
K09941	0.0
K09940	0.0
K09943	0.0
K09942	9.0
K09949	0.0
K09948	0.0
K10851	0.0
K10850	0.0
K03666	2995.0
K03667	84.0
K03196	0.0
K03665	34317.0
K11275	0.0
K06012	14485.0
K00048	11301.0
K10857	0.0
K09773	221.0
K00043	9.0
K00042	11704.0
K00041	9917.0
K00040	10148.0
K00046	37263.0
K00733	0.0
K00044	0.0
K06011	0.0
K09012	0.0
K06016	1573.0
K06017	0.0
K06014	0.0
K06015	5711.0
K06019	93.0
K01075	0.0
K12221	0.0
K06444	0.0
K04632	0.0
K14977	645.0
K14974	0.0
K00958	0.0
K00951	54007.0
K00950	20049.0
K00952	570.0
K00955	255.0
K00954	34425.0
K00957	333.0
K00956	327.0
K00590	4.0
K02777	298.0
K02775	1066.0
K02774	1292.0
K02773	1339.0
K02771	15.0
K02770	4454.0
K02779	896.0
K02778	0.0
K01606	0.0
K01607	28993.0
K01604	0.0
K01605	0.0
K01602	0.0
K01601	0.0
K03750	1655.0
K01609	31400.0
K02553	0.0
K02804	10626.0
K02551	19412.0
K02806	3.0
K02557	32520.0
K02800	603.0
K05275	0.0
K02802	0.0
K13300	0.0
K02558	27.0
K02809	0.0
K02808	0.0
K03600	0.0
K03601	34322.0
K03602	33701.0
K03603	0.0
K03604	5539.0
K03605	9.0
K03606	2.0
K03607	0.0
K03608	12105.0
K03609	19939.0
K06078	0.0
K06079	1.0
K09710	34320.0
K09711	0.0
K09712	0.0
K06073	0.0
K06074	0.0
K06075	0.0
K06076	26.0
K06077	0.0
K06382	8879.0
K06383	7235.0
K06380	0.0
K06381	17140.0
K06386	0.0
K06387	9350.0
K06384	1360.0
K06385	12853.0
K06388	0.0
K06389	0.0
K12466	0.0
K12468	0.0
K07657	0.0
K07656	0.0
K07655	0.0
K07654	0.0
K07653	0.0
K07652	1938.0
K07651	9.0
K07650	19.0
K07659	0.0
K07658	33953.0
K11041	1040.0
K11040	0.0
K11043	0.0
K11042	0.0
K11045	0.0
K11044	0.0
K11047	0.0
K11046	0.0
K11049	0.0
K11048	0.0
K07387	19371.0
K07386	19864.0
K06926	22086.0
K06927	60.0
K06924	0.0
K06925	34425.0
K06922	0.0
K06923	14521.0
K06920	76.0
K06921	20150.0
K06928	1391.0
K06929	649.0
K07033	14429.0
K07032	179.0
K07031	6448.0
K07030	14131.0
K07037	20062.0
K07035	8736.0
K07034	9.0
K07039	0.0
K07038	258.0
K10829	0.0
K00384	55417.0
K00385	1498.0
K00386	0.0
K00387	0.0
K00380	25.0
K00381	25.0
K00382	30229.0
K00383	0.0
K00389	1.0
K01387	0.0
K01385	0.0
K01389	0.0
K09158	0.0
K09159	0.0
K09156	0.0
K09157	14841.0
K09154	0.0
K09155	4799.0
K09152	0.0
K09153	7215.0
K09150	0.0
K09151	9.0
K05970	24944.0
K05714	0.0
K05715	0.0
K05710	0.0
K05711	0.0
K05712	0.0
K05713	0.0
K00560	33290.0
K00561	0.0
K00563	1623.0
K00564	725.0
K00566	54128.0
K00567	34074.0
K00568	1.0
K00569	0.0
K05575	0.0
K01169	0.0
K01167	0.0
K01166	0.0
K05577	0.0
K01163	7854.0
K01161	0.0
K01160	0.0
K05578	0.0
K05579	0.0
K08092	5539.0
K08093	107.0
K08094	2325.0
K08095	0.0
K08096	0.0
K08097	10.0
K02254	0.0
K02255	0.0
K01743	0.0
K02251	9.0
K02061	0.0
K01741	0.0
K02060	0.0
K00114	0.0
K02122	19999.0
K02123	39646.0
K02120	39965.0
K02121	34318.0
K02124	39965.0
K03837	0.0
K03836	0.0
K03835	1.0
K03834	0.0
K03833	2071.0
K03832	19400.0
K03831	0.0
K03830	10394.0
K00443	0.0
K03839	19423.0
K02067	3.0
K10189	11964.0
K13038	55660.0
K13787	946.0
K13788	0.0
K13789	91898.0
K10188	12934.0
K12255	0.0
K12254	0.0
K12257	34871.0
K12256	0.0
K12251	1334.0
K12250	0.0
K12253	0.0
K12252	0.0
K13252	235.0
K13256	66.0
K13255	0.0
K12079	0.0
K12078	0.0
K12071	0.0
K12070	0.0
K12073	0.0
K12072	0.0
K09912	0.0
K06236	0.0
K06237	0.0
K05519	0.0
K09914	0.0
K11788	0.0
K11782	0.0
K11780	0.0
K11781	0.0
K11787	0.0
K11784	0.0
K11530	0.0
K12787	0.0
K12786	0.0
K12785	0.0
K12784	0.0
K06718	0.0
K09969	0.0
K09968	5.0
K09967	5208.0
K09966	0.0
K09965	0.0
K09964	0.0
K09963	1723.0
K09962	0.0
K09961	0.0
K09960	0.0
K11527	25.0
K11524	0.0
K11525	0.0
K11250	0.0
K11253	0.0
K11258	0.0
K11528	0.0
K00713	0.0
K00712	5.0
K10780	0.0
K10783	10.0
K10125	0.0
K10124	0.0
K10126	0.0
K10121	27.0
K10123	0.0
K10122	27.0
K04652	9475.0
K04653	5935.0
K04651	15076.0
K04656	5935.0
K04654	5935.0
K04655	7066.0
K00973	32348.0
K00972	269.0
K00971	24829.0
K00970	19397.0
K00975	44570.0
K00974	44838.0
K00979	19892.0
K00978	1244.0
K14954	0.0
K14955	0.0
K14956	0.0
K06178	22817.0
K01596	658.0
K01597	71.0
K01594	0.0
K01595	67.0
K01592	0.0
K01593	0.0
K01590	0.0
K01591	34154.0
K01598	0.0
K01599	62223.0
K02711	0.0
K02710	0.0
K02713	0.0
K02712	0.0
K02714	0.0
K02717	0.0
K02716	0.0
K02719	0.0
K02718	0.0
K03449	5184.0
K03446	19370.0
K03444	0.0
K03445	0.0
K03442	33884.0
K01620	28910.0
K01621	1294.0
K01622	0.0
K01623	6450.0
K01624	55296.0
K01625	53773.0
K01626	11922.0
K01627	19399.0
K01628	19567.0
K01629	5296.0
K05299	9.0
K02829	0.0
K02828	0.0
K02827	0.0
K02826	0.0
K02825	1005.0
K02824	14107.0
K02823	34087.0
K02822	10180.0
K03198	0.0
K03199	0.0
K03668	0.0
K03669	0.0
K03190	5206.0
K03191	20.0
K03660	16323.0
K03194	0.0
K03195	0.0
K03664	34425.0
K03197	0.0
K09772	14853.0
K06013	24.0
K09770	664.0
K09771	0.0
K09776	1.0
K09777	8944.0
K09774	0.0
K09775	9057.0
K09778	3979.0
K09779	14471.0
K06269	0.0
K06323	0.0
K11624	0.0
K02991	0.0
K02990	30446.0
K02624	0.0
K02240	96.0
K08282	0.0
K12440	0.0
K12441	0.0
K12442	0.0
K12443	0.0
K12444	0.0
K12445	0.0
K12449	0.0
K02247	0.0
K07637	0.0
K07636	34342.0
K07639	0.0
K07638	0.0
K11069	8584.0
K11068	13908.0
K11063	0.0
K11062	0.0
K11061	0.0
K11060	0.0
K11066	0.0
K11065	19398.0
K06900	0.0
K06901	20418.0
K06902	4960.0
K06903	834.0
K06904	3981.0
K06905	4739.0
K06906	4147.0
K06907	5432.0
K06908	4744.0
K06909	71.0
K10821	0.0
K05905	25.0
K05904	0.0
K05906	0.0
K05900	0.0
K05903	9.0
K01406	0.0
K05909	0.0
K05908	0.0
K00368	0.0
K00369	1.0
K00366	4617.0
K00367	0.0
K00364	71.0
K00365	0.0
K00362	2.0
K00363	1.0
K00360	0.0
```
