## Extended Data File 1 for "Diet induces reproducible alterations in the mouse and human gut microbiome": SRS3575154_SRR7556508.picrust_nol

```
# Constructed from biom file
#OTU ID	SRR7556508
K01365	0.0
K01364	0.0
K01361	16.0
K01360	0.0
K01362	29568.0
K02249	0.0
K05841	0.0
K05844	1.0
K05845	10.0
K05846	12826.0
K05847	13514.0
K00508	2.0
K00500	0.0
K00507	0.0
K00504	0.0
K00505	0.0
K12521	0.0
K01101	6197.0
K01103	0.0
K12520	0.0
K01104	84000.0
K05592	30921.0
K05593	12275.0
K05590	0.0
K05591	1.0
K05596	0.0
K05597	0.0
K05594	0.0
K05595	6.0
K05599	0.0
K11964	0.0
K11962	0.0
K14540	21244.0
K12529	0.0
K12528	0.0
K06353	0.0
K02456	390.0
K02457	0.0
K02454	0.0
K02455	0.0
K02452	0.0
K02453	0.0
K02450	0.0
K02103	6895.0
K08138	1.0
K02108	37895.0
K02109	43506.0
K02458	0.0
K02459	0.0
K08137	0.0
K03851	0.0
K03850	0.0
K03852	0.0
K03855	0.0
K03856	26146.0
K13018	0.0
K13019	0.0
K13010	0.0
K13011	0.0
K13012	5196.0
K13013	0.0
K13014	0.0
K13015	6.0
K13016	1.0
K13017	0.0
K08566	0.0
K08567	1.0
K13274	0.0
K13275	0.0
K13276	0.0
K13277	0.0
K03275	0.0
K03274	0.0
K03277	0.0
K03276	0.0
K03271	11606.0
K03270	23717.0
K03273	143.0
K03272	5636.0
K03279	0.0
K03278	0.0
K11022	0.0
K12277	0.0
K12276	0.0
K12270	7.0
K11058	0.0
K12279	0.0
K12278	0.0
K07557	0.0
K07550	0.0
K07552	17607.0
K06319	0.0
K09909	0.0
K09908	0.0
K12051	0.0
K12050	0.0
K12057	0.0
K12056	0.0
K06221	1.0
K09900	0.0
K09903	39128.0
K09902	0.0
K09904	0.0
K09907	0.0
K09906	0.0
K11501	0.0
K03234	0.0
K00773	39128.0
K00772	22.0
K00777	0.0
K00776	0.0
K06313	344.0
K06315	0.0
K05574	0.0
K10201	29.0
K07176	0.0
K07177	3.0
K07174	0.0
K07175	1642.0
K07172	7.0
K07173	13894.0
K07170	22520.0
K07171	44416.0
K07178	0.0
K07179	0.0
K00195	0.0
K00194	144.0
K00197	150.0
K00196	0.0
K00191	0.0
K00190	0.0
K00193	0.0
K00192	0.0
K00198	2693.0
K06405	20618.0
K10109	4806.0
K10108	15323.0
K10107	0.0
K01828	0.0
K01829	0.0
K01826	0.0
K01825	1.0
K01822	1.0
K01823	5.0
K01820	0.0
K01821	21.0
K00999	0.0
K00998	29268.0
K00995	41652.0
K00997	6593.0
K00996	3960.0
K00991	44369.0
K00990	0.0
K00992	0.0
K11028	0.0
K02622	21996.0
K02625	0.0
K03564	31902.0
K13489	0.0
K13488	0.0
K13483	0.0
K13482	0.0
K13481	0.0
K13480	0.0
K13487	0.0
K13486	0.0
K14680	0.0
K14681	0.0
K14682	0.0
K08358	275.0
K08357	275.0
K08356	0.0
K08355	0.0
K03469	38717.0
K03462	0.0
K03464	0.0
K03465	6249.0
K03466	39051.0
K01648	0.0
K01649	45097.0
K01643	1885.0
K01640	1186.0
K01641	3.0
K01646	127.0
K01647	44792.0
K01644	1885.0
K02597	0.0
K02626	1.0
K02595	0.0
K02594	369.0
K02593	0.0
K02592	343.0
K02591	712.0
K02590	6009.0
K02598	5898.0
K02849	0.0
K14061	0.0
K14062	0.0
K14063	0.0
K14064	0.0
K14065	0.0
K14067	0.0
K02841	0.0
K02840	0.0
K02843	0.0
K02844	0.0
K02847	0.0
K02846	0.0
K02102	9.0
K09758	24.0
K06039	0.0
K06034	0.0
K06036	0.0
K06037	0.0
K06032	0.0
K01581	5.0
K02702	0.0
K02659	0.0
K13490	0.0
K13491	0.0
K03644	17608.0
K03645	0.0
K03646	0.0
K03647	1182.0
K03640	3.0
K03641	0.0
K03642	1.0
K03643	0.0
K03648	36668.0
K03649	6.0
K06694	0.0
K11814	0.0
K12428	0.0
K12429	0.0
K12422	0.0
K12423	0.0
K12420	0.0
K12421	0.0
K12426	0.0
K12427	0.0
K12424	0.0
K12425	0.0
K07349	0.0
K07348	0.0
K05380	0.0
K07345	1.0
K07344	0.0
K07347	1.0
K07346	0.0
K07341	5919.0
K07340	0.0
K07343	6510.0
K07342	0.0
K06968	0.0
K06969	60792.0
K06962	688.0
K06963	0.0
K06960	21094.0
K06961	0.0
K06966	18095.0
K06967	21244.0
K06964	0.0
K06965	0.0
K08995	0.0
K08994	4.0
K08997	0.0
K08996	0.0
K08990	0.0
K08993	0.0
K08992	0.0
K08999	279.0
K08998	28961.0
K08344	0.0
K08345	0.0
K08346	0.0
K14940	0.0
K02724	0.0
K08349	0.0
K11815	0.0
K05929	0.0
K05928	0.0
K05927	0.0
K05924	0.0
K05922	0.0
K05921	0.0
K00349	17608.0
K00698	0.0
K00340	17606.0
K00341	17606.0
K00690	6903.0
K00343	17606.0
K00344	0.0
K00697	1.0
K00346	17608.0
K00347	17608.0
K09116	5730.0
K09117	32362.0
K05337	6814.0
K09118	2.0
K09119	0.0
K02106	437.0
K05823	2.0
K05820	1.0
K05826	0.0
K05827	0.0
K02100	0.0
K02101	0.0
K00524	0.0
K00525	28591.0
K00526	8613.0
K00527	60183.0
K00520	0.0
K00522	0.0
K00523	0.0
K02451	0.0
K00528	39099.0
K00529	0.0
K00025	0.0
K14215	0.0
K14213	0.0
K03453	17919.0
K00796	24707.0
K05339	3.0
K00027	18319.0
K00794	20355.0
K00793	20354.0
K01347	0.0
K01346	0.0
K01344	0.0
K01343	0.0
K00791	39130.0
K01340	0.0
K00790	51939.0
K02694	0.0
K02696	0.0
K02697	0.0
K02690	0.0
K02691	275.0
K02692	0.0
K02693	0.0
K02698	0.0
K02699	0.0
K00836	0.0
K00837	18016.0
K00835	0.0
K00832	814.0
K00833	17619.0
K00830	0.0
K00831	38590.0
K00839	30.0
K04335	0.0
K04334	0.0
K01120	0.0
K01126	35359.0
K04333	0.0
K01129	21406.0
K01128	0.0
K04339	0.0
K04338	0.0
K02470	55570.0
K02471	0.0
K02472	0.0
K02473	0.0
K02474	23279.0
K02475	3.0
K02476	3.0
K02477	23959.0
K02478	0.0
K02479	0.0
K09019	0.0
K01267	18469.0
K13074	0.0
K13075	0.0
K11441	0.0
K14055	0.0
K13299	0.0
K13292	22682.0
K14057	0.0
K14056	0.0
K02856	2.0
K02585	513.0
K12211	0.0
K12210	0.0
K12213	0.0
K12212	0.0
K12215	0.0
K02854	0.0
K12217	0.0
K12216	0.0
K12219	0.0
K12218	0.0
K02855	1.0
K08692	0.0
K08693	2.0
K08690	0.0
K08691	0.0
K08696	0.0
K08697	0.0
K11748	1.0
K11749	38933.0
K11746	1.0
K11747	1.0
K11744	0.0
K11745	0.0
K11742	0.0
K11743	5658.0
K11740	0.0
K11741	6.0
K13920	1607.0
K13921	0.0
K13922	8010.0
K13923	0.0
K13924	0.0
K13925	0.0
K13926	0.0
K13927	1229.0
K13928	0.0
K13929	0.0
K09923	0.0
K09922	17606.0
K06201	30781.0
K06200	8768.0
K06207	33330.0
K06206	6822.0
K06205	0.0
K09924	0.0
K09929	0.0
K06208	338.0
K00759	22829.0
K00758	0.0
K00752	0.0
K00757	32003.0
K00756	13021.0
K00754	50067.0
K06001	24868.0
K05557	0.0
K09766	738.0
K05554	0.0
K07475	0.0
K07150	12217.0
K07151	0.0
K07152	2.0
K07153	0.0
K07154	18432.0
K07155	0.0
K07156	0.0
K07157	0.0
K07406	22348.0
K07407	70712.0
K07404	21321.0
K07405	17607.0
K07402	12825.0
K07403	1.0
K07400	0.0
K07401	0.0
K01808	44980.0
K01809	33949.0
K01800	0.0
K01801	0.0
K01802	17887.0
K01803	40194.0
K01804	7164.0
K01805	349.0
K01807	10029.0
K09718	0.0
K14668	0.0
K14669	0.0
K14666	0.0
K14667	0.0
K01664	27.0
K01665	17636.0
K01666	6800.0
K01667	18121.0
K01660	0.0
K01661	281.0
K01662	35135.0
K01663	0.0
K01668	20.0
K01669	5.0
K02863	39128.0
K02862	0.0
K02860	35411.0
K02867	39128.0
K02866	0.0
K02864	38745.0
K02869	0.0
K05362	0.0
K05365	0.0
K03402	16983.0
K03403	0.0
K03400	0.0
K03406	98218.0
K03407	13584.0
K03404	0.0
K03405	0.0
K03408	25086.0
K03409	365.0
K02315	19397.0
K02314	39146.0
K02317	0.0
K02316	39102.0
K02313	39128.0
K02312	1.0
K02319	0.0
K12405	0.0
K12152	0.0
K12151	0.0
K07091	0.0
K07090	38324.0
K07093	0.0
K07092	0.0
K07095	52847.0
K07094	0.0
K07097	0.0
K07096	0.0
K07099	2799.0
K07098	59801.0
K11175	39127.0
K11174	0.0
K11177	0.0
K11176	0.0
K11173	0.0
K11179	0.0
K11178	0.0
K00322	0.0
K00320	0.0
K00321	0.0
K00326	0.0
K00324	21.0
K00325	1.0
K00329	0.0
K05945	0.0
K05944	0.0
K05947	0.0
K05946	1980.0
K06944	0.0
K06945	0.0
K06946	0.0
K06415	344.0
K06940	13728.0
K06941	40228.0
K06942	39128.0
K06943	0.0
K10806	0.0
K10807	0.0
K10804	1.0
K10805	0.0
K06948	4387.0
K06949	44602.0
K06418	3959.0
K09138	6.0
K09139	0.0
K09134	5757.0
K09135	0.0
K09136	0.0
K09137	6.0
K09130	0.0
K09131	275.0
K09132	5636.0
K09133	0.0
K05808	39125.0
K05809	0.0
K05804	5637.0
K05805	0.0
K05806	0.0
K05807	17609.0
K05800	1.0
K05801	1.0
K05802	0.0
K05803	0.0
K01044	0.0
K01045	0.0
K01046	121.0
K02068	10.0
K04561	0.0
K01042	1550.0
K05568	15105.0
K05567	6407.0
K14273	0.0
K14275	0.0
K14274	168.0
K02062	0.0
K05245	0.0
K05564	0.0
K01048	3739.0
K02066	17609.0
K01322	17607.0
K01325	0.0
K02065	17609.0
K01326	0.0
K05560	0.0
K02243	4387.0
K08930	0.0
K02679	0.0
K02676	0.0
K02674	0.0
K02675	0.0
K02672	0.0
K02241	501.0
K02670	0.0
K02671	0.0
K00810	0.0
K00811	17608.0
K00812	1213.0
K00813	0.0
K00814	0.0
K00817	38617.0
K00818	17886.0
K00819	3.0
K02530	758.0
K02245	4387.0
K02244	3.0
K01499	0.0
K01498	0.0
K01493	39128.0
K01492	643.0
K01491	83628.0
K01497	1.0
K01496	865.0
K01495	29820.0
K01494	6160.0
K02418	12162.0
K02419	13267.0
K14492	0.0
K02412	12884.0
K02413	13104.0
K02410	13267.0
K02411	6781.0
K02416	13267.0
K02417	8039.0
K02414	400.0
K02415	1.0
K00120	0.0
K00121	764.0
K00430	0.0
K13058	0.0
K13059	0.0
K13727	0.0
K13057	0.0
K13722	0.0
K13051	2.0
K13052	8415.0
K00435	0.0
K12054	0.0
K03239	0.0
K03238	0.0
K03231	0.0
K03230	0.0
K03232	0.0
K12059	0.0
K03237	0.0
K03236	0.0
K12058	0.0
K12239	0.0
K12238	0.0
K12235	0.0
K12234	1186.0
K13942	0.0
K13940	12638.0
K13941	0.0
K12097	0.0
K12096	0.0
K12095	0.0
K12094	0.0
K12093	0.0
K12092	0.0
K12091	0.0
K12090	0.0
K12099	0.0
K12098	0.0
K06356	0.0
K05992	0.0
K03540	0.0
K06331	7616.0
K06330	25.0
K07138	21162.0
K07139	32337.0
K11811	0.0
K07132	1461.0
K07133	87065.0
K07130	15583.0
K07131	0.0
K07137	58854.0
K07134	0.0
K07135	0.0
K01860	0.0
K01866	39131.0
K01867	39130.0
K01865	20.0
K01868	44995.0
K01869	39128.0
K06140	1.0
K04766	0.0
K04767	425.0
K04764	0.0
K04762	17609.0
K04763	56938.0
K04760	0.0
K04761	112.0
K04768	0.0
K04769	16437.0
K08313	416.0
K08312	0.0
K08311	0.0
K08310	0.0
K08317	5.0
K08316	14521.0
K08315	0.0
K08314	1607.0
K05149	0.0
K08319	0.0
K08318	0.0
K06339	0.0
K14648	0.0
K14392	37.0
K14393	0.0
K14645	0.0
K14647	0.0
K01689	50312.0
K01686	39694.0
K01687	50689.0
K01684	6331.0
K01685	15063.0
K01682	0.0
K01681	38982.0
K05308	0.0
K02889	0.0
K02888	39127.0
K02885	0.0
K02884	39128.0
K02887	39128.0
K02886	39128.0
K02881	39128.0
K02883	0.0
K13743	0.0
K02086	3962.0
K02081	1443.0
K02080	0.0
K02083	376.0
K02082	3636.0
K13831	0.0
K03428	0.0
K03429	7697.0
K03424	62207.0
K03935	0.0
K03932	0.0
K03933	5.0
K03930	5810.0
K03931	3.0
K02339	0.0
K02338	39128.0
K02337	38474.0
K02336	0.0
K02335	44738.0
K02334	5853.0
K02330	0.0
K03688	14234.0
K03689	0.0
K03680	168.0
K03683	0.0
K03684	276.0
K03685	39128.0
K03686	69072.0
K03687	37359.0
K07301	17259.0
K07300	1.0
K07303	1.0
K07302	0.0
K07305	6.0
K07304	23.0
K07307	2163.0
K07306	1100.0
K07309	275.0
K07308	1100.0
K02617	0.0
K02610	0.0
K02963	39128.0
K02612	0.0
K02961	38550.0
K09686	107448.0
K09687	174923.0
K09684	431.0
K09685	362.0
K09682	0.0
K09683	0.0
K09680	1.0
K09681	0.0
K09688	0.0
K09689	0.0
K05962	0.0
K05961	0.0
K05967	42.0
K05966	10.0
K11159	0.0
K05964	3.0
K05968	0.0
K11152	0.0
K00309	0.0
K00658	3.0
K00304	0.0
K00305	0.0
K00654	0.0
K00655	52705.0
K00652	17611.0
K00301	0.0
K00302	5747.0
K00303	0.0
K10828	0.0
K06431	0.0
K06432	0.0
K06433	0.0
K06434	0.0
K06436	4324.0
K06437	0.0
K10820	168.0
K06439	0.0
K10822	0.0
K10823	0.0
K10826	0.0
K09167	2051.0
K06322	0.0
K14117	0.0
K14259	0.0
K14257	0.0
K01308	1009.0
K01303	415.0
K01301	0.0
K01305	303.0
K01304	4918.0
K02658	0.0
K00672	0.0
K02650	5216.0
K02651	3.0
K02652	11731.0
K02653	18103.0
K02654	46371.0
K05687	0.0
K02656	0.0
K05685	0.0
K00878	19906.0
K00879	1398.0
K00872	5544.0
K00873	42812.0
K00870	0.0
K00876	55409.0
K00877	0.0
K00874	41855.0
K00875	0.0
K04487	39247.0
K04486	31610.0
K04485	34467.0
K04484	0.0
K04483	0.0
K04482	0.0
K04480	0.0
K04488	27182.0
K12049	0.0
K13693	0.0
K13706	0.0
K13694	2.0
K13695	0.0
K05977	0.0
K09516	2.0
K02434	32599.0
K02435	30546.0
K02436	472.0
K02437	24393.0
K05350	11201.0
K02431	8137.0
K08100	0.0
K02433	32801.0
K02438	19795.0
K02439	16.0
K03745	0.0
K03744	36691.0
K03747	0.0
K03210	37682.0
K03217	38969.0
K03216	21244.0
K03215	0.0
K03742	32101.0
K03219	0.0
K03218	39542.0
K03749	0.0
K03748	2.0
K02383	0.0
K06327	0.0
K06320	6089.0
K07238	44417.0
K09479	0.0
K09478	0.0
K09475	0.0
K09474	0.0
K09477	0.0
K09476	0.0
K09471	0.0
K09470	0.0
K09473	0.0
K09472	0.0
K07543	0.0
K06898	14525.0
K13967	0.0
K13963	6740.0
K07545	0.0
K00737	5652.0
K05345	2.0
K11706	0.0
K11707	2.0
K11704	0.0
K11705	0.0
K11708	2.0
K11709	1.0
K05588	0.0
K07114	46111.0
K07443	8159.0
K07116	0.0
K07117	0.0
K07110	1.0
K07447	39121.0
K07112	1457.0
K07113	0.0
K07448	6043.0
K07118	790.0
K07119	0.0
K10619	0.0
K10618	0.0
K10617	0.0
K10616	0.0
K01848	0.0
K01849	0.0
K01844	815.0
K01845	7587.0
K01846	3.0
K01847	35217.0
K01840	62058.0
K01841	474.0
K01842	0.0
K01843	784.0
K06219	0.0
K10832	0.0
K05348	0.0
K14203	0.0
K08483	21287.0
K08482	0.0
K08481	0.0
K08480	0.0
K08485	0.0
K08484	0.0
K00464	0.0
K00467	0.0
K00466	0.0
K00461	0.0
K00460	0.0
K00463	0.0
K00462	0.0
K04509	0.0
K00469	0.0
K00468	0.0
K08645	0.0
K04744	0.0
K01518	0.0
K01519	0.0
K04748	0.0
K04749	364.0
K01514	0.0
K01515	32988.0
K01512	16010.0
K01510	0.0
K14623	320.0
K14626	0.0
K14627	0.0
K14628	0.0
K14629	0.0
K03918	0.0
K03919	0.0
K12372	0.0
K12373	101602.0
K12370	0.0
K12371	0.0
K02359	0.0
K02358	39128.0
K02351	0.0
K02352	0.0
K02355	77836.0
K02357	39128.0
K02356	43098.0
K13574	0.0
K13573	1.0
K13572	0.0
K13571	0.0
K13570	0.0
K12112	0.0
K12113	0.0
K12110	0.0
K12111	634.0
K07329	0.0
K07328	0.0
K07323	0.0
K07322	35216.0
K07321	2201.0
K07320	0.0
K07327	0.0
K07326	0.0
K07325	0.0
K07324	0.0
K08163	0.0
K06180	105925.0
K06181	0.0
K06182	14076.0
K06183	25042.0
K06186	0.0
K06187	39128.0
K06188	670.0
K06189	0.0
K08359	0.0
K07589	0.0
K07588	17609.0
K07587	0.0
K07586	10041.0
K07585	0.0
K07584	22674.0
K07583	0.0
K07582	0.0
K07581	0.0
K07580	0.0
K11139	0.0
K05989	53796.0
K05988	0.0
K05985	6637.0
K05987	0.0
K05986	0.0
K10843	0.0
K08354	0.0
K10844	0.0
K10848	0.0
K00673	0.0
K00674	18381.0
K00675	275.0
K00676	22648.0
K00677	17610.0
K06988	0.0
K06989	311.0
K08351	0.0
K06980	0.0
K06981	0.0
K06982	0.0
K08350	0.0
K06984	0.0
K06985	0.0
K06986	0.0
K06987	11744.0
K02445	5757.0
K02444	10196.0
K00582	0.0
K00583	0.0
K00580	0.0
K02110	37964.0
K00586	0.0
K00587	0.0
K00584	0.0
K08921	0.0
K02441	35.0
K00588	3207.0
K08922	0.0
K02440	542.0
K00018	39582.0
K08923	0.0
K02443	8392.0
K00019	0.0
K02442	0.0
K08925	0.0
K08926	0.0
K08927	0.0
K03149	1223.0
K06604	0.0
K00015	0.0
K01989	25651.0
K00854	39325.0
K00855	0.0
K00856	0.0
K00857	7244.0
K00850	104839.0
K00851	3.0
K00852	25218.0
K00853	363.0
K00858	39128.0
K00859	38376.0
K01181	6175.0
K01180	0.0
K01183	5977.0
K01182	24645.0
K01185	17612.0
K01184	0.0
K01187	75880.0
K01188	46426.0
K02596	6.0
K13766	2.0
K13767	1.0
K13003	0.0
K13002	0.0
K13000	0.0
K02984	0.0
K02986	39129.0
K02987	0.0
K02636	0.0
K02982	33492.0
K02983	0.0
K02638	0.0
K02639	0.0
K02988	38965.0
K08298	550.0
K08299	0.0
K03583	0.0
K03582	0.0
K03581	23557.0
K03580	0.0
K03587	17885.0
K03586	0.0
K03585	35218.0
K03584	38701.0
K03589	32814.0
K03588	59672.0
K01725	0.0
K01724	0.0
K01727	3212.0
K01726	14539.0
K01721	0.0
K01720	0.0
K01722	0.0
K13008	0.0
K01729	0.0
K01728	17.0
K09530	0.0
K09539	0.0
K02188	15818.0
K02189	15806.0
K02182	0.0
K02183	0.0
K03769	2849.0
K03768	56173.0
K03767	3.0
K03765	0.0
K03764	0.0
K03763	39617.0
K03762	275.0
K03761	0.0
K03760	1.0
K09457	122.0
K09456	0.0
K09459	473.0
K09458	39196.0
K00602	94889.0
K13988	0.0
K13985	0.0
K09981	3207.0
K09980	0.0
K09983	0.0
K09982	0.0
K09985	0.0
K09984	0.0
K09987	0.0
K09986	0.0
K09989	7140.0
K09988	6664.0
K12583	0.0
K12582	0.0
K12589	0.0
K11720	0.0
K09759	6893.0
K10985	0.0
K10984	425.0
K07468	0.0
K07469	9.0
K07464	18814.0
K07465	0.0
K07466	0.0
K07467	15295.0
K07460	28632.0
K07461	5674.0
K07462	39145.0
K07463	0.0
K10679	2.0
K10678	0.0
K10671	0.0
K10670	13987.0
K10673	0.0
K10672	408.0
K10674	0.0
K10677	1.0
K10676	0.0
K08726	0.0
K08724	4384.0
K08722	2213.0
K08723	0.0
K08720	0.0
K08721	0.0
K08728	0.0
K10187	0.0
K00119	0.0
K00118	0.0
K00449	0.0
K00448	0.0
K00115	0.0
K00446	0.0
K00117	1.0
K00116	1.0
K00111	34120.0
K00442	0.0
K00113	1.0
K00112	1.0
K01539	0.0
K01531	12280.0
K04720	18761.0
K01533	39137.0
K01534	70486.0
K01535	0.0
K01537	44877.0
K14358	0.0
K14605	0.0
K14606	0.0
K00413	0.0
K10120	11.0
K05600	0.0
K05777	8.0
K03972	0.0
K03973	2146.0
K03970	0.0
K03971	0.0
K03976	39125.0
K03977	39128.0
K03974	0.0
K03975	18229.0
K03978	39128.0
K03979	39128.0
K13378	17606.0
K02372	21859.0
K02371	37835.0
K02377	23549.0
K02379	285.0
K03396	0.0
K03397	0.0
K03394	14407.0
K03395	0.0
K03392	0.0
K03393	0.0
K03390	17614.0
K03391	0.0
K03399	19.0
K03027	0.0
K12136	0.0
K12137	0.0
K06610	0.0
K12138	0.0
K12139	0.0
K11444	0.0
K11440	0.0
K11443	0.0
K11442	0.0
K00612	0.0
K00613	275.0
K00610	32164.0
K00611	20188.0
K00616	10661.0
K00617	0.0
K00614	0.0
K00615	94230.0
K00619	0.0
K10863	0.0
K07874	0.0
K06234	0.0
K10240	0.0
K10241	0.0
K10242	0.0
K10243	0.0
K04110	0.0
K04113	0.0
K04112	0.0
K04115	0.0
K04114	0.0
K04117	0.0
K04116	0.0
K04118	0.0
K05517	0.0
K07705	376.0
K07704	654.0
K07707	5645.0
K07706	5979.0
K07701	0.0
K07700	0.0
K07703	0.0
K07702	0.0
K07709	0.0
K07708	0.0
K01955	62812.0
K13042	0.0
K09934	0.0
K09935	8487.0
K06216	3.0
K09937	0.0
K13745	1.0
K13746	0.0
K13747	30903.0
K13740	0.0
K13741	0.0
K13742	0.0
K06211	5652.0
K06212	276.0
K09933	2.0
K02618	0.0
K02619	17608.0
K02968	38933.0
K02966	0.0
K02967	39128.0
K02616	0.0
K02965	39128.0
K02962	0.0
K02611	0.0
K02613	3.0
K03569	54654.0
K03568	432.0
K03565	34742.0
K06218	0.0
K03567	0.0
K03566	0.0
K03561	35218.0
K03560	0.0
K03563	18097.0
K03562	0.0
K06430	0.0
K01709	492.0
K01708	0.0
K01707	0.0
K01706	162.0
K01705	0.0
K01704	89551.0
K01703	89718.0
K01702	0.0
K14165	0.0
K14164	0.0
K14166	0.0
K14161	0.0
K14160	0.0
K14162	0.0
K05396	153.0
K03709	757.0
K03708	779.0
K08160	0.0
K03701	63619.0
K03700	18645.0
K03703	31723.0
K03702	39128.0
K03705	21519.0
K03704	32493.0
K03707	1266.0
K03706	14106.0
K06289	0.0
K06288	0.0
K06283	16080.0
K06282	278.0
K06281	279.0
K06287	39122.0
K06286	3.0
K06285	338.0
K06284	7470.0
K08161	2.0
K07540	0.0
K06438	10643.0
K06869	0.0
K06868	0.0
K06867	3.0
K06866	0.0
K06865	0.0
K06864	9696.0
K06863	0.0
K06862	0.0
K06861	17777.0
K06860	0.0
K12659	0.0
K12658	1.0
K07547	0.0
K07546	0.0
K15023	0.0
K15022	0.0
K15020	0.0
K15024	10888.0
K08700	0.0
K08162	5636.0
K07544	0.0
K00137	0.0
K00135	16.0
K00134	39139.0
K00133	39128.0
K00132	21.0
K00131	6.0
K00130	5642.0
K00139	0.0
K00138	0.0
K00429	0.0
K00428	17609.0
K00421	0.0
K00423	0.0
K00425	17887.0
K00427	0.0
K00426	17887.0
K14292	0.0
K14379	0.0
K14370	0.0
K14371	0.0
K14372	0.0
K14373	0.0
K14374	0.0
K14375	0.0
K09845	0.0
K14082	0.0
K14083	0.0
K14080	0.0
K14081	0.0
K14086	5652.0
K14087	5927.0
K14084	472.0
K14088	5928.0
K14089	5652.0
K01552	17402.0
K01551	466.0
K01556	0.0
K01557	0.0
K01554	0.0
K01555	1.0
K04708	0.0
K03955	0.0
K13689	0.0
K13688	174.0
K13683	0.0
K13685	1542.0
K13684	0.0
K13687	0.0
K13686	0.0
K14159	0.0
K02399	0.0
K02398	764.0
K02395	738.0
K02394	0.0
K02397	6381.0
K02396	17718.0
K02391	0.0
K02390	13281.0
K02393	0.0
K02392	26008.0
K13533	0.0
K13532	0.0
K13531	3.0
K13530	2.0
K01550	0.0
K05658	0.0
K14054	6.0
K02601	51488.0
K02970	38751.0
K05378	0.0
K12339	0.0
K14060	0.0
K11687	0.0
K11686	0.0
K11685	0.0
K11689	1155.0
K11688	875.0
K08939	0.0
K03048	3963.0
K03049	0.0
K13821	2.0
K13820	0.0
K03042	0.0
K03043	38542.0
K03040	38745.0
K03041	0.0
K03046	38966.0
K03047	0.0
K03044	0.0
K03045	0.0
K00348	17608.0
K09847	0.0
K00692	6.0
K00638	15434.0
K00639	18776.0
K00693	0.0
K00634	24291.0
K00635	0.0
K00630	0.0
K00631	0.0
K00632	811.0
K00633	10614.0
K00691	3.0
K00696	0.0
K00694	497.0
K00695	0.0
K10854	0.0
K07811	0.0
K07810	0.0
K07813	17133.0
K07812	275.0
K07814	5846.0
K07816	267.0
K00090	0.0
K00091	6126.0
K00094	1607.0
K00096	6113.0
K00097	19681.0
K00098	0.0
K00099	38962.0
K10228	0.0
K10229	0.0
K12548	0.0
K10222	0.0
K10220	0.0
K10221	0.0
K10227	0.0
K05822	3207.0
K01949	0.0
K01945	39127.0
K01947	0.0
K01946	0.0
K01941	7.0
K01940	37101.0
K06357	0.0
K07729	52245.0
K07728	0.0
K07727	25872.0
K07726	8771.0
K07725	0.0
K07724	0.0
K07723	339.0
K07722	276.0
K07721	0.0
K07720	83076.0
K00899	1033.0
K05824	0.0
K00891	47588.0
K00892	0.0
K00895	2.0
K00897	4848.0
K08151	1.0
K08153	3.0
K08154	0.0
K02948	39128.0
K02942	0.0
K02944	0.0
K05665	0.0
K02946	39127.0
K13793	0.0
K06352	0.0
K01769	0.0
K01768	17.0
K01761	1.0
K01760	43.0
K01762	0.0
K09578	0.0
K01766	0.0
K08164	0.0
K02493	38966.0
K08166	1.0
K08167	0.0
K02496	0.0
K02497	0.0
K02494	0.0
K02495	55986.0
K02498	0.0
K02499	780.0
K08168	0.0
K08169	1.0
K14415	5643.0
K14414	0.0
K06881	39130.0
K00436	0.0
K06332	0.0
K12815	0.0
K12810	0.0
K06885	4390.0
K00437	0.0
K06335	0.0
K06334	24367.0
K03547	19816.0
K03546	13695.0
K03545	51696.0
K03544	43366.0
K03543	17606.0
K06888	5932.0
K10941	0.0
K03549	5.0
K03548	0.0
K10940	0.0
K02236	13.0
K02237	15731.0
K02234	0.0
K02232	15833.0
K02233	21807.0
K02230	1.0
K02231	24810.0
K06359	0.0
K02238	37247.0
K02239	0.0
K03723	38436.0
K03722	2103.0
K03721	0.0
K03720	0.0
K03727	0.0
K03726	0.0
K03725	0.0
K03724	24.0
K06358	0.0
K12673	0.0
K12679	0.0
K12678	0.0
K06410	8728.0
K11898	0.0
K11899	0.0
K11896	0.0
K11897	0.0
K11894	0.0
K11895	0.0
K11892	0.0
K11893	0.0
K11890	0.0
K11891	0.0
K08762	0.0
K08764	0.0
K08765	0.0
K10418	0.0
K11325	0.0
K11326	0.0
K11327	0.0
K11328	0.0
K11329	0.0
K00151	0.0
K00150	0.0
K00153	0.0
K00400	0.0
K00407	0.0
K00406	1.0
K00405	3.0
K00404	0.0
K00158	0.0
K01342	0.0
K09388	0.0
K09386	0.0
K09384	1.0
K04094	7435.0
K04095	5776.0
K04096	38965.0
K04097	0.0
K04090	0.0
K04091	0.0
K04092	0.0
K04093	0.0
K04098	0.0
K04099	0.0
K01578	0.0
K01579	18397.0
K01574	0.0
K01575	3.0
K01576	0.0
K01577	0.0
K01571	16092.0
K01572	40116.0
K01573	0.0
K02009	8738.0
K02008	69700.0
K02005	43177.0
K02004	279782.0
K02007	10011.0
K02006	103503.0
K02001	1.0
K02000	4.0
K02003	283075.0
K02002	4.0
K03065	0.0
K08952	0.0
K03060	16879.0
K13809	0.0
K10948	0.0
K09607	0.0
K06125	0.0
K04337	0.0
K06120	1607.0
K06121	0.0
K04336	0.0
K01127	0.0
K09703	2.0
K00004	0.0
K14699	0.0
K09702	926.0
K14698	0.0
K05311	22.0
K13829	0.0
K10943	0.0
K07291	0.0
K07290	0.0
K10206	22150.0
K10202	9.0
K10208	0.0
K10209	0.0
K01966	0.0
K01965	0.0
K01964	6.0
K01963	14154.0
K01962	11089.0
K01961	54081.0
K01960	17607.0
K01969	0.0
K01968	0.0
K07749	5973.0
K07748	0.0
K07741	1636.0
K07740	0.0
K07743	0.0
K07742	21519.0
K07745	0.0
K07744	0.0
K07746	0.0
K01299	6210.0
K01295	1495.0
K01297	5668.0
K02922	0.0
K05603	0.0
K02921	0.0
K02926	39128.0
K05607	0.0
K02924	0.0
K05605	0.0
K02928	0.0
K02929	0.0
K00216	0.0
K00217	0.0
K00214	0.0
K00215	41744.0
K00213	0.0
K00210	0.0
K00211	0.0
K00218	0.0
K00219	295.0
K01035	1.0
K01034	1563.0
K04517	39122.0
K01740	72402.0
K01031	0.0
K01746	852.0
K01745	871.0
K01744	18730.0
K01749	4473.0
K01039	751.0
K04518	17949.0
K09591	0.0
K14129	0.0
K14128	0.0
K14121	0.0
K14120	0.0
K14123	0.0
K14122	0.0
K14125	0.0
K14124	0.0
K14127	0.0
K14126	0.0
K03521	35197.0
K03520	0.0
K03523	26325.0
K03522	35792.0
K03525	40256.0
K03524	39040.0
K03527	40843.0
K03526	39123.0
K03529	21010.0
K03528	0.0
K06338	0.0
K02217	20186.0
K03299	1784.0
K03298	6.0
K13472	0.0
K03293	6.0
K03292	34529.0
K03291	0.0
K03290	0.0
K03297	5928.0
K03296	47509.0
K03295	17608.0
K03294	10686.0
K13009	0.0
K12690	0.0
K09743	0.0
K06022	0.0
K07190	0.0
K06021	0.0
K07192	2252.0
K06020	0.0
K06027	0.0
K06026	0.0
K09744	0.0
K07991	16.0
K08749	0.0
K09835	0.0
K09834	0.0
K10439	52705.0
K06351	0.0
K09833	0.0
K10925	0.0
K10924	0.0
K10927	0.0
K10926	0.0
K10923	0.0
K10922	0.0
K09629	0.0
K10697	0.0
K00179	9113.0
K00172	2306.0
K00171	1538.0
K00170	1811.0
K00177	20233.0
K00176	20232.0
K00175	38246.0
K00174	37570.0
K13478	0.0
K14338	0.0
K14339	0.0
K14335	0.0
K14337	0.0
K14330	0.0
K14331	0.0
K14333	0.0
K08918	0.0
K13479	3145.0
K04078	38966.0
K04079	39100.0
K04076	339.0
K04077	39128.0
K04074	1452.0
K04075	34696.0
K04072	28562.0
K04073	0.0
K04070	14276.0
K04071	0.0
K14597	0.0
K13318	0.0
K08280	0.0
K13641	1223.0
K13640	276.0
K13643	473.0
K13642	0.0
K02027	279151.0
K02026	492856.0
K02025	525131.0
K02024	0.0
K02023	7404.0
K02022	9.0
K02021	0.0
K02020	5716.0
K02029	30129.0
K02028	40554.0
K03886	0.0
K03887	0.0
K03884	0.0
K03885	17619.0
K03881	0.0
K03888	0.0
K03889	0.0
K12998	0.0
K12999	0.0
K12992	3116.0
K12993	0.0
K12990	5636.0
K12991	0.0
K12996	3208.0
K12997	7.0
K12994	0.0
K12995	1.0
K08979	0.0
K08978	32431.0
K03088	301689.0
K03089	0.0
K03086	47043.0
K03087	0.0
K08971	0.0
K08970	0.0
K03082	30.0
K03080	0.0
K08974	46268.0
K13868	0.0
K00918	2404.0
K01553	0.0
K12214	0.0
K11646	0.0
K11645	0.0
K11641	0.0
K11640	0.0
K12736	0.0
K12733	0.0
K07507	20134.0
K07506	0.0
K07505	0.0
K07504	0.0
K07503	0.0
K07502	6862.0
K07501	2.0
K07500	0.0
K07509	0.0
K07508	0.0
K11422	0.0
K08698	0.0
K10773	40891.0
K10774	0.0
K14286	0.0
K10778	1.0
K14287	1.0
K00140	194.0
K05501	0.0
K01903	2.0
K01902	2.0
K01905	0.0
K01904	0.0
K01907	0.0
K01906	0.0
K01909	0.0
K01908	0.0
K14534	4985.0
K00147	38201.0
K07767	0.0
K07769	0.0
K07768	0.0
K06203	0.0
K06202	0.0
K09921	0.0
K09920	0.0
K09927	5637.0
K09024	0.0
K09022	389.0
K09023	0.0
K09020	169.0
K09021	0.0
K02908	0.0
K02909	39128.0
K08218	17609.0
K08219	0.0
K02904	39102.0
K02906	39128.0
K02907	38703.0
K02902	38596.0
K00230	6.0
K00231	1.0
K00232	0.0
K08976	0.0
K00234	0.0
K00239	25433.0
K06209	15237.0
K09928	0.0
K01015	0.0
K01014	0.0
K01012	43693.0
K01011	2085.0
K01010	0.0
K08920	0.0
K14103	0.0
K14102	0.0
K14101	0.0
K14100	0.0
K14105	0.0
K14104	0.0
K14109	0.0
K14108	0.0
K06401	0.0
K00893	0.0
K13402	0.0
K12858	0.0
K03503	17606.0
K03502	38051.0
K03501	39128.0
K03500	21520.0
K08924	0.0
K02278	622.0
K02279	2501.0
K12977	0.0
K02276	2.0
K02277	0.0
K02274	0.0
K02275	0.0
K13450	0.0
K13451	0.0
K13452	0.0
K13454	0.0
K13455	0.0
K12509	0.0
K12508	0.0
K12507	20.0
K12506	559.0
K12500	0.0
K12503	0.0
K05926	0.0
K09728	0.0
K14587	168.0
K06597	0.0
K06596	0.0
K06595	0.0
K06599	0.0
K06598	0.0
K07978	0.0
K07979	63556.0
K07976	0.0
K14585	0.0
K10907	28771.0
K10906	0.0
K10901	0.0
K10909	0.0
K10908	0.0
K09819	3.0
K09818	3.0
K09817	34716.0
K09816	34696.0
K09815	34966.0
K06374	20392.0
K06373	20259.0
K09812	45532.0
K09811	45198.0
K09810	23245.0
K09724	0.0
K14582	0.0
K09721	0.0
K04058	0.0
K04059	0.0
K04050	0.0
K04051	0.0
K04052	0.0
K04053	0.0
K04054	0.0
K04055	0.0
K04056	0.0
K04057	0.0
K01047	0.0
K08975	0.0
K10015	0.0
K10014	0.0
K10017	0.0
K10016	0.0
K10011	0.0
K10010	2286.0
K10013	0.0
K10012	5895.0
K10019	0.0
K10018	0.0
K13665	16.0
K13664	0.0
K13663	0.0
K13662	0.0
K13661	0.0
K13660	0.0
K13669	0.0
K13668	0.0
K07641	0.0
K01466	907.0
K13590	0.0
K01464	10250.0
K01465	39448.0
K01462	60431.0
K01463	292.0
K01460	0.0
K01461	0.0
K13599	2.0
K13598	0.0
K01468	754.0
K01469	0.0
K09251	6.0
K09252	0.0
K02041	6252.0
K02040	39366.0
K02043	0.0
K02045	418.0
K02044	6258.0
K02047	418.0
K02046	418.0
K02049	35168.0
K02048	418.0
K05549	0.0
K05548	0.0
K06046	0.0
K03319	551.0
K03316	280.0
K03317	1.0
K03314	0.0
K03315	32634.0
K03312	8698.0
K03313	280.0
K03310	44444.0
K03311	8822.0
K12052	0.0
K02945	38672.0
K06162	1.0
K06163	1.0
K06160	0.0
K06161	0.0
K06166	1.0
K00359	897.0
K06164	1.0
K06165	0.0
K06168	38962.0
K06169	2.0
K13020	0.0
K07158	0.0
K07159	0.0
K04835	2.0
K11621	0.0
K11991	0.0
K11622	0.0
K11996	2.0
K11627	0.0
K11626	0.0
K11629	0.0
K11628	0.0
K07561	0.0
K07560	39111.0
K07563	0.0
K07562	0.0
K07565	0.0
K07564	0.0
K07567	45612.0
K07566	54016.0
K07569	0.0
K07568	56133.0
K09925	1.0
K11199	0.0
K11198	0.0
K11192	0.0
K11191	0.0
K11196	0.0
K11195	0.0
K11194	0.0
K02492	7186.0
K10713	0.0
K10710	1905.0
K10711	9.0
K10716	0.0
K02490	0.0
K10714	0.0
K10715	0.0
K01929	39128.0
K01928	44538.0
K01923	43505.0
K01922	8.0
K01921	40610.0
K01920	0.0
K01926	38300.0
K01925	39136.0
K01924	39127.0
K07789	0.0
K07788	0.0
K07785	0.0
K07784	0.0
K07787	3.0
K07786	0.0
K07781	0.0
K07783	0.0
K07782	0.0
K05835	0.0
K06355	0.0
K14661	0.0
K09844	0.0
K00782	6.0
K00783	39127.0
K00784	42104.0
K00785	0.0
K00786	7072.0
K00039	0.0
K00036	6063.0
K00037	0.0
K00034	574.0
K00035	0.0
K00032	0.0
K00033	6075.0
K00030	4151.0
K00031	34155.0
K01259	289.0
K01258	36834.0
K01255	7375.0
K01256	3.0
K01251	25203.0
K01250	2755.0
K01253	0.0
K01252	0.0
K09008	0.0
K09009	0.0
K09000	0.0
K09001	1.0
K09002	5986.0
K09003	0.0
K09004	6.0
K09005	278.0
K09006	0.0
K09007	0.0
K09846	0.0
K08234	7108.0
K00258	0.0
K00259	767.0
K00252	3.0
K00253	0.0
K00256	0.0
K00257	17951.0
K00254	0.0
K00255	0.0
K01079	437.0
K01078	0.0
K01071	3.0
K01070	0.0
K01073	0.0
K01077	24436.0
K01076	344.0
K14472	0.0
K14471	0.0
K14470	0.0
K14475	281.0
K09841	0.0
K02788	755.0
K02782	0.0
K02783	1345.0
K02781	848.0
K02786	755.0
K02787	0.0
K02784	0.0
K01060	347.0
K01787	730.0
K01786	15402.0
K01785	54152.0
K01784	51397.0
K01783	46174.0
K01782	1.0
K01781	0.0
K01780	0.0
K01789	0.0
K01788	18950.0
K02526	986.0
K02527	17609.0
K02525	1.0
K02250	0.0
K02523	17609.0
K02520	38972.0
K02521	0.0
K02258	0.0
K02259	0.0
K02528	39103.0
K02529	156925.0
K03781	24283.0
K03780	834.0
K03783	34787.0
K03782	3.0
K03785	7848.0
K03784	12367.0
K03787	23265.0
K03786	31283.0
K03789	19589.0
K03788	0.0
K10700	0.0
K00342	17606.0
K03124	0.0
K03120	0.0
K12527	3114.0
K12526	0.0
K12525	0.0
K12524	35215.0
K12523	0.0
K12522	0.0
K09789	17606.0
K09788	195.0
K09787	21243.0
K09786	345.0
K09785	0.0
K09781	0.0
K09780	0.0
K10961	0.0
K10960	0.0
K10963	0.0
K10962	0.0
K10965	0.0
K10964	0.0
K10966	0.0
K09879	0.0
K06318	0.0
K06311	0.0
K06310	538.0
K06312	0.0
K06314	0.0
K06317	948.0
K11389	0.0
K11386	0.0
K11387	0.0
K11384	0.0
K11385	0.0
K11382	0.0
K11383	0.0
K11381	2.0
K11949	0.0
K10380	0.0
K04032	1186.0
K04033	0.0
K04030	1309.0
K04031	12031.0
K04036	0.0
K04037	0.0
K04034	2.0
K04035	169.0
K04038	0.0
K04039	0.0
K07046	8.0
K07047	10672.0
K07044	0.0
K07045	10179.0
K07042	21520.0
K07043	32250.0
K07040	21169.0
K07041	0.0
K07048	556.0
K07049	0.0
K08664	0.0
K02584	2.0
K10039	856.0
K10038	2.0
K10037	0.0
K10036	33.0
K04788	0.0
K04789	0.0
K04784	0.0
K04785	0.0
K04786	0.0
K04787	0.0
K04780	0.0
K04781	6.0
K04782	0.0
K04783	0.0
K13601	0.0
K13603	0.0
K13602	0.0
K13605	0.0
K13604	0.0
K13607	276.0
K02404	738.0
K05783	0.0
K05782	0.0
K05781	1.0
K05780	1.0
K05787	0.0
K05786	0.0
K05785	1.0
K05784	0.0
K05789	0.0
K05788	0.0
K01442	35607.0
K01443	21646.0
K01444	4411.0
K01446	0.0
K01447	18867.0
K01448	62789.0
K01449	13227.0
K14803	0.0
K02069	11.0
K05569	6407.0
K08008	0.0
K02063	0.0
K05566	6387.0
K05565	0.0
K05563	0.0
K05562	0.0
K05561	0.0
K02064	0.0
K03338	5786.0
K03339	0.0
K03330	0.0
K03331	0.0
K03332	3233.0
K03333	0.0
K03335	5665.0
K03336	5665.0
K03337	5785.0
K12956	0.0
K12957	0.0
K12954	0.0
K12955	0.0
K12952	0.0
K12953	0.0
K12950	0.0
K12951	0.0
K14733	0.0
K00109	0.0
K06148	63138.0
K06149	0.0
K06144	0.0
K06145	0.0
K06146	0.0
K06147	345007.0
K06141	0.0
K06142	53220.0
K06143	0.0
K11945	0.0
K08948	0.0
K08949	0.0
K00071	0.0
K14664	0.0
K13810	0.0
K14665	0.0
K03058	0.0
K11609	0.0
K11608	0.0
K14660	0.0
K11603	0.0
K11602	0.0
K11601	0.0
K11600	0.0
K11607	0.0
K11606	0.0
K11605	0.0
K11604	0.0
K10558	168.0
K10559	184.0
K10550	188.0
K10551	188.0
K10552	0.0
K10553	0.0
K10554	0.0
K10555	951.0
K10556	188.0
K10557	168.0
K03051	0.0
K03050	0.0
K07549	0.0
K07548	0.0
K07239	5.0
K07235	0.0
K07234	0.0
K07237	0.0
K07236	0.0
K07231	0.0
K07230	0.0
K07233	0.0
K07232	0.0
K02467	0.0
K05306	9597.0
K05305	7253.0
K05304	0.0
K05303	0.0
K05301	0.0
K02565	0.0
K08644	0.0
K08646	0.0
K08641	20.0
K08643	0.0
K08642	0.0
K12146	0.0
K00010	7269.0
K00011	0.0
K00012	40889.0
K00013	38611.0
K00014	40047.0
K00016	21208.0
K09065	0.0
K08252	4.0
K08253	0.0
K08256	0.0
K08255	0.0
K08258	0.0
K08259	0.0
K00274	1.0
K00275	4.0
K00276	0.0
K00270	0.0
K00271	0.0
K00272	0.0
K00273	0.0
K00278	31898.0
K00279	0.0
K12675	0.0
K01277	17608.0
K01274	0.0
K01273	15691.0
K01271	12154.0
K01270	51630.0
K01278	17613.0
K00906	1.0
K00904	4.0
K00903	1.0
K00901	6679.0
K13785	0.0
K00908	0.0
K11149	0.0
K01053	0.0
K01051	20.0
K01057	2.0
K01056	39128.0
K01055	0.0
K01054	0.0
K01058	0.0
K02500	38612.0
K02501	38336.0
K02502	21221.0
K02503	39128.0
K02504	0.0
K02505	0.0
K02506	0.0
K02507	0.0
K02508	0.0
K02509	0.0
K00291	0.0
K13410	0.0
K13148	0.0
K13419	0.0
K05825	0.0
K03106	39128.0
K03105	0.0
K03101	45685.0
K03100	85691.0
K12541	0.0
K12540	0.0
K12543	0.0
K12542	0.0
K12545	0.0
K12544	0.0
K12547	0.0
K12546	0.0
K12549	0.0
K06080	0.0
K11018	0.0
K11019	0.0
K11016	0.0
K11017	0.0
K11014	0.0
K11015	0.0
K11012	0.0
K11013	0.0
K11010	0.0
K11011	0.0
K06333	19325.0
K06880	0.0
K06883	0.0
K06882	0.0
K09857	0.0
K06884	0.0
K06887	0.0
K06886	2.0
K06889	76891.0
K10942	0.0
K09859	0.0
K09858	1.0
K10947	67149.0
K10946	0.0
K10945	0.0
K10944	0.0
K13284	0.0
K00483	20.0
K00481	0.0
K00480	0.0
K00486	0.0
K00485	0.0
K00484	0.0
K09901	0.0
K10929	0.0
K07684	0.0
K07685	0.0
K07686	0.0
K07687	0.0
K07681	0.0
K07688	0.0
K07689	0.0
K10928	0.0
K04018	0.0
K04019	1188.0
K04014	550.0
K04015	1100.0
K04016	0.0
K04017	0.0
K04013	276.0
K07060	0.0
K07061	0.0
K07062	3.0
K07063	0.0
K07064	0.0
K07065	0.0
K07066	5643.0
K07067	340.0
K07068	0.0
K07069	5639.0
K01121	0.0
K13629	0.0
K13628	1.0
K13623	0.0
K13622	0.0
K13620	0.0
K13626	7254.0
K08586	0.0
K08587	0.0
K01428	5651.0
K01429	5642.0
K01422	17608.0
K01423	20.0
K01420	23662.0
K01421	21863.0
K01426	6079.0
K01427	0.0
K01424	37366.0
K01425	19248.0
K08068	0.0
K07538	0.0
K13086	0.0
K13085	0.0
K07287	0.0
K07824	0.0
K07682	0.0
K02722	0.0
K12978	0.0
K12979	0.0
K12972	1.0
K12973	0.0
K12974	0.0
K12975	0.0
K12976	0.0
K07821	0.0
K07683	0.0
K14750	0.0
K14751	0.0
K14953	0.0
K12288	0.0
K12289	0.0
K12282	0.0
K12283	0.0
K12280	0.0
K12281	0.0
K12286	0.0
K12287	0.0
K12284	0.0
K12285	0.0
K11957	0.0
K11956	0.0
K11955	0.0
K11954	0.0
K11953	0.0
K11952	0.0
K11951	0.0
K11950	0.0
K11959	0.0
K11958	0.0
K13889	9.0
K13888	0.0
K11963	0.0
K07217	888.0
K07216	15724.0
K07215	0.0
K07214	6154.0
K07213	884.0
K07212	0.0
K07219	384.0
K07218	0.0
K12150	0.0
K08689	0.0
K08688	0.0
K00402	0.0
K00401	0.0
K11994	0.0
K00152	0.0
K01043	2.0
K00154	0.0
K00157	0.0
K00156	17605.0
K10533	0.0
K10530	0.0
K10531	0.0
K10536	1089.0
K10537	189.0
K10535	0.0
K10538	0.0
K10539	189.0
K00073	256.0
K13934	0.0
K00076	2395.0
K00077	32198.0
K00074	15667.0
K00075	38967.0
K00078	0.0
K00079	0.0
K02290	0.0
K02563	39128.0
K02292	0.0
K08966	0.0
K02294	1.0
K08278	0.0
K08279	0.0
K08274	0.0
K08275	0.0
K08276	1.0
K08277	0.0
K00298	0.0
K00299	0.0
K00296	0.0
K00297	41864.0
K00294	3.0
K00292	0.0
K00293	0.0
K00290	31213.0
K07757	0.0
K12089	0.0
K01210	1.0
K01213	0.0
K01212	6119.0
K01215	3.0
K01214	0.0
K01217	0.0
K01216	0.0
K01219	0.0
K01218	5799.0
K02749	0.0
K02746	5683.0
K02747	5657.0
K02744	9821.0
K02745	5663.0
K02742	0.0
K00924	3.0
K00925	48891.0
K00926	18038.0
K00927	39128.0
K00928	43240.0
K00929	24968.0
K12085	0.0
K02298	0.0
K02299	0.0
K02568	275.0
K02569	0.0
K02562	0.0
K02291	0.0
K02560	0.0
K02293	0.0
K02566	99.0
K02567	275.0
K02564	56319.0
K02297	0.0
K03169	83208.0
K03168	38965.0
K03163	0.0
K03162	0.0
K03167	0.0
K03166	0.0
K11038	0.0
K11039	0.0
K11030	0.0
K11031	1.0
K11032	0.0
K11033	0.0
K11034	0.0
K11035	0.0
K11036	0.0
K11037	0.0
K02546	0.0
K07668	1551.0
K07669	0.0
K07666	0.0
K07667	34707.0
K07664	0.0
K07665	8172.0
K07662	0.0
K07663	0.0
K07660	0.0
K07661	0.0
K03927	27543.0
K07008	0.0
K07009	3983.0
K07002	0.0
K07003	15022.0
K07000	0.0
K07001	29453.0
K07006	0.0
K07007	53448.0
K07004	0.0
K07005	43838.0
K03921	1.0
K02956	39128.0
K09725	0.0
K09181	1.0
K08599	0.0
K08598	0.0
K08591	42589.0
K08590	17710.0
K01156	757.0
K01154	34149.0
K01407	0.0
K01400	0.0
K01153	32968.0
K01150	0.0
K01151	39115.0
K01408	0.0
K01409	41102.0
K01158	0.0
K01159	20659.0
K05523	0.0
K05522	0.0
K05521	12965.0
K05520	17609.0
K05527	0.0
K05526	0.0
K05525	0.0
K05524	168.0
K05529	0.0
K14518	0.0
K14519	1.0
K05949	0.0
K01754	20652.0
K05942	0.0
K01027	0.0
K02171	0.0
K02170	0.0
K02173	514.0
K02172	0.0
K01751	3931.0
K06416	5647.0
K06417	0.0
K06414	0.0
K06947	0.0
K03379	0.0
K03808	0.0
K03809	6.0
K03806	0.0
K06412	16810.0
K03804	0.0
K12296	0.0
K03802	0.0
K03803	18792.0
K06413	0.0
K10808	0.0
K06411	13007.0
K01028	182.0
K01029	813.0
K11931	0.0
K11930	0.0
K11933	0.0
K11932	0.0
K11935	0.0
K11934	1.0
K11937	0.0
K11936	0.0
K11939	0.0
K11938	0.0
K10800	0.0
K06419	3207.0
K11929	0.0
K07271	17685.0
K07270	0.0
K07273	17620.0
K07272	0.0
K07275	1.0
K07274	0.0
K07277	17609.0
K07276	0.0
K07279	0.0
K07278	0.0
K10623	0.0
K02481	17605.0
K11520	0.0
K02480	0.0
K08170	0.0
K02485	1.0
K02484	19334.0
K02487	0.0
K08600	44273.0
K08603	0.0
K08602	6891.0
K08605	2.0
K08604	0.0
K09956	0.0
K09957	0.0
K09954	2.0
K09955	40814.0
K09952	4235.0
K09953	0.0
K09950	0.0
K09951	17884.0
K09958	1.0
K09959	1.0
K07495	2.0
K07494	7.0
K07497	9672.0
K07496	5288.0
K07491	25447.0
K07490	0.0
K07493	0.0
K07492	1.0
K07499	0.0
K07498	7.0
K11209	0.0
K11208	0.0
K11204	0.0
K11203	4411.0
K11202	4089.0
K11201	0.0
K11200	0.0
K00058	53537.0
K00059	73806.0
K00728	0.0
K00729	0.0
K00055	0.0
K00057	39155.0
K00050	6559.0
K00051	0.0
K00720	0.0
K00721	18791.0
K14424	0.0
K06033	0.0
K14189	0.0
K14188	5.0
K06364	0.0
K14187	0.0
K01239	4129.0
K01238	9.0
K01897	48278.0
K01232	8156.0
K01895	6464.0
K01230	0.0
K01893	38691.0
K01236	0.0
K01235	17.0
K01890	39128.0
K02768	5414.0
K02769	582.0
K02760	39949.0
K02761	40145.0
K02763	0.0
K02764	0.0
K02765	6800.0
K00948	53358.0
K00949	21521.0
K00942	40739.0
K00943	25162.0
K00940	18230.0
K00941	74622.0
K00946	35213.0
K00947	0.0
K00944	0.0
K00945	81192.0
K01097	0.0
K01096	0.0
K01095	0.0
K01093	0.0
K01092	23866.0
K01091	78411.0
K01090	31134.0
K03499	88925.0
K03498	67445.0
K03491	10748.0
K03490	5656.0
K03493	0.0
K03492	759.0
K03495	38852.0
K03497	90433.0
K03496	76962.0
K02817	0.0
K02814	26.0
K02815	26.0
K02810	4604.0
K02548	18274.0
K02549	3.0
K02818	0.0
K02819	5780.0
K03637	3527.0
K03636	1.0
K03147	33650.0
K03146	0.0
K08851	0.0
K06518	38250.0
K09729	338.0
K06048	1.0
K06045	0.0
K06044	0.0
K09727	0.0
K09726	0.0
K06041	18582.0
K09720	0.0
K09723	0.0
K06042	15699.0
K09897	0.0
K09896	0.0
K09895	0.0
K09894	0.0
K09893	0.0
K09892	0.0
K09891	0.0
K09890	0.0
K09899	0.0
K09898	0.0
K03622	0.0
K07648	0.0
K07649	0.0
K07398	0.0
K07399	0.0
K11056	0.0
K11057	0.0
K11054	0.0
K11055	0.0
K07640	0.0
K07393	20.0
K07390	0.0
K07391	34204.0
K07644	0.0
K07645	0.0
K07646	52176.0
K07647	0.0
K10896	0.0
K07024	176338.0
K07025	63643.0
K07026	0.0
K07027	27387.0
K07020	0.0
K07021	3.0
K07022	0.0
K07023	20318.0
K07028	0.0
K07029	70799.0
K10094	0.0
K01390	0.0
K01392	0.0
K01399	0.0
K02673	0.0
K05893	0.0
K05897	0.0
K05896	21520.0
K05895	8952.0
K05899	0.0
K05898	0.0
K00555	0.0
K00554	33110.0
K00557	0.0
K00556	17606.0
K00551	0.0
K00559	0.0
K00558	53149.0
K01170	0.0
K01173	0.0
K01174	19.0
K01175	12.0
K01176	746.0
K01178	0.0
K01179	18827.0
K14578	0.0
K14579	0.0
K08951	0.0
K08950	0.0
K08953	0.0
K03828	18.0
K03829	0.0
K03820	17606.0
K03821	0.0
K03822	0.0
K03823	37323.0
K03824	0.0
K03825	174.0
K03826	18498.0
K03827	25398.0
K12248	0.0
K12246	0.0
K12247	0.0
K12242	0.0
K12243	0.0
K12240	0.0
K12241	0.0
K11919	0.0
K11918	0.0
K11913	0.0
K11912	0.0
K11911	0.0
K11910	0.0
K11917	0.0
K11916	0.0
K11915	0.0
K11914	0.0
K12068	0.0
K12069	0.0
K12062	0.0
K12063	0.0
K12060	0.0
K12061	0.0
K12066	0.0
K12067	0.0
K12064	0.0
K12065	0.0
K07259	17613.0
K07258	60718.0
K07253	0.0
K07251	0.0
K07250	5645.0
K07257	0.0
K07256	0.0
K07255	0.0
K07254	0.0
K05372	0.0
K05373	0.0
K05370	0.0
K05371	0.0
K05374	0.0
K05375	0.0
K09970	0.0
K09971	0.0
K09972	21.0
K09973	0.0
K09974	9.0
K09975	0.0
K09976	4387.0
K09978	0.0
K09979	17604.0
K11261	6072.0
K11260	0.0
K11263	0.0
K11264	0.0
K10793	776.0
K10796	776.0
K10797	6362.0
K10794	0.0
K10795	776.0
K00700	50158.0
K00701	0.0
K10798	0.0
K00703	39699.0
K00705	39048.0
K09828	0.0
K10133	0.0
K13053	0.0
K03192	0.0
K00964	0.0
K00965	16708.0
K00966	486.0
K00960	0.0
K00961	0.0
K00962	39123.0
K00963	6260.0
K00969	39290.0
K12681	0.0
K02703	0.0
K08364	0.0
K08365	0.0
K02706	0.0
K08363	0.0
K08361	0.0
K02708	0.0
K02709	0.0
K08368	0.0
K08369	26.0
K01615	2188.0
K01617	0.0
K01616	0.0
K01611	6477.0
K01610	31695.0
K01613	29243.0
K01612	0.0
K01619	39885.0
K01618	0.0
K02834	39128.0
K02835	39128.0
K05281	0.0
K03619	0.0
K03618	0.0
K03617	36238.0
K03616	181.0
K03615	36079.0
K03614	35430.0
K03613	35634.0
K03612	35473.0
K03611	0.0
K03610	19149.0
K09705	3.0
K09704	11288.0
K09701	0.0
K09700	0.0
K09709	0.0
K06391	2931.0
K06390	16837.0
K06393	16832.0
K06392	11201.0
K06395	488.0
K06394	14667.0
K06397	16425.0
K06396	16288.0
K06399	19920.0
K06398	20806.0
K06435	0.0
K11078	0.0
K11079	0.0
K11074	0.0
K11075	0.0
K11076	0.0
K11077	0.0
K11070	20776.0
K11071	20788.0
K11072	29976.0
K11073	0.0
K06935	0.0
K06934	1251.0
K06937	10.0
K06936	6.0
K06931	0.0
K06930	0.0
K06933	0.0
K06932	0.0
K06939	0.0
K06938	0.0
K13381	0.0
K05916	0.0
K05917	0.0
K05914	0.0
K05915	0.0
K05912	0.0
K05913	0.0
K05910	2.0
K05911	0.0
K05918	0.0
K05919	18943.0
K00392	0.0
K00390	166.0
K00397	0.0
K00395	0.0
K00394	535.0
K01884	0.0
K00399	0.0
K01886	34296.0
K01376	0.0
K01372	24102.0
K09149	0.0
K09148	0.0
K01225	339.0
K09145	5652.0
K09144	5636.0
K09147	0.0
K09146	0.0
K09141	0.0
K09140	0.0
K09143	0.0
K09142	0.0
K05709	0.0
K05708	0.0
K05879	9439.0
K05878	9439.0
K05875	0.0
K05874	0.0
K05877	0.0
K05876	0.0
K05873	0.0
K00579	0.0
K00578	0.0
K00577	0.0
K00575	19221.0
K00574	5883.0
K00573	2.0
K00571	24056.0
K00570	0.0
K01118	1506.0
K01119	1379.0
K01157	0.0
K01112	0.0
K01113	1.0
K04477	20878.0
K01114	1.0
K01115	0.0
K08087	0.0
K01315	0.0
K08085	0.0
K08084	0.0
K08083	0.0
K08082	0.0
K08081	0.0
K08080	0.0
K01152	0.0
K01401	0.0
K09826	0.0
K06344	0.0
K06345	0.0
K09822	0.0
K06343	0.0
K10938	0.0
K06341	0.0
K10934	0.0
K10935	0.0
K10932	0.0
K11052	0.0
K10930	0.0
K06349	0.0
K11053	0.0
K10754	0.0
K01755	44344.0
K10200	3167.0
K02132	0.0
K02137	0.0
K03840	0.0
K03841	2.0
K13028	0.0
K13799	0.0
K13798	0.0
K13795	0.0
K13794	0.0
K13021	0.0
K13792	0.0
K13791	0.0
K13790	0.0
K12268	7.0
K12269	0.0
K12262	0.0
K12263	0.0
K12264	0.0
K12265	0.0
K12266	0.0
K12267	54671.0
K01757	0.0
K12237	0.0
K13243	0.0
K13245	0.0
K13244	0.0
K13246	0.0
K03264	0.0
K03265	0.0
K03263	0.0
K03268	0.0
K03269	17609.0
K12415	0.0
K10211	0.0
K09918	0.0
K09919	0.0
K06720	0.0
K09913	0.0
K09910	0.0
K09911	0.0
K09916	0.0
K09917	0.0
K06726	1756.0
K09915	0.0
K11535	1.0
K11534	169.0
K11537	3.0
K11531	0.0
K11533	0.0
K11532	0.0
K11249	408.0
K11539	0.0
K00762	47557.0
K00763	21529.0
K00760	38957.0
K00761	39102.0
K00766	36439.0
K00767	31266.0
K00764	67655.0
K00765	38333.0
K00768	16177.0
K00769	0.0
K11059	0.0
K00186	0.0
K00187	0.0
K00184	1652.0
K00185	552.0
K00183	1268.0
K00180	26717.0
K00188	0.0
K00189	0.0
K10110	10485.0
K10111	0.0
K10112	20318.0
K10113	0.0
K10114	0.0
K10115	0.0
K10116	0.0
K10117	32004.0
K10118	38784.0
K10119	38599.0
K04641	0.0
K04643	0.0
K04642	0.0
K13282	1.0
K00988	0.0
K00989	1546.0
K00986	514.0
K00984	5636.0
K00985	0.0
K00982	0.0
K00983	11522.0
K00980	9144.0
K00981	39128.0
K01585	17608.0
K01584	0.0
K01586	45188.0
K13498	0.0
K01580	17886.0
K01583	4810.0
K01582	10840.0
K13497	5662.0
K01589	8.0
K01588	39127.0
K14941	0.0
K08347	0.0
K08348	0.0
K02720	0.0
K14949	0.0
K02723	0.0
K03459	0.0
K03458	20539.0
K03455	17609.0
K03457	1384.0
K03451	536.0
K03981	0.0
K03980	1049.0
K02614	6754.0
K01639	19798.0
K01638	1.0
K01637	1.0
K01636	7206.0
K01635	6.0
K01634	0.0
K01633	17955.0
K01632	0.0
K01631	0.0
K01630	169.0
K02615	0.0
K02588	6701.0
K02589	6009.0
K02858	2.0
K02859	0.0
K14051	0.0
K14053	0.0
K14052	0.0
K02852	0.0
K02853	0.0
K02850	0.0
K02851	0.0
K14059	4472.0
K14058	0.0
K02586	375.0
K02587	712.0
K03679	0.0
K03671	62857.0
K03670	0.0
K03673	0.0
K03672	0.0
K03675	0.0
K03674	0.0
K03677	0.0
K03676	0.0
K09761	37666.0
K09760	17950.0
K09763	0.0
K09762	21048.0
K09765	20091.0
K09764	345.0
K09767	627.0
K06006	0.0
K09769	6582.0
K09768	12801.0
K10353	0.0
K03187	5651.0
K03186	24159.0
K03185	0.0
K03184	0.0
K03183	39159.0
K03182	24058.0
K03181	0.0
K03189	5651.0
K03188	5651.0
K02715	0.0
K12455	0.0
K12454	0.0
K12453	0.0
K12452	160.0
K12451	0.0
K07358	0.0
K07356	0.0
K07357	0.0
K07354	0.0
K07355	0.0
K07352	0.0
K07353	0.0
K07350	0.0
K07351	0.0
K06919	6151.0
K06918	0.0
K06917	1.0
K06916	0.0
K06915	7264.0
K06914	0.0
K06913	0.0
K06912	0.0
K06911	17621.0
K06910	5934.0
K08986	3.0
K08987	4.0
K08984	0.0
K08985	0.0
K08982	6.0
K08983	0.0
K08980	0.0
K08981	277.0
K08988	0.0
K08989	0.0
K02252	0.0
K05934	15787.0
K05936	15800.0
K05937	0.0
K02253	0.0
K05939	0.0
K00378	39060.0
K00375	21207.0
K00374	0.0
K00376	0.0
K00371	0.0
K00370	0.0
K00373	0.0
K00372	0.0
K01358	48520.0
K09166	0.0
K09165	0.0
K09164	1.0
K09163	4383.0
K09162	0.0
K09161	0.0
K09160	0.0
K01354	3.0
K01355	0.0
K01356	24699.0
K05601	0.0
K05851	0.0
K03807	0.0
K05606	5636.0
K02927	0.0
K05974	0.0
K03805	0.0
K05976	0.0
K00519	0.0
K00518	0.0
K03800	8635.0
K00511	0.0
K00510	0.0
K03801	17608.0
K00515	0.0
K00514	0.0
K00517	0.0
K05971	0.0
K03154	6953.0
K11147	0.0
K05581	0.0
K05580	0.0
K05583	0.0
K05582	0.0
K05585	0.0
K05584	0.0
K05587	0.0
K05586	0.0
K05589	0.0
K03150	32596.0
K03623	18.0
K03152	48443.0
K14200	0.0
K14201	0.0
K14202	0.0
K03621	38700.0
K14204	0.0
K14205	13.0
K01134	5636.0
K01135	0.0
K01136	0.0
K01137	0.0
K01130	5639.0
K01132	0.0
K01133	5777.0
K01138	11619.0
K01139	1747.0
K02113	37013.0
K02112	38302.0
K02111	37869.0
K02446	0.0
K02117	40832.0
K02116	6147.0
K02115	38302.0
K02114	38300.0
K02119	22376.0
K02118	41215.0
K02448	0.0
K01036	27.0
K03212	0.0
K13007	0.0
K13006	17.0
K13005	0.0
K13004	5679.0
K13001	0.0
K06404	9220.0
K01032	0.0
K06951	0.0
K03862	0.0
K03863	0.0
K06406	20806.0
K06957	0.0
K05020	763.0
K06400	9359.0
K06403	9208.0
K06954	0.0
K10814	0.0
K10817	0.0
K10816	0.0
K07136	0.0
K03242	0.0
K03243	0.0
K12202	0.0
K12203	0.0
K12206	0.0
K12207	0.0
K12204	0.0
K12205	0.0
K12208	0.0
K12209	0.0
K13919	1607.0
K13918	0.0
K06214	0.0
K06215	9028.0
K09936	13800.0
K06217	39128.0
K09930	0.0
K09931	0.0
K09932	0.0
K06213	17656.0
K09938	0.0
K09939	17605.0
K11517	0.0
K06337	0.0
K13301	0.0
K00748	17609.0
K00745	0.0
K00743	0.0
K07165	0.0
K07164	17885.0
K07167	0.0
K07166	20844.0
K07161	0.0
K07160	2258.0
K07163	0.0
K07162	435.0
K07169	0.0
K07168	0.0
K06336	0.0
K01839	19458.0
K01838	1876.0
K01835	784.0
K01834	107060.0
K01837	0.0
K01830	0.0
K00608	0.0
K02632	0.0
K02630	0.0
K02631	0.0
K08322	136.0
K08323	49.0
K08320	0.0
K08321	168.0
K08326	0.0
K08324	0.0
K08325	4.0
K01659	1.0
K01658	35681.0
K02637	0.0
K01653	44012.0
K01652	60122.0
K01655	0.0
K01654	13303.0
K01657	35707.0
K02874	39128.0
K02875	0.0
K02876	38966.0
K02877	0.0
K02871	38959.0
K02873	0.0
K02878	39128.0
K02879	39128.0
K14070	0.0
K09749	13248.0
K09748	38940.0
K06023	42483.0
K09742	0.0
K09741	0.0
K09740	169.0
K09747	17561.0
K09746	0.0
K09745	0.0
K06024	21358.0
K03477	0.0
K03476	2219.0
K03475	8672.0
K03474	17609.0
K03473	17606.0
K03472	0.0
K03471	4387.0
K03470	38493.0
K03478	6389.0
K02304	19511.0
K02305	0.0
K02302	386.0
K02303	0.0
K02300	0.0
K02301	0.0
K03653	0.0
K03652	776.0
K03651	0.0
K03650	38852.0
K03657	66706.0
K03656	0.0
K03655	65751.0
K03654	49793.0
K03658	5636.0
K12439	0.0
K12431	0.0
K12430	0.0
K12433	0.0
K12432	0.0
K12435	0.0
K12434	0.0
K12437	0.0
K12436	0.0
K06979	2.0
K06978	6699.0
K06971	2895.0
K06970	0.0
K06973	38231.0
K06972	14385.0
K06975	18517.0
K06974	0.0
K06977	3.0
K06976	5653.0
K07082	36711.0
K07083	17604.0
K07080	8725.0
K07081	0.0
K07086	0.0
K07087	0.0
K07084	101.0
K07085	35223.0
K07088	44610.0
K07089	20164.0
K01317	0.0
K11162	0.0
K11163	0.0
K11161	0.0
K11168	0.0
K00356	3.0
K00355	1.0
K00354	0.0
K00353	0.0
K00351	17608.0
K00350	17608.0
K05952	0.0
K05953	0.0
K05951	0.0
K05956	0.0
K05957	0.0
K00358	3971.0
K00689	0.0
K00688	53614.0
K00681	1677.0
K00680	39398.0
K00683	0.0
K00685	0.0
K00684	19.0
K00687	3.0
K00686	0.0
K05831	0.0
K05830	0.0
K05833	25787.0
K05832	25378.0
K05834	0.0
K05837	34747.0
K05836	0.0
K05839	0.0
K05838	0.0
K07677	0.0
K00533	7095.0
K00532	19.0
K00531	0.0
K00530	0.0
K00537	42564.0
K00536	0.0
K00535	0.0
K00534	0.0
K00539	0.0
K00538	0.0
K11029	0.0
K14260	1054.0
K14261	0.0
K14266	0.0
K14267	0.0
K14268	0.0
K14269	0.0
K01337	0.0
K01338	39774.0
K02683	0.0
K02682	0.0
K02681	0.0
K02680	0.0
K02687	34467.0
K02686	0.0
K02685	0.0
K02689	0.0
K02688	26.0
K00824	5778.0
K00827	0.0
K00826	38748.0
K00821	47939.0
K00820	44922.0
K00823	7.0
K00822	0.0
K00829	0.0
K00828	0.0
K01488	3167.0
K01489	38866.0
K01484	0.0
K01485	5978.0
K01486	11138.0
K01487	3901.0
K01480	37598.0
K01481	0.0
K01482	275.0
K01483	0.0
K02469	55401.0
K02468	0.0
K02466	0.0
K02465	0.0
K02464	0.0
K02463	0.0
K02462	0.0
K02461	0.0
K02460	0.0
K08969	6.0
K13061	0.0
K13060	0.0
K13063	0.0
K13062	0.0
K13069	0.0
K08964	0.0
K06363	0.0
K03079	2287.0
K06342	0.0
K03078	0.0
K13289	0.0
K13288	0.0
K13285	0.0
K13287	0.0
K13286	0.0
K13281	339.0
K13280	15916.0
K13283	0.0
K00054	5.0
K04496	0.0
K05369	0.0
K05368	0.0
K03228	0.0
K03229	0.0
K00052	37923.0
K03222	0.0
K03223	0.0
K03220	0.0
K03221	0.0
K03226	0.0
K03227	0.0
K03224	0.0
K03225	0.0
K09482	0.0
K09483	0.0
K13836	0.0
K12228	0.0
K05360	0.0
K12224	0.0
K12225	0.0
K12226	0.0
K12227	0.0
K12220	0.0
K05363	419.0
K12222	0.0
K12223	0.0
K08681	8751.0
K08680	3.0
K08683	0.0
K08682	0.0
K08685	0.0
K08684	0.0
K08687	0.0
K08686	0.0
K11755	61290.0
K11754	95365.0
K11751	0.0
K11750	0.0
K11753	77056.0
K11752	26292.0
K02407	6481.0
K13938	0.0
K13936	0.0
K13935	0.0
K02406	21480.0
K13933	0.0
K13932	0.0
K13931	0.0
K13930	0.0
K12088	0.0
K12081	0.0
K12082	0.0
K12083	0.0
K12084	0.0
K12086	0.0
K12087	0.0
K09611	0.0
K09612	0.0
K04940	0.0
K10085	0.0
K05394	0.0
K05395	0.0
K06340	0.0
K13043	3.0
K07149	7398.0
K07148	17606.0
K07147	0.0
K07146	5.0
K07145	0.0
K07144	0.0
K07143	0.0
K07142	0.0
K07141	6778.0
K07140	0.0
K10156	0.0
K10150	0.0
K10620	0.0
K10621	0.0
K14028	0.0
K14029	0.0
K01817	37710.0
K01816	0.0
K01815	25245.0
K01814	38610.0
K01813	7935.0
K01812	38814.0
K01811	53469.0
K01810	39562.0
K01819	7.0
K01818	3198.0
K14580	0.0
K05379	0.0
K08304	0.0
K08305	0.0
K08306	0.0
K08307	17609.0
K08300	0.0
K08301	32166.0
K08302	5904.0
K08303	77848.0
K08308	0.0
K08309	1587.0
K14671	0.0
K14670	0.0
K14673	0.0
K14672	0.0
K01673	169.0
K01672	0.0
K01671	0.0
K01677	21088.0
K01676	17609.0
K01674	3.0
K01679	762.0
K01678	20150.0
K02899	38966.0
K02896	0.0
K02897	17881.0
K02895	39102.0
K02892	39128.0
K02890	39128.0
K10811	0.0
K02096	0.0
K02097	0.0
K02094	0.0
K02095	0.0
K02092	0.0
K02093	0.0
K02099	25741.0
K03411	13105.0
K03410	13266.0
K03413	20128.0
K03412	2037.0
K03415	1488.0
K03414	0.0
K03417	0.0
K03416	0.0
K03418	0.0
K05376	0.0
K02320	0.0
K02322	0.0
K02323	0.0
K05377	0.0
K13542	23806.0
K13543	0.0
K13540	0.0
K13541	0.0
K12145	0.0
K12144	0.0
K12147	0.0
K12410	42360.0
K12141	17604.0
K12140	17604.0
K12143	275.0
K12142	0.0
K12149	0.0
K12148	0.0
K07312	0.0
K07313	8533.0
K07310	275.0
K07311	20.0
K07316	1095.0
K07317	0.0
K07314	0.0
K07315	186.0
K07318	472.0
K07319	8679.0
K03936	0.0
K03425	0.0
K03426	33052.0
K03427	50350.0
K03420	0.0
K03421	0.0
K03422	0.0
K03423	0.0
K03756	0.0
K03757	0.0
K03206	0.0
K03755	0.0
K11144	4191.0
K11145	21243.0
K05972	0.0
K05973	0.0
K03752	14.0
K05978	0.0
K05979	1.0
K03753	941.0
K00331	17606.0
K00330	17606.0
K00333	1.0
K00332	1.0
K00335	20595.0
K00334	21416.0
K00337	17606.0
K00336	29044.0
K00339	17606.0
K00338	17606.0
K03751	0.0
K06953	0.0
K06952	143.0
K06407	20806.0
K06950	82228.0
K10819	4.0
K06956	218.0
K06955	0.0
K06402	1419.0
K10815	0.0
K06959	39127.0
K06958	21513.0
K06409	35705.0
K06408	13018.0
K09129	0.0
K09128	623.0
K09123	609.0
K09122	0.0
K09121	7992.0
K09120	0.0
K09127	0.0
K09126	6.0
K09125	3.0
K09124	1.0
K01233	0.0
K05819	0.0
K05818	0.0
K01896	0.0
K05813	21587.0
K05812	0.0
K05811	0.0
K05810	21178.0
K05817	0.0
K05816	0.0
K05815	5790.0
K05814	620.0
K01894	0.0
K01892	39129.0
K01234	1611.0
K01144	21691.0
K01146	0.0
K01141	0.0
K01416	0.0
K11434	0.0
K01415	0.0
K06354	0.0
K01414	0.0
K09836	0.0
K01318	0.0
K01319	0.0
K01312	0.0
K06350	0.0
K02669	18375.0
K02668	0.0
K02665	0.0
K02664	0.0
K02667	0.0
K02666	0.0
K02661	0.0
K02660	0.0
K02663	21.0
K02662	1567.0
K00809	0.0
K00808	0.0
K00806	39148.0
K00805	16435.0
K00804	0.0
K00803	876.0
K00802	0.0
K00801	0.0
K00800	33492.0
K10921	0.0
K02409	7326.0
K02408	13267.0
K02401	12888.0
K02400	13105.0
K02403	0.0
K02402	0.0
K02405	13267.0
K05364	10605.0
K05367	0.0
K05366	78206.0
K10210	0.0
K10216	0.0
K13049	5636.0
K13048	0.0
K13739	0.0
K10215	0.0
K06122	0.0
K13735	0.0
K13734	0.0
K13041	0.0
K13040	0.0
K13731	0.0
K13730	3.0
K13733	0.0
K13732	0.0
K04516	17609.0
K03204	0.0
K03205	41551.0
K03207	16.0
K03200	0.0
K03201	0.0
K03202	0.0
K03203	0.0
K03208	0.0
K03758	551.0
K03759	0.0
K09469	0.0
K09461	0.0
K06204	0.0
K00178	0.0
K13950	0.0
K13953	3.0
K13955	0.0
K13954	688.0
K10920	0.0
K06324	0.0
K11777	1607.0
K11779	0.0
K11778	0.0
K06325	0.0
K12600	0.0
K07432	0.0
K07430	0.0
K06326	0.0
K07128	0.0
K07121	0.0
K07120	0.0
K07123	0.0
K07122	0.0
K07125	0.0
K07124	17923.0
K07127	0.0
K07126	7623.0
K01870	39128.0
K01873	44764.0
K01872	39101.0
K01875	39131.0
K01874	45034.0
K01876	39789.0
K01879	279.0
K01878	279.0
K06321	0.0
K00476	0.0
K00477	0.0
K00474	0.0
K00472	0.0
K00470	0.0
K00471	0.0
K00478	0.0
K00479	0.0
K04775	0.0
K04774	0.0
K04777	0.0
K04776	0.0
K04771	0.0
K04770	0.0
K04773	18662.0
K04772	0.0
K04779	0.0
K04778	0.0
K14657	0.0
K14656	0.0
K14654	0.0
K14653	0.0
K14652	44311.0
K14659	0.0
K14658	0.0
K14386	0.0
K09926	0.0
K01699	0.0
K01698	7970.0
K01695	36480.0
K01697	2.0
K01696	36661.0
K01690	0.0
K01693	21003.0
K01692	2376.0
K07227	0.0
K03439	38338.0
K03438	47523.0
K13380	0.0
K03928	475.0
K03925	21245.0
K03924	38511.0
K03431	26994.0
K03926	0.0
K03437	42812.0
K03436	32534.0
K03435	0.0
K03434	0.0
K02348	1609.0
K02342	38904.0
K02343	38974.0
K02340	37912.0
K02341	39126.0
K02346	29524.0
K02347	0.0
K02344	0.0
K02345	0.0
K03697	1928.0
K03696	39138.0
K03695	39129.0
K03694	19.0
K03693	3.0
K03692	0.0
K03690	0.0
K03699	37739.0
K03698	18882.0
K13566	0.0
K12164	0.0
K07338	0.0
K07339	1985.0
K07334	276.0
K07335	21313.0
K07336	0.0
K07337	0.0
K07330	0.0
K07331	0.0
K07332	0.0
K07333	0.0
K09695	0.0
K09694	0.0
K09697	6623.0
K09696	6621.0
K09691	20741.0
K09690	18734.0
K09693	0.0
K09692	4271.0
K09699	2.0
K09698	3963.0
K07590	1526.0
K07591	0.0
K07592	0.0
K05998	0.0
K05999	0.0
K05996	0.0
K05997	0.0
K05994	0.0
K05995	23857.0
K05993	5945.0
K05991	0.0
K10837	0.0
K00319	0.0
K00318	2.0
K00648	38791.0
K02545	0.0
K00645	39061.0
K00311	0.0
K00646	0.0
K00317	0.0
K00316	0.0
K00643	0.0
K00314	0.0
K02547	2578.0
K06429	0.0
K06428	0.0
K06427	0.0
K02812	0.0
K06425	6.0
K06424	0.0
K06423	344.0
K06422	0.0
K06421	6.0
K02813	0.0
K02930	0.0
K03815	0.0
K05612	0.0
K03367	5.0
K03366	0.0
K03812	0.0
K03635	1.0
K03634	0.0
K03631	38966.0
K05969	0.0
K03630	39261.0
K03633	0.0
K03632	0.0
K01998	19674.0
K01999	19112.0
K01992	82173.0
K01993	35215.0
K01990	170867.0
K01991	17611.0
K01996	20016.0
K01997	20032.0
K01994	3959.0
K01995	20117.0
K03148	381.0
K03639	4329.0
K05692	0.0
K03638	0.0
K00869	5.0
K00868	20671.0
K00861	0.0
K00860	170.0
K00863	894.0
K00862	0.0
K00865	18099.0
K00864	25928.0
K00867	3.0
K00866	0.0
K01192	45289.0
K01190	141085.0
K01191	38668.0
K01197	19074.0
K01194	1.0
K01195	11283.0
K01198	6212.0
K01199	0.0
K00656	75295.0
K00657	23950.0
K00306	0.0
K14591	0.0
K00300	0.0
K00653	0.0
K13715	0.0
K13713	0.0
K00650	0.0
K00651	21100.0
K14596	0.0
K02647	38288.0
K14598	0.0
K02643	0.0
K02642	0.0
K02641	0.0
K02640	0.0
K03594	24250.0
K03595	39128.0
K03596	38965.0
K03597	0.0
K03590	17950.0
K03591	0.0
K03592	432.0
K03593	17609.0
K03598	0.0
K03599	0.0
K01736	39128.0
K01737	18250.0
K01734	29562.0
K01735	33495.0
K01732	0.0
K01733	39822.0
K01730	5636.0
K01731	0.0
K06049	0.0
K01738	50267.0
K01739	5.0
K11809	0.0
K05343	650.0
K02422	18946.0
K02421	12888.0
K05340	3.0
K02427	0.0
K05346	565.0
K02425	0.0
K02424	0.0
K05349	123699.0
K02428	17884.0
K03770	17609.0
K03771	17611.0
K03772	0.0
K03773	17610.0
K03774	551.0
K03775	17609.0
K03776	0.0
K03777	0.0
K03778	35067.0
K03779	400.0
K09722	0.0
K08174	0.0
K14114	0.0
K13979	1.0
K13237	1.0
K14440	0.0
K09992	5637.0
K09990	0.0
K09991	0.0
K09996	0.0
K09997	0.0
K09994	1.0
K14110	0.0
K09998	0.0
K09999	0.0
K14111	0.0
K14113	0.0
K14449	0.0
K10213	20.0
K14118	0.0
K11711	1185.0
K11710	2.0
K11712	2059.0
K11717	62630.0
K11719	0.0
K06857	0.0
K10440	37864.0
K10441	31132.0
K07103	0.0
K07102	0.0
K07101	0.0
K07100	0.0
K07107	52620.0
K07106	924.0
K07105	11849.0
K07456	38852.0
K07459	44.0
K07458	1020.0
K07109	0.0
K07108	0.0
K10198	0.0
K10199	0.0
K10190	24880.0
K10191	0.0
K10192	4981.0
K10193	48.0
K10194	149.0
K10195	0.0
K10196	0.0
K10197	0.0
K15013	0.0
K01858	169.0
K15016	0.0
K15017	0.0
K01853	0.0
K01852	0.0
K01851	0.0
K01850	279.0
K01857	0.0
K01856	0.0
K01854	40913.0
K07539	0.0
K08478	0.0
K08479	0.0
K08476	0.0
K08477	0.0
K08475	0.0
K00450	26.0
K00451	1.0
K00452	0.0
K00453	2.0
K00455	0.0
K00456	0.0
K00457	1.0
K00106	0.0
K00459	1.0
K00104	1098.0
K00105	3.0
K00102	1.0
K00103	0.0
K00100	59395.0
K00101	0.0
K01509	0.0
K04759	60656.0
K04758	65241.0
K04757	370.0
K01504	0.0
K04755	1.0
K04754	0.0
K04753	2.0
K04752	0.0
K04751	13109.0
K01502	0.0
K14631	0.0
K05359	0.0
K14632	0.0
K07536	0.0
K12080	0.0
K02364	0.0
K12369	276.0
K02361	4.0
K02362	0.0
K02363	0.0
K13509	0.0
K13503	0.0
K13500	0.0
K12109	0.0
K12108	0.0
K12101	0.0
K12100	0.0
K12103	0.0
K12102	0.0
K12105	0.0
K12104	0.0
K12107	0.0
K12106	0.0
K11023	0.0
K03014	0.0
K08906	0.0
K08904	0.0
K08900	0.0
K06223	15988.0
K06199	22588.0
K06198	3.0
K06197	0.0
K06196	10274.0
K06194	17605.0
K06193	5.0
K06192	0.0
K06191	3.0
K06190	0.0
K11104	6921.0
K11105	21434.0
K11106	0.0
K11107	0.0
K11102	0.0
K11103	1.0
K07862	567.0
K00666	6942.0
K00663	0.0
K00662	6061.0
K00661	42131.0
K00660	0.0
K06997	39128.0
K06996	1.0
K06995	0.0
K10852	48.0
K06993	0.0
K06992	0.0
K06991	0.0
K06990	0.0
K11050	0.0
K06999	6.0
K06998	5930.0
K05338	3.0
K11051	0.0
K06441	0.0
K06440	0.0
K06443	0.0
K06442	21104.0
K06445	0.0
K06447	0.0
K06446	275.0
K06309	0.0
K05686	0.0
K02655	0.0
K07392	0.0
K00595	24610.0
K00594	0.0
K00596	0.0
K00599	85604.0
K00598	6.0
K02657	0.0
K07642	0.0
K07643	0.0
K07396	0.0
K07397	9.0
K07394	0.0
K07395	0.0
K04102	0.0
K04103	0.0
K04100	0.0
K04101	0.0
K04107	0.0
K04105	0.0
K04108	0.0
K04109	0.0
K07716	0.0
K07717	1006.0
K07714	0.0
K07715	0.0
K07712	0.0
K07713	3.0
K07710	0.0
K07711	0.0
K07718	91364.0
K07719	1013.0
K00843	0.0
K00842	0.0
K00841	3.0
K00840	0.0
K00847	39388.0
K00846	0.0
K00845	78681.0
K00844	472.0
K00849	35250.0
K00848	10833.0
K06302	0.0
K13771	0.0
K13770	0.0
K13772	0.0
K13775	0.0
K13774	0.0
K13777	0.0
K13776	0.0
K13779	0.0
K13778	0.0
K02621	21996.0
K02992	39095.0
K02623	0.0
K08286	0.0
K08281	4.0
K02996	38719.0
K02995	0.0
K02994	39128.0
K02629	0.0
K02628	0.0
K08289	17606.0
K08288	0.0
K03578	0.0
K03579	0.0
K03576	0.0
K03577	5638.0
K03574	60309.0
K03575	21265.0
K03572	38852.0
K03573	0.0
K03570	39128.0
K03571	15386.0
K01710	61338.0
K01711	28363.0
K01712	855.0
K01713	0.0
K01714	58406.0
K01715	9676.0
K01716	0.0
K01718	0.0
K01719	17609.0
K03081	3.0
K02199	0.0
K02198	277.0
K14170	41595.0
K02193	0.0
K02192	491.0
K02191	19.0
K02190	15678.0
K02197	276.0
K02196	0.0
K02195	276.0
K02194	276.0
K03718	17627.0
K03719	8182.0
K03712	33914.0
K03713	3.0
K03710	24987.0
K03711	43382.0
K03716	6528.0
K03717	0.0
K03715	2.0
K07129	0.0
K00045	0.0
K13995	0.0
K13994	0.0
K13991	0.0
K13990	17604.0
K13993	19159.0
K13992	0.0
K06298	9464.0
K06299	0.0
K06294	0.0
K06295	2715.0
K06296	348.0
K06297	369.0
K06290	0.0
K06291	0.0
K06292	0.0
K06293	0.0
K12743	0.0
K00248	15405.0
K06426	3959.0
K11739	0.0
K11738	0.0
K11733	0.0
K11732	0.0
K11731	0.0
K11737	0.0
K11736	0.0
K11735	0.0
K11734	0.0
K06870	0.0
K06871	50712.0
K06872	30258.0
K06873	0.0
K06874	0.0
K06875	0.0
K06876	0.0
K06877	5636.0
K06878	3963.0
K06879	0.0
K07478	45543.0
K12645	0.0
K07479	0.0
K07473	17597.0
K07472	0.0
K07471	0.0
K07470	0.0
K07477	0.0
K07476	0.0
K07474	767.0
K15038	0.0
K15039	0.0
K15034	1.0
K15036	0.0
K15037	0.0
K08738	0.0
K06420	0.0
K00128	31681.0
K00129	0.0
K00438	0.0
K00432	839.0
K00433	5640.0
K00122	0.0
K00123	290.0
K00124	275.0
K00125	0.0
K00126	0.0
K00127	275.0
K08973	1.0
K14348	0.0
K14347	0.0
K14340	0.0
K08972	279.0
K01525	0.0
K01524	39436.0
K01523	2271.0
K01521	0.0
K01520	47673.0
K01529	36.0
K08977	0.0
K03969	639.0
K08929	0.0
K02388	13267.0
K02389	13246.0
K02386	0.0
K02387	13267.0
K02384	0.0
K02385	12884.0
K02382	0.0
K02380	0.0
K02381	0.0
K05386	0.0
K13524	0.0
K13525	0.0
K13527	0.0
K13520	0.0
K13522	0.0
K13529	0.0
K03385	275.0
K03384	0.0
K03387	17609.0
K03386	24239.0
K03381	0.0
K03380	0.0
K03383	0.0
K03382	1517.0
K03389	17889.0
K03388	17614.0
K05356	0.0
K12344	0.0
K12343	0.0
K12342	0.0
K12341	0.0
K12340	17610.0
K02430	0.0
K12349	0.0
K05351	0.0
K11694	0.0
K11695	0.0
K11690	8682.0
K05352	0.0
K11693	0.0
K08928	0.0
K03433	0.0
K13832	0.0
K03039	0.0
K03432	0.0
K06607	0.0
K06606	498.0
K06605	26.0
K03430	10361.0
K06603	368.0
K06602	0.0
K06601	0.0
K06600	0.0
K05358	0.0
K06609	0.0
K06608	127.0
K03923	1.0
K03922	0.0
K11472	0.0
K11473	0.0
K11474	0.0
K11475	0.0
K11476	0.0
K11477	0.0
K00601	0.0
K00600	38966.0
K00603	855.0
K03746	0.0
K00605	23640.0
K00604	39145.0
K00607	0.0
K00606	19140.0
K00609	38960.0
K03741	5324.0
K03740	6.0
K03743	5731.0
K10873	0.0
K03214	0.0
K14068	0.0
K13317	0.0
K06360	0.0
K14069	0.0
K08078	0.0
K09650	0.0
K06361	0.0
K07802	0.0
K07803	0.0
K07800	0.0
K07801	0.0
K07806	0.0
K07807	0.0
K07804	0.0
K07805	0.0
K06362	0.0
K01172	0.0
K10257	0.0
K10255	0.0
K10254	21478.0
K10253	0.0
K10918	0.0
K04128	0.0
K01958	1705.0
K01959	0.0
K01956	37975.0
K01957	0.0
K04126	0.0
K04127	0.0
K01952	39132.0
K01953	39939.0
K01950	39103.0
K01951	44768.0
K07730	0.0
K07731	0.0
K07732	0.0
K07733	0.0
K07734	0.0
K07735	3.0
K07736	24979.0
K07737	63490.0
K07738	15528.0
K07739	275.0
K06365	0.0
K06366	0.0
K06367	0.0
K10910	0.0
K10911	0.0
K04382	0.0
K10775	0.0
K02609	0.0
K02979	0.0
K02978	0.0
K06368	0.0
K02975	0.0
K02974	0.0
K02977	0.0
K02976	0.0
K03558	20.0
K03559	17609.0
K03550	37495.0
K03551	39121.0
K03552	0.0
K03553	44772.0
K03554	0.0
K03555	38845.0
K03556	6859.0
K03557	0.0
K01778	40304.0
K01779	1908.0
K06369	0.0
K01772	279.0
K01770	38963.0
K01771	0.0
K01776	38542.0
K01777	776.0
K01774	0.0
K01775	45964.0
K05385	0.0
K05384	0.0
K05383	0.0
K05382	0.0
K05381	0.0
K08159	1.0
K14153	753.0
K14154	0.0
K14155	44964.0
K08152	0.0
K08156	17609.0
K08076	0.0
K12809	0.0
K05297	36.0
K03734	37913.0
K03735	1623.0
K03736	1623.0
K03737	40625.0
K03731	0.0
K03732	0.0
K03733	22012.0
K03738	0.0
K03739	5.0
K08139	0.0
K06994	0.0
K12660	0.0
K12661	0.0
K07450	0.0
K08719	0.0
K08717	0.0
K08715	0.0
K08714	0.0
K08713	0.0
K08710	0.0
K11311	0.0
K11312	0.0
K00141	0.0
K00146	0.0
K00411	0.0
K00412	0.0
K00145	78345.0
K00148	0.0
K14367	0.0
K14366	0.0
K08954	0.0
K08384	29601.0
K14369	0.0
K14368	0.0
K14091	5652.0
K14090	5928.0
K14093	0.0
K14092	0.0
K14095	0.0
K14094	0.0
K14097	0.0
K14096	0.0
K14099	0.0
K14098	0.0
K02848	0.0
K01541	0.0
K04712	0.0
K04711	0.0
K01545	0.0
K01547	26360.0
K01546	26360.0
K01548	25869.0
K04719	0.0
K04718	0.0
K02018	12670.0
K02019	2080.0
K02016	60300.0
K02017	0.0
K02014	53263.0
K02015	69499.0
K02012	18121.0
K02013	54108.0
K02010	7513.0
K02011	17680.0
K04515	0.0
K03943	0.0
K03941	0.0
K03940	0.0
K00313	550.0
K04060	0.0
K01608	5656.0
K08942	0.0
K08943	0.0
K08940	0.0
K08941	0.0
K08946	0.0
K08947	0.0
K08944	0.0
K08945	0.0
K03059	0.0
K13811	0.0
K13812	0.0
K13815	0.0
K13816	0.0
K13818	0.0
K13819	0.0
K03053	0.0
K03052	0.0
K03055	0.0
K03054	0.0
K03057	0.0
K03056	0.0
K06222	0.0
K11418	0.0
K11410	0.0
K11415	0.0
K00622	0.0
K00621	0.0
K00620	45095.0
K00627	1231.0
K00626	14913.0
K00625	33974.0
K00624	0.0
K02805	5896.0
K02552	3.0
K02550	0.0
K02556	13136.0
K02803	0.0
K02554	0.0
K07280	0.0
K07281	0.0
K07282	35201.0
K07283	0.0
K07284	19250.0
K07285	0.0
K07286	0.0
K08217	20054.0
K07288	0.0
K07289	0.0
K07534	0.0
K07535	7.0
K07533	7238.0
K07822	0.0
K07823	0.0
K08699	0.0
K00088	44763.0
K00087	3535.0
K00086	6405.0
K00082	0.0
K10239	0.0
K10238	0.0
K10231	594.0
K10230	0.0
K10233	0.0
K10232	0.0
K10235	0.0
K10234	0.0
K10237	0.0
K10236	0.0
K08353	0.0
K01970	0.0
K01971	599.0
K01972	42957.0
K01973	0.0
K01974	0.0
K01975	834.0
K01976	0.0
K07758	0.0
K05990	0.0
K07752	0.0
K07753	0.0
K07751	0.0
K13786	0.0
K07755	0.0
K07442	0.0
K08352	825.0
K07115	0.0
K07441	0.0
K07634	0.0
K07446	3959.0
K07111	0.0
K07444	16830.0
K07445	0.0
K00647	3.0
K07449	0.0
K00641	17605.0
K00640	45433.0
K01289	0.0
K01282	0.0
K01283	0.0
K01280	0.0
K01281	0.0
K01286	6041.0
K01284	35216.0
K02954	39130.0
K02952	39128.0
K02950	38966.0
K00155	0.0
K02959	39128.0
K00887	0.0
K00886	0.0
K00885	0.0
K00884	0.0
K00883	938.0
K00882	13782.0
K00881	140.0
K00880	3313.0
K00053	37753.0
K14048	0.0
K01026	2559.0
K01756	39109.0
K01025	0.0
K01750	1406.0
K01023	168.0
K01752	48410.0
K01753	291.0
K14583	0.0
K01758	169.0
K01759	62390.0
K09565	0.0
K09568	0.0
K08173	0.0
K08172	0.0
K02483	6254.0
K02482	0.0
K08177	1493.0
K08176	0.0
K08175	0.0
K02486	0.0
K02489	0.0
K02488	0.0
K08178	0.0
K14138	876.0
K14136	0.0
K09713	0.0
K09714	0.0
K09715	0.0
K03532	0.0
K03533	0.0
K03530	81289.0
K03531	38713.0
K03536	38853.0
K03537	0.0
K03534	25359.0
K03535	0.0
K03538	0.0
K03539	0.0
K14451	0.0
K14450	0.0
K02225	0.0
K02224	25305.0
K02227	16171.0
K02226	16841.0
K02221	625.0
K14107	0.0
K02229	0.0
K02228	0.0
K14106	0.0
K00441	25.0
K03288	0.0
K03289	0.0
K03284	44957.0
K03285	0.0
K03286	3.0
K03287	17610.0
K03280	0.0
K03281	17612.0
K03282	33425.0
K00440	0.0
K13677	0.0
K12790	0.0
K09639	0.0
K12688	0.0
K12689	0.0
K12686	0.0
K12687	0.0
K12684	0.0
K12685	0.0
K12682	0.0
K12683	0.0
K12680	0.0
K11889	0.0
K08884	23081.0
K11085	23246.0
K11084	0.0
K11081	0.0
K11080	0.0
K11083	0.0
K11082	0.0
K11089	0.0
K08777	0.0
K08776	0.0
K06346	21343.0
K06347	0.0
K09824	0.0
K09825	39347.0
K09823	0.0
K09820	3.0
K10939	0.0
K10936	0.0
K10937	0.0
K10933	0.0
K06348	0.0
K09829	0.0
K11337	0.0
K11336	0.0
K11335	0.0
K11334	0.0
K11333	0.0
K11332	0.0
K11331	0.0
K11330	0.0
K00169	2212.0
K00164	2.0
K00166	2.0
K00167	2.0
K00161	1231.0
K00162	1231.0
K00163	0.0
K10689	0.0
K10680	1.0
K10681	0.0
K10682	0.0
K04083	21242.0
K04082	0.0
K04081	0.0
K04080	0.0
K04087	169.0
K04086	0.0
K04085	0.0
K04084	0.0
K04088	169.0
K01569	0.0
K01568	0.0
K01563	0.0
K01561	0.0
K01560	6843.0
K01567	1.0
K01565	0.0
K01564	0.0
K02038	38832.0
K02039	38828.0
K02030	60584.0
K02031	70431.0
K02032	73506.0
K02033	80382.0
K02034	84791.0
K02035	85959.0
K02036	38829.0
K02037	38634.0
K05556	0.0
K13658	0.0
K13659	0.0
K13656	0.0
K13657	0.0
K13654	0.0
K13655	275.0
K13652	5637.0
K13653	41247.0
K13650	0.0
K13651	0.0
K05555	0.0
K05552	0.0
K02057	53722.0
K05550	0.0
K05551	0.0
K12308	60309.0
K12306	0.0
K03073	37951.0
K03072	1009.0
K03071	0.0
K03070	39129.0
K03077	148.0
K03076	38966.0
K03075	38557.0
K03074	1195.0
K08965	7.0
K08967	0.0
K08961	1.0
K08963	7861.0
K13873	0.0
K13876	0.0
K13874	0.0
K13875	0.0
K06139	0.0
K06138	0.0
K06135	0.0
K06134	0.0
K06137	0.0
K06136	0.0
K06131	47886.0
K06133	15258.0
K06132	0.0
K02600	39128.0
K07389	0.0
K07388	0.0
K04747	0.0
K01516	38969.0
K09977	0.0
K07518	0.0
K07519	0.0
K11437	0.0
K07512	0.0
K07516	1.0
K10212	472.0
K10747	0.0
K10217	0.0
K10219	0.0
K10218	0.0
K10748	0.0
K01912	30068.0
K01913	0.0
K01910	126.0
K01911	13.0
K01916	22.0
K01917	0.0
K01914	38727.0
K01915	66191.0
K01918	18654.0
K01919	284.0
K07774	0.0
K07775	1618.0
K07776	298.0
K07777	722.0
K07770	4384.0
K07771	0.0
K07772	0.0
K07773	0.0
K07778	3959.0
K01193	26891.0
K04340	0.0
K04341	0.0
K04342	0.0
K04343	0.0
K12986	0.0
K04691	0.0
K02931	38719.0
K02933	39128.0
K02935	39128.0
K02936	0.0
K02939	39128.0
K00205	0.0
K00204	0.0
K00207	0.0
K00206	0.0
K00201	0.0
K00200	0.0
K00203	0.0
K00202	0.0
K00209	0.0
K00208	17610.0
K01000	45300.0
K01001	0.0
K01002	9560.0
K01003	20.0
K01004	0.0
K01005	9538.0
K01006	39121.0
K01007	773.0
K01008	5213.0
K10855	0.0
K14115	0.0
K14116	0.0
K14441	34880.0
K14446	1.0
K14447	0.0
K14112	0.0
K14445	0.0
K08195	0.0
K08194	0.0
K14448	0.0
K08196	0.0
K08191	17607.0
K14119	0.0
K08193	0.0
K00702	884.0
K10799	0.0
K03518	17815.0
K03519	358.0
K09719	0.0
K10856	0.0
K03516	0.0
K03517	30724.0
K02205	0.0
K02204	0.0
K02203	14404.0
K02201	0.0
K02200	0.0
K13714	0.0
K13461	0.0
K12518	0.0
K12519	0.0
K12517	0.0
K12514	0.0
K12515	0.0
K12512	0.0
K12513	0.0
K12510	15971.0
K12511	1553.0
K07183	20840.0
K07182	0.0
K07181	6581.0
K07180	345.0
K07186	0.0
K07185	14102.0
K07184	0.0
K09800	0.0
K09801	0.0
K09802	0.0
K09803	276.0
K09804	0.0
K09805	0.0
K09806	1.0
K09807	23803.0
K09808	35217.0
K09809	26.0
K10912	0.0
K10913	0.0
K10914	2245.0
K10915	0.0
K10916	0.0
K10917	0.0
K11358	15474.0
K11355	0.0
K11354	0.0
K11357	0.0
K11356	0.0
K04069	99562.0
K04068	46480.0
K04065	1.0
K04064	0.0
K04067	0.0
K04066	39126.0
K04061	7465.0
K09716	0.0
K04063	1.0
K04062	0.0
K10006	1.0
K10007	1.0
K10004	0.0
K10005	1.0
K10002	0.0
K10003	0.0
K10000	0.0
K10001	0.0
K09717	0.0
K10008	1.0
K10009	0.0
K02491	0.0
K14588	0.0
K14581	0.0
K13678	415.0
K13679	0.0
K11633	0.0
K13670	0.0
K13671	0.0
K11987	0.0
K11636	0.0
K11634	0.0
K13582	0.0
K13583	0.0
K13580	0.0
K13581	0.0
K13586	0.0
K13587	0.0
K13584	0.0
K13585	0.0
K13588	0.0
K13589	0.0
K02052	270.0
K02053	278.0
K02050	45975.0
K02051	39138.0
K02056	28576.0
K05553	0.0
K02054	270.0
K02055	263.0
K02058	8823.0
K02059	0.0
K05558	0.0
K05559	0.0
K03895	0.0
K03894	0.0
K03897	1.0
K03896	0.0
K03891	0.0
K03890	0.0
K03893	0.0
K03892	43370.0
K02423	0.0
K05342	0.0
K05341	171.0
K12989	0.0
K12988	0.0
K02420	13104.0
K12981	0.0
K12980	0.0
K12983	0.0
K12982	0.0
K12985	0.0
K12984	0.0
K12987	0.0
K02426	17609.0
K13854	0.0
K03098	17605.0
K13853	345.0
K03095	3.0
K05344	0.0
K03091	86503.0
K03090	347.0
K03093	1087.0
K03092	22606.0
K06113	1.0
K09632	0.0
K02429	35216.0
K06118	0.0
K05716	0.0
K04844	21.0
K11632	0.0
K11630	0.0
K11631	510.0
K11637	0.0
K11635	0.0
K11638	0.0
K11639	0.0
K07572	0.0
K07573	0.0
K07570	4387.0
K07571	2613.0
K07576	15820.0
K07577	0.0
K07574	21243.0
K07575	0.0
K07578	0.0
K07579	0.0
K11189	46192.0
K11184	13607.0
K11187	0.0
K11180	0.0
K11181	0.0
K11183	0.0
K10764	1.0
K10763	0.0
K10762	0.0
K01938	39850.0
K01939	39485.0
K01934	21541.0
K01935	21579.0
K01937	38200.0
K01930	0.0
K01932	0.0
K01933	44762.0
K07798	2.0
K07799	0.0
K07796	0.0
K07797	0.0
K07794	169.0
K07795	27.0
K07792	1.0
K07793	7944.0
K07790	0.0
K07791	0.0
K06379	20796.0
K00968	5636.0
K06378	20808.0
K06377	0.0
K06376	0.0
K06375	0.0
K09814	0.0
K09813	0.0
K06372	0.0
K06371	0.0
K06370	0.0
K01249	0.0
K01246	28707.0
K01247	21.0
K01244	0.0
K01243	36679.0
K08919	0.0
K01241	2.0
K02919	22799.0
K02913	38789.0
K02912	0.0
K02911	38968.0
K02910	0.0
K02917	0.0
K02916	39128.0
K02915	0.0
K02914	38946.0
K00228	0.0
K00227	0.0
K00226	56977.0
K00224	0.0
K00223	0.0
K00222	0.0
K00221	0.0
K00220	0.0
K01798	0.0
K01799	289.0
K01068	0.0
K01069	1473.0
K01062	0.0
K01791	43017.0
K01792	0.0
K01061	1.0
K01066	806.0
K01067	434.0
K01796	20.0
K01797	763.0
K05499	5932.0
K14468	0.0
K14469	0.0
K14465	0.0
K14466	0.0
K14467	0.0
K10834	0.0
K10833	0.0
K02266	0.0
K03793	0.0
K03790	383.0
K03791	0.0
K03796	0.0
K03797	72961.0
K03794	0.0
K03795	0.0
K03798	64562.0
K03799	0.0
K13448	0.0
K12538	0.0
K12539	0.0
K12530	0.0
K12531	0.0
K12532	0.0
K12533	0.0
K12534	0.0
K12535	0.0
K12536	0.0
K12537	0.0
K03136	0.0
K09790	25576.0
K09791	0.0
K09792	2.0
K09793	17605.0
K09794	0.0
K09795	0.0
K09796	0.0
K09797	23286.0
K09798	0.0
K09799	0.0
K10972	0.0
K10973	0.0
K10977	168.0
K10974	7123.0
K10975	2.0
K10978	0.0
K10979	868.0
K06308	0.0
K00315	0.0
K09862	0.0
K06303	0.0
K09860	0.0
K09861	38184.0
K06306	2214.0
K06307	0.0
K06305	0.0
K11373	0.0
K04047	9.0
K04046	0.0
K04045	6528.0
K04044	0.0
K04043	44315.0
K04042	17012.0
K04041	15602.0
K04040	0.0
K02700	0.0
K04049	0.0
K04048	0.0
K02707	0.0
K02704	0.0
K02705	0.0
K10020	0.0
K10021	0.0
K10022	0.0
K10023	0.0
K10024	0.0
K10025	0.0
K10026	365.0
K10027	2.0
K13612	0.0
K13613	0.0
K13611	0.0
K13614	0.0
K13615	0.0
K05794	7.0
K05795	5679.0
K05796	390.0
K05797	0.0
K05790	0.0
K05791	0.0
K05792	168.0
K05793	0.0
K05798	0.0
K05799	24895.0
K01474	0.0
K01477	0.0
K01476	1.0
K01471	0.0
K01470	19594.0
K01473	0.0
K13039	0.0
K01479	1.0
K01478	281.0
K05570	6387.0
K05571	6387.0
K05572	0.0
K05573	0.0
K02078	67978.0
K02079	0.0
K05576	0.0
K02074	0.0
K02075	0.0
K02076	475.0
K02077	7.0
K02071	20898.0
K02072	20737.0
K02073	20898.0
K03309	0.0
K03308	67747.0
K03305	17640.0
K03304	0.0
K03307	16462.0
K03306	9557.0
K03301	0.0
K03300	586.0
K03303	885.0
K03302	0.0
K06173	55127.0
K06175	0.0
K06174	0.0
K06177	17607.0
K06176	0.0
K06179	21241.0
K07680	0.0
K03867	0.0
K03838	0.0
K12053	0.0
K11618	5639.0
K11619	0.0
K11614	0.0
K11615	0.0
K11616	0.0
K11617	3.0
K11610	0.0
K11611	0.0
K11960	0.0
K11961	6.0
K02836	39128.0
K10565	0.0
K10564	0.0
K02837	37418.0
K10561	1788.0
K10560	1780.0
K10563	20628.0
K10562	0.0
K02838	39128.0
K06858	0.0
K02839	5638.0
K06859	478.0
K12700	1607.0
K07558	0.0
K07559	7172.0
K07228	0.0
K07229	1.0
K07226	0.0
K07224	0.0
K07225	1.0
K07222	0.0
K07223	1.0
K07220	8470.0
K07221	1.0
K10709	4435.0
K10708	0.0
K10701	0.0
K10703	0.0
K10702	0.0
K10704	0.0
K05984	0.0
K07537	0.0
K08652	0.0
K08651	0.0
K08658	0.0
K08659	339.0
K05982	0.0
K07451	0.0
K07453	0.0
K07452	0.0
K07455	500.0
K07454	1.0
K09707	5946.0
K07457	6.0
K09706	167.0
K07104	3.0
K00029	4.0
K00028	3.0
K00799	0.0
K00798	26174.0
K00797	14178.0
K00024	35383.0
K00795	0.0
K00026	0.0
K00021	0.0
K00020	180.0
K00023	0.0
K00022	0.0
K09017	0.0
K01269	26439.0
K09015	17612.0
K09014	27931.0
K09013	41389.0
K09011	17606.0
K09010	0.0
K01261	3.0
K01262	63307.0
K01263	3.0
K01264	0.0
K01265	68070.0
K01266	5638.0
K09018	0.0
K08227	0.0
K08226	0.0
K08225	0.0
K08224	6.0
K08223	0.0
K08222	0.0
K08221	0.0
K00249	0.0
K01790	49216.0
K00241	17609.0
K00240	19669.0
K00243	32102.0
K00242	0.0
K00245	0.0
K00244	6153.0
K00247	0.0
K00246	0.0
K01795	5683.0
K06983	0.0
K02799	0.0
K02798	38.0
K02791	554.0
K02790	0.0
K02793	11862.0
K02795	25957.0
K02794	26027.0
K02796	21554.0
K04564	19096.0
K04565	12112.0
K04566	5636.0
K04567	33373.0
K01040	852.0
K01041	1.0
K04562	738.0
K04568	0.0
K01049	0.0
K02535	17609.0
K02242	3.0
K02536	17613.0
K02531	0.0
K02246	0.0
K02533	0.0
K02532	752.0
K02248	2.0
K02538	3962.0
K00581	0.0
K13421	1.0
K01013	0.0
K15018	0.0
K15019	0.0
K03110	39128.0
K03111	76455.0
K03112	0.0
K03113	17609.0
K03116	18161.0
K03117	2.0
K03118	17885.0
K03119	0.0
K10919	0.0
K12552	0.0
K12553	0.0
K12551	0.0
K12556	3.0
K12554	2.0
K12555	6.0
K06892	1.0
K06893	2.0
K06890	1195.0
K06891	21.0
K06896	35507.0
K06897	13848.0
K06894	0.0
K06895	1188.0
K10954	0.0
K10956	0.0
K06899	0.0
K06328	3959.0
K06329	0.0
K10952	0.0
K10953	0.0
K11395	0.0
K11391	0.0
K11390	0.0
K11392	1.0
K00499	0.0
K00494	0.0
K00495	0.0
K00496	0.0
K00491	0.0
K00492	0.0
K00493	0.0
K13591	0.0
K01467	17744.0
K13593	0.0
K13592	0.0
K04021	0.0
K04020	0.0
K04023	6146.0
K04022	0.0
K04025	0.0
K04024	1224.0
K04027	171.0
K04026	1282.0
K04029	9260.0
K04028	9449.0
K07055	0.0
K07054	2.0
K07057	0.0
K07056	56735.0
K07051	0.0
K07050	15387.0
K07053	56534.0
K07052	60965.0
K07059	0.0
K07058	33293.0
K10040	52.0
K10041	4563.0
K10046	0.0
K04799	0.0
K04798	0.0
K04793	0.0
K04792	0.0
K04791	0.0
K04790	0.0
K04797	0.0
K04796	0.0
K04795	0.0
K04794	0.0
K13638	0.0
K13639	0.0
K13634	0.0
K13635	0.0
K13636	0.0
K13637	0.0
K13630	0.0
K13631	0.0
K13632	0.0
K13633	0.0
K02042	7166.0
K05778	0.0
K05779	0.0
K05776	17606.0
K05541	0.0
K05774	0.0
K05775	0.0
K05772	0.0
K05773	0.0
K05540	2250.0
K01459	0.0
K01458	0.0
K01457	6.0
K01455	168.0
K01454	0.0
K01453	0.0
K01452	0.0
K01451	5950.0
K01450	0.0
K05518	0.0
K08070	2134.0
K08071	0.0
K05516	280.0
K08077	434.0
K05515	34980.0
K13093	0.0
K11783	0.0
K12949	0.0
K12945	0.0
K12944	0.0
K12941	1732.0
K12940	3959.0
K12943	0.0
K12942	1836.0
K14728	0.0
K14727	0.0
K11785	0.0
K00108	0.0
K13890	9.0
K13891	9.0
K13892	0.0
K13893	0.0
K13894	0.0
K13895	0.0
K13896	0.0
K06159	0.0
K06158	43969.0
K06153	43268.0
K06152	0.0
K06151	0.0
K06157	0.0
K06156	0.0
K06155	1.0
K06154	0.0
K03327	35215.0
K03326	22.0
K03325	493.0
K03324	57235.0
K03322	379.0
K03321	4294.0
K03320	6328.0
K03329	0.0
K03328	17610.0
K04802	0.0
K04801	0.0
K04800	0.0
K11948	0.0
K01505	1.0
K04756	0.0
K11940	0.0
K11941	0.0
K11942	0.0
K11943	0.0
K11944	0.0
K01507	52783.0
K11946	0.0
K11947	0.0
K01506	1.0
K01501	9.0
K01500	338.0
K01503	0.0
K06714	1722.0
K04750	6005.0
K12789	0.0
K12788	0.0
K11526	0.0
K10810	0.0
K11522	0.0
K11523	0.0
K08675	0.0
K08676	1.0
K08677	0.0
K08679	0.0
K11521	0.0
K10547	1430.0
K10546	1574.0
K10545	313.0
K10544	169.0
K10543	214.0
K10542	8199.0
K10541	8205.0
K10540	14837.0
K10549	289.0
K10548	1430.0
K14630	0.0
K11529	0.0
K00007	0.0
K00005	16823.0
K13444	0.0
K00003	23567.0
K00002	7243.0
K00001	7911.0
K01186	24868.0
K00009	35.0
K00008	21681.0
K10726	0.0
K10725	0.0
K08246	0.0
K00263	0.0
K00262	56559.0
K00261	8.0
K00260	0.0
K00266	113251.0
K00265	17609.0
K01200	6803.0
K01201	11840.0
K01206	106048.0
K01207	16511.0
K01205	17606.0
K01208	0.0
K01209	59887.0
K06167	17737.0
K00917	12143.0
K00912	17608.0
K00919	39127.0
K02519	38940.0
K02518	38966.0
K02517	17609.0
K02511	0.0
K02510	1040.0
K13409	0.0
K13408	0.0
K03179	17608.0
K03170	0.0
K03177	39128.0
K12574	25871.0
K12570	0.0
K12573	38047.0
K11009	0.0
K11008	0.0
K11005	0.0
K11004	0.0
K11007	0.0
K11006	0.0
K11003	0.0
K08296	2.0
K08297	0.0
K08295	0.0
K02634	0.0
K02635	0.0
K10622	0.0
K07693	0.0
K07692	0.0
K07691	0.0
K07690	0.0
K07697	0.0
K07696	5912.0
K07695	0.0
K07694	182.0
K07699	18912.0
K07698	0.0
K07079	26721.0
K07078	482.0
K07077	0.0
K07076	2837.0
K07075	1133.0
K07074	653.0
K07073	0.0
K07072	0.0
K07071	4.0
K07070	0.0
K14584	0.0
K11620	0.0
K09190	0.0
K11623	0.0
K05759	0.0
K08589	1.0
K11625	0.0
K11995	0.0
K01439	26261.0
K01438	18561.0
K01431	0.0
K01430	5651.0
K01433	1.0
K01432	0.0
K01434	0.0
K01437	0.0
K01436	14350.0
K05539	0.0
K14520	0.0
K12963	0.0
K12962	0.0
K12961	0.0
K12960	29246.0
K14749	0.0
K14748	0.0
K02972	0.0
K14743	0.0
K14742	32833.0
K14745	0.0
K14744	0.0
K14747	0.0
K14746	0.0
K02167	0.0
K02164	0.0
K02160	14589.0
K02168	1.0
K02169	17607.0
K10931	0.0
K03341	0.0
K03340	31332.0
K03343	0.0
K03342	0.0
K03346	3962.0
K12299	0.0
K12291	0.0
K12290	0.0
K12293	0.0
K12292	0.0
K12295	0.0
K12294	0.0
K12297	1.0
K12368	0.0
K11922	0.0
K11923	0.0
K11920	0.0
K11921	0.0
K11926	0.0
K11927	2455.0
K11924	551.0
K11925	0.0
K11928	7625.0
K13181	0.0
K13219	0.0
K07262	0.0
K07263	17610.0
K07260	31435.0
K07261	0.0
K07266	0.0
K07267	0.0
K07264	0.0
K07265	0.0
K07268	0.0
K07269	0.0
K01155	5689.0
K04478	0.0
K04479	0.0
K10528	0.0
K14952	0.0
K07486	19056.0
K07487	0.0
K07484	1039.0
K07485	0.0
K07482	0.0
K07483	77981.0
K07480	0.0
K07481	920.0
K07488	0.0
K07489	0.0
K11210	0.0
K11211	0.0
K11212	0.0
K11214	5645.0
K11216	168.0
K06300	0.0
K00061	0.0
K00060	803.0
K06301	0.0
K00065	6018.0
K00064	0.0
K00067	48494.0
K00066	0.0
K00069	0.0
K00068	501.0
K06304	0.0
K08262	0.0
K08261	0.0
K08260	0.0
K08265	0.0
K08264	0.0
K00288	0.0
K00285	1.0
K00284	18724.0
K00287	38234.0
K00286	45528.0
K00281	17608.0
K00280	0.0
K00283	6784.0
K00282	6784.0
K08088	0.0
K14198	0.0
K14199	0.0
K03452	0.0
K14194	0.0
K14195	0.0
K14196	0.0
K14197	0.0
K14192	0.0
K14193	0.0
K01880	38849.0
K01881	45276.0
K01883	39128.0
K01885	38982.0
K04618	0.0
K01887	44764.0
K01224	739.0
K01889	39130.0
K01226	5778.0
K01227	5.0
K01220	756.0
K01222	9420.0
K01223	56421.0
K02759	12078.0
K02755	0.0
K02757	32991.0
K02756	0.0
K14998	0.0
K02750	3987.0
K02753	0.0
K02752	0.0
K00939	39131.0
K00938	3.0
K00937	40127.0
K00936	104621.0
K00935	2.0
K00934	0.0
K00933	0.0
K00932	0.0
K00931	39088.0
K00930	78624.0
K01089	17611.0
K01080	0.0
K01081	23243.0
K01082	0.0
K01083	0.0
K01084	0.0
K01085	0.0
K01087	0.0
K02571	0.0
K02570	275.0
K02573	275.0
K02572	0.0
K02575	276.0
K02574	2167.0
K07780	0.0
K03488	24160.0
K03489	3959.0
K03482	0.0
K03483	36.0
K03480	5523.0
K03481	8525.0
K03486	5782.0
K03487	1.0
K03484	16159.0
K03485	0.0
K02287	0.0
K02286	0.0
K02285	0.0
K02284	0.0
K02283	20101.0
K02282	275.0
K02281	0.0
K02280	0.0
K02289	0.0
K02288	0.0
K03626	0.0
K03627	0.0
K03624	49542.0
K03625	39128.0
K03151	21520.0
K03620	277.0
K03153	0.0
K08869	0.0
K03628	32334.0
K03629	39128.0
K09738	0.0
K09739	0.0
K09736	0.0
K09737	0.0
K09735	0.0
K09732	0.0
K09733	0.0
K09730	0.0
K09731	0.0
K09888	16494.0
K09889	0.0
K09880	0.0
K09882	0.0
K09883	0.0
K09884	0.0
K09887	0.0
K11027	0.0
K11026	0.0
K11025	0.0
K11024	0.0
K07679	0.0
K07678	0.0
K11021	0.0
K11020	0.0
K07675	0.0
K07674	0.0
K07676	0.0
K07671	0.0
K07670	0.0
K07673	0.0
K07672	0.0
K01117	0.0
K12048	0.0
K07019	1.0
K07018	0.0
K07011	42443.0
K07010	20293.0
K07013	0.0
K07012	18937.0
K07015	17267.0
K07014	0.0
K07017	635.0
K07016	11.0
K10084	0.0
K08372	748.0
K05884	3679.0
K05885	6117.0
K05886	0.0
K05887	0.0
K05880	0.0
K05881	0.0
K05882	0.0
K05883	0.0
K08902	0.0
K05739	390.0
K05888	0.0
K05889	0.0
K08903	0.0
K00547	195.0
K00544	0.0
K00545	0.0
K00542	0.0
K00543	0.0
K00540	65596.0
K00548	53475.0
K00549	9632.0
K01145	0.0
K01412	0.0
K01147	0.0
K01417	9475.0
K00038	0.0
K01143	0.0
K01142	21360.0
K01419	5.0
K00788	38218.0
K00789	44177.0
K12502	0.0
K14762	0.0
K14761	20823.0
K06195	1.0
K03819	0.0
K03818	1.0
K03814	2.0
K03817	0.0
K03816	15566.0
K03811	7526.0
K03810	172.0
K03813	6.0
K11908	0.0
K11909	0.0
K11904	0.0
K11905	0.0
K11906	0.0
K11907	0.0
K11900	0.0
K11901	0.0
K11902	0.0
K11903	0.0
K10986	0.0
K13238	0.0
K13239	0.0
K13797	0.0
K07248	386.0
K13796	0.0
K07244	0.0
K07245	0.0
K07246	164.0
K07240	94389.0
K07241	0.0
K07242	0.0
K07243	0.0
K01268	0.0
K05296	0.0
K02821	7748.0
K09016	0.0
K09945	0.0
K09944	0.0
K09947	0.0
K09946	1.0
K09941	0.0
K09940	0.0
K09943	0.0
K09942	0.0
K09949	0.0
K09948	0.0
K10851	0.0
K10850	0.0
K03666	2300.0
K03667	5.0
K03196	0.0
K03665	39120.0
K11275	0.0
K06012	20424.0
K00048	13588.0
K10857	0.0
K09773	300.0
K00043	0.0
K00042	12987.0
K00041	7407.0
K00040	8479.0
K00046	38224.0
K00733	0.0
K00044	0.0
K06011	0.0
K09012	0.0
K06016	570.0
K06017	0.0
K06014	0.0
K06015	5757.0
K06019	1028.0
K01075	0.0
K12221	0.0
K06444	0.0
K04632	0.0
K14977	276.0
K14974	0.0
K00958	0.0
K00951	57245.0
K00950	17957.0
K00952	253.0
K00955	564.0
K00954	39128.0
K00957	541.0
K00956	446.0
K00590	0.0
K02777	11987.0
K02775	1433.0
K02774	6688.0
K02773	6261.0
K02771	3996.0
K02770	13336.0
K02779	558.0
K02778	0.0
K01606	0.0
K01607	39271.0
K01604	0.0
K01605	0.0
K01602	0.0
K01601	0.0
K03750	1022.0
K01609	39672.0
K02553	0.0
K02804	12487.0
K02551	17612.0
K02806	3215.0
K02557	30908.0
K02800	600.0
K05275	0.0
K02802	0.0
K13300	0.0
K02558	2.0
K02809	0.0
K02808	0.0
K03600	0.0
K03601	39127.0
K03602	38858.0
K03603	0.0
K03604	6294.0
K03605	0.0
K03606	2.0
K03607	0.0
K03608	13212.0
K03609	26461.0
K06078	0.0
K06079	1.0
K09710	39125.0
K09711	0.0
K09712	0.0
K06073	0.0
K06074	0.0
K06075	1.0
K06076	2.0
K06077	0.0
K06382	10914.0
K06383	8795.0
K06380	0.0
K06381	22343.0
K06386	0.0
K06387	11033.0
K06384	472.0
K06385	19438.0
K06388	0.0
K06389	0.0
K12466	0.0
K12468	0.0
K07657	0.0
K07656	0.0
K07655	0.0
K07654	0.0
K07653	0.0
K07652	1527.0
K07651	0.0
K07650	4390.0
K07659	0.0
K07658	42450.0
K11041	771.0
K11040	0.0
K11043	0.0
K11042	0.0
K11045	0.0
K11044	0.0
K11047	0.0
K11046	0.0
K11049	0.0
K11048	0.0
K07387	17605.0
K07386	17636.0
K06926	25593.0
K06927	21.0
K06924	0.0
K06925	39128.0
K06922	0.0
K06923	20124.0
K06920	47.0
K06921	19327.0
K06928	4562.0
K06929	4301.0
K07033	19366.0
K07032	177.0
K07031	5902.0
K07030	20796.0
K07037	17967.0
K07035	17721.0
K07034	0.0
K07039	0.0
K07038	427.0
K10829	0.0
K00384	66657.0
K00385	597.0
K00386	0.0
K00387	0.0
K00380	2.0
K00381	1.0
K00382	28467.0
K00383	3.0
K00389	0.0
K01387	0.0
K01385	0.0
K01389	0.0
K09158	1.0
K09159	0.0
K09156	0.0
K09157	21005.0
K09154	0.0
K09155	1981.0
K09152	0.0
K09153	11356.0
K09150	0.0
K09151	0.0
K05970	23524.0
K05714	0.0
K05715	0.0
K05710	0.0
K05711	0.0
K05712	0.0
K05713	0.0
K00560	33324.0
K00561	3.0
K00563	6223.0
K00564	4725.0
K00566	56870.0
K00567	38606.0
K00568	0.0
K00569	0.0
K05575	0.0
K01169	0.0
K01167	0.0
K01166	0.0
K05577	0.0
K01163	9436.0
K01161	0.0
K01160	0.0
K05578	0.0
K05579	0.0
K08092	2539.0
K08093	445.0
K08094	2368.0
K08095	0.0
K08096	0.0
K08097	0.0
K02254	0.0
K02255	0.0
K01743	0.0
K02251	0.0
K02061	0.0
K01741	0.0
K02060	0.0
K00114	0.0
K02122	23356.0
K02123	41046.0
K02120	41208.0
K02121	37204.0
K02124	41215.0
K03837	0.0
K03836	0.0
K03835	0.0
K03834	0.0
K03833	1407.0
K03832	17611.0
K03831	0.0
K03830	12915.0
K00443	0.0
K03839	17608.0
K02067	1.0
K10189	12100.0
K13038	58955.0
K13787	1191.0
K13788	0.0
K13789	104624.0
K10188	12832.0
K12255	0.0
K12254	0.0
K12257	33900.0
K12256	0.0
K12251	851.0
K12250	0.0
K12253	0.0
K12252	0.0
K13252	572.0
K13256	3.0
K13255	0.0
K12079	0.0
K12078	0.0
K12071	0.0
K12070	0.0
K12073	0.0
K12072	0.0
K09912	0.0
K06236	0.0
K06237	0.0
K05519	0.0
K09914	0.0
K11788	0.0
K11782	0.0
K11780	0.0
K11781	0.0
K11787	0.0
K11784	0.0
K11530	0.0
K12787	0.0
K12786	0.0
K12785	0.0
K12784	0.0
K06718	0.0
K09969	0.0
K09968	0.0
K09967	5650.0
K09966	0.0
K09965	0.0
K09964	0.0
K09963	2173.0
K09962	0.0
K09961	0.0
K09960	0.0
K11527	1.0
K11524	0.0
K11525	0.0
K11250	0.0
K11253	0.0
K11258	0.0
K11528	0.0
K00713	0.0
K00712	7.0
K10780	0.0
K10783	26.0
K10125	0.0
K10124	0.0
K10126	0.0
K10121	11.0
K10123	0.0
K10122	11.0
K04652	8111.0
K04653	6361.0
K04651	13315.0
K04656	6368.0
K04654	6368.0
K04655	6670.0
K00973	37506.0
K00972	400.0
K00971	28099.0
K00970	17607.0
K00975	52347.0
K00974	64030.0
K00979	18243.0
K00978	509.0
K14954	0.0
K14955	0.0
K14956	0.0
K06178	25046.0
K01596	804.0
K01597	5.0
K01594	0.0
K01595	2.0
K01592	0.0
K01593	0.0
K01590	0.0
K01591	38959.0
K01598	3.0
K01599	62328.0
K02711	0.0
K02710	0.0
K02713	0.0
K02712	0.0
K02714	0.0
K02717	0.0
K02716	0.0
K02719	0.0
K02718	0.0
K03449	5637.0
K03446	17608.0
K03444	0.0
K03445	0.0
K03442	34190.0
K01620	31658.0
K01621	1185.0
K01622	0.0
K01623	6800.0
K01624	67425.0
K01625	64628.0
K01626	13747.0
K01627	17609.0
K01628	19742.0
K01629	5684.0
K05299	0.0
K02829	0.0
K02828	0.0
K02827	0.0
K02826	0.0
K02825	1094.0
K02824	20630.0
K02823	38957.0
K02822	8672.0
K03198	0.0
K03199	0.0
K03668	0.0
K03669	0.0
K03190	5651.0
K03191	9.0
K03660	21852.0
K03194	0.0
K03195	0.0
K03664	39128.0
K03197	0.0
K09772	21009.0
K06013	0.0
K09770	362.0
K09771	0.0
K09776	2.0
K09777	13876.0
K09774	0.0
K09775	9051.0
K09778	1607.0
K09779	20402.0
K06269	0.0
K06323	0.0
K11624	0.0
K02991	0.0
K02990	37521.0
K02624	0.0
K02240	4387.0
K08282	0.0
K12440	0.0
K12441	0.0
K12442	0.0
K12443	0.0
K12444	0.0
K12445	0.0
K12449	0.0
K02247	0.0
K07637	0.0
K07636	38600.0
K07639	0.0
K07638	0.0
K11069	13679.0
K11068	24931.0
K11063	0.0
K11062	0.0
K11061	0.0
K11060	0.0
K11066	1.0
K11065	17611.0
K06900	0.0
K06901	22861.0
K06902	7652.0
K06903	942.0
K06904	1613.0
K06905	2530.0
K06906	1776.0
K06907	2819.0
K06908	2529.0
K06909	0.0
K10821	0.0
K05905	0.0
K05904	0.0
K05906	0.0
K05900	0.0
K05903	0.0
K01406	0.0
K05909	0.0
K05908	0.0
K00368	0.0
K00369	0.0
K00366	2409.0
K00367	0.0
K00364	3.0
K00365	0.0
K00362	1.0
K00363	0.0
K00360	0.0
```
