## Extended Data File 1 for "Diet induces reproducible alterations in the mouse and human gut microbiome": SRS3575179_SRR7556481.picrust_nol

```
# Constructed from biom file
#OTU ID	SRR7556481
K01365	0.0
K01364	0.0
K01361	2.0
K01360	0.0
K01362	29177.0
K02249	0.0
K05841	0.0
K05844	6.0
K05845	20.0
K05846	6959.0
K05847	5999.0
K00508	0.0
K00500	0.0
K00507	2.0
K00504	0.0
K00505	0.0
K12521	0.0
K01101	3983.0
K01103	0.0
K12520	0.0
K01104	54406.0
K05592	30426.0
K05593	7322.0
K05590	7.0
K05591	7.0
K05596	8.0
K05597	0.0
K05594	0.0
K05595	9.0
K05599	0.0
K11964	0.0
K11962	0.0
K14540	11275.0
K12529	0.0
K12528	0.0
K06353	0.0
K02456	183.0
K02457	14.0
K02454	15.0
K02455	15.0
K02452	14.0
K02453	16.0
K02450	0.0
K02103	5250.0
K08138	0.0
K02108	35983.0
K02109	39562.0
K02458	14.0
K02459	14.0
K08137	7.0
K03851	0.0
K03850	0.0
K03852	0.0
K03855	7.0
K03856	11999.0
K13018	0.0
K13019	2.0
K13010	0.0
K13011	0.0
K13012	599.0
K13013	0.0
K13014	7.0
K13015	6.0
K13016	0.0
K13017	0.0
K08566	6.0
K08567	12.0
K13274	0.0
K13275	0.0
K13276	0.0
K13277	0.0
K03275	1.0
K03274	8.0
K03277	0.0
K03276	0.0
K03271	7877.0
K03270	29150.0
K03273	559.0
K03272	3599.0
K03279	0.0
K03278	0.0
K11022	0.0
K12277	0.0
K12276	0.0
K12270	116.0
K11058	0.0
K12279	0.0
K12278	0.0
K07557	0.0
K07550	0.0
K07552	25403.0
K06319	0.0
K09909	0.0
K09908	7.0
K12051	0.0
K12050	0.0
K12057	6.0
K12056	6.0
K06221	13.0
K09900	7.0
K09903	36688.0
K09902	8.0
K09904	7.0
K09907	7.0
K09906	8.0
K11501	0.0
K03234	0.0
K00773	36330.0
K00772	22.0
K00777	0.0
K00776	0.0
K06313	298.0
K06315	0.0
K05574	0.0
K10201	25.0
K07176	0.0
K07177	3.0
K07174	0.0
K07175	690.0
K07172	13.0
K07173	4471.0
K07170	25451.0
K07171	25395.0
K07178	0.0
K07179	0.0
K00195	0.0
K00194	9.0
K00197	15.0
K00196	0.0
K00191	0.0
K00190	7.0
K00193	0.0
K00192	0.0
K00198	1598.0
K06405	10054.0
K10109	4493.0
K10108	8537.0
K10107	0.0
K01828	0.0
K01829	0.0
K01826	8.0
K01825	30.0
K01822	7.0
K01823	10.0
K01820	0.0
K01821	28.0
K00999	0.0
K00998	27380.0
K00995	19987.0
K00997	1824.0
K00996	16.0
K00991	37134.0
K00990	9.0
K00992	3.0
K11028	0.0
K02622	25783.0
K02625	0.0
K03564	31617.0
K13489	0.0
K13488	0.0
K13483	0.0
K13482	0.0
K13481	0.0
K13480	0.0
K13487	0.0
K13486	0.0
K14680	0.0
K14681	0.0
K14682	8.0
K08358	36.0
K08357	36.0
K08356	0.0
K08355	0.0
K03469	36287.0
K03462	0.0
K03464	0.0
K03465	2765.0
K03466	36566.0
K01648	0.0
K01649	40388.0
K01643	2868.0
K01640	1449.0
K01641	3.0
K01646	553.0
K01647	36969.0
K01644	2877.0
K02597	6.0
K02626	7.0
K02595	0.0
K02594	395.0
K02593	6.0
K02592	304.0
K02591	697.0
K02590	3983.0
K02598	658.0
K02849	8.0
K14061	10.0
K14062	7.0
K14063	6.0
K14064	6.0
K14065	0.0
K14067	0.0
K02841	8.0
K02840	2.0
K02843	8.0
K02844	8.0
K02847	1.0
K02846	6.0
K02102	8.0
K09758	13.0
K06039	7.0
K06034	0.0
K06036	0.0
K06037	0.0
K06032	0.0
K01581	147.0
K02702	0.0
K02659	0.0
K13490	0.0
K13491	0.0
K03644	25385.0
K03645	7.0
K03646	7.0
K03647	46.0
K03640	8.0
K03641	8.0
K03642	9.0
K03643	8.0
K03648	34396.0
K03649	12.0
K06694	0.0
K11814	0.0
K12428	0.0
K12429	0.0
K12422	0.0
K12423	0.0
K12420	0.0
K12421	0.0
K12426	0.0
K12427	0.0
K12424	0.0
K12425	0.0
K07349	22.0
K07348	7.0
K05380	0.0
K07345	40.0
K07344	0.0
K07347	59.0
K07346	17.0
K07341	3696.0
K07340	8.0
K07343	4078.0
K07342	0.0
K06968	8.0
K06969	68917.0
K06962	210.0
K06963	0.0
K06960	10915.0
K06961	0.0
K06966	25515.0
K06967	11275.0
K06964	0.0
K06965	0.0
K08995	0.0
K08994	8.0
K08997	6.0
K08996	9.0
K08990	7.0
K08993	7.0
K08992	8.0
K08999	29.0
K08998	32365.0
K08344	7.0
K08345	6.0
K08346	6.0
K14940	0.0
K02724	0.0
K08349	6.0
K11815	0.0
K05929	0.0
K05928	0.0
K05927	0.0
K05924	0.0
K05922	0.0
K05921	27.0
K00349	25384.0
K00698	0.0
K00340	25392.0
K00341	25392.0
K00690	5899.0
K00343	25392.0
K00344	8.0
K00697	6.0
K00346	25384.0
K00347	25384.0
K09116	3657.0
K09117	33191.0
K05337	1963.0
K09118	18.0
K09119	0.0
K02106	885.0
K05823	0.0
K05820	8.0
K05826	0.0
K05827	0.0
K02100	6.0
K02101	0.0
K00524	0.0
K00525	32643.0
K00526	5259.0
K00527	43874.0
K00520	0.0
K00522	0.0
K00523	0.0
K02451	6.0
K00528	36380.0
K00529	0.0
K00025	0.0
K14215	0.0
K14213	0.0
K03453	25627.0
K00796	29768.0
K05339	0.0
K00027	11755.0
K00794	29769.0
K00793	29760.0
K01347	0.0
K01346	0.0
K01344	0.0
K01343	0.0
K00791	36332.0
K01340	0.0
K00790	43015.0
K02694	0.0
K02696	0.0
K02697	0.0
K02690	0.0
K02691	28.0
K02692	0.0
K02693	0.0
K02698	0.0
K02699	0.0
K00836	6.0
K00837	25548.0
K00835	8.0
K00832	199.0
K00833	25401.0
K00830	0.0
K00831	36179.0
K00839	20.0
K04335	0.0
K04334	0.0
K01120	1.0
K01126	34220.0
K04333	6.0
K01129	10228.0
K01128	3.0
K04339	0.0
K04338	0.0
K02470	47234.0
K02471	2.0
K02472	8.0
K02473	0.0
K02474	28975.0
K02475	0.0
K02476	0.0
K02477	29563.0
K02478	13.0
K02479	8.0
K09019	6.0
K01267	7646.0
K13074	0.0
K13075	0.0
K11441	0.0
K14055	7.0
K13299	0.0
K13292	11186.0
K14057	6.0
K14056	6.0
K02856	6.0
K02585	382.0
K12211	0.0
K12210	0.0
K12213	0.0
K12212	0.0
K12215	0.0
K02854	6.0
K12217	0.0
K12216	0.0
K12219	0.0
K12218	0.0
K02855	12.0
K08692	0.0
K08693	0.0
K08690	0.0
K08691	0.0
K08696	0.0
K08697	0.0
K11748	8.0
K11749	35394.0
K11746	6.0
K11747	8.0
K11744	6.0
K11745	6.0
K11742	7.0
K11743	3598.0
K11740	0.0
K11741	16.0
K13920	556.0
K13921	6.0
K13922	4933.0
K13923	6.0
K13924	0.0
K13925	0.0
K13926	8.0
K13927	1623.0
K13928	6.0
K13929	6.0
K09923	7.0
K09922	25379.0
K06201	30164.0
K06200	7267.0
K06207	31868.0
K06206	2632.0
K06205	7.0
K09924	0.0
K09929	0.0
K06208	292.0
K00759	9707.0
K00758	7.0
K00752	0.0
K00757	35832.0
K00756	2706.0
K00754	39271.0
K06001	30973.0
K05557	0.0
K09766	2504.0
K05554	0.0
K07475	0.0
K07150	7024.0
K07151	0.0
K07152	2.0
K07153	8.0
K07154	28370.0
K07155	0.0
K07156	8.0
K07157	0.0
K07406	11506.0
K07407	72428.0
K07404	10820.0
K07405	25376.0
K07402	9810.0
K07403	1.0
K07400	8.0
K07401	6.0
K01808	38528.0
K01809	29360.0
K01800	0.0
K01801	0.0
K01802	25405.0
K01803	37251.0
K01804	5816.0
K01805	521.0
K01807	3640.0
K09718	0.0
K14668	0.0
K14669	0.0
K14666	0.0
K14667	0.0
K01664	13.0
K01665	25400.0
K01666	7369.0
K01667	25961.0
K01660	0.0
K01661	36.0
K01662	33551.0
K01663	0.0
K01668	17.0
K01669	9.0
K02863	36688.0
K02862	0.0
K02860	36661.0
K02867	36688.0
K02866	0.0
K02864	34473.0
K02869	0.0
K05362	0.0
K05365	15.0
K03402	10096.0
K03403	0.0
K03400	0.0
K03406	73307.0
K03407	9058.0
K03404	0.0
K03405	0.0
K03408	15929.0
K03409	427.0
K02315	15390.0
K02314	37053.0
K02317	6.0
K02316	36683.0
K02313	36688.0
K02312	3.0
K02319	0.0
K12405	0.0
K12152	7.0
K12151	6.0
K07091	8.0
K07090	44264.0
K07093	1.0
K07092	0.0
K07095	39985.0
K07094	0.0
K07097	0.0
K07096	0.0
K07099	3281.0
K07098	38961.0
K11175	36329.0
K11174	0.0
K11177	0.0
K11176	0.0
K11173	0.0
K11179	15.0
K11178	0.0
K00322	8.0
K00320	64.0
K00321	0.0
K00326	0.0
K00324	11.0
K00325	8.0
K00329	0.0
K05945	0.0
K05944	0.0
K05947	0.0
K05946	4275.0
K06944	0.0
K06945	0.0
K06946	7.0
K06415	300.0
K06940	6153.0
K06941	37471.0
K06942	36688.0
K06943	0.0
K10806	8.0
K10807	0.0
K10804	17.0
K10805	8.0
K06948	399.0
K06949	39461.0
K06418	10.0
K09138	9.0
K09139	0.0
K09134	3911.0
K09135	0.0
K09136	8.0
K09137	13.0
K09130	0.0
K09131	42.0
K09132	3585.0
K09133	0.0
K05808	36250.0
K05809	7.0
K05804	3599.0
K05805	7.0
K05806	0.0
K05807	25384.0
K05800	8.0
K05801	8.0
K05802	7.0
K05803	7.0
K01044	0.0
K01045	0.0
K01046	327.0
K02068	27.0
K04561	0.0
K01042	1699.0
K05568	13564.0
K05567	4165.0
K14273	0.0
K14275	0.0
K14274	78.0
K02062	7.0
K05245	0.0
K05564	0.0
K01048	2573.0
K02066	25385.0
K01322	25376.0
K01325	0.0
K02065	25385.0
K01326	0.0
K05560	0.0
K02243	43.0
K08930	0.0
K02679	7.0
K02676	0.0
K02674	0.0
K02675	0.0
K02672	0.0
K02241	1114.0
K02670	0.0
K02671	0.0
K00810	0.0
K00811	25380.0
K00812	1567.0
K00813	7.0
K00814	0.0
K00817	36306.0
K00818	25406.0
K00819	0.0
K02530	8.0
K02245	43.0
K02244	3.0
K01499	0.0
K01498	0.0
K01493	36680.0
K01492	204.0
K01491	75280.0
K01497	8.0
K01496	145.0
K01495	30013.0
K01494	3835.0
K02418	10162.0
K02419	11868.0
K14492	0.0
K02412	9661.0
K02413	11047.0
K02410	11869.0
K02411	4777.0
K02416	11868.0
K02417	8451.0
K02414	2222.0
K02415	13.0
K00120	0.0
K00121	54.0
K00430	0.0
K13058	0.0
K13059	0.0
K13727	6.0
K13057	0.0
K13722	0.0
K13051	8.0
K13052	6926.0
K00435	0.0
K12054	0.0
K03239	0.0
K03238	0.0
K03231	0.0
K03230	2.0
K03232	0.0
K12059	0.0
K03237	0.0
K03236	0.0
K12058	1.0
K12239	0.0
K12238	0.0
K12235	0.0
K12234	1510.0
K13942	0.0
K13940	7555.0
K13941	0.0
K12097	0.0
K12096	0.0
K12095	0.0
K12094	0.0
K12093	0.0
K12092	0.0
K12091	0.0
K12090	0.0
K12099	0.0
K12098	0.0
K06356	0.0
K05992	0.0
K03540	0.0
K06331	4840.0
K06330	10.0
K07138	11010.0
K07139	31085.0
K11811	0.0
K07132	1778.0
K07133	86466.0
K07130	9509.0
K07131	0.0
K07137	46171.0
K07134	0.0
K07135	0.0
K01860	0.0
K01866	36688.0
K01867	36694.0
K01865	17.0
K01868	40655.0
K01869	36688.0
K06140	8.0
K04766	0.0
K04767	38.0
K04764	8.0
K04762	25384.0
K04763	62541.0
K04760	8.0
K04761	531.0
K04768	0.0
K04769	8609.0
K08313	85.0
K08312	7.0
K08311	9.0
K08310	7.0
K08317	7.0
K08316	8531.0
K08315	6.0
K08314	559.0
K05149	0.0
K08319	1.0
K08318	0.0
K06339	0.0
K14648	0.0
K14392	30.0
K14393	8.0
K14645	0.0
K14647	0.0
K01689	40205.0
K01686	37001.0
K01687	45453.0
K01684	4449.0
K01685	8003.0
K01682	14.0
K01681	35827.0
K05308	0.0
K02889	0.0
K02888	36680.0
K02885	0.0
K02884	36686.0
K02887	36688.0
K02886	36688.0
K02881	36686.0
K02883	0.0
K13743	0.0
K02086	20.0
K02081	483.0
K02080	0.0
K02083	340.0
K02082	35.0
K13831	0.0
K03428	0.0
K03429	4543.0
K03424	65584.0
K03935	0.0
K03932	1.0
K03933	8.0
K03930	4613.0
K03931	6.0
K02339	8.0
K02338	36688.0
K02337	35849.0
K02336	7.0
K02335	40266.0
K02334	4875.0
K02330	0.0
K03688	7171.0
K03689	0.0
K03680	78.0
K03683	8.0
K03684	37.0
K03685	36688.0
K03686	53002.0
K03687	35321.0
K07301	8512.0
K07300	6.0
K07303	0.0
K07302	0.0
K07305	12.0
K07304	15.0
K07307	897.0
K07306	121.0
K07309	34.0
K07308	126.0
K02617	6.0
K02610	7.0
K02963	36688.0
K02612	7.0
K02961	33647.0
K09686	102300.0
K09687	89065.0
K09684	305.0
K09685	312.0
K09682	0.0
K09683	0.0
K09680	3.0
K09681	0.0
K09688	0.0
K09689	0.0
K05962	0.0
K05961	0.0
K05967	7.0
K05966	228.0
K11159	0.0
K05964	16.0
K05968	6.0
K11152	0.0
K00309	0.0
K00658	9.0
K00304	0.0
K00305	0.0
K00654	0.0
K00655	44443.0
K00652	25385.0
K00301	0.0
K00302	3645.0
K00303	11.0
K10828	0.0
K06431	0.0
K06432	0.0
K06433	0.0
K06434	7.0
K06436	391.0
K06437	0.0
K10820	80.0
K06439	0.0
K10822	0.0
K10823	0.0
K10826	0.0
K09167	662.0
K06322	0.0
K14117	0.0
K14259	0.0
K14257	0.0
K01308	724.0
K01303	31.0
K01301	0.0
K01305	237.0
K01304	87.0
K02658	0.0
K00672	0.0
K02650	633.0
K02651	0.0
K02652	5688.0
K02653	7648.0
K02654	25184.0
K05687	0.0
K02656	0.0
K05685	14.0
K00878	9889.0
K00879	974.0
K00872	645.0
K00873	36679.0
K00870	0.0
K00876	62801.0
K00877	0.0
K00874	41312.0
K00875	0.0
K04487	21981.0
K04486	12967.0
K04485	36255.0
K04484	0.0
K04483	0.0
K04482	0.0
K04480	0.0
K04488	15129.0
K12049	0.0
K13693	0.0
K13706	0.0
K13694	8.0
K13695	7.0
K05977	0.0
K09516	0.0
K02434	16926.0
K02435	15394.0
K02436	125.0
K02437	30103.0
K05350	4573.0
K02431	5587.0
K08100	0.0
K02433	17161.0
K02438	11517.0
K02439	131.0
K03745	8.0
K03744	53312.0
K03747	6.0
K03210	36263.0
K03217	35874.0
K03216	11284.0
K03215	8.0
K03742	32491.0
K03219	2.0
K03218	36710.0
K03749	7.0
K03748	8.0
K02383	0.0
K06327	0.0
K06320	5928.0
K07238	37994.0
K09479	0.0
K09478	0.0
K09475	6.0
K09474	6.0
K09477	0.0
K09476	7.0
K09471	7.0
K09470	6.0
K09473	6.0
K09472	6.0
K07543	0.0
K06898	8808.0
K13967	0.0
K13963	4836.0
K07545	0.0
K00737	3585.0
K05345	0.0
K11706	0.0
K11707	0.0
K11704	0.0
K11705	0.0
K11708	0.0
K11709	0.0
K05588	0.0
K07114	55024.0
K07443	5865.0
K07116	0.0
K07117	1.0
K07110	0.0
K07447	36571.0
K07112	977.0
K07113	8.0
K07448	5698.0
K07118	132.0
K07119	6.0
K10619	0.0
K10618	0.0
K10617	0.0
K10616	0.0
K01848	0.0
K01849	0.0
K01844	2977.0
K01845	5289.0
K01846	20.0
K01847	50760.0
K01840	65696.0
K01841	127.0
K01842	0.0
K01843	815.0
K06219	7.0
K10832	0.0
K05348	0.0
K14203	0.0
K08483	11960.0
K08482	0.0
K08481	0.0
K08480	0.0
K08485	8.0
K08484	8.0
K00464	0.0
K00467	0.0
K00466	0.0
K00461	0.0
K00460	0.0
K00463	0.0
K00462	0.0
K04509	0.0
K00469	0.0
K00468	0.0
K08645	0.0
K04744	8.0
K01518	0.0
K01519	0.0
K04748	0.0
K04749	381.0
K01514	0.0
K01515	18624.0
K01512	7580.0
K01510	0.0
K14623	829.0
K14626	0.0
K14627	0.0
K14628	0.0
K14629	0.0
K03918	0.0
K03919	7.0
K12372	7.0
K12373	130486.0
K12370	7.0
K12371	7.0
K02359	0.0
K02358	36705.0
K02351	0.0
K02352	0.0
K02355	70745.0
K02357	36688.0
K02356	36708.0
K13574	12.0
K13573	0.0
K13572	0.0
K13571	0.0
K13570	0.0
K12112	6.0
K12113	6.0
K12110	0.0
K12111	358.0
K07329	0.0
K07328	0.0
K07323	8.0
K07322	50762.0
K07321	860.0
K07320	8.0
K07327	0.0
K07326	0.0
K07325	0.0
K07324	0.0
K08163	7.0
K06180	101284.0
K06181	8.0
K06182	7602.0
K06183	10103.0
K06186	8.0
K06187	36688.0
K06188	2130.0
K06189	8.0
K08359	7.0
K07589	6.0
K07588	25383.0
K07587	0.0
K07586	3626.0
K07585	0.0
K07584	11731.0
K07583	0.0
K07582	0.0
K07581	0.0
K07580	0.0
K11139	0.0
K05989	45079.0
K05988	0.0
K05985	2482.0
K05987	6.0
K05986	0.0
K10843	0.0
K08354	1.0
K10844	0.0
K10848	0.0
K00673	7.0
K00674	25403.0
K00675	36.0
K00676	9324.0
K00677	25385.0
K06988	65.0
K06989	626.0
K08351	6.0
K06980	8.0
K06981	0.0
K06982	0.0
K08350	7.0
K06984	0.0
K06985	0.0
K06986	0.0
K06987	5719.0
K02445	3922.0
K02444	3990.0
K00582	0.0
K00583	0.0
K00580	0.0
K02110	37974.0
K00586	0.0
K00587	0.0
K00584	7.0
K08921	0.0
K02441	19.0
K00588	2.0
K08922	0.0
K02440	2200.0
K00018	39282.0
K08923	0.0
K02443	5280.0
K00019	0.0
K02442	0.0
K08925	0.0
K08926	0.0
K08927	0.0
K03149	2852.0
K06604	0.0
K00015	2.0
K01989	13847.0
K00854	20427.0
K00855	7.0
K00856	0.0
K00857	2541.0
K00850	81154.0
K00851	8.0
K00852	13053.0
K00853	451.0
K00858	36331.0
K00859	35700.0
K01181	1426.0
K01180	0.0
K01183	3882.0
K01182	13435.0
K01185	25399.0
K01184	0.0
K01187	89275.0
K01188	34257.0
K02596	12.0
K13766	0.0
K13767	14.0
K13003	0.0
K13002	0.0
K13000	0.0
K02984	0.0
K02986	36688.0
K02987	0.0
K02636	0.0
K02982	33105.0
K02983	0.0
K02638	0.0
K02639	0.0
K02988	35863.0
K08298	58.0
K08299	0.0
K03583	8.0
K03582	8.0
K03581	12180.0
K03580	8.0
K03587	25418.0
K03586	8.0
K03585	50775.0
K03584	36642.0
K03589	34356.0
K03588	44538.0
K01725	0.0
K01724	1.0
K01727	3.0
K01726	6495.0
K01721	7.0
K01720	1.0
K01722	0.0
K13008	0.0
K01729	0.0
K01728	8.0
K09530	0.0
K09539	0.0
K02188	9201.0
K02189	9410.0
K02182	3.0
K02183	0.0
K03769	1081.0
K03768	42765.0
K03767	8.0
K03765	6.0
K03764	7.0
K03763	20097.0
K03762	35.0
K03761	6.0
K03760	6.0
K09457	106.0
K09456	6.0
K09459	119.0
K09458	36450.0
K00602	96782.0
K13988	0.0
K13985	0.0
K09981	2.0
K09980	0.0
K09983	0.0
K09982	6.0
K09985	0.0
K09984	6.0
K09987	0.0
K09986	0.0
K09989	4821.0
K09988	4620.0
K12583	0.0
K12582	7.0
K12589	0.0
K11720	8.0
K09759	7484.0
K10985	3.0
K10984	34.0
K07468	0.0
K07469	8.0
K07464	9336.0
K07465	0.0
K07466	0.0
K07467	5284.0
K07460	32579.0
K07461	4829.0
K07462	36399.0
K07463	0.0
K10679	15.0
K10678	6.0
K10671	0.0
K10670	3046.0
K10673	0.0
K10672	680.0
K10674	0.0
K10677	6.0
K10676	0.0
K08726	0.0
K08724	43.0
K08722	2172.0
K08723	6.0
K08720	0.0
K08721	0.0
K08728	3.0
K10187	0.0
K00119	0.0
K00118	0.0
K00449	6.0
K00448	6.0
K00115	0.0
K00446	0.0
K00117	7.0
K00116	14.0
K00111	35500.0
K00442	0.0
K00113	7.0
K00112	7.0
K01539	0.0
K01531	8558.0
K04720	12575.0
K01533	36342.0
K01534	52590.0
K01535	0.0
K01537	36230.0
K14358	0.0
K14605	0.0
K14606	0.0
K00413	0.0
K10120	10.0
K05600	0.0
K05777	13.0
K03972	6.0
K03973	590.0
K03970	7.0
K03971	6.0
K03976	36317.0
K03977	36687.0
K03974	7.0
K03975	25719.0
K03978	36687.0
K03979	36688.0
K13378	25384.0
K02372	11563.0
K02371	35743.0
K02377	29004.0
K02379	51.0
K03396	0.0
K03397	0.0
K03394	10514.0
K03395	0.0
K03392	0.0
K03393	0.0
K03390	25405.0
K03391	0.0
K03399	16.0
K03027	0.0
K12136	0.0
K12137	7.0
K06610	2.0
K12138	0.0
K12139	0.0
K11444	0.0
K11440	3.0
K11443	0.0
K11442	0.0
K00612	1.0
K00613	28.0
K00610	33203.0
K00611	10412.0
K00616	5656.0
K00617	0.0
K00614	0.0
K00615	64702.0
K00619	7.0
K10863	0.0
K07874	0.0
K06234	0.0
K10240	0.0
K10241	0.0
K10242	0.0
K10243	0.0
K04110	0.0
K04113	0.0
K04112	0.0
K04115	0.0
K04114	0.0
K04117	0.0
K04116	0.0
K04118	0.0
K05517	7.0
K07705	333.0
K07704	371.0
K07707	3592.0
K07706	3877.0
K07701	6.0
K07700	13.0
K07703	12.0
K07702	13.0
K07709	6.0
K07708	8.0
K01955	45164.0
K13042	0.0
K09934	0.0
K09935	7283.0
K06216	3.0
K09937	6.0
K13745	6.0
K13746	0.0
K13747	29505.0
K13740	0.0
K13741	0.0
K13742	0.0
K06211	3592.0
K06212	35.0
K09933	6.0
K02618	7.0
K02619	25391.0
K02968	35748.0
K02966	0.0
K02967	36688.0
K02616	8.0
K02965	36688.0
K02962	0.0
K02611	7.0
K02613	7.0
K03569	45485.0
K03568	48.0
K03565	36284.0
K06218	0.0
K03567	7.0
K03566	25.0
K03561	50771.0
K03560	8.0
K03563	12103.0
K03562	8.0
K06430	0.0
K01709	1449.0
K01708	6.0
K01707	0.0
K01706	568.0
K01705	0.0
K01704	77615.0
K01703	78567.0
K01702	0.0
K14165	0.0
K14164	0.0
K14166	0.0
K14161	0.0
K14160	0.0
K14162	0.0
K05396	367.0
K03709	633.0
K03708	551.0
K08160	6.0
K03701	65798.0
K03700	8195.0
K03703	31738.0
K03702	36688.0
K03705	11303.0
K03704	14386.0
K03707	706.0
K03706	7623.0
K06289	0.0
K06288	0.0
K06283	7562.0
K06282	47.0
K06281	47.0
K06287	36323.0
K06286	3.0
K06285	292.0
K06284	4006.0
K08161	19.0
K07540	0.0
K06438	6155.0
K06869	0.0
K06868	0.0
K06867	2.0
K06866	7.0
K06865	0.0
K06864	8600.0
K06863	0.0
K06862	0.0
K06861	25463.0
K06860	0.0
K12659	0.0
K12658	0.0
K07547	0.0
K07546	0.0
K15023	0.0
K15022	0.0
K15020	0.0
K15024	7631.0
K08700	0.0
K08162	3590.0
K07544	0.0
K00137	6.0
K00135	154.0
K00134	36714.0
K00133	36337.0
K00132	24.0
K00131	7.0
K00130	3661.0
K00139	0.0
K00138	0.0
K00429	0.0
K00428	25385.0
K00421	0.0
K00423	0.0
K00425	25435.0
K00427	6.0
K00426	25435.0
K14292	0.0
K14379	0.0
K14370	0.0
K14371	0.0
K14372	0.0
K14373	0.0
K14374	0.0
K14375	0.0
K09845	0.0
K14082	0.0
K14083	26.0
K14080	0.0
K14081	0.0
K14086	3585.0
K14087	3613.0
K14084	126.0
K14088	3613.0
K14089	3585.0
K01552	8134.0
K01551	635.0
K01556	2.0
K01557	0.0
K01554	7.0
K01555	0.0
K04708	0.0
K03955	0.0
K13689	0.0
K13688	85.0
K13683	0.0
K13685	1995.0
K13684	0.0
K13687	0.0
K13686	0.0
K14159	0.0
K02399	1.0
K02398	2535.0
K02395	2506.0
K02394	2.0
K02397	6112.0
K02396	11052.0
K02391	1.0
K02390	11848.0
K02393	2.0
K02392	17679.0
K13533	0.0
K13532	0.0
K13531	0.0
K13530	3.0
K01550	0.0
K05658	0.0
K14054	12.0
K02601	37570.0
K02970	36349.0
K05378	0.0
K12339	14.0
K14060	1.0
K11687	0.0
K11686	0.0
K11685	6.0
K11689	1355.0
K11688	1268.0
K08939	0.0
K03048	368.0
K03049	0.0
K13821	12.0
K13820	0.0
K03042	0.0
K03043	35840.0
K03040	34473.0
K03041	0.0
K03046	35871.0
K03047	0.0
K03044	0.0
K03045	0.0
K00348	25384.0
K09847	0.0
K00692	6.0
K00638	7971.0
K00639	25932.0
K00693	0.0
K00634	30037.0
K00635	0.0
K00630	0.0
K00631	8.0
K00632	2992.0
K00633	4027.0
K00691	3.0
K00696	0.0
K00694	141.0
K00695	0.0
K10854	0.0
K07811	0.0
K07810	8.0
K07813	12787.0
K07812	34.0
K07814	3956.0
K07816	121.0
K00090	6.0
K00091	3785.0
K00094	556.0
K00096	5905.0
K00097	27148.0
K00098	6.0
K00099	35512.0
K10228	2.0
K10229	2.0
K12548	0.0
K10222	0.0
K10220	0.0
K10221	0.0
K10227	2.0
K05822	2.0
K01949	0.0
K01945	36330.0
K01947	0.0
K01946	0.0
K01941	21.0
K01940	35741.0
K06357	0.0
K07729	33401.0
K07728	0.0
K07727	17726.0
K07726	4439.0
K07725	0.0
K07724	12.0
K07723	296.0
K07722	35.0
K07721	0.0
K07720	50697.0
K00899	728.0
K05824	0.0
K00891	44768.0
K00892	7.0
K00895	1.0
K00897	237.0
K08151	2.0
K08153	0.0
K08154	7.0
K02948	36688.0
K02942	0.0
K02944	0.0
K05665	0.0
K02946	36677.0
K13793	0.0
K06352	0.0
K01769	0.0
K01768	8.0
K01761	1.0
K01760	236.0
K01762	2.0
K09578	0.0
K01766	7.0
K08164	0.0
K02493	35871.0
K08166	0.0
K08167	8.0
K02496	7.0
K02497	0.0
K02494	8.0
K02495	47214.0
K02498	7.0
K02499	1152.0
K08168	0.0
K08169	6.0
K14415	3796.0
K14414	8.0
K06881	37042.0
K00436	0.0
K06332	0.0
K12815	0.0
K12810	0.0
K06885	399.0
K00437	0.0
K06335	0.0
K06334	12104.0
K03547	9049.0
K03546	3409.0
K03545	44065.0
K03544	43576.0
K03543	25386.0
K06888	4210.0
K10941	0.0
K03549	10.0
K03548	7.0
K10940	0.0
K02236	14.0
K02237	9187.0
K02234	0.0
K02232	9512.0
K02233	13379.0
K02230	1.0
K02231	18032.0
K06359	0.0
K02238	35778.0
K02239	0.0
K03723	34078.0
K03722	2605.0
K03721	7.0
K03720	7.0
K03727	0.0
K03726	0.0
K03725	0.0
K03724	227.0
K06358	0.0
K12673	0.0
K12679	0.0
K12678	0.0
K06410	5899.0
K11898	0.0
K11899	0.0
K11896	22.0
K11897	0.0
K11894	1.0
K11895	20.0
K11892	19.0
K11893	19.0
K11890	0.0
K11891	20.0
K08762	0.0
K08764	0.0
K08765	0.0
K10418	0.0
K11325	0.0
K11326	0.0
K11327	0.0
K11328	0.0
K11329	0.0
K00151	7.0
K00150	0.0
K00153	0.0
K00400	0.0
K00407	0.0
K00406	1.0
K00405	2.0
K00404	1.0
K00158	0.0
K01342	0.0
K09388	0.0
K09386	0.0
K09384	6.0
K04094	3691.0
K04095	3630.0
K04096	35507.0
K04097	2.0
K04090	0.0
K04091	79.0
K04092	0.0
K04093	6.0
K04098	0.0
K04099	0.0
K01578	0.0
K01579	28000.0
K01574	3.0
K01575	6.0
K01576	0.0
K01577	0.0
K01571	8897.0
K01572	38028.0
K01573	12.0
K02009	5336.0
K02008	37319.0
K02005	56640.0
K02004	257493.0
K02007	6189.0
K02006	52360.0
K02001	10.0
K02000	10.0
K02003	176804.0
K02002	15.0
K03065	0.0
K08952	0.0
K03060	10033.0
K13809	0.0
K10948	0.0
K09607	0.0
K06125	0.0
K04337	0.0
K06120	550.0
K06121	0.0
K04336	0.0
K01127	0.0
K09703	2.0
K00004	0.0
K14699	0.0
K09702	1019.0
K14698	0.0
K05311	9.0
K13829	0.0
K10943	0.0
K07291	0.0
K07290	0.0
K10206	11253.0
K10202	8.0
K10208	0.0
K10209	2.0
K01966	0.0
K01965	0.0
K01964	6.0
K01963	6838.0
K01962	3119.0
K01961	40348.0
K01960	25377.0
K01969	1.0
K01968	1.0
K07749	4221.0
K07748	0.0
K07741	562.0
K07740	6.0
K07743	0.0
K07742	11303.0
K07745	0.0
K07744	0.0
K07746	1.0
K01299	4184.0
K01295	2007.0
K01297	3836.0
K02922	0.0
K05603	6.0
K02921	0.0
K02926	36688.0
K05607	0.0
K02924	0.0
K05605	0.0
K02928	0.0
K02929	0.0
K00216	6.0
K00217	0.0
K00214	0.0
K00215	37408.0
K00213	0.0
K00210	0.0
K00211	0.0
K00218	0.0
K00219	51.0
K01035	0.0
K01034	3544.0
K04517	36314.0
K01740	72322.0
K01031	6.0
K01746	879.0
K01745	901.0
K01744	25932.0
K01749	3143.0
K01039	571.0
K04518	25668.0
K09591	0.0
K14129	0.0
K14128	0.0
K14121	0.0
K14120	0.0
K14123	0.0
K14122	0.0
K14125	0.0
K14124	0.0
K14127	0.0
K14126	0.0
K03521	38128.0
K03520	0.0
K03523	13501.0
K03522	38729.0
K03525	37384.0
K03524	37133.0
K03527	36087.0
K03526	36321.0
K03529	11280.0
K03528	8.0
K06338	0.0
K02217	27318.0
K03299	848.0
K03298	14.0
K13472	0.0
K03293	71.0
K03292	23706.0
K03291	12.0
K03290	6.0
K03297	3625.0
K03296	56240.0
K03295	25386.0
K03294	4289.0
K13009	6.0
K12690	0.0
K09743	0.0
K06022	0.0
K07190	0.0
K06021	0.0
K07192	2438.0
K06020	0.0
K06027	0.0
K06026	0.0
K09744	0.0
K07991	2.0
K08749	0.0
K09835	0.0
K09834	0.0
K10439	23948.0
K06351	2.0
K09833	0.0
K10925	0.0
K10924	0.0
K10927	0.0
K10926	0.0
K10923	0.0
K10922	0.0
K09629	0.0
K10697	0.0
K00179	4541.0
K00172	3313.0
K00171	1044.0
K00170	1153.0
K00177	27578.0
K00176	27578.0
K00175	55230.0
K00174	53064.0
K13478	0.0
K14338	0.0
K14339	0.0
K14335	0.0
K14337	0.0
K14330	0.0
K14331	0.0
K14333	0.0
K08918	0.0
K13479	2775.0
K04078	35515.0
K04079	36320.0
K04076	293.0
K04077	36332.0
K04074	917.0
K04075	35827.0
K04072	11290.0
K04073	6.0
K04070	9818.0
K04071	0.0
K14597	0.0
K13318	0.0
K08280	0.0
K13641	695.0
K13640	28.0
K13643	127.0
K13642	0.0
K02027	164102.0
K02026	293050.0
K02025	314440.0
K02024	30.0
K02023	5888.0
K02022	131.0
K02021	0.0
K02020	5155.0
K02029	16103.0
K02028	20113.0
K03886	0.0
K03887	0.0
K03884	0.0
K03885	25397.0
K03881	0.0
K03888	0.0
K03889	0.0
K12998	0.0
K12999	0.0
K12992	1475.0
K12993	0.0
K12990	3583.0
K12991	0.0
K12996	5.0
K12997	116.0
K12994	0.0
K12995	14.0
K08979	0.0
K08978	33248.0
K03088	291553.0
K03089	8.0
K03086	41752.0
K03087	7.0
K08971	0.0
K08970	6.0
K03082	12.0
K03080	6.0
K08974	35245.0
K13868	0.0
K00918	727.0
K01553	0.0
K12214	0.0
K11646	0.0
K11645	0.0
K11641	0.0
K11640	0.0
K12736	0.0
K12733	0.0
K07507	28168.0
K07506	6.0
K07505	3.0
K07504	0.0
K07503	0.0
K07502	6657.0
K07501	0.0
K07500	0.0
K07509	0.0
K07508	0.0
K11422	0.0
K08698	0.0
K10773	37562.0
K10774	0.0
K14286	0.0
K10778	8.0
K14287	6.0
K00140	118.0
K05501	7.0
K01903	18.0
K01902	18.0
K01905	2.0
K01904	0.0
K01907	0.0
K01906	0.0
K01909	0.0
K01908	0.0
K14534	6413.0
K00147	36275.0
K07767	0.0
K07769	0.0
K07768	0.0
K06203	7.0
K06202	7.0
K09921	7.0
K09920	6.0
K09927	3589.0
K09024	6.0
K09022	2235.0
K09023	6.0
K09020	148.0
K09021	6.0
K02908	0.0
K02909	36692.0
K08218	25384.0
K08219	6.0
K02904	36682.0
K02906	36688.0
K02907	36301.0
K02902	35763.0
K00230	14.0
K00231	0.0
K00232	0.0
K08976	0.0
K00234	0.0
K00239	27033.0
K06209	9395.0
K09928	8.0
K01015	0.0
K01014	0.0
K01012	37790.0
K01011	994.0
K01010	0.0
K08920	0.0
K14103	0.0
K14102	0.0
K14101	0.0
K14100	0.0
K14105	0.0
K14104	0.0
K14109	0.0
K14108	0.0
K06401	0.0
K00893	0.0
K13402	0.0
K12858	0.0
K03503	25384.0
K03502	35384.0
K03501	36687.0
K03500	10956.0
K08924	0.0
K02278	632.0
K02279	3634.0
K12977	0.0
K02276	0.0
K02277	0.0
K02274	1.0
K02275	1.0
K13450	0.0
K13451	0.0
K13452	0.0
K13454	0.0
K13455	0.0
K12509	0.0
K12508	0.0
K12507	14.0
K12506	1208.0
K12500	7.0
K12503	0.0
K05926	0.0
K09728	0.0
K14587	78.0
K06597	0.0
K06596	0.0
K06595	0.0
K06599	0.0
K06598	0.0
K07978	0.0
K07979	29476.0
K07976	0.0
K14585	0.0
K10907	16909.0
K10906	7.0
K10901	0.0
K10909	0.0
K10908	0.0
K09819	0.0
K09818	0.0
K09817	36759.0
K09816	36745.0
K09815	36643.0
K06374	8622.0
K06373	8621.0
K09812	40481.0
K09811	39956.0
K09810	28968.0
K09724	0.0
K14582	0.0
K09721	0.0
K04058	2.0
K04059	0.0
K04050	0.0
K04051	0.0
K04052	0.0
K04053	0.0
K04054	0.0
K04055	0.0
K04056	0.0
K04057	0.0
K01047	0.0
K08975	0.0
K10015	6.0
K10014	6.0
K10017	6.0
K10016	6.0
K10011	15.0
K10010	2668.0
K10013	12.0
K10012	3663.0
K10019	0.0
K10018	0.0
K13665	2.0
K13664	0.0
K13663	0.0
K13662	0.0
K13661	0.0
K13660	0.0
K13669	0.0
K13668	0.0
K07641	7.0
K01466	582.0
K13590	0.0
K01464	6757.0
K01465	36235.0
K01462	47688.0
K01463	630.0
K01460	13.0
K01461	0.0
K13599	7.0
K13598	0.0
K01468	582.0
K01469	0.0
K09251	12.0
K09252	0.0
K02041	3728.0
K02040	36349.0
K02043	6.0
K02045	2277.0
K02044	3732.0
K02047	2278.0
K02046	2278.0
K02049	22142.0
K02048	2285.0
K05549	0.0
K05548	0.0
K06046	6.0
K03319	79.0
K03316	37.0
K03317	20.0
K03314	14.0
K03315	33851.0
K03312	7184.0
K03313	43.0
K03310	26454.0
K03311	3283.0
K12052	0.0
K02945	36975.0
K06162	6.0
K06163	6.0
K06160	0.0
K06161	0.0
K06166	6.0
K00359	1430.0
K06164	6.0
K06165	6.0
K06168	35512.0
K06169	6.0
K13020	0.0
K07158	0.0
K07159	0.0
K04835	13.0
K11621	0.0
K11991	7.0
K11622	0.0
K11996	15.0
K11627	0.0
K11626	0.0
K11629	0.0
K11628	0.0
K07561	0.0
K07560	36322.0
K07563	0.0
K07562	0.0
K07565	0.0
K07564	0.0
K07567	41801.0
K07566	60404.0
K07569	0.0
K07568	60853.0
K09925	0.0
K11199	0.0
K11198	0.0
K11192	7.0
K11191	0.0
K11196	6.0
K11195	6.0
K11194	0.0
K02492	5130.0
K10713	0.0
K10710	1913.0
K10711	11.0
K10716	1.0
K02490	14.0
K10714	0.0
K10715	0.0
K01929	36332.0
K01928	37006.0
K01923	38569.0
K01922	7.0
K01921	37930.0
K01920	8.0
K01926	33270.0
K01925	36552.0
K01924	36332.0
K07789	8.0
K07788	7.0
K07785	0.0
K07784	7.0
K07787	9.0
K07786	0.0
K07781	6.0
K07783	19.0
K07782	12.0
K05835	12.0
K06355	0.0
K14661	0.0
K09844	0.0
K00782	9.0
K00783	36690.0
K00784	37486.0
K00785	0.0
K00786	6351.0
K00039	6.0
K00036	3838.0
K00037	0.0
K00034	647.0
K00035	0.0
K00032	0.0
K00033	3839.0
K00030	311.0
K00031	36025.0
K01259	166.0
K01258	34231.0
K01255	4575.0
K01256	11.0
K01251	31549.0
K01250	2056.0
K01253	0.0
K01252	8.0
K09008	0.0
K09009	0.0
K09000	4.0
K09001	8.0
K09002	3883.0
K09003	0.0
K09004	10.0
K09005	36.0
K09006	0.0
K09007	1.0
K09846	0.0
K08234	6986.0
K00258	0.0
K00259	45.0
K00252	0.0
K00253	1.0
K00256	0.0
K00257	25683.0
K00254	0.0
K00255	0.0
K01079	888.0
K01078	0.0
K01071	3.0
K01070	8.0
K01073	0.0
K01077	30519.0
K01076	300.0
K14472	0.0
K14471	0.0
K14470	0.0
K14475	34.0
K09841	0.0
K02788	10.0
K02782	3.0
K02783	529.0
K02781	378.0
K02786	10.0
K02787	0.0
K02784	10.0
K01060	293.0
K01787	861.0
K01786	8755.0
K01785	62013.0
K01784	45417.0
K01783	38269.0
K01782	24.0
K01781	64.0
K01780	0.0
K01789	0.0
K01788	5798.0
K02526	544.0
K02527	25385.0
K02525	0.0
K02250	0.0
K02523	25385.0
K02520	35877.0
K02521	7.0
K02258	0.0
K02259	1.0
K02528	36683.0
K02529	104400.0
K03781	29036.0
K03780	3046.0
K03783	35006.0
K03782	14.0
K03785	4067.0
K03784	4527.0
K03787	29000.0
K03786	32419.0
K03789	10361.0
K03788	7.0
K10700	0.0
K00342	25392.0
K03124	0.0
K03120	0.0
K12527	2759.0
K12526	0.0
K12525	15.0
K12524	50767.0
K12523	0.0
K12522	0.0
K09789	25376.0
K09788	384.0
K09787	11267.0
K09786	306.0
K09785	0.0
K09781	8.0
K09780	7.0
K10961	0.0
K10960	0.0
K10963	0.0
K10962	0.0
K10965	0.0
K10964	0.0
K10966	0.0
K09879	0.0
K06318	0.0
K06311	0.0
K06310	2380.0
K06312	0.0
K06314	0.0
K06317	1256.0
K11389	0.0
K11386	0.0
K11387	0.0
K11384	0.0
K11385	0.0
K11382	0.0
K11383	0.0
K11381	0.0
K11949	0.0
K10380	0.0
K04032	1520.0
K04033	6.0
K04030	1920.0
K04031	8711.0
K04036	0.0
K04037	0.0
K04034	14.0
K04035	78.0
K04038	0.0
K04039	0.0
K07046	212.0
K07047	6003.0
K07044	1.0
K07045	6542.0
K07042	11312.0
K07043	30072.0
K07040	10043.0
K07041	0.0
K07048	1227.0
K07049	0.0
K08664	0.0
K02584	14.0
K10039	1209.0
K10038	19.0
K10037	12.0
K10036	164.0
K04788	0.0
K04789	0.0
K04784	6.0
K04785	6.0
K04786	0.0
K04787	0.0
K04780	0.0
K04781	18.0
K04782	6.0
K04783	6.0
K13601	0.0
K13603	0.0
K13602	0.0
K13605	0.0
K13604	0.0
K13607	31.0
K02404	2515.0
K05783	0.0
K05782	6.0
K05781	6.0
K05780	6.0
K05787	7.0
K05786	8.0
K05785	8.0
K05784	0.0
K05789	0.0
K05788	8.0
K01442	33834.0
K01443	10656.0
K01444	269.0
K01446	0.0
K01447	26672.0
K01448	47852.0
K01449	4631.0
K14803	0.0
K02069	21.0
K05569	4165.0
K08008	0.0
K02063	7.0
K05566	4151.0
K05565	0.0
K05563	0.0
K05562	0.0
K05561	0.0
K02064	7.0
K03338	3925.0
K03339	0.0
K03330	0.0
K03331	0.0
K03332	7.0
K03333	2.0
K03335	3607.0
K03336	3600.0
K03337	3924.0
K12956	0.0
K12957	7.0
K12954	0.0
K12955	0.0
K12952	0.0
K12953	0.0
K12950	0.0
K12951	0.0
K14733	0.0
K00109	0.0
K06148	26821.0
K06149	7.0
K06144	7.0
K06145	13.0
K06146	6.0
K06147	212190.0
K06141	6.0
K06142	76434.0
K06143	6.0
K11945	0.0
K08948	0.0
K08949	0.0
K00071	0.0
K14664	0.0
K13810	0.0
K14665	6.0
K03058	0.0
K11609	0.0
K11608	0.0
K14660	0.0
K11603	0.0
K11602	0.0
K11601	0.0
K11600	0.0
K11607	8.0
K11606	8.0
K11605	8.0
K11604	8.0
K10558	86.0
K10559	304.0
K10550	98.0
K10551	98.0
K10552	0.0
K10553	0.0
K10554	0.0
K10555	134.0
K10556	100.0
K10557	86.0
K03051	0.0
K03050	0.0
K07549	0.0
K07548	0.0
K07239	2.0
K07235	8.0
K07234	0.0
K07237	7.0
K07236	7.0
K07231	0.0
K07230	1.0
K07233	0.0
K07232	6.0
K02467	6.0
K05306	3602.0
K05305	4141.0
K05304	0.0
K05303	0.0
K05301	0.0
K02565	7.0
K08644	0.0
K08646	0.0
K08641	10.0
K08643	0.0
K08642	0.0
K12146	0.0
K00010	4161.0
K00011	0.0
K00012	36463.0
K00013	36298.0
K00014	38450.0
K00016	10743.0
K09065	0.0
K08252	0.0
K08253	64.0
K08256	0.0
K08255	0.0
K08258	0.0
K08259	0.0
K00274	4.0
K00275	9.0
K00276	6.0
K00270	0.0
K00271	0.0
K00272	0.0
K00273	0.0
K00278	30501.0
K00279	0.0
K12675	0.0
K01277	25376.0
K01274	0.0
K01273	7479.0
K01271	5422.0
K01270	60070.0
K01278	25377.0
K00906	15.0
K00904	361.0
K00903	8.0
K00901	942.0
K13785	0.0
K00908	0.0
K11149	0.0
K01053	0.0
K01051	24.0
K01057	0.0
K01056	36688.0
K01055	6.0
K01054	0.0
K01058	8.0
K02500	36298.0
K02501	36270.0
K02502	10799.0
K02503	36681.0
K02504	7.0
K02505	7.0
K02506	6.0
K02507	7.0
K02508	7.0
K02509	7.0
K00291	0.0
K13410	0.0
K13148	0.0
K13419	0.0
K05825	0.0
K03106	36687.0
K03105	0.0
K03101	40988.0
K03100	73901.0
K12541	0.0
K12540	0.0
K12543	0.0
K12542	0.0
K12545	0.0
K12544	0.0
K12547	0.0
K12546	0.0
K12549	0.0
K06080	7.0
K11018	0.0
K11019	0.0
K11016	0.0
K11017	0.0
K11014	0.0
K11015	0.0
K11012	0.0
K11013	0.0
K11010	0.0
K11011	0.0
K06333	7474.0
K06880	0.0
K06883	0.0
K06882	0.0
K09857	8.0
K06884	12.0
K06887	4.0
K06886	7.0
K06889	66525.0
K10942	0.0
K09859	0.0
K09858	8.0
K10947	49070.0
K10946	0.0
K10945	0.0
K10944	0.0
K13284	0.0
K00483	22.0
K00481	6.0
K00480	6.0
K00486	0.0
K00485	0.0
K00484	7.0
K09901	7.0
K10929	0.0
K07684	7.0
K07685	1.0
K07686	13.0
K07687	7.0
K07681	0.0
K07688	0.0
K07689	7.0
K10928	0.0
K04018	0.0
K04019	1527.0
K04014	57.0
K04015	120.0
K04016	1.0
K04017	0.0
K04013	29.0
K07060	0.0
K07061	0.0
K07062	10.0
K07063	0.0
K07064	0.0
K07065	0.0
K07066	3699.0
K07067	292.0
K07068	0.0
K07069	3652.0
K01121	0.0
K13629	6.0
K13628	8.0
K13623	0.0
K13622	0.0
K13620	0.0
K13626	6184.0
K08586	0.0
K08587	0.0
K01428	3603.0
K01429	3595.0
K01422	25376.0
K01423	19.0
K01420	13256.0
K01421	11775.0
K01426	4190.0
K01427	0.0
K01424	33502.0
K01425	27757.0
K08068	0.0
K07538	0.0
K13086	0.0
K13085	0.0
K07287	7.0
K07824	0.0
K07682	0.0
K02722	0.0
K12978	0.0
K12979	0.0
K12972	22.0
K12973	7.0
K12974	13.0
K12975	6.0
K12976	0.0
K07821	0.0
K07683	0.0
K14750	0.0
K14751	0.0
K14953	0.0
K12288	7.0
K12289	7.0
K12282	0.0
K12283	0.0
K12280	0.0
K12281	0.0
K12286	0.0
K12287	0.0
K12284	0.0
K12285	0.0
K11957	0.0
K11956	0.0
K11955	0.0
K11954	0.0
K11953	0.0
K11952	0.0
K11951	0.0
K11950	0.0
K11959	0.0
K11958	0.0
K13889	15.0
K13888	14.0
K11963	0.0
K07217	163.0
K07216	10953.0
K07215	0.0
K07214	3738.0
K07213	665.0
K07212	0.0
K07219	108.0
K07218	0.0
K12150	7.0
K08689	0.0
K08688	0.0
K00402	0.0
K00401	0.0
K11994	0.0
K00152	0.0
K01043	6.0
K00154	0.0
K00157	0.0
K00156	25384.0
K10533	0.0
K10530	3.0
K10531	0.0
K10536	2828.0
K10537	101.0
K10535	0.0
K10538	6.0
K10539	101.0
K00073	10.0
K13934	6.0
K00076	716.0
K00077	34908.0
K00074	12892.0
K00075	35515.0
K00078	0.0
K00079	0.0
K02290	0.0
K02563	36332.0
K02292	0.0
K08966	0.0
K02294	0.0
K08278	0.0
K08279	0.0
K08274	0.0
K08275	0.0
K08276	7.0
K08277	0.0
K00298	0.0
K00299	7.0
K00296	0.0
K00297	36570.0
K00294	0.0
K00292	0.0
K00293	0.0
K00290	30960.0
K07757	8.0
K12089	0.0
K01210	0.0
K01213	0.0
K01212	3724.0
K01215	3.0
K01214	0.0
K01217	0.0
K01216	0.0
K01219	2.0
K01218	4415.0
K02749	0.0
K02746	907.0
K02747	616.0
K02744	1205.0
K02745	828.0
K02742	7.0
K00924	2.0
K00925	40368.0
K00926	10761.0
K00927	36688.0
K00928	36894.0
K00929	32743.0
K12085	0.0
K02298	8.0
K02299	8.0
K02568	29.0
K02569	1.0
K02562	6.0
K02291	1.0
K02560	7.0
K02293	0.0
K02566	72.0
K02567	29.0
K02564	61173.0
K02297	8.0
K03169	79895.0
K03168	35862.0
K03163	0.0
K03162	0.0
K03167	0.0
K03166	0.0
K11038	0.0
K11039	0.0
K11030	0.0
K11031	0.0
K11032	0.0
K11033	0.0
K11034	0.0
K11035	0.0
K11036	0.0
K11037	0.0
K02546	0.0
K07668	1902.0
K07669	0.0
K07666	8.0
K07667	16754.0
K07664	8.0
K07665	4797.0
K07662	7.0
K07663	7.0
K07660	13.0
K07661	6.0
K03927	14703.0
K07008	8.0
K07009	2212.0
K07002	8.0
K07003	9175.0
K07000	14.0
K07001	30244.0
K07006	16.0
K07007	44144.0
K07004	0.0
K07005	39438.0
K03921	0.0
K02956	36688.0
K09725	0.0
K09181	8.0
K08599	0.0
K08598	0.0
K08591	40664.0
K08590	25695.0
K01156	580.0
K01154	36170.0
K01407	7.0
K01400	0.0
K01153	33406.0
K01150	8.0
K01151	36668.0
K01408	0.0
K01409	38742.0
K01158	0.0
K01159	28689.0
K05523	0.0
K05522	13.0
K05521	5196.0
K05520	25398.0
K05527	8.0
K05526	6.0
K05525	0.0
K05524	79.0
K05529	0.0
K14518	0.0
K14519	0.0
K05949	0.0
K01754	11070.0
K05942	0.0
K01027	0.0
K02171	0.0
K02170	8.0
K02173	129.0
K02172	0.0
K01751	3034.0
K06416	1544.0
K06417	0.0
K06414	0.0
K06947	0.0
K03379	0.0
K03808	15.0
K03809	13.0
K03806	8.0
K06412	10379.0
K03804	7.0
K12296	0.0
K03802	11.0
K03803	26850.0
K06413	7.0
K10808	0.0
K06411	5211.0
K01028	203.0
K01029	2977.0
K11931	0.0
K11930	0.0
K11933	7.0
K11932	7.0
K11935	0.0
K11934	6.0
K11937	0.0
K11936	0.0
K11939	7.0
K11938	6.0
K10800	0.0
K06419	9.0
K11929	6.0
K07271	10619.0
K07270	0.0
K07273	25404.0
K07272	0.0
K07275	8.0
K07274	13.0
K07277	25385.0
K07276	0.0
K07279	0.0
K07278	7.0
K10623	0.0
K02481	25384.0
K11520	0.0
K02480	0.0
K08170	6.0
K02485	8.0
K02484	26262.0
K02487	1.0
K08600	20723.0
K08603	0.0
K08602	5093.0
K08605	0.0
K08604	0.0
K09956	1.0
K09957	0.0
K09954	8.0
K09955	38871.0
K09952	40.0
K09953	0.0
K09950	0.0
K09951	7023.0
K09958	6.0
K09959	0.0
K07495	4.0
K07494	212.0
K07497	3171.0
K07496	2669.0
K07491	3559.0
K07490	7.0
K07493	0.0
K07492	0.0
K07499	0.0
K07498	0.0
K11209	6.0
K11208	6.0
K11204	0.0
K11203	276.0
K11202	491.0
K11201	7.0
K11200	0.0
K00058	42990.0
K00059	55323.0
K00728	0.0
K00729	64.0
K00055	0.0
K00057	36740.0
K00050	4600.0
K00051	0.0
K00720	0.0
K00721	26574.0
K14424	0.0
K06033	0.0
K14189	0.0
K14188	10.0
K06364	0.0
K14187	15.0
K01239	1924.0
K01238	9.0
K01897	56539.0
K01232	581.0
K01895	1781.0
K01230	0.0
K01893	35836.0
K01236	0.0
K01235	2.0
K01890	36688.0
K02768	1198.0
K02769	586.0
K02760	4548.0
K02761	3201.0
K02763	0.0
K02764	0.0
K02765	2298.0
K00948	42179.0
K00949	10948.0
K00942	37248.0
K00943	29549.0
K00940	25716.0
K00941	70079.0
K00946	50768.0
K00947	0.0
K00944	0.0
K00945	59365.0
K01097	0.0
K01096	8.0
K01095	8.0
K01093	13.0
K01092	30160.0
K01091	57828.0
K01090	12761.0
K03499	58565.0
K03498	51881.0
K03491	1684.0
K03490	3607.0
K03493	0.0
K03492	21.0
K03495	36660.0
K03497	82216.0
K03496	62052.0
K02817	0.0
K02814	11.0
K02815	14.0
K02810	2282.0
K02548	27529.0
K02549	8.0
K02818	0.0
K02819	4203.0
K03637	1759.0
K03636	8.0
K03147	33672.0
K03146	0.0
K08851	0.0
K06518	35122.0
K09729	285.0
K06048	6.0
K06045	1.0
K06044	6.0
K09727	0.0
K09726	0.0
K06041	25719.0
K09720	0.0
K09723	0.0
K06042	7223.0
K09897	7.0
K09896	7.0
K09895	8.0
K09894	7.0
K09893	7.0
K09892	7.0
K09891	7.0
K09890	7.0
K09899	7.0
K09898	7.0
K03622	0.0
K07648	7.0
K07649	7.0
K07398	0.0
K07399	7.0
K11056	0.0
K11057	0.0
K11054	0.0
K11055	0.0
K07640	7.0
K07393	136.0
K07390	9.0
K07391	36251.0
K07644	8.0
K07645	8.0
K07646	42594.0
K07647	0.0
K10896	0.0
K07024	76226.0
K07025	67029.0
K07026	0.0
K07027	31497.0
K07020	0.0
K07021	3.0
K07022	0.0
K07023	9126.0
K07028	0.0
K07029	69054.0
K10094	0.0
K01390	0.0
K01392	0.0
K01399	0.0
K02673	0.0
K05893	0.0
K05897	0.0
K05896	11304.0
K05895	5931.0
K05899	0.0
K05898	0.0
K00555	0.0
K00554	30897.0
K00557	8.0
K00556	25383.0
K00551	0.0
K00559	0.0
K00558	45321.0
K01170	0.0
K01173	0.0
K01174	2.0
K01175	17.0
K01176	1017.0
K01178	0.0
K01179	12601.0
K14578	0.0
K14579	0.0
K08951	0.0
K08950	0.0
K08953	0.0
K03828	10.0
K03829	6.0
K03820	25385.0
K03821	0.0
K03822	0.0
K03823	33038.0
K03824	8.0
K03825	92.0
K03826	9396.0
K03827	26321.0
K12248	0.0
K12246	0.0
K12247	0.0
K12242	0.0
K12243	0.0
K12240	0.0
K12241	0.0
K11919	0.0
K11918	0.0
K11913	0.0
K11912	0.0
K11911	7.0
K11910	7.0
K11917	0.0
K11916	0.0
K11915	0.0
K11914	0.0
K12068	1.0
K12069	0.0
K12062	1.0
K12063	1.0
K12060	1.0
K12061	1.0
K12066	1.0
K12067	1.0
K12064	0.0
K12065	1.0
K07259	25392.0
K07258	31856.0
K07253	0.0
K07251	7.0
K07250	3603.0
K07257	1.0
K07256	0.0
K07255	0.0
K07254	0.0
K05372	6.0
K05373	6.0
K05370	0.0
K05371	0.0
K05374	6.0
K05375	0.0
K09970	0.0
K09971	0.0
K09972	17.0
K09973	8.0
K09974	118.0
K09975	7.0
K09976	399.0
K09978	7.0
K09979	25383.0
K11261	4468.0
K11260	0.0
K11263	2.0
K11264	6.0
K10793	158.0
K10796	160.0
K10797	1550.0
K10794	2.0
K10795	160.0
K00700	41011.0
K00701	0.0
K10798	0.0
K00703	38927.0
K00705	37122.0
K09828	0.0
K10133	0.0
K13053	7.0
K03192	0.0
K00964	0.0
K00965	9367.0
K00966	847.0
K00960	0.0
K00961	0.0
K00962	36679.0
K00963	2748.0
K00969	36697.0
K12681	0.0
K02703	0.0
K08364	0.0
K08365	0.0
K02706	0.0
K08363	0.0
K08361	6.0
K02708	0.0
K02709	0.0
K08368	3.0
K08369	37.0
K01615	2225.0
K01617	0.0
K01616	0.0
K01611	1507.0
K01610	33086.0
K01613	27228.0
K01612	0.0
K01619	35641.0
K01618	0.0
K02834	36688.0
K02835	36688.0
K05281	0.0
K03619	0.0
K03618	0.0
K03617	37255.0
K03616	830.0
K03615	37171.0
K03614	34995.0
K03613	36349.0
K03612	35468.0
K03611	8.0
K03610	11449.0
K09705	6.0
K09704	7182.0
K09701	7.0
K09700	0.0
K09709	0.0
K06391	2770.0
K06390	10867.0
K06393	10730.0
K06392	7284.0
K06395	963.0
K06394	5937.0
K06397	8468.0
K06396	7706.0
K06399	8753.0
K06398	10873.0
K06435	0.0
K11078	0.0
K11079	0.0
K11074	6.0
K11075	6.0
K11076	6.0
K11077	0.0
K11070	10414.0
K11071	10422.0
K11072	13997.0
K11073	6.0
K06935	0.0
K06934	1217.0
K06937	8.0
K06936	6.0
K06931	0.0
K06930	0.0
K06933	0.0
K06932	0.0
K06939	0.0
K06938	7.0
K13381	0.0
K05916	8.0
K05917	0.0
K05914	0.0
K05915	0.0
K05912	0.0
K05913	0.0
K05910	0.0
K05911	0.0
K05918	0.0
K05919	9490.0
K00392	0.0
K00390	834.0
K00397	0.0
K00395	0.0
K00394	2371.0
K01884	0.0
K00399	0.0
K01886	35423.0
K01376	3.0
K01372	29277.0
K09149	0.0
K09148	0.0
K01225	285.0
K09145	3585.0
K09144	3583.0
K09147	0.0
K09146	0.0
K09141	0.0
K09140	0.0
K09143	0.0
K09142	0.0
K05709	0.0
K05708	0.0
K05879	3098.0
K05878	3098.0
K05875	1.0
K05874	1.0
K05877	1.0
K05876	0.0
K05873	2.0
K00579	0.0
K00578	0.0
K00577	0.0
K00575	12678.0
K00574	4214.0
K00573	8.0
K00571	14787.0
K00570	0.0
K01118	1894.0
K01119	1717.0
K01157	0.0
K01112	1.0
K01113	1.0
K04477	7566.0
K01114	0.0
K01115	0.0
K08087	0.0
K01315	0.0
K08085	0.0
K08084	0.0
K08083	0.0
K08082	0.0
K08081	0.0
K08080	0.0
K01152	0.0
K01401	0.0
K09826	0.0
K06344	0.0
K06345	0.0
K09822	0.0
K06343	0.0
K10938	0.0
K06341	0.0
K10934	0.0
K10935	0.0
K10932	0.0
K11052	0.0
K10930	0.0
K06349	0.0
K11053	0.0
K10754	0.0
K01755	39872.0
K10200	1887.0
K02132	0.0
K02137	0.0
K03840	7.0
K03841	8.0
K13028	0.0
K13799	0.0
K13798	0.0
K13795	6.0
K13794	6.0
K13021	0.0
K13792	0.0
K13791	0.0
K13790	0.0
K12268	116.0
K12269	0.0
K12262	6.0
K12263	0.0
K12264	6.0
K12265	6.0
K12266	6.0
K12267	60513.0
K01757	0.0
K12237	0.0
K13243	0.0
K13245	0.0
K13244	0.0
K13246	0.0
K03264	0.0
K03265	0.0
K03263	0.0
K03268	0.0
K03269	25384.0
K12415	0.0
K10211	0.0
K09918	6.0
K09919	0.0
K06720	0.0
K09913	7.0
K09910	7.0
K09911	7.0
K09916	8.0
K09917	7.0
K06726	1234.0
K09915	6.0
K11535	7.0
K11534	88.0
K11537	7.0
K11531	6.0
K11533	0.0
K11532	0.0
K11249	560.0
K11539	0.0
K00762	40643.0
K00763	11427.0
K00760	35855.0
K00761	36682.0
K00766	33912.0
K00767	30308.0
K00764	66418.0
K00765	36168.0
K00768	9933.0
K00769	7.0
K11059	0.0
K00186	0.0
K00187	0.0
K00184	169.0
K00185	57.0
K00183	190.0
K00180	29917.0
K00188	0.0
K00189	0.0
K10110	8192.0
K10111	12.0
K10112	12197.0
K10113	0.0
K10114	0.0
K10115	0.0
K10116	2.0
K10117	19322.0
K10118	23790.0
K10119	23772.0
K04641	0.0
K04643	0.0
K04642	0.0
K13282	11.0
K00988	0.0
K00989	1858.0
K00986	723.0
K00984	3584.0
K00985	0.0
K00982	8.0
K00983	7621.0
K00980	1505.0
K00981	36690.0
K01585	25384.0
K01584	1.0
K01586	42362.0
K13498	15.0
K01580	25412.0
K01583	1178.0
K01582	3115.0
K13497	3606.0
K01589	9.0
K01588	36330.0
K14941	64.0
K08347	6.0
K08348	7.0
K02720	0.0
K14949	0.0
K02723	0.0
K03459	0.0
K03458	7351.0
K03455	25388.0
K03457	1018.0
K03451	646.0
K03981	8.0
K03980	607.0
K02614	3179.0
K01639	9856.0
K01638	8.0
K01637	8.0
K01636	35.0
K01635	1.0
K01634	0.0
K01633	25682.0
K01632	0.0
K01631	12.0
K01630	84.0
K02615	7.0
K02588	2156.0
K02589	3983.0
K02858	8.0
K02859	3.0
K14051	0.0
K14053	0.0
K14052	6.0
K02852	8.0
K02853	8.0
K02850	0.0
K02851	7.0
K14059	5818.0
K14058	8.0
K02586	412.0
K02587	683.0
K03679	0.0
K03671	50447.0
K03670	6.0
K03673	14.0
K03672	6.0
K03675	7.0
K03674	7.0
K03677	0.0
K03676	6.0
K09761	35123.0
K09760	26662.0
K09763	0.0
K09762	11184.0
K09765	9790.0
K09764	298.0
K09767	341.0
K06006	7.0
K09769	2519.0
K09768	4765.0
K10353	0.0
K03187	3603.0
K03186	29573.0
K03185	8.0
K03184	7.0
K03183	52173.0
K03182	29246.0
K03181	8.0
K03189	3603.0
K03188	3603.0
K02715	0.0
K12455	0.0
K12454	0.0
K12453	0.0
K12452	554.0
K12451	0.0
K07358	0.0
K07356	0.0
K07357	22.0
K07354	0.0
K07355	0.0
K07352	0.0
K07353	0.0
K07350	7.0
K07351	13.0
K06919	1804.0
K06918	7.0
K06917	15.0
K06916	8.0
K06915	4146.0
K06914	0.0
K06913	0.0
K06912	0.0
K06911	25436.0
K06910	3644.0
K08986	0.0
K08987	4.0
K08984	7.0
K08985	0.0
K08982	13.0
K08983	0.0
K08980	0.0
K08981	28.0
K08988	0.0
K08989	0.0
K02252	0.0
K05934	9188.0
K05936	9198.0
K05937	0.0
K02253	0.0
K05939	16.0
K00378	36709.0
K00375	10105.0
K00374	7.0
K00376	0.0
K00371	7.0
K00370	7.0
K00373	7.0
K00372	7.0
K01358	42101.0
K09166	0.0
K09165	0.0
K09164	0.0
K09163	3197.0
K09162	0.0
K09161	7.0
K09160	8.0
K01354	8.0
K01355	1.0
K01356	15588.0
K05601	7.0
K05851	7.0
K03807	6.0
K05606	3583.0
K02927	0.0
K05974	0.0
K03805	6.0
K05976	0.0
K00519	0.0
K00518	0.0
K03800	6292.0
K00511	0.0
K00510	1.0
K03801	25384.0
K00515	0.0
K00514	0.0
K00517	0.0
K05971	0.0
K03154	5512.0
K11147	0.0
K05581	0.0
K05580	0.0
K05583	0.0
K05582	0.0
K05585	0.0
K05584	0.0
K05587	0.0
K05586	0.0
K05589	8.0
K03150	33684.0
K03623	11.0
K03152	40309.0
K14200	0.0
K14201	0.0
K14202	0.0
K03621	36657.0
K14204	0.0
K14205	14.0
K01134	3583.0
K01135	0.0
K01136	1.0
K01137	0.0
K01130	3586.0
K01132	0.0
K01133	3928.0
K01138	7726.0
K01139	748.0
K02113	34740.0
K02112	38244.0
K02111	35978.0
K02446	16.0
K02117	35654.0
K02116	3661.0
K02115	38245.0
K02114	38237.0
K02119	8577.0
K02118	37757.0
K02448	0.0
K01036	9.0
K03212	7.0
K13007	0.0
K13006	4.0
K13005	0.0
K13004	3654.0
K13001	0.0
K06404	7359.0
K01032	6.0
K06951	0.0
K03862	6.0
K03863	6.0
K06406	10874.0
K06957	7.0
K05020	37.0
K06400	6247.0
K06403	7363.0
K06954	6.0
K10814	0.0
K10817	0.0
K10816	0.0
K07136	7.0
K03242	0.0
K03243	0.0
K12202	0.0
K12203	0.0
K12206	0.0
K12207	0.0
K12204	0.0
K12205	0.0
K12208	0.0
K12209	0.0
K13919	556.0
K13918	6.0
K06214	0.0
K06215	7933.0
K09936	5723.0
K06217	36340.0
K09930	0.0
K09931	0.0
K09932	6.0
K06213	7490.0
K09938	0.0
K09939	25376.0
K11517	0.0
K06337	0.0
K13301	7.0
K00748	25385.0
K00745	0.0
K00743	0.0
K07165	8.0
K07164	25405.0
K07167	0.0
K07166	10100.0
K07161	7.0
K07160	1544.0
K07163	0.0
K07162	881.0
K07169	0.0
K07168	6.0
K06336	0.0
K01839	8514.0
K01838	950.0
K01835	574.0
K01834	85772.0
K01837	0.0
K01830	0.0
K00608	0.0
K02632	0.0
K02630	0.0
K02631	0.0
K08322	551.0
K08323	455.0
K08320	6.0
K08321	87.0
K08326	0.0
K08324	6.0
K08325	8.0
K01659	10.0
K01658	33343.0
K02637	0.0
K01653	40683.0
K01652	50503.0
K01655	0.0
K01654	7834.0
K01657	33356.0
K02874	36687.0
K02875	0.0
K02876	35871.0
K02877	0.0
K02871	36595.0
K02873	0.0
K02878	36688.0
K02879	36688.0
K14070	0.0
K09749	11691.0
K09748	35865.0
K06023	22167.0
K09742	0.0
K09741	0.0
K09740	149.0
K09747	11302.0
K09746	0.0
K09745	0.0
K06024	10487.0
K03477	6.0
K03476	670.0
K03475	5117.0
K03474	25385.0
K03473	25384.0
K03472	7.0
K03471	397.0
K03470	35744.0
K03478	3598.0
K02304	10771.0
K02305	0.0
K02302	2305.0
K02303	0.0
K02300	8.0
K02301	9.0
K03653	0.0
K03652	623.0
K03651	7.0
K03650	36660.0
K03657	56757.0
K03656	8.0
K03655	67114.0
K03654	58531.0
K03658	3590.0
K12439	0.0
K12431	0.0
K12430	0.0
K12433	0.0
K12432	0.0
K12435	0.0
K12434	0.0
K12437	0.0
K12436	0.0
K06979	0.0
K06978	3785.0
K06971	1782.0
K06970	7.0
K06973	34953.0
K06972	7736.0
K06975	25551.0
K06974	0.0
K06977	0.0
K06976	3586.0
K07082	35608.0
K07083	25376.0
K07080	6799.0
K07081	8.0
K07086	0.0
K07087	0.0
K07084	311.0
K07085	50986.0
K07088	20745.0
K07089	5165.0
K01317	0.0
K11162	0.0
K11163	0.0
K11161	0.0
K11168	0.0
K00356	0.0
K00355	12.0
K00354	0.0
K00353	0.0
K00351	25384.0
K00350	25390.0
K05952	7.0
K05953	0.0
K05951	0.0
K05956	0.0
K05957	0.0
K00358	292.0
K00689	0.0
K00688	44617.0
K00681	1948.0
K00680	36825.0
K00683	0.0
K00685	1.0
K00684	11.0
K00687	0.0
K00686	0.0
K05831	0.0
K05830	0.0
K05833	13882.0
K05832	11607.0
K05834	6.0
K05837	36292.0
K05836	14.0
K05839	7.0
K05838	7.0
K07677	7.0
K00533	6708.0
K00532	9.0
K00531	0.0
K00530	0.0
K00537	34753.0
K00536	0.0
K00535	0.0
K00534	0.0
K00539	0.0
K00538	0.0
K11029	0.0
K14260	2390.0
K14261	6.0
K14266	0.0
K14267	0.0
K14268	0.0
K14269	0.0
K01337	0.0
K01338	38338.0
K02683	0.0
K02682	7.0
K02681	6.0
K02680	7.0
K02687	36264.0
K02686	7.0
K02685	0.0
K02689	0.0
K02688	227.0
K00824	4133.0
K00827	0.0
K00826	36526.0
K00821	26493.0
K00820	40073.0
K00823	12.0
K00822	0.0
K00829	0.0
K00828	0.0
K01488	1509.0
K01489	36654.0
K01484	6.0
K01485	3777.0
K01486	5404.0
K01487	2804.0
K01480	33246.0
K01481	0.0
K01482	34.0
K01483	0.0
K02469	46294.0
K02468	10.0
K02466	10.0
K02465	12.0
K02464	20.0
K02463	12.0
K02462	14.0
K02461	14.0
K02460	14.0
K08969	6.0
K13061	0.0
K13060	0.0
K13063	0.0
K13062	0.0
K13069	12.0
K08964	6.0
K06363	0.0
K03079	1110.0
K06342	0.0
K03078	6.0
K13289	0.0
K13288	8.0
K13285	0.0
K13287	0.0
K13286	0.0
K13281	285.0
K13280	5385.0
K13283	6.0
K00054	3.0
K04496	0.0
K05369	0.0
K05368	15.0
K03228	2.0
K03229	2.0
K00052	36240.0
K03222	2.0
K03223	0.0
K03220	0.0
K03221	0.0
K03226	2.0
K03227	2.0
K03224	2.0
K03225	1.0
K09482	0.0
K09483	0.0
K13836	0.0
K12228	0.0
K05360	0.0
K12224	0.0
K12225	0.0
K12226	0.0
K12227	0.0
K12220	0.0
K05363	38.0
K12222	0.0
K12223	0.0
K08681	7905.0
K08680	8.0
K08683	0.0
K08682	7.0
K08685	0.0
K08684	0.0
K08687	2.0
K08686	0.0
K11755	60309.0
K11754	78049.0
K11751	15.0
K11750	7.0
K11753	72482.0
K11752	33423.0
K02407	6693.0
K13938	13.0
K13936	6.0
K13935	6.0
K02406	18575.0
K13933	6.0
K13932	6.0
K13931	6.0
K13930	6.0
K12088	0.0
K12081	0.0
K12082	0.0
K12083	0.0
K12084	0.0
K12086	0.0
K12087	0.0
K09611	0.0
K09612	6.0
K04940	0.0
K10085	0.0
K05394	0.0
K05395	0.0
K06340	0.0
K13043	0.0
K07149	4887.0
K07148	25384.0
K07147	8.0
K07146	8.0
K07145	6.0
K07144	0.0
K07143	0.0
K07142	0.0
K07141	4652.0
K07140	8.0
K10156	0.0
K10150	0.0
K10620	0.0
K10621	0.0
K14028	0.0
K14029	0.0
K01817	32500.0
K01816	2.0
K01815	30325.0
K01814	36298.0
K01813	4553.0
K01812	35798.0
K01811	48823.0
K01810	37494.0
K01819	0.0
K01818	1738.0
K14580	0.0
K05379	0.0
K08304	7.0
K08305	8.0
K08306	7.0
K08307	25384.0
K08300	8.0
K08301	33428.0
K08302	1104.0
K08303	72304.0
K08308	7.0
K08309	1737.0
K14671	0.0
K14670	0.0
K14673	0.0
K14672	0.0
K01673	404.0
K01672	0.0
K01671	0.0
K01677	10899.0
K01676	25396.0
K01674	6.0
K01679	805.0
K01678	9364.0
K02899	35871.0
K02896	0.0
K02897	25596.0
K02895	36683.0
K02892	36688.0
K02890	36688.0
K10811	0.0
K02096	0.0
K02097	0.0
K02094	0.0
K02095	0.0
K02092	0.0
K02093	0.0
K02099	14799.0
K03411	11050.0
K03410	11866.0
K03413	14346.0
K03412	3780.0
K03415	3896.0
K03414	1.0
K03417	2.0
K03416	0.0
K03418	0.0
K05376	0.0
K02320	0.0
K02322	0.0
K02323	0.0
K05377	0.0
K13542	11477.0
K13543	0.0
K13540	0.0
K13541	0.0
K12145	0.0
K12144	0.0
K12147	6.0
K12410	40169.0
K12141	25383.0
K12140	25383.0
K12143	28.0
K12142	0.0
K12149	7.0
K12148	7.0
K07312	7.0
K07313	1124.0
K07310	28.0
K07311	14.0
K07316	859.0
K07317	0.0
K07314	0.0
K07315	81.0
K07318	122.0
K07319	7226.0
K03936	0.0
K03425	6.0
K03426	34639.0
K03427	58784.0
K03420	0.0
K03421	0.0
K03422	0.0
K03423	0.0
K03756	0.0
K03757	6.0
K03206	0.0
K03755	0.0
K11144	454.0
K11145	10919.0
K05972	0.0
K05973	0.0
K03752	98.0
K05978	0.0
K05979	7.0
K03753	133.0
K00331	25392.0
K00330	25392.0
K00333	8.0
K00332	8.0
K00335	9617.0
K00334	11993.0
K00337	25392.0
K00336	18644.0
K00339	25392.0
K00338	25392.0
K03751	0.0
K06953	0.0
K06952	10.0
K06407	10884.0
K06950	74698.0
K10819	7.0
K06956	110.0
K06955	0.0
K06402	1309.0
K10815	0.0
K06959	36329.0
K06958	10839.0
K06409	21850.0
K06408	5065.0
K09129	0.0
K09128	458.0
K09123	451.0
K09122	0.0
K09121	8263.0
K09120	0.0
K09127	0.0
K09126	6.0
K09125	8.0
K09124	0.0
K01233	3.0
K05819	6.0
K05818	6.0
K01896	0.0
K05813	11620.0
K05812	7.0
K05811	7.0
K05810	10028.0
K05817	0.0
K05816	72.0
K05815	4364.0
K05814	689.0
K01894	8.0
K01892	36688.0
K01234	561.0
K01144	28609.0
K01146	7.0
K01141	7.0
K01416	0.0
K11434	0.0
K01415	0.0
K06354	0.0
K01414	9.0
K09836	0.0
K01318	0.0
K01319	0.0
K01312	0.0
K06350	0.0
K02669	9226.0
K02668	0.0
K02665	0.0
K02664	7.0
K02667	0.0
K02666	0.0
K02661	0.0
K02660	0.0
K02663	13.0
K02662	2024.0
K00809	0.0
K00808	0.0
K00806	36356.0
K00805	10370.0
K00804	0.0
K00803	106.0
K00802	0.0
K00801	0.0
K00800	32747.0
K10921	0.0
K02409	7816.0
K02408	11868.0
K02401	9747.0
K02400	11051.0
K02403	1.0
K02402	1.0
K02405	11948.0
K05364	8514.0
K05367	9.0
K05366	72486.0
K10210	0.0
K10216	0.0
K13049	3583.0
K13048	0.0
K13739	0.0
K10215	0.0
K06122	0.0
K13735	1.0
K13734	0.0
K13041	7.0
K13040	7.0
K13731	0.0
K13730	64.0
K13733	0.0
K13732	0.0
K04516	25376.0
K03204	6.0
K03205	30647.0
K03207	2.0
K03200	6.0
K03201	6.0
K03202	0.0
K03203	6.0
K03208	0.0
K03758	70.0
K03759	0.0
K09469	0.0
K09461	0.0
K06204	8.0
K00178	0.0
K13950	0.0
K13953	7.0
K13955	0.0
K13954	2633.0
K10920	0.0
K06324	0.0
K11777	550.0
K11779	0.0
K11778	0.0
K06325	0.0
K12600	0.0
K07432	0.0
K07430	0.0
K06326	0.0
K07128	0.0
K07121	8.0
K07120	8.0
K07123	1.0
K07122	7.0
K07125	0.0
K07124	10376.0
K07127	13.0
K07126	5958.0
K01870	36688.0
K01873	40270.0
K01872	36675.0
K01875	36688.0
K01874	40197.0
K01876	37673.0
K01879	46.0
K01878	46.0
K06321	0.0
K00476	0.0
K00477	0.0
K00474	0.0
K00472	0.0
K00470	0.0
K00471	0.0
K00478	0.0
K00479	0.0
K04775	6.0
K04774	8.0
K04777	0.0
K04776	0.0
K04771	6.0
K04770	7.0
K04773	25587.0
K04772	8.0
K04779	0.0
K04778	0.0
K14657	0.0
K14656	0.0
K14654	0.0
K14653	0.0
K14652	58815.0
K14659	0.0
K14658	0.0
K14386	0.0
K09926	0.0
K01699	6.0
K01698	5439.0
K01695	34072.0
K01697	6.0
K01696	34181.0
K01690	7.0
K01693	10914.0
K01692	4287.0
K07227	0.0
K03439	36630.0
K03438	43507.0
K13380	0.0
K03928	126.0
K03925	10417.0
K03924	36960.0
K03431	13722.0
K03926	8.0
K03437	36661.0
K03436	18420.0
K03435	13.0
K03434	0.0
K02348	559.0
K02342	52671.0
K02343	35757.0
K02340	35120.0
K02341	36680.0
K02346	16363.0
K02347	8.0
K02344	7.0
K02345	7.0
K03697	2078.0
K03696	37049.0
K03695	36681.0
K03694	10.0
K03693	0.0
K03692	0.0
K03690	8.0
K03699	33343.0
K03698	8201.0
K13566	0.0
K12164	0.0
K07338	0.0
K07339	771.0
K07334	36.0
K07335	14646.0
K07336	6.0
K07337	7.0
K07330	0.0
K07331	0.0
K07332	0.0
K07333	0.0
K09695	0.0
K09694	0.0
K09697	754.0
K09696	754.0
K09691	12690.0
K09690	8284.0
K09693	0.0
K09692	577.0
K09699	0.0
K09698	24.0
K07590	1843.0
K07591	0.0
K07592	0.0
K05998	0.0
K05999	0.0
K05996	0.0
K05997	7.0
K05994	0.0
K05995	30012.0
K05993	3760.0
K05991	0.0
K10837	0.0
K00319	0.0
K00318	0.0
K00648	36646.0
K02545	0.0
K00645	36596.0
K00311	0.0
K00646	0.0
K00317	0.0
K00316	0.0
K00643	0.0
K00314	0.0
K02547	901.0
K06429	0.0
K06428	0.0
K06427	0.0
K02812	6.0
K06425	6.0
K06424	0.0
K06423	298.0
K06422	0.0
K06421	6.0
K02813	6.0
K02930	0.0
K03815	6.0
K05612	0.0
K03367	10.0
K03366	20.0
K03812	7.0
K03635	9.0
K03634	8.0
K03631	35515.0
K05969	0.0
K03630	38531.0
K03633	7.0
K03632	7.0
K01998	11755.0
K01999	10886.0
K01992	58057.0
K01993	50783.0
K01990	132454.0
K01991	25392.0
K01996	12045.0
K01997	12265.0
K01994	10.0
K01995	12363.0
K03148	397.0
K03639	4180.0
K05692	0.0
K03638	6.0
K00869	3.0
K00868	8938.0
K00861	0.0
K00860	90.0
K00863	476.0
K00862	0.0
K00865	8101.0
K00864	15573.0
K00867	10.0
K00866	0.0
K01192	40140.0
K01190	155339.0
K01191	21388.0
K01197	47.0
K01194	13.0
K01195	7445.0
K01198	5922.0
K01199	0.0
K00656	51195.0
K00657	30364.0
K00306	0.0
K14591	6.0
K00300	0.0
K00653	0.0
K13715	0.0
K13713	0.0
K00650	0.0
K00651	10902.0
K14596	0.0
K02647	23359.0
K14598	0.0
K02643	0.0
K02642	0.0
K02641	0.0
K02640	0.0
K03594	26369.0
K03595	36687.0
K03596	35863.0
K03597	7.0
K03590	25673.0
K03591	7.0
K03592	48.0
K03593	25385.0
K03598	7.0
K03599	8.0
K01736	36330.0
K01737	25754.0
K01734	16160.0
K01735	32755.0
K01732	0.0
K01733	37910.0
K01730	3595.0
K01731	6.0
K06049	0.0
K01738	40956.0
K01739	17.0
K11809	0.0
K05343	944.0
K02422	12563.0
K02421	9747.0
K05340	1.0
K02427	8.0
K05346	177.0
K02425	1.0
K02424	6.0
K05349	122751.0
K02428	25416.0
K03770	25384.0
K03771	25384.0
K03772	8.0
K03773	25384.0
K03774	64.0
K03775	25384.0
K03776	7.0
K03777	7.0
K03778	33423.0
K03779	2233.0
K09722	0.0
K08174	0.0
K14114	0.0
K13979	6.0
K13237	0.0
K14440	0.0
K09992	3587.0
K09990	0.0
K09991	0.0
K09996	6.0
K09997	7.0
K09994	0.0
K14110	0.0
K09998	7.0
K09999	7.0
K14111	0.0
K14113	0.0
K14449	0.0
K10213	17.0
K14118	0.0
K11711	1462.0
K11710	0.0
K11712	2378.0
K11717	62383.0
K11719	8.0
K06857	0.0
K10440	16576.0
K10441	15333.0
K07103	0.0
K07102	1.0
K07101	0.0
K07100	0.0
K07107	60003.0
K07106	647.0
K07105	8649.0
K07456	36296.0
K07459	14.0
K07458	696.0
K07109	7.0
K07108	0.0
K10198	0.0
K10199	0.0
K10190	13700.0
K10191	0.0
K10192	1014.0
K10193	455.0
K10194	766.0
K10195	6.0
K10196	0.0
K10197	0.0
K15013	0.0
K01858	78.0
K15016	0.0
K15017	0.0
K01853	0.0
K01852	0.0
K01851	0.0
K01850	35.0
K01857	6.0
K01856	0.0
K01854	39562.0
K07539	0.0
K08478	1.0
K08479	0.0
K08476	1.0
K08477	0.0
K08475	1.0
K00450	14.0
K00451	0.0
K00452	0.0
K00453	0.0
K00455	7.0
K00456	0.0
K00457	6.0
K00106	0.0
K00459	7.0
K00104	2473.0
K00105	0.0
K00102	2.0
K00103	0.0
K00100	43788.0
K00101	6.0
K01509	0.0
K04759	47570.0
K04758	31261.0
K04757	390.0
K01504	0.0
K04755	8.0
K04754	8.0
K04753	7.0
K04752	8.0
K04751	7244.0
K01502	1.0
K14631	0.0
K05359	0.0
K14632	0.0
K07536	0.0
K12080	0.0
K02364	6.0
K12369	35.0
K02361	8.0
K02362	6.0
K02363	14.0
K13509	0.0
K13503	0.0
K13500	0.0
K12109	0.0
K12108	0.0
K12101	0.0
K12100	0.0
K12103	0.0
K12102	0.0
K12105	0.0
K12104	0.0
K12107	0.0
K12106	0.0
K11023	0.0
K03014	0.0
K08906	0.0
K08904	0.0
K08900	0.0
K06223	11910.0
K06199	27778.0
K06198	3.0
K06197	6.0
K06196	6215.0
K06194	25384.0
K06193	9.0
K06192	8.0
K06191	6.0
K06190	8.0
K11104	6033.0
K11105	28597.0
K11106	6.0
K11107	7.0
K11102	10.0
K11103	8.0
K07862	97.0
K00666	4225.0
K00663	0.0
K00662	3623.0
K00661	38623.0
K00660	0.0
K06997	36330.0
K06996	7.0
K06995	2.0
K10852	452.0
K06993	0.0
K06992	0.0
K06991	0.0
K06990	7.0
K11050	0.0
K06999	7.0
K06998	3788.0
K05338	0.0
K11051	0.0
K06441	0.0
K06440	0.0
K06443	0.0
K06442	11265.0
K06445	8.0
K06447	6.0
K06446	28.0
K06309	0.0
K05686	0.0
K02655	0.0
K07392	0.0
K00595	15285.0
K00594	0.0
K00596	0.0
K00599	76242.0
K00598	12.0
K02657	0.0
K07642	8.0
K07643	6.0
K07396	2.0
K07397	22.0
K07394	2.0
K07395	6.0
K04102	0.0
K04103	7.0
K04100	0.0
K04101	0.0
K04107	0.0
K04105	0.0
K04108	0.0
K04109	0.0
K07716	0.0
K07717	678.0
K07714	0.0
K07715	7.0
K07712	8.0
K07713	6.0
K07710	7.0
K07711	7.0
K07718	54272.0
K07719	892.0
K00843	0.0
K00842	0.0
K00841	3.0
K00840	6.0
K00847	38228.0
K00846	0.0
K00845	71817.0
K00844	119.0
K00849	35684.0
K00848	6735.0
K06302	0.0
K13771	8.0
K13770	7.0
K13772	0.0
K13775	0.0
K13774	0.0
K13777	0.0
K13776	0.0
K13779	0.0
K13778	0.0
K02621	25783.0
K02992	36567.0
K02623	0.0
K08286	0.0
K08281	371.0
K02996	34468.0
K02995	0.0
K02994	36688.0
K02629	0.0
K02628	0.0
K08289	25385.0
K08288	0.0
K03578	8.0
K03579	8.0
K03576	8.0
K03577	3599.0
K03574	27929.0
K03575	30154.0
K03572	36304.0
K03573	7.0
K03570	36332.0
K03571	8218.0
K01710	64393.0
K01711	29768.0
K01712	888.0
K01713	0.0
K01714	48785.0
K01715	8916.0
K01716	7.0
K01718	0.0
K01719	25384.0
K03081	6.0
K02199	7.0
K02198	36.0
K14170	21141.0
K02193	7.0
K02192	134.0
K02191	16.0
K02190	7091.0
K02197	36.0
K02196	6.0
K02195	36.0
K02194	36.0
K03718	25386.0
K03719	5254.0
K03712	11550.0
K03713	0.0
K03710	12616.0
K03711	41489.0
K03716	6729.0
K03717	8.0
K03715	0.0
K07129	0.0
K00045	0.0
K13995	0.0
K13994	0.0
K13991	0.0
K13990	25376.0
K13993	26791.0
K13992	0.0
K06298	7435.0
K06299	0.0
K06294	0.0
K06295	3403.0
K06296	304.0
K06297	377.0
K06290	0.0
K06291	0.0
K06292	0.0
K06293	0.0
K12743	0.0
K00248	10555.0
K06426	10.0
K11739	0.0
K11738	6.0
K11733	7.0
K11732	6.0
K11731	0.0
K11737	8.0
K11736	6.0
K11735	0.0
K11734	6.0
K06870	0.0
K06871	41415.0
K06872	31211.0
K06873	0.0
K06874	0.0
K06875	0.0
K06876	0.0
K06877	3583.0
K06878	21.0
K06879	8.0
K07478	40505.0
K12645	0.0
K07479	7.0
K07473	9627.0
K07472	0.0
K07471	0.0
K07470	6.0
K07477	0.0
K07476	0.0
K07474	233.0
K15038	0.0
K15039	0.0
K15034	6.0
K15036	2.0
K15037	0.0
K08738	0.0
K06420	0.0
K00128	31622.0
K00129	0.0
K00438	0.0
K00432	469.0
K00433	3595.0
K00122	0.0
K00123	99.0
K00124	50.0
K00125	0.0
K00126	0.0
K00127	42.0
K08973	0.0
K14348	6.0
K14347	0.0
K14340	0.0
K08972	39.0
K01525	8.0
K01524	39198.0
K01523	2509.0
K01521	6.0
K01520	40860.0
K01529	227.0
K08977	0.0
K03969	462.0
K08929	0.0
K02388	11868.0
K02389	11647.0
K02386	2.0
K02387	11868.0
K02384	0.0
K02385	9659.0
K02382	0.0
K02380	14.0
K02381	0.0
K05386	0.0
K13524	0.0
K13525	0.0
K13527	0.0
K13520	0.0
K13522	0.0
K13529	1.0
K03385	30.0
K03384	0.0
K03387	25387.0
K03386	28381.0
K03381	0.0
K03380	0.0
K03383	0.0
K03382	2189.0
K03389	25433.0
K03388	25416.0
K05356	0.0
K12344	0.0
K12343	0.0
K12342	0.0
K12341	0.0
K12340	25384.0
K02430	20.0
K12349	0.0
K05351	0.0
K11694	0.0
K11695	0.0
K11690	7396.0
K05352	0.0
K11693	0.0
K08928	0.0
K03433	0.0
K13832	0.0
K03039	0.0
K03432	0.0
K06607	0.0
K06606	133.0
K06605	15.0
K03430	4272.0
K06603	418.0
K06602	0.0
K06601	0.0
K06600	0.0
K05358	12.0
K06609	6.0
K06608	324.0
K03923	8.0
K03922	0.0
K11472	0.0
K11473	15.0
K11474	0.0
K11475	0.0
K11476	0.0
K11477	6.0
K00601	0.0
K00600	35871.0
K00603	981.0
K03746	14.0
K00605	29531.0
K00604	36690.0
K00607	0.0
K00606	28703.0
K00609	36252.0
K03741	3179.0
K03740	10.0
K03743	1740.0
K10873	0.0
K03214	7.0
K14068	0.0
K13317	0.0
K06360	0.0
K14069	0.0
K08078	0.0
K09650	0.0
K06361	0.0
K07802	0.0
K07803	6.0
K07800	0.0
K07801	0.0
K07806	7.0
K07807	0.0
K07804	0.0
K07805	0.0
K06362	0.0
K01172	0.0
K10257	0.0
K10255	0.0
K10254	11421.0
K10253	0.0
K10918	0.0
K04128	0.0
K01958	1691.0
K01959	0.0
K01956	36111.0
K01957	0.0
K04126	0.0
K04127	0.0
K01952	36345.0
K01953	15832.0
K01950	36306.0
K01951	40157.0
K07730	0.0
K07731	0.0
K07732	0.0
K07733	9.0
K07734	0.0
K07735	9.0
K07736	13561.0
K07737	58205.0
K07738	10365.0
K07739	28.0
K06365	0.0
K06366	0.0
K06367	0.0
K10910	0.0
K10911	0.0
K04382	0.0
K10775	0.0
K02609	7.0
K02979	0.0
K02978	0.0
K06368	0.0
K02975	0.0
K02974	0.0
K02977	0.0
K02976	0.0
K03558	10.0
K03559	25395.0
K03550	36133.0
K03551	36572.0
K03552	0.0
K03553	40387.0
K03554	7.0
K03555	36188.0
K03556	5110.0
K03557	8.0
K01778	36590.0
K01779	2160.0
K06369	0.0
K01772	36.0
K01770	35503.0
K01771	0.0
K01776	35250.0
K01777	158.0
K01774	0.0
K01775	41686.0
K05385	0.0
K05384	0.0
K05383	0.0
K05382	0.0
K05381	0.0
K08159	7.0
K14153	16.0
K14154	0.0
K14155	38951.0
K08152	0.0
K08156	25390.0
K08076	0.0
K12809	0.0
K05297	13.0
K03734	40301.0
K03735	2492.0
K03736	2492.0
K03737	37361.0
K03731	0.0
K03732	8.0
K03733	25478.0
K03738	14.0
K03739	10.0
K08139	0.0
K06994	3.0
K12660	6.0
K12661	6.0
K07450	0.0
K08719	0.0
K08717	0.0
K08715	0.0
K08714	0.0
K08713	0.0
K08710	0.0
K11311	0.0
K11312	0.0
K00141	0.0
K00146	7.0
K00411	0.0
K00412	0.0
K00145	73761.0
K00148	0.0
K14367	0.0
K14366	0.0
K08954	0.0
K08384	15989.0
K14369	0.0
K14368	0.0
K14091	3585.0
K14090	3613.0
K14093	0.0
K14092	0.0
K14095	0.0
K14094	0.0
K14097	0.0
K14096	0.0
K14099	0.0
K14098	0.0
K02848	1.0
K01541	0.0
K04712	0.0
K04711	0.0
K01545	0.0
K01547	31027.0
K01546	31027.0
K01548	30903.0
K04719	0.0
K04718	0.0
K02018	8731.0
K02019	1171.0
K02016	46524.0
K02017	15.0
K02014	76549.0
K02015	54694.0
K02012	8819.0
K02013	46228.0
K02010	3438.0
K02011	8473.0
K04515	0.0
K03943	0.0
K03941	0.0
K03940	0.0
K00313	64.0
K04060	0.0
K01608	3598.0
K08942	0.0
K08943	0.0
K08940	0.0
K08941	0.0
K08946	0.0
K08947	0.0
K08944	0.0
K08945	0.0
K03059	0.0
K13811	0.0
K13812	0.0
K13815	0.0
K13816	0.0
K13818	0.0
K13819	6.0
K03053	0.0
K03052	0.0
K03055	0.0
K03054	0.0
K03057	0.0
K03056	0.0
K06222	8.0
K11418	0.0
K11410	0.0
K11415	0.0
K00622	0.0
K00621	0.0
K00620	24513.0
K00627	1144.0
K00626	11783.0
K00625	35474.0
K00624	0.0
K02805	3664.0
K02552	8.0
K02550	0.0
K02556	9017.0
K02803	0.0
K02554	6.0
K07280	0.0
K07281	0.0
K07282	33060.0
K07283	6.0
K07284	4628.0
K07285	7.0
K07286	7.0
K08217	10515.0
K07288	0.0
K07289	7.0
K07534	0.0
K07535	212.0
K07533	6961.0
K07822	0.0
K07823	0.0
K08699	0.0
K00088	39907.0
K00087	3160.0
K00086	3623.0
K00082	0.0
K10239	0.0
K10238	0.0
K10231	497.0
K10230	0.0
K10233	0.0
K10232	0.0
K10235	0.0
K10234	0.0
K10237	0.0
K10236	0.0
K08353	0.0
K01970	0.0
K01971	464.0
K01972	39089.0
K01973	0.0
K01974	0.0
K01975	418.0
K01976	2.0
K07758	0.0
K05990	0.0
K07752	0.0
K07753	0.0
K07751	7.0
K13786	0.0
K07755	0.0
K07442	0.0
K08352	84.0
K07115	8.0
K07441	0.0
K07634	0.0
K07446	10.0
K07111	0.0
K07444	10759.0
K07445	0.0
K00647	14.0
K07449	0.0
K00641	25377.0
K00640	42265.0
K01289	0.0
K01282	0.0
K01283	0.0
K01280	0.0
K01281	3.0
K01286	1003.0
K01284	50759.0
K02954	36680.0
K02952	36688.0
K02950	35871.0
K00155	1.0
K02959	36687.0
K00887	0.0
K00886	0.0
K00885	6.0
K00884	7.0
K00883	337.0
K00882	5557.0
K00881	345.0
K00880	2278.0
K00053	36147.0
K14048	0.0
K01026	4555.0
K01756	36899.0
K01025	0.0
K01750	506.0
K01023	78.0
K01752	41272.0
K01753	428.0
K14583	0.0
K01758	84.0
K01759	61713.0
K09565	0.0
K09568	0.0
K08173	6.0
K08172	7.0
K02483	3720.0
K02482	1.0
K08177	970.0
K08176	0.0
K08175	0.0
K02486	0.0
K02489	0.0
K02488	1.0
K08178	0.0
K14138	261.0
K14136	0.0
K09713	0.0
K09714	0.0
K09715	0.0
K03532	0.0
K03533	0.0
K03530	89334.0
K03531	34464.0
K03536	36659.0
K03537	0.0
K03534	29973.0
K03535	12.0
K03538	0.0
K03539	0.0
K14451	0.0
K14450	0.0
K02225	0.0
K02224	17517.0
K02227	9796.0
K02226	10412.0
K02221	344.0
K14107	0.0
K02229	0.0
K02228	0.0
K14106	0.0
K00441	10.0
K03288	6.0
K03289	6.0
K03284	40217.0
K03285	0.0
K03286	8.0
K03287	25377.0
K03280	0.0
K03281	25391.0
K03282	35887.0
K00440	0.0
K13677	0.0
K12790	0.0
K09639	0.0
K12688	0.0
K12689	0.0
K12686	0.0
K12687	0.0
K12684	1.0
K12685	1.0
K12682	0.0
K12683	0.0
K12680	0.0
K11889	0.0
K08884	14620.0
K11085	28971.0
K11084	6.0
K11081	6.0
K11080	0.0
K11083	6.0
K11082	6.0
K11089	0.0
K08777	0.0
K08776	0.0
K06346	10009.0
K06347	0.0
K09824	6.0
K09825	36907.0
K09823	8.0
K09820	1.0
K10939	0.0
K10936	0.0
K10937	0.0
K10933	0.0
K06348	0.0
K09829	0.0
K11337	0.0
K11336	0.0
K11335	0.0
K11334	0.0
K11333	0.0
K11332	0.0
K11331	0.0
K11330	0.0
K00169	3257.0
K00164	9.0
K00166	0.0
K00167	0.0
K00161	1140.0
K00162	1140.0
K00163	8.0
K10689	0.0
K10680	8.0
K10681	0.0
K10682	0.0
K04083	11276.0
K04082	8.0
K04081	6.0
K04080	7.0
K04087	566.0
K04086	0.0
K04085	8.0
K04084	7.0
K04088	566.0
K01569	0.0
K01568	0.0
K01563	0.0
K01561	0.0
K01560	5194.0
K01567	1.0
K01565	0.0
K01564	0.0
K02038	36651.0
K02039	36651.0
K02030	29551.0
K02031	37035.0
K02032	39023.0
K02033	43398.0
K02034	45601.0
K02035	47809.0
K02036	36652.0
K02037	36204.0
K05556	0.0
K13658	0.0
K13659	0.0
K13656	0.0
K13657	0.0
K13654	0.0
K13655	28.0
K13652	3592.0
K13653	21914.0
K13650	0.0
K13651	0.0
K05555	0.0
K05552	0.0
K02057	30428.0
K05550	0.0
K05551	0.0
K12308	51701.0
K12306	0.0
K03073	36294.0
K03072	612.0
K03071	8.0
K03070	36688.0
K03077	409.0
K03076	35871.0
K03075	33651.0
K03074	1572.0
K08965	214.0
K08967	13.0
K08961	1.0
K08963	7962.0
K13873	0.0
K13876	0.0
K13874	6.0
K13875	0.0
K06139	0.0
K06138	0.0
K06135	0.0
K06134	0.0
K06137	1.0
K06136	0.0
K06131	43358.0
K06133	10231.0
K06132	6.0
K02600	36688.0
K07389	0.0
K07388	0.0
K04747	0.0
K01516	35871.0
K09977	0.0
K07518	0.0
K07519	0.0
K11437	0.0
K07512	0.0
K07516	7.0
K10212	119.0
K10747	0.0
K10217	0.0
K10219	0.0
K10218	0.0
K10748	7.0
K01912	31598.0
K01913	0.0
K01910	555.0
K01911	226.0
K01916	22.0
K01917	0.0
K01914	35442.0
K01915	51175.0
K01918	28149.0
K01919	48.0
K07774	7.0
K07775	2640.0
K07776	51.0
K07777	2507.0
K07770	40.0
K07771	7.0
K07772	0.0
K07773	7.0
K07778	15.0
K01193	13091.0
K04340	0.0
K04341	0.0
K04342	0.0
K04343	0.0
K12986	0.0
K04691	8.0
K02931	34468.0
K02933	36688.0
K02935	36623.0
K02936	0.0
K02939	36688.0
K00205	0.0
K00204	0.0
K00207	0.0
K00206	0.0
K00201	0.0
K00200	0.0
K00203	0.0
K00202	0.0
K00209	0.0
K00208	25385.0
K01000	39944.0
K01001	0.0
K01002	724.0
K01003	17.0
K01004	0.0
K01005	578.0
K01006	36316.0
K01007	490.0
K01008	5589.0
K10855	0.0
K14115	0.0
K14116	0.0
K14441	36292.0
K14446	15.0
K14447	0.0
K14112	0.0
K14445	1.0
K08195	18.0
K08194	18.0
K14448	0.0
K08196	0.0
K08191	25389.0
K14119	0.0
K08193	0.0
K00702	3372.0
K10799	0.0
K03518	8905.0
K03519	462.0
K09719	0.0
K10856	0.0
K03516	0.0
K03517	29331.0
K02205	0.0
K02204	7.0
K02203	11179.0
K02201	0.0
K02200	8.0
K13714	0.0
K13461	0.0
K12518	3.0
K12519	3.0
K12517	3.0
K12514	0.0
K12515	0.0
K12512	0.0
K12513	0.0
K12510	11127.0
K12511	1802.0
K07183	10168.0
K07182	0.0
K07181	4352.0
K07180	306.0
K07186	7.0
K07185	2559.0
K07184	7.0
K09800	8.0
K09801	8.0
K09802	7.0
K09803	42.0
K09804	0.0
K09805	0.0
K09806	8.0
K09807	30384.0
K09808	50769.0
K09809	9.0
K10912	0.0
K10913	0.0
K10914	1121.0
K10915	0.0
K10916	0.0
K10917	0.0
K11358	8676.0
K11355	0.0
K11354	0.0
K11357	0.0
K11356	0.0
K04069	63977.0
K04068	37819.0
K04065	7.0
K04064	6.0
K04067	7.0
K04066	36324.0
K04061	7794.0
K09716	0.0
K04063	6.0
K04062	7.0
K10006	0.0
K10007	0.0
K10004	8.0
K10005	0.0
K10002	8.0
K10003	8.0
K10000	7.0
K10001	8.0
K09717	0.0
K10008	0.0
K10009	6.0
K02491	0.0
K14588	7.0
K14581	0.0
K13678	33.0
K13679	0.0
K11633	0.0
K13670	0.0
K13671	0.0
K11987	0.0
K11636	0.0
K11634	0.0
K13582	0.0
K13583	0.0
K13580	0.0
K13581	0.0
K13586	0.0
K13587	0.0
K13584	0.0
K13585	0.0
K13588	0.0
K13589	0.0
K02052	886.0
K02053	894.0
K02050	25770.0
K02051	23628.0
K02056	15660.0
K05553	0.0
K02054	886.0
K02055	675.0
K02058	4974.0
K02059	0.0
K05558	0.0
K05559	0.0
K03895	0.0
K03894	0.0
K03897	0.0
K03896	0.0
K03891	0.0
K03890	0.0
K03893	0.0
K03892	19367.0
K02423	1.0
K05342	0.0
K05341	29.0
K12989	0.0
K12988	0.0
K02420	11051.0
K12981	0.0
K12980	0.0
K12983	0.0
K12982	0.0
K12985	0.0
K12984	6.0
K12987	0.0
K02426	25392.0
K13854	0.0
K03098	25391.0
K13853	291.0
K03095	3.0
K05344	0.0
K03091	43465.0
K03090	299.0
K03093	1053.0
K03092	28369.0
K06113	0.0
K09632	0.0
K02429	50766.0
K06118	0.0
K05716	0.0
K04844	17.0
K11632	0.0
K11630	0.0
K11631	24.0
K11637	0.0
K11635	0.0
K11638	0.0
K11639	0.0
K07572	0.0
K07573	0.0
K07570	42.0
K07571	2452.0
K07576	9266.0
K07577	0.0
K07574	10917.0
K07575	0.0
K07578	0.0
K07579	0.0
K11189	28169.0
K11184	5336.0
K11187	0.0
K11180	7.0
K11181	7.0
K11183	8.0
K10764	0.0
K10763	8.0
K10762	0.0
K01938	36891.0
K01939	38542.0
K01934	11317.0
K01935	25418.0
K01937	36625.0
K01930	0.0
K01932	0.0
K01933	39904.0
K07798	8.0
K07799	8.0
K07796	1.0
K07797	0.0
K07794	86.0
K07795	233.0
K07792	8.0
K07793	4668.0
K07790	0.0
K07791	13.0
K06379	10876.0
K00968	3583.0
K06378	10001.0
K06377	0.0
K06376	0.0
K06375	0.0
K09814	0.0
K09813	0.0
K06372	0.0
K06371	0.0
K06370	0.0
K01249	0.0
K01246	30001.0
K01247	28.0
K01244	0.0
K01243	31351.0
K08919	0.0
K01241	8.0
K02919	29642.0
K02913	35700.0
K02912	0.0
K02911	35798.0
K02910	0.0
K02917	0.0
K02916	36688.0
K02915	0.0
K02914	36394.0
K00228	8.0
K00227	0.0
K00226	63951.0
K00224	0.0
K00223	0.0
K00222	0.0
K00221	0.0
K00220	0.0
K01798	0.0
K01799	403.0
K01068	0.0
K01069	2101.0
K01062	0.0
K01791	33335.0
K01792	8.0
K01061	15.0
K01066	71.0
K01067	879.0
K01796	15.0
K01797	40.0
K05499	4210.0
K14468	0.0
K14469	0.0
K14465	0.0
K14466	0.0
K14467	0.0
K10834	0.0
K10833	0.0
K02266	0.0
K03793	0.0
K03790	2223.0
K03791	6.0
K03796	7.0
K03797	85586.0
K03794	0.0
K03795	0.0
K03798	52712.0
K03799	12.0
K13448	0.0
K12538	0.0
K12539	0.0
K12530	1.0
K12531	1.0
K12532	1.0
K12533	0.0
K12534	0.0
K12535	0.0
K12536	0.0
K12537	0.0
K03136	0.0
K09790	27236.0
K09791	7.0
K09792	1.0
K09793	25384.0
K09794	7.0
K09795	1.0
K09796	0.0
K09797	29190.0
K09798	7.0
K09799	0.0
K10972	0.0
K10973	0.0
K10977	78.0
K10974	4909.0
K10975	0.0
K10978	0.0
K10979	482.0
K06308	0.0
K00315	0.0
K09862	8.0
K06303	0.0
K09860	0.0
K09861	32760.0
K06306	2139.0
K06307	0.0
K06305	0.0
K11373	0.0
K04047	13.0
K04046	7.0
K04045	4127.0
K04044	8.0
K04043	38431.0
K04042	4135.0
K04041	9382.0
K04040	0.0
K02700	0.0
K04049	0.0
K04048	0.0
K02707	0.0
K02704	0.0
K02705	0.0
K10020	0.0
K10021	0.0
K10022	0.0
K10023	0.0
K10024	0.0
K10025	0.0
K10026	342.0
K10027	0.0
K13612	0.0
K13613	0.0
K13611	0.0
K13614	0.0
K13615	0.0
K05794	9.0
K05795	728.0
K05796	168.0
K05797	0.0
K05790	7.0
K05791	2.0
K05792	80.0
K05793	2.0
K05798	13.0
K05799	17311.0
K01474	2.0
K01477	0.0
K01476	1.0
K01471	0.0
K01470	10487.0
K01473	2.0
K13039	0.0
K01479	11.0
K01478	39.0
K05570	4151.0
K05571	4151.0
K05572	0.0
K05573	0.0
K02078	56102.0
K02079	1.0
K05576	0.0
K02074	9.0
K02075	9.0
K02076	119.0
K02077	126.0
K02071	8608.0
K02072	8152.0
K02073	8618.0
K03309	0.0
K03308	48758.0
K03305	25424.0
K03304	6.0
K03307	12604.0
K03306	6354.0
K03301	0.0
K03300	1574.0
K03303	115.0
K03302	0.0
K06173	42472.0
K06175	7.0
K06174	0.0
K06177	25406.0
K06176	8.0
K06179	11268.0
K07680	7.0
K03867	0.0
K03838	0.0
K12053	0.0
K11618	3583.0
K11619	0.0
K11614	0.0
K11615	0.0
K11616	6.0
K11617	0.0
K11610	0.0
K11611	0.0
K11960	0.0
K11961	6.0
K02836	36332.0
K10565	0.0
K10564	0.0
K02837	33097.0
K10561	760.0
K10560	758.0
K10563	5973.0
K10562	6.0
K02838	36688.0
K06858	7.0
K02839	3584.0
K06859	270.0
K12700	562.0
K07558	0.0
K07559	5366.0
K07228	0.0
K07229	8.0
K07226	0.0
K07224	7.0
K07225	7.0
K07222	7.0
K07223	15.0
K07220	5190.0
K07221	0.0
K10709	3061.0
K10708	0.0
K10701	0.0
K10703	0.0
K10702	0.0
K10704	0.0
K05984	6.0
K07537	0.0
K08652	0.0
K08651	0.0
K08658	0.0
K08659	301.0
K05982	7.0
K07451	0.0
K07453	0.0
K07452	0.0
K07455	127.0
K07454	2.0
K09707	4257.0
K07457	6.0
K09706	25.0
K07104	1.0
K00029	8.0
K00028	0.0
K00799	24.0
K00798	13989.0
K00797	6507.0
K00024	50839.0
K00795	15.0
K00026	0.0
K00021	0.0
K00020	260.0
K00023	0.0
K00022	0.0
K09017	6.0
K01269	9994.0
K09015	25387.0
K09014	29046.0
K09013	36535.0
K09011	25377.0
K09010	0.0
K01261	0.0
K01262	65234.0
K01263	0.0
K01264	0.0
K01265	66562.0
K01266	3593.0
K09018	6.0
K08227	7.0
K08226	0.0
K08225	6.0
K08224	20.0
K08223	8.0
K08222	0.0
K08221	7.0
K00249	4.0
K01790	56530.0
K00241	25392.0
K00240	26056.0
K00243	33153.0
K00242	8.0
K00245	7.0
K00244	7029.0
K00247	7.0
K00246	7.0
K01795	3606.0
K06983	0.0
K02799	0.0
K02798	67.0
K02791	540.0
K02790	1.0
K02793	3273.0
K02795	4078.0
K02794	4578.0
K02796	4388.0
K04564	26936.0
K04565	4850.0
K04566	3583.0
K04567	33050.0
K01040	882.0
K01041	0.0
K04562	2511.0
K04568	8.0
K01049	0.0
K02535	25385.0
K02242	3.0
K02536	25400.0
K02531	3.0
K02246	3.0
K02533	14.0
K02532	33.0
K02248	3.0
K02538	16.0
K00581	0.0
K13421	0.0
K01013	0.0
K15018	0.0
K15019	0.0
K03110	36687.0
K03111	70836.0
K03112	7.0
K03113	25384.0
K03116	25455.0
K03117	14.0
K03118	25500.0
K03119	6.0
K10919	0.0
K12552	0.0
K12553	0.0
K12551	0.0
K12556	1.0
K12554	0.0
K12555	6.0
K06892	12.0
K06893	4.0
K06890	1655.0
K06891	11.0
K06896	51115.0
K06897	9081.0
K06894	9.0
K06895	1477.0
K10954	0.0
K10956	0.0
K06899	7.0
K06328	10.0
K06329	0.0
K10952	0.0
K10953	0.0
K11395	0.0
K11391	6.0
K11390	0.0
K11392	6.0
K00499	0.0
K00494	0.0
K00495	0.0
K00496	0.0
K00491	0.0
K00492	1.0
K00493	0.0
K13591	0.0
K01467	25738.0
K13593	0.0
K13592	0.0
K04021	6.0
K04020	6.0
K04023	2960.0
K04022	6.0
K04025	6.0
K04024	1793.0
K04027	93.0
K04026	1647.0
K04029	6683.0
K04028	6748.0
K07055	0.0
K07054	8.0
K07057	0.0
K07056	62057.0
K07051	0.0
K07050	8472.0
K07053	29559.0
K07052	48588.0
K07059	0.0
K07058	34639.0
K10040	39.0
K10041	1167.0
K10046	0.0
K04799	0.0
K04798	0.0
K04793	0.0
K04792	0.0
K04791	0.0
K04790	0.0
K04797	0.0
K04796	0.0
K04795	0.0
K04794	0.0
K13638	8.0
K13639	8.0
K13634	7.0
K13635	6.0
K13636	6.0
K13637	12.0
K13630	6.0
K13631	6.0
K13632	12.0
K13633	6.0
K02042	4344.0
K05778	6.0
K05779	6.0
K05776	25384.0
K05541	8.0
K05774	6.0
K05775	6.0
K05772	7.0
K05773	7.0
K05540	2094.0
K01459	0.0
K01458	0.0
K01457	13.0
K01455	79.0
K01454	0.0
K01453	0.0
K01452	0.0
K01451	2301.0
K01450	0.0
K05518	0.0
K08070	2183.0
K08071	0.0
K05516	42.0
K08077	878.0
K05515	34300.0
K13093	0.0
K11783	0.0
K12949	0.0
K12945	6.0
K12944	6.0
K12941	1555.0
K12940	17.0
K12943	6.0
K12942	2413.0
K14728	0.0
K14727	0.0
K11785	0.0
K00108	14.0
K13890	14.0
K13891	14.0
K13892	8.0
K13893	6.0
K13894	7.0
K13895	7.0
K13896	6.0
K06159	6.0
K06158	40612.0
K06153	36430.0
K06152	0.0
K06151	0.0
K06157	0.0
K06156	7.0
K06155	6.0
K06154	0.0
K03327	50767.0
K03326	26.0
K03325	735.0
K03324	44908.0
K03322	309.0
K03321	1396.0
K03320	980.0
K03329	0.0
K03328	25386.0
K04802	0.0
K04801	0.0
K04800	0.0
K11948	0.0
K01505	0.0
K04756	0.0
K11940	7.0
K11941	6.0
K11942	0.0
K11943	0.0
K11944	0.0
K01507	40217.0
K11946	0.0
K11947	0.0
K01506	0.0
K01501	8.0
K01500	285.0
K01503	0.0
K06714	2734.0
K04750	3902.0
K12789	0.0
K12788	0.0
K11526	0.0
K10810	0.0
K11522	0.0
K11523	0.0
K08675	0.0
K08676	0.0
K08677	0.0
K08679	0.0
K11521	0.0
K10547	1499.0
K10546	1508.0
K10545	552.0
K10544	84.0
K10543	116.0
K10542	8035.0
K10541	8037.0
K10540	9590.0
K10549	409.0
K10548	1499.0
K14630	0.0
K11529	0.0
K00007	6.0
K00005	8812.0
K13444	0.0
K00003	11733.0
K00002	4135.0
K00001	4893.0
K01186	29515.0
K00009	65.0
K00008	12946.0
K10726	0.0
K10725	0.0
K08246	0.0
K00263	0.0
K00262	61609.0
K00261	220.0
K00260	0.0
K00266	91426.0
K00265	25394.0
K01200	1638.0
K01201	7346.0
K01206	107058.0
K01207	6593.0
K01205	25376.0
K01208	0.0
K01209	54928.0
K06167	25922.0
K00917	4997.0
K00912	25385.0
K00919	36330.0
K02519	35866.0
K02518	35871.0
K02517	25385.0
K02511	7.0
K02510	979.0
K13409	0.0
K13408	0.0
K03179	25396.0
K03170	0.0
K03177	36688.0
K12574	11222.0
K12570	0.0
K12573	35218.0
K11009	0.0
K11008	0.0
K11005	0.0
K11004	0.0
K11007	0.0
K11006	0.0
K11003	0.0
K08296	9.0
K08297	3.0
K08295	0.0
K02634	0.0
K02635	0.0
K10622	0.0
K07693	2.0
K07692	0.0
K07691	0.0
K07690	0.0
K07697	0.0
K07696	3614.0
K07695	0.0
K07694	836.0
K07699	7496.0
K07698	0.0
K07079	15377.0
K07078	137.0
K07077	0.0
K07076	1433.0
K07075	2776.0
K07074	580.0
K07073	0.0
K07072	0.0
K07071	16.0
K07070	8.0
K14584	0.0
K11620	0.0
K09190	0.0
K11623	0.0
K05759	0.0
K08589	0.0
K11625	0.0
K11995	0.0
K01439	12618.0
K01438	25724.0
K01431	0.0
K01430	3603.0
K01433	8.0
K01432	0.0
K01434	0.0
K01437	0.0
K01436	7567.0
K05539	8.0
K14520	0.0
K12963	7.0
K12962	7.0
K12961	7.0
K12960	35423.0
K14749	0.0
K14748	0.0
K02972	6.0
K14743	0.0
K14742	35704.0
K14745	0.0
K14744	4.0
K14747	0.0
K14746	0.0
K02167	7.0
K02164	0.0
K02160	4763.0
K02168	9.0
K02169	25384.0
K10931	0.0
K03341	0.0
K03340	30848.0
K03343	0.0
K03342	1.0
K03346	368.0
K12299	6.0
K12291	0.0
K12290	6.0
K12293	0.0
K12292	0.0
K12295	0.0
K12294	0.0
K12297	8.0
K12368	7.0
K11922	0.0
K11923	7.0
K11920	0.0
K11921	6.0
K11926	7.0
K11927	2055.0
K11924	62.0
K11925	7.0
K11928	4284.0
K13181	0.0
K13219	0.0
K07262	6.0
K07263	25379.0
K07260	12992.0
K07261	6.0
K07266	0.0
K07267	7.0
K07264	9.0
K07265	0.0
K07268	0.0
K07269	7.0
K01155	2581.0
K04478	0.0
K04479	0.0
K10528	0.0
K14952	0.0
K07486	50.0
K07487	0.0
K07484	1297.0
K07485	0.0
K07482	0.0
K07483	17662.0
K07480	9.0
K07481	741.0
K07488	0.0
K07489	3.0
K11210	0.0
K11211	0.0
K11212	64.0
K11214	3655.0
K11216	86.0
K06300	0.0
K00061	0.0
K00060	184.0
K06301	0.0
K00065	1412.0
K00064	0.0
K00067	41562.0
K00066	0.0
K00069	0.0
K00068	185.0
K06304	0.0
K08262	0.0
K08261	0.0
K08260	0.0
K08265	0.0
K08264	0.0
K00288	0.0
K00285	10.0
K00284	9147.0
K00287	36474.0
K00286	39955.0
K00281	25385.0
K00280	0.0
K00283	4816.0
K00282	4816.0
K08088	0.0
K14198	0.0
K14199	0.0
K03452	0.0
K14194	0.0
K14195	0.0
K14196	0.0
K14197	0.0
K14192	0.0
K14193	0.0
K01880	36642.0
K01881	40303.0
K01883	36688.0
K01885	37697.0
K04618	0.0
K01887	40270.0
K01224	2509.0
K01889	36688.0
K01226	4204.0
K01227	0.0
K01220	13.0
K01222	1422.0
K01223	7399.0
K02759	4246.0
K02755	0.0
K02757	9514.0
K02756	0.0
K14998	0.0
K02750	27.0
K02753	6.0
K02752	0.0
K00939	36688.0
K00938	3.0
K00937	36020.0
K00936	49803.0
K00935	0.0
K00934	0.0
K00933	0.0
K00932	1.0
K00931	36425.0
K00930	73773.0
K01089	25391.0
K01080	0.0
K01081	28967.0
K01082	0.0
K01083	0.0
K01084	0.0
K01085	7.0
K01087	6.0
K02571	0.0
K02570	29.0
K02573	29.0
K02572	1.0
K02575	46.0
K02574	615.0
K07780	0.0
K03488	6655.0
K03489	13.0
K03482	6.0
K03483	63.0
K03480	1336.0
K03481	760.0
K03486	4198.0
K03487	6.0
K03484	8360.0
K03485	7.0
K02287	0.0
K02286	0.0
K02285	0.0
K02284	0.0
K02283	14941.0
K02282	35.0
K02281	0.0
K02280	0.0
K02289	0.0
K02288	0.0
K03626	0.0
K03627	0.0
K03624	45663.0
K03625	36688.0
K03151	11303.0
K03620	42.0
K03153	0.0
K08869	0.0
K03628	33401.0
K03629	36332.0
K09738	0.0
K09739	0.0
K09736	0.0
K09737	0.0
K09735	0.0
K09732	0.0
K09733	0.0
K09730	0.0
K09731	0.0
K09888	9636.0
K09889	8.0
K09880	6.0
K09882	0.0
K09883	0.0
K09884	0.0
K09887	0.0
K11027	0.0
K11026	0.0
K11025	0.0
K11024	0.0
K07679	0.0
K07678	6.0
K11021	0.0
K11020	0.0
K07675	13.0
K07674	0.0
K07676	7.0
K07671	0.0
K07670	0.0
K07673	7.0
K07672	0.0
K01117	0.0
K12048	0.0
K07019	9.0
K07018	0.0
K07011	55328.0
K07010	7859.0
K07013	3.0
K07012	9113.0
K07015	11187.0
K07014	7.0
K07017	1077.0
K07016	16.0
K10084	0.0
K08372	147.0
K05884	121.0
K05885	3710.0
K05886	6.0
K05887	0.0
K05880	7.0
K05881	8.0
K05882	0.0
K05883	0.0
K08902	0.0
K05739	164.0
K05888	0.0
K05889	0.0
K08903	0.0
K00547	129.0
K00544	0.0
K00545	0.0
K00542	0.0
K00543	0.0
K00540	65985.0
K00548	43540.0
K00549	3668.0
K01145	0.0
K01412	0.0
K01147	7.0
K01417	5038.0
K00038	0.0
K01143	0.0
K01142	10139.0
K01419	25.0
K00788	37596.0
K00789	40465.0
K12502	0.0
K14762	6.0
K14761	10878.0
K06195	8.0
K03819	6.0
K03818	0.0
K03814	8.0
K03817	6.0
K03816	8061.0
K03811	4369.0
K03810	84.0
K03813	8.0
K11908	0.0
K11909	1.0
K11904	4.0
K11905	13.0
K11906	20.0
K11907	7.0
K11900	14.0
K11901	14.0
K11902	0.0
K11903	22.0
K10986	3.0
K13238	0.0
K13239	0.0
K13797	0.0
K07248	2113.0
K13796	6.0
K07244	0.0
K07245	8.0
K07246	573.0
K07240	77690.0
K07241	6.0
K07242	0.0
K07243	8.0
K01268	0.0
K05296	0.0
K02821	4431.0
K09016	6.0
K09945	6.0
K09944	0.0
K09947	0.0
K09946	1.0
K09941	0.0
K09940	0.0
K09943	0.0
K09942	7.0
K09949	1.0
K09948	0.0
K10851	0.0
K10850	0.0
K03666	3219.0
K03667	25.0
K03196	6.0
K03665	36319.0
K11275	0.0
K06012	8669.0
K00048	8022.0
K10857	6.0
K09773	56.0
K00043	3.0
K00042	5951.0
K00041	4763.0
K00040	4940.0
K00046	37576.0
K00733	0.0
K00044	0.0
K06011	0.0
K09012	0.0
K06016	1379.0
K06017	0.0
K06014	0.0
K06015	3917.0
K06019	43.0
K01075	0.0
K12221	0.0
K06444	0.0
K04632	0.0
K14977	25.0
K14974	0.0
K00958	0.0
K00951	62183.0
K00950	25683.0
K00952	8.0
K00955	2205.0
K00954	36687.0
K00957	2382.0
K00956	2325.0
K00590	4.0
K02777	243.0
K02775	815.0
K02774	1323.0
K02773	1252.0
K02771	24.0
K02770	6460.0
K02779	934.0
K02778	6.0
K01606	0.0
K01607	32850.0
K01604	0.0
K01605	0.0
K01602	0.0
K01601	0.0
K03750	540.0
K01609	33922.0
K02553	8.0
K02804	5205.0
K02551	25387.0
K02806	16.0
K02557	35326.0
K02800	437.0
K05275	0.0
K02802	0.0
K13300	0.0
K02558	9.0
K02809	0.0
K02808	0.0
K03600	8.0
K03601	36332.0
K03602	35942.0
K03603	7.0
K03604	3797.0
K03605	7.0
K03606	6.0
K03607	7.0
K03608	10569.0
K03609	14484.0
K06078	7.0
K06079	7.0
K09710	36332.0
K09711	0.0
K09712	6.0
K06073	7.0
K06074	7.0
K06075	13.0
K06076	9.0
K06077	7.0
K06382	6255.0
K06383	3485.0
K06380	0.0
K06381	10082.0
K06386	0.0
K06387	7224.0
K06384	843.0
K06385	8471.0
K06388	0.0
K06389	0.0
K12466	0.0
K12468	0.0
K07657	8.0
K07656	0.0
K07655	0.0
K07654	0.0
K07653	0.0
K07652	1816.0
K07651	7.0
K07650	47.0
K07659	8.0
K07658	35615.0
K11041	164.0
K11040	0.0
K11043	0.0
K11042	0.0
K11045	0.0
K11044	0.0
K11047	0.0
K11046	0.0
K11049	0.0
K11048	0.0
K07387	25384.0
K07386	25613.0
K06926	13531.0
K06927	6.0
K06924	0.0
K06925	36688.0
K06922	0.0
K06923	10771.0
K06920	67.0
K06921	28090.0
K06928	1529.0
K06929	309.0
K07033	13245.0
K07032	90.0
K07031	4518.0
K07030	8796.0
K07037	25681.0
K07035	8739.0
K07034	15.0
K07039	6.0
K07038	244.0
K10829	0.0
K00384	51581.0
K00385	1389.0
K00386	0.0
K00387	0.0
K00380	9.0
K00381	9.0
K00382	33271.0
K00383	8.0
K00389	6.0
K01387	0.0
K01385	0.0
K01389	0.0
K09158	8.0
K09159	8.0
K09156	0.0
K09157	10909.0
K09154	0.0
K09155	859.0
K09152	0.0
K09153	4557.0
K09150	0.0
K09151	8.0
K05970	29842.0
K05714	6.0
K05715	0.0
K05710	1.0
K05711	0.0
K05712	6.0
K05713	6.0
K00560	35856.0
K00561	0.0
K00563	1814.0
K00564	336.0
K00566	62876.0
K00567	33980.0
K00568	16.0
K00569	1.0
K05575	0.0
K01169	6.0
K01167	0.0
K01166	0.0
K05577	0.0
K01163	3104.0
K01161	0.0
K01160	3.0
K05578	0.0
K05579	0.0
K08092	1357.0
K08093	92.0
K08094	1814.0
K08095	0.0
K08096	0.0
K08097	7.0
K02254	0.0
K02255	6.0
K01743	0.0
K02251	7.0
K02061	0.0
K01741	0.0
K02060	0.0
K00114	0.0
K02122	12375.0
K02123	36936.0
K02120	37753.0
K02121	34108.0
K02124	37757.0
K03837	13.0
K03836	0.0
K03835	13.0
K03834	7.0
K03833	1353.0
K03832	25394.0
K03831	8.0
K03830	5626.0
K00443	0.0
K03839	25390.0
K02067	8.0
K10189	8785.0
K13038	62162.0
K13787	455.0
K13788	8.0
K13789	101058.0
K10188	11257.0
K12255	0.0
K12254	0.0
K12257	33325.0
K12256	0.0
K12251	3417.0
K12250	0.0
K12253	0.0
K12252	0.0
K13252	70.0
K13256	8.0
K13255	6.0
K12079	0.0
K12078	0.0
K12071	0.0
K12070	0.0
K12073	0.0
K12072	5.0
K09912	8.0
K06236	0.0
K06237	0.0
K05519	0.0
K09914	7.0
K11788	0.0
K11782	0.0
K11780	0.0
K11781	0.0
K11787	0.0
K11784	0.0
K11530	6.0
K12787	0.0
K12786	0.0
K12785	0.0
K12784	0.0
K06718	65.0
K09969	0.0
K09968	0.0
K09967	3740.0
K09966	1.0
K09965	0.0
K09964	0.0
K09963	1659.0
K09962	6.0
K09961	7.0
K09960	0.0
K11527	1.0
K11524	0.0
K11525	0.0
K11250	8.0
K11253	0.0
K11258	7.0
K11528	0.0
K00713	0.0
K00712	116.0
K10780	0.0
K10783	6.0
K10125	0.0
K10124	7.0
K10126	0.0
K10121	10.0
K10123	0.0
K10122	10.0
K04652	4376.0
K04653	3971.0
K04651	8063.0
K04656	3975.0
K04654	3975.0
K04655	4333.0
K00973	33895.0
K00972	2272.0
K00971	29233.0
K00970	25385.0
K00975	29135.0
K00974	33909.0
K00979	26385.0
K00978	1451.0
K14954	0.0
K14955	0.0
K14956	0.0
K06178	29089.0
K01596	1029.0
K01597	3.0
K01594	0.0
K01595	8.0
K01592	0.0
K01593	0.0
K01590	1.0
K01591	36252.0
K01598	1.0
K01599	53911.0
K02711	0.0
K02710	0.0
K02713	0.0
K02712	0.0
K02714	0.0
K02717	0.0
K02716	0.0
K02719	0.0
K02718	0.0
K03449	3603.0
K03446	25384.0
K03444	0.0
K03445	12.0
K03442	35380.0
K01620	34173.0
K01621	1449.0
K01622	0.0
K01623	4272.0
K01624	49181.0
K01625	48330.0
K01626	8446.0
K01627	25449.0
K01628	11590.0
K01629	3690.0
K05299	7.0
K02829	0.0
K02828	0.0
K02827	0.0
K02826	0.0
K02825	462.0
K02824	9881.0
K02823	36243.0
K02822	5124.0
K03198	0.0
K03199	6.0
K03668	7.0
K03669	6.0
K03190	3603.0
K03191	8.0
K03660	14424.0
K03194	6.0
K03195	6.0
K03664	36688.0
K03197	6.0
K09772	10988.0
K06013	0.0
K09770	416.0
K09771	8.0
K09776	0.0
K09777	9293.0
K09774	8.0
K09775	7383.0
K09778	551.0
K09779	8615.0
K06269	0.0
K06323	0.0
K11624	0.0
K02991	0.0
K02990	36138.0
K02624	12.0
K02240	50.0
K08282	0.0
K12440	0.0
K12441	0.0
K12442	0.0
K12443	0.0
K12444	0.0
K12445	0.0
K12449	0.0
K02247	0.0
K07637	7.0
K07636	36362.0
K07639	6.0
K07638	8.0
K11069	7093.0
K11068	9760.0
K11063	0.0
K11062	0.0
K11061	0.0
K11060	0.0
K11066	7.0
K11065	25385.0
K06900	0.0
K06901	12060.0
K06902	3175.0
K06903	773.0
K06904	559.0
K06905	1304.0
K06906	632.0
K06907	1728.0
K06908	1307.0
K06909	3.0
K10821	0.0
K05905	0.0
K05904	0.0
K05906	0.0
K05900	0.0
K05903	7.0
K01406	0.0
K05909	0.0
K05908	0.0
K00368	0.0
K00369	1.0
K00366	842.0
K00367	0.0
K00364	9.0
K00365	0.0
K00362	13.0
K00363	6.0
K00360	0.0
```
