## Extended Data File 1 for "Diet induces reproducible alterations in the mouse and human gut microbiome": SRS3575182_SRR7556479.picrust_nol

```
# Constructed from biom file
#OTU ID	SRR7556479
K01365	0.0
K01364	0.0
K01361	4.0
K01360	0.0
K01362	21676.0
K02249	0.0
K05841	0.0
K05844	3.0
K05845	259.0
K05846	2920.0
K05847	3216.0
K00508	0.0
K00500	0.0
K00507	190.0
K00504	0.0
K00505	0.0
K12521	0.0
K01101	1940.0
K01103	0.0
K12520	0.0
K01104	31382.0
K05592	23170.0
K05593	3163.0
K05590	1.0
K05591	1.0
K05596	2.0
K05597	0.0
K05594	0.0
K05595	110.0
K05599	0.0
K11964	0.0
K11962	0.0
K14540	6580.0
K12529	0.0
K12528	0.0
K06353	0.0
K02456	520.0
K02457	1.0
K02454	378.0
K02455	190.0
K02452	1.0
K02453	567.0
K02450	0.0
K02103	1958.0
K08138	92.0
K02108	24746.0
K02109	25423.0
K02458	1.0
K02459	1.0
K08137	1.0
K03851	0.0
K03850	0.0
K03852	0.0
K03855	3.0
K03856	5719.0
K13018	0.0
K13019	0.0
K13010	0.0
K13011	0.0
K13012	1236.0
K13013	0.0
K13014	1.0
K13015	119.0
K13016	1.0
K13017	0.0
K08566	0.0
K08567	83.0
K13274	0.0
K13275	0.0
K13276	0.0
K13277	0.0
K03275	1.0
K03274	190.0
K03277	0.0
K03276	0.0
K03271	2091.0
K03270	19067.0
K03273	449.0
K03272	1200.0
K03279	0.0
K03278	0.0
K11022	0.0
K12277	0.0
K12276	0.0
K12270	9.0
K11058	0.0
K12279	0.0
K12278	0.0
K07557	0.0
K07550	0.0
K07552	17968.0
K06319	0.0
K09909	0.0
K09908	1.0
K12051	0.0
K12050	0.0
K12057	5.0
K12056	1.0
K06221	2.0
K09900	1.0
K09903	25059.0
K09902	1.0
K09904	1.0
K09907	1.0
K09906	1.0
K11501	0.0
K03234	0.0
K00773	23554.0
K00772	193.0
K00777	0.0
K00776	0.0
K06313	431.0
K06315	0.0
K05574	0.0
K10201	13.0
K07176	0.0
K07177	370.0
K07174	0.0
K07175	986.0
K07172	20.0
K07173	3824.0
K07170	18722.0
K07171	9764.0
K07178	0.0
K07179	0.0
K00195	0.0
K00194	32.0
K00197	151.0
K00196	0.0
K00191	0.0
K00190	3.0
K00193	0.0
K00192	0.0
K00198	1593.0
K06405	4755.0
K10109	2781.0
K10108	3098.0
K10107	0.0
K01828	0.0
K01829	1.0
K01826	2.0
K01825	5.0
K01822	78.0
K01823	285.0
K01820	188.0
K01821	289.0
K00999	0.0
K00998	21002.0
K00995	11689.0
K00997	4171.0
K00996	31.0
K00991	23987.0
K00990	284.0
K00992	11.0
K11028	0.0
K02622	20447.0
K02625	0.0
K03564	21924.0
K13489	188.0
K13488	188.0
K13483	0.0
K13482	0.0
K13481	0.0
K13480	0.0
K13487	188.0
K13486	188.0
K14680	0.0
K14681	0.0
K14682	190.0
K08358	223.0
K08357	223.0
K08356	0.0
K08355	0.0
K03469	23673.0
K03462	0.0
K03464	0.0
K03465	1230.0
K03466	24083.0
K01648	0.0
K01649	24877.0
K01643	1700.0
K01640	316.0
K01641	282.0
K01646	858.0
K01647	23369.0
K01644	1708.0
K02597	0.0
K02626	5.0
K02595	0.0
K02594	501.0
K02593	0.0
K02592	431.0
K02591	920.0
K02590	1412.0
K02598	691.0
K02849	190.0
K14061	3.0
K14062	1.0
K14063	0.0
K14064	0.0
K14065	0.0
K14067	0.0
K02841	190.0
K02840	125.0
K02843	2.0
K02844	190.0
K02847	1.0
K02846	0.0
K02102	12.0
K09758	706.0
K06039	1.0
K06034	0.0
K06036	0.0
K06037	0.0
K06032	0.0
K01581	205.0
K02702	0.0
K02659	1.0
K13490	188.0
K13491	188.0
K03644	18095.0
K03645	1.0
K03646	3.0
K03647	652.0
K03640	96.0
K03641	3.0
K03642	205.0
K03643	1.0
K03648	23569.0
K03649	716.0
K06694	0.0
K11814	0.0
K12428	0.0
K12429	0.0
K12422	0.0
K12423	0.0
K12420	0.0
K12421	0.0
K12426	0.0
K12427	0.0
K12424	0.0
K12425	0.0
K07349	2.0
K07348	1.0
K05380	0.0
K07345	7.0
K07344	0.0
K07347	7.0
K07346	3.0
K07341	1625.0
K07340	1.0
K07343	1738.0
K07342	0.0
K06968	190.0
K06969	43605.0
K06962	593.0
K06963	0.0
K06960	5567.0
K06961	0.0
K06966	19097.0
K06967	6579.0
K06964	0.0
K06965	0.0
K08995	188.0
K08994	2.0
K08997	0.0
K08996	267.0
K08990	1.0
K08993	1.0
K08992	1.0
K08999	503.0
K08998	22498.0
K08344	1.0
K08345	0.0
K08346	0.0
K14940	0.0
K02724	0.0
K08349	0.0
K11815	0.0
K05929	0.0
K05928	189.0
K05927	0.0
K05924	0.0
K05922	0.0
K05921	3.0
K00349	17970.0
K00698	0.0
K00340	18150.0
K00341	18150.0
K00690	2745.0
K00343	18150.0
K00344	5.0
K00697	93.0
K00346	17970.0
K00347	17970.0
K09116	840.0
K09117	22364.0
K05337	2972.0
K09118	120.0
K09119	0.0
K02106	231.0
K05823	120.0
K05820	24.0
K05826	0.0
K05827	0.0
K02100	0.0
K02101	0.0
K00524	0.0
K00525	23909.0
K00526	4188.0
K00527	27275.0
K00520	190.0
K00522	0.0
K00523	0.0
K02451	0.0
K00528	23106.0
K00529	0.0
K00025	188.0
K14215	0.0
K14213	0.0
K03453	18543.0
K00796	20398.0
K05339	127.0
K00027	5604.0
K00794	20892.0
K00793	20746.0
K01347	0.0
K01346	0.0
K01344	0.0
K01343	0.0
K00791	23801.0
K01340	0.0
K00790	26303.0
K02694	0.0
K02696	0.0
K02697	0.0
K02690	0.0
K02691	222.0
K02692	0.0
K02693	0.0
K02698	1.0
K02699	0.0
K00836	0.0
K00837	18115.0
K00835	190.0
K00832	148.0
K00833	18120.0
K00830	0.0
K00831	22580.0
K00839	344.0
K04335	0.0
K04334	0.0
K01120	188.0
K01126	24144.0
K04333	0.0
K01129	6035.0
K01128	1.0
K04339	0.0
K04338	0.0
K02470	29838.0
K02471	190.0
K02472	613.0
K02473	0.0
K02474	18725.0
K02475	4.0
K02476	4.0
K02477	19488.0
K02478	2.0
K02479	193.0
K09019	0.0
K01267	2989.0
K13074	0.0
K13075	0.0
K11441	0.0
K14055	1.0
K13299	0.0
K13292	6608.0
K14057	0.0
K14056	0.0
K02856	14.0
K02585	434.0
K12211	0.0
K12210	0.0
K12213	0.0
K12212	0.0
K12215	0.0
K02854	0.0
K12217	0.0
K12216	0.0
K12219	0.0
K12218	0.0
K02855	19.0
K08692	0.0
K08693	22.0
K08690	0.0
K08691	0.0
K08696	2.0
K08697	0.0
K11748	190.0
K11749	23427.0
K11746	0.0
K11747	1.0
K11744	188.0
K11745	188.0
K11742	1.0
K11743	943.0
K11740	0.0
K11741	290.0
K13920	694.0
K13921	118.0
K13922	1787.0
K13923	118.0
K13924	13.0
K13925	0.0
K13926	190.0
K13927	498.0
K13928	0.0
K13929	0.0
K09923	1.0
K09922	18145.0
K06201	19996.0
K06200	2431.0
K06207	22852.0
K06206	1111.0
K06205	1.0
K09924	188.0
K09929	0.0
K06208	312.0
K00759	5911.0
K00758	2.0
K00752	1.0
K00757	21149.0
K00756	4134.0
K00754	23259.0
K06001	19564.0
K05557	0.0
K09766	846.0
K05554	0.0
K07475	0.0
K07150	2363.0
K07151	0.0
K07152	3.0
K07153	1.0
K07154	18948.0
K07155	0.0
K07156	3.0
K07157	1.0
K07406	3129.0
K07407	44250.0
K07404	3333.0
K07405	17969.0
K07402	4222.0
K07403	280.0
K07400	1.0
K07401	0.0
K01808	26200.0
K01809	21442.0
K01800	0.0
K01801	0.0
K01802	18477.0
K01803	25918.0
K01804	2028.0
K01805	1068.0
K01807	1358.0
K09718	0.0
K14668	0.0
K14669	0.0
K14666	0.0
K14667	0.0
K01664	256.0
K01665	18145.0
K01666	1907.0
K01667	18973.0
K01660	0.0
K01661	633.0
K01662	23701.0
K01663	0.0
K01668	2.0
K01669	192.0
K02863	25058.0
K02862	0.0
K02860	24808.0
K02867	25058.0
K02866	0.0
K02864	24400.0
K02869	0.0
K05362	9.0
K05365	2.0
K03402	4937.0
K03403	1.0
K03400	0.0
K03406	21341.0
K03407	3075.0
K03404	0.0
K03405	0.0
K03408	5306.0
K03409	361.0
K02315	5537.0
K02314	26606.0
K02317	0.0
K02316	24769.0
K02313	25653.0
K02312	13.0
K02319	0.0
K12405	0.0
K12152	1.0
K12151	0.0
K07091	1.0
K07090	25716.0
K07093	189.0
K07092	0.0
K07095	25934.0
K07094	22.0
K07097	0.0
K07096	0.0
K07099	1377.0
K07098	24688.0
K11175	22673.0
K11174	0.0
K11177	0.0
K11176	0.0
K11173	0.0
K11179	4.0
K11178	0.0
K00322	1.0
K00320	0.0
K00321	0.0
K00326	0.0
K00324	197.0
K00325	98.0
K00329	0.0
K05945	0.0
K05944	0.0
K05947	0.0
K05946	1572.0
K06944	0.0
K06945	0.0
K06946	2.0
K06415	453.0
K06940	2515.0
K06941	24168.0
K06942	25058.0
K06943	0.0
K10806	1.0
K10807	0.0
K10804	379.0
K10805	97.0
K06948	2120.0
K06949	26343.0
K06418	626.0
K09138	120.0
K09139	0.0
K09134	1049.0
K09135	0.0
K09136	20.0
K09137	135.0
K09130	0.0
K09131	415.0
K09132	819.0
K09133	0.0
K05808	23511.0
K05809	1.0
K05804	823.0
K05805	1.0
K05806	0.0
K05807	17972.0
K05800	1.0
K05801	14.0
K05802	1.0
K05803	1.0
K01044	0.0
K01045	0.0
K01046	301.0
K02068	845.0
K04561	1.0
K01042	1517.0
K05568	3930.0
K05567	1523.0
K14273	0.0
K14275	0.0
K14274	2.0
K02062	1.0
K05245	0.0
K05564	0.0
K01048	764.0
K02066	18161.0
K01322	18078.0
K01325	0.0
K02065	18161.0
K01326	0.0
K05560	0.0
K02243	916.0
K08930	0.0
K02679	1.0
K02676	0.0
K02674	0.0
K02675	0.0
K02672	0.0
K02241	349.0
K02670	0.0
K02671	0.0
K00810	0.0
K00811	17988.0
K00812	683.0
K00813	1.0
K00814	0.0
K00817	23528.0
K00818	18476.0
K00819	25.0
K02530	158.0
K02245	916.0
K02244	283.0
K01499	0.0
K01498	0.0
K01493	24960.0
K01492	282.0
K01491	51143.0
K01497	31.0
K01496	825.0
K01495	20258.0
K01494	1246.0
K02418	2717.0
K02419	3064.0
K14492	0.0
K02412	2552.0
K02413	3027.0
K02410	3064.0
K02411	1612.0
K02416	3064.0
K02417	2390.0
K02414	540.0
K02415	26.0
K00120	0.0
K00121	1547.0
K00430	0.0
K13058	188.0
K13059	0.0
K13727	0.0
K13057	0.0
K13722	0.0
K13051	3.0
K13052	3416.0
K00435	0.0
K12054	0.0
K03239	0.0
K03238	0.0
K03231	0.0
K03230	190.0
K03232	0.0
K12059	0.0
K03237	0.0
K03236	0.0
K12058	3.0
K12239	0.0
K12238	0.0
K12235	0.0
K12234	318.0
K13942	0.0
K13940	2940.0
K13941	0.0
K12097	0.0
K12096	0.0
K12095	0.0
K12094	0.0
K12093	0.0
K12092	0.0
K12091	0.0
K12090	0.0
K12099	0.0
K12098	0.0
K06356	0.0
K05992	594.0
K03540	0.0
K06331	2030.0
K06330	16.0
K07138	3886.0
K07139	21818.0
K11811	0.0
K07132	516.0
K07133	47062.0
K07130	4804.0
K07131	0.0
K07137	27450.0
K07134	0.0
K07135	0.0
K01860	0.0
K01866	25081.0
K01867	25060.0
K01865	2.0
K01868	25974.0
K01869	25058.0
K06140	190.0
K04766	9.0
K04767	13.0
K04764	3.0
K04762	18160.0
K04763	43144.0
K04760	1.0
K04761	534.0
K04768	9.0
K04769	4382.0
K08313	29.0
K08312	1.0
K08311	192.0
K08310	1.0
K08317	92.0
K08316	3494.0
K08315	0.0
K08314	586.0
K05149	0.0
K08319	1.0
K08318	0.0
K06339	0.0
K14648	0.0
K14392	158.0
K14393	191.0
K14645	0.0
K14647	0.0
K01689	26724.0
K01686	22354.0
K01687	25358.0
K01684	1626.0
K01685	3497.0
K01682	2.0
K01681	23150.0
K05308	0.0
K02889	0.0
K02888	25651.0
K02885	0.0
K02884	25058.0
K02887	24466.0
K02886	25058.0
K02881	25058.0
K02883	0.0
K13743	0.0
K02086	765.0
K02081	734.0
K02080	0.0
K02083	377.0
K02082	189.0
K13831	0.0
K03428	0.0
K03429	2812.0
K03424	43851.0
K03935	0.0
K03932	1.0
K03933	2.0
K03930	1031.0
K03931	0.0
K02339	1.0
K02338	25653.0
K02337	25586.0
K02336	1.0
K02335	25738.0
K02334	3359.0
K02330	0.0
K03688	4120.0
K03689	0.0
K03680	2.0
K03683	1.0
K03684	510.0
K03685	25058.0
K03686	31866.0
K03687	24446.0
K07301	4333.0
K07300	1.0
K07303	0.0
K07302	0.0
K07305	330.0
K07304	1115.0
K07307	1568.0
K07306	888.0
K07309	222.0
K07308	893.0
K02617	0.0
K02610	2.0
K02963	25058.0
K02612	2.0
K02961	24366.0
K09686	69816.0
K09687	40404.0
K09684	478.0
K09685	624.0
K09682	0.0
K09683	0.0
K09680	11.0
K09681	0.0
K09688	0.0
K09689	0.0
K05962	0.0
K05961	0.0
K05967	147.0
K05966	777.0
K11159	0.0
K05964	604.0
K05968	0.0
K11152	0.0
K00309	2.0
K00658	216.0
K00304	0.0
K00305	0.0
K00654	0.0
K00655	28712.0
K00652	18238.0
K00301	1.0
K00302	851.0
K00303	15.0
K10828	0.0
K06431	0.0
K06432	0.0
K06433	0.0
K06434	25.0
K06436	989.0
K06437	0.0
K10820	2.0
K06439	0.0
K10822	0.0
K10823	0.0
K10826	0.0
K09167	847.0
K06322	0.0
K14117	0.0
K14259	0.0
K14257	0.0
K01308	891.0
K01303	8.0
K01301	0.0
K01305	1217.0
K01304	938.0
K02658	2.0
K00672	0.0
K02650	1045.0
K02651	2.0
K02652	3138.0
K02653	4202.0
K02654	10573.0
K05687	0.0
K02656	0.0
K05685	1.0
K00878	4516.0
K00879	636.0
K00872	1154.0
K00873	25487.0
K00870	0.0
K00876	43175.0
K00877	0.0
K00874	24524.0
K00875	0.0
K04487	12001.0
K04486	6393.0
K04485	23258.0
K04484	0.0
K04483	0.0
K04482	0.0
K04480	0.0
K04488	7942.0
K12049	0.0
K13693	0.0
K13706	0.0
K13694	80.0
K13695	1.0
K05977	0.0
K09516	0.0
K02434	9190.0
K02435	8355.0
K02436	277.0
K02437	20546.0
K05350	1830.0
K02431	2011.0
K08100	0.0
K02433	9299.0
K02438	4204.0
K02439	14.0
K03745	1.0
K03744	39433.0
K03747	0.0
K03210	23495.0
K03217	25900.0
K03216	6865.0
K03215	1.0
K03742	21783.0
K03219	190.0
K03218	25066.0
K03749	1.0
K03748	2.0
K02383	0.0
K06327	0.0
K06320	1346.0
K07238	23463.0
K09479	0.0
K09478	0.0
K09475	0.0
K09474	0.0
K09477	0.0
K09476	1.0
K09471	1.0
K09470	0.0
K09473	0.0
K09472	0.0
K07543	0.0
K06898	2916.0
K13967	0.0
K13963	1819.0
K07545	0.0
K00737	823.0
K05345	0.0
K11706	0.0
K11707	1.0
K11704	0.0
K11705	0.0
K11708	1.0
K11709	0.0
K05588	0.0
K07114	38649.0
K07443	2220.0
K07116	0.0
K07117	189.0
K07110	0.0
K07447	25058.0
K07112	847.0
K07113	1.0
K07448	1494.0
K07118	609.0
K07119	17.0
K10619	0.0
K10618	0.0
K10617	0.0
K10616	0.0
K01848	0.0
K01849	0.0
K01844	1933.0
K01845	2374.0
K01846	1195.0
K01847	36127.0
K01840	43713.0
K01841	277.0
K01842	0.0
K01843	1144.0
K06219	1.0
K10832	0.0
K05348	0.0
K14203	0.0
K08483	7560.0
K08482	189.0
K08481	1.0
K08480	0.0
K08485	1.0
K08484	1.0
K00464	0.0
K00467	0.0
K00466	0.0
K00461	0.0
K00460	0.0
K00463	0.0
K00462	0.0
K04509	0.0
K00469	0.0
K00468	0.0
K08645	0.0
K04744	1.0
K01518	0.0
K01519	0.0
K04748	0.0
K04749	362.0
K01514	11.0
K01515	7480.0
K01512	2316.0
K01510	0.0
K14623	260.0
K14626	0.0
K14627	0.0
K14628	0.0
K14629	0.0
K03918	0.0
K03919	1.0
K12372	1.0
K12373	91123.0
K12370	1.0
K12371	1.0
K02359	0.0
K02358	25081.0
K02351	0.0
K02352	0.0
K02355	47600.0
K02357	25058.0
K02356	25243.0
K13574	0.0
K13573	1.0
K13572	1.0
K13571	95.0
K13570	95.0
K12112	0.0
K12113	0.0
K12110	0.0
K12111	114.0
K07329	0.0
K07328	0.0
K07323	1.0
K07322	36564.0
K07321	790.0
K07320	1.0
K07327	0.0
K07326	0.0
K07325	0.0
K07324	0.0
K08163	1.0
K06180	68233.0
K06181	190.0
K06182	3569.0
K06183	5482.0
K06186	1.0
K06187	25653.0
K06188	1096.0
K06189	1.0
K08359	1.0
K07589	0.0
K07588	17969.0
K07587	0.0
K07586	2210.0
K07585	0.0
K07584	7473.0
K07583	0.0
K07582	0.0
K07581	0.0
K07580	0.0
K11139	0.0
K05989	23087.0
K05988	0.0
K05985	3256.0
K05987	0.0
K05986	188.0
K10843	1.0
K08354	1.0
K10844	22.0
K10848	0.0
K00673	188.0
K00674	18731.0
K00675	1004.0
K00676	4571.0
K00677	18427.0
K06988	3.0
K06989	259.0
K08351	0.0
K06980	193.0
K06981	0.0
K06982	0.0
K08350	1.0
K06984	0.0
K06985	0.0
K06986	0.0
K06987	1771.0
K02445	1099.0
K02444	1128.0
K00582	0.0
K00583	0.0
K00580	0.0
K02110	24957.0
K00586	0.0
K00587	0.0
K00584	3.0
K08921	0.0
K02441	9.0
K00588	30.0
K08922	0.0
K02440	1868.0
K00018	23659.0
K08923	0.0
K02443	2878.0
K00019	1.0
K02442	0.0
K08925	0.0
K08926	0.0
K08927	0.0
K03149	1859.0
K06604	0.0
K00015	0.0
K01989	5564.0
K00854	9897.0
K00855	2.0
K00856	0.0
K00857	3931.0
K00850	51470.0
K00851	585.0
K00852	8518.0
K00853	407.0
K00858	23521.0
K00859	23620.0
K01181	1687.0
K01180	0.0
K01183	1167.0
K01182	6131.0
K01185	18239.0
K01184	0.0
K01187	60780.0
K01188	22398.0
K02596	119.0
K13766	0.0
K13767	0.0
K13003	0.0
K13002	0.0
K13000	0.0
K02984	0.0
K02986	25080.0
K02987	0.0
K02636	1.0
K02982	24239.0
K02983	0.0
K02638	0.0
K02639	2.0
K02988	25021.0
K08298	446.0
K08299	0.0
K03583	1.0
K03582	1.0
K03581	7493.0
K03580	190.0
K03587	18290.0
K03586	1.0
K03585	36492.0
K03584	25049.0
K03589	22800.0
K03588	28097.0
K01725	0.0
K01724	189.0
K01727	112.0
K01726	2817.0
K01721	0.0
K01720	3.0
K01722	0.0
K13008	0.0
K01729	0.0
K01728	100.0
K09530	0.0
K09539	0.0
K02188	3304.0
K02189	3458.0
K02182	2.0
K02183	0.0
K03769	1479.0
K03768	25776.0
K03767	97.0
K03765	0.0
K03764	1.0
K03763	9799.0
K03762	236.0
K03761	1.0
K03760	0.0
K09457	1033.0
K09456	0.0
K09459	277.0
K09458	24039.0
K00602	63567.0
K13988	0.0
K13985	0.0
K09981	30.0
K09980	0.0
K09983	0.0
K09982	0.0
K09985	2.0
K09984	0.0
K09987	2.0
K09986	0.0
K09989	1045.0
K09988	1121.0
K12583	1.0
K12582	1.0
K12589	0.0
K11720	1.0
K09759	2380.0
K10985	4.0
K10984	180.0
K07468	0.0
K07469	11.0
K07464	3480.0
K07465	1.0
K07466	0.0
K07467	3167.0
K07460	21693.0
K07461	3158.0
K07462	23469.0
K07463	0.0
K10679	378.0
K10678	0.0
K10671	0.0
K10670	5547.0
K10673	0.0
K10672	646.0
K10674	0.0
K10677	3.0
K10676	0.0
K08726	0.0
K08724	789.0
K08722	1108.0
K08723	0.0
K08720	0.0
K08721	0.0
K08728	275.0
K10187	0.0
K00119	0.0
K00118	188.0
K00449	1.0
K00448	1.0
K00115	0.0
K00446	1.0
K00117	377.0
K00116	209.0
K00111	22410.0
K00442	0.0
K00113	2.0
K00112	2.0
K01539	0.0
K01531	4976.0
K04720	5435.0
K01533	24623.0
K01534	35603.0
K01535	0.0
K01537	25824.0
K14358	0.0
K14605	0.0
K14606	0.0
K00413	2.0
K10120	21.0
K05600	0.0
K05777	1.0
K03972	0.0
K03973	1587.0
K03970	1.0
K03971	0.0
K03976	22822.0
K03977	25653.0
K03974	1.0
K03975	19347.0
K03978	24774.0
K03979	25653.0
K13378	17956.0
K02372	5699.0
K02371	22154.0
K02377	19414.0
K02379	436.0
K03396	0.0
K03397	0.0
K03394	5387.0
K03395	0.0
K03392	1.0
K03393	0.0
K03390	17890.0
K03391	0.0
K03399	124.0
K03027	0.0
K12136	0.0
K12137	3.0
K06610	5.0
K12138	0.0
K12139	0.0
K11444	0.0
K11440	11.0
K11443	0.0
K11442	9.0
K00612	189.0
K00613	222.0
K00610	21363.0
K00611	5195.0
K00616	4013.0
K00617	0.0
K00614	0.0
K00615	37435.0
K00619	4.0
K10863	0.0
K07874	0.0
K06234	0.0
K10240	1.0
K10241	1.0
K10242	93.0
K10243	96.0
K04110	0.0
K04113	0.0
K04112	0.0
K04115	0.0
K04114	0.0
K04117	0.0
K04116	0.0
K04118	0.0
K05517	1.0
K07705	494.0
K07704	720.0
K07707	1134.0
K07706	1284.0
K07701	0.0
K07700	1.0
K07703	0.0
K07702	1.0
K07709	0.0
K07708	1.0
K01955	25709.0
K13042	0.0
K09934	0.0
K09935	2629.0
K06216	161.0
K09937	0.0
K13745	0.0
K13746	0.0
K13747	20405.0
K13740	0.0
K13741	0.0
K13742	0.0
K06211	1418.0
K06212	225.0
K09933	0.0
K02618	2.0
K02619	17992.0
K02968	24877.0
K02966	0.0
K02967	25058.0
K02616	2.0
K02965	25058.0
K02962	0.0
K02611	2.0
K02613	2.0
K03569	31337.0
K03568	637.0
K03565	23476.0
K06218	1.0
K03567	1.0
K03566	1.0
K03561	37071.0
K03560	1.0
K03563	3145.0
K03562	3.0
K06430	0.0
K01709	569.0
K01708	0.0
K01707	0.0
K01706	257.0
K01705	0.0
K01704	47417.0
K01703	47505.0
K01702	0.0
K14165	0.0
K14164	0.0
K14166	0.0
K14161	190.0
K14160	0.0
K14162	190.0
K05396	686.0
K03709	422.0
K03708	757.0
K08160	0.0
K03701	44535.0
K03700	5218.0
K03703	23627.0
K03702	25058.0
K03705	6898.0
K03704	7393.0
K03707	285.0
K03706	2992.0
K06289	0.0
K06288	0.0
K06283	3999.0
K06282	327.0
K06281	327.0
K06287	23306.0
K06286	283.0
K06285	311.0
K06284	1983.0
K08161	425.0
K07540	0.0
K06438	3259.0
K06869	0.0
K06868	0.0
K06867	267.0
K06866	1.0
K06865	0.0
K06864	2911.0
K06863	0.0
K06862	0.0
K06861	18162.0
K06860	2.0
K12659	0.0
K12658	188.0
K07547	0.0
K07546	0.0
K15023	0.0
K15022	0.0
K15020	0.0
K15024	2728.0
K08700	0.0
K08162	820.0
K07544	0.0
K00137	0.0
K00135	419.0
K00134	25379.0
K00133	23704.0
K00132	5.0
K00131	142.0
K00130	951.0
K00139	0.0
K00138	0.0
K00429	0.0
K00428	18066.0
K00421	0.0
K00423	0.0
K00425	18478.0
K00427	0.0
K00426	18478.0
K14292	0.0
K14379	0.0
K14370	0.0
K14371	0.0
K14372	0.0
K14373	0.0
K14374	0.0
K14375	0.0
K09845	0.0
K14082	0.0
K14083	9.0
K14080	0.0
K14081	0.0
K14086	823.0
K14087	1045.0
K14084	280.0
K14088	1045.0
K14089	823.0
K01552	3853.0
K01551	525.0
K01556	1.0
K01557	0.0
K01554	1.0
K01555	0.0
K04708	0.0
K03955	0.0
K13689	0.0
K13688	310.0
K13683	0.0
K13685	1221.0
K13684	0.0
K13687	0.0
K13686	0.0
K14159	0.0
K02399	1.0
K02398	971.0
K02395	828.0
K02394	1.0
K02397	1790.0
K02396	3080.0
K02391	1.0
K02390	3022.0
K02393	1.0
K02392	5047.0
K13533	0.0
K13532	0.0
K13531	0.0
K13530	4.0
K01550	0.0
K05658	0.0
K14054	119.0
K02601	26135.0
K02970	24663.0
K05378	0.0
K12339	1.0
K14060	1.0
K11687	0.0
K11686	0.0
K11685	0.0
K11689	249.0
K11688	403.0
K08939	0.0
K03048	1665.0
K03049	0.0
K13821	573.0
K13820	22.0
K03042	0.0
K03043	24419.0
K03040	24546.0
K03041	0.0
K03046	25022.0
K03047	0.0
K03044	0.0
K03045	0.0
K00348	17970.0
K09847	0.0
K00692	266.0
K00638	2883.0
K00639	19459.0
K00693	0.0
K00634	19717.0
K00635	0.0
K00630	0.0
K00631	1.0
K00632	757.0
K00633	1326.0
K00691	274.0
K00696	0.0
K00694	402.0
K00695	0.0
K10854	0.0
K07811	0.0
K07810	1.0
K07813	3800.0
K07812	222.0
K07814	1015.0
K07816	1089.0
K00090	0.0
K00091	1103.0
K00094	575.0
K00096	1952.0
K00097	19239.0
K00098	2.0
K00099	23386.0
K10228	0.0
K10229	0.0
K12548	0.0
K10222	0.0
K10220	0.0
K10221	0.0
K10227	0.0
K05822	39.0
K01949	0.0
K01945	22957.0
K01947	0.0
K01946	0.0
K01941	308.0
K01940	22371.0
K06357	0.0
K07729	11441.0
K07728	0.0
K07727	9765.0
K07726	1624.0
K07725	0.0
K07724	1.0
K07723	333.0
K07722	489.0
K07721	0.0
K07720	17442.0
K00899	98.0
K05824	0.0
K00891	25830.0
K00892	1.0
K00895	281.0
K00897	238.0
K08151	192.0
K08153	723.0
K08154	1.0
K02948	25058.0
K02942	0.0
K02944	0.0
K05665	0.0
K02946	25053.0
K13793	0.0
K06352	0.0
K01769	0.0
K01768	460.0
K01761	599.0
K01760	1170.0
K01762	0.0
K09578	0.0
K01766	1.0
K08164	0.0
K02493	25019.0
K08166	0.0
K08167	3.0
K02496	1.0
K02497	9.0
K02494	1.0
K02495	27953.0
K02498	1.0
K02499	801.0
K08168	0.0
K08169	0.0
K14415	994.0
K14414	190.0
K06881	26904.0
K00436	0.0
K06332	0.0
K12815	0.0
K12810	0.0
K06885	2281.0
K00437	19.0
K06335	0.0
K06334	4897.0
K03547	4719.0
K03546	3373.0
K03545	27815.0
K03544	26356.0
K03543	18068.0
K06888	1863.0
K10941	0.0
K03549	606.0
K03548	1.0
K10940	0.0
K02236	1011.0
K02237	5058.0
K02234	0.0
K02232	3507.0
K02233	4634.0
K02230	202.0
K02231	6826.0
K06359	0.0
K02238	23174.0
K02239	0.0
K03723	22830.0
K03722	1380.0
K03721	1.0
K03720	1.0
K03727	96.0
K03726	0.0
K03725	0.0
K03724	608.0
K06358	0.0
K12673	0.0
K12679	0.0
K12678	0.0
K06410	2641.0
K11898	0.0
K11899	0.0
K11896	2.0
K11897	0.0
K11894	1.0
K11895	1.0
K11892	1.0
K11893	1.0
K11890	0.0
K11891	1.0
K08762	0.0
K08764	0.0
K08765	0.0
K10418	0.0
K11325	0.0
K11326	0.0
K11327	0.0
K11328	0.0
K11329	1.0
K00151	2.0
K00150	0.0
K00153	0.0
K00400	0.0
K00407	0.0
K00406	188.0
K00405	188.0
K00404	188.0
K00158	156.0
K01342	0.0
K09388	0.0
K09386	0.0
K09384	887.0
K04094	3708.0
K04095	1718.0
K04096	23661.0
K04097	1.0
K04090	0.0
K04091	191.0
K04092	96.0
K04093	0.0
K04098	0.0
K04099	0.0
K01578	0.0
K01579	19185.0
K01574	14.0
K01575	132.0
K01576	0.0
K01577	357.0
K01571	3779.0
K01572	22605.0
K01573	1.0
K02009	2210.0
K02008	19191.0
K02005	38246.0
K02004	163132.0
K02007	2840.0
K02006	28551.0
K02001	1192.0
K02000	1195.0
K02003	91169.0
K02002	1198.0
K03065	0.0
K08952	0.0
K03060	5658.0
K13809	0.0
K10948	0.0
K09607	0.0
K06125	0.0
K04337	0.0
K06120	575.0
K06121	0.0
K04336	0.0
K01127	0.0
K09703	1.0
K00004	0.0
K14699	0.0
K09702	676.0
K14698	0.0
K05311	191.0
K13829	189.0
K10943	0.0
K07291	0.0
K07290	0.0
K10206	5457.0
K10202	12.0
K10208	9.0
K10209	2.0
K01966	3.0
K01965	2.0
K01964	119.0
K01963	4067.0
K01962	2206.0
K01961	27031.0
K01960	17892.0
K01969	1.0
K01968	0.0
K07749	1593.0
K07748	0.0
K07741	1131.0
K07740	0.0
K07743	0.0
K07742	6655.0
K07745	0.0
K07744	0.0
K07746	2.0
K01299	1299.0
K01295	762.0
K01297	1080.0
K02922	0.0
K05603	0.0
K02921	0.0
K02926	25058.0
K05607	0.0
K02924	0.0
K05605	0.0
K02928	0.0
K02929	0.0
K00216	0.0
K00217	0.0
K00214	0.0
K00215	25965.0
K00213	0.0
K00210	0.0
K00211	0.0
K00218	0.0
K00219	227.0
K01035	0.0
K01034	1425.0
K04517	23337.0
K01740	44824.0
K01031	1.0
K01746	760.0
K01745	791.0
K01744	19728.0
K01749	2444.0
K01039	89.0
K04518	18291.0
K09591	0.0
K14129	0.0
K14128	0.0
K14121	0.0
K14120	0.0
K14123	0.0
K14122	0.0
K14125	0.0
K14124	0.0
K14127	0.0
K14126	0.0
K03521	24094.0
K03520	0.0
K03523	6491.0
K03522	24110.0
K03525	23697.0
K03524	23666.0
K03527	24440.0
K03526	22829.0
K03529	6961.0
K03528	1.0
K06338	0.0
K02217	20055.0
K03299	1071.0
K03298	121.0
K13472	0.0
K03293	2108.0
K03292	9753.0
K03291	0.0
K03290	0.0
K03297	1318.0
K03296	39898.0
K03295	18939.0
K03294	3940.0
K13009	0.0
K12690	0.0
K09743	0.0
K06022	0.0
K07190	0.0
K06021	0.0
K07192	1645.0
K06020	0.0
K06027	0.0
K06026	0.0
K09744	0.0
K07991	4.0
K08749	0.0
K09835	2.0
K09834	0.0
K10439	13018.0
K06351	0.0
K09833	0.0
K10925	0.0
K10924	0.0
K10927	0.0
K10926	0.0
K10923	0.0
K10922	0.0
K09629	0.0
K10697	0.0
K00179	2578.0
K00172	1604.0
K00171	836.0
K00170	945.0
K00177	19806.0
K00176	19805.0
K00175	38565.0
K00174	37824.0
K13478	0.0
K14338	0.0
K14339	0.0
K14335	0.0
K14337	0.0
K14330	0.0
K14331	0.0
K14333	0.0
K08918	0.0
K13479	1279.0
K04078	23671.0
K04079	23265.0
K04076	333.0
K04077	23708.0
K04074	1248.0
K04075	23807.0
K04072	7192.0
K04073	0.0
K04070	2942.0
K04071	0.0
K14597	0.0
K13318	0.0
K08280	0.0
K13641	554.0
K13640	318.0
K13643	279.0
K13642	0.0
K02027	48282.0
K02026	91080.0
K02025	95695.0
K02024	0.0
K02023	3753.0
K02022	26.0
K02021	594.0
K02020	3447.0
K02029	11266.0
K02028	12431.0
K03886	0.0
K03887	0.0
K03884	0.0
K03885	18427.0
K03881	0.0
K03888	0.0
K03889	1.0
K12998	0.0
K12999	0.0
K12992	1803.0
K12993	0.0
K12990	1507.0
K12991	0.0
K12996	42.0
K12997	0.0
K12994	0.0
K12995	0.0
K08979	0.0
K08978	20309.0
K03088	170357.0
K03089	3.0
K03086	27857.0
K03087	4.0
K08971	0.0
K08970	188.0
K03082	332.0
K03080	0.0
K08974	23806.0
K13868	0.0
K00918	1000.0
K01553	0.0
K12214	0.0
K11646	0.0
K11645	0.0
K11641	0.0
K11640	0.0
K12736	0.0
K12733	0.0
K07507	20184.0
K07506	1.0
K07505	1.0
K07504	0.0
K07503	96.0
K07502	1869.0
K07501	13.0
K07500	0.0
K07509	0.0
K07508	0.0
K11422	0.0
K08698	0.0
K10773	24653.0
K10774	0.0
K14286	0.0
K10778	2.0
K14287	0.0
K00140	7.0
K05501	1.0
K01903	313.0
K01902	313.0
K01905	0.0
K01904	1.0
K01907	0.0
K01906	0.0
K01909	0.0
K01908	0.0
K14534	1502.0
K00147	22907.0
K07767	0.0
K07769	0.0
K07768	96.0
K06203	2.0
K06202	1.0
K09921	1.0
K09920	0.0
K09927	1011.0
K09024	0.0
K09022	633.0
K09023	188.0
K09020	2.0
K09021	0.0
K02908	0.0
K02909	25650.0
K08218	18049.0
K08219	0.0
K02904	24727.0
K02906	25058.0
K02907	23509.0
K02902	24793.0
K00230	715.0
K00231	24.0
K00232	1.0
K08976	198.0
K00234	0.0
K00239	19422.0
K06209	3325.0
K09928	192.0
K01015	0.0
K01014	0.0
K01012	24158.0
K01011	1897.0
K01010	0.0
K08920	0.0
K14103	0.0
K14102	0.0
K14101	0.0
K14100	0.0
K14105	0.0
K14104	0.0
K14109	0.0
K14108	0.0
K06401	0.0
K00893	0.0
K13402	0.0
K12858	0.0
K03503	17880.0
K03502	22463.0
K03501	25461.0
K03500	5831.0
K08924	0.0
K02278	424.0
K02279	1360.0
K12977	0.0
K02276	4.0
K02277	0.0
K02274	193.0
K02275	193.0
K13450	0.0
K13451	0.0
K13452	0.0
K13454	0.0
K13455	0.0
K12509	0.0
K12508	0.0
K12507	1.0
K12506	240.0
K12500	1.0
K12503	1.0
K05926	0.0
K09728	0.0
K14587	2.0
K06597	0.0
K06596	1.0
K06595	0.0
K06599	0.0
K06598	0.0
K07978	0.0
K07979	10078.0
K07976	0.0
K14585	0.0
K10907	6087.0
K10906	1.0
K10901	0.0
K10909	0.0
K10908	0.0
K09819	201.0
K09818	11.0
K09817	22527.0
K09816	22526.0
K09815	22752.0
K06374	4401.0
K06373	4386.0
K09812	23549.0
K09811	23470.0
K09810	18980.0
K09724	0.0
K14582	0.0
K09721	0.0
K04058	190.0
K04059	0.0
K04050	0.0
K04051	0.0
K04052	0.0
K04053	0.0
K04054	0.0
K04055	0.0
K04056	188.0
K04057	0.0
K01047	0.0
K08975	0.0
K10015	0.0
K10014	0.0
K10017	0.0
K10016	0.0
K10011	2.0
K10010	1038.0
K10013	0.0
K10012	982.0
K10019	0.0
K10018	0.0
K13665	4.0
K13664	0.0
K13663	0.0
K13662	0.0
K13661	0.0
K13660	0.0
K13669	0.0
K13668	0.0
K07641	188.0
K01466	584.0
K13590	0.0
K01464	2985.0
K01465	23331.0
K01462	29486.0
K01463	324.0
K01460	1.0
K01461	0.0
K13599	4.0
K13598	2.0
K01468	708.0
K01469	189.0
K09251	119.0
K09252	0.0
K02041	2771.0
K02040	24274.0
K02043	0.0
K02045	669.0
K02044	2927.0
K02047	856.0
K02046	857.0
K02049	11563.0
K02048	859.0
K05549	0.0
K05548	1.0
K06046	0.0
K03319	728.0
K03316	569.0
K03317	243.0
K03314	4.0
K03315	21085.0
K03312	2451.0
K03313	437.0
K03310	11968.0
K03311	2697.0
K12052	0.0
K02945	23578.0
K06162	0.0
K06163	0.0
K06160	0.0
K06161	0.0
K06166	0.0
K00359	2211.0
K06164	0.0
K06165	0.0
K06168	23393.0
K06169	0.0
K13020	14.0
K07158	0.0
K07159	0.0
K04835	596.0
K11621	0.0
K11991	1.0
K11622	0.0
K11996	405.0
K11627	0.0
K11626	0.0
K11629	9.0
K11628	0.0
K07561	0.0
K07560	23701.0
K07563	0.0
K07562	0.0
K07565	0.0
K07564	0.0
K07567	24620.0
K07566	42624.0
K07569	0.0
K07568	41120.0
K09925	0.0
K11199	0.0
K11198	0.0
K11192	1.0
K11191	0.0
K11196	0.0
K11195	0.0
K11194	0.0
K02492	2156.0
K10713	0.0
K10710	867.0
K10711	12.0
K10716	1.0
K02490	6.0
K10714	0.0
K10715	0.0
K01929	23727.0
K01928	24886.0
K01923	23011.0
K01922	308.0
K01921	24333.0
K01920	2.0
K01926	23436.0
K01925	23882.0
K01924	23519.0
K07789	190.0
K07788	1.0
K07785	0.0
K07784	1.0
K07787	205.0
K07786	0.0
K07781	0.0
K07783	1.0
K07782	0.0
K05835	0.0
K06355	0.0
K14661	0.0
K09844	0.0
K00782	215.0
K00783	25660.0
K00784	23880.0
K00785	0.0
K00786	2082.0
K00039	0.0
K00036	2257.0
K00037	0.0
K00034	487.0
K00035	0.0
K00032	0.0
K00033	2257.0
K00030	348.0
K00031	22512.0
K01259	748.0
K01258	22432.0
K01255	3391.0
K01256	558.0
K01251	19787.0
K01250	1609.0
K01253	0.0
K01252	1.0
K09008	0.0
K09009	96.0
K09000	200.0
K09001	598.0
K09002	1141.0
K09003	0.0
K09004	130.0
K09005	224.0
K09006	0.0
K09007	197.0
K09846	0.0
K08234	1854.0
K00258	0.0
K00259	1220.0
K00252	12.0
K00253	0.0
K00256	0.0
K00257	18611.0
K00254	0.0
K00255	0.0
K01079	441.0
K01078	188.0
K01071	274.0
K01070	2.0
K01073	118.0
K01077	19300.0
K01076	618.0
K14472	0.0
K14471	0.0
K14470	0.0
K14475	361.0
K09841	0.0
K02788	163.0
K02782	19.0
K02783	464.0
K02781	833.0
K02786	163.0
K02787	9.0
K02784	12.0
K01060	642.0
K01787	720.0
K01786	4047.0
K01785	42327.0
K01784	27171.0
K01783	26551.0
K01782	380.0
K01781	0.0
K01780	0.0
K01789	0.0
K01788	3609.0
K02526	604.0
K02527	18159.0
K02525	122.0
K02250	9.0
K02523	18161.0
K02520	25140.0
K02521	1.0
K02258	2.0
K02259	201.0
K02528	24915.0
K02529	53286.0
K03781	19335.0
K03780	752.0
K03783	22589.0
K03782	204.0
K03785	2588.0
K03784	3548.0
K03787	19603.0
K03786	21058.0
K03789	4587.0
K03788	1.0
K10700	0.0
K00342	18150.0
K03124	0.0
K03120	0.0
K12527	1276.0
K12526	0.0
K12525	2.0
K12524	35939.0
K12523	0.0
K12522	0.0
K09789	17968.0
K09788	178.0
K09787	6433.0
K09786	453.0
K09785	0.0
K09781	2.0
K09780	0.0
K10961	0.0
K10960	0.0
K10963	0.0
K10962	0.0
K10965	0.0
K10964	0.0
K10966	0.0
K09879	0.0
K06318	0.0
K06311	0.0
K06310	712.0
K06312	0.0
K06314	0.0
K06317	683.0
K11389	0.0
K11386	0.0
K11387	0.0
K11384	188.0
K11385	0.0
K11382	0.0
K11383	0.0
K11381	15.0
K11949	0.0
K10380	0.0
K04032	317.0
K04033	0.0
K04030	409.0
K04031	3269.0
K04036	0.0
K04037	0.0
K04034	619.0
K04035	4.0
K04038	0.0
K04039	0.0
K07046	372.0
K07047	3537.0
K07044	0.0
K07045	2748.0
K07042	7089.0
K07043	23558.0
K07040	5502.0
K07041	0.0
K07048	326.0
K07049	0.0
K08664	0.0
K02584	15.0
K10039	1229.0
K10038	2.0
K10037	0.0
K10036	208.0
K04788	0.0
K04789	0.0
K04784	0.0
K04785	0.0
K04786	0.0
K04787	0.0
K04780	0.0
K04781	119.0
K04782	0.0
K04783	0.0
K13601	0.0
K13603	0.0
K13602	0.0
K13605	0.0
K13604	0.0
K13607	225.0
K02404	849.0
K05783	0.0
K05782	1.0
K05781	0.0
K05780	0.0
K05787	1.0
K05786	202.0
K05785	191.0
K05784	0.0
K05789	0.0
K05788	3.0
K01442	22216.0
K01443	5412.0
K01444	217.0
K01446	1.0
K01447	19459.0
K01448	29075.0
K01449	3154.0
K14803	0.0
K02069	1082.0
K05569	1523.0
K08008	0.0
K02063	1.0
K05566	1522.0
K05565	19.0
K05563	0.0
K05562	0.0
K05561	0.0
K02064	1.0
K03338	1053.0
K03339	2.0
K03330	0.0
K03331	0.0
K03332	172.0
K03333	0.0
K03335	1164.0
K03336	974.0
K03337	1053.0
K12956	0.0
K12957	188.0
K12954	0.0
K12955	0.0
K12952	0.0
K12953	0.0
K12950	0.0
K12951	0.0
K14733	0.0
K00109	0.0
K06148	10522.0
K06149	1.0
K06144	1.0
K06145	1.0
K06146	0.0
K06147	107195.0
K06141	0.0
K06142	54289.0
K06143	78.0
K11945	0.0
K08948	0.0
K08949	0.0
K00071	0.0
K14664	0.0
K13810	0.0
K14665	0.0
K03058	0.0
K11609	0.0
K11608	0.0
K14660	0.0
K11603	0.0
K11602	0.0
K11601	0.0
K11600	0.0
K11607	190.0
K11606	190.0
K11605	190.0
K11604	190.0
K10558	2.0
K10559	189.0
K10550	3.0
K10551	3.0
K10552	0.0
K10553	0.0
K10554	0.0
K10555	323.0
K10556	4.0
K10557	2.0
K03051	0.0
K03050	0.0
K07549	0.0
K07548	0.0
K07239	16.0
K07235	1.0
K07234	0.0
K07237	1.0
K07236	1.0
K07231	0.0
K07230	4.0
K07233	0.0
K07232	0.0
K02467	0.0
K05306	948.0
K05305	1409.0
K05304	0.0
K05303	188.0
K05301	0.0
K02565	1.0
K08644	0.0
K08646	0.0
K08641	384.0
K08643	0.0
K08642	0.0
K12146	0.0
K00010	2235.0
K00011	0.0
K00012	22637.0
K00013	23394.0
K00014	24497.0
K00016	8369.0
K09065	0.0
K08252	26.0
K08253	0.0
K08256	92.0
K08255	9.0
K08258	0.0
K08259	9.0
K00274	807.0
K00275	206.0
K00276	1.0
K00270	0.0
K00271	0.0
K00272	0.0
K00273	0.0
K00278	21881.0
K00279	0.0
K12675	0.0
K01277	17969.0
K01274	0.0
K01273	4207.0
K01271	2324.0
K01270	40255.0
K01278	18157.0
K00906	2.0
K00904	1751.0
K00903	11.0
K00901	2479.0
K13785	0.0
K00908	1.0
K11149	0.0
K01053	190.0
K01051	100.0
K01057	189.0
K01056	25059.0
K01055	1.0
K01054	0.0
K01058	4.0
K02500	23394.0
K02501	23172.0
K02502	4890.0
K02503	25055.0
K02504	1.0
K02505	1.0
K02506	0.0
K02507	1.0
K02508	1.0
K02509	240.0
K00291	0.0
K13410	0.0
K13148	0.0
K13419	0.0
K05825	0.0
K03106	25067.0
K03105	0.0
K03101	26424.0
K03100	48019.0
K12541	0.0
K12540	0.0
K12543	0.0
K12542	0.0
K12545	0.0
K12544	0.0
K12547	0.0
K12546	0.0
K12549	0.0
K06080	1.0
K11018	0.0
K11019	0.0
K11016	0.0
K11017	0.0
K11014	0.0
K11015	0.0
K11012	0.0
K11013	0.0
K11010	0.0
K11011	0.0
K06333	4248.0
K06880	0.0
K06883	190.0
K06882	0.0
K09857	190.0
K06884	8.0
K06887	3.0
K06886	199.0
K06889	44330.0
K10942	0.0
K09859	13.0
K09858	2.0
K10947	27880.0
K10946	0.0
K10945	0.0
K10944	0.0
K13284	0.0
K00483	2.0
K00481	1.0
K00480	1.0
K00486	0.0
K00485	0.0
K00484	1.0
K09901	1.0
K10929	0.0
K07684	1.0
K07685	1.0
K07686	1.0
K07687	2.0
K07681	9.0
K07688	0.0
K07689	1.0
K10928	0.0
K04018	0.0
K04019	320.0
K04014	444.0
K04015	894.0
K04016	1.0
K04017	0.0
K04013	224.0
K07060	0.0
K07061	0.0
K07062	195.0
K07063	0.0
K07064	0.0
K07065	0.0
K07066	820.0
K07067	333.0
K07068	0.0
K07069	1428.0
K01121	0.0
K13629	0.0
K13628	201.0
K13623	0.0
K13622	188.0
K13620	0.0
K13626	1732.0
K08586	0.0
K08587	0.0
K01428	1148.0
K01429	1137.0
K01422	17969.0
K01423	3.0
K01420	6829.0
K01421	5941.0
K01426	2087.0
K01427	0.0
K01424	21780.0
K01425	19133.0
K08068	0.0
K07538	0.0
K13086	0.0
K13085	0.0
K07287	1.0
K07824	0.0
K07682	0.0
K02722	0.0
K12978	0.0
K12979	0.0
K12972	2.0
K12973	1.0
K12974	1.0
K12975	0.0
K12976	0.0
K07821	0.0
K07683	128.0
K14750	0.0
K14751	0.0
K14953	0.0
K12288	1.0
K12289	1.0
K12282	0.0
K12283	0.0
K12280	0.0
K12281	0.0
K12286	0.0
K12287	0.0
K12284	0.0
K12285	0.0
K11957	0.0
K11956	0.0
K11955	0.0
K11954	0.0
K11953	0.0
K11952	0.0
K11951	0.0
K11950	0.0
K11959	0.0
K11958	0.0
K13889	12.0
K13888	2.0
K11963	0.0
K07217	311.0
K07216	3972.0
K07215	0.0
K07214	1056.0
K07213	738.0
K07212	0.0
K07219	361.0
K07218	0.0
K12150	1.0
K08689	0.0
K08688	0.0
K00402	0.0
K00401	0.0
K11994	0.0
K00152	0.0
K01043	13.0
K00154	0.0
K00157	0.0
K00156	17956.0
K10533	0.0
K10530	154.0
K10531	0.0
K10536	1419.0
K10537	4.0
K10535	0.0
K10538	0.0
K10539	4.0
K00073	299.0
K13934	0.0
K00076	1014.0
K00077	22018.0
K00074	4805.0
K00075	23483.0
K00078	0.0
K00079	0.0
K02290	1.0
K02563	24302.0
K02292	0.0
K08966	0.0
K02294	0.0
K08278	0.0
K08279	0.0
K08274	0.0
K08275	0.0
K08276	2.0
K08277	0.0
K00298	0.0
K00299	190.0
K00296	0.0
K00297	22460.0
K00294	24.0
K00292	0.0
K00293	0.0
K00290	20717.0
K07757	5.0
K12089	0.0
K01210	597.0
K01213	0.0
K01212	1123.0
K01215	152.0
K01214	0.0
K01217	0.0
K01216	0.0
K01219	0.0
K01218	857.0
K02749	0.0
K02746	821.0
K02747	647.0
K02744	1353.0
K02745	821.0
K02742	1.0
K00924	386.0
K00925	26773.0
K00926	5793.0
K00927	25058.0
K00928	24331.0
K00929	20556.0
K12085	0.0
K02298	1.0
K02299	2.0
K02568	223.0
K02569	1.0
K02562	0.0
K02291	191.0
K02560	1.0
K02293	0.0
K02566	313.0
K02567	223.0
K02564	41411.0
K02297	1.0
K03169	47421.0
K03168	24830.0
K03163	0.0
K03162	0.0
K03167	0.0
K03166	0.0
K11038	0.0
K11039	0.0
K11030	0.0
K11031	0.0
K11032	0.0
K11033	0.0
K11034	0.0
K11035	0.0
K11036	0.0
K11037	0.0
K02546	0.0
K07668	943.0
K07669	1.0
K07666	190.0
K07667	6969.0
K07664	1.0
K07665	1962.0
K07662	1.0
K07663	188.0
K07660	1.0
K07661	0.0
K03927	3736.0
K07008	2.0
K07009	2150.0
K07002	130.0
K07003	3094.0
K07000	2.0
K07001	21029.0
K07006	440.0
K07007	26354.0
K07004	9.0
K07005	22579.0
K03921	1.0
K02956	24912.0
K09725	0.0
K09181	283.0
K08599	0.0
K08598	0.0
K08591	26412.0
K08590	18367.0
K01156	214.0
K01154	26500.0
K01407	1.0
K01400	0.0
K01153	24041.0
K01150	1.0
K01151	24507.0
K01408	0.0
K01409	25804.0
K01158	0.0
K01159	19821.0
K05523	0.0
K05522	6.0
K05521	2932.0
K05520	18367.0
K05527	3.0
K05526	0.0
K05525	0.0
K05524	4.0
K05529	0.0
K14518	0.0
K14519	188.0
K05949	0.0
K01754	4225.0
K05942	0.0
K01027	0.0
K02171	0.0
K02170	1.0
K02173	434.0
K02172	0.0
K01751	1642.0
K06416	1789.0
K06417	0.0
K06414	0.0
K06947	0.0
K03379	0.0
K03808	191.0
K03809	308.0
K03806	1.0
K06412	4945.0
K03804	1.0
K12296	0.0
K03802	25.0
K03803	18292.0
K06413	598.0
K10808	0.0
K06411	2913.0
K01028	134.0
K01029	1338.0
K11931	0.0
K11930	0.0
K11933	1.0
K11932	1.0
K11935	0.0
K11934	4.0
K11937	0.0
K11936	0.0
K11939	1.0
K11938	0.0
K10800	188.0
K06419	32.0
K11929	0.0
K07271	3365.0
K07270	0.0
K07273	18003.0
K07272	3.0
K07275	1.0
K07274	1.0
K07277	18161.0
K07276	0.0
K07279	0.0
K07278	1.0
K10623	0.0
K02481	18147.0
K11520	0.0
K02480	0.0
K08170	9.0
K02485	2.0
K02484	18820.0
K02487	2.0
K08600	9810.0
K08603	0.0
K08602	3728.0
K08605	0.0
K08604	0.0
K09956	188.0
K09957	0.0
K09954	190.0
K09955	21314.0
K09952	261.0
K09953	0.0
K09950	0.0
K09951	2773.0
K09958	188.0
K09959	1.0
K07495	1320.0
K07494	175.0
K07497	3376.0
K07496	3874.0
K07491	4572.0
K07490	1.0
K07493	0.0
K07492	2.0
K07499	1.0
K07498	4.0
K11209	0.0
K11208	0.0
K11204	0.0
K11203	225.0
K11202	519.0
K11201	1.0
K11200	0.0
K00058	26664.0
K00059	31301.0
K00728	0.0
K00729	0.0
K00055	120.0
K00057	25817.0
K00050	1335.0
K00051	0.0
K00720	0.0
K00721	19343.0
K14424	0.0
K06033	0.0
K14189	0.0
K14188	284.0
K06364	0.0
K14187	2.0
K01239	2327.0
K01238	105.0
K01897	39886.0
K01232	341.0
K01895	1391.0
K01230	0.0
K01893	25293.0
K01236	1.0
K01235	17.0
K01890	25058.0
K02768	1013.0
K02769	427.0
K02760	2393.0
K02761	3348.0
K02763	30.0
K02764	9.0
K02765	2308.0
K00948	28119.0
K00949	5626.0
K00942	26497.0
K00943	23526.0
K00940	18892.0
K00941	45895.0
K00946	36040.0
K00947	0.0
K00944	0.0
K00945	33914.0
K01097	0.0
K01096	10.0
K01095	675.0
K01093	1.0
K01092	19628.0
K01091	32267.0
K01090	7507.0
K03499	34028.0
K03498	29031.0
K03491	1175.0
K03490	845.0
K03493	0.0
K03492	148.0
K03495	25258.0
K03497	51836.0
K03496	36558.0
K02817	0.0
K02814	143.0
K02815	154.0
K02810	2463.0
K02548	19958.0
K02549	203.0
K02818	9.0
K02819	1096.0
K03637	2014.0
K03636	319.0
K03147	21972.0
K03146	1.0
K08851	0.0
K06518	22154.0
K09729	308.0
K06048	1.0
K06045	378.0
K06044	1.0
K09727	0.0
K09726	0.0
K06041	18308.0
K09720	0.0
K09723	0.0
K06042	3168.0
K09897	1.0
K09896	1.0
K09895	1.0
K09894	1.0
K09893	1.0
K09892	1.0
K09891	1.0
K09890	1.0
K09899	1.0
K09898	1.0
K03622	0.0
K07648	1.0
K07649	1.0
K07398	0.0
K07399	5.0
K11056	0.0
K11057	0.0
K11054	0.0
K11055	0.0
K07640	1.0
K07393	292.0
K07390	192.0
K07391	22614.0
K07644	190.0
K07645	190.0
K07646	24771.0
K07647	0.0
K10896	0.0
K07024	49595.0
K07025	43875.0
K07026	0.0
K07027	22394.0
K07020	1.0
K07021	129.0
K07022	0.0
K07023	3959.0
K07028	0.0
K07029	44654.0
K10094	0.0
K01390	0.0
K01392	1.0
K01399	0.0
K02673	0.0
K05893	0.0
K05897	0.0
K05896	6994.0
K05895	2055.0
K05899	0.0
K05898	0.0
K00555	0.0
K00554	23727.0
K00557	1.0
K00556	17878.0
K00551	0.0
K00559	0.0
K00558	28391.0
K01170	0.0
K01173	119.0
K01174	23.0
K01175	233.0
K01176	439.0
K01178	188.0
K01179	6764.0
K14578	0.0
K14579	0.0
K08951	0.0
K08950	0.0
K08953	0.0
K03828	215.0
K03829	1.0
K03820	18069.0
K03821	0.0
K03822	0.0
K03823	22036.0
K03824	1.0
K03825	123.0
K03826	2750.0
K03827	18413.0
K12248	0.0
K12246	0.0
K12247	0.0
K12242	0.0
K12243	0.0
K12240	1.0
K12241	0.0
K11919	0.0
K11918	0.0
K11913	0.0
K11912	0.0
K11911	1.0
K11910	1.0
K11917	0.0
K11916	0.0
K11915	0.0
K11914	0.0
K12068	1.0
K12069	0.0
K12062	1.0
K12063	1.0
K12060	1.0
K12061	3.0
K12066	1.0
K12067	5.0
K12064	0.0
K12065	1.0
K07259	18256.0
K07258	13782.0
K07253	0.0
K07251	1.0
K07250	1139.0
K07257	0.0
K07256	0.0
K07255	0.0
K07254	0.0
K05372	0.0
K05373	0.0
K05370	0.0
K05371	0.0
K05374	0.0
K05375	0.0
K09970	0.0
K09971	0.0
K09972	2.0
K09973	192.0
K09974	194.0
K09975	1.0
K09976	2267.0
K09978	1.0
K09979	17877.0
K11261	1053.0
K11260	0.0
K11263	190.0
K11264	0.0
K10793	425.0
K10796	424.0
K10797	997.0
K10794	0.0
K10795	424.0
K00700	24631.0
K00701	0.0
K10798	0.0
K00703	23897.0
K00705	23082.0
K09828	0.0
K10133	0.0
K13053	1.0
K03192	189.0
K00964	0.0
K00965	5094.0
K00966	878.0
K00960	0.0
K00961	0.0
K00962	24668.0
K00963	2711.0
K00969	24870.0
K12681	0.0
K02703	2.0
K08364	0.0
K08365	0.0
K02706	1.0
K08363	0.0
K08361	0.0
K02708	0.0
K02709	0.0
K08368	272.0
K08369	243.0
K01615	921.0
K01617	0.0
K01616	0.0
K01611	1747.0
K01610	21166.0
K01613	20043.0
K01612	0.0
K01619	25229.0
K01618	0.0
K02834	25058.0
K02835	25058.0
K05281	0.0
K03619	0.0
K03618	0.0
K03617	22995.0
K03616	639.0
K03615	22986.0
K03614	22476.0
K03613	22764.0
K03612	22133.0
K03611	2.0
K03610	3749.0
K09705	20.0
K09704	1748.0
K09701	188.0
K09700	594.0
K09709	0.0
K06391	1360.0
K06390	4306.0
K06393	4254.0
K06392	3487.0
K06395	717.0
K06394	3187.0
K06397	3735.0
K06396	3705.0
K06399	4387.0
K06398	4922.0
K06435	0.0
K11078	0.0
K11079	0.0
K11074	0.0
K11075	0.0
K11076	0.0
K11077	0.0
K11070	5522.0
K11071	5688.0
K11072	6670.0
K11073	0.0
K06935	0.0
K06934	441.0
K06937	200.0
K06936	119.0
K06931	0.0
K06930	0.0
K06933	0.0
K06932	0.0
K06939	0.0
K06938	0.0
K13381	0.0
K05916	199.0
K05917	0.0
K05914	0.0
K05915	0.0
K05912	0.0
K05913	0.0
K05910	148.0
K05911	0.0
K05918	0.0
K05919	4165.0
K00392	0.0
K00390	514.0
K00397	0.0
K00395	0.0
K00394	682.0
K01884	0.0
K00399	0.0
K01886	22909.0
K01376	152.0
K01372	19712.0
K09149	0.0
K09148	0.0
K01225	308.0
K09145	832.0
K09144	819.0
K09147	0.0
K09146	0.0
K09141	0.0
K09140	0.0
K09143	0.0
K09142	0.0
K05709	0.0
K05708	0.0
K05879	2565.0
K05878	2565.0
K05875	1.0
K05874	1.0
K05877	1.0
K05876	0.0
K05873	23.0
K00579	0.0
K00578	0.0
K00577	0.0
K00575	3914.0
K00574	1654.0
K00573	202.0
K00571	5805.0
K00570	0.0
K01118	3300.0
K01119	1005.0
K01157	0.0
K01112	1.0
K01113	190.0
K04477	4075.0
K01114	0.0
K01115	0.0
K08087	0.0
K01315	0.0
K08085	0.0
K08084	0.0
K08083	0.0
K08082	0.0
K08081	0.0
K08080	0.0
K01152	0.0
K01401	0.0
K09826	0.0
K06344	0.0
K06345	0.0
K09822	190.0
K06343	0.0
K10938	0.0
K06341	0.0
K10934	0.0
K10935	0.0
K10932	0.0
K11052	0.0
K10930	0.0
K06349	0.0
K11053	0.0
K10754	0.0
K01755	23766.0
K10200	1052.0
K02132	0.0
K02137	0.0
K03840	1.0
K03841	2.0
K13028	0.0
K13799	1.0
K13798	0.0
K13795	0.0
K13794	0.0
K13021	0.0
K13792	0.0
K13791	0.0
K13790	0.0
K12268	9.0
K12269	9.0
K12262	2.0
K12263	0.0
K12264	0.0
K12265	0.0
K12266	0.0
K12267	40124.0
K01757	0.0
K12237	0.0
K13243	0.0
K13245	0.0
K13244	0.0
K13246	0.0
K03264	0.0
K03265	0.0
K03263	0.0
K03268	0.0
K03269	18159.0
K12415	0.0
K10211	0.0
K09918	0.0
K09919	0.0
K06720	0.0
K09913	0.0
K09910	1.0
K09911	1.0
K09916	1.0
K09917	1.0
K06726	1237.0
K09915	188.0
K11535	10.0
K11534	14.0
K11537	79.0
K11531	0.0
K11533	95.0
K11532	1.0
K11249	696.0
K11539	0.0
K00762	24950.0
K00763	7020.0
K00760	25295.0
K00761	24725.0
K00766	21490.0
K00767	21416.0
K00764	42775.0
K00765	23121.0
K00768	3866.0
K00769	1.0
K11059	0.0
K00186	0.0
K00187	0.0
K00184	1537.0
K00185	644.0
K00183	894.0
K00180	20454.0
K00188	0.0
K00189	0.0
K10110	3611.0
K10111	0.0
K10112	6328.0
K10113	0.0
K10114	0.0
K10115	0.0
K10116	0.0
K10117	6671.0
K10118	7566.0
K10119	7511.0
K04641	594.0
K04643	0.0
K04642	0.0
K13282	26.0
K00988	0.0
K00989	1569.0
K00986	436.0
K00984	822.0
K00985	0.0
K00982	97.0
K00983	1752.0
K00980	1045.0
K00981	25248.0
K01585	18158.0
K01584	1.0
K01586	25190.0
K13498	2.0
K01580	18299.0
K01583	914.0
K01582	1611.0
K13497	1163.0
K01589	536.0
K01588	23145.0
K14941	1.0
K08347	0.0
K08348	1.0
K02720	1.0
K14949	0.0
K02723	0.0
K03459	0.0
K03458	4793.0
K03455	18821.0
K03457	556.0
K03451	348.0
K03981	1.0
K03980	1061.0
K02614	795.0
K01639	3675.0
K01638	2.0
K01637	2.0
K01636	217.0
K01635	158.0
K01634	0.0
K01633	18719.0
K01632	95.0
K01631	0.0
K01630	191.0
K02615	1.0
K02588	1710.0
K02589	1412.0
K02858	12.0
K02859	274.0
K14051	0.0
K14053	0.0
K14052	1.0
K02852	3.0
K02853	1.0
K02850	0.0
K02851	1.0
K14059	1246.0
K14058	2.0
K02586	612.0
K02587	888.0
K03679	0.0
K03671	31513.0
K03670	188.0
K03673	1.0
K03672	0.0
K03675	1.0
K03674	1.0
K03677	0.0
K03676	598.0
K09761	24363.0
K09760	20005.0
K09763	10.0
K09762	6620.0
K09765	4365.0
K09764	452.0
K09767	775.0
K06006	1.0
K09769	3246.0
K09768	2391.0
K10353	0.0
K03187	1148.0
K03186	19429.0
K03185	4.0
K03184	1.0
K03183	38808.0
K03182	19337.0
K03181	1.0
K03189	1148.0
K03188	1148.0
K02715	0.0
K12455	0.0
K12454	189.0
K12453	0.0
K12452	339.0
K12451	0.0
K07358	0.0
K07356	0.0
K07357	2.0
K07354	0.0
K07355	0.0
K07352	0.0
K07353	0.0
K07350	1.0
K07351	1.0
K06919	720.0
K06918	1.0
K06917	602.0
K06916	5.0
K06915	2077.0
K06914	0.0
K06913	0.0
K06912	0.0
K06911	18787.0
K06910	1268.0
K08986	22.0
K08987	275.0
K08984	189.0
K08985	0.0
K08982	2500.0
K08983	0.0
K08980	0.0
K08981	331.0
K08988	0.0
K08989	0.0
K02252	0.0
K05934	3283.0
K05936	3285.0
K05937	8.0
K02253	0.0
K05939	381.0
K00378	23244.0
K00375	4768.0
K00374	129.0
K00376	0.0
K00371	129.0
K00370	129.0
K00373	129.0
K00372	214.0
K01358	26133.0
K09166	190.0
K09165	0.0
K09164	2.0
K09163	1647.0
K09162	199.0
K09161	1.0
K09160	1.0
K01354	287.0
K01355	1.0
K01356	7262.0
K05601	3.0
K05851	1.0
K03807	0.0
K05606	819.0
K02927	0.0
K05974	0.0
K03805	0.0
K05976	0.0
K00519	0.0
K00518	0.0
K03800	4538.0
K00511	0.0
K00510	4.0
K03801	17897.0
K00515	0.0
K00514	0.0
K00517	5.0
K05971	1.0
K03154	2549.0
K11147	0.0
K05581	0.0
K05580	0.0
K05583	0.0
K05582	1.0
K05585	0.0
K05584	0.0
K05587	0.0
K05586	0.0
K05589	1.0
K03150	22516.0
K03623	5.0
K03152	26057.0
K14200	0.0
K14201	0.0
K14202	0.0
K03621	24860.0
K14204	0.0
K14205	251.0
K01134	819.0
K01135	0.0
K01136	377.0
K01137	188.0
K01130	1839.0
K01132	0.0
K01133	1089.0
K01138	2334.0
K01139	827.0
K02113	24195.0
K02112	25265.0
K02111	24602.0
K02446	797.0
K02117	22918.0
K02116	866.0
K02115	25265.0
K02114	25263.0
K02119	4473.0
K02118	23430.0
K02448	0.0
K01036	154.0
K03212	1.0
K13007	0.0
K13006	4.0
K13005	0.0
K13004	967.0
K13001	0.0
K06404	2861.0
K01032	1.0
K06951	0.0
K03862	1.0
K03863	1.0
K06406	4935.0
K06957	1.0
K05020	334.0
K06400	4255.0
K06403	2720.0
K06954	0.0
K10814	0.0
K10817	0.0
K10816	0.0
K07136	1.0
K03242	0.0
K03243	0.0
K12202	0.0
K12203	0.0
K12206	0.0
K12207	0.0
K12204	0.0
K12205	0.0
K12208	0.0
K12209	0.0
K13919	694.0
K13918	0.0
K06214	0.0
K06215	3887.0
K09936	2615.0
K06217	23685.0
K09930	188.0
K09931	0.0
K09932	190.0
K06213	6587.0
K09938	0.0
K09939	17967.0
K11517	0.0
K06337	0.0
K13301	1.0
K00748	18160.0
K00745	0.0
K00743	0.0
K07165	190.0
K07164	18400.0
K07167	0.0
K07166	4718.0
K07161	3.0
K07160	1032.0
K07163	0.0
K07162	239.0
K07169	0.0
K07168	0.0
K06336	0.0
K01839	4754.0
K01838	1726.0
K01835	1095.0
K01834	55985.0
K01837	0.0
K01830	0.0
K00608	0.0
K02632	0.0
K02630	0.0
K02631	0.0
K08322	264.0
K08323	947.0
K08320	0.0
K08321	192.0
K08326	0.0
K08324	0.0
K08325	96.0
K01659	1.0
K01658	21317.0
K02637	0.0
K01653	23659.0
K01652	28111.0
K01655	0.0
K01654	2471.0
K01657	21556.0
K02874	24870.0
K02875	0.0
K02876	25021.0
K02877	0.0
K02871	25056.0
K02873	0.0
K02878	25058.0
K02879	25058.0
K14070	0.0
K09749	2898.0
K09748	24592.0
K06023	12176.0
K09742	0.0
K09741	0.0
K09740	6.0
K09747	7557.0
K09746	0.0
K09745	0.0
K06024	6957.0
K03477	0.0
K03476	731.0
K03475	2219.0
K03474	18159.0
K03473	17970.0
K03472	1.0
K03471	2185.0
K03470	24744.0
K03478	847.0
K02304	5744.0
K02305	0.0
K02302	516.0
K02303	18.0
K02300	1.0
K02301	202.0
K03653	0.0
K03652	1228.0
K03651	2.0
K03650	25335.0
K03657	33948.0
K03656	1.0
K03655	44497.0
K03654	40598.0
K03658	821.0
K12439	0.0
K12431	0.0
K12430	0.0
K12433	0.0
K12432	0.0
K12435	0.0
K12434	0.0
K12437	0.0
K12436	0.0
K06979	614.0
K06978	1663.0
K06971	1002.0
K06970	1.0
K06973	22845.0
K06972	3265.0
K06975	19310.0
K06974	0.0
K06977	2.0
K06976	2012.0
K07082	21635.0
K07083	17876.0
K07080	1876.0
K07081	3.0
K07086	1.0
K07087	0.0
K07084	87.0
K07085	36218.0
K07088	9842.0
K07089	4488.0
K01317	0.0
K11162	0.0
K11163	0.0
K11161	0.0
K11168	0.0
K00356	93.0
K00355	3.0
K00354	0.0
K00353	0.0
K00351	17970.0
K00350	17970.0
K05952	1.0
K05953	0.0
K05951	0.0
K05956	0.0
K05957	0.0
K00358	306.0
K00689	118.0
K00688	26375.0
K00681	1920.0
K00680	24722.0
K00683	0.0
K00685	188.0
K00684	194.0
K00687	0.0
K00686	0.0
K05831	0.0
K05830	0.0
K05833	5761.0
K05832	5198.0
K05834	0.0
K05837	23056.0
K05836	1.0
K05839	1.0
K05838	97.0
K07677	1.0
K00533	2691.0
K00532	38.0
K00531	0.0
K00530	0.0
K00537	23624.0
K00536	0.0
K00535	1.0
K00534	0.0
K00539	0.0
K00538	0.0
K11029	0.0
K14260	1153.0
K14261	0.0
K14266	0.0
K14267	1.0
K14268	0.0
K14269	0.0
K01337	0.0
K01338	25142.0
K02683	0.0
K02682	1.0
K02681	0.0
K02680	1.0
K02687	22757.0
K02686	1.0
K02685	0.0
K02689	0.0
K02688	176.0
K00824	1084.0
K00827	0.0
K00826	23394.0
K00821	10718.0
K00820	25244.0
K00823	248.0
K00822	0.0
K00829	0.0
K00828	0.0
K01488	1306.0
K01489	25464.0
K01484	0.0
K01485	956.0
K01486	4183.0
K01487	1790.0
K01480	21730.0
K01481	0.0
K01482	224.0
K01483	0.0
K02469	29801.0
K02468	11.0
K02466	11.0
K02465	0.0
K02464	1.0
K02463	0.0
K02462	1.0
K02461	1.0
K02460	1.0
K08969	333.0
K13061	0.0
K13060	0.0
K13063	1.0
K13062	0.0
K13069	0.0
K08964	1.0
K06363	0.0
K03079	1136.0
K06342	0.0
K03078	0.0
K13289	0.0
K13288	99.0
K13285	0.0
K13287	0.0
K13286	0.0
K13281	924.0
K13280	4869.0
K13283	0.0
K00054	282.0
K04496	0.0
K05369	0.0
K05368	2.0
K03228	190.0
K03229	190.0
K00052	22574.0
K03222	190.0
K03223	188.0
K03220	0.0
K03221	0.0
K03226	190.0
K03227	190.0
K03224	190.0
K03225	1.0
K09482	0.0
K09483	0.0
K13836	0.0
K12228	0.0
K05360	0.0
K12224	0.0
K12225	0.0
K12226	0.0
K12227	0.0
K12220	0.0
K05363	10.0
K12222	0.0
K12223	0.0
K08681	3666.0
K08680	606.0
K08683	0.0
K08682	1.0
K08685	0.0
K08684	0.0
K08687	0.0
K08686	0.0
K11755	41090.0
K11754	51222.0
K11751	2.0
K11750	1.0
K11753	49390.0
K11752	23618.0
K02407	2004.0
K13938	1.0
K13936	0.0
K13935	0.0
K02406	5414.0
K13933	0.0
K13932	0.0
K13931	0.0
K13930	0.0
K12088	0.0
K12081	0.0
K12082	0.0
K12083	0.0
K12084	0.0
K12086	0.0
K12087	0.0
K09611	0.0
K09612	0.0
K04940	0.0
K10085	0.0
K05394	0.0
K05395	0.0
K06340	0.0
K13043	92.0
K07149	1795.0
K07148	17972.0
K07147	192.0
K07146	623.0
K07145	138.0
K07144	0.0
K07143	0.0
K07142	0.0
K07141	1501.0
K07140	3.0
K10156	0.0
K10150	0.0
K10620	0.0
K10621	0.0
K14028	0.0
K14029	0.0
K01817	21839.0
K01816	192.0
K01815	19722.0
K01814	23295.0
K01813	1784.0
K01812	22219.0
K01811	24184.0
K01810	25286.0
K01819	165.0
K01818	1346.0
K14580	0.0
K05379	0.0
K08304	2.0
K08305	1.0
K08306	1.0
K08307	17970.0
K08300	99.0
K08301	21291.0
K08302	1322.0
K08303	45559.0
K08308	1.0
K08309	1041.0
K14671	0.0
K14670	0.0
K14673	0.0
K14672	0.0
K01673	574.0
K01672	1.0
K01671	0.0
K01677	5160.0
K01676	17971.0
K01674	1.0
K01679	1329.0
K01678	4975.0
K02899	25616.0
K02896	0.0
K02897	18576.0
K02895	24915.0
K02892	25058.0
K02890	25058.0
K10811	0.0
K02096	0.0
K02097	0.0
K02094	0.0
K02095	0.0
K02092	0.0
K02093	0.0
K02099	4888.0
K03411	3026.0
K03410	3063.0
K03413	4493.0
K03412	1815.0
K03415	837.0
K03414	1.0
K03417	2.0
K03416	0.0
K03418	0.0
K05376	0.0
K02320	0.0
K02322	0.0
K02323	0.0
K05377	0.0
K13542	5945.0
K13543	0.0
K13540	0.0
K13541	1.0
K12145	0.0
K12144	0.0
K12147	0.0
K12410	24392.0
K12141	17879.0
K12140	17879.0
K12143	221.0
K12142	0.0
K12149	1.0
K12148	1.0
K07312	1.0
K07313	973.0
K07310	222.0
K07311	1.0
K07316	516.0
K07317	0.0
K07314	0.0
K07315	218.0
K07318	281.0
K07319	2356.0
K03936	0.0
K03425	0.0
K03426	21252.0
K03427	41889.0
K03420	0.0
K03421	0.0
K03422	0.0
K03423	0.0
K03756	0.0
K03757	0.0
K03206	0.0
K03755	0.0
K11144	2828.0
K11145	5230.0
K05972	0.0
K05973	0.0
K03752	335.0
K05978	0.0
K05979	40.0
K03753	468.0
K00331	18150.0
K00330	18150.0
K00333	194.0
K00332	194.0
K00335	4869.0
K00334	5859.0
K00337	18150.0
K00336	7656.0
K00339	18150.0
K00338	18149.0
K03751	0.0
K06953	0.0
K06952	32.0
K06407	4957.0
K06950	49818.0
K10819	7.0
K06956	905.0
K06955	2.0
K06402	1148.0
K10815	0.0
K06959	23457.0
K06958	5548.0
K06409	9387.0
K06408	3585.0
K09129	0.0
K09128	362.0
K09123	360.0
K09122	0.0
K09121	2676.0
K09120	0.0
K09127	0.0
K09126	119.0
K09125	1280.0
K09124	0.0
K01233	1.0
K05819	0.0
K05818	0.0
K01896	0.0
K05813	5403.0
K05812	1.0
K05811	1.0
K05810	4693.0
K05817	0.0
K05816	1.0
K05815	1371.0
K05814	655.0
K01894	190.0
K01892	25794.0
K01234	1440.0
K01144	19603.0
K01146	1.0
K01141	1.0
K01416	0.0
K11434	0.0
K01415	0.0
K06354	0.0
K01414	190.0
K09836	0.0
K01318	0.0
K01319	0.0
K01312	0.0
K06350	0.0
K02669	4011.0
K02668	0.0
K02665	0.0
K02664	6.0
K02667	0.0
K02666	0.0
K02661	0.0
K02660	2.0
K02663	31.0
K02662	1537.0
K00809	0.0
K00808	0.0
K00806	23734.0
K00805	5230.0
K00804	0.0
K00803	326.0
K00802	0.0
K00801	189.0
K00800	23209.0
K10921	0.0
K02409	2162.0
K02408	3064.0
K02401	2487.0
K02400	3027.0
K02403	1.0
K02402	1.0
K02405	3072.0
K05364	3857.0
K05367	204.0
K05366	46497.0
K10210	1.0
K10216	0.0
K13049	820.0
K13048	0.0
K13739	0.0
K10215	0.0
K06122	0.0
K13735	1.0
K13734	0.0
K13041	1.0
K13040	1.0
K13731	0.0
K13730	1.0
K13733	0.0
K13732	0.0
K04516	17971.0
K03204	4.0
K03205	12026.0
K03207	4.0
K03200	0.0
K03201	4.0
K03202	0.0
K03203	2.0
K03208	0.0
K03758	1027.0
K03759	0.0
K09469	0.0
K09461	1.0
K06204	3.0
K00178	0.0
K13950	0.0
K13953	241.0
K13955	0.0
K13954	797.0
K10920	0.0
K06324	2.0
K11777	576.0
K11779	1.0
K11778	0.0
K06325	0.0
K12600	0.0
K07432	0.0
K07430	0.0
K06326	0.0
K07128	0.0
K07121	1.0
K07120	605.0
K07123	188.0
K07122	1.0
K07125	0.0
K07124	5845.0
K07127	190.0
K07126	1964.0
K01870	25059.0
K01873	25878.0
K01872	24915.0
K01875	25653.0
K01874	26119.0
K01876	26121.0
K01879	503.0
K01878	503.0
K06321	0.0
K00476	0.0
K00477	0.0
K00474	0.0
K00472	0.0
K00470	0.0
K00471	0.0
K00478	0.0
K00479	0.0
K04775	0.0
K04774	1.0
K04777	0.0
K04776	0.0
K04771	188.0
K04770	1.0
K04773	18999.0
K04772	190.0
K04779	0.0
K04778	0.0
K14657	0.0
K14656	0.0
K14654	0.0
K14653	0.0
K14652	41498.0
K14659	0.0
K14658	0.0
K14386	0.0
K09926	0.0
K01699	118.0
K01698	2375.0
K01695	21727.0
K01697	96.0
K01696	22368.0
K01690	1.0
K01693	5424.0
K01692	2192.0
K07227	0.0
K03439	24682.0
K03438	28135.0
K13380	0.0
K03928	419.0
K03925	6267.0
K03924	23809.0
K03431	6519.0
K03926	192.0
K03437	24677.0
K03436	7077.0
K03435	1.0
K03434	0.0
K02348	853.0
K02342	37818.0
K02343	24430.0
K02340	24547.0
K02341	24910.0
K02346	9065.0
K02347	201.0
K02344	1.0
K02345	1.0
K03697	1186.0
K03696	23924.0
K03695	25382.0
K03694	7.0
K03693	149.0
K03692	0.0
K03690	1.0
K03699	22717.0
K03698	5501.0
K13566	0.0
K12164	0.0
K07338	0.0
K07339	809.0
K07334	388.0
K07335	6914.0
K07336	189.0
K07337	14.0
K07330	0.0
K07331	0.0
K07332	0.0
K07333	0.0
K09695	188.0
K09694	188.0
K09697	1869.0
K09696	1869.0
K09691	5215.0
K09690	3392.0
K09693	612.0
K09692	1532.0
K09699	9.0
K09698	912.0
K07590	708.0
K07591	0.0
K07592	0.0
K05998	0.0
K05999	0.0
K05996	0.0
K05997	1.0
K05994	0.0
K05995	18764.0
K05993	1922.0
K05991	0.0
K10837	0.0
K00319	0.0
K00318	23.0
K00648	23833.0
K02545	0.0
K00645	24019.0
K00311	0.0
K00646	0.0
K00317	0.0
K00316	0.0
K00643	2.0
K00314	0.0
K02547	1052.0
K06429	0.0
K06428	0.0
K06427	0.0
K02812	0.0
K06425	1309.0
K06424	0.0
K06423	431.0
K06422	0.0
K06421	120.0
K02813	0.0
K02930	0.0
K03815	0.0
K05612	0.0
K03367	284.0
K03366	249.0
K03812	1.0
K03635	319.0
K03634	1.0
K03631	23522.0
K05969	0.0
K03630	24071.0
K03633	1.0
K03632	1.0
K01998	4195.0
K01999	4765.0
K01992	35785.0
K01993	36388.0
K01990	84227.0
K01991	18522.0
K01996	4613.0
K01997	4799.0
K01994	626.0
K01995	4694.0
K03148	373.0
K03639	2792.0
K05692	0.0
K03638	128.0
K00869	282.0
K00868	4085.0
K00861	0.0
K00860	303.0
K00863	645.0
K00862	0.0
K00865	3947.0
K00864	7263.0
K00867	276.0
K00866	0.0
K01192	21512.0
K01190	102376.0
K01191	6144.0
K01197	840.0
K01194	1.0
K01195	1857.0
K01198	2079.0
K01199	0.0
K00656	29199.0
K00657	20482.0
K00306	0.0
K14591	1.0
K00300	0.0
K00653	0.0
K13715	0.0
K13713	0.0
K00650	0.0
K00651	4880.0
K14596	0.0
K02647	8805.0
K14598	0.0
K02643	0.0
K02642	0.0
K02641	0.0
K02640	0.0
K03594	20071.0
K03595	24723.0
K03596	25021.0
K03597	1.0
K03590	18771.0
K03591	1.0
K03592	637.0
K03593	18860.0
K03598	3.0
K03599	1.0
K01736	24028.0
K01737	18877.0
K01734	7412.0
K01735	23305.0
K01732	0.0
K01733	23131.0
K01730	819.0
K01731	0.0
K06049	0.0
K01738	26074.0
K01739	318.0
K11809	0.0
K05343	412.0
K02422	3389.0
K02421	2487.0
K05340	489.0
K02427	3.0
K05346	401.0
K02425	1.0
K02424	0.0
K05349	71639.0
K02428	18393.0
K03770	18159.0
K03771	18250.0
K03772	190.0
K03773	18062.0
K03774	446.0
K03775	17970.0
K03776	1.0
K03777	2.0
K03778	21099.0
K03779	524.0
K09722	0.0
K08174	0.0
K14114	0.0
K13979	191.0
K13237	0.0
K14440	0.0
K09992	1011.0
K09990	0.0
K09991	2.0
K09996	0.0
K09997	1.0
K09994	0.0
K14110	0.0
K09998	1.0
K09999	1.0
K14111	0.0
K14113	0.0
K14449	0.0
K10213	2.0
K14118	0.0
K11711	323.0
K11710	1.0
K11712	534.0
K11717	44456.0
K11719	1.0
K06857	0.0
K10440	9948.0
K10441	8494.0
K07103	0.0
K07102	188.0
K07101	2.0
K07100	0.0
K07107	40397.0
K07106	976.0
K07105	3062.0
K07456	23199.0
K07459	317.0
K07458	529.0
K07109	1.0
K07108	0.0
K10198	0.0
K10199	0.0
K10190	5434.0
K10191	0.0
K10192	512.0
K10193	352.0
K10194	430.0
K10195	0.0
K10196	0.0
K10197	0.0
K15013	0.0
K01858	173.0
K15016	0.0
K15017	0.0
K01853	0.0
K01852	0.0
K01851	0.0
K01850	317.0
K01857	1.0
K01856	0.0
K01854	23732.0
K07539	0.0
K08478	1.0
K08479	0.0
K08476	1.0
K08477	0.0
K08475	1.0
K00450	155.0
K00451	0.0
K00452	0.0
K00453	0.0
K00455	1.0
K00456	0.0
K00457	2.0
K00106	0.0
K00459	11.0
K00104	1988.0
K00105	0.0
K00102	0.0
K00103	0.0
K00100	28805.0
K00101	1.0
K01509	0.0
K04759	27577.0
K04758	13994.0
K04757	481.0
K01504	0.0
K04755	4.0
K04754	3.0
K04753	3.0
K04752	1.0
K04751	3683.0
K01502	188.0
K14631	0.0
K05359	0.0
K14632	0.0
K07536	0.0
K12080	0.0
K02364	0.0
K12369	224.0
K02361	93.0
K02362	0.0
K02363	1.0
K13509	0.0
K13503	0.0
K13500	0.0
K12109	0.0
K12108	0.0
K12101	0.0
K12100	0.0
K12103	0.0
K12102	0.0
K12105	0.0
K12104	0.0
K12107	0.0
K12106	0.0
K11023	0.0
K03014	0.0
K08906	1.0
K08904	0.0
K08900	0.0
K06223	5436.0
K06199	19843.0
K06198	272.0
K06197	1.0
K06196	2997.0
K06194	17956.0
K06193	204.0
K06192	190.0
K06191	129.0
K06190	1.0
K11104	1504.0
K11105	19328.0
K11106	0.0
K11107	1.0
K11102	135.0
K11103	191.0
K07862	671.0
K00666	2063.0
K00663	3.0
K00662	1581.0
K00661	23224.0
K00660	190.0
K06997	23552.0
K06996	190.0
K06995	1.0
K10852	351.0
K06993	0.0
K06992	0.0
K06991	0.0
K06990	5.0
K11050	0.0
K06999	391.0
K06998	1511.0
K05338	127.0
K11051	0.0
K06441	0.0
K06440	0.0
K06443	0.0
K06442	7070.0
K06445	2.0
K06447	0.0
K06446	223.0
K06309	0.0
K05686	0.0
K02655	0.0
K07392	0.0
K00595	5853.0
K00594	1.0
K00596	0.0
K00599	48767.0
K00598	120.0
K02657	2.0
K07642	1.0
K07643	0.0
K07396	1.0
K07397	137.0
K07394	1.0
K07395	0.0
K04102	0.0
K04103	11.0
K04100	0.0
K04101	0.0
K04107	0.0
K04105	0.0
K04108	0.0
K04109	0.0
K07716	2.0
K07717	427.0
K07714	188.0
K07715	1.0
K07712	190.0
K07713	92.0
K07710	3.0
K07711	1.0
K07718	17782.0
K07719	725.0
K00843	0.0
K00842	0.0
K00841	639.0
K00840	0.0
K00847	25094.0
K00846	0.0
K00845	45111.0
K00844	278.0
K00849	23291.0
K00848	3177.0
K06302	0.0
K13771	192.0
K13770	4.0
K13772	0.0
K13775	1.0
K13774	0.0
K13777	0.0
K13776	0.0
K13779	0.0
K13778	0.0
K02621	20447.0
K02992	24915.0
K02623	0.0
K08286	0.0
K08281	1450.0
K02996	24403.0
K02995	0.0
K02994	25058.0
K02629	0.0
K02628	0.0
K08289	18239.0
K08288	0.0
K03578	285.0
K03579	190.0
K03576	190.0
K03577	822.0
K03574	11224.0
K03575	20949.0
K03572	23390.0
K03573	1.0
K03570	22871.0
K03571	4220.0
K01710	42657.0
K01711	19313.0
K01712	786.0
K01713	95.0
K01714	29381.0
K01715	3087.0
K01716	1.0
K01718	0.0
K01719	17980.0
K03081	3.0
K02199	1.0
K02198	225.0
K14170	8487.0
K02193	3.0
K02192	287.0
K02191	125.0
K02190	3172.0
K02197	225.0
K02196	0.0
K02195	225.0
K02194	225.0
K03718	18075.0
K03719	2189.0
K03712	6112.0
K03713	11.0
K03710	8255.0
K03711	25548.0
K03716	2652.0
K03717	190.0
K03715	0.0
K07129	19.0
K00045	13.0
K13995	0.0
K13994	0.0
K13991	0.0
K13990	17889.0
K13993	20494.0
K13992	0.0
K06298	3018.0
K06299	0.0
K06294	0.0
K06295	3548.0
K06296	2928.0
K06297	1052.0
K06290	0.0
K06291	0.0
K06292	0.0
K06293	0.0
K12743	0.0
K00248	3767.0
K06426	626.0
K11739	0.0
K11738	1.0
K11733	1.0
K11732	0.0
K11731	1.0
K11737	10.0
K11736	0.0
K11735	0.0
K11734	0.0
K06870	0.0
K06871	26043.0
K06872	20214.0
K06873	0.0
K06874	0.0
K06875	0.0
K06876	190.0
K06877	822.0
K06878	357.0
K06879	14.0
K07478	26054.0
K12645	0.0
K07479	1.0
K07473	5187.0
K07472	0.0
K07471	0.0
K07470	0.0
K07477	0.0
K07476	9.0
K07474	310.0
K15038	0.0
K15039	0.0
K15034	1.0
K15036	0.0
K15037	0.0
K08738	2.0
K06420	0.0
K00128	22549.0
K00129	0.0
K00438	0.0
K00432	1386.0
K00433	1033.0
K00122	8.0
K00123	448.0
K00124	228.0
K00125	0.0
K00126	0.0
K00127	225.0
K08973	2.0
K14348	0.0
K14347	0.0
K14340	0.0
K08972	444.0
K01525	1.0
K01524	24815.0
K01523	1089.0
K01521	0.0
K01520	25401.0
K01529	402.0
K08977	1.0
K03969	676.0
K08929	0.0
K02388	3064.0
K02389	2888.0
K02386	1.0
K02387	3064.0
K02384	0.0
K02385	2551.0
K02382	0.0
K02380	4.0
K02381	8.0
K05386	0.0
K13524	0.0
K13525	3.0
K13527	95.0
K13520	0.0
K13522	0.0
K13529	190.0
K03385	237.0
K03384	0.0
K03387	18497.0
K03386	20265.0
K03381	0.0
K03380	1.0
K03383	0.0
K03382	818.0
K03389	18113.0
K03388	17893.0
K05356	1.0
K12344	0.0
K12343	0.0
K12342	0.0
K12341	0.0
K12340	18061.0
K02430	1.0
K12349	0.0
K05351	0.0
K11694	9.0
K11695	9.0
K11690	2410.0
K05352	0.0
K11693	9.0
K08928	0.0
K03433	0.0
K13832	0.0
K03039	0.0
K03432	0.0
K06607	0.0
K06606	431.0
K06605	154.0
K03430	1091.0
K06603	457.0
K06602	0.0
K06601	0.0
K06600	0.0
K05358	0.0
K06609	0.0
K06608	242.0
K03923	1.0
K03922	0.0
K11472	0.0
K11473	195.0
K11474	0.0
K11475	0.0
K11476	9.0
K11477	0.0
K00601	0.0
K00600	24928.0
K00603	814.0
K03746	1.0
K00605	20054.0
K00604	25062.0
K00607	0.0
K00606	19454.0
K00609	23104.0
K03741	2951.0
K03740	284.0
K03743	2093.0
K10873	0.0
K03214	1.0
K14068	0.0
K13317	0.0
K06360	0.0
K14069	0.0
K08078	1.0
K09650	0.0
K06361	0.0
K07802	0.0
K07803	0.0
K07800	8.0
K07801	0.0
K07806	1.0
K07807	0.0
K07804	0.0
K07805	0.0
K06362	0.0
K01172	0.0
K10257	0.0
K10255	784.0
K10254	3815.0
K10253	0.0
K10918	0.0
K04128	0.0
K01958	936.0
K01959	0.0
K01956	22919.0
K01957	0.0
K04126	0.0
K04127	0.0
K01952	23409.0
K01953	8092.0
K01950	23510.0
K01951	24562.0
K07730	0.0
K07731	0.0
K07732	0.0
K07733	2.0
K07734	10.0
K07735	281.0
K07736	5044.0
K07737	28178.0
K07738	4410.0
K07739	222.0
K06365	0.0
K06366	0.0
K06367	0.0
K10910	0.0
K10911	0.0
K04382	0.0
K10775	0.0
K02609	2.0
K02979	0.0
K02978	0.0
K06368	0.0
K02975	0.0
K02974	0.0
K02977	0.0
K02976	0.0
K03558	22.0
K03559	19293.0
K03550	24788.0
K03551	25653.0
K03552	0.0
K03553	25900.0
K03554	1.0
K03555	23390.0
K03556	1662.0
K03557	1.0
K01778	24255.0
K01779	879.0
K06369	0.0
K01772	369.0
K01770	23381.0
K01771	0.0
K01776	23487.0
K01777	424.0
K01774	0.0
K01775	25159.0
K05385	0.0
K05384	0.0
K05383	0.0
K05382	0.0
K05381	0.0
K08159	1.0
K14153	286.0
K14154	0.0
K14155	24806.0
K08152	0.0
K08156	18059.0
K08076	0.0
K12809	0.0
K05297	156.0
K03734	26766.0
K03735	555.0
K03736	555.0
K03737	23212.0
K03731	0.0
K03732	1.0
K03733	19062.0
K03738	6.0
K03739	284.0
K08139	10.0
K06994	173.0
K12660	0.0
K12661	0.0
K07450	0.0
K08719	0.0
K08717	9.0
K08715	0.0
K08714	0.0
K08713	0.0
K08710	0.0
K11311	0.0
K11312	0.0
K00141	0.0
K00146	1.0
K00411	2.0
K00412	2.0
K00145	45472.0
K00148	0.0
K14367	0.0
K14366	0.0
K08954	0.0
K08384	7465.0
K14369	0.0
K14368	0.0
K14091	823.0
K14090	1045.0
K14093	0.0
K14092	0.0
K14095	0.0
K14094	0.0
K14097	0.0
K14096	0.0
K14099	0.0
K14098	0.0
K02848	1.0
K01541	0.0
K04712	0.0
K04711	0.0
K01545	0.0
K01547	20518.0
K01546	20595.0
K01548	20312.0
K04719	0.0
K04718	0.0
K02018	5061.0
K02019	1511.0
K02016	27889.0
K02017	203.0
K02014	55515.0
K02015	33749.0
K02012	4417.0
K02013	27906.0
K02010	2622.0
K02011	4092.0
K04515	0.0
K03943	0.0
K03941	0.0
K03940	0.0
K00313	449.0
K04060	0.0
K01608	821.0
K08942	0.0
K08943	0.0
K08940	0.0
K08941	0.0
K08946	0.0
K08947	0.0
K08944	0.0
K08945	0.0
K03059	0.0
K13811	0.0
K13812	0.0
K13815	0.0
K13816	0.0
K13818	0.0
K13819	0.0
K03053	0.0
K03052	0.0
K03055	0.0
K03054	0.0
K03057	0.0
K03056	0.0
K06222	1.0
K11418	0.0
K11410	0.0
K11415	0.0
K00622	0.0
K00621	0.0
K00620	8828.0
K00627	2714.0
K00626	4370.0
K00625	24281.0
K00624	0.0
K02805	980.0
K02552	201.0
K02550	0.0
K02556	2802.0
K02803	0.0
K02554	0.0
K07280	0.0
K07281	0.0
K07282	21625.0
K07283	0.0
K07284	3179.0
K07285	1.0
K07286	1.0
K08217	5014.0
K07288	0.0
K07289	1.0
K07534	0.0
K07535	174.0
K07533	2670.0
K07822	0.0
K07823	0.0
K08699	0.0
K00088	24622.0
K00087	1437.0
K00086	1378.0
K00082	0.0
K10239	0.0
K10238	0.0
K10231	976.0
K10230	0.0
K10233	1.0
K10232	1.0
K10235	0.0
K10234	1.0
K10237	0.0
K10236	0.0
K08353	0.0
K01970	0.0
K01971	1455.0
K01972	26582.0
K01973	0.0
K01974	188.0
K01975	1303.0
K01976	0.0
K07758	0.0
K05990	0.0
K07752	0.0
K07753	0.0
K07751	1.0
K13786	0.0
K07755	0.0
K07442	96.0
K08352	664.0
K07115	1.0
K07441	0.0
K07634	0.0
K07446	31.0
K07111	0.0
K07444	5140.0
K07445	0.0
K00647	3.0
K07449	0.0
K00641	18067.0
K00640	25013.0
K01289	0.0
K01282	0.0
K01283	0.0
K01280	0.0
K01281	271.0
K01286	2718.0
K01284	35860.0
K02954	25338.0
K02952	25058.0
K02950	25021.0
K00155	190.0
K02959	24870.0
K00887	0.0
K00886	96.0
K00885	0.0
K00884	1.0
K00883	498.0
K00882	3733.0
K00881	79.0
K00880	1572.0
K00053	22573.0
K14048	0.0
K01026	1478.0
K01756	25090.0
K01025	0.0
K01750	565.0
K01023	5.0
K01752	26225.0
K01753	85.0
K14583	0.0
K01758	3.0
K01759	41639.0
K09565	0.0
K09568	0.0
K08173	1.0
K08172	1.0
K02483	2320.0
K02482	188.0
K08177	1496.0
K08176	0.0
K08175	0.0
K02486	0.0
K02489	0.0
K02488	3.0
K08178	0.0
K14138	273.0
K14136	0.0
K09713	0.0
K09714	0.0
K09715	0.0
K03532	0.0
K03533	0.0
K03530	64688.0
K03531	24403.0
K03536	25430.0
K03537	0.0
K03534	19845.0
K03535	197.0
K03538	0.0
K03539	0.0
K14451	0.0
K14450	0.0
K02225	0.0
K02224	6731.0
K02227	3815.0
K02226	4027.0
K02221	1630.0
K14107	0.0
K02229	0.0
K02228	0.0
K14106	0.0
K00441	15.0
K03288	0.0
K03289	0.0
K03284	24999.0
K03285	0.0
K03286	2.0
K03287	17894.0
K03280	0.0
K03281	18160.0
K03282	23401.0
K00440	0.0
K13677	0.0
K12790	0.0
K09639	0.0
K12688	0.0
K12689	0.0
K12686	0.0
K12687	0.0
K12684	1.0
K12685	1.0
K12682	0.0
K12683	0.0
K12680	0.0
K11889	0.0
K08884	6346.0
K11085	19584.0
K11084	0.0
K11081	0.0
K11080	0.0
K11083	0.0
K11082	0.0
K11089	188.0
K08777	0.0
K08776	0.0
K06346	5538.0
K06347	9.0
K09824	0.0
K09825	22820.0
K09823	1.0
K09820	200.0
K10939	0.0
K10936	0.0
K10937	0.0
K10933	0.0
K06348	0.0
K09829	0.0
K11337	0.0
K11336	0.0
K11335	0.0
K11334	0.0
K11333	0.0
K11332	0.0
K11331	0.0
K11330	0.0
K00169	1600.0
K00164	202.0
K00166	9.0
K00167	9.0
K00161	2844.0
K00162	2841.0
K00163	2.0
K10689	0.0
K10680	2.0
K10681	8.0
K10682	8.0
K04083	6768.0
K04082	3.0
K04081	0.0
K04080	1.0
K04087	462.0
K04086	128.0
K04085	1.0
K04084	0.0
K04088	462.0
K01569	0.0
K01568	0.0
K01563	0.0
K01561	0.0
K01560	1586.0
K01567	391.0
K01565	188.0
K01564	0.0
K02038	25020.0
K02039	25093.0
K02030	16945.0
K02031	15891.0
K02032	17425.0
K02033	18913.0
K02034	19298.0
K02035	19205.0
K02036	25367.0
K02037	23615.0
K05556	0.0
K13658	0.0
K13659	0.0
K13656	0.0
K13657	0.0
K13654	0.0
K13655	222.0
K13652	853.0
K13653	7747.0
K13650	0.0
K13651	0.0
K05555	0.0
K05552	0.0
K02057	16342.0
K05550	0.0
K05551	0.0
K12308	25568.0
K12306	0.0
K03073	22835.0
K03072	767.0
K03071	3.0
K03070	25138.0
K03077	436.0
K03076	25030.0
K03075	24365.0
K03074	862.0
K08965	185.0
K08967	2.0
K08961	233.0
K08963	2293.0
K13873	0.0
K13876	0.0
K13874	0.0
K13875	0.0
K06139	0.0
K06138	0.0
K06135	0.0
K06134	2.0
K06137	189.0
K06136	0.0
K06131	27824.0
K06133	3484.0
K06132	0.0
K02600	25058.0
K07389	0.0
K07388	0.0
K04747	0.0
K01516	25018.0
K09977	0.0
K07518	0.0
K07519	0.0
K11437	0.0
K07512	188.0
K07516	12.0
K10212	277.0
K10747	0.0
K10217	0.0
K10219	0.0
K10218	0.0
K10748	1.0
K01912	22928.0
K01913	0.0
K01910	859.0
K01911	585.0
K01916	288.0
K01917	0.0
K01914	22873.0
K01915	29676.0
K01918	19357.0
K01919	1296.0
K07774	1.0
K07775	1239.0
K07776	440.0
K07777	826.0
K07770	39.0
K07771	1.0
K07772	0.0
K07773	1.0
K07778	44.0
K01193	5729.0
K04340	0.0
K04341	0.0
K04342	0.0
K04343	0.0
K12986	0.0
K04691	1.0
K02931	24403.0
K02933	25058.0
K02935	25058.0
K02936	0.0
K02939	25058.0
K00205	0.0
K00204	0.0
K00207	0.0
K00206	0.0
K00201	0.0
K00200	0.0
K00203	0.0
K00202	0.0
K00209	0.0
K00208	18100.0
K01000	24556.0
K01001	0.0
K01002	1070.0
K01003	2.0
K01004	0.0
K01005	715.0
K01006	22623.0
K01007	794.0
K01008	3134.0
K10855	0.0
K14115	0.0
K14116	0.0
K14441	22480.0
K14446	0.0
K14447	0.0
K14112	0.0
K14445	197.0
K08195	0.0
K08194	0.0
K14448	0.0
K08196	0.0
K08191	17970.0
K14119	0.0
K08193	0.0
K00702	857.0
K10799	0.0
K03518	4377.0
K03519	184.0
K09719	0.0
K10856	0.0
K03516	0.0
K03517	21429.0
K02205	0.0
K02204	3.0
K02203	3597.0
K02201	0.0
K02200	3.0
K13714	18.0
K13461	0.0
K12518	2.0
K12519	2.0
K12517	2.0
K12514	0.0
K12515	0.0
K12512	0.0
K12513	0.0
K12510	4526.0
K12511	997.0
K07183	4108.0
K07182	1.0
K07181	1087.0
K07180	453.0
K07186	1.0
K07185	1862.0
K07184	1.0
K09800	2.0
K09801	1.0
K09802	1.0
K09803	224.0
K09804	0.0
K09805	0.0
K09806	2.0
K09807	19775.0
K09808	36724.0
K09809	154.0
K10912	0.0
K10913	0.0
K10914	863.0
K10915	0.0
K10916	0.0
K10917	0.0
K11358	3764.0
K11355	0.0
K11354	0.0
K11357	0.0
K11356	0.0
K04069	34263.0
K04068	24361.0
K04065	1.0
K04064	0.0
K04067	1.0
K04066	23561.0
K04061	2014.0
K09716	0.0
K04063	190.0
K04062	1.0
K10006	96.0
K10007	96.0
K10004	1.0
K10005	96.0
K10002	1.0
K10003	1.0
K10000	1.0
K10001	2.0
K09717	0.0
K10008	284.0
K10009	0.0
K02491	0.0
K14588	1.0
K14581	0.0
K13678	132.0
K13679	0.0
K11633	0.0
K13670	0.0
K13671	0.0
K11987	0.0
K11636	0.0
K11634	0.0
K13582	0.0
K13583	0.0
K13580	0.0
K13581	0.0
K13586	0.0
K13587	0.0
K13584	0.0
K13585	0.0
K13588	0.0
K13589	0.0
K02052	460.0
K02053	462.0
K02050	12489.0
K02051	11088.0
K02056	9082.0
K05553	0.0
K02054	459.0
K02055	286.0
K02058	2679.0
K02059	0.0
K05558	0.0
K05559	0.0
K03895	0.0
K03894	0.0
K03897	0.0
K03896	0.0
K03891	1.0
K03890	1.0
K03893	18.0
K03892	12702.0
K02423	1.0
K05342	0.0
K05341	34.0
K12989	0.0
K12988	0.0
K02420	3027.0
K12981	0.0
K12980	0.0
K12983	0.0
K12982	0.0
K12985	0.0
K12984	0.0
K12987	0.0
K02426	18161.0
K13854	0.0
K03098	18254.0
K13853	1040.0
K03095	283.0
K05344	0.0
K03091	21079.0
K03090	439.0
K03093	1007.0
K03092	19920.0
K06113	14.0
K09632	0.0
K02429	36060.0
K06118	0.0
K05716	0.0
K04844	2.0
K11632	9.0
K11630	9.0
K11631	42.0
K11637	0.0
K11635	0.0
K11638	0.0
K11639	0.0
K07572	0.0
K07573	0.0
K07570	783.0
K07571	1456.0
K07576	3783.0
K07577	0.0
K07574	5171.0
K07575	0.0
K07578	0.0
K07579	0.0
K11189	14062.0
K11184	2432.0
K11187	0.0
K11180	3.0
K11181	3.0
K11183	190.0
K10764	0.0
K10763	1.0
K10762	0.0
K01938	23383.0
K01939	24076.0
K01934	7092.0
K01935	18231.0
K01937	25608.0
K01930	0.0
K01932	0.0
K01933	23776.0
K07798	16.0
K07799	190.0
K07796	1.0
K07797	0.0
K07794	5.0
K07795	177.0
K07792	3.0
K07793	1610.0
K07790	0.0
K07791	10.0
K06379	4932.0
K00968	821.0
K06378	5034.0
K06377	9.0
K06376	0.0
K06375	0.0
K09814	9.0
K09813	9.0
K06372	0.0
K06371	0.0
K06370	0.0
K01249	0.0
K01246	20225.0
K01247	608.0
K01244	0.0
K01243	24071.0
K08919	0.0
K01241	94.0
K02919	22693.0
K02913	26491.0
K02912	0.0
K02911	24834.0
K02910	0.0
K02917	0.0
K02916	25061.0
K02915	0.0
K02914	25476.0
K00228	4.0
K00227	0.0
K00226	41987.0
K00224	0.0
K00223	0.0
K00222	0.0
K00221	0.0
K00220	0.0
K01798	0.0
K01799	81.0
K01068	0.0
K01069	764.0
K01062	0.0
K01791	23697.0
K01792	193.0
K01061	379.0
K01066	449.0
K01067	228.0
K01796	2.0
K01797	322.0
K05499	1077.0
K14468	0.0
K14469	0.0
K14465	0.0
K14466	0.0
K14467	0.0
K10834	0.0
K10833	0.0
K02266	0.0
K03793	0.0
K03790	631.0
K03791	0.0
K03796	1.0
K03797	59215.0
K03794	0.0
K03795	189.0
K03798	30605.0
K03799	519.0
K13448	0.0
K12538	0.0
K12539	0.0
K12530	1.0
K12531	1.0
K12532	1.0
K12533	0.0
K12534	0.0
K12535	0.0
K12536	0.0
K12537	0.0
K03136	0.0
K09790	20937.0
K09791	1.0
K09792	188.0
K09793	18156.0
K09794	1.0
K09795	1.0
K09796	1.0
K09797	18953.0
K09798	1.0
K09799	0.0
K10972	0.0
K10973	0.0
K10977	2.0
K10974	1476.0
K10975	9.0
K10978	0.0
K10979	1366.0
K06308	0.0
K00315	0.0
K09862	1.0
K06303	0.0
K09860	0.0
K09861	22222.0
K06306	1893.0
K06307	3.0
K06305	595.0
K11373	0.0
K04047	1852.0
K04046	1.0
K04045	1338.0
K04044	3.0
K04043	25996.0
K04042	3501.0
K04041	3750.0
K04040	0.0
K02700	0.0
K04049	0.0
K04048	0.0
K02707	0.0
K02704	0.0
K02705	1.0
K10020	0.0
K10021	0.0
K10022	0.0
K10023	0.0
K10024	0.0
K10025	0.0
K10026	695.0
K10027	13.0
K13612	0.0
K13613	0.0
K13611	0.0
K13614	0.0
K13615	0.0
K05794	428.0
K05795	464.0
K05796	140.0
K05797	0.0
K05790	1.0
K05791	190.0
K05792	192.0
K05793	190.0
K05798	1.0
K05799	6407.0
K01474	0.0
K01477	0.0
K01476	110.0
K01471	0.0
K01470	3411.0
K01473	0.0
K13039	0.0
K01479	11.0
K01478	952.0
K05570	1520.0
K05571	1522.0
K05572	0.0
K05573	0.0
K02078	33178.0
K02079	1.0
K05576	0.0
K02074	369.0
K02075	368.0
K02076	408.0
K02077	841.0
K02071	5715.0
K02072	7175.0
K02073	6121.0
K03309	0.0
K03308	30605.0
K03305	18535.0
K03304	0.0
K03307	3906.0
K03306	3118.0
K03301	2.0
K03300	675.0
K03303	1444.0
K03302	0.0
K06173	29022.0
K06175	1.0
K06174	0.0
K06177	17894.0
K06176	1.0
K06179	5702.0
K07680	3.0
K03867	0.0
K03838	0.0
K12053	0.0
K11618	822.0
K11619	0.0
K11614	0.0
K11615	0.0
K11616	0.0
K11617	3.0
K11610	0.0
K11611	0.0
K11960	0.0
K11961	120.0
K02836	23708.0
K10565	0.0
K10564	0.0
K02837	21958.0
K10561	680.0
K10560	680.0
K10563	6764.0
K10562	0.0
K02838	25058.0
K06858	1.0
K02839	822.0
K06859	329.0
K12700	718.0
K07558	0.0
K07559	1283.0
K07228	0.0
K07229	3.0
K07226	0.0
K07224	11.0
K07225	1.0
K07222	190.0
K07223	132.0
K07220	2834.0
K07221	0.0
K10709	2150.0
K10708	0.0
K10701	0.0
K10703	0.0
K10702	0.0
K10704	0.0
K05984	0.0
K07537	0.0
K08652	0.0
K08651	0.0
K08658	0.0
K08659	1791.0
K05982	2.0
K07451	0.0
K07453	0.0
K07452	0.0
K07455	659.0
K07454	190.0
K09707	1089.0
K07457	270.0
K09706	155.0
K07104	201.0
K00029	96.0
K00028	0.0
K00799	8.0
K00798	5399.0
K00797	3341.0
K00024	36721.0
K00795	4.0
K00026	0.0
K00021	0.0
K00020	602.0
K00023	0.0
K00022	0.0
K09017	2.0
K01269	6678.0
K09015	18985.0
K09014	20191.0
K09013	22403.0
K09011	17968.0
K09010	0.0
K01261	11.0
K01262	44631.0
K01263	149.0
K01264	1.0
K01265	44809.0
K01266	1419.0
K09018	0.0
K08227	1.0
K08226	0.0
K08225	0.0
K08224	121.0
K08223	269.0
K08222	77.0
K08221	3.0
K00249	0.0
K01790	40022.0
K00241	18174.0
K00240	19082.0
K00243	22153.0
K00242	4.0
K00245	1.0
K00244	3633.0
K00247	1.0
K00246	1.0
K01795	1165.0
K06983	0.0
K02799	0.0
K02798	903.0
K02791	298.0
K02790	1.0
K02793	2626.0
K02795	3703.0
K02794	3977.0
K02796	3479.0
K04564	21398.0
K04565	2818.0
K04566	821.0
K04567	24090.0
K01040	166.0
K01041	77.0
K04562	849.0
K04568	1.0
K01049	0.0
K02535	18159.0
K02242	899.0
K02536	18354.0
K02531	152.0
K02246	280.0
K02533	2.0
K02532	99.0
K02248	270.0
K02538	41.0
K00581	0.0
K13421	0.0
K01013	0.0
K15018	0.0
K15019	0.0
K03110	24912.0
K03111	49653.0
K03112	1.0
K03113	18159.0
K03116	18622.0
K03117	5.0
K03118	18404.0
K03119	0.0
K10919	0.0
K12552	9.0
K12553	9.0
K12551	9.0
K12556	0.0
K12554	92.0
K12555	547.0
K06892	1.0
K06893	190.0
K06890	1273.0
K06891	198.0
K06896	36520.0
K06897	2531.0
K06894	393.0
K06895	430.0
K10954	0.0
K10956	0.0
K06899	1.0
K06328	626.0
K06329	0.0
K10952	0.0
K10953	0.0
K11395	0.0
K11391	0.0
K11390	0.0
K11392	0.0
K00499	0.0
K00494	200.0
K00495	0.0
K00496	0.0
K00491	9.0
K00492	18.0
K00493	0.0
K13591	0.0
K01467	18750.0
K13593	0.0
K13592	0.0
K04021	0.0
K04020	0.0
K04023	884.0
K04022	0.0
K04025	0.0
K04024	676.0
K04027	6.0
K04026	324.0
K04029	2253.0
K04028	2138.0
K07055	0.0
K07054	3.0
K07057	0.0
K07056	43025.0
K07051	188.0
K07050	3104.0
K07053	11002.0
K07052	27202.0
K07059	0.0
K07058	22372.0
K10040	417.0
K10041	586.0
K10046	0.0
K04799	0.0
K04798	0.0
K04793	0.0
K04792	0.0
K04791	0.0
K04790	0.0
K04797	0.0
K04796	0.0
K04795	0.0
K04794	0.0
K13638	1.0
K13639	1.0
K13634	1.0
K13635	0.0
K13636	0.0
K13637	0.0
K13630	0.0
K13631	0.0
K13632	0.0
K13633	2.0
K02042	3844.0
K05778	0.0
K05779	0.0
K05776	17957.0
K05541	1.0
K05774	0.0
K05775	0.0
K05772	3.0
K05773	3.0
K05540	1131.0
K01459	0.0
K01458	0.0
K01457	308.0
K01455	201.0
K01454	0.0
K01453	0.0
K01452	0.0
K01451	1404.0
K01450	0.0
K05518	0.0
K08070	973.0
K08071	0.0
K05516	415.0
K08077	228.0
K05515	22651.0
K13093	0.0
K11783	0.0
K12949	0.0
K12945	0.0
K12944	0.0
K12941	1031.0
K12940	33.0
K12943	0.0
K12942	819.0
K14728	0.0
K14727	0.0
K11785	0.0
K00108	198.0
K13890	11.0
K13891	11.0
K13892	0.0
K13893	0.0
K13894	0.0
K13895	0.0
K13896	1.0
K06159	0.0
K06158	24781.0
K06153	23640.0
K06152	0.0
K06151	0.0
K06157	0.0
K06156	1.0
K06155	0.0
K06154	0.0
K03327	36051.0
K03326	13.0
K03325	1403.0
K03324	26245.0
K03322	895.0
K03321	447.0
K03320	1923.0
K03329	0.0
K03328	18580.0
K04802	0.0
K04801	0.0
K04800	0.0
K11948	0.0
K01505	0.0
K04756	0.0
K11940	1.0
K11941	0.0
K11942	0.0
K11943	0.0
K11944	0.0
K01507	28587.0
K11946	0.0
K11947	0.0
K01506	0.0
K01501	11.0
K01500	308.0
K01503	0.0
K06714	634.0
K04750	1608.0
K12789	0.0
K12788	0.0
K11526	0.0
K10810	9.0
K11522	0.0
K11523	0.0
K08675	0.0
K08676	14.0
K08677	0.0
K08679	0.0
K11521	0.0
K10547	1393.0
K10546	1425.0
K10545	186.0
K10544	2.0
K10543	33.0
K10542	2601.0
K10541	2598.0
K10540	3482.0
K10549	81.0
K10548	1393.0
K14630	0.0
K11529	0.0
K00007	0.0
K00005	3955.0
K13444	0.0
K00003	6038.0
K00002	1394.0
K00001	2598.0
K01186	19662.0
K00009	910.0
K00008	6604.0
K10726	0.0
K10725	0.0
K08246	0.0
K00263	785.0
K00262	40482.0
K00261	174.0
K00260	11.0
K00266	54147.0
K00265	18635.0
K01200	2734.0
K01201	2882.0
K01206	62168.0
K01207	2679.0
K01205	18143.0
K01208	0.0
K01209	25971.0
K06167	18413.0
K00917	2087.0
K00912	18159.0
K00919	23552.0
K02519	24878.0
K02518	25021.0
K02517	18062.0
K02511	1.0
K02510	548.0
K13409	0.0
K13408	0.0
K03179	18086.0
K03170	0.0
K03177	25058.0
K12574	7397.0
K12570	0.0
K12573	24831.0
K11009	0.0
K11008	0.0
K11005	0.0
K11004	0.0
K11007	0.0
K11006	0.0
K11003	0.0
K08296	286.0
K08297	2.0
K08295	0.0
K02634	0.0
K02635	0.0
K10622	0.0
K07693	12.0
K07692	0.0
K07691	0.0
K07690	0.0
K07697	0.0
K07696	1298.0
K07695	0.0
K07694	60.0
K07699	4903.0
K07698	0.0
K07079	6070.0
K07078	1143.0
K07077	1.0
K07076	947.0
K07075	619.0
K07074	480.0
K07073	0.0
K07072	0.0
K07071	484.0
K07070	1.0
K14584	0.0
K11620	0.0
K09190	0.0
K11623	0.0
K05759	0.0
K08589	1.0
K11625	0.0
K11995	0.0
K01439	5854.0
K01438	18668.0
K01431	0.0
K01430	1148.0
K01433	282.0
K01432	0.0
K01434	0.0
K01437	0.0
K01436	2609.0
K05539	4.0
K14520	0.0
K12963	1.0
K12962	1.0
K12961	1.0
K12960	22454.0
K14749	0.0
K14748	0.0
K02972	0.0
K14743	0.0
K14742	21790.0
K14745	0.0
K14744	3.0
K14747	0.0
K14746	0.0
K02167	1.0
K02164	0.0
K02160	3859.0
K02168	598.0
K02169	17969.0
K10931	0.0
K03341	0.0
K03340	20437.0
K03343	1.0
K03342	0.0
K03346	1518.0
K12299	0.0
K12291	0.0
K12290	0.0
K12293	0.0
K12292	0.0
K12295	0.0
K12294	0.0
K12297	2.0
K12368	1.0
K11922	0.0
K11923	1.0
K11920	0.0
K11921	0.0
K11926	1.0
K11927	1302.0
K11924	447.0
K11925	1.0
K11928	1790.0
K13181	0.0
K13219	0.0
K07262	0.0
K07263	18425.0
K07260	5282.0
K07261	0.0
K07266	0.0
K07267	188.0
K07264	2.0
K07265	0.0
K07268	0.0
K07269	1.0
K01155	950.0
K04478	9.0
K04479	0.0
K10528	0.0
K14952	1.0
K07486	346.0
K07487	1.0
K07484	1936.0
K07485	1.0
K07482	118.0
K07483	7443.0
K07480	7.0
K07481	102.0
K07488	0.0
K07489	2.0
K11210	0.0
K11211	0.0
K11212	1.0
K11214	831.0
K11216	2.0
K06300	0.0
K00061	0.0
K00060	1222.0
K06301	0.0
K00065	944.0
K00064	1.0
K00067	25527.0
K00066	188.0
K00069	0.0
K00068	451.0
K06304	0.0
K08262	0.0
K08261	0.0
K08260	0.0
K08265	0.0
K08264	0.0
K00288	0.0
K00285	192.0
K00284	3454.0
K00287	24741.0
K00286	24811.0
K00281	18083.0
K00280	0.0
K00283	2108.0
K00282	2108.0
K08088	0.0
K14198	0.0
K14199	0.0
K03452	0.0
K14194	0.0
K14195	0.0
K14196	8.0
K14197	8.0
K14192	0.0
K14193	0.0
K01880	24556.0
K01881	25911.0
K01883	25058.0
K01885	24288.0
K04618	0.0
K01887	26472.0
K01224	943.0
K01889	25058.0
K01226	1261.0
K01227	595.0
K01220	164.0
K01222	1420.0
K01223	4322.0
K02759	2124.0
K02755	0.0
K02757	6119.0
K02756	0.0
K14998	0.0
K02750	191.0
K02753	0.0
K02752	0.0
K00939	25059.0
K00938	282.0
K00937	23760.0
K00936	21692.0
K00935	0.0
K00934	189.0
K00933	0.0
K00932	1.0
K00931	23192.0
K00930	45630.0
K01089	18062.0
K01080	0.0
K01081	19742.0
K01082	0.0
K01083	0.0
K01084	0.0
K01085	1.0
K01087	1.0
K02571	0.0
K02570	223.0
K02573	223.0
K02572	1.0
K02575	533.0
K02574	1032.0
K07780	0.0
K03488	3442.0
K03489	186.0
K03482	0.0
K03483	315.0
K03480	1260.0
K03481	648.0
K03486	1095.0
K03487	0.0
K03484	3915.0
K03485	1.0
K02287	0.0
K02286	1.0
K02285	1.0
K02284	1.0
K02283	6615.0
K02282	225.0
K02281	0.0
K02280	0.0
K02289	0.0
K02288	0.0
K03626	0.0
K03627	0.0
K03624	28243.0
K03625	25058.0
K03151	6799.0
K03620	305.0
K03153	9.0
K08869	0.0
K03628	21991.0
K03629	23561.0
K09738	0.0
K09739	0.0
K09736	0.0
K09737	0.0
K09735	0.0
K09732	0.0
K09733	0.0
K09730	0.0
K09731	0.0
K09888	4008.0
K09889	1.0
K09880	1.0
K09882	0.0
K09883	0.0
K09884	0.0
K09887	0.0
K11027	0.0
K11026	0.0
K11025	0.0
K11024	0.0
K07679	0.0
K07678	0.0
K11021	0.0
K11020	0.0
K07675	1.0
K07674	0.0
K07676	1.0
K07671	0.0
K07670	1.0
K07673	1.0
K07672	0.0
K01117	0.0
K12048	0.0
K07019	190.0
K07018	3.0
K07011	37978.0
K07010	4769.0
K07013	2.0
K07012	3826.0
K07015	6458.0
K07014	1.0
K07017	302.0
K07016	12.0
K10084	0.0
K08372	595.0
K05884	306.0
K05885	1365.0
K05886	0.0
K05887	0.0
K05880	1.0
K05881	2.0
K05882	190.0
K05883	0.0
K08902	0.0
K05739	140.0
K05888	0.0
K05889	0.0
K08903	0.0
K00547	294.0
K00544	0.0
K00545	0.0
K00542	0.0
K00543	0.0
K00540	44420.0
K00548	24954.0
K00549	1423.0
K01145	0.0
K01412	1.0
K01147	2.0
K01417	4546.0
K00038	4.0
K01143	0.0
K01142	5974.0
K01419	171.0
K00788	23776.0
K00789	26994.0
K12502	0.0
K14762	0.0
K14761	4327.0
K06195	190.0
K03819	0.0
K03818	90.0
K03814	80.0
K03817	169.0
K03816	4445.0
K03811	3005.0
K03810	27.0
K03813	121.0
K11908	0.0
K11909	1.0
K11904	3.0
K11905	1.0
K11906	1.0
K11907	1.0
K11900	1.0
K11901	1.0
K11902	0.0
K11903	2.0
K10986	150.0
K13238	0.0
K13239	0.0
K13797	0.0
K07248	553.0
K13796	0.0
K07244	0.0
K07245	2.0
K07246	379.0
K07240	47995.0
K07241	10.0
K07242	0.0
K07243	203.0
K01268	0.0
K05296	0.0
K02821	1885.0
K09016	0.0
K09945	0.0
K09944	0.0
K09947	0.0
K09946	189.0
K09941	0.0
K09940	794.0
K09943	0.0
K09942	4.0
K09949	188.0
K09948	0.0
K10851	10.0
K10850	9.0
K03666	1096.0
K03667	171.0
K03196	2.0
K03665	23585.0
K11275	0.0
K06012	4420.0
K00048	3109.0
K10857	0.0
K09773	428.0
K00043	11.0
K00042	2427.0
K00041	1751.0
K00040	1808.0
K00046	23068.0
K00733	0.0
K00044	0.0
K06011	0.0
K09012	0.0
K06016	863.0
K06017	0.0
K06014	0.0
K06015	902.0
K06019	844.0
K01075	0.0
K12221	0.0
K06444	0.0
K04632	0.0
K14977	299.0
K14974	0.0
K00958	9.0
K00951	43044.0
K00950	18798.0
K00952	288.0
K00955	729.0
K00954	25056.0
K00957	960.0
K00956	955.0
K00590	1.0
K02777	559.0
K02775	1402.0
K02774	1240.0
K02773	1236.0
K02771	175.0
K02770	5155.0
K02779	1975.0
K02778	0.0
K01606	0.0
K01607	20967.0
K01604	0.0
K01605	0.0
K01602	0.0
K01601	0.0
K03750	1535.0
K01609	21577.0
K02553	1.0
K02804	2095.0
K02551	18183.0
K02806	150.0
K02557	20629.0
K02800	1167.0
K05275	0.0
K02802	0.0
K13300	0.0
K02558	469.0
K02809	10.0
K02808	1.0
K03600	1.0
K03601	23708.0
K03602	23439.0
K03603	1.0
K03604	1106.0
K03605	3.0
K03606	0.0
K03607	1.0
K03608	3036.0
K03609	5165.0
K06078	1.0
K06079	78.0
K09710	23685.0
K09711	0.0
K09712	0.0
K06073	1.0
K06074	1.0
K06075	1.0
K06076	15.0
K06077	1.0
K06382	3251.0
K06383	2048.0
K06380	0.0
K06381	5985.0
K06386	595.0
K06387	4032.0
K06384	1301.0
K06385	3814.0
K06388	0.0
K06389	0.0
K12466	0.0
K12468	0.0
K07657	190.0
K07656	0.0
K07655	0.0
K07654	1.0
K07653	0.0
K07652	914.0
K07651	12.0
K07650	159.0
K07659	1.0
K07658	23096.0
K11041	469.0
K11040	0.0
K11043	0.0
K11042	0.0
K11045	0.0
K11044	0.0
K11047	0.0
K11046	0.0
K11049	0.0
K11048	0.0
K07387	17879.0
K07386	18813.0
K06926	5005.0
K06927	6.0
K06924	0.0
K06925	25058.0
K06922	0.0
K06923	4279.0
K06920	474.0
K06921	19203.0
K06928	351.0
K06929	344.0
K07033	3629.0
K07032	210.0
K07031	1158.0
K07030	5980.0
K07037	18497.0
K07035	3565.0
K07034	7.0
K07039	0.0
K07038	350.0
K10829	0.0
K00384	31808.0
K00385	566.0
K00386	0.0
K00387	0.0
K00380	400.0
K00381	211.0
K00382	23925.0
K00383	124.0
K00389	0.0
K01387	0.0
K01385	0.0
K01389	0.0
K09158	1.0
K09159	3.0
K09156	0.0
K09157	4753.0
K09154	0.0
K09155	2534.0
K09152	0.0
K09153	1835.0
K09150	0.0
K09151	201.0
K05970	19593.0
K05714	0.0
K05715	0.0
K05710	1.0
K05711	0.0
K05712	0.0
K05713	0.0
K00560	24288.0
K00561	1.0
K00563	1019.0
K00564	1098.0
K00566	42824.0
K00567	22713.0
K00568	7.0
K00569	188.0
K05575	2.0
K01169	0.0
K01167	0.0
K01166	0.0
K05577	191.0
K01163	3389.0
K01161	0.0
K01160	2.0
K05578	0.0
K05579	0.0
K08092	1326.0
K08093	50.0
K08094	1130.0
K08095	0.0
K08096	0.0
K08097	3.0
K02254	0.0
K02255	0.0
K01743	0.0
K02251	3.0
K02061	0.0
K01741	0.0
K02060	0.0
K00114	0.0
K02122	5251.0
K02123	23393.0
K02120	23430.0
K02121	21836.0
K02124	23430.0
K03837	1.0
K03836	0.0
K03835	1.0
K03834	1.0
K03833	1431.0
K03832	18161.0
K03831	190.0
K03830	1898.0
K00443	0.0
K03839	17985.0
K02067	4.0
K10189	2888.0
K13038	42724.0
K13787	1290.0
K13788	285.0
K13789	68938.0
K10188	4400.0
K12255	0.0
K12254	0.0
K12257	21744.0
K12256	0.0
K12251	961.0
K12250	0.0
K12253	0.0
K12252	0.0
K13252	447.0
K13256	267.0
K13255	0.0
K12079	0.0
K12078	0.0
K12071	0.0
K12070	0.0
K12073	189.0
K12072	0.0
K09912	1.0
K06236	0.0
K06237	0.0
K05519	0.0
K09914	1.0
K11788	0.0
K11782	0.0
K11780	0.0
K11781	0.0
K11787	0.0
K11784	0.0
K11530	0.0
K12787	0.0
K12786	0.0
K12785	0.0
K12784	0.0
K06718	0.0
K09969	0.0
K09968	2.0
K09967	1139.0
K09966	189.0
K09965	188.0
K09964	0.0
K09963	1471.0
K09962	0.0
K09961	1.0
K09960	0.0
K11527	203.0
K11524	0.0
K11525	0.0
K11250	1.0
K11253	0.0
K11258	1.0
K11528	0.0
K00713	0.0
K00712	366.0
K10780	0.0
K10783	332.0
K10125	0.0
K10124	1.0
K10126	0.0
K10121	21.0
K10123	0.0
K10122	21.0
K04652	2367.0
K04653	1459.0
K04651	3273.0
K04656	1459.0
K04654	1459.0
K04655	2056.0
K00973	23042.0
K00972	516.0
K00971	19322.0
K00970	18091.0
K00975	12715.0
K00974	18511.0
K00979	18473.0
K00978	574.0
K14954	0.0
K14955	0.0
K14956	0.0
K06178	22501.0
K01596	506.0
K01597	282.0
K01594	0.0
K01595	434.0
K01592	0.0
K01593	0.0
K01590	306.0
K01591	23198.0
K01598	189.0
K01599	26687.0
K02711	0.0
K02710	0.0
K02713	0.0
K02712	0.0
K02714	0.0
K02717	0.0
K02716	0.0
K02719	1.0
K02718	0.0
K03449	1138.0
K03446	18066.0
K03444	77.0
K03445	1.0
K03442	22998.0
K01620	21773.0
K01621	776.0
K01622	0.0
K01623	1760.0
K01624	31437.0
K01625	30144.0
K01626	3536.0
K01627	18159.0
K01628	5272.0
K01629	842.0
K05299	3.0
K02829	9.0
K02828	8.0
K02827	9.0
K02826	9.0
K02825	1928.0
K02824	4807.0
K02823	22644.0
K02822	2220.0
K03198	2.0
K03199	2.0
K03668	1.0
K03669	188.0
K03190	1148.0
K03191	11.0
K03660	5219.0
K03194	0.0
K03195	2.0
K03664	25058.0
K03197	0.0
K09772	4773.0
K06013	874.0
K09770	337.0
K09771	11.0
K09776	0.0
K09777	2819.0
K09774	2.0
K09775	3000.0
K09778	1360.0
K09779	4435.0
K06269	0.0
K06323	0.0
K11624	0.0
K02991	0.0
K02990	24483.0
K02624	1.0
K02240	919.0
K08282	188.0
K12440	0.0
K12441	0.0
K12442	0.0
K12443	0.0
K12444	0.0
K12445	0.0
K12449	0.0
K02247	0.0
K07637	1.0
K07636	23131.0
K07639	0.0
K07638	1.0
K11069	3528.0
K11068	5190.0
K11063	0.0
K11062	0.0
K11061	0.0
K11060	0.0
K11066	1.0
K11065	18600.0
K06900	0.0
K06901	7237.0
K06902	2718.0
K06903	144.0
K06904	838.0
K06905	717.0
K06906	580.0
K06907	801.0
K06908	718.0
K06909	268.0
K10821	0.0
K05905	13.0
K05904	0.0
K05906	0.0
K05900	0.0
K05903	4.0
K01406	0.0
K05909	0.0
K05908	0.0
K00368	0.0
K00369	0.0
K00366	1083.0
K00367	0.0
K00364	282.0
K00365	188.0
K00362	10.0
K00363	10.0
K00360	0.0
```
