## Extended Data File 1 for "Diet induces reproducible alterations in the mouse and human gut microbiome": SRS3575183_SRR7556478.picrust_nol

```
# Constructed from biom file
#OTU ID	SRR7556478
K01365	0.0
K01364	0.0
K01361	0.0
K01360	0.0
K01362	21004.0
K02249	0.0
K05841	0.0
K05844	16.0
K05845	32.0
K05846	2973.0
K05847	2418.0
K00508	3.0
K00500	0.0
K00507	668.0
K00504	0.0
K00505	0.0
K12521	4.0
K01101	1864.0
K01103	0.0
K12520	4.0
K01104	27862.0
K05592	21217.0
K05593	4105.0
K05590	592.0
K05591	591.0
K05596	593.0
K05597	0.0
K05594	9.0
K05595	1173.0
K05599	0.0
K11964	0.0
K11962	0.0
K14540	3952.0
K12529	8.0
K12528	8.0
K06353	0.0
K02456	1946.0
K02457	592.0
K02454	1927.0
K02455	1260.0
K02452	592.0
K02453	2595.0
K02450	7.0
K02103	1492.0
K08138	3.0
K02108	22052.0
K02109	23124.0
K02458	592.0
K02459	592.0
K08137	590.0
K03851	0.0
K03850	0.0
K03852	0.0
K03855	5.0
K03856	4265.0
K13018	0.0
K13019	0.0
K13010	0.0
K13011	0.0
K13012	863.0
K13013	0.0
K13014	592.0
K13015	2.0
K13016	0.0
K13017	0.0
K08566	0.0
K08567	590.0
K13274	0.0
K13275	0.0
K13276	0.0
K13277	0.0
K03275	589.0
K03274	1259.0
K03277	0.0
K03276	6.0
K03271	3741.0
K03270	18684.0
K03273	1514.0
K03272	3589.0
K03279	2.0
K03278	0.0
K11022	0.0
K12277	0.0
K12276	0.0
K12270	29.0
K11058	0.0
K12279	0.0
K12278	0.0
K07557	0.0
K07550	0.0
K07552	18110.0
K06319	0.0
K09909	10.0
K09908	588.0
K12051	0.0
K12050	0.0
K12057	589.0
K12056	591.0
K06221	597.0
K09900	589.0
K09903	22169.0
K09902	588.0
K09904	588.0
K09907	592.0
K09906	592.0
K11501	0.0
K03234	0.0
K00773	22147.0
K00772	697.0
K00777	0.0
K00776	0.0
K06313	86.0
K06315	0.0
K05574	0.0
K10201	31.0
K07176	0.0
K07177	3.0
K07174	0.0
K07175	1074.0
K07172	8.0
K07173	3031.0
K07170	18193.0
K07171	8366.0
K07178	0.0
K07179	0.0
K00195	0.0
K00194	24.0
K00197	25.0
K00196	0.0
K00191	0.0
K00190	1.0
K00193	0.0
K00192	0.0
K00198	804.0
K06405	3869.0
K10109	2074.0
K10108	2656.0
K10107	4.0
K01828	0.0
K01829	0.0
K01826	581.0
K01825	2362.0
K01822	0.0
K01823	594.0
K01820	668.0
K01821	11.0
K00999	0.0
K00998	20326.0
K00995	8929.0
K00997	2521.0
K00996	16.0
K00991	22484.0
K00990	1259.0
K00992	0.0
K11028	0.0
K02622	18873.0
K02625	0.0
K03564	21541.0
K13489	668.0
K13488	668.0
K13483	3.0
K13482	0.0
K13481	0.0
K13480	4.0
K13487	668.0
K13486	668.0
K14680	0.0
K14681	0.0
K14682	1259.0
K08358	611.0
K08357	611.0
K08356	0.0
K08355	0.0
K03469	22113.0
K03462	0.0
K03464	0.0
K03465	916.0
K03466	22205.0
K01648	0.0
K01649	23446.0
K01643	2096.0
K01640	215.0
K01641	4.0
K01646	870.0
K01647	21805.0
K01644	2680.0
K02597	1.0
K02626	1.0
K02595	0.0
K02594	105.0
K02593	1.0
K02592	86.0
K02591	226.0
K02590	1175.0
K02598	344.0
K02849	1259.0
K14061	1750.0
K14062	589.0
K14063	2.0
K14064	8.0
K14065	8.0
K14067	0.0
K02841	1259.0
K02840	4.0
K02843	592.0
K02844	1258.0
K02847	590.0
K02846	8.0
K02102	1.0
K09758	663.0
K06039	589.0
K06034	0.0
K06036	0.0
K06037	0.0
K06032	0.0
K01581	631.0
K02702	0.0
K02659	0.0
K13490	668.0
K13491	668.0
K03644	18205.0
K03645	592.0
K03646	592.0
K03647	604.0
K03640	593.0
K03641	592.0
K03642	1259.0
K03643	592.0
K03648	20917.0
K03649	646.0
K06694	0.0
K11814	0.0
K12428	0.0
K12429	0.0
K12422	0.0
K12423	0.0
K12420	0.0
K12421	0.0
K12426	0.0
K12427	0.0
K12424	0.0
K12425	0.0
K07349	1171.0
K07348	590.0
K05380	0.0
K07345	3506.0
K07344	0.0
K07347	3516.0
K07346	1764.0
K07341	2384.0
K07340	592.0
K07343	2641.0
K07342	0.0
K06968	1259.0
K06969	42745.0
K06962	764.0
K06963	0.0
K06960	4622.0
K06961	0.0
K06966	19521.0
K06967	3952.0
K06964	0.0
K06965	0.0
K08995	668.0
K08994	587.0
K08997	10.0
K08996	588.0
K08990	592.0
K08993	588.0
K08992	589.0
K08999	700.0
K08998	20889.0
K08344	579.0
K08345	8.0
K08346	5.0
K14940	0.0
K02724	0.0
K08349	4.0
K11815	0.0
K05929	0.0
K05928	668.0
K05927	0.0
K05924	0.0
K05922	0.0
K05921	1168.0
K00349	17504.0
K00698	0.0
K00340	18186.0
K00341	18186.0
K00690	2406.0
K00343	18186.0
K00344	612.0
K00697	9.0
K00346	17504.0
K00347	17504.0
K09116	1109.0
K09117	20904.0
K05337	3235.0
K09118	27.0
K09119	0.0
K02106	172.0
K05823	22.0
K05820	598.0
K05826	0.0
K05827	0.0
K02100	8.0
K02101	0.0
K00524	0.0
K00525	21843.0
K00526	3653.0
K00527	24120.0
K00520	668.0
K00522	0.0
K00523	0.0
K02451	1.0
K00528	21473.0
K00529	3.0
K00025	668.0
K14215	0.0
K14213	0.0
K03453	18346.0
K00796	20252.0
K05339	2.0
K00027	4768.0
K00794	20155.0
K00793	20147.0
K01347	0.0
K01346	0.0
K01344	0.0
K01343	0.0
K00791	22149.0
K01340	0.0
K00790	24085.0
K02694	0.0
K02696	0.0
K02697	0.0
K02690	0.0
K02691	32.0
K02692	0.0
K02693	0.0
K02698	0.0
K02699	0.0
K00836	3.0
K00837	16955.0
K00835	1259.0
K00832	617.0
K00833	18193.0
K00830	0.0
K00831	20755.0
K00839	706.0
K04335	6.0
K04334	8.0
K01120	668.0
K01126	22982.0
K04333	8.0
K01129	5359.0
K01128	2.0
K04339	0.0
K04338	8.0
K02470	25973.0
K02471	1260.0
K02472	1234.0
K02473	0.0
K02474	18024.0
K02475	8.0
K02476	8.0
K02477	19471.0
K02478	618.0
K02479	668.0
K09019	8.0
K01267	2602.0
K13074	0.0
K13075	0.0
K11441	0.0
K14055	592.0
K13299	0.0
K13292	6651.0
K14057	3.0
K14056	3.0
K02856	9.0
K02585	103.0
K12211	0.0
K12210	0.0
K12213	0.0
K12212	0.0
K12215	0.0
K02854	10.0
K12217	0.0
K12216	0.0
K12219	0.0
K12218	0.0
K02855	11.0
K08692	0.0
K08693	8.0
K08690	0.0
K08691	0.0
K08696	0.0
K08697	0.0
K11748	1259.0
K11749	22078.0
K11746	5.0
K11747	592.0
K11744	676.0
K11745	675.0
K11742	590.0
K11743	1662.0
K11740	6.0
K11741	1261.0
K13920	262.0
K13921	4.0
K13922	1484.0
K13923	4.0
K13924	0.0
K13925	0.0
K13926	1257.0
K13927	315.0
K13928	1.0
K13929	1.0
K09923	591.0
K09922	18173.0
K06201	19217.0
K06200	3604.0
K06207	21032.0
K06206	1393.0
K06205	592.0
K09924	668.0
K09929	0.0
K06208	84.0
K00759	4975.0
K00758	592.0
K00752	0.0
K00757	20661.0
K00756	1734.0
K00754	21967.0
K06001	18396.0
K05557	0.0
K09766	756.0
K05554	0.0
K07475	0.0
K07150	2499.0
K07151	0.0
K07152	1.0
K07153	592.0
K07154	18871.0
K07155	0.0
K07156	591.0
K07157	0.0
K07406	3517.0
K07407	41797.0
K07404	4701.0
K07405	16925.0
K07402	4235.0
K07403	688.0
K07400	592.0
K07401	0.0
K01808	22284.0
K01809	19974.0
K01800	0.0
K01801	0.0
K01802	16957.0
K01803	22472.0
K01804	1642.0
K01805	1555.0
K01807	1690.0
K09718	0.0
K14668	0.0
K14669	0.0
K14666	0.0
K14667	0.0
K01664	619.0
K01665	17546.0
K01666	2125.0
K01667	18328.0
K01660	0.0
K01661	1292.0
K01662	21507.0
K01663	0.0
K01668	30.0
K01669	1280.0
K02863	22166.0
K02862	0.0
K02860	21468.0
K02867	22166.0
K02866	0.0
K02864	21524.0
K02869	0.0
K05362	0.0
K05365	1184.0
K03402	3868.0
K03403	0.0
K03400	0.0
K03406	22109.0
K03407	3772.0
K03404	0.0
K03405	0.0
K03408	5993.0
K03409	123.0
K02315	5181.0
K02314	23448.0
K02317	8.0
K02316	22168.0
K02313	22805.0
K02312	3.0
K02319	0.0
K12405	0.0
K12152	592.0
K12151	8.0
K07091	592.0
K07090	24999.0
K07093	668.0
K07092	0.0
K07095	22903.0
K07094	0.0
K07097	0.0
K07096	0.0
K07099	693.0
K07098	22851.0
K11175	20844.0
K11174	0.0
K11177	3.0
K11176	0.0
K11173	0.0
K11179	593.0
K11178	3.0
K00322	592.0
K00320	12.0
K00321	0.0
K00326	0.0
K00324	593.0
K00325	592.0
K00329	0.0
K05945	0.0
K05944	0.0
K05947	0.0
K05946	1171.0
K06944	0.0
K06945	0.0
K06946	591.0
K06415	93.0
K06940	3221.0
K06941	22964.0
K06942	22169.0
K06943	0.0
K10806	592.0
K10807	0.0
K10804	2513.0
K10805	591.0
K06948	682.0
K06949	23841.0
K06418	650.0
K09138	3.0
K09139	0.0
K09134	1253.0
K09135	0.0
K09136	592.0
K09137	2.0
K09130	0.0
K09131	710.0
K09132	1070.0
K09133	0.0
K05808	22795.0
K05809	588.0
K05804	2826.0
K05805	591.0
K05806	0.0
K05807	17518.0
K05800	592.0
K05801	592.0
K05802	590.0
K05803	592.0
K01044	0.0
K01045	0.0
K01046	851.0
K02068	1255.0
K04561	0.0
K01042	1872.0
K05568	4487.0
K05567	1804.0
K14273	0.0
K14275	0.0
K14274	16.0
K02062	592.0
K05245	8.0
K05564	0.0
K01048	1431.0
K02066	18184.0
K01322	17593.0
K01325	0.0
K02065	18184.0
K01326	0.0
K05560	0.0
K02243	661.0
K08930	0.0
K02679	591.0
K02676	0.0
K02674	0.0
K02675	0.0
K02672	0.0
K02241	120.0
K02670	0.0
K02671	0.0
K00810	0.0
K00811	16950.0
K00812	1033.0
K00813	592.0
K00814	0.0
K00817	22705.0
K00818	17625.0
K00819	0.0
K02530	2.0
K02245	661.0
K02244	4.0
K01499	0.0
K01498	0.0
K01493	21577.0
K01492	103.0
K01491	45898.0
K01497	593.0
K01496	1393.0
K01495	19052.0
K01494	1762.0
K02418	3719.0
K02419	3993.0
K14492	0.0
K02412	3355.0
K02413	3953.0
K02410	3994.0
K02411	2004.0
K02416	3993.0
K02417	2952.0
K02414	1266.0
K02415	621.0
K00120	0.0
K00121	2483.0
K00430	0.0
K13058	668.0
K13059	0.0
K13727	1.0
K13057	0.0
K13722	0.0
K13051	591.0
K13052	2998.0
K00435	0.0
K12054	0.0
K03239	0.0
K03238	0.0
K03231	0.0
K03230	1253.0
K03232	0.0
K12059	7.0
K03237	0.0
K03236	0.0
K12058	587.0
K12239	0.0
K12238	0.0
K12235	0.0
K12234	227.0
K13942	0.0
K13940	2376.0
K13941	0.0
K12097	0.0
K12096	0.0
K12095	0.0
K12094	0.0
K12093	0.0
K12092	0.0
K12091	0.0
K12090	0.0
K12099	0.0
K12098	0.0
K06356	0.0
K05992	636.0
K03540	0.0
K06331	1650.0
K06330	2.0
K07138	3365.0
K07139	20014.0
K11811	1.0
K07132	362.0
K07133	44182.0
K07130	4884.0
K07131	0.0
K07137	24684.0
K07134	0.0
K07135	0.0
K01860	0.0
K01866	22178.0
K01867	22169.0
K01865	30.0
K01868	23425.0
K01869	22169.0
K06140	1258.0
K04766	0.0
K04767	28.0
K04764	588.0
K04762	18184.0
K04763	39053.0
K04760	592.0
K04761	1476.0
K04768	0.0
K04769	3209.0
K08313	18.0
K08312	592.0
K08311	1260.0
K08310	593.0
K08317	13.0
K08316	3960.0
K08315	8.0
K08314	266.0
K05149	0.0
K08319	587.0
K08318	8.0
K06339	0.0
K14648	0.0
K14392	595.0
K14393	1259.0
K14645	0.0
K14647	0.0
K01689	23665.0
K01686	20774.0
K01687	25783.0
K01684	1449.0
K01685	3303.0
K01682	592.0
K01681	21607.0
K05308	0.0
K02889	0.0
K02888	22800.0
K02885	0.0
K02884	22169.0
K02887	21540.0
K02886	22169.0
K02881	22169.0
K02883	0.0
K13743	0.0
K02086	654.0
K02081	1509.0
K02080	8.0
K02083	184.0
K02082	617.0
K13831	0.0
K03428	0.0
K03429	2576.0
K03424	41335.0
K03935	0.0
K03932	0.0
K03933	586.0
K03930	1183.0
K03931	9.0
K02339	592.0
K02338	22805.0
K02337	22752.0
K02336	591.0
K02335	23245.0
K02334	2547.0
K02330	0.0
K03688	3722.0
K03689	0.0
K03680	16.0
K03683	592.0
K03684	1292.0
K03685	22169.0
K03686	27534.0
K03687	21874.0
K07301	5045.0
K07300	10.0
K07303	0.0
K07302	0.0
K07305	1289.0
K07304	1906.0
K07307	1150.0
K07306	1296.0
K07309	40.0
K07308	716.0
K02617	4.0
K02610	581.0
K02963	22166.0
K02612	581.0
K02961	21484.0
K09686	65795.0
K09687	31860.0
K09684	99.0
K09685	128.0
K09682	0.0
K09683	0.0
K09680	2.0
K09681	0.0
K09688	4.0
K09689	4.0
K05962	0.0
K05961	0.0
K05967	21.0
K05966	1305.0
K11159	0.0
K05964	1230.0
K05968	1.0
K11152	0.0
K00309	7.0
K00658	1265.0
K00304	0.0
K00305	0.0
K00654	0.0
K00655	25551.0
K00652	18190.0
K00301	1.0
K00302	1088.0
K00303	2.0
K10828	0.0
K06431	0.0
K06432	0.0
K06433	0.0
K06434	7.0
K06436	752.0
K06437	0.0
K10820	17.0
K06439	0.0
K10822	0.0
K10823	0.0
K10826	0.0
K09167	315.0
K06322	0.0
K14117	0.0
K14259	0.0
K14257	0.0
K01308	276.0
K01303	8.0
K01301	0.0
K01305	757.0
K01304	727.0
K02658	0.0
K00672	0.0
K02650	855.0
K02651	1.0
K02652	4198.0
K02653	4946.0
K02654	10481.0
K05687	0.0
K02656	2.0
K05685	595.0
K00878	3674.0
K00879	152.0
K00872	1585.0
K00873	23392.0
K00870	0.0
K00876	38821.0
K00877	0.0
K00874	23673.0
K00875	0.0
K04487	10673.0
K04486	5774.0
K04485	21420.0
K04484	0.0
K04483	0.0
K04482	0.0
K04480	0.0
K04488	6424.0
K12049	0.0
K13693	0.0
K13706	0.0
K13694	592.0
K13695	592.0
K05977	0.0
K09516	0.0
K02434	6241.0
K02435	5853.0
K02436	91.0
K02437	20894.0
K05350	1500.0
K02431	1776.0
K08100	0.0
K02433	6332.0
K02438	5034.0
K02439	622.0
K03745	588.0
K03744	36397.0
K03747	10.0
K03210	22118.0
K03217	22773.0
K03216	5212.0
K03215	592.0
K03742	20974.0
K03219	1253.0
K03218	22170.0
K03749	592.0
K03748	592.0
K02383	0.0
K06327	0.0
K06320	1782.0
K07238	21269.0
K09479	0.0
K09478	0.0
K09475	9.0
K09474	2.0
K09477	8.0
K09476	589.0
K09471	585.0
K09470	3.0
K09473	3.0
K09472	3.0
K07543	0.0
K06898	3153.0
K13967	0.0
K13963	2089.0
K07545	0.0
K00737	1070.0
K05345	0.0
K11706	0.0
K11707	0.0
K11704	0.0
K11705	0.0
K11708	0.0
K11709	0.0
K05588	0.0
K07114	37773.0
K07443	1764.0
K07116	0.0
K07117	668.0
K07110	0.0
K07447	22140.0
K07112	1719.0
K07113	590.0
K07448	1706.0
K07118	112.0
K07119	5.0
K10619	0.0
K10618	0.0
K10617	0.0
K10616	0.0
K01848	25.0
K01849	20.0
K01844	2071.0
K01845	2819.0
K01846	1276.0
K01847	34520.0
K01840	40283.0
K01841	94.0
K01842	0.0
K01843	1483.0
K06219	589.0
K10832	0.0
K05348	0.0
K14203	0.0
K08483	6600.0
K08482	668.0
K08481	0.0
K08480	0.0
K08485	592.0
K08484	592.0
K00464	0.0
K00467	0.0
K00466	0.0
K00461	0.0
K00460	0.0
K00463	0.0
K00462	0.0
K04509	0.0
K00469	0.0
K00468	0.0
K08645	0.0
K04744	592.0
K01518	0.0
K01519	0.0
K04748	0.0
K04749	119.0
K01514	5.0
K01515	6864.0
K01512	3451.0
K01510	0.0
K14623	718.0
K14626	0.0
K14627	0.0
K14628	0.0
K14629	0.0
K03918	0.0
K03919	586.0
K12372	592.0
K12373	88322.0
K12370	592.0
K12371	592.0
K02359	0.0
K02358	22201.0
K02351	0.0
K02352	0.0
K02355	43073.0
K02357	22166.0
K02356	22776.0
K13574	11.0
K13573	0.0
K13572	0.0
K13571	0.0
K13570	0.0
K12112	8.0
K12113	8.0
K12110	0.0
K12111	200.0
K07329	0.0
K07328	0.0
K07323	592.0
K07322	34504.0
K07321	352.0
K07320	592.0
K07327	0.0
K07326	0.0
K07325	0.0
K07324	0.0
K08163	586.0
K06180	61746.0
K06181	1259.0
K06182	3833.0
K06183	5834.0
K06186	592.0
K06187	22805.0
K06188	1319.0
K06189	592.0
K08359	579.0
K07589	9.0
K07588	16948.0
K07587	0.0
K07586	2366.0
K07585	0.0
K07584	4825.0
K07583	0.0
K07582	0.0
K07581	0.0
K07580	0.0
K11139	2.0
K05989	23145.0
K05988	0.0
K05985	1244.0
K05987	0.0
K05986	668.0
K10843	0.0
K08354	586.0
K10844	27.0
K10848	0.0
K00673	676.0
K00674	18193.0
K00675	1344.0
K00676	4617.0
K00677	18852.0
K06988	15.0
K06989	270.0
K08351	9.0
K06980	1260.0
K06981	0.0
K06982	0.0
K08350	591.0
K06984	0.0
K06985	0.0
K06986	0.0
K06987	1564.0
K02445	2501.0
K02444	1893.0
K00582	0.0
K00583	0.0
K00580	0.0
K02110	22683.0
K00586	0.0
K00587	0.0
K00584	1.0
K08921	0.0
K02441	600.0
K00588	34.0
K08922	0.0
K02440	2602.0
K00018	22682.0
K08923	0.0
K02443	2611.0
K00019	0.0
K02442	0.0
K08925	0.0
K08926	0.0
K08927	0.0
K03149	2189.0
K06604	0.0
K00015	0.0
K01989	4797.0
K00854	7887.0
K00855	592.0
K00856	0.0
K00857	2561.0
K00850	46526.0
K00851	1267.0
K00852	7415.0
K00853	850.0
K00858	21481.0
K00859	22085.0
K01181	1101.0
K01180	0.0
K01183	1749.0
K01182	5680.0
K01185	18713.0
K01184	1.0
K01187	56793.0
K01188	19467.0
K02596	2.0
K13766	0.0
K13767	44.0
K13003	0.0
K13002	1.0
K13000	0.0
K02984	0.0
K02986	22196.0
K02987	0.0
K02636	0.0
K02982	21099.0
K02983	0.0
K02638	0.0
K02639	1.0
K02988	22128.0
K08298	72.0
K08299	8.0
K03583	592.0
K03582	592.0
K03581	5782.0
K03580	1261.0
K03587	17551.0
K03586	592.0
K03585	37036.0
K03584	22152.0
K03589	21081.0
K03588	25793.0
K01725	3.0
K01724	687.0
K01727	24.0
K01726	2093.0
K01721	1.0
K01720	587.0
K01722	0.0
K13008	0.0
K01729	0.0
K01728	7.0
K09530	0.0
K09539	0.0
K02188	2896.0
K02189	2971.0
K02182	10.0
K02183	0.0
K03769	574.0
K03768	24505.0
K03767	593.0
K03765	6.0
K03764	589.0
K03763	7204.0
K03762	625.0
K03761	10.0
K03760	11.0
K09457	1321.0
K09456	8.0
K09459	88.0
K09458	22941.0
K00602	60264.0
K13988	0.0
K13985	0.0
K09981	14.0
K09980	8.0
K09983	0.0
K09982	0.0
K09985	0.0
K09984	2.0
K09987	0.0
K09986	0.0
K09989	1277.0
K09988	1449.0
K12583	0.0
K12582	592.0
K12589	0.0
K11720	600.0
K09759	2388.0
K10985	16.0
K10984	31.0
K07468	0.0
K07469	1.0
K07464	2704.0
K07465	0.0
K07466	0.0
K07467	2005.0
K07460	20325.0
K07461	3024.0
K07462	22161.0
K07463	0.0
K10679	1933.0
K10678	9.0
K10671	0.0
K10670	2959.0
K10673	0.0
K10672	426.0
K10674	1.0
K10677	0.0
K10676	0.0
K08726	0.0
K08724	659.0
K08722	1112.0
K08723	8.0
K08720	0.0
K08721	0.0
K08728	9.0
K10187	0.0
K00119	0.0
K00118	668.0
K00449	0.0
K00448	0.0
K00115	0.0
K00446	1.0
K00117	1344.0
K00116	1259.0
K00111	22681.0
K00442	0.0
K00113	591.0
K00112	591.0
K01539	0.0
K01531	3237.0
K04720	4174.0
K01533	24033.0
K01534	29421.0
K01535	0.0
K01537	21988.0
K14358	0.0
K14605	0.0
K14606	0.0
K00413	0.0
K10120	2.0
K05600	0.0
K05777	34.0
K03972	8.0
K03973	1533.0
K03970	588.0
K03971	4.0
K03976	20233.0
K03977	22805.0
K03974	592.0
K03975	18312.0
K03978	21502.0
K03979	22805.0
K13378	17517.0
K02372	5278.0
K02371	20695.0
K02377	18708.0
K02379	1313.0
K03396	0.0
K03397	0.0
K03394	3556.0
K03395	0.0
K03392	0.0
K03393	0.0
K03390	16970.0
K03391	0.0
K03399	36.0
K03027	0.0
K12136	3.0
K12137	3.0
K06610	1.0
K12138	0.0
K12139	0.0
K11444	0.0
K11440	0.0
K11443	0.0
K11442	0.0
K00612	668.0
K00613	32.0
K00610	20297.0
K00611	4983.0
K00616	3832.0
K00617	0.0
K00614	0.0
K00615	32400.0
K00619	6.0
K10863	0.0
K07874	0.0
K06234	0.0
K10240	0.0
K10241	0.0
K10242	0.0
K10243	0.0
K04110	0.0
K04113	0.0
K04112	0.0
K04115	0.0
K04114	0.0
K04117	0.0
K04116	0.0
K04118	0.0
K05517	592.0
K07705	176.0
K07704	212.0
K07707	1075.0
K07706	1157.0
K07701	9.0
K07700	591.0
K07703	9.0
K07702	591.0
K07709	8.0
K07708	592.0
K01955	24058.0
K13042	0.0
K09934	8.0
K09935	3438.0
K06216	3.0
K09937	6.0
K13745	2.0
K13746	0.0
K13747	19418.0
K13740	0.0
K13741	0.0
K13742	0.0
K06211	2298.0
K06212	625.0
K09933	9.0
K02618	581.0
K02619	17524.0
K02968	21523.0
K02966	0.0
K02967	22169.0
K02616	581.0
K02965	22168.0
K02962	0.0
K02611	581.0
K02613	581.0
K03569	27473.0
K03568	1271.0
K03565	21456.0
K06218	27.0
K03567	592.0
K03566	595.0
K03561	38450.0
K03560	592.0
K03563	4026.0
K03562	592.0
K06430	0.0
K01709	979.0
K01708	10.0
K01707	0.0
K01706	291.0
K01705	0.0
K01704	44787.0
K01703	44854.0
K01702	0.0
K14165	0.0
K14164	0.0
K14166	0.0
K14161	668.0
K14160	0.0
K14162	668.0
K05396	1428.0
K03709	732.0
K03708	134.0
K08160	8.0
K03701	40953.0
K03700	3307.0
K03703	20827.0
K03702	22169.0
K03705	3985.0
K03704	7856.0
K03707	179.0
K03706	2621.0
K06289	0.0
K06288	0.0
K06283	3115.0
K06282	633.0
K06281	633.0
K06287	22145.0
K06286	4.0
K06285	84.0
K06284	976.0
K08161	597.0
K07540	0.0
K06438	2046.0
K06869	0.0
K06868	0.0
K06867	1261.0
K06866	591.0
K06865	0.0
K06864	3179.0
K06863	0.0
K06862	0.0
K06861	18201.0
K06860	0.0
K12659	0.0
K12658	668.0
K07547	0.0
K07546	0.0
K15023	0.0
K15022	0.0
K15020	0.0
K15024	2274.0
K08700	0.0
K08162	1662.0
K07544	0.0
K00137	9.0
K00135	744.0
K00134	22847.0
K00133	22739.0
K00132	31.0
K00131	8.0
K00130	1675.0
K00139	0.0
K00138	8.0
K00429	0.0
K00428	17600.0
K00421	0.0
K00423	0.0
K00425	18145.0
K00427	8.0
K00426	18138.0
K14292	0.0
K14379	0.0
K14370	0.0
K14371	0.0
K14372	0.0
K14373	0.0
K14374	0.0
K14375	0.0
K09845	0.0
K14082	0.0
K14083	6.0
K14080	0.0
K14081	0.0
K14086	1070.0
K14087	1102.0
K14084	86.0
K14088	1102.0
K14089	1070.0
K01552	3132.0
K01551	268.0
K01556	0.0
K01557	0.0
K01554	588.0
K01555	0.0
K04708	0.0
K03955	0.0
K13689	0.0
K13688	686.0
K13683	8.0
K13685	1136.0
K13684	8.0
K13687	0.0
K13686	0.0
K14159	0.0
K02399	592.0
K02398	1384.0
K02395	1343.0
K02394	595.0
K02397	2425.0
K02396	3982.0
K02391	593.0
K02390	3898.0
K02393	595.0
K02392	5675.0
K13533	0.0
K13532	0.0
K13531	2.0
K13530	10.0
K01550	0.0
K05658	0.0
K14054	9.0
K02601	22609.0
K02970	21990.0
K05378	0.0
K12339	592.0
K14060	589.0
K11687	0.0
K11686	0.0
K11685	8.0
K11689	397.0
K11688	393.0
K08939	0.0
K03048	38.0
K03049	0.0
K13821	3184.0
K13820	7.0
K03042	0.0
K03043	21492.0
K03040	21524.0
K03041	0.0
K03046	22134.0
K03047	0.0
K03044	0.0
K03045	0.0
K00348	17507.0
K09847	0.0
K00692	1.0
K00638	3005.0
K00639	19137.0
K00693	0.0
K00634	18909.0
K00635	0.0
K00630	0.0
K00631	592.0
K00632	1954.0
K00633	1899.0
K00691	4.0
K00696	0.0
K00694	681.0
K00695	0.0
K10854	0.0
K07811	8.0
K07810	592.0
K07813	3704.0
K07812	40.0
K07814	1208.0
K07816	692.0
K00090	10.0
K00091	1212.0
K00094	266.0
K00096	2368.0
K00097	18905.0
K00098	6.0
K00099	22111.0
K10228	0.0
K10229	0.0
K12548	0.0
K10222	0.0
K10220	0.0
K10221	0.0
K10227	0.0
K05822	14.0
K01949	0.0
K01945	21492.0
K01947	0.0
K01946	0.0
K01941	680.0
K01940	21238.0
K06357	0.0
K07729	11030.0
K07728	0.0
K07727	7214.0
K07726	1419.0
K07725	0.0
K07724	597.0
K07723	92.0
K07722	708.0
K07721	0.0
K07720	16174.0
K00899	137.0
K05824	0.0
K00891	24538.0
K00892	590.0
K00895	668.0
K00897	41.0
K08151	1252.0
K08153	638.0
K08154	590.0
K02948	22168.0
K02942	0.0
K02944	0.0
K05665	0.0
K02946	22160.0
K13793	2.0
K06352	0.0
K01769	0.0
K01768	1336.0
K01761	1238.0
K01760	1314.0
K01762	0.0
K09578	0.0
K01766	592.0
K08164	0.0
K02493	22127.0
K08166	0.0
K08167	583.0
K02496	592.0
K02497	0.0
K02494	592.0
K02495	26681.0
K02498	592.0
K02499	518.0
K08168	0.0
K08169	8.0
K14415	1734.0
K14414	1255.0
K06881	22240.0
K00436	0.0
K06332	0.0
K12815	0.0
K12810	0.0
K06885	702.0
K00437	0.0
K06335	0.0
K06334	4266.0
K03547	4306.0
K03546	2621.0
K03545	24779.0
K03544	24628.0
K03543	18767.0
K06888	2638.0
K10941	0.0
K03549	687.0
K03548	590.0
K10940	0.0
K02236	649.0
K02237	4742.0
K02234	0.0
K02232	3027.0
K02233	4192.0
K02230	671.0
K02231	7027.0
K06359	0.0
K02238	21293.0
K02239	0.0
K03723	21467.0
K03722	1759.0
K03721	611.0
K03720	592.0
K03727	0.0
K03726	0.0
K03725	0.0
K03724	751.0
K06358	0.0
K12673	0.0
K12679	0.0
K12678	6.0
K06410	2123.0
K11898	0.0
K11899	0.0
K11896	1176.0
K11897	1.0
K11894	589.0
K11895	594.0
K11892	594.0
K11893	594.0
K11890	1.0
K11891	595.0
K08762	0.0
K08764	0.0
K08765	0.0
K10418	0.0
K11325	0.0
K11326	0.0
K11327	0.0
K11328	0.0
K11329	0.0
K00151	581.0
K00150	0.0
K00153	0.0
K00400	0.0
K00407	0.0
K00406	668.0
K00405	668.0
K00404	668.0
K00158	1.0
K01342	0.0
K09388	0.0
K09386	0.0
K09384	638.0
K04094	1373.0
K04095	2355.0
K04096	22107.0
K04097	581.0
K04090	0.0
K04091	1271.0
K04092	0.0
K04093	1.0
K04098	0.0
K04099	0.0
K01578	0.0
K01579	18952.0
K01574	1.0
K01575	4.0
K01576	0.0
K01577	8.0
K01571	3029.0
K01572	20911.0
K01573	0.0
K02009	1746.0
K02008	13118.0
K02005	36787.0
K02004	152152.0
K02007	2150.0
K02006	19162.0
K02001	1864.0
K02000	1865.0
K02003	80844.0
K02002	1866.0
K03065	0.0
K08952	0.0
K03060	5146.0
K13809	0.0
K10948	0.0
K09607	0.0
K06125	0.0
K04337	8.0
K06120	258.0
K06121	0.0
K04336	8.0
K01127	0.0
K09703	3.0
K00004	0.0
K14699	0.0
K09702	258.0
K14698	0.0
K05311	41.0
K13829	0.0
K10943	0.0
K07291	0.0
K07290	8.0
K10206	4283.0
K10202	1.0
K10208	0.0
K10209	0.0
K01966	0.0
K01965	0.0
K01964	1.0
K01963	3981.0
K01962	3107.0
K01961	24112.0
K01960	16925.0
K01969	0.0
K01968	0.0
K07749	1932.0
K07748	0.0
K07741	285.0
K07740	10.0
K07743	0.0
K07742	3985.0
K07745	0.0
K07744	0.0
K07746	583.0
K01299	2016.0
K01295	1137.0
K01297	1263.0
K02922	0.0
K05603	1.0
K02921	0.0
K02926	22169.0
K05607	0.0
K02924	0.0
K05605	0.0
K02928	0.0
K02929	0.0
K00216	10.0
K00217	0.0
K00214	0.0
K00215	24024.0
K00213	0.0
K00210	0.0
K00211	0.0
K00218	0.0
K00219	652.0
K01035	6.0
K01034	1488.0
K04517	21549.0
K01740	41886.0
K01031	0.0
K01746	848.0
K01745	1435.0
K01744	19015.0
K01749	2425.0
K01039	72.0
K04518	17011.0
K09591	0.0
K14129	0.0
K14128	0.0
K14121	0.0
K14120	0.0
K14123	0.0
K14122	0.0
K14125	0.0
K14124	0.0
K14127	0.0
K14126	0.0
K03521	22687.0
K03520	0.0
K03523	4786.0
K03522	22722.0
K03525	21771.0
K03524	22180.0
K03527	23071.0
K03526	21501.0
K03529	4632.0
K03528	592.0
K06338	0.0
K02217	18849.0
K03299	1039.0
K03298	613.0
K13472	0.0
K03293	2498.0
K03292	9137.0
K03291	12.0
K03290	8.0
K03297	2945.0
K03296	41479.0
K03295	17572.0
K03294	2226.0
K13009	0.0
K12690	0.0
K09743	0.0
K06022	0.0
K07190	0.0
K06021	0.0
K07192	1890.0
K06020	1.0
K06027	0.0
K06026	0.0
K09744	0.0
K07991	0.0
K08749	0.0
K09835	0.0
K09834	0.0
K10439	10897.0
K06351	0.0
K09833	0.0
K10925	0.0
K10924	0.0
K10927	0.0
K10926	0.0
K10923	0.0
K10922	0.0
K09629	0.0
K10697	0.0
K00179	1203.0
K00172	910.0
K00171	236.0
K00170	278.0
K00177	18028.0
K00176	18028.0
K00175	36300.0
K00174	35628.0
K13478	0.0
K14338	1.0
K14339	0.0
K14335	0.0
K14337	0.0
K14330	0.0
K14331	0.0
K14333	0.0
K08918	0.0
K13479	932.0
K04078	22111.0
K04079	22144.0
K04076	91.0
K04077	22152.0
K04074	337.0
K04075	21452.0
K04072	5443.0
K04073	2.0
K04070	2740.0
K04071	0.0
K14597	0.0
K13318	0.0
K08280	0.0
K13641	1394.0
K13640	32.0
K13643	677.0
K13642	0.0
K02027	51821.0
K02026	93876.0
K02025	100733.0
K02024	14.0
K02023	2167.0
K02022	618.0
K02021	636.0
K02020	3099.0
K02029	8398.0
K02028	8593.0
K03886	0.0
K03887	0.0
K03884	0.0
K03885	18219.0
K03881	0.0
K03888	0.0
K03889	0.0
K12998	0.0
K12999	0.0
K12992	1452.0
K12993	0.0
K12990	1706.0
K12991	0.0
K12996	16.0
K12997	29.0
K12994	0.0
K12995	44.0
K08979	0.0
K08978	19022.0
K03088	168604.0
K03089	593.0
K03086	25303.0
K03087	591.0
K08971	0.0
K08970	676.0
K03082	679.0
K03080	5.0
K08974	22296.0
K13868	0.0
K00918	459.0
K01553	0.0
K12214	0.0
K11646	0.0
K11645	0.0
K11641	0.0
K11640	0.0
K12736	0.0
K12733	0.0
K07507	18963.0
K07506	1.0
K07505	4.0
K07504	20.0
K07503	0.0
K07502	2119.0
K07501	0.0
K07500	0.0
K07509	0.0
K07508	0.0
K11422	0.0
K08698	0.0
K10773	22806.0
K10774	0.0
K14286	0.0
K10778	591.0
K14287	10.0
K00140	57.0
K05501	592.0
K01903	1265.0
K01902	1266.0
K01905	0.0
K01904	0.0
K01907	0.0
K01906	0.0
K01909	0.0
K01908	6.0
K14534	1319.0
K00147	21464.0
K07767	0.0
K07769	0.0
K07768	0.0
K06203	592.0
K06202	591.0
K09921	592.0
K09920	10.0
K09927	1752.0
K09024	10.0
K09022	1238.0
K09023	676.0
K09020	37.0
K09021	8.0
K02908	0.0
K02909	23389.0
K08218	17516.0
K08219	9.0
K02904	21497.0
K02906	22169.0
K02907	21470.0
K02902	22033.0
K00230	1229.0
K00231	0.0
K00232	0.0
K08976	668.0
K00234	0.0
K00239	18690.0
K06209	2832.0
K09928	669.0
K01015	0.0
K01014	0.0
K01012	22515.0
K01011	4193.0
K01010	0.0
K08920	0.0
K14103	0.0
K14102	0.0
K14101	0.0
K14100	0.0
K14105	0.0
K14104	0.0
K14109	0.0
K14108	0.0
K06401	0.0
K00893	0.0
K13402	0.0
K12858	0.0
K03503	17521.0
K03502	21291.0
K03501	22137.0
K03500	5891.0
K08924	0.0
K02278	268.0
K02279	874.0
K12977	0.0
K02276	0.0
K02277	0.0
K02274	668.0
K02275	668.0
K13450	0.0
K13451	0.0
K13452	0.0
K13454	0.0
K13455	0.0
K12509	0.0
K12508	0.0
K12507	35.0
K12506	106.0
K12500	591.0
K12503	0.0
K05926	0.0
K09728	0.0
K14587	16.0
K06597	0.0
K06596	0.0
K06595	0.0
K06599	2.0
K06598	0.0
K07978	0.0
K07979	8941.0
K07976	0.0
K14585	0.0
K10907	5516.0
K10906	583.0
K10901	0.0
K10909	0.0
K10908	0.0
K09819	669.0
K09818	2.0
K09817	21338.0
K09816	21310.0
K09815	21272.0
K06374	3225.0
K06373	3228.0
K09812	21947.0
K09811	21948.0
K09810	19274.0
K09724	0.0
K14582	0.0
K09721	0.0
K04058	1248.0
K04059	0.0
K04050	0.0
K04051	0.0
K04052	0.0
K04053	0.0
K04054	0.0
K04055	0.0
K04056	668.0
K04057	0.0
K01047	0.0
K08975	0.0
K10015	9.0
K10014	9.0
K10017	10.0
K10016	9.0
K10011	1182.0
K10010	456.0
K10013	10.0
K10012	1703.0
K10019	2.0
K10018	2.0
K13665	0.0
K13664	0.0
K13663	0.0
K13662	0.0
K13661	0.0
K13660	0.0
K13669	0.0
K13668	0.0
K07641	675.0
K01466	286.0
K13590	0.0
K01464	2033.0
K01465	21806.0
K01462	25902.0
K01463	337.0
K01460	597.0
K01461	0.0
K13599	2.0
K13598	0.0
K01468	1286.0
K01469	668.0
K09251	11.0
K09252	1.0
K02041	3050.0
K02040	22833.0
K02043	10.0
K02045	1240.0
K02044	3052.0
K02047	1909.0
K02046	1909.0
K02049	11729.0
K02048	2499.0
K05549	0.0
K05548	0.0
K06046	0.0
K03319	661.0
K03316	1209.0
K03317	603.0
K03314	592.0
K03315	19364.0
K03312	3662.0
K03313	631.0
K03310	9701.0
K03311	2361.0
K12052	0.0
K02945	22675.0
K06162	29.0
K06163	6.0
K06160	1.0
K06161	0.0
K06166	9.0
K00359	435.0
K06164	9.0
K06165	9.0
K06168	22111.0
K06169	1.0
K13020	0.0
K07158	0.0
K07159	0.0
K04835	637.0
K11621	0.0
K11991	592.0
K11622	0.0
K11996	1259.0
K11627	0.0
K11626	0.0
K11629	0.0
K11628	0.0
K07561	0.0
K07560	22140.0
K07563	0.0
K07562	0.0
K07565	0.0
K07564	0.0
K07567	23598.0
K07566	39822.0
K07569	0.0
K07568	39029.0
K09925	2.0
K11199	0.0
K11198	0.0
K11192	589.0
K11191	4.0
K11196	0.0
K11195	0.0
K11194	0.0
K02492	2733.0
K10713	0.0
K10710	568.0
K10711	5.0
K10716	589.0
K02490	1.0
K10714	0.0
K10715	0.0
K01929	22149.0
K01928	22990.0
K01923	21642.0
K01922	671.0
K01921	23102.0
K01920	593.0
K01926	21481.0
K01925	22231.0
K01924	21481.0
K07789	1259.0
K07788	592.0
K07785	0.0
K07784	587.0
K07787	1257.0
K07786	8.0
K07781	8.0
K07783	591.0
K07782	13.0
K05835	10.0
K06355	0.0
K14661	0.0
K09844	0.0
K00782	590.0
K00783	22805.0
K00784	22757.0
K00785	0.0
K00786	2073.0
K00039	0.0
K00036	3053.0
K00037	0.0
K00034	297.0
K00035	0.0
K00032	0.0
K00033	3055.0
K00030	133.0
K00031	21412.0
K01259	181.0
K01258	21684.0
K01255	2631.0
K01256	1261.0
K01251	19028.0
K01250	690.0
K01253	0.0
K01252	589.0
K09008	0.0
K09009	0.0
K09000	668.0
K09001	1227.0
K09002	1162.0
K09003	0.0
K09004	3.0
K09005	33.0
K09006	0.0
K09007	668.0
K09846	0.0
K08234	2493.0
K00258	0.0
K00259	1349.0
K00252	0.0
K00253	0.0
K00256	0.0
K00257	17681.0
K00254	0.0
K00255	0.0
K01079	763.0
K01078	668.0
K01071	4.0
K01070	598.0
K01073	20.0
K01077	19597.0
K01076	755.0
K14472	0.0
K14471	0.0
K14470	0.0
K14475	34.0
K09841	0.0
K02788	2.0
K02782	4.0
K02783	739.0
K02781	77.0
K02786	2.0
K02787	0.0
K02784	589.0
K01060	767.0
K01787	882.0
K01786	3259.0
K01785	39179.0
K01784	26228.0
K01783	23016.0
K01782	3106.0
K01781	12.0
K01780	0.0
K01789	0.0
K01788	2789.0
K02526	319.0
K02527	18185.0
K02525	0.0
K02250	0.0
K02523	18185.0
K02520	22133.0
K02521	592.0
K02258	0.0
K02259	668.0
K02528	22168.0
K02529	49358.0
K03781	18644.0
K03780	810.0
K03783	20627.0
K03782	1266.0
K03785	2270.0
K03784	2416.0
K03787	19927.0
K03786	19990.0
K03789	4259.0
K03788	590.0
K10700	0.0
K00342	18186.0
K03124	0.0
K03120	0.0
K12527	899.0
K12526	0.0
K12525	1180.0
K12524	35034.0
K12523	4.0
K12522	4.0
K09789	16925.0
K09788	723.0
K09787	3945.0
K09786	102.0
K09785	0.0
K09781	590.0
K09780	31.0
K10961	0.0
K10960	0.0
K10963	0.0
K10962	0.0
K10965	0.0
K10964	0.0
K10966	0.0
K09879	0.0
K06318	0.0
K06311	0.0
K06310	695.0
K06312	0.0
K06314	0.0
K06317	274.0
K11389	0.0
K11386	0.0
K11387	0.0
K11384	668.0
K11385	0.0
K11382	4.0
K11383	0.0
K11381	0.0
K11949	0.0
K10380	0.0
K04032	257.0
K04033	8.0
K04030	442.0
K04031	2684.0
K04036	0.0
K04037	0.0
K04034	638.0
K04035	16.0
K04038	0.0
K04039	0.0
K07046	744.0
K07047	3691.0
K07044	1.0
K07045	1693.0
K07042	5244.0
K07043	19762.0
K07040	4496.0
K07041	0.0
K07048	939.0
K07049	0.0
K08664	0.0
K02584	2.0
K10039	933.0
K10038	11.0
K10037	10.0
K10036	46.0
K04788	0.0
K04789	0.0
K04784	4.0
K04785	4.0
K04786	4.0
K04787	0.0
K04780	0.0
K04781	10.0
K04782	0.0
K04783	4.0
K13601	0.0
K13603	0.0
K13602	0.0
K13605	0.0
K13604	0.0
K13607	34.0
K02404	758.0
K05783	0.0
K05782	9.0
K05781	9.0
K05780	9.0
K05787	592.0
K05786	1259.0
K05785	1260.0
K05784	0.0
K05789	8.0
K05788	588.0
K01442	21394.0
K01443	5370.0
K01444	135.0
K01446	20.0
K01447	18614.0
K01448	26666.0
K01449	1801.0
K14803	0.0
K02069	1258.0
K05569	1804.0
K08008	0.0
K02063	592.0
K05566	1776.0
K05565	0.0
K05563	0.0
K05562	0.0
K05561	0.0
K02064	592.0
K03338	1249.0
K03339	0.0
K03330	0.0
K03331	0.0
K03332	15.0
K03333	0.0
K03335	1748.0
K03336	1080.0
K03337	1247.0
K12956	0.0
K12957	677.0
K12954	0.0
K12955	0.0
K12952	0.0
K12953	0.0
K12950	0.0
K12951	0.0
K14733	0.0
K00109	0.0
K06148	10649.0
K06149	592.0
K06144	591.0
K06145	593.0
K06146	6.0
K06147	92321.0
K06141	8.0
K06142	52086.0
K06143	6.0
K11945	0.0
K08948	0.0
K08949	0.0
K00071	0.0
K14664	0.0
K13810	0.0
K14665	1.0
K03058	0.0
K11609	0.0
K11608	0.0
K14660	0.0
K11603	0.0
K11602	0.0
K11601	0.0
K11600	0.0
K11607	1259.0
K11606	1259.0
K11605	1259.0
K11604	1259.0
K10558	17.0
K10559	93.0
K10550	49.0
K10551	49.0
K10552	0.0
K10553	0.0
K10554	0.0
K10555	72.0
K10556	48.0
K10557	20.0
K03051	0.0
K03050	0.0
K07549	0.0
K07548	0.0
K07239	0.0
K07235	592.0
K07234	0.0
K07237	592.0
K07236	592.0
K07231	0.0
K07230	580.0
K07233	4.0
K07232	10.0
K02467	8.0
K05306	1085.0
K05305	1329.0
K05304	0.0
K05303	668.0
K05301	0.0
K02565	592.0
K08644	0.0
K08646	0.0
K08641	1340.0
K08643	0.0
K08642	0.0
K12146	0.0
K00010	1990.0
K00011	0.0
K00012	22319.0
K00013	22114.0
K00014	23603.0
K00016	4520.0
K09065	0.0
K08252	0.0
K08253	12.0
K08256	0.0
K08255	0.0
K08258	0.0
K08259	0.0
K00274	1312.0
K00275	1259.0
K00276	2.0
K00270	0.0
K00271	0.0
K00272	0.0
K00273	0.0
K00278	20455.0
K00279	0.0
K12675	0.0
K01277	16925.0
K01274	0.0
K01273	3787.0
K01271	2376.0
K01270	38006.0
K01278	16925.0
K00906	1178.0
K00904	33.0
K00903	593.0
K00901	2387.0
K13785	0.0
K00908	0.0
K11149	0.0
K01053	669.0
K01051	17.0
K01057	0.0
K01056	22169.0
K01055	0.0
K01054	0.0
K01058	592.0
K02500	22113.0
K02501	22081.0
K02502	3784.0
K02503	21577.0
K02504	591.0
K02505	592.0
K02506	4.0
K02507	591.0
K02508	581.0
K02509	583.0
K00291	0.0
K13410	0.0
K13148	0.0
K13419	0.0
K05825	0.0
K03106	22169.0
K03105	0.0
K03101	23672.0
K03100	44019.0
K12541	1.0
K12540	0.0
K12543	1.0
K12542	1.0
K12545	1.0
K12544	0.0
K12547	0.0
K12546	0.0
K12549	0.0
K06080	592.0
K11018	0.0
K11019	0.0
K11016	0.0
K11017	0.0
K11014	6.0
K11015	6.0
K11012	0.0
K11013	6.0
K11010	0.0
K11011	0.0
K06333	3118.0
K06880	0.0
K06883	668.0
K06882	0.0
K09857	1258.0
K06884	3.0
K06887	1766.0
K06886	668.0
K06889	41419.0
K10942	0.0
K09859	0.0
K09858	592.0
K10947	24732.0
K10946	0.0
K10945	0.0
K10944	0.0
K13284	0.0
K00483	608.0
K00481	0.0
K00480	1.0
K00486	0.0
K00485	4.0
K00484	584.0
K09901	591.0
K10929	0.0
K07684	591.0
K07685	591.0
K07686	591.0
K07687	592.0
K07681	0.0
K07688	2.0
K07689	592.0
K10928	0.0
K04018	9.0
K04019	259.0
K04014	656.0
K04015	720.0
K04016	590.0
K04017	5.0
K04013	622.0
K07060	0.0
K07061	0.0
K07062	1255.0
K07063	0.0
K07064	0.0
K07065	0.0
K07066	1099.0
K07067	91.0
K07068	0.0
K07069	1720.0
K01121	0.0
K13629	4.0
K13628	1259.0
K13623	0.0
K13622	668.0
K13620	8.0
K13626	1711.0
K08586	0.0
K08587	0.0
K01428	1740.0
K01429	1739.0
K01422	16925.0
K01423	625.0
K01420	5650.0
K01421	3876.0
K01426	2691.0
K01427	0.0
K01424	21123.0
K01425	18702.0
K08068	0.0
K07538	0.0
K13086	0.0
K13085	0.0
K07287	592.0
K07824	0.0
K07682	0.0
K02722	0.0
K12978	0.0
K12979	1.0
K12972	1177.0
K12973	591.0
K12974	591.0
K12975	9.0
K12976	0.0
K07821	8.0
K07683	0.0
K14750	0.0
K14751	0.0
K14953	0.0
K12288	591.0
K12289	591.0
K12282	0.0
K12283	0.0
K12280	0.0
K12281	0.0
K12286	0.0
K12287	0.0
K12284	0.0
K12285	0.0
K11957	0.0
K11956	0.0
K11955	0.0
K11954	0.0
K11953	0.0
K11952	0.0
K11951	0.0
K11950	0.0
K11959	0.0
K11958	0.0
K13889	595.0
K13888	593.0
K11963	0.0
K07217	100.0
K07216	3548.0
K07215	0.0
K07214	2387.0
K07213	266.0
K07212	0.0
K07219	56.0
K07218	0.0
K12150	592.0
K08689	0.0
K08688	0.0
K00402	0.0
K00401	0.0
K11994	0.0
K00152	0.0
K01043	9.0
K00154	2.0
K00157	0.0
K00156	17515.0
K10533	0.0
K10530	1.0
K10531	0.0
K10536	1630.0
K10537	55.0
K10535	0.0
K10538	9.0
K10539	55.0
K00073	599.0
K13934	1.0
K00076	438.0
K00077	21155.0
K00074	5533.0
K00075	21447.0
K00078	0.0
K00079	0.0
K02290	0.0
K02563	22785.0
K02292	0.0
K08966	0.0
K02294	0.0
K08278	0.0
K08279	8.0
K08274	0.0
K08275	0.0
K08276	586.0
K08277	8.0
K00298	0.0
K00299	676.0
K00296	0.0
K00297	22247.0
K00294	0.0
K00292	0.0
K00293	0.0
K00290	19440.0
K07757	9.0
K12089	0.0
K01210	636.0
K01213	0.0
K01212	1163.0
K01215	3.0
K01214	0.0
K01217	0.0
K01216	0.0
K01219	0.0
K01218	1147.0
K02749	0.0
K02746	1004.0
K02747	887.0
K02744	1197.0
K02745	966.0
K02742	592.0
K00924	1338.0
K00925	23914.0
K00926	5602.0
K00927	22169.0
K00928	23082.0
K00929	19899.0
K12085	0.0
K02298	593.0
K02299	593.0
K02568	623.0
K02569	591.0
K02562	29.0
K02291	668.0
K02560	592.0
K02293	0.0
K02566	693.0
K02567	623.0
K02564	39150.0
K02297	593.0
K03169	44716.0
K03168	21460.0
K03163	0.0
K03162	0.0
K03167	0.0
K03166	0.0
K11038	0.0
K11039	0.0
K11030	0.0
K11031	0.0
K11032	0.0
K11033	0.0
K11034	0.0
K11035	0.0
K11036	0.0
K11037	0.0
K02546	0.0
K07668	353.0
K07669	0.0
K07666	1258.0
K07667	6765.0
K07664	591.0
K07665	2963.0
K07662	592.0
K07663	675.0
K07660	592.0
K07661	10.0
K03927	4388.0
K07008	592.0
K07009	716.0
K07002	584.0
K07003	2736.0
K07000	601.0
K07001	20491.0
K07006	671.0
K07007	24309.0
K07004	0.0
K07005	21218.0
K03921	0.0
K02956	22169.0
K09725	0.0
K09181	1259.0
K08599	0.0
K08598	0.0
K08591	23400.0
K08590	18326.0
K01156	55.0
K01154	21443.0
K01407	592.0
K01400	0.0
K01153	20862.0
K01150	591.0
K01151	21434.0
K01408	0.0
K01409	22688.0
K01158	0.0
K01159	18899.0
K05523	8.0
K05522	597.0
K05521	3158.0
K05520	18869.0
K05527	592.0
K05526	8.0
K05525	0.0
K05524	17.0
K05529	0.0
K14518	0.0
K14519	668.0
K05949	0.0
K01754	5095.0
K05942	0.0
K01027	0.0
K02171	0.0
K02170	592.0
K02173	95.0
K02172	0.0
K01751	1013.0
K06416	1001.0
K06417	0.0
K06414	0.0
K06947	0.0
K03379	0.0
K03808	1849.0
K03809	677.0
K03806	591.0
K06412	3879.0
K03804	592.0
K12296	0.0
K03802	9.0
K03803	17760.0
K06413	636.0
K10808	0.0
K06411	2188.0
K01028	48.0
K01029	1431.0
K11931	5.0
K11930	8.0
K11933	591.0
K11932	591.0
K11935	5.0
K11934	9.0
K11937	7.0
K11936	7.0
K11939	590.0
K11938	8.0
K10800	668.0
K06419	15.0
K11929	8.0
K07271	3309.0
K07270	1.0
K07273	16984.0
K07272	0.0
K07275	591.0
K07274	596.0
K07277	18186.0
K07276	0.0
K07279	12.0
K07278	592.0
K10623	0.0
K02481	17593.0
K11520	0.0
K02480	0.0
K08170	0.0
K02485	591.0
K02484	17366.0
K02487	579.0
K08600	6891.0
K08603	0.0
K08602	1934.0
K08605	2.0
K08604	0.0
K09956	668.0
K09957	0.0
K09954	1255.0
K09955	20758.0
K09952	49.0
K09953	2.0
K09950	0.0
K09951	2048.0
K09958	669.0
K09959	0.0
K07495	4679.0
K07494	77.0
K07497	4961.0
K07496	1589.0
K07491	3528.0
K07490	586.0
K07493	3.0
K07492	0.0
K07499	0.0
K07498	5.0
K11209	9.0
K11208	6.0
K11204	0.0
K11203	723.0
K11202	752.0
K11201	597.0
K11200	4.0
K00058	24253.0
K00059	31301.0
K00728	0.0
K00729	12.0
K00055	1.0
K00057	22808.0
K00050	1326.0
K00051	0.0
K00720	0.0
K00721	18736.0
K14424	0.0
K06033	0.0
K14189	0.0
K14188	7.0
K06364	0.0
K14187	1183.0
K01239	1621.0
K01238	9.0
K01897	36965.0
K01232	298.0
K01895	1669.0
K01230	0.0
K01893	22736.0
K01236	0.0
K01235	0.0
K01890	22169.0
K02768	1097.0
K02769	848.0
K02760	2341.0
K02761	2025.0
K02763	7.0
K02764	0.0
K02765	1551.0
K00948	24212.0
K00949	3964.0
K00942	23074.0
K00943	19629.0
K00940	18314.0
K00941	42998.0
K00946	35110.0
K00947	0.0
K00944	0.0
K00945	30282.0
K01097	0.0
K01096	592.0
K01095	1228.0
K01093	597.0
K01092	20123.0
K01091	29249.0
K01090	5033.0
K03499	29636.0
K03498	26376.0
K03491	693.0
K03490	1685.0
K03493	0.0
K03492	15.0
K03495	22773.0
K03497	46291.0
K03496	30699.0
K02817	0.0
K02814	6.0
K02815	7.0
K02810	1255.0
K02548	20102.0
K02549	1261.0
K02818	5.0
K02819	1934.0
K03637	2252.0
K03636	1256.0
K03147	21001.0
K03146	0.0
K08851	0.0
K06518	21279.0
K09729	103.0
K06048	8.0
K06045	1335.0
K06044	0.0
K09727	0.0
K09726	0.0
K06041	18243.0
K09720	0.0
K09723	0.0
K06042	2358.0
K09897	592.0
K09896	591.0
K09895	592.0
K09894	592.0
K09893	592.0
K09892	586.0
K09891	592.0
K09890	583.0
K09899	592.0
K09898	588.0
K03622	0.0
K07648	591.0
K07649	580.0
K07398	0.0
K07399	1.0
K11056	0.0
K11057	0.0
K11054	0.0
K11055	0.0
K07640	592.0
K07393	829.0
K07390	1260.0
K07391	21458.0
K07644	1266.0
K07645	1259.0
K07646	23652.0
K07647	8.0
K10896	0.0
K07024	40090.0
K07025	41700.0
K07026	9.0
K07027	19456.0
K07020	0.0
K07021	4.0
K07022	0.0
K07023	3694.0
K07028	0.0
K07029	41899.0
K10094	0.0
K01390	0.0
K01392	0.0
K01399	0.0
K02673	0.0
K05893	0.0
K05897	0.0
K05896	4652.0
K05895	1725.0
K05899	0.0
K05898	0.0
K00555	0.0
K00554	20464.0
K00557	592.0
K00556	17516.0
K00551	0.0
K00559	0.0
K00558	25625.0
K01170	0.0
K01173	1.0
K01174	22.0
K01175	1268.0
K01176	762.0
K01178	668.0
K01179	5875.0
K14578	0.0
K14579	0.0
K08951	0.0
K08950	0.0
K08953	0.0
K03828	1266.0
K03829	3.0
K03820	18185.0
K03821	0.0
K03822	0.0
K03823	19959.0
K03824	592.0
K03825	609.0
K03826	2892.0
K03827	17784.0
K12248	0.0
K12246	4.0
K12247	0.0
K12242	0.0
K12243	0.0
K12240	0.0
K12241	0.0
K11919	0.0
K11918	0.0
K11913	0.0
K11912	0.0
K11911	593.0
K11910	593.0
K11917	0.0
K11916	0.0
K11915	0.0
K11914	0.0
K12068	590.0
K12069	0.0
K12062	590.0
K12063	589.0
K12060	590.0
K12061	589.0
K12066	589.0
K12067	590.0
K12064	7.0
K12065	589.0
K07259	18105.0
K07258	12834.0
K07253	0.0
K07251	590.0
K07250	2336.0
K07257	0.0
K07256	0.0
K07255	0.0
K07254	0.0
K05372	5.0
K05373	5.0
K05370	0.0
K05371	0.0
K05374	4.0
K05375	1.0
K09970	8.0
K09971	11.0
K09972	39.0
K09973	1259.0
K09974	1283.0
K09975	590.0
K09976	682.0
K09978	590.0
K09979	17517.0
K11261	1258.0
K11260	0.0
K11263	579.0
K11264	2.0
K10793	191.0
K10796	191.0
K10797	578.0
K10794	20.0
K10795	171.0
K00700	23668.0
K00701	0.0
K10798	0.0
K00703	22197.0
K00705	21616.0
K09828	0.0
K10133	0.0
K13053	591.0
K03192	668.0
K00964	0.0
K00965	4380.0
K00966	1006.0
K00960	0.0
K00961	0.0
K00962	22166.0
K00963	3129.0
K00969	21502.0
K12681	0.0
K02703	0.0
K08364	0.0
K08365	0.0
K02706	0.0
K08363	0.0
K08361	8.0
K02708	0.0
K02709	0.0
K08368	9.0
K08369	596.0
K01615	604.0
K01617	0.0
K01616	0.0
K01611	1108.0
K01610	20134.0
K01613	18971.0
K01612	0.0
K01619	22656.0
K01618	0.0
K02834	22169.0
K02835	22169.0
K05281	0.0
K03619	8.0
K03618	8.0
K03617	21653.0
K03616	1292.0
K03615	21587.0
K03614	20955.0
K03613	21441.0
K03612	20759.0
K03611	597.0
K03610	4324.0
K09705	11.0
K09704	2156.0
K09701	669.0
K09700	656.0
K09709	0.0
K06391	895.0
K06390	3245.0
K06393	3211.0
K06392	2175.0
K06395	370.0
K06394	2152.0
K06397	2536.0
K06396	2539.0
K06399	3259.0
K06398	3894.0
K06435	0.0
K11078	0.0
K11079	0.0
K11074	10.0
K11075	10.0
K11076	10.0
K11077	0.0
K11070	3795.0
K11071	3803.0
K11072	4883.0
K11073	10.0
K06935	0.0
K06934	844.0
K06937	668.0
K06936	1.0
K06931	0.0
K06930	0.0
K06933	0.0
K06932	0.0
K06939	0.0
K06938	2.0
K13381	7.0
K05916	1259.0
K05917	0.0
K05914	0.0
K05915	0.0
K05912	0.0
K05913	0.0
K05910	2.0
K05911	0.0
K05918	0.0
K05919	3443.0
K00392	0.0
K00390	1302.0
K00397	0.0
K00395	0.0
K00394	686.0
K01884	0.0
K00399	0.0
K01886	22012.0
K01376	1.0
K01372	18104.0
K09149	0.0
K09148	0.0
K01225	84.0
K09145	1070.0
K09144	1070.0
K09147	0.0
K09146	0.0
K09141	0.0
K09140	0.0
K09143	0.0
K09142	0.0
K05709	2.0
K05708	2.0
K05879	2408.0
K05878	2407.0
K05875	592.0
K05874	596.0
K05877	584.0
K05876	6.0
K05873	587.0
K00579	0.0
K00578	0.0
K00577	0.0
K00575	4844.0
K00574	2601.0
K00573	1260.0
K00571	4723.0
K00570	0.0
K01118	2244.0
K01119	1597.0
K01157	0.0
K01112	590.0
K01113	668.0
K04477	3156.0
K01114	0.0
K01115	0.0
K08087	0.0
K01315	0.0
K08085	0.0
K08084	0.0
K08083	0.0
K08082	0.0
K08081	0.0
K08080	0.0
K01152	0.0
K01401	0.0
K09826	0.0
K06344	0.0
K06345	0.0
K09822	668.0
K06343	0.0
K10938	0.0
K06341	0.0
K10934	0.0
K10935	0.0
K10932	0.0
K11052	0.0
K10930	0.0
K06349	0.0
K11053	0.0
K10754	0.0
K01755	22571.0
K10200	774.0
K02132	0.0
K02137	0.0
K03840	592.0
K03841	592.0
K13028	0.0
K13799	0.0
K13798	0.0
K13795	0.0
K13794	0.0
K13021	1.0
K13792	0.0
K13791	0.0
K13790	0.0
K12268	29.0
K12269	0.0
K12262	10.0
K12263	0.0
K12264	9.0
K12265	9.0
K12266	7.0
K12267	38159.0
K01757	0.0
K12237	0.0
K13243	5.0
K13245	0.0
K13244	6.0
K13246	0.0
K03264	0.0
K03265	0.0
K03263	0.0
K03268	0.0
K03269	18184.0
K12415	0.0
K10211	0.0
K09918	4.0
K09919	1.0
K06720	0.0
K09913	10.0
K09910	591.0
K09911	592.0
K09916	588.0
K09917	588.0
K06726	1277.0
K09915	677.0
K11535	592.0
K11534	608.0
K11537	589.0
K11531	3.0
K11533	0.0
K11532	0.0
K11249	260.0
K11539	0.0
K00762	23072.0
K00763	4606.0
K00760	22154.0
K00761	21500.0
K00766	20311.0
K00767	19691.0
K00764	39831.0
K00765	21974.0
K00768	3153.0
K00769	592.0
K11059	0.0
K00186	0.0
K00187	0.0
K00184	860.0
K00185	732.0
K00183	145.0
K00180	18128.0
K00188	0.0
K00189	0.0
K10110	3225.0
K10111	11.0
K10112	4655.0
K10113	0.0
K10114	0.0
K10115	0.0
K10116	0.0
K10117	6642.0
K10118	7646.0
K10119	7475.0
K04641	636.0
K04643	0.0
K04642	0.0
K13282	9.0
K00988	0.0
K00989	2342.0
K00986	278.0
K00984	1082.0
K00985	0.0
K00982	592.0
K00983	2401.0
K00980	404.0
K00981	23425.0
K01585	18184.0
K01584	593.0
K01586	23965.0
K13498	1184.0
K01580	17553.0
K01583	373.0
K01582	1876.0
K13497	2334.0
K01589	1264.0
K01588	22179.0
K14941	12.0
K08347	8.0
K08348	586.0
K02720	0.0
K14949	0.0
K02723	0.0
K03459	2.0
K03458	3228.0
K03455	19521.0
K03457	797.0
K03451	302.0
K03981	592.0
K03980	1537.0
K02614	1192.0
K01639	3943.0
K01638	599.0
K01637	591.0
K01636	39.0
K01635	4.0
K01634	0.0
K01633	18292.0
K01632	0.0
K01631	8.0
K01630	693.0
K02615	581.0
K02588	730.0
K02589	1175.0
K02858	593.0
K02859	2.0
K14051	8.0
K14053	8.0
K14052	2.0
K02852	592.0
K02853	592.0
K02850	8.0
K02851	593.0
K14059	1539.0
K14058	592.0
K02586	143.0
K02587	183.0
K03679	0.0
K03671	27780.0
K03670	677.0
K03673	597.0
K03672	10.0
K03675	587.0
K03674	592.0
K03677	0.0
K03676	643.0
K09761	21897.0
K09760	18270.0
K09763	0.0
K09762	3899.0
K09765	3753.0
K09764	92.0
K09767	712.0
K06006	592.0
K09769	1821.0
K09768	2900.0
K10353	0.0
K03187	1740.0
K03186	18873.0
K03185	592.0
K03184	592.0
K03183	37218.0
K03182	18726.0
K03181	592.0
K03189	1740.0
K03188	1740.0
K02715	0.0
K12455	0.0
K12454	668.0
K12453	0.0
K12452	256.0
K12451	0.0
K07358	8.0
K07356	2.0
K07357	1173.0
K07354	2.0
K07355	2.0
K07352	2.0
K07353	2.0
K07350	590.0
K07351	589.0
K06919	1087.0
K06918	591.0
K06917	1253.0
K06916	592.0
K06915	1976.0
K06914	0.0
K06913	0.0
K06912	0.0
K06911	20643.0
K06910	1726.0
K08986	8.0
K08987	4.0
K08984	675.0
K08985	0.0
K08982	2545.0
K08983	0.0
K08980	0.0
K08981	39.0
K08988	0.0
K08989	9.0
K02252	0.0
K05934	2888.0
K05936	2892.0
K05937	0.0
K02253	0.0
K05939	2515.0
K00378	21631.0
K00375	4470.0
K00374	588.0
K00376	0.0
K00371	588.0
K00370	586.0
K00373	588.0
K00372	683.0
K01358	23978.0
K09166	668.0
K09165	0.0
K09164	0.0
K09163	824.0
K09162	668.0
K09161	591.0
K09160	592.0
K01354	1259.0
K01355	590.0
K01356	6546.0
K05601	1.0
K05851	592.0
K03807	10.0
K05606	1070.0
K02927	0.0
K05974	0.0
K03805	9.0
K05976	0.0
K00519	0.0
K00518	0.0
K03800	3651.0
K00511	0.0
K00510	6.0
K03801	17518.0
K00515	0.0
K00514	0.0
K00517	7.0
K05971	0.0
K03154	2980.0
K11147	0.0
K05581	0.0
K05580	0.0
K05583	0.0
K05582	0.0
K05585	0.0
K05584	0.0
K05587	0.0
K05586	0.0
K05589	592.0
K03150	20841.0
K03623	612.0
K03152	23198.0
K14200	0.0
K14201	0.0
K14202	0.0
K03621	22161.0
K14204	0.0
K14205	7.0
K01134	1070.0
K01135	0.0
K01136	1335.0
K01137	668.0
K01130	4413.0
K01132	0.0
K01133	1939.0
K01138	5026.0
K01139	1016.0
K02113	21745.0
K02112	22727.0
K02111	22047.0
K02446	1919.0
K02117	20147.0
K02116	1686.0
K02115	22727.0
K02114	22721.0
K02119	3018.0
K02118	20768.0
K02448	0.0
K01036	2.0
K03212	591.0
K13007	0.0
K13006	1.0
K13005	0.0
K13004	1084.0
K13001	0.0
K06404	2531.0
K01032	0.0
K06951	0.0
K03862	2.0
K03863	1.0
K06406	3904.0
K06957	592.0
K05020	49.0
K06400	3213.0
K06403	2536.0
K06954	0.0
K10814	0.0
K10817	0.0
K10816	0.0
K07136	591.0
K03242	0.0
K03243	0.0
K12202	0.0
K12203	0.0
K12206	0.0
K12207	0.0
K12204	0.0
K12205	0.0
K12208	0.0
K12209	0.0
K13919	262.0
K13918	9.0
K06214	8.0
K06215	3053.0
K09936	2810.0
K06217	22730.0
K09930	668.0
K09931	0.0
K09932	668.0
K06213	4480.0
K09938	0.0
K09939	16925.0
K11517	0.0
K06337	0.0
K13301	592.0
K00748	18185.0
K00745	0.0
K00743	0.0
K07165	1250.0
K07164	17644.0
K07167	0.0
K07166	3250.0
K07161	1.0
K07160	871.0
K07163	0.0
K07162	165.0
K07169	1.0
K07168	0.0
K06336	0.0
K01839	4291.0
K01838	1627.0
K01835	722.0
K01834	49033.0
K01837	0.0
K01830	0.0
K00608	0.0
K02632	0.0
K02630	0.0
K02631	0.0
K08322	256.0
K08323	833.0
K08320	8.0
K08321	687.0
K08326	8.0
K08324	8.0
K08325	591.0
K01659	594.0
K01658	20258.0
K02637	0.0
K01653	23149.0
K01652	26920.0
K01655	0.0
K01654	2508.0
K01657	20848.0
K02874	21500.0
K02875	0.0
K02876	22135.0
K02877	0.0
K02871	22109.0
K02873	0.0
K02878	22169.0
K02879	22169.0
K14070	0.0
K09749	3317.0
K09748	21466.0
K06023	9194.0
K09742	0.0
K09741	0.0
K09740	30.0
K09747	5866.0
K09746	0.0
K09745	0.0
K06024	4618.0
K03477	8.0
K03476	292.0
K03475	2316.0
K03474	18185.0
K03473	17517.0
K03472	591.0
K03471	1347.0
K03470	22043.0
K03478	1670.0
K02304	3572.0
K02305	0.0
K02302	2437.0
K02303	0.0
K02300	593.0
K02301	1260.0
K03653	0.0
K03652	1510.0
K03651	592.0
K03650	22773.0
K03657	30026.0
K03656	592.0
K03655	40767.0
K03654	39147.0
K03658	1662.0
K12439	0.0
K12431	0.0
K12430	0.0
K12433	0.0
K12432	0.0
K12435	0.0
K12434	0.0
K12437	0.0
K12436	0.0
K06979	638.0
K06978	1969.0
K06971	840.0
K06970	588.0
K06973	21165.0
K06972	2715.0
K06975	18338.0
K06974	0.0
K06977	21.0
K06976	2342.0
K07082	20407.0
K07083	16925.0
K07080	1672.0
K07081	1.0
K07086	0.0
K07087	0.0
K07084	141.0
K07085	34548.0
K07088	9662.0
K07089	2378.0
K01317	0.0
K11162	0.0
K11163	0.0
K11161	0.0
K11168	0.0
K00356	3.0
K00355	2.0
K00354	0.0
K00353	0.0
K00351	17504.0
K00350	17507.0
K05952	582.0
K05953	0.0
K05951	0.0
K05956	0.0
K05957	0.0
K00358	105.0
K00689	0.0
K00688	24735.0
K00681	2910.0
K00680	23284.0
K00683	0.0
K00685	668.0
K00684	1259.0
K00687	2.0
K00686	0.0
K05831	0.0
K05830	0.0
K05833	4892.0
K05832	4135.0
K05834	10.0
K05837	21492.0
K05836	583.0
K05839	594.0
K05838	591.0
K07677	592.0
K00533	2806.0
K00532	37.0
K00531	0.0
K00530	0.0
K00537	22509.0
K00536	0.0
K00535	0.0
K00534	0.0
K00539	0.0
K00538	0.0
K11029	0.0
K14260	1958.0
K14261	9.0
K14266	0.0
K14267	0.0
K14268	0.0
K14269	0.0
K01337	0.0
K01338	22679.0
K02683	0.0
K02682	592.0
K02681	10.0
K02680	591.0
K02687	21465.0
K02686	590.0
K02685	0.0
K02689	0.0
K02688	691.0
K00824	1326.0
K00827	0.0
K00826	22255.0
K00821	9970.0
K00820	23975.0
K00823	7.0
K00822	0.0
K00829	0.0
K00828	0.0
K01488	1375.0
K01489	22721.0
K01484	8.0
K01485	1743.0
K01486	3497.0
K01487	1617.0
K01480	20577.0
K01481	0.0
K01482	32.0
K01483	8.0
K02469	25872.0
K02468	7.0
K02466	7.0
K02465	1.0
K02464	589.0
K02463	1.0
K02462	592.0
K02461	592.0
K02460	592.0
K08969	2.0
K13061	0.0
K13060	0.0
K13063	0.0
K13062	0.0
K13069	12.0
K08964	2.0
K06363	0.0
K03079	618.0
K06342	0.0
K03078	5.0
K13289	0.0
K13288	592.0
K13285	0.0
K13287	0.0
K13286	0.0
K13281	726.0
K13280	3690.0
K13283	10.0
K00054	4.0
K04496	0.0
K05369	0.0
K05368	1183.0
K03228	1255.0
K03229	1255.0
K00052	21444.0
K03222	1255.0
K03223	669.0
K03220	3.0
K03221	2.0
K03226	1253.0
K03227	1253.0
K03224	1253.0
K03225	585.0
K09482	0.0
K09483	1.0
K13836	0.0
K12228	0.0
K05360	0.0
K12224	0.0
K12225	0.0
K12226	0.0
K12227	0.0
K12220	0.0
K05363	11.0
K12222	0.0
K12223	0.0
K08681	3017.0
K08680	1228.0
K08683	0.0
K08682	592.0
K08685	0.0
K08684	0.0
K08687	0.0
K08686	0.0
K11755	38844.0
K11754	46878.0
K11751	1181.0
K11750	592.0
K11753	44203.0
K11752	23930.0
K02407	2650.0
K13938	596.0
K13936	1.0
K13935	1.0
K02406	5892.0
K13933	1.0
K13932	1.0
K13931	1.0
K13930	1.0
K12088	0.0
K12081	0.0
K12082	0.0
K12083	0.0
K12084	0.0
K12086	0.0
K12087	0.0
K09611	0.0
K09612	28.0
K04940	0.0
K10085	0.0
K05394	0.0
K05395	0.0
K06340	0.0
K13043	0.0
K07149	1482.0
K07148	17517.0
K07147	1256.0
K07146	1230.0
K07145	2.0
K07144	0.0
K07143	0.0
K07142	0.0
K07141	1301.0
K07140	592.0
K10156	0.0
K10150	0.0
K10620	0.0
K10621	0.0
K14028	0.0
K14029	0.0
K01817	20099.0
K01816	1267.0
K01815	18699.0
K01814	22113.0
K01813	1634.0
K01812	21136.0
K01811	23684.0
K01810	22320.0
K01819	3.0
K01818	574.0
K14580	0.0
K05379	0.0
K08304	591.0
K08305	592.0
K08306	592.0
K08307	17517.0
K08300	593.0
K08301	20887.0
K08302	1165.0
K08303	42791.0
K08308	590.0
K08309	1007.0
K14671	0.0
K14670	0.0
K14673	0.0
K14672	0.0
K01673	1455.0
K01672	0.0
K01671	2.0
K01677	3905.0
K01676	17524.0
K01674	3.0
K01679	2067.0
K01678	3775.0
K02899	22767.0
K02896	0.0
K02897	18390.0
K02895	22167.0
K02892	22166.0
K02890	22169.0
K10811	0.0
K02096	0.0
K02097	0.0
K02094	0.0
K02095	0.0
K02092	0.0
K02093	0.0
K02099	4818.0
K03411	3366.0
K03410	3400.0
K03413	4577.0
K03412	2341.0
K03415	846.0
K03414	592.0
K03417	588.0
K03416	0.0
K03418	0.0
K05376	0.0
K02320	0.0
K02322	0.0
K02323	0.0
K05377	0.0
K13542	4997.0
K13543	0.0
K13540	0.0
K13541	0.0
K12145	3.0
K12144	0.0
K12147	8.0
K12410	22700.0
K12141	16928.0
K12140	16928.0
K12143	34.0
K12142	3.0
K12149	594.0
K12148	592.0
K07312	589.0
K07313	2019.0
K07310	40.0
K07311	35.0
K07316	136.0
K07317	0.0
K07314	8.0
K07315	684.0
K07318	94.0
K07319	2475.0
K03936	0.0
K03425	6.0
K03426	20343.0
K03427	37741.0
K03420	0.0
K03421	0.0
K03422	0.0
K03423	0.0
K03756	8.0
K03757	9.0
K03206	0.0
K03755	8.0
K11144	747.0
K11145	3932.0
K05972	0.0
K05973	0.0
K03752	1312.0
K05978	0.0
K05979	8.0
K03753	662.0
K00331	18186.0
K00330	18186.0
K00333	668.0
K00332	668.0
K00335	5004.0
K00334	5477.0
K00337	18186.0
K00336	7419.0
K00339	18186.0
K00338	18186.0
K03751	0.0
K06953	0.0
K06952	594.0
K06407	3906.0
K06950	45309.0
K10819	10.0
K06956	1284.0
K06955	0.0
K06402	1013.0
K10815	0.0
K06959	22147.0
K06958	4526.0
K06409	8183.0
K06408	3175.0
K09129	0.0
K09128	264.0
K09123	257.0
K09122	0.0
K09121	3126.0
K09120	0.0
K09127	0.0
K09126	1.0
K09125	1865.0
K09124	0.0
K01233	2.0
K05819	2.0
K05818	3.0
K01896	0.0
K05813	5090.0
K05812	591.0
K05811	591.0
K05810	4477.0
K05817	2.0
K05816	602.0
K05815	1994.0
K05814	931.0
K01894	1256.0
K01892	22832.0
K01234	904.0
K01144	17762.0
K01146	592.0
K01141	592.0
K01416	0.0
K11434	0.0
K01415	0.0
K06354	0.0
K01414	1257.0
K09836	0.0
K01318	0.0
K01319	0.0
K01312	0.0
K06350	0.0
K02669	5855.0
K02668	0.0
K02665	0.0
K02664	8.0
K02667	0.0
K02666	0.0
K02661	0.0
K02660	0.0
K02663	38.0
K02662	1117.0
K00809	0.0
K00808	0.0
K00806	22186.0
K00805	4320.0
K00804	0.0
K00803	67.0
K00802	0.0
K00801	668.0
K00800	21713.0
K10921	0.0
K02409	2685.0
K02408	3993.0
K02401	3278.0
K02400	3966.0
K02403	592.0
K02402	592.0
K02405	4011.0
K05364	2795.0
K05367	1257.0
K05366	44875.0
K10210	0.0
K10216	0.0
K13049	1070.0
K13048	0.0
K13739	0.0
K10215	0.0
K06122	0.0
K13735	600.0
K13734	0.0
K13041	579.0
K13040	579.0
K13731	0.0
K13730	12.0
K13733	0.0
K13732	0.0
K04516	16925.0
K03204	2.0
K03205	8573.0
K03207	9.0
K03200	1.0
K03201	1.0
K03202	0.0
K03203	1.0
K03208	8.0
K03758	1246.0
K03759	8.0
K09469	0.0
K09461	0.0
K06204	593.0
K00178	0.0
K13950	0.0
K13953	12.0
K13955	0.0
K13954	2088.0
K10920	0.0
K06324	6.0
K11777	258.0
K11779	0.0
K11778	0.0
K06325	0.0
K12600	0.0
K07432	0.0
K07430	0.0
K06326	0.0
K07128	0.0
K07121	592.0
K07120	1228.0
K07123	668.0
K07122	588.0
K07125	0.0
K07124	5227.0
K07127	676.0
K07126	2526.0
K01870	22169.0
K01873	23239.0
K01872	22161.0
K01875	22807.0
K01874	23286.0
K01876	22948.0
K01879	649.0
K01878	649.0
K06321	0.0
K00476	0.0
K00477	0.0
K00474	0.0
K00472	0.0
K00470	2.0
K00471	1.0
K00478	0.0
K00479	0.0
K04775	9.0
K04774	592.0
K04777	0.0
K04776	0.0
K04771	677.0
K04770	592.0
K04773	19061.0
K04772	1260.0
K04779	0.0
K04778	0.0
K14657	0.0
K14656	0.0
K14654	0.0
K14653	0.0
K14652	39680.0
K14659	0.0
K14658	0.0
K14386	0.0
K09926	0.0
K01699	4.0
K01698	2835.0
K01695	20940.0
K01697	1.0
K01696	21707.0
K01690	590.0
K01693	4596.0
K01692	2481.0
K07227	6.0
K03439	22115.0
K03438	25765.0
K13380	0.0
K03928	88.0
K03925	3849.0
K03924	24989.0
K03431	6260.0
K03926	1255.0
K03437	20891.0
K03436	6280.0
K03435	592.0
K03434	0.0
K02348	283.0
K02342	35167.0
K02343	21469.0
K02340	21838.0
K02341	22168.0
K02346	7728.0
K02347	668.0
K02344	588.0
K02345	588.0
K03697	435.0
K03696	21682.0
K03695	22802.0
K03694	599.0
K03693	2.0
K03692	0.0
K03690	592.0
K03699	20894.0
K03698	4058.0
K13566	0.0
K12164	0.0
K07338	0.0
K07339	379.0
K07334	631.0
K07335	5832.0
K07336	676.0
K07337	592.0
K07330	0.0
K07331	0.0
K07332	0.0
K07333	0.0
K09695	668.0
K09694	668.0
K09697	1126.0
K09696	1125.0
K09691	5266.0
K09690	3283.0
K09693	636.0
K09692	1558.0
K09699	2.0
K09698	679.0
K07590	413.0
K07591	8.0
K07592	8.0
K05998	0.0
K05999	0.0
K05996	0.0
K05997	592.0
K05994	0.0
K05995	18673.0
K05993	2404.0
K05991	0.0
K10837	0.0
K00319	0.0
K00318	1.0
K00648	22792.0
K02545	0.0
K00645	22227.0
K00311	0.0
K00646	0.0
K00317	0.0
K00316	0.0
K00643	0.0
K00314	0.0
K02547	523.0
K06429	0.0
K06428	0.0
K06427	0.0
K02812	5.0
K06425	1273.0
K06424	0.0
K06423	86.0
K06422	0.0
K06421	2.0
K02813	5.0
K02930	0.0
K03815	8.0
K05612	0.0
K03367	7.0
K03366	587.0
K03812	586.0
K03635	1259.0
K03634	592.0
K03631	22114.0
K05969	0.0
K03630	22795.0
K03633	592.0
K03632	592.0
K01998	5909.0
K01999	5995.0
K01992	30326.0
K01993	36388.0
K01990	74260.0
K01991	18857.0
K01996	6000.0
K01997	6077.0
K01994	650.0
K01995	6142.0
K03148	694.0
K03639	2940.0
K05692	0.0
K03638	10.0
K00869	4.0
K00868	3980.0
K00861	0.0
K00860	1276.0
K00863	312.0
K00862	0.0
K00865	5058.0
K00864	6925.0
K00867	595.0
K00866	0.0
K01192	21377.0
K01190	95434.0
K01191	7166.0
K01197	725.0
K01194	593.0
K01195	2281.0
K01198	2402.0
K01199	0.0
K00656	27129.0
K00657	20832.0
K00306	0.0
K14591	8.0
K00300	0.0
K00653	0.0
K13715	0.0
K13713	0.0
K00650	0.0
K00651	3874.0
K14596	0.0
K02647	7442.0
K14598	0.0
K02643	0.0
K02642	0.0
K02641	0.0
K02640	0.0
K03594	18742.0
K03595	21502.0
K03596	22128.0
K03597	592.0
K03590	18272.0
K03591	592.0
K03592	1270.0
K03593	18820.0
K03598	592.0
K03599	592.0
K01736	22783.0
K01737	18306.0
K01734	7103.0
K01735	22382.0
K01732	1.0
K01733	21761.0
K01730	1072.0
K01731	1.0
K06049	0.0
K01738	24884.0
K01739	1267.0
K11809	0.0
K05343	120.0
K02422	4165.0
K02421	3278.0
K05340	3.0
K02427	593.0
K05346	100.0
K02425	591.0
K02424	8.0
K05349	67942.0
K02428	18217.0
K03770	18185.0
K03771	18185.0
K03772	1259.0
K03773	17517.0
K03774	657.0
K03775	17517.0
K03776	593.0
K03777	590.0
K03778	20727.0
K03779	658.0
K09722	0.0
K08174	0.0
K14114	0.0
K13979	675.0
K13237	0.0
K14440	0.0
K09992	1739.0
K09990	0.0
K09991	0.0
K09996	9.0
K09997	592.0
K09994	8.0
K14110	0.0
K09998	592.0
K09999	592.0
K14111	0.0
K14113	0.0
K14449	0.0
K10213	38.0
K14118	0.0
K11711	219.0
K11710	0.0
K11712	529.0
K11717	41054.0
K11719	592.0
K06857	0.0
K10440	8770.0
K10441	7974.0
K07103	0.0
K07102	668.0
K07101	0.0
K07100	0.0
K07107	38395.0
K07106	1540.0
K07105	2697.0
K07456	20857.0
K07459	594.0
K07458	776.0
K07109	591.0
K07108	0.0
K10198	0.0
K10199	0.0
K10190	5556.0
K10191	0.0
K10192	417.0
K10193	189.0
K10194	330.0
K10195	1.0
K10196	0.0
K10197	0.0
K15013	0.0
K01858	16.0
K15016	0.0
K15017	0.0
K01853	0.0
K01852	0.0
K01851	0.0
K01850	35.0
K01857	1.0
K01856	0.0
K01854	21746.0
K07539	0.0
K08478	583.0
K08479	0.0
K08476	583.0
K08477	0.0
K08475	583.0
K00450	2.0
K00451	0.0
K00452	0.0
K00453	0.0
K00455	581.0
K00456	0.0
K00457	1.0
K00106	0.0
K00459	0.0
K00104	2663.0
K00105	2.0
K00102	0.0
K00103	0.0
K00100	26357.0
K00101	11.0
K01509	0.0
K04759	25426.0
K04758	11395.0
K04757	122.0
K01504	0.0
K04755	591.0
K04754	592.0
K04753	593.0
K04752	592.0
K04751	3571.0
K01502	669.0
K14631	0.0
K05359	0.0
K14632	0.0
K07536	0.0
K12080	0.0
K02364	9.0
K12369	624.0
K02361	589.0
K02362	8.0
K02363	601.0
K13509	0.0
K13503	0.0
K13500	0.0
K12109	0.0
K12108	0.0
K12101	0.0
K12100	0.0
K12103	0.0
K12102	0.0
K12105	0.0
K12104	0.0
K12107	0.0
K12106	0.0
K11023	0.0
K03014	0.0
K08906	0.0
K08904	0.0
K08900	0.0
K06223	5229.0
K06199	18250.0
K06198	4.0
K06197	5.0
K06196	2085.0
K06194	17517.0
K06193	1284.0
K06192	1260.0
K06191	9.0
K06190	592.0
K11104	1768.0
K11105	18159.0
K11106	8.0
K11107	592.0
K11102	593.0
K11103	1259.0
K07862	652.0
K00666	2049.0
K00663	6.0
K00662	1722.0
K00661	22066.0
K00660	668.0
K06997	22148.0
K06996	668.0
K06995	580.0
K10852	186.0
K06993	0.0
K06992	0.0
K06991	1.0
K06990	1.0
K11050	0.0
K06999	681.0
K06998	3062.0
K05338	2.0
K11051	0.0
K06441	0.0
K06440	0.0
K06443	0.0
K06442	4637.0
K06445	591.0
K06447	8.0
K06446	32.0
K06309	0.0
K05686	0.0
K02655	0.0
K07392	0.0
K00595	4949.0
K00594	0.0
K00596	0.0
K00599	44305.0
K00598	10.0
K02657	0.0
K07642	591.0
K07643	10.0
K07396	580.0
K07397	594.0
K07394	582.0
K07395	2.0
K04102	0.0
K04103	583.0
K04100	0.0
K04101	0.0
K04107	0.0
K04105	0.0
K04108	0.0
K04109	0.0
K07716	0.0
K07717	162.0
K07714	673.0
K07715	592.0
K07712	1259.0
K07713	8.0
K07710	6.0
K07711	591.0
K07718	17504.0
K07719	240.0
K00843	0.0
K00842	0.0
K00841	5.0
K00840	8.0
K00847	23623.0
K00846	0.0
K00845	42969.0
K00844	85.0
K00849	21308.0
K00848	2390.0
K06302	0.0
K13771	1265.0
K13770	1.0
K13772	0.0
K13775	0.0
K13774	0.0
K13777	0.0
K13776	0.0
K13779	0.0
K13778	0.0
K02621	18873.0
K02992	22139.0
K02623	0.0
K08286	0.0
K08281	1201.0
K02996	21523.0
K02995	0.0
K02994	22169.0
K02629	0.0
K02628	0.0
K08289	18184.0
K08288	0.0
K03578	1257.0
K03579	1259.0
K03576	1258.0
K03577	1663.0
K03574	10925.0
K03575	20314.0
K03572	22115.0
K03573	592.0
K03570	21513.0
K03571	3434.0
K01710	40853.0
K01711	19013.0
K01712	1430.0
K01713	0.0
K01714	27557.0
K01715	3140.0
K01716	592.0
K01718	0.0
K01719	17517.0
K03081	10.0
K02199	591.0
K02198	623.0
K14170	8906.0
K02193	591.0
K02192	690.0
K02191	36.0
K02190	2313.0
K02197	623.0
K02196	6.0
K02195	623.0
K02194	623.0
K03718	17524.0
K03719	2220.0
K03712	6174.0
K03713	2.0
K03710	4875.0
K03711	23953.0
K03716	2694.0
K03717	1259.0
K03715	0.0
K07129	0.0
K00045	0.0
K13995	0.0
K13994	0.0
K13991	0.0
K13990	16925.0
K13993	19275.0
K13992	0.0
K06298	2576.0
K06299	0.0
K06294	0.0
K06295	2626.0
K06296	2630.0
K06297	732.0
K06290	0.0
K06291	0.0
K06292	0.0
K06293	0.0
K12743	0.0
K00248	3596.0
K06426	650.0
K11739	8.0
K11738	9.0
K11733	592.0
K11732	8.0
K11731	0.0
K11737	592.0
K11736	8.0
K11735	8.0
K11734	8.0
K06870	0.0
K06871	22942.0
K06872	19325.0
K06873	0.0
K06874	0.0
K06875	0.0
K06876	668.0
K06877	1071.0
K06878	1271.0
K06879	592.0
K07478	23342.0
K12645	0.0
K07479	590.0
K07473	3091.0
K07472	0.0
K07471	8.0
K07470	9.0
K07477	0.0
K07476	0.0
K07474	686.0
K15038	0.0
K15039	0.0
K15034	8.0
K15036	0.0
K15037	0.0
K08738	1.0
K06420	0.0
K00128	19404.0
K00129	0.0
K00438	0.0
K00432	2154.0
K00433	1749.0
K00122	0.0
K00123	3092.0
K00124	625.0
K00125	0.0
K00126	0.0
K00127	623.0
K08973	0.0
K14348	8.0
K14347	5.0
K14340	0.0
K08972	38.0
K01525	592.0
K01524	24873.0
K01523	447.0
K01521	9.0
K01520	23079.0
K01529	98.0
K08977	0.0
K03969	769.0
K08929	0.0
K02388	3994.0
K02389	3908.0
K02386	593.0
K02387	3993.0
K02384	0.0
K02385	2759.0
K02382	0.0
K02380	592.0
K02381	8.0
K05386	0.0
K13524	0.0
K13525	0.0
K13527	0.0
K13520	0.0
K13522	0.0
K13529	668.0
K03385	622.0
K03384	0.0
K03387	18154.0
K03386	19652.0
K03381	0.0
K03380	0.0
K03383	0.0
K03382	1294.0
K03389	17002.0
K03388	16972.0
K05356	0.0
K12344	0.0
K12343	0.0
K12342	0.0
K12341	0.0
K12340	17517.0
K02430	587.0
K12349	0.0
K05351	1.0
K11694	0.0
K11695	0.0
K11690	2336.0
K05352	0.0
K11693	0.0
K08928	0.0
K03433	0.0
K13832	0.0
K03039	0.0
K03432	0.0
K06607	0.0
K06606	87.0
K06605	2.0
K03430	1243.0
K06603	142.0
K06602	0.0
K06601	0.0
K06600	0.0
K05358	2.0
K06609	0.0
K06608	144.0
K03923	589.0
K03922	0.0
K11472	8.0
K11473	673.0
K11474	8.0
K11475	0.0
K11476	0.0
K11477	9.0
K00601	0.0
K00600	22137.0
K00603	954.0
K03746	598.0
K00605	20170.0
K00604	22170.0
K00607	0.0
K00606	19086.0
K00609	21495.0
K03741	2417.0
K03740	7.0
K03743	918.0
K10873	0.0
K03214	592.0
K14068	0.0
K13317	0.0
K06360	0.0
K14069	0.0
K08078	0.0
K09650	0.0
K06361	0.0
K07802	0.0
K07803	8.0
K07800	0.0
K07801	0.0
K07806	592.0
K07807	0.0
K07804	3.0
K07805	0.0
K06362	0.0
K01172	0.0
K10257	0.0
K10255	1303.0
K10254	3406.0
K10253	0.0
K10918	0.0
K04128	0.0
K01958	946.0
K01959	0.0
K01956	21391.0
K01957	0.0
K04126	0.0
K04127	0.0
K01952	22187.0
K01953	7695.0
K01950	22104.0
K01951	23325.0
K07730	0.0
K07731	0.0
K07732	0.0
K07733	1172.0
K07734	1.0
K07735	1260.0
K07736	4678.0
K07737	28064.0
K07738	4305.0
K07739	32.0
K06365	0.0
K06366	0.0
K06367	0.0
K10910	0.0
K10911	0.0
K04382	0.0
K10775	0.0
K02609	581.0
K02979	0.0
K02978	0.0
K06368	0.0
K02975	0.0
K02974	0.0
K02977	0.0
K02976	0.0
K03558	593.0
K03559	22193.0
K03550	22542.0
K03551	22776.0
K03552	0.0
K03553	23275.0
K03554	593.0
K03555	22087.0
K03556	1591.0
K03557	592.0
K01778	22668.0
K01779	1174.0
K06369	0.0
K01772	624.0
K01770	22111.0
K01771	0.0
K01776	21983.0
K01777	191.0
K01774	0.0
K01775	24697.0
K05385	0.0
K05384	0.0
K05383	0.0
K05382	0.0
K05381	0.0
K08159	591.0
K14153	1.0
K14154	0.0
K14155	22198.0
K08152	0.0
K08156	17526.0
K08076	0.0
K12809	2.0
K05297	2.0
K03734	25806.0
K03735	441.0
K03736	441.0
K03737	21038.0
K03731	0.0
K03732	592.0
K03733	18867.0
K03738	22.0
K03739	7.0
K08139	0.0
K06994	1.0
K12660	8.0
K12661	5.0
K07450	0.0
K08719	0.0
K08717	0.0
K08715	0.0
K08714	0.0
K08713	0.0
K08710	0.0
K11311	0.0
K11312	0.0
K00141	0.0
K00146	581.0
K00411	0.0
K00412	0.0
K00145	43154.0
K00148	0.0
K14367	0.0
K14366	0.0
K08954	0.0
K08384	6452.0
K14369	0.0
K14368	0.0
K14091	1070.0
K14090	1102.0
K14093	0.0
K14092	0.0
K14095	0.0
K14094	0.0
K14097	0.0
K14096	0.0
K14099	0.0
K14098	0.0
K02848	589.0
K01541	0.0
K04712	0.0
K04711	0.0
K01545	2.0
K01547	20134.0
K01546	20134.0
K01548	20039.0
K04719	0.0
K04718	0.0
K02018	4375.0
K02019	1838.0
K02016	27860.0
K02017	1260.0
K02014	62004.0
K02015	32428.0
K02012	4765.0
K02013	27315.0
K02010	3030.0
K02011	4510.0
K04515	0.0
K03943	0.0
K03941	0.0
K03940	0.0
K00313	667.0
K04060	0.0
K01608	1688.0
K08942	0.0
K08943	0.0
K08940	0.0
K08941	0.0
K08946	0.0
K08947	0.0
K08944	0.0
K08945	0.0
K03059	0.0
K13811	0.0
K13812	0.0
K13815	0.0
K13816	0.0
K13818	0.0
K13819	1.0
K03053	0.0
K03052	0.0
K03055	0.0
K03054	0.0
K03057	0.0
K03056	0.0
K06222	587.0
K11418	0.0
K11410	0.0
K11415	0.0
K00622	0.0
K00621	0.0
K00620	8286.0
K00627	2743.0
K00626	5423.0
K00625	20674.0
K00624	0.0
K02805	1702.0
K02552	1260.0
K02550	8.0
K02556	3359.0
K02803	5.0
K02554	2.0
K07280	0.0
K07281	0.0
K07282	20064.0
K07283	9.0
K07284	1923.0
K07285	599.0
K07286	592.0
K08217	4661.0
K07288	0.0
K07289	592.0
K07534	0.0
K07535	75.0
K07533	2228.0
K07822	0.0
K07823	0.0
K08699	0.0
K00088	23212.0
K00087	976.0
K00086	1098.0
K00082	0.0
K10239	0.0
K10238	0.0
K10231	896.0
K10230	0.0
K10233	0.0
K10232	0.0
K10235	0.0
K10234	0.0
K10237	0.0
K10236	0.0
K08353	0.0
K01970	0.0
K01971	2231.0
K01972	23680.0
K01973	0.0
K01974	674.0
K01975	816.0
K01976	0.0
K07758	0.0
K05990	0.0
K07752	0.0
K07753	0.0
K07751	592.0
K13786	0.0
K07755	0.0
K07442	0.0
K08352	96.0
K07115	592.0
K07441	0.0
K07634	0.0
K07446	14.0
K07111	0.0
K07444	3878.0
K07445	0.0
K00647	593.0
K07449	0.0
K00641	17595.0
K00640	24555.0
K01289	0.0
K01282	0.0
K01283	0.0
K01280	0.0
K01281	2.0
K01286	2469.0
K01284	33858.0
K02954	22165.0
K02952	22169.0
K02950	22135.0
K00155	668.0
K02959	21502.0
K00887	0.0
K00886	0.0
K00885	8.0
K00884	592.0
K00883	708.0
K00882	3738.0
K00881	203.0
K00880	1400.0
K00053	21384.0
K14048	0.0
K01026	1401.0
K01756	22826.0
K01025	0.0
K01750	359.0
K01023	28.0
K01752	24683.0
K01753	218.0
K14583	0.0
K01758	17.0
K01759	39249.0
K09565	0.0
K09568	0.0
K08173	9.0
K08172	592.0
K02483	3147.0
K02482	668.0
K08177	899.0
K08176	0.0
K08175	0.0
K02486	0.0
K02489	0.0
K02488	0.0
K08178	1.0
K14138	118.0
K14136	0.0
K09713	0.0
K09714	0.0
K09715	0.0
K03532	8.0
K03533	8.0
K03530	58525.0
K03531	21520.0
K03536	22772.0
K03537	0.0
K03534	18570.0
K03535	679.0
K03538	0.0
K03539	0.0
K14451	0.0
K14450	0.0
K02225	0.0
K02224	5543.0
K02227	3111.0
K02226	3058.0
K02221	1371.0
K14107	0.0
K02229	0.0
K02228	0.0
K14106	0.0
K00441	2.0
K03288	0.0
K03289	8.0
K03284	23992.0
K03285	0.0
K03286	592.0
K03287	16925.0
K03280	2.0
K03281	18193.0
K03282	21062.0
K00440	0.0
K13677	0.0
K12790	2.0
K09639	0.0
K12688	0.0
K12689	0.0
K12686	0.0
K12687	4.0
K12684	591.0
K12685	582.0
K12682	0.0
K12683	0.0
K12680	0.0
K11889	0.0
K08884	4969.0
K11085	19891.0
K11084	0.0
K11081	0.0
K11080	0.0
K11083	0.0
K11082	0.0
K11089	668.0
K08777	0.0
K08776	0.0
K06346	4563.0
K06347	0.0
K09824	11.0
K09825	21005.0
K09823	592.0
K09820	669.0
K10939	8.0
K10936	0.0
K10937	0.0
K10933	0.0
K06348	0.0
K09829	0.0
K11337	0.0
K11336	0.0
K11335	0.0
K11334	0.0
K11333	0.0
K11332	0.0
K11331	0.0
K11330	0.0
K00169	895.0
K00164	1265.0
K00166	2.0
K00167	2.0
K00161	2152.0
K00162	2152.0
K00163	592.0
K10689	0.0
K10680	592.0
K10681	0.0
K10682	0.0
K04083	5210.0
K04082	591.0
K04081	9.0
K04080	594.0
K04087	1515.0
K04086	1.0
K04085	589.0
K04084	10.0
K04088	1515.0
K01569	0.0
K01568	0.0
K01563	0.0
K01561	0.0
K01560	1560.0
K01567	1336.0
K01565	668.0
K01564	4.0
K02038	22797.0
K02039	22802.0
K02030	11982.0
K02031	16194.0
K02032	16741.0
K02033	18277.0
K02034	19646.0
K02035	20834.0
K02036	23470.0
K02037	22730.0
K05556	0.0
K13658	0.0
K13659	0.0
K13656	0.0
K13657	0.0
K13654	3.0
K13655	32.0
K13652	1072.0
K13653	7882.0
K13650	8.0
K13651	0.0
K05555	0.0
K05552	0.0
K02057	13905.0
K05550	0.0
K05551	0.0
K12308	25528.0
K12306	0.0
K03073	20831.0
K03072	863.0
K03071	592.0
K03070	22836.0
K03077	861.0
K03076	22135.0
K03075	21489.0
K03074	942.0
K08965	76.0
K08967	5.0
K08961	580.0
K08963	2984.0
K13873	0.0
K13876	0.0
K13874	0.0
K13875	0.0
K06139	1.0
K06138	1.0
K06135	0.0
K06134	0.0
K06137	668.0
K06136	1.0
K06131	25465.0
K06133	2954.0
K06132	8.0
K02600	22169.0
K07389	1.0
K07388	0.0
K04747	0.0
K01516	22110.0
K09977	0.0
K07518	0.0
K07519	0.0
K11437	0.0
K07512	668.0
K07516	1.0
K10212	85.0
K10747	0.0
K10217	0.0
K10219	0.0
K10218	1.0
K10748	595.0
K01912	20710.0
K01913	0.0
K01910	1455.0
K01911	1336.0
K01916	40.0
K01917	0.0
K01914	21383.0
K01915	27341.0
K01918	18983.0
K01919	1276.0
K07774	580.0
K07775	857.0
K07776	77.0
K07777	756.0
K07770	42.0
K07771	591.0
K07772	6.0
K07773	592.0
K07778	17.0
K01193	4945.0
K04340	0.0
K04341	0.0
K04342	0.0
K04343	0.0
K12986	2.0
K04691	592.0
K02931	21523.0
K02933	22169.0
K02935	22153.0
K02936	0.0
K02939	22169.0
K00205	0.0
K00204	0.0
K00207	0.0
K00206	0.0
K00201	0.0
K00200	0.0
K00203	0.0
K00202	0.0
K00209	0.0
K00208	17520.0
K01000	23240.0
K01001	0.0
K01002	466.0
K01003	30.0
K01004	0.0
K01005	295.0
K01006	20917.0
K01007	1395.0
K01008	3078.0
K10855	0.0
K14115	0.0
K14116	0.0
K14441	21462.0
K14446	44.0
K14447	0.0
K14112	0.0
K14445	668.0
K08195	1.0
K08194	8.0
K14448	0.0
K08196	0.0
K08191	17518.0
K14119	0.0
K08193	0.0
K00702	807.0
K10799	0.0
K03518	3042.0
K03519	171.0
K09719	0.0
K10856	0.0
K03516	11.0
K03517	20306.0
K02205	0.0
K02204	1.0
K02203	3199.0
K02201	0.0
K02200	592.0
K13714	0.0
K13461	0.0
K12518	1164.0
K12519	1164.0
K12517	1164.0
K12514	0.0
K12515	0.0
K12512	0.0
K12513	0.0
K12510	3527.0
K12511	549.0
K07183	2866.0
K07182	0.0
K07181	1285.0
K07180	102.0
K07186	592.0
K07185	1888.0
K07184	592.0
K09800	592.0
K09801	588.0
K09802	592.0
K09803	42.0
K09804	0.0
K09805	0.0
K09806	592.0
K09807	19634.0
K09808	36357.0
K09809	2.0
K10912	0.0
K10913	0.0
K10914	1117.0
K10915	0.0
K10916	0.0
K10917	0.0
K11358	2882.0
K11355	0.0
K11354	0.0
K11357	0.0
K11356	0.0
K04069	32689.0
K04068	21352.0
K04065	591.0
K04064	10.0
K04067	592.0
K04066	22140.0
K04061	2095.0
K09716	20.0
K04063	676.0
K04062	582.0
K10006	0.0
K10007	0.0
K10004	592.0
K10005	0.0
K10002	592.0
K10003	592.0
K10000	592.0
K10001	593.0
K09717	0.0
K10008	668.0
K10009	8.0
K02491	0.0
K14588	590.0
K14581	0.0
K13678	10.0
K13679	0.0
K11633	0.0
K13670	0.0
K13671	0.0
K11987	0.0
K11636	0.0
K11634	0.0
K13582	0.0
K13583	0.0
K13580	0.0
K13581	0.0
K13586	0.0
K13587	0.0
K13584	0.0
K13585	0.0
K13588	0.0
K13589	0.0
K02052	1039.0
K02053	1048.0
K02050	12216.0
K02051	11396.0
K02056	6863.0
K05553	0.0
K02054	1020.0
K02055	944.0
K02058	3144.0
K02059	0.0
K05558	0.0
K05559	0.0
K03895	6.0
K03894	6.0
K03897	6.0
K03896	6.0
K03891	0.0
K03890	0.0
K03893	2.0
K03892	11360.0
K02423	592.0
K05342	0.0
K05341	36.0
K12989	0.0
K12988	1.0
K02420	3959.0
K12981	2.0
K12980	0.0
K12983	4.0
K12982	0.0
K12985	6.0
K12984	2.0
K12987	0.0
K02426	18776.0
K13854	0.0
K03098	18849.0
K13853	721.0
K03095	4.0
K05344	0.0
K03091	15646.0
K03090	110.0
K03093	304.0
K03092	19136.0
K06113	0.0
K09632	0.0
K02429	34439.0
K06118	0.0
K05716	0.0
K04844	37.0
K11632	0.0
K11630	0.0
K11631	20.0
K11637	0.0
K11635	0.0
K11638	0.0
K11639	0.0
K07572	0.0
K07573	0.0
K07570	660.0
K07571	659.0
K07576	3660.0
K07577	0.0
K07574	4517.0
K07575	0.0
K07578	0.0
K07579	0.0
K11189	10952.0
K11184	1926.0
K11187	0.0
K11180	1.0
K11181	1.0
K11183	1260.0
K10764	0.0
K10763	592.0
K10762	4.0
K01938	20940.0
K01939	22793.0
K01934	5270.0
K01935	18798.0
K01937	22756.0
K01930	0.0
K01932	0.0
K01933	22572.0
K07798	592.0
K07799	1259.0
K07796	590.0
K07797	8.0
K07794	596.0
K07795	683.0
K07792	591.0
K07793	2046.0
K07790	0.0
K07791	591.0
K06379	3895.0
K00968	1072.0
K06378	4514.0
K06377	0.0
K06376	0.0
K06375	0.0
K09814	0.0
K09813	0.0
K06372	0.0
K06371	0.0
K06370	0.0
K01249	0.0
K01246	20158.0
K01247	1278.0
K01244	0.0
K01243	20420.0
K08919	0.0
K01241	591.0
K02919	19850.0
K02913	22541.0
K02912	0.0
K02911	21446.0
K02910	0.0
K02917	0.0
K02916	22172.0
K02915	0.0
K02914	22706.0
K00228	592.0
K00227	0.0
K00226	39135.0
K00224	0.0
K00223	0.0
K00222	0.0
K00221	0.0
K00220	0.0
K01798	0.0
K01799	187.0
K01068	0.0
K01069	1822.0
K01062	0.0
K01791	22116.0
K01792	1259.0
K01061	1932.0
K01066	1342.0
K01067	165.0
K01796	28.0
K01797	28.0
K05499	1925.0
K14468	0.0
K14469	0.0
K14465	0.0
K14466	0.0
K14467	0.0
K10834	0.0
K10833	0.0
K02266	0.0
K03793	0.0
K03790	1264.0
K03791	5.0
K03796	586.0
K03797	56515.0
K03794	0.0
K03795	668.0
K03798	27124.0
K03799	1173.0
K13448	0.0
K12538	2.0
K12539	0.0
K12530	582.0
K12531	579.0
K12532	579.0
K12533	0.0
K12534	0.0
K12535	0.0
K12536	2.0
K12537	2.0
K03136	0.0
K09790	19553.0
K09791	589.0
K09792	668.0
K09793	17593.0
K09794	586.0
K09795	583.0
K09796	0.0
K09797	18121.0
K09798	592.0
K09799	0.0
K10972	8.0
K10973	8.0
K10977	16.0
K10974	2048.0
K10975	9.0
K10978	0.0
K10979	1592.0
K06308	0.0
K00315	0.0
K09862	588.0
K06303	0.0
K09860	0.0
K09861	20514.0
K06306	1491.0
K06307	6.0
K06305	636.0
K11373	0.0
K04047	2556.0
K04046	591.0
K04045	1308.0
K04044	591.0
K04043	23249.0
K04042	2890.0
K04041	2978.0
K04040	0.0
K02700	0.0
K04049	0.0
K04048	0.0
K02707	0.0
K02704	0.0
K02705	0.0
K10020	2.0
K10021	2.0
K10022	0.0
K10023	0.0
K10024	0.0
K10025	0.0
K10026	1346.0
K10027	0.0
K13612	0.0
K13613	0.0
K13611	0.0
K13614	0.0
K13615	0.0
K05794	1261.0
K05795	2050.0
K05796	630.0
K05797	0.0
K05790	592.0
K05791	1253.0
K05792	1270.0
K05793	1253.0
K05798	589.0
K05799	6705.0
K01474	1.0
K01477	0.0
K01476	8.0
K01471	0.0
K01470	4010.0
K01473	1.0
K13039	0.0
K01479	602.0
K01478	701.0
K05570	1756.0
K05571	1776.0
K05572	0.0
K05573	0.0
K02078	29429.0
K02079	587.0
K05576	0.0
K02074	4.0
K02075	4.0
K02076	107.0
K02077	1369.0
K02071	5050.0
K02072	5037.0
K02073	5638.0
K03309	0.0
K03308	26572.0
K03305	19404.0
K03304	8.0
K03307	4301.0
K03306	3197.0
K03301	0.0
K03300	1063.0
K03303	1349.0
K03302	0.0
K06173	25062.0
K06175	591.0
K06174	0.0
K06177	18688.0
K06176	591.0
K06179	3883.0
K07680	1.0
K03867	0.0
K03838	8.0
K12053	0.0
K11618	1072.0
K11619	0.0
K11614	0.0
K11615	0.0
K11616	1.0
K11617	2.0
K11610	0.0
K11611	0.0
K11960	0.0
K11961	1.0
K02836	22149.0
K10565	0.0
K10564	0.0
K02837	20659.0
K10561	420.0
K10560	420.0
K10563	4696.0
K10562	0.0
K02838	22169.0
K06858	591.0
K02839	1661.0
K06859	116.0
K12700	268.0
K07558	0.0
K07559	1962.0
K07228	0.0
K07229	591.0
K07226	0.0
K07224	590.0
K07225	590.0
K07222	669.0
K07223	1176.0
K07220	2436.0
K07221	0.0
K10709	1246.0
K10708	2.0
K10701	0.0
K10703	0.0
K10702	0.0
K10704	0.0
K05984	8.0
K07537	0.0
K08652	0.0
K08651	0.0
K08658	0.0
K08659	98.0
K05982	592.0
K07451	0.0
K07453	0.0
K07452	0.0
K07455	698.0
K07454	1252.0
K09707	1341.0
K07457	2.0
K09706	13.0
K07104	669.0
K00029	592.0
K00028	2.0
K00799	1769.0
K00798	5092.0
K00797	2495.0
K00024	35762.0
K00795	1184.0
K00026	0.0
K00021	0.0
K00020	701.0
K00023	0.0
K00022	0.0
K09017	9.0
K01269	5988.0
K09015	18824.0
K09014	19954.0
K09013	21932.0
K09011	16925.0
K09010	0.0
K01261	2.0
K01262	41549.0
K01263	2.0
K01264	0.0
K01265	41281.0
K01266	1718.0
K09018	8.0
K08227	591.0
K08226	0.0
K08225	9.0
K08224	593.0
K08223	1259.0
K08222	0.0
K08221	1.0
K00249	0.0
K01790	37117.0
K00241	18185.0
K00240	18494.0
K00243	20870.0
K00242	592.0
K00245	591.0
K00244	2454.0
K00247	591.0
K00246	591.0
K01795	2333.0
K06983	0.0
K02799	9.0
K02798	1237.0
K02791	930.0
K02790	588.0
K02793	1825.0
K02795	2359.0
K02794	2577.0
K02796	2536.0
K04564	21133.0
K04565	2988.0
K04566	1070.0
K04567	21089.0
K01040	214.0
K01041	4.0
K04562	757.0
K04568	592.0
K01049	0.0
K02535	18185.0
K02242	666.0
K02536	18882.0
K02531	1.0
K02246	2.0
K02533	601.0
K02532	601.0
K02248	3.0
K02538	23.0
K00581	0.0
K13421	0.0
K01013	0.0
K15018	0.0
K15019	0.0
K03110	22169.0
K03111	43445.0
K03112	592.0
K03113	18184.0
K03116	18251.0
K03117	593.0
K03118	18234.0
K03119	8.0
K10919	0.0
K12552	0.0
K12553	0.0
K12551	0.0
K12556	2.0
K12554	2.0
K12555	7.0
K06892	1.0
K06893	670.0
K06890	1740.0
K06891	1267.0
K06896	35908.0
K06897	3095.0
K06894	1928.0
K06895	814.0
K10954	1.0
K10956	0.0
K06899	594.0
K06328	650.0
K06329	0.0
K10952	0.0
K10953	0.0
K11395	0.0
K11391	8.0
K11390	0.0
K11392	9.0
K00499	0.0
K00494	669.0
K00495	0.0
K00496	0.0
K00491	0.0
K00492	1.0
K00493	0.0
K13591	0.0
K01467	19032.0
K13593	0.0
K13592	0.0
K04021	8.0
K04020	8.0
K04023	771.0
K04022	8.0
K04025	8.0
K04024	1044.0
K04027	26.0
K04026	287.0
K04029	2080.0
K04028	2124.0
K07055	0.0
K07054	610.0
K07057	0.0
K07056	39093.0
K07051	668.0
K07050	2806.0
K07053	10252.0
K07052	26780.0
K07059	0.0
K07058	21776.0
K10040	46.0
K10041	142.0
K10046	0.0
K04799	0.0
K04798	0.0
K04793	0.0
K04792	0.0
K04791	0.0
K04790	0.0
K04797	0.0
K04796	0.0
K04795	0.0
K04794	0.0
K13638	590.0
K13639	590.0
K13634	592.0
K13635	10.0
K13636	4.0
K13637	11.0
K13630	4.0
K13631	5.0
K13632	8.0
K13633	0.0
K02042	3953.0
K05778	8.0
K05779	8.0
K05776	17516.0
K05541	591.0
K05774	9.0
K05775	8.0
K05772	21.0
K05773	21.0
K05540	1150.0
K01459	0.0
K01458	0.0
K01457	671.0
K01455	684.0
K01454	0.0
K01453	0.0
K01452	1.0
K01451	1105.0
K01450	0.0
K05518	0.0
K08070	509.0
K08071	0.0
K05516	708.0
K08077	164.0
K05515	21656.0
K13093	0.0
K11783	0.0
K12949	0.0
K12945	9.0
K12944	8.0
K12941	477.0
K12940	596.0
K12943	8.0
K12942	1213.0
K14728	0.0
K14727	0.0
K11785	0.0
K00108	1259.0
K13890	12.0
K13891	12.0
K13892	10.0
K13893	10.0
K13894	10.0
K13895	10.0
K13896	10.0
K06159	9.0
K06158	24324.0
K06153	22236.0
K06152	3.0
K06151	3.0
K06157	6.0
K06156	590.0
K06155	9.0
K06154	0.0
K03327	35117.0
K03326	624.0
K03325	1687.0
K03324	24257.0
K03322	99.0
K03321	931.0
K03320	1699.0
K03329	5.0
K03328	18749.0
K04802	0.0
K04801	0.0
K04800	0.0
K11948	0.0
K01505	1.0
K04756	0.0
K11940	592.0
K11941	8.0
K11942	0.0
K11943	0.0
K11944	0.0
K01507	25393.0
K11946	0.0
K11947	0.0
K01506	0.0
K01501	2.0
K01500	103.0
K01503	0.0
K06714	565.0
K04750	1864.0
K12789	0.0
K12788	0.0
K11526	0.0
K10810	0.0
K11522	0.0
K11523	0.0
K08675	0.0
K08676	0.0
K08677	1.0
K08679	0.0
K11521	0.0
K10547	1062.0
K10546	1067.0
K10545	370.0
K10544	26.0
K10543	79.0
K10542	2650.0
K10541	2654.0
K10540	3134.0
K10549	192.0
K10548	1062.0
K14630	0.0
K11529	0.0
K00007	2.0
K00005	3267.0
K13444	0.0
K00003	4450.0
K00002	1328.0
K00001	2724.0
K01186	19605.0
K00009	658.0
K00008	4657.0
K10726	0.0
K10725	0.0
K08246	0.0
K00263	1303.0
K00262	37743.0
K00261	76.0
K00260	1.0
K00266	48726.0
K00265	19441.0
K01200	2400.0
K01201	2883.0
K01206	61449.0
K01207	3713.0
K01205	17592.0
K01208	0.0
K01209	25641.0
K06167	17851.0
K00917	2238.0
K00912	18185.0
K00919	22148.0
K02519	22134.0
K02518	22132.0
K02517	17518.0
K02511	581.0
K02510	2155.0
K13409	0.0
K13408	0.0
K03179	18187.0
K03170	0.0
K03177	22169.0
K12574	4612.0
K12570	0.0
K12573	22067.0
K11009	0.0
K11008	2.0
K11005	0.0
K11004	0.0
K11007	0.0
K11006	0.0
K11003	0.0
K08296	1259.0
K08297	10.0
K08295	0.0
K02634	0.0
K02635	0.0
K10622	0.0
K07693	1.0
K07692	0.0
K07691	0.0
K07690	8.0
K07697	0.0
K07696	1103.0
K07695	0.0
K07694	42.0
K07699	3512.0
K07698	0.0
K07079	5185.0
K07078	1333.0
K07077	0.0
K07076	439.0
K07075	688.0
K07074	1522.0
K07073	0.0
K07072	0.0
K07071	1927.0
K07070	588.0
K14584	0.0
K11620	0.0
K09190	0.0
K11623	0.0
K05759	0.0
K08589	0.0
K11625	0.0
K11995	0.0
K01439	5848.0
K01438	18311.0
K01431	0.0
K01430	1740.0
K01433	1260.0
K01432	0.0
K01434	0.0
K01437	0.0
K01436	2159.0
K05539	599.0
K14520	0.0
K12963	592.0
K12962	588.0
K12961	592.0
K12960	20357.0
K14749	0.0
K14748	0.0
K02972	4.0
K14743	0.0
K14742	21180.0
K14745	0.0
K14744	1762.0
K14747	0.0
K14746	0.0
K02167	591.0
K02164	0.0
K02160	3401.0
K02168	1807.0
K02169	17517.0
K10931	0.0
K03341	0.0
K03340	19448.0
K03343	0.0
K03342	0.0
K03346	38.0
K12299	8.0
K12291	6.0
K12290	8.0
K12293	0.0
K12292	0.0
K12295	0.0
K12294	0.0
K12297	592.0
K12368	592.0
K11922	5.0
K11923	591.0
K11920	2.0
K11921	2.0
K11926	591.0
K11927	1842.0
K11924	72.0
K11925	591.0
K11928	1929.0
K13181	0.0
K13219	0.0
K07262	10.0
K07263	18851.0
K07260	5000.0
K07261	9.0
K07266	4.0
K07267	669.0
K07264	1170.0
K07265	4.0
K07268	0.0
K07269	591.0
K01155	810.0
K04478	0.0
K04479	0.0
K10528	0.0
K14952	0.0
K07486	1325.0
K07487	0.0
K07484	4363.0
K07485	0.0
K07482	0.0
K07483	7606.0
K07480	3640.0
K07481	95.0
K07488	0.0
K07489	1161.0
K11210	0.0
K11211	0.0
K11212	12.0
K11214	1083.0
K11216	20.0
K06300	0.0
K00061	0.0
K00060	2098.0
K06301	0.0
K00065	655.0
K00064	1.0
K00067	24222.0
K00066	668.0
K00069	0.0
K00068	680.0
K06304	0.0
K08262	0.0
K08261	0.0
K08260	0.0
K08265	0.0
K08264	0.0
K00288	0.0
K00285	1839.0
K00284	2902.0
K00287	22748.0
K00286	23245.0
K00281	18184.0
K00280	0.0
K00283	2142.0
K00282	2142.0
K08088	0.0
K14198	0.0
K14199	0.0
K03452	0.0
K14194	0.0
K14195	0.0
K14196	0.0
K14197	0.0
K14192	0.0
K14193	0.0
K01880	21520.0
K01881	23266.0
K01883	22169.0
K01885	21600.0
K04618	0.0
K01887	23875.0
K01224	732.0
K01889	22169.0
K01226	1359.0
K01227	639.0
K01220	4.0
K01222	1727.0
K01223	4100.0
K02759	2202.0
K02755	7.0
K02757	4019.0
K02756	7.0
K14998	0.0
K02750	20.0
K02753	7.0
K02752	5.0
K00939	22171.0
K00938	4.0
K00937	21748.0
K00936	18670.0
K00935	0.0
K00934	668.0
K00933	0.0
K00932	590.0
K00931	21555.0
K00930	43097.0
K01089	18108.0
K01080	0.0
K01081	19236.0
K01082	0.0
K01083	0.0
K01084	0.0
K01085	590.0
K01087	6.0
K02571	0.0
K02570	623.0
K02573	622.0
K02572	591.0
K02575	1298.0
K02574	913.0
K07780	0.0
K03488	3050.0
K03489	16.0
K03482	8.0
K03483	15.0
K03480	994.0
K03481	355.0
K03486	1345.0
K03487	8.0
K03484	3141.0
K03485	586.0
K02287	0.0
K02286	0.0
K02285	0.0
K02284	0.0
K02283	4593.0
K02282	34.0
K02281	1.0
K02280	1.0
K02289	0.0
K02288	0.0
K03626	0.0
K03627	0.0
K03624	24380.0
K03625	22166.0
K03151	4575.0
K03620	41.0
K03153	1.0
K08869	0.0
K03628	21593.0
K03629	22148.0
K09738	0.0
K09739	0.0
K09736	0.0
K09737	0.0
K09735	0.0
K09732	0.0
K09733	0.0
K09730	0.0
K09731	0.0
K09888	3704.0
K09889	592.0
K09880	2.0
K09882	4.0
K09883	0.0
K09884	0.0
K09887	0.0
K11027	0.0
K11026	0.0
K11025	0.0
K11024	0.0
K07679	8.0
K07678	10.0
K11021	1.0
K11020	0.0
K07675	591.0
K07674	9.0
K07676	592.0
K07671	0.0
K07670	0.0
K07673	591.0
K07672	0.0
K01117	0.0
K12048	0.0
K07019	1259.0
K07018	0.0
K07011	35503.0
K07010	3275.0
K07013	2.0
K07012	4031.0
K07015	3924.0
K07014	592.0
K07017	883.0
K07016	9.0
K10084	0.0
K08372	117.0
K05884	99.0
K05885	1160.0
K05886	0.0
K05887	8.0
K05880	591.0
K05881	587.0
K05882	668.0
K05883	0.0
K08902	0.0
K05739	20.0
K05888	0.0
K05889	0.0
K08903	0.0
K00547	21.0
K00544	0.0
K00545	0.0
K00542	0.0
K00543	0.0
K00540	45841.0
K00548	22750.0
K00549	2355.0
K01145	0.0
K01412	0.0
K01147	592.0
K01417	2910.0
K00038	6.0
K01143	4.0
K01142	5191.0
K01419	598.0
K00788	22535.0
K00789	23290.0
K12502	0.0
K14762	9.0
K14761	3864.0
K06195	1259.0
K03819	8.0
K03818	8.0
K03814	592.0
K03817	9.0
K03816	2864.0
K03811	3311.0
K03810	35.0
K03813	588.0
K11908	2.0
K11909	589.0
K11904	1754.0
K11905	593.0
K11906	594.0
K11907	594.0
K11900	594.0
K11901	594.0
K11902	1.0
K11903	1175.0
K10986	16.0
K13238	0.0
K13239	0.0
K13797	0.0
K07248	1206.0
K13796	0.0
K07244	0.0
K07245	594.0
K07246	845.0
K07240	43942.0
K07241	1.0
K07242	0.0
K07243	1259.0
K01268	0.0
K05296	0.0
K02821	2025.0
K09016	8.0
K09945	1.0
K09944	0.0
K09947	0.0
K09946	677.0
K09941	0.0
K09940	1303.0
K09943	0.0
K09942	1.0
K09949	668.0
K09948	0.0
K10851	0.0
K10850	0.0
K03666	1205.0
K03667	598.0
K03196	1.0
K03665	22145.0
K11275	0.0
K06012	3257.0
K00048	2516.0
K10857	9.0
K09773	671.0
K00043	0.0
K00042	2648.0
K00041	1642.0
K00040	1739.0
K00046	22381.0
K00733	0.0
K00044	0.0
K06011	0.0
K09012	0.0
K06016	270.0
K06017	0.0
K06014	0.0
K06015	1250.0
K06019	676.0
K01075	0.0
K12221	0.0
K06444	0.0
K04632	0.0
K14977	44.0
K14974	0.0
K00958	0.0
K00951	38493.0
K00950	18292.0
K00952	5.0
K00955	1306.0
K00954	22166.0
K00957	1952.0
K00956	1937.0
K00590	2.0
K02777	681.0
K02775	907.0
K02774	1032.0
K02773	1028.0
K02771	17.0
K02770	3751.0
K02779	1554.0
K02778	9.0
K01606	0.0
K01607	19001.0
K01604	0.0
K01605	0.0
K01602	0.0
K01601	0.0
K03750	1703.0
K01609	20325.0
K02553	588.0
K02804	2504.0
K02551	18187.0
K02806	609.0
K02557	20334.0
K02800	1433.0
K05275	0.0
K02802	5.0
K13300	0.0
K02558	1927.0
K02809	2.0
K02808	0.0
K03600	592.0
K03601	22148.0
K03602	21318.0
K03603	591.0
K03604	1777.0
K03605	8.0
K03606	8.0
K03607	592.0
K03608	3899.0
K03609	4954.0
K06078	588.0
K06079	591.0
K09710	22136.0
K09711	0.0
K09712	4.0
K06073	591.0
K06074	591.0
K06075	592.0
K06076	592.0
K06077	592.0
K06382	2048.0
K06383	1134.0
K06380	0.0
K06381	4531.0
K06386	636.0
K06387	2776.0
K06384	976.0
K06385	2979.0
K06388	0.0
K06389	0.0
K12466	0.0
K12468	0.0
K07657	1259.0
K07656	0.0
K07655	0.0
K07654	0.0
K07653	0.0
K07652	342.0
K07651	1.0
K07650	24.0
K07659	592.0
K07658	20860.0
K11041	187.0
K11040	0.0
K11043	0.0
K11042	0.0
K11045	0.0
K11044	0.0
K11047	0.0
K11046	0.0
K11049	0.0
K11048	0.0
K07387	17523.0
K07386	17041.0
K06926	4340.0
K06927	32.0
K06924	0.0
K06925	22168.0
K06922	0.0
K06923	3206.0
K06920	1264.0
K06921	17826.0
K06928	247.0
K06929	711.0
K07033	3707.0
K07032	697.0
K07031	1536.0
K07030	3253.0
K07037	17693.0
K07035	3344.0
K07034	618.0
K07039	8.0
K07038	1338.0
K10829	0.0
K00384	28123.0
K00385	531.0
K00386	0.0
K00387	0.0
K00380	1927.0
K00381	1259.0
K00382	21899.0
K00383	595.0
K00389	9.0
K01387	0.0
K01385	0.0
K01389	0.0
K09158	592.0
K09159	592.0
K09156	0.0
K09157	3282.0
K09154	0.0
K09155	1633.0
K09152	0.0
K09153	1642.0
K09150	0.0
K09151	669.0
K05970	19382.0
K05714	2.0
K05715	0.0
K05710	2.0
K05711	2.0
K05712	2.0
K05713	2.0
K00560	21796.0
K00561	2.0
K00563	1082.0
K00564	1338.0
K00566	39127.0
K00567	20823.0
K00568	1183.0
K00569	668.0
K05575	0.0
K01169	8.0
K01167	0.0
K01166	0.0
K05577	668.0
K01163	1869.0
K01161	0.0
K01160	1178.0
K05578	0.0
K05579	0.0
K08092	647.0
K08093	44.0
K08094	598.0
K08095	0.0
K08096	0.0
K08097	1.0
K02254	0.0
K02255	8.0
K01743	0.0
K02251	1.0
K02061	0.0
K01741	0.0
K02060	0.0
K00114	0.0
K02122	3838.0
K02123	20730.0
K02120	20764.0
K02121	19708.0
K02124	20768.0
K03837	592.0
K03836	8.0
K03835	590.0
K03834	590.0
K03833	1688.0
K03832	19349.0
K03831	1259.0
K03830	1587.0
K00443	0.0
K03839	17537.0
K02067	592.0
K10189	3342.0
K13038	38897.0
K13787	190.0
K13788	1256.0
K13789	61689.0
K10188	4776.0
K12255	0.0
K12254	0.0
K12257	20380.0
K12256	0.0
K12251	1538.0
K12250	0.0
K12253	0.0
K12252	0.0
K13252	93.0
K13256	593.0
K13255	8.0
K12079	0.0
K12078	0.0
K12071	4.0
K12070	4.0
K12073	668.0
K12072	7.0
K09912	589.0
K06236	0.0
K06237	0.0
K05519	0.0
K09914	591.0
K11788	0.0
K11782	0.0
K11780	0.0
K11781	0.0
K11787	0.0
K11784	0.0
K11530	3.0
K12787	2.0
K12786	0.0
K12785	2.0
K12784	2.0
K06718	13.0
K09969	11.0
K09968	5.0
K09967	1824.0
K09966	668.0
K09965	668.0
K09964	0.0
K09963	1208.0
K09962	0.0
K09961	580.0
K09960	0.0
K11527	668.0
K11524	0.0
K11525	0.0
K11250	589.0
K11253	0.0
K11258	592.0
K11528	0.0
K00713	0.0
K00712	31.0
K10780	0.0
K10783	668.0
K10125	6.0
K10124	592.0
K10126	6.0
K10121	2.0
K10123	0.0
K10122	2.0
K04652	2657.0
K04653	1798.0
K04651	3885.0
K04656	1795.0
K04654	1795.0
K04655	2118.0
K00973	22400.0
K00972	690.0
K00971	19450.0
K00970	17543.0
K00975	10983.0
K00974	15505.0
K00979	18320.0
K00978	979.0
K14954	0.0
K14955	0.0
K14956	0.0
K06178	19559.0
K01596	847.0
K01597	4.0
K01594	0.0
K01595	1259.0
K01592	0.0
K01593	0.0
K01590	669.0
K01591	21495.0
K01598	669.0
K01599	26767.0
K02711	0.0
K02710	0.0
K02713	0.0
K02712	0.0
K02714	0.0
K02717	0.0
K02716	0.0
K02719	0.0
K02718	0.0
K03449	2332.0
K03446	18187.0
K03444	0.0
K03445	8.0
K03442	21375.0
K01620	21585.0
K01621	884.0
K01622	0.0
K01623	2622.0
K01624	27636.0
K01625	28319.0
K01626	5758.0
K01627	18197.0
K01628	3705.0
K01629	1130.0
K05299	1.0
K02829	0.0
K02828	0.0
K02827	0.0
K02826	0.0
K02825	1485.0
K02824	4425.0
K02823	20235.0
K02822	2312.0
K03198	1.0
K03199	1.0
K03668	589.0
K03669	677.0
K03190	1740.0
K03191	1.0
K03660	4929.0
K03194	0.0
K03195	2.0
K03664	22169.0
K03197	1.0
K09772	3320.0
K06013	1303.0
K09770	142.0
K09771	590.0
K09776	0.0
K09777	2462.0
K09774	592.0
K09775	2607.0
K09778	1568.0
K09779	3234.0
K06269	0.0
K06323	0.0
K11624	0.0
K02991	0.0
K02990	21911.0
K02624	1.0
K02240	662.0
K08282	668.0
K12440	0.0
K12441	0.0
K12442	0.0
K12443	0.0
K12444	0.0
K12445	0.0
K12449	0.0
K02247	0.0
K07637	592.0
K07636	22165.0
K07639	7.0
K07638	592.0
K11069	2584.0
K11068	3862.0
K11063	0.0
K11062	0.0
K11061	0.0
K11060	0.0
K11066	592.0
K11065	18181.0
K06900	0.0
K06901	7967.0
K06902	1879.0
K06903	796.0
K06904	857.0
K06905	1029.0
K06906	871.0
K06907	1839.0
K06908	1028.0
K06909	6.0
K10821	0.0
K05905	0.0
K05904	0.0
K05906	0.0
K05900	0.0
K05903	1.0
K01406	0.0
K05909	0.0
K05908	0.0
K00368	0.0
K00369	0.0
K00366	1130.0
K00367	0.0
K00364	13.0
K00365	668.0
K00362	30.0
K00363	9.0
K00360	0.0
```
