## Extended Data File 1 for "Diet induces reproducible alterations in the mouse and human gut microbiome": SRS3575185_SRR7556476.picrust_nol

```
# Constructed from biom file
#OTU ID	SRR7556476
K01365	0.0
K01364	0.0
K01361	0.0
K01360	0.0
K01362	18962.0
K02249	0.0
K05841	0.0
K05844	0.0
K05845	50.0
K05846	536.0
K05847	448.0
K00508	0.0
K00500	0.0
K00507	0.0
K00504	0.0
K00505	0.0
K12521	0.0
K01101	259.0
K01103	0.0
K12520	0.0
K01104	20631.0
K05592	18951.0
K05593	500.0
K05590	0.0
K05591	0.0
K05596	0.0
K05597	0.0
K05594	0.0
K05595	0.0
K05599	0.0
K11964	0.0
K11962	0.0
K14540	861.0
K12529	0.0
K12528	0.0
K06353	0.0
K02456	6.0
K02457	0.0
K02454	0.0
K02455	0.0
K02452	0.0
K02453	0.0
K02450	0.0
K02103	293.0
K08138	0.0
K02108	19299.0
K02109	19511.0
K02458	0.0
K02459	0.0
K08137	0.0
K03851	0.0
K03850	0.0
K03852	0.0
K03855	0.0
K03856	954.0
K13018	0.0
K13019	0.0
K13010	0.0
K13011	0.0
K13012	77.0
K13013	0.0
K13014	0.0
K13015	48.0
K13016	0.0
K13017	0.0
K08566	0.0
K08567	0.0
K13274	0.0
K13275	0.0
K13276	0.0
K13277	0.0
K03275	0.0
K03274	0.0
K03277	0.0
K03276	0.0
K03271	471.0
K03270	18718.0
K03273	30.0
K03272	212.0
K03279	0.0
K03278	0.0
K11022	0.0
K12277	0.0
K12276	0.0
K12270	0.0
K11058	0.0
K12279	0.0
K12278	0.0
K07557	0.0
K07550	0.0
K07552	18493.0
K06319	0.0
K09909	0.0
K09908	0.0
K12051	0.0
K12050	0.0
K12057	0.0
K12056	0.0
K06221	0.0
K09900	0.0
K09903	19378.0
K09902	0.0
K09904	0.0
K09907	0.0
K09906	0.0
K11501	0.0
K03234	0.0
K00773	19365.0
K00772	3.0
K00777	0.0
K00776	0.0
K06313	65.0
K06315	0.0
K05574	0.0
K10201	5.0
K07176	0.0
K07177	4.0
K07174	0.0
K07175	47.0
K07172	1.0
K07173	438.0
K07170	18530.0
K07171	1751.0
K07178	0.0
K07179	0.0
K00195	0.0
K00194	4.0
K00197	52.0
K00196	0.0
K00191	0.0
K00190	0.0
K00193	0.0
K00192	0.0
K00198	156.0
K06405	829.0
K10109	311.0
K10108	523.0
K10107	0.0
K01828	0.0
K01829	0.0
K01826	0.0
K01825	1.0
K01822	0.0
K01823	4.0
K01820	0.0
K01821	4.0
K00999	0.0
K00998	18803.0
K00995	1491.0
K00997	276.0
K00996	1.0
K00991	19457.0
K00990	0.0
K00992	0.0
K11028	0.0
K02622	18541.0
K02625	0.0
K03564	18978.0
K13489	0.0
K13488	0.0
K13483	0.0
K13482	0.0
K13481	0.0
K13480	0.0
K13487	0.0
K13486	0.0
K14680	0.0
K14681	0.0
K14682	0.0
K08358	24.0
K08357	24.0
K08356	0.0
K08355	0.0
K03469	19365.0
K03462	0.0
K03464	0.0
K03465	310.0
K03466	19378.0
K01648	0.0
K01649	19694.0
K01643	188.0
K01640	65.0
K01641	4.0
K01646	63.0
K01647	19423.0
K01644	189.0
K02597	0.0
K02626	0.0
K02595	0.0
K02594	72.0
K02593	0.0
K02592	65.0
K02591	154.0
K02590	329.0
K02598	47.0
K02849	0.0
K14061	0.0
K14062	0.0
K14063	0.0
K14064	0.0
K14065	0.0
K14067	0.0
K02841	0.0
K02840	3.0
K02843	0.0
K02844	0.0
K02847	0.0
K02846	0.0
K02102	2.0
K09758	33.0
K06039	0.0
K06034	0.0
K06036	0.0
K06037	0.0
K06032	0.0
K01581	85.0
K02702	0.0
K02659	0.0
K13490	0.0
K13491	0.0
K03644	18493.0
K03645	0.0
K03646	0.0
K03647	5.0
K03640	0.0
K03641	0.0
K03642	0.0
K03643	0.0
K03648	19098.0
K03649	80.0
K06694	0.0
K11814	0.0
K12428	0.0
K12429	0.0
K12422	0.0
K12423	0.0
K12420	0.0
K12421	0.0
K12426	0.0
K12427	0.0
K12424	0.0
K12425	0.0
K07349	0.0
K07348	0.0
K05380	0.0
K07345	1.0
K07344	0.0
K07347	1.0
K07346	0.0
K07341	244.0
K07340	0.0
K07343	308.0
K07342	0.0
K06968	0.0
K06969	38370.0
K06962	34.0
K06963	0.0
K06960	872.0
K06961	0.0
K06966	18506.0
K06967	861.0
K06964	0.0
K06965	0.0
K08995	0.0
K08994	0.0
K08997	0.0
K08996	2.0
K08990	0.0
K08993	0.0
K08992	0.0
K08999	24.0
K08998	19138.0
K08344	0.0
K08345	0.0
K08346	0.0
K14940	0.0
K02724	0.0
K08349	0.0
K11815	0.0
K05929	0.0
K05928	0.0
K05927	0.0
K05924	0.0
K05922	0.0
K05921	0.0
K00349	18492.0
K00698	0.0
K00340	18493.0
K00341	18493.0
K00690	474.0
K00343	18493.0
K00344	1.0
K00697	0.0
K00346	18492.0
K00347	18492.0
K09116	217.0
K09117	19075.0
K05337	229.0
K09118	5.0
K09119	0.0
K02106	52.0
K05823	3.0
K05820	0.0
K05826	0.0
K05827	0.0
K02100	0.0
K02101	0.0
K00524	0.0
K00525	19102.0
K00526	310.0
K00527	19855.0
K00520	0.0
K00522	0.0
K00523	0.0
K02451	0.0
K00528	19362.0
K00529	0.0
K00025	0.0
K14215	0.0
K14213	0.0
K03453	18501.0
K00796	18822.0
K05339	2.0
K00027	910.0
K00794	18941.0
K00793	18941.0
K01347	0.0
K01346	0.0
K01344	0.0
K01343	0.0
K00791	19367.0
K01340	0.0
K00790	19886.0
K02694	0.0
K02696	0.0
K02697	0.0
K02690	0.0
K02691	24.0
K02692	0.0
K02693	0.0
K02698	0.0
K02699	0.0
K00836	0.0
K00837	18498.0
K00835	0.0
K00832	7.0
K00833	18494.0
K00830	0.0
K00831	19324.0
K00839	1.0
K04335	0.0
K04334	0.0
K01120	0.0
K01126	19151.0
K04333	0.0
K01129	895.0
K01128	0.0
K04339	0.0
K04338	0.0
K02470	20129.0
K02471	0.0
K02472	32.0
K02473	0.0
K02474	18706.0
K02475	0.0
K02476	0.0
K02477	18757.0
K02478	1.0
K02479	0.0
K09019	0.0
K01267	515.0
K13074	0.0
K13075	0.0
K11441	0.0
K14055	0.0
K13299	0.0
K13292	931.0
K14057	0.0
K14056	0.0
K02856	0.0
K02585	75.0
K12211	0.0
K12210	0.0
K12213	0.0
K12212	0.0
K12215	0.0
K02854	0.0
K12217	0.0
K12216	0.0
K12219	0.0
K12218	0.0
K02855	0.0
K08692	0.0
K08693	0.0
K08690	0.0
K08691	0.0
K08696	0.0
K08697	0.0
K11748	0.0
K11749	19352.0
K11746	0.0
K11747	0.0
K11744	0.0
K11745	0.0
K11742	0.0
K11743	259.0
K11740	0.0
K11741	0.0
K13920	34.0
K13921	2.0
K13922	281.0
K13923	2.0
K13924	0.0
K13925	0.0
K13926	0.0
K13927	81.0
K13928	0.0
K13929	0.0
K09923	0.0
K09922	18492.0
K06201	18784.0
K06200	472.0
K06207	19136.0
K06206	254.0
K06205	0.0
K09924	0.0
K09929	0.0
K06208	18.0
K00759	765.0
K00758	0.0
K00752	0.0
K00757	19281.0
K00756	233.0
K00754	19437.0
K06001	18839.0
K05557	0.0
K09766	188.0
K05554	0.0
K07475	0.0
K07150	485.0
K07151	0.0
K07152	0.0
K07153	0.0
K07154	18703.0
K07155	0.0
K07156	0.0
K07157	0.0
K07406	746.0
K07407	38490.0
K07404	750.0
K07405	18492.0
K07402	778.0
K07403	1.0
K07400	0.0
K07401	0.0
K01808	19524.0
K01809	18943.0
K01800	0.0
K01801	0.0
K01802	18516.0
K01803	19431.0
K01804	305.0
K01805	53.0
K01807	265.0
K09718	0.0
K14668	0.0
K14669	0.0
K14666	0.0
K14667	0.0
K01664	1.0
K01665	18494.0
K01666	442.0
K01667	18567.0
K01660	0.0
K01661	26.0
K01662	19201.0
K01663	0.0
K01668	3.0
K01669	1.0
K02863	19378.0
K02862	0.0
K02860	19374.0
K02867	19378.0
K02866	0.0
K02864	19208.0
K02869	0.0
K05362	0.0
K05365	0.0
K03402	825.0
K03403	0.0
K03400	0.0
K03406	5355.0
K03407	594.0
K03404	0.0
K03405	0.0
K03408	1131.0
K03409	26.0
K02315	1130.0
K02314	19389.0
K02317	0.0
K02316	19377.0
K02313	19410.0
K02312	0.0
K02319	0.0
K12405	0.0
K12152	0.0
K12151	0.0
K07091	0.0
K07090	19995.0
K07093	0.0
K07092	0.0
K07095	19662.0
K07094	0.0
K07097	0.0
K07096	0.0
K07099	303.0
K07098	19571.0
K11175	19333.0
K11174	0.0
K11177	0.0
K11176	0.0
K11173	0.0
K11179	0.0
K11178	0.0
K00322	0.0
K00320	4.0
K00321	0.0
K00326	0.0
K00324	0.0
K00325	0.0
K00329	0.0
K05945	0.0
K05944	0.0
K05947	0.0
K05946	410.0
K06944	0.0
K06945	0.0
K06946	0.0
K06415	66.0
K06940	356.0
K06941	19411.0
K06942	19378.0
K06943	0.0
K10806	0.0
K10807	0.0
K10804	0.0
K10805	0.0
K06948	48.0
K06949	19607.0
K06418	33.0
K09138	48.0
K09139	0.0
K09134	225.0
K09135	0.0
K09136	0.0
K09137	48.0
K09130	0.0
K09131	24.0
K09132	211.0
K09133	0.0
K05808	19352.0
K05809	0.0
K05804	212.0
K05805	0.0
K05806	0.0
K05807	18492.0
K05800	0.0
K05801	0.0
K05802	0.0
K05803	0.0
K01044	0.0
K01045	0.0
K01046	14.0
K02068	84.0
K04561	0.0
K01042	144.0
K05568	844.0
K05567	261.0
K14273	0.0
K14275	0.0
K14274	10.0
K02062	0.0
K05245	0.0
K05564	0.0
K01048	187.0
K02066	18492.0
K01322	18492.0
K01325	0.0
K02065	18492.0
K01326	0.0
K05560	0.0
K02243	37.0
K08930	0.0
K02679	0.0
K02676	0.0
K02674	0.0
K02675	0.0
K02672	0.0
K02241	33.0
K02670	0.0
K02671	0.0
K00810	0.0
K00811	18496.0
K00812	88.0
K00813	0.0
K00814	0.0
K00817	19407.0
K00818	18516.0
K00819	0.0
K02530	1.0
K02245	37.0
K02244	4.0
K01499	0.0
K01498	0.0
K01493	19378.0
K01492	21.0
K01491	38903.0
K01497	0.0
K01496	82.0
K01495	18879.0
K01494	278.0
K02418	685.0
K02419	748.0
K14492	0.0
K02412	579.0
K02413	731.0
K02410	748.0
K02411	320.0
K02416	748.0
K02417	543.0
K02414	170.0
K02415	4.0
K00120	0.0
K00121	72.0
K00430	0.0
K13058	0.0
K13059	0.0
K13727	0.0
K13057	0.0
K13722	0.0
K13051	0.0
K13052	549.0
K00435	0.0
K12054	0.0
K03239	0.0
K03238	0.0
K03231	0.0
K03230	0.0
K03232	0.0
K12059	0.0
K03237	0.0
K03236	0.0
K12058	0.0
K12239	0.0
K12238	0.0
K12235	0.0
K12234	69.0
K13942	0.0
K13940	519.0
K13941	0.0
K12097	0.0
K12096	0.0
K12095	0.0
K12094	0.0
K12093	0.0
K12092	0.0
K12091	0.0
K12090	0.0
K12099	0.0
K12098	0.0
K06356	0.0
K05992	32.0
K03540	0.0
K06331	292.0
K06330	2.0
K07138	788.0
K07139	18995.0
K11811	0.0
K07132	129.0
K07133	39525.0
K07130	751.0
K07131	0.0
K07137	20128.0
K07134	0.0
K07135	0.0
K01860	0.0
K01866	19378.0
K01867	19377.0
K01865	3.0
K01868	19605.0
K01869	19378.0
K06140	0.0
K04766	0.0
K04767	2.0
K04764	0.0
K04762	18492.0
K04763	37879.0
K04760	0.0
K04761	27.0
K04768	0.0
K04769	672.0
K08313	2.0
K08312	0.0
K08311	0.0
K08310	0.0
K08317	0.0
K08316	575.0
K08315	0.0
K08314	33.0
K05149	0.0
K08319	0.0
K08318	0.0
K06339	0.0
K14648	0.0
K14392	4.0
K14393	0.0
K14645	0.0
K14647	0.0
K01689	19624.0
K01686	19241.0
K01687	19858.0
K01684	284.0
K01685	494.0
K01682	0.0
K01681	19347.0
K05308	0.0
K02889	0.0
K02888	19408.0
K02885	0.0
K02884	19378.0
K02887	19346.0
K02886	19378.0
K02881	19378.0
K02883	0.0
K13743	0.0
K02086	37.0
K02081	78.0
K02080	0.0
K02083	19.0
K02082	2.0
K13831	0.0
K03428	0.0
K03429	339.0
K03424	38072.0
K03935	0.0
K03932	0.0
K03933	0.0
K03930	243.0
K03931	0.0
K02339	0.0
K02338	19410.0
K02337	19392.0
K02336	0.0
K02335	19589.0
K02334	506.0
K02330	0.0
K03688	571.0
K03689	0.0
K03680	10.0
K03683	0.0
K03684	24.0
K03685	19378.0
K03686	20602.0
K03687	19330.0
K07301	677.0
K07300	0.0
K07303	0.0
K07302	0.0
K07305	5.0
K07304	36.0
K07307	154.0
K07306	96.0
K07309	24.0
K07308	96.0
K02617	0.0
K02610	0.0
K02963	19378.0
K02612	0.0
K02961	19192.0
K09686	57757.0
K09687	6739.0
K09684	31.0
K09685	26.0
K09682	0.0
K09683	0.0
K09680	0.0
K09681	0.0
K09688	0.0
K09689	0.0
K05962	0.0
K05961	0.0
K05967	1.0
K05966	50.0
K11159	0.0
K05964	34.0
K05968	0.0
K11152	0.0
K00309	0.0
K00658	0.0
K00304	0.0
K00305	0.0
K00654	0.0
K00655	19944.0
K00652	18492.0
K00301	0.0
K00302	213.0
K00303	0.0
K10828	0.0
K06431	0.0
K06432	0.0
K06433	0.0
K06434	0.0
K06436	55.0
K06437	0.0
K10820	10.0
K06439	0.0
K10822	0.0
K10823	0.0
K10826	0.0
K09167	68.0
K06322	0.0
K14117	0.0
K14259	0.0
K14257	0.0
K01308	102.0
K01303	1.0
K01301	0.0
K01305	57.0
K01304	40.0
K02658	0.0
K00672	0.0
K02650	101.0
K02651	0.0
K02652	431.0
K02653	604.0
K02654	1895.0
K05687	0.0
K02656	0.0
K05685	0.0
K00878	739.0
K00879	33.0
K00872	173.0
K00873	19387.0
K00870	0.0
K00876	37908.0
K00877	0.0
K00874	19631.0
K00875	0.0
K04487	1733.0
K04486	972.0
K04485	19341.0
K04484	0.0
K04483	0.0
K04482	0.0
K04480	0.0
K04488	1115.0
K12049	0.0
K13693	0.0
K13706	0.0
K13694	0.0
K13695	0.0
K05977	0.0
K09516	0.0
K02434	1255.0
K02435	1179.0
K02436	10.0
K02437	18790.0
K05350	359.0
K02431	318.0
K08100	0.0
K02433	1324.0
K02438	742.0
K02439	2.0
K03745	0.0
K03744	37282.0
K03747	0.0
K03210	19341.0
K03217	19398.0
K03216	861.0
K03215	0.0
K03742	19105.0
K03219	0.0
K03218	19378.0
K03749	0.0
K03748	0.0
K02383	0.0
K06327	0.0
K06320	387.0
K07238	19501.0
K09479	0.0
K09478	0.0
K09475	0.0
K09474	0.0
K09477	0.0
K09476	0.0
K09471	0.0
K09470	0.0
K09473	0.0
K09472	0.0
K07543	0.0
K06898	611.0
K13967	0.0
K13963	327.0
K07545	0.0
K00737	211.0
K05345	0.0
K11706	0.0
K11707	0.0
K11704	0.0
K11705	0.0
K11708	0.0
K11709	0.0
K05588	0.0
K07114	37344.0
K07443	393.0
K07116	0.0
K07117	0.0
K07110	0.0
K07447	19378.0
K07112	76.0
K07113	0.0
K07448	430.0
K07118	53.0
K07119	0.0
K10619	0.0
K10618	0.0
K10617	0.0
K10616	0.0
K01848	1.0
K01849	1.0
K01844	287.0
K01845	396.0
K01846	66.0
K01847	36985.0
K01840	38087.0
K01841	10.0
K01842	0.0
K01843	67.0
K06219	0.0
K10832	0.0
K05348	0.0
K14203	0.0
K08483	943.0
K08482	0.0
K08481	0.0
K08480	0.0
K08485	0.0
K08484	0.0
K00464	0.0
K00467	0.0
K00466	0.0
K00461	0.0
K00460	0.0
K00463	0.0
K00462	0.0
K04509	0.0
K00469	0.0
K00468	0.0
K08645	0.0
K04744	0.0
K01518	0.0
K01519	0.0
K04748	0.0
K04749	23.0
K01514	0.0
K01515	1306.0
K01512	539.0
K01510	0.0
K14623	17.0
K14626	0.0
K14627	0.0
K14628	0.0
K14629	0.0
K03918	0.0
K03919	0.0
K12372	0.0
K12373	92675.0
K12370	0.0
K12371	0.0
K02359	0.0
K02358	19381.0
K02351	0.0
K02352	0.0
K02355	38523.0
K02357	19378.0
K02356	19381.0
K13574	0.0
K13573	0.0
K13572	0.0
K13571	0.0
K13570	0.0
K12112	0.0
K12113	0.0
K12110	0.0
K12111	17.0
K07329	0.0
K07328	0.0
K07323	0.0
K07322	37017.0
K07321	58.0
K07320	0.0
K07327	0.0
K07326	0.0
K07325	0.0
K07324	0.0
K08163	0.0
K06180	57466.0
K06181	0.0
K06182	544.0
K06183	831.0
K06186	0.0
K06187	19410.0
K06188	193.0
K06189	0.0
K08359	0.0
K07589	0.0
K07588	18493.0
K07587	0.0
K07586	277.0
K07585	0.0
K07584	866.0
K07583	0.0
K07582	0.0
K07581	0.0
K07580	0.0
K11139	0.0
K05989	19738.0
K05988	0.0
K05985	311.0
K05987	0.0
K05986	0.0
K10843	0.0
K08354	0.0
K10844	1.0
K10848	0.0
K00673	0.0
K00674	18527.0
K00675	56.0
K00676	701.0
K00677	18492.0
K06988	4.0
K06989	40.0
K08351	0.0
K06980	0.0
K06981	0.0
K06982	0.0
K08350	0.0
K06984	0.0
K06985	0.0
K06986	0.0
K06987	382.0
K02445	225.0
K02444	232.0
K00582	0.0
K00583	0.0
K00580	0.0
K02110	19474.0
K00586	0.0
K00587	0.0
K00584	0.0
K08921	0.0
K02441	0.0
K00588	2.0
K08922	0.0
K02440	212.0
K00018	19446.0
K08923	0.0
K02443	405.0
K00019	0.0
K02442	0.0
K08925	0.0
K08926	0.0
K08927	0.0
K03149	264.0
K06604	0.0
K00015	0.0
K01989	1001.0
K00854	1387.0
K00855	0.0
K00856	0.0
K00857	206.0
K00850	39160.0
K00851	4.0
K00852	884.0
K00853	24.0
K00858	19367.0
K00859	19348.0
K01181	272.0
K01180	0.0
K01183	229.0
K01182	1009.0
K01185	18544.0
K01184	0.0
K01187	56429.0
K01188	19168.0
K02596	48.0
K13766	0.0
K13767	20.0
K13003	0.0
K13002	0.0
K13000	0.0
K02984	0.0
K02986	19379.0
K02987	0.0
K02636	0.0
K02982	19166.0
K02983	0.0
K02638	0.0
K02639	0.0
K02988	19363.0
K08298	48.0
K08299	0.0
K03583	0.0
K03582	0.0
K03581	955.0
K03580	0.0
K03587	18516.0
K03586	0.0
K03585	36985.0
K03584	19376.0
K03589	19194.0
K03588	19966.0
K01725	0.0
K01724	1.0
K01727	1.0
K01726	400.0
K01721	0.0
K01720	0.0
K01722	0.0
K13008	0.0
K01729	0.0
K01728	0.0
K09530	0.0
K09539	0.0
K02188	603.0
K02189	618.0
K02182	0.0
K02183	0.0
K03769	74.0
K03768	19739.0
K03767	0.0
K03765	0.0
K03764	0.0
K03763	1419.0
K03762	24.0
K03761	0.0
K03760	0.0
K09457	35.0
K09456	0.0
K09459	10.0
K09458	19442.0
K00602	57092.0
K13988	0.0
K13985	0.0
K09981	1.0
K09980	0.0
K09983	0.0
K09982	0.0
K09985	0.0
K09984	0.0
K09987	0.0
K09986	0.0
K09989	258.0
K09988	253.0
K12583	0.0
K12582	0.0
K12589	0.0
K11720	0.0
K09759	538.0
K10985	0.0
K10984	1.0
K07468	0.0
K07469	2.0
K07464	635.0
K07465	0.0
K07466	0.0
K07467	330.0
K07460	19108.0
K07461	411.0
K07462	19371.0
K07463	0.0
K10679	0.0
K10678	0.0
K10671	0.0
K10670	338.0
K10673	0.0
K10672	47.0
K10674	0.0
K10677	0.0
K10676	0.0
K08726	0.0
K08724	36.0
K08722	174.0
K08723	0.0
K08720	0.0
K08721	0.0
K08728	4.0
K10187	0.0
K00119	0.0
K00118	0.0
K00449	0.0
K00448	0.0
K00115	0.0
K00446	0.0
K00117	0.0
K00116	0.0
K00111	19168.0
K00442	0.0
K00113	0.0
K00112	0.0
K01539	0.0
K01531	504.0
K04720	858.0
K01533	19447.0
K01534	20533.0
K01535	0.0
K01537	19431.0
K14358	0.0
K14605	0.0
K14606	0.0
K00413	0.0
K10120	4.0
K05600	0.0
K05777	2.0
K03972	0.0
K03973	72.0
K03970	0.0
K03971	0.0
K03976	19333.0
K03977	19410.0
K03974	0.0
K03975	18635.0
K03978	19378.0
K03979	19410.0
K13378	18492.0
K02372	898.0
K02371	19280.0
K02377	18777.0
K02379	28.0
K03396	0.0
K03397	0.0
K03394	900.0
K03395	0.0
K03392	0.0
K03393	0.0
K03390	18514.0
K03391	0.0
K03399	5.0
K03027	0.0
K12136	0.0
K12137	0.0
K06610	2.0
K12138	0.0
K12139	0.0
K11444	0.0
K11440	0.0
K11443	0.0
K11442	0.0
K00612	0.0
K00613	24.0
K00610	19033.0
K00611	875.0
K00616	536.0
K00617	0.0
K00614	0.0
K00615	21362.0
K00619	0.0
K10863	0.0
K07874	0.0
K06234	0.0
K10240	0.0
K10241	0.0
K10242	0.0
K10243	0.0
K04110	0.0
K04113	0.0
K04112	0.0
K04115	0.0
K04114	0.0
K04117	0.0
K04116	0.0
K04118	0.0
K05517	0.0
K07705	20.0
K07704	45.0
K07707	260.0
K07706	277.0
K07701	0.0
K07700	0.0
K07703	0.0
K07702	0.0
K07709	0.0
K07708	0.0
K01955	19877.0
K13042	0.0
K09934	0.0
K09935	505.0
K06216	2.0
K09937	0.0
K13745	0.0
K13746	0.0
K13747	18850.0
K13740	0.0
K13741	0.0
K13742	0.0
K06211	243.0
K06212	24.0
K09933	0.0
K02618	0.0
K02619	18493.0
K02968	19363.0
K02966	0.0
K02967	19378.0
K02616	0.0
K02965	19378.0
K02962	0.0
K02611	0.0
K02613	0.0
K03569	20213.0
K03568	34.0
K03565	19364.0
K06218	1.0
K03567	0.0
K03566	0.0
K03561	36985.0
K03560	0.0
K03563	772.0
K03562	0.0
K06430	0.0
K01709	55.0
K01708	0.0
K01707	0.0
K01706	33.0
K01705	0.0
K01704	38977.0
K01703	39074.0
K01702	0.0
K14165	0.0
K14164	0.0
K14166	0.0
K14161	0.0
K14160	0.0
K14162	0.0
K05396	49.0
K03709	20.0
K03708	77.0
K08160	0.0
K03701	38098.0
K03700	572.0
K03703	19120.0
K03702	19378.0
K03705	885.0
K03704	1050.0
K03707	36.0
K03706	517.0
K06289	0.0
K06288	0.0
K06283	517.0
K06282	25.0
K06281	25.0
K06287	19315.0
K06286	4.0
K06285	18.0
K06284	447.0
K08161	6.0
K07540	0.0
K06438	476.0
K06869	0.0
K06868	0.0
K06867	0.0
K06866	0.0
K06865	0.0
K06864	596.0
K06863	0.0
K06862	0.0
K06861	18502.0
K06860	0.0
K12659	0.0
K12658	0.0
K07547	0.0
K07546	0.0
K15023	0.0
K15022	0.0
K15020	0.0
K15024	435.0
K08700	0.0
K08162	211.0
K07544	0.0
K00137	0.0
K00135	15.0
K00134	19426.0
K00133	19365.0
K00132	3.0
K00131	48.0
K00130	264.0
K00139	0.0
K00138	0.0
K00429	0.0
K00428	18492.0
K00421	0.0
K00423	0.0
K00425	18521.0
K00427	0.0
K00426	18521.0
K14292	0.0
K14379	0.0
K14370	0.0
K14371	0.0
K14372	0.0
K14373	0.0
K14374	0.0
K14375	0.0
K09845	0.0
K14082	0.0
K14083	4.0
K14080	0.0
K14081	0.0
K14086	211.0
K14087	235.0
K14084	10.0
K14088	235.0
K14089	211.0
K01552	630.0
K01551	82.0
K01556	0.0
K01557	0.0
K01554	0.0
K01555	0.0
K04708	0.0
K03955	0.0
K13689	0.0
K13688	57.0
K13683	0.0
K13685	237.0
K13684	0.0
K13687	0.0
K13686	0.0
K14159	0.0
K02399	0.0
K02398	238.0
K02395	188.0
K02394	0.0
K02397	450.0
K02396	750.0
K02391	0.0
K02390	740.0
K02393	0.0
K02392	1219.0
K13533	0.0
K13532	0.0
K13531	0.0
K13530	0.0
K01550	0.0
K05658	0.0
K14054	48.0
K02601	19541.0
K02970	19342.0
K05378	0.0
K12339	0.0
K14060	0.0
K11687	0.0
K11686	0.0
K11685	0.0
K11689	53.0
K11688	65.0
K08939	0.0
K03048	16.0
K03049	0.0
K13821	0.0
K13820	0.0
K03042	0.0
K03043	19330.0
K03040	19209.0
K03041	0.0
K03046	19362.0
K03047	0.0
K03044	0.0
K03045	0.0
K00348	18492.0
K09847	0.0
K00692	48.0
K00638	564.0
K00639	18570.0
K00693	0.0
K00634	18805.0
K00635	0.0
K00630	0.0
K00631	0.0
K00632	221.0
K00633	240.0
K00691	4.0
K00696	0.0
K00694	58.0
K00695	0.0
K10854	0.0
K07811	0.0
K07810	0.0
K07813	1037.0
K07812	24.0
K07814	242.0
K07816	45.0
K00090	0.0
K00091	245.0
K00094	33.0
K00096	418.0
K00097	18608.0
K00098	0.0
K00099	19348.0
K10228	0.0
K10229	0.0
K12548	0.0
K10222	0.0
K10220	0.0
K10221	0.0
K10227	0.0
K05822	1.0
K01949	0.0
K01945	19332.0
K01947	0.0
K01946	0.0
K01941	48.0
K01940	19298.0
K06357	0.0
K07729	2351.0
K07728	0.0
K07727	1349.0
K07726	275.0
K07725	0.0
K07724	0.0
K07723	20.0
K07722	24.0
K07721	0.0
K07720	3376.0
K00899	32.0
K05824	0.0
K00891	19929.0
K00892	0.0
K00895	0.0
K00897	24.0
K08151	0.0
K08153	34.0
K08154	0.0
K02948	19377.0
K02942	0.0
K02944	0.0
K05665	0.0
K02946	19376.0
K13793	0.0
K06352	0.0
K01769	0.0
K01768	0.0
K01761	33.0
K01760	99.0
K01762	0.0
K09578	0.0
K01766	0.0
K08164	0.0
K02493	19362.0
K08166	0.0
K08167	0.0
K02496	0.0
K02497	0.0
K02494	0.0
K02495	20176.0
K02498	0.0
K02499	124.0
K08168	0.0
K08169	0.0
K14415	227.0
K14414	0.0
K06881	19420.0
K00436	0.0
K06332	0.0
K12815	0.0
K12810	0.0
K06885	49.0
K00437	0.0
K06335	0.0
K06334	865.0
K03547	789.0
K03546	409.0
K03545	19879.0
K03544	19848.0
K03543	18493.0
K06888	283.0
K10941	0.0
K03549	3.0
K03548	0.0
K10940	0.0
K02236	40.0
K02237	750.0
K02234	0.0
K02232	641.0
K02233	870.0
K02230	0.0
K02231	1319.0
K06359	0.0
K02238	19374.0
K02239	0.0
K03723	19173.0
K03722	142.0
K03721	1.0
K03720	0.0
K03727	0.0
K03726	0.0
K03725	0.0
K03724	17.0
K06358	0.0
K12673	0.0
K12679	0.0
K12678	0.0
K06410	459.0
K11898	0.0
K11899	0.0
K11896	0.0
K11897	0.0
K11894	0.0
K11895	0.0
K11892	0.0
K11893	0.0
K11890	0.0
K11891	0.0
K08762	0.0
K08764	0.0
K08765	0.0
K10418	0.0
K11325	0.0
K11326	0.0
K11327	0.0
K11328	0.0
K11329	0.0
K00151	0.0
K00150	0.0
K00153	0.0
K00400	0.0
K00407	0.0
K00406	0.0
K00405	0.0
K00404	0.0
K00158	1.0
K01342	0.0
K09388	0.0
K09386	0.0
K09384	36.0
K04094	367.0
K04095	267.0
K04096	19352.0
K04097	0.0
K04090	0.0
K04091	5.0
K04092	0.0
K04093	0.0
K04098	0.0
K04099	0.0
K01578	0.0
K01579	18686.0
K01574	2.0
K01575	2.0
K01576	0.0
K01577	2.0
K01571	633.0
K01572	19346.0
K01573	0.0
K02009	331.0
K02008	2892.0
K02005	37450.0
K02004	135570.0
K02007	432.0
K02006	4055.0
K02001	64.0
K02000	64.0
K02003	45911.0
K02002	65.0
K03065	0.0
K08952	0.0
K03060	856.0
K13809	0.0
K10948	0.0
K09607	0.0
K06125	0.0
K04337	0.0
K06120	33.0
K06121	0.0
K04336	0.0
K01127	0.0
K09703	0.0
K00004	0.0
K14699	0.0
K09702	61.0
K14698	0.0
K05311	3.0
K13829	0.0
K10943	0.0
K07291	0.0
K07290	0.0
K10206	880.0
K10202	2.0
K10208	0.0
K10209	0.0
K01966	0.0
K01965	0.0
K01964	48.0
K01963	603.0
K01962	328.0
K01961	19730.0
K01960	18492.0
K01969	0.0
K01968	0.0
K07749	253.0
K07748	0.0
K07741	39.0
K07740	0.0
K07743	0.0
K07742	885.0
K07745	0.0
K07744	0.0
K07746	0.0
K01299	244.0
K01295	100.0
K01297	237.0
K02922	0.0
K05603	0.0
K02921	0.0
K02926	19378.0
K05607	0.0
K02924	0.0
K05605	0.0
K02928	0.0
K02929	0.0
K00216	0.0
K00217	0.0
K00214	0.0
K00215	19511.0
K00213	0.0
K00210	0.0
K00211	0.0
K00218	0.0
K00219	27.0
K01035	0.0
K01034	268.0
K04517	19362.0
K01740	38646.0
K01031	0.0
K01746	58.0
K01745	59.0
K01744	18616.0
K01749	200.0
K01039	15.0
K04518	18510.0
K09591	0.0
K14129	0.0
K14128	0.0
K14121	0.0
K14120	0.0
K14123	0.0
K14122	0.0
K14125	0.0
K14124	0.0
K14127	0.0
K14126	0.0
K03521	19530.0
K03520	0.0
K03523	1112.0
K03522	19522.0
K03525	19438.0
K03524	19430.0
K03527	19389.0
K03526	19331.0
K03529	882.0
K03528	0.0
K06338	0.0
K02217	18795.0
K03299	60.0
K03298	49.0
K13472	0.0
K03293	57.0
K03292	1647.0
K03291	0.0
K03290	0.0
K03297	237.0
K03296	37438.0
K03295	18528.0
K03294	369.0
K13009	0.0
K12690	0.0
K09743	0.0
K06022	0.0
K07190	0.0
K06021	0.0
K07192	155.0
K06020	0.0
K06027	0.0
K06026	0.0
K09744	0.0
K07991	0.0
K08749	0.0
K09835	0.0
K09834	0.0
K10439	1742.0
K06351	0.0
K09833	0.0
K10925	0.0
K10924	0.0
K10927	0.0
K10926	0.0
K10923	0.0
K10922	0.0
K09629	0.0
K10697	0.0
K00179	359.0
K00172	278.0
K00171	79.0
K00170	107.0
K00177	18699.0
K00176	18699.0
K00175	37446.0
K00174	37250.0
K13478	0.0
K14338	0.0
K14339	0.0
K14335	0.0
K14337	0.0
K14330	0.0
K14331	0.0
K14333	0.0
K08918	0.0
K13479	153.0
K04078	19352.0
K04079	19360.0
K04076	18.0
K04077	19367.0
K04074	204.0
K04075	19305.0
K04072	853.0
K04073	0.0
K04070	712.0
K04071	0.0
K14597	0.0
K13318	0.0
K08280	0.0
K13641	24.0
K13640	24.0
K13643	10.0
K13642	0.0
K02027	10490.0
K02026	18405.0
K02025	19745.0
K02024	0.0
K02023	414.0
K02022	0.0
K02021	32.0
K02020	442.0
K02029	1429.0
K02028	1663.0
K03886	0.0
K03887	0.0
K03884	0.0
K03885	18545.0
K03881	0.0
K03888	0.0
K03889	0.0
K12998	0.0
K12999	0.0
K12992	103.0
K12993	0.0
K12990	243.0
K12991	0.0
K12996	1.0
K12997	0.0
K12994	0.0
K12995	20.0
K08979	0.0
K08978	18993.0
K03088	137422.0
K03089	0.0
K03086	19714.0
K03087	0.0
K08971	0.0
K08970	0.0
K03082	0.0
K03080	0.0
K08974	19202.0
K13868	0.0
K00918	55.0
K01553	0.0
K12214	0.0
K11646	0.0
K11645	0.0
K11641	0.0
K11640	0.0
K12736	0.0
K12733	0.0
K07507	18728.0
K07506	0.0
K07505	0.0
K07504	1.0
K07503	0.0
K07502	438.0
K07501	0.0
K07500	0.0
K07509	0.0
K07508	0.0
K11422	0.0
K08698	0.0
K10773	19441.0
K10774	0.0
K14286	0.0
K10778	0.0
K14287	0.0
K00140	15.0
K05501	0.0
K01903	1.0
K01902	1.0
K01905	0.0
K01904	0.0
K01907	0.0
K01906	0.0
K01909	0.0
K01908	0.0
K14534	429.0
K00147	19328.0
K07767	0.0
K07769	0.0
K07768	0.0
K06203	0.0
K06202	0.0
K09921	0.0
K09920	0.0
K09927	211.0
K09024	0.0
K09022	217.0
K09023	0.0
K09020	14.0
K09021	0.0
K02908	0.0
K02909	19410.0
K08218	18492.0
K08219	0.0
K02904	19378.0
K02906	19378.0
K02907	19366.0
K02902	19317.0
K00230	80.0
K00231	0.0
K00232	0.0
K08976	0.0
K00234	0.0
K00239	18637.0
K06209	747.0
K09928	0.0
K01015	0.0
K01014	0.0
K01012	19558.0
K01011	97.0
K01010	0.0
K08920	0.0
K14103	0.0
K14102	0.0
K14101	0.0
K14100	0.0
K14105	0.0
K14104	0.0
K14109	0.0
K14108	0.0
K06401	0.0
K00893	0.0
K13402	0.0
K12858	0.0
K03503	18492.0
K03502	19292.0
K03501	19410.0
K03500	874.0
K08924	0.0
K02278	34.0
K02279	263.0
K12977	0.0
K02276	0.0
K02277	0.0
K02274	0.0
K02275	0.0
K13450	0.0
K13451	0.0
K13452	0.0
K13454	0.0
K13455	0.0
K12509	0.0
K12508	0.0
K12507	3.0
K12506	119.0
K12500	0.0
K12503	0.0
K05926	0.0
K09728	0.0
K14587	10.0
K06597	0.0
K06596	0.0
K06595	0.0
K06599	0.0
K06598	0.0
K07978	0.0
K07979	1966.0
K07976	0.0
K14585	0.0
K10907	1174.0
K10906	0.0
K10901	0.0
K10909	0.0
K10908	0.0
K09819	0.0
K09818	0.0
K09817	19336.0
K09816	19333.0
K09815	19338.0
K06374	671.0
K06373	670.0
K09812	19540.0
K09811	19546.0
K09810	18705.0
K09724	0.0
K14582	0.0
K09721	0.0
K04058	0.0
K04059	0.0
K04050	0.0
K04051	0.0
K04052	0.0
K04053	0.0
K04054	0.0
K04055	0.0
K04056	0.0
K04057	0.0
K01047	0.0
K08975	0.0
K10015	0.0
K10014	0.0
K10017	0.0
K10016	0.0
K10011	0.0
K10010	129.0
K10013	0.0
K10012	265.0
K10019	0.0
K10018	0.0
K13665	0.0
K13664	0.0
K13663	0.0
K13662	0.0
K13661	0.0
K13660	0.0
K13669	0.0
K13668	0.0
K07641	0.0
K01466	38.0
K13590	0.0
K01464	500.0
K01465	19386.0
K01462	20127.0
K01463	46.0
K01460	0.0
K01461	0.0
K13599	1.0
K13598	0.0
K01468	47.0
K01469	0.0
K09251	48.0
K09252	0.0
K02041	323.0
K02040	19371.0
K02043	0.0
K02045	172.0
K02044	325.0
K02047	172.0
K02046	172.0
K02049	1672.0
K02048	172.0
K05549	0.0
K05548	0.0
K06046	0.0
K03319	55.0
K03316	28.0
K03317	2.0
K03314	0.0
K03315	18984.0
K03312	489.0
K03313	24.0
K03310	2054.0
K03311	277.0
K12052	0.0
K02945	19304.0
K06162	1.0
K06163	0.0
K06160	0.0
K06161	0.0
K06166	0.0
K00359	72.0
K06164	0.0
K06165	0.0
K06168	19348.0
K06169	0.0
K13020	0.0
K07158	0.0
K07159	0.0
K04835	33.0
K11621	0.0
K11991	0.0
K11622	0.0
K11996	2.0
K11627	0.0
K11626	0.0
K11629	0.0
K11628	0.0
K07561	0.0
K07560	19367.0
K07563	0.0
K07562	0.0
K07565	0.0
K07564	0.0
K07567	19659.0
K07566	37838.0
K07569	0.0
K07568	37840.0
K09925	0.0
K11199	0.0
K11198	0.0
K11192	0.0
K11191	0.0
K11196	0.0
K11195	0.0
K11194	0.0
K02492	332.0
K10713	0.0
K10710	80.0
K10711	2.0
K10716	0.0
K02490	1.0
K10714	0.0
K10715	0.0
K01929	19367.0
K01928	19454.0
K01923	19499.0
K01922	48.0
K01921	19476.0
K01920	0.0
K01926	19190.0
K01925	19383.0
K01924	19367.0
K07789	0.0
K07788	0.0
K07785	0.0
K07784	0.0
K07787	0.0
K07786	0.0
K07781	0.0
K07783	0.0
K07782	0.0
K05835	0.0
K06355	0.0
K14661	0.0
K09844	0.0
K00782	2.0
K00783	19410.0
K00784	19330.0
K00785	0.0
K00786	476.0
K00039	0.0
K00036	263.0
K00037	0.0
K00034	66.0
K00035	0.0
K00032	0.0
K00033	263.0
K00030	78.0
K00031	19261.0
K01259	39.0
K01258	19251.0
K01255	292.0
K01256	4.0
K01251	18825.0
K01250	121.0
K01253	0.0
K01252	0.0
K09008	0.0
K09009	0.0
K09000	0.0
K09001	32.0
K09002	231.0
K09003	0.0
K09004	48.0
K09005	24.0
K09006	0.0
K09007	0.0
K09846	0.0
K08234	474.0
K00258	0.0
K00259	41.0
K00252	0.0
K00253	0.0
K00256	0.0
K00257	18558.0
K00254	0.0
K00255	0.0
K01079	51.0
K01078	0.0
K01071	4.0
K01070	0.0
K01073	3.0
K01077	18789.0
K01076	66.0
K14472	0.0
K14471	0.0
K14470	0.0
K14475	72.0
K09841	0.0
K02788	2.0
K02782	0.0
K02783	29.0
K02781	66.0
K02786	2.0
K02787	0.0
K02784	0.0
K01060	65.0
K01787	73.0
K01786	636.0
K01785	37845.0
K01784	20078.0
K01783	19480.0
K01782	0.0
K01781	4.0
K01780	0.0
K01789	0.0
K01788	410.0
K02526	52.0
K02527	18492.0
K02525	2.0
K02250	0.0
K02523	18492.0
K02520	19411.0
K02521	0.0
K02258	0.0
K02259	0.0
K02528	19378.0
K02529	24073.0
K03781	18736.0
K03780	218.0
K03783	19224.0
K03782	0.0
K03785	301.0
K03784	353.0
K03787	18739.0
K03786	19084.0
K03789	815.0
K03788	0.0
K10700	0.0
K00342	18493.0
K03124	0.0
K03120	0.0
K12527	150.0
K12526	0.0
K12525	0.0
K12524	36985.0
K12523	0.0
K12522	0.0
K09789	18492.0
K09788	33.0
K09787	861.0
K09786	66.0
K09785	0.0
K09781	0.0
K09780	1.0
K10961	0.0
K10960	0.0
K10963	0.0
K10962	0.0
K10965	0.0
K10964	0.0
K10966	0.0
K09879	0.0
K06318	0.0
K06311	0.0
K06310	180.0
K06312	0.0
K06314	0.0
K06317	126.0
K11389	0.0
K11386	0.0
K11387	0.0
K11384	0.0
K11385	0.0
K11382	0.0
K11383	0.0
K11381	0.0
K11949	0.0
K10380	0.0
K04032	70.0
K04033	0.0
K04030	89.0
K04031	503.0
K04036	0.0
K04037	0.0
K04034	34.0
K04035	10.0
K04038	0.0
K04039	0.0
K07046	16.0
K07047	389.0
K07044	0.0
K07045	519.0
K07042	885.0
K07043	18986.0
K07040	849.0
K07041	0.0
K07048	65.0
K07049	0.0
K08664	0.0
K02584	1.0
K10039	63.0
K10038	1.0
K10037	0.0
K10036	84.0
K04788	0.0
K04789	0.0
K04784	0.0
K04785	0.0
K04786	0.0
K04787	0.0
K04780	0.0
K04781	48.0
K04782	0.0
K04783	0.0
K13601	0.0
K13603	0.0
K13602	0.0
K13605	0.0
K13604	0.0
K13607	24.0
K02404	191.0
K05783	0.0
K05782	0.0
K05781	0.0
K05780	0.0
K05787	0.0
K05786	0.0
K05785	0.0
K05784	0.0
K05789	0.0
K05788	0.0
K01442	19047.0
K01443	797.0
K01444	20.0
K01446	1.0
K01447	18580.0
K01448	20189.0
K01449	458.0
K14803	0.0
K02069	84.0
K05569	261.0
K08008	0.0
K02063	0.0
K05566	258.0
K05565	0.0
K05563	0.0
K05562	0.0
K05561	0.0
K02064	0.0
K03338	225.0
K03339	0.0
K03330	0.0
K03331	0.0
K03332	1.0
K03333	0.0
K03335	212.0
K03336	211.0
K03337	225.0
K12956	0.0
K12957	0.0
K12954	0.0
K12955	0.0
K12952	0.0
K12953	0.0
K12950	0.0
K12951	0.0
K14733	0.0
K00109	0.0
K06148	1743.0
K06149	0.0
K06144	0.0
K06145	0.0
K06146	0.0
K06147	48660.0
K06141	0.0
K06142	55566.0
K06143	0.0
K11945	0.0
K08948	0.0
K08949	0.0
K00071	0.0
K14664	0.0
K13810	0.0
K14665	0.0
K03058	0.0
K11609	0.0
K11608	0.0
K14660	0.0
K11603	0.0
K11602	0.0
K11601	0.0
K11600	0.0
K11607	0.0
K11606	0.0
K11605	0.0
K11604	0.0
K10558	10.0
K10559	27.0
K10550	12.0
K10551	12.0
K10552	0.0
K10553	0.0
K10554	0.0
K10555	20.0
K10556	12.0
K10557	10.0
K03051	0.0
K03050	0.0
K07549	0.0
K07548	0.0
K07239	0.0
K07235	0.0
K07234	0.0
K07237	0.0
K07236	0.0
K07231	0.0
K07230	0.0
K07233	0.0
K07232	0.0
K02467	0.0
K05306	212.0
K05305	246.0
K05304	0.0
K05303	0.0
K05301	0.0
K02565	0.0
K08644	0.0
K08646	0.0
K08641	1.0
K08643	0.0
K08642	0.0
K12146	0.0
K00010	254.0
K00011	0.0
K00012	19327.0
K00013	19359.0
K00014	19535.0
K00016	959.0
K09065	0.0
K08252	0.0
K08253	4.0
K08256	0.0
K08255	0.0
K08258	0.0
K08259	0.0
K00274	32.0
K00275	0.0
K00276	0.0
K00270	0.0
K00271	0.0
K00272	0.0
K00273	0.0
K00278	18931.0
K00279	0.0
K12675	0.0
K01277	18492.0
K01274	0.0
K01273	562.0
K01271	352.0
K01270	37622.0
K01278	18492.0
K00906	0.0
K00904	18.0
K00903	0.0
K00901	165.0
K13785	0.0
K00908	0.0
K11149	0.0
K01053	0.0
K01051	0.0
K01057	0.0
K01056	19378.0
K01055	0.0
K01054	0.0
K01058	0.0
K02500	19359.0
K02501	19335.0
K02502	824.0
K02503	19378.0
K02504	0.0
K02505	0.0
K02506	0.0
K02507	0.0
K02508	0.0
K02509	3.0
K00291	0.0
K13410	0.0
K13148	0.0
K13419	0.0
K05825	0.0
K03106	19378.0
K03105	0.0
K03101	19638.0
K03100	38861.0
K12541	0.0
K12540	0.0
K12543	0.0
K12542	0.0
K12545	0.0
K12544	0.0
K12547	0.0
K12546	0.0
K12549	0.0
K06080	0.0
K11018	0.0
K11019	0.0
K11016	0.0
K11017	0.0
K11014	0.0
K11015	0.0
K11012	0.0
K11013	0.0
K11010	0.0
K11011	0.0
K06333	532.0
K06880	0.0
K06883	0.0
K06882	0.0
K09857	0.0
K06884	0.0
K06887	0.0
K06886	0.0
K06889	38321.0
K10942	0.0
K09859	0.0
K09858	0.0
K10947	20145.0
K10946	0.0
K10945	0.0
K10944	0.0
K13284	0.0
K00483	3.0
K00481	0.0
K00480	0.0
K00486	0.0
K00485	0.0
K00484	0.0
K09901	0.0
K10929	0.0
K07684	0.0
K07685	0.0
K07686	0.0
K07687	0.0
K07681	0.0
K07688	0.0
K07689	0.0
K10928	0.0
K04018	0.0
K04019	71.0
K04014	48.0
K04015	96.0
K04016	0.0
K04017	0.0
K04013	24.0
K07060	0.0
K07061	0.0
K07062	0.0
K07063	0.0
K07064	0.0
K07065	0.0
K07066	211.0
K07067	18.0
K07068	0.0
K07069	248.0
K01121	0.0
K13629	0.0
K13628	0.0
K13623	0.0
K13622	0.0
K13620	0.0
K13626	368.0
K08586	0.0
K08587	0.0
K01428	261.0
K01429	259.0
K01422	18492.0
K01423	3.0
K01420	1003.0
K01421	960.0
K01426	300.0
K01427	0.0
K01424	19065.0
K01425	18628.0
K08068	0.0
K07538	0.0
K13086	0.0
K13085	0.0
K07287	0.0
K07824	0.0
K07682	0.0
K02722	0.0
K12978	0.0
K12979	0.0
K12972	0.0
K12973	0.0
K12974	0.0
K12975	0.0
K12976	0.0
K07821	0.0
K07683	2.0
K14750	0.0
K14751	0.0
K14953	0.0
K12288	0.0
K12289	0.0
K12282	0.0
K12283	0.0
K12280	0.0
K12281	0.0
K12286	0.0
K12287	0.0
K12284	0.0
K12285	0.0
K11957	0.0
K11956	0.0
K11955	0.0
K11954	0.0
K11953	0.0
K11952	0.0
K11951	0.0
K11950	0.0
K11959	0.0
K11958	0.0
K13889	2.0
K13888	0.0
K11963	0.0
K07217	11.0
K07216	798.0
K07215	0.0
K07214	214.0
K07213	128.0
K07212	0.0
K07219	76.0
K07218	0.0
K12150	0.0
K08689	0.0
K08688	0.0
K00402	0.0
K00401	0.0
K11994	0.0
K00152	0.0
K01043	0.0
K00154	0.0
K00157	0.0
K00156	18492.0
K10533	0.0
K10530	2.0
K10531	0.0
K10536	249.0
K10537	12.0
K10535	0.0
K10538	0.0
K10539	12.0
K00073	5.0
K13934	0.0
K00076	54.0
K00077	19266.0
K00074	1021.0
K00075	19352.0
K00078	0.0
K00079	0.0
K02290	0.0
K02563	19399.0
K02292	0.0
K08966	0.0
K02294	0.0
K08278	0.0
K08279	0.0
K08274	0.0
K08275	0.0
K08276	0.0
K08277	0.0
K00298	0.0
K00299	0.0
K00296	0.0
K00297	19204.0
K00294	0.0
K00292	0.0
K00293	0.0
K00290	18933.0
K07757	2.0
K12089	0.0
K01210	32.0
K01213	0.0
K01212	223.0
K01215	2.0
K01214	0.0
K01217	0.0
K01216	0.0
K01219	0.0
K01218	246.0
K02749	0.0
K02746	58.0
K02747	35.0
K02744	119.0
K02745	51.0
K02742	0.0
K00924	0.0
K00925	19637.0
K00926	782.0
K00927	19378.0
K00928	19400.0
K00929	19017.0
K12085	0.0
K02298	0.0
K02299	0.0
K02568	24.0
K02569	0.0
K02562	1.0
K02291	0.0
K02560	0.0
K02293	0.0
K02566	52.0
K02567	24.0
K02564	37816.0
K02297	0.0
K03169	39002.0
K03168	19363.0
K03163	0.0
K03162	0.0
K03167	0.0
K03166	0.0
K11038	0.0
K11039	0.0
K11030	0.0
K11031	0.0
K11032	0.0
K11033	0.0
K11034	0.0
K11035	0.0
K11036	0.0
K11037	0.0
K02546	0.0
K07668	102.0
K07669	0.0
K07666	0.0
K07667	1125.0
K07664	0.0
K07665	284.0
K07662	0.0
K07663	0.0
K07660	0.0
K07661	0.0
K03927	926.0
K07008	0.0
K07009	189.0
K07002	2.0
K07003	662.0
K07000	0.0
K07001	18858.0
K07006	2.0
K07007	19923.0
K07004	0.0
K07005	19535.0
K03921	0.0
K02956	19377.0
K09725	0.0
K09181	0.0
K08599	0.0
K08598	0.0
K08591	19632.0
K08590	18505.0
K01156	66.0
K01154	19514.0
K01407	0.0
K01400	0.0
K01153	19252.0
K01150	0.0
K01151	19354.0
K01408	0.0
K01409	19616.0
K01158	0.0
K01159	18818.0
K05523	0.0
K05522	0.0
K05521	348.0
K05520	18493.0
K05527	0.0
K05526	0.0
K05525	0.0
K05524	10.0
K05529	0.0
K14518	0.0
K14519	0.0
K05949	0.0
K01754	810.0
K05942	0.0
K01027	0.0
K02171	0.0
K02170	0.0
K02173	10.0
K02172	0.0
K01751	170.0
K06416	181.0
K06417	0.0
K06414	0.0
K06947	0.0
K03379	0.0
K03808	0.0
K03809	48.0
K03806	0.0
K06412	797.0
K03804	0.0
K12296	0.0
K03802	3.0
K03803	18568.0
K06413	32.0
K10808	0.0
K06411	455.0
K01028	57.0
K01029	254.0
K11931	0.0
K11930	0.0
K11933	0.0
K11932	0.0
K11935	0.0
K11934	0.0
K11937	0.0
K11936	0.0
K11939	0.0
K11938	0.0
K10800	0.0
K06419	1.0
K11929	0.0
K07271	744.0
K07270	0.0
K07273	18562.0
K07272	0.0
K07275	0.0
K07274	0.0
K07277	18492.0
K07276	0.0
K07279	0.0
K07278	0.0
K10623	0.0
K02481	18493.0
K11520	0.0
K02480	0.0
K08170	0.0
K02485	0.0
K02484	18539.0
K02487	0.0
K08600	1510.0
K08603	0.0
K08602	356.0
K08605	0.0
K08604	0.0
K09956	0.0
K09957	0.0
K09954	0.0
K09955	19294.0
K09952	26.0
K09953	0.0
K09950	0.0
K09951	480.0
K09958	0.0
K09959	0.0
K07495	0.0
K07494	16.0
K07497	323.0
K07496	215.0
K07491	533.0
K07490	0.0
K07493	0.0
K07492	0.0
K07499	0.0
K07498	0.0
K11209	0.0
K11208	0.0
K11204	0.0
K11203	20.0
K11202	27.0
K11201	0.0
K11200	0.0
K00058	19828.0
K00059	20709.0
K00728	0.0
K00729	4.0
K00055	2.0
K00057	19411.0
K00050	279.0
K00051	0.0
K00720	0.0
K00721	18567.0
K14424	0.0
K06033	0.0
K14189	0.0
K14188	5.0
K06364	0.0
K14187	0.0
K01239	136.0
K01238	0.0
K01897	37593.0
K01232	27.0
K01895	200.0
K01230	0.0
K01893	19370.0
K01236	0.0
K01235	0.0
K01890	19378.0
K02768	73.0
K02769	30.0
K02760	445.0
K02761	325.0
K02763	0.0
K02764	0.0
K02765	220.0
K00948	19789.0
K00949	874.0
K00942	19446.0
K00943	18880.0
K00940	18585.0
K00941	38554.0
K00946	36985.0
K00947	0.0
K00944	0.0
K00945	20894.0
K01097	0.0
K01096	0.0
K01095	32.0
K01093	0.0
K01092	18785.0
K01091	20881.0
K01090	1015.0
K03499	20905.0
K03498	20394.0
K03491	162.0
K03490	214.0
K03493	0.0
K03492	48.0
K03495	19386.0
K03497	39509.0
K03496	21314.0
K02817	0.0
K02814	0.0
K02815	0.0
K02810	210.0
K02548	18696.0
K02549	0.0
K02818	0.0
K02819	246.0
K03637	158.0
K03636	2.0
K03147	19138.0
K03146	0.0
K08851	0.0
K06518	19248.0
K09729	18.0
K06048	0.0
K06045	0.0
K06044	0.0
K09727	0.0
K09726	0.0
K06041	18513.0
K09720	0.0
K09723	0.0
K06042	473.0
K09897	0.0
K09896	0.0
K09895	0.0
K09894	0.0
K09893	0.0
K09892	0.0
K09891	0.0
K09890	0.0
K09899	0.0
K09898	0.0
K03622	0.0
K07648	0.0
K07649	0.0
K07398	0.0
K07399	0.0
K11056	0.0
K11057	0.0
K11054	0.0
K11055	0.0
K07640	0.0
K07393	12.0
K07390	0.0
K07391	19327.0
K07644	0.0
K07645	0.0
K07646	19658.0
K07647	0.0
K10896	0.0
K07024	22471.0
K07025	38201.0
K07026	0.0
K07027	19041.0
K07020	0.0
K07021	3.0
K07022	0.0
K07023	633.0
K07028	0.0
K07029	38262.0
K10094	0.0
K01390	0.0
K01392	0.0
K01399	0.0
K02673	0.0
K05893	0.0
K05897	0.0
K05896	885.0
K05895	342.0
K05899	0.0
K05898	0.0
K00555	0.0
K00554	18997.0
K00557	0.0
K00556	18492.0
K00551	0.0
K00559	0.0
K00558	20003.0
K01170	0.0
K01173	2.0
K01174	1.0
K01175	2.0
K01176	28.0
K01178	0.0
K01179	1133.0
K14578	0.0
K14579	0.0
K08951	0.0
K08950	0.0
K08953	0.0
K03828	0.0
K03829	0.0
K03820	18492.0
K03821	0.0
K03822	0.0
K03823	19052.0
K03824	0.0
K03825	57.0
K03826	551.0
K03827	18572.0
K12248	0.0
K12246	0.0
K12247	0.0
K12242	0.0
K12243	0.0
K12240	0.0
K12241	0.0
K11919	0.0
K11918	0.0
K11913	0.0
K11912	0.0
K11911	0.0
K11910	0.0
K11917	0.0
K11916	0.0
K11915	0.0
K11914	0.0
K12068	0.0
K12069	0.0
K12062	0.0
K12063	0.0
K12060	0.0
K12061	0.0
K12066	0.0
K12067	0.0
K12064	0.0
K12065	0.0
K07259	18493.0
K07258	2394.0
K07253	0.0
K07251	0.0
K07250	261.0
K07257	0.0
K07256	0.0
K07255	0.0
K07254	0.0
K05372	0.0
K05373	0.0
K05370	0.0
K05371	0.0
K05374	0.0
K05375	0.0
K09970	0.0
K09971	0.0
K09972	3.0
K09973	0.0
K09974	0.0
K09975	0.0
K09976	48.0
K09978	0.0
K09979	18492.0
K11261	264.0
K11260	0.0
K11263	0.0
K11264	0.0
K10793	20.0
K10796	20.0
K10797	83.0
K10794	1.0
K10795	19.0
K00700	19657.0
K00701	0.0
K10798	0.0
K00703	19532.0
K00705	19326.0
K09828	0.0
K10133	0.0
K13053	0.0
K03192	0.0
K00964	0.0
K00965	783.0
K00966	96.0
K00960	0.0
K00961	0.0
K00962	19326.0
K00963	328.0
K00969	19382.0
K12681	0.0
K02703	0.0
K08364	0.0
K08365	0.0
K02706	0.0
K08363	0.0
K08361	0.0
K02708	0.0
K02709	0.0
K08368	4.0
K08369	0.0
K01615	190.0
K01617	0.0
K01616	0.0
K01611	235.0
K01610	19019.0
K01613	18641.0
K01612	0.0
K01619	19290.0
K01618	0.0
K02834	19378.0
K02835	19378.0
K05281	0.0
K03619	0.0
K03618	0.0
K03617	19370.0
K03616	48.0
K03615	19343.0
K03614	19181.0
K03613	19295.0
K03612	19243.0
K03611	0.0
K03610	734.0
K09705	2.0
K09704	425.0
K09701	0.0
K09700	33.0
K09709	0.0
K06391	209.0
K06390	811.0
K06393	728.0
K06392	599.0
K06395	97.0
K06394	451.0
K06397	556.0
K06396	544.0
K06399	672.0
K06398	844.0
K06435	0.0
K11078	0.0
K11079	0.0
K11074	0.0
K11075	0.0
K11076	0.0
K11077	0.0
K11070	810.0
K11071	812.0
K11072	1075.0
K11073	0.0
K06935	0.0
K06934	68.0
K06937	2.0
K06936	48.0
K06931	0.0
K06930	0.0
K06933	0.0
K06932	0.0
K06939	0.0
K06938	0.0
K13381	0.0
K05916	0.0
K05917	0.0
K05914	0.0
K05915	0.0
K05912	0.0
K05913	0.0
K05910	1.0
K05911	0.0
K05918	0.0
K05919	781.0
K00392	0.0
K00390	17.0
K00397	0.0
K00395	0.0
K00394	177.0
K01884	0.0
K00399	0.0
K01886	19255.0
K01376	2.0
K01372	18775.0
K09149	0.0
K09148	0.0
K01225	17.0
K09145	211.0
K09144	211.0
K09147	0.0
K09146	0.0
K09141	0.0
K09140	0.0
K09143	0.0
K09142	0.0
K05709	0.0
K05708	0.0
K05879	231.0
K05878	231.0
K05875	0.0
K05874	0.0
K05877	0.0
K05876	0.0
K05873	0.0
K00579	0.0
K00578	0.0
K00577	0.0
K00575	806.0
K00574	248.0
K00573	0.0
K00571	975.0
K00570	0.0
K01118	227.0
K01119	131.0
K01157	0.0
K01112	0.0
K01113	0.0
K04477	516.0
K01114	0.0
K01115	0.0
K08087	0.0
K01315	0.0
K08085	0.0
K08084	0.0
K08083	0.0
K08082	0.0
K08081	0.0
K08080	0.0
K01152	0.0
K01401	0.0
K09826	0.0
K06344	0.0
K06345	0.0
K09822	0.0
K06343	0.0
K10938	0.0
K06341	0.0
K10934	0.0
K10935	0.0
K10932	0.0
K11052	0.0
K10930	0.0
K06349	0.0
K11053	0.0
K10754	0.0
K01755	19542.0
K10200	124.0
K02132	0.0
K02137	0.0
K03840	0.0
K03841	0.0
K13028	0.0
K13799	0.0
K13798	0.0
K13795	0.0
K13794	0.0
K13021	0.0
K13792	0.0
K13791	0.0
K13790	0.0
K12268	0.0
K12269	0.0
K12262	0.0
K12263	0.0
K12264	0.0
K12265	0.0
K12266	0.0
K12267	37664.0
K01757	0.0
K12237	0.0
K13243	0.0
K13245	0.0
K13244	0.0
K13246	0.0
K03264	0.0
K03265	0.0
K03263	0.0
K03268	0.0
K03269	18492.0
K12415	0.0
K10211	0.0
K09918	0.0
K09919	0.0
K06720	0.0
K09913	0.0
K09910	0.0
K09911	0.0
K09916	0.0
K09917	0.0
K06726	79.0
K09915	0.0
K11535	0.0
K11534	10.0
K11537	0.0
K11531	0.0
K11533	0.0
K11532	0.0
K11249	36.0
K11539	0.0
K00762	19608.0
K00763	887.0
K00760	19364.0
K00761	19378.0
K00766	19102.0
K00767	18913.0
K00764	38123.0
K00765	19315.0
K00768	741.0
K00769	0.0
K11059	0.0
K00186	0.0
K00187	0.0
K00184	144.0
K00185	48.0
K00183	106.0
K00180	18852.0
K00188	0.0
K00189	0.0
K10110	531.0
K10111	0.0
K10112	984.0
K10113	0.0
K10114	0.0
K10115	0.0
K10116	0.0
K10117	1263.0
K10118	1505.0
K10119	1494.0
K04641	32.0
K04643	0.0
K04642	0.0
K13282	3.0
K00988	0.0
K00989	138.0
K00986	39.0
K00984	212.0
K00985	0.0
K00982	0.0
K00983	446.0
K00980	78.0
K00981	19378.0
K01585	18493.0
K01584	0.0
K01586	19813.0
K13498	0.0
K01580	18564.0
K01583	116.0
K01582	282.0
K13497	212.0
K01589	3.0
K01588	19333.0
K14941	4.0
K08347	0.0
K08348	0.0
K02720	0.0
K14949	0.0
K02723	0.0
K03459	0.0
K03458	610.0
K03455	18496.0
K03457	70.0
K03451	40.0
K03981	0.0
K03980	64.0
K02614	165.0
K01639	626.0
K01638	0.0
K01637	0.0
K01636	4.0
K01635	0.0
K01634	0.0
K01633	18560.0
K01632	0.0
K01631	0.0
K01630	10.0
K02615	0.0
K02588	257.0
K02589	329.0
K02858	0.0
K02859	4.0
K14051	0.0
K14053	0.0
K14052	0.0
K02852	0.0
K02853	0.0
K02850	0.0
K02851	0.0
K14059	367.0
K14058	0.0
K02586	137.0
K02587	135.0
K03679	0.0
K03671	20385.0
K03670	0.0
K03673	0.0
K03672	0.0
K03675	0.0
K03674	0.0
K03677	0.0
K03676	32.0
K09761	19276.0
K09760	18629.0
K09763	0.0
K09762	875.0
K09765	770.0
K09764	65.0
K09767	137.0
K06006	0.0
K09769	229.0
K09768	437.0
K10353	0.0
K03187	261.0
K03186	18742.0
K03185	0.0
K03184	0.0
K03183	37133.0
K03182	18730.0
K03181	0.0
K03189	261.0
K03188	261.0
K02715	0.0
K12455	0.0
K12454	0.0
K12453	0.0
K12452	30.0
K12451	0.0
K07358	0.0
K07356	0.0
K07357	0.0
K07354	0.0
K07355	0.0
K07352	0.0
K07353	0.0
K07350	0.0
K07351	0.0
K06919	211.0
K06918	0.0
K06917	34.0
K06916	0.0
K06915	279.0
K06914	0.0
K06913	0.0
K06912	0.0
K06911	18533.0
K06910	240.0
K08986	0.0
K08987	4.0
K08984	0.0
K08985	0.0
K08982	176.0
K08983	0.0
K08980	0.0
K08981	24.0
K08988	0.0
K08989	0.0
K02252	0.0
K05934	602.0
K05936	603.0
K05937	0.0
K02253	0.0
K05939	0.0
K00378	19425.0
K00375	745.0
K00374	2.0
K00376	0.0
K00371	2.0
K00370	2.0
K00373	2.0
K00372	0.0
K01358	19744.0
K09166	0.0
K09165	0.0
K09164	0.0
K09163	173.0
K09162	0.0
K09161	0.0
K09160	0.0
K01354	0.0
K01355	0.0
K01356	1147.0
K05601	0.0
K05851	0.0
K03807	0.0
K05606	211.0
K02927	0.0
K05974	0.0
K03805	0.0
K05976	0.0
K00519	0.0
K00518	0.0
K03800	382.0
K00511	0.0
K00510	0.0
K03801	18492.0
K00515	0.0
K00514	0.0
K00517	0.0
K05971	0.0
K03154	476.0
K11147	0.0
K05581	0.0
K05580	0.0
K05583	0.0
K05582	0.0
K05585	0.0
K05584	0.0
K05587	0.0
K05586	0.0
K05589	0.0
K03150	19271.0
K03623	1.0
K03152	19602.0
K14200	0.0
K14201	0.0
K14202	0.0
K03621	19377.0
K14204	0.0
K14205	51.0
K01134	211.0
K01135	0.0
K01136	0.0
K01137	0.0
K01130	211.0
K01132	0.0
K01133	228.0
K01138	460.0
K01139	47.0
K02113	19204.0
K02112	19471.0
K02111	19299.0
K02446	34.0
K02117	19245.0
K02116	215.0
K02115	19471.0
K02114	19470.0
K02119	681.0
K02118	19415.0
K02448	0.0
K01036	0.0
K03212	0.0
K13007	0.0
K13006	0.0
K13005	0.0
K13004	216.0
K13001	0.0
K06404	488.0
K01032	0.0
K06951	0.0
K03862	0.0
K03863	0.0
K06406	844.0
K06957	0.0
K05020	9.0
K06400	671.0
K06403	488.0
K06954	0.0
K10814	0.0
K10817	0.0
K10816	0.0
K07136	0.0
K03242	0.0
K03243	0.0
K12202	0.0
K12203	0.0
K12206	0.0
K12207	0.0
K12204	0.0
K12205	0.0
K12208	0.0
K12209	0.0
K13919	34.0
K13918	0.0
K06214	0.0
K06215	581.0
K09936	363.0
K06217	19367.0
K09930	0.0
K09931	0.0
K09932	0.0
K06213	607.0
K09938	0.0
K09939	18492.0
K11517	0.0
K06337	0.0
K13301	0.0
K00748	18492.0
K00745	0.0
K00743	0.0
K07165	0.0
K07164	18517.0
K07167	0.0
K07166	818.0
K07161	0.0
K07160	105.0
K07163	0.0
K07162	51.0
K07169	0.0
K07168	0.0
K06336	0.0
K01839	619.0
K01838	88.0
K01835	128.0
K01834	39696.0
K01837	0.0
K01830	0.0
K00608	0.0
K02632	0.0
K02630	0.0
K02631	0.0
K08322	31.0
K08323	67.0
K08320	0.0
K08321	10.0
K08326	0.0
K08324	0.0
K08325	0.0
K01659	0.0
K01658	19088.0
K02637	0.0
K01653	19552.0
K01652	20243.0
K01655	0.0
K01654	488.0
K01657	19088.0
K02874	19377.0
K02875	0.0
K02876	19363.0
K02877	0.0
K02871	19349.0
K02873	0.0
K02878	19378.0
K02879	19378.0
K14070	0.0
K09749	733.0
K09748	19363.0
K06023	1707.0
K09742	0.0
K09741	0.0
K09740	14.0
K09747	916.0
K09746	0.0
K09745	0.0
K06024	870.0
K03477	0.0
K03476	43.0
K03475	301.0
K03474	18492.0
K03473	18492.0
K03472	0.0
K03471	45.0
K03470	19353.0
K03478	212.0
K02304	857.0
K02305	0.0
K02302	170.0
K02303	0.0
K02300	0.0
K02301	0.0
K03653	0.0
K03652	78.0
K03651	0.0
K03650	19386.0
K03657	20811.0
K03656	0.0
K03655	38303.0
K03654	37567.0
K03658	211.0
K12439	0.0
K12431	0.0
K12430	0.0
K12433	0.0
K12432	0.0
K12435	0.0
K12434	0.0
K12437	0.0
K12436	0.0
K06979	32.0
K06978	257.0
K06971	111.0
K06970	0.0
K06973	19146.0
K06972	548.0
K06975	18586.0
K06974	0.0
K06977	1.0
K06976	276.0
K07082	19279.0
K07083	18492.0
K07080	463.0
K07081	0.0
K07086	0.0
K07087	0.0
K07084	11.0
K07085	37005.0
K07088	1623.0
K07089	548.0
K01317	0.0
K11162	0.0
K11163	0.0
K11161	0.0
K11168	0.0
K00356	0.0
K00355	0.0
K00354	0.0
K00353	0.0
K00351	18492.0
K00350	18492.0
K05952	0.0
K05953	0.0
K05951	0.0
K05956	0.0
K05957	0.0
K00358	21.0
K00689	2.0
K00688	19940.0
K00681	153.0
K00680	19426.0
K00683	0.0
K00685	0.0
K00684	0.0
K00687	0.0
K00686	0.0
K05831	0.0
K05830	0.0
K05833	1013.0
K05832	832.0
K05834	0.0
K05837	19333.0
K05836	0.0
K05839	0.0
K05838	0.0
K07677	0.0
K00533	472.0
K00532	1.0
K00531	0.0
K00530	0.0
K00537	19316.0
K00536	0.0
K00535	0.0
K00534	0.0
K00539	0.0
K00538	0.0
K11029	0.0
K14260	209.0
K14261	0.0
K14266	0.0
K14267	0.0
K14268	0.0
K14269	0.0
K01337	0.0
K01338	19513.0
K02683	0.0
K02682	0.0
K02681	0.0
K02680	0.0
K02687	19309.0
K02686	0.0
K02685	0.0
K02689	0.0
K02688	19.0
K00824	242.0
K00827	0.0
K00826	19345.0
K00821	1984.0
K00820	19624.0
K00823	49.0
K00822	0.0
K00829	0.0
K00828	0.0
K01488	97.0
K01489	19398.0
K01484	0.0
K01485	254.0
K01486	493.0
K01487	160.0
K01480	19043.0
K01481	0.0
K01482	24.0
K01483	0.0
K02469	20094.0
K02468	0.0
K02466	0.0
K02465	0.0
K02464	0.0
K02463	0.0
K02462	0.0
K02461	0.0
K02460	0.0
K08969	49.0
K13061	0.0
K13060	0.0
K13063	0.0
K13062	0.0
K13069	0.0
K08964	0.0
K06363	0.0
K03079	82.0
K06342	0.0
K03078	0.0
K13289	0.0
K13288	0.0
K13285	0.0
K13287	0.0
K13286	0.0
K13281	49.0
K13280	438.0
K13283	0.0
K00054	4.0
K04496	0.0
K05369	0.0
K05368	0.0
K03228	0.0
K03229	0.0
K00052	19302.0
K03222	0.0
K03223	0.0
K03220	0.0
K03221	0.0
K03226	0.0
K03227	0.0
K03224	0.0
K03225	0.0
K09482	0.0
K09483	0.0
K13836	0.0
K12228	0.0
K05360	0.0
K12224	0.0
K12225	0.0
K12226	0.0
K12227	0.0
K12220	0.0
K05363	2.0
K12222	0.0
K12223	0.0
K08681	557.0
K08680	32.0
K08683	0.0
K08682	0.0
K08685	0.0
K08684	0.0
K08687	0.0
K08686	0.0
K11755	37731.0
K11754	39170.0
K11751	0.0
K11750	0.0
K11753	38689.0
K11752	19365.0
K02407	482.0
K13938	0.0
K13936	0.0
K13935	0.0
K02406	1376.0
K13933	0.0
K13932	0.0
K13931	0.0
K13930	0.0
K12088	0.0
K12081	0.0
K12082	0.0
K12083	0.0
K12084	0.0
K12086	0.0
K12087	0.0
K09611	0.0
K09612	1.0
K04940	0.0
K10085	0.0
K05394	0.0
K05395	0.0
K06340	0.0
K13043	0.0
K07149	346.0
K07148	18493.0
K07147	0.0
K07146	32.0
K07145	2.0
K07144	0.0
K07143	0.0
K07142	0.0
K07141	303.0
K07140	0.0
K10156	0.0
K10150	0.0
K10620	0.0
K10621	0.0
K14028	0.0
K14029	0.0
K01817	18977.0
K01816	0.0
K01815	18796.0
K01814	19359.0
K01813	282.0
K01812	19192.0
K01811	20001.0
K01810	19423.0
K01819	0.0
K01818	88.0
K14580	0.0
K05379	0.0
K08304	0.0
K08305	0.0
K08306	0.0
K08307	18492.0
K08300	0.0
K08301	19024.0
K08302	71.0
K08303	38609.0
K08308	0.0
K08309	205.0
K14671	0.0
K14670	0.0
K14673	0.0
K14672	0.0
K01673	15.0
K01672	0.0
K01671	0.0
K01677	850.0
K01676	18492.0
K01674	0.0
K01679	85.0
K01678	738.0
K02899	19395.0
K02896	0.0
K02897	18513.0
K02895	19377.0
K02892	19378.0
K02890	19378.0
K10811	0.0
K02096	0.0
K02097	0.0
K02094	0.0
K02095	0.0
K02092	0.0
K02093	0.0
K02099	1029.0
K03411	733.0
K03410	748.0
K03413	1025.0
K03412	307.0
K03415	224.0
K03414	0.0
K03417	0.0
K03416	0.0
K03418	0.0
K05376	0.0
K02320	0.0
K02322	0.0
K02323	0.0
K05377	0.0
K13542	896.0
K13543	0.0
K13540	0.0
K13541	0.0
K12145	0.0
K12144	0.0
K12147	0.0
K12410	19572.0
K12141	18493.0
K12140	18493.0
K12143	24.0
K12142	0.0
K12149	0.0
K12148	0.0
K07312	0.0
K07313	138.0
K07310	24.0
K07311	3.0
K07316	79.0
K07317	0.0
K07314	0.0
K07315	10.0
K07318	10.0
K07319	394.0
K03936	0.0
K03425	0.0
K03426	19135.0
K03427	37771.0
K03420	0.0
K03421	0.0
K03422	0.0
K03423	0.0
K03756	0.0
K03757	0.0
K03206	0.0
K03755	0.0
K11144	144.0
K11145	850.0
K05972	0.0
K05973	0.0
K03752	10.0
K05978	0.0
K05979	0.0
K03753	23.0
K00331	18493.0
K00330	18493.0
K00333	0.0
K00332	0.0
K00335	785.0
K00334	986.0
K00337	18493.0
K00336	1403.0
K00339	18493.0
K00338	18493.0
K03751	0.0
K06953	0.0
K06952	3.0
K06407	844.0
K06950	38821.0
K10819	1.0
K06956	45.0
K06955	0.0
K06402	131.0
K10815	0.0
K06959	19365.0
K06958	874.0
K06409	1628.0
K06408	376.0
K09129	0.0
K09128	24.0
K09123	24.0
K09122	0.0
K09121	571.0
K09120	0.0
K09127	0.0
K09126	48.0
K09125	64.0
K09124	0.0
K01233	0.0
K05819	0.0
K05818	0.0
K01896	0.0
K05813	813.0
K05812	0.0
K05811	0.0
K05810	746.0
K05817	0.0
K05816	5.0
K05815	305.0
K05814	88.0
K01894	0.0
K01892	19412.0
K01234	69.0
K01144	18724.0
K01146	0.0
K01141	0.0
K01416	0.0
K11434	0.0
K01415	0.0
K06354	0.0
K01414	0.0
K09836	0.0
K01318	0.0
K01319	0.0
K01312	0.0
K06350	0.0
K02669	706.0
K02668	0.0
K02665	0.0
K02664	0.0
K02667	0.0
K02666	0.0
K02661	0.0
K02660	0.0
K02663	1.0
K02662	168.0
K00809	0.0
K00808	0.0
K00806	19370.0
K00805	850.0
K00804	0.0
K00803	12.0
K00802	0.0
K00801	0.0
K00800	19184.0
K10921	0.0
K02409	507.0
K02408	748.0
K02401	571.0
K02400	733.0
K02403	0.0
K02402	0.0
K02405	759.0
K05364	561.0
K05367	0.0
K05366	38639.0
K10210	0.0
K10216	0.0
K13049	211.0
K13048	0.0
K13739	0.0
K10215	0.0
K06122	0.0
K13735	0.0
K13734	0.0
K13041	0.0
K13040	0.0
K13731	0.0
K13730	4.0
K13733	0.0
K13732	0.0
K04516	18492.0
K03204	0.0
K03205	2185.0
K03207	0.0
K03200	0.0
K03201	0.0
K03202	0.0
K03203	0.0
K03208	0.0
K03758	57.0
K03759	0.0
K09469	0.0
K09461	0.0
K06204	0.0
K00178	0.0
K13950	0.0
K13953	3.0
K13955	0.0
K13954	194.0
K10920	0.0
K06324	0.0
K11777	33.0
K11779	0.0
K11778	0.0
K06325	0.0
K12600	0.0
K07432	0.0
K07430	0.0
K06326	0.0
K07128	0.0
K07121	0.0
K07120	32.0
K07123	0.0
K07122	0.0
K07125	0.0
K07124	801.0
K07127	0.0
K07126	460.0
K01870	19378.0
K01873	19589.0
K01872	19378.0
K01875	19410.0
K01874	19633.0
K01876	19437.0
K01879	29.0
K01878	29.0
K06321	0.0
K00476	0.0
K00477	0.0
K00474	0.0
K00472	0.0
K00470	0.0
K00471	0.0
K00478	0.0
K00479	0.0
K04775	0.0
K04774	0.0
K04777	0.0
K04776	0.0
K04771	0.0
K04770	0.0
K04773	18537.0
K04772	0.0
K04779	0.0
K04778	0.0
K14657	0.0
K14656	0.0
K14654	0.0
K14653	0.0
K14652	37858.0
K14659	0.0
K14658	0.0
K14386	0.0
K09926	0.0
K01699	2.0
K01698	354.0
K01695	19185.0
K01697	0.0
K01696	19238.0
K01690	0.0
K01693	866.0
K01692	359.0
K07227	0.0
K03439	19303.0
K03438	19866.0
K13380	0.0
K03928	12.0
K03925	834.0
K03924	19267.0
K03431	1071.0
K03926	0.0
K03437	19354.0
K03436	1312.0
K03435	0.0
K03434	0.0
K02348	38.0
K02342	37201.0
K02343	19331.0
K02340	19292.0
K02341	19376.0
K02346	1191.0
K02347	0.0
K02344	0.0
K02345	0.0
K03697	160.0
K03696	19416.0
K03695	19403.0
K03694	0.0
K03693	0.0
K03692	0.0
K03690	0.0
K03699	19177.0
K03698	575.0
K13566	0.0
K12164	0.0
K07338	0.0
K07339	79.0
K07334	26.0
K07335	1073.0
K07336	0.0
K07337	0.0
K07330	0.0
K07331	0.0
K07332	0.0
K07333	0.0
K09695	0.0
K09694	0.0
K09697	109.0
K09696	109.0
K09691	893.0
K09690	607.0
K09693	32.0
K09692	98.0
K09699	0.0
K09698	41.0
K07590	105.0
K07591	0.0
K07592	0.0
K05998	0.0
K05999	0.0
K05996	0.0
K05997	0.0
K05994	0.0
K05995	18731.0
K05993	336.0
K05991	0.0
K10837	0.0
K00319	0.0
K00318	0.0
K00648	19455.0
K02545	0.0
K00645	19477.0
K00311	0.0
K00646	0.0
K00317	0.0
K00316	0.0
K00643	0.0
K00314	0.0
K02547	61.0
K06429	0.0
K06428	0.0
K06427	0.0
K02812	0.0
K06425	112.0
K06424	0.0
K06423	65.0
K06422	0.0
K06421	48.0
K02813	0.0
K02930	0.0
K03815	0.0
K05612	0.0
K03367	5.0
K03366	3.0
K03812	0.0
K03635	2.0
K03634	0.0
K03631	19351.0
K05969	0.0
K03630	19513.0
K03633	0.0
K03632	0.0
K01998	838.0
K01999	891.0
K01992	21160.0
K01993	36987.0
K01990	59775.0
K01991	18492.0
K01996	902.0
K01997	920.0
K01994	33.0
K01995	914.0
K03148	24.0
K03639	384.0
K05692	0.0
K03638	2.0
K00869	4.0
K00868	672.0
K00861	0.0
K00860	10.0
K00863	30.0
K00862	0.0
K00865	641.0
K00864	1152.0
K00867	4.0
K00866	0.0
K01192	19426.0
K01190	94418.0
K01191	1345.0
K01197	37.0
K01194	0.0
K01195	446.0
K01198	417.0
K01199	0.0
K00656	20237.0
K00657	18836.0
K00306	0.0
K14591	0.0
K00300	0.0
K00653	0.0
K13715	0.0
K13713	0.0
K00650	0.0
K00651	834.0
K14596	0.0
K02647	1626.0
K14598	0.0
K02643	0.0
K02642	0.0
K02641	0.0
K02640	0.0
K03594	18620.0
K03595	19377.0
K03596	19362.0
K03597	0.0
K03590	18513.0
K03591	0.0
K03592	34.0
K03593	18524.0
K03598	0.0
K03599	0.0
K01736	19395.0
K01737	18535.0
K01734	1163.0
K01735	19185.0
K01732	0.0
K01733	19411.0
K01730	211.0
K01731	0.0
K06049	0.0
K01738	19802.0
K01739	0.0
K11809	0.0
K05343	25.0
K02422	791.0
K02421	571.0
K05340	4.0
K02427	0.0
K05346	13.0
K02425	0.0
K02424	0.0
K05349	58657.0
K02428	18516.0
K03770	18492.0
K03771	18492.0
K03772	0.0
K03773	18492.0
K03774	48.0
K03775	18492.0
K03776	0.0
K03777	0.0
K03778	18973.0
K03779	172.0
K09722	0.0
K08174	0.0
K14114	0.0
K13979	0.0
K13237	0.0
K14440	0.0
K09992	211.0
K09990	0.0
K09991	0.0
K09996	0.0
K09997	0.0
K09994	0.0
K14110	0.0
K09998	0.0
K09999	0.0
K14111	0.0
K14113	0.0
K14449	0.0
K10213	3.0
K14118	0.0
K11711	71.0
K11710	0.0
K11712	107.0
K11717	37930.0
K11719	0.0
K06857	0.0
K10440	1163.0
K10441	1040.0
K07103	0.0
K07102	0.0
K07101	0.0
K07100	0.0
K07107	37800.0
K07106	72.0
K07105	633.0
K07456	19343.0
K07459	1.0
K07458	68.0
K07109	0.0
K07108	0.0
K10198	0.0
K10199	0.0
K10190	906.0
K10191	0.0
K10192	89.0
K10193	35.0
K10194	46.0
K10195	0.0
K10196	0.0
K10197	0.0
K15013	0.0
K01858	10.0
K15016	0.0
K15017	0.0
K01853	0.0
K01852	0.0
K01851	0.0
K01850	25.0
K01857	0.0
K01856	0.0
K01854	19553.0
K07539	0.0
K08478	0.0
K08479	0.0
K08476	0.0
K08477	0.0
K08475	0.0
K00450	0.0
K00451	0.0
K00452	0.0
K00453	0.0
K00455	0.0
K00456	0.0
K00457	0.0
K00106	0.0
K00459	0.0
K00104	225.0
K00105	0.0
K00102	0.0
K00103	0.0
K00100	19905.0
K00101	0.0
K01509	0.0
K04759	20158.0
K04758	2336.0
K04757	74.0
K01504	0.0
K04755	0.0
K04754	0.0
K04753	0.0
K04752	0.0
K04751	599.0
K01502	0.0
K14631	0.0
K05359	0.0
K14632	0.0
K07536	0.0
K12080	0.0
K02364	0.0
K12369	24.0
K02361	0.0
K02362	0.0
K02363	0.0
K13509	0.0
K13503	0.0
K13500	0.0
K12109	0.0
K12108	0.0
K12101	0.0
K12100	0.0
K12103	0.0
K12102	0.0
K12105	0.0
K12104	0.0
K12107	0.0
K12106	0.0
K11023	0.0
K03014	0.0
K08906	0.0
K08904	0.0
K08900	0.0
K06223	837.0
K06199	18739.0
K06198	4.0
K06197	0.0
K06196	433.0
K06194	18492.0
K06193	1.0
K06192	0.0
K06191	2.0
K06190	0.0
K11104	384.0
K11105	18621.0
K11106	0.0
K11107	0.0
K11102	3.0
K11103	0.0
K07862	33.0
K00666	346.0
K00663	0.0
K00662	248.0
K00661	19438.0
K00660	0.0
K06997	19365.0
K06996	0.0
K06995	0.0
K10852	35.0
K06993	0.0
K06992	0.0
K06991	0.0
K06990	0.0
K11050	0.0
K06999	0.0
K06998	272.0
K05338	2.0
K11051	0.0
K06441	0.0
K06440	0.0
K06443	0.0
K06442	885.0
K06445	0.0
K06447	0.0
K06446	24.0
K06309	0.0
K05686	0.0
K02655	0.0
K07392	0.0
K00595	1032.0
K00594	0.0
K00596	0.0
K00599	38961.0
K00598	48.0
K02657	0.0
K07642	0.0
K07643	0.0
K07396	0.0
K07397	48.0
K07394	0.0
K07395	0.0
K04102	0.0
K04103	0.0
K04100	0.0
K04101	0.0
K04107	0.0
K04105	0.0
K04108	0.0
K04109	0.0
K07716	0.0
K07717	38.0
K07714	0.0
K07715	0.0
K07712	0.0
K07713	0.0
K07710	0.0
K07711	0.0
K07718	3610.0
K07719	57.0
K00843	0.0
K00842	0.0
K00841	9.0
K00840	0.0
K00847	19481.0
K00846	0.0
K00845	38512.0
K00844	10.0
K00849	19351.0
K00848	386.0
K06302	0.0
K13771	0.0
K13770	0.0
K13772	0.0
K13775	0.0
K13774	0.0
K13777	0.0
K13776	0.0
K13779	0.0
K13778	0.0
K02621	18541.0
K02992	19378.0
K02623	0.0
K08286	0.0
K08281	11.0
K02996	19209.0
K02995	0.0
K02994	19378.0
K02629	0.0
K02628	0.0
K08289	18492.0
K08288	0.0
K03578	0.0
K03579	0.0
K03576	0.0
K03577	213.0
K03574	1775.0
K03575	19019.0
K03572	19343.0
K03573	0.0
K03570	19334.0
K03571	629.0
K01710	38034.0
K01711	18824.0
K01712	58.0
K01713	0.0
K01714	20317.0
K01715	643.0
K01716	0.0
K01718	0.0
K01719	18492.0
K03081	0.0
K02199	0.0
K02198	24.0
K14170	1555.0
K02193	0.0
K02192	10.0
K02191	5.0
K02190	457.0
K02197	24.0
K02196	0.0
K02195	24.0
K02194	24.0
K03718	18492.0
K03719	357.0
K03712	883.0
K03713	0.0
K03710	1007.0
K03711	19681.0
K03716	512.0
K03717	0.0
K03715	0.0
K07129	0.0
K00045	0.0
K13995	0.0
K13994	0.0
K13991	0.0
K13990	18492.0
K13993	18681.0
K13992	0.0
K06298	503.0
K06299	0.0
K06294	0.0
K06295	500.0
K06296	241.0
K06297	101.0
K06290	0.0
K06291	0.0
K06292	0.0
K06293	0.0
K12743	0.0
K00248	747.0
K06426	33.0
K11739	0.0
K11738	0.0
K11733	0.0
K11732	0.0
K11731	0.0
K11737	0.0
K11736	0.0
K11735	0.0
K11734	0.0
K06870	0.0
K06871	19702.0
K06872	18974.0
K06873	0.0
K06874	0.0
K06875	0.0
K06876	0.0
K06877	211.0
K06878	5.0
K06879	0.0
K07478	19608.0
K12645	0.0
K07479	0.0
K07473	754.0
K07472	0.0
K07471	0.0
K07470	0.0
K07477	0.0
K07476	0.0
K07474	68.0
K15038	0.0
K15039	0.0
K15034	0.0
K15036	0.0
K15037	0.0
K08738	0.0
K06420	0.0
K00128	18898.0
K00129	0.0
K00438	0.0
K00432	114.0
K00433	211.0
K00122	0.0
K00123	33.0
K00124	25.0
K00125	0.0
K00126	0.0
K00127	24.0
K08973	0.0
K14348	0.0
K14347	0.0
K14340	0.0
K08972	26.0
K01525	0.0
K01524	19563.0
K01523	192.0
K01521	0.0
K01520	19649.0
K01529	65.0
K08977	0.0
K03969	66.0
K08929	0.0
K02388	748.0
K02389	732.0
K02386	0.0
K02387	748.0
K02384	0.0
K02385	579.0
K02382	0.0
K02380	0.0
K02381	0.0
K05386	0.0
K13524	0.0
K13525	0.0
K13527	0.0
K13520	0.0
K13522	0.0
K13529	0.0
K03385	24.0
K03384	0.0
K03387	18524.0
K03386	18760.0
K03381	0.0
K03380	0.0
K03383	0.0
K03382	127.0
K03389	18538.0
K03388	18517.0
K05356	0.0
K12344	0.0
K12343	0.0
K12342	0.0
K12341	0.0
K12340	18492.0
K02430	0.0
K12349	0.0
K05351	0.0
K11694	0.0
K11695	0.0
K11690	474.0
K05352	0.0
K11693	0.0
K08928	0.0
K03433	0.0
K13832	0.0
K03039	0.0
K03432	0.0
K06607	0.0
K06606	10.0
K06605	0.0
K03430	246.0
K06603	67.0
K06602	0.0
K06601	0.0
K06600	0.0
K05358	0.0
K06609	0.0
K06608	11.0
K03923	0.0
K03922	0.0
K11472	0.0
K11473	1.0
K11474	0.0
K11475	0.0
K11476	0.0
K11477	0.0
K00601	0.0
K00600	19363.0
K00603	77.0
K03746	0.0
K00605	18772.0
K00604	19378.0
K00607	0.0
K00606	18765.0
K00609	19324.0
K03741	316.0
K03740	5.0
K03743	60.0
K10873	0.0
K03214	0.0
K14068	0.0
K13317	0.0
K06360	0.0
K14069	0.0
K08078	0.0
K09650	0.0
K06361	0.0
K07802	0.0
K07803	0.0
K07800	0.0
K07801	0.0
K07806	0.0
K07807	0.0
K07804	0.0
K07805	0.0
K06362	0.0
K01172	0.0
K10257	0.0
K10255	32.0
K10254	736.0
K10253	0.0
K10918	0.0
K04128	0.0
K01958	123.0
K01959	0.0
K01956	19313.0
K01957	0.0
K04126	0.0
K04127	0.0
K01952	19340.0
K01953	1193.0
K01950	19360.0
K01951	19598.0
K07730	0.0
K07731	0.0
K07732	0.0
K07733	0.0
K07734	0.0
K07735	0.0
K07736	1015.0
K07737	20478.0
K07738	806.0
K07739	24.0
K06365	0.0
K06366	0.0
K06367	0.0
K10910	0.0
K10911	0.0
K04382	0.0
K10775	0.0
K02609	0.0
K02979	0.0
K02978	0.0
K06368	0.0
K02975	0.0
K02974	0.0
K02977	0.0
K02976	0.0
K03558	0.0
K03559	18492.0
K03550	19376.0
K03551	19410.0
K03552	0.0
K03553	19589.0
K03554	0.0
K03555	19343.0
K03556	340.0
K03557	0.0
K01778	19397.0
K01779	123.0
K06369	0.0
K01772	26.0
K01770	19347.0
K01771	0.0
K01776	19316.0
K01777	20.0
K01774	0.0
K01775	19722.0
K05385	0.0
K05384	0.0
K05383	0.0
K05382	0.0
K05381	0.0
K08159	0.0
K14153	1.0
K14154	0.0
K14155	19446.0
K08152	0.0
K08156	18492.0
K08076	0.0
K12809	0.0
K05297	2.0
K03734	19795.0
K03735	133.0
K03736	133.0
K03737	19395.0
K03731	0.0
K03732	0.0
K03733	18530.0
K03738	2.0
K03739	5.0
K08139	0.0
K06994	2.0
K12660	0.0
K12661	0.0
K07450	0.0
K08719	0.0
K08717	0.0
K08715	0.0
K08714	0.0
K08713	0.0
K08710	0.0
K11311	0.0
K11312	0.0
K00141	0.0
K00146	0.0
K00411	0.0
K00412	0.0
K00145	38693.0
K00148	0.0
K14367	0.0
K14366	0.0
K08954	0.0
K08384	1208.0
K14369	0.0
K14368	0.0
K14091	211.0
K14090	235.0
K14093	0.0
K14092	0.0
K14095	0.0
K14094	0.0
K14097	0.0
K14096	0.0
K14099	0.0
K14098	0.0
K02848	0.0
K01541	0.0
K04712	0.0
K04711	0.0
K01545	0.0
K01547	18899.0
K01546	18899.0
K01548	18889.0
K04719	0.0
K04718	0.0
K02018	808.0
K02019	138.0
K02016	20288.0
K02017	0.0
K02014	55567.0
K02015	20830.0
K02012	690.0
K02013	20099.0
K02010	309.0
K02011	654.0
K04515	0.0
K03943	0.0
K03941	0.0
K03940	0.0
K00313	48.0
K04060	0.0
K01608	214.0
K08942	0.0
K08943	0.0
K08940	0.0
K08941	0.0
K08946	0.0
K08947	0.0
K08944	0.0
K08945	0.0
K03059	0.0
K13811	0.0
K13812	0.0
K13815	0.0
K13816	0.0
K13818	0.0
K13819	0.0
K03053	0.0
K03052	0.0
K03055	0.0
K03054	0.0
K03057	0.0
K03056	0.0
K06222	0.0
K11418	0.0
K11410	0.0
K11415	0.0
K00622	0.0
K00621	0.0
K00620	1786.0
K00627	81.0
K00626	897.0
K00625	19315.0
K00624	0.0
K02805	265.0
K02552	0.0
K02550	0.0
K02556	618.0
K02803	0.0
K02554	0.0
K07280	0.0
K07281	0.0
K07282	19133.0
K07283	0.0
K07284	420.0
K07285	0.0
K07286	0.0
K08217	773.0
K07288	0.0
K07289	0.0
K07534	0.0
K07535	16.0
K07533	528.0
K07822	0.0
K07823	0.0
K08699	0.0
K00088	19578.0
K00087	190.0
K00086	269.0
K00082	0.0
K10239	0.0
K10238	0.0
K10231	56.0
K10230	0.0
K10233	0.0
K10232	0.0
K10235	0.0
K10234	0.0
K10237	0.0
K10236	0.0
K08353	0.0
K01970	0.0
K01971	104.0
K01972	19531.0
K01973	0.0
K01974	0.0
K01975	107.0
K01976	0.0
K07758	0.0
K05990	0.0
K07752	0.0
K07753	0.0
K07751	0.0
K13786	0.0
K07755	0.0
K07442	0.0
K08352	72.0
K07115	0.0
K07441	0.0
K07634	0.0
K07446	1.0
K07111	0.0
K07444	848.0
K07445	0.0
K00647	0.0
K07449	0.0
K00641	18492.0
K00640	19754.0
K01289	0.0
K01282	0.0
K01283	0.0
K01280	0.0
K01281	4.0
K01286	182.0
K01284	36985.0
K02954	19380.0
K02952	19378.0
K02950	19363.0
K00155	0.0
K02959	19378.0
K00887	0.0
K00886	0.0
K00885	0.0
K00884	0.0
K00883	33.0
K00882	546.0
K00881	16.0
K00880	116.0
K00053	19273.0
K14048	0.0
K01026	311.0
K01756	19394.0
K01025	0.0
K01750	36.0
K01023	10.0
K01752	19638.0
K01753	26.0
K14583	0.0
K01758	10.0
K01759	37882.0
K09565	0.0
K09568	0.0
K08173	0.0
K08172	0.0
K02483	258.0
K02482	0.0
K08177	121.0
K08176	0.0
K08175	0.0
K02486	0.0
K02489	0.0
K02488	0.0
K08178	0.0
K14138	25.0
K14136	0.0
K09713	0.0
K09714	0.0
K09715	0.0
K03532	0.0
K03533	0.0
K03530	56523.0
K03531	19208.0
K03536	19386.0
K03537	0.0
K03534	18773.0
K03535	0.0
K03538	0.0
K03539	0.0
K14451	0.0
K14450	0.0
K02225	0.0
K02224	1286.0
K02227	659.0
K02226	812.0
K02221	128.0
K14107	0.0
K02229	0.0
K02228	0.0
K14106	0.0
K00441	2.0
K03288	0.0
K03289	0.0
K03284	19599.0
K03285	0.0
K03286	0.0
K03287	18492.0
K03280	0.0
K03281	18492.0
K03282	19285.0
K00440	0.0
K13677	0.0
K12790	0.0
K09639	0.0
K12688	0.0
K12689	0.0
K12686	0.0
K12687	0.0
K12684	0.0
K12685	0.0
K12682	0.0
K12683	0.0
K12680	0.0
K11889	0.0
K08884	1069.0
K11085	18739.0
K11084	0.0
K11081	0.0
K11080	0.0
K11083	0.0
K11082	0.0
K11089	0.0
K08777	0.0
K08776	0.0
K06346	856.0
K06347	0.0
K09824	0.0
K09825	19373.0
K09823	0.0
K09820	0.0
K10939	0.0
K10936	0.0
K10937	0.0
K10933	0.0
K06348	0.0
K09829	0.0
K11337	0.0
K11336	0.0
K11335	0.0
K11334	0.0
K11333	0.0
K11332	0.0
K11331	0.0
K11330	0.0
K00169	276.0
K00164	0.0
K00166	0.0
K00167	0.0
K00161	82.0
K00162	82.0
K00163	0.0
K10689	0.0
K10680	0.0
K10681	0.0
K10682	0.0
K04083	860.0
K04082	0.0
K04081	0.0
K04080	0.0
K04087	32.0
K04086	2.0
K04085	0.0
K04084	0.0
K04088	32.0
K01569	0.0
K01568	0.0
K01563	0.0
K01561	0.0
K01560	311.0
K01567	0.0
K01565	0.0
K01564	0.0
K02038	19352.0
K02039	19352.0
K02030	2359.0
K02031	2583.0
K02032	2744.0
K02033	2983.0
K02034	3102.0
K02035	3224.0
K02036	19352.0
K02037	19355.0
K05556	0.0
K13658	0.0
K13659	0.0
K13656	0.0
K13657	0.0
K13654	0.0
K13655	24.0
K13652	211.0
K13653	1524.0
K13650	0.0
K13651	0.0
K05555	0.0
K05552	0.0
K02057	2309.0
K05550	0.0
K05551	0.0
K12308	20132.0
K12306	0.0
K03073	19334.0
K03072	112.0
K03071	0.0
K03070	19376.0
K03077	18.0
K03076	19363.0
K03075	19194.0
K03074	210.0
K08965	16.0
K08967	0.0
K08961	0.0
K08963	511.0
K13873	0.0
K13876	0.0
K13874	0.0
K13875	0.0
K06139	0.0
K06138	0.0
K06135	0.0
K06134	0.0
K06137	0.0
K06136	0.0
K06131	19806.0
K06133	630.0
K06132	0.0
K02600	19378.0
K07389	0.0
K07388	0.0
K04747	0.0
K01516	19362.0
K09977	0.0
K07518	0.0
K07519	0.0
K11437	0.0
K07512	0.0
K07516	0.0
K10212	10.0
K10747	0.0
K10217	0.0
K10219	0.0
K10218	0.0
K10748	0.0
K01912	19134.0
K01913	0.0
K01910	63.0
K01911	17.0
K01916	9.0
K01917	0.0
K01914	19282.0
K01915	20462.0
K01918	18741.0
K01919	110.0
K07774	0.0
K07775	273.0
K07776	91.0
K07777	188.0
K07770	3.0
K07771	0.0
K07772	0.0
K07773	0.0
K07778	4.0
K01193	868.0
K04340	0.0
K04341	0.0
K04342	0.0
K04343	0.0
K12986	0.0
K04691	0.0
K02931	19209.0
K02933	19378.0
K02935	19373.0
K02936	0.0
K02939	19378.0
K00205	0.0
K00204	0.0
K00207	0.0
K00206	0.0
K00201	0.0
K00200	0.0
K00203	0.0
K00202	0.0
K00209	0.0
K00208	18494.0
K01000	19581.0
K01001	0.0
K01002	54.0
K01003	3.0
K01004	0.0
K01005	35.0
K01006	19283.0
K01007	76.0
K01008	412.0
K10855	0.0
K14115	0.0
K14116	0.0
K14441	19306.0
K14446	20.0
K14447	0.0
K14112	0.0
K14445	0.0
K08195	0.0
K08194	0.0
K14448	0.0
K08196	0.0
K08191	18492.0
K14119	0.0
K08193	0.0
K00702	222.0
K10799	0.0
K03518	673.0
K03519	59.0
K09719	0.0
K10856	0.0
K03516	0.0
K03517	18892.0
K02205	0.0
K02204	0.0
K02203	812.0
K02201	0.0
K02200	0.0
K13714	0.0
K13461	0.0
K12518	0.0
K12519	0.0
K12517	0.0
K12514	0.0
K12515	0.0
K12512	0.0
K12513	0.0
K12510	870.0
K12511	200.0
K07183	713.0
K07182	0.0
K07181	303.0
K07180	66.0
K07186	0.0
K07185	162.0
K07184	0.0
K09800	0.0
K09801	0.0
K09802	0.0
K09803	24.0
K09804	0.0
K09805	0.0
K09806	0.0
K09807	18816.0
K09808	37018.0
K09809	0.0
K10912	0.0
K10913	0.0
K10914	66.0
K10915	0.0
K10916	0.0
K10917	0.0
K11358	591.0
K11355	0.0
K11354	0.0
K11357	0.0
K11356	0.0
K04069	21195.0
K04068	19456.0
K04065	0.0
K04064	0.0
K04067	0.0
K04066	19366.0
K04061	462.0
K09716	1.0
K04063	0.0
K04062	0.0
K10006	0.0
K10007	0.0
K10004	0.0
K10005	0.0
K10002	0.0
K10003	0.0
K10000	0.0
K10001	0.0
K09717	0.0
K10008	0.0
K10009	0.0
K02491	0.0
K14588	0.0
K14581	0.0
K13678	4.0
K13679	0.0
K11633	0.0
K13670	0.0
K13671	0.0
K11987	0.0
K11636	0.0
K11634	0.0
K13582	0.0
K13583	0.0
K13580	0.0
K13581	0.0
K13586	0.0
K13587	0.0
K13584	0.0
K13585	0.0
K13588	0.0
K13589	0.0
K02052	93.0
K02053	94.0
K02050	2024.0
K02051	1723.0
K02056	1190.0
K05553	0.0
K02054	92.0
K02055	76.0
K02058	421.0
K02059	0.0
K05558	0.0
K05559	0.0
K03895	0.0
K03894	0.0
K03897	0.0
K03896	0.0
K03891	0.0
K03890	0.0
K03893	0.0
K03892	1764.0
K02423	0.0
K05342	0.0
K05341	7.0
K12989	0.0
K12988	0.0
K02420	733.0
K12981	0.0
K12980	0.0
K12983	0.0
K12982	0.0
K12985	0.0
K12984	0.0
K12987	0.0
K02426	18493.0
K13854	0.0
K03098	18492.0
K13853	97.0
K03095	4.0
K05344	0.0
K03091	3344.0
K03090	68.0
K03093	63.0
K03092	18686.0
K06113	0.0
K09632	0.0
K02429	36986.0
K06118	0.0
K05716	0.0
K04844	3.0
K11632	0.0
K11630	0.0
K11631	3.0
K11637	0.0
K11635	0.0
K11638	0.0
K11639	0.0
K07572	0.0
K07573	0.0
K07570	34.0
K07571	286.0
K07576	617.0
K07577	0.0
K07574	847.0
K07575	0.0
K07578	0.0
K07579	0.0
K11189	2123.0
K11184	341.0
K11187	0.0
K11180	0.0
K11181	0.0
K11183	0.0
K10764	0.0
K10763	0.0
K10762	0.0
K01938	19380.0
K01939	19536.0
K01934	887.0
K01935	18496.0
K01937	19404.0
K01930	0.0
K01932	0.0
K01933	19544.0
K07798	0.0
K07799	0.0
K07796	0.0
K07797	0.0
K07794	10.0
K07795	19.0
K07792	0.0
K07793	367.0
K07790	0.0
K07791	0.0
K06379	844.0
K00968	211.0
K06378	756.0
K06377	0.0
K06376	0.0
K06375	0.0
K09814	0.0
K09813	0.0
K06372	0.0
K06371	0.0
K06370	0.0
K01249	0.0
K01246	18779.0
K01247	36.0
K01244	0.0
K01243	19095.0
K08919	0.0
K01241	0.0
K02919	18895.0
K02913	19386.0
K02912	0.0
K02911	19358.0
K02910	0.0
K02917	0.0
K02916	19378.0
K02915	0.0
K02914	19384.0
K00228	0.0
K00227	0.0
K00226	38051.0
K00224	0.0
K00223	0.0
K00222	0.0
K00221	0.0
K00220	0.0
K01798	0.0
K01799	23.0
K01068	0.0
K01069	174.0
K01062	0.0
K01791	19188.0
K01792	0.0
K01061	0.0
K01066	30.0
K01067	51.0
K01796	3.0
K01797	8.0
K05499	250.0
K14468	0.0
K14469	0.0
K14465	0.0
K14466	0.0
K14467	0.0
K10834	0.0
K10833	0.0
K02266	0.0
K03793	0.0
K03790	170.0
K03791	0.0
K03796	0.0
K03797	56311.0
K03794	0.0
K03795	0.0
K03798	20444.0
K03799	4.0
K13448	0.0
K12538	0.0
K12539	0.0
K12530	0.0
K12531	0.0
K12532	0.0
K12533	0.0
K12534	0.0
K12535	0.0
K12536	0.0
K12537	0.0
K03136	0.0
K09790	18699.0
K09791	0.0
K09792	0.0
K09793	18493.0
K09794	0.0
K09795	0.0
K09796	0.0
K09797	18723.0
K09798	0.0
K09799	0.0
K10972	0.0
K10973	0.0
K10977	10.0
K10974	294.0
K10975	0.0
K10978	0.0
K10979	80.0
K06308	0.0
K00315	0.0
K09862	0.0
K06303	0.0
K09860	0.0
K09861	18988.0
K06306	208.0
K06307	0.0
K06305	32.0
K11373	0.0
K04047	69.0
K04046	0.0
K04045	251.0
K04044	0.0
K04043	19531.0
K04042	525.0
K04041	677.0
K04040	0.0
K02700	0.0
K04049	0.0
K04048	0.0
K02707	0.0
K02704	0.0
K02705	0.0
K10020	0.0
K10021	0.0
K10022	0.0
K10023	0.0
K10024	0.0
K10025	0.0
K10026	18.0
K10027	0.0
K13612	0.0
K13613	0.0
K13611	0.0
K13614	0.0
K13615	0.0
K05794	48.0
K05795	67.0
K05796	7.0
K05797	0.0
K05790	0.0
K05791	0.0
K05792	10.0
K05793	0.0
K05798	0.0
K05799	1139.0
K01474	0.0
K01477	0.0
K01476	0.0
K01471	0.0
K01470	664.0
K01473	0.0
K13039	0.0
K01479	1.0
K01478	62.0
K05570	257.0
K05571	258.0
K05572	0.0
K05573	0.0
K02078	20882.0
K02079	0.0
K05576	0.0
K02074	4.0
K02075	4.0
K02076	12.0
K02077	4.0
K02071	718.0
K02072	714.0
K02073	720.0
K03309	0.0
K03308	20410.0
K03305	18498.0
K03304	0.0
K03307	831.0
K03306	438.0
K03301	0.0
K03300	94.0
K03303	46.0
K03302	0.0
K06173	19794.0
K06175	0.0
K06174	0.0
K06177	18493.0
K06176	0.0
K06179	822.0
K07680	0.0
K03867	0.0
K03838	0.0
K12053	0.0
K11618	211.0
K11619	0.0
K11614	0.0
K11615	0.0
K11616	0.0
K11617	0.0
K11610	0.0
K11611	0.0
K11960	0.0
K11961	48.0
K02836	19367.0
K10565	0.0
K10564	0.0
K02837	19092.0
K10561	54.0
K10560	54.0
K10563	475.0
K10562	0.0
K02838	19378.0
K06858	0.0
K02839	211.0
K06859	19.0
K12700	36.0
K07558	0.0
K07559	287.0
K07228	0.0
K07229	0.0
K07226	0.0
K07224	0.0
K07225	0.0
K07222	0.0
K07223	2.0
K07220	376.0
K07221	0.0
K10709	196.0
K10708	0.0
K10701	0.0
K10703	0.0
K10702	0.0
K10704	0.0
K05984	0.0
K07537	0.0
K08652	0.0
K08651	0.0
K08658	0.0
K08659	32.0
K05982	0.0
K07451	0.0
K07453	0.0
K07452	0.0
K07455	14.0
K07454	0.0
K09707	252.0
K07457	48.0
K09706	51.0
K07104	0.0
K00029	0.0
K00028	0.0
K00799	0.0
K00798	1045.0
K00797	571.0
K00024	37026.0
K00795	0.0
K00026	0.0
K00021	0.0
K00020	46.0
K00023	0.0
K00022	0.0
K09017	0.0
K01269	814.0
K09015	18527.0
K09014	18812.0
K09013	19327.0
K09011	18492.0
K09010	0.0
K01261	0.0
K01262	38083.0
K01263	0.0
K01264	0.0
K01265	38160.0
K01266	245.0
K09018	0.0
K08227	0.0
K08226	0.0
K08225	0.0
K08224	48.0
K08223	0.0
K08222	0.0
K08221	0.0
K00249	0.0
K01790	37540.0
K00241	18493.0
K00240	18561.0
K00243	19047.0
K00242	0.0
K00245	0.0
K00244	667.0
K00247	0.0
K00246	0.0
K01795	212.0
K06983	0.0
K02799	0.0
K02798	81.0
K02791	31.0
K02790	0.0
K02793	275.0
K02795	376.0
K02794	403.0
K02796	347.0
K04564	18621.0
K04565	374.0
K04566	211.0
K04567	19164.0
K01040	26.0
K01041	0.0
K04562	188.0
K04568	0.0
K01049	0.0
K02535	18492.0
K02242	37.0
K02536	18496.0
K02531	2.0
K02246	4.0
K02533	0.0
K02532	0.0
K02248	4.0
K02538	1.0
K00581	0.0
K13421	0.0
K01013	0.0
K15018	0.0
K15019	0.0
K03110	19377.0
K03111	38572.0
K03112	0.0
K03113	18492.0
K03116	18541.0
K03117	0.0
K03118	18528.0
K03119	0.0
K10919	0.0
K12552	0.0
K12553	0.0
K12551	0.0
K12556	0.0
K12554	0.0
K12555	7.0
K06892	0.0
K06893	0.0
K06890	117.0
K06891	0.0
K06896	37012.0
K06897	610.0
K06894	0.0
K06895	73.0
K10954	0.0
K10956	0.0
K06899	0.0
K06328	33.0
K06329	0.0
K10952	0.0
K10953	0.0
K11395	0.0
K11391	0.0
K11390	0.0
K11392	0.0
K00499	0.0
K00494	0.0
K00495	0.0
K00496	0.0
K00491	0.0
K00492	0.0
K00493	0.0
K13591	0.0
K01467	18511.0
K13593	0.0
K13592	0.0
K04021	0.0
K04020	0.0
K04023	161.0
K04022	0.0
K04025	0.0
K04024	108.0
K04027	10.0
K04026	77.0
K04029	393.0
K04028	410.0
K07055	0.0
K07054	1.0
K07057	0.0
K07056	37869.0
K07051	0.0
K07050	562.0
K07053	2015.0
K07052	20271.0
K07059	0.0
K07058	19124.0
K10040	9.0
K10041	114.0
K10046	0.0
K04799	0.0
K04798	0.0
K04793	0.0
K04792	0.0
K04791	0.0
K04790	0.0
K04797	0.0
K04796	0.0
K04795	0.0
K04794	0.0
K13638	0.0
K13639	0.0
K13634	0.0
K13635	0.0
K13636	0.0
K13637	0.0
K13630	0.0
K13631	0.0
K13632	0.0
K13633	0.0
K02042	398.0
K05778	0.0
K05779	0.0
K05776	18492.0
K05541	0.0
K05774	0.0
K05775	0.0
K05772	1.0
K05773	1.0
K05540	267.0
K01459	0.0
K01458	0.0
K01457	48.0
K01455	10.0
K01454	0.0
K01453	0.0
K01452	0.0
K01451	142.0
K01450	0.0
K05518	0.0
K08070	175.0
K08071	0.0
K05516	24.0
K08077	51.0
K05515	19248.0
K13093	0.0
K11783	0.0
K12949	0.0
K12945	0.0
K12944	0.0
K12941	79.0
K12940	1.0
K12943	0.0
K12942	108.0
K14728	0.0
K14727	0.0
K11785	0.0
K00108	0.0
K13890	2.0
K13891	2.0
K13892	0.0
K13893	0.0
K13894	0.0
K13895	0.0
K13896	0.0
K06159	0.0
K06158	19625.0
K06153	19422.0
K06152	0.0
K06151	0.0
K06157	0.0
K06156	0.0
K06155	0.0
K06154	0.0
K03327	36985.0
K03326	3.0
K03325	125.0
K03324	19890.0
K03322	113.0
K03321	48.0
K03320	132.0
K03329	0.0
K03328	18525.0
K04802	0.0
K04801	0.0
K04800	0.0
K11948	0.0
K01505	0.0
K04756	0.0
K11940	0.0
K11941	0.0
K11942	0.0
K11943	0.0
K11944	0.0
K01507	19761.0
K11946	0.0
K11947	0.0
K01506	0.0
K01501	2.0
K01500	18.0
K01503	0.0
K06714	144.0
K04750	281.0
K12789	0.0
K12788	0.0
K11526	0.0
K10810	0.0
K11522	0.0
K11523	0.0
K08675	0.0
K08676	0.0
K08677	0.0
K08679	0.0
K11521	0.0
K10547	154.0
K10546	157.0
K10545	37.0
K10544	10.0
K10543	18.0
K10542	547.0
K10541	548.0
K10540	701.0
K10549	23.0
K10548	154.0
K14630	0.0
K11529	0.0
K00007	0.0
K00005	616.0
K13444	0.0
K00003	896.0
K00002	244.0
K00001	342.0
K01186	18737.0
K00009	81.0
K00008	1030.0
K10726	0.0
K10725	0.0
K08246	0.0
K00263	32.0
K00262	37763.0
K00261	16.0
K00260	0.0
K00266	40034.0
K00265	18493.0
K01200	159.0
K01201	467.0
K01206	57297.0
K01207	521.0
K01205	18492.0
K01208	0.0
K01209	20432.0
K06167	18522.0
K00917	281.0
K00912	18492.0
K00919	19365.0
K02519	19363.0
K02518	19363.0
K02517	18492.0
K02511	0.0
K02510	37.0
K13409	0.0
K13408	0.0
K03179	18493.0
K03170	0.0
K03177	19378.0
K12574	919.0
K12570	0.0
K12573	19339.0
K11009	0.0
K11008	0.0
K11005	0.0
K11004	0.0
K11007	0.0
K11006	0.0
K11003	0.0
K08296	0.0
K08297	0.0
K08295	0.0
K02634	0.0
K02635	0.0
K10622	0.0
K07693	2.0
K07692	0.0
K07691	0.0
K07690	0.0
K07697	0.0
K07696	238.0
K07695	0.0
K07694	20.0
K07699	673.0
K07698	0.0
K07079	1176.0
K07078	92.0
K07077	0.0
K07076	68.0
K07075	183.0
K07074	34.0
K07073	0.0
K07072	0.0
K07071	0.0
K07070	0.0
K14584	0.0
K11620	0.0
K09190	0.0
K11623	0.0
K05759	0.0
K08589	0.0
K11625	0.0
K11995	0.0
K01439	939.0
K01438	18526.0
K01431	0.0
K01430	261.0
K01433	0.0
K01432	0.0
K01434	0.0
K01437	0.0
K01436	508.0
K05539	0.0
K14520	0.0
K12963	0.0
K12962	0.0
K12961	0.0
K12960	19246.0
K14749	0.0
K14748	0.0
K02972	0.0
K14743	0.0
K14742	19271.0
K14745	0.0
K14744	0.0
K14747	0.0
K14746	0.0
K02167	0.0
K02164	0.0
K02160	466.0
K02168	32.0
K02169	18492.0
K10931	0.0
K03341	0.0
K03340	18839.0
K03343	0.0
K03342	0.0
K03346	15.0
K12299	0.0
K12291	0.0
K12290	0.0
K12293	0.0
K12292	0.0
K12295	0.0
K12294	0.0
K12297	0.0
K12368	0.0
K11922	0.0
K11923	0.0
K11920	0.0
K11921	0.0
K11926	0.0
K11927	204.0
K11924	48.0
K11925	0.0
K11928	416.0
K13181	0.0
K13219	0.0
K07262	0.0
K07263	18492.0
K07260	911.0
K07261	0.0
K07266	0.0
K07267	0.0
K07264	0.0
K07265	0.0
K07268	0.0
K07269	0.0
K01155	226.0
K04478	0.0
K04479	0.0
K10528	0.0
K14952	0.0
K07486	6.0
K07487	0.0
K07484	127.0
K07485	0.0
K07482	2.0
K07483	1312.0
K07480	1.0
K07481	35.0
K07488	0.0
K07489	0.0
K11210	0.0
K11211	0.0
K11212	4.0
K11214	218.0
K11216	10.0
K06300	0.0
K00061	0.0
K00060	55.0
K06301	0.0
K00065	114.0
K00064	0.0
K00067	19659.0
K00066	0.0
K00069	0.0
K00068	11.0
K06304	0.0
K08262	0.0
K08261	0.0
K08260	0.0
K08265	0.0
K08264	0.0
K00288	0.0
K00285	0.0
K00284	642.0
K00287	19335.0
K00286	19586.0
K00281	18492.0
K00280	0.0
K00283	313.0
K00282	313.0
K08088	0.0
K14198	0.0
K14199	0.0
K03452	0.0
K14194	0.0
K14195	0.0
K14196	0.0
K14197	0.0
K14192	0.0
K14193	0.0
K01880	19349.0
K01881	19592.0
K01883	19378.0
K01885	19413.0
K04618	0.0
K01887	19621.0
K01224	188.0
K01889	19378.0
K01226	248.0
K01227	32.0
K01220	2.0
K01222	115.0
K01223	583.0
K02759	415.0
K02755	0.0
K02757	662.0
K02756	0.0
K14998	0.0
K02750	3.0
K02753	0.0
K02752	0.0
K00939	19378.0
K00938	4.0
K00937	19351.0
K00936	3452.0
K00935	0.0
K00934	0.0
K00933	0.0
K00932	0.0
K00931	19338.0
K00930	38709.0
K01089	18493.0
K01080	0.0
K01081	18739.0
K01082	0.0
K01083	0.0
K01084	0.0
K01085	0.0
K01087	0.0
K02571	0.0
K02570	24.0
K02573	24.0
K02572	0.0
K02575	26.0
K02574	83.0
K07780	0.0
K03488	406.0
K03489	3.0
K03482	0.0
K03483	49.0
K03480	158.0
K03481	43.0
K03486	248.0
K03487	0.0
K03484	615.0
K03485	0.0
K02287	0.0
K02286	0.0
K02285	0.0
K02284	0.0
K02283	1138.0
K02282	24.0
K02281	0.0
K02280	0.0
K02289	0.0
K02288	0.0
K03626	0.0
K03627	0.0
K03624	19958.0
K03625	19378.0
K03151	885.0
K03620	25.0
K03153	0.0
K08869	0.0
K03628	19055.0
K03629	19366.0
K09738	0.0
K09739	0.0
K09736	0.0
K09737	0.0
K09735	0.0
K09732	0.0
K09733	0.0
K09730	0.0
K09731	0.0
K09888	690.0
K09889	0.0
K09880	0.0
K09882	0.0
K09883	0.0
K09884	0.0
K09887	0.0
K11027	0.0
K11026	0.0
K11025	0.0
K11024	0.0
K07679	0.0
K07678	0.0
K11021	0.0
K11020	0.0
K07675	0.0
K07674	0.0
K07676	0.0
K07671	0.0
K07670	0.0
K07673	0.0
K07672	0.0
K01117	0.0
K12048	0.0
K07019	0.0
K07018	0.0
K07011	37323.0
K07010	616.0
K07013	0.0
K07012	689.0
K07015	883.0
K07014	0.0
K07017	82.0
K07016	2.0
K10084	0.0
K08372	34.0
K05884	11.0
K05885	269.0
K05886	0.0
K05887	0.0
K05880	0.0
K05881	0.0
K05882	0.0
K05883	0.0
K08902	0.0
K05739	6.0
K05888	0.0
K05889	0.0
K08903	0.0
K00547	12.0
K00544	0.0
K00545	0.0
K00542	0.0
K00543	0.0
K00540	38069.0
K00548	19829.0
K00549	261.0
K01145	0.0
K01412	0.0
K01147	0.0
K01417	408.0
K00038	0.0
K01143	0.0
K01142	861.0
K01419	4.0
K00788	19459.0
K00789	19569.0
K12502	0.0
K14762	0.0
K14761	811.0
K06195	0.0
K03819	0.0
K03818	0.0
K03814	0.0
K03817	1.0
K03816	655.0
K03811	299.0
K03810	10.0
K03813	48.0
K11908	0.0
K11909	0.0
K11904	0.0
K11905	0.0
K11906	0.0
K11907	0.0
K11900	0.0
K11901	0.0
K11902	0.0
K11903	0.0
K10986	0.0
K13238	0.0
K13239	0.0
K13797	0.0
K07248	171.0
K13796	0.0
K07244	0.0
K07245	0.0
K07246	78.0
K07240	38893.0
K07241	0.0
K07242	0.0
K07243	0.0
K01268	0.0
K05296	0.0
K02821	261.0
K09016	0.0
K09945	0.0
K09944	0.0
K09947	0.0
K09946	0.0
K09941	0.0
K09940	32.0
K09943	0.0
K09942	0.0
K09949	0.0
K09948	0.0
K10851	0.0
K10850	0.0
K03666	292.0
K03667	4.0
K03196	0.0
K03665	19318.0
K11275	0.0
K06012	675.0
K00048	504.0
K10857	0.0
K09773	30.0
K00043	0.0
K00042	366.0
K00041	281.0
K00040	300.0
K00046	19435.0
K00733	0.0
K00044	0.0
K06011	0.0
K09012	0.0
K06016	96.0
K06017	0.0
K06014	0.0
K06015	225.0
K06019	57.0
K01075	0.0
K12221	0.0
K06444	0.0
K04632	0.0
K14977	8.0
K14974	0.0
K00958	0.0
K00951	37889.0
K00950	18560.0
K00952	5.0
K00955	173.0
K00954	19378.0
K00957	177.0
K00956	175.0
K00590	0.0
K02777	61.0
K02775	44.0
K02774	82.0
K02773	82.0
K02771	1.0
K02770	580.0
K02779	42.0
K02778	0.0
K01606	0.0
K01607	19061.0
K01604	0.0
K01605	0.0
K01602	0.0
K01601	0.0
K03750	154.0
K01609	19103.0
K02553	0.0
K02804	315.0
K02551	18492.0
K02806	49.0
K02557	19092.0
K02800	96.0
K05275	0.0
K02802	0.0
K13300	0.0
K02558	0.0
K02809	0.0
K02808	0.0
K03600	0.0
K03601	19367.0
K03602	19346.0
K03603	0.0
K03604	231.0
K03605	0.0
K03606	0.0
K03607	0.0
K03608	670.0
K03609	1026.0
K06078	0.0
K06079	0.0
K09710	19367.0
K09711	0.0
K09712	0.0
K06073	0.0
K06074	0.0
K06075	0.0
K06076	0.0
K06077	0.0
K06382	480.0
K06383	282.0
K06380	0.0
K06381	817.0
K06386	32.0
K06387	625.0
K06384	130.0
K06385	602.0
K06388	0.0
K06389	0.0
K12466	0.0
K12468	0.0
K07657	0.0
K07656	0.0
K07655	0.0
K07654	0.0
K07653	0.0
K07652	98.0
K07651	0.0
K07650	50.0
K07659	0.0
K07658	19359.0
K11041	19.0
K11040	0.0
K11043	0.0
K11042	0.0
K11045	0.0
K11044	0.0
K11047	0.0
K11046	0.0
K11049	0.0
K11048	0.0
K07387	18492.0
K07386	18517.0
K06926	1004.0
K06927	1.0
K06924	0.0
K06925	19378.0
K06922	0.0
K06923	799.0
K06920	1.0
K06921	18723.0
K06928	75.0
K06929	20.0
K07033	940.0
K07032	11.0
K07031	262.0
K07030	697.0
K07037	18510.0
K07035	631.0
K07034	1.0
K07039	0.0
K07038	12.0
K10829	0.0
K00384	20492.0
K00385	86.0
K00386	0.0
K00387	0.0
K00380	0.0
K00381	0.0
K00382	19014.0
K00383	2.0
K00389	0.0
K01387	0.0
K01385	0.0
K01389	0.0
K09158	0.0
K09159	0.0
K09156	0.0
K09157	832.0
K09154	0.0
K09155	121.0
K09152	0.0
K09153	311.0
K09150	0.0
K09151	0.0
K05970	18769.0
K05714	0.0
K05715	0.0
K05710	0.0
K05711	0.0
K05712	0.0
K05713	0.0
K00560	19231.0
K00561	0.0
K00563	174.0
K00564	53.0
K00566	37885.0
K00567	19161.0
K00568	0.0
K00569	0.0
K05575	0.0
K01169	0.0
K01167	0.0
K01166	0.0
K05577	0.0
K01163	330.0
K01161	0.0
K01160	0.0
K05578	0.0
K05579	0.0
K08092	90.0
K08093	4.0
K08094	86.0
K08095	0.0
K08096	0.0
K08097	0.0
K02254	0.0
K02255	0.0
K01743	0.0
K02251	0.0
K02061	0.0
K01741	0.0
K02060	0.0
K00114	0.0
K02122	918.0
K02123	19399.0
K02120	19414.0
K02121	19147.0
K02124	19415.0
K03837	0.0
K03836	0.0
K03835	0.0
K03834	0.0
K03833	131.0
K03832	18493.0
K03831	0.0
K03830	361.0
K00443	0.0
K03839	18493.0
K02067	0.0
K10189	564.0
K13038	37955.0
K13787	93.0
K13788	0.0
K13789	57555.0
K10188	794.0
K12255	0.0
K12254	0.0
K12257	19045.0
K12256	0.0
K12251	201.0
K12250	0.0
K12253	0.0
K12252	0.0
K13252	51.0
K13256	2.0
K13255	0.0
K12079	0.0
K12078	0.0
K12071	0.0
K12070	0.0
K12073	0.0
K12072	0.0
K09912	0.0
K06236	0.0
K06237	0.0
K05519	0.0
K09914	0.0
K11788	0.0
K11782	0.0
K11780	0.0
K11781	0.0
K11787	0.0
K11784	0.0
K11530	0.0
K12787	0.0
K12786	0.0
K12785	0.0
K12784	0.0
K06718	4.0
K09969	0.0
K09968	0.0
K09967	279.0
K09966	0.0
K09965	0.0
K09964	0.0
K09963	131.0
K09962	0.0
K09961	0.0
K09960	0.0
K11527	0.0
K11524	0.0
K11525	0.0
K11250	0.0
K11253	0.0
K11258	0.0
K11528	0.0
K00713	0.0
K00712	4.0
K10780	0.0
K10783	0.0
K10125	0.0
K10124	0.0
K10126	0.0
K10121	4.0
K10123	0.0
K10122	4.0
K04652	311.0
K04653	255.0
K04651	536.0
K04656	256.0
K04654	256.0
K04655	342.0
K00973	19175.0
K00972	189.0
K00971	18755.0
K00970	18493.0
K00975	2146.0
K00974	2539.0
K00979	18522.0
K00978	55.0
K14954	0.0
K14955	0.0
K14956	0.0
K06178	18898.0
K01596	54.0
K01597	4.0
K01594	0.0
K01595	1.0
K01592	0.0
K01593	0.0
K01590	2.0
K01591	19324.0
K01598	0.0
K01599	20360.0
K02711	0.0
K02710	0.0
K02713	0.0
K02712	0.0
K02714	0.0
K02717	0.0
K02716	0.0
K02719	0.0
K02718	0.0
K03449	213.0
K03446	18492.0
K03444	0.0
K03445	0.0
K03442	19276.0
K01620	19192.0
K01621	68.0
K01622	0.0
K01623	315.0
K01624	20218.0
K01625	20224.0
K01626	545.0
K01627	18497.0
K01628	819.0
K01629	221.0
K05299	0.0
K02829	0.0
K02828	0.0
K02827	0.0
K02826	0.0
K02825	134.0
K02824	798.0
K02823	19322.0
K02822	301.0
K03198	0.0
K03199	0.0
K03668	0.0
K03669	0.0
K03190	261.0
K03191	2.0
K03660	1058.0
K03194	0.0
K03195	0.0
K03664	19378.0
K03197	0.0
K09772	843.0
K06013	32.0
K09770	22.0
K09771	0.0
K09776	0.0
K09777	712.0
K09774	0.0
K09775	550.0
K09778	65.0
K09779	669.0
K06269	0.0
K06323	0.0
K11624	0.0
K02991	0.0
K02990	19345.0
K02624	0.0
K02240	38.0
K08282	0.0
K12440	0.0
K12441	0.0
K12442	0.0
K12443	0.0
K12444	0.0
K12445	0.0
K12449	0.0
K02247	0.0
K07637	0.0
K07636	19368.0
K07639	0.0
K07638	0.0
K11069	499.0
K11068	790.0
K11063	0.0
K11062	0.0
K11061	0.0
K11060	0.0
K11066	0.0
K11065	18526.0
K06900	0.0
K06901	894.0
K06902	340.0
K06903	46.0
K06904	83.0
K06905	76.0
K06906	43.0
K06907	118.0
K06908	76.0
K06909	2.0
K10821	0.0
K05905	0.0
K05904	0.0
K05906	0.0
K05900	0.0
K05903	0.0
K01406	0.0
K05909	0.0
K05908	0.0
K00368	0.0
K00369	0.0
K00366	58.0
K00367	0.0
K00364	4.0
K00365	0.0
K00362	1.0
K00363	0.0
K00360	0.0
```
