## Extended Data File 1 for "Diet induces reproducible alterations in the mouse and human gut microbiome": SRS3575186_SRR7556475.picrust_nol

```
# Constructed from biom file
#OTU ID	SRR7556475
K01365	0.0
K01364	0.0
K01361	0.0
K01360	0.0
K01362	17763.0
K02249	0.0
K05841	0.0
K05844	3.0
K05845	23.0
K05846	1011.0
K05847	916.0
K00508	0.0
K00500	0.0
K00507	2.0
K00504	0.0
K00505	0.0
K12521	0.0
K01101	566.0
K01103	0.0
K12520	0.0
K01104	20897.0
K05592	17706.0
K05593	1071.0
K05590	7.0
K05591	7.0
K05596	8.0
K05597	0.0
K05594	0.0
K05595	13.0
K05599	0.0
K11964	0.0
K11962	0.0
K14540	1364.0
K12529	0.0
K12528	0.0
K06353	0.0
K02456	98.0
K02457	9.0
K02454	12.0
K02455	11.0
K02452	10.0
K02453	13.0
K02450	0.0
K02103	621.0
K08138	1.0
K02108	18491.0
K02109	19013.0
K02458	9.0
K02459	10.0
K08137	7.0
K03851	0.0
K03850	0.0
K03852	0.0
K03855	0.0
K03856	1412.0
K13018	0.0
K13019	0.0
K13010	0.0
K13011	0.0
K13012	91.0
K13013	0.0
K13014	7.0
K13015	1.0
K13016	0.0
K13017	0.0
K08566	2.0
K08567	7.0
K13274	0.0
K13275	0.0
K13276	0.0
K13277	0.0
K03275	5.0
K03274	8.0
K03277	0.0
K03276	0.0
K03271	1081.0
K03270	17679.0
K03273	27.0
K03272	540.0
K03279	0.0
K03278	0.0
K11022	0.0
K12277	0.0
K12276	0.0
K12270	0.0
K11058	0.0
K12279	0.0
K12278	0.0
K07557	0.0
K07550	0.0
K07552	17151.0
K06319	0.0
K09909	1.0
K09908	7.0
K12051	0.0
K12050	0.0
K12057	7.0
K12056	7.0
K06221	9.0
K09900	7.0
K09903	18537.0
K09902	7.0
K09904	7.0
K09907	7.0
K09906	7.0
K11501	0.0
K03234	0.0
K00773	18460.0
K00772	2.0
K00777	0.0
K00776	0.0
K06313	49.0
K06315	0.0
K05574	0.0
K10201	0.0
K07176	0.0
K07177	17.0
K07174	0.0
K07175	61.0
K07172	2.0
K07173	414.0
K07170	17158.0
K07171	2865.0
K07178	0.0
K07179	0.0
K00195	0.0
K00194	1.0
K00197	2.0
K00196	0.0
K00191	0.0
K00190	0.0
K00193	0.0
K00192	0.0
K00198	398.0
K06405	1224.0
K10109	240.0
K10108	793.0
K10107	0.0
K01828	0.0
K01829	0.0
K01826	7.0
K01825	29.0
K01822	3.0
K01823	24.0
K01820	1.0
K01821	23.0
K00999	0.0
K00998	17453.0
K00995	2574.0
K00997	474.0
K00996	4.0
K00991	18516.0
K00990	8.0
K00992	0.0
K11028	0.0
K02622	17251.0
K02625	0.0
K03564	17992.0
K13489	1.0
K13488	1.0
K13483	0.0
K13482	0.0
K13481	0.0
K13480	0.0
K13487	1.0
K13486	1.0
K14680	0.0
K14681	0.0
K14682	8.0
K08358	40.0
K08357	40.0
K08356	0.0
K08355	0.0
K03469	18461.0
K03462	0.0
K03464	0.0
K03465	171.0
K03466	18523.0
K01648	0.0
K01649	19057.0
K01643	184.0
K01640	118.0
K01641	17.0
K01646	24.0
K01647	18502.0
K01644	190.0
K02597	2.0
K02626	0.0
K02595	0.0
K02594	169.0
K02593	2.0
K02592	51.0
K02591	218.0
K02590	689.0
K02598	63.0
K02849	8.0
K14061	16.0
K14062	7.0
K14063	2.0
K14064	2.0
K14065	0.0
K14067	0.0
K02841	8.0
K02840	17.0
K02843	7.0
K02844	8.0
K02847	5.0
K02846	2.0
K02102	0.0
K09758	3.0
K06039	7.0
K06034	0.0
K06036	0.0
K06037	0.0
K06032	0.0
K01581	39.0
K02702	0.0
K02659	0.0
K13490	1.0
K13491	1.0
K03644	17139.0
K03645	7.0
K03646	7.0
K03647	58.0
K03640	9.0
K03641	7.0
K03642	9.0
K03643	7.0
K03648	18108.0
K03649	3.0
K06694	0.0
K11814	0.0
K12428	0.0
K12429	0.0
K12422	0.0
K12423	0.0
K12420	0.0
K12421	0.0
K12426	0.0
K12427	0.0
K12424	0.0
K12425	0.0
K07349	15.0
K07348	7.0
K05380	0.0
K07345	40.0
K07344	0.0
K07347	46.0
K07346	20.0
K07341	564.0
K07340	7.0
K07343	589.0
K07342	0.0
K06968	8.0
K06969	36313.0
K06962	124.0
K06963	0.0
K06960	1306.0
K06961	0.0
K06966	17181.0
K06967	1364.0
K06964	0.0
K06965	0.0
K08995	1.0
K08994	7.0
K08997	3.0
K08996	24.0
K08990	7.0
K08993	7.0
K08992	7.0
K08999	35.0
K08998	17893.0
K08344	7.0
K08345	2.0
K08346	2.0
K14940	0.0
K02724	0.0
K08349	2.0
K11815	0.0
K05929	0.0
K05928	1.0
K05927	0.0
K05924	0.0
K05922	0.0
K05921	18.0
K00349	17138.0
K00698	0.0
K00340	17141.0
K00341	17141.0
K00690	639.0
K00343	17141.0
K00344	8.0
K00697	4.0
K00346	17138.0
K00347	17138.0
K09116	546.0
K09117	18009.0
K05337	301.0
K09118	4.0
K09119	0.0
K02106	74.0
K05823	17.0
K05820	7.0
K05826	0.0
K05827	0.0
K02100	2.0
K02101	0.0
K00524	0.0
K00525	18312.0
K00526	734.0
K00527	19393.0
K00520	1.0
K00522	0.0
K00523	0.0
K02451	2.0
K00528	18438.0
K00529	0.0
K00025	1.0
K14215	0.0
K14213	0.0
K03453	17167.0
K00796	17969.0
K05339	17.0
K00027	1431.0
K00794	17672.0
K00793	17672.0
K01347	0.0
K01346	0.0
K01344	0.0
K01343	0.0
K00791	18461.0
K01340	0.0
K00790	19443.0
K02694	0.0
K02696	0.0
K02697	0.0
K02690	0.0
K02691	33.0
K02692	0.0
K02693	0.0
K02698	0.0
K02699	0.0
K00836	3.0
K00837	17221.0
K00835	8.0
K00832	108.0
K00833	17139.0
K00830	0.0
K00831	18435.0
K00839	3.0
K04335	0.0
K04334	0.0
K01120	1.0
K01126	18252.0
K04333	2.0
K01129	1293.0
K01128	0.0
K04339	0.0
K04338	0.0
K02470	19668.0
K02471	6.0
K02472	7.0
K02473	0.0
K02474	17655.0
K02475	0.0
K02476	0.0
K02477	17797.0
K02478	10.0
K02479	2.0
K09019	2.0
K01267	752.0
K13074	0.0
K13075	0.0
K11441	0.0
K14055	7.0
K13299	0.0
K13292	1355.0
K14057	2.0
K14056	2.0
K02856	2.0
K02585	58.0
K12211	0.0
K12210	0.0
K12213	0.0
K12212	0.0
K12215	0.0
K02854	2.0
K12217	0.0
K12216	0.0
K12219	0.0
K12218	0.0
K02855	4.0
K08692	0.0
K08693	0.0
K08690	0.0
K08691	0.0
K08696	0.0
K08697	0.0
K11748	8.0
K11749	18430.0
K11746	2.0
K11747	8.0
K11744	3.0
K11745	3.0
K11742	7.0
K11743	531.0
K11740	0.0
K11741	10.0
K13920	69.0
K13921	19.0
K13922	650.0
K13923	19.0
K13924	0.0
K13925	0.0
K13926	8.0
K13927	130.0
K13928	2.0
K13929	2.0
K09923	7.0
K09922	17138.0
K06201	17757.0
K06200	767.0
K06207	17906.0
K06206	275.0
K06205	7.0
K09924	1.0
K09929	0.0
K06208	49.0
K00759	1597.0
K00758	7.0
K00752	0.0
K00757	18242.0
K00756	526.0
K00754	19205.0
K06001	17840.0
K05557	0.0
K09766	116.0
K05554	0.0
K07475	0.0
K07150	918.0
K07151	0.0
K07152	0.0
K07153	7.0
K07154	17274.0
K07155	0.0
K07156	7.0
K07157	0.0
K07406	1645.0
K07407	37059.0
K07404	1217.0
K07405	17132.0
K07402	811.0
K07403	2.0
K07400	7.0
K07401	2.0
K01808	18639.0
K01809	17729.0
K01800	0.0
K01801	0.0
K01802	17167.0
K01803	18628.0
K01804	649.0
K01805	67.0
K01807	565.0
K09718	0.0
K14668	0.0
K14669	0.0
K14666	0.0
K14667	0.0
K01664	7.0
K01665	17140.0
K01666	668.0
K01667	17203.0
K01660	0.0
K01661	60.0
K01662	17993.0
K01663	0.0
K01668	0.0
K01669	8.0
K02863	18537.0
K02862	0.0
K02860	18533.0
K02867	18537.0
K02866	0.0
K02864	18469.0
K02869	0.0
K05362	0.0
K05365	15.0
K03402	1299.0
K03403	0.0
K03400	0.0
K03406	9062.0
K03407	1074.0
K03404	0.0
K03405	0.0
K03408	2273.0
K03409	169.0
K02315	1579.0
K02314	18622.0
K02317	2.0
K02316	18537.0
K02313	18537.0
K02312	0.0
K02319	0.0
K12405	0.0
K12152	7.0
K12151	2.0
K07091	7.0
K07090	19203.0
K07093	2.0
K07092	0.0
K07095	18925.0
K07094	0.0
K07097	0.0
K07096	0.0
K07099	518.0
K07098	19002.0
K11175	18459.0
K11174	0.0
K11177	0.0
K11176	0.0
K11173	0.0
K11179	8.0
K11178	0.0
K00322	7.0
K00320	0.0
K00321	0.0
K00326	0.0
K00324	8.0
K00325	7.0
K00329	0.0
K05945	0.0
K05944	0.0
K05947	0.0
K05946	336.0
K06944	0.0
K06945	0.0
K06946	7.0
K06415	49.0
K06940	686.0
K06941	18500.0
K06942	18537.0
K06943	0.0
K10806	7.0
K10807	0.0
K10804	17.0
K10805	7.0
K06948	111.0
K06949	19031.0
K06418	2.0
K09138	1.0
K09139	0.0
K09134	532.0
K09135	0.0
K09136	7.0
K09137	1.0
K09130	0.0
K09131	37.0
K09132	524.0
K09133	0.0
K05808	18433.0
K05809	7.0
K05804	542.0
K05805	7.0
K05806	0.0
K05807	17139.0
K05800	7.0
K05801	7.0
K05802	7.0
K05803	7.0
K01044	0.0
K01045	0.0
K01046	10.0
K02068	12.0
K04561	0.0
K01042	126.0
K05568	1501.0
K05567	568.0
K14273	0.0
K14275	0.0
K14274	7.0
K02062	7.0
K05245	0.0
K05564	0.0
K01048	84.0
K02066	17140.0
K01322	17132.0
K01325	0.0
K02065	17140.0
K01326	0.0
K05560	0.0
K02243	34.0
K08930	0.0
K02679	7.0
K02676	0.0
K02674	0.0
K02675	0.0
K02672	0.0
K02241	79.0
K02670	0.0
K02671	0.0
K00810	0.0
K00811	17134.0
K00812	185.0
K00813	7.0
K00814	0.0
K00817	18444.0
K00818	17166.0
K00819	0.0
K02530	2.0
K02245	34.0
K02244	17.0
K01499	0.0
K01498	0.0
K01493	18529.0
K01492	24.0
K01491	37178.0
K01497	8.0
K01496	58.0
K01495	17940.0
K01494	545.0
K02418	1296.0
K02419	1437.0
K14492	0.0
K02412	1368.0
K02413	1404.0
K02410	1437.0
K02411	797.0
K02416	1437.0
K02417	1000.0
K02414	73.0
K02415	9.0
K00120	0.0
K00121	24.0
K00430	0.0
K13058	1.0
K13059	0.0
K13727	2.0
K13057	0.0
K13722	0.0
K13051	7.0
K13052	695.0
K00435	0.0
K12054	0.0
K03239	0.0
K03238	0.0
K03231	0.0
K03230	6.0
K03232	0.0
K12059	0.0
K03237	0.0
K03236	0.0
K12058	5.0
K12239	0.0
K12238	0.0
K12235	0.0
K12234	118.0
K13942	0.0
K13940	772.0
K13941	0.0
K12097	0.0
K12096	0.0
K12095	0.0
K12094	0.0
K12093	0.0
K12092	0.0
K12091	0.0
K12090	0.0
K12099	0.0
K12098	0.0
K06356	0.0
K05992	0.0
K03540	0.0
K06331	753.0
K06330	0.0
K07138	1627.0
K07139	17700.0
K11811	0.0
K07132	133.0
K07133	38395.0
K07130	1188.0
K07131	0.0
K07137	19564.0
K07134	0.0
K07135	0.0
K01860	0.0
K01866	18537.0
K01867	18539.0
K01865	0.0
K01868	19088.0
K01869	18537.0
K06140	8.0
K04766	0.0
K04767	15.0
K04764	7.0
K04762	17140.0
K04763	35711.0
K04760	7.0
K04761	27.0
K04768	0.0
K04769	1174.0
K08313	20.0
K08312	7.0
K08311	8.0
K08310	7.0
K08317	3.0
K08316	808.0
K08315	2.0
K08314	52.0
K05149	0.0
K08319	5.0
K08318	0.0
K06339	0.0
K14648	0.0
K14392	8.0
K14393	8.0
K14645	0.0
K14647	0.0
K01689	19092.0
K01686	18559.0
K01687	19604.0
K01684	583.0
K01685	954.0
K01682	9.0
K01681	18435.0
K05308	0.0
K02889	0.0
K02888	18536.0
K02885	0.0
K02884	18537.0
K02887	18537.0
K02886	18537.0
K02881	18537.0
K02883	0.0
K13743	0.0
K02086	20.0
K02081	61.0
K02080	0.0
K02083	16.0
K02082	20.0
K13831	0.0
K03428	0.0
K03429	704.0
K03424	36200.0
K03935	0.0
K03932	0.0
K03933	7.0
K03930	564.0
K03931	2.0
K02339	7.0
K02338	18537.0
K02337	18504.0
K02336	7.0
K02335	19061.0
K02334	793.0
K02330	0.0
K03688	958.0
K03689	0.0
K03680	7.0
K03683	7.0
K03684	41.0
K03685	18537.0
K03686	20332.0
K03687	18457.0
K07301	1091.0
K07300	3.0
K07303	0.0
K07302	0.0
K07305	26.0
K07304	26.0
K07307	181.0
K07306	143.0
K07309	35.0
K07308	139.0
K02617	2.0
K02610	7.0
K02963	18537.0
K02612	7.0
K02961	18439.0
K09686	54983.0
K09687	11450.0
K09684	24.0
K09685	71.0
K09682	0.0
K09683	0.0
K09680	0.0
K09681	0.0
K09688	0.0
K09689	0.0
K05962	0.0
K05961	0.0
K05967	0.0
K05966	19.0
K11159	0.0
K05964	9.0
K05968	2.0
K11152	0.0
K00309	0.0
K00658	8.0
K00304	0.0
K00305	0.0
K00654	0.0
K00655	19298.0
K00652	17141.0
K00301	0.0
K00302	544.0
K00303	1.0
K10828	0.0
K06431	0.0
K06432	0.0
K06433	0.0
K06434	0.0
K06436	166.0
K06437	0.0
K10820	7.0
K06439	0.0
K10822	0.0
K10823	0.0
K10826	0.0
K09167	90.0
K06322	0.0
K14117	0.0
K14259	0.0
K14257	0.0
K01308	83.0
K01303	15.0
K01301	0.0
K01305	17.0
K01304	23.0
K02658	0.0
K00672	0.0
K02650	190.0
K02651	0.0
K02652	880.0
K02653	1088.0
K02654	3105.0
K05687	0.0
K02656	0.0
K05685	9.0
K00878	1185.0
K00879	57.0
K00872	238.0
K00873	18513.0
K00870	0.0
K00876	35747.0
K00877	0.0
K00874	19058.0
K00875	0.0
K04487	2697.0
K04486	1607.0
K04485	18410.0
K04484	0.0
K04483	0.0
K04482	0.0
K04480	0.0
K04488	1940.0
K12049	0.0
K13693	0.0
K13706	0.0
K13694	8.0
K13695	7.0
K05977	0.0
K09516	0.0
K02434	2216.0
K02435	2101.0
K02436	18.0
K02437	17753.0
K05350	745.0
K02431	646.0
K08100	0.0
K02433	2234.0
K02438	1270.0
K02439	7.0
K03745	7.0
K03744	34478.0
K03747	2.0
K03210	18410.0
K03217	18524.0
K03216	1372.0
K03215	7.0
K03742	18245.0
K03219	6.0
K03218	18552.0
K03749	7.0
K03748	7.0
K02383	0.0
K06327	0.0
K06320	594.0
K07238	18655.0
K09479	0.0
K09478	0.0
K09475	2.0
K09474	2.0
K09477	0.0
K09476	7.0
K09471	7.0
K09470	2.0
K09473	2.0
K09472	2.0
K07543	0.0
K06898	1047.0
K13967	0.0
K13963	797.0
K07545	0.0
K00737	524.0
K05345	0.0
K11706	0.0
K11707	0.0
K11704	0.0
K11705	0.0
K11708	0.0
K11709	0.0
K05588	0.0
K07114	34982.0
K07443	755.0
K07116	0.0
K07117	1.0
K07110	0.0
K07447	18537.0
K07112	94.0
K07113	7.0
K07448	592.0
K07118	57.0
K07119	3.0
K10619	0.0
K10618	0.0
K10617	0.0
K10616	0.0
K01848	0.0
K01849	0.0
K01844	142.0
K01845	870.0
K01846	4.0
K01847	34267.0
K01840	36165.0
K01841	16.0
K01842	0.0
K01843	59.0
K06219	7.0
K10832	0.0
K05348	0.0
K14203	0.0
K08483	1414.0
K08482	1.0
K08481	0.0
K08480	0.0
K08485	7.0
K08484	7.0
K00464	0.0
K00467	0.0
K00466	0.0
K00461	0.0
K00460	0.0
K00463	0.0
K00462	0.0
K04509	0.0
K00469	0.0
K00468	0.0
K08645	0.0
K04744	7.0
K01518	0.0
K01519	0.0
K04748	0.0
K04749	164.0
K01514	0.0
K01515	2362.0
K01512	724.0
K01510	0.0
K14623	32.0
K14626	0.0
K14627	0.0
K14628	0.0
K14629	0.0
K03918	0.0
K03919	7.0
K12372	7.0
K12373	86192.0
K12370	7.0
K12371	7.0
K02359	0.0
K02358	18542.0
K02351	0.0
K02352	0.0
K02355	36903.0
K02357	18537.0
K02356	18546.0
K13574	5.0
K13573	0.0
K13572	0.0
K13571	0.0
K13570	0.0
K12112	2.0
K12113	2.0
K12110	0.0
K12111	13.0
K07329	0.0
K07328	0.0
K07323	7.0
K07322	34266.0
K07321	150.0
K07320	7.0
K07327	0.0
K07326	0.0
K07325	0.0
K07324	0.0
K08163	7.0
K06180	54335.0
K06181	8.0
K06182	741.0
K06183	1247.0
K06186	7.0
K06187	18537.0
K06188	106.0
K06189	7.0
K08359	7.0
K07589	3.0
K07588	17134.0
K07587	0.0
K07586	540.0
K07585	0.0
K07584	1405.0
K07583	0.0
K07582	0.0
K07581	0.0
K07580	0.0
K11139	0.0
K05989	19895.0
K05988	0.0
K05985	433.0
K05987	2.0
K05986	1.0
K10843	0.0
K08354	5.0
K10844	0.0
K10848	0.0
K00673	4.0
K00674	17160.0
K00675	37.0
K00676	1276.0
K00677	17142.0
K06988	0.0
K06989	26.0
K08351	2.0
K06980	8.0
K06981	0.0
K06982	0.0
K08350	7.0
K06984	0.0
K06985	0.0
K06986	0.0
K06987	771.0
K02445	540.0
K02444	556.0
K00582	0.0
K00583	0.0
K00580	0.0
K02110	18523.0
K00586	0.0
K00587	0.0
K00584	0.0
K08921	0.0
K02441	7.0
K00588	0.0
K08922	0.0
K02440	115.0
K00018	18767.0
K08923	0.0
K02443	648.0
K00019	0.0
K02442	0.0
K08925	0.0
K08926	0.0
K08927	0.0
K03149	269.0
K06604	0.0
K00015	0.0
K01989	1304.0
K00854	2245.0
K00855	7.0
K00856	0.0
K00857	351.0
K00850	37784.0
K00851	43.0
K00852	1505.0
K00853	55.0
K00858	18459.0
K00859	18415.0
K01181	429.0
K01180	0.0
K01183	579.0
K01182	1340.0
K01185	17184.0
K01184	0.0
K01187	52981.0
K01188	18216.0
K02596	3.0
K13766	0.0
K13767	2.0
K13003	0.0
K13002	0.0
K13000	0.0
K02984	0.0
K02986	18537.0
K02987	0.0
K02636	0.0
K02982	18013.0
K02983	0.0
K02638	0.0
K02639	0.0
K02988	18507.0
K08298	66.0
K08299	0.0
K03583	7.0
K03582	7.0
K03581	1481.0
K03580	8.0
K03587	17175.0
K03586	7.0
K03585	34283.0
K03584	18521.0
K03589	18171.0
K03588	19261.0
K01725	0.0
K01724	1.0
K01727	2.0
K01726	771.0
K01721	2.0
K01720	5.0
K01722	0.0
K13008	0.0
K01729	0.0
K01728	4.0
K09530	0.0
K09539	0.0
K02188	1019.0
K02189	1029.0
K02182	0.0
K02183	0.0
K03769	140.0
K03768	19173.0
K03767	8.0
K03765	2.0
K03764	7.0
K03763	2518.0
K03762	41.0
K03761	3.0
K03760	3.0
K09457	24.0
K09456	2.0
K09459	16.0
K09458	18470.0
K00602	53940.0
K13988	0.0
K13985	0.0
K09981	0.0
K09980	0.0
K09983	0.0
K09982	2.0
K09985	0.0
K09984	2.0
K09987	0.0
K09986	0.0
K09989	672.0
K09988	585.0
K12583	0.0
K12582	7.0
K12589	0.0
K11720	7.0
K09759	706.0
K10985	0.0
K10984	15.0
K07468	0.0
K07469	0.0
K07464	999.0
K07465	0.0
K07466	0.0
K07467	779.0
K07460	17886.0
K07461	470.0
K07462	18460.0
K07463	0.0
K10679	11.0
K10678	2.0
K10671	0.0
K10670	328.0
K10673	0.0
K10672	30.0
K10674	0.0
K10677	2.0
K10676	0.0
K08726	0.0
K08724	16.0
K08722	374.0
K08723	2.0
K08720	0.0
K08721	0.0
K08728	17.0
K10187	0.0
K00119	0.0
K00118	1.0
K00449	2.0
K00448	2.0
K00115	0.0
K00446	0.0
K00117	5.0
K00116	10.0
K00111	18353.0
K00442	0.0
K00113	7.0
K00112	7.0
K01539	0.0
K01531	1037.0
K04720	1301.0
K01533	18466.0
K01534	20310.0
K01535	0.0
K01537	18770.0
K14358	0.0
K14605	0.0
K14606	0.0
K00413	0.0
K10120	0.0
K05600	0.0
K05777	2.0
K03972	2.0
K03973	95.0
K03970	7.0
K03971	2.0
K03976	18451.0
K03977	18537.0
K03974	7.0
K03975	17256.0
K03978	18536.0
K03979	18537.0
K13378	17139.0
K02372	1386.0
K02371	18238.0
K02377	17692.0
K02379	42.0
K03396	0.0
K03397	0.0
K03394	1001.0
K03395	0.0
K03392	0.0
K03393	0.0
K03390	17134.0
K03391	0.0
K03399	23.0
K03027	0.0
K12136	0.0
K12137	0.0
K06610	0.0
K12138	0.0
K12139	0.0
K11444	0.0
K11440	0.0
K11443	0.0
K11442	0.0
K00612	1.0
K00613	33.0
K00610	17948.0
K00611	1364.0
K00616	431.0
K00617	0.0
K00614	0.0
K00615	21711.0
K00619	1.0
K10863	0.0
K07874	0.0
K06234	0.0
K10240	0.0
K10241	0.0
K10242	0.0
K10243	0.0
K04110	0.0
K04113	0.0
K04112	0.0
K04115	0.0
K04114	0.0
K04117	0.0
K04116	0.0
K04118	0.0
K05517	7.0
K07705	31.0
K07704	65.0
K07707	524.0
K07706	573.0
K07701	2.0
K07700	9.0
K07703	4.0
K07702	9.0
K07709	2.0
K07708	7.0
K01955	19610.0
K13042	0.0
K09934	0.0
K09935	736.0
K06216	0.0
K09937	2.0
K13745	3.0
K13746	0.0
K13747	17646.0
K13740	0.0
K13741	0.0
K13742	0.0
K06211	531.0
K06212	40.0
K09933	3.0
K02618	7.0
K02619	17140.0
K02968	18502.0
K02966	0.0
K02967	18537.0
K02616	7.0
K02965	18537.0
K02962	0.0
K02611	7.0
K02613	7.0
K03569	19658.0
K03568	23.0
K03565	18442.0
K06218	0.0
K03567	7.0
K03566	14.0
K03561	34280.0
K03560	7.0
K03563	1459.0
K03562	7.0
K06430	0.0
K01709	58.0
K01708	2.0
K01707	0.0
K01706	21.0
K01705	0.0
K01704	37486.0
K01703	37547.0
K01702	0.0
K14165	0.0
K14164	0.0
K14166	0.0
K14161	1.0
K14160	0.0
K14162	1.0
K05396	19.0
K03709	63.0
K03708	269.0
K08160	2.0
K03701	36229.0
K03700	854.0
K03703	17933.0
K03702	18537.0
K03705	1397.0
K03704	1992.0
K03707	111.0
K03706	739.0
K06289	0.0
K06288	0.0
K06283	1111.0
K06282	40.0
K06281	40.0
K06287	18442.0
K06286	17.0
K06285	49.0
K06284	493.0
K08161	26.0
K07540	0.0
K06438	579.0
K06869	0.0
K06868	0.0
K06867	7.0
K06866	7.0
K06865	0.0
K06864	1076.0
K06863	0.0
K06862	0.0
K06861	17147.0
K06860	0.0
K12659	0.0
K12658	1.0
K07547	0.0
K07546	0.0
K15023	0.0
K15022	0.0
K15020	0.0
K15024	916.0
K08700	0.0
K08162	531.0
K07544	0.0
K00137	2.0
K00135	35.0
K00134	18544.0
K00133	18467.0
K00132	1.0
K00131	1.0
K00130	532.0
K00139	0.0
K00138	0.0
K00429	0.0
K00428	17134.0
K00421	0.0
K00423	0.0
K00425	17200.0
K00427	2.0
K00426	17200.0
K14292	0.0
K14379	0.0
K14370	0.0
K14371	0.0
K14372	0.0
K14373	0.0
K14374	0.0
K14375	0.0
K09845	0.0
K14082	0.0
K14083	4.0
K14080	0.0
K14081	0.0
K14086	524.0
K14087	557.0
K14084	16.0
K14088	557.0
K14089	524.0
K01552	869.0
K01551	60.0
K01556	0.0
K01557	0.0
K01554	7.0
K01555	0.0
K04708	0.0
K03955	0.0
K13689	0.0
K13688	9.0
K13683	0.0
K13685	260.0
K13684	0.0
K13687	0.0
K13686	0.0
K14159	0.0
K02399	6.0
K02398	123.0
K02395	122.0
K02394	6.0
K02397	649.0
K02396	1371.0
K02391	6.0
K02390	1388.0
K02393	6.0
K02392	2238.0
K13533	0.0
K13532	0.0
K13531	0.0
K13530	0.0
K01550	0.0
K05658	0.0
K14054	3.0
K02601	18788.0
K02970	18496.0
K05378	0.0
K12339	9.0
K14060	5.0
K11687	0.0
K11686	0.0
K11685	2.0
K11689	67.0
K11688	122.0
K08939	0.0
K03048	96.0
K03049	0.0
K13821	16.0
K13820	0.0
K03042	0.0
K03043	18492.0
K03040	18469.0
K03041	0.0
K03046	18507.0
K03047	0.0
K03044	0.0
K03045	0.0
K00348	17139.0
K09847	0.0
K00692	1.0
K00638	1021.0
K00639	17318.0
K00693	0.0
K00634	17825.0
K00635	0.0
K00630	0.0
K00631	7.0
K00632	156.0
K00633	550.0
K00691	17.0
K00696	0.0
K00694	26.0
K00695	0.0
K10854	0.0
K07811	0.0
K07810	7.0
K07813	1166.0
K07812	35.0
K07814	541.0
K07816	43.0
K00090	3.0
K00091	542.0
K00094	52.0
K00096	616.0
K00097	17300.0
K00098	2.0
K00099	18412.0
K10228	0.0
K10229	0.0
K12548	0.0
K10222	0.0
K10220	0.0
K10221	0.0
K10227	0.0
K05822	0.0
K01949	0.0
K01945	18460.0
K01947	0.0
K01946	0.0
K01941	4.0
K01940	18394.0
K06357	0.0
K07729	4073.0
K07728	0.0
K07727	1923.0
K07726	505.0
K07725	0.0
K07724	9.0
K07723	51.0
K07722	38.0
K07721	0.0
K07720	6448.0
K00899	76.0
K05824	0.0
K00891	19205.0
K00892	7.0
K00895	2.0
K00897	22.0
K08151	6.0
K08153	17.0
K08154	7.0
K02948	18537.0
K02942	0.0
K02944	0.0
K05665	0.0
K02946	18537.0
K13793	0.0
K06352	0.0
K01769	0.0
K01768	3.0
K01761	5.0
K01760	35.0
K01762	0.0
K09578	0.0
K01766	7.0
K08164	0.0
K02493	18507.0
K08166	0.0
K08167	7.0
K02496	7.0
K02497	0.0
K02494	7.0
K02495	19704.0
K02498	7.0
K02499	259.0
K08168	0.0
K08169	2.0
K14415	539.0
K14414	8.0
K06881	18606.0
K00436	0.0
K06332	0.0
K12815	0.0
K12810	0.0
K06885	111.0
K00437	0.0
K06335	0.0
K06334	1658.0
K03547	1162.0
K03546	594.0
K03545	19289.0
K03544	19135.0
K03543	17144.0
K06888	550.0
K10941	0.0
K03549	4.0
K03548	7.0
K10940	0.0
K02236	35.0
K02237	1124.0
K02234	0.0
K02232	1147.0
K02233	1719.0
K02230	1.0
K02231	2074.0
K06359	0.0
K02238	18444.0
K02239	0.0
K03723	18359.0
K03722	282.0
K03721	7.0
K03720	7.0
K03727	0.0
K03726	0.0
K03725	0.0
K03724	14.0
K06358	0.0
K12673	0.0
K12679	0.0
K12678	0.0
K06410	522.0
K11898	0.0
K11899	0.0
K11896	16.0
K11897	0.0
K11894	5.0
K11895	11.0
K11892	11.0
K11893	11.0
K11890	0.0
K11891	12.0
K08762	0.0
K08764	0.0
K08765	0.0
K10418	0.0
K11325	0.0
K11326	0.0
K11327	0.0
K11328	0.0
K11329	0.0
K00151	7.0
K00150	0.0
K00153	0.0
K00400	0.0
K00407	0.0
K00406	1.0
K00405	1.0
K00404	2.0
K00158	0.0
K01342	0.0
K09388	0.0
K09386	0.0
K09384	17.0
K04094	642.0
K04095	555.0
K04096	18430.0
K04097	5.0
K04090	0.0
K04091	11.0
K04092	0.0
K04093	2.0
K04098	0.0
K04099	0.0
K01578	0.0
K01579	17269.0
K01574	0.0
K01575	20.0
K01576	0.0
K01577	17.0
K01571	1067.0
K01572	18839.0
K01573	4.0
K02009	709.0
K02008	4835.0
K02005	34775.0
K02004	129824.0
K02007	938.0
K02006	6763.0
K02001	7.0
K02000	8.0
K02003	49832.0
K02002	9.0
K03065	0.0
K08952	0.0
K03060	1262.0
K13809	0.0
K10948	0.0
K09607	0.0
K06125	0.0
K04337	0.0
K06120	50.0
K06121	0.0
K04336	0.0
K01127	0.0
K09703	0.0
K00004	0.0
K14699	0.0
K09702	94.0
K14698	0.0
K05311	1.0
K13829	0.0
K10943	0.0
K07291	0.0
K07290	0.0
K10206	1341.0
K10202	0.0
K10208	0.0
K10209	0.0
K01966	0.0
K01965	0.0
K01964	1.0
K01963	583.0
K01962	402.0
K01961	18940.0
K01960	17131.0
K01969	0.0
K01968	0.0
K07749	571.0
K07748	0.0
K07741	85.0
K07740	3.0
K07743	0.0
K07742	1397.0
K07745	0.0
K07744	0.0
K07746	5.0
K01299	561.0
K01295	144.0
K01297	587.0
K02922	0.0
K05603	2.0
K02921	0.0
K02926	18537.0
K05607	0.0
K02924	0.0
K05605	0.0
K02928	0.0
K02929	0.0
K00216	3.0
K00217	0.0
K00214	0.0
K00215	18537.0
K00213	0.0
K00210	0.0
K00211	0.0
K00218	0.0
K00219	41.0
K01035	0.0
K01034	187.0
K04517	18433.0
K01740	36524.0
K01031	2.0
K01746	52.0
K01745	62.0
K01744	17208.0
K01749	463.0
K01039	45.0
K04518	17181.0
K09591	0.0
K14129	0.0
K14128	0.0
K14121	0.0
K14120	0.0
K14123	0.0
K14122	0.0
K14125	0.0
K14124	0.0
K14127	0.0
K14126	0.0
K03521	18635.0
K03520	0.0
K03523	1393.0
K03522	18666.0
K03525	18529.0
K03524	18476.0
K03527	18470.0
K03526	18442.0
K03529	1395.0
K03528	7.0
K06338	0.0
K02217	17593.0
K03299	86.0
K03298	8.0
K13472	0.0
K03293	161.0
K03292	2532.0
K03291	5.0
K03290	2.0
K03297	571.0
K03296	35022.0
K03295	17152.0
K03294	535.0
K13009	2.0
K12690	0.0
K09743	0.0
K06022	0.0
K07190	0.0
K06021	0.0
K07192	160.0
K06020	0.0
K06027	0.0
K06026	0.0
K09744	0.0
K07991	0.0
K08749	0.0
K09835	0.0
K09834	0.0
K10439	2589.0
K06351	0.0
K09833	0.0
K10925	0.0
K10924	0.0
K10927	0.0
K10926	0.0
K10923	0.0
K10922	0.0
K09629	0.0
K10697	0.0
K00179	566.0
K00172	357.0
K00171	121.0
K00170	270.0
K00177	17520.0
K00176	17520.0
K00175	34762.0
K00174	34651.0
K13478	0.0
K14338	0.0
K14339	0.0
K14335	0.0
K14337	0.0
K14330	0.0
K14331	0.0
K14333	0.0
K08918	0.0
K13479	199.0
K04078	18430.0
K04079	18441.0
K04076	49.0
K04077	18460.0
K04074	328.0
K04075	18471.0
K04072	1620.0
K04073	2.0
K04070	1148.0
K04071	0.0
K14597	0.0
K13318	0.0
K08280	0.0
K13641	69.0
K13640	33.0
K13643	23.0
K13642	0.0
K02027	22084.0
K02026	39553.0
K02025	42668.0
K02024	11.0
K02023	756.0
K02022	10.0
K02021	0.0
K02020	629.0
K02029	2242.0
K02028	2553.0
K03886	0.0
K03887	0.0
K03884	0.0
K03885	17159.0
K03881	0.0
K03888	0.0
K03889	0.0
K12998	0.0
K12999	0.0
K12992	94.0
K12993	0.0
K12990	524.0
K12991	0.0
K12996	0.0
K12997	0.0
K12994	0.0
K12995	3.0
K08979	0.0
K08978	18205.0
K03088	133561.0
K03089	7.0
K03086	19164.0
K03087	7.0
K08971	0.0
K08970	3.0
K03082	4.0
K03080	2.0
K08974	18385.0
K13868	0.0
K00918	65.0
K01553	0.0
K12214	0.0
K11646	0.0
K11645	0.0
K11641	0.0
K11640	0.0
K12736	0.0
K12733	0.0
K07507	17604.0
K07506	3.0
K07505	0.0
K07504	0.0
K07503	0.0
K07502	650.0
K07501	0.0
K07500	0.0
K07509	0.0
K07508	0.0
K11422	0.0
K08698	0.0
K10773	18534.0
K10774	0.0
K14286	0.0
K10778	8.0
K14287	3.0
K00140	18.0
K05501	7.0
K01903	9.0
K01902	9.0
K01905	0.0
K01904	0.0
K01907	0.0
K01906	0.0
K01909	0.0
K01908	0.0
K14534	612.0
K00147	18442.0
K07767	0.0
K07769	0.0
K07768	0.0
K06203	7.0
K06202	7.0
K09921	7.0
K09920	3.0
K09927	527.0
K09024	3.0
K09022	78.0
K09023	3.0
K09020	9.0
K09021	2.0
K02908	0.0
K02909	18544.0
K08218	17140.0
K08219	2.0
K02904	18536.0
K02906	18537.0
K02907	18444.0
K02902	18451.0
K00230	8.0
K00231	0.0
K00232	0.0
K08976	1.0
K00234	0.0
K00239	17310.0
K06209	1175.0
K09928	2.0
K01015	0.0
K01014	0.0
K01012	18500.0
K01011	176.0
K01010	0.0
K08920	0.0
K14103	0.0
K14102	0.0
K14101	0.0
K14100	0.0
K14105	0.0
K14104	0.0
K14109	0.0
K14108	0.0
K06401	0.0
K00893	0.0
K13402	0.0
K12858	0.0
K03503	17138.0
K03502	18202.0
K03501	18536.0
K03500	1329.0
K08924	0.0
K02278	57.0
K02279	440.0
K12977	0.0
K02276	0.0
K02277	0.0
K02274	1.0
K02275	1.0
K13450	0.0
K13451	0.0
K13452	0.0
K13454	0.0
K13455	0.0
K12509	0.0
K12508	0.0
K12507	0.0
K12506	161.0
K12500	7.0
K12503	0.0
K05926	0.0
K09728	0.0
K14587	7.0
K06597	0.0
K06596	0.0
K06595	0.0
K06599	0.0
K06598	0.0
K07978	0.0
K07979	3554.0
K07976	0.0
K14585	0.0
K10907	2019.0
K10906	7.0
K10901	0.0
K10909	0.0
K10908	0.0
K09819	1.0
K09818	0.0
K09817	18436.0
K09816	18436.0
K09815	18466.0
K06374	1177.0
K06373	1176.0
K09812	19007.0
K09811	18980.0
K09810	17664.0
K09724	0.0
K14582	0.0
K09721	0.0
K04058	6.0
K04059	0.0
K04050	0.0
K04051	0.0
K04052	0.0
K04053	0.0
K04054	0.0
K04055	0.0
K04056	1.0
K04057	0.0
K01047	0.0
K08975	0.0
K10015	3.0
K10014	2.0
K10017	3.0
K10016	3.0
K10011	14.0
K10010	221.0
K10013	5.0
K10012	552.0
K10019	0.0
K10018	0.0
K13665	0.0
K13664	0.0
K13663	0.0
K13662	0.0
K13661	0.0
K13660	0.0
K13669	0.0
K13668	0.0
K07641	3.0
K01466	28.0
K13590	0.0
K01464	527.0
K01465	18468.0
K01462	19828.0
K01463	74.0
K01460	9.0
K01461	0.0
K13599	1.0
K13598	0.0
K01468	54.0
K01469	1.0
K09251	3.0
K09252	0.0
K02041	548.0
K02040	18468.0
K02043	2.0
K02045	78.0
K02044	548.0
K02047	79.0
K02046	79.0
K02049	2649.0
K02048	86.0
K05549	0.0
K05548	0.0
K06046	2.0
K03319	93.0
K03316	80.0
K03317	30.0
K03314	8.0
K03315	18314.0
K03312	538.0
K03313	42.0
K03310	2775.0
K03311	452.0
K12052	0.0
K02945	18561.0
K06162	2.0
K06163	2.0
K06160	0.0
K06161	0.0
K06166	2.0
K00359	249.0
K06164	2.0
K06165	2.0
K06168	18412.0
K06169	2.0
K13020	0.0
K07158	0.0
K07159	0.0
K04835	3.0
K11621	0.0
K11991	7.0
K11622	0.0
K11996	29.0
K11627	0.0
K11626	0.0
K11629	0.0
K11628	0.0
K07561	0.0
K07560	18460.0
K07563	0.0
K07562	0.0
K07565	0.0
K07564	0.0
K07567	19068.0
K07566	35572.0
K07569	0.0
K07568	35530.0
K09925	0.0
K11199	0.0
K11198	0.0
K11192	7.0
K11191	0.0
K11196	2.0
K11195	2.0
K11194	0.0
K02492	863.0
K10713	0.0
K10710	98.0
K10711	0.0
K10716	5.0
K02490	1.0
K10714	0.0
K10715	0.0
K01929	18460.0
K01928	18581.0
K01923	18906.0
K01922	2.0
K01921	18678.0
K01920	7.0
K01926	18322.0
K01925	18470.0
K01924	18459.0
K07789	8.0
K07788	7.0
K07785	0.0
K07784	7.0
K07787	8.0
K07786	0.0
K07781	2.0
K07783	11.0
K07782	5.0
K05835	5.0
K06355	0.0
K14661	0.0
K09844	0.0
K00782	24.0
K00783	18537.0
K00784	18659.0
K00785	0.0
K00786	648.0
K00039	2.0
K00036	576.0
K00037	0.0
K00034	61.0
K00035	0.0
K00032	0.0
K00033	576.0
K00030	22.0
K00031	18328.0
K01259	59.0
K01258	18146.0
K01255	682.0
K01256	26.0
K01251	17887.0
K01250	205.0
K01253	0.0
K01252	7.0
K09008	0.0
K09009	0.0
K09000	1.0
K09001	7.0
K09002	572.0
K09003	0.0
K09004	1.0
K09005	34.0
K09006	0.0
K09007	2.0
K09846	0.0
K08234	686.0
K00258	0.0
K00259	12.0
K00252	0.0
K00253	0.0
K00256	0.0
K00257	17185.0
K00254	0.0
K00255	0.0
K01079	82.0
K01078	1.0
K01071	18.0
K01070	7.0
K01073	17.0
K01077	17840.0
K01076	52.0
K14472	0.0
K14471	0.0
K14470	0.0
K14475	34.0
K09841	0.0
K02788	2.0
K02782	0.0
K02783	144.0
K02781	102.0
K02786	2.0
K02787	0.0
K02784	7.0
K01060	50.0
K01787	109.0
K01786	926.0
K01785	35574.0
K01784	19819.0
K01783	18652.0
K01782	24.0
K01781	0.0
K01780	0.0
K01789	0.0
K01788	821.0
K02526	35.0
K02527	17140.0
K02525	18.0
K02250	0.0
K02523	17140.0
K02520	18507.0
K02521	7.0
K02258	0.0
K02259	1.0
K02528	18537.0
K02529	26373.0
K03781	17707.0
K03780	143.0
K03783	18249.0
K03782	11.0
K03785	352.0
K03784	534.0
K03787	17667.0
K03786	18153.0
K03789	1244.0
K03788	7.0
K10700	0.0
K00342	17141.0
K03124	0.0
K03120	0.0
K12527	201.0
K12526	0.0
K12525	14.0
K12524	34278.0
K12523	0.0
K12522	0.0
K09789	17132.0
K09788	27.0
K09787	1364.0
K09786	52.0
K09785	0.0
K09781	7.0
K09780	3.0
K10961	0.0
K10960	0.0
K10963	0.0
K10962	0.0
K10965	0.0
K10964	0.0
K10966	0.0
K09879	0.0
K06318	0.0
K06311	0.0
K06310	103.0
K06312	0.0
K06314	0.0
K06317	130.0
K11389	0.0
K11386	0.0
K11387	0.0
K11384	1.0
K11385	0.0
K11382	0.0
K11383	0.0
K11381	0.0
K11949	0.0
K10380	0.0
K04032	120.0
K04033	2.0
K04030	128.0
K04031	997.0
K04036	0.0
K04037	0.0
K04034	2.0
K04035	7.0
K04038	0.0
K04039	0.0
K07046	12.0
K07047	637.0
K07044	1.0
K07045	750.0
K07042	1405.0
K07043	17876.0
K07040	1289.0
K07041	0.0
K07048	90.0
K07049	0.0
K08664	0.0
K02584	3.0
K10039	96.0
K10038	5.0
K10037	4.0
K10036	36.0
K04788	0.0
K04789	0.0
K04784	2.0
K04785	2.0
K04786	0.0
K04787	0.0
K04780	0.0
K04781	5.0
K04782	2.0
K04783	2.0
K13601	0.0
K13603	0.0
K13602	0.0
K13605	0.0
K13604	0.0
K13607	33.0
K02404	119.0
K05783	0.0
K05782	3.0
K05781	2.0
K05780	2.0
K05787	7.0
K05786	9.0
K05785	8.0
K05784	0.0
K05789	0.0
K05788	7.0
K01442	17944.0
K01443	1276.0
K01444	27.0
K01446	0.0
K01447	17325.0
K01448	19810.0
K01449	625.0
K14803	0.0
K02069	11.0
K05569	568.0
K08008	0.0
K02063	7.0
K05566	568.0
K05565	0.0
K05563	0.0
K05562	0.0
K05561	0.0
K02064	7.0
K03338	534.0
K03339	0.0
K03330	0.0
K03331	0.0
K03332	0.0
K03333	0.0
K03335	529.0
K03336	526.0
K03337	534.0
K12956	0.0
K12957	4.0
K12954	0.0
K12955	0.0
K12952	0.0
K12953	0.0
K12950	0.0
K12951	0.0
K14733	0.0
K00109	0.0
K06148	3830.0
K06149	7.0
K06144	7.0
K06145	9.0
K06146	2.0
K06147	54832.0
K06141	2.0
K06142	51521.0
K06143	3.0
K11945	0.0
K08948	0.0
K08949	0.0
K00071	0.0
K14664	0.0
K13810	0.0
K14665	2.0
K03058	0.0
K11609	0.0
K11608	0.0
K14660	0.0
K11603	0.0
K11602	0.0
K11601	0.0
K11600	0.0
K11607	8.0
K11606	8.0
K11605	8.0
K11604	8.0
K10558	9.0
K10559	19.0
K10550	9.0
K10551	10.0
K10552	0.0
K10553	0.0
K10554	0.0
K10555	18.0
K10556	9.0
K10557	9.0
K03051	0.0
K03050	0.0
K07549	0.0
K07548	0.0
K07239	0.0
K07235	7.0
K07234	0.0
K07237	7.0
K07236	7.0
K07231	0.0
K07230	5.0
K07233	0.0
K07232	3.0
K02467	2.0
K05306	529.0
K05305	574.0
K05304	0.0
K05303	1.0
K05301	0.0
K02565	7.0
K08644	0.0
K08646	0.0
K08641	3.0
K08643	0.0
K08642	0.0
K12146	0.0
K00010	607.0
K00011	0.0
K00012	18640.0
K00013	18438.0
K00014	18516.0
K00016	1498.0
K09065	0.0
K08252	0.0
K08253	0.0
K08256	0.0
K08255	0.0
K08258	0.0
K08259	0.0
K00274	1.0
K00275	8.0
K00276	2.0
K00270	0.0
K00271	0.0
K00272	0.0
K00273	0.0
K00278	17660.0
K00279	0.0
K12675	0.0
K01277	17132.0
K01274	0.0
K01273	1115.0
K01271	782.0
K01270	35307.0
K01278	17133.0
K00906	14.0
K00904	112.0
K00903	7.0
K00901	245.0
K13785	0.0
K00908	0.0
K11149	0.0
K01053	1.0
K01051	6.0
K01057	1.0
K01056	18537.0
K01055	2.0
K01054	0.0
K01058	7.0
K02500	18438.0
K02501	18405.0
K02502	1209.0
K02503	18530.0
K02504	7.0
K02505	7.0
K02506	2.0
K02507	7.0
K02508	7.0
K02509	41.0
K00291	0.0
K13410	0.0
K13148	0.0
K13419	0.0
K05825	0.0
K03106	18537.0
K03105	0.0
K03101	19094.0
K03100	37071.0
K12541	0.0
K12540	0.0
K12543	0.0
K12542	0.0
K12545	0.0
K12544	0.0
K12547	0.0
K12546	0.0
K12549	0.0
K06080	7.0
K11018	0.0
K11019	0.0
K11016	0.0
K11017	0.0
K11014	0.0
K11015	0.0
K11012	0.0
K11013	0.0
K11010	0.0
K11011	0.0
K06333	983.0
K06880	0.0
K06883	1.0
K06882	0.0
K09857	9.0
K06884	5.0
K06887	15.0
K06886	3.0
K06889	36437.0
K10942	0.0
K09859	0.0
K09858	7.0
K10947	20090.0
K10946	0.0
K10945	0.0
K10944	0.0
K13284	0.0
K00483	7.0
K00481	2.0
K00480	2.0
K00486	0.0
K00485	0.0
K00484	7.0
K09901	7.0
K10929	0.0
K07684	7.0
K07685	5.0
K07686	9.0
K07687	8.0
K07681	0.0
K07688	0.0
K07689	7.0
K10928	0.0
K04018	0.0
K04019	120.0
K04014	71.0
K04015	138.0
K04016	5.0
K04017	0.0
K04013	38.0
K07060	0.0
K07061	0.0
K07062	8.0
K07063	0.0
K07064	0.0
K07065	0.0
K07066	524.0
K07067	49.0
K07068	0.0
K07069	524.0
K01121	0.0
K13629	2.0
K13628	8.0
K13623	0.0
K13622	1.0
K13620	0.0
K13626	839.0
K08586	0.0
K08587	0.0
K01428	528.0
K01429	528.0
K01422	17132.0
K01423	5.0
K01420	1559.0
K01421	1310.0
K01426	581.0
K01427	0.0
K01424	18262.0
K01425	17428.0
K08068	0.0
K07538	0.0
K13086	0.0
K13085	0.0
K07287	7.0
K07824	0.0
K07682	0.0
K02722	0.0
K12978	0.0
K12979	1.0
K12972	16.0
K12973	7.0
K12974	9.0
K12975	2.0
K12976	0.0
K07821	0.0
K07683	17.0
K14750	0.0
K14751	0.0
K14953	0.0
K12288	7.0
K12289	7.0
K12282	0.0
K12283	0.0
K12280	0.0
K12281	0.0
K12286	0.0
K12287	0.0
K12284	0.0
K12285	0.0
K11957	0.0
K11956	0.0
K11955	0.0
K11954	0.0
K11953	0.0
K11952	0.0
K11951	0.0
K11950	0.0
K11959	0.0
K11958	0.0
K13889	7.0
K13888	9.0
K11963	0.0
K07217	33.0
K07216	1081.0
K07215	0.0
K07214	537.0
K07213	74.0
K07212	0.0
K07219	54.0
K07218	0.0
K12150	7.0
K08689	0.0
K08688	0.0
K00402	0.0
K00401	0.0
K11994	0.0
K00152	0.0
K01043	2.0
K00154	1.0
K00157	0.0
K00156	17139.0
K10533	0.0
K10530	0.0
K10531	0.0
K10536	154.0
K10537	10.0
K10535	0.0
K10538	2.0
K10539	10.0
K00073	11.0
K13934	2.0
K00076	65.0
K00077	18354.0
K00074	1426.0
K00075	18429.0
K00078	0.0
K00079	0.0
K02290	0.0
K02563	18460.0
K02292	0.0
K08966	0.0
K02294	0.0
K08278	0.0
K08279	0.0
K08274	0.0
K08275	0.0
K08276	7.0
K08277	0.0
K00298	0.0
K00299	4.0
K00296	0.0
K00297	18606.0
K00294	0.0
K00292	0.0
K00293	0.0
K00290	17660.0
K07757	2.0
K12089	0.0
K01210	0.0
K01213	0.0
K01212	542.0
K01215	0.0
K01214	0.0
K01217	0.0
K01216	0.0
K01219	0.0
K01218	556.0
K02749	0.0
K02746	95.0
K02747	84.0
K02744	105.0
K02745	94.0
K02742	7.0
K00924	2.0
K00925	19091.0
K00926	1209.0
K00927	18537.0
K00928	18481.0
K00929	17971.0
K12085	0.0
K02298	7.0
K02299	7.0
K02568	38.0
K02569	5.0
K02562	2.0
K02291	1.0
K02560	7.0
K02293	0.0
K02566	26.0
K02567	38.0
K02564	35526.0
K02297	7.0
K03169	37925.0
K03168	18506.0
K03163	0.0
K03162	0.0
K03167	0.0
K03166	0.0
K11038	0.0
K11039	0.0
K11030	0.0
K11031	0.0
K11032	0.0
K11033	0.0
K11034	0.0
K11035	0.0
K11036	0.0
K11037	0.0
K02546	0.0
K07668	309.0
K07669	0.0
K07666	8.0
K07667	2346.0
K07664	7.0
K07665	628.0
K07662	7.0
K07663	3.0
K07660	9.0
K07661	3.0
K03927	2137.0
K07008	7.0
K07009	340.0
K07002	24.0
K07003	1093.0
K07000	10.0
K07001	17897.0
K07006	4.0
K07007	19236.0
K07004	0.0
K07005	18874.0
K03921	0.0
K02956	18537.0
K09725	0.0
K09181	9.0
K08599	0.0
K08598	0.0
K08591	18726.0
K08590	17165.0
K01156	48.0
K01154	18410.0
K01407	7.0
K01400	0.0
K01153	18223.0
K01150	7.0
K01151	18515.0
K01408	0.0
K01409	18826.0
K01158	0.0
K01159	17692.0
K05523	0.0
K05522	10.0
K05521	661.0
K05520	17145.0
K05527	7.0
K05526	3.0
K05525	0.0
K05524	7.0
K05529	0.0
K14518	0.0
K14519	1.0
K05949	0.0
K01754	1203.0
K05942	0.0
K01027	0.0
K02171	0.0
K02170	7.0
K02173	16.0
K02172	0.0
K01751	294.0
K06416	337.0
K06417	0.0
K06414	0.0
K06947	0.0
K03379	0.0
K03808	16.0
K03809	4.0
K03806	7.0
K06412	1174.0
K03804	7.0
K12296	0.0
K03802	3.0
K03803	17270.0
K06413	0.0
K10808	0.0
K06411	510.0
K01028	8.0
K01029	143.0
K11931	0.0
K11930	0.0
K11933	7.0
K11932	7.0
K11935	0.0
K11934	2.0
K11937	0.0
K11936	0.0
K11939	7.0
K11938	2.0
K10800	1.0
K06419	0.0
K11929	2.0
K07271	959.0
K07270	0.0
K07273	17134.0
K07272	0.0
K07275	7.0
K07274	9.0
K07277	17140.0
K07276	0.0
K07279	0.0
K07278	7.0
K10623	0.0
K02481	17134.0
K11520	0.0
K02480	0.0
K08170	2.0
K02485	7.0
K02484	17192.0
K02487	5.0
K08600	2592.0
K08603	0.0
K08602	636.0
K08605	0.0
K08604	0.0
K09956	1.0
K09957	0.0
K09954	8.0
K09955	18942.0
K09952	35.0
K09953	0.0
K09950	0.0
K09951	940.0
K09958	3.0
K09959	0.0
K07495	7.0
K07494	10.0
K07497	461.0
K07496	483.0
K07491	822.0
K07490	7.0
K07493	0.0
K07492	0.0
K07499	0.0
K07498	0.0
K11209	2.0
K11208	2.0
K11204	0.0
K11203	34.0
K11202	121.0
K11201	7.0
K11200	0.0
K00058	19152.0
K00059	20577.0
K00728	0.0
K00729	0.0
K00055	17.0
K00057	18539.0
K00050	624.0
K00051	0.0
K00720	0.0
K00721	17345.0
K14424	0.0
K06033	0.0
K14189	0.0
K14188	19.0
K06364	0.0
K14187	14.0
K01239	158.0
K01238	2.0
K01897	35402.0
K01232	116.0
K01895	293.0
K01230	0.0
K01893	18473.0
K01236	0.0
K01235	0.0
K01890	18537.0
K02768	148.0
K02769	40.0
K02760	479.0
K02761	498.0
K02763	0.0
K02764	0.0
K02765	211.0
K00948	19224.0
K00949	1321.0
K00942	18604.0
K00943	17901.0
K00940	17239.0
K00941	36715.0
K00946	34271.0
K00947	0.0
K00944	0.0
K00945	21343.0
K01097	0.0
K01096	7.0
K01095	9.0
K01093	9.0
K01092	17778.0
K01091	20662.0
K01090	1660.0
K03499	21175.0
K03498	20340.0
K03491	287.0
K03490	531.0
K03493	0.0
K03492	4.0
K03495	18503.0
K03497	37868.0
K03496	21113.0
K02817	0.0
K02814	2.0
K02815	2.0
K02810	195.0
K02548	17288.0
K02549	8.0
K02818	0.0
K02819	549.0
K03637	221.0
K03636	26.0
K03147	18174.0
K03146	0.0
K08851	0.0
K06518	18308.0
K09729	48.0
K06048	2.0
K06045	2.0
K06044	2.0
K09727	0.0
K09726	0.0
K06041	17248.0
K09720	0.0
K09723	0.0
K06042	994.0
K09897	7.0
K09896	7.0
K09895	7.0
K09894	7.0
K09893	7.0
K09892	7.0
K09891	7.0
K09890	7.0
K09899	7.0
K09898	7.0
K03622	0.0
K07648	7.0
K07649	7.0
K07398	0.0
K07399	0.0
K11056	0.0
K11057	0.0
K11054	0.0
K11055	0.0
K07640	7.0
K07393	10.0
K07390	8.0
K07391	18423.0
K07644	9.0
K07645	8.0
K07646	19489.0
K07647	0.0
K10896	0.0
K07024	23849.0
K07025	36159.0
K07026	0.0
K07027	17758.0
K07020	0.0
K07021	17.0
K07022	0.0
K07023	888.0
K07028	0.0
K07029	36384.0
K10094	0.0
K01390	0.0
K01392	0.0
K01399	0.0
K02673	0.0
K05893	0.0
K05897	0.0
K05896	1398.0
K05895	879.0
K05899	0.0
K05898	0.0
K00555	0.0
K00554	17945.0
K00557	7.0
K00556	17138.0
K00551	0.0
K00559	0.0
K00558	19663.0
K01170	0.0
K01173	17.0
K01174	0.0
K01175	8.0
K01176	75.0
K01178	1.0
K01179	1473.0
K14578	0.0
K14579	0.0
K08951	0.0
K08950	0.0
K08953	0.0
K03828	8.0
K03829	2.0
K03820	17139.0
K03821	0.0
K03822	0.0
K03823	18276.0
K03824	7.0
K03825	15.0
K03826	1197.0
K03827	17224.0
K12248	0.0
K12246	0.0
K12247	0.0
K12242	0.0
K12243	0.0
K12240	0.0
K12241	0.0
K11919	0.0
K11918	0.0
K11913	0.0
K11912	0.0
K11911	7.0
K11910	7.0
K11917	0.0
K11916	0.0
K11915	0.0
K11914	0.0
K12068	5.0
K12069	0.0
K12062	5.0
K12063	5.0
K12060	5.0
K12061	5.0
K12066	5.0
K12067	5.0
K12064	0.0
K12065	5.0
K07259	17147.0
K07258	3935.0
K07253	0.0
K07251	7.0
K07250	534.0
K07257	0.0
K07256	0.0
K07255	0.0
K07254	0.0
K05372	2.0
K05373	2.0
K05370	0.0
K05371	0.0
K05374	2.0
K05375	0.0
K09970	1.0
K09971	1.0
K09972	1.0
K09973	8.0
K09974	6.0
K09975	7.0
K09976	111.0
K09978	7.0
K09979	17138.0
K11261	597.0
K11260	0.0
K11263	5.0
K11264	2.0
K10793	15.0
K10796	15.0
K10797	115.0
K10794	0.0
K10795	15.0
K00700	19019.0
K00701	0.0
K10798	0.0
K00703	18543.0
K00705	18420.0
K09828	0.0
K10133	0.0
K13053	7.0
K03192	1.0
K00964	0.0
K00965	1170.0
K00966	69.0
K00960	0.0
K00961	0.0
K00962	18519.0
K00963	538.0
K00969	18543.0
K12681	0.0
K02703	0.0
K08364	0.0
K08365	0.0
K02706	0.0
K08363	0.0
K08361	2.0
K02708	0.0
K02709	0.0
K08368	17.0
K08369	13.0
K01615	319.0
K01617	0.0
K01616	0.0
K01611	402.0
K01610	17888.0
K01613	17420.0
K01612	0.0
K01619	18526.0
K01618	0.0
K02834	18537.0
K02835	18537.0
K05281	0.0
K03619	0.0
K03618	0.0
K03617	18490.0
K03616	38.0
K03615	18480.0
K03614	18405.0
K03613	18407.0
K03612	18377.0
K03611	8.0
K03610	1306.0
K09705	0.0
K09704	1049.0
K09701	3.0
K09700	0.0
K09709	0.0
K06391	376.0
K06390	1252.0
K06393	1221.0
K06392	728.0
K06395	67.0
K06394	849.0
K06397	1143.0
K06396	1123.0
K06399	1183.0
K06398	1254.0
K06435	0.0
K11078	0.0
K11079	0.0
K11074	3.0
K11075	3.0
K11076	3.0
K11077	0.0
K11070	1329.0
K11071	1329.0
K11072	1843.0
K11073	3.0
K06935	0.0
K06934	112.0
K06937	1.0
K06936	1.0
K06931	0.0
K06930	0.0
K06933	0.0
K06932	0.0
K06939	0.0
K06938	3.0
K13381	0.0
K05916	8.0
K05917	0.0
K05914	0.0
K05915	0.0
K05912	0.0
K05913	0.0
K05910	0.0
K05911	0.0
K05918	0.0
K05919	1185.0
K00392	0.0
K00390	56.0
K00397	0.0
K00395	0.0
K00394	101.0
K01884	0.0
K00399	0.0
K01886	18360.0
K01376	0.0
K01372	17725.0
K09149	0.0
K09148	0.0
K01225	48.0
K09145	524.0
K09144	524.0
K09147	0.0
K09146	0.0
K09141	0.0
K09140	0.0
K09143	0.0
K09142	0.0
K05709	0.0
K05708	0.0
K05879	348.0
K05878	348.0
K05875	6.0
K05874	6.0
K05877	5.0
K05876	1.0
K05873	5.0
K00579	0.0
K00578	0.0
K00577	0.0
K00575	1600.0
K00574	590.0
K00573	8.0
K00571	1923.0
K00570	0.0
K01118	297.0
K01119	191.0
K01157	0.0
K01112	5.0
K01113	1.0
K04477	1037.0
K01114	0.0
K01115	0.0
K08087	0.0
K01315	0.0
K08085	0.0
K08084	0.0
K08083	0.0
K08082	0.0
K08081	0.0
K08080	0.0
K01152	0.0
K01401	0.0
K09826	0.0
K06344	0.0
K06345	0.0
K09822	1.0
K06343	0.0
K10938	0.0
K06341	0.0
K10934	0.0
K10935	0.0
K10932	0.0
K11052	0.0
K10930	0.0
K06349	0.0
K11053	0.0
K10754	0.0
K01755	18968.0
K10200	217.0
K02132	0.0
K02137	0.0
K03840	7.0
K03841	7.0
K13028	0.0
K13799	0.0
K13798	0.0
K13795	2.0
K13794	2.0
K13021	0.0
K13792	0.0
K13791	0.0
K13790	0.0
K12268	0.0
K12269	0.0
K12262	3.0
K12263	0.0
K12264	2.0
K12265	2.0
K12266	3.0
K12267	35735.0
K01757	0.0
K12237	0.0
K13243	0.0
K13245	0.0
K13244	0.0
K13246	0.0
K03264	0.0
K03265	0.0
K03263	0.0
K03268	0.0
K03269	17140.0
K12415	0.0
K10211	0.0
K09918	2.0
K09919	0.0
K06720	0.0
K09913	3.0
K09910	7.0
K09911	7.0
K09916	7.0
K09917	7.0
K06726	99.0
K09915	4.0
K11535	7.0
K11534	14.0
K11537	8.0
K11531	2.0
K11533	0.0
K11532	0.0
K11249	25.0
K11539	0.0
K00762	19057.0
K00763	1421.0
K00760	18524.0
K00761	18536.0
K00766	18084.0
K00767	17636.0
K00764	36224.0
K00765	18346.0
K00768	1226.0
K00769	7.0
K11059	0.0
K00186	0.0
K00187	0.0
K00184	199.0
K00185	67.0
K00183	139.0
K00180	17696.0
K00188	0.0
K00189	0.0
K10110	773.0
K10111	5.0
K10112	1353.0
K10113	0.0
K10114	0.0
K10115	0.0
K10116	0.0
K10117	2349.0
K10118	2916.0
K10119	3015.0
K04641	0.0
K04643	0.0
K04642	0.0
K13282	3.0
K00988	0.0
K00989	238.0
K00986	173.0
K00984	524.0
K00985	0.0
K00982	7.0
K00983	1075.0
K00980	98.0
K00981	18543.0
K01585	17140.0
K01584	5.0
K01586	19063.0
K13498	14.0
K01580	17170.0
K01583	284.0
K01582	299.0
K13497	534.0
K01589	43.0
K01588	18461.0
K14941	0.0
K08347	2.0
K08348	7.0
K02720	0.0
K14949	0.0
K02723	0.0
K03459	0.0
K03458	791.0
K03455	17160.0
K03457	100.0
K03451	25.0
K03981	8.0
K03980	344.0
K02614	222.0
K01639	1312.0
K01638	7.0
K01637	7.0
K01636	2.0
K01635	0.0
K01634	0.0
K01633	17207.0
K01632	0.0
K01631	4.0
K01630	10.0
K02615	7.0
K02588	410.0
K02589	689.0
K02858	7.0
K02859	17.0
K14051	0.0
K14053	0.0
K14052	2.0
K02852	7.0
K02853	7.0
K02850	0.0
K02851	7.0
K14059	595.0
K14058	7.0
K02586	170.0
K02587	216.0
K03679	0.0
K03671	20280.0
K03670	4.0
K03673	9.0
K03672	3.0
K03675	7.0
K03674	7.0
K03677	0.0
K03676	3.0
K09761	18376.0
K09760	17256.0
K09763	0.0
K09762	1381.0
K09765	1122.0
K09764	49.0
K09767	90.0
K06006	7.0
K09769	413.0
K09768	823.0
K10353	0.0
K03187	528.0
K03186	17693.0
K03185	7.0
K03184	7.0
K03183	34547.0
K03182	17683.0
K03181	7.0
K03189	528.0
K03188	528.0
K02715	0.0
K12455	0.0
K12454	1.0
K12453	0.0
K12452	20.0
K12451	0.0
K07358	0.0
K07356	0.0
K07357	15.0
K07354	0.0
K07355	0.0
K07352	0.0
K07353	0.0
K07350	7.0
K07351	9.0
K06919	238.0
K06918	7.0
K06917	8.0
K06916	8.0
K06915	580.0
K06914	0.0
K06913	0.0
K06912	0.0
K06911	17166.0
K06910	584.0
K08986	0.0
K08987	17.0
K08984	3.0
K08985	0.0
K08982	1.0
K08983	0.0
K08980	0.0
K08981	34.0
K08988	0.0
K08989	0.0
K02252	0.0
K05934	1018.0
K05936	1019.0
K05937	0.0
K02253	0.0
K05939	16.0
K00378	18452.0
K00375	1279.0
K00374	24.0
K00376	0.0
K00371	24.0
K00370	24.0
K00373	24.0
K00372	4.0
K01358	19159.0
K09166	1.0
K09165	0.0
K09164	0.0
K09163	239.0
K09162	1.0
K09161	7.0
K09160	7.0
K01354	8.0
K01355	5.0
K01356	1927.0
K05601	0.0
K05851	7.0
K03807	3.0
K05606	524.0
K02927	0.0
K05974	0.0
K03805	3.0
K05976	0.0
K00519	0.0
K00518	0.0
K03800	878.0
K00511	0.0
K00510	0.0
K03801	17138.0
K00515	0.0
K00514	0.0
K00517	0.0
K05971	0.0
K03154	383.0
K11147	0.0
K05581	0.0
K05580	0.0
K05583	0.0
K05582	0.0
K05585	0.0
K05584	0.0
K05587	0.0
K05586	0.0
K05589	7.0
K03150	17844.0
K03623	7.0
K03152	19029.0
K14200	0.0
K14201	0.0
K14202	0.0
K03621	18521.0
K14204	0.0
K14205	19.0
K01134	524.0
K01135	0.0
K01136	2.0
K01137	1.0
K01130	530.0
K01132	0.0
K01133	533.0
K01138	1070.0
K01139	83.0
K02113	18337.0
K02112	18569.0
K02111	18491.0
K02446	9.0
K02117	18454.0
K02116	536.0
K02115	18569.0
K02114	18568.0
K02119	1214.0
K02118	18522.0
K02448	0.0
K01036	0.0
K03212	7.0
K13007	0.0
K13006	0.0
K13005	0.0
K13004	524.0
K13001	0.0
K06404	714.0
K01032	2.0
K06951	0.0
K03862	2.0
K03863	2.0
K06406	1254.0
K06957	7.0
K05020	10.0
K06400	569.0
K06403	714.0
K06954	2.0
K10814	0.0
K10817	0.0
K10816	0.0
K07136	7.0
K03242	0.0
K03243	0.0
K12202	0.0
K12203	0.0
K12206	0.0
K12207	0.0
K12204	0.0
K12205	0.0
K12208	0.0
K12209	0.0
K13919	69.0
K13918	2.0
K06214	0.0
K06215	916.0
K09936	728.0
K06217	18467.0
K09930	1.0
K09931	0.0
K09932	3.0
K06213	859.0
K09938	0.0
K09939	17132.0
K11517	0.0
K06337	0.0
K13301	7.0
K00748	17140.0
K00745	0.0
K00743	0.0
K07165	9.0
K07164	17166.0
K07167	0.0
K07166	1284.0
K07161	0.0
K07160	178.0
K07163	0.0
K07162	73.0
K07169	0.0
K07168	2.0
K06336	0.0
K01839	1110.0
K01838	184.0
K01835	278.0
K01834	38641.0
K01837	0.0
K01830	0.0
K00608	0.0
K02632	0.0
K02630	0.0
K02631	0.0
K08322	21.0
K08323	24.0
K08320	2.0
K08321	10.0
K08326	0.0
K08324	2.0
K08325	8.0
K01659	5.0
K01658	18040.0
K02637	0.0
K01653	18985.0
K01652	20117.0
K01655	0.0
K01654	1153.0
K01657	18047.0
K02874	18536.0
K02875	0.0
K02876	18507.0
K02877	0.0
K02871	18527.0
K02873	0.0
K02878	18537.0
K02879	18537.0
K14070	0.0
K09749	1423.0
K09748	18506.0
K06023	2649.0
K09742	0.0
K09741	0.0
K09740	8.0
K09747	1403.0
K09746	0.0
K09745	0.0
K06024	1368.0
K03477	2.0
K03476	74.0
K03475	719.0
K03474	17140.0
K03473	17139.0
K03472	7.0
K03471	94.0
K03470	18491.0
K03478	532.0
K02304	1361.0
K02305	0.0
K02302	100.0
K02303	0.0
K02300	7.0
K02301	9.0
K03653	0.0
K03652	116.0
K03651	7.0
K03650	18504.0
K03657	20873.0
K03656	7.0
K03655	36061.0
K03654	35184.0
K03658	531.0
K12439	0.0
K12431	0.0
K12430	0.0
K12433	0.0
K12432	0.0
K12435	0.0
K12434	0.0
K12437	0.0
K12436	0.0
K06979	0.0
K06978	573.0
K06971	106.0
K06970	7.0
K06973	18246.0
K06972	931.0
K06975	17185.0
K06974	0.0
K06977	0.0
K06976	524.0
K07082	18377.0
K07083	17131.0
K07080	510.0
K07081	0.0
K07086	0.0
K07087	0.0
K07084	8.0
K07085	34301.0
K07088	2375.0
K07089	779.0
K01317	0.0
K11162	0.0
K11163	0.0
K11161	0.0
K11168	0.0
K00356	0.0
K00355	5.0
K00354	0.0
K00353	0.0
K00351	17138.0
K00350	17140.0
K05952	7.0
K05953	0.0
K05951	0.0
K05956	0.0
K05957	0.0
K00358	15.0
K00689	17.0
K00688	19194.0
K00681	232.0
K00680	18565.0
K00683	0.0
K00685	1.0
K00684	8.0
K00687	0.0
K00686	0.0
K05831	0.0
K05830	0.0
K05833	1341.0
K05832	1214.0
K05834	3.0
K05837	18445.0
K05836	9.0
K05839	7.0
K05838	7.0
K07677	7.0
K00533	644.0
K00532	1.0
K00531	0.0
K00530	0.0
K00537	18344.0
K00536	0.0
K00535	0.0
K00534	0.0
K00539	0.0
K00538	0.0
K11029	0.0
K14260	138.0
K14261	3.0
K14266	0.0
K14267	0.0
K14268	0.0
K14269	0.0
K01337	0.0
K01338	18636.0
K02683	0.0
K02682	7.0
K02681	2.0
K02680	7.0
K02687	18411.0
K02686	7.0
K02685	0.0
K02689	0.0
K02688	15.0
K00824	542.0
K00827	0.0
K00826	18441.0
K00821	3001.0
K00820	19005.0
K00823	20.0
K00822	0.0
K00829	0.0
K00828	0.0
K01488	114.0
K01489	18483.0
K01484	3.0
K01485	567.0
K01486	437.0
K01487	212.0
K01480	18257.0
K01481	0.0
K01482	35.0
K01483	0.0
K02469	19635.0
K02468	2.0
K02466	2.0
K02465	4.0
K02464	11.0
K02463	4.0
K02462	10.0
K02461	10.0
K02460	10.0
K08969	18.0
K13061	0.0
K13060	0.0
K13063	0.0
K13062	0.0
K13069	4.0
K08964	3.0
K06363	0.0
K03079	92.0
K06342	0.0
K03078	2.0
K13289	0.0
K13288	7.0
K13285	0.0
K13287	0.0
K13286	0.0
K13281	48.0
K13280	691.0
K13283	2.0
K00054	17.0
K04496	0.0
K05369	0.0
K05368	14.0
K03228	6.0
K03229	6.0
K00052	18391.0
K03222	6.0
K03223	1.0
K03220	0.0
K03221	0.0
K03226	6.0
K03227	6.0
K03224	6.0
K03225	5.0
K09482	0.0
K09483	0.0
K13836	0.0
K12228	0.0
K05360	0.0
K12224	0.0
K12225	0.0
K12226	0.0
K12227	0.0
K12220	0.0
K05363	16.0
K12222	0.0
K12223	0.0
K08681	883.0
K08680	7.0
K08683	0.0
K08682	7.0
K08685	0.0
K08684	0.0
K08687	0.0
K08686	0.0
K11755	35526.0
K11754	37542.0
K11751	14.0
K11750	7.0
K11753	36999.0
K11752	17939.0
K02407	787.0
K13938	10.0
K13936	2.0
K13935	2.0
K02406	1888.0
K13933	2.0
K13932	2.0
K13931	2.0
K13930	2.0
K12088	0.0
K12081	0.0
K12082	0.0
K12083	0.0
K12084	0.0
K12086	0.0
K12087	0.0
K09611	0.0
K09612	2.0
K04940	0.0
K10085	0.0
K05394	0.0
K05395	0.0
K06340	0.0
K13043	1.0
K07149	301.0
K07148	17139.0
K07147	8.0
K07146	8.0
K07145	20.0
K07144	0.0
K07143	0.0
K07142	0.0
K07141	395.0
K07140	7.0
K10156	0.0
K10150	0.0
K10620	0.0
K10621	0.0
K14028	0.0
K14029	0.0
K01817	18072.0
K01816	6.0
K01815	17807.0
K01814	18439.0
K01813	605.0
K01812	18495.0
K01811	20259.0
K01810	18609.0
K01819	0.0
K01818	120.0
K14580	0.0
K05379	0.0
K08304	7.0
K08305	8.0
K08306	7.0
K08307	17139.0
K08300	7.0
K08301	18003.0
K08302	175.0
K08303	36845.0
K08308	7.0
K08309	394.0
K14671	0.0
K14670	0.0
K14673	0.0
K14672	0.0
K01673	23.0
K01672	0.0
K01671	0.0
K01677	1285.0
K01676	17144.0
K01674	3.0
K01679	83.0
K01678	1178.0
K02899	18507.0
K02896	0.0
K02897	17170.0
K02895	18537.0
K02892	18537.0
K02890	18537.0
K10811	0.0
K02096	0.0
K02097	0.0
K02094	0.0
K02095	0.0
K02092	0.0
K02093	0.0
K02099	1972.0
K03411	1401.0
K03410	1431.0
K03413	1892.0
K03412	400.0
K03415	161.0
K03414	5.0
K03417	5.0
K03416	0.0
K03418	0.0
K05376	0.0
K02320	0.0
K02322	0.0
K02323	0.0
K05377	0.0
K13542	1424.0
K13543	0.0
K13540	0.0
K13541	0.0
K12145	0.0
K12144	0.0
K12147	2.0
K12410	19003.0
K12141	17131.0
K12140	17131.0
K12143	33.0
K12142	0.0
K12149	7.0
K12148	7.0
K07312	7.0
K07313	90.0
K07310	33.0
K07311	0.0
K07316	93.0
K07317	0.0
K07314	0.0
K07315	8.0
K07318	16.0
K07319	859.0
K03936	0.0
K03425	2.0
K03426	18054.0
K03427	35350.0
K03420	0.0
K03421	0.0
K03422	0.0
K03423	0.0
K03756	0.0
K03757	2.0
K03206	0.0
K03755	0.0
K11144	176.0
K11145	1287.0
K05972	0.0
K05973	0.0
K03752	26.0
K05978	0.0
K05979	0.0
K03753	41.0
K00331	17141.0
K00330	17141.0
K00333	2.0
K00332	2.0
K00335	1195.0
K00334	1365.0
K00337	17141.0
K00336	2092.0
K00339	17141.0
K00338	17141.0
K03751	0.0
K06953	0.0
K06952	6.0
K06407	1254.0
K06950	37412.0
K10819	1.0
K06956	15.0
K06955	0.0
K06402	147.0
K10815	0.0
K06959	18460.0
K06958	1327.0
K06409	2497.0
K06408	640.0
K09129	0.0
K09128	24.0
K09123	24.0
K09122	0.0
K09121	976.0
K09120	0.0
K09127	0.0
K09126	1.0
K09125	8.0
K09124	0.0
K01233	0.0
K05819	2.0
K05818	2.0
K01896	0.0
K05813	1521.0
K05812	7.0
K05811	7.0
K05810	1273.0
K05817	0.0
K05816	7.0
K05815	562.0
K05814	44.0
K01894	8.0
K01892	18554.0
K01234	67.0
K01144	17484.0
K01146	7.0
K01141	7.0
K01416	0.0
K11434	0.0
K01415	0.0
K06354	0.0
K01414	8.0
K09836	0.0
K01318	0.0
K01319	0.0
K01312	0.0
K06350	0.0
K02669	1107.0
K02668	0.0
K02665	0.0
K02664	1.0
K02667	0.0
K02666	0.0
K02661	0.0
K02660	0.0
K02663	2.0
K02662	377.0
K00809	0.0
K00808	0.0
K00806	18461.0
K00805	1237.0
K00804	0.0
K00803	29.0
K00802	0.0
K00801	1.0
K00800	17919.0
K10921	0.0
K02409	898.0
K02408	1437.0
K02401	1320.0
K02400	1407.0
K02403	5.0
K02402	5.0
K02405	1447.0
K05364	970.0
K05367	8.0
K05366	36880.0
K10210	0.0
K10216	0.0
K13049	524.0
K13048	0.0
K13739	0.0
K10215	0.0
K06122	0.0
K13735	5.0
K13734	0.0
K13041	7.0
K13040	7.0
K13731	0.0
K13730	0.0
K13733	0.0
K13732	0.0
K04516	17132.0
K03204	2.0
K03205	3219.0
K03207	0.0
K03200	2.0
K03201	2.0
K03202	0.0
K03203	2.0
K03208	0.0
K03758	147.0
K03759	0.0
K09469	0.0
K09461	0.0
K06204	8.0
K00178	0.0
K13950	0.0
K13953	37.0
K13955	0.0
K13954	90.0
K10920	0.0
K06324	0.0
K11777	50.0
K11779	0.0
K11778	0.0
K06325	0.0
K12600	0.0
K07432	0.0
K07430	0.0
K06326	0.0
K07128	0.0
K07121	7.0
K07120	8.0
K07123	1.0
K07122	7.0
K07125	0.0
K07124	1224.0
K07127	6.0
K07126	505.0
K01870	18537.0
K01873	19061.0
K01872	18537.0
K01875	18537.0
K01874	19096.0
K01876	18585.0
K01879	58.0
K01878	58.0
K06321	0.0
K00476	0.0
K00477	0.0
K00474	0.0
K00472	0.0
K00470	0.0
K00471	0.0
K00478	0.0
K00479	0.0
K04775	2.0
K04774	7.0
K04777	0.0
K04776	0.0
K04771	3.0
K04770	7.0
K04773	17191.0
K04772	8.0
K04779	0.0
K04778	0.0
K14657	0.0
K14656	0.0
K14654	0.0
K14653	0.0
K14652	35070.0
K14659	0.0
K14658	0.0
K14386	0.0
K09926	0.0
K01699	19.0
K01698	955.0
K01695	18122.0
K01697	3.0
K01696	18178.0
K01690	7.0
K01693	1300.0
K01692	282.0
K07227	0.0
K03439	18500.0
K03438	19204.0
K13380	0.0
K03928	34.0
K03925	1352.0
K03924	18845.0
K03431	1822.0
K03926	8.0
K03437	18497.0
K03436	2311.0
K03435	9.0
K03434	0.0
K02348	87.0
K02342	34599.0
K02343	18507.0
K02340	18359.0
K02341	18536.0
K02346	2009.0
K02347	2.0
K02344	7.0
K02345	7.0
K03697	341.0
K03696	18510.0
K03695	18517.0
K03694	7.0
K03693	0.0
K03692	0.0
K03690	7.0
K03699	18306.0
K03698	966.0
K13566	0.0
K12164	0.0
K07338	0.0
K07339	106.0
K07334	38.0
K07335	1633.0
K07336	3.0
K07337	7.0
K07330	0.0
K07331	0.0
K07332	0.0
K07333	0.0
K09695	1.0
K09694	1.0
K09697	100.0
K09696	100.0
K09691	1450.0
K09690	788.0
K09693	0.0
K09692	21.0
K09699	0.0
K09698	22.0
K07590	228.0
K07591	0.0
K07592	0.0
K05998	0.0
K05999	0.0
K05996	0.0
K05997	7.0
K05994	0.0
K05995	17717.0
K05993	584.0
K05991	0.0
K10837	0.0
K00319	0.0
K00318	0.0
K00648	18582.0
K02545	0.0
K00645	18495.0
K00311	0.0
K00646	0.0
K00317	0.0
K00316	0.0
K00643	0.0
K00314	0.0
K02547	76.0
K06429	0.0
K06428	0.0
K06427	0.0
K02812	2.0
K06425	1.0
K06424	0.0
K06423	49.0
K06422	0.0
K06421	1.0
K02813	2.0
K02930	0.0
K03815	2.0
K05612	0.0
K03367	19.0
K03366	46.0
K03812	7.0
K03635	26.0
K03634	7.0
K03631	18430.0
K05969	0.0
K03630	18497.0
K03633	7.0
K03632	7.0
K01998	1286.0
K01999	1274.0
K01992	21896.0
K01993	34282.0
K01990	59064.0
K01991	17146.0
K01996	1335.0
K01997	1346.0
K01994	2.0
K01995	1343.0
K03148	172.0
K03639	386.0
K05692	0.0
K03638	20.0
K00869	17.0
K00868	1197.0
K00861	0.0
K00860	16.0
K00863	23.0
K00862	0.0
K00865	938.0
K00864	1988.0
K00867	24.0
K00866	0.0
K01192	19278.0
K01190	89019.0
K01191	2864.0
K01197	9.0
K01194	9.0
K01195	1058.0
K01198	609.0
K01199	0.0
K00656	20560.0
K00657	17768.0
K00306	0.0
K14591	2.0
K00300	0.0
K00653	0.0
K13715	0.0
K13713	0.0
K00650	0.0
K00651	1310.0
K14596	0.0
K02647	2559.0
K14598	0.0
K02643	0.0
K02642	0.0
K02641	0.0
K02640	0.0
K03594	17252.0
K03595	18536.0
K03596	18507.0
K03597	7.0
K03590	17206.0
K03591	7.0
K03592	23.0
K03593	17140.0
K03598	7.0
K03599	7.0
K01736	18443.0
K01737	17224.0
K01734	1889.0
K01735	17921.0
K01732	0.0
K01733	18568.0
K01730	528.0
K01731	2.0
K06049	0.0
K01738	19281.0
K01739	8.0
K11809	0.0
K05343	48.0
K02422	1562.0
K02421	1320.0
K05340	35.0
K02427	7.0
K05346	53.0
K02425	5.0
K02424	2.0
K05349	56782.0
K02428	17173.0
K03770	17140.0
K03771	17141.0
K03772	8.0
K03773	17140.0
K03774	73.0
K03775	17139.0
K03776	8.0
K03777	7.0
K03778	18337.0
K03779	70.0
K09722	0.0
K08174	0.0
K14114	0.0
K13979	4.0
K13237	0.0
K14440	0.0
K09992	525.0
K09990	0.0
K09991	0.0
K09996	2.0
K09997	7.0
K09994	0.0
K14110	0.0
K09998	7.0
K09999	7.0
K14111	0.0
K14113	0.0
K14449	0.0
K10213	0.0
K14118	0.0
K11711	128.0
K11710	0.0
K11712	229.0
K11717	36003.0
K11719	7.0
K06857	0.0
K10440	1614.0
K10441	1561.0
K07103	0.0
K07102	1.0
K07101	0.0
K07100	0.0
K07107	35285.0
K07106	29.0
K07105	1011.0
K07456	18418.0
K07459	8.0
K07458	72.0
K07109	7.0
K07108	0.0
K10198	0.0
K10199	0.0
K10190	1863.0
K10191	0.0
K10192	53.0
K10193	23.0
K10194	31.0
K10195	2.0
K10196	0.0
K10197	0.0
K15013	0.0
K01858	8.0
K15016	0.0
K15017	0.0
K01853	0.0
K01852	0.0
K01851	0.0
K01850	36.0
K01857	3.0
K01856	0.0
K01854	18914.0
K07539	0.0
K08478	5.0
K08479	0.0
K08476	5.0
K08477	0.0
K08475	5.0
K00450	2.0
K00451	0.0
K00452	0.0
K00453	0.0
K00455	7.0
K00456	0.0
K00457	2.0
K00106	0.0
K00459	2.0
K00104	190.0
K00105	0.0
K00102	0.0
K00103	0.0
K00100	19330.0
K00101	3.0
K01509	0.0
K04759	19645.0
K04758	3698.0
K04757	168.0
K01504	0.0
K04755	8.0
K04754	8.0
K04753	7.0
K04752	7.0
K04751	931.0
K01502	1.0
K14631	0.0
K05359	0.0
K14632	0.0
K07536	0.0
K12080	0.0
K02364	2.0
K12369	40.0
K02361	8.0
K02362	2.0
K02363	9.0
K13509	0.0
K13503	0.0
K13500	0.0
K12109	0.0
K12108	0.0
K12101	0.0
K12100	0.0
K12103	0.0
K12102	0.0
K12105	0.0
K12104	0.0
K12107	0.0
K12106	0.0
K11023	0.0
K03014	0.0
K08906	0.0
K08904	0.0
K08900	0.0
K06223	1273.0
K06199	17270.0
K06198	17.0
K06197	2.0
K06196	984.0
K06194	17139.0
K06193	9.0
K06192	8.0
K06191	20.0
K06190	7.0
K11104	615.0
K11105	17439.0
K11106	2.0
K11107	7.0
K11102	24.0
K11103	9.0
K07862	49.0
K00666	751.0
K00663	0.0
K00662	538.0
K00661	18747.0
K00660	1.0
K06997	18460.0
K06996	3.0
K06995	5.0
K10852	23.0
K06993	0.0
K06992	0.0
K06991	0.0
K06990	1.0
K11050	0.0
K06999	4.0
K06998	618.0
K05338	17.0
K11051	0.0
K06441	0.0
K06440	0.0
K06443	0.0
K06442	1383.0
K06445	7.0
K06447	3.0
K06446	33.0
K06309	0.0
K05686	0.0
K02655	0.0
K07392	0.0
K00595	1790.0
K00594	0.0
K00596	0.0
K00599	37159.0
K00598	3.0
K02657	0.0
K07642	7.0
K07643	2.0
K07396	5.0
K07397	9.0
K07394	5.0
K07395	2.0
K04102	0.0
K04103	7.0
K04100	0.0
K04101	0.0
K04107	0.0
K04105	0.0
K04108	0.0
K04109	0.0
K07716	0.0
K07717	110.0
K07714	1.0
K07715	7.0
K07712	8.0
K07713	3.0
K07710	0.0
K07711	7.0
K07718	7051.0
K07719	137.0
K00843	0.0
K00842	0.0
K00841	69.0
K00840	2.0
K00847	18681.0
K00846	0.0
K00845	36806.0
K00844	16.0
K00849	18362.0
K00848	720.0
K06302	0.0
K13771	8.0
K13770	0.0
K13772	0.0
K13775	0.0
K13774	0.0
K13777	0.0
K13776	0.0
K13779	0.0
K13778	0.0
K02621	17251.0
K02992	18537.0
K02623	0.0
K08286	0.0
K08281	92.0
K02996	18469.0
K02995	0.0
K02994	18537.0
K02629	0.0
K02628	0.0
K08289	17140.0
K08288	0.0
K03578	8.0
K03579	8.0
K03576	8.0
K03577	532.0
K03574	3716.0
K03575	17526.0
K03572	18427.0
K03573	7.0
K03570	18460.0
K03571	981.0
K01710	36016.0
K01711	17823.0
K01712	59.0
K01713	0.0
K01714	19809.0
K01715	1001.0
K01716	7.0
K01718	0.0
K01719	17139.0
K03081	3.0
K02199	7.0
K02198	40.0
K14170	2353.0
K02193	7.0
K02192	24.0
K02191	23.0
K02190	971.0
K02197	40.0
K02196	3.0
K02195	40.0
K02194	40.0
K03718	17140.0
K03719	796.0
K03712	1370.0
K03713	0.0
K03710	1602.0
K03711	19207.0
K03716	775.0
K03717	8.0
K03715	0.0
K07129	0.0
K00045	0.0
K13995	0.0
K13994	0.0
K13991	0.0
K13990	17131.0
K13993	17439.0
K13992	0.0
K06298	740.0
K06299	0.0
K06294	0.0
K06295	478.0
K06296	50.0
K06297	164.0
K06290	0.0
K06291	0.0
K06292	0.0
K06293	0.0
K12743	0.0
K00248	1159.0
K06426	2.0
K11739	0.0
K11738	2.0
K11733	7.0
K11732	2.0
K11731	0.0
K11737	7.0
K11736	2.0
K11735	0.0
K11734	2.0
K06870	0.0
K06871	19360.0
K06872	18036.0
K06873	0.0
K06874	0.0
K06875	0.0
K06876	1.0
K06877	524.0
K06878	27.0
K06879	7.0
K07478	19073.0
K12645	0.0
K07479	7.0
K07473	1049.0
K07472	0.0
K07471	0.0
K07470	2.0
K07477	0.0
K07476	0.0
K07474	20.0
K15038	0.0
K15039	0.0
K15034	2.0
K15036	0.0
K15037	0.0
K08738	0.0
K06420	0.0
K00128	17976.0
K00129	0.0
K00438	0.0
K00432	241.0
K00433	527.0
K00122	0.0
K00123	70.0
K00124	41.0
K00125	0.0
K00126	0.0
K00127	41.0
K08973	0.0
K14348	2.0
K14347	0.0
K14340	0.0
K08972	51.0
K01525	7.0
K01524	19180.0
K01523	207.0
K01521	2.0
K01520	19061.0
K01529	14.0
K08977	0.0
K03969	209.0
K08929	0.0
K02388	1437.0
K02389	1426.0
K02386	5.0
K02387	1437.0
K02384	0.0
K02385	1363.0
K02382	0.0
K02380	8.0
K02381	0.0
K05386	0.0
K13524	0.0
K13525	0.0
K13527	0.0
K13520	0.0
K13522	0.0
K13529	1.0
K03385	38.0
K03384	0.0
K03387	17138.0
K03386	17524.0
K03381	0.0
K03380	0.0
K03383	0.0
K03382	204.0
K03389	17167.0
K03388	17137.0
K05356	0.0
K12344	0.0
K12343	0.0
K12342	0.0
K12341	0.0
K12340	17140.0
K02430	11.0
K12349	0.0
K05351	0.0
K11694	0.0
K11695	0.0
K11690	424.0
K05352	0.0
K11693	0.0
K08928	0.0
K03433	0.0
K13832	0.0
K03039	0.0
K03432	0.0
K06607	0.0
K06606	18.0
K06605	2.0
K03430	632.0
K06603	50.0
K06602	0.0
K06601	0.0
K06600	0.0
K05358	4.0
K06609	2.0
K06608	8.0
K03923	7.0
K03922	0.0
K11472	0.0
K11473	2.0
K11474	0.0
K11475	0.0
K11476	0.0
K11477	2.0
K00601	0.0
K00600	18507.0
K00603	111.0
K03746	10.0
K00605	17688.0
K00604	18537.0
K00607	0.0
K00606	17479.0
K00609	18453.0
K03741	446.0
K03740	19.0
K03743	166.0
K10873	0.0
K03214	7.0
K14068	0.0
K13317	0.0
K06360	0.0
K14069	0.0
K08078	0.0
K09650	0.0
K06361	0.0
K07802	0.0
K07803	2.0
K07800	0.0
K07801	0.0
K07806	7.0
K07807	0.0
K07804	0.0
K07805	0.0
K06362	0.0
K01172	0.0
K10257	0.0
K10255	1.0
K10254	1430.0
K10253	0.0
K10918	0.0
K04128	0.0
K01958	227.0
K01959	0.0
K01956	18451.0
K01957	0.0
K04126	0.0
K04127	0.0
K01952	18499.0
K01953	1988.0
K01950	18439.0
K01951	19000.0
K07730	0.0
K07731	0.0
K07732	0.0
K07733	12.0
K07734	0.0
K07735	10.0
K07736	1727.0
K07737	21353.0
K07738	1244.0
K07739	33.0
K06365	0.0
K06366	0.0
K06367	0.0
K10910	0.0
K10911	0.0
K04382	0.0
K10775	0.0
K02609	7.0
K02979	0.0
K02978	0.0
K06368	0.0
K02975	0.0
K02974	0.0
K02977	0.0
K02976	0.0
K03558	7.0
K03559	17149.0
K03550	18487.0
K03551	18537.0
K03552	0.0
K03553	19061.0
K03554	7.0
K03555	18427.0
K03556	702.0
K03557	7.0
K01778	18449.0
K01779	306.0
K06369	0.0
K01772	58.0
K01770	18412.0
K01771	0.0
K01776	18402.0
K01777	15.0
K01774	0.0
K01775	19138.0
K05385	0.0
K05384	0.0
K05383	0.0
K05382	0.0
K05381	0.0
K08159	7.0
K14153	2.0
K14154	0.0
K14155	18622.0
K08152	0.0
K08156	17142.0
K08076	0.0
K12809	0.0
K05297	0.0
K03734	18863.0
K03735	207.0
K03736	207.0
K03737	18577.0
K03731	0.0
K03732	7.0
K03733	17160.0
K03738	1.0
K03739	19.0
K08139	0.0
K06994	0.0
K12660	2.0
K12661	2.0
K07450	0.0
K08719	0.0
K08717	0.0
K08715	0.0
K08714	0.0
K08713	0.0
K08710	0.0
K11311	0.0
K11312	0.0
K00141	0.0
K00146	7.0
K00411	0.0
K00412	0.0
K00145	36960.0
K00148	0.0
K14367	0.0
K14366	0.0
K08954	0.0
K08384	1892.0
K14369	0.0
K14368	0.0
K14091	524.0
K14090	557.0
K14093	0.0
K14092	0.0
K14095	0.0
K14094	0.0
K14097	0.0
K14096	0.0
K14099	0.0
K14098	0.0
K02848	5.0
K01541	0.0
K04712	0.0
K04711	0.0
K01545	0.0
K01547	17857.0
K01546	17858.0
K01548	17841.0
K04719	0.0
K04718	0.0
K02018	786.0
K02019	111.0
K02016	19984.0
K02017	9.0
K02014	51615.0
K02015	20823.0
K02012	1142.0
K02013	19816.0
K02010	446.0
K02011	1076.0
K04515	0.0
K03943	0.0
K03941	0.0
K03940	0.0
K00313	71.0
K04060	0.0
K01608	529.0
K08942	0.0
K08943	0.0
K08940	0.0
K08941	0.0
K08946	0.0
K08947	0.0
K08944	0.0
K08945	0.0
K03059	0.0
K13811	0.0
K13812	0.0
K13815	0.0
K13816	0.0
K13818	0.0
K13819	2.0
K03053	0.0
K03052	0.0
K03055	0.0
K03054	0.0
K03057	0.0
K03056	0.0
K06222	7.0
K11418	0.0
K11410	0.0
K11415	0.0
K00622	0.0
K00621	0.0
K00620	2978.0
K00627	162.0
K00626	1199.0
K00625	18385.0
K00624	0.0
K02805	552.0
K02552	8.0
K02550	0.0
K02556	1426.0
K02803	0.0
K02554	2.0
K07280	0.0
K07281	0.0
K07282	18190.0
K07283	2.0
K07284	480.0
K07285	7.0
K07286	7.0
K08217	1378.0
K07288	0.0
K07289	7.0
K07534	0.0
K07535	10.0
K07533	837.0
K07822	0.0
K07823	0.0
K08699	0.0
K00088	18984.0
K00087	221.0
K00086	551.0
K00082	0.0
K10239	0.0
K10238	0.0
K10231	26.0
K10230	0.0
K10233	0.0
K10232	0.0
K10235	0.0
K10234	0.0
K10237	0.0
K10236	0.0
K08353	0.0
K01970	0.0
K01971	27.0
K01972	18741.0
K01973	0.0
K01974	1.0
K01975	67.0
K01976	0.0
K07758	0.0
K05990	0.0
K07752	0.0
K07753	0.0
K07751	7.0
K13786	0.0
K07755	0.0
K07442	0.0
K08352	99.0
K07115	7.0
K07441	0.0
K07634	0.0
K07446	2.0
K07111	0.0
K07444	1271.0
K07445	0.0
K00647	10.0
K07449	0.0
K00641	17132.0
K00640	19064.0
K01289	0.0
K01282	0.0
K01283	0.0
K01280	0.0
K01281	17.0
K01286	267.0
K01284	34265.0
K02954	18554.0
K02952	18537.0
K02950	18507.0
K00155	1.0
K02959	18536.0
K00887	0.0
K00886	0.0
K00885	2.0
K00884	7.0
K00883	35.0
K00882	569.0
K00881	10.0
K00880	145.0
K00053	18381.0
K14048	0.0
K01026	294.0
K01756	18552.0
K01025	0.0
K01750	26.0
K01023	7.0
K01752	19184.0
K01753	20.0
K14583	0.0
K01758	9.0
K01759	35604.0
K09565	0.0
K09568	0.0
K08173	2.0
K08172	7.0
K02483	562.0
K02482	1.0
K08177	136.0
K08176	0.0
K08175	0.0
K02486	0.0
K02489	0.0
K02488	0.0
K08178	0.0
K14138	103.0
K14136	0.0
K09713	0.0
K09714	0.0
K09715	0.0
K03532	0.0
K03533	0.0
K03530	53056.0
K03531	18469.0
K03536	18504.0
K03537	0.0
K03534	17739.0
K03535	5.0
K03538	0.0
K03539	0.0
K14451	0.0
K14450	0.0
K02225	0.0
K02224	2010.0
K02227	1195.0
K02226	1263.0
K02221	108.0
K14107	0.0
K02229	0.0
K02228	0.0
K14106	0.0
K00441	0.0
K03288	2.0
K03289	2.0
K03284	19005.0
K03285	0.0
K03286	7.0
K03287	17131.0
K03280	0.0
K03281	17142.0
K03282	18449.0
K00440	0.0
K13677	0.0
K12790	0.0
K09639	0.0
K12688	0.0
K12689	0.0
K12686	0.0
K12687	0.0
K12684	5.0
K12685	5.0
K12682	0.0
K12683	0.0
K12680	0.0
K11889	0.0
K08884	1468.0
K11085	17666.0
K11084	2.0
K11081	2.0
K11080	0.0
K11083	2.0
K11082	2.0
K11089	1.0
K08777	0.0
K08776	0.0
K06346	1291.0
K06347	0.0
K09824	2.0
K09825	18370.0
K09823	8.0
K09820	1.0
K10939	0.0
K10936	0.0
K10937	0.0
K10933	0.0
K06348	0.0
K09829	0.0
K11337	0.0
K11336	0.0
K11335	0.0
K11334	0.0
K11333	0.0
K11332	0.0
K11331	0.0
K11330	0.0
K00169	338.0
K00164	8.0
K00166	0.0
K00167	0.0
K00161	172.0
K00162	172.0
K00163	8.0
K10689	0.0
K10680	7.0
K10681	0.0
K10682	0.0
K04083	1371.0
K04082	7.0
K04081	2.0
K04080	7.0
K04087	27.0
K04086	17.0
K04085	8.0
K04084	3.0
K04088	27.0
K01569	0.0
K01568	0.0
K01563	0.0
K01561	0.0
K01560	638.0
K01567	2.0
K01565	1.0
K01564	0.0
K02038	18504.0
K02039	18505.0
K02030	3741.0
K02031	4840.0
K02032	5079.0
K02033	5812.0
K02034	6027.0
K02035	6271.0
K02036	18505.0
K02037	18444.0
K05556	0.0
K13658	0.0
K13659	0.0
K13656	0.0
K13657	0.0
K13654	0.0
K13655	33.0
K13652	526.0
K13653	3221.0
K13650	0.0
K13651	0.0
K05555	0.0
K05552	0.0
K02057	3100.0
K05550	0.0
K05551	0.0
K12308	20635.0
K12306	0.0
K03073	18441.0
K03072	200.0
K03071	7.0
K03070	18521.0
K03077	11.0
K03076	18507.0
K03075	18439.0
K03074	262.0
K08965	10.0
K08967	5.0
K08961	8.0
K08963	840.0
K13873	0.0
K13876	0.0
K13874	2.0
K13875	0.0
K06139	0.0
K06138	0.0
K06135	0.0
K06134	0.0
K06137	1.0
K06136	0.0
K06131	19266.0
K06133	1049.0
K06132	2.0
K02600	18537.0
K07389	0.0
K07388	0.0
K04747	0.0
K01516	18507.0
K09977	0.0
K07518	0.0
K07519	0.0
K11437	0.0
K07512	1.0
K07516	1.0
K10212	16.0
K10747	0.0
K10217	0.0
K10219	0.0
K10218	0.0
K10748	7.0
K01912	18043.0
K01913	0.0
K01910	28.0
K01911	39.0
K01916	24.0
K01917	0.0
K01914	18377.0
K01915	20301.0
K01918	17406.0
K01919	78.0
K07774	7.0
K07775	154.0
K07776	36.0
K07777	117.0
K07770	16.0
K07771	7.0
K07772	0.0
K07773	7.0
K07778	2.0
K01193	1524.0
K04340	0.0
K04341	0.0
K04342	0.0
K04343	0.0
K12986	0.0
K04691	7.0
K02931	18469.0
K02933	18537.0
K02935	18537.0
K02936	0.0
K02939	18537.0
K00205	0.0
K00204	0.0
K00207	0.0
K00206	0.0
K00201	0.0
K00200	0.0
K00203	0.0
K00202	0.0
K00209	0.0
K00208	17157.0
K01000	18987.0
K01001	0.0
K01002	69.0
K01003	0.0
K01004	0.0
K01005	55.0
K01006	18435.0
K01007	144.0
K01008	470.0
K10855	0.0
K14115	0.0
K14116	0.0
K14441	18408.0
K14446	2.0
K14447	0.0
K14112	0.0
K14445	1.0
K08195	7.0
K08194	7.0
K14448	0.0
K08196	0.0
K08191	17142.0
K14119	0.0
K08193	0.0
K00702	151.0
K10799	0.0
K03518	701.0
K03519	28.0
K09719	0.0
K10856	0.0
K03516	1.0
K03517	17521.0
K02205	0.0
K02204	1.0
K02203	1003.0
K02201	0.0
K02200	7.0
K13714	0.0
K13461	0.0
K12518	9.0
K12519	9.0
K12517	9.0
K12514	0.0
K12515	0.0
K12512	0.0
K12513	0.0
K12510	1047.0
K12511	298.0
K07183	1303.0
K07182	0.0
K07181	635.0
K07180	52.0
K07186	7.0
K07185	229.0
K07184	7.0
K09800	7.0
K09801	7.0
K09802	7.0
K09803	36.0
K09804	0.0
K09805	0.0
K09806	7.0
K09807	17753.0
K09808	34279.0
K09809	0.0
K10912	0.0
K10913	0.0
K10914	78.0
K10915	0.0
K10916	0.0
K10917	0.0
K11358	1035.0
K11355	0.0
K11354	0.0
K11357	0.0
K11356	0.0
K04069	22003.0
K04068	18582.0
K04065	7.0
K04064	2.0
K04067	7.0
K04066	18460.0
K04061	781.0
K09716	0.0
K04063	4.0
K04062	7.0
K10006	0.0
K10007	0.0
K10004	7.0
K10005	0.0
K10002	7.0
K10003	7.0
K10000	7.0
K10001	7.0
K09717	0.0
K10008	1.0
K10009	2.0
K02491	0.0
K14588	7.0
K14581	0.0
K13678	32.0
K13679	0.0
K11633	0.0
K13670	0.0
K13671	0.0
K11987	0.0
K11636	0.0
K11634	0.0
K13582	0.0
K13583	0.0
K13580	0.0
K13581	0.0
K13586	0.0
K13587	0.0
K13584	0.0
K13585	0.0
K13588	0.0
K13589	0.0
K02052	34.0
K02053	35.0
K02050	3416.0
K02051	3058.0
K02056	1742.0
K05553	0.0
K02054	34.0
K02055	25.0
K02058	364.0
K02059	0.0
K05558	0.0
K05559	0.0
K03895	0.0
K03894	0.0
K03897	0.0
K03896	0.0
K03891	0.0
K03890	0.0
K03893	0.0
K03892	2747.0
K02423	5.0
K05342	0.0
K05341	1.0
K12989	0.0
K12988	0.0
K02420	1406.0
K12981	0.0
K12980	0.0
K12983	0.0
K12982	0.0
K12985	0.0
K12984	2.0
K12987	0.0
K02426	17147.0
K13854	0.0
K03098	17142.0
K13853	49.0
K03095	17.0
K05344	0.0
K03091	5209.0
K03090	50.0
K03093	376.0
K03092	17533.0
K06113	0.0
K09632	0.0
K02429	34290.0
K06118	0.0
K05716	0.0
K04844	0.0
K11632	0.0
K11630	0.0
K11631	3.0
K11637	0.0
K11635	0.0
K11638	0.0
K11639	0.0
K07572	0.0
K07573	0.0
K07570	16.0
K07571	505.0
K07576	917.0
K07577	0.0
K07574	1293.0
K07575	0.0
K07578	0.0
K07579	0.0
K11189	2870.0
K11184	646.0
K11187	0.0
K11180	0.0
K11181	0.0
K11183	8.0
K10764	0.0
K10763	7.0
K10762	0.0
K01938	18495.0
K01939	18528.0
K01934	1406.0
K01935	17149.0
K01937	18519.0
K01930	0.0
K01932	0.0
K01933	18984.0
K07798	7.0
K07799	8.0
K07796	5.0
K07797	0.0
K07794	14.0
K07795	18.0
K07792	7.0
K07793	368.0
K07790	0.0
K07791	9.0
K06379	1254.0
K00968	524.0
K06378	1201.0
K06377	0.0
K06376	0.0
K06375	0.0
K09814	0.0
K09813	0.0
K06372	0.0
K06371	0.0
K06370	0.0
K01249	0.0
K01246	17757.0
K01247	8.0
K01244	0.0
K01243	17880.0
K08919	0.0
K01241	8.0
K02919	17867.0
K02913	18574.0
K02912	0.0
K02911	18506.0
K02910	0.0
K02917	0.0
K02916	18537.0
K02915	0.0
K02914	18519.0
K00228	7.0
K00227	0.0
K00226	35664.0
K00224	0.0
K00223	0.0
K00222	0.0
K00221	0.0
K00220	0.0
K01798	0.0
K01799	15.0
K01068	0.0
K01069	204.0
K01062	0.0
K01791	18369.0
K01792	8.0
K01061	12.0
K01066	43.0
K01067	74.0
K01796	0.0
K01797	11.0
K05499	556.0
K14468	0.0
K14469	0.0
K14465	0.0
K14466	0.0
K14467	0.0
K10834	0.0
K10833	0.0
K02266	0.0
K03793	0.0
K03790	75.0
K03791	3.0
K03796	7.0
K03797	52618.0
K03794	0.0
K03795	1.0
K03798	20435.0
K03799	29.0
K13448	0.0
K12538	0.0
K12539	0.0
K12530	5.0
K12531	5.0
K12532	5.0
K12533	0.0
K12534	0.0
K12535	0.0
K12536	0.0
K12537	0.0
K03136	0.0
K09790	17376.0
K09791	7.0
K09792	1.0
K09793	17133.0
K09794	7.0
K09795	5.0
K09796	0.0
K09797	17666.0
K09798	7.0
K09799	0.0
K10972	0.0
K10973	0.0
K10977	7.0
K10974	628.0
K10975	0.0
K10978	0.0
K10979	58.0
K06308	0.0
K00315	0.0
K09862	7.0
K06303	0.0
K09860	0.0
K09861	18101.0
K06306	149.0
K06307	0.0
K06305	0.0
K11373	0.0
K04047	27.0
K04046	7.0
K04045	586.0
K04044	7.0
K04043	18723.0
K04042	857.0
K04041	953.0
K04040	0.0
K02700	0.0
K04049	0.0
K04048	0.0
K02707	0.0
K02704	0.0
K02705	0.0
K10020	0.0
K10021	0.0
K10022	0.0
K10023	0.0
K10024	0.0
K10025	0.0
K10026	59.0
K10027	0.0
K13612	0.0
K13613	0.0
K13611	0.0
K13614	0.0
K13615	0.0
K05794	7.0
K05795	157.0
K05796	93.0
K05797	0.0
K05790	7.0
K05791	6.0
K05792	13.0
K05793	6.0
K05798	9.0
K05799	1923.0
K01474	0.0
K01477	0.0
K01476	1.0
K01471	0.0
K01470	1325.0
K01473	0.0
K13039	0.0
K01479	7.0
K01478	52.0
K05570	568.0
K05571	568.0
K05572	0.0
K05573	0.0
K02078	21112.0
K02079	5.0
K05576	0.0
K02074	20.0
K02075	20.0
K02076	33.0
K02077	22.0
K02071	1212.0
K02072	1261.0
K02073	1255.0
K03309	0.0
K03308	19817.0
K03305	17177.0
K03304	2.0
K03307	1313.0
K03306	973.0
K03301	0.0
K03300	107.0
K03303	31.0
K03302	0.0
K06173	19262.0
K06175	7.0
K06174	0.0
K06177	17155.0
K06176	7.0
K06179	1351.0
K07680	0.0
K03867	0.0
K03838	0.0
K12053	0.0
K11618	524.0
K11619	0.0
K11614	0.0
K11615	0.0
K11616	2.0
K11617	0.0
K11610	0.0
K11611	0.0
K11960	0.0
K11961	1.0
K02836	18460.0
K10565	0.0
K10564	0.0
K02837	18292.0
K10561	65.0
K10560	65.0
K10563	1055.0
K10562	2.0
K02838	18537.0
K06858	7.0
K02839	529.0
K06859	25.0
K12700	69.0
K07558	0.0
K07559	637.0
K07228	0.0
K07229	8.0
K07226	0.0
K07224	7.0
K07225	7.0
K07222	3.0
K07223	32.0
K07220	806.0
K07221	0.0
K10709	221.0
K10708	0.0
K10701	0.0
K10703	0.0
K10702	0.0
K10704	0.0
K05984	2.0
K07537	0.0
K08652	0.0
K08651	0.0
K08658	0.0
K08659	134.0
K05982	7.0
K07451	0.0
K07453	0.0
K07452	0.0
K07455	55.0
K07454	6.0
K09707	552.0
K07457	1.0
K09706	2.0
K07104	1.0
K00029	9.0
K00028	0.0
K00799	24.0
K00798	1796.0
K00797	695.0
K00024	34279.0
K00795	14.0
K00026	0.0
K00021	0.0
K00020	8.0
K00023	0.0
K00022	0.0
K09017	3.0
K01269	1210.0
K09015	17157.0
K09014	17731.0
K09013	18781.0
K09011	17132.0
K09010	0.0
K01261	0.0
K01262	36230.0
K01263	0.0
K01264	0.0
K01265	36285.0
K01266	525.0
K09018	2.0
K08227	7.0
K08226	0.0
K08225	2.0
K08224	10.0
K08223	9.0
K08222	1.0
K08221	0.0
K00249	1.0
K01790	34865.0
K00241	17141.0
K00240	17231.0
K00243	17972.0
K00242	7.0
K00245	7.0
K00244	880.0
K00247	7.0
K00246	7.0
K01795	534.0
K06983	0.0
K02799	0.0
K02798	8.0
K02791	151.0
K02790	5.0
K02793	444.0
K02795	657.0
K02794	650.0
K02796	515.0
K04564	17423.0
K04565	616.0
K04566	524.0
K04567	17996.0
K01040	52.0
K01041	1.0
K04562	117.0
K04568	7.0
K01049	0.0
K02535	17140.0
K02242	17.0
K02536	17143.0
K02531	0.0
K02246	17.0
K02533	10.0
K02532	15.0
K02248	17.0
K02538	4.0
K00581	0.0
K13421	0.0
K01013	0.0
K15018	0.0
K15019	0.0
K03110	18537.0
K03111	36794.0
K03112	7.0
K03113	17140.0
K03116	17207.0
K03117	8.0
K03118	17184.0
K03119	3.0
K10919	0.0
K12552	0.0
K12553	0.0
K12551	0.0
K12556	0.0
K12554	0.0
K12555	35.0
K06892	4.0
K06893	1.0
K06890	223.0
K06891	8.0
K06896	34311.0
K06897	1089.0
K06894	9.0
K06895	138.0
K10954	0.0
K10956	0.0
K06899	7.0
K06328	2.0
K06329	0.0
K10952	0.0
K10953	0.0
K11395	0.0
K11391	2.0
K11390	0.0
K11392	2.0
K00499	0.0
K00494	1.0
K00495	0.0
K00496	0.0
K00491	0.0
K00492	0.0
K00493	0.0
K13591	0.0
K01467	17153.0
K13593	0.0
K13592	0.0
K04021	2.0
K04020	2.0
K04023	350.0
K04022	2.0
K04025	2.0
K04024	210.0
K04027	10.0
K04026	140.0
K04029	861.0
K04028	818.0
K07055	0.0
K07054	7.0
K07057	0.0
K07056	35668.0
K07051	1.0
K07050	930.0
K07053	3785.0
K07052	20265.0
K07059	0.0
K07058	18151.0
K10040	18.0
K10041	167.0
K10046	0.0
K04799	0.0
K04798	0.0
K04793	0.0
K04792	0.0
K04791	0.0
K04790	0.0
K04797	0.0
K04796	0.0
K04795	0.0
K04794	0.0
K13638	7.0
K13639	7.0
K13634	7.0
K13635	3.0
K13636	2.0
K13637	4.0
K13630	2.0
K13631	2.0
K13632	4.0
K13633	2.0
K02042	628.0
K05778	2.0
K05779	2.0
K05776	17139.0
K05541	7.0
K05774	3.0
K05775	2.0
K05772	0.0
K05773	0.0
K05540	332.0
K01459	0.0
K01458	0.0
K01457	4.0
K01455	8.0
K01454	0.0
K01453	0.0
K01452	0.0
K01451	241.0
K01450	0.0
K05518	0.0
K08070	439.0
K08071	0.0
K05516	37.0
K08077	73.0
K05515	18388.0
K13093	0.0
K11783	0.0
K12949	0.0
K12945	2.0
K12944	2.0
K12941	170.0
K12940	8.0
K12943	2.0
K12942	237.0
K14728	0.0
K14727	0.0
K11785	0.0
K00108	10.0
K13890	3.0
K13891	3.0
K13892	2.0
K13893	3.0
K13894	3.0
K13895	3.0
K13896	3.0
K06159	2.0
K06158	18925.0
K06153	18456.0
K06152	0.0
K06151	0.0
K06157	0.0
K06156	7.0
K06155	2.0
K06154	0.0
K03327	34274.0
K03326	8.0
K03325	222.0
K03324	19273.0
K03322	53.0
K03321	58.0
K03320	183.0
K03329	0.0
K03328	17144.0
K04802	0.0
K04801	0.0
K04800	0.0
K11948	0.0
K01505	0.0
K04756	0.0
K11940	7.0
K11941	2.0
K11942	0.0
K11943	0.0
K11944	0.0
K01507	18942.0
K11946	0.0
K11947	0.0
K01506	0.0
K01501	0.0
K01500	48.0
K01503	0.0
K06714	213.0
K04750	594.0
K12789	0.0
K12788	0.0
K11526	0.0
K10810	0.0
K11522	0.0
K11523	0.0
K08675	0.0
K08676	0.0
K08677	0.0
K08679	0.0
K11521	0.0
K10547	119.0
K10546	120.0
K10545	24.0
K10544	9.0
K10543	12.0
K10542	814.0
K10541	814.0
K10540	997.0
K10549	17.0
K10548	119.0
K14630	0.0
K11529	0.0
K00007	2.0
K00005	1179.0
K13444	0.0
K00003	1379.0
K00002	574.0
K00001	655.0
K01186	17707.0
K00009	6.0
K00008	1389.0
K10726	0.0
K10725	0.0
K08246	0.0
K00263	1.0
K00262	35563.0
K00261	13.0
K00260	0.0
K00266	38925.0
K00265	17150.0
K01200	170.0
K01201	1087.0
K01206	55846.0
K01207	639.0
K01205	17133.0
K01208	0.0
K01209	20777.0
K06167	17154.0
K00917	662.0
K00912	17140.0
K00919	18460.0
K02519	18507.0
K02518	18507.0
K02517	17140.0
K02511	7.0
K02510	68.0
K13409	0.0
K13408	0.0
K03179	17140.0
K03170	0.0
K03177	18537.0
K12574	1413.0
K12570	0.0
K12573	18455.0
K11009	0.0
K11008	0.0
K11005	0.0
K11004	0.0
K11007	0.0
K11006	0.0
K11003	0.0
K08296	8.0
K08297	0.0
K08295	0.0
K02634	0.0
K02635	0.0
K10622	0.0
K07693	0.0
K07692	0.0
K07691	0.0
K07690	1.0
K07697	0.0
K07696	591.0
K07695	0.0
K07694	31.0
K07699	767.0
K07698	0.0
K07079	1881.0
K07078	41.0
K07077	0.0
K07076	121.0
K07075	112.0
K07074	29.0
K07073	0.0
K07072	0.0
K07071	11.0
K07070	7.0
K14584	0.0
K11620	0.0
K09190	0.0
K11623	0.0
K05759	0.0
K08589	0.0
K11625	0.0
K11995	0.0
K01439	1763.0
K01438	17169.0
K01431	0.0
K01430	528.0
K01433	10.0
K01432	0.0
K01434	0.0
K01437	0.0
K01436	957.0
K05539	7.0
K14520	0.0
K12963	7.0
K12962	7.0
K12961	7.0
K12960	18137.0
K14749	0.0
K14748	0.0
K02972	2.0
K14743	0.0
K14742	18342.0
K14745	0.0
K14744	14.0
K14747	0.0
K14746	0.0
K02167	7.0
K02164	0.0
K02160	666.0
K02168	12.0
K02169	17139.0
K10931	0.0
K03341	0.0
K03340	17918.0
K03343	0.0
K03342	0.0
K03346	96.0
K12299	2.0
K12291	0.0
K12290	2.0
K12293	0.0
K12292	0.0
K12295	0.0
K12294	0.0
K12297	7.0
K12368	7.0
K11922	0.0
K11923	7.0
K11920	0.0
K11921	2.0
K11926	7.0
K11927	283.0
K11924	68.0
K11925	7.0
K11928	278.0
K13181	0.0
K13219	0.0
K07262	3.0
K07263	17140.0
K07260	1773.0
K07261	2.0
K07266	0.0
K07267	4.0
K07264	11.0
K07265	0.0
K07268	0.0
K07269	7.0
K01155	111.0
K04478	0.0
K04479	0.0
K10528	0.0
K14952	0.0
K07486	13.0
K07487	0.0
K07484	281.0
K07485	0.0
K07482	17.0
K07483	2229.0
K07480	27.0
K07481	62.0
K07488	0.0
K07489	9.0
K11210	0.0
K11211	0.0
K11212	0.0
K11214	524.0
K11216	9.0
K06300	0.0
K00061	0.0
K00060	23.0
K06301	0.0
K00065	133.0
K00064	0.0
K00067	19290.0
K00066	1.0
K00069	0.0
K00068	28.0
K06304	0.0
K08262	0.0
K08261	0.0
K08260	0.0
K08265	0.0
K08264	0.0
K00288	0.0
K00285	13.0
K00284	911.0
K00287	18481.0
K00286	19012.0
K00281	17139.0
K00280	0.0
K00283	652.0
K00282	652.0
K08088	0.0
K14198	0.0
K14199	0.0
K03452	0.0
K14194	0.0
K14195	0.0
K14196	0.0
K14197	0.0
K14192	0.0
K14193	0.0
K01880	18479.0
K01881	19064.0
K01883	18537.0
K01885	18676.0
K04618	0.0
K01887	19061.0
K01224	136.0
K01889	18537.0
K01226	545.0
K01227	0.0
K01220	2.0
K01222	129.0
K01223	1074.0
K02759	444.0
K02755	0.0
K02757	1200.0
K02756	0.0
K14998	0.0
K02750	4.0
K02753	2.0
K02752	0.0
K00939	18537.0
K00938	17.0
K00937	18414.0
K00936	6508.0
K00935	0.0
K00934	1.0
K00933	0.0
K00932	5.0
K00931	18473.0
K00930	36944.0
K01089	17147.0
K01080	0.0
K01081	17680.0
K01082	0.0
K01083	0.0
K01084	0.0
K01085	7.0
K01087	2.0
K02571	0.0
K02570	38.0
K02573	38.0
K02572	5.0
K02575	61.0
K02574	121.0
K07780	0.0
K03488	907.0
K03489	2.0
K03482	2.0
K03483	3.0
K03480	114.0
K03481	109.0
K03486	542.0
K03487	2.0
K03484	834.0
K03485	7.0
K02287	0.0
K02286	0.0
K02285	0.0
K02284	0.0
K02283	1604.0
K02282	34.0
K02281	0.0
K02280	0.0
K02289	0.0
K02288	0.0
K03626	0.0
K03627	0.0
K03624	19444.0
K03625	18537.0
K03151	1403.0
K03620	35.0
K03153	0.0
K08869	0.0
K03628	18076.0
K03629	18460.0
K09738	0.0
K09739	0.0
K09736	0.0
K09737	0.0
K09735	0.0
K09732	0.0
K09733	0.0
K09730	0.0
K09731	0.0
K09888	1183.0
K09889	7.0
K09880	3.0
K09882	0.0
K09883	0.0
K09884	0.0
K09887	0.0
K11027	0.0
K11026	0.0
K11025	0.0
K11024	0.0
K07679	1.0
K07678	3.0
K11021	0.0
K11020	0.0
K07675	9.0
K07674	0.0
K07676	7.0
K07671	0.0
K07670	0.0
K07673	7.0
K07672	0.0
K01117	0.0
K12048	0.0
K07019	8.0
K07018	0.0
K07011	34846.0
K07010	1182.0
K07013	0.0
K07012	1060.0
K07015	1311.0
K07014	7.0
K07017	147.0
K07016	0.0
K10084	0.0
K08372	49.0
K05884	16.0
K05885	540.0
K05886	2.0
K05887	0.0
K05880	7.0
K05881	7.0
K05882	1.0
K05883	0.0
K08902	0.0
K05739	86.0
K05888	0.0
K05889	0.0
K08903	0.0
K00547	29.0
K00544	0.0
K00545	0.0
K00542	0.0
K00543	0.0
K00540	36230.0
K00548	19543.0
K00549	542.0
K01145	0.0
K01412	0.0
K01147	7.0
K01417	888.0
K00038	0.0
K01143	0.0
K01142	1315.0
K01419	9.0
K00788	18411.0
K00789	18866.0
K12502	0.0
K14762	2.0
K14761	1258.0
K06195	8.0
K03819	2.0
K03818	2.0
K03814	9.0
K03817	2.0
K03816	816.0
K03811	619.0
K03810	10.0
K03813	5.0
K11908	0.0
K11909	5.0
K11904	15.0
K11905	9.0
K11906	11.0
K11907	7.0
K11900	9.0
K11901	9.0
K11902	0.0
K11903	16.0
K10986	0.0
K13238	0.0
K13239	0.0
K13797	0.0
K07248	77.0
K13796	2.0
K07244	0.0
K07245	7.0
K07246	31.0
K07240	37646.0
K07241	2.0
K07242	0.0
K07243	8.0
K01268	0.0
K05296	0.0
K02821	618.0
K09016	2.0
K09945	2.0
K09944	0.0
K09947	0.0
K09946	1.0
K09941	0.0
K09940	1.0
K09943	0.0
K09942	0.0
K09949	1.0
K09948	0.0
K10851	0.0
K10850	0.0
K03666	507.0
K03667	9.0
K03196	2.0
K03665	18458.0
K11275	0.0
K06012	1186.0
K00048	746.0
K10857	2.0
K09773	45.0
K00043	0.0
K00042	698.0
K00041	598.0
K00040	619.0
K00046	18685.0
K00733	0.0
K00044	0.0
K06011	0.0
K09012	0.0
K06016	57.0
K06017	0.0
K06014	0.0
K06015	534.0
K06019	35.0
K01075	0.0
K12221	0.0
K06444	0.0
K04632	0.0
K14977	7.0
K14974	0.0
K00958	0.0
K00951	35681.0
K00950	17209.0
K00952	6.0
K00955	109.0
K00954	18537.0
K00957	110.0
K00956	90.0
K00590	0.0
K02777	113.0
K02775	149.0
K02774	177.0
K02773	160.0
K02771	4.0
K02770	651.0
K02779	118.0
K02778	2.0
K01606	0.0
K01607	17984.0
K01604	0.0
K01605	0.0
K01602	0.0
K01601	0.0
K03750	175.0
K01609	18084.0
K02553	7.0
K02804	624.0
K02551	17140.0
K02806	8.0
K02557	18599.0
K02800	33.0
K05275	0.0
K02802	0.0
K13300	0.0
K02558	11.0
K02809	0.0
K02808	0.0
K03600	7.0
K03601	18460.0
K03602	18444.0
K03603	7.0
K03604	554.0
K03605	0.0
K03606	2.0
K03607	7.0
K03608	1233.0
K03609	1786.0
K06078	7.0
K06079	8.0
K09710	18460.0
K09711	0.0
K09712	2.0
K06073	7.0
K06074	7.0
K06075	9.0
K06076	8.0
K06077	7.0
K06382	645.0
K06383	459.0
K06380	0.0
K06381	1317.0
K06386	0.0
K06387	717.0
K06384	70.0
K06385	1074.0
K06388	0.0
K06389	0.0
K12466	0.0
K12468	0.0
K07657	8.0
K07656	0.0
K07655	0.0
K07654	0.0
K07653	0.0
K07652	194.0
K07651	0.0
K07650	17.0
K07659	7.0
K07658	18416.0
K11041	15.0
K11040	0.0
K11043	0.0
K11042	0.0
K11045	0.0
K11044	0.0
K11047	0.0
K11046	0.0
K11049	0.0
K11048	0.0
K07387	17138.0
K07386	17160.0
K06926	1554.0
K06927	1.0
K06924	0.0
K06925	18537.0
K06922	0.0
K06923	1243.0
K06920	13.0
K06921	17272.0
K06928	125.0
K06929	58.0
K07033	1536.0
K07032	10.0
K07031	550.0
K07030	1279.0
K07037	17182.0
K07035	999.0
K07034	8.0
K07039	3.0
K07038	96.0
K10829	0.0
K00384	20444.0
K00385	141.0
K00386	0.0
K00387	0.0
K00380	9.0
K00381	9.0
K00382	18161.0
K00383	25.0
K00389	2.0
K01387	0.0
K01385	0.0
K01389	0.0
K09158	7.0
K09159	7.0
K09156	0.0
K09157	1313.0
K09154	0.0
K09155	117.0
K09152	0.0
K09153	605.0
K09150	0.0
K09151	2.0
K05970	17710.0
K05714	2.0
K05715	0.0
K05710	0.0
K05711	0.0
K05712	2.0
K05713	2.0
K00560	18434.0
K00561	0.0
K00563	244.0
K00564	72.0
K00566	35699.0
K00567	18361.0
K00568	15.0
K00569	1.0
K05575	0.0
K01169	2.0
K01167	0.0
K01166	0.0
K05577	1.0
K01163	482.0
K01161	0.0
K01160	9.0
K05578	0.0
K05579	0.0
K08092	90.0
K08093	18.0
K08094	102.0
K08095	0.0
K08096	0.0
K08097	0.0
K02254	0.0
K02255	2.0
K01743	0.0
K02251	0.0
K02061	0.0
K01741	0.0
K02060	0.0
K00114	0.0
K02122	1385.0
K02123	18492.0
K02120	18522.0
K02121	18302.0
K02124	18522.0
K03837	9.0
K03836	0.0
K03835	9.0
K03834	7.0
K03833	113.0
K03832	17153.0
K03831	8.0
K03830	699.0
K00443	0.0
K03839	17141.0
K02067	8.0
K10189	1108.0
K13038	35626.0
K13787	263.0
K13788	8.0
K13789	54128.0
K10188	1389.0
K12255	0.0
K12254	0.0
K12257	17936.0
K12256	0.0
K12251	121.0
K12250	0.0
K12253	0.0
K12252	0.0
K13252	66.0
K13256	24.0
K13255	2.0
K12079	0.0
K12078	0.0
K12071	0.0
K12070	0.0
K12073	1.0
K12072	2.0
K09912	7.0
K06236	0.0
K06237	0.0
K05519	0.0
K09914	7.0
K11788	0.0
K11782	0.0
K11780	0.0
K11781	0.0
K11787	0.0
K11784	0.0
K11530	2.0
K12787	0.0
K12786	0.0
K12785	0.0
K12784	0.0
K06718	0.0
K09969	1.0
K09968	0.0
K09967	530.0
K09966	1.0
K09965	1.0
K09964	0.0
K09963	244.0
K09962	2.0
K09961	7.0
K09960	0.0
K11527	1.0
K11524	0.0
K11525	0.0
K11250	7.0
K11253	0.0
K11258	7.0
K11528	0.0
K00713	0.0
K00712	52.0
K10780	0.0
K10783	1.0
K10125	0.0
K10124	7.0
K10126	0.0
K10121	0.0
K10123	0.0
K10122	0.0
K04652	643.0
K04653	633.0
K04651	1148.0
K04656	633.0
K04654	633.0
K04655	813.0
K00973	18232.0
K00972	73.0
K00971	17735.0
K00970	17139.0
K00975	3268.0
K00974	3987.0
K00979	17186.0
K00978	58.0
K14954	0.0
K14955	0.0
K14956	0.0
K06178	17802.0
K01596	57.0
K01597	17.0
K01594	0.0
K01595	8.0
K01592	0.0
K01593	0.0
K01590	18.0
K01591	18453.0
K01598	1.0
K01599	21015.0
K02711	0.0
K02710	0.0
K02713	0.0
K02712	0.0
K02714	0.0
K02717	0.0
K02716	0.0
K02719	0.0
K02718	0.0
K03449	553.0
K03446	17139.0
K03444	1.0
K03445	5.0
K03442	18359.0
K01620	18156.0
K01621	136.0
K01622	0.0
K01623	638.0
K01624	20033.0
K01625	20061.0
K01626	788.0
K01627	17140.0
K01628	1286.0
K01629	526.0
K05299	0.0
K02829	0.0
K02828	0.0
K02827	0.0
K02826	0.0
K02825	235.0
K02824	1252.0
K02823	18427.0
K02822	721.0
K03198	0.0
K03199	2.0
K03668	7.0
K03669	4.0
K03190	528.0
K03191	0.0
K03660	1728.0
K03194	2.0
K03195	2.0
K03664	18537.0
K03197	2.0
K09772	1317.0
K06013	2.0
K09770	51.0
K09771	7.0
K09776	0.0
K09777	1160.0
K09774	7.0
K09775	974.0
K09778	51.0
K09779	1173.0
K06269	0.0
K06323	0.0
K11624	0.0
K02991	0.0
K02990	18487.0
K02624	4.0
K02240	34.0
K08282	1.0
K12440	0.0
K12441	0.0
K12442	0.0
K12443	0.0
K12444	0.0
K12445	0.0
K12449	0.0
K02247	0.0
K07637	7.0
K07636	18403.0
K07639	3.0
K07638	8.0
K11069	1027.0
K11068	1129.0
K11063	0.0
K11062	0.0
K11061	0.0
K11060	0.0
K11066	7.0
K11065	17139.0
K06900	0.0
K06901	1367.0
K06902	227.0
K06903	118.0
K06904	72.0
K06905	168.0
K06906	62.0
K06907	190.0
K06908	168.0
K06909	17.0
K10821	0.0
K05905	0.0
K05904	0.0
K05906	0.0
K05900	0.0
K05903	0.0
K01406	0.0
K05909	0.0
K05908	0.0
K00368	0.0
K00369	0.0
K00366	87.0
K00367	0.0
K00364	20.0
K00365	1.0
K00362	5.0
K00363	3.0
K00360	0.0
```
