## Extended Data File 1 for "Diet induces reproducible alterations in the mouse and human gut microbiome": SRS3575187_SRR7556468.picrust_nol

```
# Constructed from biom file
#OTU ID	SRR7556468
K01365	0.0
K01364	0.0
K01361	4.0
K01360	0.0
K01362	26459.0
K02249	0.0
K05841	0.0
K05844	8.0
K05845	609.0
K05846	3633.0
K05847	3868.0
K00508	0.0
K00500	0.0
K00507	890.0
K00504	0.0
K00505	0.0
K12521	0.0
K01101	2559.0
K01103	0.0
K12520	0.0
K01104	37752.0
K05592	25779.0
K05593	3898.0
K05590	0.0
K05591	0.0
K05596	0.0
K05597	0.0
K05594	0.0
K05595	5.0
K05599	0.0
K11964	0.0
K11962	0.0
K14540	5405.0
K12529	0.0
K12528	0.0
K06353	0.0
K02456	1815.0
K02457	0.0
K02454	1781.0
K02455	890.0
K02452	0.0
K02453	2672.0
K02450	0.0
K02103	2373.0
K08138	1.0
K02108	27177.0
K02109	29014.0
K02458	0.0
K02459	0.0
K08137	0.0
K03851	0.0
K03850	0.0
K03852	0.0
K03855	3.0
K03856	4625.0
K13018	0.0
K13019	0.0
K13010	0.0
K13011	0.0
K13012	178.0
K13013	0.0
K13014	0.0
K13015	609.0
K13016	1.0
K13017	0.0
K08566	0.0
K08567	6.0
K13274	0.0
K13275	0.0
K13276	0.0
K13277	0.0
K03275	0.0
K03274	890.0
K03277	0.0
K03276	0.0
K03271	4735.0
K03270	22878.0
K03273	1032.0
K03272	3620.0
K03279	0.0
K03278	0.0
K11022	0.0
K12277	0.0
K12276	0.0
K12270	0.0
K11058	0.0
K12279	0.0
K12278	0.0
K07557	0.0
K07550	0.0
K07552	20969.0
K06319	0.0
K09909	0.0
K09908	0.0
K12051	0.0
K12050	0.0
K12057	0.0
K12056	0.0
K06221	0.0
K09900	0.0
K09903	27866.0
K09902	0.0
K09904	0.0
K09907	0.0
K09906	0.0
K11501	0.0
K03234	0.0
K00773	26838.0
K00772	897.0
K00777	0.0
K00776	0.0
K06313	699.0
K06315	0.0
K05574	0.0
K10201	9.0
K07176	0.0
K07177	1074.0
K07174	0.0
K07175	1396.0
K07172	6.0
K07173	3290.0
K07170	21589.0
K07171	10491.0
K07178	0.0
K07179	0.0
K00195	0.0
K00194	52.0
K00197	661.0
K00196	0.0
K00191	0.0
K00190	3.0
K00193	0.0
K00192	0.0
K00198	1684.0
K06405	4339.0
K10109	1972.0
K10108	3890.0
K10107	0.0
K01828	0.0
K01829	0.0
K01826	2.0
K01825	0.0
K01822	0.0
K01823	584.0
K01820	890.0
K01821	590.0
K00999	0.0
K00998	24517.0
K00995	13001.0
K00997	3741.0
K00996	3.0
K00991	27173.0
K00990	1380.0
K00992	6.0
K11028	0.0
K02622	23019.0
K02625	0.0
K03564	26187.0
K13489	890.0
K13488	890.0
K13483	0.0
K13482	0.0
K13481	0.0
K13480	0.0
K13487	890.0
K13486	890.0
K14680	0.0
K14681	0.0
K14682	890.0
K08358	108.0
K08357	108.0
K08356	0.0
K08355	0.0
K03469	26852.0
K03462	0.0
K03464	0.0
K03465	1050.0
K03466	27954.0
K01648	0.0
K01649	31139.0
K01643	403.0
K01640	48.0
K01641	584.0
K01646	155.0
K01647	26947.0
K01644	406.0
K02597	0.0
K02626	5.0
K02595	0.0
K02594	951.0
K02593	0.0
K02592	699.0
K02591	1534.0
K02590	3174.0
K02598	596.0
K02849	890.0
K14061	0.0
K14062	0.0
K14063	0.0
K14064	0.0
K14065	0.0
K14067	0.0
K02841	890.0
K02840	21.0
K02843	0.0
K02844	890.0
K02847	0.0
K02846	0.0
K02102	3.0
K09758	140.0
K06039	0.0
K06034	0.0
K06036	0.0
K06037	0.0
K06032	0.0
K01581	679.0
K02702	0.0
K02659	0.0
K13490	890.0
K13491	890.0
K03644	21862.0
K03645	0.0
K03646	16.0
K03647	1624.0
K03640	3.0
K03641	0.0
K03642	892.0
K03643	0.0
K03648	25674.0
K03649	610.0
K06694	0.0
K11814	0.0
K12428	0.0
K12429	0.0
K12422	0.0
K12423	0.0
K12420	0.0
K12421	0.0
K12426	0.0
K12427	0.0
K12424	0.0
K12425	0.0
K07349	0.0
K07348	0.0
K05380	0.0
K07345	0.0
K07344	0.0
K07347	0.0
K07346	0.0
K07341	4460.0
K07340	0.0
K07343	3749.0
K07342	0.0
K06968	890.0
K06969	52949.0
K06962	1165.0
K06963	0.0
K06960	5858.0
K06961	0.0
K06966	23877.0
K06967	5405.0
K06964	0.0
K06965	0.0
K08995	890.0
K08994	0.0
K08997	0.0
K08996	563.0
K08990	0.0
K08993	0.0
K08992	0.0
K08999	1000.0
K08998	25432.0
K08344	0.0
K08345	0.0
K08346	0.0
K14940	0.0
K02724	0.0
K08349	0.0
K11815	0.0
K05929	0.0
K05928	890.0
K05927	0.0
K05924	0.0
K05922	0.0
K05921	0.0
K00349	20972.0
K00698	0.0
K00340	21865.0
K00341	21865.0
K00690	3973.0
K00343	21865.0
K00344	0.0
K00697	0.0
K00346	20972.0
K00347	20972.0
K09116	1851.0
K09117	25690.0
K05337	3348.0
K09118	604.0
K09119	0.0
K02106	39.0
K05823	0.0
K05820	118.0
K05826	0.0
K05827	0.0
K02100	0.0
K02101	0.0
K00524	0.0
K00525	27445.0
K00526	5768.0
K00527	30070.0
K00520	890.0
K00522	0.0
K00523	0.0
K02451	0.0
K00528	25953.0
K00529	0.0
K00025	890.0
K14215	0.0
K14213	0.0
K03453	22822.0
K00796	25631.0
K05339	0.0
K00027	4890.0
K00794	24032.0
K00793	23467.0
K01347	0.0
K01346	0.0
K01344	0.0
K01343	0.0
K00791	27425.0
K01340	0.0
K00790	31373.0
K02694	0.0
K02696	0.0
K02697	0.0
K02690	0.0
K02691	108.0
K02692	0.0
K02693	0.0
K02698	0.0
K02699	0.0
K00836	0.0
K00837	21016.0
K00835	890.0
K00832	38.0
K00833	21975.0
K00830	0.0
K00831	25777.0
K00839	903.0
K04335	0.0
K04334	0.0
K01120	890.0
K01126	27698.0
K04333	0.0
K01129	5858.0
K01128	3.0
K04339	0.0
K04338	0.0
K02470	32460.0
K02471	890.0
K02472	10.0
K02473	0.0
K02474	22816.0
K02475	8.0
K02476	8.0
K02477	23980.0
K02478	0.0
K02479	894.0
K09019	0.0
K01267	2985.0
K13074	0.0
K13075	0.0
K11441	0.0
K14055	0.0
K13299	0.0
K13292	6419.0
K14057	0.0
K14056	0.0
K02856	1.0
K02585	722.0
K12211	0.0
K12210	0.0
K12213	0.0
K12212	0.0
K12215	0.0
K02854	0.0
K12217	0.0
K12216	0.0
K12219	0.0
K12218	0.0
K02855	109.0
K08692	0.0
K08693	118.0
K08690	0.0
K08691	0.0
K08696	0.0
K08697	0.0
K11748	890.0
K11749	26890.0
K11746	0.0
K11747	0.0
K11744	890.0
K11745	890.0
K11742	0.0
K11743	2451.0
K11740	0.0
K11741	894.0
K13920	271.0
K13921	0.0
K13922	2146.0
K13923	0.0
K13924	0.0
K13925	0.0
K13926	890.0
K13927	74.0
K13928	0.0
K13929	0.0
K09923	0.0
K09922	21861.0
K06201	24028.0
K06200	4180.0
K06207	25552.0
K06206	860.0
K06205	0.0
K09924	890.0
K09929	0.0
K06208	90.0
K00759	7941.0
K00758	0.0
K00752	0.0
K00757	24910.0
K00756	1642.0
K00754	30574.0
K06001	23085.0
K05557	0.0
K09766	358.0
K05554	0.0
K07475	0.0
K07150	2615.0
K07151	0.0
K07152	0.0
K07153	0.0
K07154	22171.0
K07155	0.0
K07156	0.0
K07157	0.0
K07406	6299.0
K07407	55137.0
K07404	5765.0
K07405	20972.0
K07402	3469.0
K07403	891.0
K07400	0.0
K07401	0.0
K01808	27874.0
K01809	25178.0
K01800	0.0
K01801	0.0
K01802	22063.0
K01803	28339.0
K01804	3048.0
K01805	2483.0
K01807	3534.0
K09718	0.0
K14668	0.0
K14669	0.0
K14666	0.0
K14667	0.0
K01664	501.0
K01665	21008.0
K01666	2222.0
K01667	21102.0
K01660	0.0
K01661	1000.0
K01662	25978.0
K01663	0.0
K01668	6.0
K01669	890.0
K02863	27866.0
K02862	0.0
K02860	26932.0
K02867	27866.0
K02866	0.0
K02864	27151.0
K02869	0.0
K05362	0.0
K05365	0.0
K03402	4936.0
K03403	0.0
K03400	0.0
K03406	34894.0
K03407	4464.0
K03404	0.0
K03405	0.0
K03408	9597.0
K03409	227.0
K02315	4990.0
K02314	29203.0
K02317	0.0
K02316	27299.0
K02313	27866.0
K02312	6.0
K02319	0.0
K12405	0.0
K12152	0.0
K12151	0.0
K07091	0.0
K07090	31183.0
K07093	890.0
K07092	0.0
K07095	27866.0
K07094	0.0
K07097	0.0
K07096	0.0
K07099	1395.0
K07098	30640.0
K11175	25457.0
K11174	0.0
K11177	0.0
K11176	0.0
K11173	0.0
K11179	3.0
K11178	0.0
K00322	0.0
K00320	0.0
K00321	0.0
K00326	0.0
K00324	986.0
K00325	492.0
K00329	0.0
K05945	0.0
K05944	0.0
K05947	0.0
K05946	1955.0
K06944	0.0
K06945	0.0
K06946	0.0
K06415	817.0
K06940	3733.0
K06941	28114.0
K06942	27866.0
K06943	0.0
K10806	0.0
K10807	0.0
K10804	1781.0
K10805	490.0
K06948	476.0
K06949	29187.0
K06418	3.0
K09138	612.0
K09139	0.0
K09134	2528.0
K09135	0.0
K09136	109.0
K09137	613.0
K09130	0.0
K09131	1002.0
K09132	1839.0
K09133	0.0
K05808	27224.0
K05809	0.0
K05804	1839.0
K05805	0.0
K05806	0.0
K05807	20972.0
K05800	0.0
K05801	0.0
K05802	0.0
K05803	0.0
K01044	0.0
K01045	0.0
K01046	1132.0
K02068	1220.0
K04561	0.0
K01042	637.0
K05568	4500.0
K05567	1853.0
K14273	0.0
K14275	0.0
K14274	22.0
K02062	0.0
K05245	0.0
K05564	0.0
K01048	878.0
K02066	21863.0
K01322	21860.0
K01325	0.0
K02065	21863.0
K01326	0.0
K05560	0.0
K02243	596.0
K08930	0.0
K02679	0.0
K02676	0.0
K02674	0.0
K02675	0.0
K02672	0.0
K02241	124.0
K02670	0.0
K02671	0.0
K00810	0.0
K00811	21080.0
K00812	1311.0
K00813	0.0
K00814	0.0
K00817	27405.0
K00818	22459.0
K00819	1.0
K02530	564.0
K02245	596.0
K02244	584.0
K01499	0.0
K01498	0.0
K01493	27377.0
K01492	90.0
K01491	56434.0
K01497	109.0
K01496	3018.0
K01495	24010.0
K01494	3000.0
K02418	4791.0
K02419	5102.0
K14492	0.0
K02412	4952.0
K02413	5071.0
K02410	5102.0
K02411	2943.0
K02416	5102.0
K02417	3307.0
K02414	274.0
K02415	121.0
K00120	0.0
K00121	430.0
K00430	0.0
K13058	890.0
K13059	2.0
K13727	0.0
K13057	0.0
K13722	0.0
K13051	14.0
K13052	3890.0
K00435	0.0
K12054	0.0
K03239	0.0
K03238	0.0
K03231	0.0
K03230	890.0
K03232	0.0
K12059	0.0
K03237	0.0
K03236	0.0
K12058	0.0
K12239	0.0
K12238	0.0
K12235	0.0
K12234	48.0
K13942	0.0
K13940	3689.0
K13941	0.0
K12097	0.0
K12096	0.0
K12095	0.0
K12094	0.0
K12093	0.0
K12092	0.0
K12091	0.0
K12090	0.0
K12099	0.0
K12098	0.0
K06356	0.0
K05992	0.0
K03540	0.0
K06331	2475.0
K06330	8.0
K07138	5617.0
K07139	22861.0
K11811	0.0
K07132	791.0
K07133	55486.0
K07130	4604.0
K07131	0.0
K07137	30598.0
K07134	0.0
K07135	0.0
K01860	0.0
K01866	27983.0
K01867	27866.0
K01865	6.0
K01868	29825.0
K01869	27866.0
K06140	890.0
K04766	0.0
K04767	11.0
K04764	1.0
K04762	21863.0
K04763	48994.0
K04760	0.0
K04761	1024.0
K04768	0.0
K04769	4207.0
K08313	23.0
K08312	0.0
K08311	890.0
K08310	0.0
K08317	474.0
K08316	4496.0
K08315	0.0
K08314	277.0
K05149	0.0
K08319	0.0
K08318	0.0
K06339	0.0
K14648	0.0
K14392	7.0
K14393	890.0
K14645	0.0
K14647	0.0
K01689	30690.0
K01686	26884.0
K01687	32831.0
K01684	1998.0
K01685	3936.0
K01682	0.0
K01681	26844.0
K05308	0.0
K02889	0.0
K02888	27864.0
K02885	0.0
K02884	27866.0
K02887	27874.0
K02886	27866.0
K02881	27866.0
K02883	0.0
K13743	0.0
K02086	28.0
K02081	1939.0
K02080	0.0
K02083	380.0
K02082	583.0
K13831	0.0
K03428	0.0
K03429	4347.0
K03424	50662.0
K03935	0.0
K03932	0.0
K03933	0.0
K03930	1889.0
K03931	0.0
K02339	0.0
K02338	27866.0
K02337	27797.0
K02336	0.0
K02335	29710.0
K02334	5106.0
K02330	0.0
K03688	5095.0
K03689	0.0
K03680	22.0
K03683	0.0
K03684	1488.0
K03685	27866.0
K03686	35448.0
K03687	27564.0
K07301	4080.0
K07300	0.0
K07303	0.0
K07302	0.0
K07305	920.0
K07304	1596.0
K07307	1011.0
K07306	432.0
K07309	108.0
K07308	436.0
K02617	0.0
K02610	0.0
K02963	27866.0
K02612	0.0
K02961	27681.0
K09686	81214.0
K09687	47327.0
K09684	312.0
K09685	806.0
K09682	0.0
K09683	0.0
K09680	4.0
K09681	0.0
K09688	0.0
K09689	0.0
K05962	0.0
K05961	0.0
K05967	6.0
K05966	40.0
K11159	0.0
K05964	21.0
K05968	0.0
K11152	0.0
K00309	8.0
K00658	891.0
K00304	0.0
K00305	0.0
K00654	0.0
K00655	31215.0
K00652	21864.0
K00301	0.0
K00302	1954.0
K00303	11.0
K10828	0.0
K06431	0.0
K06432	0.0
K06433	0.0
K06434	121.0
K06436	236.0
K06437	0.0
K10820	22.0
K06439	0.0
K10822	0.0
K10823	0.0
K10826	0.0
K09167	545.0
K06322	0.0
K14117	0.0
K14259	0.0
K14257	0.0
K01308	810.0
K01303	8.0
K01301	0.0
K01305	300.0
K01304	1162.0
K02658	0.0
K00672	0.0
K02650	322.0
K02651	1.0
K02652	5646.0
K02653	6331.0
K02654	15454.0
K05687	0.0
K02656	0.0
K05685	0.0
K00878	4027.0
K00879	404.0
K00872	3140.0
K00873	27886.0
K00870	0.0
K00876	48022.0
K00877	0.0
K00874	28680.0
K00875	0.0
K04487	12007.0
K04486	6742.0
K04485	26411.0
K04484	0.0
K04483	0.0
K04482	0.0
K04480	0.0
K04488	8206.0
K12049	0.0
K13693	0.0
K13706	0.0
K13694	2.0
K13695	0.0
K05977	0.0
K09516	1.0
K02434	12425.0
K02435	12013.0
K02436	67.0
K02437	25500.0
K05350	3975.0
K02431	2377.0
K08100	0.0
K02433	12478.0
K02438	6752.0
K02439	3.0
K03745	0.0
K03744	45030.0
K03747	0.0
K03210	27422.0
K03217	28419.0
K03216	6786.0
K03215	0.0
K03742	25596.0
K03219	890.0
K03218	27871.0
K03749	0.0
K03748	0.0
K02383	0.0
K06327	0.0
K06320	2004.0
K07238	26476.0
K09479	0.0
K09478	0.0
K09475	0.0
K09474	0.0
K09477	0.0
K09476	0.0
K09471	0.0
K09470	0.0
K09473	0.0
K09472	0.0
K07543	0.0
K06898	3990.0
K13967	0.0
K13963	3006.0
K07545	0.0
K00737	1841.0
K05345	0.0
K11706	0.0
K11707	0.0
K11704	0.0
K11705	0.0
K11708	0.0
K11709	0.0
K05588	0.0
K07114	47759.0
K07443	2357.0
K07116	0.0
K07117	890.0
K07110	0.0
K07447	27866.0
K07112	664.0
K07113	0.0
K07448	2746.0
K07118	716.0
K07119	0.0
K10619	0.0
K10618	0.0
K10617	0.0
K10616	0.0
K01848	0.0
K01849	0.0
K01844	191.0
K01845	3836.0
K01846	6.0
K01847	42834.0
K01840	49784.0
K01841	68.0
K01842	0.0
K01843	933.0
K06219	0.0
K10832	0.0
K05348	0.0
K14203	0.0
K08483	6630.0
K08482	890.0
K08481	0.0
K08480	0.0
K08485	0.0
K08484	0.0
K00464	0.0
K00467	0.0
K00466	0.0
K00461	0.0
K00460	0.0
K00463	0.0
K00462	0.0
K04509	0.0
K00469	0.0
K00468	0.0
K08645	0.0
K04744	0.0
K01518	0.0
K01519	0.0
K04748	0.0
K04749	115.0
K01514	0.0
K01515	9291.0
K01512	3974.0
K01510	0.0
K14623	983.0
K14626	0.0
K14627	0.0
K14628	0.0
K14629	0.0
K03918	0.0
K03919	0.0
K12372	0.0
K12373	109511.0
K12370	0.0
K12371	0.0
K02359	0.0
K02358	27978.0
K02351	0.0
K02352	0.0
K02355	53442.0
K02357	27866.0
K02356	28454.0
K13574	0.0
K13573	0.0
K13572	0.0
K13571	490.0
K13570	490.0
K12112	2.0
K12113	0.0
K12110	0.0
K12111	159.0
K07329	0.0
K07328	0.0
K07323	0.0
K07322	42064.0
K07321	371.0
K07320	0.0
K07327	0.0
K07326	0.0
K07325	0.0
K07324	0.0
K08163	0.0
K06180	76445.0
K06181	890.0
K06182	3099.0
K06183	6711.0
K06186	0.0
K06187	27866.0
K06188	1624.0
K06189	0.0
K08359	0.0
K07589	0.0
K07588	20971.0
K07587	0.0
K07586	2416.0
K07585	0.0
K07584	4459.0
K07583	0.0
K07582	0.0
K07581	0.0
K07580	0.0
K11139	0.0
K05989	30901.0
K05988	0.0
K05985	2288.0
K05987	0.0
K05986	890.0
K10843	0.0
K08354	0.0
K10844	118.0
K10848	0.0
K00673	890.0
K00674	21589.0
K00675	998.0
K00676	4564.0
K00677	22754.0
K06988	0.0
K06989	160.0
K08351	0.0
K06980	890.0
K06981	0.0
K06982	0.0
K08350	0.0
K06984	0.0
K06985	0.0
K06986	0.0
K06987	2821.0
K02445	2850.0
K02444	2102.0
K00582	0.0
K00583	0.0
K00580	0.0
K02110	27248.0
K00586	0.0
K00587	0.0
K00584	3.0
K08921	0.0
K02441	6.0
K00588	4.0
K08922	0.0
K02440	2283.0
K00018	27525.0
K08923	0.0
K02443	3180.0
K00019	0.0
K02442	0.0
K08925	0.0
K08926	0.0
K08927	0.0
K03149	2344.0
K06604	0.0
K00015	0.0
K01989	4228.0
K00854	10366.0
K00855	0.0
K00856	0.0
K00857	1740.0
K00850	56775.0
K00851	1456.0
K00852	8549.0
K00853	1025.0
K00858	26532.0
K00859	27411.0
K01181	3179.0
K01180	0.0
K01183	2064.0
K01182	6736.0
K01185	21580.0
K01184	0.0
K01187	72093.0
K01188	25241.0
K02596	609.0
K13766	0.0
K13767	3.0
K13003	0.0
K13002	0.0
K13000	0.0
K02984	0.0
K02986	27983.0
K02987	0.0
K02636	0.0
K02982	26027.0
K02983	0.0
K02638	0.0
K02639	0.0
K02988	27834.0
K08298	216.0
K08299	0.0
K03583	0.0
K03582	0.0
K03581	6198.0
K03580	890.0
K03587	21570.0
K03586	0.0
K03585	44613.0
K03584	27855.0
K03589	25989.0
K03588	31150.0
K01725	0.0
K01724	890.0
K01727	12.0
K01726	2877.0
K01721	0.0
K01720	0.0
K01722	0.0
K13008	0.0
K01729	0.0
K01728	112.0
K09530	0.0
K09539	0.0
K02188	3419.0
K02189	3434.0
K02182	3.0
K02183	0.0
K03769	905.0
K03768	30239.0
K03767	490.0
K03765	0.0
K03764	0.0
K03763	9653.0
K03762	110.0
K03761	0.0
K03760	0.0
K09457	906.0
K09456	0.0
K09459	68.0
K09458	27910.0
K00602	74316.0
K13988	0.0
K13985	0.0
K09981	3.0
K09980	0.0
K09983	0.0
K09982	0.0
K09985	0.0
K09984	0.0
K09987	0.0
K09986	0.0
K09989	2100.0
K09988	2137.0
K12583	0.0
K12582	0.0
K12589	0.0
K11720	0.0
K09759	3293.0
K10985	12.0
K10984	700.0
K07468	0.0
K07469	3.0
K07464	3648.0
K07465	0.0
K07466	0.0
K07467	3300.0
K07460	24920.0
K07461	3113.0
K07462	26372.0
K07463	0.0
K10679	1781.0
K10678	0.0
K10671	0.0
K10670	3298.0
K10673	0.0
K10672	518.0
K10674	0.0
K10677	0.0
K10676	0.0
K08726	0.0
K08724	596.0
K08722	1103.0
K08723	0.0
K08720	0.0
K08721	0.0
K08728	593.0
K10187	0.0
K00119	0.0
K00118	890.0
K00449	0.0
K00448	0.0
K00115	0.0
K00446	0.0
K00117	1781.0
K00116	891.0
K00111	25465.0
K00442	0.0
K00113	0.0
K00112	0.0
K01539	0.0
K01531	4310.0
K04720	4289.0
K01533	28922.0
K01534	35952.0
K01535	0.0
K01537	29276.0
K14358	0.0
K14605	0.0
K14606	0.0
K00413	0.0
K10120	24.0
K05600	0.0
K05777	3.0
K03972	0.0
K03973	318.0
K03970	0.0
K03971	0.0
K03976	26038.0
K03977	27866.0
K03974	0.0
K03975	24468.0
K03978	26485.0
K03979	27866.0
K13378	20971.0
K02372	5392.0
K02371	24647.0
K02377	24425.0
K02379	1005.0
K03396	0.0
K03397	0.0
K03394	3598.0
K03395	0.0
K03392	0.0
K03393	0.0
K03390	20979.0
K03391	0.0
K03399	12.0
K03027	0.0
K12136	0.0
K12137	3.0
K06610	22.0
K12138	0.0
K12139	0.0
K11444	0.0
K11440	6.0
K11443	0.0
K11442	0.0
K00612	891.0
K00613	108.0
K00610	24858.0
K00611	5867.0
K00616	3824.0
K00617	0.0
K00614	0.0
K00615	39137.0
K00619	3.0
K10863	0.0
K07874	0.0
K06234	0.0
K10240	3.0
K10241	3.0
K10242	476.0
K10243	490.0
K04110	0.0
K04113	0.0
K04112	0.0
K04115	0.0
K04114	0.0
K04117	0.0
K04116	0.0
K04118	0.0
K05517	0.0
K07705	380.0
K07704	495.0
K07707	3233.0
K07706	2647.0
K07701	0.0
K07700	0.0
K07703	0.0
K07702	0.0
K07709	0.0
K07708	0.0
K01955	32107.0
K13042	0.0
K09934	0.0
K09935	3483.0
K06216	584.0
K09937	0.0
K13745	0.0
K13746	0.0
K13747	24524.0
K13740	0.0
K13741	0.0
K13742	0.0
K06211	1841.0
K06212	109.0
K09933	0.0
K02618	0.0
K02619	21094.0
K02968	27832.0
K02966	0.0
K02967	27866.0
K02616	0.0
K02965	27866.0
K02962	0.0
K02611	0.0
K02613	0.0
K03569	32125.0
K03568	141.0
K03565	26519.0
K06218	0.0
K03567	0.0
K03566	0.0
K03561	47286.0
K03560	0.0
K03563	5175.0
K03562	0.0
K06430	0.0
K01709	1093.0
K01708	0.0
K01707	0.0
K01706	141.0
K01705	0.0
K01704	56389.0
K01703	56514.0
K01702	0.0
K14165	0.0
K14164	0.0
K14166	0.0
K14161	890.0
K14160	0.0
K14162	890.0
K05396	127.0
K03709	903.0
K03708	885.0
K08160	0.0
K03701	52148.0
K03700	4034.0
K03703	25725.0
K03702	27866.0
K03705	6003.0
K03704	7816.0
K03707	782.0
K03706	3107.0
K06289	0.0
K06288	0.0
K06283	3418.0
K06282	227.0
K06281	227.0
K06287	26228.0
K06286	584.0
K06285	90.0
K06284	2902.0
K08161	1169.0
K07540	0.0
K06438	2363.0
K06869	0.0
K06868	0.0
K06867	890.0
K06866	0.0
K06865	0.0
K06864	4253.0
K06863	0.0
K06862	0.0
K06861	21885.0
K06860	0.0
K12659	0.0
K12658	890.0
K07547	0.0
K07546	0.0
K15023	0.0
K15022	0.0
K15020	0.0
K15024	3087.0
K08700	0.0
K08162	1839.0
K07544	0.0
K00137	0.0
K00135	709.0
K00134	29369.0
K00133	27401.0
K00132	9.0
K00131	727.0
K00130	2448.0
K00139	0.0
K00138	0.0
K00429	0.0
K00428	21860.0
K00421	0.0
K00423	0.0
K00425	21667.0
K00427	0.0
K00426	21667.0
K14292	0.0
K14379	0.0
K14370	0.0
K14371	0.0
K14372	0.0
K14373	0.0
K14374	0.0
K14375	0.0
K09845	0.0
K14082	0.0
K14083	10.0
K14080	0.0
K14081	0.0
K14086	1841.0
K14087	1949.0
K14084	70.0
K14088	1949.0
K14089	1841.0
K01552	6689.0
K01551	833.0
K01556	0.0
K01557	0.0
K01554	0.0
K01555	0.0
K04708	0.0
K03955	0.0
K13689	0.0
K13688	1522.0
K13683	0.0
K13685	2667.0
K13684	0.0
K13687	0.0
K13686	0.0
K14159	0.0
K02399	0.0
K02398	976.0
K02395	241.0
K02394	0.0
K02397	2812.0
K02396	4929.0
K02391	0.0
K02390	4870.0
K02393	0.0
K02392	8378.0
K13533	0.0
K13532	0.0
K13531	0.0
K13530	12.0
K01550	0.0
K05658	0.0
K14054	609.0
K02601	28956.0
K02970	27156.0
K05378	0.0
K12339	0.0
K14060	0.0
K11687	0.0
K11686	0.0
K11685	0.0
K11689	261.0
K11688	389.0
K08939	0.0
K03048	1032.0
K03049	0.0
K13821	2672.0
K13820	118.0
K03042	0.0
K03043	27827.0
K03040	27715.0
K03041	0.0
K03046	27835.0
K03047	0.0
K03044	0.0
K03045	0.0
K00348	20972.0
K09847	0.0
K00692	1172.0
K00638	3097.0
K00639	22400.0
K00693	0.0
K00634	23034.0
K00635	0.0
K00630	0.0
K00631	0.0
K00632	191.0
K00633	2473.0
K00691	584.0
K00696	0.0
K00694	679.0
K00695	0.0
K10854	0.0
K07811	0.0
K07810	0.0
K07813	4382.0
K07812	108.0
K07814	1897.0
K07816	765.0
K00090	0.0
K00091	1913.0
K00094	271.0
K00096	2005.0
K00097	22706.0
K00098	0.0
K00099	26807.0
K10228	0.0
K10229	0.0
K12548	0.0
K10222	0.0
K10220	0.0
K10221	0.0
K10227	0.0
K05822	4.0
K01949	0.0
K01945	26838.0
K01947	0.0
K01946	0.0
K01941	1501.0
K01940	26556.0
K06357	0.0
K07729	13152.0
K07728	0.0
K07727	6354.0
K07726	1072.0
K07725	0.0
K07724	0.0
K07723	207.0
K07722	999.0
K07721	0.0
K07720	24518.0
K00899	40.0
K05824	0.0
K00891	28591.0
K00892	0.0
K00895	893.0
K00897	669.0
K08151	904.0
K08153	0.0
K08154	0.0
K02948	27866.0
K02942	0.0
K02944	0.0
K05665	0.0
K02946	27844.0
K13793	0.0
K06352	0.0
K01769	0.0
K01768	1784.0
K01761	16.0
K01760	673.0
K01762	0.0
K09578	0.0
K01766	0.0
K08164	0.0
K02493	27826.0
K08166	0.0
K08167	0.0
K02496	0.0
K02497	0.0
K02494	0.0
K02495	32094.0
K02498	0.0
K02499	1241.0
K08168	0.0
K08169	0.0
K14415	1858.0
K14414	890.0
K06881	27821.0
K00436	0.0
K06332	0.0
K12815	0.0
K12810	0.0
K06885	1040.0
K00437	109.0
K06335	0.0
K06334	5888.0
K03547	4226.0
K03546	2296.0
K03545	30960.0
K03544	30267.0
K03543	21860.0
K06888	2891.0
K10941	0.0
K03549	2646.0
K03548	0.0
K10940	0.0
K02236	609.0
K02237	6066.0
K02234	0.0
K02232	3473.0
K02233	5398.0
K02230	891.0
K02231	8022.0
K06359	0.0
K02238	27379.0
K02239	0.0
K03723	27160.0
K03722	1976.0
K03721	0.0
K03720	0.0
K03727	490.0
K03726	0.0
K03725	0.0
K03724	1964.0
K06358	0.0
K12673	0.0
K12679	0.0
K12678	0.0
K06410	1578.0
K11898	0.0
K11899	0.0
K11896	0.0
K11897	0.0
K11894	0.0
K11895	0.0
K11892	0.0
K11893	0.0
K11890	0.0
K11891	0.0
K08762	0.0
K08764	0.0
K08765	0.0
K10418	0.0
K11325	0.0
K11326	0.0
K11327	0.0
K11328	0.0
K11329	0.0
K00151	0.0
K00150	0.0
K00153	0.0
K00400	0.0
K00407	0.0
K00406	890.0
K00405	890.0
K00404	890.0
K00158	564.0
K01342	0.0
K09388	0.0
K09386	0.0
K09384	618.0
K04094	2421.0
K04095	2493.0
K04096	27393.0
K04097	0.0
K04090	0.0
K04091	890.0
K04092	490.0
K04093	0.0
K04098	0.0
K04099	0.0
K01578	0.0
K01579	22231.0
K01574	21.0
K01575	15.0
K01576	0.0
K01577	1038.0
K01571	3531.0
K01572	26426.0
K01573	1.0
K02009	2719.0
K02008	18691.0
K02005	44741.0
K02004	192314.0
K02007	3920.0
K02006	29111.0
K02001	1.0
K02000	1.0
K02003	108461.0
K02002	4.0
K03065	0.0
K08952	0.0
K03060	6406.0
K13809	0.0
K10948	0.0
K09607	0.0
K06125	0.0
K04337	0.0
K06120	271.0
K06121	0.0
K04336	0.0
K01127	0.0
K09703	0.0
K00004	0.0
K14699	0.0
K09702	117.0
K14698	0.0
K05311	714.0
K13829	980.0
K10943	0.0
K07291	0.0
K07290	0.0
K10206	5524.0
K10202	3.0
K10208	0.0
K10209	0.0
K01966	1.0
K01965	0.0
K01964	609.0
K01963	3248.0
K01962	2229.0
K01961	29035.0
K01960	20972.0
K01969	0.0
K01968	0.0
K07749	3046.0
K07748	0.0
K07741	984.0
K07740	0.0
K07743	0.0
K07742	4950.0
K07745	0.0
K07744	0.0
K07746	0.0
K01299	2996.0
K01295	1096.0
K01297	2216.0
K02922	0.0
K05603	0.0
K02921	0.0
K02926	27866.0
K05607	0.0
K02924	0.0
K05605	0.0
K02928	0.0
K02929	0.0
K00216	0.0
K00217	0.0
K00214	0.0
K00215	27806.0
K00213	0.0
K00210	0.0
K00211	0.0
K00218	0.0
K00219	111.0
K01035	0.0
K01034	201.0
K04517	26834.0
K01740	52372.0
K01031	0.0
K01746	122.0
K01745	127.0
K01744	23495.0
K01749	2130.0
K01039	14.0
K04518	21061.0
K09591	0.0
K14129	0.0
K14128	0.0
K14121	0.0
K14120	0.0
K14123	0.0
K14122	0.0
K14125	0.0
K14124	0.0
K14127	0.0
K14126	0.0
K03521	25373.0
K03520	0.0
K03523	6262.0
K03522	25280.0
K03525	26952.0
K03524	27538.0
K03527	28240.0
K03526	26837.0
K03529	6379.0
K03528	0.0
K06338	0.0
K02217	22527.0
K03299	1208.0
K03298	609.0
K13472	0.0
K03293	3665.0
K03292	9666.0
K03291	0.0
K03290	0.0
K03297	2861.0
K03296	49640.0
K03295	22045.0
K03294	5087.0
K13009	0.0
K12690	0.0
K09743	0.0
K06022	0.0
K07190	0.0
K06021	0.0
K07192	1256.0
K06020	0.0
K06027	0.0
K06026	0.0
K09744	0.0
K07991	3.0
K08749	0.0
K09835	0.0
K09834	0.0
K10439	12216.0
K06351	0.0
K09833	0.0
K10925	0.0
K10924	0.0
K10927	0.0
K10926	0.0
K10923	0.0
K10922	0.0
K09629	0.0
K10697	0.0
K00179	1876.0
K00172	689.0
K00171	404.0
K00170	535.0
K00177	21997.0
K00176	21996.0
K00175	44225.0
K00174	43963.0
K13478	0.0
K14338	0.0
K14339	0.0
K14335	0.0
K14337	0.0
K14330	0.0
K14331	0.0
K14333	0.0
K08918	0.0
K13479	618.0
K04078	27391.0
K04079	26345.0
K04076	207.0
K04077	27422.0
K04074	1104.0
K04075	27157.0
K04072	8267.0
K04073	0.0
K04070	3068.0
K04071	0.0
K14597	0.0
K13318	0.0
K08280	0.0
K13641	968.0
K13640	598.0
K13643	67.0
K13642	0.0
K02027	83424.0
K02026	144629.0
K02025	155374.0
K02024	0.0
K02023	3631.0
K02022	110.0
K02021	0.0
K02020	3274.0
K02029	11028.0
K02028	11058.0
K03886	0.0
K03887	0.0
K03884	0.0
K03885	22503.0
K03881	0.0
K03888	0.0
K03889	0.0
K12998	0.0
K12999	0.0
K12992	2271.0
K12993	0.0
K12990	2312.0
K12991	0.0
K12996	26.0
K12997	1.0
K12994	0.0
K12995	4.0
K08979	0.0
K08978	24342.0
K03088	207742.0
K03089	0.0
K03086	31148.0
K03087	0.0
K08971	0.0
K08970	890.0
K03082	894.0
K03080	0.0
K08974	25835.0
K13868	0.0
K00918	699.0
K01553	0.0
K12214	0.0
K11646	0.0
K11645	0.0
K11641	0.0
K11640	0.0
K12736	0.0
K12733	0.0
K07507	22897.0
K07506	0.0
K07505	3.0
K07504	0.0
K07503	490.0
K07502	2205.0
K07501	0.0
K07500	0.0
K07509	0.0
K07508	0.0
K11422	0.0
K08698	0.0
K10773	27956.0
K10774	0.0
K14286	0.0
K10778	0.0
K14287	0.0
K00140	28.0
K05501	0.0
K01903	1384.0
K01902	1384.0
K01905	0.0
K01904	0.0
K01907	0.0
K01906	0.0
K01909	0.0
K01908	0.0
K14534	887.0
K00147	26788.0
K07767	0.0
K07769	0.0
K07768	490.0
K06203	0.0
K06202	0.0
K09921	0.0
K09920	0.0
K09927	2738.0
K09024	0.0
K09022	760.0
K09023	890.0
K09020	22.0
K09021	0.0
K02908	0.0
K02909	27885.0
K08218	20971.0
K08219	0.0
K02904	26972.0
K02906	27866.0
K02907	26524.0
K02902	27721.0
K00230	609.0
K00231	1.0
K00232	0.0
K08976	890.0
K00234	0.0
K00239	22916.0
K06209	3695.0
K09928	894.0
K01015	0.0
K01014	0.0
K01012	27624.0
K01011	2125.0
K01010	0.0
K08920	0.0
K14103	0.0
K14102	0.0
K14101	0.0
K14100	0.0
K14105	0.0
K14104	0.0
K14109	0.0
K14108	0.0
K06401	0.0
K00893	0.0
K13402	0.0
K12858	0.0
K03503	20984.0
K03502	25002.0
K03501	26975.0
K03500	6851.0
K08924	0.0
K02278	260.0
K02279	1352.0
K12977	0.0
K02276	0.0
K02277	0.0
K02274	890.0
K02275	890.0
K13450	0.0
K13451	0.0
K13452	0.0
K13454	0.0
K13455	0.0
K12509	0.0
K12508	0.0
K12507	3.0
K12506	170.0
K12500	0.0
K12503	0.0
K05926	0.0
K09728	0.0
K14587	22.0
K06597	0.0
K06596	0.0
K06595	0.0
K06599	0.0
K06598	0.0
K07978	0.0
K07979	12435.0
K07976	0.0
K14585	0.0
K10907	8574.0
K10906	0.0
K10901	0.0
K10909	0.0
K10908	0.0
K09819	891.0
K09818	0.0
K09817	24883.0
K09816	24880.0
K09815	24999.0
K06374	4202.0
K06373	4162.0
K09812	27797.0
K09811	27797.0
K09810	23702.0
K09724	0.0
K14582	0.0
K09721	0.0
K04058	890.0
K04059	0.0
K04050	0.0
K04051	0.0
K04052	0.0
K04053	0.0
K04054	0.0
K04055	0.0
K04056	890.0
K04057	0.0
K01047	0.0
K08975	0.0
K10015	0.0
K10014	0.0
K10017	0.0
K10016	0.0
K10011	0.0
K10010	328.0
K10013	0.0
K10012	2504.0
K10019	0.0
K10018	0.0
K13665	3.0
K13664	0.0
K13663	0.0
K13662	0.0
K13661	0.0
K13660	0.0
K13669	0.0
K13668	0.0
K07641	890.0
K01466	440.0
K13590	0.0
K01464	2221.0
K01465	27553.0
K01462	33147.0
K01463	499.0
K01460	0.0
K01461	0.0
K13599	1.0
K13598	0.0
K01468	13.0
K01469	890.0
K09251	609.0
K09252	0.0
K02041	2460.0
K02040	28598.0
K02043	0.0
K02045	159.0
K02044	3047.0
K02047	1049.0
K02046	1049.0
K02049	14127.0
K02048	1049.0
K05549	0.0
K05548	0.0
K06046	0.0
K03319	842.0
K03316	598.0
K03317	118.0
K03314	3.0
K03315	24437.0
K03312	1276.0
K03313	721.0
K03310	8144.0
K03311	3259.0
K12052	0.0
K02945	28112.0
K06162	0.0
K06163	0.0
K06160	0.0
K06161	0.0
K06166	0.0
K00359	726.0
K06164	0.0
K06165	0.0
K06168	26807.0
K06169	0.0
K13020	1.0
K07158	0.0
K07159	0.0
K04835	1.0
K11621	0.0
K11991	0.0
K11622	0.0
K11996	890.0
K11627	0.0
K11626	0.0
K11629	0.0
K11628	0.0
K07561	0.0
K07560	27420.0
K07563	0.0
K07562	0.0
K07565	0.0
K07564	0.0
K07567	28967.0
K07566	47333.0
K07569	0.0
K07568	47278.0
K09925	0.0
K11199	0.0
K11198	0.0
K11192	0.0
K11191	0.0
K11196	0.0
K11195	0.0
K11194	0.0
K02492	3211.0
K10713	0.0
K10710	442.0
K10711	6.0
K10716	0.0
K02490	7.0
K10714	0.0
K10715	0.0
K01929	27531.0
K01928	28036.0
K01923	27524.0
K01922	1500.0
K01921	27950.0
K01920	0.0
K01926	26648.0
K01925	27442.0
K01924	26532.0
K07789	890.0
K07788	0.0
K07785	0.0
K07784	0.0
K07787	893.0
K07786	0.0
K07781	0.0
K07783	0.0
K07782	0.0
K05835	0.0
K06355	0.0
K14661	0.0
K09844	0.0
K00782	5.0
K00783	27872.0
K00784	26746.0
K00785	0.0
K00786	3105.0
K00039	0.0
K00036	3832.0
K00037	0.0
K00034	263.0
K00035	0.0
K00032	0.0
K00033	3833.0
K00030	763.0
K00031	26040.0
K01259	1376.0
K01258	25694.0
K01255	2688.0
K01256	1966.0
K01251	23979.0
K01250	786.0
K01253	0.0
K01252	0.0
K09008	0.0
K09009	490.0
K09000	896.0
K09001	1.0
K09002	1930.0
K09003	0.0
K09004	615.0
K09005	111.0
K09006	0.0
K09007	890.0
K09846	0.0
K08234	2893.0
K00258	0.0
K00259	1206.0
K00252	0.0
K00253	0.0
K00256	0.0
K00257	22674.0
K00254	0.0
K00255	0.0
K01079	649.0
K01078	890.0
K01071	584.0
K01070	0.0
K01073	0.0
K01077	24114.0
K01076	1588.0
K14472	0.0
K14471	0.0
K14470	0.0
K14475	826.0
K09841	0.0
K02788	584.0
K02782	6.0
K02783	111.0
K02781	1252.0
K02786	584.0
K02787	0.0
K02784	6.0
K01060	1712.0
K01787	1043.0
K01786	4145.0
K01785	47734.0
K01784	34665.0
K01783	28494.0
K01782	1781.0
K01781	0.0
K01780	0.0
K01789	0.0
K01788	3837.0
K02526	468.0
K02527	21863.0
K02525	16.0
K02250	0.0
K02523	21863.0
K02520	28444.0
K02521	0.0
K02258	0.0
K02259	890.0
K02528	27863.0
K02529	61364.0
K03781	23221.0
K03780	192.0
K03783	25232.0
K03782	890.0
K03785	2769.0
K03784	1492.0
K03787	23827.0
K03786	24901.0
K03789	5147.0
K03788	0.0
K10700	0.0
K00342	21865.0
K03124	0.0
K03120	0.0
K12527	614.0
K12526	0.0
K12525	0.0
K12524	41942.0
K12523	0.0
K12522	0.0
K09789	20971.0
K09788	44.0
K09787	4841.0
K09786	817.0
K09785	0.0
K09781	0.0
K09780	0.0
K10961	0.0
K10960	0.0
K10963	0.0
K10962	0.0
K10965	0.0
K10964	0.0
K10966	0.0
K09879	0.0
K06318	0.0
K06311	0.0
K06310	278.0
K06312	0.0
K06314	0.0
K06317	876.0
K11389	0.0
K11386	0.0
K11387	0.0
K11384	890.0
K11385	0.0
K11382	0.0
K11383	0.0
K11381	1.0
K11949	0.0
K10380	0.0
K04032	52.0
K04033	0.0
K04030	177.0
K04031	3050.0
K04036	0.0
K04037	0.0
K04034	114.0
K04035	22.0
K04038	0.0
K04039	0.0
K07046	912.0
K07047	2146.0
K07044	0.0
K07045	2225.0
K07042	6894.0
K07043	24222.0
K07040	5501.0
K07041	0.0
K07048	172.0
K07049	0.0
K08664	0.0
K02584	2.0
K10039	2587.0
K10038	1.0
K10037	0.0
K10036	105.0
K04788	0.0
K04789	0.0
K04784	0.0
K04785	0.0
K04786	0.0
K04787	0.0
K04780	0.0
K04781	609.0
K04782	0.0
K04783	0.0
K13601	0.0
K13603	0.0
K13602	0.0
K13605	0.0
K13604	0.0
K13607	111.0
K02404	361.0
K05783	0.0
K05782	0.0
K05781	0.0
K05780	0.0
K05787	0.0
K05786	904.0
K05785	891.0
K05784	0.0
K05789	0.0
K05788	0.0
K01442	26151.0
K01443	5382.0
K01444	45.0
K01446	0.0
K01447	23072.0
K01448	31556.0
K01449	2450.0
K14803	0.0
K02069	1783.0
K05569	1853.0
K08008	0.0
K02063	0.0
K05566	1850.0
K05565	0.0
K05563	0.0
K05562	0.0
K05561	0.0
K02064	0.0
K03338	1965.0
K03339	0.0
K03330	0.0
K03331	0.0
K03332	6.0
K03333	0.0
K03335	2743.0
K03336	1851.0
K03337	1965.0
K12956	0.0
K12957	890.0
K12954	0.0
K12955	0.0
K12952	0.0
K12953	0.0
K12950	0.0
K12951	0.0
K14733	0.0
K00109	0.0
K06148	15816.0
K06149	0.0
K06144	0.0
K06145	0.0
K06146	0.0
K06147	121273.0
K06141	0.0
K06142	63933.0
K06143	0.0
K11945	0.0
K08948	0.0
K08949	0.0
K00071	0.0
K14664	0.0
K13810	0.0
K14665	0.0
K03058	0.0
K11609	0.0
K11608	0.0
K14660	0.0
K11603	0.0
K11602	0.0
K11601	0.0
K11600	0.0
K11607	890.0
K11606	890.0
K11605	890.0
K11604	890.0
K10558	22.0
K10559	44.0
K10550	25.0
K10551	25.0
K10552	0.0
K10553	0.0
K10554	0.0
K10555	330.0
K10556	25.0
K10557	22.0
K03051	0.0
K03050	0.0
K07549	0.0
K07548	0.0
K07239	2.0
K07235	0.0
K07234	0.0
K07237	0.0
K07236	0.0
K07231	0.0
K07230	18.0
K07233	0.0
K07232	0.0
K02467	0.0
K05306	1849.0
K05305	2113.0
K05304	0.0
K05303	890.0
K05301	0.0
K02565	0.0
K08644	0.0
K08646	0.0
K08641	1787.0
K08643	0.0
K08642	0.0
K12146	0.0
K00010	3232.0
K00011	0.0
K00012	27423.0
K00013	26786.0
K00014	28123.0
K00016	7452.0
K09065	0.0
K08252	0.0
K08253	0.0
K08256	473.0
K08255	0.0
K08258	0.0
K08259	0.0
K00274	1011.0
K00275	892.0
K00276	0.0
K00270	0.0
K00271	0.0
K00272	0.0
K00273	0.0
K00278	23941.0
K00279	0.0
K12675	0.0
K01277	20972.0
K01274	0.0
K01273	4381.0
K01271	2791.0
K01270	45363.0
K01278	21465.0
K00906	0.0
K00904	1058.0
K00903	1.0
K00901	2363.0
K13785	0.0
K00908	0.0
K11149	0.0
K01053	890.0
K01051	113.0
K01057	492.0
K01056	27866.0
K01055	0.0
K01054	0.0
K01058	2.0
K02500	26786.0
K02501	26678.0
K02502	4126.0
K02503	27865.0
K02504	0.0
K02505	0.0
K02506	0.0
K02507	0.0
K02508	0.0
K02509	0.0
K00291	0.0
K13410	0.0
K13148	0.0
K13419	0.0
K05825	0.0
K03106	27866.0
K03105	0.0
K03101	29712.0
K03100	54316.0
K12541	0.0
K12540	0.0
K12543	0.0
K12542	0.0
K12545	0.0
K12544	0.0
K12547	0.0
K12546	0.0
K12549	0.0
K06080	0.0
K11018	0.0
K11019	0.0
K11016	0.0
K11017	0.0
K11014	0.0
K11015	0.0
K11012	0.0
K11013	0.0
K11010	0.0
K11011	0.0
K06333	3966.0
K06880	0.0
K06883	890.0
K06882	0.0
K09857	890.0
K06884	0.0
K06887	0.0
K06886	891.0
K06889	52552.0
K10942	0.0
K09859	0.0
K09858	0.0
K10947	31054.0
K10946	0.0
K10945	0.0
K10944	0.0
K13284	0.0
K00483	3.0
K00481	0.0
K00480	0.0
K00486	0.0
K00485	0.0
K00484	0.0
K09901	0.0
K10929	0.0
K07684	0.0
K07685	0.0
K07686	0.0
K07687	0.0
K07681	0.0
K07688	0.0
K07689	0.0
K10928	0.0
K04018	0.0
K04019	55.0
K04014	216.0
K04015	436.0
K04016	0.0
K04017	0.0
K04013	108.0
K07060	0.0
K07061	0.0
K07062	894.0
K07063	0.0
K07064	0.0
K07065	0.0
K07066	1839.0
K07067	207.0
K07068	0.0
K07069	1858.0
K01121	0.0
K13629	0.0
K13628	890.0
K13623	0.0
K13622	890.0
K13620	0.0
K13626	3113.0
K08586	0.0
K08587	0.0
K01428	3342.0
K01429	3338.0
K01422	20971.0
K01423	6.0
K01420	5730.0
K01421	6305.0
K01426	2979.0
K01427	0.0
K01424	24929.0
K01425	22770.0
K08068	0.0
K07538	0.0
K13086	0.0
K13085	0.0
K07287	0.0
K07824	0.0
K07682	0.0
K02722	0.0
K12978	0.0
K12979	0.0
K12972	0.0
K12973	0.0
K12974	0.0
K12975	0.0
K12976	0.0
K07821	0.0
K07683	0.0
K14750	0.0
K14751	0.0
K14953	0.0
K12288	0.0
K12289	0.0
K12282	0.0
K12283	0.0
K12280	0.0
K12281	0.0
K12286	0.0
K12287	0.0
K12284	0.0
K12285	0.0
K11957	0.0
K11956	0.0
K11955	0.0
K11954	0.0
K11953	0.0
K11952	0.0
K11951	0.0
K11950	0.0
K11959	0.0
K11958	0.0
K13889	3.0
K13888	0.0
K11963	0.0
K07217	196.0
K07216	4355.0
K07215	0.0
K07214	2771.0
K07213	1434.0
K07212	0.0
K07219	727.0
K07218	0.0
K12150	0.0
K08689	0.0
K08688	0.0
K00402	0.0
K00401	0.0
K11994	0.0
K00152	0.0
K01043	0.0
K00154	0.0
K00157	0.0
K00156	20969.0
K10533	0.0
K10530	584.0
K10531	0.0
K10536	1403.0
K10537	28.0
K10535	0.0
K10538	0.0
K10539	28.0
K00073	266.0
K13934	0.0
K00076	698.0
K00077	26327.0
K00074	4987.0
K00075	26501.0
K00078	0.0
K00079	0.0
K02290	0.0
K02563	27422.0
K02292	0.0
K08966	0.0
K02294	0.0
K08278	0.0
K08279	0.0
K08274	0.0
K08275	0.0
K08276	0.0
K08277	0.0
K00298	0.0
K00299	890.0
K00296	0.0
K00297	28816.0
K00294	1.0
K00292	0.0
K00293	0.0
K00290	23771.0
K07757	21.0
K12089	0.0
K01210	19.0
K01213	0.0
K01212	1911.0
K01215	584.0
K01214	0.0
K01217	0.0
K01216	0.0
K01219	0.0
K01218	1876.0
K02749	0.0
K02746	438.0
K02747	416.0
K02744	1769.0
K02745	435.0
K02742	0.0
K00924	1781.0
K00925	30302.0
K00926	4355.0
K00927	27866.0
K00928	29047.0
K00929	23607.0
K12085	0.0
K02298	0.0
K02299	0.0
K02568	108.0
K02569	0.0
K02562	0.0
K02291	890.0
K02560	0.0
K02293	0.0
K02566	1500.0
K02567	108.0
K02564	47562.0
K02297	0.0
K03169	55436.0
K03168	26943.0
K03163	0.0
K03162	0.0
K03167	0.0
K03166	0.0
K11038	0.0
K11039	0.0
K11030	0.0
K11031	1.0
K11032	0.0
K11033	0.0
K11034	0.0
K11035	0.0
K11036	0.0
K11037	0.0
K02546	0.0
K07668	757.0
K07669	0.0
K07666	890.0
K07667	9002.0
K07664	0.0
K07665	3306.0
K07662	0.0
K07663	890.0
K07660	0.0
K07661	0.0
K03927	8523.0
K07008	0.0
K07009	2267.0
K07002	0.0
K07003	3289.0
K07000	0.0
K07001	23511.0
K07006	1968.0
K07007	28879.0
K07004	0.0
K07005	26914.0
K03921	0.0
K02956	27302.0
K09725	0.0
K09181	893.0
K08599	0.0
K08598	0.0
K08591	28007.0
K08590	21988.0
K01156	641.0
K01154	27218.0
K01407	0.0
K01400	0.0
K01153	25292.0
K01150	0.0
K01151	25911.0
K01408	0.0
K01409	28890.0
K01158	0.0
K01159	23736.0
K05523	0.0
K05522	0.0
K05521	5027.0
K05520	22873.0
K05527	0.0
K05526	0.0
K05525	0.0
K05524	22.0
K05529	0.0
K14518	0.0
K14519	890.0
K05949	0.0
K01754	5784.0
K05942	0.0
K01027	0.0
K02171	0.0
K02170	0.0
K02173	79.0
K02172	0.0
K01751	1221.0
K06416	1098.0
K06417	0.0
K06414	0.0
K06947	0.0
K03379	0.0
K03808	890.0
K03809	1500.0
K03806	0.0
K06412	4921.0
K03804	0.0
K12296	0.0
K03802	121.0
K03803	21032.0
K06413	3.0
K10808	0.0
K06411	1616.0
K01028	637.0
K01029	190.0
K11931	0.0
K11930	0.0
K11933	0.0
K11932	0.0
K11935	0.0
K11934	2.0
K11937	0.0
K11936	0.0
K11939	0.0
K11938	0.0
K10800	890.0
K06419	7.0
K11929	0.0
K07271	2816.0
K07270	0.0
K07273	21604.0
K07272	16.0
K07275	0.0
K07274	0.0
K07277	21863.0
K07276	0.0
K07279	0.0
K07278	0.0
K10623	0.0
K02481	21864.0
K11520	0.0
K02480	0.0
K08170	0.0
K02485	0.0
K02484	21963.0
K02487	0.0
K08600	9850.0
K08603	0.0
K08602	1787.0
K08605	0.0
K08604	0.0
K09956	890.0
K09957	0.0
K09954	890.0
K09955	27645.0
K09952	134.0
K09953	0.0
K09950	0.0
K09951	3323.0
K09958	890.0
K09959	0.0
K07495	6234.0
K07494	19.0
K07497	4824.0
K07496	4250.0
K07491	6998.0
K07490	0.0
K07493	0.0
K07492	0.0
K07499	0.0
K07498	0.0
K11209	0.0
K11208	0.0
K11204	0.0
K11203	39.0
K11202	85.0
K11201	0.0
K11200	0.0
K00058	30761.0
K00059	38423.0
K00728	0.0
K00729	0.0
K00055	0.0
K00057	27882.0
K00050	1958.0
K00051	0.0
K00720	0.0
K00721	23666.0
K14424	0.0
K06033	0.0
K14189	0.0
K14188	586.0
K06364	0.0
K14187	0.0
K01239	3174.0
K01238	4.0
K01897	48335.0
K01232	345.0
K01895	1952.0
K01230	0.0
K01893	27233.0
K01236	0.0
K01235	4.0
K01890	27866.0
K02768	247.0
K02769	155.0
K02760	2626.0
K02761	5829.0
K02763	118.0
K02764	0.0
K02765	1503.0
K00948	32556.0
K00949	5561.0
K00942	28708.0
K00943	25345.0
K00940	22808.0
K00941	53461.0
K00946	42835.0
K00947	0.0
K00944	0.0
K00945	38184.0
K01097	0.0
K01096	0.0
K01095	0.0
K01093	0.0
K01092	24272.0
K01091	36052.0
K01090	8634.0
K03499	36647.0
K03498	31018.0
K03491	516.0
K03490	1848.0
K03493	0.0
K03492	736.0
K03495	27268.0
K03497	56309.0
K03496	39134.0
K02817	0.0
K02814	3.0
K02815	9.0
K02810	3105.0
K02548	25293.0
K02549	890.0
K02818	0.0
K02819	1985.0
K03637	2249.0
K03636	890.0
K03147	25865.0
K03146	1.0
K08851	0.0
K06518	26115.0
K09729	86.0
K06048	0.0
K06045	1781.0
K06044	0.0
K09727	0.0
K09726	0.0
K06041	21923.0
K09720	0.0
K09723	0.0
K06042	3391.0
K09897	0.0
K09896	0.0
K09895	0.0
K09894	0.0
K09893	0.0
K09892	0.0
K09891	0.0
K09890	0.0
K09899	0.0
K09898	0.0
K03622	0.0
K07648	0.0
K07649	0.0
K07398	0.0
K07399	3.0
K11056	0.0
K11057	0.0
K11054	0.0
K11055	0.0
K07640	0.0
K07393	1008.0
K07390	890.0
K07391	26782.0
K07644	890.0
K07645	890.0
K07646	30487.0
K07647	0.0
K10896	0.0
K07024	52056.0
K07025	52067.0
K07026	0.0
K07027	23573.0
K07020	0.0
K07021	21.0
K07022	0.0
K07023	3939.0
K07028	0.0
K07029	52723.0
K10094	0.0
K01390	0.0
K01392	0.0
K01399	0.0
K02673	0.0
K05893	0.0
K05897	0.0
K05896	6419.0
K05895	2556.0
K05899	0.0
K05898	0.0
K00555	0.0
K00554	25877.0
K00557	0.0
K00556	20969.0
K00551	0.0
K00559	0.0
K00558	33421.0
K01170	0.0
K01173	0.0
K01174	3.0
K01175	1002.0
K01176	694.0
K01178	890.0
K01179	6942.0
K14578	0.0
K14579	0.0
K08951	0.0
K08950	0.0
K08953	0.0
K03828	1012.0
K03829	0.0
K03820	21860.0
K03821	0.0
K03822	0.0
K03823	26458.0
K03824	0.0
K03825	631.0
K03826	4384.0
K03827	21611.0
K12248	0.0
K12246	0.0
K12247	0.0
K12242	0.0
K12243	0.0
K12240	0.0
K12241	0.0
K11919	0.0
K11918	0.0
K11913	0.0
K11912	0.0
K11911	0.0
K11910	0.0
K11917	0.0
K11916	0.0
K11915	0.0
K11914	0.0
K12068	0.0
K12069	0.0
K12062	0.0
K12063	0.0
K12060	0.0
K12061	0.0
K12066	0.0
K12067	0.0
K12064	0.0
K12065	0.0
K07259	21954.0
K07258	15590.0
K07253	0.0
K07251	0.0
K07250	3356.0
K07257	0.0
K07256	0.0
K07255	0.0
K07254	0.0
K05372	0.0
K05373	0.0
K05370	0.0
K05371	0.0
K05374	0.0
K05375	0.0
K09970	0.0
K09971	0.0
K09972	6.0
K09973	893.0
K09974	904.0
K09975	0.0
K09976	1039.0
K09978	0.0
K09979	20969.0
K11261	1879.0
K11260	0.0
K11263	964.0
K11264	0.0
K10793	423.0
K10796	423.0
K10797	546.0
K10794	0.0
K10795	423.0
K00700	28860.0
K00701	0.0
K10798	0.0
K00703	25593.0
K00705	28333.0
K09828	0.0
K10133	0.0
K13053	0.0
K03192	890.0
K00964	0.0
K00965	5363.0
K00966	1729.0
K00960	0.0
K00961	0.0
K00962	26672.0
K00963	3460.0
K00969	26997.0
K12681	0.0
K02703	0.0
K08364	0.0
K08365	0.0
K02706	0.0
K08363	0.0
K08361	0.0
K02708	0.0
K02709	0.0
K08368	584.0
K08369	483.0
K01615	606.0
K01617	0.0
K01616	0.0
K01611	1329.0
K01610	24526.0
K01613	22913.0
K01612	0.0
K01619	27476.0
K01618	0.0
K02834	27866.0
K02835	27866.0
K05281	0.0
K03619	0.0
K03618	0.0
K03617	24794.0
K03616	44.0
K03615	24656.0
K03614	24634.0
K03613	24732.0
K03612	24701.0
K03611	0.0
K03610	4660.0
K09705	34.0
K09704	3696.0
K09701	890.0
K09700	0.0
K09709	0.0
K06391	1513.0
K06390	4361.0
K06393	4267.0
K06392	2523.0
K06395	956.0
K06394	3751.0
K06397	4113.0
K06396	4086.0
K06399	4174.0
K06398	4359.0
K06435	0.0
K11078	0.0
K11079	0.0
K11074	0.0
K11075	0.0
K11076	0.0
K11077	0.0
K11070	4754.0
K11071	5330.0
K11072	7779.0
K11073	0.0
K06935	0.0
K06934	123.0
K06937	894.0
K06936	609.0
K06931	0.0
K06930	0.0
K06933	0.0
K06932	0.0
K06939	0.0
K06938	0.0
K13381	0.0
K05916	890.0
K05917	0.0
K05914	0.0
K05915	0.0
K05912	0.0
K05913	0.0
K05910	564.0
K05911	0.0
K05918	0.0
K05919	3895.0
K00392	0.0
K00390	1486.0
K00397	0.0
K00395	0.0
K00394	164.0
K01884	0.0
K00399	0.0
K01886	25585.0
K01376	584.0
K01372	25112.0
K09149	0.0
K09148	0.0
K01225	86.0
K09145	1841.0
K09144	1839.0
K09147	0.0
K09146	0.0
K09141	0.0
K09140	0.0
K09143	0.0
K09142	0.0
K05709	0.0
K05708	0.0
K05879	2356.0
K05878	2356.0
K05875	0.0
K05874	0.0
K05877	0.0
K05876	0.0
K05873	118.0
K00579	0.0
K00578	0.0
K00577	0.0
K00575	6308.0
K00574	3929.0
K00573	890.0
K00571	6570.0
K00570	0.0
K01118	1590.0
K01119	443.0
K01157	0.0
K01112	0.0
K01113	890.0
K04477	4102.0
K01114	0.0
K01115	0.0
K08087	0.0
K01315	0.0
K08085	0.0
K08084	0.0
K08083	0.0
K08082	0.0
K08081	0.0
K08080	0.0
K01152	0.0
K01401	0.0
K09826	0.0
K06344	0.0
K06345	0.0
K09822	890.0
K06343	0.0
K10938	0.0
K06341	0.0
K10934	0.0
K10935	0.0
K10932	0.0
K11052	0.0
K10930	0.0
K06349	0.0
K11053	0.0
K10754	0.0
K01755	28666.0
K10200	785.0
K02132	0.0
K02137	0.0
K03840	0.0
K03841	0.0
K13028	0.0
K13799	0.0
K13798	0.0
K13795	0.0
K13794	0.0
K13021	0.0
K13792	0.0
K13791	0.0
K13790	0.0
K12268	0.0
K12269	0.0
K12262	0.0
K12263	0.0
K12264	0.0
K12265	0.0
K12266	0.0
K12267	48561.0
K01757	0.0
K12237	0.0
K13243	0.0
K13245	0.0
K13244	0.0
K13246	0.0
K03264	0.0
K03265	0.0
K03263	0.0
K03268	0.0
K03269	21863.0
K12415	0.0
K10211	0.0
K09918	0.0
K09919	0.0
K06720	0.0
K09913	0.0
K09910	0.0
K09911	0.0
K09916	0.0
K09917	0.0
K06726	1231.0
K09915	890.0
K11535	0.0
K11534	28.0
K11537	1.0
K11531	0.0
K11533	490.0
K11532	0.0
K11249	410.0
K11539	0.0
K00762	29986.0
K00763	6005.0
K00760	28512.0
K00761	26972.0
K00766	25701.0
K00767	22963.0
K00764	50103.0
K00765	26437.0
K00768	3654.0
K00769	0.0
K11059	0.0
K00186	0.0
K00187	0.0
K00184	1539.0
K00185	1106.0
K00183	454.0
K00180	22845.0
K00188	0.0
K00189	0.0
K10110	3818.0
K10111	0.0
K10112	6454.0
K10113	0.0
K10114	0.0
K10115	0.0
K10116	0.0
K10117	9850.0
K10118	12069.0
K10119	12183.0
K04641	0.0
K04643	0.0
K04642	0.0
K13282	121.0
K00988	0.0
K00989	1780.0
K00986	232.0
K00984	1847.0
K00985	0.0
K00982	490.0
K00983	3911.0
K00980	968.0
K00981	28756.0
K01585	21861.0
K01584	0.0
K01586	29464.0
K13498	0.0
K01580	21688.0
K01583	1045.0
K01582	620.0
K13497	2741.0
K01589	1381.0
K01588	27729.0
K14941	0.0
K08347	0.0
K08348	0.0
K02720	0.0
K14949	0.0
K02723	0.0
K03459	0.0
K03458	3688.0
K03455	24228.0
K03457	368.0
K03451	150.0
K03981	0.0
K03980	1991.0
K02614	320.0
K01639	5960.0
K01638	0.0
K01637	0.0
K01636	14.0
K01635	563.0
K01634	0.0
K01633	22562.0
K01632	490.0
K01631	0.0
K01630	912.0
K02615	0.0
K02588	2331.0
K02589	3174.0
K02858	1.0
K02859	584.0
K14051	0.0
K14053	0.0
K14052	0.0
K02852	1.0
K02853	0.0
K02850	0.0
K02851	0.0
K14059	613.0
K14058	0.0
K02586	1448.0
K02587	1421.0
K03679	0.0
K03671	35101.0
K03670	890.0
K03673	0.0
K03672	0.0
K03675	0.0
K03674	0.0
K03677	0.0
K03676	0.0
K09761	27111.0
K09760	22099.0
K09763	0.0
K09762	5936.0
K09765	5148.0
K09764	817.0
K09767	1416.0
K06006	0.0
K09769	2223.0
K09768	2929.0
K10353	0.0
K03187	3342.0
K03186	23264.0
K03185	0.0
K03184	0.0
K03183	46112.0
K03182	23143.0
K03181	0.0
K03189	3342.0
K03188	3342.0
K02715	0.0
K12455	0.0
K12454	890.0
K12453	0.0
K12452	141.0
K12451	0.0
K07358	0.0
K07356	0.0
K07357	0.0
K07354	0.0
K07355	0.0
K07352	0.0
K07353	0.0
K07350	0.0
K07351	0.0
K06919	852.0
K06918	0.0
K06917	12.0
K06916	0.0
K06915	2115.0
K06914	0.0
K06913	0.0
K06912	0.0
K06911	21987.0
K06910	2446.0
K08986	118.0
K08987	584.0
K08984	891.0
K08985	0.0
K08982	613.0
K08983	0.0
K08980	0.0
K08981	226.0
K08988	0.0
K08989	0.0
K02252	0.0
K05934	3414.0
K05936	3415.0
K05937	0.0
K02253	0.0
K05939	1781.0
K00378	26072.0
K00375	4723.0
K00374	0.0
K00376	0.0
K00371	0.0
K00370	0.0
K00373	0.0
K00372	1016.0
K01358	31039.0
K09166	890.0
K09165	0.0
K09164	0.0
K09163	872.0
K09162	890.0
K09161	2.0
K09160	0.0
K01354	1380.0
K01355	0.0
K01356	9031.0
K05601	3.0
K05851	0.0
K03807	0.0
K05606	1839.0
K02927	0.0
K05974	0.0
K03805	0.0
K05976	0.0
K00519	0.0
K00518	0.0
K03800	4283.0
K00511	0.0
K00510	8.0
K03801	20971.0
K00515	0.0
K00514	0.0
K00517	8.0
K05971	0.0
K03154	2578.0
K11147	0.0
K05581	0.0
K05580	0.0
K05583	0.0
K05582	0.0
K05585	0.0
K05584	0.0
K05587	0.0
K05586	0.0
K05589	0.0
K03150	25176.0
K03623	3.0
K03152	28216.0
K14200	0.0
K14201	0.0
K14202	0.0
K03621	27365.0
K14204	0.0
K14205	611.0
K01134	1839.0
K01135	0.0
K01136	1781.0
K01137	890.0
K01130	6291.0
K01132	0.0
K01133	2853.0
K01138	6616.0
K01139	392.0
K02113	27035.0
K02112	27331.0
K02111	27174.0
K02446	894.0
K02117	25903.0
K02116	1889.0
K02115	27331.0
K02114	27330.0
K02119	4597.0
K02118	26054.0
K02448	0.0
K01036	11.0
K03212	0.0
K13007	0.0
K13006	3.0
K13005	0.0
K13004	1845.0
K13001	0.0
K06404	2895.0
K01032	0.0
K06951	0.0
K03862	0.0
K03863	0.0
K06406	4373.0
K06957	0.0
K05020	309.0
K06400	2575.0
K06403	2894.0
K06954	0.0
K10814	0.0
K10817	0.0
K10816	0.0
K07136	0.0
K03242	0.0
K03243	0.0
K12202	0.0
K12203	0.0
K12206	0.0
K12207	0.0
K12204	0.0
K12205	0.0
K12208	0.0
K12209	0.0
K13919	271.0
K13918	0.0
K06214	0.0
K06215	3933.0
K09936	3421.0
K06217	27305.0
K09930	890.0
K09931	0.0
K09932	890.0
K06213	3783.0
K09938	0.0
K09939	20970.0
K11517	0.0
K06337	0.0
K13301	0.0
K00748	21863.0
K00745	0.0
K00743	0.0
K07165	890.0
K07164	22080.0
K07167	0.0
K07166	4904.0
K07161	3.0
K07160	481.0
K07163	0.0
K07162	44.0
K07169	0.0
K07168	0.0
K06336	0.0
K01839	3683.0
K01838	944.0
K01835	2452.0
K01834	65529.0
K01837	0.0
K01830	0.0
K00608	0.0
K02632	0.0
K02630	0.0
K02631	0.0
K08322	136.0
K08323	46.0
K08320	0.0
K08321	913.0
K08326	0.0
K08324	0.0
K08325	2.0
K01659	1.0
K01658	25207.0
K02637	0.0
K01653	28663.0
K01652	32849.0
K01655	0.0
K01654	4179.0
K01657	25700.0
K02874	26975.0
K02875	0.0
K02876	27835.0
K02877	0.0
K02871	27841.0
K02873	0.0
K02878	27866.0
K02879	27865.0
K14070	0.0
K09749	5089.0
K09748	26451.0
K06023	12138.0
K09742	0.0
K09741	0.0
K09740	25.0
K09747	6400.0
K09746	0.0
K09745	0.0
K06024	6388.0
K03477	0.0
K03476	304.0
K03475	2464.0
K03474	21863.0
K03473	20972.0
K03472	0.0
K03471	1345.0
K03470	27767.0
K03478	1965.0
K02304	5207.0
K02305	0.0
K02302	152.0
K02303	0.0
K02300	0.0
K02301	890.0
K03653	0.0
K03652	1854.0
K03651	0.0
K03650	27267.0
K03657	39461.0
K03656	0.0
K03655	49785.0
K03654	48202.0
K03658	1839.0
K12439	0.0
K12431	0.0
K12430	0.0
K12433	0.0
K12432	0.0
K12435	0.0
K12434	0.0
K12437	0.0
K12436	0.0
K06979	109.0
K06978	3262.0
K06971	573.0
K06970	0.0
K06973	25899.0
K06972	3442.0
K06975	22555.0
K06974	0.0
K06977	0.0
K06976	1842.0
K07082	25806.0
K07083	20969.0
K07080	1026.0
K07081	3.0
K07086	0.0
K07087	0.0
K07084	112.0
K07085	41962.0
K07088	11442.0
K07089	3802.0
K01317	0.0
K11162	0.0
K11163	0.0
K11161	0.0
K11168	0.0
K00356	461.0
K00355	14.0
K00354	0.0
K00353	0.0
K00351	20972.0
K00350	20972.0
K05952	0.0
K05953	0.0
K05951	0.0
K05956	0.0
K05957	0.0
K00358	27.0
K00689	0.0
K00688	30421.0
K00681	1094.0
K00680	26284.0
K00683	0.0
K00685	890.0
K00684	893.0
K00687	0.0
K00686	0.0
K05831	0.0
K05830	0.0
K05833	4673.0
K05832	4293.0
K05834	0.0
K05837	26920.0
K05836	0.0
K05839	0.0
K05838	490.0
K07677	0.0
K00533	2213.0
K00532	136.0
K00531	0.0
K00530	0.0
K00537	27216.0
K00536	0.0
K00535	0.0
K00534	0.0
K00539	0.0
K00538	0.0
K11029	0.0
K14260	1362.0
K14261	0.0
K14266	0.0
K14267	0.0
K14268	0.0
K14269	0.0
K01337	0.0
K01338	27402.0
K02683	0.0
K02682	0.0
K02681	0.0
K02680	0.0
K02687	26821.0
K02686	0.0
K02685	0.0
K02689	0.0
K02688	22.0
K00824	1977.0
K00827	0.0
K00826	27884.0
K00821	11440.0
K00820	28746.0
K00823	609.0
K00822	0.0
K00829	0.0
K00828	0.0
K01488	1030.0
K01489	25812.0
K01484	0.0
K01485	1919.0
K01486	2654.0
K01487	1803.0
K01480	24632.0
K01481	0.0
K01482	108.0
K01483	0.0
K02469	32427.0
K02468	8.0
K02466	8.0
K02465	0.0
K02464	0.0
K02463	0.0
K02462	0.0
K02461	0.0
K02460	0.0
K08969	1099.0
K13061	0.0
K13060	0.0
K13063	0.0
K13062	0.0
K13069	0.0
K08964	0.0
K06363	0.0
K03079	516.0
K06342	0.0
K03078	0.0
K13289	0.0
K13288	504.0
K13285	0.0
K13287	0.0
K13286	0.0
K13281	204.0
K13280	2621.0
K13283	0.0
K00054	584.0
K04496	0.0
K05369	0.0
K05368	0.0
K03228	890.0
K03229	890.0
K00052	26679.0
K03222	890.0
K03223	890.0
K03220	0.0
K03221	0.0
K03226	890.0
K03227	890.0
K03224	890.0
K03225	0.0
K09482	0.0
K09483	0.0
K13836	0.0
K12228	0.0
K05360	0.0
K12224	0.0
K12225	0.0
K12226	0.0
K12227	0.0
K12220	0.0
K05363	10.0
K12222	0.0
K12223	0.0
K08681	3824.0
K08680	0.0
K08683	0.0
K08682	0.0
K08685	0.0
K08684	0.0
K08687	0.0
K08686	0.0
K11755	46458.0
K11754	57114.0
K11751	0.0
K11750	0.0
K11753	54721.0
K11752	25896.0
K02407	2866.0
K13938	0.0
K13936	0.0
K13935	0.0
K02406	7029.0
K13933	0.0
K13932	0.0
K13931	0.0
K13930	0.0
K12088	0.0
K12081	0.0
K12082	0.0
K12083	0.0
K12084	0.0
K12086	0.0
K12087	0.0
K09611	0.0
K09612	0.0
K04940	0.0
K10085	0.0
K05394	0.0
K05395	0.0
K06340	0.0
K13043	1.0
K07149	702.0
K07148	20971.0
K07147	890.0
K07146	0.0
K07145	0.0
K07144	0.0
K07143	0.0
K07142	0.0
K07141	769.0
K07140	0.0
K10156	0.0
K10150	0.0
K10620	0.0
K10621	0.0
K14028	0.0
K14029	0.0
K01817	26064.0
K01816	891.0
K01815	23630.0
K01814	26297.0
K01813	2326.0
K01812	27735.0
K01811	31752.0
K01810	27902.0
K01819	563.0
K01818	818.0
K14580	0.0
K05379	0.0
K08304	0.0
K08305	0.0
K08306	0.0
K08307	20972.0
K08300	488.0
K08301	24807.0
K08302	666.0
K08303	51463.0
K08308	0.0
K08309	1327.0
K14671	0.0
K14670	0.0
K14673	0.0
K14672	0.0
K01673	1643.0
K01672	0.0
K01671	0.0
K01677	4474.0
K01676	20972.0
K01674	0.0
K01679	1508.0
K01678	4323.0
K02899	27835.0
K02896	0.0
K02897	22659.0
K02895	27863.0
K02892	27866.0
K02890	27866.0
K10811	0.0
K02096	0.0
K02097	0.0
K02094	0.0
K02095	0.0
K02092	0.0
K02093	0.0
K02099	7593.0
K03411	5071.0
K03410	5102.0
K03413	6430.0
K03412	2247.0
K03415	349.0
K03414	0.0
K03417	0.0
K03416	0.0
K03418	0.0
K05376	0.0
K02320	0.0
K02322	0.0
K02323	0.0
K05377	0.0
K13542	6962.0
K13543	0.0
K13540	0.0
K13541	0.0
K12145	0.0
K12144	0.0
K12147	0.0
K12410	29581.0
K12141	20973.0
K12140	20973.0
K12143	108.0
K12142	0.0
K12149	0.0
K12148	0.0
K07312	0.0
K07313	1045.0
K07310	108.0
K07311	3.0
K07316	707.0
K07317	0.0
K07314	0.0
K07315	916.0
K07318	78.0
K07319	2687.0
K03936	0.0
K03425	0.0
K03426	24943.0
K03427	46589.0
K03420	0.0
K03421	0.0
K03422	0.0
K03423	0.0
K03756	0.0
K03757	0.0
K03206	0.0
K03755	0.0
K11144	1864.0
K11145	4962.0
K05972	0.0
K05973	0.0
K03752	906.0
K05978	0.0
K05979	122.0
K03753	343.0
K00331	21865.0
K00330	21865.0
K00333	894.0
K00332	894.0
K00335	5721.0
K00334	6257.0
K00337	21865.0
K00336	8547.0
K00339	21865.0
K00338	21865.0
K03751	0.0
K06953	0.0
K06952	53.0
K06407	4486.0
K06950	55350.0
K10819	10.0
K06956	617.0
K06955	0.0
K06402	1834.0
K10815	0.0
K06959	26347.0
K06958	5560.0
K06409	9964.0
K06408	2753.0
K09129	0.0
K09128	189.0
K09123	187.0
K09122	0.0
K09121	4192.0
K09120	0.0
K09127	0.0
K09126	609.0
K09125	2.0
K09124	0.0
K01233	3.0
K05819	0.0
K05818	0.0
K01896	0.0
K05813	5897.0
K05812	0.0
K05811	0.0
K05810	4710.0
K05817	0.0
K05816	0.0
K05815	2605.0
K05814	814.0
K01894	890.0
K01892	27983.0
K01234	857.0
K01144	22308.0
K01146	0.0
K01141	0.0
K01416	0.0
K11434	0.0
K01415	0.0
K06354	0.0
K01414	890.0
K09836	0.0
K01318	0.0
K01319	0.0
K01312	0.0
K06350	0.0
K02669	6990.0
K02668	0.0
K02665	0.0
K02664	12.0
K02667	0.0
K02666	0.0
K02661	0.0
K02660	0.0
K02663	133.0
K02662	1915.0
K00809	0.0
K00808	0.0
K00806	27549.0
K00805	4701.0
K00804	0.0
K00803	308.0
K00802	0.0
K00801	890.0
K00800	24999.0
K10921	0.0
K02409	3126.0
K02408	5102.0
K02401	4607.0
K02400	5071.0
K02403	0.0
K02402	0.0
K02405	5115.0
K05364	3652.0
K05367	891.0
K05366	55426.0
K10210	0.0
K10216	0.0
K13049	1839.0
K13048	0.0
K13739	0.0
K10215	0.0
K06122	0.0
K13735	0.0
K13734	0.0
K13041	0.0
K13040	0.0
K13731	0.0
K13730	0.0
K13733	0.0
K13732	0.0
K04516	20972.0
K03204	0.0
K03205	10443.0
K03207	3.0
K03200	0.0
K03201	0.0
K03202	0.0
K03203	0.0
K03208	0.0
K03758	718.0
K03759	0.0
K09469	0.0
K09461	0.0
K06204	0.0
K00178	0.0
K13950	0.0
K13953	1.0
K13955	0.0
K13954	1191.0
K10920	0.0
K06324	8.0
K11777	271.0
K11779	0.0
K11778	0.0
K06325	0.0
K12600	0.0
K07432	0.0
K07430	0.0
K06326	0.0
K07128	0.0
K07121	0.0
K07120	0.0
K07123	890.0
K07122	0.0
K07125	0.0
K07124	5322.0
K07127	890.0
K07126	1923.0
K01870	27866.0
K01873	29704.0
K01872	27861.0
K01875	27866.0
K01874	29925.0
K01876	27974.0
K01879	696.0
K01878	696.0
K06321	0.0
K00476	0.0
K00477	0.0
K00474	0.0
K00472	0.0
K00470	0.0
K00471	0.0
K00478	0.0
K00479	0.0
K04775	0.0
K04774	0.0
K04777	0.0
K04776	0.0
K04771	890.0
K04770	0.0
K04773	23289.0
K04772	890.0
K04779	0.0
K04778	0.0
K14657	0.0
K14656	0.0
K14654	0.0
K14653	0.0
K14652	46873.0
K14659	0.0
K14658	0.0
K14386	0.0
K09926	0.0
K01699	0.0
K01698	3250.0
K01695	25924.0
K01697	490.0
K01696	26173.0
K01690	0.0
K01693	5816.0
K01692	661.0
K07227	0.0
K03439	27108.0
K03438	31384.0
K13380	0.0
K03928	70.0
K03925	5957.0
K03924	32799.0
K03431	8258.0
K03926	890.0
K03437	26871.0
K03436	9060.0
K03435	0.0
K03434	0.0
K02348	419.0
K02342	44469.0
K02343	27837.0
K02340	27571.0
K02341	27301.0
K02346	10245.0
K02347	894.0
K02344	0.0
K02345	0.0
K03697	1679.0
K03696	27450.0
K03695	27281.0
K03694	11.0
K03693	563.0
K03692	0.0
K03690	0.0
K03699	26923.0
K03698	5295.0
K13566	0.0
K12164	0.0
K07338	0.0
K07339	400.0
K07334	698.0
K07335	6645.0
K07336	890.0
K07337	0.0
K07330	0.0
K07331	0.0
K07332	0.0
K07333	0.0
K09695	890.0
K09694	890.0
K09697	924.0
K09696	924.0
K09691	6525.0
K09690	4489.0
K09693	0.0
K09692	219.0
K09699	0.0
K09698	591.0
K07590	495.0
K07591	0.0
K07592	0.0
K05998	0.0
K05999	0.0
K05996	0.0
K05997	0.0
K05994	0.0
K05995	22892.0
K05993	2685.0
K05991	0.0
K10837	0.0
K00319	0.0
K00318	1.0
K00648	27676.0
K02545	0.0
K00645	27754.0
K00311	0.0
K00646	0.0
K00317	0.0
K00316	0.0
K00643	0.0
K00314	0.0
K02547	764.0
K06429	0.0
K06428	0.0
K06427	0.0
K02812	0.0
K06425	609.0
K06424	0.0
K06423	699.0
K06422	0.0
K06421	609.0
K02813	0.0
K02930	0.0
K03815	0.0
K05612	0.0
K03367	586.0
K03366	0.0
K03812	0.0
K03635	890.0
K03634	0.0
K03631	26828.0
K05969	0.0
K03630	27105.0
K03633	0.0
K03632	0.0
K01998	5552.0
K01999	6691.0
K01992	45938.0
K01993	43731.0
K01990	99479.0
K01991	22756.0
K01996	6248.0
K01997	6270.0
K01994	3.0
K01995	6363.0
K03148	231.0
K03639	3042.0
K05692	0.0
K03638	0.0
K00869	584.0
K00868	5431.0
K00861	0.0
K00860	921.0
K00863	536.0
K00862	0.0
K00865	4844.0
K00864	7777.0
K00867	585.0
K00866	0.0
K01192	29075.0
K01190	121659.0
K01191	9851.0
K01197	53.0
K01194	0.0
K01195	3838.0
K01198	2548.0
K01199	0.0
K00656	33690.0
K00657	23662.0
K00306	0.0
K14591	0.0
K00300	0.0
K00653	0.0
K13715	0.0
K13713	0.0
K00650	0.0
K00651	4968.0
K14596	0.0
K02647	9579.0
K14598	0.0
K02643	0.0
K02642	0.0
K02641	0.0
K02640	0.0
K03594	21817.0
K03595	26412.0
K03596	27834.0
K03597	0.0
K03590	22642.0
K03591	0.0
K03592	141.0
K03593	22353.0
K03598	16.0
K03599	0.0
K01736	26838.0
K01737	22182.0
K01734	8001.0
K01735	25401.0
K01732	0.0
K01733	26861.0
K01730	1839.0
K01731	0.0
K06049	0.0
K01738	30874.0
K01739	1492.0
K11809	0.0
K05343	592.0
K02422	5239.0
K02421	4607.0
K05340	1051.0
K02427	0.0
K05346	68.0
K02425	0.0
K02424	0.0
K05349	81391.0
K02428	21980.0
K03770	21863.0
K03771	21864.0
K03772	890.0
K03773	20974.0
K03774	217.0
K03775	20972.0
K03776	0.0
K03777	0.0
K03778	26495.0
K03779	154.0
K09722	0.0
K08174	0.0
K14114	0.0
K13979	891.0
K13237	0.0
K14440	0.0
K09992	2732.0
K09990	0.0
K09991	0.0
K09996	0.0
K09997	0.0
K09994	0.0
K14110	0.0
K09998	0.0
K09999	0.0
K14111	0.0
K14113	0.0
K14449	0.0
K10213	7.0
K14118	0.0
K11711	61.0
K11710	0.0
K11712	416.0
K11717	50819.0
K11719	0.0
K06857	0.0
K10440	8674.0
K10441	7668.0
K07103	0.0
K07102	890.0
K07101	0.0
K07100	0.0
K07107	47017.0
K07106	292.0
K07105	3302.0
K07456	25934.0
K07459	480.0
K07458	2058.0
K07109	0.0
K07108	0.0
K10198	0.0
K10199	0.0
K10190	7325.0
K10191	0.0
K10192	238.0
K10193	46.0
K10194	157.0
K10195	0.0
K10196	0.0
K10197	0.0
K15013	0.0
K01858	497.0
K15016	0.0
K15017	0.0
K01853	0.0
K01852	0.0
K01851	0.0
K01850	111.0
K01857	0.0
K01856	0.0
K01854	28099.0
K07539	0.0
K08478	0.0
K08479	0.0
K08476	0.0
K08477	0.0
K08475	0.0
K00450	9.0
K00451	0.0
K00452	0.0
K00453	0.0
K00455	0.0
K00456	0.0
K00457	0.0
K00106	0.0
K00459	0.0
K00104	2169.0
K00105	0.0
K00102	0.0
K00103	0.0
K00100	31207.0
K00101	0.0
K01509	0.0
K04759	30572.0
K04758	14233.0
K04757	723.0
K01504	0.0
K04755	0.0
K04754	0.0
K04753	0.0
K04752	0.0
K04751	5313.0
K01502	890.0
K14631	0.0
K05359	0.0
K14632	0.0
K07536	0.0
K12080	0.0
K02364	0.0
K12369	108.0
K02361	2.0
K02362	0.0
K02363	0.0
K13509	0.0
K13503	0.0
K13500	0.0
K12109	0.0
K12108	0.0
K12101	0.0
K12100	0.0
K12103	0.0
K12102	0.0
K12105	0.0
K12104	0.0
K12107	0.0
K12106	0.0
K11023	0.0
K03014	0.0
K08906	0.0
K08904	0.0
K08900	0.0
K06223	6061.0
K06199	24758.0
K06198	584.0
K06197	0.0
K06196	3505.0
K06194	20970.0
K06193	899.0
K06192	890.0
K06191	29.0
K06190	0.0
K11104	2004.0
K11105	21433.0
K11106	0.0
K11107	0.0
K11102	21.0
K11103	890.0
K07862	382.0
K00666	3660.0
K00663	8.0
K00662	2455.0
K00661	27945.0
K00660	890.0
K06997	26838.0
K06996	891.0
K06995	0.0
K10852	43.0
K06993	0.0
K06992	0.0
K06991	0.0
K06990	17.0
K11050	0.0
K06999	1872.0
K06998	2213.0
K05338	0.0
K11051	0.0
K06441	0.0
K06440	0.0
K06443	0.0
K06442	6885.0
K06445	0.0
K06447	0.0
K06446	108.0
K06309	0.0
K05686	0.0
K02655	0.0
K07392	0.0
K00595	6870.0
K00594	0.0
K00596	0.0
K00599	54103.0
K00598	609.0
K02657	0.0
K07642	0.0
K07643	0.0
K07396	0.0
K07397	613.0
K07394	0.0
K07395	0.0
K04102	0.0
K04103	0.0
K04100	0.0
K04101	0.0
K04107	0.0
K04105	0.0
K04108	0.0
K04109	0.0
K07716	0.0
K07717	516.0
K07714	890.0
K07715	0.0
K07712	890.0
K07713	1.0
K07710	3.0
K07711	0.0
K07718	27644.0
K07719	556.0
K00843	0.0
K00842	0.0
K00841	585.0
K00840	0.0
K00847	28422.0
K00846	0.0
K00845	54714.0
K00844	67.0
K00849	27006.0
K00848	3181.0
K06302	0.0
K13771	899.0
K13770	3.0
K13772	0.0
K13775	0.0
K13774	0.0
K13777	0.0
K13776	0.0
K13779	0.0
K13778	0.0
K02621	23019.0
K02992	27863.0
K02623	0.0
K08286	0.0
K08281	941.0
K02996	27712.0
K02995	0.0
K02994	27866.0
K02629	0.0
K02628	0.0
K08289	22351.0
K08288	0.0
K03578	1380.0
K03579	890.0
K03576	890.0
K03577	1840.0
K03574	15357.0
K03575	23917.0
K03572	26824.0
K03573	0.0
K03570	26368.0
K03571	4608.0
K01710	51335.0
K01711	24539.0
K01712	125.0
K01713	490.0
K01714	32777.0
K01715	2724.0
K01716	0.0
K01718	0.0
K01719	20972.0
K03081	0.0
K02199	0.0
K02198	108.0
K14170	9697.0
K02193	0.0
K02192	88.0
K02191	12.0
K02190	3387.0
K02197	108.0
K02196	0.0
K02195	108.0
K02194	108.0
K03718	21093.0
K03719	3781.0
K03712	6021.0
K03713	0.0
K03710	9380.0
K03711	30291.0
K03716	2859.0
K03717	890.0
K03715	0.0
K07129	109.0
K00045	0.0
K13995	0.0
K13994	0.0
K13991	0.0
K13990	20970.0
K13993	24253.0
K13992	0.0
K06298	2975.0
K06299	0.0
K06294	0.0
K06295	2648.0
K06296	1308.0
K06297	721.0
K06290	0.0
K06291	0.0
K06292	0.0
K06293	0.0
K12743	0.0
K00248	3337.0
K06426	3.0
K11739	0.0
K11738	2.0
K11733	0.0
K11732	0.0
K11731	0.0
K11737	0.0
K11736	0.0
K11735	0.0
K11734	0.0
K06870	0.0
K06871	30021.0
K06872	24542.0
K06873	0.0
K06874	0.0
K06875	0.0
K06876	890.0
K06877	1840.0
K06878	915.0
K06879	0.0
K07478	29726.0
K12645	0.0
K07479	0.0
K07473	7109.0
K07472	0.0
K07471	0.0
K07470	0.0
K07477	0.0
K07476	0.0
K07474	634.0
K15038	0.0
K15039	0.0
K15034	0.0
K15036	0.0
K15037	0.0
K08738	0.0
K06420	0.0
K00128	24327.0
K00129	0.0
K00438	0.0
K00432	2112.0
K00433	2850.0
K00122	0.0
K00123	1010.0
K00124	115.0
K00125	0.0
K00126	0.0
K00127	111.0
K08973	0.0
K14348	0.0
K14347	0.0
K14340	0.0
K08972	604.0
K01525	0.0
K01524	30274.0
K01523	1488.0
K01521	0.0
K01520	28562.0
K01529	671.0
K08977	0.0
K03969	815.0
K08929	0.0
K02388	5102.0
K02389	5082.0
K02386	0.0
K02387	5102.0
K02384	0.0
K02385	4952.0
K02382	0.0
K02380	3.0
K02381	0.0
K05386	0.0
K13524	0.0
K13525	15.0
K13527	490.0
K13520	0.0
K13522	0.0
K13529	890.0
K03385	109.0
K03384	0.0
K03387	20974.0
K03386	22649.0
K03381	0.0
K03380	0.0
K03383	0.0
K03382	1350.0
K03389	21087.0
K03388	20982.0
K05356	0.0
K12344	0.0
K12343	0.0
K12342	0.0
K12341	0.0
K12340	20973.0
K02430	0.0
K12349	0.0
K05351	0.0
K11694	0.0
K11695	0.0
K11690	1288.0
K05352	0.0
K11693	0.0
K08928	0.0
K03433	0.0
K13832	0.0
K03039	0.0
K03432	0.0
K06607	0.0
K06606	76.0
K06605	11.0
K03430	2099.0
K06603	819.0
K06602	0.0
K06601	0.0
K06600	0.0
K05358	0.0
K06609	0.0
K06608	124.0
K03923	0.0
K03922	0.0
K11472	0.0
K11473	897.0
K11474	0.0
K11475	0.0
K11476	0.0
K11477	0.0
K00601	0.0
K00600	27345.0
K00603	364.0
K03746	0.0
K00605	24109.0
K00604	27868.0
K00607	0.0
K00606	23109.0
K00609	27379.0
K03741	3455.0
K03740	586.0
K03743	1240.0
K10873	0.0
K03214	0.0
K14068	0.0
K13317	0.0
K06360	0.0
K14069	0.0
K08078	0.0
K09650	0.0
K06361	0.0
K07802	0.0
K07803	0.0
K07800	0.0
K07801	0.0
K07806	0.0
K07807	0.0
K07804	0.0
K07805	0.0
K06362	0.0
K01172	0.0
K10257	0.0
K10255	890.0
K10254	6582.0
K10253	0.0
K10918	0.0
K04128	0.0
K01958	1593.0
K01959	0.0
K01956	27296.0
K01957	0.0
K04126	0.0
K04127	0.0
K01952	27753.0
K01953	9522.0
K01950	27305.0
K01951	29282.0
K07730	0.0
K07731	0.0
K07732	0.0
K07733	0.0
K07734	0.0
K07735	891.0
K07736	6343.0
K07737	35746.0
K07738	6168.0
K07739	108.0
K06365	0.0
K06366	0.0
K06367	0.0
K10910	0.0
K10911	0.0
K04382	0.0
K10775	0.0
K02609	0.0
K02979	0.0
K02978	0.0
K06368	0.0
K02975	0.0
K02974	0.0
K02977	0.0
K02976	0.0
K03558	5.0
K03559	27205.0
K03550	27028.0
K03551	27866.0
K03552	0.0
K03553	29822.0
K03554	0.0
K03555	26824.0
K03556	3034.0
K03557	0.0
K01778	27455.0
K01779	1078.0
K06369	0.0
K01772	109.0
K01770	26791.0
K01771	0.0
K01776	27360.0
K01777	423.0
K01774	0.0
K01775	29955.0
K05385	0.0
K05384	0.0
K05383	0.0
K05382	0.0
K05381	0.0
K08159	0.0
K14153	1421.0
K14154	0.0
K14155	28017.0
K08152	0.0
K08156	21459.0
K08076	0.0
K12809	0.0
K05297	6.0
K03734	30602.0
K03735	105.0
K03736	105.0
K03737	25817.0
K03731	0.0
K03732	0.0
K03733	22956.0
K03738	7.0
K03739	586.0
K08139	2.0
K06994	586.0
K12660	0.0
K12661	0.0
K07450	0.0
K08719	0.0
K08717	0.0
K08715	0.0
K08714	0.0
K08713	0.0
K08710	0.0
K11311	0.0
K11312	0.0
K00141	0.0
K00146	0.0
K00411	0.0
K00412	0.0
K00145	53738.0
K00148	0.0
K14367	0.0
K14366	0.0
K08954	0.0
K08384	8726.0
K14369	0.0
K14368	0.0
K14091	1841.0
K14090	1949.0
K14093	0.0
K14092	0.0
K14095	0.0
K14094	0.0
K14097	0.0
K14096	0.0
K14099	0.0
K14098	0.0
K02848	0.0
K01541	0.0
K04712	0.0
K04711	0.0
K01545	0.0
K01547	25077.0
K01546	25077.0
K01548	24997.0
K04719	0.0
K04718	0.0
K02018	4991.0
K02019	2030.0
K02016	30992.0
K02017	894.0
K02014	69297.0
K02015	35359.0
K02012	4618.0
K02013	30802.0
K02010	1587.0
K02011	4228.0
K04515	0.0
K03943	0.0
K03941	0.0
K03940	0.0
K00313	219.0
K04060	0.0
K01608	1842.0
K08942	0.0
K08943	0.0
K08940	0.0
K08941	0.0
K08946	0.0
K08947	0.0
K08944	0.0
K08945	0.0
K03059	0.0
K13811	0.0
K13812	0.0
K13815	0.0
K13816	0.0
K13818	0.0
K13819	0.0
K03053	0.0
K03052	0.0
K03055	0.0
K03054	0.0
K03057	0.0
K03056	0.0
K06222	0.0
K11418	0.0
K11410	0.0
K11415	0.0
K00622	0.0
K00621	0.0
K00620	12713.0
K00627	2315.0
K00626	4908.0
K00625	26325.0
K00624	0.0
K02805	2503.0
K02552	890.0
K02550	0.0
K02556	5691.0
K02803	0.0
K02554	0.0
K07280	0.0
K07281	0.0
K07282	24818.0
K07283	0.0
K07284	3444.0
K07285	0.0
K07286	0.0
K08217	6209.0
K07288	0.0
K07289	0.0
K07534	0.0
K07535	19.0
K07533	3691.0
K07822	0.0
K07823	0.0
K08699	0.0
K00088	29750.0
K00087	543.0
K00086	2753.0
K00082	0.0
K10239	0.0
K10238	0.0
K10231	203.0
K10230	0.0
K10233	0.0
K10232	0.0
K10235	0.0
K10234	0.0
K10237	0.0
K10236	0.0
K08353	0.0
K01970	0.0
K01971	2581.0
K01972	28607.0
K01973	0.0
K01974	890.0
K01975	765.0
K01976	0.0
K07758	0.0
K05990	0.0
K07752	0.0
K07753	0.0
K07751	0.0
K13786	0.0
K07755	0.0
K07442	490.0
K08352	324.0
K07115	0.0
K07441	0.0
K07634	0.0
K07446	3.0
K07111	0.0
K07444	4950.0
K07445	1.0
K00647	1.0
K07449	0.0
K00641	21860.0
K00640	29257.0
K01289	0.0
K01282	0.0
K01283	0.0
K01280	0.0
K01281	584.0
K01286	2491.0
K01284	41943.0
K02954	28443.0
K02952	27866.0
K02950	27835.0
K00155	890.0
K02959	26975.0
K00887	0.0
K00886	490.0
K00885	0.0
K00884	0.0
K00883	346.0
K00882	4397.0
K00881	119.0
K00880	963.0
K00053	26671.0
K14048	0.0
K01026	718.0
K01756	27885.0
K01025	0.0
K01750	605.0
K01023	30.0
K01752	29573.0
K01753	141.0
K14583	0.0
K01758	22.0
K01759	47752.0
K09565	0.0
K09568	0.0
K08173	0.0
K08172	0.0
K02483	4233.0
K02482	890.0
K08177	495.0
K08176	0.0
K08175	0.0
K02486	0.0
K02489	0.0
K02488	0.0
K08178	0.0
K14138	210.0
K14136	0.0
K09713	0.0
K09714	0.0
K09715	0.0
K03532	0.0
K03533	0.0
K03530	71699.0
K03531	27712.0
K03536	27758.0
K03537	0.0
K03534	23286.0
K03535	890.0
K03538	0.0
K03539	0.0
K14451	0.0
K14450	0.0
K02225	0.0
K02224	7061.0
K02227	3560.0
K02226	4243.0
K02221	1883.0
K14107	0.0
K02229	0.0
K02228	0.0
K14106	0.0
K00441	6.0
K03288	0.0
K03289	1.0
K03284	29731.0
K03285	0.0
K03286	0.0
K03287	20972.0
K03280	0.0
K03281	21863.0
K03282	27155.0
K00440	0.0
K13677	0.0
K12790	0.0
K09639	0.0
K12688	0.0
K12689	0.0
K12686	0.0
K12687	0.0
K12684	0.0
K12685	0.0
K12682	0.0
K12683	0.0
K12680	0.0
K11889	0.0
K08884	7608.0
K11085	23700.0
K11084	0.0
K11081	0.0
K11080	0.0
K11083	0.0
K11082	0.0
K11089	890.0
K08777	0.0
K08776	0.0
K06346	5835.0
K06347	0.0
K09824	0.0
K09825	26311.0
K09823	0.0
K09820	890.0
K10939	0.0
K10936	0.0
K10937	0.0
K10933	0.0
K06348	0.0
K09829	0.0
K11337	0.0
K11336	0.0
K11335	0.0
K11334	0.0
K11333	0.0
K11332	0.0
K11331	0.0
K11330	0.0
K00169	689.0
K00164	890.0
K00166	0.0
K00167	0.0
K00161	2335.0
K00162	2321.0
K00163	0.0
K10689	0.0
K10680	0.0
K10681	0.0
K10682	0.0
K04083	6294.0
K04082	0.0
K04081	0.0
K04080	0.0
K04087	1034.0
K04086	0.0
K04085	0.0
K04084	0.0
K04088	1034.0
K01569	0.0
K01568	0.0
K01563	0.0
K01561	0.0
K01560	2544.0
K01567	1781.0
K01565	890.0
K01564	0.0
K02038	28645.0
K02039	28642.0
K02030	15293.0
K02031	19745.0
K02032	21295.0
K02033	23887.0
K02034	26227.0
K02035	27492.0
K02036	30115.0
K02037	28251.0
K05556	0.0
K13658	0.0
K13659	0.0
K13656	0.0
K13657	0.0
K13654	0.0
K13655	108.0
K13652	1951.0
K13653	12197.0
K13650	0.0
K13651	0.0
K05555	0.0
K05552	0.0
K02057	14149.0
K05550	0.0
K05551	0.0
K12308	33003.0
K12306	0.0
K03073	26514.0
K03072	935.0
K03071	0.0
K03070	28756.0
K03077	1017.0
K03076	27835.0
K03075	27681.0
K03074	1073.0
K08965	25.0
K08967	0.0
K08961	0.0
K08963	3407.0
K13873	0.0
K13876	0.0
K13874	0.0
K13875	0.0
K06139	0.0
K06138	0.0
K06135	0.0
K06134	0.0
K06137	890.0
K06136	0.0
K06131	31342.0
K06133	3233.0
K06132	0.0
K02600	27866.0
K07389	0.0
K07388	0.0
K04747	0.0
K01516	27826.0
K09977	0.0
K07518	0.0
K07519	0.0
K11437	0.0
K07512	890.0
K07516	3.0
K10212	67.0
K10747	0.0
K10217	0.0
K10219	0.0
K10218	0.0
K10748	0.0
K01912	26225.0
K01913	0.0
K01910	155.0
K01911	911.0
K01916	589.0
K01917	0.0
K01914	25300.0
K01915	35204.0
K01918	22914.0
K01919	1325.0
K07774	0.0
K07775	930.0
K07776	1213.0
K07777	249.0
K07770	11.0
K07771	0.0
K07772	0.0
K07773	0.0
K07778	45.0
K01193	7990.0
K04340	0.0
K04341	0.0
K04342	0.0
K04343	0.0
K12986	0.0
K04691	0.0
K02931	27712.0
K02933	27866.0
K02935	27866.0
K02936	0.0
K02939	27866.0
K00205	0.0
K00204	0.0
K00207	0.0
K00206	0.0
K00201	0.0
K00200	0.0
K00203	0.0
K00202	0.0
K00209	0.0
K00208	20971.0
K01000	28741.0
K01001	0.0
K01002	702.0
K01003	6.0
K01004	0.0
K01005	280.0
K01006	25738.0
K01007	1759.0
K01008	1362.0
K10855	0.0
K14115	0.0
K14116	0.0
K14441	26236.0
K14446	3.0
K14447	0.0
K14112	0.0
K14445	890.0
K08195	0.0
K08194	0.0
K14448	0.0
K08196	0.0
K08191	20971.0
K14119	0.0
K08193	0.0
K00702	274.0
K10799	0.0
K03518	2352.0
K03519	71.0
K09719	0.0
K10856	0.0
K03516	0.0
K03517	23792.0
K02205	0.0
K02204	3.0
K02203	2994.0
K02201	0.0
K02200	0.0
K13714	0.0
K13461	0.0
K12518	0.0
K12519	0.0
K12517	0.0
K12514	0.0
K12515	0.0
K12512	0.0
K12513	0.0
K12510	4626.0
K12511	1038.0
K07183	4755.0
K07182	0.0
K07181	2736.0
K07180	817.0
K07186	0.0
K07185	1413.0
K07184	0.0
K09800	0.0
K09801	0.0
K09802	0.0
K09803	110.0
K09804	0.0
K09805	0.0
K09806	0.0
K09807	22982.0
K09808	42833.0
K09809	11.0
K10912	0.0
K10913	0.0
K10914	448.0
K10915	0.0
K10916	0.0
K10917	0.0
K11358	4046.0
K11355	0.0
K11354	0.0
K11357	0.0
K11356	0.0
K04069	39395.0
K04068	27570.0
K04065	0.0
K04064	0.0
K04067	0.0
K04066	26858.0
K04061	2513.0
K09716	0.0
K04063	890.0
K04062	0.0
K10006	490.0
K10007	490.0
K10004	0.0
K10005	490.0
K10002	0.0
K10003	0.0
K10000	0.0
K10001	0.0
K09717	0.0
K10008	1380.0
K10009	0.0
K02491	0.0
K14588	0.0
K14581	0.0
K13678	29.0
K13679	0.0
K11633	0.0
K13670	0.0
K13671	0.0
K11987	0.0
K11636	0.0
K11634	0.0
K13582	0.0
K13583	0.0
K13580	0.0
K13581	0.0
K13586	0.0
K13587	0.0
K13584	0.0
K13585	0.0
K13588	0.0
K13589	0.0
K02052	882.0
K02053	886.0
K02050	16014.0
K02051	16071.0
K02056	9339.0
K05553	0.0
K02054	882.0
K02055	863.0
K02058	3126.0
K02059	0.0
K05558	0.0
K05559	0.0
K03895	0.0
K03894	0.0
K03897	0.0
K03896	0.0
K03891	0.0
K03890	0.0
K03893	0.0
K03892	14451.0
K02423	0.0
K05342	0.0
K05341	57.0
K12989	0.0
K12988	0.0
K02420	5071.0
K12981	0.0
K12980	0.0
K12983	0.0
K12982	0.0
K12985	0.0
K12984	0.0
K12987	0.0
K02426	21863.0
K13854	0.0
K03098	22750.0
K13853	696.0
K03095	584.0
K05344	0.0
K03091	19461.0
K03090	697.0
K03093	429.0
K03092	22873.0
K06113	1.0
K09632	0.0
K02429	41947.0
K06118	0.0
K05716	0.0
K04844	6.0
K11632	0.0
K11630	0.0
K11631	40.0
K11637	0.0
K11635	0.0
K11638	0.0
K11639	0.0
K07572	0.0
K07573	0.0
K07570	574.0
K07571	1360.0
K07576	4244.0
K07577	0.0
K07574	4866.0
K07575	0.0
K07578	0.0
K07579	0.0
K11189	12712.0
K11184	2822.0
K11187	0.0
K11180	3.0
K11181	3.0
K11183	890.0
K10764	0.0
K10763	0.0
K10762	0.0
K01938	26543.0
K01939	27570.0
K01934	6435.0
K01935	21978.0
K01937	27816.0
K01930	0.0
K01932	0.0
K01933	28676.0
K07798	1.0
K07799	890.0
K07796	0.0
K07797	0.0
K07794	22.0
K07795	22.0
K07792	1.0
K07793	951.0
K07790	0.0
K07791	0.0
K06379	4365.0
K00968	1840.0
K06378	5152.0
K06377	0.0
K06376	0.0
K06375	0.0
K09814	0.0
K09813	0.0
K06372	0.0
K06371	0.0
K06370	0.0
K01249	0.0
K01246	24437.0
K01247	12.0
K01244	0.0
K01243	25218.0
K08919	0.0
K01241	3.0
K02919	25215.0
K02913	28124.0
K02912	0.0
K02911	26958.0
K02910	0.0
K02917	0.0
K02916	27874.0
K02915	0.0
K02914	27823.0
K00228	0.0
K00227	0.0
K00226	49622.0
K00224	0.0
K00223	0.0
K00222	0.0
K00221	0.0
K00220	0.0
K01798	0.0
K01799	136.0
K01068	0.0
K01069	1932.0
K01062	0.0
K01791	27009.0
K01792	908.0
K01061	1781.0
K01066	1044.0
K01067	38.0
K01796	3.0
K01797	305.0
K05499	1997.0
K14468	0.0
K14469	0.0
K14465	0.0
K14466	0.0
K14467	0.0
K10834	0.0
K10833	0.0
K02266	0.0
K03793	0.0
K03790	759.0
K03791	0.0
K03796	0.0
K03797	69640.0
K03794	0.0
K03795	890.0
K03798	33919.0
K03799	1638.0
K13448	0.0
K12538	0.0
K12539	0.0
K12530	0.0
K12531	0.0
K12532	0.0
K12533	0.0
K12534	0.0
K12535	0.0
K12536	0.0
K12537	0.0
K03136	0.0
K09790	21691.0
K09791	0.0
K09792	890.0
K09793	21865.0
K09794	0.0
K09795	0.0
K09796	0.0
K09797	22838.0
K09798	0.0
K09799	0.0
K10972	0.0
K10973	0.0
K10977	22.0
K10974	2447.0
K10975	0.0
K10978	0.0
K10979	1186.0
K06308	0.0
K00315	0.0
K09862	0.0
K06303	0.0
K09860	0.0
K09861	24683.0
K06306	1193.0
K06307	8.0
K06305	0.0
K11373	0.0
K04047	1968.0
K04046	0.0
K04045	1991.0
K04044	0.0
K04043	29671.0
K04042	4557.0
K04041	4062.0
K04040	0.0
K02700	0.0
K04049	0.0
K04048	0.0
K02707	0.0
K02704	0.0
K02705	0.0
K10020	0.0
K10021	0.0
K10022	0.0
K10023	0.0
K10024	0.0
K10025	0.0
K10026	1098.0
K10027	0.0
K13612	0.0
K13613	0.0
K13611	0.0
K13614	0.0
K13615	0.0
K05794	2107.0
K05795	1088.0
K05796	30.0
K05797	0.0
K05790	0.0
K05791	890.0
K05792	912.0
K05793	890.0
K05798	0.0
K05799	6798.0
K01474	0.0
K01477	0.0
K01476	118.0
K01471	0.0
K01470	5723.0
K01473	0.0
K13039	0.0
K01479	3.0
K01478	130.0
K05570	1850.0
K05571	1850.0
K05572	0.0
K05573	0.0
K02078	38597.0
K02079	0.0
K05576	0.0
K02074	1074.0
K02075	1074.0
K02076	67.0
K02077	3346.0
K02071	5198.0
K02072	6174.0
K02073	5766.0
K03309	0.0
K03308	30373.0
K03305	22460.0
K03304	0.0
K03307	3792.0
K03306	4348.0
K03301	0.0
K03300	212.0
K03303	1819.0
K03302	0.0
K06173	31389.0
K06175	0.0
K06174	0.0
K06177	20971.0
K06176	0.0
K06179	4817.0
K07680	3.0
K03867	0.0
K03838	0.0
K12053	0.0
K11618	1839.0
K11619	0.0
K11614	0.0
K11615	0.0
K11616	0.0
K11617	0.0
K11610	0.0
K11611	0.0
K11960	0.0
K11961	609.0
K02836	27422.0
K10565	0.0
K10564	0.0
K02837	26563.0
K10561	410.0
K10560	410.0
K10563	5729.0
K10562	0.0
K02838	27866.0
K06858	0.0
K02839	1839.0
K06859	39.0
K12700	300.0
K07558	0.0
K07559	2823.0
K07228	0.0
K07229	0.0
K07226	0.0
K07224	0.0
K07225	0.0
K07222	890.0
K07223	0.0
K07220	4186.0
K07221	0.0
K10709	902.0
K10708	0.0
K10701	0.0
K10703	0.0
K10702	0.0
K10704	0.0
K05984	0.0
K07537	0.0
K08652	0.0
K08651	0.0
K08658	0.0
K08659	3857.0
K05982	0.0
K07451	0.0
K07453	0.0
K07452	0.0
K07455	70.0
K07454	892.0
K09707	2007.0
K07457	1188.0
K09706	665.0
K07104	890.0
K00029	3.0
K00028	0.0
K00799	0.0
K00798	6369.0
K00797	2087.0
K00024	42856.0
K00795	0.0
K00026	0.0
K00021	0.0
K00020	22.0
K00023	0.0
K00022	0.0
K09017	0.0
K01269	5430.0
K09015	22374.0
K09014	24953.0
K09013	27952.0
K09011	20971.0
K09010	0.0
K01261	0.0
K01262	51841.0
K01263	563.0
K01264	0.0
K01265	51481.0
K01266	1852.0
K09018	0.0
K08227	0.0
K08226	0.0
K08225	0.0
K08224	609.0
K08223	891.0
K08222	0.0
K08221	3.0
K00249	0.0
K01790	45783.0
K00241	21866.0
K00240	22761.0
K00243	25583.0
K00242	0.0
K00245	0.0
K00244	2863.0
K00247	0.0
K00246	0.0
K01795	2735.0
K06983	0.0
K02799	0.0
K02798	637.0
K02791	520.0
K02790	0.0
K02793	2247.0
K02795	3927.0
K02794	4076.0
K02796	3395.0
K04564	23762.0
K04565	3279.0
K04566	1839.0
K04567	26023.0
K01040	126.0
K01041	0.0
K04562	361.0
K04568	0.0
K01049	0.0
K02535	21863.0
K02242	702.0
K02536	22764.0
K02531	584.0
K02246	584.0
K02533	0.0
K02532	484.0
K02248	584.0
K02538	5.0
K00581	0.0
K13421	0.0
K01013	0.0
K15018	0.0
K15019	0.0
K03110	27302.0
K03111	52859.0
K03112	0.0
K03113	21862.0
K03116	22084.0
K03117	3.0
K03118	21985.0
K03119	0.0
K10919	0.0
K12552	0.0
K12553	0.0
K12551	0.0
K12556	0.0
K12554	475.0
K12555	1169.0
K06892	0.0
K06893	894.0
K06890	2084.0
K06891	902.0
K06896	43903.0
K06897	3309.0
K06894	1782.0
K06895	81.0
K10954	0.0
K10956	0.0
K06899	0.0
K06328	3.0
K06329	0.0
K10952	0.0
K10953	0.0
K11395	0.0
K11391	0.0
K11390	0.0
K11392	0.0
K00499	0.0
K00494	890.0
K00495	0.0
K00496	0.0
K00491	0.0
K00492	0.0
K00493	0.0
K13591	0.0
K01467	24150.0
K13593	0.0
K13592	0.0
K04021	0.0
K04020	0.0
K04023	612.0
K04022	0.0
K04025	0.0
K04024	319.0
K04027	25.0
K04026	55.0
K04029	2559.0
K04028	2621.0
K07055	0.0
K07054	1.0
K07057	0.0
K07056	48836.0
K07051	890.0
K07050	3397.0
K07053	14372.0
K07052	35803.0
K07059	0.0
K07058	25307.0
K10040	1199.0
K10041	885.0
K10046	0.0
K04799	0.0
K04798	0.0
K04793	0.0
K04792	0.0
K04791	0.0
K04790	0.0
K04797	0.0
K04796	0.0
K04795	0.0
K04794	0.0
K13638	0.0
K13639	0.0
K13634	0.0
K13635	0.0
K13636	0.0
K13637	0.0
K13630	0.0
K13631	0.0
K13632	0.0
K13633	15.0
K02042	3286.0
K05778	0.0
K05779	0.0
K05776	20971.0
K05541	0.0
K05774	0.0
K05775	0.0
K05772	3.0
K05773	3.0
K05540	1719.0
K01459	0.0
K01458	0.0
K01457	1500.0
K01455	912.0
K01454	0.0
K01453	0.0
K01452	0.0
K01451	337.0
K01450	0.0
K05518	0.0
K08070	1076.0
K08071	0.0
K05516	1003.0
K08077	38.0
K05515	27886.0
K13093	0.0
K11783	0.0
K12949	0.0
K12945	0.0
K12944	0.0
K12941	586.0
K12940	3.0
K12943	0.0
K12942	347.0
K14728	0.0
K14727	0.0
K11785	0.0
K00108	890.0
K13890	3.0
K13891	3.0
K13892	0.0
K13893	0.0
K13894	0.0
K13895	0.0
K13896	0.0
K06159	0.0
K06158	29149.0
K06153	27537.0
K06152	0.0
K06151	0.0
K06157	0.0
K06156	0.0
K06155	0.0
K06154	0.0
K03327	42833.0
K03326	11.0
K03325	2077.0
K03324	27892.0
K03322	1908.0
K03321	298.0
K03320	2581.0
K03329	0.0
K03328	20973.0
K04802	0.0
K04801	0.0
K04800	0.0
K11948	0.0
K01505	0.0
K04756	0.0
K11940	0.0
K11941	0.0
K11942	0.0
K11943	0.0
K11944	0.0
K01507	30395.0
K11946	0.0
K11947	0.0
K01506	0.0
K01501	3.0
K01500	86.0
K01503	0.0
K06714	215.0
K04750	3549.0
K12789	0.0
K12788	0.0
K11526	0.0
K10810	0.0
K11522	0.0
K11523	0.0
K08675	0.0
K08676	1.0
K08677	0.0
K08679	0.0
K11521	0.0
K10547	901.0
K10546	953.0
K10545	260.0
K10544	22.0
K10543	34.0
K10542	3050.0
K10541	3050.0
K10540	4228.0
K10549	136.0
K10548	901.0
K14630	0.0
K11529	0.0
K00007	0.0
K00005	4017.0
K13444	0.0
K00003	7153.0
K00002	2110.0
K00001	5299.0
K01186	24899.0
K00009	743.0
K00008	6727.0
K10726	0.0
K10725	0.0
K08246	0.0
K00263	890.0
K00262	46283.0
K00261	19.0
K00260	0.0
K00266	59588.0
K00265	23733.0
K01200	1222.0
K01201	4239.0
K01206	80131.0
K01207	2569.0
K01205	21861.0
K01208	0.0
K01209	34968.0
K06167	21998.0
K00917	2444.0
K00912	21863.0
K00919	26838.0
K02519	27830.0
K02518	27834.0
K02517	21446.0
K02511	0.0
K02510	1928.0
K13409	0.0
K13408	0.0
K03179	21866.0
K03170	0.0
K03177	27866.0
K12574	6011.0
K12570	0.0
K12573	27308.0
K11009	0.0
K11008	0.0
K11005	0.0
K11004	0.0
K11007	0.0
K11006	0.0
K11003	0.0
K08296	1380.0
K08297	3.0
K08295	0.0
K02634	0.0
K02635	0.0
K10622	0.0
K07693	32.0
K07692	0.0
K07691	0.0
K07690	0.0
K07697	0.0
K07696	1953.0
K07695	0.0
K07694	36.0
K07699	2548.0
K07698	0.0
K07079	6902.0
K07078	811.0
K07077	0.0
K07076	362.0
K07075	164.0
K07074	1066.0
K07073	0.0
K07072	0.0
K07071	1786.0
K07070	0.0
K14584	0.0
K11620	0.0
K09190	0.0
K11623	0.0
K05759	0.0
K08589	1.0
K11625	0.0
K11995	0.0
K01439	7798.0
K01438	22213.0
K01431	0.0
K01430	3341.0
K01433	891.0
K01432	0.0
K01434	0.0
K01437	0.0
K01436	3052.0
K05539	8.0
K14520	0.0
K12963	0.0
K12962	0.0
K12961	0.0
K12960	24488.0
K14749	0.0
K14748	0.0
K02972	0.0
K14743	0.0
K14742	25834.0
K14745	0.0
K14744	0.0
K14747	0.0
K14746	0.0
K02167	0.0
K02164	0.0
K02160	3270.0
K02168	0.0
K02169	20971.0
K10931	0.0
K03341	0.0
K03340	23820.0
K03343	0.0
K03342	0.0
K03346	468.0
K12299	0.0
K12291	0.0
K12290	0.0
K12293	0.0
K12292	0.0
K12295	0.0
K12294	0.0
K12297	0.0
K12368	0.0
K11922	0.0
K11923	0.0
K11920	0.0
K11921	1.0
K11926	0.0
K11927	2152.0
K11924	216.0
K11925	0.0
K11928	758.0
K13181	0.0
K13219	0.0
K07262	0.0
K07263	22754.0
K07260	6165.0
K07261	0.0
K07266	0.0
K07267	890.0
K07264	0.0
K07265	0.0
K07268	0.0
K07269	0.0
K01155	296.0
K04478	0.0
K04479	0.0
K10528	0.0
K14952	0.0
K07486	909.0
K07487	0.0
K07484	4574.0
K07485	1.0
K07482	0.0
K07483	7816.0
K07480	0.0
K07481	52.0
K07488	0.0
K07489	0.0
K11210	0.0
K11211	0.0
K11212	0.0
K11214	1842.0
K11216	22.0
K06300	0.0
K00061	0.0
K00060	1316.0
K06301	0.0
K00065	667.0
K00064	0.0
K00067	30415.0
K00066	890.0
K00069	0.0
K00068	85.0
K06304	0.0
K08262	0.0
K08261	0.0
K08260	0.0
K08265	0.0
K08264	0.0
K00288	0.0
K00285	890.0
K00284	3954.0
K00287	28561.0
K00286	28980.0
K00281	21862.0
K00280	0.0
K00283	2497.0
K00282	2497.0
K08088	0.0
K14198	0.0
K14199	0.0
K03452	0.0
K14194	0.0
K14195	0.0
K14196	0.0
K14197	0.0
K14192	0.0
K14193	0.0
K01880	27170.0
K01881	29745.0
K01883	27866.0
K01885	27893.0
K04618	0.0
K01887	29704.0
K01224	246.0
K01889	27866.0
K01226	2687.0
K01227	2.0
K01220	587.0
K01222	371.0
K01223	6683.0
K02759	2528.0
K02755	0.0
K02757	6448.0
K02756	0.0
K14998	0.0
K02750	34.0
K02753	0.0
K02752	0.0
K00939	27866.0
K00938	584.0
K00937	27341.0
K00936	28096.0
K00935	0.0
K00934	890.0
K00933	0.0
K00932	0.0
K00931	26863.0
K00930	53501.0
K01089	20972.0
K01080	0.0
K01081	23859.0
K01082	0.0
K01083	0.0
K01084	0.0
K01085	0.0
K01087	0.0
K02571	0.0
K02570	108.0
K02573	108.0
K02572	0.0
K02575	1002.0
K02574	490.0
K07780	0.0
K03488	4269.0
K03489	601.0
K03482	0.0
K03483	748.0
K03480	891.0
K03481	349.0
K03486	2007.0
K03487	0.0
K03484	5170.0
K03485	0.0
K02287	0.0
K02286	0.0
K02285	0.0
K02284	0.0
K02283	6710.0
K02282	111.0
K02281	0.0
K02280	0.0
K02289	0.0
K02288	0.0
K03626	0.0
K03627	0.0
K03624	30856.0
K03625	27866.0
K03151	5510.0
K03620	115.0
K03153	0.0
K08869	0.0
K03628	26557.0
K03629	26859.0
K09738	0.0
K09739	0.0
K09736	0.0
K09737	0.0
K09735	0.0
K09732	0.0
K09733	0.0
K09730	0.0
K09731	0.0
K09888	4198.0
K09889	0.0
K09880	0.0
K09882	0.0
K09883	0.0
K09884	0.0
K09887	0.0
K11027	0.0
K11026	0.0
K11025	0.0
K11024	0.0
K07679	0.0
K07678	0.0
K11021	0.0
K11020	0.0
K07675	0.0
K07674	0.0
K07676	0.0
K07671	0.0
K07670	0.0
K07673	0.0
K07672	0.0
K01117	0.0
K12048	0.0
K07019	890.0
K07018	0.0
K07011	45669.0
K07010	5278.0
K07013	3.0
K07012	5231.0
K07015	5364.0
K07014	0.0
K07017	315.0
K07016	4.0
K10084	0.0
K08372	665.0
K05884	70.0
K05885	3079.0
K05886	0.0
K05887	0.0
K05880	0.0
K05881	0.0
K05882	890.0
K05883	0.0
K08902	0.0
K05739	34.0
K05888	0.0
K05889	0.0
K08903	0.0
K00547	134.0
K00544	0.0
K00545	0.0
K00542	0.0
K00543	0.0
K00540	53761.0
K00548	28581.0
K00549	3845.0
K01145	0.0
K01412	0.0
K01147	0.0
K01417	3733.0
K00038	8.0
K01143	0.0
K01142	6985.0
K01419	589.0
K00788	26544.0
K00789	28914.0
K12502	0.0
K14762	0.0
K14761	4268.0
K06195	890.0
K03819	0.0
K03818	0.0
K03814	2.0
K03817	564.0
K03816	3118.0
K03811	3855.0
K03810	140.0
K03813	609.0
K11908	0.0
K11909	0.0
K11904	0.0
K11905	0.0
K11906	0.0
K11907	0.0
K11900	0.0
K11901	0.0
K11902	0.0
K11903	0.0
K10986	575.0
K13238	0.0
K13239	0.0
K13797	0.0
K07248	154.0
K13796	0.0
K07244	0.0
K07245	0.0
K07246	747.0
K07240	53097.0
K07241	0.0
K07242	0.0
K07243	908.0
K01268	0.0
K05296	0.0
K02821	2177.0
K09016	0.0
K09945	0.0
K09944	0.0
K09947	0.0
K09946	891.0
K09941	0.0
K09940	891.0
K09943	0.0
K09942	3.0
K09949	890.0
K09948	0.0
K10851	0.0
K10850	0.0
K03666	1324.0
K03667	589.0
K03196	0.0
K03665	26811.0
K11275	0.0
K06012	4215.0
K00048	2853.0
K10857	0.0
K09773	826.0
K00043	6.0
K00042	2732.0
K00041	2361.0
K00040	2356.0
K00046	28681.0
K00733	0.0
K00044	0.0
K06011	0.0
K09012	0.0
K06016	1050.0
K06017	0.0
K06014	0.0
K06015	1965.0
K06019	229.0
K01075	0.0
K12221	0.0
K06444	0.0
K04632	0.0
K14977	272.0
K14974	0.0
K00958	0.0
K00951	48006.0
K00950	22562.0
K00952	266.0
K00955	1150.0
K00954	27866.0
K00957	1054.0
K00956	1053.0
K00590	3.0
K02777	1371.0
K02775	2056.0
K02774	913.0
K02773	1461.0
K02771	10.0
K02770	4004.0
K02779	2167.0
K02778	0.0
K01606	0.0
K01607	25942.0
K01604	0.0
K01605	0.0
K01602	0.0
K01601	0.0
K03750	2503.0
K01609	25224.0
K02553	0.0
K02804	2594.0
K02551	21872.0
K02806	613.0
K02557	26100.0
K02800	894.0
K05275	0.0
K02802	0.0
K13300	0.0
K02558	1782.0
K02809	0.0
K02808	0.0
K03600	0.0
K03601	27422.0
K03602	26398.0
K03603	0.0
K03604	1940.0
K03605	3.0
K03606	0.0
K03607	0.0
K03608	4243.0
K03609	6209.0
K06078	0.0
K06079	0.0
K09710	27304.0
K09711	0.0
K09712	0.0
K06073	0.0
K06074	0.0
K06075	0.0
K06076	1.0
K06077	0.0
K06382	2390.0
K06383	1718.0
K06380	0.0
K06381	4808.0
K06386	0.0
K06387	2460.0
K06384	954.0
K06385	3581.0
K06388	0.0
K06389	0.0
K12466	0.0
K12468	0.0
K07657	890.0
K07656	0.0
K07655	0.0
K07654	0.0
K07653	0.0
K07652	732.0
K07651	3.0
K07650	621.0
K07659	0.0
K07658	25402.0
K11041	560.0
K11040	0.0
K11043	0.0
K11042	0.0
K11045	0.0
K11044	0.0
K11047	0.0
K11046	0.0
K11049	0.0
K11048	0.0
K07387	20970.0
K07386	23228.0
K06926	5748.0
K06927	12.0
K06924	0.0
K06925	27864.0
K06922	1.0
K06923	4176.0
K06920	1020.0
K06921	21369.0
K06928	77.0
K06929	93.0
K07033	5538.0
K07032	926.0
K07031	2095.0
K07030	5274.0
K07037	22074.0
K07035	2862.0
K07034	12.0
K07039	0.0
K07038	946.0
K10829	0.0
K00384	35928.0
K00385	536.0
K00386	0.0
K00387	0.0
K00380	1781.0
K00381	890.0
K00382	26094.0
K00383	0.0
K00389	0.0
K01387	0.0
K01385	0.0
K01389	0.0
K09158	0.0
K09159	0.0
K09156	0.0
K09157	4934.0
K09154	0.0
K09155	1634.0
K09152	0.0
K09153	2542.0
K09150	0.0
K09151	894.0
K05970	25722.0
K05714	0.0
K05715	0.0
K05710	0.0
K05711	0.0
K05712	0.0
K05713	0.0
K00560	26882.0
K00561	0.0
K00563	1474.0
K00564	682.0
K00566	48373.0
K00567	27796.0
K00568	0.0
K00569	890.0
K05575	0.0
K01169	0.0
K01167	0.0
K01166	0.0
K05577	890.0
K01163	1881.0
K01161	0.0
K01160	0.0
K05578	0.0
K05579	0.0
K08092	734.0
K08093	35.0
K08094	697.0
K08095	0.0
K08096	0.0
K08097	3.0
K02254	0.0
K02255	0.0
K01743	0.0
K02251	3.0
K02061	0.0
K01741	0.0
K02060	0.0
K00114	0.0
K02122	4818.0
K02123	26023.0
K02120	26054.0
K02121	25416.0
K02124	26054.0
K03837	0.0
K03836	0.0
K03835	0.0
K03834	0.0
K03833	507.0
K03832	21863.0
K03831	890.0
K03830	2811.0
K00443	0.0
K03839	20973.0
K02067	1.0
K10189	4749.0
K13038	47190.0
K13787	1906.0
K13788	1380.0
K13789	77114.0
K10188	5362.0
K12255	0.0
K12254	0.0
K12257	25204.0
K12256	0.0
K12251	1264.0
K12250	0.0
K12253	0.0
K12252	0.0
K13252	219.0
K13256	563.0
K13255	0.0
K12079	0.0
K12078	0.0
K12071	0.0
K12070	0.0
K12073	890.0
K12072	0.0
K09912	0.0
K06236	0.0
K06237	0.0
K05519	0.0
K09914	0.0
K11788	0.0
K11782	0.0
K11780	0.0
K11781	0.0
K11787	0.0
K11784	0.0
K11530	0.0
K12787	0.0
K12786	0.0
K12785	0.0
K12784	0.0
K06718	0.0
K09969	0.0
K09968	1.0
K09967	3348.0
K09966	890.0
K09965	890.0
K09964	0.0
K09963	1176.0
K09962	0.0
K09961	0.0
K09960	0.0
K11527	891.0
K11524	0.0
K11525	0.0
K11250	0.0
K11253	0.0
K11258	0.0
K11528	0.0
K00713	0.0
K00712	0.0
K10780	0.0
K10783	894.0
K10125	0.0
K10124	0.0
K10126	0.0
K10121	24.0
K10123	0.0
K10122	24.0
K04652	2413.0
K04653	2152.0
K04651	4357.0
K04656	2152.0
K04654	2152.0
K04655	3406.0
K00973	27109.0
K00972	158.0
K00971	24726.0
K00970	21580.0
K00975	13286.0
K00974	16628.0
K00979	21961.0
K00978	1096.0
K14954	0.0
K14955	0.0
K14956	1.0
K06178	24002.0
K01596	1014.0
K01597	584.0
K01594	0.0
K01595	1945.0
K01592	0.0
K01593	0.0
K01590	890.0
K01591	27869.0
K01598	890.0
K01599	34679.0
K02711	0.0
K02710	0.0
K02713	0.0
K02712	0.0
K02714	0.0
K02717	0.0
K02716	0.0
K02719	0.0
K02718	0.0
K03449	2730.0
K03446	21860.0
K03444	0.0
K03445	0.0
K03442	25279.0
K01620	25660.0
K01621	1523.0
K01622	0.0
K01623	3656.0
K01624	33632.0
K01625	32636.0
K01626	5732.0
K01627	21863.0
K01628	4430.0
K01629	1852.0
K05299	3.0
K02829	0.0
K02828	0.0
K02827	0.0
K02826	0.0
K02825	2989.0
K02824	4315.0
K02823	25925.0
K02822	2464.0
K03198	0.0
K03199	0.0
K03668	0.0
K03669	890.0
K03190	3341.0
K03191	3.0
K03660	7720.0
K03194	0.0
K03195	0.0
K03664	27866.0
K03197	0.0
K09772	4956.0
K06013	891.0
K09770	210.0
K09771	0.0
K09776	0.0
K09777	3509.0
K09774	0.0
K09775	3233.0
K09778	1170.0
K09779	4329.0
K06269	0.0
K06323	0.0
K11624	0.0
K02991	0.0
K02990	27595.0
K02624	0.0
K02240	599.0
K08282	890.0
K12440	0.0
K12441	0.0
K12442	0.0
K12443	0.0
K12444	0.0
K12445	0.0
K12449	0.0
K02247	0.0
K07637	0.0
K07636	26255.0
K07639	0.0
K07638	0.0
K11069	3198.0
K11068	5305.0
K11063	0.0
K11062	0.0
K11061	0.0
K11060	0.0
K11066	0.0
K11065	21090.0
K06900	0.0
K06901	8736.0
K06902	1392.0
K06903	278.0
K06904	999.0
K06905	544.0
K06906	296.0
K06907	686.0
K06908	546.0
K06909	567.0
K10821	0.0
K05905	0.0
K05904	0.0
K05906	0.0
K05900	0.0
K05903	3.0
K01406	0.0
K05909	0.0
K05908	0.0
K00368	0.0
K00369	0.0
K00366	1468.0
K00367	0.0
K00364	584.0
K00365	890.0
K00362	0.0
K00363	0.0
K00360	0.0
```
