## Extended Data File 1 for "Diet induces reproducible alterations in the mouse and human gut microbiome": SRS3575188_SRR7556471.picrust_nol

```
# Constructed from biom file
#OTU ID	SRR7556471
K01365	0.0
K01364	0.0
K01361	5.0
K01360	0.0
K01362	25418.0
K02249	0.0
K05841	0.0
K05844	15.0
K05845	977.0
K05846	7994.0
K05847	7228.0
K00508	0.0
K00500	0.0
K00507	4117.0
K00504	0.0
K00505	0.0
K12521	0.0
K01101	2802.0
K01103	0.0
K12520	0.0
K01104	35499.0
K05592	19339.0
K05593	3830.0
K05590	0.0
K05591	0.0
K05596	0.0
K05597	0.0
K05594	0.0
K05595	3.0
K05599	0.0
K11964	0.0
K11962	0.0
K14540	10678.0
K12529	0.0
K12528	0.0
K06353	0.0
K02456	8400.0
K02457	0.0
K02454	8234.0
K02455	4117.0
K02452	0.0
K02453	12351.0
K02450	0.0
K02103	2811.0
K08138	0.0
K02108	17806.0
K02109	19316.0
K02458	0.0
K02459	0.0
K08137	0.0
K03851	0.0
K03850	0.0
K03852	0.0
K03855	3.0
K03856	11170.0
K13018	0.0
K13019	0.0
K13010	0.0
K13011	0.0
K13012	677.0
K13013	0.0
K13014	0.0
K13015	844.0
K13016	0.0
K13017	0.0
K08566	0.0
K08567	15.0
K13274	0.0
K13275	36.0
K13276	0.0
K13277	0.0
K03275	0.0
K03274	4117.0
K03277	0.0
K03276	0.0
K03271	7755.0
K03270	6561.0
K03273	4227.0
K03272	9747.0
K03279	0.0
K03278	0.0
K11022	0.0
K12277	0.0
K12276	0.0
K12270	5.0
K11058	0.0
K12279	0.0
K12278	0.0
K07557	0.0
K07550	0.0
K07552	4718.0
K06319	0.0
K09909	0.0
K09908	0.0
K12051	0.0
K12050	0.0
K12057	0.0
K12056	0.0
K06221	0.0
K09900	0.0
K09903	19970.0
K09902	0.0
K09904	0.0
K09907	0.0
K09906	0.0
K11501	0.0
K03234	0.0
K00773	19006.0
K00772	4130.0
K00777	0.0
K00776	0.0
K06313	1004.0
K06315	0.0
K05574	0.0
K10201	22.0
K07176	0.0
K07177	1475.0
K07174	0.0
K07175	4825.0
K07172	7.0
K07173	7867.0
K07170	5866.0
K07171	20578.0
K07178	0.0
K07179	0.0
K00195	0.0
K00194	63.0
K00197	907.0
K00196	0.0
K00191	0.0
K00190	3.0
K00193	0.0
K00192	0.0
K00198	3864.0
K06405	9387.0
K10109	3677.0
K10108	5961.0
K10107	0.0
K01828	0.0
K01829	0.0
K01826	1.0
K01825	0.0
K01822	0.0
K01823	1065.0
K01820	4117.0
K01821	1072.0
K00999	0.0
K00998	16151.0
K00995	29976.0
K00997	7811.0
K00996	35.0
K00991	19945.0
K00990	4528.0
K00992	3.0
K11028	0.0
K02622	10273.0
K02625	0.0
K03564	17162.0
K13489	4117.0
K13488	4117.0
K13483	0.0
K13482	0.0
K13481	0.0
K13480	0.0
K13487	4117.0
K13486	4117.0
K14680	0.0
K14681	0.0
K14682	4117.0
K08358	46.0
K08357	46.0
K08356	0.0
K08355	0.0
K03469	19095.0
K03462	0.0
K03464	0.0
K03465	3550.0
K03466	20486.0
K01648	0.0
K01649	27214.0
K01643	1655.0
K01640	1170.0
K01641	1065.0
K01646	260.0
K01647	20302.0
K01644	1658.0
K02597	0.0
K02626	3.0
K02595	0.0
K02594	1540.0
K02593	0.0
K02592	1003.0
K02591	2345.0
K02590	3513.0
K02598	1429.0
K02849	4117.0
K14061	0.0
K14062	0.0
K14063	0.0
K14064	0.0
K14065	0.0
K14067	0.0
K02841	4117.0
K02840	140.0
K02843	0.0
K02844	4117.0
K02847	0.0
K02846	0.0
K02102	1.0
K09758	400.0
K06039	0.0
K06034	0.0
K06036	0.0
K06037	0.0
K06032	0.0
K01581	960.0
K02702	0.0
K02659	0.0
K13490	4117.0
K13491	4117.0
K03644	8854.0
K03645	0.0
K03646	19.0
K03647	2527.0
K03640	0.0
K03641	0.0
K03642	4117.0
K03643	0.0
K03648	11141.0
K03649	973.0
K06694	0.0
K11814	0.0
K12428	0.0
K12429	0.0
K12422	0.0
K12423	0.0
K12420	0.0
K12421	0.0
K12426	0.0
K12427	0.0
K12424	0.0
K12425	0.0
K07349	0.0
K07348	0.0
K05380	0.0
K07345	0.0
K07344	0.0
K07347	0.0
K07346	0.0
K07341	7962.0
K07340	0.0
K07343	7123.0
K07342	0.0
K06968	4117.0
K06969	41829.0
K06962	4563.0
K06963	0.0
K06960	14273.0
K06961	0.0
K06966	14728.0
K06967	10678.0
K06964	0.0
K06965	0.0
K08995	4117.0
K08994	0.0
K08997	0.0
K08996	1030.0
K08990	0.0
K08993	0.0
K08992	0.0
K08999	4163.0
K08998	18154.0
K08344	0.0
K08345	0.0
K08346	0.0
K14940	0.0
K02724	0.0
K08349	0.0
K11815	0.0
K05929	0.0
K05928	4117.0
K05927	0.0
K05924	0.0
K05922	0.0
K05921	0.0
K00349	4721.0
K00698	0.0
K00340	8838.0
K00341	8838.0
K00690	4944.0
K00343	8838.0
K00344	19.0
K00697	0.0
K00346	4718.0
K00347	4718.0
K09116	1552.0
K09117	14634.0
K05337	13037.0
K09118	619.0
K09119	0.0
K02106	616.0
K05823	167.0
K05820	182.0
K05826	0.0
K05827	0.0
K02100	0.0
K02101	0.0
K00524	0.0
K00525	17437.0
K00526	9035.0
K00527	22738.0
K00520	4117.0
K00522	0.0
K00523	0.0
K02451	0.0
K00528	14758.0
K00529	0.0
K00025	4117.0
K14215	0.0
K14213	0.0
K03453	12985.0
K00796	16509.0
K05339	112.0
K00027	12054.0
K00794	14745.0
K00793	13823.0
K01347	0.0
K01346	0.0
K01344	0.0
K01343	0.0
K00791	19957.0
K01340	0.0
K00790	28100.0
K02694	0.0
K02696	0.0
K02697	0.0
K02690	0.0
K02691	46.0
K02692	0.0
K02693	0.0
K02698	0.0
K02699	0.0
K00836	0.0
K00837	4934.0
K00835	4117.0
K00832	178.0
K00833	9006.0
K00830	0.0
K00831	14352.0
K00839	4197.0
K04335	0.0
K04334	0.0
K01120	4117.0
K01126	21381.0
K04333	0.0
K01129	13767.0
K01128	12.0
K04339	0.0
K04338	0.0
K02470	29517.0
K02471	4117.0
K02472	144.0
K02473	0.0
K02474	6244.0
K02475	18.0
K02476	18.0
K02477	10813.0
K02478	56.0
K02479	4120.0
K09019	0.0
K01267	4227.0
K13074	0.0
K13075	0.0
K11441	0.0
K14055	0.0
K13299	0.0
K13292	19015.0
K14057	0.0
K14056	0.0
K02856	0.0
K02585	1493.0
K12211	0.0
K12210	0.0
K12213	0.0
K12212	0.0
K12215	0.0
K02854	0.0
K12217	0.0
K12216	0.0
K12219	0.0
K12218	0.0
K02855	167.0
K08692	0.0
K08693	184.0
K08690	0.0
K08691	0.0
K08696	0.0
K08697	0.0
K11748	4117.0
K11749	19358.0
K11746	0.0
K11747	0.0
K11744	4117.0
K11745	4117.0
K11742	0.0
K11743	2361.0
K11740	0.0
K11741	4160.0
K13920	574.0
K13921	109.0
K13922	2660.0
K13923	109.0
K13924	0.0
K13925	0.0
K13926	4117.0
K13927	1182.0
K13928	0.0
K13929	0.0
K09923	0.0
K09922	8835.0
K06201	8612.0
K06200	9812.0
K06207	18277.0
K06206	4251.0
K06205	0.0
K09924	4117.0
K09929	0.0
K06208	160.0
K00759	13394.0
K00758	0.0
K00752	0.0
K00757	13563.0
K00756	5002.0
K00754	20747.0
K06001	7909.0
K05557	0.0
K09766	1220.0
K05554	0.0
K07475	0.0
K07150	5572.0
K07151	0.0
K07152	0.0
K07153	0.0
K07154	9922.0
K07155	0.0
K07156	0.0
K07157	0.0
K07406	6634.0
K07407	29356.0
K07404	10222.0
K07405	4718.0
K07402	14118.0
K07403	4137.0
K07400	0.0
K07401	0.0
K01808	21031.0
K01809	17164.0
K01800	0.0
K01801	0.0
K01802	5660.0
K01803	20892.0
K01804	3169.0
K01805	9029.0
K01807	3883.0
K09718	0.0
K14668	0.0
K14669	0.0
K14666	0.0
K14667	0.0
K01664	487.0
K01665	4817.0
K01666	2948.0
K01667	5509.0
K01660	0.0
K01661	4276.0
K01662	19001.0
K01663	0.0
K01668	21.0
K01669	4138.0
K02863	19970.0
K02862	0.0
K02860	15813.0
K02867	19970.0
K02866	0.0
K02864	18193.0
K02869	0.0
K05362	0.0
K05365	0.0
K03402	9906.0
K03403	0.0
K03400	0.0
K03406	64483.0
K03407	12173.0
K03404	0.0
K03405	0.0
K03408	17277.0
K03409	510.0
K02315	13728.0
K02314	24104.0
K02317	0.0
K02316	19044.0
K02313	20099.0
K02312	3.0
K02319	0.0
K12405	0.0
K12152	0.0
K12151	0.0
K07091	0.0
K07090	33059.0
K07093	4117.0
K07092	0.0
K07095	22946.0
K07094	0.0
K07097	0.0
K07096	0.0
K07099	5267.0
K07098	25655.0
K11175	14348.0
K11174	0.0
K11177	0.0
K11176	0.0
K11173	0.0
K11179	3.0
K11178	0.0
K00322	0.0
K00320	0.0
K00321	0.0
K00326	0.0
K00324	828.0
K00325	412.0
K00329	0.0
K05945	0.0
K05944	0.0
K05947	0.0
K05946	5743.0
K06944	0.0
K06945	0.0
K06946	0.0
K06415	1186.0
K06940	7575.0
K06941	23802.0
K06942	19969.0
K06943	0.0
K10806	0.0
K10807	0.0
K10804	8234.0
K10805	411.0
K06948	336.0
K06949	21075.0
K06418	165.0
K09138	855.0
K09139	0.0
K09134	2526.0
K09135	0.0
K09136	167.0
K09137	847.0
K09130	0.0
K09131	4166.0
K09132	1514.0
K09133	0.0
K05808	22629.0
K05809	0.0
K05804	1513.0
K05805	0.0
K05806	0.0
K05807	4718.0
K05800	0.0
K05801	0.0
K05802	0.0
K05803	0.0
K01044	0.0
K01045	0.0
K01046	4380.0
K02068	1602.0
K04561	1.0
K01042	1629.0
K05568	8586.0
K05567	2208.0
K14273	0.0
K14275	0.0
K14274	489.0
K02062	0.0
K05245	0.0
K05564	0.0
K01048	1536.0
K02066	8835.0
K01322	8835.0
K01325	0.0
K02065	8835.0
K01326	0.0
K05560	0.0
K02243	1244.0
K08930	0.0
K02679	0.0
K02676	0.0
K02674	0.0
K02675	0.0
K02672	0.0
K02241	337.0
K02670	0.0
K02671	0.0
K00810	0.0
K00811	4942.0
K00812	7063.0
K00813	0.0
K00814	0.0
K00817	19715.0
K00818	9293.0
K00819	0.0
K02530	960.0
K02245	1244.0
K02244	1065.0
K01499	0.0
K01498	0.0
K01493	19600.0
K01492	840.0
K01491	41838.0
K01497	168.0
K01496	10039.0
K01495	9192.0
K01494	2823.0
K02418	5358.0
K02419	8118.0
K14492	0.0
K02412	7263.0
K02413	7951.0
K02410	8119.0
K02411	5009.0
K02416	8118.0
K02417	6784.0
K02414	1110.0
K02415	241.0
K00120	0.0
K00121	570.0
K00430	0.0
K13058	4117.0
K13059	2.0
K13727	0.0
K13057	0.0
K13722	0.0
K13051	18.0
K13052	5200.0
K00435	0.0
K12054	0.0
K03239	0.0
K03238	0.0
K03231	0.0
K03230	4117.0
K03232	0.0
K12059	0.0
K03237	0.0
K03236	0.0
K12058	0.0
K12239	0.0
K12238	0.0
K12235	0.0
K12234	1134.0
K13942	0.0
K13940	6449.0
K13941	0.0
K12097	0.0
K12096	0.0
K12095	0.0
K12094	0.0
K12093	0.0
K12092	0.0
K12091	0.0
K12090	0.0
K12099	0.0
K12098	0.0
K06356	0.0
K05992	129.0
K03540	0.0
K06331	2540.0
K06330	8.0
K07138	9239.0
K07139	9098.0
K11811	0.0
K07132	2522.0
K07133	31103.0
K07130	12365.0
K07131	0.0
K07137	27490.0
K07134	0.0
K07135	0.0
K01860	0.0
K01866	20154.0
K01867	19971.0
K01865	21.0
K01868	21566.0
K01869	19969.0
K06140	4117.0
K04766	0.0
K04767	39.0
K04764	0.0
K04762	8835.0
K04763	24808.0
K04760	0.0
K04761	4178.0
K04768	0.0
K04769	8648.0
K08313	22.0
K08312	0.0
K08311	4117.0
K08310	0.0
K08317	394.0
K08316	8922.0
K08315	0.0
K08314	501.0
K05149	0.0
K08319	0.0
K08318	0.0
K06339	0.0
K14648	0.0
K14392	25.0
K14393	4117.0
K14645	0.0
K14647	0.0
K01689	22833.0
K01686	13613.0
K01687	32111.0
K01684	2386.0
K01685	11239.0
K01682	0.0
K01681	18602.0
K05308	0.0
K02889	0.0
K02888	20081.0
K02885	0.0
K02884	19970.0
K02887	19856.0
K02886	19970.0
K02881	19970.0
K02883	0.0
K13743	0.0
K02086	312.0
K02081	5234.0
K02080	0.0
K02083	192.0
K02082	989.0
K13831	0.0
K03428	0.0
K03429	9392.0
K03424	25729.0
K03935	0.0
K03932	0.0
K03933	4.0
K03930	1723.0
K03931	2.0
K02339	0.0
K02338	20098.0
K02337	19897.0
K02336	0.0
K02335	21493.0
K02334	18001.0
K02330	0.0
K03688	9367.0
K03689	0.0
K03680	489.0
K03683	0.0
K03684	4573.0
K03685	19969.0
K03686	32706.0
K03687	19341.0
K07301	10419.0
K07300	0.0
K07303	0.0
K07302	0.0
K07305	4296.0
K07304	5501.0
K07307	940.0
K07306	184.0
K07309	46.0
K07308	187.0
K02617	0.0
K02610	0.0
K02963	19970.0
K02612	0.0
K02961	18938.0
K09686	51438.0
K09687	84723.0
K09684	586.0
K09685	1497.0
K09682	0.0
K09683	0.0
K09680	12.0
K09681	0.0
K09688	0.0
K09689	0.0
K05962	0.0
K05961	0.0
K05967	65.0
K05966	168.0
K11159	0.0
K05964	165.0
K05968	0.0
K11152	0.0
K00309	15.0
K00658	4117.0
K00304	0.0
K00305	0.0
K00654	0.0
K00655	26039.0
K00652	8835.0
K00301	0.0
K00302	1699.0
K00303	6.0
K10828	0.0
K06431	0.0
K06432	0.0
K06433	0.0
K06434	185.0
K06436	694.0
K06437	0.0
K10820	489.0
K06439	0.0
K10822	0.0
K10823	0.0
K10826	0.0
K09167	1214.0
K06322	0.0
K14117	0.0
K14259	0.0
K14257	0.0
K01308	1849.0
K01303	51.0
K01301	0.0
K01305	266.0
K01304	1692.0
K02658	0.0
K00672	0.0
K02650	1637.0
K02651	1.0
K02652	16724.0
K02653	19486.0
K02654	34896.0
K05687	0.0
K02656	0.0
K05685	0.0
K00878	8154.0
K00879	625.0
K00872	9113.0
K00873	20285.0
K00870	0.0
K00876	22381.0
K00877	0.0
K00874	22540.0
K00875	0.0
K04487	31731.0
K04486	21076.0
K04485	15742.0
K04484	0.0
K04483	0.0
K04482	0.0
K04480	0.0
K04488	15885.0
K12049	0.0
K13693	0.0
K13706	0.0
K13694	0.0
K13695	0.0
K05977	0.0
K09516	0.0
K02434	24725.0
K02435	24025.0
K02436	329.0
K02437	15900.0
K05350	4358.0
K02431	3075.0
K08100	0.0
K02433	25017.0
K02438	10630.0
K02439	4.0
K03745	0.0
K03744	14011.0
K03747	0.0
K03210	20028.0
K03217	20998.0
K03216	15206.0
K03215	0.0
K03742	16920.0
K03219	4117.0
K03218	19979.0
K03749	0.0
K03748	0.0
K02383	0.0
K06327	0.0
K06320	2394.0
K07238	18144.0
K09479	0.0
K09478	0.0
K09475	0.0
K09474	0.0
K09477	0.0
K09476	0.0
K09471	0.0
K09470	0.0
K09473	0.0
K09472	0.0
K07543	0.0
K06898	10603.0
K13967	0.0
K13963	6618.0
K07545	0.0
K00737	1518.0
K05345	0.0
K11706	0.0
K11707	0.0
K11704	0.0
K11705	0.0
K11708	0.0
K11709	0.0
K05588	0.0
K07114	25920.0
K07443	3703.0
K07116	0.0
K07117	4117.0
K07110	0.0
K07447	19966.0
K07112	998.0
K07113	0.0
K07448	3431.0
K07118	1141.0
K07119	0.0
K10619	0.0
K10618	0.0
K10617	0.0
K10616	0.0
K01848	19.0
K01849	20.0
K01844	1748.0
K01845	8398.0
K01846	281.0
K01847	13552.0
K01840	24947.0
K01841	332.0
K01842	0.0
K01843	4886.0
K06219	0.0
K10832	0.0
K05348	0.0
K14203	0.0
K08483	15308.0
K08482	4117.0
K08481	0.0
K08480	0.0
K08485	0.0
K08484	0.0
K00464	0.0
K00467	0.0
K00466	0.0
K00461	0.0
K00460	0.0
K00463	0.0
K00462	0.0
K04509	0.0
K00469	0.0
K00468	0.0
K08645	0.0
K04744	0.0
K01518	0.0
K01519	0.0
K04748	0.0
K04749	368.0
K01514	2.0
K01515	14463.0
K01512	9519.0
K01510	0.0
K14623	4301.0
K14626	0.0
K14627	0.0
K14628	0.0
K14629	0.0
K03918	0.0
K03919	0.0
K12372	0.0
K12373	37742.0
K12370	0.0
K12371	0.0
K02359	0.0
K02358	20160.0
K02351	0.0
K02352	0.0
K02355	36743.0
K02357	19970.0
K02356	20958.0
K13574	0.0
K13573	0.0
K13572	0.0
K13571	411.0
K13570	411.0
K12112	2.0
K12113	0.0
K12110	0.0
K12111	120.0
K07329	0.0
K07328	0.0
K07323	0.0
K07322	9759.0
K07321	705.0
K07320	0.0
K07327	0.0
K07326	0.0
K07325	0.0
K07324	0.0
K08163	0.0
K06180	46255.0
K06181	4117.0
K06182	4499.0
K06183	18641.0
K06186	0.0
K06187	20099.0
K06188	5412.0
K06189	0.0
K08359	0.0
K07589	0.0
K07588	4737.0
K07587	0.0
K07586	2750.0
K07585	0.0
K07584	8967.0
K07583	0.0
K07582	0.0
K07581	0.0
K07580	0.0
K11139	0.0
K05989	16655.0
K05988	0.0
K05985	6046.0
K05987	0.0
K05986	4117.0
K10843	0.0
K08354	0.0
K10844	202.0
K10848	0.0
K00673	4117.0
K00674	5657.0
K00675	4292.0
K00676	5934.0
K00677	12952.0
K06988	1.0
K06989	588.0
K08351	0.0
K06980	4117.0
K06981	0.0
K06982	0.0
K08350	0.0
K06984	0.0
K06985	0.0
K06986	0.0
K06987	4292.0
K02445	5721.0
K02444	1883.0
K00582	0.0
K00583	0.0
K00580	0.0
K02110	18534.0
K00586	0.0
K00587	0.0
K00584	3.0
K08921	0.0
K02441	11.0
K00588	21.0
K08922	0.0
K02440	6858.0
K00018	19034.0
K08923	0.0
K02443	3799.0
K00019	36.0
K02442	0.0
K08925	0.0
K08926	0.0
K08927	0.0
K03149	6557.0
K06604	0.0
K00015	0.0
K01989	10571.0
K00854	21565.0
K00855	0.0
K00856	0.0
K00857	4800.0
K00850	43069.0
K00851	5259.0
K00852	20740.0
K00853	4774.0
K00858	15840.0
K00859	19420.0
K01181	8376.0
K01180	0.0
K01183	1885.0
K01182	9476.0
K01185	5780.0
K01184	0.0
K01187	30489.0
K01188	11024.0
K02596	844.0
K13766	0.0
K13767	22.0
K13003	0.0
K13002	0.0
K13000	0.0
K02984	0.0
K02986	20172.0
K02987	0.0
K02636	0.0
K02982	18457.0
K02983	0.0
K02638	0.0
K02639	0.0
K02988	19802.0
K08298	92.0
K08299	0.0
K03583	0.0
K03582	0.0
K03581	15393.0
K03580	4117.0
K03587	5174.0
K03586	0.0
K03585	21786.0
K03584	19934.0
K03589	13015.0
K03588	24960.0
K01725	0.0
K01724	4136.0
K01727	20.0
K01726	3702.0
K01721	0.0
K01720	0.0
K01722	0.0
K13008	0.0
K01729	0.0
K01728	172.0
K09530	0.0
K09539	0.0
K02188	7825.0
K02189	7825.0
K02182	12.0
K02183	0.0
K03769	1069.0
K03768	28260.0
K03767	413.0
K03765	0.0
K03764	0.0
K03763	16098.0
K03762	49.0
K03761	1.0
K03760	0.0
K09457	4258.0
K09456	0.0
K09459	330.0
K09458	23895.0
K00602	40795.0
K13988	0.0
K13985	0.0
K09981	0.0
K09980	0.0
K09983	0.0
K09982	0.0
K09985	0.0
K09984	0.0
K09987	0.0
K09986	0.0
K09989	4178.0
K09988	2205.0
K12583	0.0
K12582	0.0
K12589	0.0
K11720	0.0
K09759	4292.0
K10985	27.0
K10984	1142.0
K07468	0.0
K07469	1.0
K07464	6063.0
K07465	0.0
K07466	0.0
K07467	3088.0
K07460	16865.0
K07461	9789.0
K07462	18631.0
K07463	0.0
K10679	8234.0
K10678	0.0
K10671	0.0
K10670	3396.0
K10673	0.0
K10672	338.0
K10674	0.0
K10677	0.0
K10676	0.0
K08726	0.0
K08724	1132.0
K08722	4664.0
K08723	0.0
K08720	0.0
K08721	0.0
K08728	1077.0
K10187	0.0
K00119	0.0
K00118	4117.0
K00449	0.0
K00448	0.0
K00115	0.0
K00446	0.0
K00117	8234.0
K00116	4118.0
K00111	16596.0
K00442	0.0
K00113	0.0
K00112	0.0
K01539	0.0
K01531	7953.0
K04720	9696.0
K01533	25048.0
K01534	38636.0
K01535	0.0
K01537	24494.0
K14358	0.0
K14605	0.0
K14606	0.0
K00413	0.0
K10120	32.0
K05600	0.0
K05777	35.0
K03972	0.0
K03973	886.0
K03970	0.0
K03971	0.0
K03976	15278.0
K03977	20099.0
K03974	0.0
K03975	12490.0
K03978	15442.0
K03979	20099.0
K13378	4718.0
K02372	14518.0
K02371	12865.0
K02377	11243.0
K02379	4223.0
K03396	0.0
K03397	0.0
K03394	9893.0
K03395	0.0
K03392	0.0
K03393	0.0
K03390	4744.0
K03391	0.0
K03399	182.0
K03027	0.0
K12136	0.0
K12137	3.0
K06610	31.0
K12138	0.0
K12139	0.0
K11444	0.0
K11440	3.0
K11443	0.0
K11442	0.0
K00612	4118.0
K00613	46.0
K00610	11354.0
K00611	15404.0
K00616	9405.0
K00617	0.0
K00614	0.0
K00615	40487.0
K00619	3.0
K10863	0.0
K07874	0.0
K06234	0.0
K10240	2.0
K10241	2.0
K10242	392.0
K10243	411.0
K04110	0.0
K04113	0.0
K04112	0.0
K04115	0.0
K04114	0.0
K04117	0.0
K04116	0.0
K04118	0.0
K05517	0.0
K07705	264.0
K07704	325.0
K07707	3663.0
K07706	2693.0
K07701	0.0
K07700	0.0
K07703	0.0
K07702	0.0
K07709	0.0
K07708	0.0
K01955	24656.0
K13042	0.0
K09934	0.0
K09935	8145.0
K06216	954.0
K09937	0.0
K13745	0.0
K13746	0.0
K13747	18845.0
K13740	0.0
K13741	0.0
K13742	0.0
K06211	1647.0
K06212	46.0
K09933	0.0
K02618	0.0
K02619	4940.0
K02968	19796.0
K02966	0.0
K02967	19969.0
K02616	0.0
K02965	19970.0
K02962	0.0
K02611	0.0
K02613	0.0
K03569	29294.0
K03568	404.0
K03565	15771.0
K06218	21.0
K03567	0.0
K03566	0.0
K03561	34138.0
K03560	0.0
K03563	9001.0
K03562	0.0
K06430	0.0
K01709	4891.0
K01708	0.0
K01707	0.0
K01706	108.0
K01705	0.0
K01704	41905.0
K01703	42079.0
K01702	0.0
K14165	0.0
K14164	0.0
K14166	0.0
K14161	4117.0
K14160	0.0
K14162	4117.0
K05396	268.0
K03709	4771.0
K03708	1628.0
K08160	0.0
K03701	31243.0
K03700	5906.0
K03703	17848.0
K03702	19970.0
K03705	11135.0
K03704	12008.0
K03707	2546.0
K03706	4437.0
K06289	0.0
K06288	0.0
K06283	7609.0
K06282	231.0
K06281	231.0
K06287	18051.0
K06286	1065.0
K06285	160.0
K06284	7923.0
K08161	2014.0
K07540	0.0
K06438	7540.0
K06869	0.0
K06868	0.0
K06867	4118.0
K06866	0.0
K06865	0.0
K06864	11414.0
K06863	0.0
K06862	0.0
K06861	9324.0
K06860	0.0
K12659	0.0
K12658	4117.0
K07547	0.0
K07546	0.0
K15023	0.0
K15022	0.0
K15020	0.0
K15024	5965.0
K08700	0.0
K08162	1513.0
K07544	0.0
K00137	0.0
K00135	1136.0
K00134	24972.0
K00133	19926.0
K00132	24.0
K00131	1065.0
K00130	2358.0
K00139	0.0
K00138	0.0
K00429	0.0
K00428	8834.0
K00421	0.0
K00423	0.0
K00425	5830.0
K00427	0.0
K00426	5830.0
K14292	0.0
K14379	0.0
K14370	0.0
K14371	0.0
K14372	0.0
K14373	0.0
K14374	0.0
K14375	0.0
K09845	0.0
K14082	0.0
K14083	10.0
K14080	0.0
K14081	0.0
K14086	1518.0
K14087	1564.0
K14084	332.0
K14088	1564.0
K14089	1518.0
K01552	11575.0
K01551	1101.0
K01556	0.0
K01557	0.0
K01554	0.0
K01555	0.0
K04708	0.0
K03955	0.0
K13689	0.0
K13688	5450.0
K13683	0.0
K13685	8981.0
K13684	0.0
K13687	0.0
K13686	0.0
K14159	0.0
K02399	0.0
K02398	2123.0
K02395	1038.0
K02394	0.0
K02397	3627.0
K02396	6886.0
K02391	0.0
K02390	6560.0
K02393	0.0
K02392	12677.0
K13533	0.0
K13532	0.0
K13531	2.0
K13530	28.0
K01550	0.0
K05658	0.0
K14054	844.0
K02601	21879.0
K02970	19457.0
K05378	0.0
K12339	0.0
K14060	0.0
K11687	0.0
K11686	0.0
K11685	0.0
K11689	1164.0
K11688	2173.0
K08939	0.0
K03048	1114.0
K03049	0.0
K13821	12351.0
K13820	218.0
K03042	0.0
K03043	19660.0
K03040	19114.0
K03041	0.0
K03046	19804.0
K03047	0.0
K03044	0.0
K03045	0.0
K00348	4718.0
K09847	0.0
K00692	1764.0
K00638	7284.0
K00639	9501.0
K00693	0.0
K00634	7935.0
K00635	0.0
K00630	0.0
K00631	0.0
K00632	1453.0
K00633	1970.0
K00691	1100.0
K00696	0.0
K00694	1215.0
K00695	0.0
K10854	0.0
K07811	0.0
K07810	0.0
K07813	9515.0
K07812	46.0
K07814	2054.0
K07816	1450.0
K00090	0.0
K00091	1870.0
K00094	462.0
K00096	2508.0
K00097	11343.0
K00098	0.0
K00099	18727.0
K10228	0.0
K10229	0.0
K12548	0.0
K10222	0.0
K10220	0.0
K10221	0.0
K10227	0.0
K05822	1.0
K01949	0.0
K01945	18857.0
K01947	0.0
K01946	0.0
K01941	4963.0
K01940	18377.0
K06357	0.0
K07729	29918.0
K07728	0.0
K07727	17471.0
K07726	4910.0
K07725	0.0
K07724	0.0
K07723	378.0
K07722	4163.0
K07721	0.0
K07720	33543.0
K00899	1069.0
K05824	0.0
K00891	19030.0
K00892	0.0
K00895	4118.0
K00897	1833.0
K08151	4135.0
K08153	241.0
K08154	0.0
K02948	19969.0
K02942	0.0
K02944	0.0
K05665	0.0
K02946	19937.0
K13793	0.0
K06352	0.0
K01769	0.0
K01768	8238.0
K01761	204.0
K01760	1159.0
K01762	0.0
K09578	0.0
K01766	0.0
K08164	0.0
K02493	19789.0
K08166	0.0
K08167	0.0
K02496	0.0
K02497	0.0
K02494	0.0
K02495	32436.0
K02498	0.0
K02499	3532.0
K08168	0.0
K08169	0.0
K14415	1518.0
K14414	4117.0
K06881	19703.0
K00436	0.0
K06332	0.0
K12815	0.0
K12810	0.0
K06885	1276.0
K00437	204.0
K06335	0.0
K06334	9348.0
K03547	8343.0
K03546	6121.0
K03545	24782.0
K03544	23171.0
K03543	8835.0
K06888	6369.0
K10941	0.0
K03549	6585.0
K03548	0.0
K10940	0.0
K02236	1352.0
K02237	11669.0
K02234	0.0
K02232	8015.0
K02233	9687.0
K02230	4118.0
K02231	19065.0
K06359	0.0
K02238	18172.0
K02239	0.0
K03723	19045.0
K03722	8466.0
K03721	19.0
K03720	0.0
K03727	411.0
K03726	0.0
K03725	0.0
K03724	5468.0
K06358	0.0
K12673	0.0
K12679	0.0
K12678	0.0
K06410	6918.0
K11898	0.0
K11899	0.0
K11896	0.0
K11897	0.0
K11894	0.0
K11895	0.0
K11892	0.0
K11893	0.0
K11890	0.0
K11891	0.0
K08762	0.0
K08764	0.0
K08765	0.0
K10418	0.0
K11325	0.0
K11326	0.0
K11327	0.0
K11328	0.0
K11329	0.0
K00151	0.0
K00150	0.0
K00153	0.0
K00400	0.0
K00407	0.0
K00406	4117.0
K00405	4117.0
K00404	4117.0
K00158	921.0
K01342	0.0
K09388	0.0
K09386	0.0
K09384	1216.0
K04094	6198.0
K04095	2765.0
K04096	19794.0
K04097	0.0
K04090	0.0
K04091	4118.0
K04092	410.0
K04093	0.0
K04098	0.0
K04099	0.0
K01578	0.0
K01579	10043.0
K01574	31.0
K01575	132.0
K01576	0.0
K01577	1420.0
K01571	7466.0
K01572	14482.0
K01573	0.0
K02009	3620.0
K02008	35134.0
K02005	23443.0
K02004	132126.0
K02007	6624.0
K02006	49700.0
K02001	259.0
K02000	262.0
K02003	140582.0
K02002	265.0
K03065	0.0
K08952	0.0
K03060	15019.0
K13809	0.0
K10948	0.0
K09607	0.0
K06125	0.0
K04337	0.0
K06120	462.0
K06121	0.0
K04336	0.0
K01127	0.0
K09703	38.0
K00004	0.0
K14699	0.0
K09702	938.0
K14698	0.0
K05311	1209.0
K13829	821.0
K10943	0.0
K07291	0.0
K07290	0.0
K10206	13773.0
K10202	1.0
K10208	0.0
K10209	0.0
K01966	1.0
K01965	0.0
K01964	844.0
K01963	11468.0
K01962	9726.0
K01961	25073.0
K01960	4718.0
K01969	0.0
K01968	0.0
K07749	3565.0
K07748	0.0
K07741	1858.0
K07740	0.0
K07743	0.0
K07742	9804.0
K07745	0.0
K07744	0.0
K07746	0.0
K01299	5949.0
K01295	5862.0
K01297	3319.0
K02922	0.0
K05603	0.0
K02921	0.0
K02926	19970.0
K05607	0.0
K02924	0.0
K05605	0.0
K02928	0.0
K02929	0.0
K00216	0.0
K00217	0.0
K00214	0.0
K00215	21122.0
K00213	0.0
K00210	0.0
K00211	0.0
K00218	0.0
K00219	57.0
K01035	36.0
K01034	2189.0
K04517	18876.0
K01740	32869.0
K01031	0.0
K01746	742.0
K01745	759.0
K01744	10691.0
K01749	6918.0
K01039	567.0
K04518	4880.0
K09591	0.0
K14129	0.0
K14128	0.0
K14121	0.0
K14120	0.0
K14123	0.0
K14122	0.0
K14125	0.0
K14124	0.0
K14127	0.0
K14126	0.0
K03521	16290.0
K03520	0.0
K03523	12263.0
K03522	16787.0
K03525	20034.0
K03524	20035.0
K03527	23414.0
K03526	18761.0
K03529	14822.0
K03528	0.0
K06338	0.0
K02217	9472.0
K03299	5221.0
K03298	863.0
K13472	0.0
K03293	7042.0
K03292	15048.0
K03291	0.0
K03290	0.0
K03297	5711.0
K03296	38441.0
K03295	6319.0
K03294	13666.0
K13009	0.0
K12690	0.0
K09743	0.0
K06022	0.0
K07190	0.0
K06021	0.0
K07192	5555.0
K06020	0.0
K06027	0.0
K06026	0.0
K09744	0.0
K07991	4.0
K08749	0.0
K09835	0.0
K09834	0.0
K10439	24838.0
K06351	0.0
K09833	0.0
K10925	0.0
K10924	0.0
K10927	0.0
K10926	0.0
K10923	0.0
K10922	0.0
K09629	0.0
K10697	0.0
K00179	4542.0
K00172	2377.0
K00171	1324.0
K00170	1515.0
K00177	7912.0
K00176	7912.0
K00175	17796.0
K00174	16856.0
K13478	0.0
K14338	0.0
K14339	0.0
K14335	0.0
K14337	0.0
K14330	0.0
K14331	0.0
K14333	0.0
K08918	0.0
K13479	2283.0
K04078	19791.0
K04079	18477.0
K04076	378.0
K04077	19957.0
K04074	2538.0
K04075	18668.0
K04072	14119.0
K04073	0.0
K04070	7715.0
K04071	0.0
K14597	0.0
K13318	0.0
K08280	0.0
K13641	4982.0
K13640	457.0
K13643	330.0
K13642	0.0
K02027	90488.0
K02026	158071.0
K02025	166431.0
K02024	0.0
K02023	4687.0
K02022	170.0
K02021	129.0
K02020	10097.0
K02029	26268.0
K02028	21651.0
K03886	0.0
K03887	0.0
K03884	0.0
K03885	9870.0
K03881	0.0
K03888	0.0
K03889	0.0
K12998	0.0
K12999	0.0
K12992	5404.0
K12993	0.0
K12990	2034.0
K12991	0.0
K12996	21.0
K12997	3.0
K12994	0.0
K12995	23.0
K08979	0.0
K08978	12288.0
K03088	233723.0
K03089	0.0
K03086	26525.0
K03087	0.0
K08971	0.0
K08970	4117.0
K03082	4125.0
K03080	0.0
K08974	11361.0
K13868	0.0
K00918	680.0
K01553	0.0
K12214	0.0
K11646	0.0
K11645	0.0
K11641	0.0
K11640	0.0
K12736	0.0
K12733	0.0
K07507	10426.0
K07506	0.0
K07505	12.0
K07504	19.0
K07503	411.0
K07502	2647.0
K07501	0.0
K07500	0.0
K07509	0.0
K07508	0.0
K11422	0.0
K08698	0.0
K10773	20555.0
K10774	0.0
K14286	0.0
K10778	0.0
K14287	0.0
K00140	514.0
K05501	0.0
K01903	4531.0
K01902	4531.0
K01905	36.0
K01904	0.0
K01907	0.0
K01906	0.0
K01909	0.0
K01908	0.0
K14534	7463.0
K00147	18766.0
K07767	0.0
K07769	0.0
K07768	410.0
K06203	0.0
K06202	0.0
K09921	0.0
K09920	0.0
K09927	5645.0
K09024	0.0
K09022	1701.0
K09023	4117.0
K09020	490.0
K09021	0.0
K02908	0.0
K02909	20117.0
K08218	4718.0
K08219	0.0
K02904	15848.0
K02906	19970.0
K02907	15825.0
K02902	19727.0
K00230	1009.0
K00231	0.0
K00232	0.0
K08976	4117.0
K00234	0.0
K00239	11718.0
K06209	8606.0
K09928	4120.0
K01015	0.0
K01014	0.0
K01012	20234.0
K01011	9205.0
K01010	0.0
K08920	0.0
K14103	0.0
K14102	0.0
K14101	0.0
K14100	0.0
K14105	0.0
K14104	0.0
K14109	0.0
K14108	0.0
K06401	0.0
K00893	0.0
K13402	0.0
K12858	0.0
K03503	4736.0
K03502	13498.0
K03501	15982.0
K03500	18946.0
K08924	0.0
K02278	248.0
K02279	5233.0
K12977	0.0
K02276	0.0
K02277	0.0
K02274	4117.0
K02275	4117.0
K13450	0.0
K13451	0.0
K13452	0.0
K13454	0.0
K13455	0.0
K12509	0.0
K12508	0.0
K12507	9.0
K12506	329.0
K12500	0.0
K12503	0.0
K05926	0.0
K09728	0.0
K14587	489.0
K06597	0.0
K06596	0.0
K06595	0.0
K06599	0.0
K06598	0.0
K07978	0.0
K07979	22645.0
K07976	0.0
K14585	0.0
K10907	19569.0
K10906	0.0
K10901	0.0
K10909	0.0
K10908	0.0
K09819	4121.0
K09818	3.0
K09817	14589.0
K09816	14580.0
K09815	14607.0
K06374	8685.0
K06373	8694.0
K09812	16650.0
K09811	16150.0
K09810	10368.0
K09724	0.0
K14582	0.0
K09721	0.0
K04058	4117.0
K04059	0.0
K04050	0.0
K04051	0.0
K04052	0.0
K04053	0.0
K04054	0.0
K04055	0.0
K04056	4117.0
K04057	0.0
K01047	0.0
K08975	0.0
K10015	0.0
K10014	0.0
K10017	0.0
K10016	0.0
K10011	0.0
K10010	1706.0
K10013	0.0
K10012	2390.0
K10019	0.0
K10018	0.0
K13665	4.0
K13664	0.0
K13663	0.0
K13662	0.0
K13661	0.0
K13660	0.0
K13669	0.0
K13668	0.0
K07641	4117.0
K01466	213.0
K13590	0.0
K01464	7255.0
K01465	20756.0
K01462	30061.0
K01463	2332.0
K01460	0.0
K01461	0.0
K13599	19.0
K13598	0.0
K01468	686.0
K01469	4117.0
K09251	844.0
K09252	0.0
K02041	3379.0
K02040	24153.0
K02043	0.0
K02045	863.0
K02044	4334.0
K02047	4980.0
K02046	4980.0
K02049	36682.0
K02048	4980.0
K05549	0.0
K05548	0.0
K06046	0.0
K03319	1213.0
K03316	679.0
K03317	330.0
K03314	3.0
K03315	13065.0
K03312	6017.0
K03313	642.0
K03310	24903.0
K03311	6802.0
K12052	0.0
K02945	17400.0
K06162	55.0
K06163	36.0
K06160	0.0
K06161	0.0
K06166	36.0
K00359	649.0
K06164	36.0
K06165	36.0
K06168	18727.0
K06169	0.0
K13020	0.0
K07158	0.0
K07159	0.0
K04835	148.0
K11621	0.0
K11991	0.0
K11622	0.0
K11996	4227.0
K11627	0.0
K11626	0.0
K11629	0.0
K11628	0.0
K07561	0.0
K07560	19951.0
K07563	0.0
K07562	0.0
K07565	0.0
K07564	0.0
K07567	21395.0
K07566	22747.0
K07569	0.0
K07568	23018.0
K09925	1.0
K11199	0.0
K11198	0.0
K11192	0.0
K11191	0.0
K11196	0.0
K11195	0.0
K11194	0.0
K02492	7437.0
K10713	0.0
K10710	745.0
K10711	14.0
K10716	0.0
K02490	6.0
K10714	0.0
K10715	0.0
K01929	20125.0
K01928	22168.0
K01923	15719.0
K01922	4963.0
K01921	22927.0
K01920	0.0
K01926	18620.0
K01925	19964.0
K01924	15840.0
K07789	4117.0
K07788	0.0
K07785	0.0
K07784	0.0
K07787	4117.0
K07786	0.0
K07781	0.0
K07783	0.0
K07782	0.0
K05835	0.0
K06355	0.0
K14661	0.0
K09844	0.0
K00782	114.0
K00783	20102.0
K00784	12334.0
K00785	0.0
K00786	3455.0
K00039	0.0
K00036	7253.0
K00037	0.0
K00034	607.0
K00035	0.0
K00032	0.0
K00033	7255.0
K00030	1602.0
K00031	16992.0
K01259	2138.0
K01258	13552.0
K01255	2397.0
K01256	5589.0
K01251	11853.0
K01250	1499.0
K01253	0.0
K01252	0.0
K09008	0.0
K09009	411.0
K09000	4120.0
K09001	166.0
K09002	1679.0
K09003	0.0
K09004	847.0
K09005	50.0
K09006	0.0
K09007	4117.0
K09846	0.0
K08234	4391.0
K00258	0.0
K00259	4397.0
K00252	1.0
K00253	0.0
K00256	0.0
K00257	10008.0
K00254	0.0
K00255	0.0
K01079	1193.0
K01078	4117.0
K01071	1064.0
K01070	0.0
K01073	128.0
K01077	13244.0
K01076	5136.0
K14472	0.0
K14471	0.0
K14470	0.0
K14475	1057.0
K09841	0.0
K02788	989.0
K02782	39.0
K02783	451.0
K02781	2109.0
K02786	989.0
K02787	0.0
K02784	3.0
K01060	5317.0
K01787	4782.0
K01786	6709.0
K01785	23855.0
K01784	34151.0
K01783	21133.0
K01782	8234.0
K01781	0.0
K01780	0.0
K01789	0.0
K01788	6827.0
K02526	753.0
K02527	8835.0
K02525	128.0
K02250	0.0
K02523	8835.0
K02520	20647.0
K02521	0.0
K02258	0.0
K02259	4117.0
K02528	19966.0
K02529	78172.0
K03781	6404.0
K03780	1460.0
K03783	13701.0
K03782	4118.0
K03785	8558.0
K03784	5056.0
K03787	10707.0
K03786	12848.0
K03789	10570.0
K03788	0.0
K10700	0.0
K00342	8838.0
K03124	0.0
K03120	0.0
K12527	2259.0
K12526	0.0
K12525	0.0
K12524	9436.0
K12523	0.0
K12522	0.0
K09789	4718.0
K09788	503.0
K09787	9756.0
K09786	1186.0
K09785	0.0
K09781	0.0
K09780	20.0
K10961	0.0
K10960	0.0
K10963	0.0
K10962	0.0
K10965	0.0
K10964	0.0
K10966	0.0
K09879	0.0
K06318	0.0
K06311	0.0
K06310	1042.0
K06312	0.0
K06314	0.0
K06317	2272.0
K11389	0.0
K11386	0.0
K11387	0.0
K11384	4117.0
K11385	0.0
K11382	0.0
K11383	0.0
K11381	0.0
K11949	0.0
K10380	0.0
K04032	1201.0
K04033	0.0
K04030	1275.0
K04031	6747.0
K04036	0.0
K04037	0.0
K04034	318.0
K04035	490.0
K04038	0.0
K04039	0.0
K07046	4124.0
K07047	9952.0
K07044	0.0
K07045	7694.0
K07042	15252.0
K07043	12298.0
K07040	10441.0
K07041	0.0
K07048	705.0
K07049	0.0
K08664	0.0
K02584	19.0
K10039	6140.0
K10038	19.0
K10037	0.0
K10036	35.0
K04788	0.0
K04789	0.0
K04784	0.0
K04785	0.0
K04786	0.0
K04787	0.0
K04780	0.0
K04781	844.0
K04782	0.0
K04783	0.0
K13601	0.0
K13603	0.0
K13602	0.0
K13605	0.0
K13604	0.0
K13607	58.0
K02404	1258.0
K05783	0.0
K05782	0.0
K05781	36.0
K05780	36.0
K05787	0.0
K05786	4135.0
K05785	4117.0
K05784	0.0
K05789	0.0
K05788	0.0
K01442	15856.0
K01443	13784.0
K01444	127.0
K01446	20.0
K01447	14566.0
K01448	28508.0
K01449	8291.0
K14803	0.0
K02069	2522.0
K05569	2208.0
K08008	0.0
K02063	0.0
K05566	2198.0
K05565	0.0
K05563	0.0
K05562	0.0
K05561	0.0
K02064	0.0
K03338	1600.0
K03339	1.0
K03330	0.0
K03331	0.0
K03332	5.0
K03333	0.0
K03335	5652.0
K03336	1534.0
K03337	1600.0
K12956	0.0
K12957	4117.0
K12954	0.0
K12955	0.0
K12952	0.0
K12953	0.0
K12950	0.0
K12951	0.0
K14733	0.0
K00109	0.0
K06148	24733.0
K06149	0.0
K06144	0.0
K06145	0.0
K06146	0.0
K06147	150784.0
K06141	0.0
K06142	18406.0
K06143	0.0
K11945	0.0
K08948	0.0
K08949	0.0
K00071	0.0
K14664	0.0
K13810	0.0
K14665	36.0
K03058	0.0
K11609	0.0
K11608	0.0
K14660	0.0
K11603	0.0
K11602	0.0
K11601	0.0
K11600	0.0
K11607	4117.0
K11606	4117.0
K11605	4117.0
K11604	4117.0
K10558	489.0
K10559	498.0
K10550	498.0
K10551	498.0
K10552	0.0
K10553	0.0
K10554	0.0
K10555	623.0
K10556	498.0
K10557	489.0
K03051	0.0
K03050	0.0
K07549	0.0
K07548	0.0
K07239	0.0
K07235	0.0
K07234	0.0
K07237	0.0
K07236	0.0
K07231	0.0
K07230	21.0
K07233	0.0
K07232	0.0
K02467	0.0
K05306	1552.0
K05305	1976.0
K05304	0.0
K05303	4117.0
K05301	0.0
K02565	0.0
K08644	0.0
K08646	0.0
K08641	8259.0
K08643	0.0
K08642	0.0
K12146	0.0
K00010	6295.0
K00011	0.0
K00012	16143.0
K00013	18819.0
K00014	24248.0
K00016	14330.0
K09065	0.0
K08252	1.0
K08253	0.0
K08256	390.0
K08255	0.0
K08258	0.0
K08259	0.0
K00274	4440.0
K00275	4117.0
K00276	0.0
K00270	0.0
K00271	0.0
K00272	0.0
K00273	0.0
K00278	14419.0
K00279	0.0
K12675	0.0
K01277	4718.0
K01274	0.0
K01273	10961.0
K01271	3110.0
K01270	17039.0
K01278	5129.0
K00906	0.0
K00904	1233.0
K00903	0.0
K00901	6379.0
K13785	0.0
K00908	0.0
K11149	0.0
K01053	4117.0
K01051	175.0
K01057	411.0
K01056	19969.0
K01055	0.0
K01054	0.0
K01058	0.0
K02500	18819.0
K02501	18773.0
K02502	7974.0
K02503	19969.0
K02504	0.0
K02505	0.0
K02506	0.0
K02507	0.0
K02508	0.0
K02509	219.0
K00291	0.0
K13410	0.0
K13148	0.0
K13419	0.0
K05825	0.0
K03106	19970.0
K03105	0.0
K03101	20864.0
K03100	36830.0
K12541	0.0
K12540	0.0
K12543	0.0
K12542	0.0
K12545	0.0
K12544	0.0
K12547	0.0
K12546	0.0
K12549	0.0
K06080	0.0
K11018	0.0
K11019	0.0
K11016	0.0
K11017	0.0
K11014	0.0
K11015	0.0
K11012	0.0
K11013	0.0
K11010	0.0
K11011	0.0
K06333	6100.0
K06880	0.0
K06883	4117.0
K06882	0.0
K09857	4117.0
K06884	0.0
K06887	0.0
K06886	4117.0
K06889	31959.0
K10942	0.0
K09859	0.0
K09858	0.0
K10947	23393.0
K10946	0.0
K10945	0.0
K10944	0.0
K13284	0.0
K00483	9.0
K00481	0.0
K00480	0.0
K00486	0.0
K00485	0.0
K00484	0.0
K09901	0.0
K10929	0.0
K07684	0.0
K07685	0.0
K07686	0.0
K07687	0.0
K07681	0.0
K07688	0.0
K07689	0.0
K10928	0.0
K04018	0.0
K04019	1206.0
K04014	92.0
K04015	187.0
K04016	0.0
K04017	0.0
K04013	46.0
K07060	0.0
K07061	0.0
K07062	4120.0
K07063	0.0
K07064	0.0
K07065	0.0
K07066	1516.0
K07067	378.0
K07068	0.0
K07069	1669.0
K01121	0.0
K13629	0.0
K13628	4117.0
K13623	0.0
K13622	4117.0
K13620	0.0
K13626	5750.0
K08586	0.0
K08587	0.0
K01428	6476.0
K01429	6474.0
K01422	4718.0
K01423	21.0
K01420	14748.0
K01421	10099.0
K01426	5919.0
K01427	0.0
K01424	13112.0
K01425	13346.0
K08068	0.0
K07538	0.0
K13086	0.0
K13085	0.0
K07287	0.0
K07824	0.0
K07682	0.0
K02722	0.0
K12978	0.0
K12979	0.0
K12972	0.0
K12973	0.0
K12974	0.0
K12975	0.0
K12976	0.0
K07821	0.0
K07683	110.0
K14750	0.0
K14751	0.0
K14953	0.0
K12288	0.0
K12289	0.0
K12282	0.0
K12283	0.0
K12280	0.0
K12281	0.0
K12286	0.0
K12287	0.0
K12284	0.0
K12285	0.0
K11957	0.0
K11956	0.0
K11955	0.0
K11954	0.0
K11953	0.0
K11952	0.0
K11951	0.0
K11950	0.0
K11959	0.0
K11958	0.0
K13889	1.0
K13888	0.0
K11963	0.0
K07217	564.0
K07216	9140.0
K07215	0.0
K07214	5672.0
K07213	1941.0
K07212	0.0
K07219	945.0
K07218	0.0
K12150	0.0
K08689	0.0
K08688	0.0
K00402	0.0
K00401	0.0
K11994	0.0
K00152	0.0
K01043	0.0
K00154	0.0
K00157	0.0
K00156	4718.0
K10533	0.0
K10530	952.0
K10531	0.0
K10536	5158.0
K10537	510.0
K10535	0.0
K10538	0.0
K10539	510.0
K00073	90.0
K13934	0.0
K00076	660.0
K00077	17903.0
K00074	16368.0
K00075	15674.0
K00078	0.0
K00079	0.0
K02290	0.0
K02563	20086.0
K02292	0.0
K08966	0.0
K02294	0.0
K08278	0.0
K08279	0.0
K08274	0.0
K08275	0.0
K08276	0.0
K08277	0.0
K00298	0.0
K00299	4117.0
K00296	0.0
K00297	20339.0
K00294	0.0
K00292	0.0
K00293	0.0
K00290	15464.0
K07757	31.0
K12089	0.0
K01210	186.0
K01213	0.0
K01212	1846.0
K01215	953.0
K01214	0.0
K01217	0.0
K01216	0.0
K01219	0.0
K01218	1703.0
K02749	0.0
K02746	702.0
K02747	688.0
K02744	2663.0
K02745	693.0
K02742	0.0
K00924	8237.0
K00925	23185.0
K00926	8612.0
K00927	19970.0
K00928	24797.0
K00929	10449.0
K12085	0.0
K02298	0.0
K02299	0.0
K02568	46.0
K02569	0.0
K02562	19.0
K02291	4118.0
K02560	0.0
K02293	0.0
K02566	4963.0
K02567	46.0
K02564	23447.0
K02297	0.0
K03169	36634.0
K03168	15685.0
K03163	0.0
K03162	0.0
K03167	0.0
K03166	0.0
K11038	0.0
K11039	0.0
K11030	0.0
K11031	0.0
K11032	0.0
K11033	0.0
K11034	0.0
K11035	0.0
K11036	0.0
K11037	0.0
K02546	0.0
K07668	2534.0
K07669	0.0
K07666	4117.0
K07667	15918.0
K07664	0.0
K07665	6768.0
K07662	0.0
K07663	4117.0
K07660	0.0
K07661	0.0
K03927	8203.0
K07008	0.0
K07009	3174.0
K07002	110.0
K07003	7126.0
K07000	0.0
K07001	8920.0
K07006	5482.0
K07007	21169.0
K07004	0.0
K07005	15543.0
K03921	0.0
K02956	19050.0
K09725	0.0
K09181	4117.0
K08599	0.0
K08598	0.0
K08591	21802.0
K08590	9019.0
K01156	1412.0
K01154	21489.0
K01407	0.0
K01400	0.0
K01153	18508.0
K01150	0.0
K01151	14337.0
K01408	0.0
K01409	24531.0
K01158	0.0
K01159	14372.0
K05523	0.0
K05522	0.0
K05521	12306.0
K05520	13158.0
K05527	0.0
K05526	0.0
K05525	0.0
K05524	489.0
K05529	0.0
K14518	0.0
K14519	4117.0
K05949	0.0
K01754	15395.0
K05942	0.0
K01027	0.0
K02171	0.0
K02170	0.0
K02173	341.0
K02172	0.0
K01751	3537.0
K06416	2268.0
K06417	0.0
K06414	0.0
K06947	0.0
K03379	0.0
K03808	4117.0
K03809	4997.0
K03806	0.0
K06412	10817.0
K03804	0.0
K12296	0.0
K03802	185.0
K03803	5916.0
K06413	132.0
K10808	0.0
K06411	7116.0
K01028	1339.0
K01029	1617.0
K11931	0.0
K11930	0.0
K11933	0.0
K11932	0.0
K11935	0.0
K11934	0.0
K11937	0.0
K11936	0.0
K11939	0.0
K11938	0.0
K10800	4117.0
K06419	3.0
K11929	0.0
K07271	5244.0
K07270	0.0
K07273	5620.0
K07272	20.0
K07275	0.0
K07274	0.0
K07277	8835.0
K07276	0.0
K07279	0.0
K07278	0.0
K10623	0.0
K02481	8838.0
K11520	0.0
K02480	0.0
K08170	0.0
K02485	0.0
K02484	5838.0
K02487	0.0
K08600	13539.0
K08603	0.0
K08602	5460.0
K08605	2.0
K08604	0.0
K09956	4117.0
K09957	0.0
K09954	4117.0
K09955	12423.0
K09952	112.0
K09953	0.0
K09950	0.0
K09951	5072.0
K09958	4117.0
K09959	0.0
K07495	28820.0
K07494	4.0
K07497	13250.0
K07496	5842.0
K07491	17996.0
K07490	0.0
K07493	0.0
K07492	0.0
K07499	0.0
K07498	7.0
K11209	0.0
K11208	0.0
K11204	0.0
K11203	101.0
K11202	266.0
K11201	0.0
K11200	36.0
K00058	32697.0
K00059	52959.0
K00728	0.0
K00729	0.0
K00055	110.0
K00057	20111.0
K00050	2452.0
K00051	0.0
K00720	0.0
K00721	14085.0
K14424	0.0
K06033	0.0
K14189	0.0
K14188	1120.0
K06364	0.0
K14187	0.0
K01239	4618.0
K01238	5.0
K01897	18126.0
K01232	663.0
K01895	7730.0
K01230	0.0
K01893	19474.0
K01236	0.0
K01235	5.0
K01890	19970.0
K02768	525.0
K02769	181.0
K02760	6924.0
K02761	10979.0
K02763	182.0
K02764	0.0
K02765	4109.0
K00948	26580.0
K00949	11121.0
K00942	21607.0
K00943	15835.0
K00940	10220.0
K00941	37656.0
K00946	13555.0
K00947	0.0
K00944	0.0
K00945	34896.0
K01097	0.0
K01096	0.0
K01095	129.0
K01093	0.0
K01092	11985.0
K01091	39856.0
K01090	21936.0
K03499	35487.0
K03498	24864.0
K03491	972.0
K03490	1526.0
K03493	0.0
K03492	1078.0
K03495	19642.0
K03497	45893.0
K03496	46069.0
K02817	0.0
K02814	5.0
K02815	8.0
K02810	6017.0
K02548	16999.0
K02549	4120.0
K02818	0.0
K02819	1629.0
K03637	7359.0
K03636	4227.0
K03147	15173.0
K03146	0.0
K08851	0.0
K06518	17914.0
K09729	212.0
K06048	0.0
K06045	8234.0
K06044	0.0
K09727	0.0
K09726	0.0
K06041	9502.0
K09720	0.0
K09723	0.0
K06042	7014.0
K09897	0.0
K09896	0.0
K09895	0.0
K09894	0.0
K09893	0.0
K09892	0.0
K09891	0.0
K09890	0.0
K09899	0.0
K09898	0.0
K03622	0.0
K07648	0.0
K07649	0.0
K07398	0.0
K07399	3.0
K11056	0.0
K11057	0.0
K11054	0.0
K11055	0.0
K07640	0.0
K07393	4192.0
K07390	4117.0
K07391	18667.0
K07644	4117.0
K07645	4117.0
K07646	22445.0
K07647	0.0
K10896	0.0
K07024	61832.0
K07025	29375.0
K07026	0.0
K07027	10415.0
K07020	0.0
K07021	144.0
K07022	0.0
K07023	6875.0
K07028	0.0
K07029	33661.0
K10094	0.0
K01390	0.0
K01392	0.0
K01399	0.0
K02673	0.0
K05893	0.0
K05897	0.0
K05896	14861.0
K05895	5169.0
K05899	0.0
K05898	0.0
K00555	0.0
K00554	17601.0
K00557	0.0
K00556	4717.0
K00551	0.0
K00559	0.0
K00558	35684.0
K01170	0.0
K01173	110.0
K01174	28.0
K01175	4285.0
K01176	1095.0
K01178	4117.0
K01179	25388.0
K14578	0.0
K14579	0.0
K08951	0.0
K08950	0.0
K08953	0.0
K03828	4303.0
K03829	0.0
K03820	8834.0
K03821	0.0
K03822	0.0
K03823	16880.0
K03824	0.0
K03825	1369.0
K03826	4908.0
K03827	6836.0
K12248	0.0
K12246	0.0
K12247	0.0
K12242	0.0
K12243	0.0
K12240	0.0
K12241	0.0
K11919	0.0
K11918	0.0
K11913	0.0
K11912	0.0
K11911	0.0
K11910	0.0
K11917	0.0
K11916	0.0
K11915	0.0
K11914	0.0
K12068	0.0
K12069	0.0
K12062	0.0
K12063	0.0
K12060	0.0
K12061	0.0
K12066	0.0
K12067	0.0
K12064	0.0
K12065	0.0
K07259	5539.0
K07258	32985.0
K07253	0.0
K07251	0.0
K07250	6511.0
K07257	0.0
K07256	0.0
K07255	0.0
K07254	0.0
K05372	0.0
K05373	0.0
K05370	0.0
K05371	0.0
K05374	0.0
K05375	0.0
K09970	0.0
K09971	0.0
K09972	21.0
K09973	4118.0
K09974	4142.0
K09975	0.0
K09976	1257.0
K09978	0.0
K09979	4717.0
K11261	2170.0
K11260	0.0
K11263	801.0
K11264	0.0
K10793	253.0
K10796	288.0
K10797	1314.0
K10794	19.0
K10795	233.0
K00700	21492.0
K00701	0.0
K10798	0.0
K00703	15324.0
K00705	23296.0
K09828	0.0
K10133	0.0
K13053	0.0
K03192	4117.0
K00964	0.0
K00965	10271.0
K00966	5219.0
K00960	0.0
K00961	0.0
K00962	18065.0
K00963	10529.0
K00969	16337.0
K12681	0.0
K02703	0.0
K08364	0.0
K08365	0.0
K02706	0.0
K08363	0.0
K08361	0.0
K02708	0.0
K02709	0.0
K08368	1061.0
K08369	401.0
K01615	3243.0
K01617	0.0
K01616	0.0
K01611	4166.0
K01610	9847.0
K01613	11021.0
K01612	0.0
K01619	19200.0
K01618	0.0
K02834	19970.0
K02835	19970.0
K05281	0.0
K03619	0.0
K03618	0.0
K03617	14585.0
K03616	367.0
K03615	13889.0
K03614	13692.0
K03613	13473.0
K03612	13177.0
K03611	0.0
K03610	5936.0
K09705	60.0
K09704	3050.0
K09701	4117.0
K09700	148.0
K09709	0.0
K06391	4875.0
K06390	9378.0
K06393	9368.0
K06392	7864.0
K06395	1308.0
K06394	5507.0
K06397	8506.0
K06396	8348.0
K06399	8685.0
K06398	9539.0
K06435	0.0
K11078	0.0
K11079	0.0
K11074	0.0
K11075	0.0
K11076	0.0
K11077	0.0
K11070	9604.0
K11071	10540.0
K11072	12921.0
K11073	0.0
K06935	0.0
K06934	1155.0
K06937	4118.0
K06936	844.0
K06931	0.0
K06930	0.0
K06933	0.0
K06932	0.0
K06939	0.0
K06938	0.0
K13381	0.0
K05916	4117.0
K05917	0.0
K05914	0.0
K05915	0.0
K05912	0.0
K05913	0.0
K05910	923.0
K05911	0.0
K05918	0.0
K05919	9333.0
K00392	0.0
K00390	5315.0
K00397	0.0
K00395	0.0
K00394	872.0
K01884	0.0
K00399	0.0
K01886	17349.0
K01376	951.0
K01372	9159.0
K09149	0.0
K09148	0.0
K01225	157.0
K09145	1518.0
K09144	1513.0
K09147	0.0
K09146	0.0
K09141	0.0
K09140	0.0
K09143	0.0
K09142	0.0
K05709	0.0
K05708	0.0
K05879	7446.0
K05878	7446.0
K05875	0.0
K05874	0.0
K05877	0.0
K05876	0.0
K05873	182.0
K00579	0.0
K00578	0.0
K00577	0.0
K00575	13687.0
K00574	7213.0
K00573	4117.0
K00571	12878.0
K00570	0.0
K01118	4095.0
K01119	3516.0
K01157	1.0
K01112	0.0
K01113	4117.0
K04477	6431.0
K01114	0.0
K01115	0.0
K08087	0.0
K01315	0.0
K08085	0.0
K08084	0.0
K08083	0.0
K08082	0.0
K08081	0.0
K08080	0.0
K01152	0.0
K01401	0.0
K09826	0.0
K06344	0.0
K06345	0.0
K09822	4117.0
K06343	0.0
K10938	0.0
K06341	0.0
K10934	0.0
K10935	0.0
K10932	0.0
K11052	0.0
K10930	0.0
K06349	0.0
K11053	0.0
K10754	0.0
K01755	20354.0
K10200	2774.0
K02132	0.0
K02137	0.0
K03840	0.0
K03841	0.0
K13028	0.0
K13799	0.0
K13798	0.0
K13795	0.0
K13794	0.0
K13021	0.0
K13792	0.0
K13791	0.0
K13790	0.0
K12268	3.0
K12269	2.0
K12262	0.0
K12263	0.0
K12264	0.0
K12265	0.0
K12266	0.0
K12267	20466.0
K01757	0.0
K12237	0.0
K13243	0.0
K13245	0.0
K13244	0.0
K13246	0.0
K03264	0.0
K03265	0.0
K03263	0.0
K03268	0.0
K03269	8835.0
K12415	0.0
K10211	0.0
K09918	0.0
K09919	0.0
K06720	0.0
K09913	36.0
K09910	0.0
K09911	0.0
K09916	0.0
K09917	0.0
K06726	1898.0
K09915	4117.0
K11535	1.0
K11534	492.0
K11537	0.0
K11531	0.0
K11533	411.0
K11532	0.0
K11249	184.0
K11539	0.0
K00762	22171.0
K00763	11248.0
K00760	21068.0
K00761	15848.0
K00766	15298.0
K00767	9488.0
K00764	26178.0
K00765	17217.0
K00768	8182.0
K00769	0.0
K11059	0.0
K00186	0.0
K00187	0.0
K00184	4393.0
K00185	4209.0
K00183	673.0
K00180	9259.0
K00188	0.0
K00189	0.0
K10110	5203.0
K10111	0.0
K10112	12184.0
K10113	0.0
K10114	0.0
K10115	0.0
K10116	0.0
K10117	11089.0
K10118	13033.0
K10119	12894.0
K04641	129.0
K04643	0.0
K04642	0.0
K13282	185.0
K00988	0.0
K00989	7595.0
K00986	415.0
K00984	1528.0
K00985	0.0
K00982	411.0
K00983	3303.0
K00980	1665.0
K00981	24087.0
K01585	8907.0
K01584	0.0
K01586	22279.0
K13498	0.0
K01580	5608.0
K01583	3598.0
K01582	4823.0
K13497	5640.0
K01589	4752.0
K01588	22993.0
K14941	0.0
K08347	0.0
K08348	0.0
K02720	0.0
K14949	0.0
K02723	0.0
K03459	0.0
K03458	8693.0
K03455	18130.0
K03457	1256.0
K03451	218.0
K03981	0.0
K03980	6851.0
K02614	2327.0
K01639	11777.0
K01638	0.0
K01637	0.0
K01636	51.0
K01635	926.0
K01634	0.0
K01633	10005.0
K01632	411.0
K01631	0.0
K01630	4642.0
K02615	0.0
K02588	6029.0
K02589	3513.0
K02858	1.0
K02859	1062.0
K14051	0.0
K14053	0.0
K14052	0.0
K02852	0.0
K02853	0.0
K02850	0.0
K02851	0.0
K14059	6320.0
K14058	0.0
K02586	2189.0
K02587	2155.0
K03679	0.0
K03671	34679.0
K03670	4117.0
K03673	0.0
K03672	0.0
K03675	0.0
K03674	0.0
K03677	0.0
K03676	129.0
K09761	17829.0
K09760	6422.0
K09763	0.0
K09762	10806.0
K09765	12149.0
K09764	1186.0
K09767	1895.0
K06006	0.0
K09769	7451.0
K09768	5562.0
K10353	0.0
K03187	6476.0
K03186	6451.0
K03185	0.0
K03184	0.0
K03183	23060.0
K03182	6389.0
K03181	0.0
K03189	6476.0
K03188	6476.0
K02715	0.0
K12455	0.0
K12454	4117.0
K12453	0.0
K12452	103.0
K12451	0.0
K07358	0.0
K07356	0.0
K07357	0.0
K07354	0.0
K07355	0.0
K07352	0.0
K07353	0.0
K07350	0.0
K07351	0.0
K06919	3580.0
K06918	0.0
K06917	203.0
K06916	0.0
K06915	2147.0
K06914	0.0
K06913	0.0
K06912	0.0
K06911	9227.0
K06910	2130.0
K08986	185.0
K08987	1064.0
K08984	4117.0
K08985	0.0
K08982	1364.0
K08983	0.0
K08980	0.0
K08981	229.0
K08988	0.0
K08989	0.0
K02252	0.0
K05934	7804.0
K05936	7819.0
K05937	0.0
K02253	0.0
K05939	8234.0
K00378	15381.0
K00375	12100.0
K00374	110.0
K00376	0.0
K00371	110.0
K00370	110.0
K00373	110.0
K00372	4314.0
K01358	24346.0
K09166	4117.0
K09165	0.0
K09164	0.0
K09163	2807.0
K09162	4117.0
K09161	2.0
K09160	0.0
K01354	4528.0
K01355	0.0
K01356	19048.0
K05601	3.0
K05851	0.0
K03807	0.0
K05606	1513.0
K02927	0.0
K05974	0.0
K03805	0.0
K05976	0.0
K00519	0.0
K00518	0.0
K03800	8250.0
K00511	0.0
K00510	15.0
K03801	4718.0
K00515	0.0
K00514	0.0
K00517	16.0
K05971	0.0
K03154	8412.0
K11147	0.0
K05581	0.0
K05580	0.0
K05583	0.0
K05582	0.0
K05585	0.0
K05584	0.0
K05587	0.0
K05586	0.0
K05589	0.0
K03150	16201.0
K03623	24.0
K03152	17068.0
K14200	0.0
K14201	0.0
K14202	0.0
K03621	19544.0
K14204	0.0
K14205	977.0
K01134	1513.0
K01135	0.0
K01136	8234.0
K01137	4117.0
K01130	22100.0
K01132	0.0
K01133	5729.0
K01138	16170.0
K01139	544.0
K02113	17015.0
K02112	18669.0
K02111	17801.0
K02446	4270.0
K02117	15031.0
K02116	1567.0
K02115	18669.0
K02114	18650.0
K02119	9462.0
K02118	15889.0
K02448	0.0
K01036	9.0
K03212	0.0
K13007	0.0
K13006	4.0
K13005	0.0
K13004	1528.0
K13001	0.0
K06404	3253.0
K01032	0.0
K06951	0.0
K03862	0.0
K03863	0.0
K06406	9558.0
K06957	0.0
K05020	186.0
K06400	5978.0
K06403	3264.0
K06954	0.0
K10814	0.0
K10817	0.0
K10816	0.0
K07136	0.0
K03242	0.0
K03243	0.0
K12202	0.0
K12203	0.0
K12206	0.0
K12207	0.0
K12204	0.0
K12205	0.0
K12208	0.0
K12209	0.0
K13919	574.0
K13918	0.0
K06214	0.0
K06215	5368.0
K09936	5370.0
K06217	19775.0
K09930	4117.0
K09931	0.0
K09932	4117.0
K06213	11191.0
K09938	0.0
K09939	4718.0
K11517	0.0
K06337	0.0
K13301	0.0
K00748	8835.0
K00745	0.0
K00743	0.0
K07165	4117.0
K07164	9067.0
K07167	0.0
K07166	9815.0
K07161	3.0
K07160	1356.0
K07163	0.0
K07162	600.0
K07169	0.0
K07168	0.0
K06336	0.0
K01839	7669.0
K01838	2005.0
K01835	3703.0
K01834	54313.0
K01837	0.0
K01830	0.0
K00608	0.0
K02632	0.0
K02630	0.0
K02631	0.0
K08322	71.0
K08323	176.0
K08320	0.0
K08321	4606.0
K08326	0.0
K08324	0.0
K08325	1.0
K01659	2.0
K01658	14350.0
K02637	0.0
K01653	20325.0
K01652	29002.0
K01655	0.0
K01654	3755.0
K01657	14766.0
K02874	15853.0
K02875	0.0
K02876	19804.0
K02877	0.0
K02871	19458.0
K02873	0.0
K02878	19970.0
K02879	19969.0
K14070	0.0
K09749	8065.0
K09748	15271.0
K06023	29516.0
K09742	0.0
K09741	0.0
K09740	492.0
K09747	14934.0
K09746	0.0
K09745	0.0
K06024	14696.0
K03477	0.0
K03476	973.0
K03475	2654.0
K03474	8835.0
K03473	4718.0
K03472	0.0
K03471	4313.0
K03470	19469.0
K03478	1783.0
K02304	10326.0
K02305	0.0
K02302	859.0
K02303	0.0
K02300	0.0
K02301	4117.0
K03653	0.0
K03652	7665.0
K03651	0.0
K03650	19641.0
K03657	46161.0
K03656	0.0
K03655	27875.0
K03654	25381.0
K03658	1514.0
K12439	0.0
K12431	0.0
K12430	0.0
K12433	0.0
K12432	0.0
K12435	0.0
K12434	0.0
K12437	0.0
K12436	0.0
K06979	298.0
K06978	5919.0
K06971	1327.0
K06970	0.0
K06973	16374.0
K06972	6072.0
K06975	10291.0
K06974	0.0
K06977	23.0
K06976	1850.0
K07082	14899.0
K07083	4717.0
K07080	6048.0
K07081	3.0
K07086	0.0
K07087	0.0
K07084	56.0
K07085	9623.0
K07088	27926.0
K07089	8590.0
K01317	0.0
K11162	0.0
K11163	0.0
K11161	0.0
K11168	0.0
K00356	391.0
K00355	18.0
K00354	0.0
K00353	0.0
K00351	4718.0
K00350	4718.0
K05952	0.0
K05953	0.0
K05951	0.0
K05956	0.0
K05957	0.0
K00358	44.0
K00689	109.0
K00688	24941.0
K00681	5738.0
K00680	22748.0
K00683	0.0
K00685	4117.0
K00684	4122.0
K00687	3.0
K00686	0.0
K05831	0.0
K05830	0.0
K05833	12108.0
K05832	9699.0
K05834	0.0
K05837	19369.0
K05836	0.0
K05839	0.0
K05838	411.0
K07677	0.0
K00533	3060.0
K00532	257.0
K00531	0.0
K00530	0.0
K00537	18228.0
K00536	0.0
K00535	0.0
K00534	0.0
K00539	0.0
K00538	0.0
K11029	0.0
K14260	1785.0
K14261	0.0
K14266	0.0
K14267	0.0
K14268	0.0
K14269	0.0
K01337	0.0
K01338	20641.0
K02683	0.0
K02682	0.0
K02681	0.0
K02680	0.0
K02687	19336.0
K02686	0.0
K02685	0.0
K02689	0.0
K02688	50.0
K00824	1613.0
K00827	0.0
K00826	23032.0
K00821	21716.0
K00820	20988.0
K00823	990.0
K00822	0.0
K00829	0.0
K00828	0.0
K01488	1544.0
K01489	14614.0
K01484	0.0
K01485	2694.0
K01486	6957.0
K01487	6564.0
K01480	12870.0
K01481	0.0
K01482	47.0
K01483	0.0
K02469	29327.0
K02468	3.0
K02466	39.0
K02465	0.0
K02464	0.0
K02463	0.0
K02462	0.0
K02461	0.0
K02460	0.0
K08969	1364.0
K13061	0.0
K13060	0.0
K13063	0.0
K13062	0.0
K13069	0.0
K08964	0.0
K06363	0.0
K03079	1394.0
K06342	0.0
K03078	0.0
K13289	0.0
K13288	429.0
K13285	0.0
K13287	0.0
K13286	0.0
K13281	469.0
K13280	3464.0
K13283	0.0
K00054	1065.0
K04496	0.0
K05369	0.0
K05368	0.0
K03228	4117.0
K03229	4117.0
K00052	18644.0
K03222	4117.0
K03223	4117.0
K03220	0.0
K03221	0.0
K03226	4117.0
K03227	4117.0
K03224	4117.0
K03225	0.0
K09482	0.0
K09483	0.0
K13836	0.0
K12228	0.0
K05360	0.0
K12224	0.0
K12225	0.0
K12226	0.0
K12227	0.0
K12220	0.0
K05363	37.0
K12222	0.0
K12223	0.0
K08681	5320.0
K08680	132.0
K08683	0.0
K08682	0.0
K08685	0.0
K08684	0.0
K08687	0.0
K08686	0.0
K11755	18656.0
K11754	41777.0
K11751	0.0
K11750	0.0
K11753	38660.0
K11752	23361.0
K02407	3808.0
K13938	0.0
K13936	0.0
K13935	0.0
K02406	13629.0
K13933	0.0
K13932	0.0
K13931	0.0
K13930	0.0
K12088	0.0
K12081	0.0
K12082	0.0
K12083	0.0
K12084	0.0
K12086	0.0
K12087	0.0
K09611	0.0
K09612	19.0
K04940	0.0
K10085	0.0
K05394	0.0
K05395	0.0
K06340	0.0
K13043	0.0
K07149	3240.0
K07148	4718.0
K07147	4117.0
K07146	133.0
K07145	110.0
K07144	0.0
K07143	0.0
K07142	0.0
K07141	4541.0
K07140	0.0
K10156	0.0
K10150	0.0
K10620	0.0
K10621	0.0
K14028	0.0
K14029	0.0
K01817	15157.0
K01816	4117.0
K01815	8549.0
K01814	18409.0
K01813	2897.0
K01812	17278.0
K01811	16683.0
K01810	20548.0
K01819	926.0
K01818	1652.0
K14580	0.0
K05379	0.0
K08304	0.0
K08305	0.0
K08306	0.0
K08307	4718.0
K08300	410.0
K08301	13430.0
K08302	1775.0
K08303	32177.0
K08308	0.0
K08309	4081.0
K14671	0.0
K14670	0.0
K14673	0.0
K14672	0.0
K01673	4851.0
K01672	0.0
K01671	0.0
K01677	9608.0
K01676	4718.0
K01674	3.0
K01679	5872.0
K01678	8862.0
K02899	19933.0
K02896	0.0
K02897	9566.0
K02895	19964.0
K02892	19970.0
K02890	19970.0
K10811	0.0
K02096	0.0
K02097	0.0
K02094	0.0
K02095	0.0
K02092	0.0
K02093	0.0
K02099	10182.0
K03411	7952.0
K03410	8119.0
K03413	11562.0
K03412	9103.0
K03415	2255.0
K03414	0.0
K03417	0.0
K03416	0.0
K03418	0.0
K05376	0.0
K02320	0.0
K02322	0.0
K02323	0.0
K05377	0.0
K13542	18885.0
K13543	0.0
K13540	0.0
K13541	0.0
K12145	0.0
K12144	0.0
K12147	0.0
K12410	21482.0
K12141	4720.0
K12140	4720.0
K12143	46.0
K12142	0.0
K12149	0.0
K12148	0.0
K07312	0.0
K07313	4518.0
K07310	46.0
K07311	45.0
K07316	1538.0
K07317	0.0
K07314	0.0
K07315	4610.0
K07318	356.0
K07319	5623.0
K03936	0.0
K03425	0.0
K03426	11764.0
K03427	23944.0
K03420	0.0
K03421	0.0
K03422	0.0
K03423	0.0
K03756	0.0
K03757	0.0
K03206	0.0
K03755	0.0
K11144	2157.0
K11145	10666.0
K05972	0.0
K05973	0.0
K03752	4306.0
K05978	0.0
K05979	185.0
K03753	799.0
K00331	8838.0
K00330	8838.0
K00333	4120.0
K00332	4120.0
K00335	14379.0
K00334	15782.0
K00337	8838.0
K00336	18148.0
K00339	8838.0
K00338	8838.0
K03751	0.0
K06953	0.0
K06952	8.0
K06407	9729.0
K06950	35827.0
K10819	38.0
K06956	1637.0
K06955	0.0
K06402	6718.0
K10815	0.0
K06959	18595.0
K06958	11119.0
K06409	15746.0
K06408	2914.0
K09129	0.0
K09128	427.0
K09123	410.0
K09122	0.0
K09121	10632.0
K09120	0.0
K09127	0.0
K09126	844.0
K09125	259.0
K09124	0.0
K01233	12.0
K05819	0.0
K05818	0.0
K01896	0.0
K05813	9154.0
K05812	0.0
K05811	0.0
K05810	12089.0
K05817	0.0
K05816	36.0
K05815	2460.0
K05814	1271.0
K01894	4117.0
K01892	20409.0
K01234	1657.0
K01144	9513.0
K01146	0.0
K01141	0.0
K01416	0.0
K11434	0.0
K01415	0.0
K06354	0.0
K01414	4117.0
K09836	0.0
K01318	0.0
K01319	0.0
K01312	0.0
K06350	0.0
K02669	22635.0
K02668	0.0
K02665	0.0
K02664	18.0
K02667	0.0
K02666	0.0
K02661	0.0
K02660	0.0
K02663	257.0
K02662	5921.0
K00809	0.0
K00808	0.0
K00806	20199.0
K00805	10389.0
K00804	0.0
K00803	136.0
K00802	0.0
K00801	4117.0
K00800	17512.0
K10921	0.0
K02409	6033.0
K02408	8118.0
K02401	5497.0
K02400	7953.0
K02403	0.0
K02402	0.0
K02405	8127.0
K05364	4887.0
K05367	4117.0
K05366	47101.0
K10210	0.0
K10216	0.0
K13049	1513.0
K13048	0.0
K13739	0.0
K10215	0.0
K06122	0.0
K13735	0.0
K13734	0.0
K13041	0.0
K13040	0.0
K13731	0.0
K13730	1.0
K13733	0.0
K13732	0.0
K04516	4719.0
K03204	0.0
K03205	29158.0
K03207	4.0
K03200	0.0
K03201	0.0
K03202	0.0
K03203	0.0
K03208	0.0
K03758	979.0
K03759	0.0
K09469	0.0
K09461	0.0
K06204	0.0
K00178	0.0
K13950	0.0
K13953	222.0
K13955	0.0
K13954	5549.0
K10920	0.0
K06324	15.0
K11777	462.0
K11779	0.0
K11778	0.0
K06325	0.0
K12600	0.0
K07432	0.0
K07430	0.0
K06326	0.0
K07128	0.0
K07121	0.0
K07120	130.0
K07123	4117.0
K07122	0.0
K07125	0.0
K07124	13659.0
K07127	4117.0
K07126	7101.0
K01870	19969.0
K01873	21483.0
K01872	19962.0
K01875	20136.0
K01874	21716.0
K01876	20621.0
K01879	1169.0
K01878	1169.0
K06321	0.0
K00476	0.0
K00477	0.0
K00474	0.0
K00472	0.0
K00470	0.0
K00471	0.0
K00478	0.0
K00479	0.0
K04775	0.0
K04774	0.0
K04777	0.0
K04776	0.0
K04771	4117.0
K04770	0.0
K04773	13217.0
K04772	4117.0
K04779	0.0
K04778	0.0
K14657	0.0
K14656	0.0
K14654	0.0
K14653	0.0
K14652	28092.0
K14659	0.0
K14658	0.0
K14386	0.0
K09926	0.0
K01699	112.0
K01698	7714.0
K01695	15497.0
K01697	410.0
K01696	17665.0
K01690	0.0
K01693	14101.0
K01692	2391.0
K07227	0.0
K03439	19041.0
K03438	27080.0
K13380	0.0
K03928	445.0
K03925	10745.0
K03924	37573.0
K03431	16587.0
K03926	4117.0
K03437	15842.0
K03436	14501.0
K03435	0.0
K03434	0.0
K02348	947.0
K02342	15243.0
K02343	19675.0
K02340	17253.0
K02341	19030.0
K02346	22203.0
K02347	4120.0
K02344	0.0
K02345	0.0
K03697	5318.0
K03696	20518.0
K03695	19038.0
K03694	20.0
K03693	924.0
K03692	0.0
K03690	0.0
K03699	18701.0
K03698	11354.0
K13566	0.0
K12164	0.0
K07338	0.0
K07339	557.0
K07334	1001.0
K07335	15740.0
K07336	4117.0
K07337	0.0
K07330	0.0
K07331	0.0
K07332	0.0
K07333	0.0
K09695	4117.0
K09694	4117.0
K09697	1092.0
K09696	1090.0
K09691	12451.0
K09690	10106.0
K09693	130.0
K09692	441.0
K09699	2.0
K09698	1289.0
K07590	3032.0
K07591	0.0
K07592	0.0
K05998	0.0
K05999	0.0
K05996	0.0
K05997	0.0
K05994	0.0
K05995	6451.0
K05993	2896.0
K05991	0.0
K10837	0.0
K00319	0.0
K00318	0.0
K00648	20711.0
K02545	0.0
K00645	20592.0
K00311	0.0
K00646	0.0
K00317	0.0
K00316	0.0
K00643	0.0
K00314	0.0
K02547	735.0
K06429	0.0
K06428	0.0
K06427	0.0
K02812	0.0
K06425	1102.0
K06424	0.0
K06423	1004.0
K06422	0.0
K06421	844.0
K02813	0.0
K02930	0.0
K03815	0.0
K05612	0.0
K03367	1120.0
K03366	220.0
K03812	0.0
K03635	4227.0
K03634	0.0
K03631	18869.0
K05969	0.0
K03630	20578.0
K03633	0.0
K03632	0.0
K01998	18393.0
K01999	19087.0
K01992	52827.0
K01993	17695.0
K01990	82696.0
K01991	12953.0
K01996	19409.0
K01997	19415.0
K01994	165.0
K01995	19468.0
K03148	541.0
K03639	9192.0
K05692	0.0
K03638	110.0
K00869	1065.0
K00868	10367.0
K00861	0.0
K00860	4610.0
K00863	257.0
K00862	0.0
K00865	12200.0
K00864	16928.0
K00867	1064.0
K00866	0.0
K01192	12542.0
K01190	54095.0
K01191	10289.0
K01197	320.0
K01194	0.0
K01195	3248.0
K01198	2974.0
K01199	0.0
K00656	24587.0
K00657	8338.0
K00306	0.0
K14591	0.0
K00300	0.0
K00653	0.0
K13715	0.0
K13713	0.0
K00650	0.0
K00651	9986.0
K14596	0.0
K02647	16606.0
K14598	0.0
K02643	0.0
K02642	0.0
K02641	0.0
K02640	0.0
K03594	5673.0
K03595	14933.0
K03596	19801.0
K03597	0.0
K03590	10223.0
K03591	0.0
K03592	404.0
K03593	9375.0
K03598	18.0
K03599	0.0
K01736	19025.0
K01737	9216.0
K01734	16096.0
K01735	21237.0
K01732	0.0
K01733	19881.0
K01730	1513.0
K01731	0.0
K06049	0.0
K01738	29661.0
K01739	4698.0
K11809	0.0
K05343	910.0
K02422	9311.0
K02421	5497.0
K05340	1586.0
K02427	0.0
K05346	441.0
K02425	0.0
K02424	0.0
K05349	43776.0
K02428	8887.0
K03770	8835.0
K03771	8835.0
K03772	4117.0
K03773	4718.0
K03774	92.0
K03775	4718.0
K03776	0.0
K03777	1.0
K03778	13863.0
K03779	862.0
K09722	0.0
K08174	0.0
K14114	0.0
K13979	4117.0
K13237	0.0
K14440	0.0
K09992	5642.0
K09990	0.0
K09991	0.0
K09996	0.0
K09997	0.0
K09994	0.0
K14110	0.0
K09998	0.0
K09999	0.0
K14111	0.0
K14113	0.0
K14449	0.0
K10213	21.0
K14118	0.0
K11711	1141.0
K11710	0.0
K11712	3303.0
K11717	25985.0
K11719	0.0
K06857	0.0
K10440	19388.0
K10441	18852.0
K07103	0.0
K07102	4117.0
K07101	0.0
K07100	0.0
K07107	20472.0
K07106	554.0
K07105	6316.0
K07456	15383.0
K07459	401.0
K07458	5933.0
K07109	0.0
K07108	0.0
K10198	0.0
K10199	0.0
K10190	8118.0
K10191	0.0
K10192	1022.0
K10193	47.0
K10194	103.0
K10195	0.0
K10196	0.0
K10197	0.0
K15013	0.0
K01858	880.0
K15016	0.0
K15017	0.0
K01853	0.0
K01852	0.0
K01851	0.0
K01850	65.0
K01857	0.0
K01856	0.0
K01854	17079.0
K07539	0.0
K08478	0.0
K08479	0.0
K08476	0.0
K08477	0.0
K08475	0.0
K00450	8.0
K00451	0.0
K00452	0.0
K00453	0.0
K00455	0.0
K00456	0.0
K00457	0.0
K00106	0.0
K00459	0.0
K00104	10124.0
K00105	2.0
K00102	0.0
K00103	0.0
K00100	31409.0
K00101	0.0
K01509	0.0
K04759	28315.0
K04758	32682.0
K04757	1227.0
K01504	0.0
K04755	0.0
K04754	0.0
K04753	2.0
K04752	0.0
K04751	9913.0
K01502	4117.0
K14631	0.0
K05359	0.0
K14632	0.0
K07536	0.0
K12080	0.0
K02364	0.0
K12369	46.0
K02361	0.0
K02362	0.0
K02363	0.0
K13509	0.0
K13503	0.0
K13500	0.0
K12109	0.0
K12108	0.0
K12101	0.0
K12100	0.0
K12103	0.0
K12102	0.0
K12105	0.0
K12104	0.0
K12107	0.0
K12106	0.0
K11023	0.0
K03014	0.0
K08906	0.0
K08904	0.0
K08900	0.0
K06223	17884.0
K06199	10434.0
K06198	1063.0
K06197	0.0
K06196	4687.0
K06194	4718.0
K06193	4191.0
K06192	4117.0
K06191	137.0
K06190	0.0
K11104	2428.0
K11105	6997.0
K11106	0.0
K11107	0.0
K11102	140.0
K11103	4117.0
K07862	163.0
K00666	7692.0
K00663	15.0
K00662	2650.0
K00661	19940.0
K00660	4117.0
K06997	19005.0
K06996	4117.0
K06995	0.0
K10852	35.0
K06993	0.0
K06992	0.0
K06991	0.0
K06990	21.0
K11050	0.0
K06999	4944.0
K06998	3963.0
K05338	112.0
K11051	0.0
K06441	0.0
K06440	0.0
K06443	0.0
K06442	15236.0
K06445	0.0
K06447	0.0
K06446	46.0
K06309	0.0
K05686	0.0
K02655	0.0
K07392	0.0
K00595	11557.0
K00594	0.0
K00596	0.0
K00599	38985.0
K00598	844.0
K02657	0.0
K07642	0.0
K07643	0.0
K07396	0.0
K07397	847.0
K07394	0.0
K07395	0.0
K04102	0.0
K04103	0.0
K04100	0.0
K04101	0.0
K04107	0.0
K04105	0.0
K04108	0.0
K04109	0.0
K07716	0.0
K07717	2179.0
K07714	4117.0
K07715	0.0
K07712	4117.0
K07713	0.0
K07710	3.0
K07711	0.0
K07718	32470.0
K07719	2324.0
K00843	0.0
K00842	0.0
K00841	1392.0
K00840	0.0
K00847	23762.0
K00846	0.0
K00845	40791.0
K00844	329.0
K00849	16022.0
K00848	3426.0
K06302	0.0
K13771	4132.0
K13770	6.0
K13772	0.0
K13775	0.0
K13774	0.0
K13777	0.0
K13776	0.0
K13779	0.0
K13778	0.0
K02621	10273.0
K02992	19962.0
K02623	0.0
K08286	0.0
K08281	441.0
K02996	19108.0
K02995	0.0
K02994	19970.0
K02629	0.0
K02628	0.0
K08289	9245.0
K08288	0.0
K03578	4528.0
K03579	4117.0
K03576	4117.0
K03577	1532.0
K03574	28338.0
K03575	14917.0
K03572	19500.0
K03573	0.0
K03570	18497.0
K03571	7494.0
K01710	29415.0
K01711	12352.0
K01712	742.0
K01713	411.0
K01714	34350.0
K01715	6863.0
K01716	0.0
K01718	0.0
K01719	4718.0
K03081	4.0
K02199	0.0
K02198	46.0
K14170	25657.0
K02193	0.0
K02192	361.0
K02191	182.0
K02190	7014.0
K02197	46.0
K02196	0.0
K02195	46.0
K02194	46.0
K03718	4904.0
K03719	5640.0
K03712	14444.0
K03713	4.0
K03710	15547.0
K03711	23516.0
K03716	3790.0
K03717	4117.0
K03715	1.0
K07129	167.0
K00045	0.0
K13995	0.0
K13994	0.0
K13991	0.0
K13990	4717.0
K13993	16242.0
K13992	0.0
K06298	3418.0
K06299	0.0
K06294	0.0
K06295	7262.0
K06296	2364.0
K06297	1280.0
K06290	0.0
K06291	0.0
K06292	0.0
K06293	0.0
K12743	0.0
K00248	10174.0
K06426	165.0
K11739	0.0
K11738	0.0
K11733	0.0
K11732	0.0
K11731	0.0
K11737	0.0
K11736	0.0
K11735	0.0
K11734	0.0
K06870	0.0
K06871	21632.0
K06872	10900.0
K06873	0.0
K06874	0.0
K06875	0.0
K06876	4117.0
K06877	1513.0
K06878	4297.0
K06879	0.0
K07478	21533.0
K12645	0.0
K07479	0.0
K07473	9866.0
K07472	0.0
K07471	0.0
K07470	0.0
K07477	0.0
K07476	0.0
K07474	908.0
K15038	0.0
K15039	0.0
K15034	0.0
K15036	1.0
K15037	0.0
K08738	0.0
K06420	0.0
K00128	8578.0
K00129	0.0
K00438	0.0
K00432	7420.0
K00433	5866.0
K00122	0.0
K00123	4248.0
K00124	52.0
K00125	0.0
K00126	0.0
K00127	49.0
K08973	0.0
K14348	0.0
K14347	0.0
K14340	0.0
K08972	585.0
K01525	0.0
K01524	24986.0
K01523	3628.0
K01521	0.0
K01520	17142.0
K01529	957.0
K08977	0.0
K03969	949.0
K08929	0.0
K02388	8118.0
K02389	8096.0
K02386	0.0
K02387	8118.0
K02384	0.0
K02385	7262.0
K02382	0.0
K02380	3.0
K02381	0.0
K05386	0.0
K13524	0.0
K13525	20.0
K13527	411.0
K13520	0.0
K13522	0.0
K13529	4117.0
K03385	46.0
K03384	0.0
K03387	4860.0
K03386	8576.0
K03381	0.0
K03380	0.0
K03383	0.0
K03382	7418.0
K03389	4790.0
K03388	4747.0
K05356	0.0
K12344	0.0
K12343	0.0
K12342	0.0
K12341	0.0
K12340	4718.0
K02430	0.0
K12349	0.0
K05351	0.0
K11694	2.0
K11695	0.0
K11690	6472.0
K05352	0.0
K11693	0.0
K08928	0.0
K03433	0.0
K13832	0.0
K03039	0.0
K03432	0.0
K06607	0.0
K06606	337.0
K06605	8.0
K03430	3680.0
K06603	1213.0
K06602	0.0
K06601	0.0
K06600	0.0
K05358	0.0
K06609	0.0
K06608	80.0
K03923	0.0
K03922	0.0
K11472	0.0
K11473	4123.0
K11474	0.0
K11475	0.0
K11476	0.0
K11477	0.0
K00601	0.0
K00600	19428.0
K00603	2298.0
K03746	0.0
K00605	10685.0
K00604	19974.0
K00607	0.0
K00606	13155.0
K00609	19308.0
K03741	10041.0
K03740	1120.0
K03743	1088.0
K10873	0.0
K03214	0.0
K14068	0.0
K13317	0.0
K06360	0.0
K14069	0.0
K08078	0.0
K09650	0.0
K06361	0.0
K07802	0.0
K07803	0.0
K07800	0.0
K07801	0.0
K07806	0.0
K07807	0.0
K07804	0.0
K07805	0.0
K06362	0.0
K01172	0.0
K10257	0.0
K10255	4246.0
K10254	10236.0
K10253	0.0
K10918	0.0
K04128	0.0
K01958	6313.0
K01959	0.0
K01956	19102.0
K01957	0.0
K04126	0.0
K04127	0.0
K01952	23251.0
K01953	22492.0
K01950	19201.0
K01951	21498.0
K07730	0.0
K07731	0.0
K07732	0.0
K07733	0.0
K07734	0.0
K07735	4117.0
K07736	11126.0
K07737	40086.0
K07738	14489.0
K07739	46.0
K06365	0.0
K06366	0.0
K06367	0.0
K10910	0.0
K10911	0.0
K04382	0.0
K10775	0.0
K02609	0.0
K02979	0.0
K02978	0.0
K06368	0.0
K02975	0.0
K02974	0.0
K02977	0.0
K02976	0.0
K03558	5.0
K03559	33537.0
K03550	18712.0
K03551	20096.0
K03552	0.0
K03553	21668.0
K03554	0.0
K03555	19494.0
K03556	4878.0
K03557	0.0
K01778	19190.0
K01779	4605.0
K06369	0.0
K01772	155.0
K01770	18691.0
K01771	0.0
K01776	19749.0
K01777	252.0
K01774	0.0
K01775	23482.0
K05385	0.0
K05384	0.0
K05383	0.0
K05382	0.0
K05381	0.0
K08159	1.0
K14153	1209.0
K14154	0.0
K14155	20205.0
K08152	0.0
K08156	5129.0
K08076	0.0
K12809	0.0
K05297	6.0
K03734	33805.0
K03735	1811.0
K03736	1811.0
K03737	17175.0
K03731	0.0
K03732	0.0
K03733	10409.0
K03738	25.0
K03739	1120.0
K08139	2.0
K06994	952.0
K12660	0.0
K12661	0.0
K07450	0.0
K08719	0.0
K08717	0.0
K08715	0.0
K08714	0.0
K08713	0.0
K08710	0.0
K11311	0.0
K11312	4.0
K00141	0.0
K00146	0.0
K00411	0.0
K00412	0.0
K00145	39903.0
K00148	0.0
K14367	0.0
K14366	0.0
K08954	0.0
K08384	17112.0
K14369	0.0
K14368	0.0
K14091	1518.0
K14090	1564.0
K14093	0.0
K14092	0.0
K14095	0.0
K14094	0.0
K14097	0.0
K14096	0.0
K14099	0.0
K14098	0.0
K02848	0.0
K01541	0.0
K04712	0.0
K04711	0.0
K01545	0.0
K01547	13336.0
K01546	13336.0
K01548	12991.0
K04719	0.0
K04718	0.0
K02018	13571.0
K02019	5600.0
K02016	27850.0
K02017	4120.0
K02014	43125.0
K02015	36445.0
K02012	11584.0
K02013	28112.0
K02010	6584.0
K02011	9662.0
K04515	0.0
K03943	0.0
K03941	0.0
K03940	0.0
K00313	95.0
K04060	0.0
K01608	1523.0
K08942	0.0
K08943	0.0
K08940	0.0
K08941	0.0
K08946	0.0
K08947	0.0
K08944	0.0
K08945	0.0
K03059	0.0
K13811	0.0
K13812	0.0
K13815	0.0
K13816	0.0
K13818	0.0
K13819	0.0
K03053	0.0
K03052	0.0
K03055	0.0
K03054	0.0
K03057	0.0
K03056	0.0
K06222	0.0
K11418	0.0
K11410	0.0
K11415	0.0
K00622	0.0
K00621	0.0
K00620	28838.0
K00627	9293.0
K00626	15625.0
K00625	14210.0
K00624	0.0
K02805	2390.0
K02552	4120.0
K02550	0.0
K02556	8302.0
K02803	0.0
K02554	0.0
K07280	0.0
K07281	0.0
K07282	11642.0
K07283	0.0
K07284	7996.0
K07285	0.0
K07286	0.0
K08217	9479.0
K07288	0.0
K07289	0.0
K07534	0.0
K07535	4.0
K07533	5111.0
K07822	0.0
K07823	0.0
K08699	0.0
K00088	21883.0
K00087	2378.0
K00086	2628.0
K00082	0.0
K10239	0.0
K10238	0.0
K10231	592.0
K10230	0.0
K10233	0.0
K10232	0.0
K10235	0.0
K10234	0.0
K10237	0.0
K10236	0.0
K08353	0.0
K01970	0.0
K01971	9628.0
K01972	22102.0
K01973	0.0
K01974	4117.0
K01975	1467.0
K01976	0.0
K07758	0.0
K05990	0.0
K07752	0.0
K07753	0.0
K07751	0.0
K13786	0.0
K07755	0.0
K07442	411.0
K08352	138.0
K07115	0.0
K07441	0.0
K07634	0.0
K07446	35.0
K07111	0.0
K07444	10608.0
K07445	0.0
K00647	0.0
K07449	0.0
K00641	8834.0
K00640	25474.0
K01289	0.0
K01282	0.0
K01283	0.0
K01280	0.0
K01281	1061.0
K01286	8169.0
K01284	9435.0
K02954	21020.0
K02952	19969.0
K02950	19804.0
K00155	4117.0
K02959	15852.0
K00887	0.0
K00886	411.0
K00885	0.0
K00884	0.0
K00883	618.0
K00882	12969.0
K00881	75.0
K00880	1742.0
K00053	18153.0
K14048	0.0
K01026	3840.0
K01756	19981.0
K01025	0.0
K01750	424.0
K01023	504.0
K01752	22629.0
K01753	605.0
K14583	0.0
K01758	489.0
K01759	24039.0
K09565	0.0
K09568	0.0
K08173	0.0
K08172	0.0
K02483	10738.0
K02482	4117.0
K08177	1070.0
K08176	0.0
K08175	0.0
K02486	0.0
K02489	0.0
K02488	0.0
K08178	0.0
K14138	324.0
K14136	0.0
K09713	0.0
K09714	0.0
K09715	0.0
K03532	0.0
K03533	0.0
K03530	36570.0
K03531	19103.0
K03536	20052.0
K03537	36.0
K03534	7103.0
K03535	4117.0
K03538	0.0
K03539	0.0
K14451	0.0
K14450	0.0
K02225	0.0
K02224	12841.0
K02227	8173.0
K02226	9914.0
K02221	2729.0
K14107	0.0
K02229	0.0
K02228	0.0
K14106	0.0
K00441	5.0
K03288	0.0
K03289	0.0
K03284	25334.0
K03285	0.0
K03286	0.0
K03287	4718.0
K03280	0.0
K03281	8836.0
K03282	19125.0
K00440	0.0
K13677	0.0
K12790	0.0
K09639	0.0
K12688	0.0
K12689	0.0
K12686	0.0
K12687	0.0
K12684	0.0
K12685	0.0
K12682	0.0
K12683	0.0
K12680	0.0
K11889	0.0
K08884	16433.0
K11085	10481.0
K11084	0.0
K11081	0.0
K11080	0.0
K11083	0.0
K11082	0.0
K11089	4117.0
K08777	0.0
K08776	0.0
K06346	14115.0
K06347	0.0
K09824	0.0
K09825	19273.0
K09823	0.0
K09820	4121.0
K10939	0.0
K10936	0.0
K10937	0.0
K10933	0.0
K06348	0.0
K09829	0.0
K11337	0.0
K11336	0.0
K11335	0.0
K11334	0.0
K11333	0.0
K11332	0.0
K11331	0.0
K11330	0.0
K00169	2375.0
K00164	4117.0
K00166	2.0
K00167	2.0
K00161	9423.0
K00162	9405.0
K00163	0.0
K10689	0.0
K10680	0.0
K10681	0.0
K10682	0.0
K04083	14777.0
K04082	0.0
K04081	0.0
K04080	0.0
K04087	4221.0
K04086	110.0
K04085	0.0
K04084	0.0
K04088	4221.0
K01569	0.0
K01568	0.0
K01563	0.0
K01561	0.0
K01560	3120.0
K01567	8234.0
K01565	4117.0
K01564	0.0
K02038	24005.0
K02039	24017.0
K02030	30775.0
K02031	34942.0
K02032	37948.0
K02033	41051.0
K02034	44237.0
K02035	54473.0
K02036	29060.0
K02037	23721.0
K05556	0.0
K13658	0.0
K13659	0.0
K13656	0.0
K13657	0.0
K13654	0.0
K13655	46.0
K13652	1728.0
K13653	15017.0
K13650	0.0
K13651	0.0
K05555	0.0
K05552	0.0
K02057	37142.0
K05550	0.0
K05551	0.0
K12308	17414.0
K12306	0.0
K03073	15647.0
K03072	2201.0
K03071	0.0
K03070	24016.0
K03077	4240.0
K03076	19805.0
K03075	18941.0
K03074	2392.0
K08965	8.0
K08967	0.0
K08961	1.0
K08963	9972.0
K13873	0.0
K13876	0.0
K13874	0.0
K13875	0.0
K06139	0.0
K06138	0.0
K06135	0.0
K06134	0.0
K06137	4117.0
K06136	0.0
K06131	28721.0
K06133	5928.0
K06132	0.0
K02600	19970.0
K07389	0.0
K07388	0.0
K04747	0.0
K01516	19735.0
K09977	0.0
K07518	0.0
K07519	0.0
K11437	0.0
K07512	4117.0
K07516	3.0
K10212	329.0
K10747	0.0
K10217	0.0
K10219	0.0
K10218	0.0
K10748	0.0
K01912	20535.0
K01913	0.0
K01910	260.0
K01911	4234.0
K01916	1145.0
K01917	0.0
K01914	14830.0
K01915	35948.0
K01918	11082.0
K01919	1837.0
K07774	0.0
K07775	2247.0
K07776	1327.0
K07777	1051.0
K07770	70.0
K07771	0.0
K07772	0.0
K07773	0.0
K07778	97.0
K01193	11866.0
K04340	0.0
K04341	0.0
K04342	0.0
K04343	0.0
K12986	0.0
K04691	0.0
K02931	19108.0
K02933	19970.0
K02935	19969.0
K02936	0.0
K02939	19970.0
K00205	0.0
K00204	0.0
K00207	0.0
K00206	0.0
K00201	0.0
K00200	0.0
K00203	0.0
K00202	0.0
K00209	0.0
K00208	4830.0
K01000	20595.0
K01001	0.0
K01002	697.0
K01003	21.0
K01004	0.0
K01005	538.0
K01006	17511.0
K01007	5509.0
K01008	5263.0
K10855	0.0
K14115	0.0
K14116	0.0
K14441	18271.0
K14446	22.0
K14447	0.0
K14112	0.0
K14445	4117.0
K08195	0.0
K08194	0.0
K14448	0.0
K08196	0.0
K08191	4718.0
K14119	0.0
K08193	0.0
K00702	1203.0
K10799	0.0
K03518	8106.0
K03519	1025.0
K09719	0.0
K10856	0.0
K03516	0.0
K03517	13312.0
K02205	0.0
K02204	3.0
K02203	6290.0
K02201	0.0
K02200	0.0
K13714	0.0
K13461	0.0
K12518	0.0
K12519	0.0
K12517	0.0
K12514	0.0
K12515	0.0
K12512	0.0
K12513	0.0
K12510	8167.0
K12511	2929.0
K07183	10089.0
K07182	0.0
K07181	4991.0
K07180	1186.0
K07186	0.0
K07185	7174.0
K07184	0.0
K09800	0.0
K09801	0.0
K09802	0.0
K09803	48.0
K09804	0.0
K09805	0.0
K09806	4.0
K09807	7039.0
K09808	13700.0
K09809	9.0
K10912	0.0
K10913	0.0
K10914	583.0
K10915	0.0
K10916	0.0
K10917	0.0
K11358	7239.0
K11355	0.0
K11354	0.0
K11357	0.0
K11356	0.0
K04069	36558.0
K04068	18022.0
K04065	0.0
K04064	0.0
K04067	0.0
K04066	19035.0
K04061	5491.0
K09716	56.0
K04063	4117.0
K04062	0.0
K10006	411.0
K10007	411.0
K10004	0.0
K10005	411.0
K10002	0.0
K10003	0.0
K10000	0.0
K10001	0.0
K09717	0.0
K10008	4528.0
K10009	0.0
K02491	0.0
K14588	0.0
K14581	0.0
K13678	155.0
K13679	0.0
K11633	0.0
K13670	0.0
K13671	0.0
K11987	0.0
K11636	0.0
K11634	0.0
K13582	0.0
K13583	0.0
K13580	0.0
K13581	0.0
K13586	0.0
K13587	0.0
K13584	0.0
K13585	0.0
K13588	0.0
K13589	0.0
K02052	1051.0
K02053	1067.0
K02050	37141.0
K02051	37563.0
K02056	21665.0
K05553	0.0
K02054	1032.0
K02055	1027.0
K02058	9352.0
K02059	0.0
K05558	0.0
K05559	0.0
K03895	0.0
K03894	0.0
K03897	0.0
K03896	0.0
K03891	0.0
K03890	0.0
K03893	0.0
K03892	36527.0
K02423	0.0
K05342	0.0
K05341	21.0
K12989	0.0
K12988	0.0
K02420	7952.0
K12981	0.0
K12980	0.0
K12983	0.0
K12982	0.0
K12985	0.0
K12984	0.0
K12987	0.0
K02426	8835.0
K13854	0.0
K03098	12951.0
K13853	1130.0
K03095	1065.0
K05344	0.0
K03091	43267.0
K03090	1077.0
K03093	964.0
K03092	13082.0
K06113	0.0
K09632	0.0
K02429	9548.0
K06118	0.0
K05716	0.0
K04844	21.0
K11632	0.0
K11630	0.0
K11631	39.0
K11637	0.0
K11635	0.0
K11638	0.0
K11639	0.0
K07572	0.0
K07573	0.0
K07570	1102.0
K07571	5156.0
K07576	11803.0
K07577	0.0
K07574	10106.0
K07575	0.0
K07578	0.0
K07579	0.0
K11189	28856.0
K11184	3300.0
K11187	0.0
K11180	3.0
K11181	3.0
K11183	4117.0
K10764	0.0
K10763	0.0
K10762	0.0
K01938	16384.0
K01939	20809.0
K01934	14853.0
K01935	9041.0
K01937	19971.0
K01930	0.0
K01932	0.0
K01933	20387.0
K07798	0.0
K07799	4117.0
K07796	0.0
K07797	0.0
K07794	489.0
K07795	14.0
K07792	0.0
K07793	5502.0
K07790	0.0
K07791	0.0
K06379	9542.0
K00968	1514.0
K06378	13975.0
K06377	0.0
K06376	0.0
K06375	0.0
K09814	0.0
K09813	0.0
K06372	0.0
K06371	0.0
K06370	0.0
K01249	0.0
K01246	12674.0
K01247	173.0
K01244	0.0
K01243	13433.0
K08919	0.0
K01241	0.0
K02919	15778.0
K02913	19586.0
K02912	0.0
K02911	15705.0
K02910	0.0
K02917	0.0
K02916	19985.0
K02915	0.0
K02914	19598.0
K00228	0.0
K00227	0.0
K00226	26185.0
K00224	0.0
K00223	0.0
K00222	0.0
K00221	0.0
K00220	0.0
K01798	0.0
K01799	555.0
K01068	0.0
K01069	8256.0
K01062	0.0
K01791	18540.0
K01792	4139.0
K01061	8234.0
K01066	4224.0
K01067	634.0
K01796	9.0
K01797	125.0
K05499	2084.0
K14468	0.0
K14469	0.0
K14465	0.0
K14466	0.0
K14467	0.0
K10834	0.0
K10833	0.0
K02266	0.0
K03793	0.0
K03790	1469.0
K03791	0.0
K03796	0.0
K03797	31950.0
K03794	0.0
K03795	4117.0
K03798	31455.0
K03799	2392.0
K13448	0.0
K12538	0.0
K12539	0.0
K12530	0.0
K12531	0.0
K12532	0.0
K12533	0.0
K12534	0.0
K12535	0.0
K12536	0.0
K12537	0.0
K03136	0.0
K09790	6749.0
K09791	0.0
K09792	4117.0
K09793	8838.0
K09794	0.0
K09795	0.0
K09796	0.0
K09797	6280.0
K09798	0.0
K09799	0.0
K10972	0.0
K10973	0.0
K10977	489.0
K10974	3036.0
K10975	2.0
K10978	0.0
K10979	4701.0
K06308	0.0
K00315	0.0
K09862	0.0
K06303	0.0
K09860	0.0
K09861	11435.0
K06306	2244.0
K06307	15.0
K06305	129.0
K11373	0.0
K04047	5873.0
K04046	0.0
K04045	1750.0
K04044	0.0
K04043	27690.0
K04042	11369.0
K04041	8456.0
K04040	0.0
K02700	0.0
K04049	0.0
K04048	0.0
K02707	0.0
K02704	0.0
K02705	0.0
K10020	0.0
K10021	0.0
K10022	0.0
K10023	0.0
K10024	0.0
K10025	0.0
K10026	4450.0
K10027	0.0
K13612	0.0
K13613	0.0
K13611	0.0
K13614	0.0
K13615	0.0
K05794	5553.0
K05795	5785.0
K05796	220.0
K05797	0.0
K05790	0.0
K05791	4117.0
K05792	4642.0
K05793	4117.0
K05798	0.0
K05799	15721.0
K01474	0.0
K01477	0.0
K01476	183.0
K01471	0.0
K01470	12243.0
K01473	0.0
K13039	0.0
K01479	31.0
K01478	358.0
K05570	2179.0
K05571	2198.0
K05572	0.0
K05573	0.0
K02078	39000.0
K02079	0.0
K05576	0.0
K02074	1472.0
K02075	1472.0
K02076	461.0
K02077	10120.0
K02071	9654.0
K02072	10422.0
K02073	10818.0
K03309	0.0
K03308	25237.0
K03305	10011.0
K03304	0.0
K03307	9288.0
K03306	10543.0
K03301	0.0
K03300	723.0
K03303	5372.0
K03302	0.0
K06173	24246.0
K06175	0.0
K06174	0.0
K06177	4718.0
K06176	0.0
K06179	9426.0
K07680	3.0
K03867	0.0
K03838	0.0
K12053	0.0
K11618	1517.0
K11619	0.0
K11614	0.0
K11615	0.0
K11616	0.0
K11617	4.0
K11610	0.0
K11611	0.0
K11960	0.0
K11961	844.0
K02836	19957.0
K10565	0.0
K10564	0.0
K02837	17922.0
K10561	1022.0
K10560	1022.0
K10563	10891.0
K10562	0.0
K02838	19970.0
K06858	0.0
K02839	1514.0
K06859	57.0
K12700	605.0
K07558	0.0
K07559	6924.0
K07228	0.0
K07229	0.0
K07226	0.0
K07224	0.0
K07225	0.0
K07222	4117.0
K07223	110.0
K07220	7919.0
K07221	0.0
K10709	2331.0
K10708	0.0
K10701	0.0
K10703	0.0
K10702	0.0
K10704	0.0
K05984	0.0
K07537	0.0
K08652	0.0
K08651	0.0
K08658	0.0
K08659	5693.0
K05982	0.0
K07451	0.0
K07453	0.0
K07452	0.0
K07455	573.0
K07454	4120.0
K09707	2144.0
K07457	1784.0
K09706	857.0
K07104	4121.0
K00029	0.0
K00028	2.0
K00799	0.0
K00798	10863.0
K00797	7264.0
K00024	14171.0
K00795	0.0
K00026	0.0
K00021	0.0
K00020	626.0
K00023	0.0
K00022	0.0
K09017	0.0
K01269	12300.0
K09015	9519.0
K09014	11993.0
K09013	18572.0
K09011	4718.0
K09010	0.0
K01261	4.0
K01262	30362.0
K01263	923.0
K01264	0.0
K01265	26927.0
K01266	1689.0
K09018	0.0
K08227	0.0
K08226	0.0
K08225	0.0
K08224	844.0
K08223	4117.0
K08222	0.0
K08221	3.0
K00249	0.0
K01790	20859.0
K00241	8838.0
K00240	10247.0
K00243	14571.0
K00242	0.0
K00245	0.0
K00244	8147.0
K00247	0.0
K00246	0.0
K01795	5642.0
K06983	0.0
K02799	0.0
K02798	1041.0
K02791	2061.0
K02790	0.0
K02793	4433.0
K02795	7166.0
K02794	7252.0
K02796	6157.0
K04564	16315.0
K04565	3251.0
K04566	1513.0
K04567	18450.0
K01040	623.0
K01041	0.0
K04562	1258.0
K04568	0.0
K01049	0.0
K02535	8835.0
K02242	1432.0
K02536	13023.0
K02531	951.0
K02246	1061.0
K02533	0.0
K02532	443.0
K02248	1062.0
K02538	76.0
K00581	0.0
K13421	0.0
K01013	0.0
K15018	0.0
K15019	0.0
K03110	19050.0
K03111	36991.0
K03112	0.0
K03113	8835.0
K03116	8933.0
K03117	3.0
K03118	8892.0
K03119	0.0
K10919	0.0
K12552	0.0
K12553	0.0
K12551	0.0
K12556	3.0
K12554	395.0
K12555	2129.0
K06892	0.0
K06893	4129.0
K06890	5256.0
K06891	4137.0
K06896	18424.0
K06897	8059.0
K06894	8234.0
K06895	1180.0
K10954	0.0
K10956	0.0
K06899	0.0
K06328	165.0
K06329	0.0
K10952	0.0
K10953	0.0
K11395	0.0
K11391	0.0
K11390	0.0
K11392	0.0
K00499	0.0
K00494	4117.0
K00495	0.0
K00496	0.0
K00491	0.0
K00492	0.0
K00493	0.0
K13591	0.0
K01467	15104.0
K13593	0.0
K13592	0.0
K04021	0.0
K04020	0.0
K04023	3810.0
K04022	0.0
K04025	0.0
K04024	2848.0
K04027	529.0
K04026	1208.0
K04029	5061.0
K04028	5964.0
K07055	0.0
K07054	19.0
K07057	0.0
K07056	24669.0
K07051	4117.0
K07050	7132.0
K07053	20628.0
K07052	33799.0
K07059	0.0
K07058	16367.0
K10040	1682.0
K10041	1619.0
K10046	0.0
K04799	0.0
K04798	0.0
K04793	0.0
K04792	0.0
K04791	0.0
K04790	0.0
K04797	0.0
K04796	0.0
K04795	0.0
K04794	36.0
K13638	0.0
K13639	0.0
K13634	0.0
K13635	0.0
K13636	0.0
K13637	0.0
K13630	0.0
K13631	0.0
K13632	0.0
K13633	18.0
K02042	4598.0
K05778	0.0
K05779	0.0
K05776	4718.0
K05541	0.0
K05774	0.0
K05775	0.0
K05772	22.0
K05773	22.0
K05540	5560.0
K01459	0.0
K01458	0.0
K01457	4961.0
K01455	4606.0
K01454	0.0
K01453	0.0
K01452	0.0
K01451	3418.0
K01450	0.0
K05518	0.0
K08070	4605.0
K08071	0.0
K05516	4167.0
K08077	598.0
K05515	23451.0
K13093	0.0
K11783	0.0
K12949	0.0
K12945	0.0
K12944	0.0
K12941	1466.0
K12940	35.0
K12943	0.0
K12942	1507.0
K14728	0.0
K14727	0.0
K11785	0.0
K00108	4117.0
K13890	1.0
K13891	1.0
K13892	0.0
K13893	0.0
K13894	0.0
K13895	0.0
K13896	0.0
K06159	0.0
K06158	24066.0
K06153	19881.0
K06152	0.0
K06151	0.0
K06157	0.0
K06156	0.0
K06155	0.0
K06154	0.0
K03327	13552.0
K03326	14.0
K03325	7228.0
K03324	18338.0
K03322	2430.0
K03321	515.0
K03320	6382.0
K03329	0.0
K03328	4851.0
K04802	0.0
K04801	0.0
K04800	0.0
K11948	0.0
K01505	0.0
K04756	0.0
K11940	0.0
K11941	0.0
K11942	0.0
K11943	0.0
K11944	0.0
K01507	29272.0
K11946	0.0
K11947	0.0
K01506	0.0
K01501	37.0
K01500	212.0
K01503	0.0
K06714	1873.0
K04750	6972.0
K12789	0.0
K12788	0.0
K11526	0.0
K10810	0.0
K11522	0.0
K11523	0.0
K08675	0.0
K08676	0.0
K08677	0.0
K08679	0.0
K11521	0.0
K10547	2299.0
K10546	2306.0
K10545	647.0
K10544	489.0
K10543	535.0
K10542	5626.0
K10541	5630.0
K10540	9370.0
K10549	555.0
K10548	2299.0
K14630	0.0
K11529	0.0
K00007	0.0
K00005	8738.0
K13444	0.0
K00003	15661.0
K00002	1975.0
K00001	12674.0
K01186	14978.0
K00009	1205.0
K00008	13213.0
K10726	0.0
K10725	0.0
K08246	0.0
K00263	4246.0
K00262	17994.0
K00261	4.0
K00260	37.0
K00266	43884.0
K00265	13775.0
K01200	3292.0
K01201	3898.0
K01206	36970.0
K01207	10700.0
K01205	8835.0
K01208	0.0
K01209	20565.0
K06167	8954.0
K00917	3157.0
K00912	8835.0
K00919	19005.0
K02519	19798.0
K02518	19803.0
K02517	5108.0
K02511	0.0
K02510	9325.0
K13409	0.0
K13408	0.0
K03179	8849.0
K03170	0.0
K03177	19970.0
K12574	11307.0
K12570	0.0
K12573	18365.0
K11009	0.0
K11008	0.0
K11005	0.0
K11004	0.0
K11007	0.0
K11006	0.0
K11003	0.0
K08296	4528.0
K08297	12.0
K08295	0.0
K02634	0.0
K02635	0.0
K10622	0.0
K07693	34.0
K07692	0.0
K07691	0.0
K07690	0.0
K07697	0.0
K07696	1781.0
K07695	0.0
K07694	191.0
K07699	8182.0
K07698	0.0
K07079	12988.0
K07078	1650.0
K07077	0.0
K07076	1338.0
K07075	1392.0
K07074	4244.0
K07073	0.0
K07072	0.0
K07071	8237.0
K07070	0.0
K14584	0.0
K11620	0.0
K09190	0.0
K11623	0.0
K05759	0.0
K08589	0.0
K11625	0.0
K11995	0.0
K01439	14798.0
K01438	9519.0
K01431	0.0
K01430	6475.0
K01433	4117.0
K01432	0.0
K01434	0.0
K01437	0.0
K01436	6486.0
K05539	15.0
K14520	0.0
K12963	0.0
K12962	0.0
K12961	0.0
K12960	17514.0
K14749	0.0
K14748	0.0
K02972	0.0
K14743	0.0
K14742	17603.0
K14745	0.0
K14744	0.0
K14747	0.0
K14746	0.0
K02167	0.0
K02164	0.0
K02160	10846.0
K02168	129.0
K02169	4718.0
K10931	0.0
K03341	0.0
K03340	8173.0
K03343	0.0
K03342	0.0
K03346	192.0
K12299	0.0
K12291	0.0
K12290	0.0
K12293	0.0
K12292	0.0
K12295	0.0
K12294	0.0
K12297	0.0
K12368	0.0
K11922	0.0
K11923	0.0
K11920	0.0
K11921	0.0
K11926	0.0
K11927	8323.0
K11924	92.0
K11925	0.0
K11928	3428.0
K13181	0.0
K13219	0.0
K07262	0.0
K07263	12952.0
K07260	10829.0
K07261	0.0
K07266	0.0
K07267	4117.0
K07264	0.0
K07265	0.0
K07268	0.0
K07269	0.0
K01155	2112.0
K04478	0.0
K04479	0.0
K10528	0.0
K14952	0.0
K07486	4280.0
K07487	1.0
K07484	18025.0
K07485	1.0
K07482	109.0
K07483	37519.0
K07480	0.0
K07481	1039.0
K07488	0.0
K07489	0.0
K11210	0.0
K11211	0.0
K11212	0.0
K11214	1515.0
K11216	489.0
K06300	0.0
K00061	0.0
K00060	4460.0
K06301	0.0
K00065	3626.0
K00064	0.0
K00067	21332.0
K00066	4117.0
K00069	0.0
K00068	380.0
K06304	0.0
K08262	0.0
K08261	0.0
K08260	0.0
K08265	0.0
K08264	0.0
K00288	0.0
K00285	4117.0
K00284	7874.0
K00287	23254.0
K00286	20791.0
K00281	8835.0
K00280	0.0
K00283	3979.0
K00282	3979.0
K08088	0.0
K14198	0.0
K14199	0.0
K03452	0.0
K14194	0.0
K14195	0.0
K14196	0.0
K14197	0.0
K14192	0.0
K14193	0.0
K01880	18800.0
K01881	21561.0
K01883	19969.0
K01885	21401.0
K04618	0.0
K01887	21612.0
K01224	1130.0
K01889	19971.0
K01226	2797.0
K01227	135.0
K01220	1001.0
K01222	1478.0
K01223	11330.0
K02759	5777.0
K02755	1.0
K02757	10529.0
K02756	1.0
K14998	0.0
K02750	110.0
K02753	0.0
K02752	0.0
K00939	19971.0
K00938	1065.0
K00937	18573.0
K00936	59329.0
K00935	1.0
K00934	4117.0
K00933	0.0
K00932	0.0
K00931	19112.0
K00930	38223.0
K01089	4718.0
K01080	0.0
K01081	7854.0
K01082	0.0
K01083	0.0
K01084	0.0
K01085	0.0
K01087	0.0
K02571	0.0
K02570	46.0
K02573	46.0
K02572	0.0
K02575	4284.0
K02574	556.0
K07780	0.0
K03488	6846.0
K03489	1005.0
K03482	0.0
K03483	1088.0
K03480	1866.0
K03481	630.0
K03486	1698.0
K03487	0.0
K03484	8795.0
K03485	0.0
K02287	0.0
K02286	0.0
K02285	0.0
K02284	0.0
K02283	13562.0
K02282	49.0
K02281	0.0
K02280	0.0
K02289	0.0
K02288	0.0
K03626	0.0
K03627	0.0
K03624	23052.0
K03625	19969.0
K03151	10722.0
K03620	52.0
K03153	0.0
K08869	0.0
K03628	18137.0
K03629	19037.0
K09738	0.0
K09739	0.0
K09736	0.0
K09737	0.0
K09735	0.0
K09732	0.0
K09733	0.0
K09730	0.0
K09731	0.0
K09888	8752.0
K09889	0.0
K09880	0.0
K09882	0.0
K09883	0.0
K09884	0.0
K09887	0.0
K11027	0.0
K11026	0.0
K11025	0.0
K11024	0.0
K07679	0.0
K07678	0.0
K11021	0.0
K11020	0.0
K07675	0.0
K07674	0.0
K07676	0.0
K07671	0.0
K07670	0.0
K07673	0.0
K07672	0.0
K01117	0.0
K12048	0.0
K07019	4117.0
K07018	0.0
K07011	13531.0
K07010	9930.0
K07013	12.0
K07012	10245.0
K07015	10768.0
K07014	0.0
K07017	2664.0
K07016	7.0
K10084	0.0
K08372	786.0
K05884	329.0
K05885	3609.0
K05886	0.0
K05887	0.0
K05880	0.0
K05881	0.0
K05882	4117.0
K05883	0.0
K08902	0.0
K05739	212.0
K05888	0.0
K05889	0.0
K08903	0.0
K00547	771.0
K00544	0.0
K00545	0.0
K00542	0.0
K00543	0.0
K00540	39539.0
K00548	22182.0
K00549	6936.0
K01145	0.0
K01412	0.0
K01147	0.0
K01417	5308.0
K00038	15.0
K01143	0.0
K01142	16104.0
K01419	976.0
K00788	18589.0
K00789	24162.0
K12502	0.0
K14762	0.0
K14761	9286.0
K06195	4117.0
K03819	0.0
K03818	0.0
K03814	0.0
K03817	921.0
K03816	9376.0
K03811	7351.0
K03810	711.0
K03813	844.0
K11908	0.0
K11909	0.0
K11904	0.0
K11905	0.0
K11906	0.0
K11907	0.0
K11900	0.0
K11901	0.0
K11902	0.0
K11903	0.0
K10986	947.0
K13238	0.0
K13239	0.0
K13797	0.0
K07248	853.0
K13796	0.0
K07244	0.0
K07245	0.0
K07246	935.0
K07240	37342.0
K07241	1.0
K07242	0.0
K07243	4138.0
K01268	0.0
K05296	0.0
K02821	2082.0
K09016	0.0
K09945	0.0
K09944	0.0
K09947	0.0
K09946	4117.0
K09941	0.0
K09940	4246.0
K09943	0.0
K09942	3.0
K09949	4117.0
K09948	0.0
K10851	1.0
K10850	0.0
K03666	4912.0
K03667	976.0
K03196	0.0
K03665	19131.0
K11275	0.0
K06012	8687.0
K00048	3749.0
K10857	0.0
K09773	1262.0
K00043	39.0
K00042	3082.0
K00041	2249.0
K00040	2248.0
K00046	21860.0
K00733	0.0
K00044	0.0
K06011	0.0
K09012	0.0
K06016	1194.0
K06017	0.0
K06014	0.0
K06015	1642.0
K06019	395.0
K01075	0.0
K12221	0.0
K06444	0.0
K04632	0.0
K14977	111.0
K14974	0.0
K00958	0.0
K00951	20611.0
K00950	10006.0
K00952	87.0
K00955	5141.0
K00954	19969.0
K00957	4990.0
K00956	4987.0
K00590	12.0
K02777	2310.0
K02775	3535.0
K02774	2340.0
K02773	3219.0
K02771	54.0
K02770	11330.0
K02779	5347.0
K02778	0.0
K01606	0.0
K01607	12170.0
K01604	0.0
K01605	0.0
K01602	0.0
K01601	0.0
K03750	7623.0
K01609	14896.0
K02553	0.0
K02804	3090.0
K02551	8842.0
K02806	881.0
K02557	12350.0
K02800	1327.0
K05275	0.0
K02802	0.0
K13300	0.0
K02558	8234.0
K02809	1.0
K02808	1.0
K03600	0.0
K03601	19957.0
K03602	15294.0
K03603	0.0
K03604	2352.0
K03605	3.0
K03606	1.0
K03607	0.0
K03608	4556.0
K03609	10972.0
K06078	0.0
K06079	0.0
K09710	19773.0
K09711	36.0
K09712	0.0
K06073	0.0
K06074	0.0
K06075	0.0
K06076	0.0
K06077	0.0
K06382	7660.0
K06383	6367.0
K06380	0.0
K06381	10099.0
K06386	129.0
K06387	7977.0
K06384	1434.0
K06385	7262.0
K06388	0.0
K06389	0.0
K12466	0.0
K12468	0.0
K07657	4118.0
K07656	0.0
K07655	0.0
K07654	0.0
K07653	0.0
K07652	2384.0
K07651	3.0
K07650	930.0
K07659	0.0
K07658	14036.0
K11041	448.0
K11040	0.0
K11043	0.0
K11042	0.0
K11045	0.0
K11044	0.0
K11047	0.0
K11046	0.0
K11049	0.0
K11048	0.0
K07387	4718.0
K07386	8101.0
K06926	8238.0
K06927	73.0
K06924	0.0
K06925	19968.0
K06922	0.0
K06923	8655.0
K06920	4301.0
K06921	6028.0
K06928	1635.0
K06929	253.0
K07033	9661.0
K07032	4656.0
K07031	1691.0
K07030	9692.0
K07037	9186.0
K07035	7291.0
K07034	37.0
K07039	0.0
K07038	4369.0
K10829	0.0
K00384	37110.0
K00385	2488.0
K00386	0.0
K00387	0.0
K00380	8234.0
K00381	4117.0
K00382	16072.0
K00383	114.0
K00389	0.0
K01387	0.0
K01385	0.0
K01389	0.0
K09158	0.0
K09159	0.0
K09156	0.0
K09157	9962.0
K09154	0.0
K09155	3094.0
K09152	0.0
K09153	2501.0
K09150	0.0
K09151	4120.0
K05970	15878.0
K05714	0.0
K05715	0.0
K05710	0.0
K05711	0.0
K05712	0.0
K05713	0.0
K00560	17274.0
K00561	2.0
K00563	4931.0
K00564	1292.0
K00566	24438.0
K00567	19895.0
K00568	0.0
K00569	4117.0
K05575	0.0
K01169	0.0
K01167	0.0
K01166	0.0
K05577	4117.0
K01163	4727.0
K01161	0.0
K01160	0.0
K05578	0.0
K05579	0.0
K08092	689.0
K08093	46.0
K08094	920.0
K08095	0.0
K08096	0.0
K08097	3.0
K02254	0.0
K02255	0.0
K01743	0.0
K02251	3.0
K02061	0.0
K01741	0.0
K02060	0.0
K00114	0.0
K02122	11084.0
K02123	15719.0
K02120	15885.0
K02121	13529.0
K02124	15889.0
K03837	0.0
K03836	0.0
K03835	0.0
K03834	0.0
K03833	1498.0
K03832	8835.0
K03831	4117.0
K03830	4028.0
K00443	0.0
K03839	4737.0
K02067	0.0
K10189	4861.0
K13038	24114.0
K13787	1677.0
K13788	4528.0
K13789	54713.0
K10188	7871.0
K12255	0.0
K12254	0.0
K12257	13526.0
K12256	0.0
K12251	5280.0
K12250	0.0
K12253	0.0
K12252	0.0
K13252	103.0
K13256	1032.0
K13255	0.0
K12079	0.0
K12078	0.0
K12071	0.0
K12070	0.0
K12073	4117.0
K12072	0.0
K09912	0.0
K06236	0.0
K06237	0.0
K05519	0.0
K09914	0.0
K11788	0.0
K11782	0.0
K11780	0.0
K11781	0.0
K11787	0.0
K11784	0.0
K11530	0.0
K12787	0.0
K12786	0.0
K12785	0.0
K12784	0.0
K06718	0.0
K09969	0.0
K09968	0.0
K09967	6505.0
K09966	4117.0
K09965	4117.0
K09964	0.0
K09963	3786.0
K09962	0.0
K09961	0.0
K09960	0.0
K11527	4117.0
K11524	0.0
K11525	0.0
K11250	0.0
K11253	0.0
K11258	0.0
K11528	0.0
K00713	0.0
K00712	332.0
K10780	0.0
K10783	4126.0
K10125	0.0
K10124	0.0
K10126	0.0
K10121	32.0
K10123	0.0
K10122	32.0
K04652	2385.0
K04653	1905.0
K04651	3950.0
K04656	1909.0
K04654	1909.0
K04655	4652.0
K00973	18431.0
K00972	884.0
K00971	13608.0
K00970	5330.0
K00975	27218.0
K00974	38279.0
K00979	9330.0
K00978	4895.0
K14954	0.0
K14955	0.0
K14956	0.0
K06178	11825.0
K01596	5127.0
K01597	1065.0
K01594	0.0
K01595	5448.0
K01592	0.0
K01593	0.0
K01590	4226.0
K01591	19719.0
K01598	4120.0
K01599	20299.0
K02711	0.0
K02710	0.0
K02713	0.0
K02712	0.0
K02714	0.0
K02717	0.0
K02716	0.0
K02719	0.0
K02718	0.0
K03449	5740.0
K03446	8837.0
K03444	0.0
K03445	0.0
K03442	14353.0
K01620	15866.0
K01621	6312.0
K01622	0.0
K01623	6756.0
K01624	27410.0
K01625	27882.0
K01626	13371.0
K01627	8835.0
K01628	9595.0
K01629	1544.0
K05299	3.0
K02829	0.0
K02828	0.0
K02827	0.0
K02826	0.0
K02825	7688.0
K02824	9979.0
K02823	14160.0
K02822	2655.0
K03198	0.0
K03199	0.0
K03668	0.0
K03669	4117.0
K03190	6475.0
K03191	1.0
K03660	16169.0
K03194	0.0
K03195	0.0
K03664	19970.0
K03197	0.0
K09772	10034.0
K06013	4246.0
K09770	404.0
K09771	0.0
K09776	1.0
K09777	8474.0
K09774	0.0
K09775	6651.0
K09778	4723.0
K09779	8865.0
K06269	0.0
K06323	0.0
K11624	0.0
K02991	0.0
K02990	19508.0
K02624	0.0
K02240	1247.0
K08282	4117.0
K12440	0.0
K12441	0.0
K12442	0.0
K12443	0.0
K12444	0.0
K12445	0.0
K12449	0.0
K02247	0.0
K07637	0.0
K07636	18915.0
K07639	0.0
K07638	0.0
K11069	6906.0
K11068	10243.0
K11063	36.0
K11062	0.0
K11061	0.0
K11060	0.0
K11066	0.0
K11065	5057.0
K06900	0.0
K06901	21301.0
K06902	3087.0
K06903	2602.0
K06904	1598.0
K06905	3043.0
K06906	963.0
K06907	3632.0
K06908	3055.0
K06909	1077.0
K10821	0.0
K05905	0.0
K05904	0.0
K05906	0.0
K05900	0.0
K05903	3.0
K01406	0.0
K05909	0.0
K05908	0.0
K00368	0.0
K00369	0.0
K00366	5407.0
K00367	0.0
K00364	1064.0
K00365	4117.0
K00362	20.0
K00363	0.0
K00360	0.0
```
