## Extended Data File 1 for "Diet induces reproducible alterations in the mouse and human gut microbiome": SRS3575191_SRR7556474.picrust_nol

```
# Constructed from biom file
#OTU ID	SRR7556474
K01365	0.0
K01364	0.0
K01361	2.0
K01360	0.0
K01362	33432.0
K02249	0.0
K05841	0.0
K05844	17.0
K05845	227.0
K05846	5018.0
K05847	5049.0
K00508	0.0
K00500	0.0
K00507	66.0
K00504	0.0
K00505	0.0
K12521	0.0
K01101	4508.0
K01103	0.0
K12520	0.0
K01104	34918.0
K05592	30026.0
K05593	8003.0
K05590	16.0
K05591	16.0
K05596	16.0
K05597	0.0
K05594	14.0
K05595	162.0
K05599	0.0
K11964	0.0
K11962	0.0
K14540	5923.0
K12529	0.0
K12528	0.0
K06353	0.0
K02456	217.0
K02457	16.0
K02454	146.0
K02455	81.0
K02452	16.0
K02453	211.0
K02450	12.0
K02103	620.0
K08138	71.0
K02108	31141.0
K02109	31183.0
K02458	16.0
K02459	16.0
K08137	16.0
K03851	6.0
K03850	0.0
K03852	6.0
K03855	7.0
K03856	5517.0
K13018	0.0
K13019	0.0
K13010	0.0
K13011	0.0
K13012	4000.0
K13013	0.0
K13014	5.0
K13015	64.0
K13016	0.0
K13017	0.0
K08566	4.0
K08567	16.0
K13274	0.0
K13275	0.0
K13276	0.0
K13277	0.0
K03275	0.0
K03274	82.0
K03277	0.0
K03276	0.0
K03271	461.0
K03270	24943.0
K03273	91.0
K03272	346.0
K03279	9.0
K03278	0.0
K11022	0.0
K12277	0.0
K12276	0.0
K12270	11.0
K11058	0.0
K12279	0.0
K12278	0.0
K07557	0.0
K07550	0.0
K07552	24606.0
K06319	0.0
K09909	23.0
K09908	16.0
K12051	0.0
K12050	0.0
K12057	11.0
K12056	5.0
K06221	19.0
K09900	12.0
K09903	31202.0
K09902	16.0
K09904	16.0
K09907	16.0
K09906	16.0
K11501	0.0
K03234	0.0
K00773	30523.0
K00772	72.0
K00777	0.0
K00776	0.0
K06313	153.0
K06315	0.0
K05574	0.0
K10201	0.0
K07176	0.0
K07177	803.0
K07174	0.0
K07175	353.0
K07172	28.0
K07173	5458.0
K07170	28715.0
K07171	3241.0
K07178	0.0
K07179	0.0
K00195	0.0
K00194	6.0
K00197	69.0
K00196	0.0
K00191	0.0
K00190	6.0
K00193	0.0
K00192	0.0
K00198	516.0
K06405	4970.0
K10109	4989.0
K10108	1439.0
K10107	0.0
K01828	2.0
K01829	0.0
K01826	8.0
K01825	64.0
K01822	2.0
K01823	438.0
K01820	65.0
K01821	438.0
K00999	0.0
K00998	29260.0
K00995	12420.0
K00997	5829.0
K00996	45.0
K00991	30614.0
K00990	480.0
K00992	8.0
K11028	0.0
K02622	29302.0
K02625	0.0
K03564	29772.0
K13489	65.0
K13488	65.0
K13483	0.0
K13482	1.0
K13481	1.0
K13480	0.0
K13487	65.0
K13486	65.0
K14680	0.0
K14681	0.0
K14682	81.0
K08358	174.0
K08357	174.0
K08356	0.0
K08355	0.0
K03469	30650.0
K03462	0.0
K03464	0.0
K03465	508.0
K03466	31304.0
K01648	0.0
K01649	27431.0
K01643	3947.0
K01640	89.0
K01641	415.0
K01646	3803.0
K01647	26948.0
K01644	3948.0
K02597	3.0
K02626	7.0
K02595	0.0
K02594	205.0
K02593	3.0
K02592	150.0
K02591	405.0
K02590	484.0
K02598	268.0
K02849	81.0
K14061	15.0
K14062	18.0
K14063	5.0
K14064	14.0
K14065	0.0
K14067	0.0
K02841	82.0
K02840	129.0
K02843	17.0
K02844	81.0
K02847	14.0
K02846	16.0
K02102	0.0
K09758	3772.0
K06039	15.0
K06034	0.0
K06036	0.0
K06037	0.0
K06032	0.0
K01581	401.0
K02702	0.0
K02659	1.0
K13490	65.0
K13491	65.0
K03644	24721.0
K03645	16.0
K03646	30.0
K03647	1201.0
K03640	89.0
K03641	19.0
K03642	157.0
K03643	18.0
K03648	30464.0
K03649	3830.0
K06694	0.0
K11814	0.0
K12428	0.0
K12429	0.0
K12422	0.0
K12423	0.0
K12420	0.0
K12421	0.0
K12426	0.0
K12427	0.0
K12424	0.0
K12425	0.0
K07349	21.0
K07348	18.0
K05380	0.0
K07345	96.0
K07344	1.0
K07347	100.0
K07346	45.0
K07341	1378.0
K07340	16.0
K07343	654.0
K07342	0.0
K06968	81.0
K06969	55073.0
K06962	342.0
K06963	0.0
K06960	5865.0
K06961	0.0
K06966	25694.0
K06967	5921.0
K06964	0.0
K06965	0.0
K08995	67.0
K08994	17.0
K08997	16.0
K08996	392.0
K08990	16.0
K08993	16.0
K08992	16.0
K08999	307.0
K08998	30313.0
K08344	14.0
K08345	14.0
K08346	14.0
K14940	6.0
K02724	0.0
K08349	14.0
K11815	0.0
K05929	0.0
K05928	66.0
K05927	0.0
K05924	0.0
K05922	0.0
K05921	16.0
K00349	24631.0
K00698	0.0
K00340	24648.0
K00341	24648.0
K00690	4984.0
K00343	24648.0
K00344	21.0
K00697	85.0
K00346	24630.0
K00347	24630.0
K09116	200.0
K09117	29857.0
K05337	8148.0
K09118	418.0
K09119	0.0
K02106	66.0
K05823	107.0
K05820	30.0
K05826	0.0
K05827	0.0
K02100	5.0
K02101	0.0
K00524	0.0
K00525	30681.0
K00526	2034.0
K00527	31879.0
K00520	69.0
K00522	0.0
K00523	0.0
K02451	2.0
K00528	30263.0
K00529	4.0
K00025	65.0
K14215	0.0
K14213	0.0
K03453	24933.0
K00796	25629.0
K05339	116.0
K00027	5494.0
K00794	29549.0
K00793	29274.0
K01347	0.0
K01346	0.0
K01344	0.0
K01343	0.0
K00791	30887.0
K01340	0.0
K00790	31618.0
K02694	0.0
K02696	0.0
K02697	0.0
K02690	0.0
K02691	172.0
K02692	0.0
K02693	0.0
K02698	1.0
K02699	0.0
K00836	15.0
K00837	24699.0
K00835	82.0
K00832	89.0
K00833	24727.0
K00830	0.0
K00831	26559.0
K00839	224.0
K04335	12.0
K04334	12.0
K01120	65.0
K01126	30209.0
K04333	14.0
K01129	5718.0
K01128	0.0
K04339	0.0
K04338	12.0
K02470	36522.0
K02471	68.0
K02472	3837.0
K02473	0.0
K02474	24826.0
K02475	2.0
K02476	2.0
K02477	25235.0
K02478	31.0
K02479	66.0
K09019	15.0
K01267	781.0
K13074	0.0
K13075	0.0
K11441	0.0
K14055	16.0
K13299	0.0
K13292	9467.0
K14057	6.0
K14056	5.0
K02856	84.0
K02585	154.0
K12211	0.0
K12210	0.0
K12213	0.0
K12212	0.0
K12215	0.0
K02854	16.0
K12217	0.0
K12216	0.0
K12219	0.0
K12218	0.0
K02855	30.0
K08692	0.0
K08693	15.0
K08690	0.0
K08691	0.0
K08696	2.0
K08697	0.0
K11748	81.0
K11749	30272.0
K11746	14.0
K11747	16.0
K11744	80.0
K11745	79.0
K11742	15.0
K11743	264.0
K11740	0.0
K11741	115.0
K13920	295.0
K13921	106.0
K13922	504.0
K13923	106.0
K13924	69.0
K13925	0.0
K13926	68.0
K13927	96.0
K13928	15.0
K13929	15.0
K09923	16.0
K09922	24621.0
K06201	25537.0
K06200	1061.0
K06207	30631.0
K06206	398.0
K06205	16.0
K09924	65.0
K09929	0.0
K06208	84.0
K00759	5909.0
K00758	16.0
K00752	0.0
K00757	25448.0
K00756	5000.0
K00754	26919.0
K06001	25180.0
K05557	0.0
K09766	214.0
K05554	0.0
K07475	0.0
K07150	4320.0
K07151	0.0
K07152	5.0
K07153	16.0
K07154	25015.0
K07155	0.0
K07156	19.0
K07157	0.0
K07406	762.0
K07407	56083.0
K07404	838.0
K07405	24625.0
K07402	1262.0
K07403	140.0
K07400	16.0
K07401	3.0
K01808	31059.0
K01809	30126.0
K01800	0.0
K01801	0.0
K01802	25670.0
K01803	31516.0
K01804	1025.0
K01805	705.0
K01807	1111.0
K09718	0.0
K14668	0.0
K14669	0.0
K14666	0.0
K14667	0.0
K01664	576.0
K01665	24821.0
K01666	433.0
K01667	28474.0
K01660	0.0
K01661	445.0
K01662	30962.0
K01663	0.0
K01668	0.0
K01669	76.0
K02863	31202.0
K02862	0.0
K02860	31116.0
K02867	31202.0
K02866	0.0
K02864	30814.0
K02869	0.0
K05362	11.0
K05365	32.0
K03402	2222.0
K03403	1.0
K03400	0.0
K03406	6402.0
K03407	882.0
K03404	0.0
K03405	1.0
K03408	1524.0
K03409	124.0
K02315	1789.0
K02314	31669.0
K02317	16.0
K02316	30790.0
K02313	34952.0
K02312	9.0
K02319	0.0
K12405	0.0
K12152	16.0
K12151	15.0
K07091	17.0
K07090	28048.0
K07093	78.0
K07092	0.0
K07095	31016.0
K07094	79.0
K07097	0.0
K07096	0.0
K07099	593.0
K07098	26671.0
K11175	26303.0
K11174	0.0
K11177	0.0
K11176	0.0
K11173	0.0
K11179	23.0
K11178	0.0
K00322	16.0
K00320	0.0
K00321	0.0
K00326	0.0
K00324	815.0
K00325	415.0
K00329	0.0
K05945	0.0
K05944	0.0
K05947	0.0
K05946	797.0
K06944	0.0
K06945	2.0
K06946	6.0
K06415	161.0
K06940	639.0
K06941	30555.0
K06942	31202.0
K06943	0.0
K10806	16.0
K10807	0.0
K10804	160.0
K10805	414.0
K06948	4309.0
K06949	34739.0
K06418	3779.0
K09138	64.0
K09139	0.0
K09134	465.0
K09135	0.0
K09136	30.0
K09137	133.0
K09130	0.0
K09131	258.0
K09132	184.0
K09133	0.0
K05808	30064.0
K05809	16.0
K05804	219.0
K05805	16.0
K05806	0.0
K05807	24645.0
K05800	16.0
K05801	84.0
K05802	15.0
K05803	16.0
K01044	0.0
K01045	0.0
K01046	98.0
K02068	4262.0
K04561	1.0
K01042	3942.0
K05568	4532.0
K05567	3983.0
K14273	0.0
K14275	0.0
K14274	4.0
K02062	16.0
K05245	0.0
K05564	0.0
K01048	569.0
K02066	24712.0
K01322	24691.0
K01325	0.0
K02065	24712.0
K01326	0.0
K05560	0.0
K02243	4197.0
K08930	0.0
K02679	15.0
K02676	1.0
K02674	0.0
K02675	0.0
K02672	0.0
K02241	92.0
K02670	1.0
K02671	0.0
K00810	0.0
K00811	24637.0
K00812	289.0
K00813	16.0
K00814	0.0
K00817	30476.0
K00818	25261.0
K00819	79.0
K02530	293.0
K02245	4197.0
K02244	416.0
K01499	0.0
K01498	0.0
K01493	30784.0
K01492	124.0
K01491	66264.0
K01497	41.0
K01496	772.0
K01495	25616.0
K01494	669.0
K02418	695.0
K02419	763.0
K14492	0.0
K02412	638.0
K02413	745.0
K02410	763.0
K02411	442.0
K02416	763.0
K02417	653.0
K02414	145.0
K02415	44.0
K00120	0.0
K00121	7617.0
K00430	0.0
K13058	65.0
K13059	6.0
K13727	6.0
K13057	0.0
K13722	0.0
K13051	27.0
K13052	4754.0
K00435	0.0
K12054	0.0
K03239	0.0
K03238	0.0
K03231	0.0
K03230	75.0
K03232	0.0
K12059	4.0
K03237	0.0
K03236	0.0
K12058	7.0
K12239	0.0
K12238	0.0
K12235	0.0
K12234	89.0
K13942	0.0
K13940	1309.0
K13941	0.0
K12097	0.0
K12096	0.0
K12095	0.0
K12094	0.0
K12093	0.0
K12092	0.0
K12091	0.0
K12090	0.0
K12099	0.0
K12098	0.0
K06356	0.0
K05992	3750.0
K03540	0.0
K06331	509.0
K06330	9.0
K07138	1041.0
K07139	29490.0
K11811	5.0
K07132	172.0
K07133	53143.0
K07130	4922.0
K07131	2.0
K07137	31267.0
K07134	0.0
K07135	0.0
K01860	0.0
K01866	31217.0
K01867	31216.0
K01865	0.0
K01868	31404.0
K01869	31202.0
K06140	80.0
K04766	10.0
K04767	13.0
K04764	21.0
K04762	24707.0
K04763	55879.0
K04760	17.0
K04761	160.0
K04768	11.0
K04769	4970.0
K08313	34.0
K08312	16.0
K08311	85.0
K08310	18.0
K08317	397.0
K08316	1412.0
K08315	16.0
K08314	207.0
K05149	0.0
K08319	0.0
K08318	12.0
K06339	0.0
K14648	0.0
K14392	158.0
K14393	83.0
K14645	0.0
K14647	0.0
K01689	31897.0
K01686	25693.0
K01687	27118.0
K01684	317.0
K01685	818.0
K01682	19.0
K01681	26661.0
K05308	0.0
K02889	0.0
K02888	34951.0
K02885	0.0
K02884	31202.0
K02887	27452.0
K02886	31202.0
K02881	31202.0
K02883	0.0
K13743	0.0
K02086	3924.0
K02081	217.0
K02080	0.0
K02083	79.0
K02082	311.0
K13831	0.0
K03428	0.0
K03429	4750.0
K03424	56040.0
K03935	0.0
K03932	0.0
K03933	10.0
K03930	190.0
K03931	3.0
K02339	16.0
K02338	34952.0
K02337	34951.0
K02336	16.0
K02335	31247.0
K02334	1467.0
K02330	0.0
K03688	1971.0
K03689	0.0
K03680	4.0
K03683	16.0
K03684	652.0
K03685	31190.0
K03686	33559.0
K03687	31012.0
K07301	8540.0
K07300	17.0
K07303	2.0
K07302	2.0
K07305	228.0
K07304	4292.0
K07307	792.0
K07306	706.0
K07309	184.0
K07308	707.0
K02617	5.0
K02610	6.0
K02963	31202.0
K02612	6.0
K02961	30943.0
K09686	90343.0
K09687	25082.0
K09684	79.0
K09685	523.0
K09682	0.0
K09683	0.0
K09680	11.0
K09681	0.0
K09688	0.0
K09689	0.0
K05962	0.0
K05961	0.0
K05967	142.0
K05966	3796.0
K11159	0.0
K05964	3796.0
K05968	3.0
K11152	0.0
K00309	3.0
K00658	165.0
K00304	0.0
K00305	0.0
K00654	0.0
K00655	35681.0
K00652	24708.0
K00301	1.0
K00302	203.0
K00303	9.0
K10828	0.0
K06431	0.0
K06432	0.0
K06433	0.0
K06434	20.0
K06436	3904.0
K06437	0.0
K10820	4.0
K06439	0.0
K10822	0.0
K10823	0.0
K10826	0.0
K09167	418.0
K06322	0.0
K14117	0.0
K14259	0.0
K14257	0.0
K01308	282.0
K01303	2.0
K01301	0.0
K01305	3966.0
K01304	4518.0
K02658	2.0
K00672	0.0
K02650	3902.0
K02651	0.0
K02652	4602.0
K02653	5044.0
K02654	3818.0
K05687	0.0
K02656	2.0
K05685	19.0
K00878	5388.0
K00879	194.0
K00872	1183.0
K00873	34837.0
K00870	0.0
K00876	55406.0
K00877	0.0
K00874	30147.0
K00875	0.0
K04487	15299.0
K04486	5915.0
K04485	30550.0
K04484	0.0
K04483	0.0
K04482	0.0
K04480	0.0
K04488	6495.0
K12049	0.0
K13693	0.0
K13706	0.0
K13694	17.0
K13695	17.0
K05977	0.0
K09516	1.0
K02434	4486.0
K02435	4120.0
K02436	122.0
K02437	29321.0
K05350	1043.0
K02431	536.0
K08100	0.0
K02433	4531.0
K02438	1681.0
K02439	16.0
K03745	17.0
K03744	54940.0
K03747	17.0
K03210	30645.0
K03217	35365.0
K03216	6401.0
K03215	17.0
K03742	29449.0
K03219	75.0
K03218	31202.0
K03749	16.0
K03748	16.0
K02383	0.0
K06327	0.0
K06320	306.0
K07238	30024.0
K09479	0.0
K09478	0.0
K09475	17.0
K09474	3.0
K09477	9.0
K09476	17.0
K09471	5.0
K09470	5.0
K09473	5.0
K09472	5.0
K07543	0.0
K06898	758.0
K13967	0.0
K13963	606.0
K07545	0.0
K00737	188.0
K05345	0.0
K11706	0.0
K11707	0.0
K11704	0.0
K11705	0.0
K11708	0.0
K11709	0.0
K05588	0.0
K07114	53981.0
K07443	861.0
K07116	0.0
K07117	65.0
K07110	0.0
K07447	31202.0
K07112	221.0
K07113	18.0
K07448	390.0
K07118	572.0
K07119	35.0
K10619	0.0
K10618	0.0
K10617	0.0
K10616	0.0
K01848	0.0
K01849	0.0
K01844	7684.0
K01845	995.0
K01846	7505.0
K01847	49316.0
K01840	55123.0
K01841	118.0
K01842	0.0
K01843	3916.0
K06219	16.0
K10832	0.0
K05348	0.0
K14203	0.0
K08483	9820.0
K08482	66.0
K08481	1.0
K08480	0.0
K08485	16.0
K08484	16.0
K00464	0.0
K00467	0.0
K00466	0.0
K00461	0.0
K00460	0.0
K00463	0.0
K00462	0.0
K04509	0.0
K00469	0.0
K00468	0.0
K08645	0.0
K04744	17.0
K01518	0.0
K01519	0.0
K04748	0.0
K04749	185.0
K01514	22.0
K01515	6493.0
K01512	846.0
K01510	0.0
K14623	81.0
K14626	0.0
K14627	0.0
K14628	0.0
K14629	0.0
K03918	1.0
K03919	16.0
K12372	16.0
K12373	123395.0
K12370	16.0
K12371	16.0
K02359	0.0
K02358	31235.0
K02351	0.0
K02352	1.0
K02355	60863.0
K02357	31202.0
K02356	31541.0
K13574	15.0
K13573	0.0
K13572	0.0
K13571	398.0
K13570	398.0
K12112	8.0
K12113	2.0
K12110	0.0
K12111	17.0
K07329	0.0
K07328	0.0
K07323	18.0
K07322	53038.0
K07321	274.0
K07320	17.0
K07327	0.0
K07326	0.0
K07325	0.0
K07324	0.0
K08163	13.0
K06180	86647.0
K06181	83.0
K06182	4530.0
K06183	5603.0
K06186	17.0
K06187	34951.0
K06188	753.0
K06189	17.0
K08359	2.0
K07589	14.0
K07588	24627.0
K07587	0.0
K07586	8005.0
K07585	0.0
K07584	9496.0
K07583	0.0
K07582	0.0
K07581	0.0
K07580	0.0
K11139	0.0
K05989	25890.0
K05988	0.0
K05985	5065.0
K05987	2.0
K05986	65.0
K10843	0.0
K08354	0.0
K10844	14.0
K10848	0.0
K00673	81.0
K00674	28926.0
K00675	4011.0
K00676	12023.0
K00677	24774.0
K06988	5.0
K06989	15.0
K08351	16.0
K06980	86.0
K06981	0.0
K06982	0.0
K08350	15.0
K06984	0.0
K06985	1.0
K06986	0.0
K06987	618.0
K02445	281.0
K02444	402.0
K00582	0.0
K00583	0.0
K00580	0.0
K02110	31183.0
K00586	0.0
K00587	0.0
K00584	6.0
K08921	0.0
K02441	19.0
K00588	20.0
K08922	0.0
K02440	4952.0
K00018	29725.0
K08923	0.0
K02443	4377.0
K00019	1.0
K02442	0.0
K08925	0.0
K08926	0.0
K08927	0.0
K03149	648.0
K06604	0.0
K00015	0.0
K01989	5634.0
K00854	3234.0
K00855	17.0
K00856	0.0
K00857	8747.0
K00850	61369.0
K00851	575.0
K00852	3308.0
K00853	266.0
K00858	30753.0
K00859	30794.0
K01181	731.0
K01180	0.0
K01183	317.0
K01182	9537.0
K01185	24860.0
K01184	0.0
K01187	80132.0
K01188	26286.0
K02596	67.0
K13766	1.0
K13767	6.0
K13003	0.0
K13002	0.0
K13000	0.0
K02984	0.0
K02986	31216.0
K02987	0.0
K02636	1.0
K02982	31018.0
K02983	0.0
K02638	0.0
K02639	2.0
K02988	31199.0
K08298	344.0
K08299	0.0
K03583	16.0
K03582	17.0
K03581	5991.0
K03580	81.0
K03587	25231.0
K03586	16.0
K03585	49413.0
K03584	31199.0
K03589	30385.0
K03588	35487.0
K01725	0.0
K01724	66.0
K01727	26.0
K01726	903.0
K01721	6.0
K01720	1.0
K01722	0.0
K13008	0.0
K01729	0.0
K01728	16.0
K09530	0.0
K09539	0.0
K02188	1000.0
K02189	931.0
K02182	9.0
K02183	0.0
K03769	535.0
K03768	31183.0
K03767	413.0
K03765	2.0
K03764	16.0
K03763	10305.0
K03762	221.0
K03761	17.0
K03760	16.0
K09457	3982.0
K09456	16.0
K09459	118.0
K09458	30397.0
K00602	81424.0
K13988	0.0
K13985	0.0
K09981	19.0
K09980	0.0
K09983	0.0
K09982	5.0
K09985	3.0
K09984	5.0
K09987	3.0
K09986	0.0
K09989	266.0
K09988	250.0
K12583	0.0
K12582	16.0
K12589	0.0
K11720	17.0
K09759	537.0
K10985	1.0
K10984	289.0
K07468	0.0
K07469	0.0
K07464	949.0
K07465	1.0
K07466	0.0
K07467	956.0
K07460	26315.0
K07461	1389.0
K07462	30150.0
K07463	0.0
K10679	153.0
K10678	17.0
K10671	0.0
K10670	8443.0
K10673	0.0
K10672	82.0
K10674	1.0
K10677	6.0
K10676	0.0
K08726	0.0
K08724	4081.0
K08722	431.0
K08723	16.0
K08720	0.0
K08721	0.0
K08728	403.0
K10187	0.0
K00119	0.0
K00118	65.0
K00449	2.0
K00448	2.0
K00115	0.0
K00446	3.0
K00117	151.0
K00116	106.0
K00111	29342.0
K00442	0.0
K00113	15.0
K00112	15.0
K01539	0.0
K01531	1714.0
K04720	1663.0
K01533	34714.0
K01534	37542.0
K01535	0.0
K01537	34510.0
K14358	0.0
K14605	0.0
K14606	0.0
K00413	4.0
K10120	27.0
K05600	0.0
K05777	14.0
K03972	2.0
K03973	4312.0
K03970	16.0
K03971	16.0
K03976	26576.0
K03977	34952.0
K03974	16.0
K03975	25936.0
K03978	30738.0
K03979	34952.0
K13378	24572.0
K02372	5638.0
K02371	29485.0
K02377	25124.0
K02379	265.0
K03396	0.0
K03397	0.0
K03394	1826.0
K03395	0.0
K03392	0.0
K03393	0.0
K03390	24567.0
K03391	0.0
K03399	119.0
K03027	0.0
K12136	0.0
K12137	6.0
K06610	22.0
K12138	0.0
K12139	0.0
K11444	0.0
K11440	8.0
K11443	0.0
K11442	11.0
K00612	66.0
K00613	172.0
K00610	25954.0
K00611	5961.0
K00616	5391.0
K00617	0.0
K00614	0.0
K00615	34440.0
K00619	10.0
K10863	0.0
K07874	0.0
K06234	0.0
K10240	6.0
K10241	6.0
K10242	386.0
K10243	400.0
K04110	0.0
K04113	0.0
K04112	0.0
K04115	0.0
K04114	0.0
K04117	0.0
K04116	0.0
K04118	0.0
K05517	16.0
K07705	178.0
K07704	351.0
K07707	557.0
K07706	363.0
K07701	15.0
K07700	18.0
K07703	17.0
K07702	18.0
K07709	2.0
K07708	16.0
K01955	27906.0
K13042	0.0
K09934	0.0
K09935	688.0
K06216	305.0
K09937	16.0
K13745	15.0
K13746	0.0
K13747	25512.0
K13740	0.0
K13741	0.0
K13742	0.0
K06211	3952.0
K06212	189.0
K09933	16.0
K02618	5.0
K02619	24604.0
K02968	31058.0
K02966	0.0
K02967	31202.0
K02616	5.0
K02965	31201.0
K02962	0.0
K02611	6.0
K02613	5.0
K03569	47431.0
K03568	3794.0
K03565	30717.0
K06218	10.0
K03567	16.0
K03566	42.0
K03561	49661.0
K03560	16.0
K03563	769.0
K03562	19.0
K06430	0.0
K01709	83.0
K01708	15.0
K01707	0.0
K01706	24.0
K01705	0.0
K01704	53732.0
K01703	53814.0
K01702	0.0
K14165	0.0
K14164	0.0
K14166	0.0
K14161	65.0
K14160	0.0
K14162	65.0
K05396	3786.0
K03709	286.0
K03708	377.0
K08160	16.0
K03701	56728.0
K03700	5333.0
K03703	30828.0
K03702	31202.0
K03705	6492.0
K03704	7222.0
K03707	495.0
K03706	795.0
K06289	0.0
K06288	0.0
K06283	4674.0
K06282	213.0
K06281	207.0
K06287	30339.0
K06286	416.0
K06285	89.0
K06284	844.0
K08161	716.0
K07540	0.0
K06438	1001.0
K06869	0.0
K06868	0.0
K06867	69.0
K06866	16.0
K06865	0.0
K06864	852.0
K06863	0.0
K06862	0.0
K06861	24711.0
K06860	0.0
K12659	0.0
K12658	66.0
K07547	0.0
K07546	0.0
K15023	0.0
K15022	0.0
K15020	0.0
K15024	685.0
K08700	0.0
K08162	200.0
K07544	0.0
K00137	14.0
K00135	559.0
K00134	31368.0
K00133	30811.0
K00132	1.0
K00131	79.0
K00130	277.0
K00139	0.0
K00138	12.0
K00429	1.0
K00428	24632.0
K00421	0.0
K00423	0.0
K00425	25253.0
K00427	16.0
K00426	25253.0
K14292	0.0
K14379	0.0
K14370	0.0
K14371	0.0
K14372	0.0
K14373	0.0
K14374	0.0
K14375	0.0
K09845	0.0
K14082	0.0
K14083	8.0
K14080	0.0
K14081	6.0
K14086	185.0
K14087	357.0
K14084	118.0
K14088	357.0
K14089	185.0
K01552	2440.0
K01551	167.0
K01556	0.0
K01557	0.0
K01554	12.0
K01555	0.0
K04708	0.0
K03955	0.0
K13689	0.0
K13688	132.0
K13683	12.0
K13685	740.0
K13684	12.0
K13687	0.0
K13686	0.0
K14159	0.0
K02399	23.0
K02398	299.0
K02395	224.0
K02394	24.0
K02397	491.0
K02396	731.0
K02391	23.0
K02390	736.0
K02393	24.0
K02392	1344.0
K13533	0.0
K13532	0.0
K13531	1.0
K13530	2.0
K01550	0.0
K05658	0.0
K14054	79.0
K02601	31808.0
K02970	30626.0
K05378	0.0
K12339	19.0
K14060	3.0
K11687	0.0
K11686	0.0
K11685	14.0
K11689	40.0
K11688	74.0
K08939	0.0
K03048	829.0
K03049	0.0
K13821	228.0
K13820	14.0
K03042	0.0
K03043	27446.0
K03040	31086.0
K03041	0.0
K03046	31199.0
K03047	0.0
K03044	0.0
K03045	0.0
K00348	24639.0
K09847	0.0
K00692	336.0
K00638	969.0
K00639	28715.0
K00693	0.0
K00634	28725.0
K00635	0.0
K00630	0.0
K00631	16.0
K00632	224.0
K00633	410.0
K00691	405.0
K00696	0.0
K00694	205.0
K00695	0.0
K10854	0.0
K07811	0.0
K07810	17.0
K07813	1184.0
K07812	186.0
K07814	201.0
K07816	4336.0
K00090	17.0
K00091	311.0
K00094	191.0
K00096	4069.0
K00097	24871.0
K00098	5.0
K00099	30396.0
K10228	0.0
K10229	0.0
K12548	0.0
K10222	0.0
K10220	0.0
K10221	0.0
K10227	0.0
K05822	31.0
K01949	0.0
K01945	26766.0
K01947	1.0
K01946	0.0
K01941	135.0
K01940	26574.0
K06357	0.0
K07729	3508.0
K07728	0.0
K07727	13786.0
K07726	624.0
K07725	0.0
K07724	15.0
K07723	103.0
K07722	249.0
K07721	0.0
K07720	4283.0
K00899	44.0
K05824	0.0
K00891	30773.0
K00892	16.0
K00895	135.0
K00897	310.0
K08151	75.0
K08153	3867.0
K08154	16.0
K02948	31201.0
K02942	0.0
K02944	0.0
K05665	0.0
K02946	31179.0
K13793	0.0
K06352	0.0
K01769	0.0
K01768	134.0
K01761	3772.0
K01760	4129.0
K01762	0.0
K09578	0.0
K01766	16.0
K08164	0.0
K02493	31197.0
K08166	1.0
K08167	15.0
K02496	17.0
K02497	11.0
K02494	17.0
K02495	31917.0
K02498	17.0
K02499	243.0
K08168	0.0
K08169	19.0
K14415	186.0
K14414	67.0
K06881	34918.0
K00436	0.0
K06332	0.0
K12815	0.0
K12810	0.0
K06885	4651.0
K00437	13.0
K06335	0.0
K06334	5001.0
K03547	5143.0
K03546	4782.0
K03545	31856.0
K03544	31378.0
K03543	24645.0
K06888	4019.0
K10941	0.0
K03549	1061.0
K03548	16.0
K10940	0.0
K02236	4304.0
K02237	5908.0
K02234	0.0
K02232	1031.0
K02233	1303.0
K02230	134.0
K02231	2128.0
K06359	0.0
K02238	30680.0
K02239	0.0
K03723	30386.0
K03722	921.0
K03721	16.0
K03720	16.0
K03727	398.0
K03726	0.0
K03725	0.0
K03724	734.0
K06358	0.0
K12673	0.0
K12679	0.0
K12678	0.0
K06410	4388.0
K11898	4.0
K11899	0.0
K11896	17.0
K11897	4.0
K11894	9.0
K11895	16.0
K11892	26.0
K11893	15.0
K11890	6.0
K11891	26.0
K08762	0.0
K08764	0.0
K08765	0.0
K10418	0.0
K11325	0.0
K11326	0.0
K11327	0.0
K11328	0.0
K11329	1.0
K00151	5.0
K00150	0.0
K00153	0.0
K00400	0.0
K00407	0.0
K00406	66.0
K00405	66.0
K00404	66.0
K00158	289.0
K01342	0.0
K09388	0.0
K09386	0.0
K09384	4192.0
K04094	5220.0
K04095	4376.0
K04096	30808.0
K04097	0.0
K04090	0.0
K04091	88.0
K04092	398.0
K04093	2.0
K04098	0.0
K04099	0.0
K01578	0.0
K01579	25088.0
K01574	32.0
K01575	139.0
K01576	0.0
K01577	758.0
K01571	1075.0
K01572	25874.0
K01573	6.0
K02009	658.0
K02008	14869.0
K02005	50065.0
K02004	211663.0
K02007	902.0
K02006	22691.0
K02001	7524.0
K02000	7529.0
K02003	82987.0
K02002	7537.0
K03065	0.0
K08952	0.0
K03060	6157.0
K13809	0.0
K10948	0.0
K09607	0.0
K06125	0.0
K04337	12.0
K06120	187.0
K06121	0.0
K04336	12.0
K01127	0.0
K09703	1.0
K00004	0.0
K14699	0.0
K09702	195.0
K14698	0.0
K05311	334.0
K13829	795.0
K10943	0.0
K07291	0.0
K07290	13.0
K10206	1759.0
K10202	0.0
K10208	10.0
K10209	1.0
K01966	4.0
K01965	3.0
K01964	64.0
K01963	5025.0
K01962	4623.0
K01961	31888.0
K01960	24631.0
K01969	0.0
K01968	0.0
K07749	1102.0
K07748	0.0
K07741	855.0
K07740	16.0
K07743	0.0
K07742	5822.0
K07745	0.0
K07744	0.0
K07746	3.0
K01299	294.0
K01295	168.0
K01297	317.0
K02922	0.0
K05603	3.0
K02921	0.0
K02926	31202.0
K05607	0.0
K02924	0.0
K05605	0.0
K02928	0.0
K02929	0.0
K00216	16.0
K00217	0.0
K00214	0.0
K00215	38738.0
K00213	0.0
K00210	2.0
K00211	0.0
K00218	0.0
K00219	188.0
K01035	9.0
K01034	3966.0
K04517	30323.0
K01740	52698.0
K01031	2.0
K01746	3781.0
K01745	3884.0
K01744	29078.0
K01749	756.0
K01039	24.0
K04518	24720.0
K09591	0.0
K14129	0.0
K14128	6.0
K14121	0.0
K14120	0.0
K14123	0.0
K14122	0.0
K14125	0.0
K14124	0.0
K14127	6.0
K14126	6.0
K03521	34096.0
K03520	0.0
K03523	6114.0
K03522	34090.0
K03525	30462.0
K03524	30604.0
K03527	30704.0
K03526	26647.0
K03529	6174.0
K03528	16.0
K06338	0.0
K02217	29107.0
K03299	377.0
K03298	80.0
K13472	0.0
K03293	6396.0
K03292	6349.0
K03291	30.0
K03290	12.0
K03297	448.0
K03296	54166.0
K03295	29198.0
K03294	2690.0
K13009	2.0
K12690	0.0
K09743	0.0
K06022	0.0
K07190	0.0
K06021	0.0
K07192	4091.0
K06020	4.0
K06027	0.0
K06026	0.0
K09744	0.0
K07991	2.0
K08749	0.0
K09835	0.0
K09834	0.0
K10439	3229.0
K06351	0.0
K09833	0.0
K10925	0.0
K10924	0.0
K10927	0.0
K10926	0.0
K10923	0.0
K10922	0.0
K09629	0.0
K10697	0.0
K00179	908.0
K00172	630.0
K00171	319.0
K00170	373.0
K00177	28959.0
K00176	28958.0
K00175	53870.0
K00174	53579.0
K13478	0.0
K14338	0.0
K14339	0.0
K14335	0.0
K14337	0.0
K14330	0.0
K14331	0.0
K14333	0.0
K08918	0.0
K13479	315.0
K04078	30815.0
K04079	29863.0
K04076	103.0
K04077	30818.0
K04074	756.0
K04075	26835.0
K04072	7187.0
K04073	2.0
K04070	944.0
K04071	0.0
K14597	0.0
K13318	0.0
K08280	0.0
K13641	223.0
K13640	570.0
K13643	135.0
K13642	0.0
K02027	16348.0
K02026	45286.0
K02025	49459.0
K02024	40.0
K02023	4791.0
K02022	43.0
K02021	3750.0
K02020	1386.0
K02029	16263.0
K02028	15776.0
K03886	0.0
K03887	0.0
K03884	0.0
K03885	24936.0
K03881	0.0
K03888	0.0
K03889	0.0
K12998	0.0
K12999	0.0
K12992	876.0
K12993	0.0
K12990	4316.0
K12991	0.0
K12996	37.0
K12997	0.0
K12994	0.0
K12995	6.0
K08979	0.0
K08978	25239.0
K03088	197873.0
K03089	20.0
K03086	35647.0
K03087	19.0
K08971	0.0
K08970	80.0
K03082	221.0
K03080	13.0
K08974	37016.0
K13868	0.0
K00918	263.0
K01553	0.0
K12214	0.0
K11646	0.0
K11645	0.0
K11641	0.0
K11640	0.0
K12736	0.0
K12733	0.0
K07507	29152.0
K07506	16.0
K07505	0.0
K07504	0.0
K07503	398.0
K07502	472.0
K07501	70.0
K07500	0.0
K07509	0.0
K07508	0.0
K11422	0.0
K08698	0.0
K10773	31042.0
K10774	0.0
K14286	0.0
K10778	17.0
K14287	16.0
K00140	42.0
K05501	16.0
K01903	562.0
K01902	562.0
K01905	6.0
K01904	0.0
K01907	0.0
K01906	0.0
K01909	0.0
K01908	1.0
K14534	534.0
K00147	26750.0
K07767	0.0
K07769	0.0
K07768	398.0
K06203	16.0
K06202	16.0
K09921	16.0
K09920	16.0
K09927	266.0
K09024	17.0
K09022	198.0
K09023	71.0
K09020	11.0
K09021	6.0
K02908	0.0
K02909	34981.0
K08218	24645.0
K08219	16.0
K02904	30997.0
K02906	31202.0
K02907	30746.0
K02902	31008.0
K00230	3830.0
K00231	81.0
K00232	0.0
K08976	76.0
K00234	0.0
K00239	25685.0
K06209	1087.0
K09928	72.0
K01015	0.0
K01014	0.0
K01012	26706.0
K01011	4264.0
K01010	0.0
K08920	0.0
K14103	0.0
K14102	0.0
K14101	0.0
K14100	0.0
K14105	0.0
K14104	0.0
K14109	0.0
K14108	0.0
K06401	0.0
K00893	0.0
K13402	0.0
K12858	0.0
K03503	24584.0
K03502	30095.0
K03501	34884.0
K03500	5857.0
K08924	0.0
K02278	102.0
K02279	498.0
K12977	0.0
K02276	4.0
K02277	0.0
K02274	70.0
K02275	70.0
K13450	0.0
K13451	0.0
K13452	0.0
K13454	0.0
K13455	0.0
K12509	0.0
K12508	0.0
K12507	0.0
K12506	154.0
K12500	17.0
K12503	0.0
K05926	0.0
K09728	0.0
K14587	4.0
K06597	0.0
K06596	1.0
K06595	0.0
K06599	1.0
K06598	0.0
K07978	2.0
K07979	3321.0
K07976	0.0
K14585	0.0
K10907	2228.0
K10906	13.0
K10901	0.0
K10909	0.0
K10908	0.0
K09819	82.0
K09818	16.0
K09817	29692.0
K09816	29691.0
K09815	29871.0
K06374	4999.0
K06373	5001.0
K09812	26790.0
K09811	26773.0
K09810	24896.0
K09724	0.0
K14582	0.0
K09721	0.0
K04058	74.0
K04059	0.0
K04050	0.0
K04051	0.0
K04052	0.0
K04053	0.0
K04054	0.0
K04055	0.0
K04056	65.0
K04057	0.0
K01047	0.0
K08975	0.0
K10015	16.0
K10014	16.0
K10017	17.0
K10016	16.0
K10011	21.0
K10010	555.0
K10013	25.0
K10012	261.0
K10019	3.0
K10018	3.0
K13665	2.0
K13664	0.0
K13663	0.0
K13662	0.0
K13661	0.0
K13660	0.0
K13669	0.0
K13668	0.0
K07641	69.0
K01466	78.0
K13590	0.0
K01464	857.0
K01465	27077.0
K01462	33700.0
K01463	55.0
K01460	20.0
K01461	0.0
K13599	4.0
K13598	3.0
K01468	3872.0
K01469	66.0
K09251	84.0
K09252	3.0
K02041	11755.0
K02040	30962.0
K02043	15.0
K02045	273.0
K02044	12052.0
K02047	338.0
K02046	338.0
K02049	10791.0
K02048	354.0
K05549	0.0
K05548	1.0
K06046	2.0
K03319	802.0
K03316	809.0
K03317	221.0
K03314	17.0
K03315	25982.0
K03312	4372.0
K03313	677.0
K03310	7951.0
K03311	1828.0
K12052	0.0
K02945	30585.0
K06162	15.0
K06163	15.0
K06160	2.0
K06161	0.0
K06166	15.0
K00359	739.0
K06164	15.0
K06165	16.0
K06168	30406.0
K06169	7.0
K13020	69.0
K07158	0.0
K07159	0.0
K04835	3754.0
K11621	0.0
K11991	16.0
K11622	0.0
K11996	210.0
K11627	0.0
K11626	6.0
K11629	11.0
K11628	0.0
K07561	0.0
K07560	30814.0
K07563	0.0
K07562	0.0
K07565	0.0
K07564	0.0
K07567	30449.0
K07566	58725.0
K07569	0.0
K07568	54497.0
K09925	0.0
K11199	0.0
K11198	0.0
K11192	12.0
K11191	0.0
K11196	2.0
K11195	2.0
K11194	0.0
K02492	908.0
K10713	0.0
K10710	198.0
K10711	0.0
K10716	1.0
K02490	13.0
K10714	0.0
K10715	0.0
K01929	30830.0
K01928	35081.0
K01923	26699.0
K01922	130.0
K01921	31144.0
K01920	18.0
K01926	33866.0
K01925	30819.0
K01924	30753.0
K07789	82.0
K07788	17.0
K07785	2.0
K07784	14.0
K07787	152.0
K07786	0.0
K07781	16.0
K07783	29.0
K07782	23.0
K05835	19.0
K06355	0.0
K14661	0.0
K09844	0.0
K00782	190.0
K00783	34956.0
K00784	33792.0
K00785	1.0
K00786	450.0
K00039	2.0
K00036	4902.0
K00037	0.0
K00034	196.0
K00035	0.0
K00032	0.0
K00033	4904.0
K00030	113.0
K00031	26481.0
K01259	872.0
K01258	29929.0
K01255	4572.0
K01256	880.0
K01251	25228.0
K01250	531.0
K01253	2.0
K01252	16.0
K09008	1.0
K09009	398.0
K09000	74.0
K09001	3773.0
K09002	269.0
K09003	0.0
K09004	78.0
K09005	180.0
K09006	0.0
K09007	86.0
K09846	0.0
K08234	536.0
K00258	0.0
K00259	3968.0
K00252	15.0
K00253	0.0
K00256	0.0
K00257	24850.0
K00254	0.0
K00255	0.0
K01079	568.0
K01078	66.0
K01071	405.0
K01070	17.0
K01073	104.0
K01077	25043.0
K01076	212.0
K14472	0.0
K14471	0.0
K14470	0.0
K14475	248.0
K09841	0.0
K02788	315.0
K02782	18.0
K02783	305.0
K02781	758.0
K02786	315.0
K02787	10.0
K02784	24.0
K01060	228.0
K01787	303.0
K01786	1947.0
K01785	55032.0
K01784	32002.0
K01783	31723.0
K01782	179.0
K01781	0.0
K01780	0.0
K01789	0.0
K01788	4834.0
K02526	102.0
K02527	24707.0
K02525	128.0
K02250	11.0
K02523	24710.0
K02520	31262.0
K02521	16.0
K02258	3.0
K02259	80.0
K02528	31062.0
K02529	55237.0
K03781	25008.0
K03780	184.0
K03783	29629.0
K03782	156.0
K03785	1052.0
K03784	4753.0
K03787	28669.0
K03786	29697.0
K03789	5594.0
K03788	15.0
K10700	0.0
K00342	24648.0
K03124	0.0
K03120	0.0
K12527	319.0
K12526	0.0
K12525	32.0
K12524	49281.0
K12523	0.0
K12522	0.0
K09789	24623.0
K09788	20.0
K09787	5649.0
K09786	176.0
K09785	0.0
K09781	17.0
K09780	18.0
K10961	0.0
K10960	0.0
K10963	0.0
K10962	0.0
K10965	0.0
K10964	0.0
K10966	0.0
K09879	0.0
K06318	0.0
K06311	0.0
K06310	286.0
K06312	0.0
K06314	0.0
K06317	235.0
K11389	0.0
K11386	0.0
K11387	0.0
K11384	65.0
K11385	0.0
K11382	0.0
K11383	0.0
K11381	69.0
K11949	0.0
K10380	0.0
K04032	91.0
K04033	2.0
K04030	107.0
K04031	935.0
K04036	0.0
K04037	0.0
K04034	3771.0
K04035	4.0
K04038	0.0
K04039	0.0
K07046	84.0
K07047	4741.0
K07044	0.0
K07045	933.0
K07042	6570.0
K07043	33993.0
K07040	6116.0
K07041	0.0
K07048	100.0
K07049	0.0
K08664	0.0
K02584	72.0
K10039	1098.0
K10038	20.0
K10037	19.0
K10036	247.0
K04788	0.0
K04789	0.0
K04784	11.0
K04785	11.0
K04786	9.0
K04787	0.0
K04780	0.0
K04781	88.0
K04782	2.0
K04783	11.0
K13601	0.0
K13603	0.0
K13602	0.0
K13605	0.0
K13604	0.0
K13607	172.0
K02404	221.0
K05783	0.0
K05782	16.0
K05781	15.0
K05780	15.0
K05787	16.0
K05786	102.0
K05785	84.0
K05784	0.0
K05789	12.0
K05788	21.0
K01442	30271.0
K01443	5467.0
K01444	35.0
K01446	0.0
K01447	25297.0
K01448	31902.0
K01449	4673.0
K14803	0.0
K02069	4600.0
K05569	3982.0
K08008	0.0
K02063	16.0
K05566	3983.0
K05565	21.0
K05563	0.0
K05562	0.0
K05561	0.0
K02064	16.0
K03338	352.0
K03339	4.0
K03330	0.0
K03331	0.0
K03332	159.0
K03333	0.0
K03335	417.0
K03336	347.0
K03337	352.0
K12956	0.0
K12957	81.0
K12954	0.0
K12955	0.0
K12952	0.0
K12953	0.0
K12950	0.0
K12951	0.0
K14733	0.0
K00109	0.0
K06148	5025.0
K06149	16.0
K06144	16.0
K06145	19.0
K06146	3.0
K06147	110138.0
K06141	16.0
K06142	74102.0
K06143	4.0
K11945	0.0
K08948	0.0
K08949	0.0
K00071	0.0
K14664	0.0
K13810	0.0
K14665	3.0
K03058	0.0
K11609	0.0
K11608	0.0
K14660	0.0
K11603	0.0
K11602	0.0
K11601	0.0
K11600	0.0
K11607	80.0
K11606	80.0
K11605	80.0
K11604	80.0
K10558	10.0
K10559	11.0
K10550	6.0
K10551	14.0
K10552	0.0
K10553	0.0
K10554	0.0
K10555	68.0
K10556	10.0
K10557	10.0
K03051	0.0
K03050	0.0
K07549	0.0
K07548	0.0
K07239	70.0
K07235	16.0
K07234	1.0
K07237	16.0
K07236	16.0
K07231	0.0
K07230	27.0
K07233	4.0
K07232	16.0
K02467	14.0
K05306	233.0
K05305	375.0
K05304	0.0
K05303	65.0
K05301	0.0
K02565	16.0
K08644	0.0
K08646	0.0
K08641	148.0
K08643	0.0
K08642	0.0
K12146	0.0
K00010	848.0
K00011	0.0
K00012	29988.0
K00013	30415.0
K00014	30768.0
K00016	11612.0
K09065	0.0
K08252	137.0
K08253	0.0
K08256	380.0
K08255	11.0
K08258	0.0
K08259	10.0
K00274	3829.0
K00275	152.0
K00276	5.0
K00270	0.0
K00271	0.0
K00272	0.0
K00273	0.0
K00278	29567.0
K00279	0.0
K12675	0.0
K01277	24625.0
K01274	0.0
K01273	4835.0
K01271	803.0
K01270	54194.0
K01278	25093.0
K00906	33.0
K00904	919.0
K00903	36.0
K00901	4589.0
K13785	0.0
K00908	1.0
K11149	0.0
K01053	66.0
K01051	31.0
K01057	468.0
K01056	31202.0
K01055	2.0
K01054	0.0
K01058	17.0
K02500	30399.0
K02501	30233.0
K02502	5087.0
K02503	31181.0
K02504	16.0
K02505	16.0
K02506	14.0
K02507	16.0
K02508	5.0
K02509	217.0
K00291	0.0
K13410	0.0
K13148	0.0
K13419	0.0
K05825	0.0
K03106	31211.0
K03105	0.0
K03101	31208.0
K03100	61095.0
K12541	0.0
K12540	0.0
K12543	0.0
K12542	0.0
K12545	0.0
K12544	0.0
K12547	0.0
K12546	0.0
K12549	0.0
K06080	16.0
K11018	0.0
K11019	0.0
K11016	0.0
K11017	0.0
K11014	0.0
K11015	0.0
K11012	0.0
K11013	0.0
K11010	0.0
K11011	0.0
K06333	4806.0
K06880	0.0
K06883	67.0
K06882	0.0
K09857	82.0
K06884	41.0
K06887	19.0
K06886	78.0
K06889	60835.0
K10942	0.0
K09859	68.0
K09858	16.0
K10947	31385.0
K10946	0.0
K10945	0.0
K10944	0.0
K13284	0.0
K00483	6.0
K00481	2.0
K00480	14.0
K00486	0.0
K00485	1.0
K00484	6.0
K09901	16.0
K10929	0.0
K07684	15.0
K07685	11.0
K07686	18.0
K07687	19.0
K07681	11.0
K07688	12.0
K07689	16.0
K10928	0.0
K04018	9.0
K04019	92.0
K04014	353.0
K04015	704.0
K04016	9.0
K04017	9.0
K04013	181.0
K07060	0.0
K07061	0.0
K07062	87.0
K07063	0.0
K07064	0.0
K07065	1.0
K07066	184.0
K07067	103.0
K07068	0.0
K07069	3960.0
K01121	0.0
K13629	11.0
K13628	96.0
K13623	0.0
K13622	65.0
K13620	12.0
K13626	440.0
K08586	0.0
K08587	0.0
K01428	337.0
K01429	337.0
K01422	24625.0
K01423	1.0
K01420	9604.0
K01421	2993.0
K01426	4195.0
K01427	0.0
K01424	29629.0
K01425	25312.0
K08068	0.0
K07538	0.0
K13086	0.0
K13085	0.0
K07287	17.0
K07824	0.0
K07682	0.0
K02722	0.0
K12978	0.0
K12979	1.0
K12972	37.0
K12973	16.0
K12974	18.0
K12975	16.0
K12976	0.0
K07821	0.0
K07683	116.0
K14750	0.0
K14751	0.0
K14953	0.0
K12288	16.0
K12289	16.0
K12282	0.0
K12283	1.0
K12280	0.0
K12281	0.0
K12286	0.0
K12287	0.0
K12284	0.0
K12285	0.0
K11957	0.0
K11956	0.0
K11955	0.0
K11954	0.0
K11953	0.0
K11952	0.0
K11951	0.0
K11950	0.0
K11959	0.0
K11958	0.0
K13889	18.0
K13888	19.0
K11963	0.0
K07217	146.0
K07216	1056.0
K07215	1.0
K07214	342.0
K07213	312.0
K07212	0.0
K07219	238.0
K07218	0.0
K12150	16.0
K08689	0.0
K08688	0.0
K00402	0.0
K00401	0.0
K11994	0.0
K00152	0.0
K01043	86.0
K00154	1.0
K00157	0.0
K00156	24571.0
K10533	0.0
K10530	298.0
K10531	0.0
K10536	537.0
K10537	19.0
K10535	0.0
K10538	16.0
K10539	19.0
K00073	69.0
K13934	15.0
K00076	268.0
K00077	26375.0
K00074	5234.0
K00075	30749.0
K00078	0.0
K00079	0.0
K02290	1.0
K02563	34568.0
K02292	0.0
K08966	0.0
K02294	2.0
K08278	0.0
K08279	0.0
K08274	0.0
K08275	0.0
K08276	15.0
K08277	0.0
K00298	0.0
K00299	81.0
K00296	0.0
K00297	26268.0
K00294	80.0
K00292	0.0
K00293	0.0
K00290	25489.0
K07757	37.0
K12089	0.0
K01210	3769.0
K01213	0.0
K01212	373.0
K01215	295.0
K01214	0.0
K01217	0.0
K01216	0.0
K01219	0.0
K01218	194.0
K02749	9.0
K02746	241.0
K02747	239.0
K02744	777.0
K02745	241.0
K02742	16.0
K00924	144.0
K00925	35547.0
K00926	5291.0
K00927	31202.0
K00928	31396.0
K00929	28881.0
K12085	0.0
K02298	16.0
K02299	16.0
K02568	183.0
K02569	11.0
K02562	16.0
K02291	70.0
K02560	16.0
K02293	0.0
K02566	146.0
K02567	183.0
K02564	54880.0
K02297	16.0
K03169	56036.0
K03168	31130.0
K03163	0.0
K03162	0.0
K03167	0.0
K03166	0.0
K11038	0.0
K11039	0.0
K11030	0.0
K11031	1.0
K11032	0.0
K11033	0.0
K11034	0.0
K11035	0.0
K11036	0.0
K11037	0.0
K02546	0.0
K07668	616.0
K07669	0.0
K07666	81.0
K07667	2170.0
K07664	16.0
K07665	639.0
K07662	16.0
K07663	69.0
K07660	19.0
K07661	16.0
K03927	1365.0
K07008	19.0
K07009	1405.0
K07002	119.0
K07003	992.0
K07000	32.0
K07001	32667.0
K07006	761.0
K07007	30809.0
K07004	10.0
K07005	26106.0
K03921	0.0
K02956	30928.0
K09725	0.0
K09181	151.0
K08599	0.0
K08598	0.0
K08591	31168.0
K08590	24837.0
K01156	112.0
K01154	31487.0
K01407	16.0
K01400	0.0
K01153	30495.0
K01150	16.0
K01151	30334.0
K01408	0.0
K01409	31494.0
K01158	0.0
K01159	25858.0
K05523	0.0
K05522	31.0
K05521	1302.0
K05520	24734.0
K05527	20.0
K05526	16.0
K05525	1.0
K05524	7.0
K05529	0.0
K14518	0.0
K14519	66.0
K05949	0.0
K01754	1774.0
K05942	0.0
K01027	0.0
K02171	0.0
K02170	17.0
K02173	268.0
K02172	0.0
K01751	660.0
K06416	4337.0
K06417	0.0
K06414	0.0
K06947	0.0
K03379	0.0
K03808	98.0
K03809	144.0
K03806	17.0
K06412	5033.0
K03804	16.0
K12296	0.0
K03802	15.0
K03803	24736.0
K06413	3757.0
K10808	0.0
K06411	4532.0
K01028	76.0
K01029	3934.0
K11931	3.0
K11930	0.0
K11933	16.0
K11932	15.0
K11935	3.0
K11934	16.0
K11937	3.0
K11936	3.0
K11939	16.0
K11938	16.0
K10800	65.0
K06419	20.0
K11929	16.0
K07271	830.0
K07270	1.0
K07273	24650.0
K07272	17.0
K07275	16.0
K07274	21.0
K07277	24714.0
K07276	0.0
K07279	9.0
K07278	17.0
K10623	0.0
K02481	24621.0
K11520	0.0
K02480	0.0
K08170	15.0
K02485	18.0
K02484	25175.0
K02487	2.0
K08600	3388.0
K08603	0.0
K08602	4918.0
K08605	1.0
K08604	0.0
K09956	65.0
K09957	0.0
K09954	81.0
K09955	25569.0
K09952	225.0
K09953	0.0
K09950	0.0
K09951	892.0
K09958	69.0
K09959	0.0
K07495	456.0
K07494	2.0
K07497	1222.0
K07496	6823.0
K07491	2027.0
K07490	15.0
K07493	0.0
K07492	0.0
K07499	0.0
K07498	8.0
K11209	16.0
K11208	14.0
K11204	0.0
K11203	54.0
K11202	268.0
K11201	13.0
K11200	12.0
K00058	27896.0
K00059	32803.0
K00728	0.0
K00729	0.0
K00055	105.0
K00057	35109.0
K00050	378.0
K00051	0.0
K00720	0.0
K00721	25492.0
K14424	0.0
K06033	0.0
K14189	0.0
K14188	417.0
K06364	0.0
K14187	23.0
K01239	1874.0
K01238	140.0
K01897	52198.0
K01232	195.0
K01895	688.0
K01230	0.0
K01893	34369.0
K01236	0.0
K01235	70.0
K01890	31202.0
K02768	448.0
K02769	192.0
K02760	1253.0
K02761	2873.0
K02763	24.0
K02764	10.0
K02765	4473.0
K00948	32673.0
K00949	6108.0
K00942	35530.0
K00943	30918.0
K00940	25187.0
K00941	57057.0
K00946	49269.0
K00947	0.0
K00944	0.0
K00945	36866.0
K01097	0.0
K01096	26.0
K01095	3774.0
K01093	17.0
K01092	25492.0
K01091	32913.0
K01090	3166.0
K03499	37254.0
K03498	31716.0
K03491	619.0
K03490	274.0
K03493	0.0
K03492	99.0
K03495	34382.0
K03497	65872.0
K03496	39170.0
K02817	0.0
K02814	142.0
K02815	150.0
K02810	1317.0
K02548	26775.0
K02549	100.0
K02818	19.0
K02819	229.0
K03637	752.0
K03636	198.0
K03147	25940.0
K03146	0.0
K08851	0.0
K06518	25938.0
K09729	88.0
K06048	14.0
K06045	130.0
K06044	6.0
K09727	0.0
K09726	1.0
K06041	24777.0
K09720	0.0
K09723	0.0
K06042	988.0
K09897	16.0
K09896	16.0
K09895	16.0
K09894	16.0
K09893	16.0
K09892	16.0
K09891	16.0
K09890	16.0
K09899	16.0
K09898	16.0
K03622	0.0
K07648	16.0
K07649	16.0
K07398	0.0
K07399	8.0
K11056	0.0
K11057	0.0
K11054	0.0
K11055	0.0
K07640	16.0
K07393	101.0
K07390	86.0
K07391	26474.0
K07644	87.0
K07645	83.0
K07646	26672.0
K07647	0.0
K10896	0.0
K07024	60245.0
K07025	56040.0
K07026	4.0
K07027	30051.0
K07020	0.0
K07021	136.0
K07022	0.0
K07023	1302.0
K07028	0.0
K07029	56470.0
K10094	0.0
K01390	0.0
K01392	0.0
K01399	0.0
K02673	0.0
K05893	0.0
K05897	0.0
K05896	6176.0
K05895	700.0
K05899	0.0
K05898	0.0
K00555	0.0
K00554	30902.0
K00557	17.0
K00556	24572.0
K00551	0.0
K00559	0.0
K00558	32019.0
K01170	0.0
K01173	106.0
K01174	28.0
K01175	169.0
K01176	541.0
K01178	65.0
K01179	9595.0
K14578	0.0
K14579	0.0
K08951	0.0
K08950	0.0
K08953	0.0
K03828	97.0
K03829	13.0
K03820	24641.0
K03821	0.0
K03822	0.0
K03823	26420.0
K03824	16.0
K03825	85.0
K03826	640.0
K03827	24984.0
K12248	0.0
K12246	0.0
K12247	0.0
K12242	0.0
K12243	0.0
K12240	1.0
K12241	0.0
K11919	0.0
K11918	0.0
K11913	0.0
K11912	0.0
K11911	7.0
K11910	7.0
K11917	0.0
K11916	0.0
K11915	0.0
K11914	0.0
K12068	4.0
K12069	0.0
K12062	4.0
K12063	4.0
K12060	4.0
K12061	7.0
K12066	4.0
K12067	10.0
K12064	4.0
K12065	4.0
K07259	25526.0
K07258	11878.0
K07253	0.0
K07251	16.0
K07250	350.0
K07257	0.0
K07256	0.0
K07255	0.0
K07254	0.0
K05372	11.0
K05373	11.0
K05370	0.0
K05371	0.0
K05374	11.0
K05375	1.0
K09970	12.0
K09971	12.0
K09972	12.0
K09973	80.0
K09974	76.0
K09975	16.0
K09976	4581.0
K09978	16.0
K09979	24571.0
K11261	265.0
K11260	0.0
K11263	778.0
K11264	2.0
K10793	76.0
K10796	76.0
K10797	281.0
K10794	0.0
K10795	76.0
K00700	30602.0
K00701	0.0
K10798	0.0
K00703	30108.0
K00705	26846.0
K09828	0.0
K10133	0.0
K13053	16.0
K03192	68.0
K00964	0.0
K00965	5622.0
K00966	229.0
K00960	0.0
K00961	0.0
K00962	30738.0
K00963	5435.0
K00969	31137.0
K12681	0.0
K02703	2.0
K08364	2.0
K08365	3.0
K02706	1.0
K08363	2.0
K08361	14.0
K02708	0.0
K02709	0.0
K08368	400.0
K08369	543.0
K01615	394.0
K01617	1.0
K01616	0.0
K01611	4304.0
K01610	25695.0
K01613	25301.0
K01612	0.0
K01619	30585.0
K01618	0.0
K02834	31202.0
K02835	31202.0
K05281	0.0
K03619	0.0
K03618	0.0
K03617	29754.0
K03616	3774.0
K03615	29733.0
K03614	29630.0
K03613	29678.0
K03612	25925.0
K03611	17.0
K03610	989.0
K09705	36.0
K09704	450.0
K09701	70.0
K09700	3751.0
K09709	0.0
K06391	358.0
K06390	1338.0
K06393	1258.0
K06392	1154.0
K06395	176.0
K06394	947.0
K06397	1141.0
K06396	1140.0
K06399	4999.0
K06398	5109.0
K06435	0.0
K11078	0.0
K11079	0.0
K11074	17.0
K11075	17.0
K11076	17.0
K11077	0.0
K11070	1795.0
K11071	2073.0
K11072	2365.0
K11073	17.0
K06935	0.0
K06934	229.0
K06937	65.0
K06936	64.0
K06931	0.0
K06930	0.0
K06933	0.0
K06932	0.0
K06939	0.0
K06938	14.0
K13381	0.0
K05916	92.0
K05917	0.0
K05914	0.0
K05915	0.0
K05912	0.0
K05913	0.0
K05910	274.0
K05911	0.0
K05918	0.0
K05919	4906.0
K00392	0.0
K00390	541.0
K00397	0.0
K00395	0.0
K00394	261.0
K01884	0.0
K00399	0.0
K01886	29723.0
K01376	294.0
K01372	26163.0
K09149	0.0
K09148	0.0
K01225	82.0
K09145	196.0
K09144	184.0
K09147	0.0
K09146	0.0
K09141	0.0
K09140	0.0
K09143	1.0
K09142	0.0
K05709	0.0
K05708	0.0
K05879	931.0
K05878	931.0
K05875	22.0
K05874	40.0
K05877	13.0
K05876	14.0
K05873	14.0
K00579	0.0
K00578	0.0
K00577	0.0
K00575	1136.0
K00574	1062.0
K00573	151.0
K00571	5709.0
K00570	0.0
K01118	8301.0
K01119	3924.0
K01157	0.0
K01112	3.0
K01113	66.0
K04477	1254.0
K01114	0.0
K01115	0.0
K08087	9.0
K01315	0.0
K08085	0.0
K08084	0.0
K08083	0.0
K08082	0.0
K08081	0.0
K08080	0.0
K01152	0.0
K01401	0.0
K09826	0.0
K06344	0.0
K06345	0.0
K09822	66.0
K06343	0.0
K10938	0.0
K06341	0.0
K10934	0.0
K10935	0.0
K10932	0.0
K11052	0.0
K10930	0.0
K06349	0.0
K11053	0.0
K10754	0.0
K01755	26946.0
K10200	326.0
K02132	0.0
K02137	0.0
K03840	16.0
K03841	18.0
K13028	1.0
K13799	1.0
K13798	0.0
K13795	2.0
K13794	2.0
K13021	3.0
K13792	0.0
K13791	0.0
K13790	0.0
K12268	11.0
K12269	11.0
K12262	21.0
K12263	0.0
K12264	14.0
K12265	14.0
K12266	14.0
K12267	54322.0
K01757	0.0
K12237	0.0
K13243	0.0
K13245	0.0
K13244	0.0
K13246	0.0
K03264	0.0
K03265	0.0
K03263	0.0
K03268	0.0
K03269	24707.0
K12415	0.0
K10211	1.0
K09918	15.0
K09919	2.0
K06720	0.0
K09913	16.0
K09910	16.0
K09911	16.0
K09916	16.0
K09917	16.0
K06726	661.0
K09915	81.0
K11535	27.0
K11534	28.0
K11537	12.0
K11531	6.0
K11533	398.0
K11532	1.0
K11249	213.0
K11539	0.0
K00762	27544.0
K00763	6615.0
K00760	31585.0
K00761	30994.0
K00766	25978.0
K00767	29386.0
K00764	51790.0
K00765	30198.0
K00768	1198.0
K00769	16.0
K11059	0.0
K00186	0.0
K00187	0.0
K00184	1166.0
K00185	478.0
K00183	692.0
K00180	25463.0
K00188	0.0
K00189	0.0
K10110	5176.0
K10111	20.0
K10112	5604.0
K10113	0.0
K10114	0.0
K10115	0.0
K10116	0.0
K10117	5605.0
K10118	2194.0
K10119	2144.0
K04641	3750.0
K04643	0.0
K04642	0.0
K13282	15.0
K00988	0.0
K00989	4450.0
K00986	135.0
K00984	185.0
K00985	0.0
K00982	415.0
K00983	392.0
K00980	723.0
K00981	31268.0
K01585	24707.0
K01584	1.0
K01586	30887.0
K13498	32.0
K01580	24792.0
K01583	365.0
K01582	4306.0
K13497	429.0
K01589	708.0
K01588	26831.0
K14941	0.0
K08347	14.0
K08348	5.0
K02720	1.0
K14949	0.0
K02723	0.0
K03459	0.0
K03458	2218.0
K03455	25251.0
K03457	146.0
K03451	34.0
K03981	18.0
K03980	883.0
K02614	145.0
K01639	870.0
K01638	17.0
K01637	17.0
K01636	195.0
K01635	289.0
K01634	0.0
K01633	24972.0
K01632	398.0
K01631	18.0
K01630	84.0
K02615	5.0
K02588	591.0
K02589	484.0
K02858	28.0
K02859	404.0
K14051	14.0
K14053	3.0
K14052	3.0
K02852	17.0
K02853	16.0
K02850	0.0
K02851	16.0
K14059	489.0
K14058	18.0
K02586	322.0
K02587	319.0
K03679	0.0
K03671	36267.0
K03670	81.0
K03673	20.0
K03672	16.0
K03675	13.0
K03674	18.0
K03677	0.0
K03676	3770.0
K09761	30640.0
K09760	28874.0
K09763	11.0
K09762	6373.0
K09765	1478.0
K09764	167.0
K09767	406.0
K06006	16.0
K09769	4645.0
K09768	4352.0
K10353	0.0
K03187	337.0
K03186	24992.0
K03185	20.0
K03184	16.0
K03183	51012.0
K03182	24964.0
K03181	16.0
K03189	337.0
K03188	337.0
K02715	0.0
K12455	0.0
K12454	66.0
K12453	0.0
K12452	10.0
K12451	0.0
K07358	0.0
K07356	2.0
K07357	9.0
K07354	0.0
K07355	0.0
K07352	0.0
K07353	0.0
K07350	13.0
K07351	17.0
K06919	483.0
K06918	16.0
K06917	3774.0
K06916	19.0
K06915	4143.0
K06914	0.0
K06913	0.0
K06912	0.0
K06911	28528.0
K06910	889.0
K08986	15.0
K08987	406.0
K08984	69.0
K08985	0.0
K08982	15067.0
K08983	0.0
K08980	0.0
K08981	197.0
K08988	0.0
K08989	0.0
K02252	0.0
K05934	929.0
K05936	930.0
K05937	10.0
K02253	0.0
K05939	156.0
K00378	30026.0
K00375	1722.0
K00374	130.0
K00376	0.0
K00371	130.0
K00370	130.0
K00373	130.0
K00372	94.0
K01358	31816.0
K09166	65.0
K09165	0.0
K09164	0.0
K09163	490.0
K09162	76.0
K09161	22.0
K09160	16.0
K01354	482.0
K01355	0.0
K01356	6774.0
K05601	0.0
K05851	16.0
K03807	16.0
K05606	184.0
K02927	0.0
K05974	0.0
K03805	14.0
K05976	0.0
K00519	0.0
K00518	0.0
K03800	5361.0
K00511	0.0
K00510	2.0
K03801	24645.0
K00515	0.0
K00514	0.0
K00517	6.0
K05971	1.0
K03154	777.0
K11147	0.0
K05581	0.0
K05580	0.0
K05583	0.0
K05582	1.0
K05585	0.0
K05584	0.0
K05587	0.0
K05586	0.0
K05589	18.0
K03150	26229.0
K03623	19.0
K03152	34509.0
K14200	0.0
K14201	0.0
K14202	0.0
K03621	30729.0
K14204	0.0
K14205	183.0
K01134	184.0
K01135	0.0
K01136	130.0
K01137	65.0
K01130	514.0
K01132	0.0
K01133	255.0
K01138	660.0
K01139	363.0
K02113	30978.0
K02112	31259.0
K02111	31001.0
K02446	3849.0
K02117	26203.0
K02116	213.0
K02115	31259.0
K02114	31258.0
K02119	1456.0
K02118	26319.0
K02448	0.0
K01036	149.0
K03212	16.0
K13007	0.0
K13006	2.0
K13005	0.0
K13004	327.0
K13001	0.0
K06404	734.0
K01032	2.0
K06951	6.0
K03862	7.0
K03863	6.0
K06406	5119.0
K06957	16.0
K05020	76.0
K06400	8676.0
K06403	594.0
K06954	5.0
K10814	0.0
K10817	0.0
K10816	0.0
K07136	15.0
K03242	0.0
K03243	0.0
K12202	0.0
K12203	0.0
K12206	0.0
K12207	0.0
K12204	0.0
K12205	0.0
K12208	0.0
K12209	0.0
K13919	295.0
K13918	15.0
K06214	12.0
K06215	5299.0
K09936	735.0
K06217	30816.0
K09930	65.0
K09931	0.0
K09932	68.0
K06213	5665.0
K09938	0.0
K09939	24623.0
K11517	0.0
K06337	0.0
K13301	16.0
K00748	24708.0
K00745	0.0
K00743	0.0
K07165	77.0
K07164	24881.0
K07167	0.0
K07166	2042.0
K07161	6.0
K07160	495.0
K07163	0.0
K07162	73.0
K07169	6.0
K07168	2.0
K06336	0.0
K01839	5128.0
K01838	4450.0
K01835	1122.0
K01834	70377.0
K01837	0.0
K01830	0.0
K00608	0.0
K02632	0.0
K02630	0.0
K02631	0.0
K08322	24.0
K08323	3771.0
K08320	14.0
K08321	74.0
K08326	9.0
K08324	16.0
K08325	87.0
K01659	1.0
K01658	25566.0
K02637	0.0
K01653	26857.0
K01652	28169.0
K01655	0.0
K01654	745.0
K01657	26117.0
K02874	31137.0
K02875	0.0
K02876	31199.0
K02877	0.0
K02871	31192.0
K02873	0.0
K02878	31202.0
K02879	31202.0
K14070	0.0
K09749	753.0
K09748	30593.0
K06023	11574.0
K09742	0.0
K09741	0.0
K09740	4.0
K09747	9900.0
K09746	0.0
K09745	0.0
K06024	6173.0
K03477	14.0
K03476	352.0
K03475	826.0
K03474	24708.0
K03473	24641.0
K03472	16.0
K03471	4247.0
K03470	31079.0
K03478	224.0
K02304	2089.0
K02305	0.0
K02302	190.0
K02303	22.0
K02300	16.0
K02301	96.0
K03653	0.0
K03652	4309.0
K03651	17.0
K03650	34382.0
K03657	34936.0
K03656	17.0
K03655	56528.0
K03654	54911.0
K03658	202.0
K12439	0.0
K12431	0.0
K12430	0.0
K12433	0.0
K12432	0.0
K12435	0.0
K12434	0.0
K12437	0.0
K12436	0.0
K06979	3764.0
K06978	514.0
K06971	215.0
K06970	16.0
K06973	30020.0
K06972	993.0
K06975	28780.0
K06974	0.0
K06977	5.0
K06976	7687.0
K07082	26448.0
K07083	24555.0
K07080	594.0
K07081	1.0
K07086	1.0
K07087	0.0
K07084	18.0
K07085	49308.0
K07088	7730.0
K07089	5155.0
K01317	0.0
K11162	0.0
K11163	0.0
K11161	0.0
K11168	0.0
K00356	377.0
K00355	17.0
K00354	0.0
K00353	0.0
K00351	24630.0
K00350	24632.0
K05952	6.0
K05953	0.0
K05951	0.0
K05956	0.0
K05957	0.0
K00358	117.0
K00689	105.0
K00688	31047.0
K00681	7757.0
K00680	41147.0
K00683	0.0
K00685	65.0
K00684	85.0
K00687	1.0
K00686	0.0
K05831	0.0
K05830	0.0
K05833	5611.0
K05832	5466.0
K05834	16.0
K05837	26640.0
K05836	18.0
K05839	17.0
K05838	414.0
K07677	16.0
K00533	4327.0
K00532	25.0
K00531	0.0
K00530	0.0
K00537	30670.0
K00536	0.0
K00535	1.0
K00534	0.0
K00539	0.0
K00538	0.0
K11029	0.0
K14260	1275.0
K14261	16.0
K14266	0.0
K14267	1.0
K14268	0.0
K14269	0.0
K01337	0.0
K01338	30522.0
K02683	0.0
K02682	16.0
K02681	16.0
K02680	16.0
K02687	26465.0
K02686	17.0
K02685	0.0
K02689	0.0
K02688	2.0
K00824	204.0
K00827	0.0
K00826	26981.0
K00821	6836.0
K00820	34578.0
K00823	198.0
K00822	0.0
K00829	0.0
K00828	0.0
K01488	346.0
K01489	37676.0
K01484	16.0
K01485	345.0
K01486	4898.0
K01487	449.0
K01480	29296.0
K01481	0.0
K01482	177.0
K01483	0.0
K02469	36513.0
K02468	21.0
K02466	21.0
K02465	4.0
K02464	16.0
K02463	4.0
K02462	16.0
K02461	16.0
K02460	16.0
K08969	567.0
K13061	1.0
K13060	0.0
K13063	0.0
K13062	0.0
K13069	10.0
K08964	16.0
K06363	0.0
K03079	352.0
K06342	0.0
K03078	14.0
K13289	0.0
K13288	424.0
K13285	0.0
K13287	0.0
K13286	0.0
K13281	3854.0
K13280	12008.0
K13283	16.0
K00054	416.0
K04496	0.0
K05369	0.0
K05368	32.0
K03228	75.0
K03229	75.0
K00052	26483.0
K03222	75.0
K03223	65.0
K03220	0.0
K03221	9.0
K03226	75.0
K03227	75.0
K03224	75.0
K03225	10.0
K09482	0.0
K09483	1.0
K13836	0.0
K12228	0.0
K05360	0.0
K12224	0.0
K12225	0.0
K12226	0.0
K12227	0.0
K12220	0.0
K05363	4.0
K12222	0.0
K12223	0.0
K08681	5132.0
K08680	3781.0
K08683	0.0
K08682	16.0
K08685	0.0
K08684	0.0
K08687	0.0
K08686	0.0
K11755	54550.0
K11754	66052.0
K11751	32.0
K11750	16.0
K11753	61888.0
K11752	37320.0
K02407	520.0
K13938	18.0
K13936	15.0
K13935	15.0
K02406	1425.0
K13933	15.0
K13932	15.0
K13931	15.0
K13930	15.0
K12088	0.0
K12081	0.0
K12082	0.0
K12083	0.0
K12084	0.0
K12086	0.0
K12087	0.0
K09611	0.0
K09612	16.0
K04940	0.0
K10085	0.0
K05394	0.0
K05395	0.0
K06340	0.0
K13043	69.0
K07149	594.0
K07148	24640.0
K07147	82.0
K07146	3853.0
K07145	134.0
K07144	0.0
K07143	0.0
K07142	0.0
K07141	519.0
K07140	17.0
K10156	0.0
K10150	0.0
K10620	0.0
K10621	0.0
K14028	0.0
K14029	0.0
K01817	26241.0
K01816	69.0
K01815	25075.0
K01814	29999.0
K01813	529.0
K01812	25739.0
K01811	26365.0
K01810	31266.0
K01819	295.0
K01818	476.0
K14580	0.0
K05379	0.0
K08304	18.0
K08305	17.0
K08306	16.0
K08307	24643.0
K08300	417.0
K08301	25568.0
K08302	602.0
K08303	56370.0
K08308	16.0
K08309	506.0
K14671	0.0
K14670	0.0
K14673	0.0
K14672	0.0
K01673	756.0
K01672	0.0
K01671	12.0
K01677	5286.0
K01676	24657.0
K01674	16.0
K01679	4276.0
K01678	5176.0
K02899	34949.0
K02896	0.0
K02897	25304.0
K02895	31062.0
K02892	31202.0
K02890	31202.0
K10811	0.0
K02096	0.0
K02097	0.0
K02094	0.0
K02095	0.0
K02092	0.0
K02093	0.0
K02099	1247.0
K03411	737.0
K03410	740.0
K03413	1290.0
K03412	593.0
K03415	176.0
K03414	14.0
K03417	1.0
K03416	0.0
K03418	0.0
K05376	0.0
K02320	0.0
K02322	0.0
K02323	0.0
K05377	0.0
K13542	2033.0
K13543	0.0
K13540	0.0
K13541	1.0
K12145	0.0
K12144	0.0
K12147	16.0
K12410	27276.0
K12141	24561.0
K12140	24561.0
K12143	172.0
K12142	0.0
K12149	16.0
K12148	16.0
K07312	15.0
K07313	4002.0
K07310	172.0
K07311	0.0
K07316	172.0
K07317	0.0
K07314	0.0
K07315	150.0
K07318	119.0
K07319	692.0
K03936	0.0
K03425	16.0
K03426	25869.0
K03427	55184.0
K03420	0.0
K03421	0.0
K03422	0.0
K03423	0.0
K03756	12.0
K03757	2.0
K03206	0.0
K03755	0.0
K11144	4979.0
K11145	5538.0
K05972	0.0
K05973	0.0
K03752	201.0
K05978	0.0
K05979	91.0
K03753	195.0
K00331	24648.0
K00330	24648.0
K00333	76.0
K00332	76.0
K00335	5119.0
K00334	5320.0
K00337	24648.0
K00336	5945.0
K00339	24648.0
K00338	24648.0
K03751	0.0
K06953	0.0
K06952	3.0
K06407	5132.0
K06950	72721.0
K10819	8.0
K06956	4206.0
K06955	0.0
K06402	412.0
K10815	0.0
K06959	30122.0
K06958	6124.0
K06409	9890.0
K06408	8108.0
K09129	0.0
K09128	126.0
K09123	126.0
K09122	0.0
K09121	701.0
K09120	0.0
K09127	0.0
K09126	64.0
K09125	7532.0
K09124	6.0
K01233	0.0
K05819	2.0
K05818	2.0
K01896	0.0
K05813	4995.0
K05812	16.0
K05811	15.0
K05810	1559.0
K05817	0.0
K05816	17.0
K05815	277.0
K05814	209.0
K01894	82.0
K01892	35070.0
K01234	4337.0
K01144	25156.0
K01146	16.0
K01141	16.0
K01416	0.0
K11434	0.0
K01415	0.0
K06354	0.0
K01414	83.0
K09836	0.0
K01318	0.0
K01319	0.0
K01312	0.0
K06350	0.0
K02669	1445.0
K02668	1.0
K02665	0.0
K02664	9.0
K02667	0.0
K02666	2.0
K02661	0.0
K02660	2.0
K02663	19.0
K02662	578.0
K00809	0.0
K00808	0.0
K00806	30838.0
K00805	9097.0
K00804	0.0
K00803	59.0
K00802	0.0
K00801	66.0
K00800	33979.0
K10921	0.0
K02409	570.0
K02408	763.0
K02401	597.0
K02400	760.0
K02403	14.0
K02402	14.0
K02405	770.0
K05364	1551.0
K05367	148.0
K05366	56947.0
K10210	1.0
K10216	0.0
K13049	184.0
K13048	0.0
K13739	0.0
K10215	0.0
K06122	0.0
K13735	3.0
K13734	0.0
K13041	2.0
K13040	2.0
K13731	0.0
K13730	0.0
K13733	0.0
K13732	0.0
K04516	24629.0
K03204	17.0
K03205	3865.0
K03207	14.0
K03200	11.0
K03201	17.0
K03202	0.0
K03203	14.0
K03208	12.0
K03758	1204.0
K03759	0.0
K09469	0.0
K09461	0.0
K06204	29.0
K00178	0.0
K13950	0.0
K13953	219.0
K13955	0.0
K13954	210.0
K10920	0.0
K06324	1.0
K11777	188.0
K11779	0.0
K11778	0.0
K06325	0.0
K12600	0.0
K07432	0.0
K07430	0.0
K06326	0.0
K07128	2.0
K07121	16.0
K07120	3774.0
K07123	66.0
K07122	16.0
K07125	0.0
K07124	9432.0
K07127	83.0
K07126	929.0
K01870	31202.0
K01873	31385.0
K01872	31062.0
K01875	34953.0
K01874	31576.0
K01876	35222.0
K01879	605.0
K01878	605.0
K06321	0.0
K00476	0.0
K00477	0.0
K00474	0.0
K00472	0.0
K00470	0.0
K00471	0.0
K00478	0.0
K00479	0.0
K04775	16.0
K04774	16.0
K04777	0.0
K04776	0.0
K04771	81.0
K04770	16.0
K04773	25023.0
K04772	81.0
K04779	0.0
K04778	0.0
K14657	0.0
K14656	0.0
K14654	0.0
K14653	0.0
K14652	61841.0
K14659	0.0
K14658	0.0
K14386	0.0
K09926	1.0
K01699	108.0
K01698	979.0
K01695	26241.0
K01697	410.0
K01696	30024.0
K01690	15.0
K01693	5765.0
K01692	4482.0
K07227	9.0
K03439	30961.0
K03438	35575.0
K13380	0.0
K03928	249.0
K03925	2816.0
K03924	27287.0
K03431	6370.0
K03926	85.0
K03437	30974.0
K03436	5820.0
K03435	20.0
K03434	0.0
K02348	464.0
K02342	50950.0
K02343	27441.0
K02340	30937.0
K02341	30929.0
K02346	6984.0
K02347	83.0
K02344	16.0
K02345	18.0
K03697	764.0
K03696	30860.0
K03695	34553.0
K03694	20.0
K03693	277.0
K03692	0.0
K03690	16.0
K03699	30288.0
K03698	5407.0
K13566	0.0
K12164	0.0
K07338	0.0
K07339	379.0
K07334	485.0
K07335	9254.0
K07336	69.0
K07337	84.0
K07330	0.0
K07331	0.0
K07332	0.0
K07333	0.0
K09695	65.0
K09694	65.0
K09697	4229.0
K09696	4228.0
K09691	4985.0
K09690	899.0
K09693	3772.0
K09692	7572.0
K09699	11.0
K09698	4202.0
K07590	236.0
K07591	0.0
K07592	13.0
K05998	0.0
K05999	0.0
K05996	0.0
K05997	16.0
K05994	0.0
K05995	24796.0
K05993	4327.0
K05991	0.0
K10837	0.0
K00319	0.0
K00318	82.0
K00648	30269.0
K02545	0.0
K00645	30358.0
K00311	1.0
K00646	0.0
K00317	0.0
K00316	0.0
K00643	3.0
K00314	0.0
K02547	280.0
K06429	0.0
K06428	0.0
K06427	0.0
K02812	2.0
K06425	7565.0
K06424	0.0
K06423	153.0
K06422	0.0
K06421	64.0
K02813	2.0
K02930	0.0
K03815	11.0
K05612	0.0
K03367	417.0
K03366	249.0
K03812	7.0
K03635	198.0
K03634	18.0
K03631	30534.0
K05969	0.0
K03630	30526.0
K03633	16.0
K03632	16.0
K01998	5099.0
K01999	5594.0
K01992	38918.0
K01993	49346.0
K01990	99878.0
K01991	24853.0
K01996	5244.0
K01997	5247.0
K01994	3779.0
K01995	5257.0
K03148	152.0
K03639	999.0
K05692	0.0
K03638	132.0
K00869	416.0
K00868	2071.0
K00861	0.0
K00860	173.0
K00863	236.0
K00862	2.0
K00865	5113.0
K00864	6082.0
K00867	421.0
K00866	0.0
K01192	25514.0
K01190	127854.0
K01191	5074.0
K01197	3901.0
K01194	32.0
K01195	479.0
K01198	4538.0
K01199	0.0
K00656	31983.0
K00657	32697.0
K00306	0.0
K14591	16.0
K00300	0.0
K00653	0.0
K13715	0.0
K13713	0.0
K00650	0.0
K00651	2140.0
K14596	0.0
K02647	2451.0
K14598	0.0
K02643	0.0
K02642	0.0
K02641	0.0
K02640	0.0
K03594	28800.0
K03595	30865.0
K03596	31199.0
K03597	16.0
K03590	25221.0
K03591	16.0
K03592	3794.0
K03593	28870.0
K03598	25.0
K03599	17.0
K01736	34162.0
K01737	25142.0
K01734	5741.0
K01735	33650.0
K01732	0.0
K01733	26759.0
K01730	191.0
K01731	2.0
K06049	0.0
K01738	34702.0
K01739	506.0
K11809	0.0
K05343	525.0
K02422	852.0
K02421	597.0
K05340	883.0
K02427	20.0
K05346	225.0
K02425	14.0
K02424	16.0
K05349	97109.0
K02428	24894.0
K03770	24708.0
K03771	24775.0
K03772	82.0
K03773	24710.0
K03774	361.0
K03775	24642.0
K03776	15.0
K03777	19.0
K03778	25996.0
K03779	119.0
K09722	0.0
K08174	0.0
K14114	0.0
K13979	80.0
K13237	0.0
K14440	0.0
K09992	250.0
K09990	0.0
K09991	3.0
K09996	16.0
K09997	16.0
K09994	13.0
K14110	0.0
K09998	16.0
K09999	16.0
K14111	0.0
K14113	0.0
K14449	0.0
K10213	0.0
K14118	0.0
K11711	96.0
K11710	0.0
K11712	153.0
K11717	59967.0
K11719	17.0
K06857	0.0
K10440	1883.0
K10441	1755.0
K07103	0.0
K07102	66.0
K07101	2.0
K07100	0.0
K07107	54378.0
K07106	3840.0
K07105	895.0
K07456	30163.0
K07459	545.0
K07458	583.0
K07109	16.0
K07108	0.0
K10198	0.0
K10199	0.0
K10190	8477.0
K10191	0.0
K10192	35.0
K10193	9.0
K10194	15.0
K10195	5.0
K10196	0.0
K10197	0.0
K15013	0.0
K01858	387.0
K15016	0.0
K15017	0.0
K01853	0.0
K01852	0.0
K01851	0.0
K01850	242.0
K01857	11.0
K01856	0.0
K01854	30736.0
K07539	0.0
K08478	0.0
K08479	0.0
K08476	0.0
K08477	0.0
K08475	0.0
K00450	150.0
K00451	0.0
K00452	0.0
K00453	0.0
K00455	5.0
K00456	0.0
K00457	4.0
K00106	0.0
K00459	14.0
K00104	4420.0
K00105	1.0
K00102	0.0
K00103	0.0
K00100	39033.0
K00101	20.0
K01509	0.0
K04759	31758.0
K04758	8477.0
K04757	250.0
K01504	0.0
K04755	19.0
K04754	20.0
K04753	19.0
K04752	16.0
K04751	1727.0
K01502	69.0
K14631	0.0
K05359	0.0
K14632	0.0
K07536	0.0
K12080	0.0
K02364	16.0
K12369	188.0
K02361	85.0
K02362	14.0
K02363	23.0
K13509	0.0
K13503	0.0
K13500	0.0
K12109	0.0
K12108	0.0
K12101	0.0
K12100	0.0
K12103	0.0
K12102	0.0
K12105	0.0
K12104	0.0
K12107	0.0
K12106	0.0
K11023	0.0
K03014	0.0
K08906	1.0
K08904	0.0
K08900	0.0
K06223	1565.0
K06199	26977.0
K06198	401.0
K06197	16.0
K06196	1027.0
K06194	24572.0
K06193	106.0
K06192	82.0
K06191	158.0
K06190	17.0
K11104	471.0
K11105	25118.0
K11106	15.0
K11107	16.0
K11102	154.0
K11103	81.0
K07862	396.0
K00666	786.0
K00663	2.0
K00662	4253.0
K00661	30490.0
K00660	65.0
K06997	30518.0
K06996	71.0
K06995	2.0
K10852	7.0
K06993	0.0
K06992	0.0
K06991	2.0
K06990	10.0
K11050	0.0
K06999	898.0
K06998	4083.0
K05338	116.0
K11051	0.0
K06441	0.0
K06440	0.0
K06443	1.0
K06442	6544.0
K06445	17.0
K06447	16.0
K06446	172.0
K06309	0.0
K05686	0.0
K02655	1.0
K07392	0.0
K00595	1528.0
K00594	0.0
K00596	0.0
K00599	61905.0
K00598	71.0
K02657	2.0
K07642	16.0
K07643	16.0
K07396	0.0
K07397	151.0
K07394	1.0
K07395	4.0
K04102	1.0
K04103	27.0
K04100	0.0
K04101	0.0
K04107	0.0
K04105	0.0
K04108	0.0
K04109	0.0
K07716	3.0
K07717	114.0
K07714	65.0
K07715	16.0
K07712	81.0
K07713	71.0
K07710	1.0
K07711	16.0
K07718	4493.0
K07719	244.0
K00843	0.0
K00842	0.0
K00841	731.0
K00840	16.0
K00847	31226.0
K00846	0.0
K00845	55965.0
K00844	118.0
K00849	30590.0
K00848	821.0
K06302	0.0
K13771	82.0
K13770	8.0
K13772	0.0
K13775	0.0
K13774	0.0
K13777	0.0
K13776	0.0
K13779	0.0
K13778	0.0
K02621	29302.0
K02992	31062.0
K02623	0.0
K08286	0.0
K08281	823.0
K02996	30946.0
K02995	0.0
K02994	31202.0
K02629	0.0
K02628	0.0
K08289	25035.0
K08288	0.0
K03578	480.0
K03579	81.0
K03576	82.0
K03577	202.0
K03574	7510.0
K03575	29726.0
K03572	30248.0
K03573	16.0
K03570	26398.0
K03571	1664.0
K01710	55676.0
K01711	25002.0
K01712	3878.0
K01713	398.0
K01714	32258.0
K01715	4669.0
K01716	16.0
K01718	0.0
K01719	24653.0
K03081	19.0
K02199	13.0
K02198	189.0
K14170	2800.0
K02193	16.0
K02192	139.0
K02191	119.0
K02190	1054.0
K02197	188.0
K02196	12.0
K02195	188.0
K02194	188.0
K03718	24657.0
K03719	973.0
K03712	5714.0
K03713	16.0
K03710	3096.0
K03711	30798.0
K03716	4243.0
K03717	81.0
K03715	6.0
K07129	12.0
K00045	68.0
K13995	1.0
K13994	0.0
K13991	0.0
K13990	24624.0
K13993	29495.0
K13992	0.0
K06298	667.0
K06299	0.0
K06294	0.0
K06295	11988.0
K06296	15219.0
K06297	3919.0
K06290	0.0
K06291	0.0
K06292	0.0
K06293	0.0
K12743	0.0
K00248	4941.0
K06426	3779.0
K11739	0.0
K11738	17.0
K11733	16.0
K11732	14.0
K11731	0.0
K11737	26.0
K11736	16.0
K11735	0.0
K11734	16.0
K06870	0.0
K06871	27173.0
K06872	25240.0
K06873	0.0
K06874	0.0
K06875	0.0
K06876	66.0
K06877	191.0
K06878	240.0
K06879	86.0
K07478	31395.0
K12645	0.0
K07479	16.0
K07473	2997.0
K07472	0.0
K07471	0.0
K07470	16.0
K07477	0.0
K07476	11.0
K07474	86.0
K15038	0.0
K15039	0.0
K15034	16.0
K15036	0.0
K15037	0.0
K08738	3.0
K06420	0.0
K00128	29660.0
K00129	0.0
K00438	0.0
K00432	4160.0
K00433	281.0
K00122	10.0
K00123	344.0
K00124	201.0
K00125	0.0
K00126	0.0
K00127	195.0
K08973	4.0
K14348	16.0
K14347	9.0
K14340	0.0
K08972	688.0
K01525	17.0
K01524	28308.0
K01523	868.0
K01521	16.0
K01520	30935.0
K01529	170.0
K08977	1.0
K03969	695.0
K08929	0.0
K02388	763.0
K02389	761.0
K02386	15.0
K02387	763.0
K02384	0.0
K02385	618.0
K02382	0.0
K02380	23.0
K02381	19.0
K05386	0.0
K13524	0.0
K13525	16.0
K13527	398.0
K13520	0.0
K13522	0.0
K13529	66.0
K03385	250.0
K03384	0.0
K03387	28401.0
K03386	29491.0
K03381	0.0
K03380	1.0
K03383	0.0
K03382	204.0
K03389	24746.0
K03388	24574.0
K05356	1.0
K12344	0.0
K12343	0.0
K12342	0.0
K12341	0.0
K12340	24710.0
K02430	20.0
K12349	0.0
K05351	2.0
K11694	11.0
K11695	11.0
K11690	495.0
K05352	0.0
K11693	11.0
K08928	0.0
K03433	0.0
K13832	0.0
K03039	0.0
K03432	0.0
K06607	0.0
K06606	269.0
K06605	152.0
K03430	296.0
K06603	168.0
K06602	0.0
K06601	0.0
K06600	0.0
K05358	11.0
K06609	2.0
K06608	166.0
K03923	16.0
K03922	0.0
K11472	0.0
K11473	72.0
K11474	0.0
K11475	0.0
K11476	11.0
K11477	6.0
K00601	0.0
K00600	30804.0
K00603	3816.0
K03746	32.0
K00605	28722.0
K00604	31203.0
K00607	0.0
K00606	25230.0
K00609	27032.0
K03741	4560.0
K03740	417.0
K03743	1018.0
K10873	0.0
K03214	16.0
K14068	0.0
K13317	0.0
K06360	0.0
K14069	0.0
K08078	0.0
K09650	0.0
K06361	0.0
K07802	0.0
K07803	2.0
K07800	10.0
K07801	0.0
K07806	5.0
K07807	0.0
K07804	0.0
K07805	0.0
K06362	0.0
K01172	0.0
K10257	0.0
K10255	3816.0
K10254	1919.0
K10253	0.0
K10918	3.0
K04128	0.0
K01958	451.0
K01959	0.0
K01956	27051.0
K01957	0.0
K04126	0.0
K04127	0.0
K01952	27093.0
K01953	6612.0
K01950	30760.0
K01951	30877.0
K07730	0.0
K07731	0.0
K07732	0.0
K07733	26.0
K07734	11.0
K07735	151.0
K07736	5408.0
K07737	27659.0
K07738	2116.0
K07739	172.0
K06365	0.0
K06366	0.0
K06367	0.0
K10910	0.0
K10911	0.0
K04382	0.0
K10775	0.0
K02609	6.0
K02979	0.0
K02978	0.0
K06368	0.0
K02975	0.0
K02974	0.0
K02977	0.0
K02976	0.0
K03558	91.0
K03559	25104.0
K03550	34353.0
K03551	34952.0
K03552	0.0
K03553	31400.0
K03554	17.0
K03555	30246.0
K03556	430.0
K03557	17.0
K01778	30486.0
K01779	646.0
K06369	0.0
K01772	377.0
K01770	30386.0
K01771	0.0
K01776	30802.0
K01777	77.0
K01774	0.0
K01775	31194.0
K05385	0.0
K05384	0.0
K05383	0.0
K05382	0.0
K05381	0.0
K08159	16.0
K14153	1161.0
K14154	0.0
K14155	27276.0
K08152	0.0
K08156	24984.0
K08076	0.0
K12809	0.0
K05297	140.0
K03734	38665.0
K03735	175.0
K03736	175.0
K03737	30033.0
K03731	0.0
K03732	16.0
K03733	29204.0
K03738	13.0
K03739	417.0
K08139	16.0
K06994	316.0
K12660	2.0
K12661	2.0
K07450	0.0
K08719	0.0
K08717	10.0
K08715	0.0
K08714	0.0
K08713	0.0
K08710	0.0
K11311	0.0
K11312	9.0
K00141	0.0
K00146	5.0
K00411	4.0
K00412	4.0
K00145	53159.0
K00148	1.0
K14367	0.0
K14366	0.0
K08954	0.0
K08384	5734.0
K14369	0.0
K14368	0.0
K14091	185.0
K14090	357.0
K14093	0.0
K14092	0.0
K14095	0.0
K14094	0.0
K14097	0.0
K14096	0.0
K14099	0.0
K14098	0.0
K02848	0.0
K01541	0.0
K04712	0.0
K04711	0.0
K01545	0.0
K01547	25473.0
K01546	25473.0
K01548	25352.0
K04719	0.0
K04718	0.0
K02018	1697.0
K02019	661.0
K02016	35508.0
K02017	99.0
K02014	75043.0
K02015	44178.0
K02012	4587.0
K02013	35662.0
K02010	4167.0
K02011	4536.0
K04515	0.0
K03943	0.0
K03941	0.0
K03940	0.0
K00313	360.0
K04060	0.0
K01608	184.0
K08942	0.0
K08943	0.0
K08940	0.0
K08941	0.0
K08946	0.0
K08947	0.0
K08944	0.0
K08945	0.0
K03059	0.0
K13811	0.0
K13812	0.0
K13815	0.0
K13816	4.0
K13818	0.0
K13819	3.0
K03053	0.0
K03052	0.0
K03055	0.0
K03054	0.0
K03057	0.0
K03056	0.0
K06222	16.0
K11418	0.0
K11410	0.0
K11415	0.0
K00622	0.0
K00621	0.0
K00620	3579.0
K00627	4454.0
K00626	5236.0
K00625	30491.0
K00624	0.0
K02805	272.0
K02552	99.0
K02550	0.0
K02556	781.0
K02803	9.0
K02554	2.0
K07280	0.0
K07281	0.0
K07282	29285.0
K07283	18.0
K07284	2188.0
K07285	16.0
K07286	16.0
K08217	8658.0
K07288	0.0
K07289	16.0
K07534	0.0
K07535	2.0
K07533	1098.0
K07822	0.0
K07823	0.0
K08699	0.0
K00088	31397.0
K00087	310.0
K00086	417.0
K00082	0.0
K10239	0.0
K10238	0.0
K10231	3898.0
K10230	0.0
K10233	0.0
K10232	0.0
K10235	0.0
K10234	0.0
K10237	0.0
K10236	0.0
K08353	0.0
K01970	0.0
K01971	4076.0
K01972	31546.0
K01973	0.0
K01974	65.0
K01975	4034.0
K01976	0.0
K07758	0.0
K05990	0.0
K07752	0.0
K07753	0.0
K07751	16.0
K13786	0.0
K07755	0.0
K07442	398.0
K08352	516.0
K07115	17.0
K07441	0.0
K07634	0.0
K07446	29.0
K07111	0.0
K07444	5437.0
K07445	0.0
K00647	32.0
K07449	0.0
K00641	24625.0
K00640	30537.0
K01289	0.0
K01282	0.0
K01283	0.0
K01280	0.0
K01281	400.0
K01286	8169.0
K01284	49265.0
K02954	31610.0
K02952	31200.0
K02950	31198.0
K00155	65.0
K02959	31137.0
K00887	0.0
K00886	398.0
K00885	11.0
K00884	17.0
K00883	81.0
K00882	5317.0
K00881	19.0
K00880	422.0
K00053	26489.0
K14048	0.0
K01026	423.0
K01756	31055.0
K01025	0.0
K01750	141.0
K01023	5.0
K01752	31425.0
K01753	29.0
K14583	0.0
K01758	7.0
K01759	54675.0
K09565	0.0
K09568	0.0
K08173	16.0
K08172	16.0
K02483	4711.0
K02482	65.0
K08177	4212.0
K08176	0.0
K08175	0.0
K02486	0.0
K02489	0.0
K02488	4.0
K08178	1.0
K14138	101.0
K14136	0.0
K09713	0.0
K09714	0.0
K09715	0.0
K03532	0.0
K03533	0.0
K03530	88601.0
K03531	30946.0
K03536	34777.0
K03537	0.0
K03534	25150.0
K03535	98.0
K03538	0.0
K03539	0.0
K14451	0.0
K14450	0.0
K02225	0.0
K02224	2021.0
K02227	1114.0
K02226	1310.0
K02221	4907.0
K14107	0.0
K02229	0.0
K02228	0.0
K14106	0.0
K00441	2.0
K03288	5.0
K03289	15.0
K03284	30976.0
K03285	13.0
K03286	16.0
K03287	24626.0
K03280	0.0
K03281	24723.0
K03282	27145.0
K00440	0.0
K13677	0.0
K12790	0.0
K09639	0.0
K12688	0.0
K12689	0.0
K12686	0.0
K12687	0.0
K12684	0.0
K12685	1.0
K12682	0.0
K12683	0.0
K12680	0.0
K11889	0.0
K08884	3151.0
K11085	28657.0
K11084	2.0
K11081	2.0
K11080	0.0
K11083	2.0
K11082	2.0
K11089	65.0
K08777	0.0
K08776	0.0
K06346	5864.0
K06347	11.0
K09824	19.0
K09825	26271.0
K09823	17.0
K09820	81.0
K10939	0.0
K10936	0.0
K10937	0.0
K10933	0.0
K06348	0.0
K09829	0.0
K11337	0.0
K11336	0.0
K11335	0.0
K11334	0.0
K11333	0.0
K11332	0.0
K11331	0.0
K11330	0.0
K00169	629.0
K00164	96.0
K00166	11.0
K00167	11.0
K00161	4560.0
K00162	4551.0
K00163	17.0
K10689	0.0
K10680	20.0
K10681	10.0
K10682	10.0
K04083	6002.0
K04082	19.0
K04081	14.0
K04080	17.0
K04087	94.0
K04086	115.0
K04085	16.0
K04084	17.0
K04088	94.0
K01569	0.0
K01568	0.0
K01563	0.0
K01561	0.0
K01560	830.0
K01567	199.0
K01565	65.0
K01564	0.0
K02038	31105.0
K02039	31087.0
K02030	21680.0
K02031	11957.0
K02032	13413.0
K02033	13637.0
K02034	13686.0
K02035	11381.0
K02036	31448.0
K02037	30775.0
K05556	0.0
K13658	0.0
K13659	0.0
K13656	0.0
K13657	0.0
K13654	5.0
K13655	174.0
K13652	268.0
K13653	9241.0
K13650	12.0
K13651	0.0
K05555	0.0
K05552	0.0
K02057	15192.0
K05550	0.0
K05551	0.0
K12308	30167.0
K12306	0.0
K03073	26982.0
K03072	339.0
K03071	20.0
K03070	31173.0
K03077	302.0
K03076	31209.0
K03075	30942.0
K03074	423.0
K08965	10.0
K08967	31.0
K08961	0.0
K08963	606.0
K13873	0.0
K13876	0.0
K13874	2.0
K13875	0.0
K06139	3.0
K06138	3.0
K06135	0.0
K06134	3.0
K06137	69.0
K06136	3.0
K06131	31640.0
K06133	837.0
K06132	15.0
K02600	31202.0
K07389	1.0
K07388	0.0
K04747	0.0
K01516	31197.0
K09977	1.0
K07518	0.0
K07519	0.0
K11437	0.0
K07512	65.0
K07516	11.0
K10212	119.0
K10747	0.0
K10217	0.0
K10219	0.0
K10218	1.0
K10748	16.0
K01912	26487.0
K01913	0.0
K01910	3804.0
K01911	276.0
K01916	436.0
K01917	0.0
K01914	29942.0
K01915	33029.0
K01918	25175.0
K01919	4633.0
K07774	16.0
K07775	408.0
K07776	641.0
K07777	200.0
K07770	31.0
K07771	16.0
K07772	0.0
K07773	16.0
K07778	74.0
K01193	2647.0
K04340	0.0
K04341	0.0
K04342	0.0
K04343	0.0
K12986	0.0
K04691	16.0
K02931	30946.0
K02933	31202.0
K02935	31201.0
K02936	0.0
K02939	31202.0
K00205	0.0
K00204	0.0
K00207	0.0
K00206	0.0
K00201	0.0
K00200	0.0
K00203	0.0
K00202	0.0
K00209	0.0
K00208	24762.0
K01000	30871.0
K01001	0.0
K01002	338.0
K01003	0.0
K01004	0.0
K01005	246.0
K01006	26184.0
K01007	342.0
K01008	4505.0
K10855	0.0
K14115	0.0
K14116	0.0
K14441	26048.0
K14446	6.0
K14447	0.0
K14112	0.0
K14445	75.0
K08195	19.0
K08194	21.0
K14448	0.0
K08196	0.0
K08191	24656.0
K14119	0.0
K08193	0.0
K00702	208.0
K10799	0.0
K03518	1137.0
K03519	16.0
K09719	0.0
K10856	0.0
K03516	14.0
K03517	29383.0
K02205	0.0
K02204	8.0
K02203	1173.0
K02201	0.0
K02200	16.0
K13714	21.0
K13461	0.0
K12518	1.0
K12519	1.0
K12517	1.0
K12514	0.0
K12515	0.0
K12512	0.0
K12513	0.0
K12510	1306.0
K12511	431.0
K07183	1600.0
K07182	1.0
K07181	319.0
K07180	176.0
K07186	16.0
K07185	4147.0
K07184	16.0
K09800	18.0
K09801	17.0
K09802	16.0
K09803	176.0
K09804	0.0
K09805	0.0
K09806	18.0
K09807	28585.0
K09808	53102.0
K09809	149.0
K10912	0.0
K10913	0.0
K10914	213.0
K10915	0.0
K10916	0.0
K10917	0.0
K11358	1494.0
K11355	0.0
K11354	0.0
K11357	0.0
K11356	0.0
K04069	40617.0
K04068	27499.0
K04065	16.0
K04064	16.0
K04067	16.0
K04066	30545.0
K04061	464.0
K09716	0.0
K04063	81.0
K04062	16.0
K10006	398.0
K10007	398.0
K10004	17.0
K10005	398.0
K10002	17.0
K10003	15.0
K10000	16.0
K10001	16.0
K09717	0.0
K10008	463.0
K10009	17.0
K02491	0.0
K14588	16.0
K14581	0.0
K13678	129.0
K13679	0.0
K11633	0.0
K13670	0.0
K13671	0.0
K11987	0.0
K11636	0.0
K11634	0.0
K13582	0.0
K13583	0.0
K13580	0.0
K13581	0.0
K13586	0.0
K13587	0.0
K13584	0.0
K13585	0.0
K13588	0.0
K13589	0.0
K02052	125.0
K02053	124.0
K02050	11622.0
K02051	7519.0
K02056	6362.0
K05553	0.0
K02054	123.0
K02055	115.0
K02058	703.0
K02059	0.0
K05558	0.0
K05559	0.0
K03895	12.0
K03894	12.0
K03897	12.0
K03896	12.0
K03891	0.0
K03890	0.0
K03893	25.0
K03892	18883.0
K02423	14.0
K05342	0.0
K05341	7.0
K12989	0.0
K12988	0.0
K02420	751.0
K12981	0.0
K12980	0.0
K12983	0.0
K12982	0.0
K12985	0.0
K12984	16.0
K12987	0.0
K02426	24723.0
K13854	0.0
K03098	24706.0
K13853	3918.0
K03095	416.0
K05344	0.0
K03091	21171.0
K03090	160.0
K03093	317.0
K03092	25456.0
K06113	69.0
K09632	0.0
K02429	49376.0
K06118	0.0
K05716	0.0
K04844	3.0
K11632	10.0
K11630	11.0
K11631	12.0
K11637	0.0
K11635	0.0
K11638	0.0
K11639	0.0
K07572	0.0
K07573	0.0
K07570	4058.0
K07571	708.0
K07576	1064.0
K07577	0.0
K07574	5656.0
K07575	0.0
K07578	0.0
K07579	0.0
K11189	11547.0
K11184	631.0
K11187	0.0
K11180	6.0
K11181	6.0
K11183	81.0
K10764	1.0
K10763	17.0
K10762	3.0
K01938	30615.0
K01939	30785.0
K01934	6271.0
K01935	24773.0
K01937	34961.0
K01930	0.0
K01932	0.0
K01933	26949.0
K07798	87.0
K07799	82.0
K07796	13.0
K07797	0.0
K07794	19.0
K07795	17.0
K07792	15.0
K07793	300.0
K07790	0.0
K07791	28.0
K06379	5117.0
K00968	184.0
K06378	5104.0
K06377	10.0
K06376	0.0
K06375	0.0
K09814	11.0
K09813	11.0
K06372	0.0
K06371	0.0
K06370	0.0
K01249	0.0
K01246	29246.0
K01247	3773.0
K01244	0.0
K01243	30883.0
K08919	0.0
K01241	86.0
K02919	30625.0
K02913	35110.0
K02912	0.0
K02911	31143.0
K02910	0.0
K02917	0.0
K02916	31194.0
K02915	0.0
K02914	34936.0
K00228	20.0
K00227	0.0
K00226	52310.0
K00224	0.0
K00223	0.0
K00222	0.0
K00221	0.0
K00220	0.0
K01798	0.0
K01799	11.0
K01068	0.0
K01069	295.0
K01062	0.0
K01791	34104.0
K01792	104.0
K01061	160.0
K01066	250.0
K01067	65.0
K01796	0.0
K01797	64.0
K05499	212.0
K14468	0.0
K14469	0.0
K14465	0.0
K14466	0.0
K14467	0.0
K10834	0.0
K10833	0.0
K02266	0.0
K03793	0.0
K03790	545.0
K03791	13.0
K03796	15.0
K03797	79461.0
K03794	0.0
K03795	66.0
K03798	32622.0
K03799	1092.0
K13448	0.0
K12538	1.0
K12539	0.0
K12530	0.0
K12531	0.0
K12532	0.0
K12533	0.0
K12534	0.0
K12535	0.0
K12536	1.0
K12537	1.0
K03136	0.0
K09790	32937.0
K09791	17.0
K09792	66.0
K09793	24639.0
K09794	3.0
K09795	1.0
K09796	2.0
K09797	24744.0
K09798	16.0
K09799	0.0
K10972	9.0
K10973	0.0
K10977	4.0
K10974	334.0
K10975	10.0
K10978	0.0
K10979	4112.0
K06308	0.0
K00315	0.0
K09862	16.0
K06303	0.0
K09860	0.0
K09861	29770.0
K06306	4109.0
K06307	1.0
K06305	3750.0
K11373	0.0
K04047	8471.0
K04046	16.0
K04045	273.0
K04044	19.0
K04043	31639.0
K04042	6396.0
K04041	1139.0
K04040	0.0
K02700	0.0
K04049	0.0
K04048	0.0
K02707	0.0
K02704	0.0
K02705	1.0
K10020	3.0
K10021	1.0
K10022	0.0
K10023	1.0
K10024	1.0
K10025	0.0
K10026	405.0
K10027	70.0
K13612	0.0
K13613	0.0
K13611	0.0
K13614	0.0
K13615	0.0
K05794	551.0
K05795	166.0
K05796	81.0
K05797	0.0
K05790	16.0
K05791	67.0
K05792	70.0
K05793	67.0
K05798	17.0
K05799	1728.0
K01474	2.0
K01477	0.0
K01476	24.0
K01471	0.0
K01470	693.0
K01473	2.0
K13039	0.0
K01479	28.0
K01478	4076.0
K05570	3980.0
K05571	3983.0
K05572	0.0
K05573	0.0
K02078	36864.0
K02079	12.0
K05576	0.0
K02074	814.0
K02075	814.0
K02076	239.0
K02077	1342.0
K02071	13360.0
K02072	14015.0
K02073	13883.0
K03309	0.0
K03308	39622.0
K03305	25163.0
K03304	14.0
K03307	1136.0
K03306	1095.0
K03301	3.0
K03300	114.0
K03303	4369.0
K03302	0.0
K06173	35855.0
K06175	16.0
K06174	0.0
K06177	24678.0
K06176	16.0
K06179	1768.0
K07680	0.0
K03867	0.0
K03838	12.0
K12053	0.0
K11618	189.0
K11619	0.0
K11614	0.0
K11615	0.0
K11616	3.0
K11617	5.0
K11610	0.0
K11611	0.0
K11960	0.0
K11961	64.0
K02836	30818.0
K10565	0.0
K10564	0.0
K02837	26240.0
K10561	212.0
K10560	212.0
K10563	9860.0
K10562	4.0
K02838	31202.0
K06858	16.0
K02839	184.0
K06859	150.0
K12700	335.0
K07558	0.0
K07559	331.0
K07228	0.0
K07229	16.0
K07226	0.0
K07224	18.0
K07225	17.0
K07222	70.0
K07223	139.0
K07220	972.0
K07221	0.0
K10709	624.0
K10708	0.0
K10701	0.0
K10703	0.0
K10702	0.0
K10704	0.0
K05984	6.0
K07537	0.0
K08652	0.0
K08651	0.0
K08658	0.0
K08659	2942.0
K05982	17.0
K07451	0.0
K07453	1.0
K07452	0.0
K07455	474.0
K07454	74.0
K09707	207.0
K07457	352.0
K09706	70.0
K07104	82.0
K00029	90.0
K00028	1.0
K00799	51.0
K00798	1742.0
K00797	4731.0
K00024	53030.0
K00795	36.0
K00026	0.0
K00021	0.0
K00020	3762.0
K00023	0.0
K00022	0.0
K09017	22.0
K01269	12749.0
K09015	28999.0
K09014	29452.0
K09013	30056.0
K09011	24624.0
K09010	0.0
K01261	16.0
K01262	59853.0
K01263	277.0
K01264	0.0
K01265	56475.0
K01266	3938.0
K09018	6.0
K08227	16.0
K08226	0.0
K08225	16.0
K08224	82.0
K08223	83.0
K08222	0.0
K08221	6.0
K00249	0.0
K01790	54548.0
K00241	24727.0
K00240	25489.0
K00243	29692.0
K00242	21.0
K00245	21.0
K00244	2475.0
K00247	15.0
K00246	15.0
K01795	420.0
K06983	0.0
K02799	9.0
K02798	4006.0
K02791	156.0
K02790	9.0
K02793	1415.0
K02795	2144.0
K02794	2329.0
K02796	1887.0
K04564	32924.0
K04565	4314.0
K04566	187.0
K04567	30876.0
K01040	31.0
K01041	0.0
K04562	221.0
K04568	16.0
K01049	0.0
K02535	24707.0
K02242	4180.0
K02536	24776.0
K02531	294.0
K02246	410.0
K02533	33.0
K02532	433.0
K02248	399.0
K02538	50.0
K00581	0.0
K13421	0.0
K01013	0.0
K15018	0.0
K15019	0.0
K03110	30924.0
K03111	62177.0
K03112	16.0
K03113	24706.0
K03116	25084.0
K03117	17.0
K03118	24906.0
K03119	18.0
K10919	0.0
K12552	11.0
K12553	11.0
K12551	11.0
K12556	1.0
K12554	388.0
K12555	810.0
K06892	5.0
K06893	67.0
K06890	1341.0
K06891	87.0
K06896	49359.0
K06897	654.0
K06894	213.0
K06895	215.0
K10954	0.0
K10956	0.0
K06899	16.0
K06328	3785.0
K06329	0.0
K10952	0.0
K10953	0.0
K11395	0.0
K11391	16.0
K11390	0.0
K11392	16.0
K00499	0.0
K00494	75.0
K00495	0.0
K00496	0.0
K00491	11.0
K00492	21.0
K00493	0.0
K13591	0.0
K01467	25304.0
K13593	0.0
K13592	0.0
K04021	2.0
K04020	2.0
K04023	317.0
K04022	2.0
K04025	2.0
K04024	236.0
K04027	7.0
K04026	93.0
K04029	639.0
K04028	537.0
K07055	0.0
K07054	17.0
K07057	0.0
K07056	55825.0
K07051	65.0
K07050	744.0
K07053	6939.0
K07052	31573.0
K07059	0.0
K07058	29584.0
K10040	816.0
K10041	615.0
K10046	0.0
K04799	0.0
K04798	0.0
K04793	0.0
K04792	0.0
K04791	0.0
K04790	0.0
K04797	0.0
K04796	0.0
K04795	0.0
K04794	0.0
K13638	16.0
K13639	16.0
K13634	17.0
K13635	16.0
K13636	12.0
K13637	8.0
K13630	14.0
K13631	17.0
K13632	18.0
K13633	14.0
K02042	16001.0
K05778	14.0
K05779	14.0
K05776	24572.0
K05541	17.0
K05774	15.0
K05775	16.0
K05772	0.0
K05773	0.0
K05540	793.0
K01459	0.0
K01458	0.0
K01457	133.0
K01455	79.0
K01454	0.0
K01453	0.0
K01452	0.0
K01451	4096.0
K01450	0.0
K05518	0.0
K08070	364.0
K08071	0.0
K05516	251.0
K08077	65.0
K05515	26257.0
K13093	0.0
K11783	0.0
K12949	0.0
K12945	16.0
K12944	2.0
K12941	322.0
K12940	36.0
K12943	14.0
K12942	258.0
K14728	0.0
K14727	9.0
K11785	0.0
K00108	95.0
K13890	18.0
K13891	17.0
K13892	17.0
K13893	16.0
K13894	16.0
K13895	16.0
K13896	16.0
K06159	16.0
K06158	30691.0
K06153	30550.0
K06152	9.0
K06151	9.0
K06157	1.0
K06156	16.0
K06155	15.0
K06154	0.0
K03327	49347.0
K03326	25.0
K03325	4104.0
K03324	30721.0
K03322	793.0
K03321	142.0
K03320	1342.0
K03329	9.0
K03328	28423.0
K04802	0.0
K04801	0.0
K04800	0.0
K11948	0.0
K01505	1.0
K04756	0.0
K11940	16.0
K11941	17.0
K11942	0.0
K11943	0.0
K11944	0.0
K01507	39603.0
K11946	0.0
K11947	0.0
K01506	0.0
K01501	2.0
K01500	82.0
K01503	0.0
K06714	168.0
K04750	559.0
K12789	0.0
K12788	0.0
K11526	0.0
K10810	11.0
K11522	0.0
K11523	0.0
K08675	0.0
K08676	69.0
K08677	0.0
K08679	0.0
K11521	0.0
K10547	3955.0
K10546	3960.0
K10545	44.0
K10544	19.0
K10543	89.0
K10542	532.0
K10541	528.0
K10540	923.0
K10549	21.0
K10548	3955.0
K14630	0.0
K11529	0.0
K00007	11.0
K00005	1524.0
K13444	0.0
K00003	2575.0
K00002	371.0
K00001	1291.0
K01186	25077.0
K00009	4012.0
K00008	2181.0
K10726	0.0
K10725	0.0
K08246	0.0
K00263	3816.0
K00262	51139.0
K00261	12.0
K00260	14.0
K00266	59300.0
K00265	25603.0
K01200	11931.0
K01201	4771.0
K01206	76116.0
K01207	4774.0
K01205	24621.0
K01208	0.0
K01209	27166.0
K06167	24716.0
K00917	746.0
K00912	24707.0
K00919	30516.0
K02519	31057.0
K02518	31199.0
K02517	25034.0
K02511	5.0
K02510	175.0
K13409	0.0
K13408	0.0
K03179	24710.0
K03170	0.0
K03177	31202.0
K12574	10143.0
K12570	0.0
K12573	30770.0
K11009	0.0
K11008	0.0
K11005	0.0
K11004	0.0
K11007	0.0
K11006	0.0
K11003	0.0
K08296	480.0
K08297	0.0
K08295	0.0
K02634	0.0
K02635	0.0
K10622	0.0
K07693	34.0
K07692	0.0
K07691	0.0
K07690	11.0
K07697	0.0
K07696	584.0
K07695	0.0
K07694	15.0
K07699	8855.0
K07698	0.0
K07079	5480.0
K07078	4072.0
K07077	0.0
K07076	337.0
K07075	214.0
K07074	78.0
K07073	0.0
K07072	0.0
K07071	233.0
K07070	16.0
K14584	0.0
K11620	0.0
K09190	0.0
K11623	0.0
K05759	0.0
K08589	0.0
K11625	0.0
K11995	0.0
K01439	5784.0
K01438	24785.0
K01431	0.0
K01430	337.0
K01433	150.0
K01432	0.0
K01434	0.0
K01437	0.0
K01436	681.0
K05539	18.0
K14520	0.0
K12963	5.0
K12962	5.0
K12961	16.0
K12960	26246.0
K14749	0.0
K14748	0.0
K02972	5.0
K14743	0.0
K14742	25842.0
K14745	0.0
K14744	5.0
K14747	0.0
K14746	0.0
K02167	16.0
K02164	0.0
K02160	5116.0
K02168	3769.0
K02169	24640.0
K10931	0.0
K03341	0.0
K03340	25287.0
K03343	0.0
K03342	2.0
K03346	557.0
K12299	2.0
K12291	14.0
K12290	16.0
K12293	0.0
K12292	0.0
K12295	0.0
K12294	0.0
K12297	16.0
K12368	16.0
K11922	14.0
K11923	16.0
K11920	0.0
K11921	3.0
K11926	16.0
K11927	693.0
K11924	360.0
K11925	16.0
K11928	757.0
K13181	0.0
K13219	0.0
K07262	17.0
K07263	24759.0
K07260	5224.0
K07261	16.0
K07266	0.0
K07267	81.0
K07264	5.0
K07265	0.0
K07268	0.0
K07269	16.0
K01155	261.0
K04478	11.0
K04479	0.0
K10528	0.0
K14952	0.0
K07486	206.0
K07487	0.0
K07484	838.0
K07485	1.0
K07482	104.0
K07483	3234.0
K07480	4.0
K07481	36.0
K07488	1.0
K07489	1.0
K11210	0.0
K11211	0.0
K11212	0.0
K11214	184.0
K11216	10.0
K06300	0.0
K00061	0.0
K00060	3978.0
K06301	0.0
K00065	220.0
K00064	0.0
K00067	34138.0
K00066	65.0
K00069	0.0
K00068	301.0
K06304	0.0
K08262	0.0
K08261	0.0
K08260	0.0
K08265	0.0
K08264	0.0
K00288	0.0
K00285	84.0
K00284	973.0
K00287	30962.0
K00286	30869.0
K00281	24706.0
K00280	0.0
K00283	4075.0
K00282	4075.0
K08088	12.0
K14198	0.0
K14199	0.0
K03452	0.0
K14194	0.0
K14195	0.0
K14196	10.0
K14197	10.0
K14192	0.0
K14193	0.0
K01880	30597.0
K01881	31387.0
K01883	31202.0
K01885	27537.0
K04618	0.0
K01887	35134.0
K01224	315.0
K01889	31202.0
K01226	529.0
K01227	3758.0
K01220	315.0
K01222	4177.0
K01223	2494.0
K02759	1064.0
K02755	1.0
K02757	2771.0
K02756	0.0
K14998	0.0
K02750	214.0
K02753	16.0
K02752	9.0
K00939	31202.0
K00938	415.0
K00937	27028.0
K00936	7110.0
K00935	0.0
K00934	65.0
K00933	0.0
K00932	12.0
K00931	26871.0
K00930	53293.0
K01089	24725.0
K01080	0.0
K01081	29328.0
K01082	0.0
K01083	0.0
K01084	0.0
K01085	16.0
K01087	16.0
K02571	0.0
K02570	183.0
K02573	181.0
K02572	2.0
K02575	364.0
K02574	540.0
K07780	0.0
K03488	1580.0
K03489	333.0
K03482	14.0
K03483	247.0
K03480	3946.0
K03481	321.0
K03486	232.0
K03487	17.0
K03484	1867.0
K03485	14.0
K02287	0.0
K02286	1.0
K02285	1.0
K02284	1.0
K02283	2356.0
K02282	178.0
K02281	0.0
K02280	0.0
K02289	0.0
K02288	0.0
K03626	0.0
K03627	0.0
K03624	32259.0
K03625	31202.0
K03151	6108.0
K03620	179.0
K03153	13.0
K08869	0.0
K03628	26237.0
K03629	30545.0
K09738	0.0
K09739	0.0
K09736	0.0
K09737	0.0
K09735	0.0
K09732	0.0
K09733	0.0
K09730	0.0
K09731	0.0
K09888	1216.0
K09889	17.0
K09880	16.0
K09882	2.0
K09883	0.0
K09884	0.0
K09887	0.0
K11027	0.0
K11026	0.0
K11025	0.0
K11024	0.0
K07679	11.0
K07678	16.0
K11021	1.0
K11020	0.0
K07675	18.0
K07674	13.0
K07676	16.0
K07671	0.0
K07670	2.0
K07673	15.0
K07672	0.0
K01117	0.0
K12048	0.0
K07019	82.0
K07018	4.0
K07011	50142.0
K07010	5976.0
K07013	2.0
K07012	1490.0
K07015	5844.0
K07014	16.0
K07017	119.0
K07016	2.0
K10084	0.0
K08372	688.0
K05884	137.0
K05885	640.0
K05886	2.0
K05887	0.0
K05880	13.0
K05881	13.0
K05882	65.0
K05883	0.0
K08902	0.0
K05739	72.0
K05888	0.0
K05889	0.0
K08903	0.0
K00547	288.0
K00544	0.0
K00545	0.0
K00542	0.0
K00543	0.0
K00540	56575.0
K00548	26972.0
K00549	955.0
K01145	0.0
K01412	1.0
K01147	18.0
K01417	8527.0
K00038	1.0
K01143	0.0
K01142	6624.0
K01419	337.0
K00788	30154.0
K00789	31838.0
K12502	0.0
K14762	16.0
K14761	1389.0
K06195	82.0
K03819	16.0
K03818	81.0
K03814	19.0
K03817	365.0
K03816	5322.0
K03811	4715.0
K03810	38.0
K03813	64.0
K11908	0.0
K11909	0.0
K11904	10.0
K11905	9.0
K11906	16.0
K11907	11.0
K11900	14.0
K11901	14.0
K11902	5.0
K11903	32.0
K10986	273.0
K13238	0.0
K13239	0.0
K13797	0.0
K07248	219.0
K13796	2.0
K07244	0.0
K07245	19.0
K07246	107.0
K07240	59839.0
K07241	18.0
K07242	0.0
K07243	111.0
K01268	0.0
K05296	0.0
K02821	739.0
K09016	6.0
K09945	4.0
K09944	0.0
K09947	0.0
K09946	66.0
K09941	0.0
K09940	3826.0
K09943	1.0
K09942	7.0
K09949	65.0
K09948	0.0
K10851	12.0
K10850	11.0
K03666	499.0
K03667	337.0
K03196	14.0
K03665	30750.0
K11275	0.0
K06012	5001.0
K00048	901.0
K10857	17.0
K09773	538.0
K00043	8.0
K00042	578.0
K00041	411.0
K00040	427.0
K00046	26235.0
K00733	0.0
K00044	0.0
K06011	0.0
K09012	0.0
K06016	301.0
K06017	0.0
K06014	0.0
K06015	195.0
K06019	3953.0
K01075	0.0
K12221	0.0
K06444	0.0
K04632	0.0
K14977	68.0
K14974	1.0
K00958	11.0
K00951	55762.0
K00950	24978.0
K00952	56.0
K00955	196.0
K00954	31199.0
K00957	412.0
K00956	410.0
K00590	0.0
K02777	558.0
K02775	1516.0
K02774	869.0
K02773	1001.0
K02771	173.0
K02770	5667.0
K02779	768.0
K02778	12.0
K01606	0.0
K01607	26514.0
K01604	0.0
K01605	0.0
K01602	0.0
K01601	0.0
K03750	737.0
K01609	25747.0
K02553	16.0
K02804	644.0
K02551	24734.0
K02806	101.0
K02557	25352.0
K02800	4183.0
K05275	0.0
K02802	9.0
K13300	0.0
K02558	216.0
K02809	21.0
K02808	1.0
K03600	17.0
K03601	30818.0
K03602	30742.0
K03603	16.0
K03604	325.0
K03605	6.0
K03606	15.0
K03607	16.0
K03608	778.0
K03609	1570.0
K06078	16.0
K06079	15.0
K09710	30803.0
K09711	0.0
K09712	14.0
K06073	16.0
K06074	16.0
K06075	20.0
K06076	90.0
K06077	17.0
K06382	925.0
K06383	654.0
K06380	0.0
K06381	8941.0
K06386	3750.0
K06387	4895.0
K06384	3926.0
K06385	1132.0
K06388	0.0
K06389	0.0
K12466	0.0
K12468	0.0
K07657	82.0
K07656	0.0
K07655	0.0
K07654	2.0
K07653	0.0
K07652	594.0
K07651	11.0
K07650	94.0
K07659	16.0
K07658	29979.0
K11041	111.0
K11040	0.0
K11043	0.0
K11042	0.0
K11045	0.0
K11044	0.0
K11047	0.0
K11046	0.0
K11049	0.0
K11048	0.0
K07387	24571.0
K07386	25992.0
K06926	1403.0
K06927	5.0
K06924	0.0
K06925	31196.0
K06922	0.0
K06923	1347.0
K06920	327.0
K06921	25042.0
K06928	115.0
K06929	130.0
K07033	950.0
K07032	87.0
K07031	198.0
K07030	5894.0
K07037	24800.0
K07035	4798.0
K07034	24.0
K07039	16.0
K07038	165.0
K10829	0.0
K00384	37239.0
K00385	132.0
K00386	0.0
K00387	0.0
K00380	226.0
K00381	161.0
K00382	33902.0
K00383	128.0
K00389	17.0
K01387	0.0
K01385	0.0
K01389	0.0
K09158	18.0
K09159	20.0
K09156	0.0
K09157	2043.0
K09154	0.0
K09155	8474.0
K09152	0.0
K09153	479.0
K09150	0.0
K09151	83.0
K05970	25473.0
K05714	2.0
K05715	0.0
K05710	3.0
K05711	0.0
K05712	2.0
K05713	2.0
K00560	30807.0
K00561	1.0
K00563	853.0
K00564	4179.0
K00566	55290.0
K00567	27114.0
K00568	38.0
K00569	65.0
K05575	2.0
K01169	14.0
K01167	0.0
K01166	0.0
K05577	67.0
K01163	4865.0
K01161	0.0
K01160	3.0
K05578	0.0
K05579	0.0
K08092	269.0
K08093	43.0
K08094	261.0
K08095	0.0
K08096	0.0
K08097	7.0
K02254	0.0
K02255	15.0
K01743	0.0
K02251	0.0
K02061	0.0
K01741	0.0
K02060	0.0
K00114	0.0
K02122	1640.0
K02123	26316.0
K02120	26319.0
K02121	25893.0
K02124	26319.0
K03837	18.0
K03836	0.0
K03835	26.0
K03834	15.0
K03833	3914.0
K03832	24720.0
K03831	81.0
K03830	561.0
K00443	0.0
K03839	24712.0
K02067	21.0
K10189	4347.0
K13038	52210.0
K13787	1814.0
K13788	480.0
K13789	86820.0
K10188	8362.0
K12255	0.0
K12254	0.0
K12257	25808.0
K12256	0.0
K12251	270.0
K12250	0.0
K12253	0.0
K12252	0.0
K13252	345.0
K13256	394.0
K13255	16.0
K12079	0.0
K12078	0.0
K12071	0.0
K12070	0.0
K12073	66.0
K12072	5.0
K09912	17.0
K06236	0.0
K06237	0.0
K05519	0.0
K09914	16.0
K11788	0.0
K11782	0.0
K11780	0.0
K11781	0.0
K11787	0.0
K11784	0.0
K11530	6.0
K12787	0.0
K12786	0.0
K12785	0.0
K12784	0.0
K06718	0.0
K09969	12.0
K09968	1.0
K09967	337.0
K09966	66.0
K09965	65.0
K09964	1.0
K09963	4263.0
K09962	2.0
K09961	16.0
K09960	11.0
K11527	134.0
K11524	0.0
K11525	0.0
K11250	15.0
K11253	0.0
K11258	16.0
K11528	0.0
K00713	0.0
K00712	326.0
K10780	0.0
K10783	206.0
K10125	0.0
K10124	2.0
K10126	0.0
K10121	27.0
K10123	0.0
K10122	27.0
K04652	4349.0
K04653	476.0
K04651	4546.0
K04656	476.0
K04654	476.0
K04655	673.0
K00973	30395.0
K00972	124.0
K00971	25346.0
K00970	25058.0
K00975	7739.0
K00974	20928.0
K00979	24828.0
K00978	85.0
K14954	0.0
K14955	0.0
K14956	0.0
K06178	34067.0
K01596	197.0
K01597	416.0
K01594	0.0
K01595	752.0
K01592	0.0
K01593	0.0
K01590	170.0
K01591	27436.0
K01598	66.0
K01599	26859.0
K02711	0.0
K02710	0.0
K02713	0.0
K02712	0.0
K02714	0.0
K02717	0.0
K02716	0.0
K02719	1.0
K02718	0.0
K03449	393.0
K03446	24642.0
K03444	0.0
K03445	18.0
K03442	30086.0
K01620	29761.0
K01621	555.0
K01622	0.0
K01623	611.0
K01624	36766.0
K01625	38813.0
K01626	1732.0
K01627	24707.0
K01628	1493.0
K01629	206.0
K05299	0.0
K02829	11.0
K02828	10.0
K02827	11.0
K02826	11.0
K02825	4849.0
K02824	5498.0
K02823	26573.0
K02822	828.0
K03198	3.0
K03199	14.0
K03668	15.0
K03669	81.0
K03190	337.0
K03191	0.0
K03660	1556.0
K03194	11.0
K03195	14.0
K03664	31202.0
K03197	11.0
K09772	2083.0
K06013	3884.0
K09770	98.0
K09771	25.0
K09776	0.0
K09777	912.0
K09774	18.0
K09775	4500.0
K09778	4004.0
K09779	5014.0
K06269	0.0
K06323	0.0
K11624	0.0
K02991	0.0
K02990	31015.0
K02624	5.0
K02240	4197.0
K08282	65.0
K12440	0.0
K12441	0.0
K12442	0.0
K12443	0.0
K12444	0.0
K12445	0.0
K12449	0.0
K02247	0.0
K07637	16.0
K07636	29918.0
K07639	16.0
K07638	16.0
K11069	1215.0
K11068	6443.0
K11063	0.0
K11062	0.0
K11061	0.0
K11060	0.0
K11066	16.0
K11065	28424.0
K06900	0.0
K06901	7038.0
K06902	4689.0
K06903	76.0
K06904	377.0
K06905	265.0
K06906	193.0
K06907	278.0
K06908	263.0
K06909	384.0
K10821	0.0
K05905	68.0
K05904	0.0
K05906	0.0
K05900	0.0
K05903	0.0
K01406	0.0
K05909	0.0
K05908	0.0
K00368	0.0
K00369	0.0
K00366	440.0
K00367	0.0
K00364	430.0
K00365	65.0
K00362	40.0
K00363	26.0
K00360	0.0
```
