## Extended Data File 1 for "Diet induces reproducible alterations in the mouse and human gut microbiome": SRS3575192_SRR7556473.picrust_nol

```
# Constructed from biom file
#OTU ID	SRR7556473
K01365	0.0
K01364	0.0
K01361	1.0
K01360	0.0
K01362	25211.0
K02249	0.0
K05841	0.0
K05844	2.0
K05845	213.0
K05846	1367.0
K05847	1355.0
K00508	0.0
K00500	0.0
K00507	1.0
K00504	0.0
K00505	0.0
K12521	0.0
K01101	853.0
K01103	0.0
K12520	0.0
K01104	29922.0
K05592	24885.0
K05593	838.0
K05590	0.0
K05591	0.0
K05596	0.0
K05597	0.0
K05594	0.0
K05595	2.0
K05599	0.0
K11964	0.0
K11962	0.0
K14540	1707.0
K12529	0.0
K12528	0.0
K06353	0.0
K02456	27.0
K02457	0.0
K02454	2.0
K02455	1.0
K02452	0.0
K02453	3.0
K02450	0.0
K02103	519.0
K08138	1.0
K02108	25794.0
K02109	26134.0
K02458	0.0
K02459	0.0
K08137	0.0
K03851	0.0
K03850	0.0
K03852	0.0
K03855	0.0
K03856	1463.0
K13018	0.0
K13019	0.0
K13010	0.0
K13011	0.0
K13012	111.0
K13013	0.0
K13014	0.0
K13015	211.0
K13016	0.0
K13017	0.0
K08566	0.0
K08567	0.0
K13274	0.0
K13275	0.0
K13276	0.0
K13277	0.0
K03275	0.0
K03274	1.0
K03277	0.0
K03276	0.0
K03271	787.0
K03270	24293.0
K03273	41.0
K03272	370.0
K03279	0.0
K03278	0.0
K11022	0.0
K12277	0.0
K12276	0.0
K12270	0.0
K11058	0.0
K12279	0.0
K12278	0.0
K07557	0.0
K07550	0.0
K07552	23885.0
K06319	0.0
K09909	0.0
K09908	0.0
K12051	0.0
K12050	0.0
K12057	0.0
K12056	0.0
K06221	0.0
K09900	0.0
K09903	26020.0
K09902	0.0
K09904	0.0
K09907	0.0
K09906	0.0
K11501	0.0
K03234	0.0
K00773	25614.0
K00772	3.0
K00777	0.0
K00776	0.0
K06313	251.0
K06315	0.0
K05574	0.0
K10201	6.0
K07176	0.0
K07177	770.0
K07174	0.0
K07175	159.0
K07172	2.0
K07173	1474.0
K07170	24333.0
K07171	3011.0
K07178	0.0
K07179	0.0
K00195	0.0
K00194	15.0
K00197	226.0
K00196	0.0
K00191	0.0
K00190	0.0
K00193	0.0
K00192	0.0
K00198	595.0
K06405	1248.0
K10109	1017.0
K10108	1401.0
K10107	0.0
K01828	0.0
K01829	0.0
K01826	1.0
K01825	0.0
K01822	0.0
K01823	407.0
K01820	1.0
K01821	408.0
K00999	0.0
K00998	24540.0
K00995	4135.0
K00997	1430.0
K00996	5.0
K00991	25737.0
K00990	364.0
K00992	2.0
K11028	0.0
K02622	24361.0
K02625	0.0
K03564	25095.0
K13489	1.0
K13488	1.0
K13483	0.0
K13482	0.0
K13481	0.0
K13480	0.0
K13487	1.0
K13486	1.0
K14680	0.0
K14681	0.0
K14682	1.0
K08358	63.0
K08357	63.0
K08356	0.0
K08355	0.0
K03469	25602.0
K03462	0.0
K03464	0.0
K03465	351.0
K03466	26401.0
K01648	0.0
K01649	26553.0
K01643	155.0
K01640	46.0
K01641	406.0
K01646	48.0
K01647	25682.0
K01644	156.0
K02597	0.0
K02626	0.0
K02595	0.0
K02594	343.0
K02593	0.0
K02592	251.0
K02591	554.0
K02590	844.0
K02598	194.0
K02849	1.0
K14061	0.0
K14062	0.0
K14063	0.0
K14064	0.0
K14065	0.0
K14067	0.0
K02841	1.0
K02840	8.0
K02843	0.0
K02844	1.0
K02847	0.0
K02846	0.0
K02102	4.0
K09758	48.0
K06039	0.0
K06034	0.0
K06036	0.0
K06037	0.0
K06032	0.0
K01581	518.0
K02702	0.0
K02659	0.0
K13490	1.0
K13491	1.0
K03644	23887.0
K03645	0.0
K03646	6.0
K03647	1181.0
K03640	1.0
K03641	0.0
K03642	2.0
K03643	0.0
K03648	25410.0
K03649	212.0
K06694	0.0
K11814	0.0
K12428	0.0
K12429	0.0
K12422	0.0
K12423	0.0
K12420	0.0
K12421	0.0
K12426	0.0
K12427	0.0
K12424	0.0
K12425	0.0
K07349	0.0
K07348	0.0
K05380	0.0
K07345	0.0
K07344	0.0
K07347	0.0
K07346	0.0
K07341	1594.0
K07340	0.0
K07343	752.0
K07342	0.0
K06968	1.0
K06969	49853.0
K06962	132.0
K06963	0.0
K06960	1708.0
K06961	0.0
K06966	24694.0
K06967	1707.0
K06964	0.0
K06965	0.0
K08995	1.0
K08994	0.0
K08997	0.0
K08996	399.0
K08990	0.0
K08993	0.0
K08992	0.0
K08999	65.0
K08998	25560.0
K08344	0.0
K08345	0.0
K08346	0.0
K14940	0.0
K02724	0.0
K08349	0.0
K11815	0.0
K05929	0.0
K05928	1.0
K05927	0.0
K05924	0.0
K05922	0.0
K05921	0.0
K00349	23886.0
K00698	0.0
K00340	23887.0
K00341	23887.0
K00690	1405.0
K00343	23887.0
K00344	1.0
K00697	0.0
K00346	23886.0
K00347	23886.0
K09116	371.0
K09117	25078.0
K05337	537.0
K09118	403.0
K09119	0.0
K02106	39.0
K05823	0.0
K05820	41.0
K05826	0.0
K05827	0.0
K02100	0.0
K02101	0.0
K00524	0.0
K00525	25870.0
K00526	1804.0
K00527	26944.0
K00520	1.0
K00522	0.0
K00523	0.0
K02451	0.0
K00528	25586.0
K00529	0.0
K00025	1.0
K14215	0.0
K14213	0.0
K03453	23934.0
K00796	24684.0
K05339	0.0
K00027	1502.0
K00794	24928.0
K00793	24530.0
K01347	0.0
K01346	0.0
K01344	0.0
K01343	0.0
K00791	26021.0
K01340	0.0
K00790	27140.0
K02694	0.0
K02696	0.0
K02697	0.0
K02690	0.0
K02691	63.0
K02692	0.0
K02693	0.0
K02698	0.0
K02699	0.0
K00836	0.0
K00837	23913.0
K00835	1.0
K00832	45.0
K00833	23929.0
K00830	0.0
K00831	25549.0
K00839	31.0
K04335	0.0
K04334	0.0
K01120	1.0
K01126	25305.0
K04333	0.0
K01129	1481.0
K01128	0.0
K04339	0.0
K04338	0.0
K02470	27478.0
K02471	1.0
K02472	4.0
K02473	0.0
K02474	24257.0
K02475	2.0
K02476	2.0
K02477	24397.0
K02478	0.0
K02479	1.0
K09019	0.0
K01267	680.0
K13074	0.0
K13075	0.0
K11441	0.0
K14055	0.0
K13299	0.0
K13292	1445.0
K14057	0.0
K14056	0.0
K02856	0.0
K02585	258.0
K12211	0.0
K12210	0.0
K12213	0.0
K12212	0.0
K12215	0.0
K02854	0.0
K12217	0.0
K12216	0.0
K12219	0.0
K12218	0.0
K02855	38.0
K08692	0.0
K08693	41.0
K08690	0.0
K08691	0.0
K08696	0.0
K08697	0.0
K11748	1.0
K11749	25623.0
K11746	0.0
K11747	0.0
K11744	1.0
K11745	1.0
K11742	0.0
K11743	581.0
K11740	0.0
K11741	2.0
K13920	83.0
K13921	0.0
K13922	473.0
K13923	0.0
K13924	0.0
K13925	0.0
K13926	1.0
K13927	65.0
K13928	0.0
K13929	0.0
K09923	0.0
K09922	23887.0
K06201	24924.0
K06200	973.0
K06207	25648.0
K06206	398.0
K06205	0.0
K09924	1.0
K09929	0.0
K06208	40.0
K00759	2206.0
K00758	0.0
K00752	0.0
K00757	24964.0
K00756	449.0
K00754	26602.0
K06001	24408.0
K05557	0.0
K09766	95.0
K05554	0.0
K07475	0.0
K07150	766.0
K07151	0.0
K07152	0.0
K07153	0.0
K07154	23977.0
K07155	0.0
K07156	0.0
K07157	0.0
K07406	1388.0
K07407	51522.0
K07404	1090.0
K07405	23886.0
K07402	830.0
K07403	1.0
K07400	0.0
K07401	0.0
K01808	25713.0
K01809	25632.0
K01800	0.0
K01801	0.0
K01802	24676.0
K01803	26125.0
K01804	925.0
K01805	451.0
K01807	1375.0
K09718	0.0
K14668	0.0
K14669	0.0
K14666	0.0
K14667	0.0
K01664	393.0
K01665	23927.0
K01666	464.0
K01667	23942.0
K01660	0.0
K01661	65.0
K01662	25797.0
K01663	0.0
K01668	2.0
K01669	2.0
K02863	26020.0
K02862	0.0
K02860	25995.0
K02867	26020.0
K02866	0.0
K02864	25609.0
K02869	0.0
K05362	0.0
K05365	0.0
K03402	1698.0
K03403	0.0
K03400	0.0
K03406	9215.0
K03407	942.0
K03404	0.0
K03405	0.0
K03408	2203.0
K03409	92.0
K02315	1494.0
K02314	26023.0
K02317	0.0
K02316	25594.0
K02313	26021.0
K02312	2.0
K02319	0.0
K12405	0.0
K12152	0.0
K12151	0.0
K07091	0.0
K07090	27141.0
K07093	1.0
K07092	0.0
K07095	25883.0
K07094	0.0
K07097	0.0
K07096	0.0
K07099	625.0
K07098	26091.0
K11175	25249.0
K11174	0.0
K11177	0.0
K11176	0.0
K11173	0.0
K11179	0.0
K11178	0.0
K00322	0.0
K00320	0.0
K00321	0.0
K00326	0.0
K00324	727.0
K00325	363.0
K00329	0.0
K05945	0.0
K05944	0.0
K05947	0.0
K05946	957.0
K06944	0.0
K06945	0.0
K06946	0.0
K06415	292.0
K06940	615.0
K06941	25688.0
K06942	26020.0
K06943	0.0
K10806	0.0
K10807	0.0
K10804	2.0
K10805	363.0
K06948	34.0
K06949	26023.0
K06418	6.0
K09138	211.0
K09139	0.0
K09134	792.0
K09135	0.0
K09136	38.0
K09137	212.0
K09130	0.0
K09131	64.0
K09132	368.0
K09133	0.0
K05808	25247.0
K05809	0.0
K05804	369.0
K05805	0.0
K05806	0.0
K05807	23886.0
K05800	0.0
K05801	0.0
K05802	0.0
K05803	0.0
K01044	0.0
K01045	0.0
K01046	67.0
K02068	616.0
K04561	0.0
K01042	171.0
K05568	1026.0
K05567	380.0
K14273	0.0
K14275	0.0
K14274	6.0
K02062	0.0
K05245	0.0
K05564	0.0
K01048	447.0
K02066	23887.0
K01322	23886.0
K01325	0.0
K02065	23887.0
K01326	0.0
K05560	0.0
K02243	433.0
K08930	0.0
K02679	0.0
K02676	0.0
K02674	0.0
K02675	0.0
K02672	0.0
K02241	44.0
K02670	0.0
K02671	0.0
K00810	0.0
K00811	23924.0
K00812	172.0
K00813	0.0
K00814	0.0
K00817	25805.0
K00818	24313.0
K00819	0.0
K02530	401.0
K02245	433.0
K02244	406.0
K01499	0.0
K01498	0.0
K01493	25657.0
K01492	46.0
K01491	52343.0
K01497	39.0
K01496	667.0
K01495	24738.0
K01494	973.0
K02418	1080.0
K02419	1189.0
K14492	0.0
K02412	1176.0
K02413	1185.0
K02410	1189.0
K02411	766.0
K02416	1189.0
K02417	848.0
K02414	55.0
K02415	41.0
K00120	0.0
K00121	95.0
K00430	0.0
K13058	1.0
K13059	0.0
K13727	0.0
K13057	0.0
K13722	0.0
K13051	5.0
K13052	1203.0
K00435	0.0
K12054	0.0
K03239	0.0
K03238	0.0
K03231	0.0
K03230	1.0
K03232	0.0
K12059	0.0
K03237	0.0
K03236	0.0
K12058	0.0
K12239	0.0
K12238	0.0
K12235	0.0
K12234	46.0
K13942	0.0
K13940	1145.0
K13941	0.0
K12097	0.0
K12096	0.0
K12095	0.0
K12094	0.0
K12093	0.0
K12092	0.0
K12091	0.0
K12090	0.0
K12099	0.0
K12098	0.0
K06356	0.0
K05992	1.0
K03540	0.0
K06331	589.0
K06330	6.0
K07138	1456.0
K07139	24518.0
K11811	0.0
K07132	285.0
K07133	51441.0
K07130	990.0
K07131	0.0
K07137	26478.0
K07134	0.0
K07135	0.0
K01860	0.0
K01866	26061.0
K01867	26020.0
K01865	2.0
K01868	26414.0
K01869	26020.0
K06140	1.0
K04766	0.0
K04767	20.0
K04764	0.0
K04762	23887.0
K04763	49944.0
K04760	0.0
K04761	33.0
K04768	0.0
K04769	1259.0
K08313	33.0
K08312	0.0
K08311	1.0
K08310	0.0
K08317	358.0
K08316	1086.0
K08315	0.0
K08314	86.0
K05149	0.0
K08319	0.0
K08318	0.0
K06339	0.0
K14648	0.0
K14392	33.0
K14393	1.0
K14645	0.0
K14647	0.0
K01689	26924.0
K01686	25300.0
K01687	26501.0
K01684	454.0
K01685	809.0
K01682	0.0
K01681	25634.0
K05308	0.0
K02889	0.0
K02888	26021.0
K02885	0.0
K02884	26020.0
K02887	26022.0
K02886	26020.0
K02881	26020.0
K02883	0.0
K13743	0.0
K02086	14.0
K02081	314.0
K02080	0.0
K02083	50.0
K02082	426.0
K13831	0.0
K03428	0.0
K03429	1096.0
K03424	50270.0
K03935	0.0
K03932	0.0
K03933	0.0
K03930	383.0
K03931	0.0
K02339	0.0
K02338	26021.0
K02337	25999.0
K02336	0.0
K02335	26363.0
K02334	1318.0
K02330	0.0
K03688	1396.0
K03689	0.0
K03680	6.0
K03683	0.0
K03684	427.0
K03685	26020.0
K03686	28204.0
K03687	25933.0
K07301	860.0
K07300	0.0
K07303	0.0
K07302	0.0
K07305	11.0
K07304	451.0
K07307	371.0
K07306	252.0
K07309	63.0
K07308	252.0
K02617	0.0
K02610	0.0
K02963	26020.0
K02612	0.0
K02961	25975.0
K09686	76904.0
K09687	13453.0
K09684	43.0
K09685	490.0
K09682	0.0
K09683	0.0
K09680	0.0
K09681	0.0
K09688	0.0
K09689	0.0
K05962	0.0
K05961	0.0
K05967	29.0
K05966	18.0
K11159	0.0
K05964	9.0
K05968	0.0
K11152	0.0
K00309	2.0
K00658	1.0
K00304	0.0
K00305	0.0
K00654	0.0
K00655	26757.0
K00652	23887.0
K00301	0.0
K00302	408.0
K00303	7.0
K10828	0.0
K06431	0.0
K06432	0.0
K06433	0.0
K06434	41.0
K06436	100.0
K06437	0.0
K10820	7.0
K06439	0.0
K10822	0.0
K10823	0.0
K10826	0.0
K09167	202.0
K06322	0.0
K14117	0.0
K14259	0.0
K14257	0.0
K01308	314.0
K01303	20.0
K01301	0.0
K01305	70.0
K01304	827.0
K02658	0.0
K00672	0.0
K02650	112.0
K02651	1.0
K02652	812.0
K02653	1159.0
K02654	4036.0
K05687	0.0
K02656	0.0
K05685	0.0
K00878	1314.0
K00879	90.0
K00872	1301.0
K00873	26008.0
K00870	0.0
K00876	49700.0
K00877	0.0
K00874	25730.0
K00875	0.0
K04487	3512.0
K04486	1621.0
K04485	25930.0
K04484	0.0
K04483	0.0
K04482	0.0
K04480	0.0
K04488	2118.0
K12049	0.0
K13693	0.0
K13706	0.0
K13694	0.0
K13695	0.0
K05977	0.0
K09516	0.0
K02434	3944.0
K02435	3794.0
K02436	39.0
K02437	24694.0
K05350	1358.0
K02431	560.0
K08100	0.0
K02433	4033.0
K02438	1741.0
K02439	4.0
K03745	0.0
K03744	49307.0
K03747	0.0
K03210	25976.0
K03217	26424.0
K03216	2071.0
K03215	0.0
K03742	24982.0
K03219	1.0
K03218	26041.0
K03749	0.0
K03748	0.0
K02383	0.0
K06327	0.0
K06320	387.0
K07238	25604.0
K09479	0.0
K09478	0.0
K09475	0.0
K09474	0.0
K09477	0.0
K09476	0.0
K09471	0.0
K09470	0.0
K09473	0.0
K09472	0.0
K07543	0.0
K06898	801.0
K13967	0.0
K13963	537.0
K07545	0.0
K00737	370.0
K05345	0.0
K11706	0.0
K11707	0.0
K11704	0.0
K11705	0.0
K11708	0.0
K11709	0.0
K05588	0.0
K07114	48796.0
K07443	639.0
K07116	0.0
K07117	1.0
K07110	0.0
K07447	26020.0
K07112	164.0
K07113	0.0
K07448	646.0
K07118	483.0
K07119	0.0
K10619	0.0
K10618	0.0
K10617	0.0
K10616	0.0
K01848	0.0
K01849	0.0
K01844	55.0
K01845	844.0
K01846	4.0
K01847	47772.0
K01840	49560.0
K01841	39.0
K01842	0.0
K01843	22.0
K06219	0.0
K10832	0.0
K05348	0.0
K14203	0.0
K08483	1756.0
K08482	1.0
K08481	0.0
K08480	0.0
K08485	0.0
K08484	0.0
K00464	0.0
K00467	0.0
K00466	0.0
K00461	0.0
K00460	0.0
K00463	0.0
K00462	0.0
K04509	0.0
K00469	0.0
K00468	0.0
K08645	0.0
K04744	0.0
K01518	0.0
K01519	0.0
K04748	0.0
K04749	54.0
K01514	0.0
K01515	2897.0
K01512	764.0
K01510	0.0
K14623	24.0
K14626	0.0
K14627	0.0
K14628	0.0
K14629	0.0
K03918	0.0
K03919	0.0
K12372	0.0
K12373	119857.0
K12370	0.0
K12371	0.0
K02359	0.0
K02358	26059.0
K02351	0.0
K02352	0.0
K02355	51013.0
K02357	26020.0
K02356	26432.0
K13574	0.0
K13573	0.0
K13572	0.0
K13571	363.0
K13570	363.0
K12112	0.0
K12113	0.0
K12110	0.0
K12111	44.0
K07329	0.0
K07328	0.0
K07323	0.0
K07322	47813.0
K07321	133.0
K07320	0.0
K07327	0.0
K07326	0.0
K07325	0.0
K07324	0.0
K08163	0.0
K06180	75734.0
K06181	1.0
K06182	698.0
K06183	1709.0
K06186	0.0
K06187	26021.0
K06188	436.0
K06189	0.0
K08359	0.0
K07589	0.0
K07588	23886.0
K07587	0.0
K07586	796.0
K07585	0.0
K07584	1167.0
K07583	0.0
K07582	0.0
K07581	0.0
K07580	0.0
K11139	0.0
K05989	25962.0
K05988	0.0
K05985	996.0
K05987	0.0
K05986	1.0
K10843	0.0
K08354	0.0
K10844	41.0
K10848	0.0
K00673	1.0
K00674	24294.0
K00675	66.0
K00676	1089.0
K00677	23888.0
K06988	0.0
K06989	47.0
K08351	0.0
K06980	1.0
K06981	0.0
K06982	0.0
K08350	0.0
K06984	0.0
K06985	0.0
K06986	0.0
K06987	744.0
K02445	392.0
K02444	498.0
K00582	0.0
K00583	0.0
K00580	0.0
K02110	25769.0
K00586	0.0
K00587	0.0
K00584	0.0
K08921	0.0
K02441	3.0
K00588	4.0
K08922	0.0
K02440	867.0
K00018	25236.0
K08923	0.0
K02443	829.0
K00019	0.0
K02442	0.0
K08925	0.0
K08926	0.0
K08927	0.0
K03149	436.0
K06604	0.0
K00015	0.0
K01989	1500.0
K00854	2747.0
K00855	0.0
K00856	0.0
K00857	691.0
K00850	51534.0
K00851	400.0
K00852	2449.0
K00853	29.0
K00858	26019.0
K00859	26013.0
K01181	819.0
K01180	0.0
K01183	457.0
K01182	2061.0
K01185	24096.0
K01184	0.0
K01187	74450.0
K01188	25256.0
K02596	211.0
K13766	0.0
K13767	0.0
K13003	0.0
K13002	0.0
K13000	0.0
K02984	0.0
K02986	26061.0
K02987	0.0
K02636	0.0
K02982	25652.0
K02983	0.0
K02638	0.0
K02639	0.0
K02988	26016.0
K08298	126.0
K08299	0.0
K03583	0.0
K03582	0.0
K03581	1469.0
K03580	1.0
K03587	24312.0
K03586	0.0
K03585	47774.0
K03584	25999.0
K03589	25710.0
K03588	26829.0
K01725	0.0
K01724	1.0
K01727	7.0
K01726	734.0
K01721	0.0
K01720	0.0
K01722	0.0
K13008	0.0
K01729	0.0
K01728	40.0
K09530	0.0
K09539	0.0
K02188	816.0
K02189	823.0
K02182	0.0
K02183	0.0
K03769	273.0
K03768	26244.0
K03767	364.0
K03765	0.0
K03764	0.0
K03763	2598.0
K03762	64.0
K03761	0.0
K03760	0.0
K09457	37.0
K09456	0.0
K09459	39.0
K09458	25483.0
K00602	74952.0
K13988	0.0
K13985	0.0
K09981	4.0
K09980	0.0
K09983	0.0
K09982	0.0
K09985	0.0
K09984	0.0
K09987	0.0
K09986	0.0
K09989	463.0
K09988	450.0
K12583	0.0
K12582	0.0
K12589	0.0
K11720	0.0
K09759	784.0
K10985	2.0
K10984	462.0
K07468	0.0
K07469	4.0
K07464	904.0
K07465	0.0
K07466	0.0
K07467	794.0
K07460	25180.0
K07461	999.0
K07462	25260.0
K07463	0.0
K10679	2.0
K10678	0.0
K10671	0.0
K10670	711.0
K10673	0.0
K10672	100.0
K10674	0.0
K10677	0.0
K10676	0.0
K08726	0.0
K08724	433.0
K08722	441.0
K08723	0.0
K08720	0.0
K08721	0.0
K08728	408.0
K10187	0.0
K00119	0.0
K00118	1.0
K00449	0.0
K00448	0.0
K00115	0.0
K00446	0.0
K00117	2.0
K00116	1.0
K00111	24793.0
K00442	0.0
K00113	0.0
K00112	1.0
K01539	0.0
K01531	1293.0
K04720	1040.0
K01533	26235.0
K01534	27745.0
K01535	0.0
K01537	26282.0
K14358	0.0
K14605	0.0
K14606	0.0
K00413	0.0
K10120	12.0
K05600	0.0
K05777	0.0
K03972	0.0
K03973	132.0
K03970	0.0
K03971	0.0
K03976	25655.0
K03977	26021.0
K03974	0.0
K03975	25221.0
K03978	25656.0
K03979	26021.0
K13378	23885.0
K02372	1359.0
K02371	24888.0
K02377	24535.0
K02379	68.0
K03396	0.0
K03397	0.0
K03394	1154.0
K03395	0.0
K03392	0.0
K03393	0.0
K03390	23889.0
K03391	0.0
K03399	3.0
K03027	0.0
K12136	0.0
K12137	0.0
K06610	8.0
K12138	0.0
K12139	0.0
K11444	0.0
K11440	2.0
K11443	0.0
K11442	0.0
K00612	1.0
K00613	63.0
K00610	25062.0
K00611	1769.0
K00616	1215.0
K00617	0.0
K00614	0.0
K00615	28768.0
K00619	0.0
K10863	0.0
K07874	0.0
K06234	0.0
K10240	1.0
K10241	1.0
K10242	357.0
K10243	363.0
K04110	0.0
K04113	0.0
K04112	0.0
K04115	0.0
K04114	0.0
K04117	0.0
K04116	0.0
K04118	0.0
K05517	0.0
K07705	50.0
K07704	114.0
K07707	1057.0
K07706	658.0
K07701	0.0
K07700	0.0
K07703	0.0
K07702	0.0
K07709	0.0
K07708	0.0
K01955	27110.0
K13042	0.0
K09934	0.0
K09935	541.0
K06216	406.0
K09937	0.0
K13745	0.0
K13746	0.0
K13747	24608.0
K13740	0.0
K13741	0.0
K13742	0.0
K06211	371.0
K06212	64.0
K09933	0.0
K02618	0.0
K02619	23927.0
K02968	25988.0
K02966	0.0
K02967	26020.0
K02616	0.0
K02965	26020.0
K02962	0.0
K02611	0.0
K02613	0.0
K03569	27251.0
K03568	66.0
K03565	25993.0
K06218	0.0
K03567	0.0
K03566	1.0
K03561	47778.0
K03560	0.0
K03563	1203.0
K03562	0.0
K06430	0.0
K01709	56.0
K01708	0.0
K01707	0.0
K01706	42.0
K01705	0.0
K01704	51834.0
K01703	51950.0
K01702	0.0
K14165	0.0
K14164	0.0
K14166	0.0
K14161	1.0
K14160	0.0
K14162	1.0
K05396	34.0
K03709	9.0
K03708	332.0
K08160	0.0
K03701	50688.0
K03700	1093.0
K03703	25565.0
K03702	26020.0
K03705	2133.0
K03704	2875.0
K03707	470.0
K03706	698.0
K06289	0.0
K06288	0.0
K06283	888.0
K06282	102.0
K06281	102.0
K06287	25403.0
K06286	406.0
K06285	40.0
K06284	1145.0
K08161	812.0
K07540	0.0
K06438	762.0
K06869	0.0
K06868	0.0
K06867	1.0
K06866	0.0
K06865	0.0
K06864	900.0
K06863	0.0
K06862	0.0
K06861	23893.0
K06860	0.0
K12659	0.0
K12658	1.0
K07547	0.0
K07546	0.0
K15023	0.0
K15022	0.0
K15020	0.0
K15024	744.0
K08700	0.0
K08162	368.0
K07544	0.0
K00137	0.0
K00135	447.0
K00134	26233.0
K00133	26013.0
K00132	2.0
K00131	252.0
K00130	580.0
K00139	0.0
K00138	0.0
K00429	0.0
K00428	23886.0
K00421	0.0
K00423	0.0
K00425	24356.0
K00427	0.0
K00426	24356.0
K14292	0.0
K14379	0.0
K14370	0.0
K14371	0.0
K14372	0.0
K14373	0.0
K14374	0.0
K14375	0.0
K09845	0.0
K14082	0.0
K14083	2.0
K14080	0.0
K14081	0.0
K14086	370.0
K14087	433.0
K14084	39.0
K14088	433.0
K14089	370.0
K01552	2530.0
K01551	283.0
K01556	0.0
K01557	0.0
K01554	0.0
K01555	0.0
K04708	0.0
K03955	0.0
K13689	0.0
K13688	219.0
K13683	0.0
K13685	937.0
K13684	0.0
K13687	0.0
K13686	0.0
K14159	0.0
K02399	0.0
K02398	308.0
K02395	55.0
K02394	0.0
K02397	675.0
K02396	1128.0
K02391	0.0
K02390	1113.0
K02393	0.0
K02392	2087.0
K13533	0.0
K13532	0.0
K13531	0.0
K13530	2.0
K01550	0.0
K05658	0.0
K14054	211.0
K02601	26464.0
K02970	25573.0
K05378	0.0
K12339	0.0
K14060	0.0
K11687	0.0
K11686	0.0
K11685	0.0
K11689	66.0
K11688	127.0
K08939	0.0
K03048	412.0
K03049	0.0
K13821	4.0
K13820	41.0
K03042	0.0
K03043	25995.0
K03040	26007.0
K03041	0.0
K03046	26016.0
K03047	0.0
K03044	0.0
K03045	0.0
K00348	23886.0
K09847	0.0
K00692	610.0
K00638	912.0
K00639	24023.0
K00693	0.0
K00634	24369.0
K00635	0.0
K00630	0.0
K00631	0.0
K00632	52.0
K00633	520.0
K00691	406.0
K00696	0.0
K00694	253.0
K00695	0.0
K10854	0.0
K07811	0.0
K07810	0.0
K07813	1256.0
K07812	63.0
K07814	394.0
K07816	498.0
K00090	0.0
K00091	410.0
K00094	84.0
K00096	395.0
K00097	24108.0
K00098	0.0
K00099	25610.0
K10228	0.0
K10229	0.0
K12548	0.0
K10222	0.0
K10220	0.0
K10221	0.0
K10227	1.0
K05822	4.0
K01949	0.0
K01945	25613.0
K01947	0.0
K01946	0.0
K01941	213.0
K01940	25509.0
K06357	0.0
K07729	3361.0
K07728	0.0
K07727	1975.0
K07726	487.0
K07725	0.0
K07724	0.0
K07723	81.0
K07722	65.0
K07721	0.0
K07720	5945.0
K00899	16.0
K05824	0.0
K00891	26043.0
K00892	0.0
K00895	2.0
K00897	432.0
K08151	6.0
K08153	1.0
K08154	0.0
K02948	26020.0
K02942	0.0
K02944	0.0
K05665	0.0
K02946	26013.0
K13793	0.0
K06352	0.0
K01769	0.0
K01768	3.0
K01761	6.0
K01760	263.0
K01762	0.0
K09578	0.0
K01766	0.0
K08164	0.0
K02493	26014.0
K08166	1.0
K08167	0.0
K02496	0.0
K02497	0.0
K02494	0.0
K02495	26889.0
K02498	0.0
K02499	422.0
K08168	0.0
K08169	0.0
K14415	378.0
K14414	1.0
K06881	25658.0
K00436	0.0
K06332	0.0
K12815	0.0
K12810	0.0
K06885	433.0
K00437	38.0
K06335	0.0
K06334	1571.0
K03547	1244.0
K03546	844.0
K03545	26693.0
K03544	26586.0
K03543	23886.0
K06888	410.0
K10941	0.0
K03549	1210.0
K03548	0.0
K10940	0.0
K02236	416.0
K02237	1958.0
K02234	0.0
K02232	839.0
K02233	1248.0
K02230	1.0
K02231	1879.0
K06359	0.0
K02238	26300.0
K02239	0.0
K03723	25916.0
K03722	640.0
K03721	0.0
K03720	0.0
K03727	363.0
K03726	0.0
K03725	0.0
K03724	780.0
K06358	0.0
K12673	0.0
K12679	0.0
K12678	0.0
K06410	521.0
K11898	0.0
K11899	0.0
K11896	0.0
K11897	0.0
K11894	0.0
K11895	0.0
K11892	0.0
K11893	0.0
K11890	0.0
K11891	0.0
K08762	0.0
K08764	0.0
K08765	0.0
K10418	0.0
K11325	0.0
K11326	0.0
K11327	0.0
K11328	0.0
K11329	0.0
K00151	0.0
K00150	0.0
K00153	0.0
K00400	0.0
K00407	0.0
K00406	1.0
K00405	1.0
K00404	1.0
K00158	399.0
K01342	0.0
K09388	0.0
K09386	0.0
K09384	428.0
K04094	1075.0
K04095	794.0
K04096	26017.0
K04097	0.0
K04090	0.0
K04091	1.0
K04092	362.0
K04093	0.0
K04098	0.0
K04099	0.0
K01578	0.0
K01579	24018.0
K01574	8.0
K01575	6.0
K01576	0.0
K01577	756.0
K01571	874.0
K01572	25279.0
K01573	0.0
K02009	624.0
K02008	6413.0
K02005	48203.0
K02004	179453.0
K02007	1034.0
K02006	10044.0
K02001	2.0
K02000	3.0
K02003	64838.0
K02002	3.0
K03065	0.0
K08952	0.0
K03060	2105.0
K13809	0.0
K10948	0.0
K09607	0.0
K06125	0.0
K04337	0.0
K06120	84.0
K06121	0.0
K04336	0.0
K01127	0.0
K09703	1.0
K00004	0.0
K14699	0.0
K09702	86.0
K14698	0.0
K05311	450.0
K13829	726.0
K10943	0.0
K07291	0.0
K07290	0.0
K10206	1398.0
K10202	5.0
K10208	0.0
K10209	0.0
K01966	0.0
K01965	0.0
K01964	211.0
K01963	835.0
K01962	617.0
K01961	26187.0
K01960	23886.0
K01969	0.0
K01968	0.0
K07749	1202.0
K07748	0.0
K07741	561.0
K07740	0.0
K07743	0.0
K07742	1371.0
K07745	0.0
K07744	0.0
K07746	0.0
K01299	472.0
K01295	93.0
K01297	496.0
K02922	0.0
K05603	0.0
K02921	0.0
K02926	26020.0
K05607	0.0
K02924	0.0
K05605	0.0
K02928	0.0
K02929	0.0
K00216	0.0
K00217	0.0
K00214	0.0
K00215	26127.0
K00213	0.0
K00210	0.0
K00211	0.0
K00218	0.0
K00219	65.0
K01035	0.0
K01034	60.0
K04517	25612.0
K01740	50882.0
K01031	0.0
K01746	30.0
K01745	39.0
K01744	24602.0
K01749	395.0
K01039	7.0
K04518	23926.0
K09591	0.0
K14129	0.0
K14128	0.0
K14121	0.0
K14120	0.0
K14123	0.0
K14122	0.0
K14125	0.0
K14124	0.0
K14127	0.0
K14126	0.0
K03521	25277.0
K03520	0.0
K03523	2047.0
K03522	25249.0
K03525	25685.0
K03524	25831.0
K03527	25721.0
K03526	25613.0
K03529	1757.0
K03528	0.0
K06338	0.0
K02217	24559.0
K03299	101.0
K03298	212.0
K13472	0.0
K03293	2468.0
K03292	2325.0
K03291	0.0
K03290	0.0
K03297	441.0
K03296	48440.0
K03295	24656.0
K03294	2205.0
K13009	0.0
K12690	0.0
K09743	0.0
K06022	0.0
K07190	0.0
K06021	0.0
K07192	140.0
K06020	0.0
K06027	0.0
K06026	0.0
K09744	0.0
K07991	1.0
K08749	0.0
K09835	0.0
K09834	0.0
K10439	2996.0
K06351	0.0
K09833	0.0
K10925	0.0
K10924	0.0
K10927	0.0
K10926	0.0
K10923	0.0
K10922	0.0
K09629	0.0
K10697	0.0
K00179	665.0
K00172	203.0
K00171	114.0
K00170	162.0
K00177	24302.0
K00176	24303.0
K00175	48355.0
K00174	48278.0
K13478	0.0
K14338	0.0
K14339	0.0
K14335	0.0
K14337	0.0
K14330	0.0
K14331	0.0
K14333	1.0
K08918	0.0
K13479	220.0
K04078	26016.0
K04079	25223.0
K04076	81.0
K04077	26021.0
K04074	532.0
K04075	25520.0
K04072	3402.0
K04073	0.0
K04070	891.0
K04071	0.0
K14597	0.0
K13318	0.0
K08280	0.0
K13641	48.0
K13640	426.0
K13643	39.0
K13642	0.0
K02027	19188.0
K02026	32304.0
K02025	34174.0
K02024	0.0
K02023	1090.0
K02022	39.0
K02021	1.0
K02020	812.0
K02029	4287.0
K02028	3954.0
K03886	0.0
K03887	0.0
K03884	0.0
K03885	24108.0
K03881	0.0
K03888	0.0
K03889	0.0
K12998	0.0
K12999	0.0
K12992	615.0
K12993	0.0
K12990	726.0
K12991	0.0
K12996	12.0
K12997	0.0
K12994	0.0
K12995	0.0
K08979	0.0
K08978	24819.0
K03088	179150.0
K03089	0.0
K03086	26587.0
K03087	0.0
K08971	0.0
K08970	1.0
K03082	29.0
K03080	0.0
K08974	25068.0
K13868	0.0
K00918	166.0
K01553	0.0
K12214	0.0
K11646	0.0
K11645	0.0
K11641	0.0
K11640	0.0
K12736	0.0
K12733	0.0
K07507	24804.0
K07506	0.0
K07505	0.0
K07504	0.0
K07503	363.0
K07502	476.0
K07501	0.0
K07500	0.0
K07509	0.0
K07508	0.0
K11422	0.0
K08698	0.0
K10773	26185.0
K10774	0.0
K14286	0.0
K10778	0.0
K14287	0.0
K00140	10.0
K05501	0.0
K01903	365.0
K01902	365.0
K01905	0.0
K01904	0.0
K01907	0.0
K01906	0.0
K01909	0.0
K01908	0.0
K14534	399.0
K00147	25573.0
K07767	0.0
K07769	0.0
K07768	362.0
K06203	0.0
K06202	0.0
K09921	0.0
K09920	0.0
K09927	372.0
K09024	0.0
K09022	224.0
K09023	1.0
K09020	6.0
K09021	0.0
K02908	0.0
K02909	26037.0
K08218	23886.0
K08219	0.0
K02904	25991.0
K02906	26020.0
K02907	25999.0
K02902	25953.0
K00230	212.0
K00231	0.0
K00232	0.0
K08976	1.0
K00234	0.0
K00239	24474.0
K06209	1148.0
K09928	1.0
K01015	0.0
K01014	0.0
K01012	25619.0
K01011	133.0
K01010	0.0
K08920	0.0
K14103	0.0
K14102	0.0
K14101	0.0
K14100	0.0
K14105	0.0
K14104	0.0
K14109	0.0
K14108	0.0
K06401	0.0
K00893	0.0
K13402	0.0
K12858	0.0
K03503	23890.0
K03502	25273.0
K03501	26020.0
K03500	1773.0
K08924	0.0
K02278	80.0
K02279	514.0
K12977	0.0
K02276	0.0
K02277	0.0
K02274	2.0
K02275	2.0
K13450	0.0
K13451	0.0
K13452	0.0
K13454	0.0
K13455	0.0
K12509	0.0
K12508	0.0
K12507	2.0
K12506	146.0
K12500	0.0
K12503	0.0
K05926	0.0
K09728	0.0
K14587	6.0
K06597	0.0
K06596	0.0
K06595	0.0
K06599	0.0
K06598	0.0
K07978	0.0
K07979	3414.0
K07976	0.0
K14585	0.0
K10907	2385.0
K10906	0.0
K10901	0.0
K10909	0.0
K10908	0.0
K09819	2.0
K09818	0.0
K09817	25094.0
K09816	25092.0
K09815	25168.0
K06374	1259.0
K06373	1250.0
K09812	25989.0
K09811	26002.0
K09810	24255.0
K09724	0.0
K14582	0.0
K09721	0.0
K04058	1.0
K04059	0.0
K04050	0.0
K04051	0.0
K04052	0.0
K04053	0.0
K04054	0.0
K04055	0.0
K04056	1.0
K04057	0.0
K01047	0.0
K08975	0.0
K10015	0.0
K10014	0.0
K10017	0.0
K10016	0.0
K10011	0.0
K10010	199.0
K10013	0.0
K10012	596.0
K10019	0.0
K10018	0.0
K13665	1.0
K13664	0.0
K13663	0.0
K13662	0.0
K13661	0.0
K13660	0.0
K13669	0.0
K13668	0.0
K07641	1.0
K01466	86.0
K13590	0.0
K01464	701.0
K01465	26062.0
K01462	28229.0
K01463	161.0
K01460	0.0
K01461	0.0
K13599	1.0
K13598	0.0
K01468	9.0
K01469	1.0
K09251	211.0
K09252	0.0
K02041	807.0
K02040	26066.0
K02043	0.0
K02045	50.0
K02044	1214.0
K02047	51.0
K02046	51.0
K02049	3307.0
K02048	51.0
K05549	0.0
K05548	0.0
K06046	0.0
K03319	547.0
K03316	426.0
K03317	41.0
K03314	0.0
K03315	25087.0
K03312	482.0
K03313	468.0
K03310	2833.0
K03311	1780.0
K12052	0.0
K02945	25857.0
K06162	2.0
K06163	2.0
K06160	0.0
K06161	0.0
K06166	1.0
K00359	110.0
K06164	2.0
K06165	1.0
K06168	25610.0
K06169	0.0
K13020	0.0
K07158	0.0
K07159	0.0
K04835	2.0
K11621	0.0
K11991	0.0
K11622	0.0
K11996	1.0
K11627	0.0
K11626	0.0
K11629	0.0
K11628	0.0
K07561	0.0
K07560	26019.0
K07563	0.0
K07562	0.0
K07565	0.0
K07564	0.0
K07567	25999.0
K07566	48990.0
K07569	0.0
K07568	49084.0
K09925	0.0
K11199	0.0
K11198	0.0
K11192	0.0
K11191	0.0
K11196	0.0
K11195	0.0
K11194	0.0
K02492	624.0
K10713	0.0
K10710	119.0
K10711	4.0
K10716	0.0
K02490	0.0
K10714	0.0
K10715	0.0
K01929	26059.0
K01928	26496.0
K01923	25914.0
K01922	213.0
K01921	26256.0
K01920	0.0
K01926	25578.0
K01925	26030.0
K01924	26019.0
K07789	1.0
K07788	0.0
K07785	0.0
K07784	0.0
K07787	2.0
K07786	0.0
K07781	0.0
K07783	0.0
K07782	0.0
K05835	0.0
K06355	0.0
K14661	0.0
K09844	0.0
K00782	2.0
K00783	26023.0
K00784	25482.0
K00785	0.0
K00786	698.0
K00039	0.0
K00036	1172.0
K00037	0.0
K00034	103.0
K00035	0.0
K00032	0.0
K00033	1172.0
K00030	272.0
K00031	25303.0
K01259	903.0
K01258	25480.0
K01255	498.0
K01256	771.0
K01251	24408.0
K01250	213.0
K01253	0.0
K01252	0.0
K09008	0.0
K09009	363.0
K09000	3.0
K09001	2.0
K09002	413.0
K09003	0.0
K09004	213.0
K09005	64.0
K09006	0.0
K09007	1.0
K09846	0.0
K08234	709.0
K00258	0.0
K00259	51.0
K00252	0.0
K00253	0.0
K00256	0.0
K00257	24178.0
K00254	0.0
K00255	0.0
K01079	443.0
K01078	1.0
K01071	406.0
K01070	0.0
K01073	0.0
K01077	24426.0
K01076	253.0
K14472	0.0
K14471	0.0
K14470	0.0
K14475	313.0
K09841	0.0
K02788	408.0
K02782	2.0
K02783	109.0
K02781	716.0
K02786	409.0
K02787	0.0
K02784	2.0
K01060	295.0
K01787	104.0
K01786	1627.0
K01785	49248.0
K01784	27527.0
K01783	26283.0
K01782	2.0
K01781	0.0
K01780	0.0
K01789	0.0
K01788	1246.0
K02526	106.0
K02527	23887.0
K02525	6.0
K02250	0.0
K02523	23887.0
K02520	26228.0
K02521	0.0
K02258	0.0
K02259	1.0
K02528	25992.0
K02529	34806.0
K03781	24362.0
K03780	55.0
K03783	25065.0
K03782	1.0
K03785	786.0
K03784	473.0
K03787	24299.0
K03786	25321.0
K03789	1949.0
K03788	0.0
K10700	0.0
K00342	23887.0
K03124	0.0
K03120	0.0
K12527	215.0
K12526	0.0
K12525	0.0
K12524	47771.0
K12523	0.0
K12522	0.0
K09789	23885.0
K09788	18.0
K09787	1308.0
K09786	292.0
K09785	0.0
K09781	0.0
K09780	0.0
K10961	0.0
K10960	0.0
K10963	0.0
K10962	0.0
K10965	0.0
K10964	0.0
K10966	0.0
K09879	0.0
K06318	0.0
K06311	0.0
K06310	91.0
K06312	0.0
K06314	0.0
K06317	337.0
K11389	0.0
K11386	0.0
K11387	0.0
K11384	1.0
K11385	0.0
K11382	0.0
K11383	0.0
K11381	0.0
K11949	0.0
K10380	0.0
K04032	46.0
K04033	0.0
K04030	75.0
K04031	809.0
K04036	0.0
K04037	0.0
K04034	40.0
K04035	6.0
K04038	0.0
K04039	0.0
K07046	12.0
K07047	543.0
K07044	0.0
K07045	852.0
K07042	2135.0
K07043	25146.0
K07040	2121.0
K07041	0.0
K07048	65.0
K07049	0.0
K08664	0.0
K02584	1.0
K10039	935.0
K10038	1.0
K10037	0.0
K10036	143.0
K04788	0.0
K04789	0.0
K04784	0.0
K04785	0.0
K04786	0.0
K04787	0.0
K04780	0.0
K04781	211.0
K04782	0.0
K04783	0.0
K13601	0.0
K13603	0.0
K13602	0.0
K13605	0.0
K13604	0.0
K13607	63.0
K02404	95.0
K05783	0.0
K05782	0.0
K05781	2.0
K05780	2.0
K05787	0.0
K05786	6.0
K05785	1.0
K05784	0.0
K05789	0.0
K05788	0.0
K01442	25674.0
K01443	1557.0
K01444	39.0
K01446	0.0
K01447	24051.0
K01448	26779.0
K01449	995.0
K14803	0.0
K02069	1015.0
K05569	379.0
K08008	0.0
K02063	0.0
K05566	379.0
K05565	0.0
K05563	0.0
K05562	0.0
K05561	0.0
K02064	0.0
K03338	423.0
K03339	0.0
K03330	0.0
K03331	0.0
K03332	32.0
K03333	0.0
K03335	405.0
K03336	399.0
K03337	422.0
K12956	0.0
K12957	1.0
K12954	0.0
K12955	0.0
K12952	0.0
K12953	0.0
K12950	0.0
K12951	0.0
K14733	0.0
K00109	0.0
K06148	5383.0
K06149	0.0
K06144	0.0
K06145	0.0
K06146	0.0
K06147	69948.0
K06141	0.0
K06142	71794.0
K06143	0.0
K11945	0.0
K08948	0.0
K08949	0.0
K00071	0.0
K14664	0.0
K13810	0.0
K14665	0.0
K03058	0.0
K11609	0.0
K11608	0.0
K14660	0.0
K11603	0.0
K11602	0.0
K11601	0.0
K11600	0.0
K11607	1.0
K11606	1.0
K11605	1.0
K11604	1.0
K10558	6.0
K10559	21.0
K10550	8.0
K10551	8.0
K10552	0.0
K10553	0.0
K10554	0.0
K10555	55.0
K10556	9.0
K10557	6.0
K03051	0.0
K03050	0.0
K07549	0.0
K07548	0.0
K07239	1.0
K07235	0.0
K07234	0.0
K07237	0.0
K07236	0.0
K07231	0.0
K07230	6.0
K07233	0.0
K07232	0.0
K02467	0.0
K05306	377.0
K05305	455.0
K05304	0.0
K05303	1.0
K05301	0.0
K02565	0.0
K08644	0.0
K08646	0.0
K08641	4.0
K08643	0.0
K08642	0.0
K12146	0.0
K00010	571.0
K00011	0.0
K00012	25488.0
K00013	25591.0
K00014	25657.0
K00016	3145.0
K09065	0.0
K08252	0.0
K08253	0.0
K08256	357.0
K08255	0.0
K08258	0.0
K08259	0.0
K00274	44.0
K00275	2.0
K00276	0.0
K00270	0.0
K00271	0.0
K00272	0.0
K00273	0.0
K00278	24562.0
K00279	0.0
K12675	0.0
K01277	23886.0
K01274	0.0
K01273	1018.0
K01271	700.0
K01270	48620.0
K01278	24250.0
K00906	0.0
K00904	417.0
K00903	0.0
K00901	530.0
K13785	0.0
K00908	0.0
K11149	0.0
K01053	1.0
K01051	40.0
K01057	364.0
K01056	26020.0
K01055	0.0
K01054	0.0
K01058	1.0
K02500	25591.0
K02501	25528.0
K02502	1210.0
K02503	26020.0
K02504	0.0
K02505	0.0
K02506	0.0
K02507	0.0
K02508	0.0
K02509	0.0
K00291	0.0
K13410	0.0
K13148	0.0
K13419	0.0
K05825	0.0
K03106	26020.0
K03105	0.0
K03101	26118.0
K03100	51822.0
K12541	0.0
K12540	0.0
K12543	0.0
K12542	0.0
K12545	0.0
K12544	0.0
K12547	0.0
K12546	0.0
K12549	0.0
K06080	0.0
K11018	0.0
K11019	0.0
K11016	0.0
K11017	0.0
K11014	0.0
K11015	0.0
K11012	0.0
K11013	0.0
K11010	0.0
K11011	0.0
K06333	1059.0
K06880	0.0
K06883	1.0
K06882	0.0
K09857	2.0
K06884	0.0
K06887	0.0
K06886	1.0
K06889	51784.0
K10942	0.0
K09859	0.0
K09858	0.0
K10947	26691.0
K10946	0.0
K10945	0.0
K10944	0.0
K13284	0.0
K00483	2.0
K00481	0.0
K00480	0.0
K00486	0.0
K00485	0.0
K00484	0.0
K09901	0.0
K10929	0.0
K07684	0.0
K07685	0.0
K07686	0.0
K07687	0.0
K07681	0.0
K07688	0.0
K07689	0.0
K10928	0.0
K04018	0.0
K04019	46.0
K04014	126.0
K04015	252.0
K04016	0.0
K04017	0.0
K04013	64.0
K07060	0.0
K07061	0.0
K07062	2.0
K07063	0.0
K07064	0.0
K07065	0.0
K07066	368.0
K07067	81.0
K07068	1.0
K07069	376.0
K01121	0.0
K13629	0.0
K13628	1.0
K13623	0.0
K13622	1.0
K13620	0.0
K13626	808.0
K08586	0.0
K08587	0.0
K01428	585.0
K01429	581.0
K01422	23886.0
K01423	2.0
K01420	1938.0
K01421	2254.0
K01426	476.0
K01427	0.0
K01424	25233.0
K01425	24453.0
K08068	0.0
K07538	0.0
K13086	0.0
K13085	0.0
K07287	0.0
K07824	0.0
K07682	0.0
K02722	0.0
K12978	0.0
K12979	0.0
K12972	0.0
K12973	0.0
K12974	0.0
K12975	0.0
K12976	0.0
K07821	0.0
K07683	0.0
K14750	0.0
K14751	0.0
K14953	0.0
K12288	0.0
K12289	0.0
K12282	0.0
K12283	0.0
K12280	0.0
K12281	0.0
K12286	0.0
K12287	0.0
K12284	0.0
K12285	0.0
K11957	0.0
K11956	0.0
K11955	0.0
K11954	0.0
K11953	0.0
K11952	0.0
K11951	0.0
K11950	0.0
K11959	0.0
K11958	0.0
K13889	4.0
K13888	0.0
K11963	0.0
K07217	100.0
K07216	1079.0
K07215	0.0
K07214	390.0
K07213	507.0
K07212	0.0
K07219	280.0
K07218	0.0
K12150	0.0
K08689	0.0
K08688	0.0
K00402	0.0
K00401	0.0
K11994	0.0
K00152	0.0
K01043	0.0
K00154	0.0
K00157	0.0
K00156	23885.0
K10533	0.0
K10530	406.0
K10531	0.0
K10536	179.0
K10537	8.0
K10535	0.0
K10538	0.0
K10539	8.0
K00073	26.0
K13934	0.0
K00076	168.0
K00077	25413.0
K00074	1260.0
K00075	26016.0
K00078	0.0
K00079	0.0
K02290	0.0
K02563	26021.0
K02292	0.0
K08966	0.0
K02294	0.0
K08278	0.0
K08279	0.0
K08274	0.0
K08275	0.0
K08276	0.0
K08277	0.0
K00298	0.0
K00299	1.0
K00296	0.0
K00297	25611.0
K00294	0.0
K00292	0.0
K00293	0.0
K00290	24526.0
K07757	8.0
K12089	0.0
K01210	7.0
K01213	0.0
K01212	412.0
K01215	406.0
K01214	0.0
K01217	0.0
K01216	0.0
K01219	0.0
K01218	377.0
K02749	0.0
K02746	183.0
K02747	172.0
K02744	866.0
K02745	181.0
K02742	0.0
K00924	2.0
K00925	26802.0
K00926	1102.0
K00927	26020.0
K00928	26465.0
K00929	24512.0
K12085	0.0
K02298	0.0
K02299	0.0
K02568	63.0
K02569	0.0
K02562	0.0
K02291	1.0
K02560	0.0
K02293	0.0
K02566	212.0
K02567	63.0
K02564	49336.0
K02297	0.0
K03169	51115.0
K03168	26015.0
K03163	0.0
K03162	0.0
K03167	0.0
K03166	0.0
K11038	0.0
K11039	0.0
K11030	0.0
K11031	0.0
K11032	0.0
K11033	0.0
K11034	0.0
K11035	0.0
K11036	0.0
K11037	0.0
K02546	0.0
K07668	510.0
K07669	0.0
K07666	1.0
K07667	2058.0
K07664	0.0
K07665	573.0
K07662	0.0
K07663	1.0
K07660	0.0
K07661	0.0
K03927	2087.0
K07008	0.0
K07009	1221.0
K07002	0.0
K07003	891.0
K07000	0.0
K07001	24539.0
K07006	771.0
K07007	26050.0
K07004	0.0
K07005	25492.0
K03921	0.0
K02956	25622.0
K09725	0.0
K09181	2.0
K08599	0.0
K08598	0.0
K08591	25829.0
K08590	23913.0
K01156	226.0
K01154	25568.0
K01407	0.0
K01400	0.0
K01153	25086.0
K01150	0.0
K01151	25257.0
K01408	0.0
K01409	26480.0
K01158	0.0
K01159	24892.0
K05523	0.0
K05522	0.0
K05521	971.0
K05520	23930.0
K05527	0.0
K05526	0.0
K05525	0.0
K05524	7.0
K05529	0.0
K14518	0.0
K14519	1.0
K05949	0.0
K01754	1640.0
K05942	0.0
K01027	0.0
K02171	0.0
K02170	0.0
K02173	70.0
K02172	0.0
K01751	649.0
K06416	445.0
K06417	0.0
K06414	0.0
K06947	0.0
K03379	0.0
K03808	2.0
K03809	213.0
K03806	0.0
K06412	1361.0
K03804	0.0
K12296	0.0
K03802	41.0
K03803	23936.0
K06413	1.0
K10808	0.0
K06411	562.0
K01028	220.0
K01029	53.0
K11931	0.0
K11930	0.0
K11933	0.0
K11932	0.0
K11935	0.0
K11934	1.0
K11937	0.0
K11936	0.0
K11939	0.0
K11938	0.0
K10800	1.0
K06419	4.0
K11929	0.0
K07271	679.0
K07270	0.0
K07273	24106.0
K07272	5.0
K07275	0.0
K07274	0.0
K07277	23887.0
K07276	0.0
K07279	0.0
K07278	0.0
K10623	0.0
K02481	23886.0
K11520	0.0
K02480	0.0
K08170	0.0
K02485	0.0
K02484	24394.0
K02487	0.0
K08600	2662.0
K08603	0.0
K08602	706.0
K08605	0.0
K08604	0.0
K09956	1.0
K09957	0.0
K09954	1.0
K09955	25388.0
K09952	76.0
K09953	0.0
K09950	0.0
K09951	931.0
K09958	1.0
K09959	0.0
K07495	7.0
K07494	9.0
K07497	1041.0
K07496	2532.0
K07491	1926.0
K07490	0.0
K07493	0.0
K07492	0.0
K07499	0.0
K07498	0.0
K11209	0.0
K11208	0.0
K11204	0.0
K11203	38.0
K11202	104.0
K11201	0.0
K11200	0.0
K00058	26686.0
K00059	27895.0
K00728	0.0
K00729	0.0
K00055	0.0
K00057	26058.0
K00050	453.0
K00051	0.0
K00720	0.0
K00721	24426.0
K14424	0.0
K06033	0.0
K14189	0.0
K14188	408.0
K06364	0.0
K14187	0.0
K01239	1820.0
K01238	2.0
K01897	50602.0
K01232	144.0
K01895	403.0
K01230	0.0
K01893	25592.0
K01236	0.0
K01235	1.0
K01890	26020.0
K02768	172.0
K02769	84.0
K02760	1276.0
K02761	3410.0
K02763	41.0
K02764	0.0
K02765	580.0
K00948	27691.0
K00949	2134.0
K00942	26506.0
K00943	25400.0
K00940	24249.0
K00941	51127.0
K00946	47772.0
K00947	0.0
K00944	0.0
K00945	28184.0
K01097	0.0
K01096	0.0
K01095	1.0
K01093	0.0
K01092	24676.0
K01091	27913.0
K01090	2467.0
K03499	28098.0
K03498	26649.0
K03491	378.0
K03490	372.0
K03493	0.0
K03492	255.0
K03495	25595.0
K03497	52510.0
K03496	29602.0
K02817	0.0
K02814	28.0
K02815	30.0
K02810	1478.0
K02548	25547.0
K02549	1.0
K02818	0.0
K02819	411.0
K03637	439.0
K03636	1.0
K03147	24940.0
K03146	0.0
K08851	0.0
K06518	25141.0
K09729	40.0
K06048	0.0
K06045	2.0
K06044	0.0
K09727	0.0
K09726	0.0
K06041	23938.0
K09720	0.0
K09723	0.0
K06042	873.0
K09897	0.0
K09896	0.0
K09895	0.0
K09894	0.0
K09893	0.0
K09892	0.0
K09891	0.0
K09890	0.0
K09899	0.0
K09898	0.0
K03622	0.0
K07648	0.0
K07649	0.0
K07398	0.0
K07399	0.0
K11056	0.0
K11057	0.0
K11054	0.0
K11055	0.0
K07640	0.0
K07393	35.0
K07390	1.0
K07391	25539.0
K07644	1.0
K07645	1.0
K07646	26095.0
K07647	0.0
K10896	0.0
K07024	35158.0
K07025	50962.0
K07026	0.0
K07027	25073.0
K07020	0.0
K07021	8.0
K07022	0.0
K07023	1201.0
K07028	0.0
K07029	50976.0
K10094	0.0
K01390	0.0
K01392	0.0
K01399	0.0
K02673	0.0
K05893	0.0
K05897	0.0
K05896	1777.0
K05895	645.0
K05899	0.0
K05898	0.0
K00555	0.0
K00554	25639.0
K00557	0.0
K00556	23885.0
K00551	0.0
K00559	0.0
K00558	27304.0
K01170	0.0
K01173	0.0
K01174	2.0
K01175	45.0
K01176	442.0
K01178	1.0
K01179	2022.0
K14578	0.0
K14579	0.0
K08951	0.0
K08950	0.0
K08953	0.0
K03828	44.0
K03829	0.0
K03820	23886.0
K03821	0.0
K03822	0.0
K03823	25464.0
K03824	0.0
K03825	218.0
K03826	957.0
K03827	24342.0
K12248	0.0
K12246	0.0
K12247	0.0
K12242	0.0
K12243	0.0
K12240	0.0
K12241	0.0
K11919	0.0
K11918	0.0
K11913	0.0
K11912	0.0
K11911	0.0
K11910	0.0
K11917	0.0
K11916	0.0
K11915	0.0
K11914	0.0
K12068	0.0
K12069	0.0
K12062	0.0
K12063	0.0
K12060	0.0
K12061	0.0
K12066	0.0
K12067	0.0
K12064	0.0
K12065	0.0
K07259	24613.0
K07258	4291.0
K07253	0.0
K07251	0.0
K07250	587.0
K07257	0.0
K07256	0.0
K07255	0.0
K07254	0.0
K05372	0.0
K05373	0.0
K05370	0.0
K05371	0.0
K05374	0.0
K05375	0.0
K09970	0.0
K09971	0.0
K09972	2.0
K09973	2.0
K09974	6.0
K09975	0.0
K09976	433.0
K09978	0.0
K09979	23885.0
K11261	407.0
K11260	0.0
K11263	720.0
K11264	0.0
K10793	81.0
K10796	81.0
K10797	182.0
K10794	1.0
K10795	81.0
K00700	26026.0
K00701	0.0
K10798	0.0
K00703	25271.0
K00705	25924.0
K09828	0.0
K10133	0.0
K13053	0.0
K03192	1.0
K00964	0.0
K00965	1743.0
K00966	292.0
K00960	0.0
K00961	0.0
K00962	25403.0
K00963	1455.0
K00969	26026.0
K12681	0.0
K02703	0.0
K08364	0.0
K08365	0.0
K02706	0.0
K08363	0.0
K08361	0.0
K02708	0.0
K02709	0.0
K08368	406.0
K08369	388.0
K01615	332.0
K01617	0.0
K01616	0.0
K01611	592.0
K01610	24945.0
K01613	24204.0
K01612	0.0
K01619	25558.0
K01618	0.0
K02834	26020.0
K02835	26020.0
K05281	0.0
K03619	0.0
K03618	0.0
K03617	25016.0
K03616	8.0
K03615	24972.0
K03614	24981.0
K03613	24970.0
K03612	24965.0
K03611	0.0
K03610	1042.0
K09705	10.0
K09704	745.0
K09701	1.0
K09700	1.0
K09709	0.0
K06391	546.0
K06390	1272.0
K06393	1159.0
K06392	903.0
K06395	328.0
K06394	989.0
K06397	1145.0
K06396	1142.0
K06399	1245.0
K06398	1276.0
K06435	0.0
K11078	0.0
K11079	0.0
K11074	0.0
K11075	0.0
K11076	0.0
K11077	0.0
K11070	1269.0
K11071	1674.0
K11072	2240.0
K11073	0.0
K06935	0.0
K06934	105.0
K06937	5.0
K06936	211.0
K06931	0.0
K06930	0.0
K06933	0.0
K06932	0.0
K06939	0.0
K06938	0.0
K13381	0.0
K05916	1.0
K05917	0.0
K05914	0.0
K05915	0.0
K05912	0.0
K05913	0.0
K05910	399.0
K05911	0.0
K05918	0.0
K05919	1155.0
K00392	0.0
K00390	404.0
K00397	0.0
K00395	0.0
K00394	51.0
K01884	0.0
K00399	0.0
K01886	24946.0
K01376	406.0
K01372	25658.0
K09149	0.0
K09148	0.0
K01225	40.0
K09145	370.0
K09144	368.0
K09147	0.0
K09146	0.0
K09141	0.0
K09140	0.0
K09143	0.0
K09142	0.0
K05709	0.0
K05708	0.0
K05879	481.0
K05878	480.0
K05875	0.0
K05874	0.0
K05877	0.0
K05876	0.0
K05873	41.0
K00579	0.0
K00578	0.0
K00577	0.0
K00575	1317.0
K00574	1176.0
K00573	1.0
K00571	2092.0
K00570	0.0
K01118	454.0
K01119	182.0
K01157	1.0
K01112	0.0
K01113	1.0
K04477	1117.0
K01114	1.0
K01115	0.0
K08087	0.0
K01315	0.0
K08085	0.0
K08084	0.0
K08083	0.0
K08082	0.0
K08081	0.0
K08080	0.0
K01152	0.0
K01401	0.0
K09826	0.0
K06344	0.0
K06345	0.0
K09822	1.0
K06343	0.0
K10938	0.0
K06341	0.0
K10934	0.0
K10935	0.0
K10932	0.0
K11052	0.0
K10930	0.0
K06349	0.0
K11053	0.0
K10754	0.0
K01755	25960.0
K10200	302.0
K02132	0.0
K02137	0.0
K03840	0.0
K03841	0.0
K13028	0.0
K13799	0.0
K13798	0.0
K13795	0.0
K13794	0.0
K13021	0.0
K13792	0.0
K13791	0.0
K13790	0.0
K12268	0.0
K12269	0.0
K12262	0.0
K12263	0.0
K12264	0.0
K12265	0.0
K12266	0.0
K12267	49387.0
K01757	0.0
K12237	0.0
K13243	0.0
K13245	0.0
K13244	0.0
K13246	0.0
K03264	0.0
K03265	0.0
K03263	0.0
K03268	0.0
K03269	23887.0
K12415	0.0
K10211	0.0
K09918	0.0
K09919	0.0
K06720	0.0
K09913	0.0
K09910	0.0
K09911	0.0
K09916	0.0
K09917	0.0
K06726	606.0
K09915	1.0
K11535	0.0
K11534	10.0
K11537	1.0
K11531	0.0
K11533	363.0
K11532	0.0
K11249	89.0
K11539	0.0
K00762	26566.0
K00763	2134.0
K00760	26452.0
K00761	25991.0
K00766	25110.0
K00767	24515.0
K00764	50008.0
K00765	25447.0
K00768	992.0
K00769	0.0
K11059	0.0
K00186	0.0
K00187	0.0
K00184	379.0
K00185	127.0
K00183	259.0
K00180	24549.0
K00188	0.0
K00189	0.0
K10110	1388.0
K10111	0.0
K10112	2115.0
K10113	0.0
K10114	0.0
K10115	0.0
K10116	0.0
K10117	2417.0
K10118	2924.0
K10119	2892.0
K04641	1.0
K04643	0.0
K04642	0.0
K13282	41.0
K00988	0.0
K00989	536.0
K00986	89.0
K00984	371.0
K00985	0.0
K00982	363.0
K00983	801.0
K00980	556.0
K00981	26021.0
K01585	23886.0
K01584	0.0
K01586	26222.0
K13498	0.0
K01580	24161.0
K01583	399.0
K01582	348.0
K13497	404.0
K01589	364.0
K01588	25614.0
K14941	0.0
K08347	0.0
K08348	0.0
K02720	0.0
K14949	0.0
K02723	0.0
K03459	0.0
K03458	1677.0
K03455	24296.0
K03457	92.0
K03451	43.0
K03981	0.0
K03980	623.0
K02614	132.0
K01639	1142.0
K01638	0.0
K01637	0.0
K01636	42.0
K01635	399.0
K01634	0.0
K01633	24138.0
K01632	363.0
K01631	0.0
K01630	8.0
K02615	0.0
K02588	766.0
K02589	844.0
K02858	0.0
K02859	406.0
K14051	0.0
K14053	0.0
K14052	0.0
K02852	0.0
K02853	0.0
K02850	0.0
K02851	0.0
K14059	378.0
K14058	0.0
K02586	515.0
K02587	515.0
K03679	0.0
K03671	27370.0
K03670	1.0
K03673	0.0
K03672	0.0
K03675	0.0
K03674	0.0
K03677	0.0
K03676	1.0
K09761	25500.0
K09760	24117.0
K09763	0.0
K09762	2095.0
K09765	1232.0
K09764	292.0
K09767	527.0
K06006	0.0
K09769	389.0
K09768	770.0
K10353	0.0
K03187	585.0
K03186	24363.0
K03185	0.0
K03184	0.0
K03183	49023.0
K03182	24340.0
K03181	0.0
K03189	585.0
K03188	585.0
K02715	0.0
K12455	0.0
K12454	1.0
K12453	0.0
K12452	42.0
K12451	0.0
K07358	0.0
K07356	0.0
K07357	0.0
K07354	0.0
K07355	0.0
K07352	0.0
K07353	0.0
K07350	0.0
K07351	0.0
K06919	365.0
K06918	0.0
K06917	3.0
K06916	0.0
K06915	455.0
K06914	0.0
K06913	0.0
K06912	0.0
K06911	23930.0
K06910	798.0
K08986	41.0
K08987	406.0
K08984	1.0
K08985	0.0
K08982	216.0
K08983	0.0
K08980	0.0
K08981	104.0
K08988	0.0
K08989	0.0
K02252	0.0
K05934	805.0
K05936	813.0
K05937	0.0
K02253	0.0
K05939	2.0
K00378	25478.0
K00375	1176.0
K00374	0.0
K00376	0.0
K00371	0.0
K00370	0.0
K00373	0.0
K00372	44.0
K01358	27202.0
K09166	1.0
K09165	0.0
K09164	0.0
K09163	263.0
K09162	1.0
K09161	1.0
K09160	0.0
K01354	364.0
K01355	0.0
K01356	2968.0
K05601	0.0
K05851	0.0
K03807	0.0
K05606	368.0
K02927	0.0
K05974	0.0
K03805	0.0
K05976	0.0
K00519	0.0
K00518	0.0
K03800	939.0
K00511	0.0
K00510	2.0
K03801	23886.0
K00515	0.0
K00514	0.0
K00517	2.0
K05971	0.0
K03154	467.0
K11147	0.0
K05581	0.0
K05580	0.0
K05583	0.0
K05582	0.0
K05585	0.0
K05584	0.0
K05587	0.0
K05586	0.0
K05589	0.0
K03150	25047.0
K03623	1.0
K03152	25967.0
K14200	0.0
K14201	0.0
K14202	0.0
K03621	25636.0
K14204	0.0
K14205	213.0
K01134	368.0
K01135	0.0
K01136	2.0
K01137	2.0
K01130	373.0
K01132	0.0
K01133	395.0
K01138	822.0
K01139	146.0
K02113	25709.0
K02112	25808.0
K02111	25766.0
K02446	2.0
K02117	25358.0
K02116	395.0
K02115	25808.0
K02114	25807.0
K02119	1405.0
K02118	25371.0
K02448	0.0
K01036	34.0
K03212	0.0
K13007	0.0
K13006	1.0
K13005	0.0
K13004	398.0
K13001	0.0
K06404	630.0
K01032	0.0
K06951	0.0
K03862	0.0
K03863	0.0
K06406	1280.0
K06957	0.0
K05020	47.0
K06400	993.0
K06403	610.0
K06954	0.0
K10814	0.0
K10817	0.0
K10816	0.0
K07136	0.0
K03242	0.0
K03243	0.0
K12202	0.0
K12203	0.0
K12206	0.0
K12207	0.0
K12204	0.0
K12205	0.0
K12208	0.0
K12209	0.0
K13919	84.0
K13918	0.0
K06214	0.0
K06215	1308.0
K09936	823.0
K06217	25980.0
K09930	1.0
K09931	0.0
K09932	1.0
K06213	835.0
K09938	0.0
K09939	23886.0
K11517	0.0
K06337	0.0
K13301	0.0
K00748	23887.0
K00745	0.0
K00743	0.0
K07165	1.0
K07164	23989.0
K07167	0.0
K07166	1702.0
K07161	0.0
K07160	193.0
K07163	0.0
K07162	40.0
K07169	0.0
K07168	0.0
K06336	0.0
K01839	937.0
K01838	569.0
K01835	1272.0
K01834	56620.0
K01837	0.0
K01830	0.0
K00608	0.0
K02632	0.0
K02630	0.0
K02631	0.0
K08322	37.0
K08323	29.0
K08320	0.0
K08321	8.0
K08326	0.0
K08324	0.0
K08325	1.0
K01659	0.0
K01658	24742.0
K02637	0.0
K01653	25946.0
K01652	27081.0
K01655	0.0
K01654	926.0
K01657	25133.0
K02874	26019.0
K02875	0.0
K02876	26016.0
K02877	0.0
K02871	26013.0
K02873	0.0
K02878	26020.0
K02879	26020.0
K14070	0.0
K09749	1178.0
K09748	25624.0
K06023	3415.0
K09742	0.0
K09741	0.0
K09740	7.0
K09747	1767.0
K09746	0.0
K09745	0.0
K06024	1773.0
K03477	0.0
K03476	139.0
K03475	656.0
K03474	23887.0
K03473	23886.0
K03472	0.0
K03471	28.0
K03470	25977.0
K03478	412.0
K02304	1532.0
K02305	0.0
K02302	13.0
K02303	0.0
K02300	0.0
K02301	1.0
K03653	0.0
K03652	535.0
K03651	0.0
K03650	25595.0
K03657	29470.0
K03656	0.0
K03655	50456.0
K03654	49358.0
K03658	368.0
K12439	0.0
K12431	0.0
K12430	0.0
K12433	0.0
K12432	0.0
K12435	0.0
K12434	0.0
K12437	0.0
K12436	0.0
K06979	40.0
K06978	516.0
K06971	178.0
K06970	0.0
K06973	25177.0
K06972	844.0
K06975	24167.0
K06974	0.0
K06977	0.0
K06976	372.0
K07082	25817.0
K07083	23885.0
K07080	417.0
K07081	0.0
K07086	0.0
K07087	0.0
K07084	22.0
K07085	47781.0
K07088	3459.0
K07089	1277.0
K01317	0.0
K11162	0.0
K11163	0.0
K11161	0.0
K11168	0.0
K00356	345.0
K00355	5.0
K00354	0.0
K00353	0.0
K00351	23886.0
K00350	23886.0
K05952	0.0
K05953	0.0
K05951	0.0
K05956	0.0
K05957	0.0
K00358	17.0
K00689	0.0
K00688	26448.0
K00681	100.0
K00680	25280.0
K00683	0.0
K00685	1.0
K00684	2.0
K00687	0.0
K00686	0.0
K05831	0.0
K05830	0.0
K05833	1598.0
K05832	1509.0
K05834	0.0
K05837	25631.0
K05836	0.0
K05839	0.0
K05838	363.0
K07677	0.0
K00533	499.0
K00532	46.0
K00531	0.0
K00530	0.0
K00537	25989.0
K00536	0.0
K00535	0.0
K00534	0.0
K00539	0.0
K00538	0.0
K11029	0.0
K14260	870.0
K14261	0.0
K14266	0.0
K14267	0.0
K14268	0.0
K14269	0.0
K01337	0.0
K01338	25526.0
K02683	0.0
K02682	0.0
K02681	0.0
K02680	0.0
K02687	25569.0
K02686	0.0
K02685	0.0
K02689	0.0
K02688	11.0
K00824	408.0
K00827	0.0
K00826	25683.0
K00821	3067.0
K00820	26006.0
K00823	212.0
K00822	0.0
K00829	0.0
K00828	0.0
K01488	295.0
K01489	25196.0
K01484	0.0
K01485	393.0
K01486	811.0
K01487	263.0
K01480	24925.0
K01481	0.0
K01482	63.0
K01483	0.0
K02469	27474.0
K02468	6.0
K02466	6.0
K02465	0.0
K02464	0.0
K02463	0.0
K02462	0.0
K02461	0.0
K02460	0.0
K08969	574.0
K13061	0.0
K13060	0.0
K13063	0.0
K13062	0.0
K13069	0.0
K08964	0.0
K06363	0.0
K03079	179.0
K06342	0.0
K03078	0.0
K13289	0.0
K13288	368.0
K13285	0.0
K13287	0.0
K13286	0.0
K13281	81.0
K13280	508.0
K13283	0.0
K00054	406.0
K04496	0.0
K05369	0.0
K05368	0.0
K03228	1.0
K03229	1.0
K00052	25509.0
K03222	1.0
K03223	1.0
K03220	0.0
K03221	0.0
K03226	1.0
K03227	1.0
K03224	1.0
K03225	0.0
K09482	0.0
K09483	0.0
K13836	0.0
K12228	0.0
K05360	0.0
K12224	0.0
K12225	0.0
K12226	0.0
K12227	0.0
K12220	0.0
K05363	21.0
K12222	0.0
K12223	0.0
K08681	1245.0
K08680	1.0
K08683	0.0
K08682	0.0
K08685	0.0
K08684	0.0
K08687	0.0
K08686	0.0
K11755	49131.0
K11754	52043.0
K11751	0.0
K11750	0.0
K11753	51530.0
K11752	24940.0
K02407	701.0
K13938	0.0
K13936	0.0
K13935	0.0
K02406	1824.0
K13933	0.0
K13932	0.0
K13931	0.0
K13930	0.0
K12088	0.0
K12081	0.0
K12082	0.0
K12083	0.0
K12084	0.0
K12086	0.0
K12087	0.0
K09611	0.0
K09612	0.0
K04940	0.0
K10085	0.0
K05394	0.0
K05395	0.0
K06340	0.0
K13043	1.0
K07149	240.0
K07148	23886.0
K07147	1.0
K07146	1.0
K07145	0.0
K07144	0.0
K07143	0.0
K07142	0.0
K07141	310.0
K07140	0.0
K10156	0.0
K10150	0.0
K10620	0.0
K10621	0.0
K14028	0.0
K14029	0.0
K01817	25283.0
K01816	2.0
K01815	24510.0
K01814	25229.0
K01813	535.0
K01812	25300.0
K01811	26339.0
K01810	26058.0
K01819	400.0
K01818	218.0
K14580	0.0
K05379	0.0
K08304	0.0
K08305	0.0
K08306	0.0
K08307	23886.0
K08300	363.0
K08301	24619.0
K08302	275.0
K08303	50565.0
K08308	0.0
K08309	569.0
K14671	0.0
K14670	0.0
K14673	0.0
K14672	0.0
K01673	467.0
K01672	0.0
K01671	0.0
K01677	1342.0
K01676	23886.0
K01674	0.0
K01679	426.0
K01678	1216.0
K02899	26017.0
K02896	0.0
K02897	24371.0
K02895	25992.0
K02892	26020.0
K02890	26020.0
K10811	0.0
K02096	0.0
K02097	0.0
K02094	0.0
K02095	0.0
K02092	0.0
K02093	0.0
K02099	1736.0
K03411	1186.0
K03410	1190.0
K03413	1784.0
K03412	457.0
K03415	80.0
K03414	0.0
K03417	0.0
K03416	0.0
K03418	0.0
K05376	0.0
K02320	0.0
K02322	0.0
K02323	0.0
K05377	0.0
K13542	1524.0
K13543	0.0
K13540	0.0
K13541	0.0
K12145	0.0
K12144	0.0
K12147	0.0
K12410	26448.0
K12141	23885.0
K12140	23885.0
K12143	63.0
K12142	0.0
K12149	0.0
K12148	0.0
K07312	0.0
K07313	163.0
K07310	63.0
K07311	2.0
K07316	258.0
K07317	0.0
K07314	0.0
K07315	10.0
K07318	41.0
K07319	656.0
K03936	0.0
K03425	0.0
K03426	25167.0
K03427	49178.0
K03420	0.0
K03421	0.0
K03422	0.0
K03423	0.0
K03756	0.0
K03757	0.0
K03206	0.0
K03755	0.0
K11144	770.0
K11145	1707.0
K05972	0.0
K05973	0.0
K03752	8.0
K05978	0.0
K05979	41.0
K03753	59.0
K00331	23887.0
K00330	23887.0
K00333	1.0
K00332	1.0
K00335	1335.0
K00334	1570.0
K00337	23887.0
K00336	2088.0
K00339	23887.0
K00338	23887.0
K03751	0.0
K06953	0.0
K06952	15.0
K06407	1319.0
K06950	52055.0
K10819	4.0
K06956	443.0
K06955	0.0
K06402	377.0
K10815	0.0
K06959	25251.0
K06958	2134.0
K06409	2575.0
K06408	639.0
K09129	0.0
K09128	72.0
K09123	64.0
K09122	0.0
K09121	866.0
K09120	0.0
K09127	0.0
K09126	211.0
K09125	3.0
K09124	0.0
K01233	0.0
K05819	0.0
K05818	0.0
K01896	0.0
K05813	1489.0
K05812	0.0
K05811	0.0
K05810	1142.0
K05817	0.0
K05816	0.0
K05815	629.0
K05814	291.0
K01894	1.0
K01892	26063.0
K01234	490.0
K01144	24405.0
K01146	0.0
K01141	0.0
K01416	0.0
K11434	0.0
K01415	0.0
K06354	0.0
K01414	1.0
K09836	0.0
K01318	0.0
K01319	0.0
K01312	0.0
K06350	0.0
K02669	1061.0
K02668	0.0
K02665	0.0
K02664	2.0
K02667	0.0
K02666	0.0
K02661	0.0
K02660	0.0
K02663	43.0
K02662	410.0
K00809	0.0
K00808	0.0
K00806	26063.0
K00805	1624.0
K00804	0.0
K00803	49.0
K00802	0.0
K00801	1.0
K00800	25247.0
K10921	0.0
K02409	784.0
K02408	1189.0
K02401	1060.0
K02400	1185.0
K02403	0.0
K02402	0.0
K02405	1194.0
K05364	1145.0
K05367	1.0
K05366	51207.0
K10210	0.0
K10216	0.0
K13049	369.0
K13048	0.0
K13739	0.0
K10215	0.0
K06122	1.0
K13735	0.0
K13734	0.0
K13041	0.0
K13040	0.0
K13731	0.0
K13730	0.0
K13733	0.0
K13732	0.0
K04516	23886.0
K03204	0.0
K03205	3359.0
K03207	1.0
K03200	0.0
K03201	0.0
K03202	0.0
K03203	0.0
K03208	0.0
K03758	486.0
K03759	0.0
K09469	0.0
K09461	0.0
K06204	0.0
K00178	0.0
K13950	0.0
K13953	1.0
K13955	0.0
K13954	51.0
K10920	0.0
K06324	2.0
K11777	83.0
K11779	0.0
K11778	0.0
K06325	0.0
K12600	0.0
K07432	0.0
K07430	0.0
K06326	0.0
K07128	0.0
K07121	0.0
K07120	1.0
K07123	1.0
K07122	0.0
K07125	0.0
K07124	1444.0
K07127	1.0
K07126	966.0
K01870	26020.0
K01873	26389.0
K01872	25992.0
K01875	26021.0
K01874	26491.0
K01876	26099.0
K01879	470.0
K01878	470.0
K06321	0.0
K00476	0.0
K00477	0.0
K00474	0.0
K00472	0.0
K00470	0.0
K00471	0.0
K00478	0.0
K00479	0.0
K04775	0.0
K04774	0.0
K04777	0.0
K04776	0.0
K04771	1.0
K04770	0.0
K04773	24033.0
K04772	1.0
K04779	0.0
K04778	0.0
K14657	0.0
K14656	0.0
K14654	0.0
K14653	0.0
K14652	48845.0
K14659	0.0
K14658	0.0
K14386	0.0
K09926	0.0
K01699	0.0
K01698	650.0
K01695	25293.0
K01697	362.0
K01696	25376.0
K01690	0.0
K01693	1705.0
K01692	271.0
K07227	0.0
K03439	25726.0
K03438	26580.0
K13380	0.0
K03928	40.0
K03925	2126.0
K03924	26079.0
K03431	2499.0
K03926	1.0
K03437	25961.0
K03436	2527.0
K03435	0.0
K03434	0.0
K02348	133.0
K02342	49364.0
K02343	26016.0
K02340	25866.0
K02341	25621.0
K02346	2682.0
K02347	1.0
K02344	0.0
K02345	0.0
K03697	808.0
K03696	26039.0
K03695	25615.0
K03694	4.0
K03693	399.0
K03692	0.0
K03690	0.0
K03699	25923.0
K03698	1231.0
K13566	0.0
K12164	0.0
K07338	0.0
K07339	153.0
K07334	472.0
K07335	2291.0
K07336	1.0
K07337	0.0
K07330	0.0
K07331	0.0
K07332	0.0
K07333	0.0
K09695	1.0
K09694	1.0
K09697	274.0
K09696	274.0
K09691	1324.0
K09690	874.0
K09693	1.0
K09692	71.0
K09699	0.0
K09698	413.0
K07590	206.0
K07591	0.0
K07592	0.0
K05998	0.0
K05999	0.0
K05996	0.0
K05997	0.0
K05994	0.0
K05995	24302.0
K05993	688.0
K05991	0.0
K10837	0.0
K00319	0.0
K00318	0.0
K00648	25680.0
K02545	0.0
K00645	25732.0
K00311	0.0
K00646	0.0
K00317	0.0
K00316	0.0
K00643	0.0
K00314	0.0
K02547	188.0
K06429	0.0
K06428	0.0
K06427	0.0
K02812	0.0
K06425	213.0
K06424	0.0
K06423	251.0
K06422	0.0
K06421	211.0
K02813	0.0
K02930	0.0
K03815	0.0
K05612	0.0
K03367	408.0
K03366	0.0
K03812	0.0
K03635	1.0
K03634	0.0
K03631	25618.0
K05969	0.0
K03630	25678.0
K03633	0.0
K03632	0.0
K01998	1299.0
K01999	1895.0
K01992	31046.0
K01993	47774.0
K01990	81945.0
K01991	23890.0
K01996	1545.0
K01997	1559.0
K01994	6.0
K01995	1567.0
K03148	95.0
K03639	689.0
K05692	0.0
K03638	0.0
K00869	406.0
K00868	2086.0
K00861	0.0
K00860	14.0
K00863	131.0
K00862	0.0
K00865	1321.0
K00864	1929.0
K00867	406.0
K00866	0.0
K01192	25604.0
K01190	123905.0
K01191	2042.0
K01197	36.0
K01194	0.0
K01195	795.0
K01198	767.0
K01199	0.0
K00656	27444.0
K00657	24775.0
K00306	0.0
K14591	1.0
K00300	0.0
K00653	0.0
K13715	0.0
K13713	0.0
K00650	0.0
K00651	1706.0
K14596	0.0
K02647	2401.0
K14598	0.0
K02643	0.0
K02642	0.0
K02641	0.0
K02640	0.0
K03594	24133.0
K03595	25621.0
K03596	26016.0
K03597	0.0
K03590	24372.0
K03591	0.0
K03592	66.0
K03593	24251.0
K03598	6.0
K03599	0.0
K01736	25615.0
K01737	24063.0
K01734	1876.0
K01735	24886.0
K01732	0.0
K01733	25645.0
K01730	368.0
K01731	0.0
K06049	0.0
K01738	26273.0
K01739	402.0
K11809	0.0
K05343	408.0
K02422	1241.0
K02421	1060.0
K05340	761.0
K02427	0.0
K05346	39.0
K02425	0.0
K02424	0.0
K05349	76290.0
K02428	23953.0
K03770	23887.0
K03771	23888.0
K03772	1.0
K03773	23887.0
K03774	127.0
K03775	23886.0
K03776	0.0
K03777	0.0
K03778	25170.0
K03779	17.0
K09722	0.0
K08174	0.0
K14114	0.0
K13979	1.0
K13237	0.0
K14440	0.0
K09992	369.0
K09990	0.0
K09991	0.0
K09996	0.0
K09997	0.0
K09994	0.0
K14110	0.0
K09998	0.0
K09999	0.0
K14111	0.0
K14113	0.0
K14449	0.0
K10213	2.0
K14118	0.0
K11711	50.0
K11710	0.0
K11712	156.0
K11717	49923.0
K11719	0.0
K06857	0.0
K10440	1967.0
K10441	1756.0
K07103	0.0
K07102	1.0
K07101	0.0
K07100	0.0
K07107	49018.0
K07106	96.0
K07105	896.0
K07456	25593.0
K07459	386.0
K07458	598.0
K07109	0.0
K07108	0.0
K10198	0.0
K10199	0.0
K10190	1657.0
K10191	0.0
K10192	64.0
K10193	28.0
K10194	49.0
K10195	0.0
K10196	0.0
K10197	0.0
K15013	0.0
K01858	365.0
K15016	0.0
K15017	0.0
K01853	0.0
K01852	0.0
K01851	0.0
K01850	65.0
K01857	0.0
K01856	0.0
K01854	26294.0
K07539	0.0
K08478	0.0
K08479	0.0
K08476	0.0
K08477	0.0
K08475	0.0
K00450	30.0
K00451	0.0
K00452	0.0
K00453	0.0
K00455	0.0
K00456	0.0
K00457	0.0
K00106	0.0
K00459	0.0
K00104	168.0
K00105	0.0
K00102	1.0
K00103	0.0
K00100	26496.0
K00101	0.0
K01509	0.0
K04759	26673.0
K04758	4159.0
K04757	265.0
K01504	0.0
K04755	0.0
K04754	0.0
K04753	0.0
K04752	0.0
K04751	1496.0
K01502	1.0
K14631	0.0
K05359	0.0
K14632	0.0
K07536	0.0
K12080	0.0
K02364	0.0
K12369	64.0
K02361	1.0
K02362	0.0
K02363	0.0
K13509	0.0
K13503	0.0
K13500	0.0
K12109	0.0
K12108	0.0
K12101	0.0
K12100	0.0
K12103	0.0
K12102	0.0
K12105	0.0
K12104	0.0
K12107	0.0
K12106	0.0
K11023	0.0
K03014	0.0
K08906	0.0
K08904	0.0
K08900	0.0
K06223	1092.0
K06199	26084.0
K06198	406.0
K06197	0.0
K06196	1037.0
K06194	23885.0
K06193	3.0
K06192	1.0
K06191	19.0
K06190	0.0
K11104	418.0
K11105	24086.0
K11106	0.0
K11107	0.0
K11102	8.0
K11103	1.0
K07862	122.0
K00666	745.0
K00663	2.0
K00662	804.0
K00661	25905.0
K00660	1.0
K06997	25614.0
K06996	1.0
K06995	0.0
K10852	28.0
K06993	0.0
K06992	0.0
K06991	0.0
K06990	5.0
K11050	0.0
K06999	727.0
K06998	495.0
K05338	0.0
K11051	0.0
K06441	0.0
K06440	0.0
K06443	0.0
K06442	2114.0
K06445	0.0
K06447	0.0
K06446	63.0
K06309	0.0
K05686	0.0
K02655	0.0
K07392	0.0
K00595	1673.0
K00594	0.0
K00596	0.0
K00599	51521.0
K00598	211.0
K02657	0.0
K07642	0.0
K07643	0.0
K07396	0.0
K07397	212.0
K07394	0.0
K07395	0.0
K04102	0.0
K04103	0.0
K04100	0.0
K04101	0.0
K04107	0.0
K04105	0.0
K04108	0.0
K04109	0.0
K07716	0.0
K07717	114.0
K07714	1.0
K07715	0.0
K07712	1.0
K07713	0.0
K07710	0.0
K07711	0.0
K07718	6445.0
K07719	131.0
K00843	0.0
K00842	0.0
K00841	406.0
K00840	0.0
K00847	26281.0
K00846	0.0
K00845	50788.0
K00844	39.0
K00849	26136.0
K00848	749.0
K06302	0.0
K13771	3.0
K13770	0.0
K13772	0.0
K13775	0.0
K13774	0.0
K13777	0.0
K13776	0.0
K13779	0.0
K13778	0.0
K02621	24361.0
K02992	25992.0
K02623	0.0
K08286	0.0
K08281	357.0
K02996	25979.0
K02995	0.0
K02994	26020.0
K02629	0.0
K02628	0.0
K08289	24249.0
K08288	0.0
K03578	364.0
K03579	1.0
K03576	1.0
K03577	369.0
K03574	3686.0
K03575	24936.0
K03572	25594.0
K03573	0.0
K03570	25258.0
K03571	1476.0
K01710	50314.0
K01711	24531.0
K01712	31.0
K01713	363.0
K01714	27115.0
K01715	820.0
K01716	0.0
K01718	0.0
K01719	23886.0
K03081	0.0
K02199	0.0
K02198	64.0
K14170	2295.0
K02193	0.0
K02192	44.0
K02191	3.0
K02190	870.0
K02197	64.0
K02196	0.0
K02195	64.0
K02194	64.0
K03718	23928.0
K03719	1186.0
K03712	1512.0
K03713	0.0
K03710	3548.0
K03711	26393.0
K03716	694.0
K03717	1.0
K03715	0.0
K07129	38.0
K00045	0.0
K13995	0.0
K13994	0.0
K13991	0.0
K13990	23885.0
K13993	24693.0
K13992	0.0
K06298	645.0
K06299	0.0
K06294	0.0
K06295	1056.0
K06296	467.0
K06297	265.0
K06290	0.0
K06291	0.0
K06292	0.0
K06293	0.0
K12743	0.0
K00248	1041.0
K06426	6.0
K11739	0.0
K11738	0.0
K11733	0.0
K11732	0.0
K11731	0.0
K11737	0.0
K11736	0.0
K11735	0.0
K11734	0.0
K06870	0.0
K06871	26567.0
K06872	24862.0
K06873	0.0
K06874	0.0
K06875	0.0
K06876	1.0
K06877	368.0
K06878	14.0
K06879	0.0
K07478	26402.0
K12645	0.0
K07479	0.0
K07473	3134.0
K07472	0.0
K07471	0.0
K07470	0.0
K07477	0.0
K07476	0.0
K07474	223.0
K15038	0.0
K15039	0.0
K15034	0.0
K15036	0.0
K15037	0.0
K08738	0.0
K06420	0.0
K00128	24654.0
K00129	0.0
K00438	0.0
K00432	456.0
K00433	410.0
K00122	0.0
K00123	70.0
K00124	64.0
K00125	0.0
K00126	0.0
K00127	64.0
K08973	0.0
K14348	0.0
K14347	0.0
K14340	0.0
K08972	427.0
K01525	0.0
K01524	26458.0
K01523	772.0
K01521	0.0
K01520	26182.0
K01529	234.0
K08977	0.0
K03969	519.0
K08929	0.0
K02388	1189.0
K02389	1172.0
K02386	0.0
K02387	1189.0
K02384	0.0
K02385	1176.0
K02382	0.0
K02380	0.0
K02381	0.0
K05386	0.0
K13524	0.0
K13525	5.0
K13527	363.0
K13520	0.0
K13522	0.0
K13529	1.0
K03385	63.0
K03384	0.0
K03387	23886.0
K03386	24710.0
K03381	0.0
K03380	0.0
K03383	0.0
K03382	177.0
K03389	23952.0
K03388	23889.0
K05356	0.0
K12344	0.0
K12343	0.0
K12342	0.0
K12341	0.0
K12340	23886.0
K02430	0.0
K12349	0.0
K05351	0.0
K11694	0.0
K11695	0.0
K11690	388.0
K05352	0.0
K11693	0.0
K08928	0.0
K03433	0.0
K13832	0.0
K03039	0.0
K03432	0.0
K06607	0.0
K06606	69.0
K06605	34.0
K03430	465.0
K06603	294.0
K06602	0.0
K06601	0.0
K06600	0.0
K05358	0.0
K06609	0.0
K06608	51.0
K03923	0.0
K03922	0.0
K11472	0.0
K11473	2.0
K11474	0.0
K11475	0.0
K11476	0.0
K11477	0.0
K00601	0.0
K00600	25654.0
K00603	111.0
K03746	1.0
K00605	24322.0
K00604	26022.0
K00607	0.0
K00606	24324.0
K00609	26006.0
K03741	844.0
K03740	408.0
K03743	456.0
K10873	0.0
K03214	0.0
K14068	0.0
K13317	0.0
K06360	0.0
K14069	0.0
K08078	0.0
K09650	0.0
K06361	0.0
K07802	0.0
K07803	0.0
K07800	0.0
K07801	0.0
K07806	0.0
K07807	0.0
K07804	0.0
K07805	0.0
K06362	0.0
K01172	0.0
K10257	0.0
K10255	2.0
K10254	2428.0
K10253	0.0
K10918	0.0
K04128	0.0
K01958	313.0
K01959	0.0
K01956	25953.0
K01957	0.0
K04126	0.0
K04127	0.0
K01952	25623.0
K01953	2393.0
K01950	25968.0
K01951	26374.0
K07730	0.0
K07731	0.0
K07732	0.0
K07733	0.0
K07734	0.0
K07735	1.0
K07736	1891.0
K07737	26945.0
K07738	2025.0
K07739	63.0
K06365	0.0
K06366	0.0
K06367	0.0
K10910	0.0
K10911	0.0
K04382	0.0
K10775	0.0
K02609	0.0
K02979	0.0
K02978	0.0
K06368	0.0
K02975	0.0
K02974	0.0
K02977	0.0
K02976	0.0
K03558	2.0
K03559	23893.0
K03550	25512.0
K03551	26021.0
K03552	0.0
K03553	26429.0
K03554	0.0
K03555	25594.0
K03556	778.0
K03557	0.0
K01778	25684.0
K01779	597.0
K06369	0.0
K01772	64.0
K01770	25604.0
K01771	0.0
K01776	25986.0
K01777	81.0
K01774	0.0
K01775	26661.0
K05385	0.0
K05384	0.0
K05383	0.0
K05382	0.0
K05381	0.0
K08159	0.0
K14153	1073.0
K14154	0.0
K14155	26323.0
K08152	0.0
K08156	24247.0
K08076	0.0
K12809	0.0
K05297	32.0
K03734	26344.0
K03735	89.0
K03736	89.0
K03737	25376.0
K03731	0.0
K03732	0.0
K03733	24689.0
K03738	1.0
K03739	408.0
K08139	0.0
K06994	406.0
K12660	0.0
K12661	1.0
K07450	0.0
K08719	0.0
K08717	0.0
K08715	0.0
K08714	0.0
K08713	0.0
K08710	0.0
K11311	0.0
K11312	0.0
K00141	0.0
K00146	0.0
K00411	0.0
K00412	0.0
K00145	51213.0
K00148	0.0
K14367	0.0
K14366	0.0
K08954	0.0
K08384	2122.0
K14369	0.0
K14368	0.0
K14091	370.0
K14090	433.0
K14093	0.0
K14092	0.0
K14095	0.0
K14094	0.0
K14097	0.0
K14096	0.0
K14099	0.0
K14098	0.0
K02848	0.0
K01541	0.0
K04712	0.0
K04711	0.0
K01545	0.0
K01547	24761.0
K01546	24761.0
K01548	24719.0
K04719	0.0
K04718	0.0
K02018	1309.0
K02019	430.0
K02016	27139.0
K02017	1.0
K02014	71807.0
K02015	27789.0
K02012	1154.0
K02013	26901.0
K02010	350.0
K02011	1023.0
K04515	0.0
K03943	0.0
K03941	0.0
K03940	0.0
K00313	126.0
K04060	0.0
K01608	371.0
K08942	0.0
K08943	0.0
K08940	0.0
K08941	0.0
K08946	0.0
K08947	0.0
K08944	0.0
K08945	0.0
K03059	0.0
K13811	0.0
K13812	0.0
K13815	0.0
K13816	0.0
K13818	0.0
K13819	0.0
K03053	0.0
K03052	0.0
K03055	0.0
K03054	0.0
K03057	0.0
K03056	0.0
K06222	0.0
K11418	0.0
K11410	0.0
K11415	0.0
K00622	0.0
K00621	0.0
K00620	3502.0
K00627	56.0
K00626	1394.0
K00625	25578.0
K00624	0.0
K02805	596.0
K02552	1.0
K02550	0.0
K02556	1451.0
K02803	0.0
K02554	0.0
K07280	0.0
K07281	0.0
K07282	24890.0
K07283	0.0
K07284	1691.0
K07285	0.0
K07286	0.0
K08217	1804.0
K07288	0.0
K07289	0.0
K07534	0.0
K07535	10.0
K07533	1209.0
K07822	0.0
K07823	0.0
K08699	0.0
K00088	26752.0
K00087	202.0
K00086	626.0
K00082	0.0
K10239	0.0
K10238	0.0
K10231	73.0
K10230	0.0
K10233	0.0
K10232	0.0
K10235	0.0
K10234	0.0
K10237	0.0
K10236	0.0
K08353	0.0
K01970	0.0
K01971	277.0
K01972	26248.0
K01973	0.0
K01974	1.0
K01975	293.0
K01976	0.0
K07758	0.0
K05990	0.0
K07752	0.0
K07753	0.0
K07751	0.0
K13786	0.0
K07755	0.0
K07442	363.0
K08352	189.0
K07115	0.0
K07441	0.0
K07634	0.0
K07446	5.0
K07111	0.0
K07444	1655.0
K07445	0.0
K00647	1.0
K07449	0.0
K00641	23886.0
K00640	25672.0
K01289	0.0
K01282	0.0
K01283	0.0
K01280	0.0
K01281	406.0
K01286	590.0
K01284	47771.0
K02954	26425.0
K02952	26020.0
K02950	26016.0
K00155	1.0
K02959	26019.0
K00887	0.0
K00886	363.0
K00885	0.0
K00884	0.0
K00883	62.0
K00882	1620.0
K00881	26.0
K00880	251.0
K00053	25507.0
K14048	0.0
K01026	271.0
K01756	26002.0
K01025	0.0
K01750	139.0
K01023	9.0
K01752	26186.0
K01753	30.0
K14583	0.0
K01758	8.0
K01759	49219.0
K09565	0.0
K09568	0.0
K08173	0.0
K08172	0.0
K02483	790.0
K02482	1.0
K08177	163.0
K08176	0.0
K08175	0.0
K02486	0.0
K02489	0.0
K02488	0.0
K08178	0.0
K14138	77.0
K14136	0.0
K09713	0.0
K09714	0.0
K09715	0.0
K03532	0.0
K03533	0.0
K03530	73974.0
K03531	25979.0
K03536	25958.0
K03537	0.0
K03534	24422.0
K03535	1.0
K03538	0.0
K03539	0.0
K14451	0.0
K14450	0.0
K02225	0.0
K02224	1807.0
K02227	879.0
K02226	1212.0
K02221	1086.0
K14107	0.0
K02229	0.0
K02228	0.0
K14106	0.0
K00441	5.0
K03288	0.0
K03289	0.0
K03284	26070.0
K03285	0.0
K03286	0.0
K03287	23886.0
K03280	0.0
K03281	23887.0
K03282	25845.0
K00440	0.0
K13677	0.0
K12790	0.0
K09639	0.0
K12688	0.0
K12689	0.0
K12686	0.0
K12687	0.0
K12684	0.0
K12685	0.0
K12682	0.0
K12683	0.0
K12680	0.0
K11889	0.0
K08884	2608.0
K11085	24256.0
K11084	0.0
K11081	0.0
K11080	0.0
K11083	0.0
K11082	0.0
K11089	1.0
K08777	0.0
K08776	0.0
K06346	1724.0
K06347	0.0
K09824	0.0
K09825	25248.0
K09823	0.0
K09820	2.0
K10939	0.0
K10936	0.0
K10937	0.0
K10933	0.0
K06348	0.0
K09829	0.0
K11337	0.0
K11336	0.0
K11335	0.0
K11334	0.0
K11333	0.0
K11332	0.0
K11331	0.0
K11330	0.0
K00169	203.0
K00164	1.0
K00166	0.0
K00167	0.0
K00161	62.0
K00162	57.0
K00163	0.0
K10689	0.0
K10680	0.0
K10681	0.0
K10682	0.0
K04083	1708.0
K04082	0.0
K04081	0.0
K04080	0.0
K04087	47.0
K04086	0.0
K04085	0.0
K04084	0.0
K04088	47.0
K01569	0.0
K01568	0.0
K01563	0.0
K01561	0.0
K01560	881.0
K01567	2.0
K01565	1.0
K01564	0.0
K02038	25967.0
K02039	25956.0
K02030	5544.0
K02031	4857.0
K02032	5825.0
K02033	6382.0
K02034	6562.0
K02035	8452.0
K02036	26376.0
K02037	25993.0
K05556	0.0
K13658	0.0
K13659	0.0
K13656	0.0
K13657	0.0
K13654	0.0
K13655	63.0
K13652	409.0
K13653	2966.0
K13650	0.0
K13651	0.0
K05555	0.0
K05552	0.0
K02057	4206.0
K05550	0.0
K05551	0.0
K12308	26397.0
K12306	0.0
K03073	25995.0
K03072	352.0
K03071	0.0
K03070	26021.0
K03077	56.0
K03076	26016.0
K03075	25975.0
K03074	470.0
K08965	12.0
K08967	0.0
K08961	1.0
K08963	588.0
K13873	0.0
K13876	0.0
K13874	0.0
K13875	0.0
K06139	0.0
K06138	0.0
K06135	0.0
K06134	0.0
K06137	1.0
K06136	0.0
K06131	26499.0
K06133	743.0
K06132	0.0
K02600	26020.0
K07389	0.0
K07388	0.0
K04747	0.0
K01516	26014.0
K09977	0.0
K07518	0.0
K07519	0.0
K11437	0.0
K07512	1.0
K07516	1.0
K10212	39.0
K10747	0.0
K10217	0.0
K10219	0.0
K10218	0.0
K10748	0.0
K01912	25168.0
K01913	0.0
K01910	48.0
K01911	13.0
K01916	409.0
K01917	0.0
K01914	25349.0
K01915	28126.0
K01918	24253.0
K01919	680.0
K07774	0.0
K07775	325.0
K07776	638.0
K07777	55.0
K07770	26.0
K07771	0.0
K07772	0.0
K07773	0.0
K07778	20.0
K01193	2788.0
K04340	0.0
K04341	0.0
K04342	0.0
K04343	0.0
K12986	0.0
K04691	0.0
K02931	25979.0
K02933	26020.0
K02935	26020.0
K02936	0.0
K02939	26020.0
K00205	0.0
K00204	0.0
K00207	0.0
K00206	0.0
K00201	0.0
K00200	0.0
K00203	0.0
K00202	0.0
K00209	0.0
K00208	23886.0
K01000	26038.0
K01001	0.0
K01002	174.0
K01003	2.0
K01004	0.0
K01005	94.0
K01006	25039.0
K01007	327.0
K01008	418.0
K10855	0.0
K14115	0.0
K14116	0.0
K14441	25181.0
K14446	0.0
K14447	0.0
K14112	0.0
K14445	1.0
K08195	1.0
K08194	0.0
K14448	0.0
K08196	0.0
K08191	23886.0
K14119	0.0
K08193	0.0
K00702	62.0
K10799	0.0
K03518	824.0
K03519	31.0
K09719	0.0
K10856	0.0
K03516	0.0
K03517	24488.0
K02205	0.0
K02204	0.0
K02203	742.0
K02201	0.0
K02200	0.0
K13714	0.0
K13461	0.0
K12518	0.0
K12519	0.0
K12517	0.0
K12514	0.0
K12515	0.0
K12512	0.0
K12513	0.0
K12510	1231.0
K12511	410.0
K07183	1645.0
K07182	0.0
K07181	677.0
K07180	292.0
K07186	0.0
K07185	190.0
K07184	0.0
K09800	0.0
K09801	0.0
K09802	0.0
K09803	63.0
K09804	0.0
K09805	0.0
K09806	0.0
K09807	24325.0
K09808	47773.0
K09809	34.0
K10912	0.0
K10913	0.0
K10914	135.0
K10915	0.0
K10916	0.0
K10917	0.0
K11358	1259.0
K11355	0.0
K11354	0.0
K11357	0.0
K11356	0.0
K04069	28614.0
K04068	26426.0
K04065	0.0
K04064	0.0
K04067	0.0
K04066	25622.0
K04061	566.0
K09716	0.0
K04063	1.0
K04062	0.0
K10006	364.0
K10007	364.0
K10004	0.0
K10005	364.0
K10002	0.0
K10003	0.0
K10000	0.0
K10001	0.0
K09717	0.0
K10008	364.0
K10009	0.0
K02491	0.0
K14588	0.0
K14581	0.0
K13678	28.0
K13679	0.0
K11633	0.0
K13670	0.0
K13671	0.0
K11987	0.0
K11636	0.0
K11634	0.0
K13582	0.0
K13583	0.0
K13580	0.0
K13581	0.0
K13586	0.0
K13587	0.0
K13584	0.0
K13585	0.0
K13588	0.0
K13589	0.0
K02052	282.0
K02053	282.0
K02050	4298.0
K02051	3893.0
K02056	2652.0
K05553	0.0
K02054	282.0
K02055	273.0
K02058	612.0
K02059	0.0
K05558	0.0
K05559	0.0
K03895	0.0
K03894	0.0
K03897	0.0
K03896	0.0
K03891	0.0
K03890	0.0
K03893	0.0
K03892	3915.0
K02423	0.0
K05342	0.0
K05341	17.0
K12989	0.0
K12988	0.0
K02420	1185.0
K12981	0.0
K12980	0.0
K12983	0.0
K12982	0.0
K12985	0.0
K12984	0.0
K12987	0.0
K02426	23887.0
K13854	0.0
K03098	23887.0
K13853	252.0
K03095	406.0
K05344	0.0
K03091	5961.0
K03090	253.0
K03093	186.0
K03092	24329.0
K06113	0.0
K09632	0.0
K02429	47772.0
K06118	0.0
K05716	0.0
K04844	2.0
K11632	0.0
K11630	0.0
K11631	20.0
K11637	0.0
K11635	1.0
K11638	0.0
K11639	0.0
K07572	0.0
K07573	0.0
K07570	426.0
K07571	616.0
K07576	822.0
K07577	0.0
K07574	1664.0
K07575	0.0
K07578	0.0
K07579	0.0
K11189	3535.0
K11184	641.0
K11187	0.0
K11180	0.0
K11181	0.0
K11183	1.0
K10764	0.0
K10763	0.0
K10762	0.0
K01938	25998.0
K01939	26006.0
K01934	1791.0
K01935	23934.0
K01937	25980.0
K01930	0.0
K01932	0.0
K01933	25982.0
K07798	0.0
K07799	1.0
K07796	0.0
K07797	0.0
K07794	6.0
K07795	11.0
K07792	0.0
K07793	398.0
K07790	0.0
K07791	0.0
K06379	1278.0
K00968	369.0
K06378	1169.0
K06377	0.0
K06376	0.0
K06375	0.0
K09814	0.0
K09813	0.0
K06372	0.0
K06371	0.0
K06370	0.0
K01249	0.0
K01246	24752.0
K01247	5.0
K01244	0.0
K01243	25624.0
K08919	0.0
K01241	1.0
K02919	25464.0
K02913	25957.0
K02912	0.0
K02911	26021.0
K02910	0.0
K02917	0.0
K02916	26023.0
K02915	0.0
K02914	26005.0
K00228	0.0
K00227	0.0
K00226	50490.0
K00224	0.0
K00223	0.0
K00222	0.0
K00221	0.0
K00220	0.0
K01798	0.0
K01799	30.0
K01068	0.0
K01069	368.0
K01062	0.0
K01791	25649.0
K01792	7.0
K01061	2.0
K01066	86.0
K01067	38.0
K01796	2.0
K01797	46.0
K05499	407.0
K14468	0.0
K14469	0.0
K14465	0.0
K14466	0.0
K14467	0.0
K10834	0.0
K10833	0.0
K02266	0.0
K03793	0.0
K03790	417.0
K03791	0.0
K03796	0.0
K03797	73372.0
K03794	0.0
K03795	1.0
K03798	27594.0
K03799	1168.0
K13448	0.0
K12538	0.0
K12539	0.0
K12530	0.0
K12531	0.0
K12532	0.0
K12533	0.0
K12534	0.0
K12535	0.0
K12536	0.0
K12537	0.0
K03136	0.0
K09790	24238.0
K09791	0.0
K09792	1.0
K09793	23887.0
K09794	0.0
K09795	0.0
K09796	0.0
K09797	24266.0
K09798	0.0
K09799	0.0
K10972	0.0
K10973	0.0
K10977	6.0
K10974	526.0
K10975	0.0
K10978	0.0
K10979	128.0
K06308	0.0
K00315	0.0
K09862	0.0
K06303	0.0
K09860	0.0
K09861	25119.0
K06306	417.0
K06307	2.0
K06305	1.0
K11373	0.0
K04047	774.0
K04046	0.0
K04045	440.0
K04044	0.0
K04043	26399.0
K04042	2599.0
K04041	1085.0
K04040	0.0
K02700	0.0
K04049	0.0
K04048	0.0
K02707	0.0
K02704	0.0
K02705	0.0
K10020	0.0
K10021	0.0
K10022	0.0
K10023	0.0
K10024	0.0
K10025	0.0
K10026	114.0
K10027	0.0
K13612	0.0
K13613	0.0
K13611	0.0
K13614	0.0
K13615	0.0
K05794	616.0
K05795	65.0
K05796	24.0
K05797	0.0
K05790	0.0
K05791	1.0
K05792	8.0
K05793	1.0
K05798	0.0
K05799	1570.0
K01474	0.0
K01477	0.0
K01476	41.0
K01471	0.0
K01470	1071.0
K01473	0.0
K13039	0.0
K01479	0.0
K01478	73.0
K05570	378.0
K05571	378.0
K05572	0.0
K05573	0.0
K02078	28459.0
K02079	0.0
K05576	0.0
K02074	769.0
K02075	769.0
K02076	39.0
K02077	1134.0
K02071	2004.0
K02072	2398.0
K02073	2405.0
K03309	0.0
K03308	26749.0
K03305	24296.0
K03304	0.0
K03307	1037.0
K03306	1003.0
K03301	0.0
K03300	95.0
K03303	492.0
K03302	0.0
K06173	26842.0
K06175	0.0
K06174	0.0
K06177	23885.0
K06176	0.0
K06179	1300.0
K07680	0.0
K03867	0.0
K03838	0.0
K12053	0.0
K11618	369.0
K11619	0.0
K11614	0.0
K11615	0.0
K11616	0.0
K11617	0.0
K11610	0.0
K11611	0.0
K11960	0.0
K11961	211.0
K02836	26020.0
K10565	0.0
K10564	0.0
K02837	25516.0
K10561	126.0
K10560	124.0
K10563	1609.0
K10562	0.0
K02838	26020.0
K06858	0.0
K02839	368.0
K06859	59.0
K12700	97.0
K07558	0.0
K07559	420.0
K07228	0.0
K07229	0.0
K07226	0.0
K07224	0.0
K07225	0.0
K07222	1.0
K07223	0.0
K07220	905.0
K07221	0.0
K10709	329.0
K10708	0.0
K10701	0.0
K10703	0.0
K10702	0.0
K10704	0.0
K05984	0.0
K07537	0.0
K08652	0.0
K08651	0.0
K08658	0.0
K08659	2739.0
K05982	0.0
K07451	0.0
K07453	0.0
K07452	0.0
K07455	67.0
K07454	2.0
K09707	422.0
K07457	615.0
K09706	228.0
K07104	1.0
K00029	1.0
K00028	0.0
K00799	2.0
K00798	1712.0
K00797	803.0
K00024	47779.0
K00795	0.0
K00026	0.0
K00021	0.0
K00020	9.0
K00023	0.0
K00022	0.0
K09017	0.0
K01269	1256.0
K09015	24258.0
K09014	24931.0
K09013	25728.0
K09011	23886.0
K09010	0.0
K01261	0.0
K01262	50375.0
K01263	399.0
K01264	0.0
K01265	50531.0
K01266	372.0
K09018	0.0
K08227	0.0
K08226	0.0
K08225	0.0
K08224	212.0
K08223	1.0
K08222	0.0
K08221	0.0
K00249	1.0
K01790	48999.0
K00241	23887.0
K00240	24407.0
K00243	25016.0
K00242	0.0
K00245	0.0
K00244	1732.0
K00247	0.0
K00246	0.0
K01795	399.0
K06983	0.0
K02799	0.0
K02798	255.0
K02791	169.0
K02790	0.0
K02793	1435.0
K02795	2227.0
K02794	2304.0
K02796	1983.0
K04564	24087.0
K04565	783.0
K04566	368.0
K04567	25624.0
K01040	29.0
K01041	0.0
K04562	95.0
K04568	0.0
K01049	0.0
K02535	23887.0
K02242	448.0
K02536	23891.0
K02531	406.0
K02246	406.0
K02533	0.0
K02532	361.0
K02248	406.0
K02538	6.0
K00581	0.0
K13421	0.0
K01013	0.0
K15018	0.0
K15019	0.0
K03110	25622.0
K03111	51531.0
K03112	0.0
K03113	23887.0
K03116	24014.0
K03117	1.0
K03118	23955.0
K03119	0.0
K10919	0.0
K12552	0.0
K12553	0.0
K12551	0.0
K12556	0.0
K12554	357.0
K12555	813.0
K06892	0.0
K06893	1.0
K06890	1355.0
K06891	5.0
K06896	47835.0
K06897	869.0
K06894	2.0
K06895	58.0
K10954	0.0
K10956	0.0
K06899	0.0
K06328	6.0
K06329	0.0
K10952	0.0
K10953	0.0
K11395	0.0
K11391	0.0
K11390	0.0
K11392	0.0
K00499	0.0
K00494	1.0
K00495	0.0
K00496	0.0
K00491	0.0
K00492	0.0
K00493	0.0
K13591	0.0
K01467	24765.0
K13593	0.0
K13592	0.0
K04021	0.0
K04020	0.0
K04023	269.0
K04022	0.0
K04025	0.0
K04024	141.0
K04027	7.0
K04026	46.0
K04029	631.0
K04028	649.0
K07055	0.0
K07054	0.0
K07057	0.0
K07056	49906.0
K07051	1.0
K07050	781.0
K07053	3777.0
K07052	27736.0
K07059	0.0
K07058	24743.0
K10040	818.0
K10041	606.0
K10046	0.0
K04799	0.0
K04798	0.0
K04793	0.0
K04792	0.0
K04791	0.0
K04790	0.0
K04797	0.0
K04796	0.0
K04795	0.0
K04794	0.0
K13638	0.0
K13639	0.0
K13634	0.0
K13635	0.0
K13636	0.0
K13637	1.0
K13630	0.0
K13631	0.0
K13632	0.0
K13633	5.0
K02042	1328.0
K05778	0.0
K05779	0.0
K05776	23886.0
K05541	0.0
K05774	0.0
K05775	0.0
K05772	0.0
K05773	0.0
K05540	931.0
K01459	0.0
K01458	0.0
K01457	213.0
K01455	8.0
K01454	0.0
K01453	0.0
K01452	0.0
K01451	180.0
K01450	0.0
K05518	0.0
K08070	424.0
K08071	0.0
K05516	65.0
K08077	38.0
K05515	25480.0
K13093	0.0
K11783	0.0
K12949	0.0
K12945	0.0
K12944	0.0
K12941	169.0
K12940	5.0
K12943	0.0
K12942	136.0
K14728	0.0
K14727	0.0
K11785	0.0
K00108	2.0
K13890	4.0
K13891	4.0
K13892	1.0
K13893	0.0
K13894	0.0
K13895	0.0
K13896	0.0
K06159	0.0
K06158	25780.0
K06153	25857.0
K06152	0.0
K06151	0.0
K06157	0.0
K06156	0.0
K06155	0.0
K06154	0.0
K03327	47772.0
K03326	8.0
K03325	406.0
K03324	25759.0
K03322	892.0
K03321	94.0
K03320	838.0
K03329	0.0
K03328	23888.0
K04802	0.0
K04801	0.0
K04800	0.0
K11948	0.0
K01505	0.0
K04756	0.0
K11940	0.0
K11941	0.0
K11942	0.0
K11943	0.0
K11944	0.0
K01507	26672.0
K11946	0.0
K11947	0.0
K01506	0.0
K01501	4.0
K01500	40.0
K01503	0.0
K06714	111.0
K04750	668.0
K12789	0.0
K12788	0.0
K11526	0.0
K10810	0.0
K11522	0.0
K11523	0.0
K08675	0.0
K08676	0.0
K08677	0.0
K08679	0.0
K11521	0.0
K10547	329.0
K10546	344.0
K10545	68.0
K10544	8.0
K10543	15.0
K10542	696.0
K10541	696.0
K10540	1129.0
K10549	30.0
K10548	329.0
K14630	0.0
K11529	0.0
K00007	0.0
K00005	1264.0
K13444	0.0
K00003	2290.0
K00002	452.0
K00001	1112.0
K01186	24349.0
K00009	290.0
K00008	2060.0
K10726	0.0
K10725	0.0
K08246	0.0
K00263	2.0
K00262	49279.0
K00261	10.0
K00260	0.0
K00266	53287.0
K00265	24614.0
K01200	628.0
K01201	1143.0
K01206	74876.0
K01207	829.0
K01205	23887.0
K01208	0.0
K01209	27331.0
K06167	23919.0
K00917	633.0
K00912	23887.0
K00919	25614.0
K02519	25988.0
K02518	26017.0
K02517	24243.0
K02511	0.0
K02510	39.0
K13409	0.0
K13408	0.0
K03179	23886.0
K03170	0.0
K03177	26020.0
K12574	2132.0
K12570	0.0
K12573	25639.0
K11009	0.0
K11008	0.0
K11005	0.0
K11004	0.0
K11007	0.0
K11006	0.0
K11003	0.0
K08296	364.0
K08297	0.0
K08295	0.0
K02634	0.0
K02635	0.0
K10622	0.0
K07693	20.0
K07692	0.0
K07691	0.0
K07690	0.0
K07697	0.0
K07696	433.0
K07695	0.0
K07694	9.0
K07699	970.0
K07698	0.0
K07079	1942.0
K07078	298.0
K07077	0.0
K07076	134.0
K07075	21.0
K07074	61.0
K07073	0.0
K07072	0.0
K07071	3.0
K07070	0.0
K14584	0.0
K11620	0.0
K09190	0.0
K11623	0.0
K05759	0.0
K08589	0.0
K11625	0.0
K11995	0.0
K01439	2078.0
K01438	23957.0
K01431	0.0
K01430	585.0
K01433	1.0
K01432	0.0
K01434	0.0
K01437	0.0
K01436	826.0
K05539	2.0
K14520	0.0
K12963	0.0
K12962	0.0
K12961	0.0
K12960	24957.0
K14749	0.0
K14748	0.0
K02972	0.0
K14743	0.0
K14742	25034.0
K14745	0.0
K14744	0.0
K14747	0.0
K14746	0.0
K02167	0.0
K02164	0.0
K02160	922.0
K02168	1.0
K02169	23885.0
K10931	0.0
K03341	0.0
K03340	24539.0
K03343	0.0
K03342	0.0
K03346	13.0
K12299	0.0
K12291	0.0
K12290	0.0
K12293	0.0
K12292	0.0
K12295	0.0
K12294	0.0
K12297	0.0
K12368	0.0
K11922	0.0
K11923	0.0
K11920	0.0
K11921	0.0
K11926	0.0
K11927	516.0
K11924	126.0
K11925	0.0
K11928	354.0
K13181	0.0
K13219	0.0
K07262	0.0
K07263	23888.0
K07260	1678.0
K07261	0.0
K07266	0.0
K07267	1.0
K07264	0.0
K07265	0.0
K07268	0.0
K07269	0.0
K01155	68.0
K04478	0.0
K04479	0.0
K10528	0.0
K14952	0.0
K07486	28.0
K07487	0.0
K07484	367.0
K07485	1.0
K07482	0.0
K07483	2753.0
K07480	0.0
K07481	19.0
K07488	0.0
K07489	0.0
K11210	0.0
K11211	0.0
K11212	0.0
K11214	372.0
K11216	6.0
K06300	0.0
K00061	0.0
K00060	85.0
K06301	0.0
K00065	227.0
K00064	0.0
K00067	26182.0
K00066	1.0
K00069	0.0
K00068	80.0
K06304	0.0
K08262	0.0
K08261	0.0
K08260	0.0
K08265	0.0
K08264	0.0
K00288	0.0
K00285	2.0
K00284	1017.0
K00287	25914.0
K00286	26029.0
K00281	23887.0
K00280	0.0
K00283	523.0
K00282	523.0
K08088	0.0
K14198	0.0
K14199	0.0
K03452	0.0
K14194	0.0
K14195	0.0
K14196	0.0
K14197	0.0
K14192	0.0
K14193	0.0
K01880	25550.0
K01881	26409.0
K01883	26020.0
K01885	26081.0
K04618	0.0
K01887	26390.0
K01224	59.0
K01889	26020.0
K01226	858.0
K01227	2.0
K01220	410.0
K01222	205.0
K01223	3006.0
K02759	1226.0
K02755	0.0
K02757	2672.0
K02756	0.0
K14998	0.0
K02750	44.0
K02753	1.0
K02752	0.0
K00939	26020.0
K00938	406.0
K00937	25706.0
K00936	6863.0
K00935	0.0
K00934	1.0
K00933	0.0
K00932	0.0
K00931	25632.0
K00930	51161.0
K01089	23886.0
K01080	0.0
K01081	25014.0
K01082	0.0
K01083	0.0
K01084	0.0
K01085	0.0
K01087	0.0
K02571	0.0
K02570	63.0
K02573	63.0
K02572	0.0
K02575	64.0
K02574	213.0
K07780	0.0
K03488	1658.0
K03489	416.0
K03482	0.0
K03483	293.0
K03480	362.0
K03481	165.0
K03486	420.0
K03487	0.0
K03484	1861.0
K03485	0.0
K02287	0.0
K02286	0.0
K02285	0.0
K02284	0.0
K02283	2180.0
K02282	63.0
K02281	0.0
K02280	0.0
K02289	0.0
K02288	0.0
K03626	0.0
K03627	0.0
K03624	27201.0
K03625	26020.0
K03151	1770.0
K03620	64.0
K03153	0.0
K08869	0.0
K03628	25062.0
K03629	25622.0
K09738	0.0
K09739	0.0
K09736	0.0
K09737	0.0
K09735	0.0
K09732	0.0
K09733	0.0
K09730	0.0
K09731	0.0
K09888	1115.0
K09889	0.0
K09880	0.0
K09882	0.0
K09883	0.0
K09884	0.0
K09887	0.0
K11027	0.0
K11026	0.0
K11025	0.0
K11024	0.0
K07679	0.0
K07678	0.0
K11021	0.0
K11020	0.0
K07675	0.0
K07674	0.0
K07676	0.0
K07671	0.0
K07670	0.0
K07673	0.0
K07672	0.0
K01117	0.0
K12048	0.0
K07019	1.0
K07018	0.0
K07011	48932.0
K07010	2192.0
K07013	0.0
K07012	1397.0
K07015	1675.0
K07014	0.0
K07017	132.0
K07016	4.0
K10084	0.0
K08372	466.0
K05884	43.0
K05885	1018.0
K05886	0.0
K05887	0.0
K05880	0.0
K05881	0.0
K05882	1.0
K05883	0.0
K08902	0.0
K05739	24.0
K05888	0.0
K05889	0.0
K08903	0.0
K00547	73.0
K00544	0.0
K00545	0.0
K00542	0.0
K00543	0.0
K00540	50687.0
K00548	26143.0
K00549	985.0
K01145	0.0
K01412	0.0
K01147	0.0
K01417	890.0
K00038	2.0
K01143	0.0
K01142	2531.0
K01419	407.0
K00788	25160.0
K00789	26389.0
K12502	0.0
K14762	0.0
K14761	1246.0
K06195	1.0
K03819	0.0
K03818	0.0
K03814	1.0
K03817	399.0
K03816	1356.0
K03811	889.0
K03810	47.0
K03813	211.0
K11908	0.0
K11909	0.0
K11904	0.0
K11905	0.0
K11906	0.0
K11907	0.0
K11900	0.0
K11901	0.0
K11902	0.0
K11903	0.0
K10986	401.0
K13238	0.0
K13239	0.0
K13797	0.0
K07248	18.0
K13796	0.0
K07244	0.0
K07245	0.0
K07246	254.0
K07240	50531.0
K07241	0.0
K07242	0.0
K07243	7.0
K01268	0.0
K05296	0.0
K02821	548.0
K09016	0.0
K09945	0.0
K09944	0.0
K09947	0.0
K09946	1.0
K09941	0.0
K09940	2.0
K09943	0.0
K09942	0.0
K09949	1.0
K09948	0.0
K10851	0.0
K10850	0.0
K03666	581.0
K03667	407.0
K03196	0.0
K03665	25808.0
K11275	0.0
K06012	1265.0
K00048	662.0
K10857	0.0
K09773	514.0
K00043	2.0
K00042	623.0
K00041	532.0
K00040	532.0
K00046	25487.0
K00733	0.0
K00044	0.0
K06011	0.0
K09012	0.0
K06016	310.0
K06017	0.0
K06014	0.0
K06015	394.0
K06019	106.0
K01075	0.0
K12221	0.0
K06444	0.0
K04632	0.0
K14977	28.0
K14974	0.0
K00958	0.0
K00951	49934.0
K00950	24138.0
K00952	27.0
K00955	53.0
K00954	26021.0
K00957	53.0
K00956	52.0
K00590	0.0
K02777	726.0
K02775	1437.0
K02774	641.0
K02773	998.0
K02771	34.0
K02770	1243.0
K02779	495.0
K02778	0.0
K01606	0.0
K01607	25974.0
K01604	0.0
K01605	0.0
K01602	0.0
K01601	0.0
K03750	538.0
K01609	24781.0
K02553	0.0
K02804	639.0
K02551	23889.0
K02806	216.0
K02557	25142.0
K02800	371.0
K05275	0.0
K02802	0.0
K13300	0.0
K02558	2.0
K02809	0.0
K02808	0.0
K03600	0.0
K03601	26020.0
K03602	25991.0
K03603	0.0
K03604	417.0
K03605	0.0
K03606	0.0
K03607	0.0
K03608	934.0
K03609	1648.0
K06078	0.0
K06079	0.0
K09710	25980.0
K09711	0.0
K09712	0.0
K06073	0.0
K06074	0.0
K06075	0.0
K06076	0.0
K06077	0.0
K06382	758.0
K06383	616.0
K06380	0.0
K06381	1425.0
K06386	1.0
K06387	882.0
K06384	325.0
K06385	904.0
K06388	0.0
K06389	0.0
K12466	0.0
K12468	0.0
K07657	1.0
K07656	0.0
K07655	0.0
K07654	0.0
K07653	0.0
K07652	497.0
K07651	0.0
K07650	237.0
K07659	0.0
K07658	25230.0
K11041	129.0
K11040	0.0
K11043	0.0
K11042	0.0
K11045	0.0
K11044	0.0
K11047	0.0
K11046	0.0
K11049	0.0
K11048	0.0
K07387	23885.0
K07386	25473.0
K06926	1476.0
K06927	4.0
K06924	0.0
K06925	26020.0
K06922	0.0
K06923	1209.0
K06920	76.0
K06921	24042.0
K06928	56.0
K06929	46.0
K07033	1370.0
K07032	12.0
K07031	432.0
K07030	1717.0
K07037	23969.0
K07035	754.0
K07034	2.0
K07039	0.0
K07038	30.0
K10829	0.0
K00384	28252.0
K00385	199.0
K00386	0.0
K00387	0.0
K00380	2.0
K00381	1.0
K00382	25035.0
K00383	0.0
K00389	0.0
K01387	0.0
K01385	0.0
K01389	0.0
K09158	0.0
K09159	0.0
K09156	0.0
K09157	1706.0
K09154	0.0
K09155	981.0
K09152	0.0
K09153	567.0
K09150	0.0
K09151	1.0
K05970	24842.0
K05714	0.0
K05715	0.0
K05710	0.0
K05711	0.0
K05712	0.0
K05713	0.0
K00560	25653.0
K00561	0.0
K00563	766.0
K00564	473.0
K00566	49518.0
K00567	26389.0
K00568	0.0
K00569	1.0
K05575	0.0
K01169	0.0
K01167	0.0
K01166	0.0
K05577	1.0
K01163	669.0
K01161	0.0
K01160	0.0
K05578	0.0
K05579	0.0
K08092	180.0
K08093	34.0
K08094	203.0
K08095	0.0
K08096	0.0
K08097	0.0
K02254	0.0
K02255	0.0
K01743	0.0
K02251	0.0
K02061	0.0
K01741	0.0
K02060	0.0
K00114	0.0
K02122	1460.0
K02123	25367.0
K02120	25371.0
K02121	25224.0
K02124	25371.0
K03837	0.0
K03836	0.0
K03835	0.0
K03834	0.0
K03833	144.0
K03832	23887.0
K03831	1.0
K03830	734.0
K00443	0.0
K03839	23886.0
K02067	0.0
K10189	1105.0
K13038	50040.0
K13787	1332.0
K13788	364.0
K13789	75988.0
K10188	1283.0
K12255	0.0
K12254	0.0
K12257	24699.0
K12256	0.0
K12251	62.0
K12250	0.0
K12253	0.0
K12252	0.0
K13252	128.0
K13256	399.0
K13255	0.0
K12079	0.0
K12078	0.0
K12071	0.0
K12070	0.0
K12073	1.0
K12072	0.0
K09912	0.0
K06236	0.0
K06237	0.0
K05519	0.0
K09914	0.0
K11788	0.0
K11782	0.0
K11780	0.0
K11781	0.0
K11787	0.0
K11784	0.0
K11530	0.0
K12787	0.0
K12786	0.0
K12785	0.0
K12784	0.0
K06718	0.0
K09969	0.0
K09968	0.0
K09967	583.0
K09966	1.0
K09965	1.0
K09964	0.0
K09963	654.0
K09962	0.0
K09961	0.0
K09960	0.0
K11527	1.0
K11524	0.0
K11525	0.0
K11250	0.0
K11253	0.0
K11258	0.0
K11528	0.0
K00713	0.0
K00712	0.0
K10780	0.0
K10783	29.0
K10125	0.0
K10124	0.0
K10126	0.0
K10121	12.0
K10123	0.0
K10122	12.0
K04652	598.0
K04653	511.0
K04651	979.0
K04656	511.0
K04654	511.0
K04655	879.0
K00973	25789.0
K00972	19.0
K00971	24785.0
K00970	24289.0
K00975	3649.0
K00974	4942.0
K00979	23930.0
K00978	57.0
K14954	0.0
K14955	0.0
K14956	0.0
K06178	25367.0
K01596	51.0
K01597	406.0
K01594	0.0
K01595	763.0
K01592	0.0
K01593	0.0
K01590	2.0
K01591	26368.0
K01598	1.0
K01599	26953.0
K02711	0.0
K02710	0.0
K02713	0.0
K02712	0.0
K02714	0.0
K02717	0.0
K02716	0.0
K02719	0.0
K02718	0.0
K03449	370.0
K03446	23887.0
K03444	0.0
K03445	0.0
K03442	25350.0
K01620	25174.0
K01621	453.0
K01622	0.0
K01623	728.0
K01624	27602.0
K01625	26745.0
K01626	1371.0
K01627	23887.0
K01628	1254.0
K01629	377.0
K05299	0.0
K02829	0.0
K02828	0.0
K02827	0.0
K02826	0.0
K02825	1192.0
K02824	1469.0
K02823	25606.0
K02822	656.0
K03198	0.0
K03199	0.0
K03668	0.0
K03669	1.0
K03190	585.0
K03191	4.0
K03660	1878.0
K03194	0.0
K03195	0.0
K03664	26020.0
K03197	0.0
K09772	1714.0
K06013	3.0
K09770	82.0
K09771	0.0
K09776	0.0
K09777	1031.0
K09774	0.0
K09775	996.0
K09778	88.0
K09779	1305.0
K06269	0.0
K06323	0.0
K11624	0.0
K02991	0.0
K02990	25937.0
K02624	0.0
K02240	433.0
K08282	2.0
K12440	0.0
K12441	0.0
K12442	0.0
K12443	0.0
K12444	0.0
K12445	0.0
K12449	0.0
K02247	0.0
K07637	0.0
K07636	25177.0
K07639	0.0
K07638	1.0
K11069	826.0
K11068	2233.0
K11063	0.0
K11062	0.0
K11061	0.0
K11060	0.0
K11066	0.0
K11065	23928.0
K06900	0.0
K06901	2970.0
K06902	497.0
K06903	96.0
K06904	336.0
K06905	177.0
K06906	90.0
K06907	209.0
K06908	177.0
K06909	399.0
K10821	0.0
K05905	0.0
K05904	0.0
K05906	0.0
K05900	0.0
K05903	0.0
K01406	0.0
K05909	0.0
K05908	0.0
K00368	0.0
K00369	0.0
K00366	216.0
K00367	0.0
K00364	406.0
K00365	1.0
K00362	0.0
K00363	0.0
K00360	0.0
```
