## Extended Data File 1 for "Diet induces reproducible alterations in the mouse and human gut microbiome": SRS3575193_SRR7556467.picrust_nol

```
# Constructed from biom file
#OTU ID	SRR7556467
K01365	0.0
K01364	0.0
K01361	2.0
K01360	0.0
K01362	52572.0
K02249	0.0
K05841	0.0
K05844	0.0
K05845	346.0
K05846	10100.0
K05847	10241.0
K00508	0.0
K00500	0.0
K00507	0.0
K00504	0.0
K00505	0.0
K12521	0.0
K01101	9705.0
K01103	0.0
K12520	0.0
K01104	101068.0
K05592	57766.0
K05593	15237.0
K05590	0.0
K05591	0.0
K05596	0.0
K05597	0.0
K05594	0.0
K05595	10.0
K05599	0.0
K11964	0.0
K11962	0.0
K14540	18655.0
K12529	7.0
K12528	7.0
K06353	0.0
K02456	121.0
K02457	0.0
K02454	0.0
K02455	0.0
K02452	0.0
K02453	0.0
K02450	0.0
K02103	10617.0
K08138	3.0
K02108	67478.0
K02109	74156.0
K02458	0.0
K02459	0.0
K08137	0.0
K03851	0.0
K03850	0.0
K03852	0.0
K03855	7.0
K03856	15928.0
K13018	0.0
K13019	0.0
K13010	0.0
K13011	0.0
K13012	1313.0
K13013	0.0
K13014	0.0
K13015	59.0
K13016	5.0
K13017	0.0
K08566	0.0
K08567	15.0
K13274	0.0
K13275	0.0
K13276	0.0
K13277	0.0
K03275	0.0
K03274	0.0
K03277	0.0
K03276	0.0
K03271	14732.0
K03270	55787.0
K03273	221.0
K03272	7153.0
K03279	0.0
K03278	0.0
K11022	0.0
K12277	0.0
K12276	0.0
K12270	61.0
K11058	0.0
K12279	0.0
K12278	0.0
K07557	0.0
K07550	0.0
K07552	48323.0
K06319	0.0
K09909	0.0
K09908	0.0
K12051	0.0
K12050	0.0
K12057	0.0
K12056	0.0
K06221	0.0
K09900	0.0
K09903	67171.0
K09902	0.0
K09904	0.0
K09907	0.0
K09906	0.0
K11501	0.0
K03234	0.0
K00773	64181.0
K00772	15.0
K00777	0.0
K00776	0.0
K06313	605.0
K06315	0.0
K05574	0.0
K10201	25.0
K07176	0.0
K07177	1447.0
K07174	0.0
K07175	1291.0
K07172	22.0
K07173	8112.0
K07170	49667.0
K07171	39164.0
K07178	0.0
K07179	0.0
K00195	0.0
K00194	54.0
K00197	113.0
K00196	0.0
K00191	0.0
K00190	7.0
K00193	0.0
K00192	0.0
K00198	2290.0
K06405	14164.0
K10109	6061.0
K10108	13916.0
K10107	0.0
K01828	0.0
K01829	1.0
K01826	0.0
K01825	0.0
K01822	4.0
K01823	1451.0
K01820	0.0
K01821	1461.0
K00999	0.0
K00998	52776.0
K00995	31138.0
K00997	6156.0
K00996	10.0
K00991	64473.0
K00990	0.0
K00992	21.0
K11028	0.0
K02622	51630.0
K02625	0.0
K03564	58954.0
K13489	0.0
K13488	0.0
K13483	0.0
K13482	0.0
K13481	0.0
K13480	0.0
K13487	0.0
K13486	0.0
K14680	0.0
K14681	0.0
K14682	0.0
K08358	179.0
K08357	179.0
K08356	0.0
K08355	0.0
K03469	64069.0
K03462	0.0
K03464	0.0
K03465	3132.0
K03466	65263.0
K01648	0.0
K01649	72157.0
K01643	967.0
K01640	325.0
K01641	1448.0
K01646	260.0
K01647	66026.0
K01644	974.0
K02597	0.0
K02626	13.0
K02595	0.0
K02594	672.0
K02593	0.0
K02592	606.0
K02591	1271.0
K02590	8315.0
K02598	1114.0
K02849	0.0
K14061	0.0
K14062	0.0
K14063	0.0
K14064	0.0
K14065	0.0
K14067	0.0
K02841	0.0
K02840	337.0
K02843	0.0
K02844	0.0
K02847	0.0
K02846	0.0
K02102	12.0
K09758	13.0
K06039	0.0
K06034	0.0
K06036	4.0
K06037	0.0
K06032	0.0
K01581	1449.0
K02702	0.0
K02659	0.0
K13490	0.0
K13491	0.0
K03644	48331.0
K03645	0.0
K03646	0.0
K03647	2803.0
K03640	8.0
K03641	0.0
K03642	3.0
K03643	0.0
K03648	65169.0
K03649	60.0
K06694	0.0
K11814	0.0
K12428	0.0
K12429	0.0
K12422	0.0
K12423	0.0
K12420	0.0
K12421	0.0
K12426	0.0
K12427	0.0
K12424	0.0
K12425	0.0
K07349	0.0
K07348	0.0
K05380	0.0
K07345	0.0
K07344	0.0
K07347	0.0
K07346	0.0
K07341	10044.0
K07340	0.0
K07343	7877.0
K07342	0.0
K06968	0.0
K06969	121966.0
K06962	323.0
K06963	0.0
K06960	15835.0
K06961	0.0
K06966	50041.0
K06967	18655.0
K06964	0.0
K06965	0.0
K08995	0.0
K08994	1.0
K08997	0.0
K08996	1393.0
K08990	0.0
K08993	0.0
K08992	0.0
K08999	189.0
K08998	56352.0
K08344	0.0
K08345	0.0
K08346	0.0
K14940	0.0
K02724	0.0
K08349	0.0
K11815	0.0
K05929	0.0
K05928	0.0
K05927	0.0
K05924	0.0
K05922	0.0
K05921	0.0
K00349	48328.0
K00698	0.0
K00340	48332.0
K00341	48332.0
K00690	11898.0
K00343	48332.0
K00344	0.0
K00697	2.0
K00346	48328.0
K00347	48328.0
K09116	7228.0
K09117	63202.0
K05337	2334.0
K09118	10.0
K09119	0.0
K02106	200.0
K05823	283.0
K05820	1.0
K05826	0.0
K05827	0.0
K02100	0.0
K02101	0.0
K00524	0.0
K00525	63175.0
K00526	14070.0
K00527	77092.0
K00520	0.0
K00522	0.0
K00523	0.0
K02451	0.0
K00528	63000.0
K00529	0.0
K00025	0.0
K14215	0.0
K14213	0.0
K03453	49423.0
K00796	57879.0
K05339	283.0
K00027	16133.0
K00794	54501.0
K00793	52960.0
K01347	0.0
K01346	0.0
K01344	0.0
K01343	0.0
K00791	65353.0
K01340	0.0
K00790	75067.0
K02694	0.0
K02696	0.0
K02697	0.0
K02690	0.0
K02691	179.0
K02692	0.0
K02693	0.0
K02698	0.0
K02699	0.0
K00836	0.0
K00837	48447.0
K00835	0.0
K00832	129.0
K00833	48772.0
K00830	0.0
K00831	63633.0
K00839	1337.0
K04335	0.0
K04334	0.0
K01120	0.0
K01126	64380.0
K04333	0.0
K01129	16714.0
K01128	7.0
K04339	0.0
K04338	0.0
K02470	81682.0
K02471	0.0
K02472	3.0
K02473	0.0
K02474	55491.0
K02475	0.0
K02476	0.0
K02477	55937.0
K02478	0.0
K02479	7.0
K09019	0.0
K01267	13150.0
K13074	0.0
K13075	0.0
K11441	0.0
K14055	0.0
K13299	0.0
K13292	16601.0
K14057	0.0
K14056	0.0
K02856	1.0
K02585	796.0
K12211	0.0
K12210	0.0
K12213	0.0
K12212	0.0
K12215	0.0
K02854	0.0
K12217	0.0
K12216	0.0
K12219	0.0
K12218	0.0
K02855	0.0
K08692	0.0
K08693	0.0
K08690	0.0
K08691	0.0
K08696	0.0
K08697	0.0
K11748	0.0
K11749	64090.0
K11746	0.0
K11747	0.0
K11744	0.0
K11745	0.0
K11742	0.0
K11743	7220.0
K11740	0.0
K11741	10.0
K13920	1134.0
K13921	282.0
K13922	8496.0
K13923	282.0
K13924	0.0
K13925	0.0
K13926	0.0
K13927	398.0
K13928	0.0
K13929	0.0
K09923	0.0
K09922	48324.0
K06201	59380.0
K06200	12260.0
K06207	57898.0
K06206	1472.0
K06205	0.0
K09924	0.0
K09929	0.0
K06208	547.0
K00759	20228.0
K00758	0.0
K00752	0.0
K00757	61171.0
K00756	6312.0
K00754	76683.0
K06001	57109.0
K05557	0.0
K09766	2704.0
K05554	0.0
K07475	0.0
K07150	8785.0
K07151	0.0
K07152	0.0
K07153	0.0
K07154	50486.0
K07155	0.0
K07156	0.0
K07157	0.0
K07406	22168.0
K07407	135791.0
K07404	17550.0
K07405	48330.0
K07402	9413.0
K07403	2.0
K07400	0.0
K07401	0.0
K01808	69736.0
K01809	53945.0
K01800	0.0
K01801	0.0
K01802	48518.0
K01803	69085.0
K01804	10742.0
K01805	610.0
K01807	8690.0
K09718	0.0
K14668	0.0
K14669	0.0
K14666	0.0
K14667	0.0
K01664	907.0
K01665	49279.0
K01666	9694.0
K01667	49125.0
K01660	0.0
K01661	465.0
K01662	60430.0
K01663	0.0
K01668	16.0
K01669	0.0
K02863	67171.0
K02862	0.0
K02860	66966.0
K02867	67171.0
K02866	0.0
K02864	63900.0
K02869	0.0
K05362	1.0
K05365	0.0
K03402	15826.0
K03403	0.0
K03400	0.0
K03406	112450.0
K03407	11750.0
K03404	0.0
K03405	0.0
K03408	26974.0
K03409	623.0
K02315	19775.0
K02314	69001.0
K02317	0.0
K02316	65155.0
K02313	67171.0
K02312	24.0
K02319	0.0
K12405	0.0
K12152	0.0
K12151	0.0
K07091	0.0
K07090	70894.0
K07093	0.0
K07092	0.0
K07095	69392.0
K07094	1.0
K07097	0.0
K07096	0.0
K07099	2247.0
K07098	71678.0
K11175	64179.0
K11174	0.0
K11177	0.0
K11176	7.0
K11173	0.0
K11179	7.0
K11178	0.0
K00322	0.0
K00320	4.0
K00321	0.0
K00326	0.0
K00324	13.0
K00325	5.0
K00329	0.0
K05945	0.0
K05944	0.0
K05947	0.0
K05946	5059.0
K06944	0.0
K06945	0.0
K06946	0.0
K06415	607.0
K06940	10715.0
K06941	65504.0
K06942	67171.0
K06943	0.0
K10806	4.0
K10807	0.0
K10804	0.0
K10805	0.0
K06948	2190.0
K06949	74043.0
K06418	11.0
K09138	66.0
K09139	0.0
K09134	8413.0
K09135	0.0
K09136	0.0
K09137	66.0
K09130	0.0
K09131	186.0
K09132	7153.0
K09133	0.0
K05808	63884.0
K05809	0.0
K05804	7156.0
K05805	0.0
K05806	0.0
K05807	48330.0
K05800	0.0
K05801	0.0
K05802	0.0
K05803	0.0
K01044	0.0
K01045	0.0
K01046	144.0
K02068	68.0
K04561	1.0
K01042	2069.0
K05568	17523.0
K05567	7296.0
K14273	0.0
K14275	0.0
K14274	189.0
K02062	0.0
K05245	0.0
K05564	0.0
K01048	2355.0
K02066	48330.0
K01322	48322.0
K01325	0.0
K02065	48330.0
K01326	0.0
K05560	0.0
K02243	1474.0
K08930	0.0
K02679	0.0
K02676	0.0
K02674	0.0
K02675	0.0
K02672	0.0
K02241	844.0
K02670	0.0
K02671	0.0
K00810	0.0
K00811	48326.0
K00812	390.0
K00813	0.0
K00814	0.0
K00817	63754.0
K00818	48505.0
K00819	7.0
K02530	1111.0
K02245	1474.0
K02244	1448.0
K01499	0.0
K01498	0.0
K01493	67175.0
K01492	493.0
K01491	136141.0
K01497	2.0
K01496	450.0
K01495	58193.0
K01494	7472.0
K02418	17297.0
K02419	18007.0
K14492	0.0
K02412	16277.0
K02413	17717.0
K02410	18007.0
K02411	8059.0
K02416	18007.0
K02417	10976.0
K02414	2170.0
K02415	7.0
K00120	0.0
K00121	1062.0
K00430	0.0
K13058	0.0
K13059	0.0
K13727	0.0
K13057	0.0
K13722	0.0
K13051	0.0
K13052	12940.0
K00435	0.0
K12054	0.0
K03239	0.0
K03238	0.0
K03231	0.0
K03230	0.0
K03232	0.0
K12059	0.0
K03237	0.0
K03236	0.0
K12058	0.0
K12239	0.0
K12238	0.0
K12235	0.0
K12234	328.0
K13942	0.0
K13940	13025.0
K13941	0.0
K12097	0.0
K12096	0.0
K12095	0.0
K12094	0.0
K12093	0.0
K12092	0.0
K12091	0.0
K12090	0.0
K12099	0.0
K12098	0.0
K06356	0.0
K05992	0.0
K03540	0.0
K06331	9092.0
K06330	14.0
K07138	17981.0
K07139	57775.0
K11811	0.0
K07132	710.0
K07133	149658.0
K07130	14026.0
K07131	0.0
K07137	78654.0
K07134	0.0
K07135	0.0
K01860	0.0
K01866	67171.0
K01867	67171.0
K01865	14.0
K01868	74511.0
K01869	67171.0
K06140	0.0
K04766	1.0
K04767	23.0
K04764	0.0
K04762	48329.0
K04763	116027.0
K04760	0.0
K04761	203.0
K04768	1.0
K04769	13174.0
K08313	98.0
K08312	0.0
K08311	0.0
K08310	0.0
K08317	0.0
K08316	13598.0
K08315	0.0
K08314	876.0
K05149	0.0
K08319	0.0
K08318	0.0
K06339	0.0
K14648	0.0
K14392	919.0
K14393	0.0
K14645	0.0
K14647	0.0
K01689	76954.0
K01686	66928.0
K01687	78969.0
K01684	7834.0
K01685	10241.0
K01682	0.0
K01681	63665.0
K05308	0.0
K02889	0.0
K02888	67169.0
K02885	0.0
K02884	67171.0
K02887	67170.0
K02886	67171.0
K02881	67171.0
K02883	0.0
K13743	0.0
K02086	356.0
K02081	1319.0
K02080	0.0
K02083	979.0
K02082	1136.0
K13831	0.0
K03428	0.0
K03429	10246.0
K03424	122472.0
K03935	0.0
K03932	0.0
K03933	0.0
K03930	7507.0
K03931	0.0
K02339	0.0
K02338	67171.0
K02337	66688.0
K02336	0.0
K02335	73419.0
K02334	4448.0
K02330	0.0
K03688	13768.0
K03689	0.0
K03680	189.0
K03683	0.0
K03684	186.0
K03685	67171.0
K03686	93954.0
K03687	66028.0
K07301	13369.0
K07300	0.0
K07303	1.0
K07302	0.0
K07305	338.0
K07304	1453.0
K07307	2556.0
K07306	716.0
K07309	179.0
K07308	723.0
K02617	0.0
K02610	0.0
K02963	67171.0
K02612	0.0
K02961	63814.0
K09686	190621.0
K09687	143304.0
K09684	1086.0
K09685	2006.0
K09682	0.0
K09683	0.0
K09680	9.0
K09681	0.0
K09688	0.0
K09689	0.0
K05962	0.0
K05961	0.0
K05967	907.0
K05966	113.0
K11159	0.0
K05964	55.0
K05968	0.0
K11152	0.0
K00309	0.0
K00658	4.0
K00304	0.0
K00305	0.0
K00654	0.0
K00655	79442.0
K00652	48336.0
K00301	0.0
K00302	7197.0
K00303	44.0
K10828	0.0
K06431	0.0
K06432	0.0
K06433	0.0
K06434	7.0
K06436	625.0
K06437	0.0
K10820	193.0
K06439	0.0
K10822	0.0
K10823	0.0
K10826	0.0
K09167	1295.0
K06322	0.0
K14117	0.0
K14259	0.0
K14257	0.0
K01308	1592.0
K01303	16.0
K01301	0.0
K01305	1811.0
K01304	1837.0
K02658	0.0
K00672	0.0
K02650	812.0
K02651	9.0
K02652	8790.0
K02653	10915.0
K02654	35564.0
K05687	0.0
K02656	0.0
K05685	0.0
K00878	15093.0
K00879	1620.0
K00872	2186.0
K00873	67002.0
K00870	0.0
K00876	116846.0
K00877	0.0
K00874	71008.0
K00875	0.0
K04487	34641.0
K04486	17127.0
K04485	64702.0
K04484	0.0
K04483	0.0
K04482	0.0
K04480	0.0
K04488	24960.0
K12049	0.0
K13693	0.0
K13706	0.0
K13694	3.0
K13695	0.0
K05977	0.0
K09516	0.0
K02434	30341.0
K02435	28096.0
K02436	301.0
K02437	56947.0
K05350	9228.0
K02431	9302.0
K08100	0.0
K02433	30748.0
K02438	19502.0
K02439	73.0
K03745	0.0
K03744	104349.0
K03747	0.0
K03210	65141.0
K03217	68329.0
K03216	18655.0
K03215	0.0
K03742	59263.0
K03219	0.0
K03218	66748.0
K03749	0.0
K03748	1.0
K02383	0.0
K06327	0.0
K06320	10623.0
K07238	63496.0
K09479	0.0
K09478	0.0
K09475	0.0
K09474	0.0
K09477	0.0
K09476	0.0
K09471	0.0
K09470	0.0
K09473	0.0
K09472	0.0
K07543	0.0
K06898	11135.0
K13967	0.0
K13963	8189.0
K07545	0.0
K00737	7154.0
K05345	0.0
K11706	0.0
K11707	2.0
K11704	0.0
K11705	0.0
K11708	2.0
K11709	0.0
K05588	0.0
K07114	104722.0
K07443	9018.0
K07116	0.0
K07117	0.0
K07110	0.0
K07447	67111.0
K07112	2376.0
K07113	0.0
K07448	9326.0
K07118	1774.0
K07119	1.0
K10619	0.0
K10618	0.0
K10617	0.0
K10616	0.0
K01848	0.0
K01849	0.0
K01844	1883.0
K01845	9825.0
K01846	16.0
K01847	96659.0
K01840	122226.0
K01841	732.0
K01842	0.0
K01843	221.0
K06219	0.0
K10832	0.0
K05348	0.0
K14203	0.0
K08483	19618.0
K08482	0.0
K08481	0.0
K08480	0.0
K08485	0.0
K08484	0.0
K00464	0.0
K00467	0.0
K00466	0.0
K00461	0.0
K00460	0.0
K00463	0.0
K00462	0.0
K04509	0.0
K00469	0.0
K00468	0.0
K08645	0.0
K04744	0.0
K01518	0.0
K01519	0.0
K04748	0.0
K04749	620.0
K01514	3.0
K01515	32268.0
K01512	11653.0
K01510	0.0
K14623	374.0
K14626	0.0
K14627	0.0
K14628	0.0
K14629	0.0
K03918	0.0
K03919	0.0
K12372	0.0
K12373	248799.0
K12370	0.0
K12371	0.0
K02359	0.0
K02358	67178.0
K02351	0.0
K02352	0.0
K02355	127904.0
K02357	67171.0
K02356	68346.0
K13574	0.0
K13573	7.0
K13572	7.0
K13571	0.0
K13570	0.0
K12112	0.0
K12113	0.0
K12110	0.0
K12111	343.0
K07329	0.0
K07328	0.0
K07323	0.0
K07322	96667.0
K07321	1072.0
K07320	0.0
K07327	0.0
K07326	0.0
K07325	0.0
K07324	0.0
K08163	0.0
K06180	185056.0
K06181	0.0
K06182	13119.0
K06183	16254.0
K06186	0.0
K06187	67171.0
K06188	1851.0
K06189	0.0
K08359	0.0
K07589	0.0
K07588	48330.0
K07587	0.0
K07586	8293.0
K07585	0.0
K07584	18096.0
K07583	0.0
K07582	0.0
K07581	0.0
K07580	0.0
K11139	0.0
K05989	87874.0
K05988	0.0
K05985	4641.0
K05987	0.0
K05986	0.0
K10843	0.0
K08354	0.0
K10844	0.0
K10848	0.0
K00673	0.0
K00674	48613.0
K00675	182.0
K00676	16988.0
K00677	48332.0
K06988	5.0
K06989	402.0
K08351	0.0
K06980	0.0
K06981	0.0
K06982	0.0
K08350	0.0
K06984	0.0
K06985	0.0
K06986	0.0
K06987	10212.0
K02445	7308.0
K02444	8289.0
K00582	0.0
K00583	0.0
K00580	0.0
K02110	69115.0
K00586	0.0
K00587	0.0
K00584	7.0
K08921	0.0
K02441	436.0
K00588	10.0
K08922	0.0
K02440	4597.0
K00018	69572.0
K08923	0.0
K02443	9569.0
K00019	0.0
K02442	0.0
K08925	0.0
K08926	0.0
K08927	0.0
K03149	4680.0
K06604	0.0
K00015	0.0
K01989	18472.0
K00854	32054.0
K00855	0.0
K00856	0.0
K00857	4557.0
K00850	144271.0
K00851	1676.0
K00852	21822.0
K00853	646.0
K00858	65345.0
K00859	65213.0
K01181	2691.0
K01180	0.0
K01183	7737.0
K01182	24690.0
K01185	48951.0
K01184	0.0
K01187	169798.0
K01188	63460.0
K02596	59.0
K13766	0.0
K13767	2.0
K13003	0.0
K13002	0.0
K13000	0.0
K02984	0.0
K02986	67171.0
K02987	0.0
K02636	0.0
K02982	60018.0
K02983	0.0
K02638	0.0
K02639	0.0
K02988	66450.0
K08298	358.0
K08299	0.0
K03583	0.0
K03582	0.0
K03581	18618.0
K03580	0.0
K03587	48516.0
K03586	0.0
K03585	96650.0
K03584	66721.0
K03589	64089.0
K03588	79857.0
K01725	0.0
K01724	0.0
K01727	10.0
K01726	11336.0
K01721	0.0
K01720	0.0
K01722	0.0
K13008	0.0
K01729	0.0
K01728	2.0
K09530	0.0
K09539	0.0
K02188	13138.0
K02189	13188.0
K02182	7.0
K02183	0.0
K03769	3786.0
K03768	75984.0
K03767	0.0
K03765	0.0
K03764	0.0
K03763	35706.0
K03762	180.0
K03761	1.0
K03760	0.0
K09457	991.0
K09456	0.0
K09459	301.0
K09458	64526.0
K00602	175224.0
K13988	0.0
K13985	0.0
K09981	10.0
K09980	0.0
K09983	0.0
K09982	0.0
K09985	0.0
K09984	0.0
K09987	0.0
K09986	0.0
K09989	7458.0
K09988	7911.0
K12583	0.0
K12582	0.0
K12589	0.0
K11720	0.0
K09759	11110.0
K10985	7.0
K10984	1133.0
K07468	0.0
K07469	11.0
K07464	12806.0
K07465	0.0
K07466	0.0
K07467	13123.0
K07460	55985.0
K07461	7660.0
K07462	64240.0
K07463	0.0
K10679	0.0
K10678	0.0
K10671	0.0
K10670	10315.0
K10673	0.0
K10672	1454.0
K10674	0.0
K10677	4.0
K10676	0.0
K08726	0.0
K08724	1192.0
K08722	1554.0
K08723	0.0
K08720	0.0
K08721	0.0
K08728	1448.0
K10187	0.0
K00119	0.0
K00118	0.0
K00449	0.0
K00448	0.0
K00115	0.0
K00446	0.0
K00117	0.0
K00116	1.0
K00111	61805.0
K00442	0.0
K00113	2.0
K00112	5.0
K01539	0.0
K01531	14013.0
K04720	18395.0
K01533	65413.0
K01534	93119.0
K01535	0.0
K01537	66634.0
K14358	0.0
K14605	0.0
K14606	0.0
K00413	0.0
K10120	67.0
K05600	0.0
K05777	10.0
K03972	0.0
K03973	2530.0
K03970	0.0
K03971	0.0
K03976	65337.0
K03977	67171.0
K03974	0.0
K03975	50903.0
K03978	67171.0
K03979	67171.0
K13378	48323.0
K02372	15827.0
K02371	61961.0
K02377	55734.0
K02379	198.0
K03396	0.0
K03397	0.0
K03394	11479.0
K03395	0.0
K03392	0.0
K03393	0.0
K03390	48341.0
K03391	0.0
K03399	290.0
K03027	0.0
K12136	0.0
K12137	7.0
K06610	54.0
K12138	0.0
K12139	0.0
K11444	0.0
K11440	21.0
K11443	0.0
K11442	1.0
K00612	0.0
K00613	179.0
K00610	61797.0
K00611	14916.0
K00616	7408.0
K00617	0.0
K00614	0.0
K00615	110799.0
K00619	7.0
K10863	0.0
K07874	0.0
K06234	0.0
K10240	0.0
K10241	0.0
K10242	0.0
K10243	0.0
K04110	0.0
K04113	0.0
K04112	0.0
K04115	0.0
K04114	0.0
K04117	0.0
K04116	0.0
K04118	0.0
K05517	0.0
K07705	1255.0
K07704	1456.0
K07707	8333.0
K07706	7758.0
K07701	0.0
K07700	0.0
K07703	0.0
K07702	0.0
K07709	0.0
K07708	0.0
K01955	81529.0
K13042	0.0
K09934	0.0
K09935	11341.0
K06216	1165.0
K09937	0.0
K13745	0.0
K13746	0.0
K13747	52049.0
K13740	0.0
K13741	0.0
K13742	0.0
K06211	7155.0
K06212	181.0
K09933	0.0
K02618	0.0
K02619	48338.0
K02968	65916.0
K02966	0.0
K02967	67171.0
K02616	0.0
K02965	67171.0
K02962	0.0
K02611	0.0
K02613	0.0
K03569	83424.0
K03568	28.0
K03565	65316.0
K06218	0.0
K03567	0.0
K03566	0.0
K03561	96658.0
K03560	0.0
K03563	18195.0
K03562	0.0
K06430	0.0
K01709	701.0
K01708	4.0
K01707	0.0
K01706	224.0
K01705	0.0
K01704	136389.0
K01703	136966.0
K01702	0.0
K14165	0.0
K14164	0.0
K14166	0.0
K14161	0.0
K14160	0.0
K14162	0.0
K05396	168.0
K03709	421.0
K03708	1076.0
K08160	0.0
K03701	123732.0
K03700	16667.0
K03703	58876.0
K03702	67171.0
K03705	18834.0
K03704	25517.0
K03707	377.0
K03706	13137.0
K06289	0.0
K06288	0.0
K06283	11576.0
K06282	201.0
K06281	202.0
K06287	63837.0
K06286	1448.0
K06285	547.0
K06284	3631.0
K08161	2611.0
K07540	0.0
K06438	7505.0
K06869	0.0
K06868	0.0
K06867	0.0
K06866	0.0
K06865	0.0
K06864	10987.0
K06863	0.0
K06862	0.0
K06861	48519.0
K06860	0.0
K12659	0.0
K12658	0.0
K07547	0.0
K07546	0.0
K15023	0.0
K15022	0.0
K15020	0.0
K15024	10613.0
K08700	0.0
K08162	7153.0
K07544	0.0
K00137	0.0
K00135	1897.0
K00134	67238.0
K00133	65284.0
K00132	22.0
K00131	59.0
K00130	7216.0
K00139	0.0
K00138	0.0
K00429	0.0
K00428	48323.0
K00421	0.0
K00423	0.0
K00425	49963.0
K00427	0.0
K00426	49963.0
K14292	0.0
K14379	0.0
K14370	0.0
K14371	0.0
K14372	0.0
K14373	0.0
K14374	0.0
K14375	0.0
K09845	0.0
K14082	0.0
K14083	25.0
K14080	0.0
K14081	0.0
K14086	7154.0
K14087	7333.0
K14084	308.0
K14088	7333.0
K14089	7154.0
K01552	15036.0
K01551	789.0
K01556	0.0
K01557	0.0
K01554	0.0
K01555	0.0
K04708	0.0
K03955	0.0
K13689	0.0
K13688	248.0
K13683	0.0
K13685	2440.0
K13684	0.0
K13687	0.0
K13686	0.0
K14159	0.0
K02399	0.0
K02398	2784.0
K02395	2706.0
K02394	0.0
K02397	9929.0
K02396	18363.0
K02391	0.0
K02390	17969.0
K02393	0.0
K02392	27827.0
K13533	0.0
K13532	0.0
K13531	0.0
K13530	7.0
K01550	0.0
K05658	0.0
K14054	59.0
K02601	68563.0
K02970	66849.0
K05378	0.0
K12339	0.0
K14060	0.0
K11687	0.0
K11686	0.0
K11685	0.0
K11689	608.0
K11688	403.0
K08939	0.0
K03048	3284.0
K03049	0.0
K13821	2.0
K13820	0.0
K03042	0.0
K03043	66865.0
K03040	65010.0
K03041	0.0
K03046	66881.0
K03047	0.0
K03044	0.0
K03045	0.0
K00348	48328.0
K09847	0.0
K00692	1169.0
K00638	11019.0
K00639	50389.0
K00693	0.0
K00634	55990.0
K00635	0.0
K00630	0.0
K00631	0.0
K00632	1875.0
K00633	8426.0
K00691	1447.0
K00696	0.0
K00694	364.0
K00695	0.0
K10854	0.0
K07811	0.0
K07810	0.0
K07813	16093.0
K07812	179.0
K07814	7884.0
K07816	2482.0
K00090	0.0
K00091	7466.0
K00094	855.0
K00096	9425.0
K00097	50293.0
K00098	0.0
K00099	63607.0
K10228	0.0
K10229	0.0
K12548	0.0
K10222	0.0
K10220	0.0
K10221	0.0
K10227	3.0
K05822	12.0
K01949	0.0
K01945	64179.0
K01947	0.0
K01946	0.0
K01941	490.0
K01940	63304.0
K06357	0.0
K07729	45008.0
K07728	0.0
K07727	21453.0
K07726	2906.0
K07725	0.0
K07724	0.0
K07723	547.0
K07722	180.0
K07721	0.0
K07720	85088.0
K00899	365.0
K05824	0.0
K00891	76107.0
K00892	0.0
K00895	8.0
K00897	1300.0
K08151	4.0
K08153	284.0
K08154	0.0
K02948	67171.0
K02942	0.0
K02944	0.0
K05665	0.0
K02946	66686.0
K13793	0.0
K06352	0.0
K01769	0.0
K01768	2.0
K01761	6.0
K01760	1368.0
K01762	0.0
K09578	0.0
K01766	0.0
K08164	0.0
K02493	66874.0
K08166	0.0
K08167	0.0
K02496	0.0
K02497	1.0
K02494	0.0
K02495	79254.0
K02498	0.0
K02499	1166.0
K08168	0.0
K08169	0.0
K14415	7215.0
K14414	0.0
K06881	69427.0
K00436	0.0
K06332	0.0
K12815	0.0
K12810	0.0
K06885	3302.0
K00437	0.0
K06335	0.0
K06334	19920.0
K03547	14458.0
K03546	4771.0
K03545	78579.0
K03544	77112.0
K03543	48323.0
K06888	7562.0
K10941	0.0
K03549	2284.0
K03548	0.0
K10940	0.0
K02236	1794.0
K02237	16140.0
K02234	0.0
K02232	13263.0
K02233	20955.0
K02230	5.0
K02231	25378.0
K06359	0.0
K02238	65051.0
K02239	0.0
K03723	62098.0
K03722	3047.0
K03721	0.0
K03720	0.0
K03727	0.0
K03726	0.0
K03725	0.0
K03724	1178.0
K06358	0.0
K12673	0.0
K12679	0.0
K12678	0.0
K06410	4785.0
K11898	0.0
K11899	0.0
K11896	0.0
K11897	0.0
K11894	0.0
K11895	0.0
K11892	0.0
K11893	0.0
K11890	0.0
K11891	0.0
K08762	0.0
K08764	0.0
K08765	0.0
K10418	0.0
K11325	0.0
K11326	0.0
K11327	0.0
K11328	0.0
K11329	0.0
K00151	0.0
K00150	0.0
K00153	0.0
K00400	0.0
K00407	0.0
K00406	0.0
K00405	0.0
K00404	0.0
K00158	1112.0
K01342	0.0
K09388	0.0
K09386	0.0
K09384	1472.0
K04094	5436.0
K04095	9044.0
K04096	64623.0
K04097	0.0
K04090	0.0
K04091	4.0
K04092	0.0
K04093	0.0
K04098	0.0
K04099	0.0
K01578	0.0
K01579	52010.0
K01574	55.0
K01575	284.0
K01576	0.0
K01577	1392.0
K01571	13653.0
K01572	68294.0
K01573	1.0
K02009	10209.0
K02008	59386.0
K02005	101048.0
K02004	466798.0
K02007	11519.0
K02006	88668.0
K02001	2.0
K02000	2.0
K02003	303296.0
K02002	10.0
K03065	0.0
K08952	0.0
K03060	16231.0
K13809	0.0
K10948	0.0
K09607	0.0
K06125	0.0
K04337	0.0
K06120	855.0
K06121	0.0
K04336	0.0
K01127	0.0
K09703	7.0
K00004	0.0
K14699	0.0
K09702	973.0
K14698	0.0
K05311	1173.0
K13829	0.0
K10943	0.0
K07291	0.0
K07290	0.0
K10206	16391.0
K10202	15.0
K10208	1.0
K10209	2.0
K01966	0.0
K01965	0.0
K01964	59.0
K01963	7507.0
K01962	2870.0
K01961	71072.0
K01960	48333.0
K01969	0.0
K01968	0.0
K07749	9875.0
K07748	0.0
K07741	3494.0
K07740	0.0
K07743	0.0
K07742	17724.0
K07745	0.0
K07744	0.0
K07746	0.0
K01299	7823.0
K01295	716.0
K01297	7263.0
K02922	0.0
K05603	0.0
K02921	0.0
K02926	67171.0
K05607	0.0
K02924	0.0
K05605	0.0
K02928	0.0
K02929	0.0
K00216	0.0
K00217	0.0
K00214	0.0
K00215	65994.0
K00213	0.0
K00210	0.0
K00211	0.0
K00218	0.0
K00219	190.0
K01035	1.0
K01034	2003.0
K04517	63887.0
K01740	126639.0
K01031	0.0
K01746	264.0
K01745	277.0
K01744	50034.0
K01749	4135.0
K01039	135.0
K04518	48872.0
K09591	0.0
K14129	0.0
K14128	0.0
K14121	0.0
K14120	0.0
K14123	0.0
K14122	0.0
K14125	0.0
K14124	0.0
K14127	0.0
K14126	0.0
K03521	65951.0
K03520	0.0
K03523	19244.0
K03522	66842.0
K03525	64494.0
K03524	64577.0
K03527	65299.0
K03526	63466.0
K03529	18646.0
K03528	0.0
K06338	0.0
K02217	50449.0
K03299	1819.0
K03298	59.0
K13472	0.0
K03293	6131.0
K03292	38991.0
K03291	0.0
K03290	0.0
K03297	7387.0
K03296	106424.0
K03295	49777.0
K03294	9791.0
K13009	0.0
K12690	0.0
K09743	0.0
K06022	0.0
K07190	0.0
K06021	0.0
K07192	1460.0
K06020	0.0
K06027	0.0
K06026	0.0
K09744	0.0
K07991	2.0
K08749	0.0
K09835	0.0
K09834	0.0
K10439	37320.0
K06351	0.0
K09833	0.0
K10925	0.0
K10924	0.0
K10927	0.0
K10926	0.0
K10923	0.0
K10922	0.0
K09629	0.0
K10697	0.0
K00179	4432.0
K00172	4986.0
K00171	2605.0
K00170	1944.0
K00177	50233.0
K00176	50235.0
K00175	100532.0
K00174	98668.0
K13478	0.0
K14338	0.0
K14339	0.0
K14335	0.0
K14337	0.0
K14330	0.0
K14331	0.0
K14333	3.0
K08918	0.0
K13479	2051.0
K04078	65055.0
K04079	62992.0
K04076	548.0
K04077	65345.0
K04074	2849.0
K04075	64672.0
K04072	19317.0
K04073	0.0
K04070	11669.0
K04071	0.0
K14597	0.0
K13318	0.0
K08280	0.0
K13641	432.0
K13640	186.0
K13643	304.0
K13642	0.0
K02027	301042.0
K02026	540090.0
K02025	579872.0
K02024	0.0
K02023	10859.0
K02022	64.0
K02021	0.0
K02020	7261.0
K02029	25834.0
K02028	34547.0
K03886	0.0
K03887	0.0
K03884	0.0
K03885	48727.0
K03881	0.0
K03888	0.0
K03889	0.0
K12998	0.0
K12999	0.0
K12992	3995.0
K12993	0.0
K12990	7154.0
K12991	0.0
K12996	31.0
K12997	60.0
K12994	0.0
K12995	2.0
K08979	0.0
K08978	57951.0
K03088	471904.0
K03089	0.0
K03086	76869.0
K03087	0.0
K08971	0.0
K08970	0.0
K03082	906.0
K03080	0.0
K08974	67390.0
K13868	0.0
K00918	2314.0
K01553	0.0
K12214	0.0
K11646	0.0
K11645	0.0
K11641	0.0
K11640	0.0
K12736	0.0
K12733	0.0
K07507	51705.0
K07506	0.0
K07505	7.0
K07504	0.0
K07503	0.0
K07502	10201.0
K07501	0.0
K07500	0.0
K07509	0.0
K07508	0.0
K11422	0.0
K08698	0.0
K10773	66864.0
K10774	0.0
K14286	0.0
K10778	2.0
K14287	0.0
K00140	206.0
K05501	0.0
K01903	13.0
K01902	13.0
K01905	0.0
K01904	0.0
K01907	0.0
K01906	0.0
K01909	0.0
K01908	0.0
K14534	3077.0
K00147	63962.0
K07767	0.0
K07769	0.0
K07768	0.0
K06203	0.0
K06202	0.0
K09921	0.0
K09920	0.0
K09927	7153.0
K09024	0.0
K09022	2220.0
K09023	0.0
K09020	193.0
K09021	0.0
K02908	0.0
K02909	67151.0
K08218	48325.0
K08219	0.0
K02904	66266.0
K02906	67171.0
K02907	65329.0
K02902	66231.0
K00230	59.0
K00231	6.0
K00232	0.0
K08976	1.0
K00234	0.0
K00239	50860.0
K06209	12973.0
K09928	7.0
K01015	0.0
K01014	0.0
K01012	67493.0
K01011	1058.0
K01010	0.0
K08920	0.0
K14103	0.0
K14102	0.0
K14101	0.0
K14100	0.0
K14105	0.0
K14104	0.0
K14109	0.0
K14108	0.0
K06401	0.0
K00893	0.0
K13402	0.0
K12858	0.0
K03503	48322.0
K03502	62938.0
K03501	67171.0
K03500	17015.0
K08924	0.0
K02278	1177.0
K02279	2211.0
K12977	0.0
K02276	1.0
K02277	0.0
K02274	0.0
K02275	0.0
K13450	0.0
K13451	0.0
K13452	0.0
K13454	0.0
K13455	0.0
K12509	0.0
K12508	0.0
K12507	7.0
K12506	702.0
K12500	0.0
K12503	0.0
K05926	0.0
K09728	0.0
K14587	189.0
K06597	0.0
K06596	0.0
K06595	0.0
K06599	0.0
K06598	0.0
K07978	0.0
K07979	43171.0
K07976	0.0
K14585	0.0
K10907	23190.0
K10906	0.0
K10901	0.0
K10909	0.0
K10908	0.0
K09819	8.0
K09818	8.0
K09817	61916.0
K09816	61912.0
K09815	62037.0
K06374	13605.0
K06373	13563.0
K09812	71181.0
K09811	71070.0
K09810	55483.0
K09724	0.0
K14582	0.0
K09721	0.0
K04058	0.0
K04059	0.0
K04050	0.0
K04051	0.0
K04052	0.0
K04053	0.0
K04054	0.0
K04055	0.0
K04056	0.0
K04057	0.0
K01047	0.0
K08975	0.0
K10015	0.0
K10014	0.0
K10017	0.0
K10016	0.0
K10011	0.0
K10010	2154.0
K10013	0.0
K10012	7312.0
K10019	0.0
K10018	0.0
K13665	2.0
K13664	0.0
K13663	0.0
K13662	0.0
K13661	0.0
K13660	0.0
K13669	0.0
K13668	0.0
K07641	0.0
K01466	1235.0
K13590	0.0
K01464	6558.0
K01465	65587.0
K01462	82790.0
K01463	428.0
K01460	0.0
K01461	0.0
K13599	3.0
K13598	0.0
K01468	137.0
K01469	0.0
K09251	59.0
K09252	0.0
K02041	8970.0
K02040	66633.0
K02043	0.0
K02045	3096.0
K02044	10136.0
K02047	3095.0
K02046	3096.0
K02049	28137.0
K02048	3096.0
K05549	0.0
K05548	0.0
K06046	0.0
K03319	1915.0
K03316	746.0
K03317	285.0
K03314	7.0
K03315	60854.0
K03312	5127.0
K03313	203.0
K03310	30829.0
K03311	6461.0
K12052	0.0
K02945	71283.0
K06162	3.0
K06163	3.0
K06160	0.0
K06161	0.0
K06166	0.0
K00359	3004.0
K06164	3.0
K06165	3.0
K06168	63608.0
K06169	0.0
K13020	1.0
K07158	0.0
K07159	0.0
K04835	3.0
K11621	0.0
K11991	0.0
K11622	0.0
K11996	285.0
K11627	0.0
K11626	0.0
K11629	1.0
K11628	0.0
K07561	0.0
K07560	64912.0
K07563	0.0
K07562	0.0
K07565	0.0
K07564	0.0
K07567	71905.0
K07566	112548.0
K07569	0.0
K07568	111014.0
K09925	1.0
K11199	0.0
K11198	0.0
K11192	0.0
K11191	0.0
K11196	0.0
K11195	0.0
K11194	0.0
K02492	9678.0
K10713	0.0
K10710	1355.0
K10711	18.0
K10716	0.0
K02490	15.0
K10714	0.0
K10715	0.0
K01929	65345.0
K01928	66855.0
K01923	70386.0
K01922	59.0
K01921	65951.0
K01920	0.0
K01926	62720.0
K01925	65838.0
K01924	65345.0
K07789	0.0
K07788	0.0
K07785	0.0
K07784	0.0
K07787	8.0
K07786	0.0
K07781	0.0
K07783	0.0
K07782	0.0
K05835	0.0
K06355	0.0
K14661	0.0
K09844	0.0
K00782	296.0
K00783	67185.0
K00784	71492.0
K00785	0.0
K00786	11410.0
K00039	0.0
K00036	8685.0
K00037	0.0
K00034	577.0
K00035	0.0
K00032	0.0
K00033	8692.0
K00030	318.0
K00031	63493.0
K01259	3165.0
K01258	63616.0
K01255	9883.0
K01256	1449.0
K01251	56817.0
K01250	2872.0
K01253	0.0
K01252	0.0
K09008	0.0
K09009	0.0
K09000	21.0
K09001	4.0
K09002	8141.0
K09003	0.0
K09004	83.0
K09005	195.0
K09006	0.0
K09007	1.0
K09846	0.0
K08234	9883.0
K00258	0.0
K00259	1058.0
K00252	1.0
K00253	0.0
K00256	0.0
K00257	48944.0
K00254	0.0
K00255	0.0
K01079	206.0
K01078	0.0
K01071	1447.0
K01070	0.0
K01073	282.0
K01077	55862.0
K01076	600.0
K14472	0.0
K14471	0.0
K14470	0.0
K14475	238.0
K09841	0.0
K02788	1165.0
K02782	21.0
K02783	1342.0
K02781	3293.0
K02786	1168.0
K02787	1.0
K02784	21.0
K01060	602.0
K01787	387.0
K01786	16452.0
K01785	115980.0
K01784	82831.0
K01783	70004.0
K01782	0.0
K01781	4.0
K01780	0.0
K01789	0.0
K01788	12899.0
K02526	1719.0
K02527	48330.0
K02525	284.0
K02250	1.0
K02523	48330.0
K02520	66939.0
K02521	0.0
K02258	0.0
K02259	1.0
K02528	66266.0
K02529	180873.0
K03781	56681.0
K03780	2368.0
K03783	62852.0
K03782	0.0
K03785	7352.0
K03784	4212.0
K03787	55926.0
K03786	58228.0
K03789	14993.0
K03788	0.0
K10700	0.0
K00342	48332.0
K03124	0.0
K03120	0.0
K12527	2051.0
K12526	0.0
K12525	0.0
K12524	96650.0
K12523	0.0
K12522	0.0
K09789	48328.0
K09788	259.0
K09787	17114.0
K09786	607.0
K09785	0.0
K09781	0.0
K09780	0.0
K10961	0.0
K10960	0.0
K10963	0.0
K10962	0.0
K10965	0.0
K10964	0.0
K10966	0.0
K09879	0.0
K06318	0.0
K06311	0.0
K06310	3167.0
K06312	0.0
K06314	0.0
K06317	993.0
K11389	0.0
K11386	0.0
K11387	0.0
K11384	0.0
K11385	0.0
K11382	0.0
K11383	0.0
K11381	3.0
K11949	0.0
K10380	0.0
K04032	336.0
K04033	0.0
K04030	526.0
K04031	10679.0
K04036	0.0
K04037	0.0
K04034	11.0
K04035	189.0
K04038	0.0
K04039	0.0
K07046	63.0
K07047	3464.0
K07044	0.0
K07045	5181.0
K07042	18841.0
K07043	55778.0
K07040	16098.0
K07041	0.0
K07048	371.0
K07049	0.0
K08664	0.0
K02584	4.0
K10039	2904.0
K10038	3.0
K10037	0.0
K10036	1213.0
K04788	0.0
K04789	0.0
K04784	0.0
K04785	0.0
K04786	0.0
K04787	0.0
K04780	0.0
K04781	59.0
K04782	0.0
K04783	0.0
K13601	0.0
K13603	0.0
K13602	0.0
K13605	0.0
K13604	0.0
K13607	188.0
K02404	2711.0
K05783	0.0
K05782	0.0
K05781	3.0
K05780	3.0
K05787	0.0
K05786	1.0
K05785	1.0
K05784	0.0
K05789	0.0
K05788	0.0
K01442	63580.0
K01443	16003.0
K01444	99.0
K01446	0.0
K01447	50222.0
K01448	83668.0
K01449	3880.0
K14803	0.0
K02069	1179.0
K05569	7293.0
K08008	0.0
K02063	0.0
K05566	7289.0
K05565	1.0
K05563	0.0
K05562	0.0
K05561	0.0
K02064	0.0
K03338	8231.0
K03339	0.0
K03330	0.0
K03331	0.0
K03332	915.0
K03333	0.0
K03335	8104.0
K03336	8088.0
K03337	8228.0
K12956	0.0
K12957	0.0
K12954	0.0
K12955	0.0
K12952	0.0
K12953	0.0
K12950	0.0
K12951	0.0
K14733	0.0
K00109	0.0
K06148	52195.0
K06149	0.0
K06144	0.0
K06145	0.0
K06146	0.0
K06147	359961.0
K06141	0.0
K06142	145389.0
K06143	1.0
K11945	0.0
K08948	0.0
K08949	0.0
K00071	0.0
K14664	0.0
K13810	0.0
K14665	0.0
K03058	0.0
K11609	0.0
K11608	0.0
K14660	0.0
K11603	0.0
K11602	0.0
K11601	0.0
K11600	0.0
K11607	0.0
K11606	0.0
K11605	0.0
K11604	0.0
K10558	193.0
K10559	266.0
K10550	196.0
K10551	196.0
K10552	0.0
K10553	0.0
K10554	0.0
K10555	1224.0
K10556	199.0
K10557	193.0
K03051	0.0
K03050	0.0
K07549	0.0
K07548	0.0
K07239	5.0
K07235	0.0
K07234	0.0
K07237	0.0
K07236	0.0
K07231	0.0
K07230	1.0
K07233	0.0
K07232	0.0
K02467	0.0
K05306	7192.0
K05305	8017.0
K05304	0.0
K05303	0.0
K05301	0.0
K02565	0.0
K08644	0.0
K08646	0.0
K08641	11.0
K08643	0.0
K08642	0.0
K12146	0.0
K00010	10940.0
K00011	0.0
K00012	66768.0
K00013	63693.0
K00014	66836.0
K00016	21595.0
K09065	0.0
K08252	1.0
K08253	4.0
K08256	0.0
K08255	1.0
K08258	0.0
K08259	1.0
K00274	11.0
K00275	7.0
K00276	0.0
K00270	0.0
K00271	0.0
K00272	0.0
K00273	0.0
K00278	55964.0
K00279	0.0
K12675	0.0
K01277	48329.0
K01274	0.0
K01273	12111.0
K01271	9920.0
K01270	110831.0
K01278	48338.0
K00906	0.0
K00904	3610.0
K00903	6.0
K00901	3032.0
K13785	0.0
K00908	0.0
K11149	0.0
K01053	0.0
K01051	435.0
K01057	8.0
K01056	67171.0
K01055	0.0
K01054	0.0
K01058	4.0
K02500	63693.0
K02501	63514.0
K02502	15325.0
K02503	67171.0
K02504	0.0
K02505	0.0
K02506	0.0
K02507	0.0
K02508	0.0
K02509	566.0
K00291	0.0
K13410	0.0
K13148	0.0
K13419	0.0
K05825	0.0
K03106	67171.0
K03105	0.0
K03101	75341.0
K03100	132515.0
K12541	0.0
K12540	0.0
K12543	0.0
K12542	0.0
K12545	0.0
K12544	0.0
K12547	0.0
K12546	0.0
K12549	0.0
K06080	0.0
K11018	0.0
K11019	0.0
K11016	0.0
K11017	0.0
K11014	0.0
K11015	0.0
K11012	0.0
K11013	0.0
K11010	0.0
K11011	0.0
K06333	13169.0
K06880	0.0
K06883	0.0
K06882	0.0
K09857	0.0
K06884	1.0
K06887	0.0
K06886	2.0
K06889	123177.0
K10942	0.0
K09859	0.0
K09858	0.0
K10947	84356.0
K10946	0.0
K10945	0.0
K10944	0.0
K13284	0.0
K00483	11.0
K00481	0.0
K00480	0.0
K00486	0.0
K00485	0.0
K00484	0.0
K09901	0.0
K10929	0.0
K07684	0.0
K07685	0.0
K07686	0.0
K07687	0.0
K07681	1.0
K07688	0.0
K07689	0.0
K10928	0.0
K04018	0.0
K04019	343.0
K04014	358.0
K04015	723.0
K04016	0.0
K04017	0.0
K04013	179.0
K07060	0.0
K07061	0.0
K07062	10.0
K07063	0.0
K07064	0.0
K07065	0.0
K07066	7213.0
K07067	554.0
K07068	3.0
K07069	7179.0
K01121	0.0
K13629	0.0
K13628	1.0
K13623	0.0
K13622	0.0
K13620	0.0
K13626	8753.0
K08586	0.0
K08587	0.0
K01428	7223.0
K01429	7212.0
K01422	48329.0
K01423	11.0
K01420	17567.0
K01421	20360.0
K01426	7558.0
K01427	0.0
K01424	61427.0
K01425	50573.0
K08068	0.0
K07538	0.0
K13086	0.0
K13085	0.0
K07287	0.0
K07824	0.0
K07682	0.0
K02722	0.0
K12978	0.0
K12979	0.0
K12972	0.0
K12973	0.0
K12974	0.0
K12975	0.0
K12976	0.0
K07821	0.0
K07683	284.0
K14750	0.0
K14751	0.0
K14953	0.0
K12288	0.0
K12289	0.0
K12282	0.0
K12283	0.0
K12280	0.0
K12281	0.0
K12286	0.0
K12287	0.0
K12284	0.0
K12285	0.0
K11957	0.0
K11956	0.0
K11955	0.0
K11954	0.0
K11953	0.0
K11952	0.0
K11951	0.0
K11950	0.0
K11959	0.0
K11958	0.0
K13889	18.0
K13888	0.0
K11963	0.0
K07217	324.0
K07216	14987.0
K07215	0.0
K07214	7410.0
K07213	828.0
K07212	0.0
K07219	303.0
K07218	0.0
K12150	0.0
K08689	0.0
K08688	0.0
K00402	0.0
K00401	0.0
K11994	0.0
K00152	0.0
K01043	0.0
K00154	0.0
K00157	0.0
K00156	48321.0
K10533	0.0
K10530	1164.0
K10531	0.0
K10536	2755.0
K10537	200.0
K10535	0.0
K10538	0.0
K10539	200.0
K00073	832.0
K13934	0.0
K00076	2306.0
K00077	62215.0
K00074	14820.0
K00075	65062.0
K00078	0.0
K00079	0.0
K02290	0.0
K02563	65345.0
K02292	0.0
K08966	0.0
K02294	0.0
K08278	0.0
K08279	0.0
K08274	0.0
K08275	0.0
K08276	1.0
K08277	0.0
K00298	0.0
K00299	0.0
K00296	0.0
K00297	67656.0
K00294	7.0
K00292	0.0
K00293	0.0
K00290	53711.0
K07757	54.0
K12089	0.0
K01210	11.0
K01213	0.0
K01212	7900.0
K01215	1164.0
K01214	0.0
K01217	0.0
K01216	0.0
K01219	2.0
K01218	7461.0
K02749	0.0
K02746	967.0
K02747	897.0
K02744	3266.0
K02745	956.0
K02742	0.0
K00924	1.0
K00925	75919.0
K00926	15932.0
K00927	67171.0
K00928	65121.0
K00929	57970.0
K12085	0.0
K02298	0.0
K02299	0.0
K02568	179.0
K02569	0.0
K02562	0.0
K02291	1.0
K02560	0.0
K02293	0.0
K02566	94.0
K02567	179.0
K02564	113774.0
K02297	0.0
K03169	140203.0
K03168	66450.0
K03163	0.0
K03162	0.0
K03167	0.0
K03166	0.0
K11038	0.0
K11039	0.0
K11030	0.0
K11031	0.0
K11032	0.0
K11033	0.0
K11034	0.0
K11035	0.0
K11036	0.0
K11037	0.0
K02546	0.0
K07668	2388.0
K07669	0.0
K07666	0.0
K07667	30223.0
K07664	0.0
K07665	9937.0
K07662	0.0
K07663	0.0
K07660	0.0
K07661	0.0
K03927	29823.0
K07008	0.0
K07009	5319.0
K07002	284.0
K07003	13763.0
K07000	0.0
K07001	56740.0
K07006	1172.0
K07007	77536.0
K07004	1.0
K07005	68497.0
K03921	2.0
K02956	66061.0
K09725	0.0
K09181	8.0
K08599	0.0
K08598	0.0
K08591	71637.0
K08590	48749.0
K01156	242.0
K01154	65189.0
K01407	0.0
K01400	0.0
K01153	58649.0
K01150	0.0
K01151	65718.0
K01408	0.0
K01409	68332.0
K01158	0.0
K01159	50751.0
K05523	0.0
K05522	0.0
K05521	9842.0
K05520	48324.0
K05527	0.0
K05526	0.0
K05525	0.0
K05524	189.0
K05529	0.0
K14518	0.0
K14519	0.0
K05949	0.0
K01754	14454.0
K05942	0.0
K01027	0.0
K02171	0.0
K02170	0.0
K02173	1235.0
K02172	0.0
K01751	3334.0
K06416	1582.0
K06417	0.0
K06414	0.0
K06947	0.0
K03379	0.0
K03808	0.0
K03809	59.0
K03806	0.0
K06412	15455.0
K03804	0.0
K12296	0.0
K03802	7.0
K03803	48657.0
K06413	8.0
K10808	0.0
K06411	4806.0
K01028	328.0
K01029	1875.0
K11931	0.0
K11930	0.0
K11933	0.0
K11932	0.0
K11935	0.0
K11934	6.0
K11937	0.0
K11936	0.0
K11939	0.0
K11938	0.0
K10800	0.0
K06419	17.0
K11929	0.0
K07271	14366.0
K07270	0.0
K07273	48446.0
K07272	0.0
K07275	0.0
K07274	0.0
K07277	48330.0
K07276	0.0
K07279	0.0
K07278	0.0
K10623	0.0
K02481	48331.0
K11520	0.0
K02480	0.0
K08170	1.0
K02485	0.0
K02484	49336.0
K02487	0.0
K08600	37496.0
K08603	0.0
K08602	6427.0
K08605	0.0
K08604	0.0
K09956	0.0
K09957	0.0
K09954	0.0
K09955	72370.0
K09952	245.0
K09953	0.0
K09950	0.0
K09951	10214.0
K09958	0.0
K09959	0.0
K07495	0.0
K07494	59.0
K07497	4515.0
K07496	6852.0
K07491	9268.0
K07490	0.0
K07493	0.0
K07492	0.0
K07499	0.0
K07498	1.0
K11209	0.0
K11208	0.0
K11204	0.0
K11203	113.0
K11202	1184.0
K11201	0.0
K11200	0.0
K00058	71180.0
K00059	89756.0
K00728	0.0
K00729	4.0
K00055	290.0
K00057	68136.0
K00050	7661.0
K00051	0.0
K00720	0.0
K00721	50242.0
K14424	0.0
K06033	0.0
K14189	0.0
K14188	1457.0
K06364	0.0
K14187	0.0
K01239	5831.0
K01238	440.0
K01897	107921.0
K01232	411.0
K01895	2023.0
K01230	0.0
K01893	66695.0
K01236	0.0
K01235	3.0
K01890	67171.0
K02768	2376.0
K02769	1151.0
K02760	5493.0
K02761	11087.0
K02763	1.0
K02764	1.0
K02765	3410.0
K00948	79143.0
K00949	17023.0
K00942	69902.0
K00943	56851.0
K00940	49452.0
K00941	130170.0
K00946	96658.0
K00947	0.0
K00944	0.0
K00945	108893.0
K01097	0.0
K01096	1.0
K01095	1.0
K01093	0.0
K01092	56651.0
K01091	93609.0
K01090	19948.0
K03499	100568.0
K03498	88680.0
K03491	2930.0
K03490	7181.0
K03493	0.0
K03492	59.0
K03495	66985.0
K03497	138205.0
K03496	102267.0
K02817	0.0
K02814	905.0
K02815	926.0
K02810	5839.0
K02548	53097.0
K02549	2.0
K02818	1.0
K02819	7373.0
K03637	4427.0
K03636	284.0
K03147	62611.0
K03146	1.0
K08851	0.0
K06518	62835.0
K09729	539.0
K06048	0.0
K06045	0.0
K06044	0.0
K09727	0.0
K09726	0.0
K06041	48652.0
K09720	0.0
K09723	0.0
K06042	11207.0
K09897	0.0
K09896	0.0
K09895	0.0
K09894	0.0
K09893	0.0
K09892	0.0
K09891	0.0
K09890	0.0
K09899	0.0
K09898	0.0
K03622	0.0
K07648	0.0
K07649	0.0
K07398	0.0
K07399	7.0
K11056	0.0
K11057	0.0
K11054	0.0
K11055	0.0
K07640	0.0
K07393	418.0
K07390	0.0
K07391	62336.0
K07644	0.0
K07645	0.0
K07646	78697.0
K07647	0.0
K10896	0.0
K07024	147119.0
K07025	126035.0
K07026	0.0
K07027	58015.0
K07020	0.0
K07021	337.0
K07022	0.0
K07023	15070.0
K07028	0.0
K07029	126001.0
K10094	0.0
K01390	0.0
K01392	0.0
K01399	0.0
K02673	0.0
K05893	0.0
K05897	0.0
K05896	18841.0
K05895	8834.0
K05899	0.0
K05898	0.0
K00555	0.0
K00554	58285.0
K00557	0.0
K00556	48321.0
K00551	0.0
K00559	0.0
K00558	77894.0
K01170	0.0
K01173	283.0
K01174	3.0
K01175	14.0
K01176	1070.0
K01178	0.0
K01179	10395.0
K14578	0.0
K14579	0.0
K08951	0.0
K08950	0.0
K08953	0.0
K03828	2.0
K03829	0.0
K03820	48321.0
K03821	0.0
K03822	0.0
K03823	61902.0
K03824	0.0
K03825	248.0
K03826	17127.0
K03827	49866.0
K12248	0.0
K12246	0.0
K12247	0.0
K12242	0.0
K12243	0.0
K12240	0.0
K12241	0.0
K11919	0.0
K11918	0.0
K11913	0.0
K11912	0.0
K11911	0.0
K11910	0.0
K11917	0.0
K11916	0.0
K11915	0.0
K11914	0.0
K12068	0.0
K12069	0.0
K12062	0.0
K12063	0.0
K12060	0.0
K12061	0.0
K12066	0.0
K12067	0.0
K12064	0.0
K12065	0.0
K07259	48337.0
K07258	49986.0
K07253	0.0
K07251	0.0
K07250	7215.0
K07257	0.0
K07256	0.0
K07255	0.0
K07254	0.0
K05372	0.0
K05373	0.0
K05370	0.0
K05371	0.0
K05374	0.0
K05375	0.0
K09970	0.0
K09971	0.0
K09972	11.0
K09973	3.0
K09974	69.0
K09975	0.0
K09976	3300.0
K09978	0.0
K09979	48321.0
K11261	7356.0
K11260	0.0
K11263	0.0
K11264	0.0
K10793	1448.0
K10796	1446.0
K10797	1914.0
K10794	4.0
K10795	1446.0
K00700	72334.0
K00701	0.0
K10798	0.0
K00703	67373.0
K00705	64864.0
K09828	0.0
K10133	0.0
K13053	0.0
K03192	0.0
K00964	0.0
K00965	15048.0
K00966	820.0
K00960	0.0
K00961	0.0
K00962	65665.0
K00963	3771.0
K00969	67355.0
K12681	0.0
K02703	0.0
K08364	0.0
K08365	0.0
K02706	0.0
K08363	0.0
K08361	0.0
K02708	0.0
K02709	0.0
K08368	1447.0
K08369	917.0
K01615	1221.0
K01617	0.0
K01616	0.0
K01611	1758.0
K01610	62585.0
K01613	52427.0
K01612	0.0
K01619	65740.0
K01618	0.0
K02834	67171.0
K02835	67171.0
K05281	0.0
K03619	0.0
K03618	0.0
K03617	64020.0
K03616	299.0
K03615	63843.0
K03614	61841.0
K03613	63637.0
K03612	63340.0
K03611	0.0
K03610	19737.0
K09705	63.0
K09704	14752.0
K09701	0.0
K09700	0.0
K09709	0.0
K06391	2196.0
K06390	15348.0
K06393	15063.0
K06392	8195.0
K06395	887.0
K06394	12102.0
K06397	12888.0
K06396	13043.0
K06399	13063.0
K06398	15338.0
K06435	0.0
K11078	0.0
K11079	0.0
K11074	0.0
K11075	0.0
K11076	0.0
K11077	0.0
K11070	17134.0
K11071	18258.0
K11072	25491.0
K11073	0.0
K06935	0.0
K06934	1636.0
K06937	12.0
K06936	59.0
K06931	0.0
K06930	0.0
K06933	0.0
K06932	0.0
K06939	0.0
K06938	0.0
K13381	0.0
K05916	1.0
K05917	0.0
K05914	0.0
K05915	0.0
K05912	0.0
K05913	0.0
K05910	1112.0
K05911	0.0
K05918	0.0
K05919	13339.0
K00392	0.0
K00390	2114.0
K00397	0.0
K00395	0.0
K00394	2723.0
K01884	0.0
K00399	0.0
K01886	63335.0
K01376	1164.0
K01372	57737.0
K09149	0.0
K09148	0.0
K01225	539.0
K09145	7155.0
K09144	7153.0
K09147	0.0
K09146	0.0
K09141	0.0
K09140	0.0
K09143	0.0
K09142	0.0
K05709	0.0
K05708	0.0
K05879	6579.0
K05878	6576.0
K05875	0.0
K05874	0.0
K05877	0.0
K05876	0.0
K05873	0.0
K00579	0.0
K00578	0.0
K00577	0.0
K00575	18935.0
K00574	8828.0
K00573	0.0
K00571	22630.0
K00570	0.0
K01118	2484.0
K01119	1049.0
K01157	0.0
K01112	0.0
K01113	0.0
K04477	13423.0
K01114	0.0
K01115	0.0
K08087	0.0
K01315	0.0
K08085	0.0
K08084	0.0
K08083	0.0
K08082	0.0
K08081	0.0
K08080	0.0
K01152	0.0
K01401	0.0
K09826	0.0
K06344	0.0
K06345	0.0
K09822	0.0
K06343	0.0
K10938	0.0
K06341	0.0
K10934	0.0
K10935	0.0
K10932	0.0
K11052	0.0
K10930	0.0
K06349	0.0
K11053	0.0
K10754	0.0
K01755	71309.0
K10200	1896.0
K02132	0.0
K02137	0.0
K03840	0.0
K03841	2.0
K13028	0.0
K13799	0.0
K13798	0.0
K13795	0.0
K13794	0.0
K13021	0.0
K13792	0.0
K13791	0.0
K13790	0.0
K12268	61.0
K12269	1.0
K12262	0.0
K12263	0.0
K12264	0.0
K12265	0.0
K12266	0.0
K12267	113758.0
K01757	0.0
K12237	0.0
K13243	0.0
K13245	0.0
K13244	0.0
K13246	0.0
K03264	0.0
K03265	0.0
K03263	0.0
K03268	0.0
K03269	48330.0
K12415	0.0
K10211	0.0
K09918	0.0
K09919	0.0
K06720	0.0
K09913	1.0
K09910	0.0
K09911	0.0
K09916	0.0
K09917	0.0
K06726	2932.0
K09915	0.0
K11535	1.0
K11534	213.0
K11537	5.0
K11531	0.0
K11533	0.0
K11532	0.0
K11249	1960.0
K11539	0.0
K00762	74191.0
K00763	19191.0
K00760	67831.0
K00761	66266.0
K00766	60187.0
K00767	55469.0
K00764	121091.0
K00765	63459.0
K00768	14088.0
K00769	0.0
K11059	0.0
K00186	0.0
K00187	0.0
K00184	1074.0
K00185	358.0
K00183	905.0
K00180	52753.0
K00188	0.0
K00189	0.0
K10110	13668.0
K10111	0.0
K10112	18431.0
K10113	0.0
K10114	0.0
K10115	0.0
K10116	0.0
K10117	34136.0
K10118	42448.0
K10119	43111.0
K04641	0.0
K04643	0.0
K04642	0.0
K13282	8.0
K00988	0.0
K00989	936.0
K00986	774.0
K00984	7154.0
K00985	0.0
K00982	0.0
K00983	14938.0
K00980	3366.0
K00981	67171.0
K01585	48324.0
K01584	0.0
K01586	73206.0
K13498	0.0
K01580	48564.0
K01583	1165.0
K01582	2660.0
K13497	8093.0
K01589	567.0
K01588	64179.0
K14941	4.0
K08347	0.0
K08348	0.0
K02720	0.0
K14949	0.0
K02723	0.0
K03459	0.0
K03458	11154.0
K03455	49774.0
K03457	1422.0
K03451	274.0
K03981	0.0
K03980	960.0
K02614	1052.0
K01639	17560.0
K01638	0.0
K01637	0.0
K01636	1368.0
K01635	1111.0
K01634	0.0
K01633	49219.0
K01632	7.0
K01631	0.0
K01630	189.0
K02615	0.0
K02588	3244.0
K02589	8315.0
K02858	7.0
K02859	1447.0
K14051	0.0
K14053	0.0
K14052	0.0
K02852	1.0
K02853	0.0
K02850	0.0
K02851	0.0
K14059	2108.0
K14058	0.0
K02586	732.0
K02587	1270.0
K03679	0.0
K03671	91011.0
K03670	0.0
K03673	0.0
K03672	0.0
K03675	0.0
K03674	0.0
K03677	0.0
K03676	0.0
K09761	65057.0
K09760	50698.0
K09763	1.0
K09762	18540.0
K09765	15043.0
K09764	609.0
K09767	849.0
K06006	0.0
K09769	3349.0
K09768	10266.0
K10353	0.0
K03187	7223.0
K03186	58075.0
K03185	0.0
K03184	0.0
K03183	102180.0
K03182	57911.0
K03181	0.0
K03189	7223.0
K03188	7223.0
K02715	0.0
K12455	0.0
K12454	0.0
K12453	0.0
K12452	219.0
K12451	0.0
K07358	0.0
K07356	0.0
K07357	0.0
K07354	0.0
K07355	0.0
K07352	0.0
K07353	0.0
K07350	0.0
K07351	0.0
K06919	1839.0
K06918	0.0
K06917	13.0
K06916	0.0
K06915	8026.0
K06914	0.0
K06913	0.0
K06912	0.0
K06911	48354.0
K06910	7643.0
K08986	0.0
K08987	1455.0
K08984	1.0
K08985	0.0
K08982	68.0
K08983	0.0
K08980	0.0
K08981	180.0
K08988	0.0
K08989	0.0
K02252	0.0
K05934	13125.0
K05936	13122.0
K05937	1.0
K02253	0.0
K05939	0.0
K00378	63895.0
K00375	15973.0
K00374	284.0
K00376	0.0
K00371	284.0
K00370	284.0
K00373	284.0
K00372	4.0
K01358	74600.0
K09166	0.0
K09165	0.0
K09164	0.0
K09163	3420.0
K09162	1.0
K09161	0.0
K09160	0.0
K01354	0.0
K01355	0.0
K01356	26162.0
K05601	7.0
K05851	0.0
K03807	0.0
K05606	7153.0
K02927	0.0
K05974	0.0
K03805	0.0
K05976	0.0
K00519	0.0
K00518	0.0
K03800	11315.0
K00511	0.0
K00510	0.0
K03801	48329.0
K00515	0.0
K00514	0.0
K00517	0.0
K05971	0.0
K03154	7135.0
K11147	0.0
K05581	0.0
K05580	0.0
K05583	0.0
K05582	0.0
K05585	0.0
K05584	0.0
K05587	0.0
K05586	0.0
K05589	0.0
K03150	59153.0
K03623	3.0
K03152	74149.0
K14200	0.0
K14201	0.0
K14202	0.0
K03621	67147.0
K14204	0.0
K14205	346.0
K01134	7153.0
K01135	0.0
K01136	0.0
K01137	3.0
K01130	7154.0
K01132	0.0
K01133	7320.0
K01138	14677.0
K01139	2215.0
K02113	67129.0
K02112	69653.0
K02111	66572.0
K02446	8.0
K02117	63991.0
K02116	7395.0
K02115	69653.0
K02114	69650.0
K02119	14347.0
K02118	66093.0
K02448	0.0
K01036	942.0
K03212	0.0
K13007	0.0
K13006	7.0
K13005	0.0
K13004	8063.0
K13001	0.0
K06404	12921.0
K01032	0.0
K06951	0.0
K03862	0.0
K03863	0.0
K06406	15359.0
K06957	0.0
K05020	1037.0
K06400	6889.0
K06403	12020.0
K06954	0.0
K10814	0.0
K10817	0.0
K10816	0.0
K07136	0.0
K03242	0.0
K03243	0.0
K12202	0.0
K12203	0.0
K12206	0.0
K12207	0.0
K12204	0.0
K12205	0.0
K12208	0.0
K12209	0.0
K13919	1137.0
K13918	0.0
K06214	0.0
K06215	13020.0
K09936	11145.0
K06217	65345.0
K09930	0.0
K09931	0.0
K09932	0.0
K06213	11812.0
K09938	0.0
K09939	48322.0
K11517	0.0
K06337	0.0
K13301	0.0
K00748	48330.0
K00745	0.0
K00743	0.0
K07165	0.0
K07164	48516.0
K07167	0.0
K07166	15364.0
K07161	7.0
K07160	2452.0
K07163	0.0
K07162	217.0
K07169	0.0
K07168	0.0
K06336	0.0
K01839	15389.0
K01838	3225.0
K01835	2301.0
K01834	162922.0
K01837	0.0
K01830	0.0
K00608	0.0
K02632	0.0
K02630	0.0
K02631	0.0
K08322	220.0
K08323	133.0
K08320	0.0
K08321	194.0
K08326	0.0
K08324	0.0
K08325	8.0
K01659	431.0
K01658	60083.0
K02637	0.0
K01653	71122.0
K01652	85925.0
K01655	0.0
K01654	15825.0
K01657	60984.0
K02874	67171.0
K02875	0.0
K02876	66881.0
K02877	0.0
K02871	66980.0
K02873	0.0
K02878	67171.0
K02879	67171.0
K14070	0.0
K09749	17984.0
K09748	65976.0
K06023	35464.0
K09742	0.0
K09741	0.0
K09740	200.0
K09747	18832.0
K09746	0.0
K09745	0.0
K06024	18551.0
K03477	0.0
K03476	1965.0
K03475	10309.0
K03474	48330.0
K03473	48329.0
K03472	0.0
K03471	1854.0
K03470	66149.0
K03478	7153.0
K02304	17414.0
K02305	0.0
K02302	2595.0
K02303	2.0
K02300	0.0
K02301	1.0
K03653	0.0
K03652	1641.0
K03651	0.0
K03650	66985.0
K03657	96982.0
K03656	0.0
K03655	121377.0
K03654	110567.0
K03658	7153.0
K12439	0.0
K12431	0.0
K12430	0.0
K12433	0.0
K12432	0.0
K12435	0.0
K12434	0.0
K12437	0.0
K12436	0.0
K06979	0.0
K06978	8797.0
K06971	1496.0
K06970	0.0
K06973	64337.0
K06972	13411.0
K06975	49038.0
K06974	0.0
K06977	0.0
K06976	7157.0
K07082	61777.0
K07083	48321.0
K07080	5107.0
K07081	7.0
K07086	0.0
K07087	0.0
K07084	136.0
K07085	96998.0
K07088	31317.0
K07089	8131.0
K01317	0.0
K11162	0.0
K11163	0.0
K11161	0.0
K11168	0.0
K00356	7.0
K00355	1.0
K00354	0.0
K00353	0.0
K00351	48328.0
K00350	48328.0
K05952	0.0
K05953	0.0
K05951	0.0
K05956	0.0
K05957	0.0
K00358	81.0
K00689	282.0
K00688	76604.0
K00681	580.0
K00680	61928.0
K00683	0.0
K00685	0.0
K00684	2.0
K00687	0.0
K00686	0.0
K05831	0.0
K05830	0.0
K05833	19021.0
K05832	17236.0
K05834	0.0
K05837	65318.0
K05836	0.0
K05839	0.0
K05838	0.0
K07677	0.0
K00533	10818.0
K00532	32.0
K00531	0.0
K00530	0.0
K00537	65931.0
K00536	0.0
K00535	0.0
K00534	0.0
K00539	0.0
K00538	0.0
K11029	0.0
K14260	2995.0
K14261	0.0
K14266	0.0
K14267	0.0
K14268	0.0
K14269	0.0
K01337	0.0
K01338	66931.0
K02683	0.0
K02682	0.0
K02681	0.0
K02680	0.0
K02687	65132.0
K02686	0.0
K02685	0.0
K02689	0.0
K02688	66.0
K00824	7366.0
K00827	0.0
K00826	64888.0
K00821	40665.0
K00820	71708.0
K00823	347.0
K00822	0.0
K00829	0.0
K00828	0.0
K01488	2842.0
K01489	65587.0
K01484	0.0
K01485	7875.0
K01486	7671.0
K01487	3069.0
K01480	58982.0
K01481	0.0
K01482	180.0
K01483	0.0
K02469	81757.0
K02468	36.0
K02466	36.0
K02465	0.0
K02464	0.0
K02463	0.0
K02462	0.0
K02461	0.0
K02460	0.0
K08969	341.0
K13061	0.0
K13060	0.0
K13063	0.0
K13062	0.0
K13069	0.0
K08964	0.0
K06363	0.0
K03079	1835.0
K06342	0.0
K03078	0.0
K13289	0.0
K13288	0.0
K13285	0.0
K13287	0.0
K13286	0.0
K13281	540.0
K13280	9901.0
K13283	0.0
K00054	1448.0
K04496	0.0
K05369	0.0
K05368	0.0
K03228	0.0
K03229	0.0
K00052	63496.0
K03222	0.0
K03223	0.0
K03220	0.0
K03221	0.0
K03226	0.0
K03227	0.0
K03224	0.0
K03225	0.0
K09482	0.0
K09483	0.0
K13836	0.0
K12228	0.0
K05360	0.0
K12224	0.0
K12225	0.0
K12226	0.0
K12227	0.0
K12220	0.0
K05363	18.0
K12222	0.0
K12223	0.0
K08681	12834.0
K08680	1.0
K08683	0.0
K08682	0.0
K08685	0.0
K08684	0.0
K08687	4.0
K08686	0.0
K11755	112121.0
K11754	142901.0
K11751	0.0
K11750	0.0
K11753	131739.0
K11752	56769.0
K02407	10572.0
K13938	0.0
K13936	0.0
K13935	0.0
K02406	24759.0
K13933	0.0
K13932	0.0
K13931	0.0
K13930	0.0
K12088	0.0
K12081	0.0
K12082	0.0
K12083	0.0
K12084	0.0
K12086	0.0
K12087	0.0
K09611	0.0
K09612	0.0
K04940	0.0
K10085	0.0
K05394	0.0
K05395	0.0
K06340	0.0
K13043	3.0
K07149	4283.0
K07148	48327.0
K07147	0.0
K07146	3.0
K07145	284.0
K07144	0.0
K07143	0.0
K07142	0.0
K07141	3624.0
K07140	0.0
K10156	0.0
K10150	0.0
K10620	0.0
K10621	0.0
K14028	0.0
K14029	0.0
K01817	60306.0
K01816	2.0
K01815	57114.0
K01814	63693.0
K01813	9363.0
K01812	67014.0
K01811	88966.0
K01810	67361.0
K01819	1112.0
K01818	3097.0
K14580	0.0
K05379	0.0
K08304	0.0
K08305	0.0
K08306	0.0
K08307	48330.0
K08300	0.0
K08301	61278.0
K08302	2862.0
K08303	127406.0
K08308	0.0
K08309	1907.0
K14671	0.0
K14670	0.0
K14673	0.0
K14672	0.0
K01673	1117.0
K01672	1.0
K01671	0.0
K01677	15541.0
K01676	48329.0
K01674	1.0
K01679	1645.0
K01678	14826.0
K02899	66881.0
K02896	0.0
K02897	49764.0
K02895	66266.0
K02892	67171.0
K02890	67171.0
K10811	0.0
K02096	0.0
K02097	0.0
K02094	0.0
K02095	0.0
K02092	0.0
K02093	0.0
K02099	27321.0
K03411	17720.0
K03410	18010.0
K03413	20614.0
K03412	3798.0
K03415	2836.0
K03414	0.0
K03417	4.0
K03416	0.0
K03418	0.0
K05376	0.0
K02320	0.0
K02322	0.0
K02323	0.0
K05377	0.0
K13542	16402.0
K13543	0.0
K13540	0.0
K13541	0.0
K12145	0.0
K12144	0.0
K12147	0.0
K12410	73574.0
K12141	48329.0
K12140	48329.0
K12143	179.0
K12142	0.0
K12149	0.0
K12148	0.0
K07312	0.0
K07313	682.0
K07310	179.0
K07311	7.0
K07316	727.0
K07317	0.0
K07314	0.0
K07315	196.0
K07318	308.0
K07319	10102.0
K03936	0.0
K03425	0.0
K03426	62203.0
K03427	107104.0
K03420	0.0
K03421	0.0
K03422	0.0
K03423	0.0
K03756	0.0
K03757	0.0
K03206	0.0
K03755	0.0
K11144	3724.0
K11145	16829.0
K05972	0.0
K05973	0.0
K03752	737.0
K05978	0.0
K05979	14.0
K03753	1515.0
K00331	48332.0
K00330	48332.0
K00333	9.0
K00332	9.0
K00335	13410.0
K00334	15526.0
K00337	48332.0
K00336	25988.0
K00339	48332.0
K00338	48331.0
K03751	0.0
K06953	0.0
K06952	56.0
K06407	15366.0
K06950	134902.0
K10819	6.0
K06956	2222.0
K06955	0.0
K06402	1288.0
K10815	0.0
K06959	64169.0
K06958	16955.0
K06409	35515.0
K06408	10008.0
K09129	0.0
K09128	460.0
K09123	456.0
K09122	0.0
K09121	10640.0
K09120	0.0
K09127	0.0
K09126	59.0
K09125	5.0
K09124	1.0
K01233	7.0
K05819	0.0
K05818	0.0
K01896	0.0
K05813	18460.0
K05812	0.0
K05811	0.0
K05810	14598.0
K05817	0.0
K05816	4.0
K05815	7488.0
K05814	578.0
K01894	0.0
K01892	67456.0
K01234	2729.0
K01144	50552.0
K01146	0.0
K01141	0.0
K01416	0.0
K11434	0.0
K01415	0.0
K06354	0.0
K01414	0.0
K09836	0.0
K01318	0.0
K01319	0.0
K01312	0.0
K06350	0.0
K02669	12343.0
K02668	0.0
K02665	0.0
K02664	7.0
K02667	0.0
K02666	0.0
K02661	0.0
K02660	0.0
K02663	16.0
K02662	1921.0
K00809	0.0
K00808	0.0
K00806	65367.0
K00805	15551.0
K00804	0.0
K00803	1072.0
K00802	0.0
K00801	0.0
K00800	56747.0
K10921	0.0
K02409	10512.0
K02408	18007.0
K02401	15866.0
K02400	17717.0
K02403	0.0
K02402	0.0
K02405	18015.0
K05364	13967.0
K05367	3.0
K05366	130348.0
K10210	0.0
K10216	0.0
K13049	7163.0
K13048	0.0
K13739	0.0
K10215	0.0
K06122	3.0
K13735	0.0
K13734	0.0
K13041	0.0
K13040	0.0
K13731	0.0
K13730	4.0
K13733	0.0
K13732	0.0
K04516	48330.0
K03204	0.0
K03205	32252.0
K03207	2.0
K03200	0.0
K03201	0.0
K03202	0.0
K03203	0.0
K03208	0.0
K03758	1596.0
K03759	0.0
K09469	0.0
K09461	0.0
K06204	0.0
K00178	0.0
K13950	0.0
K13953	566.0
K13955	0.0
K13954	2120.0
K10920	0.0
K06324	0.0
K11777	852.0
K11779	0.0
K11778	0.0
K06325	0.0
K12600	0.0
K07432	0.0
K07430	0.0
K06326	0.0
K07128	0.0
K07121	0.0
K07120	1.0
K07123	0.0
K07122	0.0
K07125	0.0
K07124	15981.0
K07127	0.0
K07126	5138.0
K01870	67171.0
K01873	74324.0
K01872	65835.0
K01875	67172.0
K01874	74451.0
K01876	68707.0
K01879	1641.0
K01878	1641.0
K06321	0.0
K00476	0.0
K00477	0.0
K00474	0.0
K00472	0.0
K00470	0.0
K00471	0.0
K00478	0.0
K00479	0.0
K04775	0.0
K04774	0.0
K04777	0.0
K04776	0.0
K04771	0.0
K04770	0.0
K04773	49964.0
K04772	0.0
K04779	0.0
K04778	0.0
K14657	0.0
K14656	0.0
K14654	0.0
K14653	0.0
K14652	105106.0
K14659	0.0
K14658	0.0
K14386	0.0
K09926	0.0
K01699	282.0
K01698	9844.0
K01695	61426.0
K01697	0.0
K01696	61653.0
K01690	0.0
K01693	15369.0
K01692	3582.0
K07227	0.0
K03439	66738.0
K03438	78816.0
K13380	0.0
K03928	591.0
K03925	18073.0
K03924	68026.0
K03431	23882.0
K03926	0.0
K03437	66997.0
K03436	31892.0
K03435	0.0
K03434	0.0
K02348	1473.0
K02342	101508.0
K02343	66822.0
K02340	65459.0
K02341	66058.0
K02346	26360.0
K02347	8.0
K02344	0.0
K02345	0.0
K03697	3069.0
K03696	65466.0
K03695	65724.0
K03694	2.0
K03693	1111.0
K03692	0.0
K03690	0.0
K03699	60865.0
K03698	16310.0
K13566	0.0
K12164	0.0
K07338	0.0
K07339	1141.0
K07334	1367.0
K07335	16789.0
K07336	0.0
K07337	0.0
K07330	0.0
K07331	0.0
K07332	0.0
K07333	0.0
K09695	0.0
K09694	0.0
K09697	2918.0
K09696	2918.0
K09691	22317.0
K09690	12884.0
K09693	2.0
K09692	715.0
K09699	1.0
K09698	1466.0
K07590	921.0
K07591	0.0
K07592	0.0
K05998	0.0
K05999	0.0
K05996	0.0
K05997	0.0
K05994	0.0
K05995	55856.0
K05993	7765.0
K05991	0.0
K10837	0.0
K00319	0.0
K00318	2.0
K00648	64698.0
K02545	0.0
K00645	64821.0
K00311	0.0
K00646	0.0
K00317	0.0
K00316	0.0
K00643	0.0
K00314	0.0
K02547	2474.0
K06429	0.0
K06428	0.0
K06427	0.0
K02812	0.0
K06425	60.0
K06424	0.0
K06423	605.0
K06422	0.0
K06421	59.0
K02813	0.0
K02930	0.0
K03815	0.0
K05612	0.0
K03367	1457.0
K03366	567.0
K03812	0.0
K03635	284.0
K03634	0.0
K03631	63938.0
K05969	0.0
K03630	68230.0
K03633	0.0
K03632	0.0
K01998	12421.0
K01999	12668.0
K01992	108159.0
K01993	96669.0
K01990	248013.0
K01991	48337.0
K01996	13013.0
K01997	13087.0
K01994	11.0
K01995	13156.0
K03148	639.0
K03639	6343.0
K05692	0.0
K03638	284.0
K00869	1448.0
K00868	14370.0
K00861	0.0
K00860	227.0
K00863	2486.0
K00862	0.0
K00865	14493.0
K00864	25547.0
K00867	1449.0
K00866	0.0
K01192	77744.0
K01190	291132.0
K01191	39312.0
K01197	64.0
K01194	0.0
K01195	14857.0
K01198	10281.0
K01199	0.0
K00656	94181.0
K00657	57084.0
K00306	0.0
K14591	8.0
K00300	0.0
K00653	0.0
K13715	0.0
K13713	0.0
K00650	0.0
K00651	15405.0
K14596	0.0
K02647	36464.0
K14598	0.0
K02643	0.0
K02642	0.0
K02641	0.0
K02640	0.0
K03594	50910.0
K03595	66061.0
K03596	66450.0
K03597	0.0
K03590	50317.0
K03591	0.0
K03592	28.0
K03593	48331.0
K03598	0.0
K03599	0.0
K01736	63899.0
K01737	50009.0
K01734	26100.0
K01735	56748.0
K01732	0.0
K01733	64043.0
K01730	7156.0
K01731	0.0
K06049	0.0
K01738	73796.0
K01739	437.0
K11809	0.0
K05343	593.0
K02422	18477.0
K02421	15866.0
K05340	1684.0
K02427	0.0
K05346	620.0
K02425	0.0
K02424	0.0
K05349	218513.0
K02428	48529.0
K03770	48330.0
K03771	48332.0
K03772	0.0
K03773	48336.0
K03774	360.0
K03775	48330.0
K03776	0.0
K03777	1.0
K03778	66033.0
K03779	2175.0
K09722	0.0
K08174	0.0
K14114	0.0
K13979	1.0
K13237	0.0
K14440	0.0
K09992	7160.0
K09990	0.0
K09991	0.0
K09996	0.0
K09997	0.0
K09994	0.0
K14110	0.0
K09998	0.0
K09999	0.0
K14111	0.0
K14113	0.0
K14449	0.0
K10213	11.0
K14118	0.0
K11711	330.0
K11710	2.0
K11712	644.0
K11717	119432.0
K11719	0.0
K06857	0.0
K10440	24436.0
K10441	21751.0
K07103	0.0
K07102	0.0
K07101	1.0
K07100	0.0
K07107	110226.0
K07106	294.0
K07105	12588.0
K07456	65159.0
K07459	907.0
K07458	291.0
K07109	0.0
K07108	0.0
K10198	0.0
K10199	0.0
K10190	25958.0
K10191	0.0
K10192	470.0
K10193	136.0
K10194	272.0
K10195	0.0
K10196	0.0
K10197	0.0
K15013	0.0
K01858	194.0
K15016	0.0
K15017	0.0
K01853	0.0
K01852	0.0
K01851	0.0
K01850	186.0
K01857	0.0
K01856	0.0
K01854	72716.0
K07539	0.0
K08478	0.0
K08479	0.0
K08476	0.0
K08477	0.0
K08475	0.0
K00450	926.0
K00451	0.0
K00452	0.0
K00453	0.0
K00455	0.0
K00456	0.0
K00457	0.0
K00106	0.0
K00459	6.0
K00104	3997.0
K00105	0.0
K00102	0.0
K00103	0.0
K00100	79773.0
K00101	0.0
K01509	0.0
K04759	78305.0
K04758	44342.0
K04757	667.0
K01504	0.0
K04755	0.0
K04754	0.0
K04753	1.0
K04752	0.0
K04751	12634.0
K01502	0.0
K14631	0.0
K05359	0.0
K14632	0.0
K07536	0.0
K12080	0.0
K02364	0.0
K12369	186.0
K02361	2.0
K02362	0.0
K02363	0.0
K13509	0.0
K13503	0.0
K13500	0.0
K12109	0.0
K12108	0.0
K12101	0.0
K12100	0.0
K12103	0.0
K12102	0.0
K12105	0.0
K12104	0.0
K12107	0.0
K12106	0.0
K11023	0.0
K03014	0.0
K08906	0.0
K08904	0.0
K08900	0.0
K06223	14399.0
K06199	54158.0
K06198	1447.0
K06197	0.0
K06196	10318.0
K06194	48323.0
K06193	2.0
K06192	0.0
K06191	283.0
K06190	0.0
K11104	10359.0
K11105	50297.0
K11106	0.0
K11107	0.0
K11102	337.0
K11103	0.0
K07862	1930.0
K00666	8512.0
K00663	0.0
K00662	8395.0
K00661	69594.0
K00660	0.0
K06997	64180.0
K06996	2.0
K06995	0.0
K10852	132.0
K06993	0.0
K06992	0.0
K06991	0.0
K06990	7.0
K11050	0.0
K06999	1.0
K06998	7439.0
K05338	283.0
K11051	0.0
K06441	0.0
K06440	0.0
K06443	0.0
K06442	18394.0
K06445	0.0
K06447	0.0
K06446	183.0
K06309	0.0
K05686	0.0
K02655	0.0
K07392	0.0
K00595	23818.0
K00594	0.0
K00596	0.0
K00599	133209.0
K00598	59.0
K02657	0.0
K07642	0.0
K07643	0.0
K07396	0.0
K07397	67.0
K07394	0.0
K07395	0.0
K04102	0.0
K04103	1.0
K04100	0.0
K04101	0.0
K04107	0.0
K04105	0.0
K04108	0.0
K04109	0.0
K07716	0.0
K07717	1010.0
K07714	0.0
K07715	0.0
K07712	0.0
K07713	3.0
K07710	7.0
K07711	0.0
K07718	98187.0
K07719	1409.0
K00843	0.0
K00842	0.0
K00841	2296.0
K00840	0.0
K00847	68255.0
K00846	0.0
K00845	132415.0
K00844	302.0
K00849	65053.0
K00848	12069.0
K06302	0.0
K13771	0.0
K13770	7.0
K13772	0.0
K13775	0.0
K13774	0.0
K13777	0.0
K13776	0.0
K13779	0.0
K13778	0.0
K02621	51630.0
K02992	66206.0
K02623	0.0
K08286	0.0
K08281	1836.0
K02996	64105.0
K02995	0.0
K02994	67171.0
K02629	0.0
K02628	0.0
K08289	48323.0
K08288	0.0
K03578	0.0
K03579	0.0
K03576	0.0
K03577	7157.0
K03574	49283.0
K03575	53113.0
K03572	65155.0
K03573	0.0
K03570	64234.0
K03571	15484.0
K01710	121115.0
K01711	56445.0
K01712	273.0
K01713	0.0
K01714	80058.0
K01715	12540.0
K01716	0.0
K01718	0.0
K01719	48330.0
K03081	0.0
K02199	0.0
K02198	179.0
K14170	29701.0
K02193	0.0
K02192	315.0
K02191	290.0
K02190	11197.0
K02197	179.0
K02196	0.0
K02195	179.0
K02194	179.0
K03718	48333.0
K03719	9138.0
K03712	17821.0
K03713	1.0
K03710	22908.0
K03711	74314.0
K03716	9806.0
K03717	0.0
K03715	1.0
K07129	0.0
K00045	0.0
K13995	0.0
K13994	0.0
K13991	0.0
K13990	48322.0
K13993	51069.0
K13992	0.0
K06298	12431.0
K06299	0.0
K06294	0.0
K06295	2776.0
K06296	665.0
K06297	664.0
K06290	0.0
K06291	0.0
K06292	0.0
K06293	0.0
K12743	0.0
K00248	14132.0
K06426	11.0
K11739	0.0
K11738	0.0
K11733	0.0
K11732	0.0
K11731	0.0
K11737	1.0
K11736	0.0
K11735	0.0
K11734	0.0
K06870	0.0
K06871	73886.0
K06872	58444.0
K06873	0.0
K06874	0.0
K06875	0.0
K06876	0.0
K06877	7155.0
K06878	348.0
K06879	0.0
K07478	74394.0
K12645	0.0
K07479	0.0
K07473	18720.0
K07472	0.0
K07471	0.0
K07470	0.0
K07477	0.0
K07476	1.0
K07474	140.0
K15038	0.0
K15039	0.0
K15034	0.0
K15036	2.0
K15037	0.0
K08738	0.0
K06420	0.0
K00128	61144.0
K00129	0.0
K00438	0.0
K00432	795.0
K00433	7161.0
K00122	4.0
K00123	209.0
K00124	197.0
K00125	0.0
K00126	0.0
K00127	186.0
K08973	0.0
K14348	0.0
K14347	0.0
K14340	0.0
K08972	484.0
K01525	0.0
K01524	71748.0
K01523	1352.0
K01521	0.0
K01520	73936.0
K01529	185.0
K08977	0.0
K03969	804.0
K08929	0.0
K02388	18007.0
K02389	17940.0
K02386	0.0
K02387	18007.0
K02384	0.0
K02385	16277.0
K02382	0.0
K02380	7.0
K02381	1.0
K05386	0.0
K13524	0.0
K13525	0.0
K13527	0.0
K13520	0.0
K13522	0.0
K13529	0.0
K03385	181.0
K03384	0.0
K03387	48336.0
K03386	50451.0
K03381	0.0
K03380	0.0
K03383	0.0
K03382	786.0
K03389	48520.0
K03388	48348.0
K05356	0.0
K12344	0.0
K12343	0.0
K12342	0.0
K12341	0.0
K12340	48331.0
K02430	0.0
K12349	0.0
K05351	0.0
K11694	1.0
K11695	1.0
K11690	5225.0
K05352	0.0
K11693	1.0
K08928	0.0
K03433	0.0
K13832	0.0
K03039	0.0
K03432	0.0
K06607	0.0
K06606	1227.0
K06605	941.0
K03430	7370.0
K06603	669.0
K06602	0.0
K06601	0.0
K06600	0.0
K05358	0.0
K06609	0.0
K06608	1069.0
K03923	0.0
K03922	0.0
K11472	0.0
K11473	15.0
K11474	0.0
K11475	0.0
K11476	1.0
K11477	0.0
K00601	0.0
K00600	66875.0
K00603	321.0
K03746	0.0
K00605	56543.0
K00604	67173.0
K00607	0.0
K00606	52284.0
K00609	65102.0
K03741	3664.0
K03740	1457.0
K03743	2992.0
K10873	0.0
K03214	0.0
K14068	0.0
K13317	0.0
K06360	0.0
K14069	0.0
K08078	0.0
K09650	0.0
K06361	0.0
K07802	0.0
K07803	0.0
K07800	1.0
K07801	0.0
K07806	0.0
K07807	0.0
K07804	0.0
K07805	0.0
K06362	0.0
K01172	0.0
K10257	0.0
K10255	0.0
K10254	20292.0
K10253	0.0
K10918	0.0
K04128	0.0
K01958	1469.0
K01959	0.0
K01956	64946.0
K01957	0.0
K04126	0.0
K04127	0.0
K01952	64807.0
K01953	27123.0
K01950	63469.0
K01951	71665.0
K07730	0.0
K07731	0.0
K07732	0.0
K07733	0.0
K07734	1.0
K07735	2.0
K07736	21183.0
K07737	95684.0
K07738	15855.0
K07739	179.0
K06365	0.0
K06366	0.0
K06367	0.0
K10910	0.0
K10911	0.0
K04382	0.0
K10775	0.0
K02609	0.0
K02979	0.0
K02978	0.0
K06368	0.0
K02975	0.0
K02974	0.0
K02977	0.0
K02976	0.0
K03558	9.0
K03559	48330.0
K03550	64304.0
K03551	67111.0
K03552	0.0
K03553	74384.0
K03554	0.0
K03555	65099.0
K03556	8143.0
K03557	0.0
K01778	66318.0
K01779	2311.0
K06369	0.0
K01772	468.0
K01770	63603.0
K01771	0.0
K01776	64544.0
K01777	1446.0
K01774	0.0
K01775	72959.0
K05385	0.0
K05384	0.0
K05383	0.0
K05382	0.0
K05381	0.0
K08159	0.0
K14153	10.0
K14154	0.0
K14155	67484.0
K08152	0.0
K08156	48323.0
K08076	0.0
K12809	0.0
K05297	918.0
K03734	69006.0
K03735	548.0
K03736	548.0
K03737	64150.0
K03731	0.0
K03732	0.0
K03733	49549.0
K03738	18.0
K03739	1457.0
K08139	1.0
K06994	1165.0
K12660	0.0
K12661	3.0
K07450	0.0
K08719	0.0
K08717	1.0
K08715	0.0
K08714	0.0
K08713	0.0
K08710	0.0
K11311	0.0
K11312	0.0
K00141	0.0
K00146	0.0
K00411	0.0
K00412	0.0
K00145	127379.0
K00148	0.0
K14367	0.0
K14366	0.0
K08954	0.0
K08384	25697.0
K14369	0.0
K14368	0.0
K14091	7154.0
K14090	7333.0
K14093	0.0
K14092	0.0
K14095	0.0
K14094	0.0
K14097	0.0
K14096	0.0
K14099	0.0
K14098	0.0
K02848	0.0
K01541	0.0
K04712	0.0
K04711	0.0
K01545	0.0
K01547	57848.0
K01546	57848.0
K01548	57539.0
K04719	0.0
K04718	0.0
K02018	11630.0
K02019	2241.0
K02016	75558.0
K02017	9.0
K02014	145428.0
K02015	89669.0
K02012	10294.0
K02013	75750.0
K02010	2471.0
K02011	10127.0
K04515	0.0
K03943	0.0
K03941	0.0
K03940	0.0
K00313	365.0
K04060	0.0
K01608	7163.0
K08942	0.0
K08943	0.0
K08940	0.0
K08941	0.0
K08946	0.0
K08947	0.0
K08944	0.0
K08945	0.0
K03059	0.0
K13811	0.0
K13812	0.0
K13815	0.0
K13816	0.0
K13818	0.0
K13819	0.0
K03053	0.0
K03052	0.0
K03055	0.0
K03054	0.0
K03057	0.0
K03056	0.0
K06222	0.0
K11418	0.0
K11410	0.0
K11415	0.0
K00622	0.0
K00621	0.0
K00620	35543.0
K00627	2266.0
K00626	15073.0
K00625	66265.0
K00624	0.0
K02805	7312.0
K02552	1.0
K02550	0.0
K02556	16167.0
K02803	0.0
K02554	0.0
K07280	0.0
K07281	0.0
K07282	60174.0
K07283	0.0
K07284	8544.0
K07285	0.0
K07286	0.0
K08217	18425.0
K07288	0.0
K07289	0.0
K07534	0.0
K07535	62.0
K07533	11920.0
K07822	0.0
K07823	0.0
K08699	0.0
K00088	72067.0
K00087	1766.0
K00086	8519.0
K00082	0.0
K10239	0.0
K10238	0.0
K10231	519.0
K10230	0.0
K10233	0.0
K10232	0.0
K10235	0.0
K10234	0.0
K10237	0.0
K10236	0.0
K08353	0.0
K01970	0.0
K01971	521.0
K01972	68840.0
K01973	0.0
K01974	0.0
K01975	901.0
K01976	0.0
K07758	0.0
K05990	0.0
K07752	0.0
K07753	0.0
K07751	0.0
K13786	0.0
K07755	0.0
K07442	0.0
K08352	537.0
K07115	0.0
K07441	0.0
K07634	0.0
K07446	10.0
K07111	0.0
K07444	15847.0
K07445	0.0
K00647	3.0
K07449	0.0
K00641	48322.0
K00640	73910.0
K01289	0.0
K01282	0.0
K01283	0.0
K01280	0.0
K01281	1447.0
K01286	2513.0
K01284	96657.0
K02954	68134.0
K02952	67171.0
K02950	66881.0
K00155	0.0
K02959	67171.0
K00887	0.0
K00886	0.0
K00885	0.0
K00884	0.0
K00883	1273.0
K00882	9553.0
K00881	157.0
K00880	3286.0
K00053	63302.0
K14048	0.0
K01026	3698.0
K01756	66332.0
K01025	0.0
K01750	1884.0
K01023	189.0
K01752	77054.0
K01753	343.0
K14583	0.0
K01758	192.0
K01759	112888.0
K09565	0.0
K09568	0.0
K08173	0.0
K08172	0.0
K02483	7798.0
K02482	0.0
K08177	1756.0
K08176	0.0
K08175	0.0
K02486	0.0
K02489	0.0
K02488	0.0
K08178	0.0
K14138	321.0
K14136	0.0
K09713	0.0
K09714	0.0
K09715	0.0
K03532	0.0
K03533	0.0
K03530	167259.0
K03531	64104.0
K03536	66985.0
K03537	0.0
K03534	57114.0
K03535	1.0
K03538	0.0
K03539	0.0
K14451	0.0
K14450	0.0
K02225	0.0
K02224	26403.0
K02227	13803.0
K02226	14698.0
K02221	2242.0
K14107	0.0
K02229	0.0
K02228	0.0
K14106	0.0
K00441	13.0
K03288	0.0
K03289	0.0
K03284	72953.0
K03285	0.0
K03286	2.0
K03287	48331.0
K03280	0.0
K03281	48330.0
K03282	64357.0
K00440	0.0
K13677	0.0
K12790	0.0
K09639	0.0
K12688	0.0
K12689	0.0
K12686	0.0
K12687	0.0
K12684	0.0
K12685	0.0
K12682	0.0
K12683	0.0
K12680	0.0
K11889	0.0
K08884	19647.0
K11085	55479.0
K11084	0.0
K11081	0.0
K11080	0.0
K11083	0.0
K11082	0.0
K11089	0.0
K08777	0.0
K08776	0.0
K06346	15500.0
K06347	1.0
K09824	0.0
K09825	63998.0
K09823	0.0
K09820	8.0
K10939	0.0
K10936	0.0
K10937	0.0
K10933	0.0
K06348	0.0
K09829	0.0
K11337	0.0
K11336	0.0
K11335	0.0
K11334	0.0
K11333	0.0
K11332	0.0
K11331	0.0
K11330	0.0
K00169	4950.0
K00164	1.0
K00166	1.0
K00167	1.0
K00161	2569.0
K00162	2569.0
K00163	0.0
K10689	0.0
K10680	0.0
K10681	1.0
K10682	1.0
K04083	18652.0
K04082	0.0
K04081	0.0
K04080	0.0
K04087	226.0
K04086	284.0
K04085	0.0
K04084	0.0
K04088	226.0
K01569	0.0
K01568	0.0
K01563	0.0
K01561	0.0
K01560	8730.0
K01567	0.0
K01565	0.0
K01564	0.0
K02038	66972.0
K02039	66972.0
K02030	49488.0
K02031	61102.0
K02032	62329.0
K02033	71357.0
K02034	77643.0
K02035	74294.0
K02036	68118.0
K02037	65024.0
K05556	0.0
K13658	0.0
K13659	0.0
K13656	0.0
K13657	0.0
K13654	0.0
K13655	179.0
K13652	7164.0
K13653	39705.0
K13650	0.0
K13651	0.0
K05555	0.0
K05552	0.0
K02057	34451.0
K05550	0.0
K05551	0.0
K12308	96521.0
K12306	0.0
K03073	65328.0
K03072	1171.0
K03071	0.0
K03070	66890.0
K03077	1085.0
K03076	66881.0
K03075	63814.0
K03074	1755.0
K08965	82.0
K08967	0.0
K08961	1.0
K08963	10534.0
K13873	0.0
K13876	0.0
K13874	0.0
K13875	0.0
K06139	0.0
K06138	0.0
K06135	0.0
K06134	0.0
K06137	0.0
K06136	0.0
K06131	80070.0
K06133	13228.0
K06132	0.0
K02600	67171.0
K07389	0.0
K07388	0.0
K04747	0.0
K01516	66882.0
K09977	0.0
K07518	0.0
K07519	0.0
K11437	0.0
K07512	0.0
K07516	8.0
K10212	301.0
K10747	0.0
K10217	0.0
K10219	0.0
K10218	4.0
K10748	0.0
K01912	56349.0
K01913	0.0
K01910	259.0
K01911	358.0
K01916	1452.0
K01917	0.0
K01914	64013.0
K01915	88356.0
K01918	52212.0
K01919	807.0
K07774	0.0
K07775	3033.0
K07776	241.0
K07777	2708.0
K07770	26.0
K07771	0.0
K07772	0.0
K07773	0.0
K07778	118.0
K01193	25239.0
K04340	0.0
K04341	0.0
K04342	0.0
K04343	0.0
K12986	0.0
K04691	0.0
K02931	64105.0
K02933	67171.0
K02935	67167.0
K02936	0.0
K02939	67171.0
K00205	0.0
K00204	0.0
K00207	0.0
K00206	0.0
K00201	0.0
K00200	0.0
K00203	0.0
K00202	0.0
K00209	0.0
K00208	48608.0
K01000	72487.0
K01001	0.0
K01002	2320.0
K01003	14.0
K01004	0.0
K01005	1304.0
K01006	63839.0
K01007	794.0
K01008	6430.0
K10855	0.0
K14115	0.0
K14116	0.0
K14441	63700.0
K14446	2.0
K14447	0.0
K14112	0.0
K14445	1.0
K08195	0.0
K08194	0.0
K14448	0.0
K08196	0.0
K08191	48324.0
K14119	0.0
K08193	0.0
K00702	3010.0
K10799	0.0
K03518	8791.0
K03519	457.0
K09719	0.0
K10856	0.0
K03516	0.0
K03517	55065.0
K02205	0.0
K02204	7.0
K02203	14898.0
K02201	0.0
K02200	0.0
K13714	1.0
K13461	0.0
K12518	0.0
K12519	0.0
K12517	0.0
K12514	0.0
K12515	0.0
K12512	0.0
K12513	0.0
K12510	16554.0
K12511	1586.0
K07183	12631.0
K07182	0.0
K07181	8017.0
K07180	607.0
K07186	0.0
K07185	1492.0
K07184	0.0
K09800	0.0
K09801	0.0
K09802	0.0
K09803	612.0
K09804	0.0
K09805	0.0
K09806	8.0
K09807	55880.0
K09808	96653.0
K09809	941.0
K10912	0.0
K10913	0.0
K10914	1256.0
K10915	0.0
K10916	0.0
K10917	0.0
K11358	14094.0
K11355	0.0
K11354	0.0
K11357	0.0
K11356	0.0
K04069	112747.0
K04068	67868.0
K04065	0.0
K04064	0.0
K04067	0.0
K04066	63803.0
K04061	10577.0
K09716	0.0
K04063	0.0
K04062	0.0
K10006	7.0
K10007	7.0
K10004	0.0
K10005	7.0
K10002	0.0
K10003	0.0
K10000	0.0
K10001	0.0
K09717	0.0
K10008	7.0
K10009	0.0
K02491	0.0
K14588	0.0
K14581	0.0
K13678	352.0
K13679	0.0
K11633	0.0
K13670	0.0
K13671	0.0
K11987	0.0
K11636	0.0
K11634	0.0
K13582	0.0
K13583	0.0
K13580	0.0
K13581	0.0
K13586	0.0
K13587	0.0
K13584	0.0
K13585	0.0
K13588	0.0
K13589	0.0
K02052	415.0
K02053	424.0
K02050	35919.0
K02051	34407.0
K02056	20591.0
K05553	0.0
K02054	415.0
K02055	356.0
K02058	8217.0
K02059	0.0
K05558	0.0
K05559	0.0
K03895	0.0
K03894	0.0
K03897	0.0
K03896	0.0
K03891	0.0
K03890	0.0
K03893	1.0
K03892	30445.0
K02423	0.0
K05342	0.0
K05341	62.0
K12989	0.0
K12988	0.0
K02420	17717.0
K12981	0.0
K12980	0.0
K12983	0.0
K12982	0.0
K12985	0.0
K12984	0.0
K12987	0.0
K02426	48330.0
K13854	0.0
K03098	48322.0
K13853	600.0
K03095	1448.0
K05344	0.0
K03091	63769.0
K03090	608.0
K03093	1772.0
K03092	51228.0
K06113	2.0
K09632	0.0
K02429	96939.0
K06118	0.0
K05716	0.0
K04844	12.0
K11632	1.0
K11630	1.0
K11631	196.0
K11637	0.0
K11635	3.0
K11638	0.0
K11639	0.0
K07572	0.0
K07573	0.0
K07570	1139.0
K07571	2226.0
K07576	13936.0
K07577	0.0
K07574	15669.0
K07575	0.0
K07578	0.0
K07579	0.0
K11189	39282.0
K11184	11352.0
K11187	0.0
K11180	7.0
K11181	7.0
K11183	0.0
K10764	0.0
K10763	0.0
K10762	0.0
K01938	64575.0
K01939	66601.0
K01934	18858.0
K01935	48782.0
K01937	66955.0
K01930	0.0
K01932	0.0
K01933	70901.0
K07798	3.0
K07799	0.0
K07796	0.0
K07797	0.0
K07794	189.0
K07795	66.0
K07792	3.0
K07793	2104.0
K07790	0.0
K07791	1.0
K06379	15359.0
K00968	7161.0
K06378	14973.0
K06377	1.0
K06376	0.0
K06375	0.0
K09814	1.0
K09813	1.0
K06372	0.0
K06371	0.0
K06370	0.0
K01249	0.0
K01246	58308.0
K01247	32.0
K01244	0.0
K01243	60070.0
K08919	0.0
K01241	8.0
K02919	54826.0
K02913	67373.0
K02912	0.0
K02911	66445.0
K02910	0.0
K02917	0.0
K02916	67171.0
K02915	0.0
K02914	66923.0
K00228	0.0
K00227	0.0
K00226	115224.0
K00224	0.0
K00223	0.0
K00222	0.0
K00221	0.0
K00220	0.0
K01798	0.0
K01799	336.0
K01068	0.0
K01069	837.0
K01062	0.0
K01791	62491.0
K01792	0.0
K01061	0.0
K01066	385.0
K01067	196.0
K01796	7.0
K01797	1030.0
K05499	7554.0
K14468	0.0
K14469	0.0
K14465	0.0
K14466	0.0
K14467	0.0
K10834	0.0
K10833	0.0
K02266	0.0
K03793	0.0
K03790	2161.0
K03791	0.0
K03796	0.0
K03797	160949.0
K03794	0.0
K03795	0.0
K03798	89130.0
K03799	2559.0
K13448	0.0
K12538	0.0
K12539	0.0
K12530	0.0
K12531	0.0
K12532	0.0
K12533	0.0
K12534	0.0
K12535	0.0
K12536	0.0
K12537	0.0
K03136	0.0
K09790	51793.0
K09791	0.0
K09792	0.0
K09793	48332.0
K09794	0.0
K09795	0.0
K09796	0.0
K09797	55554.0
K09798	0.0
K09799	0.0
K10972	0.0
K10973	0.0
K10977	189.0
K10974	8720.0
K10975	1.0
K10978	0.0
K10979	634.0
K06308	0.0
K00315	0.0
K09862	0.0
K06303	0.0
K09860	0.0
K09861	61039.0
K06306	1801.0
K06307	0.0
K06305	0.0
K11373	0.0
K04047	1458.0
K04046	0.0
K04045	8386.0
K04044	0.0
K04043	68622.0
K04042	6045.0
K04041	13941.0
K04040	0.0
K02700	0.0
K04049	0.0
K04048	0.0
K02707	0.0
K02704	0.0
K02705	0.0
K10020	0.0
K10021	0.0
K10022	0.0
K10023	0.0
K10024	0.0
K10025	0.0
K10026	1486.0
K10027	0.0
K13612	0.0
K13613	0.0
K13611	0.0
K13614	0.0
K13615	0.0
K05794	59.0
K05795	1101.0
K05796	114.0
K05797	0.0
K05790	0.0
K05791	0.0
K05792	189.0
K05793	0.0
K05798	0.0
K05799	22825.0
K01474	0.0
K01477	0.0
K01476	6.0
K01471	0.0
K01470	17362.0
K01473	0.0
K13039	0.0
K01479	8.0
K01478	530.0
K05570	7286.0
K05571	7286.0
K05572	0.0
K05573	0.0
K02078	97823.0
K02079	0.0
K05576	0.0
K02074	1447.0
K02075	1447.0
K02076	585.0
K02077	1508.0
K02071	13887.0
K02072	16534.0
K02073	15582.0
K03309	0.0
K03308	83400.0
K03305	49790.0
K03304	0.0
K03307	13375.0
K03306	9652.0
K03301	0.0
K03300	512.0
K03303	3227.0
K03302	0.0
K06173	80281.0
K06175	0.0
K06174	0.0
K06177	48323.0
K06176	0.0
K06179	17200.0
K07680	7.0
K03867	0.0
K03838	0.0
K12053	0.0
K11618	7153.0
K11619	0.0
K11614	0.0
K11615	0.0
K11616	0.0
K11617	0.0
K11610	0.0
K11611	0.0
K11960	0.0
K11961	59.0
K02836	65345.0
K10565	0.0
K10564	0.0
K02837	62393.0
K10561	1464.0
K10560	1461.0
K10563	16051.0
K10562	0.0
K02838	67171.0
K06858	0.0
K02839	7159.0
K06859	997.0
K12700	1224.0
K07558	0.0
K07559	7837.0
K07228	0.0
K07229	0.0
K07226	0.0
K07224	1.0
K07225	0.0
K07222	0.0
K07223	284.0
K07220	9423.0
K07221	0.0
K10709	3761.0
K10708	0.0
K10701	0.0
K10703	0.0
K10702	0.0
K10704	0.0
K05984	0.0
K07537	0.0
K08652	0.0
K08651	0.0
K08658	0.0
K08659	6996.0
K05982	0.0
K07451	0.0
K07453	0.0
K07452	0.0
K07455	1776.0
K07454	4.0
K09707	7598.0
K07457	1169.0
K09706	545.0
K07104	1.0
K00029	8.0
K00028	0.0
K00799	0.0
K00798	21930.0
K00797	5997.0
K00024	96843.0
K00795	0.0
K00026	0.0
K00021	0.0
K00020	265.0
K00023	0.0
K00022	0.0
K09017	0.0
K01269	16654.0
K09015	48668.0
K09014	56095.0
K09013	66410.0
K09011	48325.0
K09010	0.0
K01261	1.0
K01262	123209.0
K01263	1110.0
K01264	0.0
K01265	125539.0
K01266	7163.0
K09018	0.0
K08227	0.0
K08226	0.0
K08225	0.0
K08224	59.0
K08223	6.0
K08222	0.0
K08221	7.0
K00249	0.0
K01790	104974.0
K00241	48338.0
K00240	49571.0
K00243	63025.0
K00242	0.0
K00245	0.0
K00244	7089.0
K00247	0.0
K00246	0.0
K01795	8064.0
K06983	0.0
K02799	0.0
K02798	1068.0
K02791	323.0
K02790	0.0
K02793	6644.0
K02795	9345.0
K02794	10520.0
K02796	8460.0
K04564	50843.0
K04565	9721.0
K04566	7153.0
K04567	59077.0
K01040	271.0
K01041	0.0
K04562	2711.0
K04568	0.0
K01049	0.0
K02535	48330.0
K02242	1448.0
K02536	48335.0
K02531	1164.0
K02246	1448.0
K02533	0.0
K02532	1.0
K02248	1446.0
K02538	11.0
K00581	0.0
K13421	0.0
K01013	0.0
K15018	0.0
K15019	0.0
K03110	66061.0
K03111	125357.0
K03112	0.0
K03113	48330.0
K03116	48698.0
K03117	14.0
K03118	48527.0
K03119	0.0
K10919	0.0
K12552	1.0
K12553	1.0
K12551	1.0
K12556	0.0
K12554	0.0
K12555	2894.0
K06892	0.0
K06893	12.0
K06890	3505.0
K06891	3.0
K06896	96949.0
K06897	10096.0
K06894	3.0
K06895	335.0
K10954	0.0
K10956	0.0
K06899	0.0
K06328	11.0
K06329	0.0
K10952	0.0
K10953	0.0
K11395	0.0
K11391	0.0
K11390	0.0
K11392	0.0
K00499	0.0
K00494	1.0
K00495	0.0
K00496	0.0
K00491	1.0
K00492	1.0
K00493	0.0
K13591	0.0
K01467	50763.0
K13593	0.0
K13592	0.0
K04021	0.0
K04020	0.0
K04023	866.0
K04022	0.0
K04025	0.0
K04024	748.0
K04027	196.0
K04026	382.0
K04029	9092.0
K04028	9140.0
K07055	0.0
K07054	5.0
K07057	0.0
K07056	115498.0
K07051	0.0
K07050	12663.0
K07053	49388.0
K07052	89989.0
K07059	0.0
K07058	62275.0
K10040	1516.0
K10041	2214.0
K10046	0.0
K04799	0.0
K04798	0.0
K04793	0.0
K04792	0.0
K04791	0.0
K04790	0.0
K04797	0.0
K04796	0.0
K04795	0.0
K04794	7.0
K13638	0.0
K13639	0.0
K13634	0.0
K13635	0.0
K13636	0.0
K13637	3.0
K13630	0.0
K13631	0.0
K13632	0.0
K13633	0.0
K02042	11040.0
K05778	0.0
K05779	0.0
K05776	48324.0
K05541	0.0
K05774	0.0
K05775	0.0
K05772	7.0
K05773	7.0
K05540	2518.0
K01459	0.0
K01458	0.0
K01457	59.0
K01455	193.0
K01454	0.0
K01453	0.0
K01452	0.0
K01451	1485.0
K01450	0.0
K05518	0.0
K08070	1352.0
K08071	0.0
K05516	196.0
K08077	196.0
K05515	61362.0
K13093	0.0
K11783	0.0
K12949	0.0
K12945	0.0
K12944	0.0
K12941	2802.0
K12940	10.0
K12943	0.0
K12942	791.0
K14728	0.0
K14727	0.0
K11785	0.0
K00108	1.0
K13890	18.0
K13891	18.0
K13892	3.0
K13893	0.0
K13894	0.0
K13895	0.0
K13896	0.0
K06159	0.0
K06158	74285.0
K06153	64550.0
K06152	0.0
K06151	0.0
K06157	0.0
K06156	0.0
K06155	0.0
K06154	0.0
K03327	96657.0
K03326	47.0
K03325	860.0
K03324	77204.0
K03322	1565.0
K03321	961.0
K03320	2887.0
K03329	0.0
K03328	48326.0
K04802	0.0
K04801	0.0
K04800	0.0
K11948	0.0
K01505	0.0
K04756	0.0
K11940	0.0
K11941	0.0
K11942	0.0
K11943	0.0
K11944	0.0
K01507	70699.0
K11946	0.0
K11947	0.0
K01506	0.0
K01501	18.0
K01500	539.0
K01503	0.0
K06714	676.0
K04750	8084.0
K12789	0.0
K12788	0.0
K11526	0.0
K10810	1.0
K11522	0.0
K11523	0.0
K08675	0.0
K08676	1.0
K08677	0.0
K08679	0.0
K11521	0.0
K10547	1148.0
K10546	1202.0
K10545	769.0
K10544	192.0
K10543	220.0
K10542	11626.0
K10541	11626.0
K10540	14897.0
K10549	336.0
K10548	1148.0
K14630	0.0
K11529	0.0
K00007	0.0
K00005	13592.0
K13444	0.0
K00003	18876.0
K00002	8008.0
K00001	9754.0
K01186	56343.0
K00009	1025.0
K00008	20494.0
K10726	0.0
K10725	0.0
K08246	0.0
K00263	0.0
K00262	111963.0
K00261	63.0
K00260	1.0
K00266	156047.0
K00265	48328.0
K01200	1550.0
K01201	14685.0
K01206	205350.0
K01207	4877.0
K01205	48323.0
K01208	0.0
K01209	99916.0
K06167	48534.0
K00917	9823.0
K00912	48330.0
K00919	64181.0
K02519	65976.0
K02518	66881.0
K02517	48330.0
K02511	0.0
K02510	460.0
K13409	0.0
K13408	0.0
K03179	48339.0
K03170	0.0
K03177	67171.0
K12574	17903.0
K12570	0.0
K12573	66556.0
K11009	0.0
K11008	0.0
K11005	0.0
K11004	0.0
K11007	0.0
K11006	0.0
K11003	0.0
K08296	0.0
K08297	7.0
K08295	0.0
K02634	0.0
K02635	0.0
K10622	0.0
K07693	54.0
K07692	0.0
K07691	0.0
K07690	0.0
K07697	0.0
K07696	7918.0
K07695	0.0
K07694	307.0
K07699	9216.0
K07698	0.0
K07079	22309.0
K07078	653.0
K07077	0.0
K07076	1350.0
K07075	1869.0
K07074	410.0
K07073	0.0
K07072	0.0
K07071	15.0
K07070	0.0
K14584	0.0
K11620	0.0
K09190	0.0
K11623	0.0
K05759	0.0
K08589	5.0
K11625	0.0
K11995	0.0
K01439	20342.0
K01438	49613.0
K01431	0.0
K01430	7223.0
K01433	2.0
K01432	0.0
K01434	0.0
K01437	0.0
K01436	10235.0
K05539	0.0
K14520	0.0
K12963	0.0
K12962	0.0
K12961	0.0
K12960	57909.0
K14749	0.0
K14748	0.0
K02972	0.0
K14743	0.0
K14742	62822.0
K14745	0.0
K14744	0.0
K14747	0.0
K14746	0.0
K02167	0.0
K02164	0.0
K02160	5800.0
K02168	1.0
K02169	48328.0
K10931	0.0
K03341	0.0
K03340	59352.0
K03343	0.0
K03342	0.0
K03346	2174.0
K12299	0.0
K12291	0.0
K12290	0.0
K12293	0.0
K12292	0.0
K12295	0.0
K12294	0.0
K12297	7.0
K12368	0.0
K11922	0.0
K11923	0.0
K11920	0.0
K11921	0.0
K11926	0.0
K11927	1156.0
K11924	358.0
K11925	0.0
K11928	4723.0
K13181	0.0
K13219	0.0
K07262	0.0
K07263	48330.0
K07260	20405.0
K07261	0.0
K07266	0.0
K07267	0.0
K07264	0.0
K07265	0.0
K07268	0.0
K07269	0.0
K01155	2232.0
K04478	1.0
K04479	0.0
K10528	0.0
K14952	0.0
K07486	54.0
K07487	0.0
K07484	1788.0
K07485	1.0
K07482	282.0
K07483	11700.0
K07480	0.0
K07481	766.0
K07488	0.0
K07489	0.0
K11210	0.0
K11211	0.0
K11212	4.0
K11214	7168.0
K11216	193.0
K06300	0.0
K00061	0.0
K00060	1454.0
K06301	0.0
K00065	1068.0
K00064	0.0
K00067	78282.0
K00066	0.0
K00069	0.0
K00068	1282.0
K06304	0.0
K08262	0.0
K08261	0.0
K08260	0.0
K08265	0.0
K08264	0.0
K00288	0.0
K00285	0.0
K00284	13372.0
K00287	66509.0
K00286	72639.0
K00281	48329.0
K00280	0.0
K00283	8382.0
K00282	8382.0
K08088	0.0
K14198	0.0
K14199	0.0
K03452	0.0
K14194	0.0
K14195	0.0
K14196	1.0
K14197	1.0
K14192	0.0
K14193	0.0
K01880	65530.0
K01881	74950.0
K01883	67171.0
K01885	65422.0
K04618	0.0
K01887	74324.0
K01224	2999.0
K01889	67171.0
K01226	8537.0
K01227	0.0
K01220	1175.0
K01222	1600.0
K01223	15513.0
K02759	5246.0
K02755	0.0
K02757	19815.0
K02756	0.0
K14998	0.0
K02750	1003.0
K02753	3.0
K02752	0.0
K00939	67171.0
K00938	1448.0
K00937	66645.0
K00936	81887.0
K00935	1.0
K00934	0.0
K00933	0.0
K00932	0.0
K00931	64279.0
K00930	127519.0
K01089	48327.0
K01080	0.0
K01081	56867.0
K01082	0.0
K01083	0.0
K01084	0.0
K01085	0.0
K01087	0.0
K02571	0.0
K02570	179.0
K02573	179.0
K02572	0.0
K02575	469.0
K02574	1223.0
K07780	0.0
K03488	14073.0
K03489	1175.0
K03482	0.0
K03483	1046.0
K03480	671.0
K03481	1364.0
K03486	7434.0
K03487	1.0
K03484	15216.0
K03485	0.0
K02287	0.0
K02286	0.0
K02285	0.0
K02284	0.0
K02283	20190.0
K02282	195.0
K02281	0.0
K02280	0.0
K02289	0.0
K02288	0.0
K03626	0.0
K03627	0.0
K03624	80998.0
K03625	67171.0
K03151	18834.0
K03620	194.0
K03153	1.0
K08869	0.0
K03628	62249.0
K03629	64235.0
K09738	0.0
K09739	0.0
K09736	0.0
K09737	0.0
K09735	0.0
K09732	0.0
K09733	0.0
K09730	0.0
K09731	0.0
K09888	13625.0
K09889	0.0
K09880	0.0
K09882	0.0
K09883	0.0
K09884	0.0
K09887	0.0
K11027	0.0
K11026	0.0
K11025	0.0
K11024	0.0
K07679	0.0
K07678	0.0
K11021	0.0
K11020	0.0
K07675	0.0
K07674	0.0
K07676	0.0
K07671	0.0
K07670	0.0
K07673	0.0
K07672	0.0
K01117	0.0
K12048	0.0
K07019	0.0
K07018	0.0
K07011	106535.0
K07010	14708.0
K07013	7.0
K07012	13163.0
K07015	17988.0
K07014	0.0
K07017	451.0
K07016	443.0
K10084	0.0
K08372	487.0
K05884	311.0
K05885	8628.0
K05886	0.0
K05887	0.0
K05880	0.0
K05881	0.0
K05882	0.0
K05883	0.0
K08902	0.0
K05739	121.0
K05888	0.0
K05889	0.0
K08903	0.0
K00547	1381.0
K00544	0.0
K00545	0.0
K00542	0.0
K00543	0.0
K00540	123327.0
K00548	73211.0
K00549	8172.0
K01145	0.0
K01412	0.0
K01147	0.0
K01417	11236.0
K00038	0.0
K01143	0.0
K01142	18120.0
K01419	1175.0
K00788	67410.0
K00789	70267.0
K12502	0.0
K14762	0.0
K14761	15410.0
K06195	0.0
K03819	0.0
K03818	0.0
K03814	3.0
K03817	1112.0
K03816	9145.0
K03811	10299.0
K03810	193.0
K03813	66.0
K11908	0.0
K11909	0.0
K11904	0.0
K11905	0.0
K11906	0.0
K11907	0.0
K11900	0.0
K11901	0.0
K11902	0.0
K11903	0.0
K10986	1117.0
K13238	0.0
K13239	0.0
K13797	0.0
K07248	1689.0
K13796	0.0
K07244	0.0
K07245	0.0
K07246	284.0
K07240	134003.0
K07241	2.0
K07242	0.0
K07243	2.0
K01268	0.0
K05296	0.0
K02821	9935.0
K09016	0.0
K09945	0.0
K09944	0.0
K09947	0.0
K09946	2.0
K09941	0.0
K09940	2.0
K09943	0.0
K09942	7.0
K09949	0.0
K09948	0.0
K10851	2.0
K10850	1.0
K03666	1938.0
K03667	1175.0
K03196	0.0
K03665	65284.0
K11275	0.0
K06012	13629.0
K00048	13341.0
K10857	0.0
K09773	1374.0
K00043	21.0
K00042	9970.0
K00041	8660.0
K00040	8974.0
K00046	68969.0
K00733	0.0
K00044	0.0
K06011	0.0
K09012	0.0
K06016	2313.0
K06017	0.0
K06014	0.0
K06015	7303.0
K06019	191.0
K01075	0.0
K12221	0.0
K06444	0.0
K04632	0.0
K14977	846.0
K14974	0.0
K00958	1.0
K00951	115698.0
K00950	49222.0
K00952	833.0
K00955	1744.0
K00954	67174.0
K00957	3151.0
K00956	3113.0
K00590	7.0
K02777	1432.0
K02775	6916.0
K02774	4695.0
K02773	4869.0
K02771	922.0
K02770	11154.0
K02779	3161.0
K02778	0.0
K01606	0.0
K01607	61101.0
K01604	0.0
K01605	0.0
K01602	0.0
K01601	0.0
K03750	2270.0
K01609	61124.0
K02553	0.0
K02804	10080.0
K02551	48348.0
K02806	69.0
K02557	64330.0
K02800	2148.0
K05275	0.0
K02802	0.0
K13300	0.0
K02558	1.0
K02809	2.0
K02808	1.0
K03600	0.0
K03601	65345.0
K03602	65015.0
K03603	0.0
K03604	8082.0
K03605	7.0
K03606	0.0
K03607	0.0
K03608	18481.0
K03609	22947.0
K06078	0.0
K06079	0.0
K09710	65340.0
K09711	0.0
K09712	0.0
K06073	0.0
K06074	0.0
K06075	0.0
K06076	1.0
K06077	0.0
K06382	6678.0
K06383	2801.0
K06380	0.0
K06381	15332.0
K06386	0.0
K06387	8092.0
K06384	815.0
K06385	14400.0
K06388	0.0
K06389	0.0
K12466	0.0
K12468	0.0
K07657	0.0
K07656	0.0
K07655	0.0
K07654	0.0
K07653	0.0
K07652	2322.0
K07651	8.0
K07650	85.0
K07659	0.0
K07658	63710.0
K11041	1495.0
K11040	0.0
K11043	0.0
K11042	0.0
K11045	0.0
K11044	0.0
K11047	0.0
K11046	0.0
K11049	0.0
K11048	0.0
K07387	48324.0
K07386	52125.0
K06926	21376.0
K06927	12.0
K06924	0.0
K06925	67171.0
K06922	0.0
K06923	14968.0
K06920	965.0
K06921	50821.0
K06928	531.0
K06929	557.0
K07033	19163.0
K07032	212.0
K07031	7526.0
K07030	16138.0
K07037	49311.0
K07035	12342.0
K07034	7.0
K07039	0.0
K07038	142.0
K10829	0.0
K00384	90347.0
K00385	475.0
K00386	0.0
K00387	0.0
K00380	1.0
K00381	1.0
K00382	61708.0
K00383	283.0
K00389	0.0
K01387	0.0
K01385	0.0
K01389	0.0
K09158	0.0
K09159	0.0
K09156	0.0
K09157	15651.0
K09154	0.0
K09155	3983.0
K09152	0.0
K09153	9252.0
K09150	0.0
K09151	8.0
K05970	55867.0
K05714	0.0
K05715	0.0
K05710	0.0
K05711	0.0
K05712	0.0
K05713	0.0
K00560	65835.0
K00561	0.0
K00563	1233.0
K00564	1730.0
K00566	114871.0
K00567	64188.0
K00568	0.0
K00569	0.0
K05575	0.0
K01169	0.0
K01167	0.0
K01166	0.0
K05577	0.0
K01163	5120.0
K01161	0.0
K01160	0.0
K05578	0.0
K05579	0.0
K08092	2154.0
K08093	94.0
K08094	2411.0
K08095	0.0
K08096	0.0
K08097	8.0
K02254	0.0
K02255	0.0
K01743	0.0
K02251	7.0
K02061	0.0
K01741	0.0
K02060	0.0
K00114	0.0
K02122	16935.0
K02123	65802.0
K02120	66092.0
K02121	61912.0
K02124	66093.0
K03837	0.0
K03836	0.0
K03835	0.0
K03834	0.0
K03833	1914.0
K03832	48330.0
K03831	0.0
K03830	8597.0
K00443	0.0
K03839	48332.0
K02067	5.0
K10189	16478.0
K13038	114159.0
K13787	1163.0
K13788	0.0
K13789	182340.0
K10188	18788.0
K12255	0.0
K12254	0.0
K12257	62404.0
K12256	0.0
K12251	2692.0
K12250	0.0
K12253	0.0
K12252	0.0
K13252	365.0
K13256	1393.0
K13255	0.0
K12079	0.0
K12078	0.0
K12071	0.0
K12070	0.0
K12073	0.0
K12072	0.0
K09912	0.0
K06236	0.0
K06237	0.0
K05519	0.0
K09914	0.0
K11788	0.0
K11782	0.0
K11780	0.0
K11781	0.0
K11787	0.0
K11784	0.0
K11530	0.0
K12787	0.0
K12786	0.0
K12785	0.0
K12784	0.0
K06718	4.0
K09969	0.0
K09968	2.0
K09967	7730.0
K09966	0.0
K09965	0.0
K09964	0.0
K09963	1768.0
K09962	0.0
K09961	0.0
K09960	0.0
K11527	1.0
K11524	0.0
K11525	0.0
K11250	0.0
K11253	0.0
K11258	0.0
K11528	0.0
K00713	0.0
K00712	909.0
K10780	0.0
K10783	905.0
K10125	0.0
K10124	0.0
K10126	0.0
K10121	67.0
K10123	0.0
K10122	67.0
K04652	8751.0
K04653	7923.0
K04651	16296.0
K04656	7924.0
K04654	7924.0
K04655	9386.0
K00973	63929.0
K00972	2183.0
K00971	55726.0
K00970	48329.0
K00975	42760.0
K00974	52262.0
K00979	48924.0
K00978	703.0
K14954	0.0
K14955	0.0
K14956	0.0
K06178	54046.0
K01596	782.0
K01597	1448.0
K01594	0.0
K01595	1119.0
K01592	0.0
K01593	0.0
K01590	282.0
K01591	65102.0
K01598	0.0
K01599	99995.0
K02711	0.0
K02710	0.0
K02713	0.0
K02712	0.0
K02714	0.0
K02717	0.0
K02716	0.0
K02719	0.0
K02718	0.0
K03449	7436.0
K03446	48321.0
K03444	0.0
K03445	0.0
K03442	64742.0
K01620	60660.0
K01621	1772.0
K01622	0.0
K01623	8100.0
K01624	92586.0
K01625	84453.0
K01626	13663.0
K01627	48333.0
K01628	17521.0
K01629	7616.0
K05299	7.0
K02829	1.0
K02828	1.0
K02827	1.0
K02826	1.0
K02825	3389.0
K02824	15190.0
K02823	63708.0
K02822	10309.0
K03198	0.0
K03199	0.0
K03668	0.0
K03669	0.0
K03190	7223.0
K03191	11.0
K03660	22199.0
K03194	0.0
K03195	0.0
K03664	67171.0
K03197	0.0
K09772	15713.0
K06013	2.0
K09770	610.0
K09771	1.0
K09776	1.0
K09777	11780.0
K09774	0.0
K09775	9589.0
K09778	856.0
K09779	13615.0
K06269	0.0
K06323	0.0
K11624	0.0
K02991	0.0
K02990	66319.0
K02624	0.0
K02240	1482.0
K08282	3.0
K12440	0.0
K12441	0.0
K12442	0.0
K12443	0.0
K12444	0.0
K12445	0.0
K12449	0.0
K02247	0.0
K07637	0.0
K07636	63887.0
K07639	0.0
K07638	0.0
K11069	12432.0
K11068	16069.0
K11063	0.0
K11062	0.0
K11061	0.0
K11060	0.0
K11066	0.0
K11065	48332.0
K06900	0.0
K06901	20459.0
K06902	4770.0
K06903	376.0
K06904	1194.0
K06905	1218.0
K06906	1048.0
K06907	1562.0
K06908	1225.0
K06909	1402.0
K10821	0.0
K05905	0.0
K05904	0.0
K05906	0.0
K05900	0.0
K05903	7.0
K01406	0.0
K05909	0.0
K05908	0.0
K00368	0.0
K00369	0.0
K00366	2619.0
K00367	0.0
K00364	1447.0
K00365	0.0
K00362	1.0
K00363	1.0
K00360	0.0
```
