## Extended Data File 1 for "Diet induces reproducible alterations in the mouse and human gut microbiome": SRS3575195_SRR7556469.picrust_nol

```
# Constructed from biom file
#OTU ID	SRR7556469
K01365	0.0
K01364	0.0
K01361	0.0
K01360	0.0
K01362	61818.0
K02249	0.0
K05841	0.0
K05844	0.0
K05845	12.0
K05846	1204.0
K05847	971.0
K00508	0.0
K00500	0.0
K00507	18448.0
K00504	0.0
K00505	0.0
K12521	0.0
K01101	602.0
K01103	0.0
K12520	0.0
K01104	27276.0
K05592	42627.0
K05593	747.0
K05590	0.0
K05591	0.0
K05596	0.0
K05597	0.0
K05594	0.0
K05595	1.0
K05599	0.0
K11964	0.0
K11962	0.0
K14540	1176.0
K12529	0.0
K12528	0.0
K06353	0.0
K02456	36896.0
K02457	0.0
K02454	36896.0
K02455	18448.0
K02452	0.0
K02453	55344.0
K02450	0.0
K02103	489.0
K08138	0.0
K02108	25042.0
K02109	25321.0
K02458	0.0
K02459	0.0
K08137	0.0
K03851	0.0
K03850	0.0
K03852	0.0
K03855	0.0
K03856	1484.0
K13018	0.0
K13019	0.0
K13010	0.0
K13011	0.0
K13012	560.0
K13013	0.0
K13014	0.0
K13015	10.0
K13016	1.0
K13017	0.0
K08566	0.0
K08567	0.0
K13274	0.0
K13275	0.0
K13276	0.0
K13277	0.0
K03275	0.0
K03274	18448.0
K03277	0.0
K03276	0.0
K03271	19066.0
K03270	6076.0
K03273	18457.0
K03272	37176.0
K03279	0.0
K03278	0.0
K11022	0.0
K12277	0.0
K12276	0.0
K12270	1.0
K11058	0.0
K12279	0.0
K12278	0.0
K07557	0.0
K07550	0.0
K07552	5662.0
K06319	0.0
K09909	0.0
K09908	0.0
K12051	0.0
K12050	0.0
K12057	0.0
K12056	0.0
K06221	47.0
K09900	0.0
K09903	25287.0
K09902	0.0
K09904	0.0
K09907	0.0
K09906	0.0
K11501	0.0
K03234	0.0
K00773	25286.0
K00772	18449.0
K00777	0.0
K00776	0.0
K06313	11.0
K06315	0.0
K05574	0.0
K10201	2.0
K07176	0.0
K07177	1.0
K07174	0.0
K07175	18469.0
K07172	0.0
K07173	644.0
K07170	5993.0
K07171	2137.0
K07178	0.0
K07179	0.0
K00195	0.0
K00194	2.0
K00197	12.0
K00196	0.0
K00191	0.0
K00190	0.0
K00193	0.0
K00192	0.0
K00198	119.0
K06405	856.0
K10109	7.0
K10108	296.0
K10107	0.0
K01828	0.0
K01829	0.0
K01826	0.0
K01825	0.0
K01822	0.0
K01823	2.0
K01820	18448.0
K01821	1.0
K00999	0.0
K00998	42607.0
K00995	39016.0
K00997	19000.0
K00996	12.0
K00991	25256.0
K00990	18448.0
K00992	0.0
K11028	0.0
K02622	24444.0
K02625	0.0
K03564	43444.0
K13489	18448.0
K13488	18448.0
K13483	0.0
K13482	0.0
K13481	0.0
K13480	0.0
K13487	18448.0
K13486	18448.0
K14680	0.0
K14681	0.0
K14682	18448.0
K08358	0.0
K08357	0.0
K08356	0.0
K08355	0.0
K03469	24970.0
K03462	0.0
K03464	0.0
K03465	269.0
K03466	25289.0
K01648	0.0
K01649	43851.0
K01643	250.0
K01640	233.0
K01641	1.0
K01646	9.0
K01647	25458.0
K01644	250.0
K02597	0.0
K02626	1.0
K02595	0.0
K02594	32.0
K02593	0.0
K02592	11.0
K02591	25.0
K02590	302.0
K02598	17.0
K02849	18448.0
K14061	0.0
K14062	0.0
K14063	0.0
K14064	0.0
K14065	0.0
K14067	0.0
K02841	18448.0
K02840	1.0
K02843	0.0
K02844	18448.0
K02847	0.0
K02846	0.0
K02102	1.0
K09758	4.0
K06039	0.0
K06034	0.0
K06036	0.0
K06037	0.0
K06032	0.0
K01581	1.0
K02702	0.0
K02659	0.0
K13490	18448.0
K13491	18448.0
K03644	24112.0
K03645	0.0
K03646	0.0
K03647	331.0
K03640	1.0
K03641	0.0
K03642	18448.0
K03643	0.0
K03648	6319.0
K03649	12.0
K06694	0.0
K11814	0.0
K12428	0.0
K12429	0.0
K12422	0.0
K12423	0.0
K12420	0.0
K12421	0.0
K12426	0.0
K12427	0.0
K12424	0.0
K12425	0.0
K07349	0.0
K07348	0.0
K05380	0.0
K07345	0.0
K07344	0.0
K07347	0.0
K07346	0.0
K07341	18729.0
K07340	0.0
K07343	18874.0
K07342	0.0
K06968	18448.0
K06969	86948.0
K06962	18468.0
K06963	0.0
K06960	19307.0
K06961	0.0
K06966	42695.0
K06967	1176.0
K06964	0.0
K06965	0.0
K08995	18448.0
K08994	1.0
K08997	0.0
K08996	1.0
K08990	0.0
K08993	0.0
K08992	0.0
K08999	18449.0
K08998	24669.0
K08344	0.0
K08345	0.0
K08346	0.0
K14940	0.0
K02724	0.0
K08349	0.0
K11815	0.0
K05929	0.0
K05928	18448.0
K05927	0.0
K05924	0.0
K05922	0.0
K05921	0.0
K00349	5662.0
K00698	0.0
K00340	24110.0
K00341	24110.0
K00690	390.0
K00343	24110.0
K00344	1.0
K00697	0.0
K00346	5662.0
K00347	5662.0
K09116	298.0
K09117	24438.0
K05337	37433.0
K09118	20.0
K09119	0.0
K02106	128.0
K05823	1.0
K05820	2.0
K05826	0.0
K05827	0.0
K02100	0.0
K02101	0.0
K00524	0.0
K00525	25155.0
K00526	19104.0
K00527	7661.0
K00520	18495.0
K00522	0.0
K00523	0.0
K02451	0.0
K00528	6818.0
K00529	0.0
K00025	18448.0
K14215	0.0
K14213	0.0
K03453	42608.0
K00796	43007.0
K05339	1.0
K00027	1365.0
K00794	24358.0
K00793	24358.0
K01347	0.0
K01346	0.0
K01344	0.0
K01343	0.0
K00791	25288.0
K01340	0.0
K00790	25998.0
K02694	0.0
K02696	0.0
K02697	0.0
K02690	0.0
K02691	0.0
K02692	0.0
K02693	0.0
K02698	0.0
K02699	0.0
K00836	0.0
K00837	5661.0
K00835	18448.0
K00832	316.0
K00833	24113.0
K00830	0.0
K00831	6816.0
K00839	18450.0
K04335	0.0
K04334	0.0
K01120	18448.0
K01126	43146.0
K04333	0.0
K01129	19308.0
K01128	0.0
K04339	0.0
K04338	0.0
K02470	26112.0
K02471	18448.0
K02472	3.0
K02473	0.0
K02474	5944.0
K02475	0.0
K02476	0.0
K02477	24396.0
K02478	0.0
K02479	18448.0
K09019	0.0
K01267	633.0
K13074	0.0
K13075	0.0
K11441	0.0
K14055	0.0
K13299	0.0
K13292	38208.0
K14057	0.0
K14056	0.0
K02856	0.0
K02585	11.0
K12211	0.0
K12210	0.0
K12213	0.0
K12212	0.0
K12215	0.0
K02854	0.0
K12217	0.0
K12216	0.0
K12219	0.0
K12218	0.0
K02855	1.0
K08692	0.0
K08693	2.0
K08690	0.0
K08691	0.0
K08696	0.0
K08697	0.0
K11748	18448.0
K11749	25286.0
K11746	0.0
K11747	0.0
K11744	18448.0
K11745	18448.0
K11742	0.0
K11743	290.0
K11740	0.0
K11741	18449.0
K13920	2.0
K13921	1.0
K13922	406.0
K13923	1.0
K13924	0.0
K13925	0.0
K13926	18448.0
K13927	240.0
K13928	0.0
K13929	0.0
K09923	0.0
K09922	24110.0
K06201	6289.0
K06200	18945.0
K06207	25006.0
K06206	530.0
K06205	0.0
K09924	18448.0
K09929	0.0
K06208	2.0
K00759	19715.0
K00758	0.0
K00752	47.0
K00757	6672.0
K00756	325.0
K00754	25335.0
K06001	6221.0
K05557	0.0
K09766	5.0
K05554	0.0
K07475	0.0
K07150	1015.0
K07151	0.0
K07152	1.0
K07153	0.0
K07154	24113.0
K07155	0.0
K07156	0.0
K07157	0.0
K07406	1061.0
K07407	31297.0
K07404	19062.0
K07405	5662.0
K07402	19200.0
K07403	18448.0
K07400	0.0
K07401	0.0
K01808	25649.0
K01809	25221.0
K01800	0.0
K01801	0.0
K01802	5665.0
K01803	25337.0
K01804	445.0
K01805	36900.0
K01807	620.0
K09718	0.0
K14668	0.0
K14669	0.0
K14666	0.0
K14667	0.0
K01664	2.0
K01665	5665.0
K01666	422.0
K01667	5666.0
K01660	0.0
K01661	18450.0
K01662	25008.0
K01663	0.0
K01668	1.0
K01669	18449.0
K02863	25287.0
K02862	0.0
K02860	6838.0
K02867	25287.0
K02866	0.0
K02864	25285.0
K02869	0.0
K05362	0.0
K05365	0.0
K03402	847.0
K03403	0.0
K03400	0.0
K03406	5153.0
K03407	18982.0
K03404	0.0
K03405	0.0
K03408	19582.0
K03409	21.0
K02315	1230.0
K02314	43782.0
K02317	0.0
K02316	25285.0
K02313	25289.0
K02312	0.0
K02319	0.0
K12405	0.0
K12152	0.0
K12151	0.0
K07091	0.0
K07090	44200.0
K07093	18448.0
K07092	0.0
K07095	26149.0
K07094	1.0
K07097	0.0
K07096	0.0
K07099	540.0
K07098	44462.0
K11175	6789.0
K11174	0.0
K11177	0.0
K11176	0.0
K11173	0.0
K11179	0.0
K11178	0.0
K00322	0.0
K00320	0.0
K00321	0.0
K00326	0.0
K00324	2.0
K00325	1.0
K00329	0.0
K05945	0.0
K05944	0.0
K05947	0.0
K05946	345.0
K06944	0.0
K06945	0.0
K06946	0.0
K06415	13.0
K06940	18749.0
K06941	43781.0
K06942	25286.0
K06943	0.0
K10806	0.0
K10807	0.0
K10804	36896.0
K10805	1.0
K06948	332.0
K06949	25569.0
K06418	14.0
K09138	10.0
K09139	0.0
K09134	282.0
K09135	0.0
K09136	1.0
K09137	10.0
K09130	0.0
K09131	18448.0
K09132	280.0
K09133	0.0
K05808	43732.0
K05809	0.0
K05804	280.0
K05805	0.0
K05806	0.0
K05807	5663.0
K05800	0.0
K05801	0.0
K05802	0.0
K05803	0.0
K01044	0.0
K01045	0.0
K01046	18451.0
K02068	32.0
K04561	0.0
K01042	139.0
K05568	1239.0
K05567	389.0
K14273	0.0
K14275	0.0
K14274	0.0
K02062	0.0
K05245	0.0
K05564	0.0
K01048	53.0
K02066	24111.0
K01322	24110.0
K01325	0.0
K02065	24111.0
K01326	0.0
K05560	0.0
K02243	332.0
K08930	0.0
K02679	0.0
K02676	0.0
K02674	0.0
K02675	0.0
K02672	0.0
K02241	2.0
K02670	0.0
K02671	0.0
K00810	0.0
K00811	5681.0
K00812	18795.0
K00813	0.0
K00814	0.0
K00817	25295.0
K00818	24110.0
K00819	2.0
K02530	13.0
K02245	332.0
K02244	1.0
K01499	0.0
K01498	0.0
K01493	25287.0
K01492	133.0
K01491	50683.0
K01497	2.0
K01496	37223.0
K01495	6121.0
K01494	291.0
K02418	595.0
K02419	800.0
K14492	0.0
K02412	798.0
K02413	783.0
K02410	800.0
K02411	493.0
K02416	800.0
K02417	520.0
K02414	4.0
K02415	19.0
K00120	0.0
K00121	6.0
K00430	0.0
K13058	18448.0
K13059	0.0
K13727	0.0
K13057	0.0
K13722	0.0
K13051	0.0
K13052	754.0
K00435	0.0
K12054	0.0
K03239	0.0
K03238	0.0
K03231	0.0
K03230	18448.0
K03232	0.0
K12059	0.0
K03237	0.0
K03236	0.0
K12058	0.0
K12239	0.0
K12238	0.0
K12235	0.0
K12234	233.0
K13942	0.0
K13940	528.0
K13941	0.0
K12097	0.0
K12096	0.0
K12095	0.0
K12094	0.0
K12093	0.0
K12092	0.0
K12091	0.0
K12090	0.0
K12099	0.0
K12098	0.0
K06356	0.0
K05992	2.0
K03540	0.0
K06331	285.0
K06330	1.0
K07138	1179.0
K07139	6040.0
K11811	0.0
K07132	337.0
K07133	14081.0
K07130	19237.0
K07131	0.0
K07137	26124.0
K07134	0.0
K07135	0.0
K01860	0.0
K01866	25289.0
K01867	25287.0
K01865	48.0
K01868	25568.0
K01869	25286.0
K06140	18448.0
K04766	0.0
K04767	317.0
K04764	0.0
K04762	24111.0
K04763	31045.0
K04760	0.0
K04761	18450.0
K04768	0.0
K04769	843.0
K08313	317.0
K08312	0.0
K08311	18448.0
K08310	0.0
K08317	0.0
K08316	18754.0
K08315	0.0
K08314	1.0
K05149	0.0
K08319	0.0
K08318	0.0
K06339	0.0
K14648	0.0
K14392	2.0
K14393	18448.0
K14645	0.0
K14647	0.0
K01689	25581.0
K01686	6678.0
K01687	62754.0
K01684	439.0
K01685	19285.0
K01682	0.0
K01681	25290.0
K05308	0.0
K02889	0.0
K02888	25289.0
K02885	0.0
K02884	25287.0
K02887	25285.0
K02886	25287.0
K02881	25287.0
K02883	0.0
K13743	0.0
K02086	16.0
K02081	18801.0
K02080	0.0
K02083	2.0
K02082	317.0
K13831	0.0
K03428	0.0
K03429	19027.0
K03424	31230.0
K03935	0.0
K03932	1.0
K03933	0.0
K03930	328.0
K03931	0.0
K02339	0.0
K02338	25289.0
K02337	25336.0
K02336	0.0
K02335	25566.0
K02334	37704.0
K02330	0.0
K03688	19224.0
K03689	0.0
K03680	0.0
K03683	0.0
K03684	18448.0
K03685	25286.0
K03686	26354.0
K03687	25285.0
K07301	19195.0
K07300	0.0
K07303	1.0
K07302	1.0
K07305	18450.0
K07304	18456.0
K07307	1.0
K07306	0.0
K07309	0.0
K07308	0.0
K02617	0.0
K02610	0.0
K02963	25287.0
K02612	0.0
K02961	25284.0
K09686	56209.0
K09687	45231.0
K09684	1.0
K09685	23.0
K09682	0.0
K09683	0.0
K09680	0.0
K09681	0.0
K09688	0.0
K09689	0.0
K05962	0.0
K05961	0.0
K05967	1.0
K05966	3.0
K11159	0.0
K05964	2.0
K05968	0.0
K11152	0.0
K00309	0.0
K00658	18449.0
K00304	0.0
K00305	0.0
K00654	0.0
K00655	25419.0
K00652	24112.0
K00301	0.0
K00302	282.0
K00303	0.0
K10828	0.0
K06431	0.0
K06432	0.0
K06433	0.0
K06434	2.0
K06436	17.0
K06437	0.0
K10820	0.0
K06439	0.0
K10822	0.0
K10823	0.0
K10826	0.0
K09167	3.0
K06322	0.0
K14117	0.0
K14259	0.0
K14257	0.0
K01308	151.0
K01303	316.0
K01301	0.0
K01305	6.0
K01304	332.0
K02658	0.0
K00672	0.0
K02650	34.0
K02651	0.0
K02652	55676.0
K02653	56387.0
K02654	57175.0
K05687	0.0
K02656	0.0
K05685	0.0
K00878	540.0
K00879	133.0
K00872	19083.0
K00873	25301.0
K00870	0.0
K00876	12645.0
K00877	0.0
K00874	25545.0
K00875	0.0
K04487	39147.0
K04486	38792.0
K04485	6510.0
K04484	0.0
K04483	0.0
K04482	0.0
K04480	0.0
K04488	19906.0
K12049	0.0
K13693	0.0
K13706	0.0
K13694	0.0
K13695	0.0
K05977	0.0
K09516	0.0
K02434	38725.0
K02435	38707.0
K02436	133.0
K02437	42973.0
K05350	736.0
K02431	423.0
K08100	0.0
K02433	38860.0
K02438	19032.0
K02439	1.0
K03745	0.0
K03744	11374.0
K03747	0.0
K03210	24960.0
K03217	25291.0
K03216	19624.0
K03215	0.0
K03742	24952.0
K03219	18448.0
K03218	25601.0
K03749	0.0
K03748	0.0
K02383	0.0
K06327	0.0
K06320	282.0
K07238	7251.0
K09479	0.0
K09478	0.0
K09475	0.0
K09474	0.0
K09477	0.0
K09476	0.0
K09471	0.0
K09470	0.0
K09473	0.0
K09472	0.0
K07543	0.0
K06898	19024.0
K13967	0.0
K13963	18861.0
K07545	0.0
K00737	280.0
K05345	0.0
K11706	0.0
K11707	0.0
K11704	0.0
K11705	0.0
K11708	0.0
K11709	0.0
K05588	0.0
K07114	66975.0
K07443	701.0
K07116	0.0
K07117	18448.0
K07110	1.0
K07447	25286.0
K07112	32.0
K07113	0.0
K07448	295.0
K07118	2.0
K07119	1.0
K10619	0.0
K10618	0.0
K10617	0.0
K10616	0.0
K01848	0.0
K01849	0.0
K01844	137.0
K01845	18892.0
K01846	6.0
K01847	29773.0
K01840	31136.0
K01841	133.0
K01842	0.0
K01843	18557.0
K06219	0.0
K10832	0.0
K05348	0.0
K14203	0.0
K08483	19670.0
K08482	18448.0
K08481	0.0
K08480	0.0
K08485	0.0
K08484	0.0
K00464	0.0
K00467	0.0
K00466	0.0
K00461	0.0
K00460	0.0
K00463	0.0
K00462	0.0
K04509	0.0
K00469	0.0
K00468	0.0
K08645	0.0
K04744	0.0
K01518	0.0
K01519	0.0
K04748	0.0
K04749	2.0
K01514	0.0
K01515	1740.0
K01512	18776.0
K01510	0.0
K14623	18448.0
K14626	0.0
K14627	0.0
K14628	0.0
K14629	0.0
K03918	0.0
K03919	0.0
K12372	0.0
K12373	83959.0
K12370	0.0
K12371	0.0
K02359	0.0
K02358	25306.0
K02351	0.0
K02352	0.0
K02355	50558.0
K02357	25287.0
K02356	25300.0
K13574	0.0
K13573	0.0
K13572	0.0
K13571	0.0
K13570	0.0
K12112	0.0
K12113	0.0
K12110	0.0
K12111	1.0
K07329	0.0
K07328	0.0
K07323	0.0
K07322	11329.0
K07321	22.0
K07320	0.0
K07327	0.0
K07326	0.0
K07325	0.0
K07324	0.0
K08163	0.0
K06180	56713.0
K06181	18448.0
K06182	309.0
K06183	38066.0
K06186	0.0
K06187	25289.0
K06188	18450.0
K06189	0.0
K08359	0.0
K07589	0.0
K07588	5663.0
K07587	0.0
K07586	613.0
K07585	0.0
K07584	1122.0
K07583	0.0
K07582	0.0
K07581	0.0
K07580	0.0
K11139	0.0
K05989	7275.0
K05988	0.0
K05985	852.0
K05987	0.0
K05986	18448.0
K10843	0.0
K08354	0.0
K10844	2.0
K10848	0.0
K00673	18448.0
K00674	5678.0
K00675	18497.0
K00676	1068.0
K00677	42559.0
K06988	1.0
K06989	8.0
K08351	0.0
K06980	18448.0
K06981	0.0
K06982	0.0
K08350	0.0
K06984	0.0
K06985	0.0
K06986	0.0
K06987	358.0
K02445	18730.0
K02444	616.0
K00582	0.0
K00583	0.0
K00580	0.0
K02110	25043.0
K00586	0.0
K00587	0.0
K00584	0.0
K08921	0.0
K02441	0.0
K00588	2.0
K08922	0.0
K02440	18459.0
K00018	25234.0
K08923	0.0
K02443	455.0
K00019	0.0
K02442	0.0
K08925	0.0
K08926	0.0
K08927	0.0
K03149	18466.0
K06604	0.0
K00015	0.0
K01989	1376.0
K00854	20136.0
K00855	0.0
K00856	0.0
K00857	731.0
K00850	50890.0
K00851	18451.0
K00852	38199.0
K00853	18449.0
K00858	6838.0
K00859	25182.0
K01181	18512.0
K01180	0.0
K01183	284.0
K01182	797.0
K01185	5674.0
K01184	0.0
K01187	36138.0
K01188	6392.0
K02596	10.0
K13766	0.0
K13767	0.0
K13003	0.0
K13002	0.0
K13000	0.0
K02984	0.0
K02986	25289.0
K02987	0.0
K02636	0.0
K02982	25007.0
K02983	0.0
K02638	0.0
K02639	0.0
K02988	25287.0
K08298	0.0
K08299	0.0
K03583	0.0
K03582	0.0
K03581	19754.0
K03580	18448.0
K03587	5663.0
K03586	0.0
K03585	66668.0
K03584	24970.0
K03589	6129.0
K03588	25606.0
K01725	0.0
K01724	18449.0
K01727	1.0
K01726	535.0
K01721	0.0
K01720	0.0
K01722	0.0
K13008	0.0
K01729	0.0
K01728	1.0
K09530	0.0
K09539	0.0
K02188	699.0
K02189	698.0
K02182	0.0
K02183	0.0
K03769	6.0
K03768	44208.0
K03767	0.0
K03765	0.0
K03764	0.0
K03763	1863.0
K03762	1.0
K03761	0.0
K03760	0.0
K09457	18453.0
K09456	0.0
K09459	133.0
K09458	43514.0
K00602	55978.0
K13988	0.0
K13985	0.0
K09981	1.0
K09980	0.0
K09983	0.0
K09982	0.0
K09985	0.0
K09984	0.0
K09987	0.0
K09986	0.0
K09989	584.0
K09988	387.0
K12583	0.0
K12582	0.0
K12589	0.0
K11720	0.0
K09759	479.0
K10985	0.0
K10984	317.0
K07468	0.0
K07469	1.0
K07464	467.0
K07465	0.0
K07466	0.0
K07467	931.0
K07460	24541.0
K07461	19131.0
K07462	25286.0
K07463	0.0
K10679	36896.0
K10678	0.0
K10671	0.0
K10670	62.0
K10673	0.0
K10672	8.0
K10674	0.0
K10677	0.0
K10676	0.0
K08726	0.0
K08724	331.0
K08722	519.0
K08723	0.0
K08720	0.0
K08721	0.0
K08728	1.0
K10187	0.0
K00119	0.0
K00118	18448.0
K00449	0.0
K00448	0.0
K00115	0.0
K00446	0.0
K00117	36897.0
K00116	18449.0
K00111	25176.0
K00442	0.0
K00113	0.0
K00112	0.0
K01539	0.0
K01531	742.0
K04720	837.0
K01533	43748.0
K01534	45309.0
K01535	0.0
K01537	25648.0
K14358	0.0
K14605	0.0
K14606	0.0
K00413	0.0
K10120	1.0
K05600	0.0
K05777	48.0
K03972	0.0
K03973	8.0
K03970	0.0
K03971	0.0
K03976	6835.0
K03977	25289.0
K03974	0.0
K03975	24135.0
K03978	6839.0
K03979	25289.0
K13378	5661.0
K02372	19366.0
K02371	6327.0
K02377	24402.0
K02379	18450.0
K03396	0.0
K03397	0.0
K03394	614.0
K03395	0.0
K03392	0.0
K03393	0.0
K03390	5662.0
K03391	0.0
K03399	19.0
K03027	0.0
K12136	0.0
K12137	0.0
K06610	0.0
K12138	0.0
K12139	0.0
K11444	0.0
K11440	0.0
K11443	0.0
K11442	0.0
K00612	18495.0
K00613	0.0
K00610	6196.0
K00611	19718.0
K00616	18700.0
K00617	0.0
K00614	0.0
K00615	27764.0
K00619	0.0
K10863	0.0
K07874	0.0
K06234	0.0
K10240	0.0
K10241	0.0
K10242	0.0
K10243	0.0
K04110	0.0
K04113	0.0
K04112	0.0
K04115	0.0
K04114	0.0
K04117	0.0
K04116	0.0
K04118	0.0
K05517	0.0
K07705	2.0
K07704	2.0
K07707	294.0
K07706	294.0
K07701	0.0
K07700	0.0
K07703	0.0
K07702	0.0
K07709	0.0
K07708	0.0
K01955	25890.0
K13042	0.0
K09934	0.0
K09935	18862.0
K06216	1.0
K09937	0.0
K13745	0.0
K13746	0.0
K13747	43056.0
K13740	0.0
K13741	0.0
K13742	0.0
K06211	283.0
K06212	0.0
K09933	0.0
K02618	0.0
K02619	5665.0
K02968	25286.0
K02966	0.0
K02967	25286.0
K02616	0.0
K02965	25287.0
K02962	0.0
K02611	0.0
K02613	0.0
K03569	25834.0
K03568	322.0
K03565	6463.0
K06218	1.0
K03567	0.0
K03566	0.0
K03561	122013.0
K03560	0.0
K03563	811.0
K03562	0.0
K06430	0.0
K01709	18503.0
K01708	0.0
K01707	0.0
K01706	9.0
K01705	0.0
K01704	50691.0
K01703	50692.0
K01702	0.0
K14165	0.0
K14164	0.0
K14166	0.0
K14161	18448.0
K14160	0.0
K14162	18448.0
K05396	57.0
K03709	18556.0
K03708	14.0
K08160	0.0
K03701	49824.0
K03700	654.0
K03703	25006.0
K03702	25287.0
K03705	1176.0
K03704	1613.0
K03707	200.0
K03706	324.0
K06289	0.0
K06288	0.0
K06283	830.0
K06282	2.0
K06281	2.0
K06287	25275.0
K06286	1.0
K06285	2.0
K06284	580.0
K08161	1.0
K07540	0.0
K06438	515.0
K06869	0.0
K06868	0.0
K06867	18449.0
K06866	0.0
K06865	0.0
K06864	19108.0
K06863	0.0
K06862	0.0
K06861	24111.0
K06860	0.0
K12659	0.0
K12658	18448.0
K07547	0.0
K07546	0.0
K15023	0.0
K15022	0.0
K15020	0.0
K15024	696.0
K08700	0.0
K08162	280.0
K07544	0.0
K00137	0.0
K00135	2.0
K00134	43745.0
K00133	25286.0
K00132	1.0
K00131	11.0
K00130	291.0
K00139	0.0
K00138	0.0
K00429	0.0
K00428	24110.0
K00421	0.0
K00423	0.0
K00425	5664.0
K00427	0.0
K00426	5664.0
K14292	0.0
K14379	0.0
K14370	0.0
K14371	0.0
K14372	0.0
K14373	0.0
K14374	0.0
K14375	0.0
K09845	0.0
K14082	0.0
K14083	18.0
K14080	0.0
K14081	0.0
K14086	280.0
K14087	280.0
K14084	133.0
K14088	281.0
K14089	281.0
K01552	19134.0
K01551	30.0
K01556	0.0
K01557	0.0
K01554	0.0
K01555	0.0
K04708	0.0
K03955	0.0
K13689	0.0
K13688	18458.0
K13683	0.0
K13685	18791.0
K13684	0.0
K13687	0.0
K13686	0.0
K14159	0.0
K02399	0.0
K02398	16.0
K02395	4.0
K02394	0.0
K02397	313.0
K02396	612.0
K02391	0.0
K02390	705.0
K02393	0.0
K02392	1234.0
K13533	0.0
K13532	0.0
K13531	0.0
K13530	0.0
K01550	0.0
K05658	0.0
K14054	10.0
K02601	25378.0
K02970	25286.0
K05378	0.0
K12339	0.0
K14060	0.0
K11687	0.0
K11686	0.0
K11685	0.0
K11689	112.0
K11688	206.0
K08939	0.0
K03048	15.0
K03049	0.0
K13821	55344.0
K13820	2.0
K03042	0.0
K03043	24968.0
K03040	25285.0
K03041	0.0
K03046	25287.0
K03047	0.0
K03044	0.0
K03045	0.0
K00348	5662.0
K09847	0.0
K00692	10.0
K00638	785.0
K00639	24117.0
K00693	0.0
K00634	6094.0
K00635	0.0
K00630	0.0
K00631	0.0
K00632	131.0
K00633	342.0
K00691	1.0
K00696	0.0
K00694	143.0
K00695	0.0
K10854	0.0
K07811	0.0
K07810	0.0
K07813	457.0
K07812	0.0
K07814	282.0
K07816	25.0
K00090	0.0
K00091	461.0
K00094	1.0
K00096	302.0
K00097	24383.0
K00098	0.0
K00099	25285.0
K10228	0.0
K10229	0.0
K12548	0.0
K10222	0.0
K10220	0.0
K10221	0.0
K10227	0.0
K05822	1.0
K01949	0.0
K01945	25284.0
K01947	0.0
K01946	0.0
K01941	18458.0
K01940	24966.0
K06357	0.0
K07729	21993.0
K07728	0.0
K07727	1572.0
K07726	1071.0
K07725	0.0
K07724	0.0
K07723	20.0
K07722	18448.0
K07721	0.0
K07720	4167.0
K00899	123.0
K05824	0.0
K00891	6900.0
K00892	0.0
K00895	18450.0
K00897	11.0
K08151	18448.0
K08153	4.0
K08154	0.0
K02948	25286.0
K02942	0.0
K02944	0.0
K05665	0.0
K02946	25287.0
K13793	0.0
K06352	0.0
K01769	0.0
K01768	36896.0
K01761	4.0
K01760	15.0
K01762	0.0
K09578	0.0
K01766	0.0
K08164	0.0
K02493	25286.0
K08166	0.0
K08167	0.0
K02496	0.0
K02497	0.0
K02494	0.0
K02495	44578.0
K02498	0.0
K02499	110.0
K08168	0.0
K08169	0.0
K14415	281.0
K14414	18448.0
K06881	25289.0
K00436	0.0
K06332	0.0
K12815	0.0
K12810	0.0
K06885	333.0
K00437	1.0
K06335	0.0
K06334	1117.0
K03547	1005.0
K03546	407.0
K03545	25685.0
K03544	25250.0
K03543	24110.0
K06888	18732.0
K10941	0.0
K03549	18451.0
K03548	0.0
K10940	0.0
K02236	5.0
K02237	19103.0
K02234	0.0
K02232	699.0
K02233	981.0
K02230	18449.0
K02231	19719.0
K06359	0.0
K02238	6647.0
K02239	0.0
K03723	25236.0
K03722	18958.0
K03721	0.0
K03720	0.0
K03727	0.0
K03726	0.0
K03725	0.0
K03724	18455.0
K06358	0.0
K12673	0.0
K12679	0.0
K12678	0.0
K06410	356.0
K11898	0.0
K11899	0.0
K11896	0.0
K11897	0.0
K11894	0.0
K11895	0.0
K11892	0.0
K11893	0.0
K11890	0.0
K11891	0.0
K08762	0.0
K08764	0.0
K08765	0.0
K10418	0.0
K11325	0.0
K11326	0.0
K11327	0.0
K11328	0.0
K11329	0.0
K00151	0.0
K00150	0.0
K00153	0.0
K00400	0.0
K00407	0.0
K00406	18448.0
K00405	18448.0
K00404	18448.0
K00158	1.0
K01342	0.0
K09388	0.0
K09386	0.0
K09384	3.0
K04094	851.0
K04095	284.0
K04096	25287.0
K04097	0.0
K04090	0.0
K04091	18449.0
K04092	0.0
K04093	0.0
K04098	0.0
K04099	0.0
K01578	0.0
K01579	24118.0
K01574	0.0
K01575	2.0
K01576	0.0
K01577	1.0
K01571	702.0
K01572	6958.0
K01573	0.0
K02009	461.0
K02008	4288.0
K02005	48704.0
K02004	176101.0
K02007	598.0
K02006	5687.0
K02001	4.0
K02000	5.0
K02003	169678.0
K02002	5.0
K03065	0.0
K08952	0.0
K03060	19248.0
K13809	0.0
K10948	0.0
K09607	0.0
K06125	0.0
K04337	0.0
K06120	1.0
K06121	0.0
K04336	0.0
K01127	0.0
K09703	0.0
K00004	0.0
K14699	0.0
K09702	309.0
K14698	0.0
K05311	3.0
K13829	0.0
K10943	0.0
K07291	0.0
K07290	0.0
K10206	19498.0
K10202	1.0
K10208	0.0
K10209	0.0
K01966	0.0
K01965	0.0
K01964	10.0
K01963	18979.0
K01962	18967.0
K01961	25749.0
K01960	5662.0
K01969	0.0
K01968	0.0
K07749	290.0
K07748	0.0
K07741	6.0
K07740	0.0
K07743	0.0
K07742	1176.0
K07745	0.0
K07744	0.0
K07746	0.0
K01299	19054.0
K01295	18689.0
K01297	424.0
K02922	0.0
K05603	0.0
K02921	0.0
K02926	25287.0
K05607	0.0
K02924	0.0
K05605	0.0
K02928	0.0
K02929	0.0
K00216	0.0
K00217	0.0
K00214	0.0
K00215	25121.0
K00213	0.0
K00210	0.0
K00211	0.0
K00218	0.0
K00219	2.0
K01035	0.0
K01034	238.0
K04517	25285.0
K01740	31676.0
K01031	0.0
K01746	107.0
K01745	115.0
K01744	24127.0
K01749	18609.0
K01039	105.0
K04518	5664.0
K09591	0.0
K14129	0.0
K14128	0.0
K14121	0.0
K14120	0.0
K14123	0.0
K14122	0.0
K14125	0.0
K14124	0.0
K14127	0.0
K14126	0.0
K03521	6867.0
K03520	0.0
K03523	887.0
K03522	6972.0
K03525	25462.0
K03524	24981.0
K03527	43735.0
K03526	25283.0
K03529	19624.0
K03528	0.0
K06338	0.0
K02217	6060.0
K03299	18451.0
K03298	10.0
K13472	0.0
K03293	105.0
K03292	1358.0
K03291	0.0
K03290	0.0
K03297	18729.0
K03296	122469.0
K03295	5666.0
K03294	18836.0
K13009	0.0
K12690	0.0
K09743	0.0
K06022	0.0
K07190	0.0
K06021	0.0
K07192	18629.0
K06020	0.0
K06027	0.0
K06026	0.0
K09744	0.0
K07991	0.0
K08749	0.0
K09835	0.0
K09834	0.0
K10439	19716.0
K06351	0.0
K09833	0.0
K10925	0.0
K10924	0.0
K10927	0.0
K10926	0.0
K10923	0.0
K10922	0.0
K09629	0.0
K10697	0.0
K00179	311.0
K00172	127.0
K00171	125.0
K00170	124.0
K00177	5933.0
K00176	5933.0
K00175	30048.0
K00174	30046.0
K13478	0.0
K14338	0.0
K14339	0.0
K14335	0.0
K14337	0.0
K14330	0.0
K14331	0.0
K14333	0.0
K08918	0.0
K13479	244.0
K04078	25287.0
K04079	25266.0
K04076	3.0
K04077	25287.0
K04074	214.0
K04075	25272.0
K04072	1335.0
K04073	0.0
K04070	812.0
K04071	0.0
K14597	0.0
K13318	0.0
K08280	0.0
K13641	18685.0
K13640	0.0
K13643	133.0
K13642	0.0
K02027	12840.0
K02026	24396.0
K02025	26013.0
K02024	0.0
K02023	534.0
K02022	2.0
K02021	2.0
K02020	18674.0
K02029	20203.0
K02028	1825.0
K03886	0.0
K03887	0.0
K03884	0.0
K03885	24122.0
K03881	0.0
K03888	0.0
K03889	0.0
K12998	0.0
K12999	0.0
K12992	18459.0
K12993	0.0
K12990	283.0
K12991	0.0
K12996	1.0
K12997	0.0
K12994	0.0
K12995	0.0
K08979	0.0
K08978	6362.0
K03088	494938.0
K03089	0.0
K03086	44027.0
K03087	0.0
K08971	0.0
K08970	18448.0
K03082	18449.0
K03080	0.0
K08974	6763.0
K13868	0.0
K00918	2.0
K01553	0.0
K12214	0.0
K11646	0.0
K11645	0.0
K11641	0.0
K11640	0.0
K12736	0.0
K12733	0.0
K07507	6079.0
K07506	0.0
K07505	0.0
K07504	0.0
K07503	0.0
K07502	292.0
K07501	0.0
K07500	0.0
K07509	0.0
K07508	0.0
K11422	0.0
K08698	0.0
K10773	25295.0
K10774	0.0
K14286	0.0
K10778	0.0
K14287	0.0
K00140	19.0
K05501	0.0
K01903	18449.0
K01902	18449.0
K01905	0.0
K01904	0.0
K01907	0.0
K01906	0.0
K01909	0.0
K01908	0.0
K14534	844.0
K00147	24966.0
K07767	0.0
K07769	0.0
K07768	0.0
K06203	0.0
K06202	0.0
K09921	0.0
K09920	0.0
K09927	18728.0
K09024	0.0
K09022	12.0
K09023	18448.0
K09020	0.0
K09021	0.0
K02908	0.0
K02909	25289.0
K08218	5661.0
K08219	0.0
K02904	6838.0
K02906	25287.0
K02907	6475.0
K02902	25286.0
K00230	12.0
K00231	2.0
K00232	0.0
K08976	18449.0
K00234	0.0
K00239	24231.0
K06209	1160.0
K09928	18448.0
K01015	0.0
K01014	0.0
K01012	24809.0
K01011	36926.0
K01010	0.0
K08920	0.0
K14103	0.0
K14102	0.0
K14101	0.0
K14100	0.0
K14105	0.0
K14104	0.0
K14109	0.0
K14108	0.0
K06401	0.0
K00893	0.0
K13402	0.0
K12858	0.0
K03503	5662.0
K03502	6850.0
K03501	6841.0
K03500	38072.0
K08924	0.0
K02278	4.0
K02279	348.0
K12977	0.0
K02276	1.0
K02277	0.0
K02274	18449.0
K02275	18449.0
K13450	0.0
K13451	0.0
K13452	0.0
K13454	0.0
K13455	0.0
K12509	0.0
K12508	0.0
K12507	1.0
K12506	113.0
K12500	0.0
K12503	0.0
K05926	0.0
K09728	0.0
K14587	0.0
K06597	0.0
K06596	0.0
K06595	0.0
K06599	0.0
K06598	0.0
K07978	0.0
K07979	2588.0
K07976	0.0
K14585	0.0
K10907	20324.0
K10906	0.0
K10901	0.0
K10909	0.0
K10908	0.0
K09819	18449.0
K09818	1.0
K09817	6881.0
K09816	6880.0
K09815	6880.0
K06374	807.0
K06373	807.0
K09812	7221.0
K09811	7433.0
K09810	24392.0
K09724	0.0
K14582	0.0
K09721	0.0
K04058	18448.0
K04059	0.0
K04050	0.0
K04051	0.0
K04052	0.0
K04053	0.0
K04054	0.0
K04055	0.0
K04056	18448.0
K04057	0.0
K01047	0.0
K08975	0.0
K10015	0.0
K10014	0.0
K10017	0.0
K10016	0.0
K10011	0.0
K10010	367.0
K10013	0.0
K10012	339.0
K10019	0.0
K10018	0.0
K13665	0.0
K13664	0.0
K13663	0.0
K13662	0.0
K13661	0.0
K13660	0.0
K13669	0.0
K13668	0.0
K07641	18448.0
K01466	55.0
K13590	0.0
K01464	364.0
K01465	25293.0
K01462	26357.0
K01463	103.0
K01460	0.0
K01461	0.0
K13599	0.0
K13598	0.0
K01468	109.0
K01469	18448.0
K09251	10.0
K09252	0.0
K02041	651.0
K02040	43734.0
K02043	0.0
K02045	4.0
K02044	651.0
K02047	18452.0
K02046	18452.0
K02049	75875.0
K02048	18452.0
K05549	0.0
K05548	0.0
K06046	0.0
K03319	1.0
K03316	3.0
K03317	3.0
K03314	0.0
K03315	6529.0
K03312	463.0
K03313	3.0
K03310	2783.0
K03311	659.0
K12052	0.0
K02945	24851.0
K06162	0.0
K06163	0.0
K06160	0.0
K06161	0.0
K06166	0.0
K00359	12.0
K06164	0.0
K06165	0.0
K06168	25286.0
K06169	0.0
K13020	0.0
K07158	0.0
K07159	0.0
K04835	2.0
K11621	0.0
K11991	0.0
K11622	0.0
K11996	18450.0
K11627	0.0
K11626	0.0
K11629	0.0
K11628	0.0
K07561	0.0
K07560	25286.0
K07563	0.0
K07562	0.0
K07565	0.0
K07564	0.0
K07567	25724.0
K07566	30634.0
K07569	0.0
K07568	30631.0
K09925	0.0
K11199	0.0
K11198	0.0
K11192	0.0
K11191	0.0
K11196	0.0
K11195	0.0
K11194	0.0
K02492	18882.0
K10713	0.0
K10710	3.0
K10711	2.0
K10716	0.0
K02490	0.0
K10714	0.0
K10715	0.0
K01929	25288.0
K01928	25850.0
K01923	7116.0
K01922	18458.0
K01921	25663.0
K01920	0.0
K01926	25287.0
K01925	25287.0
K01924	6839.0
K07789	18448.0
K07788	0.0
K07785	0.0
K07784	0.0
K07787	18449.0
K07786	0.0
K07781	0.0
K07783	0.0
K07782	0.0
K05835	0.0
K06355	0.0
K14661	0.0
K09844	0.0
K00782	2.0
K00783	25288.0
K00784	6270.0
K00785	0.0
K00786	341.0
K00039	0.0
K00036	19048.0
K00037	0.0
K00034	19.0
K00035	0.0
K00032	0.0
K00033	19049.0
K00030	90.0
K00031	24878.0
K01259	2.0
K01258	6600.0
K01255	287.0
K01256	18450.0
K01251	24624.0
K01250	133.0
K01253	0.0
K01252	0.0
K09008	0.0
K09009	0.0
K09000	18448.0
K09001	50.0
K09002	284.0
K09003	0.0
K09004	10.0
K09005	0.0
K09006	0.0
K09007	18448.0
K09846	0.0
K08234	477.0
K00258	0.0
K00259	18452.0
K00252	1.0
K00253	0.0
K00256	0.0
K00257	24124.0
K00254	0.0
K00255	0.0
K01079	131.0
K01078	18448.0
K01071	1.0
K01070	0.0
K01073	1.0
K01077	24768.0
K01076	18460.0
K14472	0.0
K14471	0.0
K14470	0.0
K14475	11.0
K09841	0.0
K02788	13.0
K02782	0.0
K02783	335.0
K02781	13.0
K02786	13.0
K02787	0.0
K02784	0.0
K01060	18509.0
K01787	18624.0
K01786	755.0
K01785	30799.0
K01784	62900.0
K01783	25805.0
K01782	36897.0
K01781	0.0
K01780	0.0
K01789	0.0
K01788	1047.0
K02526	8.0
K02527	24111.0
K02525	1.0
K02250	0.0
K02523	24111.0
K02520	25249.0
K02521	0.0
K02258	0.0
K02259	18449.0
K02528	25286.0
K02529	67243.0
K03781	5943.0
K03780	131.0
K03783	6700.0
K03782	18449.0
K03785	18884.0
K03784	865.0
K03787	24395.0
K03786	6496.0
K03789	1174.0
K03788	0.0
K10700	0.0
K00342	24110.0
K03124	0.0
K03120	0.0
K12527	236.0
K12526	0.0
K12525	0.0
K12524	11323.0
K12523	0.0
K12522	0.0
K09789	5662.0
K09788	2.0
K09787	1176.0
K09786	13.0
K09785	0.0
K09781	0.0
K09780	1.0
K10961	0.0
K10960	0.0
K10963	0.0
K10962	0.0
K10965	0.0
K10964	0.0
K10966	0.0
K09879	0.0
K06318	0.0
K06311	0.0
K06310	23.0
K06312	0.0
K06314	0.0
K06317	189.0
K11389	0.0
K11386	0.0
K11387	0.0
K11384	18448.0
K11385	0.0
K11382	0.0
K11383	0.0
K11381	0.0
K11949	0.0
K10380	0.0
K04032	233.0
K04033	0.0
K04030	235.0
K04031	872.0
K04036	0.0
K04037	0.0
K04034	4.0
K04035	0.0
K04038	0.0
K04039	0.0
K07046	18449.0
K07047	19543.0
K07044	0.0
K07045	670.0
K07042	19624.0
K07043	6558.0
K07040	1175.0
K07041	0.0
K07048	130.0
K07049	0.0
K08664	0.0
K02584	0.0
K10039	18459.0
K10038	0.0
K10037	0.0
K10036	2.0
K04788	0.0
K04789	0.0
K04784	0.0
K04785	0.0
K04786	0.0
K04787	0.0
K04780	0.0
K04781	10.0
K04782	0.0
K04783	0.0
K13601	0.0
K13603	0.0
K13602	0.0
K13605	0.0
K13604	0.0
K13607	0.0
K02404	23.0
K05783	0.0
K05782	0.0
K05781	0.0
K05780	0.0
K05787	0.0
K05786	18449.0
K05785	18448.0
K05784	0.0
K05789	0.0
K05788	0.0
K01442	24658.0
K01443	20025.0
K01444	331.0
K01446	0.0
K01447	42844.0
K01448	26036.0
K01449	718.0
K14803	0.0
K02069	33.0
K05569	389.0
K08008	0.0
K02063	0.0
K05566	388.0
K05565	1.0
K05563	0.0
K05562	0.0
K05561	0.0
K02064	0.0
K03338	282.0
K03339	0.0
K03330	0.0
K03331	0.0
K03332	2.0
K03333	0.0
K03335	18730.0
K03336	282.0
K03337	282.0
K12956	0.0
K12957	18448.0
K12954	0.0
K12955	0.0
K12952	0.0
K12953	0.0
K12950	0.0
K12951	0.0
K14733	0.0
K00109	0.0
K06148	3239.0
K06149	0.0
K06144	0.0
K06145	0.0
K06146	0.0
K06147	83822.0
K06141	0.0
K06142	35437.0
K06143	0.0
K11945	0.0
K08948	0.0
K08949	0.0
K00071	0.0
K14664	0.0
K13810	0.0
K14665	0.0
K03058	0.0
K11609	0.0
K11608	0.0
K14660	0.0
K11603	0.0
K11602	0.0
K11601	0.0
K11600	0.0
K11607	18448.0
K11606	18448.0
K11605	18448.0
K11604	18448.0
K10558	0.0
K10559	1.0
K10550	1.0
K10551	1.0
K10552	0.0
K10553	0.0
K10554	0.0
K10555	1.0
K10556	1.0
K10557	0.0
K03051	0.0
K03050	0.0
K07549	0.0
K07548	0.0
K07239	1.0
K07235	0.0
K07234	0.0
K07237	0.0
K07236	0.0
K07231	0.0
K07230	0.0
K07233	0.0
K07232	0.0
K02467	0.0
K05306	293.0
K05305	282.0
K05304	0.0
K05303	18448.0
K05301	0.0
K02565	0.0
K08644	0.0
K08646	0.0
K08641	36945.0
K08643	0.0
K08642	0.0
K12146	0.0
K00010	18865.0
K00011	0.0
K00012	24899.0
K00013	25285.0
K00014	43247.0
K00016	1178.0
K09065	0.0
K08252	0.0
K08253	0.0
K08256	0.0
K08255	0.0
K08258	0.0
K08259	0.0
K00274	18452.0
K00275	18449.0
K00276	0.0
K00270	0.0
K00271	0.0
K00272	0.0
K00273	0.0
K00278	24439.0
K00279	0.0
K12675	0.0
K01277	5662.0
K01274	0.0
K01273	19581.0
K01271	433.0
K01270	11990.0
K01278	5664.0
K00906	0.0
K00904	2.0
K00903	1.0
K00901	18992.0
K13785	0.0
K00908	0.0
K11149	0.0
K01053	18449.0
K01051	2.0
K01057	1.0
K01056	25287.0
K01055	0.0
K01054	0.0
K01058	0.0
K02500	25331.0
K02501	25331.0
K02502	1072.0
K02503	25286.0
K02504	0.0
K02505	0.0
K02506	0.0
K02507	0.0
K02508	0.0
K02509	2.0
K00291	0.0
K13410	0.0
K13148	0.0
K13419	0.0
K05825	0.0
K03106	25287.0
K03105	0.0
K03101	25575.0
K03100	31962.0
K12541	0.0
K12540	0.0
K12543	0.0
K12542	0.0
K12545	0.0
K12544	0.0
K12547	0.0
K12546	0.0
K12549	0.0
K06080	0.0
K11018	0.0
K11019	0.0
K11016	0.0
K11017	0.0
K11014	0.0
K11015	0.0
K11012	0.0
K11013	0.0
K11010	0.0
K11011	0.0
K06333	511.0
K06880	0.0
K06883	18448.0
K06882	0.0
K09857	18448.0
K06884	0.0
K06887	0.0
K06886	18449.0
K06889	31827.0
K10942	0.0
K09859	0.0
K09858	1.0
K10947	8496.0
K10946	0.0
K10945	0.0
K10944	0.0
K13284	0.0
K00483	1.0
K00481	0.0
K00480	0.0
K00486	0.0
K00485	0.0
K00484	0.0
K09901	0.0
K10929	0.0
K07684	0.0
K07685	0.0
K07686	0.0
K07687	0.0
K07681	0.0
K07688	0.0
K07689	0.0
K10928	0.0
K04018	0.0
K04019	234.0
K04014	0.0
K04015	0.0
K04016	0.0
K04017	0.0
K04013	0.0
K07060	0.0
K07061	0.0
K07062	18448.0
K07063	0.0
K07064	0.0
K07065	0.0
K07066	280.0
K07067	3.0
K07068	0.0
K07069	330.0
K01121	0.0
K13629	0.0
K13628	18449.0
K13623	0.0
K13622	18448.0
K13620	0.0
K13626	518.0
K08586	0.0
K08587	0.0
K01428	18740.0
K01429	18739.0
K01422	5662.0
K01423	1.0
K01420	1407.0
K01421	442.0
K01426	18740.0
K01427	0.0
K01424	6673.0
K01425	24567.0
K08068	0.0
K07538	0.0
K13086	0.0
K13085	0.0
K07287	0.0
K07824	0.0
K07682	0.0
K02722	0.0
K12978	0.0
K12979	0.0
K12972	0.0
K12973	0.0
K12974	0.0
K12975	0.0
K12976	0.0
K07821	0.0
K07683	1.0
K14750	0.0
K14751	0.0
K14953	0.0
K12288	0.0
K12289	0.0
K12282	0.0
K12283	0.0
K12280	0.0
K12281	0.0
K12286	0.0
K12287	0.0
K12284	0.0
K12285	0.0
K11957	0.0
K11956	0.0
K11955	0.0
K11954	0.0
K11953	0.0
K11952	0.0
K11951	0.0
K11950	0.0
K11959	0.0
K11958	0.0
K13889	1.0
K13888	0.0
K11963	0.0
K07217	450.0
K07216	538.0
K07215	0.0
K07214	18729.0
K07213	339.0
K07212	0.0
K07219	11.0
K07218	0.0
K12150	0.0
K08689	0.0
K08688	0.0
K00402	0.0
K00401	0.0
K11994	0.0
K00152	0.0
K01043	0.0
K00154	0.0
K00157	0.0
K00156	5662.0
K10533	0.0
K10530	0.0
K10531	0.0
K10536	18453.0
K10537	1.0
K10535	0.0
K10538	0.0
K10539	1.0
K00073	1.0
K13934	0.0
K00076	2.0
K00077	25130.0
K00074	19760.0
K00075	6839.0
K00078	0.0
K00079	0.0
K02290	0.0
K02563	25289.0
K02292	0.0
K08966	0.0
K02294	0.0
K08278	0.0
K08279	0.0
K08274	0.0
K08275	0.0
K08276	0.0
K08277	0.0
K00298	0.0
K00299	18448.0
K00296	0.0
K00297	43358.0
K00294	2.0
K00292	0.0
K00293	0.0
K00290	24610.0
K07757	0.0
K12089	0.0
K01210	2.0
K01213	0.0
K01212	415.0
K01215	0.0
K01214	0.0
K01217	0.0
K01216	0.0
K01219	0.0
K01218	280.0
K02749	0.0
K02746	637.0
K02747	635.0
K02744	669.0
K02745	636.0
K02742	0.0
K00924	36897.0
K00925	25600.0
K00926	646.0
K00927	25287.0
K00928	43751.0
K00929	6198.0
K12085	0.0
K02298	0.0
K02299	0.0
K02568	0.0
K02569	0.0
K02562	0.0
K02291	18448.0
K02560	0.0
K02293	0.0
K02566	18523.0
K02567	0.0
K02564	30860.0
K02297	0.0
K03169	33003.0
K03168	6839.0
K03163	0.0
K03162	0.0
K03167	0.0
K03166	0.0
K11038	0.0
K11039	0.0
K11030	0.0
K11031	0.0
K11032	0.0
K11033	0.0
K11034	0.0
K11035	0.0
K11036	0.0
K11037	0.0
K02546	0.0
K07668	237.0
K07669	0.0
K07666	18448.0
K07667	20325.0
K07664	0.0
K07665	18733.0
K07662	0.0
K07663	18448.0
K07660	0.0
K07661	0.0
K03927	1287.0
K07008	0.0
K07009	457.0
K07002	1.0
K07003	1002.0
K07000	0.0
K07001	6401.0
K07006	18448.0
K07007	7101.0
K07004	1.0
K07005	6808.0
K03921	0.0
K02956	25287.0
K09725	0.0
K09181	18449.0
K08599	0.0
K08598	0.0
K08591	25420.0
K08590	24112.0
K01156	132.0
K01154	25376.0
K01407	0.0
K01400	0.0
K01153	25508.0
K01150	0.0
K01151	6838.0
K01408	0.0
K01409	25806.0
K01158	0.0
K01159	24649.0
K05523	0.0
K05522	1.0
K05521	37349.0
K05520	42560.0
K05527	0.0
K05526	0.0
K05525	0.0
K05524	0.0
K05529	0.0
K14518	0.0
K14519	18448.0
K05949	0.0
K01754	19668.0
K05942	0.0
K01027	0.0
K02171	0.0
K02170	0.0
K02173	134.0
K02172	0.0
K01751	244.0
K06416	178.0
K06417	0.0
K06414	0.0
K06947	0.0
K03379	0.0
K03808	18448.0
K03809	18458.0
K03806	0.0
K06412	728.0
K03804	0.0
K12296	0.0
K03802	19.0
K03803	5913.0
K06413	2.0
K10808	0.0
K06411	501.0
K01028	10.0
K01029	134.0
K11931	0.0
K11930	0.0
K11933	0.0
K11932	0.0
K11935	0.0
K11934	0.0
K11937	0.0
K11936	0.0
K11939	0.0
K11938	0.0
K10800	18448.0
K06419	1.0
K11929	0.0
K07271	771.0
K07270	0.0
K07273	5672.0
K07272	0.0
K07275	0.0
K07274	0.0
K07277	24111.0
K07276	0.0
K07279	0.0
K07278	0.0
K10623	0.0
K02481	24109.0
K11520	0.0
K02480	0.0
K08170	0.0
K02485	0.0
K02484	5665.0
K02487	0.0
K08600	1658.0
K08603	0.0
K08602	683.0
K08605	0.0
K08604	0.0
K09956	18448.0
K09957	0.0
K09954	18448.0
K09955	6793.0
K09952	59.0
K09953	0.0
K09950	0.0
K09951	760.0
K09958	18448.0
K09959	0.0
K07495	129136.0
K07494	0.0
K07497	37041.0
K07496	145.0
K07491	37143.0
K07490	0.0
K07493	0.0
K07492	0.0
K07499	0.0
K07498	0.0
K11209	0.0
K11208	0.0
K11204	0.0
K11203	329.0
K11202	325.0
K11201	0.0
K11200	0.0
K00058	45024.0
K00059	100797.0
K00728	0.0
K00729	0.0
K00055	1.0
K00057	25290.0
K00050	589.0
K00051	0.0
K00720	0.0
K00721	42572.0
K14424	0.0
K06033	0.0
K14189	0.0
K14188	1.0
K06364	0.0
K14187	0.0
K01239	462.0
K01238	0.0
K01897	11880.0
K01232	339.0
K01895	18605.0
K01230	0.0
K01893	25288.0
K01236	0.0
K01235	0.0
K01890	25287.0
K02768	339.0
K02769	318.0
K02760	1487.0
K02761	1628.0
K02763	2.0
K02764	0.0
K02765	262.0
K00948	25733.0
K00949	1176.0
K00942	25291.0
K00943	24983.0
K00940	24124.0
K00941	49599.0
K00946	29772.0
K00947	0.0
K00944	0.0
K00945	26837.0
K01097	0.0
K01096	0.0
K01095	2.0
K01093	0.0
K01092	24569.0
K01091	45630.0
K01090	38234.0
K03499	27518.0
K03498	8243.0
K03491	985.0
K03490	281.0
K03493	0.0
K03492	23.0
K03495	25289.0
K03497	33283.0
K03496	45957.0
K02817	0.0
K02814	1.0
K02815	1.0
K02810	181.0
K02548	42586.0
K02549	18449.0
K02818	0.0
K02819	289.0
K03637	18557.0
K03636	18449.0
K03147	24452.0
K03146	0.0
K08851	0.0
K06518	25261.0
K09729	2.0
K06048	1.0
K06045	36896.0
K06044	0.0
K09727	0.0
K09726	0.0
K06041	24427.0
K09720	0.0
K09723	0.0
K06042	696.0
K09897	0.0
K09896	0.0
K09895	0.0
K09894	0.0
K09893	0.0
K09892	0.0
K09891	0.0
K09890	0.0
K09899	0.0
K09898	0.0
K03622	0.0
K07648	0.0
K07649	0.0
K07398	0.0
K07399	0.0
K11056	0.0
K11057	0.0
K11054	0.0
K11055	0.0
K07640	0.0
K07393	18448.0
K07390	18448.0
K07391	24953.0
K07644	18448.0
K07645	18448.0
K07646	25806.0
K07647	0.0
K10896	0.0
K07024	31443.0
K07025	31399.0
K07026	0.0
K07027	6116.0
K07020	0.0
K07021	1.0
K07022	0.0
K07023	752.0
K07028	0.0
K07029	49933.0
K10094	0.0
K01390	0.0
K01392	0.0
K01399	0.0
K02673	0.0
K05893	0.0
K05897	0.0
K05896	19624.0
K05895	659.0
K05899	0.0
K05898	0.0
K00555	0.0
K00554	25005.0
K00557	0.0
K00556	5661.0
K00551	0.0
K00559	0.0
K00558	44682.0
K01170	0.0
K01173	1.0
K01174	2.0
K01175	18498.0
K01176	136.0
K01178	18448.0
K01179	38511.0
K14578	0.0
K14579	0.0
K08951	0.0
K08950	0.0
K08953	0.0
K03828	18450.0
K03829	0.0
K03820	24110.0
K03821	0.0
K03822	0.0
K03823	25153.0
K03824	0.0
K03825	10.0
K03826	892.0
K03827	5804.0
K12248	0.0
K12246	0.0
K12247	0.0
K12242	0.0
K12243	0.0
K12240	0.0
K12241	0.0
K11919	0.0
K11918	0.0
K11913	0.0
K11912	0.0
K11911	0.0
K11910	0.0
K11917	0.0
K11916	0.0
K11915	0.0
K11914	0.0
K12068	0.0
K12069	0.0
K12062	0.0
K12063	0.0
K12060	0.0
K12061	0.0
K12066	0.0
K12067	0.0
K12064	0.0
K12065	0.0
K07259	5665.0
K07258	21516.0
K07253	0.0
K07251	0.0
K07250	18739.0
K07257	0.0
K07256	0.0
K07255	0.0
K07254	0.0
K05372	0.0
K05373	0.0
K05370	0.0
K05371	0.0
K05374	0.0
K05375	0.0
K09970	0.0
K09971	0.0
K09972	1.0
K09973	18448.0
K09974	18448.0
K09975	0.0
K09976	333.0
K09978	0.0
K09979	5661.0
K11261	409.0
K11260	0.0
K11263	0.0
K11264	0.0
K10793	0.0
K10796	0.0
K10797	137.0
K10794	0.0
K10795	0.0
K00700	25633.0
K00701	0.0
K10798	0.0
K00703	6843.0
K00705	43767.0
K09828	0.0
K10133	0.0
K13053	0.0
K03192	18448.0
K00964	0.0
K00965	748.0
K00966	18467.0
K00960	0.0
K00961	0.0
K00962	25276.0
K00963	18900.0
K00969	6838.0
K12681	0.0
K02703	0.0
K08364	0.0
K08365	47.0
K02706	0.0
K08363	0.0
K08361	0.0
K02708	0.0
K02709	0.0
K08368	1.0
K08369	1.0
K01615	515.0
K01617	0.0
K01616	0.0
K01611	378.0
K01610	5968.0
K01613	24140.0
K01612	0.0
K01619	25819.0
K01618	0.0
K02834	25287.0
K02835	25287.0
K05281	0.0
K03619	0.0
K03618	0.0
K03617	6955.0
K03616	3.0
K03615	6954.0
K03614	6684.0
K03613	6874.0
K03612	6824.0
K03611	0.0
K03610	604.0
K09705	1.0
K09704	562.0
K09701	18448.0
K09700	3.0
K09709	0.0
K06391	342.0
K06390	843.0
K06393	842.0
K06392	563.0
K06395	15.0
K06394	466.0
K06397	840.0
K06396	840.0
K06399	855.0
K06398	857.0
K06435	0.0
K11078	0.0
K11079	0.0
K11074	0.0
K11075	0.0
K11076	0.0
K11077	0.0
K11070	1070.0
K11071	1071.0
K11072	1075.0
K11073	0.0
K06935	0.0
K06934	178.0
K06937	18449.0
K06936	10.0
K06931	0.0
K06930	0.0
K06933	0.0
K06932	0.0
K06939	0.0
K06938	0.0
K13381	0.0
K05916	18448.0
K05917	0.0
K05914	0.0
K05915	0.0
K05912	0.0
K05913	0.0
K05910	0.0
K05911	0.0
K05918	0.0
K05919	1173.0
K00392	0.0
K00390	18450.0
K00397	0.0
K00395	0.0
K00394	4.0
K01884	0.0
K00399	0.0
K01886	24899.0
K01376	0.0
K01372	5956.0
K09149	0.0
K09148	0.0
K01225	2.0
K09145	281.0
K09144	280.0
K09147	0.0
K09146	0.0
K09141	0.0
K09140	0.0
K09143	0.0
K09142	0.0
K05709	0.0
K05708	0.0
K05879	18945.0
K05878	18945.0
K05875	0.0
K05874	0.0
K05877	0.0
K05876	0.0
K05873	2.0
K00579	0.0
K00578	0.0
K00577	0.0
K00575	19262.0
K00574	18739.0
K00573	18448.0
K00571	1335.0
K00570	0.0
K01118	344.0
K01119	380.0
K01157	0.0
K01112	0.0
K01113	18449.0
K04477	529.0
K01114	0.0
K01115	0.0
K08087	0.0
K01315	0.0
K08085	0.0
K08084	0.0
K08083	0.0
K08082	0.0
K08081	0.0
K08080	0.0
K01152	0.0
K01401	0.0
K09826	0.0
K06344	0.0
K06345	0.0
K09822	18448.0
K06343	0.0
K10938	0.0
K06341	0.0
K10934	0.0
K10935	0.0
K10932	0.0
K11052	0.0
K10930	0.0
K06349	0.0
K11053	0.0
K10754	0.0
K01755	25247.0
K10200	589.0
K02132	0.0
K02137	0.0
K03840	0.0
K03841	0.0
K13028	0.0
K13799	0.0
K13798	0.0
K13795	0.0
K13794	0.0
K13021	0.0
K13792	0.0
K13791	0.0
K13790	0.0
K12268	0.0
K12269	1.0
K12262	0.0
K12263	0.0
K12264	0.0
K12265	0.0
K12266	0.0
K12267	30497.0
K01757	0.0
K12237	0.0
K13243	0.0
K13245	0.0
K13244	0.0
K13246	0.0
K03264	0.0
K03265	0.0
K03263	0.0
K03268	0.0
K03269	24111.0
K12415	0.0
K10211	0.0
K09918	0.0
K09919	0.0
K06720	0.0
K09913	0.0
K09910	0.0
K09911	0.0
K09916	0.0
K09917	0.0
K06726	12.0
K09915	18448.0
K11535	0.0
K11534	47.0
K11537	1.0
K11531	0.0
K11533	0.0
K11532	0.0
K11249	2.0
K11539	0.0
K00762	25746.0
K00763	1178.0
K00760	25289.0
K00761	6838.0
K00766	24692.0
K00767	5858.0
K00764	31502.0
K00765	25190.0
K00768	701.0
K00769	0.0
K11059	0.0
K00186	0.0
K00187	0.0
K00184	18448.0
K00185	18448.0
K00183	0.0
K00180	5972.0
K00188	0.0
K00189	0.0
K10110	287.0
K10111	0.0
K10112	1181.0
K10113	0.0
K10114	0.0
K10115	0.0
K10116	0.0
K10117	1442.0
K10118	1903.0
K10119	1729.0
K04641	2.0
K04643	0.0
K04642	0.0
K13282	19.0
K00988	0.0
K00989	18798.0
K00986	10.0
K00984	328.0
K00985	0.0
K00982	0.0
K00983	611.0
K00980	17.0
K00981	43735.0
K01585	24110.0
K01584	0.0
K01586	25580.0
K13498	0.0
K01580	5672.0
K01583	346.0
K01582	505.0
K13497	18729.0
K01589	18451.0
K01588	43733.0
K14941	0.0
K08347	0.0
K08348	0.0
K02720	0.0
K14949	0.0
K02723	0.0
K03459	0.0
K03458	695.0
K03455	61007.0
K03457	129.0
K03451	9.0
K03981	0.0
K03980	18564.0
K02614	569.0
K01639	19302.0
K01638	0.0
K01637	0.0
K01636	15.0
K01635	1.0
K01634	0.0
K01633	24124.0
K01632	0.0
K01631	0.0
K01630	18448.0
K02615	0.0
K02588	325.0
K02589	302.0
K02858	1.0
K02859	1.0
K14051	0.0
K14053	0.0
K14052	0.0
K02852	0.0
K02853	0.0
K02850	0.0
K02851	0.0
K14059	841.0
K14058	0.0
K02586	23.0
K02587	23.0
K03679	0.0
K03671	45182.0
K03670	18448.0
K03673	0.0
K03672	0.0
K03675	0.0
K03674	0.0
K03677	0.0
K03676	2.0
K09761	25053.0
K09760	5722.0
K09763	0.0
K09762	1043.0
K09765	19173.0
K09764	13.0
K09767	22.0
K06006	0.0
K09769	19156.0
K09768	584.0
K10353	0.0
K03187	18740.0
K03186	5944.0
K03185	0.0
K03184	0.0
K03183	48370.0
K03182	5944.0
K03181	0.0
K03189	18740.0
K03188	18740.0
K02715	0.0
K12455	0.0
K12454	18448.0
K12453	0.0
K12452	55.0
K12451	0.0
K07358	0.0
K07356	0.0
K07357	0.0
K07354	0.0
K07355	0.0
K07352	0.0
K07353	0.0
K07350	0.0
K07351	0.0
K06919	157.0
K06918	0.0
K06917	4.0
K06916	0.0
K06915	302.0
K06914	0.0
K06913	0.0
K06912	0.0
K06911	24180.0
K06910	282.0
K08986	2.0
K08987	1.0
K08984	18448.0
K08985	0.0
K08982	19.0
K08983	0.0
K08980	0.0
K08981	2.0
K08988	0.0
K08989	0.0
K02252	0.0
K05934	692.0
K05936	698.0
K05937	0.0
K02253	0.0
K05939	36896.0
K00378	6352.0
K00375	19594.0
K00374	1.0
K00376	0.0
K00371	1.0
K00370	1.0
K00373	1.0
K00372	18450.0
K01358	25758.0
K09166	18448.0
K09165	0.0
K09164	1.0
K09163	415.0
K09162	18449.0
K09161	0.0
K09160	0.0
K01354	18449.0
K01355	0.0
K01356	19767.0
K05601	0.0
K05851	0.0
K03807	0.0
K05606	280.0
K02927	0.0
K05974	0.0
K03805	0.0
K05976	0.0
K00519	0.0
K00518	0.0
K03800	19125.0
K00511	0.0
K00510	0.0
K03801	5663.0
K00515	0.0
K00514	0.0
K00517	0.0
K05971	0.0
K03154	18480.0
K11147	0.0
K05581	0.0
K05580	0.0
K05583	0.0
K05582	0.0
K05585	0.0
K05584	0.0
K05587	0.0
K05586	0.0
K05589	0.0
K03150	24328.0
K03623	0.0
K03152	7085.0
K14200	0.0
K14201	0.0
K14202	0.0
K03621	24969.0
K14204	0.0
K14205	12.0
K01134	280.0
K01135	0.0
K01136	36896.0
K01137	18448.0
K01130	92521.0
K01132	0.0
K01133	18730.0
K01138	55915.0
K01139	49.0
K02113	24911.0
K02112	25044.0
K02111	25041.0
K02446	18451.0
K02117	6961.0
K02116	280.0
K02115	25044.0
K02114	25044.0
K02119	1170.0
K02118	6963.0
K02448	0.0
K01036	1.0
K03212	0.0
K13007	0.0
K13006	0.0
K13005	0.0
K13004	282.0
K13001	0.0
K06404	287.0
K01032	0.0
K06951	0.0
K03862	0.0
K03863	0.0
K06406	857.0
K06957	0.0
K05020	1.0
K06400	563.0
K06403	292.0
K06954	0.0
K10814	0.0
K10817	0.0
K10816	0.0
K07136	0.0
K03242	0.0
K03243	0.0
K12202	0.0
K12203	0.0
K12206	0.0
K12207	0.0
K12204	0.0
K12205	0.0
K12208	0.0
K12209	0.0
K13919	2.0
K13918	0.0
K06214	0.0
K06215	451.0
K09936	402.0
K06217	25285.0
K09930	18448.0
K09931	0.0
K09932	18448.0
K06213	19333.0
K09938	0.0
K09939	5662.0
K11517	0.0
K06337	0.0
K13301	0.0
K00748	24111.0
K00745	0.0
K00743	0.0
K07165	18448.0
K07164	24113.0
K07167	0.0
K07166	1155.0
K07161	0.0
K07160	236.0
K07163	0.0
K07162	128.0
K07169	0.0
K07168	0.0
K06336	0.0
K01839	663.0
K01838	146.0
K01835	23.0
K01834	51210.0
K01837	0.0
K01830	0.0
K00608	0.0
K02632	0.0
K02630	0.0
K02631	0.0
K08322	2.0
K08323	10.0
K08320	0.0
K08321	18448.0
K08326	0.0
K08324	0.0
K08325	1.0
K01659	0.0
K01658	24589.0
K02637	0.0
K01653	25246.0
K01652	26073.0
K01655	0.0
K01654	630.0
K01657	24589.0
K02874	6839.0
K02875	0.0
K02876	25287.0
K02877	0.0
K02871	25287.0
K02873	0.0
K02878	25287.0
K02879	25286.0
K14070	0.0
K09749	793.0
K09748	6838.0
K06023	39248.0
K09742	0.0
K09741	0.0
K09740	0.0
K09747	19614.0
K09746	0.0
K09745	0.0
K06024	19624.0
K03477	0.0
K03476	318.0
K03475	626.0
K03474	24111.0
K03473	5662.0
K03472	0.0
K03471	18779.0
K03470	25154.0
K03478	294.0
K02304	851.0
K02305	0.0
K02302	3.0
K02303	1.0
K02300	0.0
K02301	18449.0
K03653	0.0
K03652	18653.0
K03651	0.0
K03650	25288.0
K03657	63371.0
K03656	0.0
K03655	31532.0
K03654	48673.0
K03658	280.0
K12439	0.0
K12431	0.0
K12430	0.0
K12433	0.0
K12432	0.0
K12435	0.0
K12434	0.0
K12437	0.0
K12436	0.0
K06979	4.0
K06978	18777.0
K06971	374.0
K06970	0.0
K06973	24687.0
K06972	400.0
K06975	24620.0
K06974	0.0
K06977	1.0
K06976	332.0
K07082	6833.0
K07083	5661.0
K07080	455.0
K07081	0.0
K07086	0.0
K07087	0.0
K07084	1.0
K07085	11325.0
K07088	38883.0
K07089	922.0
K01317	0.0
K11162	0.0
K11163	0.0
K11161	0.0
K11168	0.0
K00356	0.0
K00355	0.0
K00354	0.0
K00353	0.0
K00351	5662.0
K00350	5662.0
K05952	0.0
K05953	0.0
K05951	0.0
K05956	0.0
K05957	0.0
K00358	14.0
K00689	1.0
K00688	25780.0
K00681	18687.0
K00680	25666.0
K00683	0.0
K00685	18449.0
K00684	18448.0
K00687	0.0
K00686	0.0
K05831	0.0
K05830	0.0
K05833	1429.0
K05832	1333.0
K05834	0.0
K05837	24909.0
K05836	0.0
K05839	0.0
K05838	0.0
K07677	0.0
K00533	426.0
K00532	2.0
K00531	0.0
K00530	0.0
K00537	25398.0
K00536	0.0
K00535	0.0
K00534	0.0
K00539	0.0
K00538	0.0
K11029	0.0
K14260	8.0
K14261	0.0
K14266	0.0
K14267	0.0
K14268	0.0
K14269	0.0
K01337	0.0
K01338	25393.0
K02683	0.0
K02682	0.0
K02681	0.0
K02680	0.0
K02687	24956.0
K02686	0.0
K02685	0.0
K02689	0.0
K02688	1.0
K00824	289.0
K00827	0.0
K00826	43419.0
K00821	2165.0
K00820	25386.0
K00823	11.0
K00822	0.0
K00829	0.0
K00828	0.0
K01488	328.0
K01489	6889.0
K01484	0.0
K01485	282.0
K01486	335.0
K01487	18691.0
K01480	6569.0
K01481	0.0
K01482	47.0
K01483	0.0
K02469	26112.0
K02468	0.0
K02466	0.0
K02465	0.0
K02464	0.0
K02463	0.0
K02462	0.0
K02461	0.0
K02460	0.0
K08969	11.0
K13061	0.0
K13060	0.0
K13063	0.0
K13062	0.0
K13069	0.0
K08964	0.0
K06363	0.0
K03079	135.0
K06342	0.0
K03078	0.0
K13289	0.0
K13288	0.0
K13285	0.0
K13287	0.0
K13286	0.0
K13281	5.0
K13280	768.0
K13283	0.0
K00054	1.0
K04496	0.0
K05369	0.0
K05368	0.0
K03228	18448.0
K03229	18448.0
K00052	24966.0
K03222	18448.0
K03223	18448.0
K03220	0.0
K03221	0.0
K03226	18448.0
K03227	18448.0
K03224	18448.0
K03225	0.0
K09482	0.0
K09483	0.0
K13836	0.0
K12228	0.0
K05360	0.0
K12224	0.0
K12225	0.0
K12226	0.0
K12227	0.0
K12220	0.0
K05363	318.0
K12222	0.0
K12223	0.0
K08681	451.0
K08680	3.0
K08683	0.0
K08682	0.0
K08685	0.0
K08684	0.0
K08687	0.0
K08686	0.0
K11755	12240.0
K11754	50338.0
K11751	0.0
K11750	0.0
K11753	50574.0
K11752	43061.0
K02407	314.0
K13938	0.0
K13936	0.0
K13935	0.0
K02406	977.0
K13933	0.0
K13932	0.0
K13931	0.0
K13930	0.0
K12088	0.0
K12081	0.0
K12082	0.0
K12083	0.0
K12084	0.0
K12086	0.0
K12087	0.0
K09611	0.0
K09612	0.0
K04940	0.0
K10085	0.0
K05394	0.0
K05395	0.0
K06340	0.0
K13043	0.0
K07149	295.0
K07148	5662.0
K07147	18448.0
K07146	4.0
K07145	2.0
K07144	0.0
K07143	0.0
K07142	0.0
K07141	669.0
K07140	0.0
K10156	0.0
K10150	0.0
K10620	0.0
K10621	0.0
K14028	0.0
K14029	0.0
K01817	24694.0
K01816	18449.0
K01815	6142.0
K01814	25284.0
K01813	463.0
K01812	24974.0
K01811	7382.0
K01810	25415.0
K01819	1.0
K01818	135.0
K14580	0.0
K05379	0.0
K08304	0.0
K08305	0.0
K08306	0.0
K08307	5663.0
K08300	0.0
K08301	24418.0
K08302	137.0
K08303	32109.0
K08308	0.0
K08309	306.0
K14671	0.0
K14670	0.0
K14673	0.0
K14672	0.0
K01673	18453.0
K01672	0.0
K01671	0.0
K01677	858.0
K01676	5662.0
K01674	0.0
K01679	18557.0
K01678	753.0
K02899	25289.0
K02896	0.0
K02897	24180.0
K02895	25285.0
K02892	25287.0
K02890	25287.0
K10811	0.0
K02096	0.0
K02097	0.0
K02094	0.0
K02095	0.0
K02092	0.0
K02093	0.0
K02099	1169.0
K03411	800.0
K03410	800.0
K03413	974.0
K03412	18681.0
K03415	108.0
K03414	0.0
K03417	0.0
K03416	0.0
K03418	0.0
K05376	0.0
K02320	0.0
K02322	0.0
K02323	0.0
K05377	0.0
K13542	38069.0
K13543	0.0
K13540	0.0
K13541	0.0
K12145	0.0
K12144	0.0
K12147	0.0
K12410	25571.0
K12141	5661.0
K12140	5661.0
K12143	0.0
K12142	0.0
K12149	0.0
K12148	0.0
K07312	0.0
K07313	18791.0
K07310	0.0
K07311	1.0
K07316	116.0
K07317	0.0
K07314	0.0
K07315	18448.0
K07318	133.0
K07319	917.0
K03936	0.0
K03425	0.0
K03426	6483.0
K03427	31197.0
K03420	0.0
K03421	0.0
K03422	0.0
K03423	0.0
K03756	0.0
K03757	0.0
K03206	0.0
K03755	0.0
K11144	331.0
K11145	1176.0
K05972	0.0
K05973	0.0
K03752	18452.0
K05978	0.0
K05979	3.0
K03753	3.0
K00331	24110.0
K00330	24110.0
K00333	18449.0
K00332	18449.0
K00335	19326.0
K00334	19453.0
K00337	24110.0
K00336	20016.0
K00339	24110.0
K00338	24110.0
K03751	0.0
K06953	0.0
K06952	2.0
K06407	859.0
K06950	32108.0
K10819	1.0
K06956	5.0
K06955	0.0
K06402	18722.0
K10815	0.0
K06959	25286.0
K06958	1176.0
K06409	1457.0
K06408	754.0
K09129	0.0
K09128	140.0
K09123	134.0
K09122	0.0
K09121	19098.0
K09120	0.0
K09127	0.0
K09126	10.0
K09125	5.0
K09124	0.0
K01233	0.0
K05819	0.0
K05818	0.0
K01896	0.0
K05813	1128.0
K05812	0.0
K05811	0.0
K05810	19564.0
K05817	0.0
K05816	0.0
K05815	299.0
K05814	151.0
K01894	18448.0
K01892	25291.0
K01234	5.0
K01144	6131.0
K01146	0.0
K01141	0.0
K01416	0.0
K11434	0.0
K01415	0.0
K06354	0.0
K01414	18448.0
K09836	0.0
K01318	0.0
K01319	0.0
K01312	0.0
K06350	0.0
K02669	74739.0
K02668	0.0
K02665	0.0
K02664	0.0
K02667	0.0
K02666	0.0
K02661	0.0
K02660	0.0
K02663	2.0
K02662	18462.0
K00809	0.0
K00808	0.0
K00806	25289.0
K00805	1178.0
K00804	0.0
K00803	48.0
K00802	0.0
K00801	18448.0
K00800	25008.0
K10921	0.0
K02409	512.0
K02408	800.0
K02401	702.0
K02400	800.0
K02403	0.0
K02402	0.0
K02405	800.0
K05364	532.0
K05367	18448.0
K05366	87877.0
K10210	0.0
K10216	0.0
K13049	328.0
K13048	0.0
K13739	0.0
K10215	0.0
K06122	0.0
K13735	0.0
K13734	0.0
K13041	0.0
K13040	0.0
K13731	0.0
K13730	0.0
K13733	0.0
K13732	0.0
K04516	5663.0
K03204	0.0
K03205	3642.0
K03207	0.0
K03200	0.0
K03201	0.0
K03202	0.0
K03203	0.0
K03208	0.0
K03758	4.0
K03759	0.0
K09469	0.0
K09461	0.0
K06204	0.0
K00178	0.0
K13950	0.0
K13953	2.0
K13955	0.0
K13954	18451.0
K10920	0.0
K06324	0.0
K11777	1.0
K11779	0.0
K11778	0.0
K06325	0.0
K12600	0.0
K07432	0.0
K07430	0.0
K06326	0.0
K07128	0.0
K07121	0.0
K07120	3.0
K07123	18448.0
K07122	0.0
K07125	0.0
K07124	19093.0
K07127	18448.0
K07126	591.0
K01870	25286.0
K01873	25567.0
K01872	25286.0
K01875	25289.0
K01874	25568.0
K01876	25423.0
K01879	1.0
K01878	1.0
K06321	0.0
K00476	0.0
K00477	0.0
K00474	0.0
K00472	0.0
K00470	0.0
K00471	0.0
K00478	0.0
K00479	0.0
K04775	0.0
K04774	0.0
K04777	0.0
K04776	0.0
K04771	18448.0
K04770	0.0
K04773	42559.0
K04772	18448.0
K04779	0.0
K04778	0.0
K14657	0.0
K14656	0.0
K14654	0.0
K14653	0.0
K14652	49039.0
K14659	0.0
K14658	0.0
K14386	0.0
K09926	0.0
K01699	1.0
K01698	18882.0
K01695	24695.0
K01697	0.0
K01696	24793.0
K01690	0.0
K01693	19623.0
K01692	247.0
K07227	0.0
K03439	25276.0
K03438	44041.0
K13380	0.0
K03928	135.0
K03925	1174.0
K03924	117135.0
K03431	19904.0
K03926	18448.0
K03437	6850.0
K03436	1678.0
K03435	0.0
K03434	0.0
K02348	5.0
K02342	11698.0
K02343	25284.0
K02340	24911.0
K02341	25286.0
K02346	38493.0
K02347	18449.0
K02344	0.0
K02345	0.0
K03697	392.0
K03696	25098.0
K03695	25270.0
K03694	0.0
K03693	0.0
K03692	0.0
K03690	0.0
K03699	24967.0
K03698	19180.0
K13566	0.0
K12164	0.0
K07338	0.0
K07339	1.0
K07334	1.0
K07335	1642.0
K07336	18448.0
K07337	0.0
K07330	0.0
K07331	0.0
K07332	0.0
K07333	0.0
K09695	18448.0
K09694	18448.0
K09697	17.0
K09696	17.0
K09691	19274.0
K09690	19002.0
K09693	3.0
K09692	27.0
K09699	1.0
K09698	34.0
K07590	349.0
K07591	0.0
K07592	0.0
K05998	0.0
K05999	0.0
K05996	0.0
K05997	0.0
K05994	0.0
K05995	6258.0
K05993	295.0
K05991	0.0
K10837	0.0
K00319	0.0
K00318	1.0
K00648	24946.0
K02545	0.0
K00645	24946.0
K00311	0.0
K00646	0.0
K00317	0.0
K00316	0.0
K00643	0.0
K00314	0.0
K02547	3.0
K06429	0.0
K06428	0.0
K06427	0.0
K02812	0.0
K06425	14.0
K06424	0.0
K06423	11.0
K06422	0.0
K06421	10.0
K02813	0.0
K02930	0.0
K03815	0.0
K05612	0.0
K03367	1.0
K03366	2.0
K03812	0.0
K03635	18450.0
K03634	0.0
K03631	25286.0
K05969	0.0
K03630	25291.0
K03633	0.0
K03632	0.0
K01998	38093.0
K01999	38001.0
K01992	64757.0
K01993	48220.0
K01990	96877.0
K01991	42559.0
K01996	38104.0
K01997	38105.0
K01994	14.0
K01995	38104.0
K03148	3.0
K03639	18569.0
K05692	0.0
K03638	1.0
K00869	1.0
K00868	837.0
K00861	0.0
K00860	18448.0
K00863	1.0
K00862	0.0
K00865	19354.0
K00864	20020.0
K00867	1.0
K00866	0.0
K01192	6854.0
K01190	67045.0
K01191	1684.0
K01197	51.0
K01194	1.0
K01195	562.0
K01198	285.0
K01199	0.0
K00656	8469.0
K00657	6132.0
K00306	0.0
K14591	0.0
K00300	0.0
K00653	0.0
K13715	0.0
K13713	0.0
K00650	0.0
K00651	839.0
K14596	0.0
K02647	1604.0
K14598	0.0
K02643	0.0
K02642	0.0
K02641	0.0
K02640	0.0
K03594	5678.0
K03595	6839.0
K03596	25286.0
K03597	0.0
K03590	24115.0
K03591	0.0
K03592	321.0
K03593	24114.0
K03598	0.0
K03599	0.0
K01736	25288.0
K01737	24115.0
K01734	19595.0
K01735	43456.0
K01732	0.0
K01733	25517.0
K01730	280.0
K01731	0.0
K06049	0.0
K01738	44195.0
K01739	18450.0
K11809	0.0
K05343	134.0
K02422	811.0
K02421	702.0
K05340	3.0
K02427	0.0
K05346	134.0
K02425	0.0
K02424	0.0
K05349	20570.0
K02428	24111.0
K03770	24111.0
K03771	24111.0
K03772	18448.0
K03773	5664.0
K03774	0.0
K03775	5663.0
K03776	0.0
K03777	0.0
K03778	25051.0
K03779	3.0
K09722	0.0
K08174	0.0
K14114	0.0
K13979	18448.0
K13237	0.0
K14440	0.0
K09992	18729.0
K09990	0.0
K09991	0.0
K09996	0.0
K09997	0.0
K09994	0.0
K14110	0.0
K09998	0.0
K09999	0.0
K14111	0.0
K14113	0.0
K14449	0.0
K10213	1.0
K14118	0.0
K11711	233.0
K11710	0.0
K11712	432.0
K11717	49631.0
K11719	0.0
K06857	0.0
K10440	19190.0
K10441	19263.0
K07103	0.0
K07102	18448.0
K07101	0.0
K07100	0.0
K07107	30393.0
K07106	72.0
K07105	1008.0
K07456	6838.0
K07459	1.0
K07458	18611.0
K07109	0.0
K07108	0.0
K10198	0.0
K10199	0.0
K10190	1061.0
K10191	0.0
K10192	19.0
K10193	8.0
K10194	8.0
K10195	0.0
K10196	0.0
K10197	0.0
K15013	0.0
K01858	0.0
K15016	0.0
K15017	0.0
K01853	0.0
K01852	0.0
K01851	0.0
K01850	0.0
K01857	0.0
K01856	0.0
K01854	6915.0
K07539	0.0
K08478	0.0
K08479	0.0
K08476	0.0
K08477	0.0
K08475	0.0
K00450	1.0
K00451	0.0
K00452	0.0
K00453	0.0
K00455	0.0
K00456	0.0
K00457	0.0
K00106	0.0
K00459	1.0
K00104	36921.0
K00105	0.0
K00102	0.0
K00103	0.0
K00100	44716.0
K00101	0.0
K01509	0.0
K04759	26550.0
K04758	22174.0
K04757	30.0
K01504	0.0
K04755	0.0
K04754	0.0
K04753	0.0
K04752	0.0
K04751	18788.0
K01502	18448.0
K14631	0.0
K05359	0.0
K14632	0.0
K07536	0.0
K12080	0.0
K02364	0.0
K12369	0.0
K02361	1.0
K02362	0.0
K02363	0.0
K13509	0.0
K13503	0.0
K13500	0.0
K12109	0.0
K12108	0.0
K12101	0.0
K12100	0.0
K12103	0.0
K12102	0.0
K12105	0.0
K12104	0.0
K12107	0.0
K12106	0.0
K11023	0.0
K03014	0.0
K08906	0.0
K08904	0.0
K08900	0.0
K06223	37758.0
K06199	5690.0
K06198	1.0
K06197	0.0
K06196	944.0
K06194	5661.0
K06193	18449.0
K06192	18448.0
K06191	1.0
K06190	0.0
K11104	342.0
K11105	6029.0
K11106	0.0
K11107	0.0
K11102	1.0
K11103	18448.0
K07862	3.0
K00666	18874.0
K00663	0.0
K00662	646.0
K00661	25181.0
K00660	18448.0
K06997	25287.0
K06996	18449.0
K06995	0.0
K10852	8.0
K06993	0.0
K06992	0.0
K06991	0.0
K06990	0.0
K11050	0.0
K06999	18449.0
K06998	399.0
K05338	1.0
K11051	0.0
K06441	0.0
K06440	0.0
K06443	0.0
K06442	19308.0
K06445	0.0
K06447	0.0
K06446	0.0
K06309	0.0
K05686	0.0
K02655	0.0
K07392	0.0
K00595	1152.0
K00594	0.0
K00596	0.0
K00599	51352.0
K00598	57.0
K02657	0.0
K07642	0.0
K07643	0.0
K07396	0.0
K07397	11.0
K07394	0.0
K07395	0.0
K04102	0.0
K04103	0.0
K04100	0.0
K04101	0.0
K04107	0.0
K04105	0.0
K04108	0.0
K04109	0.0
K07716	0.0
K07717	199.0
K07714	18448.0
K07715	0.0
K07712	18448.0
K07713	0.0
K07710	0.0
K07711	0.0
K07718	4424.0
K07719	200.0
K00843	0.0
K00842	0.0
K00841	4.0
K00840	0.0
K00847	25597.0
K00846	0.0
K00845	68797.0
K00844	133.0
K00849	6422.0
K00848	472.0
K06302	0.0
K13771	18448.0
K13770	0.0
K13772	0.0
K13775	0.0
K13774	0.0
K13777	0.0
K13776	0.0
K13779	0.0
K13778	0.0
K02621	24444.0
K02992	25286.0
K02623	0.0
K08286	0.0
K08281	2.0
K02996	25284.0
K02995	0.0
K02994	25287.0
K02629	0.0
K02628	0.0
K08289	24110.0
K08288	0.0
K03578	18448.0
K03579	18448.0
K03576	18448.0
K03577	280.0
K03574	39894.0
K03575	24960.0
K03572	25286.0
K03573	0.0
K03570	25237.0
K03571	452.0
K01710	49494.0
K01711	24515.0
K01712	109.0
K01713	0.0
K01714	44703.0
K01715	1046.0
K01716	0.0
K01718	0.0
K01719	5663.0
K03081	0.0
K02199	0.0
K02198	0.0
K14170	38874.0
K02193	0.0
K02192	133.0
K02191	19.0
K02190	680.0
K02197	0.0
K02196	0.0
K02195	0.0
K02194	0.0
K03718	5664.0
K03719	547.0
K03712	19663.0
K03713	1.0
K03710	1876.0
K03711	25199.0
K03716	304.0
K03717	18448.0
K03715	0.0
K07129	1.0
K00045	0.0
K13995	0.0
K13994	0.0
K13991	0.0
K13990	5661.0
K13993	42881.0
K13992	0.0
K06298	294.0
K06299	0.0
K06294	0.0
K06295	550.0
K06296	30.0
K06297	14.0
K06290	0.0
K06291	0.0
K06292	0.0
K06293	0.0
K12743	0.0
K00248	1277.0
K06426	14.0
K11739	0.0
K11738	0.0
K11733	0.0
K11732	0.0
K11731	0.0
K11737	0.0
K11736	0.0
K11735	0.0
K11734	0.0
K06870	0.0
K06871	7228.0
K06872	6241.0
K06873	0.0
K06874	0.0
K06875	0.0
K06876	18448.0
K06877	281.0
K06878	18462.0
K06879	0.0
K07478	25627.0
K12645	0.0
K07479	0.0
K07473	891.0
K07472	0.0
K07471	0.0
K07470	0.0
K07477	0.0
K07476	0.0
K07474	40.0
K15038	0.0
K15039	0.0
K15034	0.0
K15036	47.0
K15037	0.0
K08738	0.0
K06420	0.0
K00128	6577.0
K00129	0.0
K00438	0.0
K00432	18877.0
K00433	18730.0
K00122	0.0
K00123	18469.0
K00124	0.0
K00125	0.0
K00126	0.0
K00127	0.0
K08973	0.0
K14348	0.0
K14347	0.0
K14340	0.0
K08972	1.0
K01525	0.0
K01524	43560.0
K01523	378.0
K01521	0.0
K01520	7168.0
K01529	11.0
K08977	0.0
K03969	3.0
K08929	0.0
K02388	800.0
K02389	793.0
K02386	0.0
K02387	800.0
K02384	0.0
K02385	798.0
K02382	0.0
K02380	0.0
K02381	0.0
K05386	0.0
K13524	0.0
K13525	0.0
K13527	0.0
K13520	0.0
K13522	0.0
K13529	18448.0
K03385	0.0
K03384	0.0
K03387	5665.0
K03386	5949.0
K03381	0.0
K03380	0.0
K03383	0.0
K03382	18784.0
K03389	5662.0
K03388	5680.0
K05356	0.0
K12344	0.0
K12343	0.0
K12342	0.0
K12341	0.0
K12340	5663.0
K02430	0.0
K12349	0.0
K05351	0.0
K11694	1.0
K11695	0.0
K11690	469.0
K05352	0.0
K11693	0.0
K08928	0.0
K03433	0.0
K13832	0.0
K03039	0.0
K03432	0.0
K06607	0.0
K06606	134.0
K06605	1.0
K03430	492.0
K06603	13.0
K06602	0.0
K06601	0.0
K06600	0.0
K05358	0.0
K06609	0.0
K06608	1.0
K03923	0.0
K03922	0.0
K11472	0.0
K11473	18448.0
K11474	0.0
K11475	0.0
K11476	0.0
K11477	0.0
K00601	0.0
K00600	25286.0
K00603	203.0
K03746	0.0
K00605	24402.0
K00604	25287.0
K00607	0.0
K00606	24327.0
K00609	25285.0
K03741	18817.0
K03740	1.0
K03743	15.0
K10873	0.0
K03214	0.0
K14068	0.0
K13317	0.0
K06360	0.0
K14069	0.0
K08078	0.0
K09650	0.0
K06361	0.0
K07802	0.0
K07803	0.0
K07800	0.0
K07801	0.0
K07806	0.0
K07807	0.0
K07804	0.0
K07805	0.0
K06362	0.0
K01172	0.0
K10257	0.0
K10255	18450.0
K10254	1306.0
K10253	0.0
K10918	0.0
K04128	0.0
K01958	18693.0
K01959	0.0
K01956	25153.0
K01957	0.0
K04126	0.0
K04127	0.0
K01952	43753.0
K01953	38472.0
K01950	25284.0
K01951	25615.0
K07730	0.0
K07731	0.0
K07732	0.0
K07733	0.0
K07734	0.0
K07735	18449.0
K07736	1109.0
K07737	64238.0
K07738	19291.0
K07739	0.0
K06365	0.0
K06366	0.0
K06367	0.0
K10910	0.0
K10911	0.0
K04382	0.0
K10775	0.0
K02609	0.0
K02979	0.0
K02978	0.0
K06368	0.0
K02975	0.0
K02974	0.0
K02977	0.0
K02976	0.0
K03558	1.0
K03559	134799.0
K03550	25287.0
K03551	25289.0
K03552	0.0
K03553	25569.0
K03554	0.0
K03555	25286.0
K03556	494.0
K03557	0.0
K01778	24838.0
K01779	378.0
K06369	0.0
K01772	3.0
K01770	25238.0
K01771	0.0
K01776	24971.0
K01777	0.0
K01774	0.0
K01775	25875.0
K05385	0.0
K05384	0.0
K05383	0.0
K05382	0.0
K05381	0.0
K08159	1.0
K14153	11.0
K14154	0.0
K14155	25263.0
K08152	0.0
K08156	5662.0
K08076	0.0
K12809	0.0
K05297	2.0
K03734	62542.0
K03735	362.0
K03736	362.0
K03737	7142.0
K03731	0.0
K03732	0.0
K03733	24443.0
K03738	0.0
K03739	1.0
K08139	0.0
K06994	2.0
K12660	0.0
K12661	0.0
K07450	0.0
K08719	0.0
K08717	0.0
K08715	0.0
K08714	0.0
K08713	0.0
K08710	0.0
K11311	0.0
K11312	0.0
K00141	0.0
K00146	0.0
K00411	0.0
K00412	0.0
K00145	50500.0
K00148	0.0
K14367	0.0
K14366	0.0
K08954	0.0
K08384	19601.0
K14369	0.0
K14368	0.0
K14091	280.0
K14090	281.0
K14093	0.0
K14092	0.0
K14095	0.0
K14094	0.0
K14097	0.0
K14096	0.0
K14099	0.0
K14098	0.0
K02848	0.0
K01541	0.0
K04712	0.0
K04711	0.0
K01545	0.0
K01547	24711.0
K01546	24711.0
K01548	24578.0
K04719	0.0
K04718	0.0
K02018	18719.0
K02019	18471.0
K02016	8058.0
K02017	18448.0
K02014	146130.0
K02015	26934.0
K02012	19438.0
K02013	26368.0
K02010	18903.0
K02011	19341.0
K04515	0.0
K03943	0.0
K03941	0.0
K03940	0.0
K00313	0.0
K04060	0.0
K01608	281.0
K08942	0.0
K08943	0.0
K08940	0.0
K08941	0.0
K08946	0.0
K08947	0.0
K08944	0.0
K08945	0.0
K03059	0.0
K13811	0.0
K13812	0.0
K13815	0.0
K13816	0.0
K13818	0.0
K13819	0.0
K03053	0.0
K03052	0.0
K03055	0.0
K03054	0.0
K03057	0.0
K03056	0.0
K06222	0.0
K11418	0.0
K11410	0.0
K11415	0.0
K00622	0.0
K00621	0.0
K00620	39233.0
K00627	37155.0
K00626	19624.0
K00625	6646.0
K00624	0.0
K02805	292.0
K02552	18449.0
K02550	0.0
K02556	810.0
K02803	0.0
K02554	0.0
K07280	0.0
K07281	0.0
K07282	6451.0
K07283	0.0
K07284	457.0
K07285	0.0
K07286	0.0
K08217	1306.0
K07288	0.0
K07289	0.0
K07534	0.0
K07535	0.0
K07533	322.0
K07822	0.0
K07823	0.0
K08699	0.0
K00088	25568.0
K00087	244.0
K00086	291.0
K00082	0.0
K10239	0.0
K10238	0.0
K10231	137.0
K10230	0.0
K10233	0.0
K10232	0.0
K10235	0.0
K10234	0.0
K10237	0.0
K10236	0.0
K08353	0.0
K01970	0.0
K01971	37042.0
K01972	25416.0
K01973	0.0
K01974	18448.0
K01975	147.0
K01976	0.0
K07758	0.0
K05990	0.0
K07752	0.0
K07753	0.0
K07751	0.0
K13786	0.0
K07755	0.0
K07442	0.0
K08352	0.0
K07115	0.0
K07441	0.0
K07634	0.0
K07446	12.0
K07111	0.0
K07444	847.0
K07445	0.0
K00647	0.0
K07449	0.0
K00641	24110.0
K00640	44016.0
K01289	0.0
K01282	0.0
K01283	0.0
K01280	0.0
K01281	1.0
K01286	18580.0
K01284	11325.0
K02954	25288.0
K02952	25286.0
K02950	25287.0
K00155	18448.0
K02959	6838.0
K00887	0.0
K00886	0.0
K00885	0.0
K00884	0.0
K00883	0.0
K00882	18976.0
K00881	2.0
K00880	135.0
K00053	24966.0
K14048	0.0
K01026	655.0
K01756	25286.0
K01025	0.0
K01750	1.0
K01023	0.0
K01752	25687.0
K01753	1.0
K14583	0.0
K01758	0.0
K01759	30933.0
K09565	0.0
K09568	0.0
K08173	0.0
K08172	0.0
K02483	37314.0
K02482	18448.0
K08177	180.0
K08176	0.0
K08175	0.0
K02486	0.0
K02489	0.0
K02488	0.0
K08178	0.0
K14138	23.0
K14136	0.0
K09713	0.0
K09714	0.0
K09715	0.0
K03532	0.0
K03533	0.0
K03530	55280.0
K03531	25283.0
K03536	25289.0
K03537	0.0
K03534	6077.0
K03535	18448.0
K03538	0.0
K03539	0.0
K14451	0.0
K14450	0.0
K02225	0.0
K02224	1174.0
K02227	701.0
K02226	882.0
K02221	16.0
K14107	0.0
K02229	0.0
K02228	0.0
K14106	0.0
K00441	1.0
K03288	0.0
K03289	0.0
K03284	44019.0
K03285	0.0
K03286	0.0
K03287	5663.0
K03280	0.0
K03281	24110.0
K03282	25264.0
K00440	0.0
K13677	0.0
K12790	0.0
K09639	0.0
K12688	0.0
K12689	0.0
K12686	0.0
K12687	0.0
K12684	0.0
K12685	0.0
K12682	0.0
K12683	0.0
K12680	0.0
K11889	0.0
K08884	19650.0
K11085	24410.0
K11084	0.0
K11081	0.0
K11080	0.0
K11083	0.0
K11082	0.0
K11089	18448.0
K08777	0.0
K08776	0.0
K06346	19623.0
K06347	0.0
K09824	0.0
K09825	25409.0
K09823	0.0
K09820	18449.0
K10939	0.0
K10936	0.0
K10937	0.0
K10933	0.0
K06348	0.0
K09829	0.0
K11337	0.0
K11336	0.0
K11335	0.0
K11334	0.0
K11333	0.0
K11332	0.0
K11331	0.0
K11330	0.0
K00169	127.0
K00164	18449.0
K00166	1.0
K00167	1.0
K00161	37156.0
K00162	37156.0
K00163	0.0
K10689	0.0
K10680	0.0
K10681	0.0
K10682	0.0
K04083	19624.0
K04082	0.0
K04081	0.0
K04080	0.0
K04087	18457.0
K04086	1.0
K04085	0.0
K04084	0.0
K04088	18457.0
K01569	0.0
K01568	0.0
K01563	0.0
K01561	0.0
K01560	783.0
K01567	36896.0
K01565	18448.0
K01564	0.0
K02038	43733.0
K02039	43734.0
K02030	3055.0
K02031	40316.0
K02032	40181.0
K02033	40928.0
K02034	59116.0
K02035	60124.0
K02036	62182.0
K02037	43600.0
K05556	0.0
K13658	0.0
K13659	0.0
K13656	0.0
K13657	0.0
K13654	0.0
K13655	0.0
K13652	282.0
K13653	2177.0
K13650	0.0
K13651	0.0
K05555	0.0
K05552	0.0
K02057	21718.0
K05550	0.0
K05551	0.0
K12308	7575.0
K12306	0.0
K03073	6509.0
K03072	211.0
K03071	0.0
K03070	43735.0
K03077	18497.0
K03076	25288.0
K03075	25283.0
K03074	212.0
K08965	0.0
K08967	0.0
K08961	0.0
K08963	19085.0
K13873	0.0
K13876	0.0
K13874	0.0
K13875	0.0
K06139	0.0
K06138	0.0
K06135	0.0
K06134	0.0
K06137	18448.0
K06136	0.0
K06131	44156.0
K06133	539.0
K06132	0.0
K02600	25287.0
K07389	0.0
K07388	0.0
K04747	0.0
K01516	25286.0
K09977	0.0
K07518	0.0
K07519	0.0
K11437	0.0
K07512	18448.0
K07516	1.0
K10212	180.0
K10747	0.0
K10217	0.0
K10219	0.0
K10218	0.0
K10748	0.0
K01912	43014.0
K01913	0.0
K01910	9.0
K01911	18450.0
K01916	20.0
K01917	0.0
K01914	6808.0
K01915	44904.0
K01918	24129.0
K01919	34.0
K07774	0.0
K07775	528.0
K07776	10.0
K07777	4.0
K07770	329.0
K07771	0.0
K07772	0.0
K07773	0.0
K07778	12.0
K01193	1211.0
K04340	0.0
K04341	0.0
K04342	0.0
K04343	0.0
K12986	0.0
K04691	0.0
K02931	25284.0
K02933	25287.0
K02935	25287.0
K02936	0.0
K02939	25287.0
K00205	0.0
K00204	0.0
K00207	0.0
K00206	0.0
K00201	0.0
K00200	0.0
K00203	0.0
K00202	0.0
K00209	0.0
K00208	5663.0
K01000	25568.0
K01001	0.0
K01002	15.0
K01003	1.0
K01004	0.0
K01005	26.0
K01006	25273.0
K01007	18462.0
K01008	363.0
K10855	0.0
K14115	0.0
K14116	0.0
K14441	25271.0
K14446	0.0
K14447	0.0
K14112	0.0
K14445	18448.0
K08195	0.0
K08194	0.0
K14448	0.0
K08196	0.0
K08191	5662.0
K14119	0.0
K08193	0.0
K00702	4.0
K10799	0.0
K03518	817.0
K03519	7.0
K09719	0.0
K10856	0.0
K03516	0.0
K03517	24306.0
K02205	0.0
K02204	0.0
K02203	660.0
K02201	0.0
K02200	0.0
K13714	1.0
K13461	0.0
K12518	0.0
K12519	0.0
K12517	0.0
K12514	0.0
K12515	0.0
K12512	0.0
K12513	0.0
K12510	451.0
K12511	165.0
K07183	1075.0
K07182	0.0
K07181	490.0
K07180	13.0
K07186	0.0
K07185	18716.0
K07184	0.0
K09800	0.0
K09801	0.0
K09802	0.0
K09803	0.0
K09804	0.0
K09805	0.0
K09806	47.0
K09807	6121.0
K09808	29775.0
K09809	1.0
K10912	0.0
K10913	0.0
K10914	2.0
K10915	0.0
K10916	0.0
K10917	0.0
K11358	506.0
K11355	0.0
K11354	0.0
K11357	0.0
K11356	0.0
K04069	28240.0
K04068	7080.0
K04065	0.0
K04064	0.0
K04067	0.0
K04066	25286.0
K04061	485.0
K09716	0.0
K04063	18448.0
K04062	0.0
K10006	0.0
K10007	0.0
K10004	0.0
K10005	0.0
K10002	0.0
K10003	0.0
K10000	0.0
K10001	0.0
K09717	0.0
K10008	18448.0
K10009	0.0
K02491	0.0
K14588	0.0
K14581	0.0
K13678	317.0
K13679	0.0
K11633	0.0
K13670	0.0
K13671	0.0
K11987	0.0
K11636	0.0
K11634	0.0
K13582	0.0
K13583	0.0
K13580	0.0
K13581	0.0
K13586	0.0
K13587	0.0
K13584	0.0
K13585	0.0
K13588	0.0
K13589	0.0
K02052	19.0
K02053	67.0
K02050	57814.0
K02051	75967.0
K02056	20118.0
K05553	0.0
K02054	19.0
K02055	19.0
K02058	18643.0
K02059	0.0
K05558	0.0
K05559	0.0
K03895	0.0
K03894	0.0
K03897	0.0
K03896	0.0
K03891	0.0
K03890	0.0
K03893	1.0
K03892	57500.0
K02423	0.0
K05342	0.0
K05341	2.0
K12989	0.0
K12988	0.0
K02420	800.0
K12981	0.0
K12980	0.0
K12983	0.0
K12982	0.0
K12985	0.0
K12984	0.0
K12987	0.0
K02426	24111.0
K13854	0.0
K03098	42557.0
K13853	15.0
K03095	1.0
K05344	0.0
K03091	4422.0
K03090	12.0
K03093	7.0
K03092	24795.0
K06113	0.0
K09632	0.0
K02429	11325.0
K06118	0.0
K05716	0.0
K04844	1.0
K11632	0.0
K11630	0.0
K11631	0.0
K11637	0.0
K11635	0.0
K11638	0.0
K11639	0.0
K07572	0.0
K07573	0.0
K07570	330.0
K07571	541.0
K07576	19278.0
K07577	0.0
K07574	1175.0
K07575	0.0
K07578	0.0
K07579	0.0
K11189	20725.0
K11184	302.0
K11187	0.0
K11180	0.0
K11181	0.0
K11183	18448.0
K10764	0.0
K10763	0.0
K10762	0.0
K01938	6942.0
K01939	25287.0
K01934	19626.0
K01935	24126.0
K01937	24972.0
K01930	0.0
K01932	0.0
K01933	25565.0
K07798	0.0
K07799	18448.0
K07796	0.0
K07797	0.0
K07794	0.0
K07795	1.0
K07792	0.0
K07793	462.0
K07790	0.0
K07791	1.0
K06379	857.0
K00968	280.0
K06378	19305.0
K06377	0.0
K06376	0.0
K06375	0.0
K09814	0.0
K09813	0.0
K06372	0.0
K06371	0.0
K06370	0.0
K01249	0.0
K01246	24877.0
K01247	4.0
K01244	0.0
K01243	6327.0
K08919	0.0
K01241	2.0
K02919	24973.0
K02913	25472.0
K02912	0.0
K02911	6839.0
K02910	0.0
K02917	0.0
K02916	25287.0
K02915	0.0
K02914	25288.0
K00228	0.0
K00227	0.0
K00226	30960.0
K00224	0.0
K00223	0.0
K00222	0.0
K00221	0.0
K00220	0.0
K01798	0.0
K01799	1.0
K01068	0.0
K01069	18833.0
K01062	0.0
K01791	24844.0
K01792	18448.0
K01061	36897.0
K01066	18449.0
K01067	128.0
K01796	1.0
K01797	0.0
K05499	282.0
K14468	0.0
K14469	0.0
K14465	0.0
K14466	0.0
K14467	0.0
K10834	0.0
K10833	0.0
K02266	0.0
K03793	0.0
K03790	51.0
K03791	0.0
K03796	0.0
K03797	54823.0
K03794	0.0
K03795	18448.0
K03798	26826.0
K03799	1.0
K13448	0.0
K12538	0.0
K12539	0.0
K12530	0.0
K12531	0.0
K12532	0.0
K12533	0.0
K12534	0.0
K12535	0.0
K12536	0.0
K12537	0.0
K03136	0.0
K09790	6307.0
K09791	0.0
K09792	18448.0
K09793	24110.0
K09794	0.0
K09795	0.0
K09796	0.0
K09797	5944.0
K09798	0.0
K09799	0.0
K10972	0.0
K10973	0.0
K10977	0.0
K10974	412.0
K10975	1.0
K10978	0.0
K10979	18584.0
K06308	0.0
K00315	0.0
K09862	0.0
K06303	0.0
K09860	0.0
K09861	6709.0
K06306	150.0
K06307	0.0
K06305	2.0
K11373	0.0
K04047	18455.0
K04046	0.0
K04045	284.0
K04044	0.0
K04043	44133.0
K04042	1194.0
K04041	692.0
K04040	0.0
K02700	0.0
K04049	0.0
K04048	0.0
K02707	0.0
K02704	0.0
K02705	0.0
K10020	0.0
K10021	0.0
K10022	0.0
K10023	0.0
K10024	0.0
K10025	0.0
K10026	18452.0
K10027	1.0
K13612	0.0
K13613	0.0
K13611	0.0
K13614	0.0
K13615	0.0
K05794	18460.0
K05795	18460.0
K05796	1.0
K05797	0.0
K05790	0.0
K05791	18448.0
K05792	18448.0
K05793	18448.0
K05798	0.0
K05799	19685.0
K01474	0.0
K01477	0.0
K01476	2.0
K01471	0.0
K01470	19358.0
K01473	0.0
K13039	0.0
K01479	1.0
K01478	4.0
K05570	388.0
K05571	388.0
K05572	0.0
K05573	0.0
K02078	44850.0
K02079	0.0
K05576	0.0
K02074	1.0
K02075	1.0
K02076	135.0
K02077	36897.0
K02071	1046.0
K02072	1047.0
K02073	1001.0
K03309	0.0
K03308	7820.0
K03305	24113.0
K03304	0.0
K03307	1074.0
K03306	19251.0
K03301	0.0
K03300	137.0
K03303	18454.0
K03302	0.0
K06173	25593.0
K06175	0.0
K06174	0.0
K06177	5662.0
K06176	0.0
K06179	1201.0
K07680	0.0
K03867	0.0
K03838	0.0
K12053	0.0
K11618	280.0
K11619	0.0
K11614	0.0
K11615	0.0
K11616	0.0
K11617	0.0
K11610	0.0
K11611	0.0
K11960	0.0
K11961	10.0
K02836	25286.0
K10565	0.0
K10564	0.0
K02837	24815.0
K10561	1.0
K10560	1.0
K10563	19609.0
K10562	0.0
K02838	25287.0
K06858	0.0
K02839	280.0
K06859	319.0
K12700	2.0
K07558	0.0
K07559	18868.0
K07228	0.0
K07229	0.0
K07226	0.0
K07224	1.0
K07225	0.0
K07222	18449.0
K07223	2.0
K07220	18923.0
K07221	0.0
K10709	140.0
K10708	0.0
K10701	0.0
K10703	0.0
K10702	0.0
K10704	0.0
K05984	0.0
K07537	0.0
K08652	0.0
K08651	0.0
K08658	0.0
K08659	6.0
K05982	0.0
K07451	0.0
K07453	0.0
K07452	0.0
K07455	183.0
K07454	18448.0
K09707	288.0
K07457	10.0
K09706	11.0
K07104	18449.0
K00029	1.0
K00028	0.0
K00799	0.0
K00798	1137.0
K00797	521.0
K00024	29775.0
K00795	0.0
K00026	0.0
K00021	0.0
K00020	3.0
K00023	0.0
K00022	0.0
K09017	0.0
K01269	19613.0
K09015	24114.0
K09014	24734.0
K09013	25427.0
K09011	5662.0
K09010	0.0
K01261	1.0
K01262	49868.0
K01263	0.0
K01264	0.0
K01265	31246.0
K01266	331.0
K09018	0.0
K08227	0.0
K08226	0.0
K08225	0.0
K08224	10.0
K08223	18448.0
K08222	0.0
K08221	0.0
K00249	0.0
K01790	30101.0
K00241	24111.0
K00240	24113.0
K00243	24421.0
K00242	0.0
K00245	0.0
K00244	1352.0
K00247	0.0
K00246	0.0
K01795	18777.0
K06983	0.0
K02799	0.0
K02798	14.0
K02791	98.0
K02790	0.0
K02793	1944.0
K02795	2312.0
K02794	2316.0
K02796	1973.0
K04564	42772.0
K04565	307.0
K04566	280.0
K04567	25006.0
K01040	105.0
K01041	0.0
K04562	5.0
K04568	0.0
K01049	0.0
K02535	24111.0
K02242	6.0
K02536	42559.0
K02531	0.0
K02246	1.0
K02533	0.0
K02532	11.0
K02248	1.0
K02538	13.0
K00581	0.0
K13421	0.0
K01013	0.0
K15018	0.0
K15019	0.0
K03110	25287.0
K03111	32247.0
K03112	0.0
K03113	24111.0
K03116	24110.0
K03117	0.0
K03118	24111.0
K03119	0.0
K10919	0.0
K12552	0.0
K12553	0.0
K12551	0.0
K12556	0.0
K12554	0.0
K12555	2.0
K06892	0.0
K06893	18449.0
K06890	599.0
K06891	18449.0
K06896	48222.0
K06897	745.0
K06894	36896.0
K06895	234.0
K10954	0.0
K10956	0.0
K06899	0.0
K06328	14.0
K06329	0.0
K10952	0.0
K10953	0.0
K11395	0.0
K11391	0.0
K11390	0.0
K11392	0.0
K00499	0.0
K00494	18449.0
K00495	0.0
K00496	0.0
K00491	0.0
K00492	1.0
K00493	0.0
K13591	0.0
K01467	42610.0
K13593	0.0
K13592	0.0
K04021	0.0
K04020	0.0
K04023	480.0
K04022	0.0
K04025	0.0
K04024	331.0
K04027	0.0
K04026	234.0
K04029	637.0
K04028	637.0
K07055	0.0
K07054	2.0
K07057	0.0
K07056	30949.0
K07051	18448.0
K07050	552.0
K07053	2651.0
K07052	44456.0
K07059	0.0
K07058	24766.0
K10040	5.0
K10041	18.0
K10046	0.0
K04799	0.0
K04798	0.0
K04793	0.0
K04792	0.0
K04791	0.0
K04790	0.0
K04797	0.0
K04796	0.0
K04795	0.0
K04794	0.0
K13638	0.0
K13639	0.0
K13634	0.0
K13635	0.0
K13636	0.0
K13637	0.0
K13630	0.0
K13631	0.0
K13632	0.0
K13633	0.0
K02042	970.0
K05778	0.0
K05779	0.0
K05776	5662.0
K05541	0.0
K05774	0.0
K05775	0.0
K05772	0.0
K05773	0.0
K05540	489.0
K01459	0.0
K01458	0.0
K01457	18458.0
K01455	18449.0
K01454	0.0
K01453	0.0
K01452	0.0
K01451	448.0
K01450	0.0
K05518	0.0
K08070	357.0
K08071	0.0
K05516	18448.0
K08077	128.0
K05515	43543.0
K13093	0.0
K11783	0.0
K12949	0.0
K12945	0.0
K12944	0.0
K12941	161.0
K12940	12.0
K12943	0.0
K12942	241.0
K14728	0.0
K14727	0.0
K11785	0.0
K00108	18449.0
K13890	1.0
K13891	1.0
K13892	0.0
K13893	0.0
K13894	0.0
K13895	0.0
K13896	0.0
K06159	0.0
K06158	43775.0
K06153	25311.0
K06152	0.0
K06151	0.0
K06157	0.0
K06156	0.0
K06155	1.0
K06154	0.0
K03327	29773.0
K03326	1.0
K03325	18559.0
K03324	7570.0
K03322	25.0
K03321	23.0
K03320	18495.0
K03329	0.0
K03328	5711.0
K04802	0.0
K04801	0.0
K04800	0.0
K11948	0.0
K01505	0.0
K04756	0.0
K11940	0.0
K11941	0.0
K11942	0.0
K11943	0.0
K11944	0.0
K01507	44783.0
K11946	0.0
K11947	0.0
K01506	0.0
K01501	1.0
K01500	2.0
K01503	0.0
K06714	380.0
K04750	18744.0
K12789	0.0
K12788	0.0
K11526	0.0
K10810	0.0
K11522	0.0
K11523	0.0
K08675	0.0
K08676	0.0
K08677	0.0
K08679	0.0
K11521	0.0
K10547	127.0
K10546	128.0
K10545	2.0
K10544	0.0
K10543	20.0
K10542	563.0
K10541	563.0
K10540	786.0
K10549	1.0
K10548	127.0
K14630	0.0
K11529	0.0
K00007	0.0
K00005	778.0
K13444	0.0
K00003	19623.0
K00002	282.0
K00001	37520.0
K01186	42840.0
K00009	15.0
K00008	1599.0
K10726	0.0
K10725	0.0
K08246	0.0
K00263	18450.0
K00262	12469.0
K00261	1.0
K00260	0.0
K00266	14676.0
K00265	42559.0
K01200	432.0
K01201	791.0
K01206	56471.0
K01207	18985.0
K01205	24109.0
K01208	0.0
K01209	7784.0
K06167	24111.0
K00917	839.0
K00912	24111.0
K00919	25287.0
K02519	25285.0
K02518	25286.0
K02517	5663.0
K02511	0.0
K02510	37048.0
K13409	0.0
K13408	0.0
K03179	24110.0
K03170	0.0
K03177	25287.0
K12574	1506.0
K12570	0.0
K12573	25182.0
K11009	0.0
K11008	0.0
K11005	0.0
K11004	0.0
K11007	0.0
K11006	0.0
K11003	0.0
K08296	18448.0
K08297	0.0
K08295	0.0
K02634	0.0
K02635	0.0
K10622	0.0
K07693	0.0
K07692	0.0
K07691	0.0
K07690	0.0
K07697	0.0
K07696	282.0
K07695	0.0
K07694	1.0
K07699	944.0
K07698	0.0
K07079	1818.0
K07078	195.0
K07077	0.0
K07076	286.0
K07075	106.0
K07074	18503.0
K07073	0.0
K07072	0.0
K07071	36898.0
K07070	0.0
K14584	0.0
K11620	0.0
K09190	0.0
K11623	0.0
K05759	0.0
K08589	1.0
K11625	0.0
K11995	0.0
K01439	20275.0
K01438	24117.0
K01431	0.0
K01430	18740.0
K01433	18448.0
K01432	0.0
K01434	1.0
K01437	0.0
K01436	789.0
K05539	0.0
K14520	0.0
K12963	0.0
K12962	0.0
K12961	0.0
K12960	24912.0
K14749	0.0
K14748	0.0
K02972	0.0
K14743	0.0
K14742	24952.0
K14745	0.0
K14744	0.0
K14747	0.0
K14746	0.0
K02167	0.0
K02164	0.0
K02160	18978.0
K02168	2.0
K02169	5662.0
K10931	0.0
K03341	0.0
K03340	5964.0
K03343	0.0
K03342	0.0
K03346	13.0
K12299	0.0
K12291	0.0
K12290	0.0
K12293	0.0
K12292	0.0
K12295	0.0
K12294	0.0
K12297	0.0
K12368	0.0
K11922	0.0
K11923	0.0
K11920	0.0
K11921	0.0
K11926	0.0
K11927	19151.0
K11924	0.0
K11925	0.0
K11928	262.0
K13181	0.0
K13219	0.0
K07262	0.0
K07263	42559.0
K07260	1952.0
K07261	0.0
K07266	0.0
K07267	18448.0
K07264	0.0
K07265	0.0
K07268	0.0
K07269	0.0
K01155	211.0
K04478	0.0
K04479	0.0
K10528	0.0
K14952	0.0
K07486	18497.0
K07487	0.0
K07484	73817.0
K07485	0.0
K07482	48.0
K07483	40768.0
K07480	0.0
K07481	104.0
K07488	0.0
K07489	0.0
K11210	0.0
K11211	0.0
K11212	0.0
K11214	329.0
K11216	0.0
K06300	0.0
K00061	0.0
K00060	18451.0
K06301	0.0
K00065	248.0
K00064	0.0
K00067	25290.0
K00066	18448.0
K00069	0.0
K00068	135.0
K06304	0.0
K08262	0.0
K08261	0.0
K08260	0.0
K08265	0.0
K08264	0.0
K00288	0.0
K00285	18448.0
K00284	656.0
K00287	43538.0
K00286	25567.0
K00281	24111.0
K00280	0.0
K00283	490.0
K00282	490.0
K08088	0.0
K14198	0.0
K14199	0.0
K03452	0.0
K14194	0.0
K14195	0.0
K14196	0.0
K14197	0.0
K14192	0.0
K14193	0.0
K01880	25285.0
K01881	25614.0
K01883	25287.0
K01885	25639.0
K04618	0.0
K01887	25570.0
K01224	5.0
K01889	25287.0
K01226	291.0
K01227	3.0
K01220	13.0
K01222	626.0
K01223	1587.0
K02759	1415.0
K02755	0.0
K02757	1166.0
K02756	0.0
K14998	0.0
K02750	13.0
K02753	0.0
K02752	0.0
K00939	25287.0
K00938	1.0
K00937	24846.0
K00936	78893.0
K00935	0.0
K00934	18448.0
K00933	0.0
K00932	0.0
K00931	25368.0
K00930	50404.0
K01089	5662.0
K01080	0.0
K01081	5946.0
K01082	0.0
K01083	0.0
K01084	0.0
K01085	0.0
K01087	0.0
K02571	0.0
K02570	0.0
K02573	0.0
K02572	0.0
K02575	18449.0
K02574	2.0
K07780	0.0
K03488	963.0
K03489	12.0
K03482	0.0
K03483	13.0
K03480	472.0
K03481	35.0
K03486	289.0
K03487	0.0
K03484	426.0
K03485	0.0
K02287	0.0
K02286	0.0
K02285	0.0
K02284	0.0
K02283	696.0
K02282	0.0
K02281	0.0
K02280	0.0
K02289	0.0
K02288	0.0
K03626	0.0
K03627	0.0
K03624	7461.0
K03625	25286.0
K03151	1176.0
K03620	0.0
K03153	0.0
K08869	0.0
K03628	42885.0
K03629	25286.0
K09738	0.0
K09739	0.0
K09736	0.0
K09737	0.0
K09735	0.0
K09732	0.0
K09733	0.0
K09730	0.0
K09731	0.0
K09888	842.0
K09889	0.0
K09880	0.0
K09882	0.0
K09883	0.0
K09884	0.0
K09887	0.0
K11027	0.0
K11026	0.0
K11025	0.0
K11024	0.0
K07679	0.0
K07678	0.0
K11021	0.0
K11020	0.0
K07675	0.0
K07674	0.0
K07676	0.0
K07671	0.0
K07670	0.0
K07673	0.0
K07672	0.0
K01117	0.0
K12048	0.0
K07019	18448.0
K07018	0.0
K07011	11807.0
K07010	691.0
K07013	0.0
K07012	18794.0
K07015	1144.0
K07014	0.0
K07017	224.0
K07016	1.0
K10084	0.0
K08372	133.0
K05884	134.0
K05885	424.0
K05886	0.0
K05887	0.0
K05880	0.0
K05881	0.0
K05882	18448.0
K05883	0.0
K08902	0.0
K05739	0.0
K05888	0.0
K05889	0.0
K08903	0.0
K00547	4.0
K00544	0.0
K00545	0.0
K00542	0.0
K00543	0.0
K00540	86619.0
K00548	7819.0
K00549	18754.0
K01145	0.0
K01412	0.0
K01147	0.0
K01417	770.0
K00038	0.0
K01143	0.0
K01142	19626.0
K01419	1.0
K00788	24666.0
K00789	25750.0
K12502	0.0
K14762	0.0
K14761	837.0
K06195	18448.0
K03819	0.0
K03818	0.0
K03814	0.0
K03817	1.0
K03816	873.0
K03811	18734.0
K03810	2.0
K03813	10.0
K11908	0.0
K11909	0.0
K11904	0.0
K11905	0.0
K11906	0.0
K11907	0.0
K11900	0.0
K11901	0.0
K11902	0.0
K11903	0.0
K10986	0.0
K13238	0.0
K13239	0.0
K13797	0.0
K07248	3.0
K13796	0.0
K07244	0.0
K07245	0.0
K07246	18.0
K07240	33148.0
K07241	0.0
K07242	0.0
K07243	18448.0
K01268	0.0
K05296	0.0
K02821	599.0
K09016	0.0
K09945	0.0
K09944	0.0
K09947	0.0
K09946	18448.0
K09941	0.0
K09940	18451.0
K09943	0.0
K09942	0.0
K09949	18448.0
K09948	0.0
K10851	0.0
K10850	0.0
K03666	342.0
K03667	1.0
K03196	0.0
K03665	25276.0
K11275	0.0
K06012	855.0
K00048	486.0
K10857	0.0
K09773	21.0
K00043	0.0
K00042	478.0
K00041	338.0
K00040	337.0
K00046	43434.0
K00733	0.0
K00044	0.0
K06011	0.0
K09012	0.0
K06016	18.0
K06017	0.0
K06014	0.0
K06015	329.0
K06019	15.0
K01075	0.0
K12221	0.0
K06444	0.0
K04632	0.0
K14977	2.0
K14974	0.0
K00958	0.0
K00951	12502.0
K00950	24124.0
K00952	0.0
K00955	18451.0
K00954	25286.0
K00957	18453.0
K00956	18453.0
K00590	0.0
K02777	353.0
K02775	341.0
K02774	665.0
K02773	356.0
K02771	14.0
K02770	19052.0
K02779	18767.0
K02778	0.0
K01606	0.0
K01607	6345.0
K01604	0.0
K01605	0.0
K01602	0.0
K01601	0.0
K03750	18576.0
K01609	24694.0
K02553	0.0
K02804	304.0
K02551	24111.0
K02806	11.0
K02557	6462.0
K02800	334.0
K05275	0.0
K02802	0.0
K13300	0.0
K02558	36896.0
K02809	0.0
K02808	0.0
K03600	0.0
K03601	25286.0
K03602	6838.0
K03603	0.0
K03604	413.0
K03605	0.0
K03606	0.0
K03607	0.0
K03608	593.0
K03609	1136.0
K06078	0.0
K06079	0.0
K09710	25284.0
K09711	0.0
K09712	0.0
K06073	0.0
K06074	0.0
K06075	0.0
K06076	0.0
K06077	0.0
K06382	561.0
K06383	558.0
K06380	0.0
K06381	1092.0
K06386	2.0
K06387	517.0
K06384	34.0
K06385	612.0
K06388	0.0
K06389	0.0
K12466	0.0
K12468	0.0
K07657	18448.0
K07656	0.0
K07655	0.0
K07654	0.0
K07653	0.0
K07652	237.0
K07651	0.0
K07650	339.0
K07659	0.0
K07658	6718.0
K11041	2.0
K11040	0.0
K11043	0.0
K11042	0.0
K11045	0.0
K11044	0.0
K11047	0.0
K11046	0.0
K11049	0.0
K11048	0.0
K07387	5661.0
K07386	5665.0
K06926	745.0
K06927	1.0
K06924	0.0
K06925	25287.0
K06922	0.0
K06923	854.0
K06920	18452.0
K06921	5805.0
K06928	234.0
K06929	14.0
K07033	986.0
K07032	18450.0
K07031	290.0
K07030	1172.0
K07037	24113.0
K07035	648.0
K07034	0.0
K07039	0.0
K07038	18449.0
K10829	0.0
K00384	45352.0
K00385	233.0
K00386	0.0
K00387	0.0
K00380	36896.0
K00381	18449.0
K00382	24991.0
K00383	1.0
K00389	1.0
K01387	0.0
K01385	0.0
K01389	0.0
K09158	0.0
K09159	0.0
K09156	0.0
K09157	1155.0
K09154	0.0
K09155	17.0
K09152	0.0
K09153	348.0
K09150	0.0
K09151	18448.0
K05970	42848.0
K05714	0.0
K05715	0.0
K05710	0.0
K05711	0.0
K05712	0.0
K05713	0.0
K00560	24746.0
K00561	0.0
K00563	847.0
K00564	333.0
K00566	30995.0
K00567	25281.0
K00568	0.0
K00569	18448.0
K05575	0.0
K01169	0.0
K01167	0.0
K01166	0.0
K05577	18448.0
K01163	298.0
K01161	0.0
K01160	0.0
K05578	0.0
K05579	0.0
K08092	58.0
K08093	319.0
K08094	458.0
K08095	0.0
K08096	0.0
K08097	0.0
K02254	0.0
K02255	0.0
K01743	0.0
K02251	0.0
K02061	0.0
K01741	0.0
K02060	0.0
K00114	0.0
K02122	1301.0
K02123	6963.0
K02120	6963.0
K02121	6459.0
K02124	6963.0
K03837	0.0
K03836	0.0
K03835	0.0
K03834	0.0
K03833	138.0
K03832	24111.0
K03831	18448.0
K03830	584.0
K00443	0.0
K03839	5663.0
K02067	1.0
K10189	717.0
K13038	12655.0
K13787	2.0
K13788	18448.0
K13789	75164.0
K10188	812.0
K12255	0.0
K12254	0.0
K12257	24732.0
K12256	0.0
K12251	18452.0
K12250	0.0
K12253	0.0
K12252	0.0
K13252	1.0
K13256	1.0
K13255	0.0
K12079	0.0
K12078	0.0
K12071	0.0
K12070	0.0
K12073	18448.0
K12072	0.0
K09912	0.0
K06236	0.0
K06237	0.0
K05519	0.0
K09914	0.0
K11788	0.0
K11782	0.0
K11780	0.0
K11781	0.0
K11787	0.0
K11784	0.0
K11530	0.0
K12787	0.0
K12786	0.0
K12785	0.0
K12784	0.0
K06718	0.0
K09969	0.0
K09968	0.0
K09967	18738.0
K09966	18448.0
K09965	18448.0
K09964	0.0
K09963	563.0
K09962	0.0
K09961	0.0
K09960	0.0
K11527	18448.0
K11524	0.0
K11525	0.0
K11250	0.0
K11253	0.0
K11258	0.0
K11528	0.0
K00713	0.0
K00712	3.0
K10780	0.0
K10783	18449.0
K10125	0.0
K10124	0.0
K10126	0.0
K10121	1.0
K10123	0.0
K10122	1.0
K04652	650.0
K04653	284.0
K04651	614.0
K04656	284.0
K04654	284.0
K04655	388.0
K00973	25036.0
K00972	2.0
K00971	24500.0
K00970	5664.0
K00975	21065.0
K00974	40459.0
K00979	24244.0
K00978	18503.0
K14954	0.0
K14955	0.0
K14956	0.0
K06178	6537.0
K01596	18628.0
K01597	1.0
K01594	0.0
K01595	18448.0
K01592	0.0
K01593	0.0
K01590	18449.0
K01591	25285.0
K01598	18448.0
K01599	7848.0
K02711	0.0
K02710	0.0
K02713	0.0
K02712	0.0
K02714	0.0
K02717	0.0
K02716	0.0
K02719	0.0
K02718	0.0
K03449	18729.0
K03446	24110.0
K03444	0.0
K03445	0.0
K03442	6453.0
K01620	25081.0
K01621	18682.0
K01622	0.0
K01623	19057.0
K01624	27219.0
K01625	27233.0
K01626	37202.0
K01627	24111.0
K01628	1121.0
K01629	330.0
K05299	0.0
K02829	0.0
K02828	0.0
K02827	0.0
K02826	0.0
K02825	18799.0
K02824	1163.0
K02823	6835.0
K02822	626.0
K03198	0.0
K03199	0.0
K03668	0.0
K03669	18448.0
K03190	18740.0
K03191	1.0
K03660	19661.0
K03194	0.0
K03195	0.0
K03664	25287.0
K03197	0.0
K09772	1174.0
K06013	18450.0
K09770	21.0
K09771	0.0
K09776	0.0
K09777	834.0
K09774	0.0
K09775	1126.0
K09778	18451.0
K09779	839.0
K06269	0.0
K06323	0.0
K11624	0.0
K02991	0.0
K02990	25286.0
K02624	0.0
K02240	333.0
K08282	18448.0
K12440	0.0
K12441	0.0
K12442	0.0
K12443	0.0
K12444	0.0
K12445	0.0
K12449	0.0
K02247	0.0
K07637	0.0
K07636	24970.0
K07639	0.0
K07638	0.0
K11069	1043.0
K11068	1177.0
K11063	0.0
K11062	0.0
K11061	0.0
K11060	0.0
K11066	0.0
K11065	5667.0
K06900	0.0
K06901	38154.0
K06902	526.0
K06903	200.0
K06904	13.0
K06905	200.0
K06906	1.0
K06907	201.0
K06908	200.0
K06909	1.0
K10821	0.0
K05905	0.0
K05904	0.0
K05906	0.0
K05900	0.0
K05903	0.0
K01406	0.0
K05909	0.0
K05908	0.0
K00368	0.0
K00369	0.0
K00366	18499.0
K00367	0.0
K00364	1.0
K00365	18448.0
K00362	1.0
K00363	0.0
K00360	0.0
```
