## Extended Data File 1 for "Diet induces reproducible alterations in the mouse and human gut microbiome": SRS3575198_SRR7556470.picrust_nol

```
# Constructed from biom file
#OTU ID	SRR7556470
K01365	0.0
K01364	0.0
K01361	6.0
K01360	0.0
K01362	57964.0
K02249	0.0
K05841	0.0
K05844	13.0
K05845	513.0
K05846	16391.0
K05847	15691.0
K00508	0.0
K00500	0.0
K00507	12277.0
K00504	0.0
K00505	0.0
K12521	0.0
K01101	8140.0
K01103	0.0
K12520	0.0
K01104	88272.0
K05592	46559.0
K05593	13225.0
K05590	0.0
K05591	0.0
K05596	0.0
K05597	0.0
K05594	0.0
K05595	3.0
K05599	0.0
K11964	0.0
K11962	0.0
K14540	27369.0
K12529	83.0
K12528	83.0
K06353	0.0
K02456	24730.0
K02457	0.0
K02454	24552.0
K02455	12276.0
K02452	0.0
K02453	36828.0
K02450	0.0
K02103	10552.0
K08138	0.0
K02108	44667.0
K02109	50420.0
K02458	0.0
K02459	0.0
K08137	0.0
K03851	0.0
K03850	0.0
K03852	0.0
K03855	22.0
K03856	29058.0
K13018	0.0
K13019	0.0
K13010	0.0
K13011	0.0
K13012	2176.0
K13013	0.0
K13014	0.0
K13015	477.0
K13016	0.0
K13017	0.0
K08566	0.0
K08567	47.0
K13274	0.0
K13275	155.0
K13276	0.0
K13277	0.0
K03275	0.0
K03274	12276.0
K03277	0.0
K03276	0.0
K03271	26675.0
K03270	14372.0
K03273	13669.0
K03272	30330.0
K03279	0.0
K03278	0.0
K11022	0.0
K12277	0.0
K12276	0.0
K12270	26.0
K11058	0.0
K12279	0.0
K12278	0.0
K07557	0.0
K07550	0.0
K07552	7668.0
K06319	0.0
K09909	0.0
K09908	0.0
K12051	0.0
K12050	0.0
K12057	0.0
K12056	0.0
K06221	170.0
K09900	0.0
K09903	47495.0
K09902	0.0
K09904	0.0
K09907	0.0
K09906	0.0
K11501	0.0
K03234	0.0
K00773	45701.0
K00772	12434.0
K00777	0.0
K00776	0.0
K06313	975.0
K06315	0.0
K05574	0.0
K10201	167.0
K07176	0.0
K07177	1805.0
K07174	0.0
K07175	13197.0
K07172	8.0
K07173	18628.0
K07170	9896.0
K07171	57984.0
K07178	0.0
K07179	0.0
K00195	0.0
K00194	201.0
K00197	678.0
K00196	0.0
K00191	0.0
K00190	22.0
K00193	0.0
K00192	0.0
K00198	8163.0
K06405	24354.0
K10109	10674.0
K10108	16621.0
K10107	0.0
K01828	0.0
K01829	0.0
K01826	0.0
K01825	0.0
K01822	1.0
K01823	1776.0
K01820	12276.0
K01821	1807.0
K00999	0.0
K00998	36927.0
K00995	72212.0
K00997	18359.0
K00996	59.0
K00991	47231.0
K00990	12306.0
K00992	3.0
K11028	0.0
K02622	22235.0
K02625	0.0
K03564	43488.0
K13489	12276.0
K13488	12276.0
K13483	0.0
K13482	0.0
K13481	0.0
K13480	0.0
K13487	12276.0
K13486	12276.0
K14680	0.0
K14681	0.0
K14682	12276.0
K08358	68.0
K08357	68.0
K08356	0.0
K08355	0.0
K03469	45614.0
K03462	0.0
K03464	0.0
K03465	8607.0
K03466	47956.0
K01648	0.0
K01649	66935.0
K01643	5394.0
K01640	1540.0
K01641	1775.0
K01646	1535.0
K01647	48039.0
K01644	5416.0
K02597	0.0
K02626	23.0
K02595	0.0
K02594	1274.0
K02593	0.0
K02592	973.0
K02591	1997.0
K02590	7243.0
K02598	2228.0
K02849	12276.0
K14061	0.0
K14062	0.0
K14063	0.0
K14064	0.0
K14065	0.0
K14067	0.0
K02841	12276.0
K02840	65.0
K02843	0.0
K02844	12276.0
K02847	0.0
K02846	0.0
K02102	10.0
K09758	503.0
K06039	0.0
K06034	0.0
K06036	0.0
K06037	0.0
K06032	0.0
K01581	1768.0
K02702	0.0
K02659	0.0
K13490	12276.0
K13491	12276.0
K03644	19962.0
K03645	0.0
K03646	1.0
K03647	3593.0
K03640	1.0
K03641	0.0
K03642	12277.0
K03643	0.0
K03648	25798.0
K03649	706.0
K06694	0.0
K11814	0.0
K12428	0.0
K12429	0.0
K12422	0.0
K12423	0.0
K12420	0.0
K12421	0.0
K12426	0.0
K12427	0.0
K12424	0.0
K12425	0.0
K07349	0.0
K07348	0.0
K05380	0.0
K07345	0.0
K07344	0.0
K07347	0.0
K07346	0.0
K07341	21644.0
K07340	0.0
K07343	19946.0
K07342	0.0
K06968	12276.0
K06969	109125.0
K06962	12750.0
K06963	0.0
K06960	37917.0
K06961	0.0
K06966	34983.0
K06967	27369.0
K06964	0.0
K06965	0.0
K08995	12276.0
K08994	2.0
K08997	0.0
K08996	1693.0
K08990	0.0
K08993	0.0
K08992	0.0
K08999	12428.0
K08998	40208.0
K08344	0.0
K08345	0.0
K08346	0.0
K14940	0.0
K02724	0.0
K08349	0.0
K11815	0.0
K05929	0.0
K05928	12276.0
K05927	0.0
K05924	0.0
K05922	0.0
K05921	0.0
K00349	7667.0
K00698	0.0
K00340	19966.0
K00341	19966.0
K00690	13936.0
K00343	19966.0
K00344	19.0
K00697	0.0
K00346	7667.0
K00347	7667.0
K09116	5863.0
K09117	36879.0
K05337	33507.0
K09118	149.0
K09119	0.0
K02106	893.0
K05823	181.0
K05820	76.0
K05826	0.0
K05827	0.0
K02100	0.0
K02101	0.0
K00524	0.0
K00525	40539.0
K00526	24438.0
K00527	52711.0
K00520	12446.0
K00522	0.0
K00523	0.0
K02451	0.0
K00528	33383.0
K00529	0.0
K00025	12276.0
K14215	0.0
K14213	0.0
K03453	32521.0
K00796	40261.0
K05339	12.0
K00027	31034.0
K00794	35855.0
K00793	34151.0
K01347	0.0
K01346	0.0
K01344	0.0
K01343	0.0
K00791	47459.0
K01340	0.0
K00790	63376.0
K02694	0.0
K02696	0.0
K02697	0.0
K02690	0.0
K02691	68.0
K02692	0.0
K02693	0.0
K02698	0.0
K02699	0.0
K00836	0.0
K00837	7986.0
K00835	12276.0
K00832	271.0
K00833	20027.0
K00830	0.0
K00831	32874.0
K00839	12516.0
K04335	0.0
K04334	0.0
K01120	12276.0
K01126	56598.0
K04333	0.0
K01129	37191.0
K01128	24.0
K04339	0.0
K04338	0.0
K02470	72594.0
K02471	12276.0
K02472	241.0
K02473	0.0
K02474	13585.0
K02475	24.0
K02476	24.0
K02477	26533.0
K02478	174.0
K02479	12298.0
K09019	0.0
K01267	14847.0
K13074	0.0
K13075	0.0
K11441	0.0
K14055	0.0
K13299	0.0
K13292	52693.0
K14057	0.0
K14056	0.0
K02856	1.0
K02585	2121.0
K12211	0.0
K12210	0.0
K12213	0.0
K12212	0.0
K12215	0.0
K02854	0.0
K12217	0.0
K12216	0.0
K12219	0.0
K12218	0.0
K02855	64.0
K08692	0.0
K08693	82.0
K08690	0.0
K08691	0.0
K08696	0.0
K08697	0.0
K11748	12276.0
K11749	46329.0
K11746	0.0
K11747	0.0
K11744	12276.0
K11745	12276.0
K11742	0.0
K11743	6343.0
K11740	0.0
K11741	12473.0
K13920	663.0
K13921	0.0
K13922	7046.0
K13923	0.0
K13924	0.0
K13925	0.0
K13926	12276.0
K13927	2568.0
K13928	0.0
K13929	0.0
K09923	0.0
K09922	19943.0
K06201	17985.0
K06200	30291.0
K06207	40654.0
K06206	9019.0
K06205	0.0
K09924	12276.0
K09929	0.0
K06208	498.0
K00759	36184.0
K00758	0.0
K00752	170.0
K00757	33010.0
K00756	10543.0
K00754	51259.0
K06001	17537.0
K05557	0.0
K09766	5665.0
K05554	0.0
K07475	0.0
K07150	16544.0
K07151	0.0
K07152	1.0
K07153	0.0
K07154	26185.0
K07155	0.0
K07156	0.0
K07157	0.0
K07406	19492.0
K07407	71900.0
K07404	33584.0
K07405	7668.0
K07402	40419.0
K07403	12296.0
K07400	0.0
K07401	0.0
K01808	53223.0
K01809	35910.0
K01800	0.0
K01801	0.0
K01802	8107.0
K01803	49269.0
K01804	9352.0
K01805	25342.0
K01807	8234.0
K09718	0.0
K14668	0.0
K14669	0.0
K14666	0.0
K14667	0.0
K01664	250.0
K01665	7916.0
K01666	14033.0
K01667	9586.0
K01660	0.0
K01661	12357.0
K01662	42565.0
K01663	0.0
K01668	157.0
K01669	12307.0
K02863	47495.0
K02862	0.0
K02860	35165.0
K02867	47495.0
K02866	0.0
K02864	40717.0
K02869	0.0
K05362	1.0
K05365	0.0
K03402	24203.0
K03403	0.0
K03400	0.0
K03406	184567.0
K03407	34942.0
K03404	0.0
K03405	0.0
K03408	47075.0
K03409	612.0
K02315	40069.0
K02314	59984.0
K02317	0.0
K02316	45769.0
K02313	47724.0
K02312	3.0
K02319	0.0
K12405	0.0
K12152	0.0
K12151	0.0
K07091	0.0
K07090	81084.0
K07093	12276.0
K07092	0.0
K07095	56761.0
K07094	1.0
K07097	0.0
K07096	0.0
K07099	10570.0
K07098	60839.0
K11175	32992.0
K11174	0.0
K11177	0.0
K11176	83.0
K11173	0.0
K11179	22.0
K11178	0.0
K00322	0.0
K00320	1.0
K00321	0.0
K00326	0.0
K00324	66.0
K00325	30.0
K00329	0.0
K05945	0.0
K05944	0.0
K05947	0.0
K05946	14020.0
K06944	0.0
K06945	0.0
K06946	0.0
K06415	1052.0
K06940	22744.0
K06941	60460.0
K06942	47495.0
K06943	0.0
K10806	0.0
K10807	0.0
K10804	24552.0
K10805	30.0
K06948	523.0
K06949	52625.0
K06418	288.0
K09138	500.0
K09139	0.0
K09134	7818.0
K09135	0.0
K09136	64.0
K09137	499.0
K09130	0.0
K09131	12366.0
K09132	5778.0
K09133	0.0
K05808	58080.0
K05809	0.0
K05804	5780.0
K05805	0.0
K05806	0.0
K05807	7668.0
K05800	0.0
K05801	0.0
K05802	0.0
K05803	0.0
K01044	0.0
K01045	0.0
K01046	12674.0
K02068	871.0
K04561	0.0
K01042	4336.0
K05568	26520.0
K05567	6668.0
K14273	0.0
K14275	0.0
K14274	1146.0
K02062	0.0
K05245	0.0
K05564	0.0
K01048	5754.0
K02066	19944.0
K01322	19943.0
K01325	0.0
K02065	19944.0
K01326	0.0
K05560	0.0
K02243	2178.0
K08930	0.0
K02679	0.0
K02676	0.0
K02674	0.0
K02675	0.0
K02672	0.0
K02241	1548.0
K02670	0.0
K02671	0.0
K00810	0.0
K00811	7905.0
K00812	18584.0
K00813	0.0
K00814	0.0
K00817	46275.0
K00818	20044.0
K00819	1.0
K02530	1736.0
K02245	2178.0
K02244	1775.0
K01499	0.0
K01498	0.0
K01493	47620.0
K01492	2085.0
K01491	97651.0
K01497	64.0
K01496	26471.0
K01495	17179.0
K01494	6380.0
K02418	18214.0
K02419	26566.0
K14492	0.0
K02412	21489.0
K02413	25540.0
K02410	26566.0
K02411	12228.0
K02416	26566.0
K02417	20951.0
K02414	5365.0
K02415	272.0
K00120	0.0
K00121	634.0
K00430	0.0
K13058	12276.0
K13059	1.0
K13727	0.0
K13057	0.0
K13722	0.0
K13051	1.0
K13052	17068.0
K00435	0.0
K12054	0.0
K03239	0.0
K03238	0.0
K03231	0.0
K03230	12276.0
K03232	0.0
K12059	0.0
K03237	0.0
K03236	0.0
K12058	0.0
K12239	0.0
K12238	0.0
K12235	0.0
K12234	1385.0
K13942	0.0
K13940	19377.0
K13941	0.0
K12097	0.0
K12096	0.0
K12095	0.0
K12094	0.0
K12093	0.0
K12092	0.0
K12091	0.0
K12090	0.0
K12099	0.0
K12098	0.0
K06356	0.0
K05992	229.0
K03540	0.0
K06331	7206.0
K06330	16.0
K07138	24363.0
K07139	19990.0
K11811	0.0
K07132	3524.0
K07133	86587.0
K07130	35439.0
K07131	0.0
K07137	69693.0
K07134	0.0
K07135	0.0
K01860	0.0
K01866	47578.0
K01867	47502.0
K01865	327.0
K01868	53630.0
K01869	47495.0
K06140	12276.0
K04766	0.0
K04767	162.0
K04764	0.0
K04762	19943.0
K04763	54693.0
K04760	0.0
K04761	12500.0
K04768	0.0
K04769	20249.0
K08313	204.0
K08312	0.0
K08311	12276.0
K08310	0.0
K08317	46.0
K08316	28064.0
K08315	0.0
K08314	822.0
K05149	0.0
K08319	0.0
K08318	0.0
K06339	0.0
K14648	0.0
K14392	58.0
K14393	12276.0
K14645	0.0
K14647	0.0
K01689	55011.0
K01686	30918.0
K01687	89061.0
K01684	9121.0
K01685	32045.0
K01682	0.0
K01681	45467.0
K05308	0.0
K02889	0.0
K02888	47711.0
K02885	0.0
K02884	47495.0
K02887	47278.0
K02886	47495.0
K02881	47495.0
K02883	0.0
K13743	0.0
K02086	393.0
K02081	14570.0
K02080	0.0
K02083	544.0
K02082	2021.0
K13831	0.0
K03428	0.0
K03429	23880.0
K03424	59890.0
K03935	0.0
K03932	0.0
K03933	18.0
K03930	7187.0
K03931	7.0
K02339	0.0
K02338	47724.0
K02337	46848.0
K02336	0.0
K02335	53251.0
K02334	42697.0
K02330	0.0
K03688	26615.0
K03689	0.0
K03680	1146.0
K03683	0.0
K03684	12459.0
K03685	47495.0
K03686	82109.0
K03687	45806.0
K07301	31971.0
K07300	0.0
K07303	2.0
K07302	1.0
K07305	12390.0
K07304	14367.0
K07307	2030.0
K07306	272.0
K07309	68.0
K07308	294.0
K02617	0.0
K02610	0.0
K02963	47495.0
K02612	0.0
K02961	41344.0
K09686	114930.0
K09687	219825.0
K09684	1292.0
K09685	2543.0
K09682	0.0
K09683	0.0
K09680	24.0
K09681	0.0
K09688	0.0
K09689	0.0
K05962	0.0
K05961	0.0
K05967	213.0
K05966	355.0
K11159	0.0
K05964	310.0
K05968	0.0
K11152	0.0
K00309	12.0
K00658	12278.0
K00304	0.0
K00305	0.0
K00654	0.0
K00655	67178.0
K00652	19944.0
K00301	0.0
K00302	5888.0
K00303	26.0
K10828	0.0
K06431	0.0
K06432	0.0
K06433	0.0
K06434	98.0
K06436	1026.0
K06437	0.0
K10820	1146.0
K06439	0.0
K10822	0.0
K10823	0.0
K10826	0.0
K09167	2021.0
K06322	0.0
K14117	0.0
K14259	0.0
K14257	0.0
K01308	4093.0
K01303	271.0
K01301	0.0
K01305	422.0
K01304	2522.0
K02658	0.0
K00672	0.0
K02650	1491.0
K02651	3.0
K02652	46887.0
K02653	54934.0
K02654	93737.0
K05687	0.0
K02656	0.0
K05685	0.0
K00878	22953.0
K00879	2045.0
K00872	21939.0
K00873	47805.0
K00870	0.0
K00876	48446.0
K00877	0.0
K00874	58498.0
K00875	0.0
K04487	84071.0
K04486	57351.0
K04485	34846.0
K04484	0.0
K04483	0.0
K04482	0.0
K04480	0.0
K04488	44150.0
K12049	0.0
K13693	0.0
K13706	0.0
K13694	1.0
K13695	0.0
K05977	0.0
K09516	0.0
K02434	62604.0
K02435	60782.0
K02436	925.0
K02437	40410.0
K05350	9477.0
K02431	10892.0
K08100	0.0
K02433	63471.0
K02438	32757.0
K02439	36.0
K03745	0.0
K03744	25146.0
K03747	0.0
K03210	47229.0
K03217	48473.0
K03216	39675.0
K03215	0.0
K03742	38321.0
K03219	12276.0
K03218	47519.0
K03749	0.0
K03748	0.0
K02383	0.0
K06327	0.0
K06320	10916.0
K07238	40349.0
K09479	0.0
K09478	0.0
K09475	0.0
K09474	0.0
K09477	0.0
K09476	0.0
K09471	0.0
K09470	0.0
K09473	0.0
K09472	0.0
K07543	0.0
K06898	29590.0
K13967	0.0
K13963	19634.0
K07545	0.0
K00737	5783.0
K05345	0.0
K11706	0.0
K11707	2.0
K11704	0.0
K11705	0.0
K11708	2.0
K11709	2.0
K05588	0.0
K07114	59655.0
K07443	11014.0
K07116	0.0
K07117	12276.0
K07110	0.0
K07447	47469.0
K07112	3518.0
K07113	0.0
K07448	11421.0
K07118	1807.0
K07119	0.0
K10619	0.0
K10618	0.0
K10617	0.0
K10616	0.0
K01848	19.0
K01849	19.0
K01844	6421.0
K01845	22321.0
K01846	494.0
K01847	27611.0
K01840	61496.0
K01841	934.0
K01842	0.0
K01843	13426.0
K06219	0.0
K10832	0.0
K05348	0.0
K14203	0.0
K08483	39842.0
K08482	12276.0
K08481	0.0
K08480	0.0
K08485	0.0
K08484	0.0
K00464	0.0
K00467	0.0
K00466	0.0
K00461	0.0
K00460	0.0
K00463	0.0
K00462	0.0
K04509	0.0
K00469	0.0
K00468	0.0
K08645	0.0
K04744	0.0
K01518	0.0
K01519	0.0
K04748	0.0
K04749	763.0
K01514	1.0
K01515	40424.0
K01512	28842.0
K01510	0.0
K14623	13335.0
K14626	0.0
K14627	0.0
K14628	0.0
K14629	0.0
K03918	0.0
K03919	0.0
K12372	0.0
K12373	81168.0
K12370	0.0
K12371	0.0
K02359	0.0
K02358	47601.0
K02351	0.0
K02352	0.0
K02355	87549.0
K02357	47495.0
K02356	49313.0
K13574	0.0
K13573	83.0
K13572	83.0
K13571	30.0
K13570	30.0
K12112	1.0
K12113	0.0
K12110	0.0
K12111	368.0
K07329	0.0
K07328	0.0
K07323	0.0
K07322	15663.0
K07321	1089.0
K07320	0.0
K07327	0.0
K07326	0.0
K07325	0.0
K07324	0.0
K08163	0.0
K06180	108941.0
K06181	12276.0
K06182	14907.0
K06183	50901.0
K06186	0.0
K06187	47724.0
K06188	17435.0
K06189	0.0
K08359	0.0
K07589	0.0
K07588	7686.0
K07587	0.0
K07586	8129.0
K07585	0.0
K07584	24698.0
K07583	0.0
K07582	0.0
K07581	0.0
K07580	0.0
K11139	0.0
K05989	44893.0
K05988	0.0
K05985	11285.0
K05987	0.0
K05986	12276.0
K10843	0.0
K08354	0.0
K10844	95.0
K10848	0.0
K00673	12276.0
K00674	8225.0
K00675	12743.0
K00676	17683.0
K00677	32220.0
K06988	2.0
K06989	2514.0
K08351	0.0
K06980	12276.0
K06981	0.0
K06982	0.0
K08350	0.0
K06984	0.0
K06985	0.0
K06986	0.0
K06987	11269.0
K02445	18412.0
K02444	6698.0
K00582	0.0
K00583	0.0
K00580	0.0
K02110	49294.0
K00586	0.0
K00587	0.0
K00584	22.0
K08921	0.0
K02441	21.0
K00588	47.0
K08922	0.0
K02440	19838.0
K00018	51819.0
K08923	0.0
K02443	10725.0
K00019	155.0
K02442	0.0
K08925	0.0
K08926	0.0
K08927	0.0
K03149	18888.0
K06604	0.0
K00015	0.0
K01989	30524.0
K00854	55538.0
K00855	0.0
K00856	1.0
K00857	9604.0
K00850	110818.0
K00851	13982.0
K00852	55236.0
K00853	13616.0
K00858	35182.0
K00859	46952.0
K01181	15549.0
K01180	0.0
K01183	6370.0
K01182	29478.0
K01185	8145.0
K01184	0.0
K01187	67535.0
K01188	26152.0
K02596	477.0
K13766	0.0
K13767	3.0
K13003	0.0
K13002	0.0
K13000	0.0
K02984	0.0
K02986	47590.0
K02987	0.0
K02636	0.0
K02982	41717.0
K02983	0.0
K02638	0.0
K02639	0.0
K02988	46460.0
K08298	136.0
K08299	0.0
K03583	0.0
K03582	0.0
K03581	40101.0
K03580	12276.0
K03587	7850.0
K03586	0.0
K03585	52164.0
K03584	47357.0
K03589	27660.0
K03588	63252.0
K01725	0.0
K01724	12295.0
K01727	63.0
K01726	10768.0
K01721	0.0
K01720	0.0
K01722	0.0
K13008	0.0
K01729	0.0
K01728	69.0
K09530	0.0
K09539	0.0
K02188	22142.0
K02189	22180.0
K02182	24.0
K02183	0.0
K03769	1723.0
K03768	72043.0
K03767	41.0
K03765	0.0
K03764	0.0
K03763	43629.0
K03762	69.0
K03761	0.0
K03760	0.0
K09457	12563.0
K09456	0.0
K09459	925.0
K09458	59073.0
K00602	93905.0
K13988	0.0
K13985	0.0
K09981	28.0
K09980	0.0
K09983	0.0
K09982	0.0
K09985	0.0
K09984	0.0
K09987	0.0
K09986	0.0
K09989	11605.0
K09988	6813.0
K12583	0.0
K12582	0.0
K12589	0.0
K11720	0.0
K09759	14138.0
K10985	35.0
K10984	1919.0
K07468	0.0
K07469	10.0
K07464	16382.0
K07465	0.0
K07466	0.0
K07467	8307.0
K07460	38568.0
K07461	29008.0
K07462	45743.0
K07463	0.0
K10679	24552.0
K10678	0.0
K10671	0.0
K10670	6974.0
K10673	0.0
K10672	1904.0
K10674	0.0
K10677	1.0
K10676	0.0
K08726	0.0
K08724	2166.0
K08722	9333.0
K08723	0.0
K08720	0.0
K08721	0.0
K08728	1771.0
K10187	0.0
K00119	0.0
K00118	12276.0
K00449	0.0
K00448	0.0
K00115	0.0
K00446	0.0
K00117	24553.0
K00116	12276.0
K00111	42477.0
K00442	0.0
K00113	0.0
K00112	1.0
K01539	0.0
K01531	18049.0
K04720	29277.0
K01533	60447.0
K01534	96460.0
K01535	0.0
K01537	51405.0
K14358	0.0
K14605	0.0
K14606	0.0
K00413	0.0
K10120	76.0
K05600	0.0
K05777	217.0
K03972	0.0
K03973	997.0
K03970	0.0
K03971	0.0
K03976	34882.0
K03977	47724.0
K03974	0.0
K03975	23409.0
K03978	35190.0
K03979	47724.0
K13378	7667.0
K02372	38247.0
K02371	31172.0
K02377	26282.0
K02379	12550.0
K03396	0.0
K03397	0.0
K03394	24906.0
K03395	0.0
K03392	0.0
K03393	0.0
K03390	7702.0
K03391	0.0
K03399	181.0
K03027	0.0
K12136	0.0
K12137	22.0
K06610	65.0
K12138	0.0
K12139	0.0
K11444	0.0
K11440	3.0
K11443	0.0
K11442	0.0
K00612	12446.0
K00613	68.0
K00610	27935.0
K00611	42173.0
K00616	25049.0
K00617	0.0
K00614	1.0
K00615	108621.0
K00619	22.0
K10863	0.0
K07874	0.0
K06234	0.0
K10240	1.0
K10241	1.0
K10242	28.0
K10243	30.0
K04110	0.0
K04113	0.0
K04112	0.0
K04115	0.0
K04114	0.0
K04117	0.0
K04116	0.0
K04118	0.0
K05517	0.0
K07705	389.0
K07704	588.0
K07707	8269.0
K07706	6819.0
K07701	0.0
K07700	0.0
K07703	0.0
K07702	0.0
K07709	0.0
K07708	0.0
K01955	61034.0
K13042	0.0
K09934	0.0
K09935	25884.0
K06216	1769.0
K09937	0.0
K13745	0.0
K13746	0.0
K13747	42540.0
K13740	0.0
K13741	0.0
K13742	0.0
K06211	6012.0
K06212	72.0
K09933	1.0
K02618	0.0
K02619	7921.0
K02968	46409.0
K02966	0.0
K02967	47495.0
K02616	0.0
K02965	47495.0
K02962	0.0
K02611	0.0
K02613	0.0
K03569	72317.0
K03568	634.0
K03565	34824.0
K06218	19.0
K03567	0.0
K03566	0.0
K03561	88991.0
K03560	0.0
K03563	26907.0
K03562	0.0
K06430	0.0
K01709	16010.0
K01708	0.0
K01707	0.0
K01706	1502.0
K01705	0.0
K01704	101179.0
K01703	102214.0
K01702	0.0
K14165	0.0
K14164	0.0
K14166	0.0
K14161	12276.0
K14160	0.0
K14162	12276.0
K05396	1781.0
K03709	12800.0
K03708	1234.0
K08160	0.0
K03701	74413.0
K03700	17964.0
K03703	40047.0
K03702	47495.0
K03705	27467.0
K03704	33742.0
K03707	5229.0
K03706	14886.0
K06289	0.0
K06288	0.0
K06283	18664.0
K06282	201.0
K06281	203.0
K06287	45218.0
K06286	1775.0
K06285	498.0
K06284	13175.0
K08161	3523.0
K07540	0.0
K06438	18126.0
K06869	0.0
K06868	0.0
K06867	12283.0
K06866	0.0
K06865	0.0
K06864	33933.0
K06863	0.0
K06862	0.0
K06861	21090.0
K06860	0.0
K12659	0.0
K12658	12276.0
K07547	0.0
K07546	0.0
K15023	0.0
K15022	0.0
K15020	0.0
K15024	17859.0
K08700	0.0
K08162	5778.0
K07544	0.0
K00137	0.0
K00135	1934.0
K00134	60438.0
K00133	47309.0
K00132	180.0
K00131	708.0
K00130	6256.0
K00139	0.0
K00138	0.0
K00429	0.0
K00428	19944.0
K00421	0.0
K00423	0.0
K00425	9527.0
K00427	0.0
K00426	9527.0
K14292	0.0
K14379	0.0
K14370	0.0
K14371	0.0
K14372	0.0
K14373	0.0
K14374	0.0
K14375	0.0
K09845	0.0
K14082	0.0
K14083	68.0
K14080	0.0
K14081	0.0
K14086	5783.0
K14087	5851.0
K14084	948.0
K14088	5852.0
K14089	5784.0
K01552	30887.0
K01551	1326.0
K01556	1.0
K01557	0.0
K01554	0.0
K01555	0.0
K04708	0.0
K03955	0.0
K13689	0.0
K13688	13899.0
K13683	0.0
K13685	21260.0
K13684	0.0
K13687	0.0
K13686	0.0
K14159	0.0
K02399	0.0
K02398	6476.0
K02395	5588.0
K02394	0.0
K02397	12121.0
K02396	21780.0
K02391	0.0
K02390	21919.0
K02393	0.0
K02392	35816.0
K13533	0.0
K13532	0.0
K13531	12.0
K13530	42.0
K01550	0.0
K05658	0.0
K14054	477.0
K02601	51357.0
K02970	47136.0
K05378	0.0
K12339	0.0
K14060	0.0
K11687	0.0
K11686	0.0
K11685	0.0
K11689	3129.0
K11688	6381.0
K08939	0.0
K03048	1871.0
K03049	0.0
K13821	36828.0
K13820	231.0
K03042	0.0
K03043	46125.0
K03040	42409.0
K03041	0.0
K03046	46469.0
K03047	0.0
K03044	0.0
K03045	0.0
K00348	7667.0
K09847	0.0
K00692	2170.0
K00638	17545.0
K00639	21069.0
K00693	0.0
K00634	16430.0
K00635	0.0
K00630	0.0
K00631	0.0
K00632	5953.0
K00633	6537.0
K00691	1930.0
K00696	0.0
K00694	1575.0
K00695	0.0
K10854	0.0
K07811	0.0
K07810	0.0
K07813	31354.0
K07812	68.0
K07814	7037.0
K07816	2334.0
K00090	0.0
K00091	6887.0
K00094	664.0
K00096	11115.0
K00097	27924.0
K00098	0.0
K00099	44657.0
K10228	0.0
K10229	0.0
K12548	0.0
K10222	0.0
K10220	0.0
K10221	0.0
K10227	1.0
K05822	29.0
K01949	0.0
K01945	45449.0
K01947	0.0
K01946	0.0
K01941	12762.0
K01940	44665.0
K06357	0.0
K07729	83677.0
K07728	0.0
K07727	39381.0
K07726	10159.0
K07725	0.0
K07724	0.0
K07723	729.0
K07722	12344.0
K07721	0.0
K07720	101210.0
K00899	1844.0
K05824	0.0
K00891	48414.0
K00892	0.0
K00895	12277.0
K00897	2041.0
K08151	12278.0
K08153	241.0
K08154	0.0
K02948	47495.0
K02942	0.0
K02944	0.0
K05665	0.0
K02946	47422.0
K13793	0.0
K06352	0.0
K01769	0.0
K01768	24558.0
K01761	404.0
K01760	888.0
K01762	0.0
K09578	0.0
K01766	0.0
K08164	0.0
K02493	46373.0
K08166	0.0
K08167	0.0
K02496	0.0
K02497	0.0
K02494	0.0
K02495	83131.0
K02498	0.0
K02499	7503.0
K08168	0.0
K08169	0.0
K14415	5823.0
K14414	12276.0
K06881	47740.0
K00436	0.0
K06332	0.0
K12815	0.0
K12810	0.0
K06885	2235.0
K00437	219.0
K06335	0.0
K06334	24780.0
K03547	22207.0
K03546	11675.0
K03545	66350.0
K03544	61598.0
K03543	19943.0
K06888	19987.0
K10941	0.0
K03549	15930.0
K03548	0.0
K10940	0.0
K02236	2110.0
K02237	31442.0
K02234	0.0
K02232	22200.0
K02233	28453.0
K02230	12277.0
K02231	54512.0
K06359	0.0
K02238	39929.0
K02239	0.0
K03723	42096.0
K03722	22580.0
K03721	19.0
K03720	0.0
K03727	30.0
K03726	0.0
K03725	0.0
K03724	15035.0
K06358	0.0
K12673	0.0
K12679	0.0
K12678	0.0
K06410	15837.0
K11898	0.0
K11899	0.0
K11896	0.0
K11897	0.0
K11894	0.0
K11895	0.0
K11892	0.0
K11893	0.0
K11890	0.0
K11891	0.0
K08762	0.0
K08764	0.0
K08765	0.0
K10418	0.0
K11325	0.0
K11326	0.0
K11327	0.0
K11328	0.0
K11329	0.0
K00151	0.0
K00150	0.0
K00153	0.0
K00400	0.0
K00407	0.0
K00406	12276.0
K00405	12276.0
K00404	12276.0
K00158	1695.0
K01342	0.0
K09388	0.0
K09386	0.0
K09384	1998.0
K04094	12676.0
K04095	7753.0
K04096	46424.0
K04097	0.0
K04090	0.0
K04091	12277.0
K04092	30.0
K04093	0.0
K04098	0.0
K04099	0.0
K01578	0.0
K01579	25661.0
K01574	65.0
K01575	14.0
K01576	0.0
K01577	1721.0
K01571	22558.0
K01572	35917.0
K01573	0.0
K02009	9330.0
K02008	85869.0
K02005	54958.0
K02004	323599.0
K02007	15282.0
K02006	120220.0
K02001	458.0
K02000	474.0
K02003	379233.0
K02002	496.0
K03065	0.0
K08952	0.0
K03060	38395.0
K13809	0.0
K10948	0.0
K09607	0.0
K06125	0.0
K04337	0.0
K06120	664.0
K06121	0.0
K04336	0.0
K01127	0.0
K09703	163.0
K00004	0.0
K14699	0.0
K09702	1993.0
K14698	0.0
K05311	2031.0
K13829	59.0
K10943	0.0
K07291	0.0
K07290	0.0
K10206	38972.0
K10202	11.0
K10208	0.0
K10209	2.0
K01966	1.0
K01965	0.0
K01964	477.0
K01963	30137.0
K01962	21724.0
K01961	58314.0
K01960	7667.0
K01969	0.0
K01968	0.0
K07749	10205.0
K07748	0.0
K07741	2570.0
K07740	0.0
K07743	0.0
K07742	25744.0
K07745	0.0
K07744	0.0
K07746	0.0
K01299	19734.0
K01295	16306.0
K01297	10885.0
K02922	0.0
K05603	0.0
K02921	0.0
K02926	47495.0
K05607	0.0
K02924	0.0
K05605	0.0
K02928	0.0
K02929	0.0
K00216	0.0
K00217	0.0
K00214	0.0
K00215	49427.0
K00213	0.0
K00210	0.0
K00211	0.0
K00218	0.0
K00219	202.0
K01035	155.0
K01034	6852.0
K04517	45681.0
K01740	80955.0
K01031	0.0
K01746	930.0
K01745	1921.0
K01744	21403.0
K01749	18406.0
K01039	548.0
K04518	8178.0
K09591	0.0
K14129	0.0
K14128	0.0
K14121	0.0
K14120	0.0
K14123	0.0
K14122	0.0
K14125	0.0
K14124	0.0
K14127	0.0
K14126	0.0
K03521	43037.0
K03520	0.0
K03523	31617.0
K03522	43524.0
K03525	48013.0
K03524	47202.0
K03527	57820.0
K03526	45446.0
K03529	39774.0
K03528	0.0
K06338	1.0
K02217	17040.0
K03299	14303.0
K03298	496.0
K13472	0.0
K03293	12086.0
K03292	47738.0
K03291	0.0
K03290	0.0
K03297	18192.0
K03296	101390.0
K03295	9685.0
K03294	29718.0
K13009	0.0
K12690	0.0
K09743	0.0
K06022	0.0
K07190	0.0
K06021	0.0
K07192	15542.0
K06020	0.0
K06027	0.0
K06026	0.0
K09744	0.0
K07991	5.0
K08749	0.0
K09835	0.0
K09834	0.0
K10439	65031.0
K06351	0.0
K09833	0.0
K10925	0.0
K10924	0.0
K10927	0.0
K10926	0.0
K10923	0.0
K10922	0.0
K09629	0.0
K10697	0.0
K00179	9281.0
K00172	7421.0
K00171	2273.0
K00170	2311.0
K00177	13231.0
K00176	13229.0
K00175	38325.0
K00174	33035.0
K13478	0.0
K14338	0.0
K14339	0.0
K14335	0.0
K14337	0.0
K14330	0.0
K14331	0.0
K14333	1.0
K08918	0.0
K13479	4967.0
K04078	46432.0
K04079	45620.0
K04076	730.0
K04077	47458.0
K04074	3611.0
K04075	44387.0
K04072	28142.0
K04073	0.0
K04070	23162.0
K04071	0.0
K14597	0.0
K13318	0.0
K08280	0.0
K13641	13708.0
K13640	183.0
K13643	925.0
K13642	0.0
K02027	297006.0
K02026	526014.0
K02025	559669.0
K02024	0.0
K02023	10958.0
K02022	92.0
K02021	229.0
K02020	28618.0
K02029	61506.0
K02028	55211.0
K03886	0.0
K03887	0.0
K03884	0.0
K03885	20563.0
K03881	0.0
K03888	0.0
K03889	0.0
K12998	0.0
K12999	0.0
K12992	15648.0
K12993	0.0
K12990	6035.0
K12991	0.0
K12996	33.0
K12997	26.0
K12994	0.0
K12995	3.0
K08979	0.0
K08978	25934.0
K03088	594335.0
K03089	0.0
K03086	69160.0
K03087	0.0
K08971	0.0
K08970	12276.0
K03082	12323.0
K03080	0.0
K08974	26872.0
K13868	0.0
K00918	1077.0
K01553	0.0
K12214	0.0
K11646	0.0
K11645	0.0
K11641	0.0
K11640	0.0
K12736	0.0
K12733	0.0
K07507	19741.0
K07506	0.0
K07505	24.0
K07504	19.0
K07503	30.0
K07502	13327.0
K07501	0.0
K07500	0.0
K07509	0.0
K07508	0.0
K11422	0.0
K08698	0.0
K10773	49503.0
K10774	0.0
K14286	0.0
K10778	1.0
K14287	0.0
K00140	1323.0
K05501	0.0
K01903	12330.0
K01902	12330.0
K01905	155.0
K01904	0.0
K01907	0.0
K01906	0.0
K01909	0.0
K01908	0.0
K14534	18013.0
K00147	45151.0
K07767	0.0
K07769	0.0
K07768	30.0
K06203	0.0
K06202	0.0
K09921	0.0
K09920	0.0
K09927	18066.0
K09024	0.0
K09022	5563.0
K09023	12276.0
K09020	1147.0
K09021	0.0
K02908	0.0
K02909	47723.0
K08218	7667.0
K08219	0.0
K02904	35185.0
K02906	47495.0
K02907	34897.0
K02902	46370.0
K00230	861.0
K00231	1.0
K00232	0.0
K08976	12277.0
K00234	0.0
K00239	22945.0
K06209	23184.0
K09928	12298.0
K01015	0.0
K01014	0.0
K01012	50457.0
K01011	27313.0
K01010	0.0
K08920	0.0
K14103	0.0
K14102	0.0
K14101	0.0
K14100	0.0
K14105	0.0
K14104	0.0
K14109	0.0
K14108	0.0
K06401	0.0
K00893	0.0
K13402	0.0
K12858	0.0
K03503	7669.0
K03502	31313.0
K03501	35448.0
K03500	52035.0
K08924	0.0
K02278	853.0
K02279	12232.0
K12977	0.0
K02276	2.0
K02277	0.0
K02274	12277.0
K02275	12277.0
K13450	0.0
K13451	0.0
K13452	0.0
K13454	0.0
K13455	0.0
K12509	0.0
K12508	0.0
K12507	134.0
K12506	1412.0
K12500	0.0
K12503	0.0
K05926	0.0
K09728	0.0
K14587	1146.0
K06597	0.0
K06596	0.0
K06595	0.0
K06599	0.0
K06598	0.0
K07978	0.0
K07979	61189.0
K07976	0.0
K14585	0.0
K10907	50409.0
K10906	0.0
K10901	0.0
K10909	0.0
K10908	0.0
K09819	12376.0
K09818	100.0
K09817	33306.0
K09816	33172.0
K09815	33305.0
K06374	20135.0
K06373	20133.0
K09812	39455.0
K09811	39067.0
K09810	25742.0
K09724	0.0
K14582	0.0
K09721	0.0
K04058	12276.0
K04059	0.0
K04050	0.0
K04051	0.0
K04052	0.0
K04053	0.0
K04054	0.0
K04055	0.0
K04056	12276.0
K04057	0.0
K01047	0.0
K08975	0.0
K10015	0.0
K10014	0.0
K10017	0.0
K10016	0.0
K10011	0.0
K10010	3600.0
K10013	0.0
K10012	6578.0
K10019	0.0
K10018	0.0
K13665	5.0
K13664	0.0
K13663	0.0
K13662	0.0
K13661	0.0
K13660	0.0
K13669	0.0
K13668	0.0
K07641	12276.0
K01466	1614.0
K13590	0.0
K01464	18099.0
K01465	49945.0
K01462	72222.0
K01463	7228.0
K01460	0.0
K01461	0.0
K13599	14.0
K13598	0.0
K01468	754.0
K01469	12276.0
K09251	477.0
K09252	0.0
K02041	9827.0
K02040	59743.0
K02043	0.0
K02045	5131.0
K02044	11590.0
K02047	17406.0
K02046	17406.0
K02049	99323.0
K02048	17406.0
K05549	0.0
K05548	0.0
K06046	0.0
K03319	2023.0
K03316	112.0
K03317	232.0
K03314	22.0
K03315	27645.0
K03312	17208.0
K03313	282.0
K03310	64809.0
K03311	13742.0
K12052	0.0
K02945	44988.0
K06162	175.0
K06163	156.0
K06160	0.0
K06161	0.0
K06166	155.0
K00359	2300.0
K06164	156.0
K06165	156.0
K06168	44657.0
K06169	0.0
K13020	0.0
K07158	0.0
K07159	0.0
K04835	242.0
K11621	0.0
K11991	0.0
K11622	1.0
K11996	12277.0
K11627	0.0
K11626	0.0
K11629	0.0
K11628	0.0
K07561	0.0
K07560	47444.0
K07563	0.0
K07562	0.0
K07565	0.0
K07564	0.0
K07567	53827.0
K07566	51557.0
K07569	0.0
K07568	52162.0
K09925	0.0
K11199	0.0
K11198	0.0
K11192	0.0
K11191	0.0
K11196	0.0
K11195	0.0
K11194	0.0
K02492	20870.0
K10713	0.0
K10710	2116.0
K10711	34.0
K10716	0.0
K02490	45.0
K10714	0.0
K10715	0.0
K01929	47522.0
K01928	49996.0
K01923	37462.0
K01922	12765.0
K01921	53996.0
K01920	0.0
K01926	41444.0
K01925	47513.0
K01924	35182.0
K07789	12276.0
K07788	0.0
K07785	0.0
K07784	0.0
K07787	12277.0
K07786	0.0
K07781	0.0
K07783	0.0
K07782	0.0
K05835	0.0
K06355	0.0
K14661	0.0
K09844	0.0
K00782	35.0
K00783	47641.0
K00784	31015.0
K00785	0.0
K00786	11904.0
K00039	0.0
K00036	20249.0
K00037	0.0
K00034	1578.0
K00035	0.0
K00032	0.0
K00033	20347.0
K00030	2136.0
K00031	43226.0
K01259	3929.0
K01258	31091.0
K01255	7000.0
K01256	14067.0
K01251	28698.0
K01250	2422.0
K01253	0.0
K01252	0.0
K09008	0.0
K09009	30.0
K09000	12279.0
K09001	562.0
K09002	6275.0
K09003	0.0
K09004	480.0
K09005	178.0
K09006	0.0
K09007	12276.0
K09846	0.0
K08234	14752.0
K00258	0.0
K00259	12644.0
K00252	5.0
K00253	0.0
K00256	0.0
K00257	21003.0
K00254	0.0
K00255	0.0
K01079	987.0
K01078	12276.0
K01071	1775.0
K01070	0.0
K01073	19.0
K01077	32031.0
K01076	13240.0
K14472	0.0
K14471	0.0
K14470	0.0
K14475	609.0
K09841	0.0
K02788	1794.0
K02782	158.0
K02783	1808.0
K02781	3562.0
K02786	1795.0
K02787	0.0
K02784	3.0
K01060	13497.0
K01787	13551.0
K01786	19498.0
K01785	54534.0
K01784	86342.0
K01783	52191.0
K01782	24552.0
K01781	1.0
K01780	0.0
K01789	0.0
K01788	17855.0
K02526	2816.0
K02527	19944.0
K02525	2.0
K02250	0.0
K02523	19944.0
K02520	46777.0
K02521	0.0
K02258	0.0
K02259	12277.0
K02528	47462.0
K02529	220461.0
K03781	13615.0
K03780	5979.0
K03783	31365.0
K03782	12277.0
K03785	27334.0
K03784	11889.0
K03787	26095.0
K03786	24790.0
K03789	26594.0
K03788	0.0
K10700	0.0
K00342	19966.0
K03124	0.0
K03120	0.0
K12527	3851.0
K12526	0.0
K12525	0.0
K12524	15335.0
K12523	0.0
K12522	0.0
K09789	7667.0
K09788	1326.0
K09787	25667.0
K09786	1052.0
K09785	0.0
K09781	0.0
K09780	19.0
K10961	0.0
K10960	0.0
K10963	0.0
K10962	0.0
K10965	0.0
K10964	0.0
K10966	0.0
K09879	0.0
K06318	0.0
K06311	0.0
K06310	5231.0
K06312	0.0
K06314	0.0
K06317	3247.0
K11389	0.0
K11386	0.0
K11387	0.0
K11384	12276.0
K11385	0.0
K11382	0.0
K11383	0.0
K11381	1.0
K11949	0.0
K10380	0.0
K04032	1583.0
K04033	0.0
K04030	1926.0
K04031	17328.0
K04036	0.0
K04037	0.0
K04034	329.0
K04035	1146.0
K04038	0.0
K04039	0.0
K07046	12322.0
K07047	25061.0
K07044	0.0
K07045	16860.0
K07042	39828.0
K07043	21703.0
K07040	25313.0
K07041	0.0
K07048	1256.0
K07049	0.0
K08664	0.0
K02584	14.0
K10039	16620.0
K10038	14.0
K10037	0.0
K10036	61.0
K04788	0.0
K04789	0.0
K04784	0.0
K04785	0.0
K04786	0.0
K04787	0.0
K04780	0.0
K04781	477.0
K04782	0.0
K04783	0.0
K13601	0.0
K13603	0.0
K13602	0.0
K13605	0.0
K13604	0.0
K13607	92.0
K02404	5842.0
K05783	0.0
K05782	0.0
K05781	156.0
K05780	156.0
K05787	0.0
K05786	12278.0
K05785	12276.0
K05784	0.0
K05789	0.0
K05788	0.0
K01442	40319.0
K01443	39288.0
K01444	545.0
K01446	19.0
K01447	34615.0
K01448	71382.0
K01449	16592.0
K14803	0.0
K02069	2564.0
K05569	6667.0
K08008	0.0
K02063	0.0
K05566	6534.0
K05565	1.0
K05563	0.0
K05562	0.0
K05561	0.0
K02064	0.0
K03338	6157.0
K03339	5.0
K03330	0.0
K03331	0.0
K03332	62.0
K03333	0.0
K03335	18123.0
K03336	5846.0
K03337	6157.0
K12956	0.0
K12957	12276.0
K12954	0.0
K12955	0.0
K12952	0.0
K12953	0.0
K12950	0.0
K12951	0.0
K14733	0.0
K00109	0.0
K06148	61683.0
K06149	0.0
K06144	0.0
K06145	0.0
K06146	0.0
K06147	403680.0
K06141	0.0
K06142	35290.0
K06143	0.0
K11945	0.0
K08948	0.0
K08949	0.0
K00071	0.0
K14664	0.0
K13810	0.0
K14665	155.0
K03058	0.0
K11609	0.0
K11608	0.0
K14660	0.0
K11603	0.0
K11602	0.0
K11601	0.0
K11600	0.0
K11607	12276.0
K11606	12276.0
K11605	12276.0
K11604	12276.0
K10558	1146.0
K10559	1202.0
K10550	1280.0
K10551	1280.0
K10552	0.0
K10553	0.0
K10554	0.0
K10555	1374.0
K10556	1281.0
K10557	1146.0
K03051	0.0
K03050	0.0
K07549	0.0
K07548	0.0
K07239	2.0
K07235	0.0
K07234	0.0
K07237	0.0
K07236	0.0
K07231	0.0
K07230	4.0
K07233	0.0
K07232	0.0
K02467	0.0
K05306	5842.0
K05305	6452.0
K05304	0.0
K05303	12276.0
K05301	0.0
K02565	0.0
K08644	0.0
K08646	0.0
K08641	24742.0
K08643	1.0
K08642	0.0
K12146	0.0
K00010	19668.0
K00011	0.0
K00012	41923.0
K00013	45630.0
K00014	63872.0
K00016	30499.0
K09065	0.0
K08252	3.0
K08253	1.0
K08256	28.0
K08255	0.0
K08258	0.0
K08259	0.0
K00274	12606.0
K00275	12277.0
K00276	0.0
K00270	0.0
K00271	0.0
K00272	0.0
K00273	0.0
K00278	32980.0
K00279	0.0
K12675	0.0
K01277	7667.0
K01274	0.0
K01273	31064.0
K01271	9077.0
K01270	36344.0
K01278	7699.0
K00906	0.0
K00904	1893.0
K00903	1.0
K00901	15469.0
K13785	0.0
K00908	0.0
K11149	0.0
K01053	12277.0
K01051	81.0
K01057	30.0
K01056	47495.0
K01055	0.0
K01054	0.0
K01058	0.0
K02500	45800.0
K02501	45732.0
K02502	19864.0
K02503	47496.0
K02504	0.0
K02505	0.0
K02506	0.0
K02507	0.0
K02508	0.0
K02509	0.0
K00291	0.0
K13410	0.0
K13148	0.0
K13419	0.0
K05825	0.0
K03106	47495.0
K03105	0.0
K03101	53223.0
K03100	84889.0
K12541	0.0
K12540	0.0
K12543	0.0
K12542	0.0
K12545	0.0
K12544	0.0
K12547	0.0
K12546	0.0
K12549	0.0
K06080	0.0
K11018	0.0
K11019	0.0
K11016	0.0
K11017	0.0
K11014	0.0
K11015	0.0
K11012	0.0
K11013	0.0
K11010	0.0
K11011	0.0
K06333	14791.0
K06880	0.0
K06883	12276.0
K06882	0.0
K09857	12276.0
K06884	0.0
K06887	0.0
K06886	12277.0
K06889	70759.0
K10942	0.0
K09859	0.0
K09858	0.0
K10947	56825.0
K10946	0.0
K10945	0.0
K10944	0.0
K13284	0.0
K00483	134.0
K00481	0.0
K00480	0.0
K00486	0.0
K00485	0.0
K00484	0.0
K09901	0.0
K10929	0.0
K07684	0.0
K07685	0.0
K07686	0.0
K07687	0.0
K07681	0.0
K07688	0.0
K07689	0.0
K10928	0.0
K04018	0.0
K04019	1612.0
K04014	136.0
K04015	294.0
K04016	0.0
K04017	0.0
K04013	68.0
K07060	0.0
K07061	0.0
K07062	12367.0
K07063	0.0
K07064	0.0
K07065	0.0
K07066	5804.0
K07067	814.0
K07068	1.0
K07069	6189.0
K01121	0.0
K13629	0.0
K13628	12277.0
K13623	0.0
K13622	12276.0
K13620	0.0
K13626	15727.0
K08586	0.0
K08587	0.0
K01428	18541.0
K01429	18531.0
K01422	7668.0
K01423	158.0
K01420	35297.0
K01421	26620.0
K01426	19881.0
K01427	0.0
K01424	27951.0
K01425	28752.0
K08068	0.0
K07538	0.0
K13086	0.0
K13085	0.0
K07287	0.0
K07824	0.0
K07682	0.0
K02722	0.0
K12978	0.0
K12979	0.0
K12972	0.0
K12973	0.0
K12974	0.0
K12975	0.0
K12976	0.0
K07821	0.0
K07683	0.0
K14750	0.0
K14751	0.0
K14953	0.0
K12288	0.0
K12289	0.0
K12282	0.0
K12283	0.0
K12280	0.0
K12281	0.0
K12286	0.0
K12287	0.0
K12284	0.0
K12285	0.0
K11957	0.0
K11956	0.0
K11955	0.0
K11954	0.0
K11953	0.0
K11952	0.0
K11951	0.0
K11950	0.0
K11959	0.0
K11958	0.0
K13889	93.0
K13888	0.0
K11963	0.0
K07217	1294.0
K07216	27229.0
K07215	0.0
K07214	18107.0
K07213	1901.0
K07212	0.0
K07219	774.0
K07218	0.0
K12150	0.0
K08689	0.0
K08688	0.0
K00402	0.0
K00401	0.0
K11994	0.0
K00152	0.0
K01043	0.0
K00154	0.0
K00157	0.0
K00156	7666.0
K10533	0.0
K10530	1762.0
K10531	0.0
K10536	17925.0
K10537	1303.0
K10535	0.0
K10538	0.0
K10539	1303.0
K00073	79.0
K13934	0.0
K00076	933.0
K00077	43888.0
K00074	45892.0
K00075	34239.0
K00078	0.0
K00079	0.0
K02290	0.0
K02563	47687.0
K02292	0.0
K08966	0.0
K02294	0.0
K08278	0.0
K08279	0.0
K08274	0.0
K08275	0.0
K08276	0.0
K08277	0.0
K00298	0.0
K00299	12276.0
K00296	0.0
K00297	50722.0
K00294	1.0
K00292	0.0
K00293	0.0
K00290	34465.0
K07757	64.0
K12089	0.0
K01210	471.0
K01213	0.0
K01212	6723.0
K01215	1769.0
K01214	0.0
K01217	0.0
K01216	0.0
K01219	2.0
K01218	6807.0
K02749	0.0
K02746	1197.0
K02747	1017.0
K02744	4976.0
K02745	1062.0
K02742	0.0
K00924	24565.0
K00925	56413.0
K00926	24754.0
K00927	47495.0
K00928	60397.0
K00929	27510.0
K12085	0.0
K02298	0.0
K02299	0.0
K02568	68.0
K02569	0.0
K02562	19.0
K02291	12277.0
K02560	0.0
K02293	0.0
K02566	12938.0
K02567	68.0
K02564	54919.0
K02297	0.0
K03169	90342.0
K03168	34184.0
K03163	0.0
K03162	0.0
K03167	0.0
K03166	0.0
K11038	0.0
K11039	0.0
K11030	0.0
K11031	0.0
K11032	0.0
K11033	0.0
K11034	0.0
K11035	0.0
K11036	0.0
K11037	0.0
K02546	0.0
K07668	3681.0
K07669	0.0
K07666	12276.0
K07667	44562.0
K07664	0.0
K07665	20420.0
K07662	0.0
K07663	12276.0
K07660	0.0
K07661	0.0
K03927	24562.0
K07008	0.0
K07009	5506.0
K07002	1.0
K07003	22523.0
K07000	0.0
K07001	22010.0
K07006	14086.0
K07007	55003.0
K07004	0.0
K07005	38191.0
K03921	0.0
K02956	45803.0
K09725	0.0
K09181	12277.0
K08599	0.0
K08598	0.0
K08591	56543.0
K08590	20124.0
K01156	1048.0
K01154	48712.0
K01407	0.0
K01400	0.0
K01153	40966.0
K01150	2.0
K01151	33316.0
K01408	0.0
K01409	56421.0
K01158	0.0
K01159	30626.0
K05523	0.0
K05522	0.0
K05521	33823.0
K05520	32311.0
K05527	0.0
K05526	0.0
K05525	0.0
K05524	1146.0
K05529	0.0
K14518	0.0
K14519	12276.0
K05949	0.0
K01754	41422.0
K05942	0.0
K01027	0.0
K02171	0.0
K02170	1.0
K02173	1050.0
K02172	0.0
K01751	7967.0
K06416	3632.0
K06417	0.0
K06414	0.0
K06947	0.0
K03379	0.0
K03808	12276.0
K03809	12908.0
K03806	0.0
K06412	27542.0
K03804	0.0
K12296	0.0
K03802	98.0
K03803	9246.0
K06413	251.0
K10808	0.0
K06411	15796.0
K01028	1652.0
K01029	6191.0
K11931	0.0
K11930	0.0
K11933	0.0
K11932	0.0
K11935	0.0
K11934	0.0
K11937	0.0
K11936	0.0
K11939	0.0
K11938	0.0
K10800	12276.0
K06419	50.0
K11929	0.0
K07271	22295.0
K07270	0.0
K07273	8218.0
K07272	2.0
K07275	0.0
K07274	0.0
K07277	19944.0
K07276	0.0
K07279	0.0
K07278	0.0
K10623	0.0
K02481	19965.0
K11520	0.0
K02480	0.0
K08170	0.0
K02485	1.0
K02484	8784.0
K02487	0.0
K08600	39705.0
K08603	0.0
K08602	14579.0
K08605	7.0
K08604	0.0
K09956	12276.0
K09957	0.0
K09954	12276.0
K09955	30293.0
K09952	366.0
K09953	0.0
K09950	0.0
K09951	10467.0
K09958	12276.0
K09959	1.0
K07495	85939.0
K07494	45.0
K07497	29727.0
K07496	7003.0
K07491	39055.0
K07490	0.0
K07493	0.0
K07492	0.0
K07499	0.0
K07498	29.0
K11209	0.0
K11208	0.0
K11204	0.0
K11203	512.0
K11202	1686.0
K11201	0.0
K11200	155.0
K00058	78342.0
K00059	140371.0
K00728	0.0
K00729	1.0
K00055	83.0
K00057	47764.0
K00050	7779.0
K00051	0.0
K00720	0.0
K00721	35283.0
K14424	0.0
K06033	0.0
K14189	0.0
K14188	2026.0
K06364	0.0
K14187	0.0
K01239	9626.0
K01238	28.0
K01897	31064.0
K01232	2412.0
K01895	17941.0
K01230	0.0
K01893	46578.0
K01236	0.0
K01235	7.0
K01890	47495.0
K02768	3301.0
K02769	859.0
K02760	17691.0
K02761	22132.0
K02763	76.0
K02764	0.0
K02765	9762.0
K00948	61363.0
K00949	27516.0
K00942	50160.0
K00943	33008.0
K00940	21157.0
K00941	89531.0
K00946	27633.0
K00947	0.0
K00944	0.0
K00945	90979.0
K01097	0.0
K01096	0.0
K01095	229.0
K01093	0.0
K01092	28046.0
K01091	103578.0
K01090	54128.0
K03499	90698.0
K03498	65073.0
K03491	4359.0
K03490	5914.0
K03493	0.0
K03492	607.0
K03495	47542.0
K03497	108069.0
K03496	119133.0
K02817	0.0
K02814	34.0
K02815	37.0
K02810	13358.0
K02548	41053.0
K02549	12288.0
K02818	0.0
K02819	7167.0
K03637	21860.0
K03636	12277.0
K03147	36198.0
K03146	0.0
K08851	0.0
K06518	43718.0
K09729	650.0
K06048	0.0
K06045	24552.0
K06044	0.0
K09727	0.0
K09726	0.0
K06041	21362.0
K09720	0.0
K09723	0.0
K06042	17162.0
K09897	0.0
K09896	0.0
K09895	0.0
K09894	0.0
K09893	0.0
K09892	0.0
K09891	0.0
K09890	0.0
K09899	0.0
K09898	0.0
K03622	0.0
K07648	0.0
K07649	0.0
K07398	0.0
K07399	22.0
K11056	0.0
K11057	0.0
K11054	0.0
K11055	0.0
K07640	0.0
K07393	12444.0
K07390	12276.0
K07391	45211.0
K07644	12276.0
K07645	12276.0
K07646	54175.0
K07647	0.0
K10896	0.0
K07024	150811.0
K07025	72092.0
K07026	0.0
K07027	22878.0
K07020	0.0
K07021	82.0
K07022	0.0
K07023	19179.0
K07028	0.0
K07029	80881.0
K10094	0.0
K01390	0.0
K01392	0.0
K01399	0.0
K02673	0.0
K05893	0.0
K05897	0.0
K05896	39800.0
K05895	12966.0
K05899	0.0
K05898	0.0
K00555	0.0
K00554	36640.0
K00557	0.0
K00556	7666.0
K00551	0.0
K00559	0.0
K00558	83837.0
K01170	0.0
K01173	1.0
K01174	40.0
K01175	12523.0
K01176	2191.0
K01178	12276.0
K01179	58413.0
K14578	0.0
K14579	0.0
K08951	0.0
K08950	0.0
K08953	0.0
K03828	12357.0
K03829	0.0
K03820	19942.0
K03821	0.0
K03822	0.0
K03823	38183.0
K03824	0.0
K03825	1778.0
K03826	14239.0
K03827	11777.0
K12248	0.0
K12246	0.0
K12247	0.0
K12242	0.0
K12243	0.0
K12240	0.0
K12241	0.0
K11919	0.0
K11918	0.0
K11913	0.0
K11912	0.0
K11911	0.0
K11910	0.0
K11917	0.0
K11916	0.0
K11915	0.0
K11914	0.0
K12068	0.0
K12069	0.0
K12062	0.0
K12063	0.0
K12060	0.0
K12061	0.0
K12066	0.0
K12067	0.0
K12064	0.0
K12065	0.0
K07259	7729.0
K07258	86684.0
K07253	0.0
K07251	0.0
K07250	18547.0
K07257	0.0
K07256	0.0
K07255	0.0
K07254	0.0
K05372	0.0
K05373	0.0
K05370	0.0
K05371	0.0
K05374	0.0
K05375	0.0
K09970	0.0
K09971	0.0
K09972	158.0
K09973	12277.0
K09974	12386.0
K09975	0.0
K09976	2215.0
K09978	0.0
K09979	7666.0
K11261	6854.0
K11260	0.0
K11263	57.0
K11264	0.0
K10793	431.0
K10796	586.0
K10797	1558.0
K10794	20.0
K10795	412.0
K00700	54339.0
K00701	0.0
K10798	0.0
K00703	38930.0
K00705	59467.0
K09828	0.0
K10133	0.0
K13053	0.0
K03192	12276.0
K00964	0.0
K00965	24440.0
K00966	14620.0
K00960	0.0
K00961	0.0
K00962	45260.0
K00963	24735.0
K00969	36360.0
K12681	0.0
K02703	0.0
K08364	0.0
K08365	170.0
K02706	0.0
K08363	0.0
K08361	0.0
K02708	0.0
K02709	0.0
K08368	1758.0
K08369	86.0
K01615	8324.0
K01617	0.0
K01616	0.0
K01611	7635.0
K01610	24108.0
K01613	22935.0
K01612	0.0
K01619	45076.0
K01618	0.0
K02834	47495.0
K02835	47495.0
K05281	0.0
K03619	0.0
K03618	0.0
K03617	34725.0
K03616	1436.0
K03615	33511.0
K03614	29689.0
K03613	32867.0
K03612	31441.0
K03611	0.0
K03610	20984.0
K09705	108.0
K09704	11604.0
K09701	12276.0
K09700	248.0
K09709	0.0
K06391	9959.0
K06390	25114.0
K06393	25104.0
K06392	19336.0
K06395	1623.0
K06394	12756.0
K06397	20005.0
K06396	19001.0
K06399	20471.0
K06398	25399.0
K06435	0.0
K11078	0.0
K11079	0.0
K11074	0.0
K11075	0.0
K11076	0.0
K11077	0.0
K11070	24776.0
K11071	26494.0
K11072	32698.0
K11073	0.0
K06935	0.0
K06934	2325.0
K06937	12286.0
K06936	477.0
K06931	0.0
K06930	0.0
K06933	0.0
K06932	0.0
K06939	0.0
K06938	0.0
K13381	0.0
K05916	12276.0
K05917	0.0
K05914	0.0
K05915	0.0
K05912	0.0
K05913	0.0
K05910	1701.0
K05911	0.0
K05918	0.0
K05919	25014.0
K00392	0.0
K00390	15005.0
K00397	0.0
K00395	0.0
K00394	5173.0
K01884	0.0
K00399	0.0
K01886	43651.0
K01376	1757.0
K01372	16428.0
K09149	0.0
K09148	0.0
K01225	477.0
K09145	5783.0
K09144	5778.0
K09147	0.0
K09146	0.0
K09141	0.0
K09140	0.0
K09143	0.0
K09142	0.0
K05709	0.0
K05708	0.0
K05879	21448.0
K05878	21447.0
K05875	0.0
K05874	0.0
K05877	0.0
K05876	0.0
K05873	76.0
K00579	0.0
K00578	0.0
K00577	0.0
K00575	40701.0
K00574	21341.0
K00573	12277.0
K00571	29372.0
K00570	0.0
K01118	7343.0
K01119	7727.0
K01157	0.0
K01112	0.0
K01113	12276.0
K04477	15258.0
K01114	1.0
K01115	0.0
K08087	0.0
K01315	0.0
K08085	0.0
K08084	0.0
K08083	0.0
K08082	0.0
K08081	0.0
K08080	0.0
K01152	0.0
K01401	0.0
K09826	0.0
K06344	0.0
K06345	0.0
K09822	12276.0
K06343	0.0
K10938	0.0
K06341	0.0
K10934	0.0
K10935	0.0
K10932	0.0
K11052	0.0
K10930	0.0
K06349	0.0
K11053	0.0
K10754	0.0
K01755	51105.0
K10200	6764.0
K02132	0.0
K02137	0.0
K03840	0.0
K03841	0.0
K13028	0.0
K13799	0.0
K13798	0.0
K13795	0.0
K13794	0.0
K13021	0.0
K13792	0.0
K13791	0.0
K13790	0.0
K12268	26.0
K12269	0.0
K12262	0.0
K12263	0.0
K12264	0.0
K12265	0.0
K12266	0.0
K12267	45498.0
K01757	0.0
K12237	0.0
K13243	0.0
K13245	0.0
K13244	0.0
K13246	0.0
K03264	0.0
K03265	0.0
K03263	0.0
K03268	0.0
K03269	19944.0
K12415	0.0
K10211	1.0
K09918	0.0
K09919	0.0
K06720	0.0
K09913	155.0
K09910	0.0
K09911	0.0
K09916	0.0
K09917	0.0
K06726	4060.0
K09915	12276.0
K11535	5.0
K11534	1320.0
K11537	1.0
K11531	0.0
K11533	30.0
K11532	0.0
K11249	473.0
K11539	0.0
K00762	54560.0
K00763	27579.0
K00760	48393.0
K00761	35185.0
K00766	36752.0
K00767	18560.0
K00764	60903.0
K00765	40818.0
K00768	22686.0
K00769	0.0
K11059	0.0
K00186	0.0
K00187	0.0
K00184	12684.0
K00185	12412.0
K00183	1418.0
K00180	16947.0
K00188	0.0
K00189	0.0
K10110	16481.0
K10111	0.0
K10112	30298.0
K10113	0.0
K10114	0.0
K10115	0.0
K10116	0.0
K10117	35739.0
K10118	43120.0
K10119	42963.0
K04641	229.0
K04643	0.0
K04642	0.0
K13282	99.0
K00988	0.0
K00989	19356.0
K00986	1820.0
K00984	5961.0
K00985	0.0
K00982	30.0
K00983	12182.0
K00980	3624.0
K00981	59771.0
K01585	20253.0
K01584	0.0
K01586	57396.0
K13498	0.0
K01580	8213.0
K01583	7107.0
K01582	9904.0
K13497	18091.0
K01589	12333.0
K01588	57744.0
K14941	1.0
K08347	0.0
K08348	0.0
K02720	0.0
K14949	0.0
K02723	0.0
K03459	0.0
K03458	20762.0
K03455	46254.0
K03457	2308.0
K03451	2368.0
K03981	0.0
K03980	18014.0
K02614	4270.0
K01639	34555.0
K01638	0.0
K01637	0.0
K01636	158.0
K01635	1721.0
K01634	0.0
K01633	21100.0
K01632	117.0
K01631	0.0
K01630	13577.0
K02615	0.0
K02588	9599.0
K02589	7243.0
K02858	1.0
K02859	1763.0
K14051	0.0
K14053	0.0
K14052	0.0
K02852	0.0
K02853	0.0
K02850	0.0
K02851	0.0
K14059	12499.0
K14058	0.0
K02586	1523.0
K02587	1932.0
K03679	0.0
K03671	90908.0
K03670	12276.0
K03673	0.0
K03672	0.0
K03675	0.0
K03674	0.0
K03677	0.0
K03676	229.0
K09761	44170.0
K09760	10773.0
K09763	0.0
K09762	26627.0
K09765	35357.0
K09764	1051.0
K09767	1614.0
K06006	0.0
K09769	17192.0
K09768	13862.0
K10353	0.0
K03187	18541.0
K03186	13987.0
K03185	0.0
K03184	0.0
K03183	51016.0
K03182	13784.0
K03181	0.0
K03189	18541.0
K03188	18541.0
K02715	0.0
K12455	0.0
K12454	12276.0
K12453	0.0
K12452	1546.0
K12451	0.0
K07358	0.0
K07356	0.0
K07357	0.0
K07354	0.0
K07355	0.0
K07352	0.0
K07353	0.0
K07350	0.0
K07351	0.0
K06919	7742.0
K06918	0.0
K06917	437.0
K06916	0.0
K06915	6917.0
K06914	0.0
K06913	0.0
K06912	0.0
K06911	20607.0
K06910	6175.0
K08986	88.0
K08987	1857.0
K08984	12276.0
K08985	0.0
K08982	1414.0
K08983	0.0
K08980	0.0
K08981	144.0
K08988	0.0
K08989	0.0
K02252	0.0
K05934	21146.0
K05936	22134.0
K05937	1.0
K02253	0.0
K05939	24552.0
K00378	33291.0
K00375	35123.0
K00374	0.0
K00376	0.0
K00371	0.0
K00370	0.0
K00373	0.0
K00372	12364.0
K01358	58155.0
K09166	12276.0
K09165	0.0
K09164	1.0
K09163	5608.0
K09162	12276.0
K09161	1.0
K09160	0.0
K01354	12306.0
K01355	0.0
K01356	49597.0
K05601	22.0
K05851	0.0
K03807	0.0
K05606	5778.0
K02927	0.0
K05974	0.0
K03805	0.0
K05976	0.0
K00519	0.0
K00518	0.0
K03800	22674.0
K00511	0.0
K00510	12.0
K03801	7667.0
K00515	0.0
K00514	0.0
K00517	17.0
K05971	0.0
K03154	25319.0
K11147	0.0
K05581	0.0
K05580	0.0
K05583	0.0
K05582	0.0
K05585	0.0
K05584	0.0
K05587	0.0
K05586	0.0
K05589	0.0
K03150	39500.0
K03623	24.0
K03152	40980.0
K14200	0.0
K14201	0.0
K14202	0.0
K03621	47349.0
K14204	0.0
K14205	509.0
K01134	5778.0
K01135	0.0
K01136	24552.0
K01137	12277.0
K01130	67160.0
K01132	0.0
K01133	18547.0
K01138	51099.0
K01139	1052.0
K02113	43278.0
K02112	49766.0
K02111	44633.0
K02446	12546.0
K02117	30799.0
K02116	5831.0
K02115	49766.0
K02114	49752.0
K02119	21160.0
K02118	35864.0
K02448	0.0
K01036	37.0
K03212	0.0
K13007	0.0
K13006	7.0
K13005	0.0
K13004	5819.0
K13001	0.0
K06404	13239.0
K01032	0.0
K06951	0.0
K03862	0.0
K03863	0.0
K06406	25414.0
K06957	0.0
K05020	291.0
K06400	13016.0
K06403	14194.0
K06954	0.0
K10814	0.0
K10817	0.0
K10816	0.0
K07136	0.0
K03242	0.0
K03243	0.0
K12202	0.0
K12203	0.0
K12206	0.0
K12207	0.0
K12204	0.0
K12205	0.0
K12208	0.0
K12209	0.0
K13919	664.0
K13918	0.0
K06214	0.0
K06215	15208.0
K09936	14813.0
K06217	47383.0
K09930	12276.0
K09931	0.0
K09932	12276.0
K06213	30302.0
K09938	0.0
K09939	7667.0
K11517	0.0
K06337	1.0
K13301	0.0
K00748	19944.0
K00745	0.0
K00743	0.0
K07165	12276.0
K07164	20179.0
K07167	0.0
K07166	24446.0
K07161	22.0
K07160	1765.0
K07163	0.0
K07162	882.0
K07169	0.0
K07168	0.0
K06336	0.0
K01839	22925.0
K01838	4967.0
K01835	3575.0
K01834	127908.0
K01837	0.0
K01830	0.0
K00608	0.0
K02632	0.0
K02630	0.0
K02631	0.0
K08322	367.0
K08323	1466.0
K08320	0.0
K08321	13423.0
K08326	0.0
K08324	0.0
K08325	5.0
K01659	9.0
K01658	36213.0
K02637	0.0
K01653	51874.0
K01652	74857.0
K01655	0.0
K01654	12738.0
K01657	36278.0
K02874	35219.0
K02875	0.0
K02876	46469.0
K02877	0.0
K02871	46346.0
K02873	0.0
K02878	47495.0
K02879	47495.0
K14070	0.0
K09749	25383.0
K09748	34130.0
K06023	79162.0
K09742	0.0
K09741	0.0
K09740	1169.0
K09747	39968.0
K09746	0.0
K09745	0.0
K06024	38774.0
K03477	0.0
K03476	1977.0
K03475	9594.0
K03474	19944.0
K03473	7667.0
K03472	0.0
K03471	12733.0
K03470	45535.0
K03478	6053.0
K02304	25365.0
K02305	0.0
K02302	5095.0
K02303	2.0
K02300	0.0
K02301	12277.0
K03653	0.0
K03652	19708.0
K03651	0.0
K03650	47542.0
K03657	119642.0
K03656	0.0
K03655	66600.0
K03654	61625.0
K03658	5778.0
K12439	0.0
K12431	0.0
K12430	0.0
K12433	0.0
K12432	0.0
K12435	0.0
K12434	0.0
K12437	0.0
K12436	0.0
K06979	300.0
K06978	18923.0
K06971	5112.0
K06970	0.0
K06973	40995.0
K06972	19444.0
K06975	21981.0
K06974	0.0
K06977	35.0
K06976	6727.0
K07082	33920.0
K07083	7666.0
K07080	16735.0
K07081	22.0
K07086	0.0
K07087	0.0
K07084	179.0
K07085	15567.0
K07088	76149.0
K07089	14760.0
K01317	0.0
K11162	0.0
K11163	0.0
K11161	0.0
K11168	0.0
K00356	127.0
K00355	2.0
K00354	0.0
K00353	0.0
K00351	7667.0
K00350	7667.0
K05952	0.0
K05953	0.0
K05951	0.0
K05956	0.0
K05957	0.0
K00358	107.0
K00689	1.0
K00688	63868.0
K00681	14472.0
K00680	51190.0
K00683	0.0
K00685	12276.0
K00684	12284.0
K00687	12.0
K00686	0.0
K05831	0.0
K05830	0.0
K05833	36031.0
K05832	26300.0
K05834	0.0
K05837	46867.0
K05836	0.0
K05839	0.0
K05838	30.0
K07677	0.0
K00533	14411.0
K00532	260.0
K00531	0.0
K00530	0.0
K00537	42944.0
K00536	0.0
K00535	0.0
K00534	0.0
K00539	0.0
K00538	0.0
K11029	0.0
K14260	5683.0
K14261	0.0
K14266	0.0
K14267	0.0
K14268	0.0
K14269	0.0
K01337	0.0
K01338	53870.0
K02683	0.0
K02682	0.0
K02681	0.0
K02680	0.0
K02687	46884.0
K02686	0.0
K02685	0.0
K02689	0.0
K02688	334.0
K00824	7147.0
K00827	0.0
K00826	57648.0
K00821	59245.0
K00820	52729.0
K00823	633.0
K00822	0.0
K00829	0.0
K00828	0.0
K01488	4025.0
K01489	34201.0
K01484	0.0
K01485	8176.0
K01486	17929.0
K01487	17385.0
K01480	24801.0
K01481	0.0
K01482	240.0
K01483	0.0
K02469	71548.0
K02468	3.0
K02466	158.0
K02465	0.0
K02464	0.0
K02463	0.0
K02462	0.0
K02461	0.0
K02460	0.0
K08969	507.0
K13061	0.0
K13060	0.0
K13063	0.0
K13062	0.0
K13069	0.0
K08964	0.0
K06363	0.0
K03079	3102.0
K06342	0.0
K03078	0.0
K13289	0.0
K13288	31.0
K13285	0.0
K13287	0.0
K13286	0.0
K13281	781.0
K13280	10528.0
K13283	0.0
K00054	1775.0
K04496	0.0
K05369	0.0
K05368	0.0
K03228	12276.0
K03229	12276.0
K00052	45147.0
K03222	12276.0
K03223	12276.0
K03220	0.0
K03221	0.0
K03226	12276.0
K03227	12276.0
K03224	12276.0
K03225	0.0
K09482	0.0
K09483	0.0
K13836	0.0
K12228	0.0
K05360	0.0
K12224	0.0
K12225	0.0
K12226	0.0
K12227	0.0
K12220	0.0
K05363	136.0
K12222	0.0
K12223	0.0
K08681	15055.0
K08680	241.0
K08683	0.0
K08682	0.0
K08685	0.0
K08684	0.0
K08687	0.0
K08686	0.0
K11755	37077.0
K11754	104687.0
K11751	0.0
K11750	0.0
K11753	92107.0
K11752	58983.0
K02407	12357.0
K13938	0.0
K13936	0.0
K13935	0.0
K02406	41066.0
K13933	0.0
K13932	0.0
K13931	0.0
K13930	0.0
K12088	0.0
K12081	0.0
K12082	0.0
K12083	0.0
K12084	0.0
K12086	0.0
K12087	0.0
K09611	0.0
K09612	19.0
K04940	0.0
K10085	0.0
K05394	0.0
K05395	0.0
K06340	0.0
K13043	1.0
K07149	11141.0
K07148	7667.0
K07147	12276.0
K07146	246.0
K07145	2.0
K07144	0.0
K07143	0.0
K07142	0.0
K07141	14103.0
K07140	0.0
K10156	0.0
K10150	0.0
K10620	0.0
K10621	0.0
K14028	0.0
K14029	0.0
K01817	32705.0
K01816	12277.0
K01815	20623.0
K01814	45599.0
K01813	9023.0
K01812	42199.0
K01811	48492.0
K01810	48361.0
K01819	1716.0
K01818	4028.0
K14580	0.0
K05379	0.0
K08304	0.0
K08305	0.0
K08306	0.0
K08307	7668.0
K08300	30.0
K08301	35202.0
K08302	3377.0
K08303	77908.0
K08308	0.0
K08309	9241.0
K14671	0.0
K14670	0.0
K14673	0.0
K14672	0.0
K01673	12940.0
K01672	0.0
K01671	0.0
K01677	25505.0
K01676	7667.0
K01674	12.0
K01679	14902.0
K01678	23942.0
K02899	46698.0
K02896	0.0
K02897	20555.0
K02895	47461.0
K02892	47495.0
K02890	47495.0
K10811	0.0
K02096	0.0
K02097	0.0
K02094	0.0
K02095	0.0
K02092	0.0
K02093	0.0
K02099	32110.0
K03411	25541.0
K03410	26567.0
K03413	30463.0
K03412	25425.0
K03415	7922.0
K03414	0.0
K03417	0.0
K03416	0.0
K03418	0.0
K05376	0.0
K02320	0.0
K02322	0.0
K02323	0.0
K05377	0.0
K13542	50015.0
K13543	0.0
K13540	0.0
K13541	0.0
K12145	0.0
K12144	0.0
K12147	0.0
K12410	54188.0
K12141	7689.0
K12140	7689.0
K12143	68.0
K12142	0.0
K12149	0.0
K12148	0.0
K07312	0.0
K07313	13890.0
K07310	68.0
K07311	289.0
K07316	1459.0
K07317	0.0
K07314	0.0
K07315	13430.0
K07318	960.0
K07319	15120.0
K03936	0.0
K03425	0.0
K03426	28755.0
K03427	49062.0
K03420	0.0
K03421	0.0
K03422	0.0
K03423	0.0
K03756	0.0
K03757	0.0
K03206	0.0
K03755	0.0
K11144	2880.0
K11145	27332.0
K05972	0.0
K05973	0.0
K03752	12512.0
K05978	0.0
K05979	99.0
K03753	1458.0
K00331	19966.0
K00330	19966.0
K00333	12299.0
K00332	12299.0
K00335	36245.0
K00334	40595.0
K00337	19966.0
K00336	50780.0
K00339	19966.0
K00338	19966.0
K03751	0.0
K06953	0.0
K06952	30.0
K06407	25501.0
K06950	81920.0
K10819	38.0
K06956	3440.0
K06955	0.0
K06402	16276.0
K10815	0.0
K06959	45586.0
K06958	27489.0
K06409	45502.0
K06408	9652.0
K09129	0.0
K09128	2254.0
K09123	1266.0
K09122	0.0
K09121	31646.0
K09120	0.0
K09127	0.0
K09126	477.0
K09125	463.0
K09124	0.0
K01233	24.0
K05819	0.0
K05818	0.0
K01896	0.0
K05813	24866.0
K05812	0.0
K05811	0.0
K05810	34914.0
K05817	0.0
K05816	156.0
K05815	7670.0
K05814	2772.0
K01894	12276.0
K01892	47820.0
K01234	2670.0
K01144	16256.0
K01146	0.0
K01141	0.0
K01416	0.0
K11434	0.0
K01415	0.0
K06354	0.0
K01414	12276.0
K09836	0.0
K01318	0.0
K01319	0.0
K01312	0.0
K06350	0.0
K02669	66829.0
K02668	0.0
K02665	0.0
K02664	34.0
K02667	0.0
K02666	0.0
K02661	0.0
K02660	0.0
K02663	281.0
K02662	15249.0
K00809	0.0
K00808	0.0
K00806	47869.0
K00805	26965.0
K00804	0.0
K00803	413.0
K00802	0.0
K00801	12276.0
K00800	40147.0
K10921	0.0
K02409	18342.0
K02408	26566.0
K02401	16635.0
K02400	25540.0
K02403	0.0
K02402	0.0
K02405	26587.0
K05364	16338.0
K05367	12277.0
K05366	119294.0
K10210	1.0
K10216	0.0
K13049	6032.0
K13048	0.0
K13739	0.0
K10215	0.0
K06122	1.0
K13735	0.0
K13734	0.0
K13041	0.0
K13040	0.0
K13731	0.0
K13730	3.0
K13733	0.0
K13732	0.0
K04516	7673.0
K03204	0.0
K03205	74850.0
K03207	5.0
K03200	0.0
K03201	0.0
K03202	0.0
K03203	0.0
K03208	0.0
K03758	295.0
K03759	0.0
K09469	0.0
K09461	0.0
K06204	0.0
K00178	0.0
K13950	0.0
K13953	12.0
K13955	0.0
K13954	18865.0
K10920	0.0
K06324	12.0
K11777	663.0
K11779	0.0
K11778	0.0
K06325	0.0
K12600	0.0
K07432	0.0
K07430	0.0
K06326	0.0
K07128	0.0
K07121	0.0
K07120	229.0
K07123	12276.0
K07122	0.0
K07125	0.0
K07124	37836.0
K07127	12276.0
K07126	17358.0
K01870	47495.0
K01873	53273.0
K01872	47452.0
K01875	47886.0
K01874	53468.0
K01876	49731.0
K01879	2124.0
K01878	2124.0
K06321	0.0
K00476	0.0
K00477	0.0
K00474	0.0
K00472	0.0
K00470	0.0
K00471	0.0
K00478	0.0
K00479	0.0
K04775	0.0
K04774	0.0
K04777	0.0
K04776	0.0
K04771	12276.0
K04770	0.0
K04773	32586.0
K04772	12276.0
K04779	0.0
K04778	0.0
K14657	0.0
K14656	0.0
K14654	0.0
K14653	0.0
K14652	66764.0
K14659	0.0
K14658	0.0
K14386	0.0
K09926	0.0
K01699	0.0
K01698	21996.0
K01695	36890.0
K01697	30.0
K01696	43014.0
K01690	0.0
K01693	37963.0
K01692	8364.0
K07227	0.0
K03439	46925.0
K03438	73612.0
K13380	0.0
K03928	965.0
K03925	26078.0
K03924	99457.0
K03431	44543.0
K03926	12276.0
K03437	35126.0
K03436	40599.0
K03435	0.0
K03434	0.0
K02348	976.0
K02342	26319.0
K02343	46220.0
K02340	41224.0
K02341	45789.0
K02346	62109.0
K02347	12299.0
K02344	0.0
K02345	0.0
K03697	11167.0
K03696	48183.0
K03695	45966.0
K03694	20.0
K03693	1709.0
K03692	0.0
K03690	0.0
K03699	41254.0
K03698	33984.0
K13566	0.0
K12164	0.0
K07338	0.0
K07339	800.0
K07334	1830.0
K07335	37987.0
K07336	12276.0
K07337	0.0
K07330	0.0
K07331	0.0
K07332	0.0
K07333	0.0
K09695	12276.0
K09694	12276.0
K09697	1525.0
K09696	1518.0
K09691	38030.0
K09690	30688.0
K09693	230.0
K09692	1938.0
K09699	7.0
K09698	2260.0
K07590	6620.0
K07591	0.0
K07592	0.0
K05998	0.0
K05999	0.0
K05996	0.0
K05997	0.0
K05994	0.0
K05995	14653.0
K05993	6919.0
K05991	0.0
K10837	0.0
K00319	0.0
K00318	1.0
K00648	46813.0
K02545	0.0
K00645	46875.0
K00311	0.0
K00646	0.0
K00317	0.0
K00316	0.0
K00643	0.0
K00314	0.0
K02547	1305.0
K06429	0.0
K06428	0.0
K06427	0.0
K02812	0.0
K06425	934.0
K06424	0.0
K06423	975.0
K06422	0.0
K06421	477.0
K02813	0.0
K02930	0.0
K03815	0.0
K05612	0.0
K03367	2026.0
K03366	1.0
K03812	0.0
K03635	12277.0
K03634	0.0
K03631	44657.0
K05969	0.0
K03630	52507.0
K03633	0.0
K03632	0.0
K01998	54339.0
K01999	53857.0
K01992	120817.0
K01993	39950.0
K01990	198812.0
K01991	32221.0
K01996	55309.0
K01997	55367.0
K01994	288.0
K01995	55508.0
K03148	725.0
K03639	27428.0
K05692	0.0
K03638	0.0
K00869	1775.0
K00868	23025.0
K00861	0.0
K00860	13427.0
K00863	470.0
K00862	0.0
K00865	35242.0
K00864	46006.0
K00867	1775.0
K00866	0.0
K01192	32002.0
K01190	122694.0
K01191	37573.0
K01197	519.0
K01194	0.0
K01195	11760.0
K01198	11345.0
K01199	0.0
K00656	64028.0
K00657	18269.0
K00306	0.0
K14591	1.0
K00300	0.0
K00653	0.0
K13715	0.0
K13713	0.0
K00650	0.0
K00651	25354.0
K14596	0.0
K02647	48275.0
K14598	0.0
K02643	0.0
K02642	0.0
K02641	0.0
K02640	0.0
K03594	9337.0
K03595	33527.0
K03596	46460.0
K03597	0.0
K03590	22259.0
K03591	0.0
K03592	633.0
K03593	20203.0
K03598	1.0
K03599	0.0
K01736	45924.0
K01737	20701.0
K01734	46822.0
K01735	52411.0
K01732	0.0
K01733	46983.0
K01730	5778.0
K01731	0.0
K06049	0.0
K01738	72071.0
K01739	12387.0
K11809	0.0
K05343	1986.0
K02422	28089.0
K02421	16635.0
K05340	1974.0
K02427	0.0
K05346	941.0
K02425	0.0
K02424	0.0
K05349	113264.0
K02428	20017.0
K03770	19944.0
K03771	19945.0
K03772	12276.0
K03773	7668.0
K03774	140.0
K03775	7668.0
K03776	0.0
K03777	0.0
K03778	34658.0
K03779	5101.0
K09722	0.0
K08174	0.0
K14114	0.0
K13979	12276.0
K13237	0.0
K14440	0.0
K09992	18078.0
K09990	0.0
K09991	0.0
K09996	0.0
K09997	0.0
K09994	0.0
K14110	0.0
K09998	0.0
K09999	0.0
K14111	0.0
K14113	0.0
K14449	0.0
K10213	158.0
K14118	0.0
K11711	1405.0
K11710	2.0
K11712	6885.0
K11717	62381.0
K11719	0.0
K06857	0.0
K10440	54295.0
K10441	51266.0
K07103	0.0
K07102	12276.0
K07101	0.0
K07100	0.0
K07107	45953.0
K07106	2375.0
K07105	19485.0
K07456	35000.0
K07459	68.0
K07458	13717.0
K07109	0.0
K07108	0.0
K10198	0.0
K10199	0.0
K10190	24634.0
K10191	0.0
K10192	1784.0
K10193	1237.0
K10194	1414.0
K10195	0.0
K10196	0.0
K10197	0.0
K15013	0.0
K01858	1175.0
K15016	0.0
K15017	0.0
K01853	0.0
K01852	0.0
K01851	0.0
K01850	82.0
K01857	0.0
K01856	0.0
K01854	40234.0
K07539	0.0
K08478	0.0
K08479	0.0
K08476	0.0
K08477	0.0
K08475	0.0
K00450	37.0
K00451	0.0
K00452	0.0
K00453	1.0
K00455	0.0
K00456	0.0
K00457	0.0
K00106	0.0
K00459	1.0
K00104	31418.0
K00105	12.0
K00102	0.0
K00103	0.0
K00100	82124.0
K00101	0.0
K01509	0.0
K04759	71794.0
K04758	85643.0
K04757	1146.0
K01504	0.0
K04755	0.0
K04754	0.0
K04753	7.0
K04752	0.0
K04751	27141.0
K01502	12276.0
K14631	0.0
K05359	0.0
K14632	0.0
K07536	0.0
K12080	0.0
K02364	0.0
K12369	151.0
K02361	1.0
K02362	0.0
K02363	0.0
K13509	0.0
K13503	0.0
K13500	0.0
K12109	0.0
K12108	0.0
K12101	0.0
K12100	0.0
K12103	0.0
K12102	0.0
K12105	0.0
K12104	0.0
K12107	0.0
K12106	0.0
K11023	0.0
K03014	0.0
K08906	0.0
K08904	0.0
K08900	0.0
K06223	50464.0
K06199	18290.0
K06198	1770.0
K06197	0.0
K06196	11336.0
K06194	7667.0
K06193	12479.0
K06192	12276.0
K06191	19.0
K06190	0.0
K11104	11156.0
K11105	11867.0
K11106	0.0
K11107	0.0
K11102	65.0
K11103	12277.0
K07862	217.0
K00666	21333.0
K00663	12.0
K00662	8140.0
K00661	50188.0
K00660	12276.0
K06997	45700.0
K06996	12276.0
K06995	0.0
K10852	1213.0
K06993	0.0
K06992	0.0
K06991	0.0
K06990	24.0
K11050	0.0
K06999	12355.0
K06998	12251.0
K05338	12.0
K11051	0.0
K06441	0.0
K06440	0.0
K06443	0.0
K06442	39703.0
K06445	0.0
K06447	0.0
K06446	68.0
K06309	0.0
K05686	0.0
K02655	0.0
K07392	0.0
K00595	31111.0
K00594	0.0
K00596	0.0
K00599	97963.0
K00598	646.0
K02657	0.0
K07642	0.0
K07643	0.0
K07396	0.0
K07397	500.0
K07394	0.0
K07395	0.0
K04102	0.0
K04103	0.0
K04100	0.0
K04101	0.0
K04107	0.0
K04105	0.0
K04108	0.0
K04109	0.0
K07716	0.0
K07717	5235.0
K07714	12276.0
K07715	0.0
K07712	12276.0
K07713	1.0
K07710	22.0
K07711	0.0
K07718	102268.0
K07719	5344.0
K00843	0.0
K00842	0.0
K00841	1776.0
K00840	0.0
K00847	54918.0
K00846	0.0
K00845	105119.0
K00844	925.0
K00849	34677.0
K00848	12032.0
K06302	0.0
K13771	12288.0
K13770	22.0
K13772	0.0
K13775	0.0
K13774	0.0
K13777	0.0
K13776	0.0
K13779	0.0
K13778	0.0
K02621	22235.0
K02992	47435.0
K02623	0.0
K08286	0.0
K08281	70.0
K02996	42375.0
K02995	0.0
K02994	47495.0
K02629	0.0
K02628	0.0
K08289	19973.0
K08288	0.0
K03578	12306.0
K03579	12276.0
K03576	12276.0
K03577	5792.0
K03574	81271.0
K03575	36750.0
K03572	47276.0
K03573	0.0
K03570	45338.0
K03571	19716.0
K01710	72439.0
K01711	28254.0
K01712	931.0
K01713	30.0
K01714	88498.0
K01715	21588.0
K01716	0.0
K01718	0.0
K01719	7668.0
K03081	18.0
K02199	0.0
K02198	69.0
K14170	73747.0
K02193	0.0
K02192	945.0
K02191	181.0
K02190	17140.0
K02197	68.0
K02196	0.0
K02195	68.0
K02194	68.0
K03718	7749.0
K03719	14292.0
K03712	39041.0
K03713	17.0
K03710	34792.0
K03711	59038.0
K03716	13590.0
K03717	12276.0
K03715	2.0
K07129	64.0
K00045	0.0
K13995	0.0
K13994	0.0
K13991	0.0
K13990	7667.0
K13993	37165.0
K13992	0.0
K06298	14633.0
K06299	0.0
K06294	0.0
K06295	12508.0
K06296	2364.0
K06297	1186.0
K06290	0.0
K06291	0.0
K06292	0.0
K06293	0.0
K12743	0.0
K00248	27656.0
K06426	288.0
K11739	0.0
K11738	0.0
K11733	0.0
K11732	0.0
K11731	0.0
K11737	0.0
K11736	0.0
K11735	0.0
K11734	0.0
K06870	0.0
K06871	45607.0
K06872	22705.0
K06873	0.0
K06874	0.0
K06875	0.0
K06876	12276.0
K06877	5782.0
K06878	12418.0
K06879	0.0
K07478	53655.0
K12645	0.0
K07479	0.0
K07473	24904.0
K07472	0.0
K07471	0.0
K07470	0.0
K07477	0.0
K07476	0.0
K07474	582.0
K15038	0.0
K15039	0.0
K15034	0.0
K15036	171.0
K15037	0.0
K08738	0.0
K06420	0.0
K00128	16780.0
K00129	0.0
K00438	0.0
K00432	18555.0
K00433	18320.0
K00122	0.0
K00123	12595.0
K00124	113.0
K00125	0.0
K00126	0.0
K00127	90.0
K08973	0.0
K14348	0.0
K14347	0.0
K14340	0.0
K08972	244.0
K01525	0.0
K01524	62832.0
K01523	5225.0
K01521	0.0
K01520	40436.0
K01529	786.0
K08977	1.0
K03969	655.0
K08929	0.0
K02388	26566.0
K02389	25532.0
K02386	0.0
K02387	26566.0
K02384	0.0
K02385	21489.0
K02382	0.0
K02380	22.0
K02381	0.0
K05386	0.0
K13524	0.0
K13525	2.0
K13527	30.0
K13520	0.0
K13522	0.0
K13529	12276.0
K03385	68.0
K03384	0.0
K03387	7927.0
K03386	14385.0
K03381	0.0
K03380	0.0
K03383	0.0
K03382	20981.0
K03389	7770.0
K03388	7724.0
K05356	0.0
K12344	0.0
K12343	0.0
K12342	0.0
K12341	0.0
K12340	7668.0
K02430	0.0
K12349	0.0
K05351	0.0
K11694	0.0
K11695	0.0
K11690	19638.0
K05352	0.0
K11693	1.0
K08928	0.0
K03433	0.0
K13832	0.0
K03039	0.0
K03432	0.0
K06607	0.0
K06606	962.0
K06605	37.0
K03430	11164.0
K06603	1104.0
K06602	0.0
K06601	0.0
K06600	0.0
K05358	0.0
K06609	0.0
K06608	238.0
K03923	0.0
K03922	0.0
K11472	0.0
K11473	12321.0
K11474	0.0
K11475	0.0
K11476	0.0
K11477	0.0
K00601	0.0
K00600	46510.0
K00603	5592.0
K03746	0.0
K00605	27512.0
K00604	47501.0
K00607	0.0
K00606	31432.0
K00609	46018.0
K03741	22398.0
K03740	2026.0
K03743	1901.0
K10873	0.0
K03214	0.0
K14068	0.0
K13317	0.0
K06360	0.0
K14069	0.0
K08078	0.0
K09650	0.0
K06361	0.0
K07802	0.0
K07803	0.0
K07800	0.0
K07801	0.0
K07806	0.0
K07807	0.0
K07804	0.0
K07805	0.0
K06362	0.0
K01172	0.0
K10257	0.0
K10255	12505.0
K10254	26270.0
K10253	0.0
K10918	0.0
K04128	0.0
K01958	14412.0
K01959	0.0
K01956	45295.0
K01957	0.0
K04126	0.0
K04127	0.0
K01952	57861.0
K01953	60160.0
K01950	45592.0
K01951	53566.0
K07730	0.0
K07731	0.0
K07732	0.0
K07733	0.0
K07734	0.0
K07735	12277.0
K07736	29501.0
K07737	107339.0
K07738	38722.0
K07739	70.0
K06365	0.0
K06366	0.0
K06367	0.0
K10910	0.0
K10911	0.0
K04382	0.0
K10775	0.0
K02609	0.0
K02979	0.0
K02978	0.0
K06368	0.0
K02975	0.0
K02974	0.0
K02977	0.0
K02976	0.0
K03558	7.0
K03559	93600.0
K03550	45334.0
K03551	47698.0
K03552	0.0
K03553	53375.0
K03554	0.0
K03555	47250.0
K03556	12380.0
K03557	0.0
K01778	44785.0
K01779	10052.0
K06369	0.0
K01772	70.0
K01770	44478.0
K01771	0.0
K01776	46259.0
K01777	431.0
K01774	0.0
K01775	55370.0
K05385	0.0
K05384	0.0
K05383	0.0
K05382	0.0
K05381	0.0
K08159	0.0
K14153	139.0
K14154	0.0
K14155	51334.0
K08152	0.0
K08156	7703.0
K08076	0.0
K12809	0.0
K05297	44.0
K03734	85116.0
K03735	2512.0
K03736	2512.0
K03737	39099.0
K03731	0.0
K03732	0.0
K03733	22198.0
K03738	64.0
K03739	2026.0
K08139	1.0
K06994	1759.0
K12660	0.0
K12661	1.0
K07450	0.0
K08719	0.0
K08717	0.0
K08715	0.0
K08714	0.0
K08713	0.0
K08710	0.0
K11311	0.0
K11312	0.0
K00141	0.0
K00146	0.0
K00411	0.0
K00412	0.0
K00145	94914.0
K00148	0.0
K14367	0.0
K14366	0.0
K08954	0.0
K08384	46378.0
K14369	0.0
K14368	0.0
K14091	5783.0
K14090	5852.0
K14093	0.0
K14092	0.0
K14095	0.0
K14094	0.0
K14097	0.0
K14096	0.0
K14099	0.0
K14098	0.0
K02848	0.0
K01541	0.0
K04712	0.0
K04711	0.0
K01545	0.0
K01547	30727.0
K01546	30727.0
K01548	29795.0
K04719	0.0
K04718	0.0
K02018	36042.0
K02019	15156.0
K02016	59761.0
K02017	12299.0
K02014	108960.0
K02015	87024.0
K02012	33015.0
K02013	66334.0
K02010	18535.0
K02011	26962.0
K04515	0.0
K03943	0.0
K03941	0.0
K03940	0.0
K00313	158.0
K04060	0.0
K01608	5913.0
K08942	0.0
K08943	0.0
K08940	0.0
K08941	0.0
K08946	0.0
K08947	0.0
K08944	0.0
K08945	0.0
K03059	0.0
K13811	0.0
K13812	0.0
K13815	0.0
K13816	0.0
K13818	0.0
K13819	0.0
K03053	0.0
K03052	0.0
K03055	0.0
K03054	0.0
K03057	0.0
K03056	0.0
K06222	0.0
K11418	0.0
K11410	0.0
K11415	0.0
K00622	0.0
K00621	0.0
K00620	78345.0
K00627	26454.0
K00626	46314.0
K00625	31664.0
K00624	0.0
K02805	6406.0
K02552	12288.0
K02550	0.0
K02556	21178.0
K02803	0.0
K02554	0.0
K07280	0.0
K07281	0.0
K07282	27903.0
K07283	0.0
K07284	15505.0
K07285	0.0
K07286	0.0
K08217	24371.0
K07288	0.0
K07289	0.0
K07534	0.0
K07535	46.0
K07533	16270.0
K07822	0.0
K07823	0.0
K08699	0.0
K00088	53257.0
K00087	6019.0
K00086	6503.0
K00082	0.0
K10239	0.0
K10238	0.0
K10231	1674.0
K10230	0.0
K10233	0.0
K10232	0.0
K10235	0.0
K10234	0.0
K10237	0.0
K10236	0.0
K08353	0.0
K01970	0.0
K01971	26563.0
K01972	51208.0
K01973	0.0
K01974	12276.0
K01975	2112.0
K01976	0.0
K07758	0.0
K05990	0.0
K07752	0.0
K07753	0.0
K07751	0.0
K13786	0.0
K07755	0.0
K07442	30.0
K08352	204.0
K07115	0.0
K07441	0.0
K07634	0.0
K07446	59.0
K07111	0.0
K07444	27099.0
K07445	0.0
K00647	1.0
K07449	0.0
K00641	19943.0
K00640	70000.0
K01289	0.0
K01282	0.0
K01283	0.0
K01280	0.0
K01281	1758.0
K01286	19518.0
K01284	15335.0
K02954	49198.0
K02952	47495.0
K02950	46469.0
K00155	12276.0
K02959	35219.0
K00887	0.0
K00886	30.0
K00885	0.0
K00884	0.0
K00883	1284.0
K00882	34182.0
K00881	445.0
K00880	4398.0
K00053	44000.0
K14048	0.0
K01026	13822.0
K01756	47530.0
K01025	0.0
K01750	952.0
K01023	1158.0
K01752	58268.0
K01753	1513.0
K14583	0.0
K01758	1147.0
K01759	53669.0
K09565	0.0
K09568	0.0
K08173	0.0
K08172	0.0
K02483	31582.0
K02482	12276.0
K08177	1662.0
K08176	0.0
K08175	0.0
K02486	0.0
K02489	0.0
K02488	1.0
K08178	0.0
K14138	645.0
K14136	0.0
K09713	0.0
K09714	0.0
K09715	0.0
K03532	0.0
K03533	0.0
K03530	81864.0
K03531	42371.0
K03536	47573.0
K03537	155.0
K03534	15255.0
K03535	12276.0
K03538	0.0
K03539	0.0
K14451	0.0
K14450	0.0
K02225	0.0
K02224	36418.0
K02227	22675.0
K02226	25022.0
K02221	3348.0
K14107	0.0
K02229	0.0
K02228	0.0
K14106	0.0
K00441	15.0
K03288	0.0
K03289	0.0
K03284	65214.0
K03285	0.0
K03286	0.0
K03287	7669.0
K03280	0.0
K03281	19950.0
K03282	46099.0
K00440	0.0
K13677	0.0
K12790	0.0
K09639	0.0
K12688	0.0
K12689	0.0
K12686	0.0
K12687	0.0
K12684	0.0
K12685	0.0
K12682	0.0
K12683	0.0
K12680	0.0
K11889	0.0
K08884	45588.0
K11085	25954.0
K11084	0.0
K11081	0.0
K11080	0.0
K11083	0.0
K11082	0.0
K11089	12276.0
K08777	0.0
K08776	0.0
K06346	36974.0
K06347	0.0
K09824	0.0
K09825	46958.0
K09823	0.0
K09820	12376.0
K10939	0.0
K10936	0.0
K10937	0.0
K10933	0.0
K06348	0.0
K09829	0.0
K11337	0.0
K11336	0.0
K11335	0.0
K11334	0.0
K11333	0.0
K11332	0.0
K11331	0.0
K11330	0.0
K00169	7405.0
K00164	12277.0
K00166	7.0
K00167	7.0
K00161	26458.0
K00162	26457.0
K00163	0.0
K10689	0.0
K10680	0.0
K10681	0.0
K10682	0.0
K04083	39631.0
K04082	0.0
K04081	0.0
K04080	0.0
K04087	13664.0
K04086	0.0
K04085	0.0
K04084	0.0
K04088	13664.0
K01569	0.0
K01568	0.0
K01563	0.0
K01561	0.0
K01560	9536.0
K01567	24552.0
K01565	12276.0
K01564	0.0
K02038	59587.0
K02039	59595.0
K02030	75418.0
K02031	101330.0
K02032	103543.0
K02033	114849.0
K02034	126786.0
K02035	144473.0
K02036	73578.0
K02037	58705.0
K05556	0.0
K13658	0.0
K13659	0.0
K13656	0.0
K13657	0.0
K13654	0.0
K13655	68.0
K13652	6022.0
K13653	41469.0
K13650	0.0
K13651	0.0
K05555	0.0
K05552	0.0
K02057	93136.0
K05550	0.0
K05551	0.0
K12308	52356.0
K12306	0.0
K03073	34795.0
K03072	3404.0
K03071	0.0
K03070	59928.0
K03077	12980.0
K03076	46470.0
K03075	41349.0
K03074	4448.0
K08965	49.0
K08967	0.0
K08961	0.0
K08963	32191.0
K13873	0.0
K13876	0.0
K13874	0.0
K13875	0.0
K06139	0.0
K06138	0.0
K06135	0.0
K06134	0.0
K06137	12276.0
K06136	0.0
K06131	78089.0
K06133	17486.0
K06132	0.0
K02600	47495.0
K07389	0.0
K07388	0.0
K04747	0.0
K01516	46291.0
K09977	0.0
K07518	0.0
K07519	0.0
K11437	0.0
K07512	12276.0
K07516	23.0
K10212	1095.0
K10747	0.0
K10217	0.0
K10219	0.0
K10218	0.0
K10748	0.0
K01912	46410.0
K01913	0.0
K01910	1535.0
K01911	12418.0
K01916	1968.0
K01917	0.0
K01914	34616.0
K01915	92119.0
K01918	26331.0
K01919	897.0
K07774	0.0
K07775	7263.0
K07776	583.0
K07777	5615.0
K07770	194.0
K07771	0.0
K07772	0.0
K07773	0.0
K07778	189.0
K01193	33732.0
K04340	0.0
K04341	0.0
K04342	0.0
K04343	0.0
K12986	0.0
K04691	0.0
K02931	42375.0
K02933	47495.0
K02935	47495.0
K02936	0.0
K02939	47495.0
K00205	0.0
K00204	0.0
K00207	0.0
K00206	0.0
K00201	0.0
K00200	0.0
K00203	0.0
K00202	0.0
K00209	0.0
K00208	7681.0
K01000	51604.0
K01001	0.0
K01002	1016.0
K01003	157.0
K01004	0.0
K01005	792.0
K01006	44959.0
K01007	13705.0
K01008	16147.0
K10855	0.0
K14115	0.0
K14116	0.0
K14441	45215.0
K14446	3.0
K14447	0.0
K14112	0.0
K14445	12276.0
K08195	0.0
K08194	0.0
K14448	0.0
K08196	0.0
K08191	7667.0
K14119	0.0
K08193	0.0
K00702	6591.0
K10799	0.0
K03518	21937.0
K03519	3352.0
K09719	0.0
K10856	0.0
K03516	0.0
K03517	29809.0
K02205	0.0
K02204	23.0
K02203	20055.0
K02201	0.0
K02200	0.0
K13714	0.0
K13461	0.0
K12518	0.0
K12519	0.0
K12517	0.0
K12514	0.0
K12515	0.0
K12512	0.0
K12513	0.0
K12510	23280.0
K12511	5785.0
K07183	21491.0
K07182	0.0
K07181	12638.0
K07180	1052.0
K07186	0.0
K07185	17210.0
K07184	0.0
K09800	0.0
K09801	0.0
K09802	0.0
K09803	81.0
K09804	0.0
K09805	0.0
K09806	253.0
K09807	15102.0
K09808	27860.0
K09809	37.0
K10912	0.0
K10913	0.0
K10914	1069.0
K10915	0.0
K10916	0.0
K10917	0.0
K11358	20667.0
K11355	0.0
K11354	0.0
K11357	0.0
K11356	0.0
K04069	100190.0
K04068	37840.0
K04065	0.0
K04064	0.0
K04067	0.0
K04066	45757.0
K04061	18852.0
K09716	174.0
K04063	12276.0
K04062	0.0
K10006	115.0
K10007	115.0
K10004	0.0
K10005	115.0
K10002	0.0
K10003	0.0
K10000	0.0
K10001	0.0
K09717	0.0
K10008	12391.0
K10009	0.0
K02491	0.0
K14588	0.0
K14581	0.0
K13678	181.0
K13679	0.0
K11633	0.0
K13670	0.0
K13671	0.0
K11987	0.0
K11636	0.0
K11634	0.0
K13582	0.0
K13583	0.0
K13580	0.0
K13581	0.0
K13586	0.0
K13587	0.0
K13584	0.0
K13585	0.0
K13588	0.0
K13589	0.0
K02052	2184.0
K02053	2382.0
K02050	97979.0
K02051	101196.0
K02056	52067.0
K05553	0.0
K02054	2165.0
K02055	2120.0
K02058	25762.0
K02059	0.0
K05558	0.0
K05559	0.0
K03895	0.0
K03894	0.0
K03897	0.0
K03896	0.0
K03891	0.0
K03890	0.0
K03893	0.0
K03892	89057.0
K02423	0.0
K05342	0.0
K05341	166.0
K12989	0.0
K12988	0.0
K02420	25540.0
K12981	0.0
K12980	0.0
K12983	0.0
K12982	0.0
K12985	0.0
K12984	0.0
K12987	0.0
K02426	19944.0
K13854	0.0
K03098	32219.0
K13853	1182.0
K03095	1775.0
K05344	0.0
K03091	105456.0
K03090	1226.0
K03093	1685.0
K03092	29724.0
K06113	0.0
K09632	0.0
K02429	15336.0
K06118	0.0
K05716	0.0
K04844	158.0
K11632	0.0
K11630	0.0
K11631	26.0
K11637	0.0
K11635	1.0
K11638	0.0
K11639	0.0
K07572	0.0
K07573	0.0
K07570	2115.0
K07571	9398.0
K07576	35160.0
K07577	0.0
K07574	25673.0
K07575	0.0
K07578	0.0
K07579	0.0
K11189	75895.0
K11184	9484.0
K11187	0.0
K11180	22.0
K11181	22.0
K11183	12276.0
K10764	0.0
K10763	0.0
K10762	0.0
K01938	35678.0
K01939	52512.0
K01934	40002.0
K01935	20086.0
K01937	47393.0
K01930	0.0
K01932	0.0
K01933	51236.0
K07798	1.0
K07799	12276.0
K07796	0.0
K07797	0.0
K07794	1146.0
K07795	179.0
K07792	0.0
K07793	13419.0
K07790	0.0
K07791	0.0
K06379	25402.0
K00968	5861.0
K06378	37788.0
K06377	0.0
K06376	0.0
K06375	0.0
K09814	0.0
K09813	0.0
K06372	0.0
K06371	0.0
K06370	0.0
K01249	0.0
K01246	30046.0
K01247	408.0
K01244	0.0
K01243	27615.0
K08919	0.0
K01241	1.0
K02919	32563.0
K02913	45769.0
K02912	0.0
K02911	34196.0
K02910	0.0
K02917	0.0
K02916	47507.0
K02915	0.0
K02914	46528.0
K00228	0.0
K00227	0.0
K00226	59589.0
K00224	0.0
K00223	0.0
K00222	0.0
K00221	0.0
K00220	0.0
K01798	0.0
K01799	1457.0
K01068	0.0
K01069	20381.0
K01062	0.0
K01791	38978.0
K01792	12279.0
K01061	24552.0
K01066	12528.0
K01067	1034.0
K01796	134.0
K01797	93.0
K05499	7304.0
K14468	0.0
K14469	0.0
K14465	0.0
K14466	0.0
K14467	0.0
K10834	0.0
K10833	0.0
K02266	0.0
K03793	0.0
K03790	5380.0
K03791	0.0
K03796	0.0
K03797	72477.0
K03794	0.0
K03795	12276.0
K03798	80487.0
K03799	3486.0
K13448	0.0
K12538	0.0
K12539	0.0
K12530	0.0
K12531	0.0
K12532	0.0
K12533	0.0
K12534	0.0
K12535	0.0
K12536	0.0
K12537	0.0
K03136	0.0
K09790	11425.0
K09791	0.0
K09792	12276.0
K09793	19965.0
K09794	0.0
K09795	0.0
K09796	0.0
K09797	13672.0
K09798	1.0
K09799	0.0
K10972	0.0
K10973	0.0
K10977	1146.0
K10974	8474.0
K10975	7.0
K10978	0.0
K10979	13854.0
K06308	0.0
K00315	0.0
K09862	0.0
K06303	0.0
K09860	0.0
K09861	23246.0
K06306	3986.0
K06307	12.0
K06305	229.0
K11373	0.0
K04047	14563.0
K04046	0.0
K04045	6492.0
K04044	0.0
K04043	66590.0
K04042	16606.0
K04041	22821.0
K04040	0.0
K02700	0.0
K04049	0.0
K04048	0.0
K02707	0.0
K02704	0.0
K02705	0.0
K10020	0.0
K10021	0.0
K10022	0.0
K10023	0.0
K10024	0.0
K10025	0.0
K10026	12857.0
K10027	1.0
K13612	0.0
K13613	0.0
K13611	0.0
K13614	0.0
K13615	0.0
K05794	12859.0
K05795	14332.0
K05796	330.0
K05797	0.0
K05790	0.0
K05791	12276.0
K05792	13577.0
K05793	12276.0
K05798	0.0
K05799	48697.0
K01474	0.0
K01477	0.0
K01476	76.0
K01471	0.0
K01470	35508.0
K01473	0.0
K13039	0.0
K01479	43.0
K01478	492.0
K05570	6514.0
K05571	6533.0
K05572	0.0
K05573	0.0
K02078	99349.0
K02079	0.0
K05576	0.0
K02074	1788.0
K02075	1788.0
K02076	961.0
K02077	26396.0
K02071	20278.0
K02072	20982.0
K02073	21956.0
K03309	0.0
K03308	63663.0
K03305	22058.0
K03304	0.0
K03307	27084.0
K03306	27250.0
K03301	0.0
K03300	2349.0
K03303	14518.0
K03302	0.0
K06173	58129.0
K06175	0.0
K06174	0.0
K06177	7667.0
K06176	0.0
K06179	25339.0
K07680	22.0
K03867	0.0
K03838	0.0
K12053	0.0
K11618	5795.0
K11619	0.0
K11614	0.0
K11615	0.0
K11616	0.0
K11617	16.0
K11610	0.0
K11611	0.0
K11960	0.0
K11961	477.0
K02836	47458.0
K10565	0.0
K10564	0.0
K02837	39806.0
K10561	1974.0
K10560	1973.0
K10563	28465.0
K10562	0.0
K02838	47495.0
K06858	0.0
K02839	5779.0
K06859	376.0
K12700	733.0
K07558	0.0
K07559	21142.0
K07228	0.0
K07229	0.0
K07226	0.0
K07224	1.0
K07225	0.0
K07222	12276.0
K07223	1.0
K07220	21403.0
K07221	0.0
K10709	6097.0
K10708	0.0
K10701	0.0
K10703	0.0
K10702	0.0
K10704	0.0
K05984	0.0
K07537	0.0
K08652	0.0
K08651	0.0
K08658	0.0
K08659	7630.0
K05982	0.0
K07451	0.0
K07453	0.0
K07452	0.0
K07455	1156.0
K07454	12277.0
K09707	8453.0
K07457	2173.0
K09706	520.0
K07104	12293.0
K00029	1.0
K00028	11.0
K00799	0.0
K00798	30189.0
K00797	15996.0
K00024	28986.0
K00795	0.0
K00026	0.0
K00021	0.0
K00020	1503.0
K00023	0.0
K00022	0.0
K09017	0.0
K01269	35891.0
K09015	20284.0
K09014	26885.0
K09013	44097.0
K09011	7667.0
K09010	0.0
K01261	17.0
K01262	73246.0
K01263	1709.0
K01264	0.0
K01265	62964.0
K01266	6226.0
K09018	0.0
K08227	0.0
K08226	0.0
K08225	0.0
K08224	477.0
K08223	12277.0
K08222	0.0
K08221	23.0
K00249	0.0
K01790	45978.0
K00241	19966.0
K00240	21889.0
K00243	36806.0
K00242	0.0
K00245	0.0
K00244	19272.0
K00247	0.0
K00246	0.0
K01795	18274.0
K06983	0.0
K02799	0.0
K02798	950.0
K02791	5552.0
K02790	0.0
K02793	11120.0
K02795	15012.0
K02794	15376.0
K02796	14481.0
K04564	40673.0
K04565	7819.0
K04566	5778.0
K04567	41668.0
K01040	725.0
K01041	0.0
K04562	5842.0
K04568	0.0
K01049	0.0
K02535	19944.0
K02242	2253.0
K02536	32278.0
K02531	1757.0
K02246	1759.0
K02533	0.0
K02532	72.0
K02248	1765.0
K02538	227.0
K00581	0.0
K13421	0.0
K01013	0.0
K15018	0.0
K15019	0.0
K03110	45803.0
K03111	77998.0
K03112	0.0
K03113	19944.0
K03116	20127.0
K03117	107.0
K03118	20140.0
K03119	0.0
K10919	0.0
K12552	0.0
K12553	0.0
K12551	0.0
K12556	12.0
K12554	35.0
K12555	3549.0
K06892	0.0
K06893	12300.0
K06890	11822.0
K06891	12296.0
K06896	41370.0
K06897	20797.0
K06894	24553.0
K06895	1421.0
K10954	0.0
K10956	0.0
K06899	0.0
K06328	288.0
K06329	1.0
K10952	0.0
K10953	0.0
K11395	0.0
K11391	0.0
K11390	0.0
K11392	0.0
K00499	0.0
K00494	12276.0
K00495	0.0
K00496	0.0
K00491	0.0
K00492	1.0
K00493	0.0
K13591	0.0
K01467	36360.0
K13593	0.0
K13592	0.0
K04021	0.0
K04020	0.0
K04023	8705.0
K04022	0.0
K04025	0.0
K04024	6299.0
K04027	1330.0
K04026	1629.0
K04029	15091.0
K04028	17516.0
K07055	0.0
K07054	20.0
K07057	0.0
K07056	55150.0
K07051	12276.0
K07050	21294.0
K07053	57763.0
K07052	89228.0
K07059	0.0
K07058	41131.0
K10040	2081.0
K10041	3136.0
K10046	0.0
K04799	0.0
K04798	0.0
K04793	0.0
K04792	0.0
K04791	0.0
K04790	0.0
K04797	0.0
K04796	0.0
K04795	0.0
K04794	240.0
K13638	0.0
K13639	0.0
K13634	0.0
K13635	0.0
K13636	0.0
K13637	1.0
K13630	0.0
K13631	0.0
K13632	0.0
K13633	1.0
K02042	12379.0
K05778	0.0
K05779	0.0
K05776	7667.0
K05541	0.0
K05774	0.0
K05775	0.0
K05772	41.0
K05773	41.0
K05540	10563.0
K01459	0.0
K01458	0.0
K01457	12753.0
K01455	13422.0
K01454	0.0
K01453	0.0
K01452	0.0
K01451	6932.0
K01450	0.0
K05518	0.0
K08070	8521.0
K08071	0.0
K05516	12454.0
K08077	879.0
K05515	55199.0
K13093	0.0
K11783	0.0
K12949	0.0
K12945	0.0
K12944	0.0
K12941	3623.0
K12940	59.0
K12943	0.0
K12942	3237.0
K14728	0.0
K14727	0.0
K11785	0.0
K00108	12276.0
K13890	93.0
K13891	93.0
K13892	2.0
K13893	0.0
K13894	0.0
K13895	0.0
K13896	0.0
K06159	0.0
K06158	68840.0
K06153	46667.0
K06152	0.0
K06151	0.0
K06157	0.0
K06156	0.0
K06155	0.0
K06154	0.0
K03327	27611.0
K03326	145.0
K03325	18558.0
K03324	47611.0
K03322	1572.0
K03321	2580.0
K03320	14352.0
K03329	0.0
K03328	8083.0
K04802	0.0
K04801	0.0
K04800	0.0
K11948	0.0
K01505	0.0
K04756	0.0
K11940	0.0
K11941	0.0
K11942	0.0
K11943	0.0
K11944	0.0
K01507	70739.0
K11946	0.0
K11947	0.0
K01506	0.0
K01501	248.0
K01500	650.0
K01503	0.0
K06714	2671.0
K04750	19403.0
K12789	0.0
K12788	0.0
K11526	0.0
K10810	0.0
K11522	0.0
K11523	0.0
K08675	0.0
K08676	0.0
K08677	0.0
K08679	0.0
K11521	0.0
K10547	4237.0
K10546	4265.0
K10545	1779.0
K10544	1147.0
K10543	1339.0
K10542	20490.0
K10541	20494.0
K10540	27733.0
K10549	1457.0
K10548	4237.0
K14630	0.0
K11529	0.0
K00007	0.0
K00005	19926.0
K13444	0.0
K00003	40608.0
K00002	6442.0
K00001	35399.0
K01186	38682.0
K00009	988.0
K00008	33219.0
K10726	0.0
K10725	0.0
K08246	0.0
K00263	12505.0
K00262	39056.0
K00261	47.0
K00260	155.0
K00266	110241.0
K00265	32285.0
K01200	7395.0
K01201	13110.0
K01206	98184.0
K01207	29724.0
K01205	19943.0
K01208	0.0
K01209	60790.0
K06167	20485.0
K00917	8467.0
K00912	19944.0
K00919	45696.0
K02519	46435.0
K02518	46469.0
K02517	7696.0
K02511	0.0
K02510	26684.0
K13409	0.0
K13408	0.0
K03179	19991.0
K03170	0.0
K03177	47495.0
K12574	27896.0
K12570	0.0
K12573	44764.0
K11009	0.0
K11008	0.0
K11005	0.0
K11004	0.0
K11007	0.0
K11006	0.0
K11003	0.0
K08296	12306.0
K08297	24.0
K08295	0.0
K02634	0.0
K02635	0.0
K10622	0.0
K07693	65.0
K07692	0.0
K07691	1.0
K07690	0.0
K07697	0.0
K07696	5849.0
K07695	0.0
K07694	1055.0
K07699	20221.0
K07698	0.0
K07079	34767.0
K07078	1936.0
K07077	0.0
K07076	2310.0
K07075	5667.0
K07074	13818.0
K07073	0.0
K07072	0.0
K07071	24576.0
K07070	0.0
K14584	0.0
K11620	0.0
K09190	0.0
K11623	0.0
K05759	0.0
K08589	0.0
K11625	0.0
K11995	0.0
K01439	40094.0
K01438	22396.0
K01431	0.0
K01430	18541.0
K01433	12276.0
K01432	0.0
K01434	1.0
K01437	0.0
K01436	17075.0
K05539	12.0
K14520	0.0
K12963	0.0
K12962	0.0
K12961	0.0
K12960	41351.0
K14749	0.0
K14748	0.0
K02972	0.0
K14743	0.0
K14742	44343.0
K14745	0.0
K14744	0.0
K14747	0.0
K14746	0.0
K02167	0.0
K02164	0.0
K02160	25219.0
K02168	229.0
K02169	7668.0
K10931	0.0
K03341	0.0
K03340	17164.0
K03343	0.0
K03342	1.0
K03346	178.0
K12299	0.0
K12291	0.0
K12290	0.0
K12293	0.0
K12292	0.0
K12295	0.0
K12294	0.0
K12297	85.0
K12368	0.0
K11922	0.0
K11923	0.0
K11920	0.0
K11921	0.0
K11926	0.0
K11927	20785.0
K11924	136.0
K11925	0.0
K11928	10538.0
K13181	0.0
K13219	0.0
K07262	0.0
K07263	32220.0
K07260	27596.0
K07261	0.0
K07266	0.0
K07267	12276.0
K07264	0.0
K07265	0.0
K07268	0.0
K07269	0.0
K01155	6614.0
K04478	0.0
K04479	0.0
K10528	0.0
K14952	0.0
K07486	12555.0
K07487	0.0
K07484	52126.0
K07485	5.0
K07482	171.0
K07483	88062.0
K07480	0.0
K07481	1704.0
K07488	0.0
K07489	0.0
K11210	0.0
K11211	0.0
K11212	1.0
K11214	5958.0
K11216	1146.0
K06300	0.0
K00061	0.0
K00060	12900.0
K06301	0.0
K00065	9483.0
K00064	0.0
K00067	57836.0
K00066	12276.0
K00069	0.0
K00068	1131.0
K06304	0.0
K08262	0.0
K08261	0.0
K08260	0.0
K08265	0.0
K08264	0.0
K00288	0.0
K00285	12277.0
K00284	21230.0
K00287	57617.0
K00286	51732.0
K00281	19943.0
K00280	0.0
K00283	12805.0
K00282	12805.0
K08088	0.0
K14198	0.0
K14199	0.0
K03452	0.0
K14194	0.0
K14195	0.0
K14196	0.0
K14197	0.0
K14192	0.0
K14193	0.0
K01880	45372.0
K01881	53638.0
K01883	47495.0
K01885	51028.0
K04618	0.0
K01887	53502.0
K01224	5570.0
K01889	47498.0
K01226	9149.0
K01227	248.0
K01220	1818.0
K01222	3047.0
K01223	25969.0
K02759	16683.0
K02755	1.0
K02757	25757.0
K02756	0.0
K14998	0.0
K02750	401.0
K02753	1.0
K02752	0.0
K00939	47502.0
K00938	1775.0
K00937	44954.0
K00936	160724.0
K00935	2.0
K00934	12276.0
K00933	0.0
K00932	0.0
K00931	46022.0
K00930	90271.0
K01089	7668.0
K01080	0.0
K01081	15570.0
K01082	0.0
K01083	0.0
K01084	0.0
K01085	0.0
K01087	0.0
K02571	0.0
K02570	68.0
K02573	68.0
K02572	0.0
K02575	12368.0
K02574	809.0
K07780	0.0
K03488	16438.0
K03489	1819.0
K03482	0.0
K03483	784.0
K03480	1981.0
K03481	2130.0
K03486	7482.0
K03487	0.0
K03484	22835.0
K03485	0.0
K02287	0.0
K02286	0.0
K02285	0.0
K02284	0.0
K02283	35496.0
K02282	174.0
K02281	0.0
K02280	0.0
K02289	0.0
K02288	0.0
K03626	0.0
K03627	0.0
K03624	57297.0
K03625	47495.0
K03151	27500.0
K03620	113.0
K03153	0.0
K08869	0.0
K03628	47762.0
K03629	45766.0
K09738	0.0
K09739	0.0
K09736	0.0
K09737	0.0
K09735	0.0
K09732	0.0
K09733	0.0
K09730	0.0
K09731	0.0
K09888	22910.0
K09889	0.0
K09880	0.0
K09882	0.0
K09883	0.0
K09884	0.0
K09887	0.0
K11027	0.0
K11026	0.0
K11025	0.0
K11024	0.0
K07679	0.0
K07678	0.0
K11021	0.0
K11020	0.0
K07675	0.0
K07674	0.0
K07676	0.0
K07671	0.0
K07670	0.0
K07673	0.0
K07672	0.0
K01117	0.0
K12048	0.0
K07019	12277.0
K07018	0.0
K07011	25741.0
K07010	21504.0
K07013	24.0
K07012	29212.0
K07015	28299.0
K07014	0.0
K07017	6715.0
K07016	19.0
K10084	0.0
K08372	1108.0
K05884	953.0
K05885	8890.0
K05886	0.0
K05887	0.0
K05880	0.0
K05881	0.0
K05882	12276.0
K05883	0.0
K08902	0.0
K05739	334.0
K05888	0.0
K05889	0.0
K08903	0.0
K00547	1245.0
K00544	0.0
K00545	0.0
K00542	0.0
K00543	0.0
K00540	99784.0
K00548	49827.0
K00549	18680.0
K01145	0.0
K01412	0.0
K01147	0.0
K01417	13191.0
K00038	12.0
K01143	0.0
K01142	40458.0
K01419	1811.0
K00788	48778.0
K00789	57005.0
K12502	0.0
K14762	0.0
K14761	25166.0
K06195	12276.0
K03819	0.0
K03818	0.0
K03814	1.0
K03817	1694.0
K03816	21546.0
K03811	20766.0
K03810	1393.0
K03813	560.0
K11908	0.0
K11909	0.0
K11904	0.0
K11905	0.0
K11906	0.0
K11907	0.0
K11900	0.0
K11901	0.0
K11902	0.0
K11903	0.0
K10986	1728.0
K13238	0.0
K13239	0.0
K13797	0.0
K07248	5064.0
K13796	0.0
K07244	0.0
K07245	0.0
K07246	1995.0
K07240	88354.0
K07241	0.0
K07242	0.0
K07243	12280.0
K01268	0.0
K05296	0.0
K02821	7026.0
K09016	0.0
K09945	0.0
K09944	0.0
K09947	0.0
K09946	12276.0
K09941	0.0
K09940	12505.0
K09943	0.0
K09942	22.0
K09949	12276.0
K09948	0.0
K10851	0.0
K10850	0.0
K03666	9469.0
K03667	1811.0
K03196	0.0
K03665	47123.0
K11275	0.0
K06012	20325.0
K00048	16274.0
K10857	0.0
K09773	2301.0
K00043	158.0
K00042	10475.0
K00041	8060.0
K00040	9037.0
K00046	59721.0
K00733	0.0
K00044	0.0
K06011	0.0
K09012	0.0
K06016	2842.0
K06017	0.0
K06014	0.0
K06015	6449.0
K06019	427.0
K01075	0.0
K12221	0.0
K06444	0.0
K04632	0.0
K14977	236.0
K14974	0.0
K00958	0.0
K00951	42932.0
K00950	21100.0
K00952	68.0
K00955	17426.0
K00954	47496.0
K00957	17440.0
K00956	17421.0
K00590	24.0
K02777	3068.0
K02775	7209.0
K02774	4424.0
K02773	6797.0
K02771	117.0
K02770	30798.0
K02779	14612.0
K02778	0.0
K01606	0.0
K01607	22941.0
K01604	0.0
K01605	0.0
K01602	0.0
K01601	1.0
K03750	19248.0
K01609	36787.0
K02553	0.0
K02804	10497.0
K02551	19965.0
K02806	667.0
K02557	29417.0
K02800	1501.0
K05275	0.0
K02802	0.0
K13300	0.0
K02558	24553.0
K02809	0.0
K02808	0.0
K03600	0.0
K03601	47458.0
K03602	33859.0
K03603	0.0
K03604	7960.0
K03605	22.0
K03606	0.0
K03607	0.0
K03608	19844.0
K03609	31000.0
K06078	0.0
K06079	0.0
K09710	47376.0
K09711	155.0
K09712	0.0
K06073	0.0
K06074	0.0
K06075	0.0
K06076	0.0
K06077	0.0
K06382	18247.0
K06383	11885.0
K06380	0.0
K06381	21612.0
K06386	229.0
K06387	19352.0
K06384	1814.0
K06385	22276.0
K06388	0.0
K06389	0.0
K12466	0.0
K12468	0.0
K07657	12276.0
K07656	0.0
K07655	0.0
K07654	0.0
K07653	0.0
K07652	3677.0
K07651	23.0
K07650	807.0
K07659	0.0
K07658	31548.0
K11041	620.0
K11040	0.0
K11043	0.0
K11042	0.0
K11045	0.0
K11044	0.0
K11047	0.0
K11046	0.0
K11049	0.0
K11048	0.0
K07387	7667.0
K07386	13122.0
K06926	25085.0
K06927	189.0
K06924	0.0
K06925	47495.0
K06922	0.0
K06923	23769.0
K06920	12412.0
K06921	14909.0
K06928	2583.0
K06929	743.0
K07033	28556.0
K07032	13496.0
K07031	7482.0
K07030	21947.0
K07037	20549.0
K07035	21567.0
K07034	53.0
K07039	0.0
K07038	12704.0
K10829	0.0
K00384	93503.0
K00385	7123.0
K00386	0.0
K00387	0.0
K00380	24552.0
K00381	12277.0
K00382	38492.0
K00383	18.0
K00389	1.0
K01387	0.0
K01385	0.0
K01389	0.0
K09158	0.0
K09159	0.0
K09156	0.0
K09157	25458.0
K09154	0.0
K09155	6243.0
K09152	0.0
K09153	9915.0
K09150	0.0
K09151	12299.0
K05970	39551.0
K05714	0.0
K05715	0.0
K05710	0.0
K05711	0.0
K05712	0.0
K05713	0.0
K00560	43045.0
K00561	11.0
K00563	8985.0
K00564	2654.0
K00566	56211.0
K00567	43911.0
K00568	0.0
K00569	12276.0
K05575	0.0
K01169	0.0
K01167	0.0
K01166	0.0
K05577	12276.0
K01163	8139.0
K01161	0.0
K01160	0.0
K05578	0.0
K05579	0.0
K08092	2449.0
K08093	351.0
K08094	4736.0
K08095	0.0
K08096	0.0
K08097	23.0
K02254	0.0
K02255	0.0
K01743	0.0
K02251	22.0
K02061	0.0
K01741	0.0
K02060	0.0
K00114	0.0
K02122	28130.0
K02123	34833.0
K02120	35859.0
K02121	27814.0
K02124	35864.0
K03837	0.0
K03836	0.0
K03835	0.0
K03834	0.0
K03833	3829.0
K03832	19944.0
K03831	12276.0
K03830	8560.0
K00443	0.0
K03839	7686.0
K02067	1.0
K10189	15965.0
K13038	51548.0
K13787	1028.0
K13788	12306.0
K13789	128122.0
K10188	25446.0
K12255	0.0
K12254	0.0
K12257	35322.0
K12256	0.0
K12251	18825.0
K12250	0.0
K12253	0.0
K12252	0.0
K13252	277.0
K13256	1705.0
K13255	0.0
K12079	0.0
K12078	0.0
K12071	0.0
K12070	0.0
K12073	12276.0
K12072	0.0
K09912	0.0
K06236	0.0
K06237	0.0
K05519	0.0
K09914	0.0
K11788	0.0
K11782	0.0
K11780	0.0
K11781	0.0
K11787	0.0
K11784	0.0
K11530	0.0
K12787	0.0
K12786	0.0
K12785	0.0
K12784	0.0
K06718	1.0
K09969	0.0
K09968	4.0
K09967	18573.0
K09966	12276.0
K09965	12276.0
K09964	0.0
K09963	9434.0
K09962	1.0
K09961	0.0
K09960	0.0
K11527	12276.0
K11524	0.0
K11525	0.0
K11250	0.0
K11253	0.0
K11258	0.0
K11528	0.0
K00713	0.0
K00712	27.0
K10780	0.0
K10783	12310.0
K10125	0.0
K10124	0.0
K10126	0.0
K10121	76.0
K10123	0.0
K10122	76.0
K04652	7191.0
K04653	6453.0
K04651	13006.0
K04656	6458.0
K04654	6458.0
K04655	11848.0
K00973	44889.0
K00972	5095.0
K00971	31049.0
K00970	7791.0
K00975	76065.0
K00974	100941.0
K00979	21896.0
K00978	16015.0
K14954	0.0
K14955	0.0
K14956	0.0
K06178	20789.0
K01596	15546.0
K01597	1775.0
K01594	0.0
K01595	14085.0
K01592	0.0
K01593	0.0
K01590	12276.0
K01591	46048.0
K01598	12288.0
K01599	59428.0
K02711	0.0
K02710	0.0
K02713	0.0
K02712	0.0
K02714	0.0
K02717	0.0
K02716	0.0
K02719	0.0
K02718	0.0
K03449	18055.0
K03446	19954.0
K03444	0.0
K03445	0.0
K03442	33286.0
K01620	41559.0
K01621	15419.0
K01622	0.0
K01623	19501.0
K01624	71543.0
K01625	71197.0
K01626	40296.0
K01627	19945.0
K01628	26397.0
K01629	6145.0
K05299	22.0
K02829	0.0
K02828	0.0
K02827	0.0
K02826	0.0
K02825	17428.0
K02824	26577.0
K02823	32044.0
K02822	9597.0
K03198	0.0
K03199	0.0
K03668	0.0
K03669	12276.0
K03190	18541.0
K03191	11.0
K03660	46858.0
K03194	0.0
K03195	0.0
K03664	47495.0
K03197	0.0
K09772	25568.0
K06013	12505.0
K09770	782.0
K09771	0.0
K09776	2.0
K09777	21644.0
K09774	0.0
K09775	17998.0
K09778	13181.0
K09779	20395.0
K06269	0.0
K06323	0.0
K11624	0.0
K02991	0.0
K02990	46832.0
K02624	0.0
K02240	2201.0
K08282	12277.0
K12440	0.0
K12441	0.0
K12442	0.0
K12443	0.0
K12444	0.0
K12445	0.0
K12449	0.0
K02247	0.0
K07637	0.0
K07636	46539.0
K07639	0.0
K07638	0.0
K11069	17777.0
K11068	25612.0
K11063	155.0
K11062	0.0
K11061	0.0
K11060	0.0
K11066	0.0
K11065	8007.0
K06900	0.0
K06901	58642.0
K06902	8093.0
K06903	6470.0
K06904	1222.0
K06905	6976.0
K06906	1833.0
K06907	8460.0
K06908	6999.0
K06909	1872.0
K10821	0.0
K05905	0.0
K05904	0.0
K05906	0.0
K05900	0.0
K05903	22.0
K01406	0.0
K05909	0.0
K05908	0.0
K00368	0.0
K00369	0.0
K00366	14730.0
K00367	0.0
K00364	1775.0
K00365	12276.0
K00362	19.0
K00363	1.0
K00360	0.0
```
