## Extended Data File 1 for "Diet induces reproducible alterations in the mouse and human gut microbiome": SRS3575225_SRR7556437.picrust_nol

```
# Constructed from biom file
#OTU ID	SRR7556437
K01365	0.0
K01364	0.0
K01361	1.0
K01360	0.0
K01362	8562.0
K02249	0.0
K05841	0.0
K05844	0.0
K05845	11.0
K05846	4417.0
K05847	3963.0
K00508	0.0
K00500	0.0
K00507	1.0
K00504	0.0
K00505	0.0
K12521	0.0
K01101	2981.0
K01103	0.0
K12520	0.0
K01104	26187.0
K05592	9591.0
K05593	5617.0
K05590	0.0
K05591	0.0
K05596	0.0
K05597	0.0
K05594	0.0
K05595	1.0
K05599	0.0
K11964	0.0
K11962	0.0
K14540	7961.0
K12529	0.0
K12528	0.0
K06353	0.0
K02456	143.0
K02457	0.0
K02454	2.0
K02455	1.0
K02452	0.0
K02453	3.0
K02450	0.0
K02103	3908.0
K08138	1.0
K02108	13586.0
K02109	16344.0
K02458	0.0
K02459	0.0
K08137	0.0
K03851	0.0
K03850	0.0
K03852	0.0
K03855	7.0
K03856	7824.0
K13018	0.0
K13019	0.0
K13010	0.0
K13011	0.0
K13012	538.0
K13013	0.0
K13014	0.0
K13015	5.0
K13016	0.0
K13017	0.0
K08566	0.0
K08567	8.0
K13274	0.0
K13275	0.0
K13276	0.0
K13277	0.0
K03275	0.0
K03274	1.0
K03277	0.0
K03276	0.0
K03271	5977.0
K03270	8725.0
K03273	446.0
K03272	2743.0
K03279	0.0
K03278	0.0
K11022	0.0
K12277	0.0
K12276	0.0
K12270	5.0
K11058	0.0
K12279	0.0
K12278	0.0
K07557	0.0
K07550	0.0
K07552	5884.0
K06319	0.0
K09909	0.0
K09908	0.0
K12051	0.0
K12050	0.0
K12057	0.0
K12056	0.0
K06221	0.0
K09900	0.0
K09903	13881.0
K09902	0.0
K09904	0.0
K09907	0.0
K09906	0.0
K11501	0.0
K03234	0.0
K00773	13247.0
K00772	9.0
K00777	0.0
K00776	0.0
K06313	368.0
K06315	0.0
K05574	0.0
K10201	1.0
K07176	0.0
K07177	7.0
K07174	0.0
K07175	438.0
K07172	0.0
K07173	2766.0
K07170	5901.0
K07171	16910.0
K07178	0.0
K07179	0.0
K00195	0.0
K00194	2.0
K00197	7.0
K00196	0.0
K00191	0.0
K00190	7.0
K00193	0.0
K00192	0.0
K00198	1400.0
K06405	6793.0
K10109	2684.0
K10108	5594.0
K10107	0.0
K01828	0.0
K01829	0.0
K01826	0.0
K01825	0.0
K01822	2.0
K01823	7.0
K01820	1.0
K01821	16.0
K00999	0.0
K00998	7521.0
K00995	13710.0
K00997	2054.0
K00996	3.0
K00991	13852.0
K00990	1.0
K00992	0.0
K11028	0.0
K02622	6528.0
K02625	0.0
K03564	10311.0
K13489	1.0
K13488	1.0
K13483	0.0
K13482	0.0
K13481	0.0
K13480	0.0
K13487	1.0
K13486	1.0
K14680	0.0
K14681	0.0
K14682	1.0
K08358	35.0
K08357	35.0
K08356	0.0
K08355	0.0
K03469	13229.0
K03462	0.0
K03464	0.0
K03465	1636.0
K03466	13687.0
K01648	0.0
K01649	16522.0
K01643	1570.0
K01640	574.0
K01641	7.0
K01646	450.0
K01647	13643.0
K01644	1577.0
K02597	0.0
K02626	7.0
K02595	0.0
K02594	418.0
K02593	0.0
K02592	368.0
K02591	802.0
K02590	3182.0
K02598	404.0
K02849	1.0
K14061	0.0
K14062	0.0
K14063	0.0
K14064	0.0
K14065	0.0
K14067	0.0
K02841	1.0
K02840	7.0
K02843	0.0
K02844	1.0
K02847	0.0
K02846	0.0
K02102	0.0
K09758	11.0
K06039	0.0
K06034	0.0
K06036	0.0
K06037	0.0
K06032	0.0
K01581	258.0
K02702	0.0
K02659	0.0
K13490	1.0
K13491	1.0
K03644	5884.0
K03645	0.0
K03646	0.0
K03647	14.0
K03640	1.0
K03641	0.0
K03642	1.0
K03643	0.0
K03648	12391.0
K03649	5.0
K06694	0.0
K11814	0.0
K12428	0.0
K12429	0.0
K12422	0.0
K12423	0.0
K12420	0.0
K12421	0.0
K12426	0.0
K12427	0.0
K12424	0.0
K12425	0.0
K07349	0.0
K07348	0.0
K05380	0.0
K07345	0.0
K07344	0.0
K07347	0.0
K07346	0.0
K07341	2805.0
K07340	0.0
K07343	3067.0
K07342	0.0
K06968	1.0
K06969	23700.0
K06962	185.0
K06963	0.0
K06960	7362.0
K06961	0.0
K06966	5994.0
K06967	7961.0
K06964	0.0
K06965	0.0
K08995	1.0
K08994	0.0
K08997	0.0
K08996	6.0
K08990	0.0
K08993	0.0
K08992	0.0
K08999	37.0
K08998	10078.0
K08344	0.0
K08345	0.0
K08346	0.0
K14940	0.0
K02724	0.0
K08349	0.0
K11815	0.0
K05929	0.0
K05928	1.0
K05927	0.0
K05924	0.0
K05922	0.0
K05921	0.0
K00349	5884.0
K00698	0.0
K00340	5892.0
K00341	5892.0
K00690	4088.0
K00343	5892.0
K00344	0.0
K00697	1.0
K00346	5884.0
K00347	5884.0
K09116	2867.0
K09117	11250.0
K05337	1011.0
K09118	14.0
K09119	0.0
K02106	272.0
K05823	6.0
K05820	0.0
K05826	0.0
K05827	0.0
K02100	0.0
K02101	0.0
K00524	0.0
K00525	11496.0
K00526	4295.0
K00527	18319.0
K00520	1.0
K00522	0.0
K00523	0.0
K02451	0.0
K00528	13229.0
K00529	0.0
K00025	1.0
K14215	0.0
K14213	0.0
K03453	6051.0
K00796	9401.0
K05339	6.0
K00027	7726.0
K00794	8941.0
K00793	8919.0
K01347	0.0
K01346	0.0
K01344	0.0
K01343	0.0
K00791	13251.0
K01340	0.0
K00790	17831.0
K02694	0.0
K02696	0.0
K02697	0.0
K02690	0.0
K02691	35.0
K02692	0.0
K02693	0.0
K02698	0.0
K02699	0.0
K00836	0.0
K00837	6024.0
K00835	1.0
K00832	135.0
K00833	5906.0
K00830	0.0
K00831	13214.0
K00839	28.0
K04335	0.0
K04334	0.0
K01120	1.0
K01126	12337.0
K04333	0.0
K01129	6858.0
K01128	0.0
K04339	0.0
K04338	0.0
K02470	20769.0
K02471	1.0
K02472	0.0
K02473	0.0
K02474	8625.0
K02475	0.0
K02476	0.0
K02477	8902.0
K02478	1.0
K02479	8.0
K09019	0.0
K01267	5177.0
K13074	0.0
K13075	0.0
K11441	0.0
K14055	0.0
K13299	0.0
K13292	7527.0
K14057	0.0
K14056	0.0
K02856	0.0
K02585	416.0
K12211	0.0
K12210	0.0
K12213	0.0
K12212	0.0
K12215	0.0
K02854	0.0
K12217	0.0
K12216	0.0
K12219	0.0
K12218	0.0
K02855	0.0
K08692	0.0
K08693	0.0
K08690	0.0
K08691	0.0
K08696	0.0
K08697	0.0
K11748	1.0
K11749	12721.0
K11746	0.0
K11747	0.0
K11744	1.0
K11745	1.0
K11742	0.0
K11743	2747.0
K11740	0.0
K11741	10.0
K13920	352.0
K13921	6.0
K13922	3455.0
K13923	6.0
K13924	0.0
K13925	0.0
K13926	1.0
K13927	839.0
K13928	0.0
K13929	0.0
K09923	0.0
K09922	5885.0
K06201	9185.0
K06200	4844.0
K06207	9991.0
K06206	1584.0
K06205	0.0
K09924	1.0
K09929	0.0
K06208	362.0
K00759	7929.0
K00758	0.0
K00752	0.0
K00757	12646.0
K00756	2185.0
K00754	16215.0
K06001	9767.0
K05557	0.0
K09766	1541.0
K05554	0.0
K07475	0.0
K07150	4917.0
K07151	0.0
K07152	0.0
K07153	0.0
K07154	7637.0
K07155	0.0
K07156	0.0
K07157	0.0
K07406	8648.0
K07407	27595.0
K07404	7745.0
K07405	5884.0
K07402	5384.0
K07403	3.0
K07400	0.0
K07401	0.0
K01808	15275.0
K01809	8502.0
K01800	0.0
K01801	0.0
K01802	5922.0
K01803	14245.0
K01804	4144.0
K01805	440.0
K01807	2757.0
K09718	0.0
K14668	0.0
K14669	0.0
K14666	0.0
K14667	0.0
K01664	6.0
K01665	5897.0
K01666	5003.0
K01667	6340.0
K01660	0.0
K01661	43.0
K01662	10948.0
K01663	0.0
K01668	1.0
K01669	1.0
K02863	13881.0
K02862	0.0
K02860	13865.0
K02867	13881.0
K02866	0.0
K02864	12697.0
K02869	0.0
K05362	0.0
K05365	0.0
K03402	6847.0
K03403	0.0
K03400	0.0
K03406	51711.0
K03407	6304.0
K03404	0.0
K03405	0.0
K03408	11818.0
K03409	454.0
K02315	9979.0
K02314	14515.0
K02317	0.0
K02316	13876.0
K02313	13881.0
K02312	0.0
K02319	0.0
K12405	0.0
K12152	0.0
K12151	0.0
K07091	0.0
K07090	17894.0
K07093	1.0
K07092	0.0
K07095	15659.0
K07094	0.0
K07097	0.0
K07096	0.0
K07099	2143.0
K07098	15343.0
K11175	13246.0
K11174	0.0
K11177	0.0
K11176	0.0
K11173	0.0
K11179	7.0
K11178	0.0
K00322	0.0
K00320	0.0
K00321	0.0
K00326	0.0
K00324	1.0
K00325	0.0
K00329	0.0
K05945	0.0
K05944	0.0
K05947	0.0
K05946	2512.0
K06944	0.0
K06945	0.0
K06946	0.0
K06415	368.0
K06940	4405.0
K06941	13896.0
K06942	13881.0
K06943	0.0
K10806	0.0
K10807	0.0
K10804	2.0
K10805	0.0
K06948	642.0
K06949	16111.0
K06418	3.0
K09138	5.0
K09139	0.0
K09134	2927.0
K09135	0.0
K09136	0.0
K09137	12.0
K09130	0.0
K09131	43.0
K09132	2741.0
K09133	0.0
K05808	13185.0
K05809	0.0
K05804	2741.0
K05805	0.0
K05806	0.0
K05807	5884.0
K05800	0.0
K05801	0.0
K05802	0.0
K05803	0.0
K01044	0.0
K01045	0.0
K01046	186.0
K02068	8.0
K04561	0.0
K01042	886.0
K05568	8777.0
K05567	3048.0
K14273	0.0
K14275	0.0
K14274	48.0
K02062	0.0
K05245	0.0
K05564	0.0
K01048	1376.0
K02066	5885.0
K01322	5884.0
K01325	0.0
K02065	5885.0
K01326	0.0
K05560	0.0
K02243	11.0
K08930	0.0
K02679	0.0
K02676	0.0
K02674	0.0
K02675	0.0
K02672	0.0
K02241	880.0
K02670	0.0
K02671	0.0
K00810	0.0
K00811	5888.0
K00812	648.0
K00813	0.0
K00814	0.0
K00817	13230.0
K00818	5920.0
K00819	0.0
K02530	1.0
K02245	11.0
K02244	7.0
K01499	0.0
K01498	0.0
K01493	13882.0
K01492	153.0
K01491	28497.0
K01497	0.0
K01496	91.0
K01495	9441.0
K01494	2812.0
K02418	7270.0
K02419	8408.0
K14492	0.0
K02412	7246.0
K02413	7888.0
K02410	8408.0
K02411	3522.0
K02416	8408.0
K02417	5807.0
K02414	1185.0
K02415	10.0
K00120	0.0
K00121	33.0
K00430	0.0
K13058	1.0
K13059	0.0
K13727	0.0
K13057	0.0
K13722	0.0
K13051	0.0
K13052	4721.0
K00435	0.0
K12054	0.0
K03239	0.0
K03238	0.0
K03231	0.0
K03230	1.0
K03232	0.0
K12059	0.0
K03237	0.0
K03236	0.0
K12058	0.0
K12239	0.0
K12238	0.0
K12235	0.0
K12234	574.0
K13942	0.0
K13940	5053.0
K13941	0.0
K12097	0.0
K12096	0.0
K12095	0.0
K12094	0.0
K12093	0.0
K12092	0.0
K12091	0.0
K12090	0.0
K12099	0.0
K12098	0.0
K06356	0.0
K05992	0.0
K03540	0.0
K06331	3622.0
K06330	1.0
K07138	8041.0
K07139	9761.0
K11811	0.0
K07132	812.0
K07133	36183.0
K07130	6319.0
K07131	0.0
K07137	19858.0
K07134	0.0
K07135	0.0
K01860	0.0
K01866	13881.0
K01867	13881.0
K01865	1.0
K01868	16924.0
K01869	13881.0
K06140	1.0
K04766	0.0
K04767	8.0
K04764	0.0
K04762	5885.0
K04763	19664.0
K04760	0.0
K04761	240.0
K04768	0.0
K04769	6092.0
K08313	43.0
K08312	0.0
K08311	1.0
K08310	0.0
K08317	0.0
K08316	5751.0
K08315	0.0
K08314	347.0
K05149	0.0
K08319	0.0
K08318	0.0
K06339	0.0
K14648	0.0
K14392	9.0
K14393	1.0
K14645	0.0
K14647	0.0
K01689	16598.0
K01686	13796.0
K01687	19699.0
K01684	3259.0
K01685	5187.0
K01682	0.0
K01681	13028.0
K05308	0.0
K02889	0.0
K02888	13877.0
K02885	0.0
K02884	13881.0
K02887	13881.0
K02886	13881.0
K02881	13881.0
K02883	0.0
K13743	0.0
K02086	16.0
K02081	553.0
K02080	0.0
K02083	206.0
K02082	4.0
K13831	0.0
K03428	0.0
K03429	3377.0
K03424	22458.0
K03935	0.0
K03932	0.0
K03933	0.0
K03930	3313.0
K03931	0.0
K02339	0.0
K02338	13881.0
K02337	13351.0
K02336	0.0
K02335	16617.0
K02334	3385.0
K02330	0.0
K03688	5001.0
K03689	0.0
K03680	48.0
K03683	0.0
K03684	36.0
K03685	13881.0
K03686	24549.0
K03687	13017.0
K07301	5935.0
K07300	0.0
K07303	0.0
K07302	0.0
K07305	8.0
K07304	9.0
K07307	540.0
K07306	140.0
K07309	35.0
K07308	147.0
K02617	0.0
K02610	0.0
K02963	13881.0
K02612	0.0
K02961	12174.0
K09686	36165.0
K09687	62003.0
K09684	129.0
K09685	383.0
K09682	0.0
K09683	0.0
K09680	0.0
K09681	0.0
K09688	0.0
K09689	0.0
K05962	0.0
K05961	0.0
K05967	6.0
K05966	54.0
K11159	0.0
K05964	1.0
K05968	0.0
K11152	0.0
K00309	0.0
K00658	1.0
K00304	0.0
K00305	0.0
K00654	0.0
K00655	19001.0
K00652	5887.0
K00301	0.0
K00302	2858.0
K00303	7.0
K10828	0.0
K06431	0.0
K06432	0.0
K06433	0.0
K06434	7.0
K06436	413.0
K06437	0.0
K10820	49.0
K06439	0.0
K10822	0.0
K10823	0.0
K10826	0.0
K09167	431.0
K06322	0.0
K14117	0.0
K14259	0.0
K14257	0.0
K01308	798.0
K01303	1.0
K01301	0.0
K01305	79.0
K01304	45.0
K02658	0.0
K00672	0.0
K02650	550.0
K02651	0.0
K02652	4300.0
K02653	5552.0
K02654	17044.0
K05687	0.0
K02656	0.0
K05685	0.0
K00878	6954.0
K00879	651.0
K00872	687.0
K00873	13849.0
K00870	0.0
K00876	20175.0
K00877	0.0
K00874	16504.0
K00875	0.0
K04487	14412.0
K04486	8273.0
K04485	13189.0
K04484	0.0
K04483	0.0
K04482	0.0
K04480	0.0
K04488	10798.0
K12049	0.0
K13693	0.0
K13706	0.0
K13694	1.0
K13695	0.0
K05977	0.0
K09516	0.0
K02434	12091.0
K02435	11141.0
K02436	100.0
K02437	9413.0
K05350	3726.0
K02431	4094.0
K08100	0.0
K02433	12412.0
K02438	7888.0
K02439	5.0
K03745	0.0
K03744	13649.0
K03747	0.0
K03210	13209.0
K03217	13371.0
K03216	7962.0
K03215	0.0
K03742	11038.0
K03219	1.0
K03218	13861.0
K03749	0.0
K03748	0.0
K02383	0.0
K06327	0.0
K06320	4035.0
K07238	14111.0
K09479	0.0
K09478	0.0
K09475	0.0
K09474	0.0
K09477	0.0
K09476	0.0
K09471	0.0
K09470	0.0
K09473	0.0
K09472	0.0
K07543	0.0
K06898	5835.0
K13967	0.0
K13963	3475.0
K07545	0.0
K00737	2741.0
K05345	0.0
K11706	0.0
K11707	0.0
K11704	0.0
K11705	0.0
K11708	0.0
K11709	0.0
K05588	0.0
K07114	15098.0
K07443	4028.0
K07116	0.0
K07117	1.0
K07110	0.0
K07447	13876.0
K07112	925.0
K07113	0.0
K07448	3926.0
K07118	83.0
K07119	0.0
K10619	0.0
K10618	0.0
K10617	0.0
K10616	0.0
K01848	0.0
K01849	0.0
K01844	1429.0
K01845	3758.0
K01846	11.0
K01847	11770.0
K01840	22883.0
K01841	121.0
K01842	0.0
K01843	375.0
K06219	0.0
K10832	0.0
K05348	0.0
K14203	0.0
K08483	7868.0
K08482	1.0
K08481	0.0
K08480	0.0
K08485	0.0
K08484	0.0
K00464	0.0
K00467	0.0
K00466	0.0
K00461	0.0
K00460	0.0
K00463	0.0
K00462	0.0
K04509	0.0
K00469	0.0
K00468	0.0
K08645	0.0
K04744	0.0
K01518	0.0
K01519	0.0
K04748	0.0
K04749	410.0
K01514	0.0
K01515	12955.0
K01512	5226.0
K01510	0.0
K14623	521.0
K14626	0.0
K14627	0.0
K14628	0.0
K14629	0.0
K03918	0.0
K03919	0.0
K12372	0.0
K12373	32168.0
K12370	0.0
K12371	0.0
K02359	0.0
K02358	13891.0
K02351	0.0
K02352	0.0
K02355	25887.0
K02357	13881.0
K02356	13886.0
K13574	0.0
K13573	0.0
K13572	0.0
K13571	0.0
K13570	0.0
K12112	0.0
K12113	0.0
K12110	0.0
K12111	198.0
K07329	0.0
K07328	0.0
K07323	0.0
K07322	11769.0
K07321	529.0
K07320	0.0
K07327	0.0
K07326	0.0
K07325	0.0
K07324	0.0
K08163	0.0
K06180	34455.0
K06181	1.0
K06182	5170.0
K06183	6796.0
K06186	0.0
K06187	13881.0
K06188	1195.0
K06189	0.0
K08359	0.0
K07589	0.0
K07588	5885.0
K07587	0.0
K07586	2745.0
K07585	0.0
K07584	8247.0
K07583	0.0
K07582	0.0
K07581	0.0
K07580	0.0
K11139	0.0
K05989	20605.0
K05988	0.0
K05985	1867.0
K05987	0.0
K05986	1.0
K10843	0.0
K08354	0.0
K10844	0.0
K10848	0.0
K00673	1.0
K00674	5895.0
K00675	36.0
K00676	7087.0
K00677	5888.0
K06988	0.0
K06989	493.0
K08351	0.0
K06980	1.0
K06981	0.0
K06982	0.0
K08350	0.0
K06984	0.0
K06985	0.0
K06986	0.0
K06987	4299.0
K02445	2927.0
K02444	2936.0
K00582	0.0
K00583	0.0
K00580	0.0
K02110	14479.0
K00586	0.0
K00587	0.0
K00584	7.0
K08921	0.0
K02441	22.0
K00588	2.0
K08922	0.0
K02440	1316.0
K00018	15279.0
K08923	0.0
K02443	3940.0
K00019	0.0
K02442	0.0
K08925	0.0
K08926	0.0
K08927	0.0
K03149	1768.0
K06604	0.0
K00015	0.0
K01989	8307.0
K00854	13854.0
K00855	0.0
K00856	0.0
K00857	1642.0
K00850	32551.0
K00851	13.0
K00852	8688.0
K00853	356.0
K00858	13248.0
K00859	12943.0
K01181	1521.0
K01180	0.0
K01183	3096.0
K01182	9063.0
K01185	5899.0
K01184	0.0
K01187	26799.0
K01188	12551.0
K02596	5.0
K13766	0.0
K13767	27.0
K13003	0.0
K13002	0.0
K13000	0.0
K02984	0.0
K02986	13881.0
K02987	0.0
K02636	0.0
K02982	11141.0
K02983	0.0
K02638	0.0
K02639	0.0
K02988	13342.0
K08298	70.0
K08299	0.0
K03583	0.0
K03582	0.0
K03581	8280.0
K03580	1.0
K03587	5919.0
K03586	0.0
K03585	11772.0
K03584	13855.0
K03589	11834.0
K03588	18877.0
K01725	0.0
K01724	1.0
K01727	3.0
K01726	4325.0
K01721	0.0
K01720	0.0
K01722	0.0
K13008	0.0
K01729	0.0
K01728	2.0
K09530	0.0
K09539	0.0
K02188	5957.0
K02189	6009.0
K02182	0.0
K02183	0.0
K03769	943.0
K03768	17906.0
K03767	0.0
K03765	0.0
K03764	0.0
K03763	14462.0
K03762	35.0
K03761	0.0
K03760	0.0
K09457	166.0
K09456	0.0
K09459	100.0
K09458	13380.0
K00602	31498.0
K13988	0.0
K13985	0.0
K09981	2.0
K09980	0.0
K09983	0.0
K09982	0.0
K09985	0.0
K09984	0.0
K09987	0.0
K09986	0.0
K09989	3418.0
K09988	3312.0
K12583	0.0
K12582	0.0
K12589	0.0
K11720	0.0
K09759	4779.0
K10985	0.0
K10984	1.0
K07468	0.0
K07469	0.0
K07464	5962.0
K07465	0.0
K07466	0.0
K07467	3847.0
K07460	10377.0
K07461	3149.0
K07462	13249.0
K07463	0.0
K10679	2.0
K10678	0.0
K10671	0.0
K10670	2078.0
K10673	0.0
K10672	545.0
K10674	0.0
K10677	0.0
K10676	0.0
K08726	0.0
K08724	5.0
K08722	1236.0
K08723	0.0
K08720	0.0
K08721	0.0
K08728	7.0
K10187	0.0
K00119	0.0
K00118	1.0
K00449	0.0
K00448	0.0
K00115	0.0
K00446	0.0
K00117	2.0
K00116	1.0
K00111	12538.0
K00442	0.0
K00113	0.0
K00112	0.0
K01539	0.0
K01531	5545.0
K04720	7807.0
K01533	13256.0
K01534	24402.0
K01535	0.0
K01537	13736.0
K14358	0.0
K14605	0.0
K14606	0.0
K00413	0.0
K10120	1.0
K05600	0.0
K05777	0.0
K03972	0.0
K03973	375.0
K03970	0.0
K03971	0.0
K03976	13241.0
K03977	13881.0
K03974	0.0
K03975	6305.0
K03978	13880.0
K03979	13881.0
K13378	5884.0
K02372	7711.0
K02371	12684.0
K02377	8668.0
K02379	44.0
K03396	0.0
K03397	0.0
K03394	6208.0
K03395	0.0
K03392	0.0
K03393	0.0
K03390	5917.0
K03391	0.0
K03399	14.0
K03027	0.0
K12136	0.0
K12137	7.0
K06610	1.0
K12138	0.0
K12139	0.0
K11444	0.0
K11440	0.0
K11443	0.0
K11442	0.0
K00612	1.0
K00613	35.0
K00610	11218.0
K00611	7036.0
K00616	3680.0
K00617	0.0
K00614	0.0
K00615	33161.0
K00619	7.0
K10863	0.0
K07874	0.0
K06234	0.0
K10240	0.0
K10241	0.0
K10242	0.0
K10243	0.0
K04110	0.0
K04113	0.0
K04112	0.0
K04115	0.0
K04114	0.0
K04117	0.0
K04116	0.0
K04118	0.0
K05517	0.0
K07705	211.0
K07704	253.0
K07707	2747.0
K07706	3101.0
K07701	0.0
K07700	0.0
K07703	0.0
K07702	0.0
K07709	0.0
K07708	0.0
K01955	19897.0
K13042	0.0
K09934	0.0
K09935	4630.0
K06216	2.0
K09937	0.0
K13745	0.0
K13746	0.0
K13747	8422.0
K13740	0.0
K13741	0.0
K13742	0.0
K06211	2741.0
K06212	35.0
K09933	0.0
K02618	0.0
K02619	5892.0
K02968	13353.0
K02966	0.0
K02967	13881.0
K02616	0.0
K02965	13881.0
K02962	0.0
K02611	0.0
K02613	0.0
K03569	20127.0
K03568	9.0
K03565	13241.0
K06218	0.0
K03567	0.0
K03566	0.0
K03561	11775.0
K03560	0.0
K03563	8513.0
K03562	0.0
K06430	0.0
K01709	1015.0
K01708	0.0
K01707	0.0
K01706	446.0
K01705	0.0
K01704	29700.0
K01703	30474.0
K01702	0.0
K14165	0.0
K14164	0.0
K14166	0.0
K14161	1.0
K14160	0.0
K14162	1.0
K05396	404.0
K03709	313.0
K03708	559.0
K08160	0.0
K03701	22638.0
K03700	5869.0
K03703	10277.0
K03702	13881.0
K03705	7996.0
K03704	10448.0
K03707	383.0
K03706	5189.0
K06289	0.0
K06288	0.0
K06283	5307.0
K06282	50.0
K06281	50.0
K06287	13237.0
K06286	7.0
K06285	362.0
K06284	2733.0
K08161	9.0
K07540	0.0
K06438	3638.0
K06869	0.0
K06868	0.0
K06867	2.0
K06866	0.0
K06865	0.0
K06864	5737.0
K06863	0.0
K06862	0.0
K06861	5934.0
K06860	0.0
K12659	0.0
K12658	1.0
K07547	0.0
K07546	0.0
K15023	0.0
K15022	0.0
K15020	0.0
K15024	5017.0
K08700	0.0
K08162	2741.0
K07544	0.0
K00137	0.0
K00135	87.0
K00134	13895.0
K00133	13248.0
K00132	8.0
K00131	6.0
K00130	2746.0
K00139	0.0
K00138	0.0
K00429	0.0
K00428	5884.0
K00421	0.0
K00423	0.0
K00425	5934.0
K00427	0.0
K00426	5934.0
K14292	0.0
K14379	0.0
K14370	0.0
K14371	0.0
K14372	0.0
K14373	0.0
K14374	0.0
K14375	0.0
K09845	0.0
K14082	0.0
K14083	24.0
K14080	0.0
K14081	0.0
K14086	2741.0
K14087	2776.0
K14084	107.0
K14088	2776.0
K14089	2741.0
K01552	5474.0
K01551	556.0
K01556	0.0
K01557	0.0
K01554	0.0
K01555	0.0
K04708	0.0
K03955	0.0
K13689	0.0
K13688	55.0
K13683	0.0
K13685	1269.0
K13684	0.0
K13687	0.0
K13686	0.0
K14159	0.0
K02399	0.0
K02398	1555.0
K02395	1541.0
K02394	0.0
K02397	4297.0
K02396	7941.0
K02391	0.0
K02390	8403.0
K02393	0.0
K02392	12463.0
K13533	0.0
K13532	0.0
K13531	0.0
K13530	0.0
K01550	0.0
K05658	0.0
K14054	5.0
K02601	14833.0
K02970	13662.0
K05378	0.0
K12339	0.0
K14060	0.0
K11687	0.0
K11686	0.0
K11685	0.0
K11689	931.0
K11688	814.0
K08939	0.0
K03048	642.0
K03049	0.0
K13821	3.0
K13820	0.0
K03042	0.0
K03043	13363.0
K03040	12697.0
K03041	0.0
K03046	13363.0
K03047	0.0
K03044	0.0
K03045	0.0
K00348	5884.0
K09847	0.0
K00692	6.0
K00638	5380.0
K00639	6400.0
K00693	0.0
K00634	9084.0
K00635	0.0
K00630	0.0
K00631	0.0
K00632	1431.0
K00633	2963.0
K00691	8.0
K00696	0.0
K00694	106.0
K00695	0.0
K10854	0.0
K07811	0.0
K07810	0.0
K07813	8254.0
K07812	35.0
K07814	2865.0
K07816	175.0
K00090	0.0
K00091	2868.0
K00094	346.0
K00096	4086.0
K00097	6904.0
K00098	0.0
K00099	12724.0
K10228	0.0
K10229	0.0
K12548	0.0
K10222	0.0
K10220	0.0
K10221	0.0
K10227	0.0
K05822	2.0
K01949	0.0
K01945	13247.0
K01947	0.0
K01946	0.0
K01941	27.0
K01940	12896.0
K06357	0.0
K07729	21435.0
K07728	0.0
K07727	10404.0
K07726	2309.0
K07725	0.0
K07724	0.0
K07723	366.0
K07722	37.0
K07721	0.0
K07720	36321.0
K00899	475.0
K05824	0.0
K00891	18502.0
K00892	0.0
K00895	2.0
K00897	106.0
K08151	1.0
K08153	6.0
K08154	0.0
K02948	13881.0
K02942	0.0
K02944	0.0
K05665	0.0
K02946	13859.0
K13793	0.0
K06352	0.0
K01769	0.0
K01768	4.0
K01761	1.0
K01760	70.0
K01762	0.0
K09578	0.0
K01766	0.0
K08164	0.0
K02493	13363.0
K08166	0.0
K08167	0.0
K02496	0.0
K02497	0.0
K02494	0.0
K02495	20561.0
K02498	0.0
K02499	830.0
K08168	0.0
K08169	0.0
K14415	2794.0
K14414	1.0
K06881	14535.0
K00436	0.0
K06332	0.0
K12815	0.0
K12810	0.0
K06885	643.0
K00437	0.0
K06335	0.0
K06334	8699.0
K03547	6088.0
K03546	2465.0
K03545	18857.0
K03544	18177.0
K03543	5884.0
K06888	3036.0
K10941	0.0
K03549	4.0
K03548	0.0
K10940	0.0
K02236	15.0
K02237	6549.0
K02234	0.0
K02232	6083.0
K02233	9179.0
K02230	1.0
K02231	11742.0
K06359	0.0
K02238	12908.0
K02239	0.0
K03723	12025.0
K03722	1327.0
K03721	0.0
K03720	0.0
K03727	0.0
K03726	0.0
K03725	0.0
K03724	262.0
K06358	0.0
K12673	0.0
K12679	0.0
K12678	0.0
K06410	3324.0
K11898	0.0
K11899	0.0
K11896	0.0
K11897	0.0
K11894	0.0
K11895	0.0
K11892	0.0
K11893	0.0
K11890	0.0
K11891	0.0
K08762	0.0
K08764	0.0
K08765	0.0
K10418	0.0
K11325	0.0
K11326	0.0
K11327	0.0
K11328	0.0
K11329	0.0
K00151	0.0
K00150	0.0
K00153	0.0
K00400	0.0
K00407	0.0
K00406	1.0
K00405	1.0
K00404	1.0
K00158	1.0
K01342	0.0
K09388	0.0
K09386	0.0
K09384	8.0
K04094	2812.0
K04095	2801.0
K04096	12710.0
K04097	0.0
K04090	0.0
K04091	1.0
K04092	0.0
K04093	0.0
K04098	0.0
K04099	0.0
K01578	0.0
K01579	7516.0
K01574	1.0
K01575	6.0
K01576	0.0
K01577	6.0
K01571	6158.0
K01572	15028.0
K01573	0.0
K02009	3645.0
K02008	25226.0
K02005	14912.0
K02004	96390.0
K02007	4322.0
K02006	36152.0
K02001	0.0
K02000	0.0
K02003	98859.0
K02002	7.0
K03065	0.0
K08952	0.0
K03060	6705.0
K13809	0.0
K10948	0.0
K09607	0.0
K06125	0.0
K04337	0.0
K06120	346.0
K06121	0.0
K04336	0.0
K01127	0.0
K09703	1.0
K00004	0.0
K14699	0.0
K09702	393.0
K14698	0.0
K05311	8.0
K13829	0.0
K10943	0.0
K07291	0.0
K07290	0.0
K10206	7598.0
K10202	0.0
K10208	0.0
K10209	0.0
K01966	0.0
K01965	0.0
K01964	5.0
K01963	4123.0
K01962	1854.0
K01961	15789.0
K01960	5883.0
K01969	0.0
K01968	0.0
K07749	3246.0
K07748	0.0
K07741	365.0
K07740	0.0
K07743	0.0
K07742	7995.0
K07745	0.0
K07744	0.0
K07746	0.0
K01299	3213.0
K01295	1068.0
K01297	2810.0
K02922	0.0
K05603	0.0
K02921	0.0
K02926	13881.0
K05607	0.0
K02924	0.0
K05605	0.0
K02928	0.0
K02929	0.0
K00216	0.0
K00217	0.0
K00214	0.0
K00215	13876.0
K00213	0.0
K00210	0.0
K00211	0.0
K00218	0.0
K00219	36.0
K01035	0.0
K01034	1736.0
K04517	13236.0
K01740	25776.0
K01031	0.0
K01746	491.0
K01745	697.0
K01744	6338.0
K01749	1901.0
K01039	306.0
K04518	6247.0
K09591	0.0
K14129	0.0
K14128	0.0
K14121	0.0
K14120	0.0
K14123	0.0
K14122	0.0
K14125	0.0
K14124	0.0
K14127	0.0
K14126	0.0
K03521	14218.0
K03520	0.0
K03523	8775.0
K03522	14610.0
K03525	13629.0
K03524	13770.0
K03527	13092.0
K03526	13221.0
K03529	7984.0
K03528	0.0
K06338	0.0
K02217	7460.0
K03299	476.0
K03298	5.0
K13472	0.0
K03293	48.0
K03292	15428.0
K03291	0.0
K03290	0.0
K03297	2780.0
K03296	15777.0
K03295	5892.0
K03294	2482.0
K13009	0.0
K12690	0.0
K09743	0.0
K06022	0.0
K07190	0.0
K06021	0.0
K07192	1209.0
K06020	0.0
K06027	0.0
K06026	0.0
K09744	0.0
K07991	1.0
K08749	0.0
K09835	0.0
K09834	0.0
K10439	15777.0
K06351	0.0
K09833	0.0
K10925	0.0
K10924	0.0
K10927	0.0
K10926	0.0
K10923	0.0
K10922	0.0
K09629	0.0
K10697	0.0
K00179	2998.0
K00172	2201.0
K00171	823.0
K00170	900.0
K00177	7485.0
K00176	7485.0
K00175	14821.0
K00174	13591.0
K13478	0.0
K14338	0.0
K14339	0.0
K14335	0.0
K14337	0.0
K14330	0.0
K14331	0.0
K14333	0.0
K08918	0.0
K13479	1493.0
K04078	12731.0
K04079	13235.0
K04076	364.0
K04077	13249.0
K04074	1001.0
K04075	13318.0
K04072	7986.0
K04073	0.0
K04070	6398.0
K04071	0.0
K14597	0.0
K13318	0.0
K08280	0.0
K13641	407.0
K13640	35.0
K13643	100.0
K13642	0.0
K02027	121468.0
K02026	217256.0
K02025	233720.0
K02024	0.0
K02023	4339.0
K02022	6.0
K02021	0.0
K02020	3368.0
K02029	11328.0
K02028	14135.0
K03886	0.0
K03887	0.0
K03884	0.0
K03885	5897.0
K03881	0.0
K03888	0.0
K03889	0.0
K12998	0.0
K12999	0.0
K12992	1010.0
K12993	0.0
K12990	2741.0
K12991	0.0
K12996	2.0
K12997	5.0
K12994	0.0
K12995	27.0
K08979	0.0
K08978	11199.0
K03088	112165.0
K03089	0.0
K03086	17693.0
K03087	0.0
K08971	0.0
K08970	1.0
K03082	6.0
K03080	0.0
K08974	13012.0
K13868	0.0
K00918	459.0
K01553	0.0
K12214	0.0
K11646	0.0
K11645	0.0
K11641	0.0
K11640	0.0
K12736	0.0
K12733	0.0
K07507	7574.0
K07506	0.0
K07505	0.0
K07504	0.0
K07503	0.0
K07502	4591.0
K07501	0.0
K07500	0.0
K07509	0.0
K07508	0.0
K11422	0.0
K08698	0.0
K10773	14119.0
K10774	0.0
K14286	0.0
K10778	0.0
K14287	0.0
K00140	52.0
K05501	0.0
K01903	8.0
K01902	8.0
K01905	0.0
K01904	0.0
K01907	0.0
K01906	0.0
K01909	0.0
K01908	0.0
K14534	3548.0
K00147	13233.0
K07767	0.0
K07769	0.0
K07768	0.0
K06203	0.0
K06202	0.0
K09921	0.0
K09920	0.0
K09927	2742.0
K09024	0.0
K09022	1189.0
K09023	1.0
K09020	48.0
K09021	0.0
K02908	0.0
K02909	13881.0
K08218	5886.0
K08219	0.0
K02904	13875.0
K02906	13881.0
K02907	13248.0
K02902	13163.0
K00230	6.0
K00231	0.0
K00232	0.0
K08976	1.0
K00234	0.0
K00239	6825.0
K06209	6351.0
K09928	8.0
K01015	0.0
K01014	0.0
K01012	14441.0
K01011	753.0
K01010	0.0
K08920	0.0
K14103	0.0
K14102	0.0
K14101	0.0
K14100	0.0
K14105	0.0
K14104	0.0
K14109	0.0
K14108	0.0
K06401	0.0
K00893	0.0
K13402	0.0
K12858	0.0
K03503	5883.0
K03502	12171.0
K03501	13880.0
K03500	7366.0
K08924	0.0
K02278	564.0
K02279	2180.0
K12977	0.0
K02276	0.0
K02277	0.0
K02274	1.0
K02275	1.0
K13450	0.0
K13451	0.0
K13452	0.0
K13454	0.0
K13455	0.0
K12509	0.0
K12508	0.0
K12507	1.0
K12506	973.0
K12500	0.0
K12503	0.0
K05926	0.0
K09728	0.0
K14587	48.0
K06597	0.0
K06596	0.0
K06595	0.0
K06599	0.0
K06598	0.0
K07978	0.0
K07979	19894.0
K07976	0.0
K14585	0.0
K10907	11188.0
K10906	0.0
K10901	0.0
K10909	0.0
K10908	0.0
K09819	1.0
K09818	0.0
K09817	13374.0
K09816	13373.0
K09815	13376.0
K06374	6121.0
K06373	6120.0
K09812	16261.0
K09811	15983.0
K09810	8626.0
K09724	0.0
K14582	0.0
K09721	0.0
K04058	1.0
K04059	0.0
K04050	0.0
K04051	0.0
K04052	0.0
K04053	0.0
K04054	0.0
K04055	0.0
K04056	1.0
K04057	0.0
K01047	0.0
K08975	0.0
K10015	0.0
K10014	0.0
K10017	0.0
K10016	0.0
K10011	0.0
K10010	1333.0
K10013	0.0
K10012	2864.0
K10019	0.0
K10018	0.0
K13665	1.0
K13664	0.0
K13663	0.0
K13662	0.0
K13661	0.0
K13660	0.0
K13669	0.0
K13668	0.0
K07641	1.0
K01466	478.0
K13590	0.0
K01464	3830.0
K01465	13299.0
K01462	20980.0
K01463	499.0
K01460	0.0
K01461	0.0
K13599	4.0
K13598	0.0
K01468	306.0
K01469	1.0
K09251	5.0
K09252	0.0
K02041	2815.0
K02040	13295.0
K02043	0.0
K02045	1231.0
K02044	2818.0
K02047	1232.0
K02046	1232.0
K02049	14711.0
K02048	1232.0
K05549	0.0
K05548	0.0
K06046	0.0
K03319	80.0
K03316	46.0
K03317	7.0
K03314	7.0
K03315	11729.0
K03312	4531.0
K03313	43.0
K03310	16099.0
K03311	2012.0
K12052	0.0
K02945	14152.0
K06162	1.0
K06163	0.0
K06160	0.0
K06161	0.0
K06166	0.0
K00359	1584.0
K06164	0.0
K06165	0.0
K06168	12724.0
K06169	0.0
K13020	0.0
K07158	0.0
K07159	0.0
K04835	4.0
K11621	0.0
K11991	0.0
K11622	0.0
K11996	8.0
K11627	0.0
K11626	0.0
K11629	0.0
K11628	0.0
K07561	0.0
K07560	13228.0
K07563	0.0
K07562	0.0
K07565	0.0
K07564	0.0
K07567	16941.0
K07566	18803.0
K07569	0.0
K07568	18603.0
K09925	0.0
K11199	0.0
K11198	0.0
K11192	0.0
K11191	0.0
K11196	0.0
K11195	0.0
K11194	0.0
K02492	3717.0
K10713	0.0
K10710	1102.0
K10711	0.0
K10716	0.0
K02490	14.0
K10714	0.0
K10715	0.0
K01929	13249.0
K01928	13316.0
K01923	15137.0
K01922	6.0
K01921	13928.0
K01920	0.0
K01926	11519.0
K01925	13324.0
K01924	13248.0
K07789	1.0
K07788	0.0
K07785	0.0
K07784	0.0
K07787	1.0
K07786	0.0
K07781	0.0
K07783	0.0
K07782	0.0
K05835	0.0
K06355	0.0
K14661	0.0
K09844	0.0
K00782	14.0
K00783	13881.0
K00784	14397.0
K00785	0.0
K00786	4272.0
K00039	0.0
K00036	2805.0
K00037	0.0
K00034	325.0
K00035	0.0
K00032	0.0
K00033	2805.0
K00030	113.0
K00031	13038.0
K01259	123.0
K01258	11647.0
K01255	3846.0
K01256	8.0
K01251	10114.0
K01250	1180.0
K01253	0.0
K01252	0.0
K09008	0.0
K09009	0.0
K09000	1.0
K09001	0.0
K09002	3117.0
K09003	0.0
K09004	6.0
K09005	42.0
K09006	0.0
K09007	1.0
K09846	0.0
K08234	4772.0
K00258	0.0
K00259	43.0
K00252	0.0
K00253	0.0
K00256	0.0
K00257	6260.0
K00254	0.0
K00255	0.0
K01079	269.0
K01078	1.0
K01071	7.0
K01070	0.0
K01073	6.0
K01077	9263.0
K01076	366.0
K14472	0.0
K14471	0.0
K14470	0.0
K14475	40.0
K09841	0.0
K02788	3.0
K02782	1.0
K02783	386.0
K02781	270.0
K02786	3.0
K02787	0.0
K02784	0.0
K01060	362.0
K01787	306.0
K01786	5952.0
K01785	19274.0
K01784	19991.0
K01783	14939.0
K01782	2.0
K01781	0.0
K01780	0.0
K01789	0.0
K01788	4063.0
K02526	422.0
K02527	5885.0
K02525	6.0
K02250	0.0
K02523	5885.0
K02520	13368.0
K02521	0.0
K02258	0.0
K02259	1.0
K02528	13876.0
K02529	61012.0
K03781	8694.0
K03780	1451.0
K03783	12088.0
K03782	1.0
K03785	2536.0
K03784	3207.0
K03787	8659.0
K03786	10835.0
K03789	6976.0
K03788	0.0
K10700	0.0
K00342	5892.0
K03124	0.0
K03120	0.0
K12527	1286.0
K12526	0.0
K12525	0.0
K12524	11769.0
K12523	0.0
K12522	0.0
K09789	5884.0
K09788	103.0
K09787	7939.0
K09786	368.0
K09785	0.0
K09781	0.0
K09780	0.0
K10961	0.0
K10960	0.0
K10963	0.0
K10962	0.0
K10965	0.0
K10964	0.0
K10966	0.0
K09879	0.0
K06318	0.0
K06311	0.0
K06310	1387.0
K06312	0.0
K06314	0.0
K06317	684.0
K11389	0.0
K11386	0.0
K11387	0.0
K11384	1.0
K11385	0.0
K11382	0.0
K11383	0.0
K11381	0.0
K11949	0.0
K10380	0.0
K04032	574.0
K04033	0.0
K04030	767.0
K04031	5378.0
K04036	0.0
K04037	0.0
K04034	11.0
K04035	48.0
K04038	0.0
K04039	0.0
K07046	55.0
K07047	2826.0
K07044	0.0
K07045	4073.0
K07042	7997.0
K07043	9499.0
K07040	6771.0
K07041	0.0
K07048	452.0
K07049	0.0
K08664	0.0
K02584	4.0
K10039	973.0
K10038	4.0
K10037	0.0
K10036	266.0
K04788	0.0
K04789	0.0
K04784	0.0
K04785	0.0
K04786	0.0
K04787	0.0
K04780	0.0
K04781	5.0
K04782	0.0
K04783	0.0
K13601	0.0
K13603	0.0
K13602	0.0
K13605	0.0
K13604	0.0
K13607	35.0
K02404	1551.0
K05783	0.0
K05782	0.0
K05781	0.0
K05780	0.0
K05787	0.0
K05786	1.0
K05785	1.0
K05784	0.0
K05789	0.0
K05788	0.0
K01442	11715.0
K01443	6982.0
K01444	58.0
K01446	0.0
K01447	6627.0
K01448	20928.0
K01449	3170.0
K14803	0.0
K02069	10.0
K05569	3048.0
K08008	0.0
K02063	0.0
K05566	3047.0
K05565	0.0
K05563	0.0
K05562	0.0
K05561	0.0
K02064	0.0
K03338	2931.0
K03339	0.0
K03330	0.0
K03331	0.0
K03332	7.0
K03333	0.0
K03335	2747.0
K03336	2746.0
K03337	2931.0
K12956	0.0
K12957	1.0
K12954	0.0
K12955	0.0
K12952	0.0
K12953	0.0
K12950	0.0
K12951	0.0
K14733	0.0
K00109	0.0
K06148	19214.0
K06149	0.0
K06144	0.0
K06145	0.0
K06146	0.0
K06147	124183.0
K06141	0.0
K06142	18044.0
K06143	1.0
K11945	0.0
K08948	0.0
K08949	0.0
K00071	0.0
K14664	0.0
K13810	0.0
K14665	0.0
K03058	0.0
K11609	0.0
K11608	0.0
K14660	0.0
K11603	0.0
K11602	0.0
K11601	0.0
K11600	0.0
K11607	1.0
K11606	1.0
K11605	1.0
K11604	1.0
K10558	49.0
K10559	102.0
K10550	50.0
K10551	50.0
K10552	0.0
K10553	0.0
K10554	0.0
K10555	82.0
K10556	50.0
K10557	49.0
K03051	0.0
K03050	0.0
K07549	0.0
K07548	0.0
K07239	0.0
K07235	0.0
K07234	0.0
K07237	0.0
K07236	0.0
K07231	0.0
K07230	0.0
K07233	0.0
K07232	0.0
K02467	0.0
K05306	2745.0
K05305	3087.0
K05304	0.0
K05303	1.0
K05301	0.0
K02565	0.0
K08644	0.0
K08646	0.0
K08641	7.0
K08643	0.0
K08642	0.0
K12146	0.0
K00010	3283.0
K00011	0.0
K00012	14048.0
K00013	13224.0
K00014	14695.0
K00016	7975.0
K09065	0.0
K08252	0.0
K08253	0.0
K08256	0.0
K08255	0.0
K08258	0.0
K08259	0.0
K00274	1.0
K00275	1.0
K00276	0.0
K00270	0.0
K00271	0.0
K00272	0.0
K00273	0.0
K00278	9221.0
K00279	0.0
K12675	0.0
K01277	5884.0
K01274	0.0
K01273	5302.0
K01271	3770.0
K01270	17729.0
K01278	5886.0
K00906	0.0
K00904	646.0
K00903	0.0
K00901	771.0
K13785	0.0
K00908	0.0
K11149	0.0
K01053	1.0
K01051	25.0
K01057	1.0
K01056	13881.0
K01055	0.0
K01054	0.0
K01058	0.0
K02500	13224.0
K02501	13189.0
K02502	7047.0
K02503	13881.0
K02504	0.0
K02505	0.0
K02506	0.0
K02507	0.0
K02508	0.0
K02509	11.0
K00291	0.0
K13410	0.0
K13148	0.0
K13419	0.0
K05825	0.0
K03106	13881.0
K03105	0.0
K03101	17200.0
K03100	27309.0
K12541	0.0
K12540	0.0
K12543	0.0
K12542	0.0
K12545	0.0
K12544	0.0
K12547	0.0
K12546	0.0
K12549	0.0
K06080	0.0
K11018	0.0
K11019	0.0
K11016	0.0
K11017	0.0
K11014	0.0
K11015	0.0
K11012	0.0
K11013	0.0
K11010	0.0
K11011	0.0
K06333	5460.0
K06880	0.0
K06883	1.0
K06882	0.0
K09857	1.0
K06884	0.0
K06887	0.0
K06886	1.0
K06889	22672.0
K10942	0.0
K09859	0.0
K09858	0.0
K10947	22145.0
K10946	0.0
K10945	0.0
K10944	0.0
K13284	0.0
K00483	1.0
K00481	0.0
K00480	0.0
K00486	0.0
K00485	0.0
K00484	0.0
K09901	0.0
K10929	0.0
K07684	0.0
K07685	0.0
K07686	0.0
K07687	0.0
K07681	0.0
K07688	0.0
K07689	0.0
K10928	0.0
K04018	0.0
K04019	581.0
K04014	70.0
K04015	147.0
K04016	0.0
K04017	0.0
K04013	35.0
K07060	0.0
K07061	0.0
K07062	1.0
K07063	0.0
K07064	0.0
K07065	0.0
K07066	2746.0
K07067	363.0
K07068	0.0
K07069	2741.0
K01121	0.0
K13629	0.0
K13628	1.0
K13623	0.0
K13622	1.0
K13620	0.0
K13626	4489.0
K08586	0.0
K08587	0.0
K01428	2747.0
K01429	2747.0
K01422	5884.0
K01423	1.0
K01420	8267.0
K01421	7879.0
K01426	3223.0
K01427	0.0
K01424	11351.0
K01425	6807.0
K08068	0.0
K07538	0.0
K13086	0.0
K13085	0.0
K07287	0.0
K07824	0.0
K07682	0.0
K02722	0.0
K12978	0.0
K12979	0.0
K12972	0.0
K12973	0.0
K12974	0.0
K12975	0.0
K12976	0.0
K07821	0.0
K07683	6.0
K14750	0.0
K14751	0.0
K14953	0.0
K12288	0.0
K12289	0.0
K12282	0.0
K12283	0.0
K12280	0.0
K12281	0.0
K12286	0.0
K12287	0.0
K12284	0.0
K12285	0.0
K11957	0.0
K11956	0.0
K11955	0.0
K11954	0.0
K11953	0.0
K11952	0.0
K11951	0.0
K11950	0.0
K11959	0.0
K11958	0.0
K13889	0.0
K13888	0.0
K11963	0.0
K07217	108.0
K07216	7164.0
K07215	0.0
K07214	2760.0
K07213	560.0
K07212	0.0
K07219	164.0
K07218	0.0
K12150	0.0
K08689	0.0
K08688	0.0
K00402	0.0
K00401	0.0
K11994	0.0
K00152	0.0
K01043	0.0
K00154	0.0
K00157	0.0
K00156	5884.0
K10533	0.0
K10530	2.0
K10531	0.0
K10536	1502.0
K10537	49.0
K10535	0.0
K10538	0.0
K10539	49.0
K00073	20.0
K13934	0.0
K00076	458.0
K00077	12469.0
K00074	8050.0
K00075	12730.0
K00078	0.0
K00079	0.0
K02290	0.0
K02563	13249.0
K02292	0.0
K08966	0.0
K02294	0.0
K08278	0.0
K08279	0.0
K08274	0.0
K08275	0.0
K08276	0.0
K08277	0.0
K00298	0.0
K00299	1.0
K00296	0.0
K00297	13851.0
K00294	0.0
K00292	0.0
K00293	0.0
K00290	9010.0
K07757	1.0
K12089	0.0
K01210	1.0
K01213	0.0
K01212	2862.0
K01215	2.0
K01214	0.0
K01217	0.0
K01216	0.0
K01219	0.0
K01218	3286.0
K02749	0.0
K02746	404.0
K02747	350.0
K02744	810.0
K02745	403.0
K02742	0.0
K00924	2.0
K00925	16682.0
K00926	6861.0
K00927	13881.0
K00928	13477.0
K00929	10730.0
K12085	0.0
K02298	0.0
K02299	0.0
K02568	35.0
K02569	0.0
K02562	0.0
K02291	1.0
K02560	0.0
K02293	0.0
K02566	125.0
K02567	35.0
K02564	18658.0
K02297	0.0
K03169	31560.0
K03168	13341.0
K03163	0.0
K03162	0.0
K03167	0.0
K03166	0.0
K11038	0.0
K11039	0.0
K11030	0.0
K11031	0.0
K11032	0.0
K11033	0.0
K11034	0.0
K11035	0.0
K11036	0.0
K11037	0.0
K02546	0.0
K07668	1042.0
K07669	0.0
K07666	1.0
K07667	11821.0
K07664	0.0
K07665	3577.0
K07662	0.0
K07663	1.0
K07660	0.0
K07661	0.0
K03927	11196.0
K07008	0.0
K07009	1756.0
K07002	6.0
K07003	6330.0
K07000	0.0
K07001	9640.0
K07006	10.0
K07007	18600.0
K07004	0.0
K07005	15540.0
K03921	0.0
K02956	13881.0
K09725	0.0
K09181	2.0
K08599	0.0
K08598	0.0
K08591	16207.0
K08590	6075.0
K01156	315.0
K01154	13694.0
K01407	0.0
K01400	0.0
K01153	11239.0
K01150	0.0
K01151	13841.0
K01408	0.0
K01409	15071.0
K01158	0.0
K01159	8068.0
K05523	0.0
K05522	0.0
K05521	3801.0
K05520	5887.0
K05527	0.0
K05526	0.0
K05525	0.0
K05524	48.0
K05529	0.0
K14518	0.0
K14519	1.0
K05949	0.0
K01754	7164.0
K05942	0.0
K01027	0.0
K02171	0.0
K02170	0.0
K02173	106.0
K02172	0.0
K01751	1664.0
K06416	1239.0
K06417	0.0
K06414	0.0
K06947	0.0
K03379	0.0
K03808	1.0
K03809	7.0
K03806	0.0
K06412	6964.0
K03804	0.0
K12296	0.0
K03802	10.0
K03803	6519.0
K06413	7.0
K10808	0.0
K06411	2909.0
K01028	59.0
K01029	1429.0
K11931	0.0
K11930	0.0
K11933	0.0
K11932	0.0
K11935	0.0
K11934	0.0
K11937	0.0
K11936	0.0
K11939	0.0
K11938	0.0
K10800	1.0
K06419	9.0
K11929	0.0
K07271	6946.0
K07270	0.0
K07273	5917.0
K07272	0.0
K07275	0.0
K07274	0.0
K07277	5885.0
K07276	0.0
K07279	0.0
K07278	0.0
K10623	0.0
K02481	5892.0
K11520	0.0
K02480	0.0
K08170	0.0
K02485	0.0
K02484	6424.0
K02487	0.0
K08600	15117.0
K08603	0.0
K08602	3266.0
K08605	0.0
K08604	0.0
K09956	1.0
K09957	0.0
K09954	1.0
K09955	15761.0
K09952	39.0
K09953	0.0
K09950	0.0
K09951	4627.0
K09958	1.0
K09959	0.0
K07495	7.0
K07494	53.0
K07497	2304.0
K07496	1685.0
K07491	3304.0
K07490	0.0
K07493	0.0
K07492	0.0
K07499	0.0
K07498	0.0
K11209	0.0
K11208	0.0
K11204	0.0
K11203	58.0
K11202	445.0
K11201	0.0
K11200	0.0
K00058	17321.0
K00059	25797.0
K00728	0.0
K00729	0.0
K00055	6.0
K00057	13928.0
K00050	3167.0
K00051	0.0
K00720	0.0
K00721	6942.0
K14424	0.0
K06033	0.0
K14189	0.0
K14188	12.0
K06364	0.0
K14187	0.0
K01239	1284.0
K01238	23.0
K01897	16646.0
K01232	539.0
K01895	1333.0
K01230	0.0
K01893	13321.0
K01236	0.0
K01235	1.0
K01890	13881.0
K02768	730.0
K02769	245.0
K02760	2579.0
K02761	1698.0
K02763	0.0
K02764	0.0
K02765	1167.0
K00948	17865.0
K00949	7365.0
K00942	14256.0
K00943	9506.0
K00940	6293.0
K00941	24963.0
K00946	11775.0
K00947	0.0
K00944	0.0
K00945	29534.0
K01097	0.0
K01096	0.0
K01095	1.0
K01093	0.0
K01092	9022.0
K01091	27260.0
K01090	8807.0
K03499	28841.0
K03498	23724.0
K03491	1262.0
K03490	2742.0
K03493	0.0
K03492	6.0
K03495	13845.0
K03497	32297.0
K03496	30289.0
K02817	0.0
K02814	5.0
K02815	5.0
K02810	1328.0
K02548	7104.0
K02549	1.0
K02818	0.0
K02819	3185.0
K03637	1284.0
K03636	6.0
K03147	11529.0
K03146	0.0
K08851	0.0
K06518	12183.0
K09729	356.0
K06048	0.0
K06045	2.0
K06044	0.0
K09727	0.0
K09726	0.0
K06041	6069.0
K09720	0.0
K09723	0.0
K06042	4860.0
K09897	0.0
K09896	0.0
K09895	0.0
K09894	0.0
K09893	0.0
K09892	0.0
K09891	0.0
K09890	0.0
K09899	0.0
K09898	0.0
K03622	0.0
K07648	0.0
K07649	0.0
K07398	0.0
K07399	7.0
K11056	0.0
K11057	0.0
K11054	0.0
K11055	0.0
K07640	0.0
K07393	80.0
K07390	1.0
K07391	13199.0
K07644	1.0
K07645	1.0
K07646	17876.0
K07647	0.0
K10896	0.0
K07024	41834.0
K07025	22984.0
K07026	0.0
K07027	9848.0
K07020	0.0
K07021	7.0
K07022	0.0
K07023	5764.0
K07028	0.0
K07029	23979.0
K10094	0.0
K01390	0.0
K01392	0.0
K01399	0.0
K02673	0.0
K05893	0.0
K05897	0.0
K05896	7997.0
K05895	3997.0
K05899	0.0
K05898	0.0
K00555	0.0
K00554	9977.0
K00557	0.0
K00556	5883.0
K00551	0.0
K00559	0.0
K00558	19475.0
K01170	0.0
K01173	6.0
K01174	1.0
K01175	1.0
K01176	758.0
K01178	1.0
K01179	7906.0
K14578	0.0
K14579	0.0
K08951	0.0
K08950	0.0
K08953	0.0
K03828	2.0
K03829	0.0
K03820	5884.0
K03821	0.0
K03822	0.0
K03823	11651.0
K03824	0.0
K03825	54.0
K03826	6703.0
K03827	6234.0
K12248	0.0
K12246	0.0
K12247	0.0
K12242	0.0
K12243	0.0
K12240	0.0
K12241	0.0
K11919	0.0
K11918	0.0
K11913	0.0
K11912	0.0
K11911	0.0
K11910	0.0
K11917	0.0
K11916	0.0
K11915	0.0
K11914	0.0
K12068	0.0
K12069	0.0
K12062	0.0
K12063	0.0
K12060	0.0
K12061	0.0
K12066	0.0
K12067	0.0
K12064	0.0
K12065	0.0
K07259	5886.0
K07258	21603.0
K07253	0.0
K07251	0.0
K07250	2751.0
K07257	0.0
K07256	0.0
K07255	0.0
K07254	0.0
K05372	0.0
K05373	0.0
K05370	0.0
K05371	0.0
K05374	0.0
K05375	0.0
K09970	0.0
K09971	0.0
K09972	1.0
K09973	1.0
K09974	6.0
K09975	0.0
K09976	643.0
K09978	0.0
K09979	5883.0
K11261	3016.0
K11260	0.0
K11263	0.0
K11264	0.0
K10793	113.0
K10796	113.0
K10797	813.0
K10794	0.0
K10795	112.0
K00700	16766.0
K00701	0.0
K10798	0.0
K00703	14863.0
K00705	13780.0
K09828	0.0
K10133	0.0
K13053	0.0
K03192	1.0
K00964	0.0
K00965	6236.0
K00966	813.0
K00960	0.0
K00961	0.0
K00962	13869.0
K00963	1858.0
K00969	13929.0
K12681	0.0
K02703	0.0
K08364	0.0
K08365	0.0
K02706	0.0
K08363	0.0
K08361	0.0
K02708	0.0
K02709	0.0
K08368	7.0
K08369	12.0
K01615	1523.0
K01617	0.0
K01616	0.0
K01611	1241.0
K01610	11126.0
K01613	7053.0
K01612	0.0
K01619	13481.0
K01618	0.0
K02834	13881.0
K02835	13881.0
K05281	0.0
K03619	0.0
K03618	0.0
K03617	13534.0
K03616	524.0
K03615	13459.0
K03614	12323.0
K03613	13192.0
K03612	12674.0
K03611	0.0
K03610	8243.0
K09705	1.0
K09704	5504.0
K09701	1.0
K09700	0.0
K09709	0.0
K06391	1458.0
K06390	7313.0
K06393	7057.0
K06392	4572.0
K06395	612.0
K06394	4542.0
K06397	5836.0
K06396	5377.0
K06399	6124.0
K06398	7315.0
K06435	0.0
K11078	0.0
K11079	0.0
K11074	0.0
K11075	0.0
K11076	0.0
K11077	0.0
K11070	7381.0
K11071	7382.0
K11072	10133.0
K11073	0.0
K06935	0.0
K06934	498.0
K06937	1.0
K06936	5.0
K06931	0.0
K06930	0.0
K06933	0.0
K06932	0.0
K06939	0.0
K06938	0.0
K13381	0.0
K05916	1.0
K05917	0.0
K05914	0.0
K05915	0.0
K05912	0.0
K05913	0.0
K05910	1.0
K05911	0.0
K05918	0.0
K05919	6385.0
K00392	0.0
K00390	546.0
K00397	0.0
K00395	0.0
K00394	1369.0
K01884	0.0
K00399	0.0
K01886	12653.0
K01376	2.0
K01372	9006.0
K09149	0.0
K09148	0.0
K01225	356.0
K09145	2741.0
K09144	2741.0
K09147	0.0
K09146	0.0
K09141	0.0
K09140	0.0
K09143	0.0
K09142	0.0
K05709	0.0
K05708	0.0
K05879	2188.0
K05878	2188.0
K05875	0.0
K05874	0.0
K05877	0.0
K05876	0.0
K05873	0.0
K00579	0.0
K00578	0.0
K00577	0.0
K00575	9080.0
K00574	3310.0
K00573	1.0
K00571	9845.0
K00570	0.0
K01118	1316.0
K01119	710.0
K01157	0.0
K01112	0.0
K01113	1.0
K04477	5593.0
K01114	0.0
K01115	0.0
K08087	0.0
K01315	0.0
K08085	0.0
K08084	0.0
K08083	0.0
K08082	0.0
K08081	0.0
K08080	0.0
K01152	0.0
K01401	0.0
K09826	0.0
K06344	0.0
K06345	0.0
K09822	1.0
K06343	0.0
K10938	0.0
K06341	0.0
K10934	0.0
K10935	0.0
K10932	0.0
K11052	0.0
K10930	0.0
K06349	0.0
K11053	0.0
K10754	0.0
K01755	15983.0
K10200	813.0
K02132	0.0
K02137	0.0
K03840	0.0
K03841	0.0
K13028	0.0
K13799	0.0
K13798	0.0
K13795	0.0
K13794	0.0
K13021	0.0
K13792	0.0
K13791	0.0
K13790	0.0
K12268	5.0
K12269	0.0
K12262	0.0
K12263	0.0
K12264	0.0
K12265	0.0
K12266	0.0
K12267	19338.0
K01757	0.0
K12237	0.0
K13243	0.0
K13245	0.0
K13244	0.0
K13246	0.0
K03264	0.0
K03265	0.0
K03263	0.0
K03268	0.0
K03269	5885.0
K12415	0.0
K10211	0.0
K09918	0.0
K09919	0.0
K06720	0.0
K09913	0.0
K09910	0.0
K09911	0.0
K09916	0.0
K09917	0.0
K06726	877.0
K09915	1.0
K11535	0.0
K11534	49.0
K11537	1.0
K11531	0.0
K11533	0.0
K11532	0.0
K11249	268.0
K11539	0.0
K00762	16384.0
K00763	8006.0
K00760	13349.0
K00761	13875.0
K00766	11792.0
K00767	9072.0
K00764	22313.0
K00765	13125.0
K00768	6695.0
K00769	0.0
K11059	0.0
K00186	0.0
K00187	0.0
K00184	211.0
K00185	71.0
K00183	188.0
K00180	8881.0
K00188	0.0
K00189	0.0
K10110	5485.0
K10111	0.0
K10112	8227.0
K10113	0.0
K10114	0.0
K10115	0.0
K10116	0.0
K10117	13934.0
K10118	17106.0
K10119	17227.0
K04641	0.0
K04643	0.0
K04642	0.0
K13282	10.0
K00988	0.0
K00989	1009.0
K00986	799.0
K00984	2741.0
K00985	0.0
K00982	0.0
K00983	5808.0
K00980	983.0
K00981	13882.0
K01585	5886.0
K01584	0.0
K01586	17211.0
K13498	0.0
K01580	5925.0
K01583	881.0
K01582	1723.0
K13497	2747.0
K01589	12.0
K01588	13248.0
K14941	0.0
K08347	0.0
K08348	0.0
K02720	0.0
K14949	0.0
K02723	0.0
K03459	0.0
K03458	4377.0
K03455	5895.0
K03457	356.0
K03451	487.0
K03981	0.0
K03980	594.0
K02614	1736.0
K01639	6946.0
K01638	0.0
K01637	0.0
K01636	31.0
K01635	1.0
K01634	0.0
K01633	6259.0
K01632	0.0
K01631	0.0
K01630	50.0
K02615	0.0
K02588	1459.0
K02589	3182.0
K02858	0.0
K02859	7.0
K14051	0.0
K14053	0.0
K14052	0.0
K02852	0.0
K02853	0.0
K02850	0.0
K02851	0.0
K14059	2880.0
K14058	0.0
K02586	447.0
K02587	775.0
K03679	0.0
K03671	23644.0
K03670	1.0
K03673	0.0
K03672	0.0
K03675	0.0
K03674	0.0
K03677	0.0
K03676	0.0
K09761	13192.0
K09760	7118.0
K09763	0.0
K09762	7896.0
K09765	6901.0
K09764	368.0
K09767	408.0
K06006	0.0
K09769	1858.0
K09768	3698.0
K10353	0.0
K03187	2747.0
K03186	8928.0
K03185	0.0
K03184	0.0
K03183	12703.0
K03182	8737.0
K03181	0.0
K03189	2747.0
K03188	2747.0
K02715	0.0
K12455	0.0
K12454	1.0
K12453	0.0
K12452	447.0
K12451	0.0
K07358	0.0
K07356	0.0
K07357	0.0
K07354	0.0
K07355	0.0
K07352	0.0
K07353	0.0
K07350	0.0
K07351	0.0
K06919	1373.0
K06918	0.0
K06917	8.0
K06916	0.0
K06915	3092.0
K06914	0.0
K06913	0.0
K06912	0.0
K06911	5900.0
K06910	2783.0
K08986	0.0
K08987	7.0
K08984	1.0
K08985	0.0
K08982	12.0
K08983	0.0
K08980	0.0
K08981	36.0
K08988	0.0
K08989	0.0
K02252	0.0
K05934	5749.0
K05936	5956.0
K05937	0.0
K02253	0.0
K05939	2.0
K00378	13480.0
K00375	6803.0
K00374	6.0
K00376	0.0
K00371	6.0
K00370	6.0
K00373	6.0
K00372	1.0
K01358	17542.0
K09166	1.0
K09165	0.0
K09164	0.0
K09163	1732.0
K09162	1.0
K09161	0.0
K09160	0.0
K01354	1.0
K01355	0.0
K01356	10687.0
K05601	7.0
K05851	0.0
K03807	0.0
K05606	2741.0
K02927	0.0
K05974	0.0
K03805	0.0
K05976	0.0
K00519	0.0
K00518	0.0
K03800	4681.0
K00511	0.0
K00510	0.0
K03801	5883.0
K00515	0.0
K00514	0.0
K00517	0.0
K05971	0.0
K03154	3215.0
K11147	0.0
K05581	0.0
K05580	0.0
K05583	0.0
K05582	0.0
K05585	0.0
K05584	0.0
K05587	0.0
K05586	0.0
K05589	0.0
K03150	11407.0
K03623	1.0
K03152	16583.0
K14200	0.0
K14201	0.0
K14202	0.0
K03621	13879.0
K14204	0.0
K14205	15.0
K01134	2741.0
K01135	0.0
K01136	2.0
K01137	1.0
K01130	2747.0
K01132	0.0
K01133	2928.0
K01138	5927.0
K01139	546.0
K02113	12783.0
K02112	14807.0
K02111	13581.0
K02446	8.0
K02117	12657.0
K02116	2796.0
K02115	14807.0
K02114	14803.0
K02119	5969.0
K02118	13836.0
K02448	0.0
K01036	5.0
K03212	0.0
K13007	0.0
K13006	2.0
K13005	0.0
K13004	2746.0
K13001	0.0
K06404	4858.0
K01032	0.0
K06951	0.0
K03862	0.0
K03863	0.0
K06406	7316.0
K06957	0.0
K05020	41.0
K06400	3890.0
K06403	5060.0
K06954	0.0
K10814	0.0
K10817	0.0
K10816	0.0
K07136	0.0
K03242	0.0
K03243	0.0
K12202	0.0
K12203	0.0
K12206	0.0
K12207	0.0
K12204	0.0
K12205	0.0
K12208	0.0
K12209	0.0
K13919	352.0
K13918	0.0
K06214	0.0
K06215	5584.0
K09936	4152.0
K06217	13249.0
K09930	1.0
K09931	0.0
K09932	1.0
K06213	5068.0
K09938	0.0
K09939	5884.0
K11517	0.0
K06337	0.0
K13301	0.0
K00748	5885.0
K00745	0.0
K00743	0.0
K07165	1.0
K07164	5921.0
K07167	0.0
K07166	6828.0
K07161	7.0
K07160	705.0
K07163	0.0
K07162	267.0
K07169	0.0
K07168	0.0
K06336	0.0
K01839	5972.0
K01838	1023.0
K01835	571.0
K01834	36594.0
K01837	0.0
K01830	0.0
K00608	0.0
K02632	0.0
K02630	0.0
K02631	0.0
K08322	239.0
K08323	313.0
K08320	0.0
K08321	50.0
K08326	0.0
K08324	0.0
K08325	1.0
K01659	22.0
K01658	11486.0
K02637	0.0
K01653	16490.0
K01652	22865.0
K01655	0.0
K01654	6007.0
K01657	11491.0
K02874	13880.0
K02875	0.0
K02876	13363.0
K02877	0.0
K02871	13806.0
K02873	0.0
K02878	13881.0
K02879	13881.0
K14070	0.0
K09749	8190.0
K09748	13357.0
K06023	15269.0
K09742	0.0
K09741	0.0
K09740	56.0
K09747	7994.0
K09746	0.0
K09745	0.0
K06024	7479.0
K03477	0.0
K03476	400.0
K03475	3762.0
K03474	5885.0
K03473	5884.0
K03472	0.0
K03471	636.0
K03470	13242.0
K03478	2742.0
K02304	7265.0
K02305	0.0
K02302	1247.0
K02303	0.0
K02300	0.0
K02301	1.0
K03653	0.0
K03652	360.0
K03651	0.0
K03650	13846.0
K03657	27276.0
K03656	0.0
K03655	22620.0
K03654	17092.0
K03658	2741.0
K12439	0.0
K12431	0.0
K12430	0.0
K12433	0.0
K12432	0.0
K12435	0.0
K12434	0.0
K12437	0.0
K12436	0.0
K06979	0.0
K06978	2891.0
K06971	1062.0
K06970	0.0
K06973	12595.0
K06972	5258.0
K06975	6002.0
K06974	0.0
K06977	0.0
K06976	2743.0
K07082	12778.0
K07083	5883.0
K07080	3943.0
K07081	7.0
K07086	0.0
K07087	0.0
K07084	184.0
K07085	11833.0
K07088	13689.0
K07089	3612.0
K01317	0.0
K11162	0.0
K11163	0.0
K11161	0.0
K11168	0.0
K00356	0.0
K00355	0.0
K00354	0.0
K00353	0.0
K00351	5884.0
K00350	5884.0
K05952	0.0
K05953	0.0
K05951	0.0
K05956	0.0
K05957	0.0
K00358	57.0
K00689	6.0
K00688	18882.0
K00681	951.0
K00680	12906.0
K00683	0.0
K00685	1.0
K00684	2.0
K00687	0.0
K00686	0.0
K05831	0.0
K05830	0.0
K05833	8533.0
K05832	7328.0
K05834	0.0
K05837	13247.0
K05836	0.0
K05839	0.0
K05838	0.0
K07677	0.0
K00533	4590.0
K00532	6.0
K00531	0.0
K00530	0.0
K00537	12349.0
K00536	0.0
K00535	0.0
K00534	0.0
K00539	0.0
K00538	0.0
K11029	0.0
K14260	1280.0
K14261	0.0
K14266	0.0
K14267	0.0
K14268	0.0
K14269	0.0
K01337	0.0
K01338	15169.0
K02683	0.0
K02682	0.0
K02681	0.0
K02680	0.0
K02687	13211.0
K02686	0.0
K02685	0.0
K02689	0.0
K02688	55.0
K00824	3185.0
K00827	0.0
K00826	13303.0
K00821	17509.0
K00820	16206.0
K00823	11.0
K00822	0.0
K00829	0.0
K00828	0.0
K01488	965.0
K01489	13813.0
K01484	0.0
K01485	2876.0
K01486	3222.0
K01487	1527.0
K01480	11241.0
K01481	0.0
K01482	35.0
K01483	0.0
K02469	20240.0
K02468	0.0
K02466	1.0
K02465	0.0
K02464	0.0
K02463	0.0
K02462	0.0
K02461	0.0
K02460	0.0
K08969	11.0
K13061	0.0
K13060	0.0
K13063	0.0
K13062	0.0
K13069	0.0
K08964	0.0
K06363	0.0
K03079	628.0
K06342	0.0
K03078	0.0
K13289	0.0
K13288	0.0
K13285	0.0
K13287	0.0
K13286	0.0
K13281	356.0
K13280	4152.0
K13283	0.0
K00054	7.0
K04496	0.0
K05369	0.0
K05368	0.0
K03228	1.0
K03229	1.0
K00052	13189.0
K03222	1.0
K03223	1.0
K03220	0.0
K03221	0.0
K03226	1.0
K03227	1.0
K03224	1.0
K03225	0.0
K09482	0.0
K09483	0.0
K13836	0.0
K12228	0.0
K05360	0.0
K12224	0.0
K12225	0.0
K12226	0.0
K12227	0.0
K12220	0.0
K05363	5.0
K12222	0.0
K12223	0.0
K08681	5549.0
K08680	0.0
K08683	0.0
K08682	0.0
K08685	0.0
K08684	0.0
K08687	0.0
K08686	0.0
K11755	18418.0
K11754	30950.0
K11751	0.0
K11750	0.0
K11753	27149.0
K11752	10751.0
K02407	4504.0
K13938	0.0
K13936	0.0
K13935	0.0
K02406	12155.0
K13933	0.0
K13932	0.0
K13931	0.0
K13930	0.0
K12088	0.0
K12081	0.0
K12082	0.0
K12083	0.0
K12084	0.0
K12086	0.0
K12087	0.0
K09611	0.0
K09612	0.0
K04940	0.0
K10085	0.0
K05394	0.0
K05395	0.0
K06340	0.0
K13043	1.0
K07149	2802.0
K07148	5884.0
K07147	1.0
K07146	0.0
K07145	6.0
K07144	0.0
K07143	0.0
K07142	0.0
K07141	2552.0
K07140	0.0
K10156	0.0
K10150	0.0
K10620	0.0
K10621	0.0
K14028	0.0
K14029	0.0
K01817	11043.0
K01816	1.0
K01815	9663.0
K01814	13224.0
K01813	3338.0
K01812	13233.0
K01811	23490.0
K01810	14144.0
K01819	1.0
K01818	1125.0
K14580	0.0
K05379	0.0
K08304	0.0
K08305	0.0
K08306	0.0
K08307	5884.0
K08300	0.0
K08301	11532.0
K08302	762.0
K08303	26257.0
K08308	0.0
K08309	1486.0
K14671	0.0
K14670	0.0
K14673	0.0
K14672	0.0
K01673	246.0
K01672	0.0
K01671	0.0
K01677	7329.0
K01676	5884.0
K01674	0.0
K01679	395.0
K01678	6239.0
K02899	13363.0
K02896	0.0
K02897	6097.0
K02895	13876.0
K02892	13881.0
K02890	13881.0
K10811	0.0
K02096	0.0
K02097	0.0
K02094	0.0
K02095	0.0
K02092	0.0
K02093	0.0
K02099	10730.0
K03411	7890.0
K03410	8408.0
K03413	10149.0
K03412	2374.0
K03415	2111.0
K03414	0.0
K03417	0.0
K03416	0.0
K03418	0.0
K05376	0.0
K02320	0.0
K02322	0.0
K02323	0.0
K05377	0.0
K13542	7354.0
K13543	0.0
K13540	0.0
K13541	0.0
K12145	0.0
K12144	0.0
K12147	0.0
K12410	16275.0
K12141	5890.0
K12140	5890.0
K12143	35.0
K12142	0.0
K12149	0.0
K12148	0.0
K07312	0.0
K07313	824.0
K07310	35.0
K07311	1.0
K07316	667.0
K07317	0.0
K07314	0.0
K07315	50.0
K07318	100.0
K07319	4392.0
K03936	0.0
K03425	0.0
K03426	12204.0
K03427	17088.0
K03420	0.0
K03421	0.0
K03422	0.0
K03423	0.0
K03756	0.0
K03757	0.0
K03206	0.0
K03755	0.0
K11144	717.0
K11145	7329.0
K05972	0.0
K05973	0.0
K03752	35.0
K05978	0.0
K05979	7.0
K03753	95.0
K00331	5892.0
K00330	5892.0
K00333	8.0
K00332	8.0
K00335	6271.0
K00334	7707.0
K00337	5892.0
K00336	12465.0
K00339	5892.0
K00338	5892.0
K03751	0.0
K06953	0.0
K06952	1.0
K06407	7323.0
K06950	28405.0
K10819	4.0
K06956	56.0
K06955	0.0
K06402	784.0
K10815	0.0
K06959	13247.0
K06958	7359.0
K06409	14941.0
K06408	3755.0
K09129	0.0
K09128	492.0
K09123	286.0
K09122	0.0
K09121	5518.0
K09120	0.0
K09127	0.0
K09126	5.0
K09125	1.0
K09124	0.0
K01233	0.0
K05819	0.0
K05818	0.0
K01896	0.0
K05813	7999.0
K05812	0.0
K05811	0.0
K05810	6735.0
K05817	0.0
K05816	0.0
K05815	3245.0
K05814	551.0
K01894	1.0
K01892	13887.0
K01234	374.0
K01144	7516.0
K01146	0.0
K01141	0.0
K01416	0.0
K11434	0.0
K01415	0.0
K06354	0.0
K01414	1.0
K09836	0.0
K01318	0.0
K01319	0.0
K01312	0.0
K06350	0.0
K02669	6496.0
K02668	0.0
K02665	0.0
K02664	7.0
K02667	0.0
K02666	0.0
K02661	0.0
K02660	0.0
K02663	13.0
K02662	1549.0
K00809	0.0
K00808	0.0
K00806	13258.0
K00805	6967.0
K00804	0.0
K00803	150.0
K00802	0.0
K00801	1.0
K00800	10501.0
K10921	0.0
K02409	5227.0
K02408	8408.0
K02401	7223.0
K02400	7890.0
K02403	0.0
K02402	0.0
K02405	8466.0
K05364	5908.0
K05367	1.0
K05366	26493.0
K10210	0.0
K10216	0.0
K13049	2741.0
K13048	0.0
K13739	0.0
K10215	0.0
K06122	0.0
K13735	0.0
K13734	0.0
K13041	0.0
K13040	0.0
K13731	0.0
K13730	0.0
K13733	0.0
K13732	0.0
K04516	5884.0
K03204	0.0
K03205	18829.0
K03207	1.0
K03200	0.0
K03201	0.0
K03202	0.0
K03203	0.0
K03208	0.0
K03758	94.0
K03759	0.0
K09469	0.0
K09461	0.0
K06204	0.0
K00178	0.0
K13950	0.0
K13953	11.0
K13955	0.0
K13954	1404.0
K10920	0.0
K06324	0.0
K11777	346.0
K11779	0.0
K11778	0.0
K06325	0.0
K12600	0.0
K07432	0.0
K07430	0.0
K06326	0.0
K07128	0.0
K07121	0.0
K07120	0.0
K07123	1.0
K07122	0.0
K07125	0.0
K07124	7194.0
K07127	1.0
K07126	3369.0
K01870	13881.0
K01873	16622.0
K01872	13855.0
K01875	13882.0
K01874	16679.0
K01876	14546.0
K01879	50.0
K01878	50.0
K06321	0.0
K00476	0.0
K00477	0.0
K00474	0.0
K00472	0.0
K00470	0.0
K00471	0.0
K00478	0.0
K00479	0.0
K04775	0.0
K04774	0.0
K04777	0.0
K04776	0.0
K04771	1.0
K04770	0.0
K04773	6045.0
K04772	1.0
K04779	0.0
K04778	0.0
K14657	0.0
K14656	0.0
K14654	0.0
K14653	0.0
K14652	16635.0
K14659	0.0
K14658	0.0
K14386	0.0
K09926	0.0
K01699	6.0
K01698	3887.0
K01695	12053.0
K01697	0.0
K01696	12109.0
K01690	0.0
K01693	7340.0
K01692	2416.0
K07227	0.0
K03439	13828.0
K03438	18580.0
K13380	0.0
K03928	112.0
K03925	7330.0
K03924	14301.0
K03431	9588.0
K03926	1.0
K03437	13848.0
K03436	12721.0
K03435	0.0
K03434	0.0
K02348	359.0
K02342	12942.0
K02343	13359.0
K02340	13213.0
K02341	13876.0
K02346	11721.0
K02347	8.0
K02344	0.0
K02345	0.0
K03697	1479.0
K03696	13506.0
K03695	13871.0
K03694	1.0
K03693	1.0
K03692	0.0
K03690	0.0
K03699	11474.0
K03698	5965.0
K13566	0.0
K12164	0.0
K07338	0.0
K07339	536.0
K07334	37.0
K07335	9571.0
K07336	1.0
K07337	0.0
K07330	0.0
K07331	0.0
K07332	0.0
K07333	0.0
K09695	1.0
K09694	1.0
K09697	518.0
K09696	518.0
K09691	8802.0
K09690	5679.0
K09693	0.0
K09692	471.0
K09699	0.0
K09698	20.0
K07590	1003.0
K07591	0.0
K07592	0.0
K05998	0.0
K05999	0.0
K05996	0.0
K05997	0.0
K05994	0.0
K05995	9206.0
K05993	2820.0
K05991	0.0
K10837	0.0
K00319	0.0
K00318	0.0
K00648	13624.0
K02545	0.0
K00645	13613.0
K00311	0.0
K00646	0.0
K00317	0.0
K00316	0.0
K00643	0.0
K00314	0.0
K02547	502.0
K06429	0.0
K06428	0.0
K06427	0.0
K02812	0.0
K06425	5.0
K06424	0.0
K06423	368.0
K06422	0.0
K06421	5.0
K02813	0.0
K02930	0.0
K03815	0.0
K05612	0.0
K03367	12.0
K03366	11.0
K03812	0.0
K03635	6.0
K03634	0.0
K03631	12731.0
K05969	0.0
K03630	14404.0
K03633	0.0
K03632	0.0
K01998	7916.0
K01999	7513.0
K01992	29909.0
K01993	11786.0
K01990	58292.0
K01991	5889.0
K01996	8277.0
K01997	8330.0
K01994	3.0
K01995	8468.0
K03148	408.0
K03639	2623.0
K05692	0.0
K03638	6.0
K00869	7.0
K00868	6049.0
K00861	0.0
K00860	51.0
K00863	301.0
K00862	0.0
K00865	5486.0
K00864	10824.0
K00867	7.0
K00866	0.0
K01192	17134.0
K01190	49071.0
K01191	15859.0
K01197	19.0
K01194	0.0
K01195	5558.0
K01198	4050.0
K01199	0.0
K00656	24362.0
K00657	9409.0
K00306	0.0
K14591	0.0
K00300	0.0
K00653	0.0
K13715	0.0
K13713	0.0
K00650	0.0
K00651	7334.0
K14596	0.0
K02647	15667.0
K14598	0.0
K02643	0.0
K02642	0.0
K02641	0.0
K02640	0.0
K03594	6443.0
K03595	13880.0
K03596	13342.0
K03597	0.0
K03590	6248.0
K03591	0.0
K03592	9.0
K03593	5885.0
K03598	0.0
K03599	0.0
K01736	13242.0
K01737	6330.0
K01734	11120.0
K01735	10507.0
K01732	0.0
K01733	13861.0
K01730	2741.0
K01731	0.0
K06049	0.0
K01738	16828.0
K01739	23.0
K11809	0.0
K05343	619.0
K02422	8772.0
K02421	7223.0
K05340	12.0
K02427	0.0
K05346	222.0
K02425	0.0
K02424	0.0
K05349	48520.0
K02428	5921.0
K03770	5885.0
K03771	5887.0
K03772	1.0
K03773	5886.0
K03774	70.0
K03775	5884.0
K03776	0.0
K03777	0.0
K03778	11832.0
K03779	1184.0
K09722	0.0
K08174	0.0
K14114	0.0
K13979	1.0
K13237	0.0
K14440	0.0
K09992	2742.0
K09990	0.0
K09991	0.0
K09996	0.0
K09997	0.0
K09994	0.0
K14110	0.0
K09998	0.0
K09999	0.0
K14111	0.0
K14113	0.0
K14449	0.0
K10213	1.0
K14118	0.0
K11711	632.0
K11710	0.0
K11712	1129.0
K11717	21137.0
K11719	0.0
K06857	0.0
K10440	10882.0
K10441	10037.0
K07103	0.0
K07102	1.0
K07101	0.0
K07100	0.0
K07107	18017.0
K07106	449.0
K07105	5657.0
K07456	13213.0
K07459	7.0
K07458	473.0
K07109	0.0
K07108	0.0
K10198	0.0
K10199	0.0
K10190	10230.0
K10191	0.0
K10192	630.0
K10193	314.0
K10194	498.0
K10195	0.0
K10196	0.0
K10197	0.0
K15013	0.0
K01858	50.0
K15016	0.0
K15017	0.0
K01853	0.0
K01852	0.0
K01851	0.0
K01850	41.0
K01857	0.0
K01856	0.0
K01854	15564.0
K07539	0.0
K08478	0.0
K08479	0.0
K08476	0.0
K08477	0.0
K08475	0.0
K00450	5.0
K00451	0.0
K00452	0.0
K00453	0.0
K00455	0.0
K00456	0.0
K00457	0.0
K00106	0.0
K00459	0.0
K00104	1534.0
K00105	0.0
K00102	0.0
K00103	0.0
K00100	18283.0
K00101	0.0
K01509	0.0
K04759	20529.0
K04758	20763.0
K04757	415.0
K01504	0.0
K04755	0.0
K04754	0.0
K04753	0.0
K04752	0.0
K04751	5291.0
K01502	1.0
K14631	0.0
K05359	0.0
K14632	0.0
K07536	0.0
K12080	0.0
K02364	0.0
K12369	35.0
K02361	1.0
K02362	0.0
K02363	0.0
K13509	0.0
K13503	0.0
K13500	0.0
K12109	0.0
K12108	0.0
K12101	0.0
K12100	0.0
K12103	0.0
K12102	0.0
K12105	0.0
K12104	0.0
K12107	0.0
K12106	0.0
K11023	0.0
K03014	0.0
K08906	0.0
K08904	0.0
K08900	0.0
K06223	8056.0
K06199	7196.0
K06198	7.0
K06197	0.0
K06196	4572.0
K06194	5884.0
K06193	2.0
K06192	1.0
K06191	6.0
K06190	0.0
K11104	4095.0
K11105	7562.0
K11106	0.0
K11107	0.0
K11102	7.0
K11103	1.0
K07862	102.0
K00666	3369.0
K00663	0.0
K00662	2745.0
K00661	14703.0
K00660	1.0
K06997	13247.0
K06996	1.0
K06995	0.0
K10852	314.0
K06993	0.0
K06992	0.0
K06991	0.0
K06990	7.0
K11050	0.0
K06999	1.0
K06998	2928.0
K05338	6.0
K11051	0.0
K06441	0.0
K06440	0.0
K06443	0.0
K06442	7975.0
K06445	0.0
K06447	0.0
K06446	35.0
K06309	0.0
K05686	0.0
K02655	0.0
K07392	0.0
K00595	10165.0
K00594	0.0
K00596	0.0
K00599	28638.0
K00598	5.0
K02657	0.0
K07642	0.0
K07643	0.0
K07396	0.0
K07397	12.0
K07394	0.0
K07395	0.0
K04102	0.0
K04103	0.0
K04100	0.0
K04101	0.0
K04107	0.0
K04105	0.0
K04108	0.0
K04109	0.0
K07716	0.0
K07717	390.0
K07714	1.0
K07715	0.0
K07712	1.0
K07713	1.0
K07710	7.0
K07711	0.0
K07718	39618.0
K07719	451.0
K00843	0.0
K00842	0.0
K00841	24.0
K00840	0.0
K00847	14024.0
K00846	0.0
K00845	26416.0
K00844	100.0
K00849	12869.0
K00848	4787.0
K06302	0.0
K13771	1.0
K13770	7.0
K13772	0.0
K13775	0.0
K13774	0.0
K13777	0.0
K13776	0.0
K13779	0.0
K13778	0.0
K02621	6528.0
K02992	13871.0
K02623	0.0
K08286	0.0
K08281	632.0
K02996	12692.0
K02995	0.0
K02994	13881.0
K02629	0.0
K02628	0.0
K08289	5885.0
K08288	0.0
K03578	1.0
K03579	1.0
K03576	1.0
K03577	2745.0
K03574	20072.0
K03575	8698.0
K03572	13214.0
K03573	0.0
K03570	13249.0
K03571	5760.0
K01710	21557.0
K01711	9342.0
K01712	491.0
K01713	0.0
K01714	21218.0
K01715	5957.0
K01716	0.0
K01718	0.0
K01719	5884.0
K03081	0.0
K02199	0.0
K02198	35.0
K14170	13890.0
K02193	0.0
K02192	106.0
K02191	14.0
K02190	4762.0
K02197	35.0
K02196	0.0
K02195	35.0
K02194	35.0
K03718	5887.0
K03719	3930.0
K03712	7764.0
K03713	0.0
K03710	8689.0
K03711	17457.0
K03716	4764.0
K03717	1.0
K03715	0.0
K07129	0.0
K00045	0.0
K13995	0.0
K13994	0.0
K13991	0.0
K13990	5883.0
K13993	6711.0
K13992	0.0
K06298	5253.0
K06299	0.0
K06294	0.0
K06295	2375.0
K06296	373.0
K06297	408.0
K06290	0.0
K06291	0.0
K06292	0.0
K06293	0.0
K12743	0.0
K00248	6783.0
K06426	3.0
K11739	0.0
K11738	0.0
K11733	0.0
K11732	0.0
K11731	0.0
K11737	0.0
K11736	0.0
K11735	0.0
K11734	0.0
K06870	0.0
K06871	16964.0
K06872	10456.0
K06873	0.0
K06874	0.0
K06875	0.0
K06876	1.0
K06877	2741.0
K06878	10.0
K06879	0.0
K07478	16677.0
K12645	0.0
K07479	0.0
K07473	6849.0
K07472	0.0
K07471	0.0
K07470	0.0
K07477	0.0
K07476	0.0
K07474	62.0
K15038	0.0
K15039	0.0
K15034	0.0
K15036	0.0
K15037	0.0
K08738	0.0
K06420	0.0
K00128	10389.0
K00129	0.0
K00438	0.0
K00432	426.0
K00433	2742.0
K00122	0.0
K00123	58.0
K00124	49.0
K00125	0.0
K00126	0.0
K00127	42.0
K08973	0.0
K14348	0.0
K14347	0.0
K14340	0.0
K08972	48.0
K01525	0.0
K01524	15768.0
K01523	1307.0
K01521	0.0
K01520	16513.0
K01529	67.0
K08977	0.0
K03969	506.0
K08929	0.0
K02388	8408.0
K02389	8149.0
K02386	0.0
K02387	8408.0
K02384	0.0
K02385	7245.0
K02382	0.0
K02380	7.0
K02381	0.0
K05386	0.0
K13524	0.0
K13525	0.0
K13527	0.0
K13520	0.0
K13522	0.0
K13529	1.0
K03385	35.0
K03384	0.0
K03387	5883.0
K03386	7638.0
K03381	0.0
K03380	0.0
K03383	0.0
K03382	1133.0
K03389	5952.0
K03388	5927.0
K05356	0.0
K12344	0.0
K12343	0.0
K12342	0.0
K12341	0.0
K12340	5886.0
K02430	0.0
K12349	0.0
K05351	0.0
K11694	0.0
K11695	0.0
K11690	4198.0
K05352	0.0
K11693	0.0
K08928	0.0
K03433	0.0
K13832	0.0
K03039	0.0
K03432	0.0
K06607	0.0
K06606	105.0
K06605	5.0
K03430	3116.0
K06603	374.0
K06602	0.0
K06601	0.0
K06600	0.0
K05358	0.0
K06609	0.0
K06608	189.0
K03923	0.0
K03922	0.0
K11472	0.0
K11473	15.0
K11474	0.0
K11475	0.0
K11476	0.0
K11477	0.0
K00601	0.0
K00600	13364.0
K00603	555.0
K03746	0.0
K00605	9097.0
K00604	13882.0
K00607	0.0
K00606	7902.0
K00609	13200.0
K03741	1889.0
K03740	12.0
K03743	1499.0
K10873	0.0
K03214	0.0
K14068	0.0
K13317	0.0
K06360	0.0
K14069	0.0
K08078	0.0
K09650	0.0
K06361	0.0
K07802	0.0
K07803	0.0
K07800	0.0
K07801	0.0
K07806	0.0
K07807	0.0
K07804	0.0
K07805	0.0
K06362	0.0
K01172	0.0
K10257	0.0
K10255	1.0
K10254	7999.0
K10253	0.0
K10918	0.0
K04128	0.0
K01958	847.0
K01959	0.0
K01956	13096.0
K01957	0.0
K04126	0.0
K04127	0.0
K01952	13270.0
K01953	11034.0
K01950	13215.0
K01951	16044.0
K07730	0.0
K07731	0.0
K07732	0.0
K07733	0.0
K07734	0.0
K07735	2.0
K07736	9405.0
K07737	27293.0
K07738	7010.0
K07739	35.0
K06365	0.0
K06366	0.0
K06367	0.0
K10910	0.0
K10911	0.0
K04382	0.0
K10775	0.0
K02609	0.0
K02979	0.0
K02978	0.0
K06368	0.0
K02975	0.0
K02974	0.0
K02977	0.0
K02976	0.0
K03558	1.0
K03559	5891.0
K03550	13530.0
K03551	13876.0
K03552	0.0
K03553	16627.0
K03554	0.0
K03555	13209.0
K03556	3717.0
K03557	0.0
K01778	13312.0
K01779	1031.0
K06369	0.0
K01772	40.0
K01770	12719.0
K01771	0.0
K01776	12629.0
K01777	113.0
K01774	0.0
K01775	16694.0
K05385	0.0
K05384	0.0
K05383	0.0
K05382	0.0
K05381	0.0
K08159	0.0
K14153	8.0
K14154	0.0
K14155	14739.0
K08152	0.0
K08156	5884.0
K08076	0.0
K12809	0.0
K05297	5.0
K03734	15397.0
K03735	906.0
K03736	906.0
K03737	13865.0
K03731	0.0
K03732	0.0
K03733	5940.0
K03738	14.0
K03739	12.0
K08139	0.0
K06994	2.0
K12660	0.0
K12661	0.0
K07450	0.0
K08719	0.0
K08717	0.0
K08715	0.0
K08714	0.0
K08713	0.0
K08710	0.0
K11311	0.0
K11312	0.0
K00141	0.0
K00146	0.0
K00411	0.0
K00412	0.0
K00145	26506.0
K00148	0.0
K14367	0.0
K14366	0.0
K08954	0.0
K08384	10982.0
K14369	0.0
K14368	0.0
K14091	2741.0
K14090	2776.0
K14093	0.0
K14092	0.0
K14095	0.0
K14094	0.0
K14097	0.0
K14096	0.0
K14099	0.0
K14098	0.0
K02848	0.0
K01541	0.0
K04712	0.0
K04711	0.0
K01545	0.0
K01547	9697.0
K01546	9698.0
K01548	9593.0
K04719	0.0
K04718	0.0
K02018	5502.0
K02019	845.0
K02016	19880.0
K02017	8.0
K02014	18055.0
K02015	25278.0
K02012	5937.0
K02013	19429.0
K02010	2318.0
K02011	5836.0
K04515	0.0
K03943	0.0
K03941	0.0
K03940	0.0
K00313	77.0
K04060	0.0
K01608	2742.0
K08942	0.0
K08943	0.0
K08940	0.0
K08941	0.0
K08946	0.0
K08947	0.0
K08944	0.0
K08945	0.0
K03059	0.0
K13811	0.0
K13812	0.0
K13815	0.0
K13816	0.0
K13818	0.0
K13819	0.0
K03053	0.0
K03052	0.0
K03055	0.0
K03054	0.0
K03057	0.0
K03056	0.0
K06222	0.0
K11418	0.0
K11410	0.0
K11415	0.0
K00622	0.0
K00621	0.0
K00620	16434.0
K00627	1102.0
K00626	7409.0
K00625	13043.0
K00624	0.0
K02805	2865.0
K02552	1.0
K02550	0.0
K02556	6873.0
K02803	0.0
K02554	0.0
K07280	0.0
K07281	0.0
K07282	11405.0
K07283	0.0
K07284	2623.0
K07285	0.0
K07286	0.0
K08217	7233.0
K07288	0.0
K07289	0.0
K07534	0.0
K07535	53.0
K07533	4907.0
K07822	0.0
K07823	0.0
K08699	0.0
K00088	15969.0
K00087	1569.0
K00086	2785.0
K00082	0.0
K10239	0.0
K10238	0.0
K10231	328.0
K10230	0.0
K10233	0.0
K10232	0.0
K10235	0.0
K10234	0.0
K10237	0.0
K10236	0.0
K08353	0.0
K01970	0.0
K01971	299.0
K01972	15018.0
K01973	0.0
K01974	1.0
K01975	461.0
K01976	0.0
K07758	0.0
K05990	0.0
K07752	0.0
K07753	0.0
K07751	0.0
K13786	0.0
K07755	0.0
K07442	0.0
K08352	105.0
K07115	0.0
K07441	0.0
K07634	0.0
K07446	3.0
K07111	0.0
K07444	7317.0
K07445	0.0
K00647	0.0
K07449	0.0
K00641	5884.0
K00640	17317.0
K01289	0.0
K01282	0.0
K01283	0.0
K01280	0.0
K01281	7.0
K01286	774.0
K01284	11767.0
K02954	13866.0
K02952	13881.0
K02950	13363.0
K00155	1.0
K02959	13880.0
K00887	0.0
K00886	0.0
K00885	0.0
K00884	0.0
K00883	135.0
K00882	3535.0
K00881	187.0
K00880	1363.0
K00053	13113.0
K14048	0.0
K01026	2402.0
K01756	13930.0
K01025	0.0
K01750	313.0
K01023	48.0
K01752	16868.0
K01753	238.0
K14583	0.0
K01758	48.0
K01759	19069.0
K09565	0.0
K09568	0.0
K08173	0.0
K08172	0.0
K02483	2856.0
K02482	1.0
K08177	350.0
K08176	0.0
K08175	0.0
K02486	0.0
K02489	0.0
K02488	0.0
K08178	0.0
K14138	190.0
K14136	0.0
K09713	0.0
K09714	0.0
K09715	0.0
K03532	0.0
K03533	0.0
K03530	27366.0
K03531	12692.0
K03536	13846.0
K03537	0.0
K03534	9203.0
K03535	1.0
K03538	0.0
K03539	0.0
K14451	0.0
K14450	0.0
K02225	0.0
K02224	11568.0
K02227	6439.0
K02226	6941.0
K02221	415.0
K14107	0.0
K02229	0.0
K02228	0.0
K14106	0.0
K00441	1.0
K03288	0.0
K03289	0.0
K03284	16115.0
K03285	0.0
K03286	0.0
K03287	5883.0
K03280	0.0
K03281	5885.0
K03282	13272.0
K00440	0.0
K13677	0.0
K12790	0.0
K09639	0.0
K12688	0.0
K12689	0.0
K12686	0.0
K12687	0.0
K12684	0.0
K12685	0.0
K12682	0.0
K12683	0.0
K12680	0.0
K11889	0.0
K08884	9664.0
K11085	8629.0
K11084	0.0
K11081	0.0
K11080	0.0
K11083	0.0
K11082	0.0
K11089	1.0
K08777	0.0
K08776	0.0
K06346	6840.0
K06347	0.0
K09824	0.0
K09825	13162.0
K09823	0.0
K09820	1.0
K10939	0.0
K10936	0.0
K10937	0.0
K10933	0.0
K06348	0.0
K09829	0.0
K11337	0.0
K11336	0.0
K11335	0.0
K11334	0.0
K11333	0.0
K11332	0.0
K11331	0.0
K11330	0.0
K00169	2084.0
K00164	1.0
K00166	0.0
K00167	0.0
K00161	1107.0
K00162	1107.0
K00163	0.0
K10689	0.0
K10680	0.0
K10681	0.0
K10682	0.0
K04083	7957.0
K04082	0.0
K04081	0.0
K04080	0.0
K04087	446.0
K04086	6.0
K04085	0.0
K04084	0.0
K04088	446.0
K01569	0.0
K01568	0.0
K01563	0.0
K01561	0.0
K01560	3508.0
K01567	2.0
K01565	1.0
K01564	0.0
K02038	13842.0
K02039	13844.0
K02030	20302.0
K02031	26463.0
K02032	27326.0
K02033	30891.0
K02034	32902.0
K02035	32698.0
K02036	13844.0
K02037	13145.0
K05556	0.0
K13658	0.0
K13659	0.0
K13656	0.0
K13657	0.0
K13654	0.0
K13655	35.0
K13652	2741.0
K13653	16467.0
K13650	0.0
K13651	0.0
K05555	0.0
K05552	0.0
K02057	19565.0
K05550	0.0
K05551	0.0
K12308	24898.0
K12306	0.0
K03073	13246.0
K03072	594.0
K03071	0.0
K03070	13877.0
K03077	192.0
K03076	13363.0
K03075	12174.0
K03074	1373.0
K08965	53.0
K08967	0.0
K08961	4.0
K08963	5369.0
K13873	0.0
K13876	0.0
K13874	0.0
K13875	0.0
K06139	0.0
K06138	0.0
K06135	0.0
K06134	0.0
K06137	1.0
K06136	0.0
K06131	18253.0
K06133	6677.0
K06132	0.0
K02600	13881.0
K07389	0.0
K07388	0.0
K04747	0.0
K01516	13363.0
K09977	0.0
K07518	0.0
K07519	0.0
K11437	0.0
K07512	1.0
K07516	7.0
K10212	100.0
K10747	0.0
K10217	0.0
K10219	0.0
K10218	0.0
K10748	0.0
K01912	10264.0
K01913	0.0
K01910	450.0
K01911	61.0
K01916	16.0
K01917	0.0
K01914	12565.0
K01915	23503.0
K01918	7686.0
K01919	54.0
K07774	0.0
K07775	1682.0
K07776	68.0
K07777	1547.0
K07770	3.0
K07771	0.0
K07772	0.0
K07773	0.0
K07778	5.0
K01193	9305.0
K04340	0.0
K04341	0.0
K04342	0.0
K04343	0.0
K12986	0.0
K04691	0.0
K02931	12692.0
K02933	13881.0
K02935	13881.0
K02936	0.0
K02939	13881.0
K00205	0.0
K00204	0.0
K00207	0.0
K00206	0.0
K00201	0.0
K00200	0.0
K00203	0.0
K00202	0.0
K00209	0.0
K00208	5890.0
K01000	16007.0
K01001	0.0
K01002	463.0
K01003	1.0
K01004	0.0
K01005	374.0
K01006	13237.0
K01007	506.0
K01008	3153.0
K10855	0.0
K14115	0.0
K14116	0.0
K14441	13204.0
K14446	27.0
K14447	0.0
K14112	0.0
K14445	1.0
K08195	0.0
K08194	0.0
K14448	0.0
K08196	0.0
K08191	5884.0
K14119	0.0
K08193	0.0
K00702	2126.0
K10799	0.0
K03518	5078.0
K03519	391.0
K09719	0.0
K10856	0.0
K03516	0.0
K03517	8421.0
K02205	0.0
K02204	7.0
K02203	6551.0
K02201	0.0
K02200	0.0
K13714	0.0
K13461	0.0
K12518	0.0
K12519	0.0
K12517	0.0
K12514	0.0
K12515	0.0
K12512	0.0
K12513	0.0
K12510	7108.0
K12511	1235.0
K07183	6707.0
K07182	0.0
K07181	3186.0
K07180	368.0
K07186	0.0
K07185	1489.0
K07184	0.0
K09800	0.0
K09801	0.0
K09802	0.0
K09803	56.0
K09804	0.0
K09805	0.0
K09806	0.0
K09807	9129.0
K09808	11770.0
K09809	5.0
K10912	0.0
K10913	0.0
K10914	598.0
K10915	0.0
K10916	0.0
K10917	0.0
K11358	5986.0
K11355	0.0
K11354	0.0
K11357	0.0
K11356	0.0
K04069	32980.0
K04068	14071.0
K04065	0.0
K04064	0.0
K04067	0.0
K04066	13228.0
K04061	5221.0
K09716	1.0
K04063	1.0
K04062	0.0
K10006	0.0
K10007	0.0
K10004	0.0
K10005	0.0
K10002	0.0
K10003	0.0
K10000	0.0
K10001	0.0
K09717	0.0
K10008	1.0
K10009	0.0
K02491	0.0
K14588	0.0
K14581	0.0
K13678	7.0
K13679	0.0
K11633	0.0
K13670	0.0
K13671	0.0
K11987	0.0
K11636	0.0
K11634	0.0
K13582	0.0
K13583	0.0
K13580	0.0
K13581	0.0
K13586	0.0
K13587	0.0
K13584	0.0
K13585	0.0
K13588	0.0
K13589	0.0
K02052	635.0
K02053	635.0
K02050	17734.0
K02051	16453.0
K02056	10366.0
K05553	0.0
K02054	635.0
K02055	582.0
K02058	3010.0
K02059	0.0
K05558	0.0
K05559	0.0
K03895	0.0
K03894	0.0
K03897	0.0
K03896	0.0
K03891	0.0
K03890	0.0
K03893	0.0
K03892	13598.0
K02423	0.0
K05342	0.0
K05341	2.0
K12989	0.0
K12988	0.0
K02420	7890.0
K12981	0.0
K12980	0.0
K12983	0.0
K12982	0.0
K12985	0.0
K12984	0.0
K12987	0.0
K02426	5885.0
K13854	0.0
K03098	5885.0
K13853	361.0
K03095	7.0
K05344	0.0
K03091	28510.0
K03090	366.0
K03093	1168.0
K03092	7557.0
K06113	0.0
K09632	0.0
K02429	11774.0
K06118	0.0
K05716	0.0
K04844	1.0
K11632	0.0
K11630	0.0
K11631	13.0
K11637	0.0
K11635	0.0
K11638	0.0
K11639	0.0
K07572	0.0
K07573	0.0
K07570	4.0
K07571	1631.0
K07576	5812.0
K07577	0.0
K07574	7323.0
K07575	0.0
K07578	0.0
K07579	0.0
K11189	17949.0
K11184	3891.0
K11187	0.0
K11180	7.0
K11181	7.0
K11183	1.0
K10764	0.0
K10763	0.0
K10762	0.0
K01938	13548.0
K01939	14428.0
K01934	7994.0
K01935	5909.0
K01937	13863.0
K01930	0.0
K01932	0.0
K01933	15967.0
K07798	0.0
K07799	1.0
K07796	0.0
K07797	0.0
K07794	48.0
K07795	54.0
K07792	0.0
K07793	2648.0
K07790	0.0
K07791	0.0
K06379	7316.0
K00968	2741.0
K06378	6591.0
K06377	0.0
K06376	0.0
K06375	0.0
K09814	0.0
K09813	0.0
K06372	0.0
K06371	0.0
K06370	0.0
K01249	0.0
K01246	9181.0
K01247	1.0
K01244	0.0
K01243	10350.0
K08919	0.0
K01241	1.0
K02919	9126.0
K02913	13699.0
K02912	0.0
K02911	13340.0
K02910	0.0
K02917	0.0
K02916	13881.0
K02915	0.0
K02914	13780.0
K00228	0.0
K00227	0.0
K00226	20301.0
K00224	0.0
K00223	0.0
K00222	0.0
K00221	0.0
K00220	0.0
K01798	0.0
K01799	234.0
K01068	0.0
K01069	920.0
K01062	0.0
K01791	11430.0
K01792	1.0
K01061	2.0
K01066	50.0
K01067	268.0
K01796	1.0
K01797	33.0
K05499	3028.0
K14468	0.0
K14469	0.0
K14465	0.0
K14466	0.0
K14467	0.0
K10834	0.0
K10833	0.0
K02266	0.0
K03793	0.0
K03790	1184.0
K03791	0.0
K03796	0.0
K03797	24095.0
K03794	0.0
K03795	1.0
K03798	24400.0
K03799	8.0
K13448	0.0
K12538	0.0
K12539	0.0
K12530	0.0
K12531	0.0
K12532	0.0
K12533	0.0
K12534	0.0
K12535	0.0
K12536	0.0
K12537	0.0
K03136	0.0
K09790	6861.0
K09791	0.0
K09792	1.0
K09793	5892.0
K09794	0.0
K09795	0.0
K09796	0.0
K09797	8680.0
K09798	0.0
K09799	0.0
K10972	0.0
K10973	0.0
K10977	48.0
K10974	3275.0
K10975	0.0
K10978	0.0
K10979	328.0
K06308	0.0
K00315	0.0
K09862	0.0
K06303	0.0
K09860	0.0
K09861	10779.0
K06306	1150.0
K06307	0.0
K06305	0.0
K11373	0.0
K04047	10.0
K04046	0.0
K04045	3186.0
K04044	0.0
K04043	14608.0
K04042	2448.0
K04041	5907.0
K04040	0.0
K02700	0.0
K04049	0.0
K04048	0.0
K02707	0.0
K02704	0.0
K02705	0.0
K10020	0.0
K10021	0.0
K10022	0.0
K10023	0.0
K10024	0.0
K10025	0.0
K10026	404.0
K10027	0.0
K13612	0.0
K13613	0.0
K13611	0.0
K13614	0.0
K13615	0.0
K05794	6.0
K05795	503.0
K05796	135.0
K05797	0.0
K05790	0.0
K05791	1.0
K05792	50.0
K05793	1.0
K05798	0.0
K05799	11569.0
K01474	0.0
K01477	0.0
K01476	2.0
K01471	0.0
K01470	7193.0
K01473	0.0
K13039	0.0
K01479	0.0
K01478	47.0
K05570	3047.0
K05571	3047.0
K05572	0.0
K05573	0.0
K02078	27928.0
K02079	0.0
K05576	0.0
K02074	7.0
K02075	7.0
K02076	106.0
K02077	14.0
K02071	6052.0
K02072	6167.0
K02073	6060.0
K03309	0.0
K03308	21114.0
K03305	5900.0
K03304	0.0
K03307	7971.0
K03306	4272.0
K03301	0.0
K03300	767.0
K03303	173.0
K03302	0.0
K06173	18147.0
K06175	0.0
K06174	0.0
K06177	5883.0
K06176	0.0
K06179	7943.0
K07680	7.0
K03867	0.0
K03838	0.0
K12053	0.0
K11618	2741.0
K11619	0.0
K11614	0.0
K11615	0.0
K11616	0.0
K11617	0.0
K11610	0.0
K11611	0.0
K11960	0.0
K11961	5.0
K02836	13249.0
K10565	0.0
K10564	0.0
K02837	11377.0
K10561	474.0
K10560	474.0
K10563	5293.0
K10562	0.0
K02838	13881.0
K06858	0.0
K02839	2741.0
K06859	60.0
K12700	353.0
K07558	0.0
K07559	3577.0
K07228	0.0
K07229	0.0
K07226	0.0
K07224	0.0
K07225	0.0
K07222	1.0
K07223	6.0
K07220	3876.0
K07221	0.0
K10709	1627.0
K10708	0.0
K10701	0.0
K10703	0.0
K10702	0.0
K10704	0.0
K05984	0.0
K07537	0.0
K08652	0.0
K08651	0.0
K08658	0.0
K08659	411.0
K05982	0.0
K07451	0.0
K07453	0.0
K07452	0.0
K07455	117.0
K07454	1.0
K09707	3277.0
K07457	6.0
K09706	29.0
K07104	1.0
K00029	1.0
K00028	0.0
K00799	0.0
K00798	9728.0
K00797	4021.0
K00024	11818.0
K00795	0.0
K00026	0.0
K00021	0.0
K00020	54.0
K00023	0.0
K00022	0.0
K09017	0.0
K01269	7026.0
K09015	5892.0
K09014	8677.0
K09013	13887.0
K09011	5884.0
K09010	0.0
K01261	0.0
K01262	22475.0
K01263	1.0
K01264	0.0
K01265	23050.0
K01266	2745.0
K09018	0.0
K08227	0.0
K08226	0.0
K08225	0.0
K08224	5.0
K08223	3.0
K08222	1.0
K08221	7.0
K00249	0.0
K01790	15722.0
K00241	5892.0
K00240	6322.0
K00243	11209.0
K00242	0.0
K00245	0.0
K00244	3591.0
K00247	0.0
K00246	0.0
K01795	2748.0
K06983	0.0
K02799	0.0
K02798	53.0
K02791	331.0
K02790	0.0
K02793	2141.0
K02795	2711.0
K02794	2870.0
K02796	2761.0
K04564	7419.0
K04565	3445.0
K04566	2741.0
K04567	11019.0
K01040	491.0
K01041	1.0
K04562	1548.0
K04568	0.0
K01049	0.0
K02535	5885.0
K02242	8.0
K02536	5895.0
K02531	2.0
K02246	7.0
K02533	0.0
K02532	1.0
K02248	7.0
K02538	3.0
K00581	0.0
K13421	0.0
K01013	0.0
K15018	0.0
K15019	0.0
K03110	13881.0
K03111	25148.0
K03112	0.0
K03113	5885.0
K03116	5969.0
K03117	7.0
K03118	5985.0
K03119	0.0
K10919	0.0
K12552	0.0
K12553	0.0
K12551	0.0
K12556	0.0
K12554	0.0
K12555	15.0
K06892	0.0
K06893	1.0
K06890	841.0
K06891	2.0
K06896	11995.0
K06897	5777.0
K06894	2.0
K06895	637.0
K10954	0.0
K10956	0.0
K06899	0.0
K06328	3.0
K06329	0.0
K10952	0.0
K10953	0.0
K11395	0.0
K11391	0.0
K11390	0.0
K11392	0.0
K00499	0.0
K00494	1.0
K00495	0.0
K00496	0.0
K00491	0.0
K00492	0.0
K00493	0.0
K13591	0.0
K01467	6074.0
K13593	0.0
K13592	0.0
K04021	0.0
K04020	0.0
K04023	1440.0
K04022	0.0
K04025	0.0
K04024	704.0
K04027	56.0
K04026	698.0
K04029	4612.0
K04028	4476.0
K07055	0.0
K07054	0.0
K07057	0.0
K07056	19761.0
K07051	1.0
K07050	5685.0
K07053	20860.0
K07052	22919.0
K07059	0.0
K07058	11788.0
K10040	10.0
K10041	927.0
K10046	0.0
K04799	0.0
K04798	0.0
K04793	0.0
K04792	0.0
K04791	0.0
K04790	0.0
K04797	0.0
K04796	0.0
K04795	0.0
K04794	0.0
K13638	0.0
K13639	0.0
K13634	0.0
K13635	0.0
K13636	0.0
K13637	0.0
K13630	0.0
K13631	0.0
K13632	0.0
K13633	0.0
K02042	3223.0
K05778	0.0
K05779	0.0
K05776	5884.0
K05541	0.0
K05774	0.0
K05775	0.0
K05772	7.0
K05773	7.0
K05540	1223.0
K01459	0.0
K01458	0.0
K01457	6.0
K01455	50.0
K01454	0.0
K01453	0.0
K01452	0.0
K01451	1010.0
K01450	0.0
K05518	0.0
K08070	1241.0
K08071	0.0
K05516	43.0
K08077	267.0
K05515	12239.0
K13093	0.0
K11783	0.0
K12949	0.0
K12945	0.0
K12944	0.0
K12941	1037.0
K12940	3.0
K12943	0.0
K12942	1343.0
K14728	0.0
K14727	0.0
K11785	0.0
K00108	1.0
K13890	0.0
K13891	0.0
K13892	0.0
K13893	0.0
K13894	0.0
K13895	0.0
K13896	0.0
K06159	0.0
K06158	16541.0
K06153	13312.0
K06152	0.0
K06151	0.0
K06157	0.0
K06156	0.0
K06155	0.0
K06154	0.0
K03327	11768.0
K03326	2.0
K03325	607.0
K03324	18527.0
K03322	372.0
K03321	990.0
K03320	885.0
K03329	0.0
K03328	5884.0
K04802	0.0
K04801	0.0
K04800	0.0
K11948	0.0
K01505	0.0
K04756	0.0
K11940	0.0
K11941	0.0
K11942	0.0
K11943	0.0
K11944	0.0
K01507	16012.0
K11946	0.0
K11947	0.0
K01506	0.0
K01501	0.0
K01500	356.0
K01503	0.0
K06714	1098.0
K04750	3109.0
K12789	0.0
K12788	0.0
K11526	0.0
K10810	0.0
K11522	0.0
K11523	0.0
K08675	0.0
K08676	0.0
K08677	0.0
K08679	0.0
K11521	0.0
K10547	1162.0
K10546	1163.0
K10545	314.0
K10544	48.0
K10543	53.0
K10542	5105.0
K10541	5105.0
K10540	6393.0
K10549	234.0
K10548	1162.0
K14630	0.0
K11529	0.0
K00007	0.0
K00005	5963.0
K13444	0.0
K00003	7883.0
K00002	3087.0
K00001	3750.0
K01186	8977.0
K00009	53.0
K00008	8521.0
K10726	0.0
K10725	0.0
K08246	0.0
K00263	1.0
K00262	19061.0
K00261	53.0
K00260	0.0
K00266	39062.0
K00265	5888.0
K01200	1016.0
K01201	5703.0
K01206	40953.0
K01207	3985.0
K01205	5885.0
K01208	0.0
K01209	27273.0
K06167	6124.0
K00917	3580.0
K00912	5885.0
K00919	13247.0
K02519	13358.0
K02518	13363.0
K02517	5884.0
K02511	0.0
K02510	542.0
K13409	0.0
K13408	0.0
K03179	5891.0
K03170	0.0
K03177	13881.0
K12574	7989.0
K12570	0.0
K12573	13002.0
K11009	0.0
K11008	0.0
K11005	0.0
K11004	0.0
K11007	0.0
K11006	0.0
K11003	0.0
K08296	1.0
K08297	0.0
K08295	0.0
K02634	0.0
K02635	0.0
K10622	0.0
K07693	1.0
K07692	0.0
K07691	0.0
K07690	0.0
K07697	0.0
K07696	2787.0
K07695	0.0
K07694	522.0
K07699	4741.0
K07698	0.0
K07079	10372.0
K07078	111.0
K07077	0.0
K07076	815.0
K07075	1469.0
K07074	460.0
K07073	0.0
K07072	0.0
K07071	10.0
K07070	0.0
K14584	0.0
K11620	0.0
K09190	0.0
K11623	0.0
K05759	0.0
K08589	0.0
K11625	0.0
K11995	0.0
K01439	8896.0
K01438	6227.0
K01431	0.0
K01430	2747.0
K01433	2.0
K01432	0.0
K01434	0.0
K01437	0.0
K01436	5285.0
K05539	0.0
K14520	0.0
K12963	0.0
K12962	0.0
K12961	0.0
K12960	11562.0
K14749	0.0
K14748	0.0
K02972	0.0
K14743	0.0
K14742	12855.0
K14745	0.0
K14744	0.0
K14747	0.0
K14746	0.0
K02167	0.0
K02164	0.0
K02160	3027.0
K02168	0.0
K02169	5884.0
K10931	0.0
K03341	0.0
K03340	9917.0
K03343	0.0
K03342	0.0
K03346	641.0
K12299	0.0
K12291	0.0
K12290	0.0
K12293	0.0
K12292	0.0
K12295	0.0
K12294	0.0
K12297	0.0
K12368	0.0
K11922	0.0
K11923	0.0
K11920	0.0
K11921	0.0
K11926	0.0
K11927	950.0
K11924	70.0
K11925	0.0
K11928	2685.0
K13181	0.0
K13219	0.0
K07262	0.0
K07263	5888.0
K07260	9235.0
K07261	0.0
K07266	0.0
K07267	1.0
K07264	0.0
K07265	0.0
K07268	0.0
K07269	0.0
K01155	1402.0
K04478	0.0
K04479	0.0
K10528	0.0
K14952	0.0
K07486	18.0
K07487	0.0
K07484	1263.0
K07485	0.0
K07482	6.0
K07483	11116.0
K07480	0.0
K07481	441.0
K07488	0.0
K07489	0.0
K11210	0.0
K11211	0.0
K11212	0.0
K11214	2741.0
K11216	49.0
K06300	0.0
K00061	0.0
K00060	114.0
K06301	0.0
K00065	836.0
K00064	0.0
K00067	17752.0
K00066	1.0
K00069	0.0
K00068	148.0
K06304	0.0
K08262	0.0
K08261	0.0
K08260	0.0
K08265	0.0
K08264	0.0
K00288	0.0
K00285	1.0
K00284	5810.0
K00287	13690.0
K00286	16027.0
K00281	5884.0
K00280	0.0
K00283	3583.0
K00282	3583.0
K08088	0.0
K14198	0.0
K14199	0.0
K03452	0.0
K14194	0.0
K14195	0.0
K14196	0.0
K14197	0.0
K14192	0.0
K14193	0.0
K01880	13831.0
K01881	16656.0
K01883	13881.0
K01885	14190.0
K04618	0.0
K01887	16622.0
K01224	1546.0
K01889	13881.0
K01226	3188.0
K01227	0.0
K01220	3.0
K01222	567.0
K01223	5384.0
K02759	2458.0
K02755	0.0
K02757	6756.0
K02756	0.0
K14998	0.0
K02750	10.0
K02753	0.0
K02752	0.0
K00939	13881.0
K00938	7.0
K00937	13026.0
K00936	34629.0
K00935	0.0
K00934	1.0
K00933	0.0
K00932	0.0
K00931	13334.0
K00930	26535.0
K01089	5886.0
K01080	0.0
K01081	8632.0
K01082	0.0
K01083	0.0
K01084	0.0
K01085	0.0
K01087	0.0
K02571	0.0
K02570	35.0
K02573	35.0
K02572	0.0
K02575	42.0
K02574	416.0
K07780	0.0
K03488	4685.0
K03489	5.0
K03482	0.0
K03483	53.0
K03480	385.0
K03481	598.0
K03486	3187.0
K03487	0.0
K03484	5448.0
K03485	0.0
K02287	0.0
K02286	0.0
K02285	0.0
K02284	0.0
K02283	9888.0
K02282	42.0
K02281	0.0
K02280	0.0
K02289	0.0
K02288	0.0
K03626	0.0
K03627	0.0
K03624	19585.0
K03625	13881.0
K03151	7989.0
K03620	50.0
K03153	0.0
K08869	0.0
K03628	11508.0
K03629	13249.0
K09738	0.0
K09739	0.0
K09736	0.0
K09737	0.0
K09735	0.0
K09732	0.0
K09733	0.0
K09730	0.0
K09731	0.0
K09888	6438.0
K09889	0.0
K09880	0.0
K09882	0.0
K09883	0.0
K09884	0.0
K09887	0.0
K11027	0.0
K11026	0.0
K11025	0.0
K11024	0.0
K07679	0.0
K07678	0.0
K11021	0.0
K11020	0.0
K07675	0.0
K07674	0.0
K07676	0.0
K07671	0.0
K07670	0.0
K07673	0.0
K07672	0.0
K01117	0.0
K12048	0.0
K07019	1.0
K07018	0.0
K07011	15245.0
K07010	5750.0
K07013	0.0
K07012	6481.0
K07015	7890.0
K07014	0.0
K07017	381.0
K07016	21.0
K10084	0.0
K08372	135.0
K05884	102.0
K05885	2847.0
K05886	0.0
K05887	0.0
K05880	0.0
K05881	0.0
K05882	1.0
K05883	0.0
K08902	0.0
K05739	134.0
K05888	0.0
K05889	0.0
K08903	0.0
K00547	101.0
K00544	0.0
K00545	0.0
K00542	0.0
K00543	0.0
K00540	22526.0
K00548	17916.0
K00549	2797.0
K01145	0.0
K01412	0.0
K01147	0.0
K01417	4176.0
K00038	0.0
K01143	0.0
K01142	6853.0
K01419	13.0
K00788	14134.0
K00789	15908.0
K12502	0.0
K14762	0.0
K14761	7308.0
K06195	1.0
K03819	0.0
K03818	1.0
K03814	1.0
K03817	1.0
K03816	4702.0
K03811	3169.0
K03810	49.0
K03813	5.0
K11908	0.0
K11909	0.0
K11904	0.0
K11905	0.0
K11906	0.0
K11907	0.0
K11900	0.0
K11901	0.0
K11902	0.0
K11903	0.0
K10986	1.0
K13238	0.0
K13239	0.0
K13797	0.0
K07248	1157.0
K13796	0.0
K07244	0.0
K07245	0.0
K07246	451.0
K07240	29531.0
K07241	0.0
K07242	0.0
K07243	1.0
K01268	0.0
K05296	0.0
K02821	3156.0
K09016	0.0
K09945	0.0
K09944	0.0
K09947	0.0
K09946	1.0
K09941	0.0
K09940	1.0
K09943	0.0
K09942	7.0
K09949	1.0
K09948	0.0
K10851	0.0
K10850	0.0
K03666	2041.0
K03667	13.0
K03196	0.0
K03665	13240.0
K11275	0.0
K06012	6154.0
K00048	5464.0
K10857	0.0
K09773	52.0
K00043	1.0
K00042	3993.0
K00041	3556.0
K00040	3642.0
K00046	14679.0
K00733	0.0
K00044	0.0
K06011	0.0
K09012	0.0
K06016	992.0
K06017	0.0
K06014	0.0
K06015	2926.0
K06019	43.0
K01075	0.0
K12221	0.0
K06444	0.0
K04632	0.0
K14977	21.0
K14974	0.0
K00958	0.0
K00951	19826.0
K00950	6261.0
K00952	20.0
K00955	1392.0
K00954	13881.0
K00957	1387.0
K00956	1270.0
K00590	0.0
K02777	155.0
K02775	472.0
K02774	665.0
K02773	824.0
K02771	8.0
K02770	4239.0
K02779	873.0
K02778	0.0
K01606	0.0
K01607	11028.0
K01604	0.0
K01605	0.0
K01602	0.0
K01601	0.0
K03750	304.0
K01609	11799.0
K02553	0.0
K02804	3726.0
K02551	5886.0
K02806	8.0
K02557	13346.0
K02800	244.0
K05275	0.0
K02802	0.0
K13300	0.0
K02558	3.0
K02809	0.0
K02808	0.0
K03600	0.0
K03601	13249.0
K03602	13015.0
K03603	0.0
K03604	2912.0
K03605	7.0
K03606	0.0
K03607	0.0
K03608	7726.0
K03609	10082.0
K06078	0.0
K06079	1.0
K09710	13249.0
K09711	0.0
K09712	0.0
K06073	0.0
K06074	0.0
K06075	0.0
K06076	0.0
K06077	0.0
K06382	3650.0
K06383	2132.0
K06380	0.0
K06381	6625.0
K06386	0.0
K06387	4534.0
K06384	609.0
K06385	5963.0
K06388	0.0
K06389	0.0
K12466	0.0
K12468	0.0
K07657	1.0
K07656	0.0
K07655	0.0
K07654	0.0
K07653	0.0
K07652	995.0
K07651	7.0
K07650	9.0
K07659	0.0
K07658	12686.0
K11041	113.0
K11040	0.0
K11043	0.0
K11042	0.0
K11045	0.0
K11044	0.0
K11047	0.0
K11046	0.0
K11049	0.0
K11048	0.0
K07387	5883.0
K07386	5949.0
K06926	9581.0
K06927	6.0
K06924	0.0
K06925	13881.0
K06922	0.0
K06923	7249.0
K06920	57.0
K06921	7493.0
K06928	624.0
K06929	366.0
K07033	9107.0
K07032	54.0
K07031	3371.0
K07030	6452.0
K07037	6271.0
K07035	5658.0
K07034	7.0
K07039	0.0
K07038	146.0
K10829	0.0
K00384	23874.0
K00385	724.0
K00386	0.0
K00387	0.0
K00380	2.0
K00381	1.0
K00382	11369.0
K00383	6.0
K00389	0.0
K01387	0.0
K01385	0.0
K01389	0.0
K09158	0.0
K09159	0.0
K09156	0.0
K09157	7342.0
K09154	0.0
K09155	921.0
K09152	0.0
K09153	3420.0
K09150	0.0
K09151	8.0
K05970	9271.0
K05714	0.0
K05715	0.0
K05710	0.0
K05711	0.0
K05712	0.0
K05713	0.0
K00560	13147.0
K00561	0.0
K00563	827.0
K00564	361.0
K00566	20279.0
K00567	11874.0
K00568	0.0
K00569	1.0
K05575	0.0
K01169	0.0
K01167	0.0
K01166	0.0
K05577	1.0
K01163	2021.0
K01161	0.0
K01160	0.0
K05578	0.0
K05579	0.0
K08092	878.0
K08093	44.0
K08094	1254.0
K08095	0.0
K08096	0.0
K08097	7.0
K02254	0.0
K02255	0.0
K01743	0.0
K02251	7.0
K02061	0.0
K01741	0.0
K02060	0.0
K00114	0.0
K02122	7933.0
K02123	13318.0
K02120	13836.0
K02121	11974.0
K02124	13836.0
K03837	0.0
K03836	0.0
K03835	0.0
K03834	0.0
K03833	695.0
K03832	5885.0
K03831	1.0
K03830	3682.0
K00443	0.0
K03839	5885.0
K02067	0.0
K10189	6624.0
K13038	18590.0
K13787	508.0
K13788	1.0
K13789	34128.0
K10188	7985.0
K12255	0.0
K12254	0.0
K12257	11272.0
K12256	0.0
K12251	1940.0
K12250	0.0
K12253	0.0
K12252	0.0
K13252	71.0
K13256	6.0
K13255	0.0
K12079	0.0
K12078	0.0
K12071	0.0
K12070	0.0
K12073	1.0
K12072	0.0
K09912	0.0
K06236	0.0
K06237	0.0
K05519	0.0
K09914	0.0
K11788	0.0
K11782	0.0
K11780	0.0
K11781	0.0
K11787	0.0
K11784	0.0
K11530	0.0
K12787	0.0
K12786	0.0
K12785	0.0
K12784	0.0
K06718	0.0
K09969	0.0
K09968	0.0
K09967	2802.0
K09966	1.0
K09965	1.0
K09964	0.0
K09963	860.0
K09962	0.0
K09961	0.0
K09960	0.0
K11527	1.0
K11524	0.0
K11525	0.0
K11250	0.0
K11253	0.0
K11258	0.0
K11528	0.0
K00713	0.0
K00712	22.0
K10780	0.0
K10783	6.0
K10125	0.0
K10124	0.0
K10126	0.0
K10121	1.0
K10123	0.0
K10122	1.0
K04652	3233.0
K04653	3257.0
K04651	6016.0
K04656	3257.0
K04654	3257.0
K04655	3461.0
K00973	11850.0
K00972	1254.0
K00971	8771.0
K00970	5885.0
K00975	19414.0
K00974	22716.0
K00979	6503.0
K00978	1016.0
K14954	0.0
K14955	0.0
K14956	0.0
K06178	8711.0
K01596	694.0
K01597	7.0
K01594	0.0
K01595	2.0
K01592	0.0
K01593	0.0
K01590	6.0
K01591	13200.0
K01598	1.0
K01599	26653.0
K02711	0.0
K02710	0.0
K02713	0.0
K02712	0.0
K02714	0.0
K02717	0.0
K02716	0.0
K02719	0.0
K02718	0.0
K03449	2747.0
K03446	5884.0
K03444	1.0
K03445	0.0
K03442	12569.0
K01620	11691.0
K01621	582.0
K01622	0.0
K01623	3324.0
K01624	23042.0
K01625	21804.0
K01626	5726.0
K01627	5885.0
K01628	7401.0
K01629	2764.0
K05299	7.0
K02829	0.0
K02828	0.0
K02827	0.0
K02826	0.0
K02825	471.0
K02824	6515.0
K02823	13192.0
K02822	3762.0
K03198	0.0
K03199	0.0
K03668	0.0
K03669	1.0
K03190	2747.0
K03191	0.0
K03660	10420.0
K03194	0.0
K03195	0.0
K03664	13881.0
K03197	0.0
K09772	7350.0
K06013	2.0
K09770	372.0
K09771	0.0
K09776	0.0
K09777	6322.0
K09774	0.0
K09775	5371.0
K09778	347.0
K09779	6114.0
K06269	0.0
K06323	0.0
K11624	0.0
K02991	0.0
K02990	13535.0
K02624	0.0
K02240	18.0
K08282	1.0
K12440	0.0
K12441	0.0
K12442	0.0
K12443	0.0
K12444	0.0
K12445	0.0
K12449	0.0
K02247	0.0
K07637	0.0
K07636	13277.0
K07639	0.0
K07638	0.0
K11069	5324.0
K11068	6436.0
K11063	0.0
K11062	0.0
K11061	0.0
K11060	0.0
K11066	0.0
K11065	5885.0
K06900	0.0
K06901	8168.0
K06902	1777.0
K06903	419.0
K06904	357.0
K06905	765.0
K06906	394.0
K06907	1026.0
K06908	765.0
K06909	7.0
K10821	0.0
K05905	0.0
K05904	0.0
K05906	0.0
K05900	0.0
K05903	7.0
K01406	0.0
K05909	0.0
K05908	0.0
K00368	0.0
K00369	0.0
K00366	610.0
K00367	0.0
K00364	7.0
K00365	1.0
K00362	0.0
K00363	0.0
K00360	0.0
```
