## Extended Data File 1 for "Diet induces reproducible alterations in the mouse and human gut microbiome": SRS3575227_SRR7556433.picrust_nol

```
# Constructed from biom file
#OTU ID	SRR7556433
K01365	0.0
K01364	0.0
K01361	59.0
K01360	0.0
K01362	34674.0
K02249	0.0
K05841	0.0
K05844	195.0
K05845	842.0
K05846	20117.0
K05847	19246.0
K00508	6.0
K00500	0.0
K00507	13.0
K00504	0.0
K00505	0.0
K12521	0.0
K01101	8062.0
K01103	0.0
K12520	0.0
K01104	96185.0
K05592	30675.0
K05593	11817.0
K05590	7.0
K05591	8.0
K05596	12.0
K05597	6.0
K05594	0.0
K05595	62.0
K05599	0.0
K11964	0.0
K11962	0.0
K14540	30506.0
K12529	0.0
K12528	0.0
K06353	0.0
K02456	2041.0
K02457	9.0
K02454	21.0
K02455	15.0
K02452	14.0
K02453	17.0
K02450	0.0
K02103	7355.0
K08138	1.0
K02108	41673.0
K02109	46558.0
K02458	9.0
K02459	14.0
K08137	7.0
K03851	0.0
K03850	0.0
K03852	0.0
K03855	13.0
K03856	33927.0
K13018	0.0
K13019	7.0
K13010	1.0
K13011	0.0
K13012	3669.0
K13013	0.0
K13014	7.0
K13015	683.0
K13016	0.0
K13017	0.0
K08566	0.0
K08567	22.0
K13274	0.0
K13275	1477.0
K13276	0.0
K13277	0.0
K03275	7.0
K03274	8.0
K03277	0.0
K03276	0.0
K03271	10552.0
K03270	18228.0
K03273	375.0
K03272	4951.0
K03279	0.0
K03278	0.0
K11022	0.0
K12277	0.0
K12276	0.0
K12270	67.0
K11058	0.0
K12279	0.0
K12278	0.0
K07557	0.0
K07550	0.0
K07552	12838.0
K06319	0.0
K09909	6.0
K09908	7.0
K12051	0.0
K12050	0.0
K12057	7.0
K12056	7.0
K06221	12.0
K09900	7.0
K09903	43688.0
K09902	13.0
K09904	7.0
K09907	7.0
K09906	13.0
K11501	0.0
K03234	0.0
K00773	41826.0
K00772	68.0
K00777	0.0
K00776	0.0
K06313	1173.0
K06315	0.0
K05574	0.0
K10201	69.0
K07176	0.0
K07177	1890.0
K07174	0.0
K07175	828.0
K07172	25.0
K07173	20317.0
K07170	15811.0
K07171	58064.0
K07178	0.0
K07179	0.0
K00195	0.0
K00194	1584.0
K00197	2267.0
K00196	0.0
K00191	0.0
K00190	13.0
K00193	0.0
K00192	0.0
K00198	9949.0
K06405	27266.0
K10109	7722.0
K10108	18144.0
K10107	0.0
K01828	0.0
K01829	0.0
K01826	13.0
K01825	51.0
K01822	2.0
K01823	1930.0
K01820	1.0
K01821	1962.0
K00999	0.0
K00998	23900.0
K00995	57671.0
K00997	8294.0
K00996	1723.0
K00991	48446.0
K00990	15.0
K00992	2.0
K11028	0.0
K02622	17553.0
K02625	0.0
K03564	25647.0
K13489	0.0
K13488	0.0
K13483	0.0
K13482	0.0
K13481	0.0
K13480	0.0
K13487	0.0
K13486	0.0
K14680	0.0
K14681	0.0
K14682	14.0
K08358	404.0
K08357	404.0
K08356	0.0
K08355	0.0
K03469	43184.0
K03462	0.0
K03464	1.0
K03465	11868.0
K03466	44120.0
K01648	0.0
K01649	48854.0
K01643	7085.0
K01640	3200.0
K01641	1941.0
K01646	2719.0
K01647	46045.0
K01644	7106.0
K02597	0.0
K02626	13.0
K02595	0.0
K02594	2905.0
K02593	0.0
K02592	1180.0
K02591	2381.0
K02590	6834.0
K02598	4999.0
K02849	8.0
K14061	21.0
K14062	7.0
K14063	0.0
K14064	0.0
K14065	0.0
K14067	0.0
K02841	8.0
K02840	1659.0
K02843	9.0
K02844	8.0
K02847	7.0
K02846	0.0
K02102	16.0
K09758	2878.0
K06039	7.0
K06034	0.0
K06036	0.0
K06037	0.0
K06032	0.0
K01581	1963.0
K02702	0.0
K02659	6.0
K13490	0.0
K13491	0.0
K03644	12870.0
K03645	7.0
K03646	8.0
K03647	1111.0
K03640	16.0
K03641	14.0
K03642	16.0
K03643	13.0
K03648	35779.0
K03649	1351.0
K06694	0.0
K11814	0.0
K12428	0.0
K12429	0.0
K12422	0.0
K12423	0.0
K12420	0.0
K12421	0.0
K12426	0.0
K12427	0.0
K12424	0.0
K12425	0.0
K07349	14.0
K07348	7.0
K05380	0.0
K07345	48.0
K07344	0.0
K07347	49.0
K07346	27.0
K07341	7414.0
K07340	13.0
K07343	6911.0
K07342	0.0
K06968	8.0
K06969	65541.0
K06962	3074.0
K06963	0.0
K06960	28761.0
K06961	0.0
K06966	13590.0
K06967	30484.0
K06964	0.0
K06965	0.0
K08995	1.0
K08994	14.0
K08997	6.0
K08996	177.0
K08990	7.0
K08993	7.0
K08992	12.0
K08999	400.0
K08998	34834.0
K08344	7.0
K08345	0.0
K08346	0.0
K14940	0.0
K02724	0.0
K08349	0.0
K11815	0.0
K05929	0.0
K05928	0.0
K05927	0.0
K05924	0.0
K05922	0.0
K05921	15.0
K00349	12778.0
K00698	0.0
K00340	12799.0
K00341	12799.0
K00690	10468.0
K00343	12799.0
K00344	106.0
K00697	7.0
K00346	12778.0
K00347	12778.0
K09116	5082.0
K09117	33087.0
K05337	14100.0
K09118	159.0
K09119	0.0
K02106	1003.0
K05823	1666.0
K05820	212.0
K05826	0.0
K05827	0.0
K02100	0.0
K02101	0.0
K00524	0.0
K00525	32702.0
K00526	8960.0
K00527	65430.0
K00520	7.0
K00522	0.0
K00523	0.0
K02451	0.0
K00528	41782.0
K00529	5.0
K00025	0.0
K14215	0.0
K14213	0.0
K03453	13016.0
K00796	22260.0
K05339	70.0
K00027	33901.0
K00794	26395.0
K00793	26226.0
K01347	0.0
K01346	0.0
K01344	0.0
K01343	0.0
K00791	43687.0
K01340	0.0
K00790	63370.0
K02694	0.0
K02696	0.0
K02697	0.0
K02690	0.0
K02691	397.0
K02692	0.0
K02693	0.0
K02698	0.0
K02699	0.0
K00836	11.0
K00837	16574.0
K00835	8.0
K00832	2251.0
K00833	12809.0
K00830	2.0
K00831	38911.0
K00839	1807.0
K04335	0.0
K04334	0.0
K01120	2.0
K01126	39355.0
K04333	0.0
K01129	26579.0
K01128	3.0
K04339	0.0
K04338	0.0
K02470	67520.0
K02471	8.0
K02472	873.0
K02473	0.0
K02474	17761.0
K02475	198.0
K02476	198.0
K02477	21848.0
K02478	1569.0
K02479	14.0
K09019	1.0
K01267	16621.0
K13074	0.0
K13075	0.0
K11441	0.0
K14055	7.0
K13299	0.0
K13292	32299.0
K14057	0.0
K14056	0.0
K02856	0.0
K02585	1423.0
K12211	0.0
K12210	0.0
K12213	0.0
K12212	0.0
K12215	0.0
K02854	0.0
K12217	0.0
K12216	0.0
K12219	0.0
K12218	0.0
K02855	7.0
K08692	0.0
K08693	194.0
K08690	0.0
K08691	0.0
K08696	0.0
K08697	0.0
K11748	8.0
K11749	42342.0
K11746	0.0
K11747	18.0
K11744	1.0
K11745	1.0
K11742	7.0
K11743	5627.0
K11740	0.0
K11741	1563.0
K13920	728.0
K13921	1.0
K13922	6586.0
K13923	0.0
K13924	2.0
K13925	0.0
K13926	8.0
K13927	1846.0
K13928	0.0
K13929	58.0
K09923	7.0
K09922	12784.0
K06201	23840.0
K06200	12927.0
K06207	37624.0
K06206	12988.0
K06205	7.0
K09924	0.0
K09929	0.0
K06208	491.0
K00759	29547.0
K00758	7.0
K00752	5.0
K00757	35990.0
K00756	17645.0
K00754	50792.0
K06001	20998.0
K05557	0.0
K09766	2847.0
K05554	0.0
K07475	0.0
K07150	19368.0
K07151	0.0
K07152	4.0
K07153	13.0
K07154	16388.0
K07155	0.0
K07156	13.0
K07157	0.0
K07406	22172.0
K07407	66786.0
K07404	23125.0
K07405	12771.0
K07402	27898.0
K07403	87.0
K07400	13.0
K07401	0.0
K01808	48531.0
K01809	37060.0
K01800	2.0
K01801	0.0
K01802	16129.0
K01803	44301.0
K01804	7428.0
K01805	2312.0
K01807	9637.0
K09718	0.0
K14668	0.0
K14669	0.0
K14666	0.0
K14667	0.0
K01664	1812.0
K01665	14604.0
K01666	9022.0
K01667	14256.0
K01660	0.0
K01661	415.0
K01662	39499.0
K01663	0.0
K01668	53.0
K01669	104.0
K02863	43687.0
K02862	1.0
K02860	42259.0
K02867	43687.0
K02866	0.0
K02864	41438.0
K02869	0.0
K05362	1.0
K05365	27.0
K03402	23918.0
K03403	0.0
K03400	0.0
K03406	163343.0
K03407	23361.0
K03404	0.0
K03405	0.0
K03408	36028.0
K03409	661.0
K02315	36137.0
K02314	43710.0
K02317	0.0
K02316	43450.0
K02313	44356.0
K02312	6.0
K02319	0.0
K12405	0.0
K12152	7.0
K12151	0.0
K07091	13.0
K07090	60424.0
K07093	2.0
K07092	0.0
K07095	55209.0
K07094	2.0
K07097	0.0
K07096	0.0
K07099	11295.0
K07098	56461.0
K11175	41153.0
K11174	0.0
K11177	0.0
K11176	0.0
K11173	0.0
K11179	29.0
K11178	1.0
K00322	13.0
K00320	24.0
K00321	0.0
K00326	0.0
K00324	22.0
K00325	13.0
K00329	0.0
K05945	0.0
K05944	0.0
K05947	0.0
K05946	11504.0
K06944	0.0
K06945	0.0
K06946	8.0
K06415	1377.0
K06940	13605.0
K06941	43306.0
K06942	43688.0
K06943	0.0
K10806	13.0
K10807	0.0
K10804	27.0
K10805	13.0
K06948	4400.0
K06949	49680.0
K06418	2390.0
K09138	685.0
K09139	0.0
K09134	5579.0
K09135	0.0
K09136	76.0
K09137	696.0
K09130	0.0
K09131	413.0
K09132	4934.0
K09133	1.0
K05808	43188.0
K05809	7.0
K05804	4956.0
K05805	7.0
K05806	0.0
K05807	12785.0
K05800	7.0
K05801	10.0
K05802	7.0
K05803	7.0
K01044	6.0
K01045	0.0
K01046	691.0
K02068	1738.0
K04561	2.0
K01042	5875.0
K05568	21217.0
K05567	6473.0
K14273	0.0
K14275	0.0
K14274	250.0
K02062	7.0
K05245	0.0
K05564	6.0
K01048	3936.0
K02066	12788.0
K01322	12771.0
K01325	0.0
K02065	12788.0
K01326	0.0
K05560	6.0
K02243	4545.0
K08930	0.0
K02679	7.0
K02676	6.0
K02674	6.0
K02675	0.0
K02672	6.0
K02241	1595.0
K02670	7.0
K02671	7.0
K00810	0.0
K00811	14377.0
K00812	7608.0
K00813	7.0
K00814	0.0
K00817	43826.0
K00818	13201.0
K00819	2.0
K02530	572.0
K02245	4566.0
K02244	1941.0
K01499	0.0
K01498	0.0
K01493	45145.0
K01492	751.0
K01491	90826.0
K01497	60.0
K01496	1600.0
K01495	28258.0
K01494	5814.0
K02418	15256.0
K02419	21138.0
K14492	0.0
K02412	19059.0
K02413	19995.0
K02410	21138.0
K02411	12441.0
K02416	21138.0
K02417	18528.0
K02414	3853.0
K02415	1794.0
K00120	0.0
K00121	1691.0
K00430	0.0
K13058	0.0
K13059	0.0
K13727	66.0
K13057	1.0
K13722	0.0
K13051	7.0
K13052	11885.0
K00435	66.0
K12054	0.0
K03239	0.0
K03238	0.0
K03231	0.0
K03230	8.0
K03232	0.0
K12059	0.0
K03237	0.0
K03236	0.0
K12058	7.0
K12239	0.0
K12238	0.0
K12235	0.0
K12234	1740.0
K13942	0.0
K13940	19674.0
K13941	0.0
K12097	0.0
K12096	0.0
K12095	0.0
K12094	0.0
K12093	0.0
K12092	0.0
K12091	0.0
K12090	0.0
K12099	0.0
K12098	0.0
K06356	0.0
K05992	671.0
K03540	0.0
K06331	6518.0
K06330	24.0
K07138	27262.0
K07139	30015.0
K11811	5.0
K07132	2869.0
K07133	90599.0
K07130	24218.0
K07131	0.0
K07137	65712.0
K07134	0.0
K07135	0.0
K01860	0.0
K01866	43889.0
K01867	43688.0
K01865	58.0
K01868	48940.0
K01869	43688.0
K06140	9.0
K04766	2.0
K04767	343.0
K04764	16.0
K04762	12784.0
K04763	58603.0
K04760	14.0
K04761	323.0
K04768	2.0
K04769	24303.0
K08313	239.0
K08312	7.0
K08311	14.0
K08310	8.0
K08317	35.0
K08316	16195.0
K08315	0.0
K08314	2207.0
K05149	0.0
K08319	7.0
K08318	0.0
K06339	0.0
K14648	0.0
K14392	87.0
K14393	15.0
K14645	0.0
K14647	0.0
K01689	50262.0
K01686	37611.0
K01687	55935.0
K01684	6172.0
K01685	24315.0
K01682	13.0
K01681	40129.0
K05308	0.0
K02889	0.0
K02888	44339.0
K02885	0.0
K02884	43688.0
K02887	43212.0
K02886	43688.0
K02881	43688.0
K02883	0.0
K13743	0.0
K02086	4177.0
K02081	2896.0
K02080	0.0
K02083	1775.0
K02082	3464.0
K13831	0.0
K03428	0.0
K03429	15225.0
K03424	61357.0
K03935	0.0
K03932	0.0
K03933	13.0
K03930	7608.0
K03931	1.0
K02339	13.0
K02338	44357.0
K02337	43138.0
K02336	7.0
K02335	48767.0
K02334	18555.0
K02330	0.0
K03688	14129.0
K03689	0.0
K03680	250.0
K03683	13.0
K03684	411.0
K03685	43687.0
K03686	75776.0
K03687	41855.0
K07301	25008.0
K07300	1.0
K07303	1.0
K07302	1.0
K07305	2066.0
K07304	2830.0
K07307	2381.0
K07306	1602.0
K07309	397.0
K07308	1608.0
K02617	0.0
K02610	7.0
K02963	43687.0
K02612	7.0
K02961	40440.0
K09686	127938.0
K09687	224502.0
K09684	368.0
K09685	4540.0
K09682	0.0
K09683	0.0
K09680	5.0
K09681	1.0
K09688	0.0
K09689	0.0
K05962	0.0
K05961	0.0
K05967	1613.0
K05966	2479.0
K11159	0.0
K05964	2400.0
K05968	0.0
K11152	0.0
K00309	194.0
K00658	17.0
K00304	0.0
K00305	0.0
K00654	0.0
K00655	64696.0
K00652	12788.0
K00301	0.0
K00302	4983.0
K00303	17.0
K10828	0.0
K06431	0.0
K06432	0.0
K06433	0.0
K06434	213.0
K06436	4599.0
K06437	0.0
K10820	250.0
K06439	0.0
K10822	0.0
K10823	0.0
K10826	0.0
K09167	3216.0
K06322	0.0
K14117	0.0
K14259	0.0
K14257	0.0
K01308	1996.0
K01303	1711.0
K01301	0.0
K01305	1129.0
K01304	6675.0
K02658	6.0
K00672	0.0
K02650	10759.0
K02651	1.0
K02652	18589.0
K02653	26609.0
K02654	62043.0
K05687	0.0
K02656	6.0
K05685	13.0
K00878	26055.0
K00879	1703.0
K00872	10128.0
K00873	46058.0
K00870	0.0
K00876	59601.0
K00877	0.0
K00874	49696.0
K00875	0.0
K04487	63720.0
K04486	42344.0
K04485	41331.0
K04484	0.0
K04483	0.0
K04482	0.0
K04480	0.0
K04488	35967.0
K12049	0.0
K13693	0.0
K13706	0.0
K13694	7.0
K13695	7.0
K05977	0.0
K09516	1.0
K02434	42915.0
K02435	40589.0
K02436	484.0
K02437	21142.0
K05350	9728.0
K02431	7742.0
K08100	0.0
K02433	43096.0
K02438	19728.0
K02439	28.0
K03745	13.0
K03744	32380.0
K03747	1.0
K03210	42860.0
K03217	45193.0
K03216	30520.0
K03215	14.0
K03742	35309.0
K03219	8.0
K03218	43921.0
K03749	8.0
K03748	8.0
K02383	0.0
K06327	0.0
K06320	7026.0
K07238	51498.0
K09479	0.0
K09478	0.0
K09475	0.0
K09474	0.0
K09477	0.0
K09476	7.0
K09471	7.0
K09470	1.0
K09473	0.0
K09472	0.0
K07543	0.0
K06898	19426.0
K13967	0.0
K13963	6879.0
K07545	0.0
K00737	4937.0
K05345	6.0
K11706	0.0
K11707	1.0
K11704	0.0
K11705	0.0
K11708	1.0
K11709	1.0
K05588	0.0
K07114	38406.0
K07443	8562.0
K07116	0.0
K07117	1.0
K07110	0.0
K07447	43688.0
K07112	1570.0
K07113	13.0
K07448	8178.0
K07118	766.0
K07119	2.0
K10619	0.0
K10618	0.0
K10617	0.0
K10616	0.0
K01848	86.0
K01849	86.0
K01844	4531.0
K01845	8809.0
K01846	1367.0
K01847	25542.0
K01840	57660.0
K01841	486.0
K01842	0.0
K01843	3125.0
K06219	7.0
K10832	0.0
K05348	0.0
K14203	0.0
K08483	31354.0
K08482	2.0
K08481	0.0
K08480	0.0
K08485	12.0
K08484	13.0
K00464	0.0
K00467	0.0
K00466	0.0
K00461	0.0
K00460	0.0
K00463	0.0
K00462	0.0
K04509	0.0
K00469	0.0
K00468	0.0
K08645	0.0
K04744	15.0
K01518	0.0
K01519	0.0
K04748	3.0
K04749	2119.0
K01514	2.0
K01515	42351.0
K01512	19401.0
K01510	0.0
K14623	1130.0
K14626	0.0
K14627	0.0
K14628	0.0
K14629	0.0
K03918	0.0
K03919	7.0
K12372	7.0
K12373	72638.0
K12370	7.0
K12371	7.0
K02359	0.0
K02358	43833.0
K02351	0.0
K02352	1.0
K02355	82604.0
K02357	43687.0
K02356	47328.0
K13574	0.0
K13573	0.0
K13572	0.0
K13571	0.0
K13570	0.0
K12112	0.0
K12113	0.0
K12110	0.0
K12111	382.0
K07329	0.0
K07328	0.0
K07323	14.0
K07322	26410.0
K07321	4541.0
K07320	13.0
K07327	0.0
K07326	0.0
K07325	0.0
K07324	0.0
K08163	7.0
K06180	109676.0
K06181	14.0
K06182	15784.0
K06183	31113.0
K06186	13.0
K06187	44356.0
K06188	2531.0
K06189	13.0
K08359	7.0
K07589	0.0
K07588	12857.0
K07587	0.0
K07586	8458.0
K07585	0.0
K07584	29087.0
K07583	0.0
K07582	0.0
K07581	0.0
K07580	0.0
K11139	0.0
K05989	47965.0
K05988	0.0
K05985	14225.0
K05987	0.0
K05986	0.0
K10843	0.0
K08354	7.0
K10844	284.0
K10848	0.0
K00673	7.0
K00674	15978.0
K00675	1076.0
K00676	24585.0
K00677	12788.0
K06988	94.0
K06989	621.0
K08351	0.0
K06980	14.0
K06981	0.0
K06982	0.0
K08350	7.0
K06984	0.0
K06985	0.0
K06986	0.0
K06987	13645.0
K02445	5228.0
K02444	8979.0
K00582	0.0
K00583	0.0
K00580	0.0
K02110	43385.0
K00586	0.0
K00587	0.0
K00584	13.0
K08921	0.0
K02441	13.0
K00588	1413.0
K08922	0.0
K02440	7174.0
K00018	41069.0
K08923	0.0
K02443	8496.0
K00019	1478.0
K02442	0.0
K08925	0.0
K08926	0.0
K08927	0.0
K03149	5080.0
K06604	0.0
K00015	22.0
K01989	31636.0
K00854	44774.0
K00855	8.0
K00856	0.0
K00857	12195.0
K00850	108480.0
K00851	307.0
K00852	31669.0
K00853	558.0
K00858	43685.0
K00859	42931.0
K01181	9609.0
K01180	0.0
K01183	5862.0
K01182	26220.0
K01185	13523.0
K01184	0.0
K01187	69264.0
K01188	38847.0
K02596	683.0
K13766	6.0
K13767	3.0
K13003	0.0
K13002	0.0
K13000	0.0
K02984	0.0
K02986	43971.0
K02987	0.0
K02636	0.0
K02982	38753.0
K02983	0.0
K02638	0.0
K02639	0.0
K02988	42585.0
K08298	794.0
K08299	0.0
K03583	13.0
K03582	13.0
K03581	33072.0
K03580	13.0
K03587	13183.0
K03586	13.0
K03585	25563.0
K03584	43413.0
K03589	34981.0
K03588	61814.0
K01725	6.0
K01724	86.0
K01727	1527.0
K01726	11805.0
K01721	0.0
K01720	8.0
K01722	0.0
K13008	0.0
K01729	0.0
K01728	10.0
K09530	0.0
K09539	0.0
K02188	22740.0
K02189	22814.0
K02182	2.0
K02183	0.0
K03769	3289.0
K03768	60050.0
K03767	19.0
K03765	0.0
K03764	7.0
K03763	48701.0
K03762	406.0
K03761	1.0
K03760	6.0
K09457	765.0
K09456	0.0
K09459	486.0
K09458	42757.0
K00602	95924.0
K13988	0.0
K13985	0.0
K09981	1329.0
K09980	0.0
K09983	0.0
K09982	5.0
K09985	0.0
K09984	0.0
K09987	0.0
K09986	6.0
K09989	11635.0
K09988	6033.0
K12583	0.0
K12582	7.0
K12589	0.0
K11720	14.0
K09759	9546.0
K10985	240.0
K10984	842.0
K07468	0.0
K07469	15.0
K07464	20835.0
K07465	1.0
K07466	0.0
K07467	12537.0
K07460	33701.0
K07461	13646.0
K07462	43545.0
K07463	0.0
K10679	20.0
K10678	0.0
K10671	0.0
K10670	16301.0
K10673	1.0
K10672	3506.0
K10674	5.0
K10677	1.0
K10676	0.0
K08726	0.0
K08724	4560.0
K08722	7418.0
K08723	0.0
K08720	0.0
K08721	0.0
K08728	2125.0
K10187	0.0
K00119	0.0
K00118	0.0
K00449	5.0
K00448	5.0
K00115	0.0
K00446	0.0
K00117	8.0
K00116	11.0
K00111	37316.0
K00442	0.0
K00113	8.0
K00112	9.0
K01539	0.0
K01531	16091.0
K04720	27973.0
K01533	45034.0
K01534	81575.0
K01535	0.0
K01537	51631.0
K14358	0.0
K14605	0.0
K14606	0.0
K00413	1.0
K10120	1713.0
K05600	0.0
K05777	106.0
K03972	0.0
K03973	1735.0
K03970	7.0
K03971	0.0
K03976	42904.0
K03977	44287.0
K03974	7.0
K03975	17231.0
K03978	43687.0
K03979	44356.0
K13378	12783.0
K02372	29667.0
K02371	39752.0
K02377	18804.0
K02379	2002.0
K03396	0.0
K03397	0.0
K03394	24302.0
K03395	0.0
K03392	0.0
K03393	0.0
K03390	12801.0
K03391	0.0
K03399	1923.0
K03027	0.0
K12136	0.0
K12137	13.0
K06610	1636.0
K12138	0.0
K12139	0.0
K11444	0.0
K11440	2.0
K11443	0.0
K11442	1.0
K00612	6.0
K00613	397.0
K00610	31896.0
K00611	35755.0
K00616	18012.0
K00617	0.0
K00614	6.0
K00615	109697.0
K00619	14.0
K10863	0.0
K07874	0.0
K06234	0.0
K10240	0.0
K10241	0.0
K10242	0.0
K10243	0.0
K04110	0.0
K04113	0.0
K04112	0.0
K04115	0.0
K04114	0.0
K04117	0.0
K04116	0.0
K04118	0.0
K05517	7.0
K07705	363.0
K07704	775.0
K07707	7438.0
K07706	6206.0
K07701	0.0
K07700	7.0
K07703	0.0
K07702	7.0
K07709	1.0
K07708	13.0
K01955	62568.0
K13042	0.0
K09934	0.0
K09935	9041.0
K06216	1853.0
K09937	0.0
K13745	6.0
K13746	0.0
K13747	29865.0
K13740	0.0
K13741	0.0
K13742	0.0
K06211	5612.0
K06212	406.0
K09933	1.0
K02618	7.0
K02619	14474.0
K02968	42528.0
K02966	0.0
K02967	43687.0
K02616	13.0
K02965	43688.0
K02962	0.0
K02611	7.0
K02613	7.0
K03569	71879.0
K03568	2880.0
K03565	41705.0
K06218	86.0
K03567	7.0
K03566	8.0
K03561	25573.0
K03560	13.0
K03563	27099.0
K03562	14.0
K06430	0.0
K01709	1924.0
K01708	0.0
K01707	0.0
K01706	418.0
K01705	0.0
K01704	94140.0
K01703	95331.0
K01702	0.0
K14165	0.0
K14164	0.0
K14166	0.0
K14161	0.0
K14160	0.0
K14162	0.0
K05396	1086.0
K03709	785.0
K03708	3813.0
K08160	6.0
K03701	64018.0
K03700	19478.0
K03703	37007.0
K03702	43687.0
K03705	30904.0
K03704	41869.0
K03707	4663.0
K03706	16778.0
K06289	0.0
K06288	0.0
K06283	22299.0
K06282	440.0
K06281	440.0
K06287	41068.0
K06286	1941.0
K06285	490.0
K06284	16773.0
K08161	3798.0
K07540	0.0
K06438	19140.0
K06869	0.0
K06868	0.0
K06867	11.0
K06866	7.0
K06865	0.0
K06864	17047.0
K06863	0.0
K06862	0.0
K06861	13036.0
K06860	0.0
K12659	0.0
K12658	1.0
K07547	0.0
K07546	0.0
K15023	0.0
K15022	0.0
K15020	0.0
K15024	15729.0
K08700	0.0
K08162	4941.0
K07544	0.0
K00137	0.0
K00135	2021.0
K00134	45872.0
K00133	42036.0
K00132	68.0
K00131	2360.0
K00130	5651.0
K00139	0.0
K00138	0.0
K00429	1.0
K00428	12772.0
K00421	0.0
K00423	0.0
K00425	15097.0
K00427	1.0
K00426	15097.0
K14292	0.0
K14379	0.0
K14370	0.0
K14371	0.0
K14372	0.0
K14373	0.0
K14374	0.0
K14375	0.0
K09845	0.0
K14082	0.0
K14083	82.0
K14080	0.0
K14081	0.0
K14086	4937.0
K14087	5334.0
K14084	497.0
K14088	5334.0
K14089	4937.0
K01552	19825.0
K01551	1692.0
K01556	1.0
K01557	0.0
K01554	12.0
K01555	1.0
K04708	0.0
K03955	0.0
K13689	0.0
K13688	934.0
K13683	0.0
K13685	8792.0
K13684	0.0
K13687	0.0
K13686	0.0
K14159	11.0
K02399	8.0
K02398	5082.0
K02395	2654.0
K02394	9.0
K02397	9980.0
K02396	21868.0
K02391	8.0
K02390	17234.0
K02393	9.0
K02392	37089.0
K13533	0.0
K13532	0.0
K13531	60.0
K13530	196.0
K01550	0.0
K05658	0.0
K14054	683.0
K02601	50992.0
K02970	43041.0
K05378	0.0
K12339	14.0
K14060	7.0
K11687	0.0
K11686	0.0
K11685	0.0
K11689	1514.0
K11688	4826.0
K08939	0.0
K03048	3666.0
K03049	0.0
K13821	28.0
K13820	1676.0
K03042	0.0
K03043	41682.0
K03040	41607.0
K03041	0.0
K03046	42584.0
K03047	0.0
K03044	0.0
K03045	0.0
K00348	12778.0
K09847	0.0
K00692	906.0
K00638	21283.0
K00639	14288.0
K00693	0.0
K00634	25329.0
K00635	1.0
K00630	0.0
K00631	14.0
K00632	3101.0
K00633	7296.0
K00691	3413.0
K00696	0.0
K00694	2751.0
K00695	0.0
K10854	0.0
K07811	0.0
K07810	12.0
K07813	30416.0
K07812	397.0
K07814	5415.0
K07816	4516.0
K00090	6.0
K00091	5454.0
K00094	730.0
K00096	7731.0
K00097	18080.0
K00098	0.0
K00099	40642.0
K10228	0.0
K10229	0.0
K12548	0.0
K10222	0.0
K10220	0.0
K10221	0.0
K10227	1.0
K05822	1387.0
K01949	0.0
K01945	41074.0
K01947	0.0
K01946	0.0
K01941	695.0
K01940	40099.0
K06357	0.0
K07729	77780.0
K07728	0.0
K07727	40017.0
K07726	13612.0
K07725	0.0
K07724	7.0
K07723	2178.0
K07722	403.0
K07721	0.0
K07720	93146.0
K00899	1192.0
K05824	0.0
K00891	52510.0
K00892	7.0
K00895	3.0
K00897	6159.0
K08151	8.0
K08153	718.0
K08154	7.0
K02948	43687.0
K02942	0.0
K02944	0.0
K05665	0.0
K02946	42051.0
K13793	0.0
K06352	0.0
K01769	0.0
K01768	8.0
K01761	2237.0
K01760	3163.0
K01762	0.0
K09578	0.0
K01766	7.0
K08164	0.0
K02493	42391.0
K08166	0.0
K08167	12.0
K02496	8.0
K02497	2.0
K02494	13.0
K02495	67704.0
K02498	8.0
K02499	7709.0
K08168	0.0
K08169	0.0
K14415	5023.0
K14414	8.0
K06881	44341.0
K00436	2.0
K06332	0.0
K12815	0.0
K12810	0.0
K06885	4655.0
K00437	1483.0
K06335	0.0
K06334	31775.0
K03547	26011.0
K03546	19118.0
K03545	57615.0
K03544	51684.0
K03543	12797.0
K06888	7707.0
K10941	0.0
K03549	2298.0
K03548	7.0
K10940	0.0
K02236	4302.0
K02237	22978.0
K02234	0.0
K02232	23020.0
K02233	28466.0
K02230	30.0
K02231	39317.0
K06359	0.0
K02238	50681.0
K02239	0.0
K03723	41142.0
K03722	10925.0
K03721	92.0
K03720	7.0
K03727	0.0
K03726	0.0
K03725	0.0
K03724	310.0
K06358	0.0
K12673	0.0
K12679	0.0
K12678	0.0
K06410	19041.0
K11898	0.0
K11899	0.0
K11896	15.0
K11897	0.0
K11894	7.0
K11895	8.0
K11892	8.0
K11893	8.0
K11890	5.0
K11891	12.0
K08762	0.0
K08764	0.0
K08765	0.0
K10418	0.0
K11325	0.0
K11326	0.0
K11327	0.0
K11328	0.0
K11329	0.0
K00151	7.0
K00150	0.0
K00153	0.0
K00400	0.0
K00407	0.0
K00406	1.0
K00405	1.0
K00404	2.0
K00158	341.0
K01342	0.0
K09388	0.0
K09386	0.0
K09384	2565.0
K04094	14363.0
K04095	5828.0
K04096	42583.0
K04097	12.0
K04090	5.0
K04091	43.0
K04092	0.0
K04093	0.0
K04098	0.0
K04099	0.0
K01578	0.0
K01579	15552.0
K01574	1642.0
K01575	53.0
K01576	0.0
K01577	191.0
K01571	20862.0
K01572	39437.0
K01573	0.0
K02009	8752.0
K02008	95296.0
K02005	43457.0
K02004	308131.0
K02007	14881.0
K02006	133811.0
K02001	1345.0
K02000	1395.0
K02003	335431.0
K02002	1364.0
K03065	0.0
K08952	0.0
K03060	27814.0
K13809	0.0
K10948	0.0
K09607	0.0
K06125	0.0
K04337	0.0
K06120	728.0
K06121	0.0
K04336	0.0
K01127	0.0
K09703	1481.0
K00004	1.0
K14699	0.0
K09702	1484.0
K14698	0.0
K05311	4002.0
K13829	2.0
K10943	0.0
K07291	0.0
K07290	0.0
K10206	26795.0
K10202	17.0
K10208	1.0
K10209	7.0
K01966	3.0
K01965	0.0
K01964	683.0
K01963	22621.0
K01962	18843.0
K01961	63627.0
K01960	12772.0
K01969	6.0
K01968	6.0
K07749	7274.0
K07748	0.0
K07741	2679.0
K07740	0.0
K07743	0.0
K07742	30732.0
K07745	0.0
K07744	0.0
K07746	7.0
K01299	5749.0
K01295	3784.0
K01297	10749.0
K02922	0.0
K05603	0.0
K02921	0.0
K02926	43688.0
K05607	0.0
K02924	0.0
K05605	0.0
K02928	0.0
K02929	0.0
K00216	6.0
K00217	0.0
K00214	0.0
K00215	47970.0
K00213	0.0
K00210	0.0
K00211	0.0
K00218	0.0
K00219	468.0
K01035	1477.0
K01034	6041.0
K04517	41691.0
K01740	76778.0
K01031	7.0
K01746	1709.0
K01745	1728.0
K01744	15050.0
K01749	5963.0
K01039	816.0
K04518	13267.0
K09591	0.0
K14129	0.0
K14128	0.0
K14121	0.0
K14120	0.0
K14123	0.0
K14122	0.0
K14125	0.0
K14124	0.0
K14127	0.0
K14126	0.0
K03521	49310.0
K03520	0.0
K03523	33715.0
K03522	49725.0
K03525	43125.0
K03524	43423.0
K03527	41435.0
K03526	41074.0
K03529	30810.0
K03528	13.0
K06338	0.0
K02217	23306.0
K03299	2605.0
K03298	780.0
K13472	0.0
K03293	12249.0
K03292	41325.0
K03291	0.0
K03290	0.0
K03297	7042.0
K03296	41585.0
K03295	15334.0
K03294	27335.0
K13009	0.0
K12690	0.0
K09743	0.0
K06022	0.0
K07190	0.0
K06021	0.0
K07192	3837.0
K06020	0.0
K06027	0.0
K06026	0.0
K09744	0.0
K07991	3.0
K08749	0.0
K09835	0.0
K09834	0.0
K10439	59040.0
K06351	1.0
K09833	0.0
K10925	0.0
K10924	0.0
K10927	0.0
K10926	0.0
K10923	0.0
K10922	0.0
K09629	0.0
K10697	0.0
K00179	15115.0
K00172	4208.0
K00171	1663.0
K00170	2048.0
K00177	23365.0
K00176	23363.0
K00175	38616.0
K00174	34554.0
K13478	0.0
K14338	0.0
K14339	0.0
K14335	0.0
K14337	0.0
K14330	0.0
K14331	0.0
K14333	1.0
K08918	0.0
K13479	3388.0
K04078	42583.0
K04079	41685.0
K04076	2170.0
K04077	43686.0
K04074	6491.0
K04075	39581.0
K04072	42619.0
K04073	0.0
K04070	22537.0
K04071	0.0
K14597	0.0
K13318	0.0
K08280	0.0
K13641	1222.0
K13640	397.0
K13643	497.0
K13642	0.0
K02027	286027.0
K02026	502517.0
K02025	534201.0
K02024	1.0
K02023	10409.0
K02022	24.0
K02021	668.0
K02020	14514.0
K02029	59871.0
K02028	61330.0
K03886	1.0
K03887	1.0
K03884	0.0
K03885	15480.0
K03881	0.0
K03888	1.0
K03889	0.0
K12998	0.0
K12999	0.0
K12992	1505.0
K12993	0.0
K12990	5604.0
K12991	0.0
K12996	1334.0
K12997	0.0
K12994	0.0
K12995	3.0
K08979	0.0
K08978	35121.0
K03088	359931.0
K03089	15.0
K03086	52137.0
K03087	7.0
K08971	0.0
K08970	1.0
K03082	56.0
K03080	0.0
K08974	37370.0
K13868	0.0
K00918	959.0
K01553	0.0
K12214	0.0
K11646	0.0
K11645	0.0
K11641	0.0
K11640	0.0
K12736	0.0
K12733	0.0
K07507	26667.0
K07506	6.0
K07505	2.0
K07504	84.0
K07503	0.0
K07502	7842.0
K07501	6.0
K07500	0.0
K07509	0.0
K07508	0.0
K11422	0.0
K08698	0.0
K10773	43302.0
K10774	0.0
K14286	0.0
K10778	15.0
K14287	6.0
K00140	335.0
K05501	8.0
K01903	31.0
K01902	31.0
K01905	1480.0
K01904	0.0
K01907	1.0
K01906	0.0
K01909	0.0
K01908	1.0
K14534	16727.0
K00147	39190.0
K07767	0.0
K07769	0.0
K07768	0.0
K06203	7.0
K06202	8.0
K09921	8.0
K09920	0.0
K09927	5129.0
K09024	6.0
K09022	2769.0
K09023	1.0
K09020	275.0
K09021	0.0
K02908	0.0
K02909	44366.0
K08218	12785.0
K08219	0.0
K02904	43637.0
K02906	43688.0
K02907	43446.0
K02902	42151.0
K00230	2835.0
K00231	3.0
K00232	0.0
K08976	2.0
K00234	0.0
K00239	21089.0
K06209	22920.0
K09928	19.0
K01015	0.0
K01014	0.0
K01012	47181.0
K01011	8551.0
K01010	0.0
K08920	0.0
K14103	0.0
K14102	0.0
K14101	0.0
K14100	0.0
K14105	0.0
K14104	0.0
K14109	0.0
K14108	0.0
K06401	0.0
K00893	0.0
K13402	0.0
K12858	0.0
K03503	12789.0
K03502	39012.0
K03501	44353.0
K03500	30916.0
K08924	0.0
K02278	784.0
K02279	10584.0
K12977	0.0
K02276	2.0
K02277	1.0
K02274	2.0
K02275	2.0
K13450	0.0
K13451	0.0
K13452	0.0
K13454	0.0
K13455	0.0
K12509	0.0
K12508	5.0
K12507	52.0
K12506	1806.0
K12500	7.0
K12503	0.0
K05926	0.0
K09728	0.0
K14587	250.0
K06597	0.0
K06596	6.0
K06595	0.0
K06599	0.0
K06598	0.0
K07978	0.0
K07979	75621.0
K07976	0.0
K14585	0.0
K10907	38489.0
K10906	7.0
K10901	0.0
K10909	0.0
K10908	0.0
K09819	10.0
K09818	9.0
K09817	38745.0
K09816	38693.0
K09815	39094.0
K06374	25839.0
K06373	26027.0
K09812	45322.0
K09811	44827.0
K09810	17811.0
K09724	0.0
K14582	0.0
K09721	0.0
K04058	7.0
K04059	0.0
K04050	0.0
K04051	0.0
K04052	0.0
K04053	0.0
K04054	0.0
K04055	0.0
K04056	0.0
K04057	0.0
K01047	0.0
K08975	0.0
K10015	0.0
K10014	0.0
K10017	0.0
K10016	0.0
K10011	14.0
K10010	3906.0
K10013	0.0
K10012	5772.0
K10019	0.0
K10018	0.0
K13665	3.0
K13664	0.0
K13663	0.0
K13662	0.0
K13661	0.0
K13660	0.0
K13669	0.0
K13668	0.0
K07641	1.0
K01466	481.0
K13590	0.0
K01464	21354.0
K01465	42638.0
K01462	72877.0
K01463	5954.0
K01460	7.0
K01461	0.0
K13599	17.0
K13598	1.0
K01468	1496.0
K01469	0.0
K09251	683.0
K09252	5.0
K02041	9358.0
K02040	43680.0
K02043	0.0
K02045	2157.0
K02044	11223.0
K02047	2157.0
K02046	2158.0
K02049	57242.0
K02048	2170.0
K05549	1.0
K05548	6.0
K06046	0.0
K03319	6006.0
K03316	590.0
K03317	1745.0
K03314	20.0
K03315	38684.0
K03312	19898.0
K03313	616.0
K03310	70200.0
K03311	16990.0
K12052	0.0
K02945	40225.0
K06162	1562.0
K06163	1478.0
K06160	0.0
K06161	0.0
K06166	1477.0
K00359	5048.0
K06164	1478.0
K06165	1478.0
K06168	40642.0
K06169	6.0
K13020	0.0
K07158	0.0
K07159	0.0
K04835	685.0
K11621	0.0
K11991	8.0
K11622	1.0
K11996	16.0
K11627	0.0
K11626	0.0
K11629	1.0
K11628	0.0
K07561	0.0
K07560	43662.0
K07563	0.0
K07562	0.0
K07565	0.0
K07564	0.0
K07567	49507.0
K07566	54725.0
K07569	0.0
K07568	53186.0
K09925	0.0
K11199	0.0
K11198	0.0
K11192	7.0
K11191	0.0
K11196	0.0
K11195	0.0
K11194	0.0
K02492	7978.0
K10713	0.0
K10710	2293.0
K10711	17.0
K10716	7.0
K02490	27.0
K10714	0.0
K10715	0.0
K01929	43692.0
K01928	48887.0
K01923	45838.0
K01922	688.0
K01921	51384.0
K01920	13.0
K01926	40762.0
K01925	43766.0
K01924	43685.0
K07789	8.0
K07788	7.0
K07785	0.0
K07784	7.0
K07787	15.0
K07786	0.0
K07781	0.0
K07783	7.0
K07782	0.0
K05835	6.0
K06355	0.0
K14661	0.0
K09844	0.0
K00782	27.0
K00783	44358.0
K00784	40082.0
K00785	0.0
K00786	8330.0
K00039	0.0
K00036	7868.0
K00037	0.0
K00034	1065.0
K00035	0.0
K00032	0.0
K00033	7919.0
K00030	4352.0
K00031	35734.0
K01259	4121.0
K01258	41784.0
K01255	8489.0
K01256	1943.0
K01251	21418.0
K01250	2509.0
K01253	0.0
K01252	12.0
K09008	0.0
K09009	0.0
K09000	3.0
K09001	2166.0
K09002	5427.0
K09003	0.0
K09004	731.0
K09005	411.0
K09006	0.0
K09007	8.0
K09846	0.0
K08234	9803.0
K00258	0.0
K00259	934.0
K00252	1.0
K00253	7.0
K00256	0.0
K00257	14003.0
K00254	0.0
K00255	6.0
K01079	1204.0
K01078	1.0
K01071	1935.0
K01070	13.0
K01073	92.0
K01077	23350.0
K01076	1194.0
K14472	0.0
K14471	0.0
K14470	0.0
K14475	1086.0
K09841	0.0
K02788	2203.0
K02782	1479.0
K02783	7288.0
K02781	4694.0
K02786	2204.0
K02787	0.0
K02784	9.0
K01060	1562.0
K01787	1420.0
K01786	19221.0
K01785	53812.0
K01784	58975.0
K01783	49018.0
K01782	43.0
K01781	24.0
K01780	0.0
K01789	0.0
K01788	22258.0
K02526	2073.0
K02527	12786.0
K02525	23.0
K02250	2.0
K02523	12785.0
K02520	43263.0
K02521	7.0
K02258	0.0
K02259	3.0
K02528	43640.0
K02529	189450.0
K03781	18236.0
K03780	3074.0
K03783	38232.0
K03782	20.0
K03785	13213.0
K03784	17828.0
K03787	18706.0
K03786	34099.0
K03789	28094.0
K03788	7.0
K10700	0.0
K00342	12799.0
K03124	0.0
K03120	0.0
K12527	3334.0
K12526	0.0
K12525	14.0
K12524	25556.0
K12523	0.0
K12522	0.0
K09789	12769.0
K09788	419.0
K09787	30337.0
K09786	1377.0
K09785	0.0
K09781	13.0
K09780	91.0
K10961	0.0
K10960	0.0
K10963	0.0
K10962	0.0
K10965	0.0
K10964	0.0
K10966	0.0
K09879	0.0
K06318	0.0
K06311	1.0
K06310	2310.0
K06312	0.0
K06314	0.0
K06317	2617.0
K11389	0.0
K11386	0.0
K11387	0.0
K11384	0.0
K11385	0.0
K11382	0.0
K11383	0.0
K11381	0.0
K11949	0.0
K10380	0.0
K04032	3304.0
K04033	0.0
K04030	3624.0
K04031	15885.0
K04036	0.0
K04037	0.0
K04034	697.0
K04035	251.0
K04038	0.0
K04039	0.0
K07046	86.0
K07047	15447.0
K07044	34.0
K07045	18944.0
K07042	30896.0
K07043	33825.0
K07040	29541.0
K07041	0.0
K07048	1472.0
K07049	0.0
K08664	0.0
K02584	19.0
K10039	2378.0
K10038	17.0
K10037	0.0
K10036	160.0
K04788	0.0
K04789	0.0
K04784	2.0
K04785	0.0
K04786	0.0
K04787	0.0
K04780	0.0
K04781	683.0
K04782	0.0
K04783	0.0
K13601	0.0
K13603	0.0
K13602	0.0
K13605	0.0
K13604	0.0
K13607	399.0
K02404	4349.0
K05783	1.0
K05782	7.0
K05781	1478.0
K05780	1478.0
K05787	7.0
K05786	18.0
K05785	8.0
K05784	1.0
K05789	0.0
K05788	16.0
K01442	32276.0
K01443	30937.0
K01444	3766.0
K01446	85.0
K01447	15244.0
K01448	76002.0
K01449	22003.0
K14803	0.0
K02069	1908.0
K05569	6472.0
K08008	0.0
K02063	7.0
K05566	6421.0
K05565	3.0
K05563	6.0
K05562	6.0
K05561	6.0
K02064	7.0
K03338	5268.0
K03339	6.0
K03330	0.0
K03331	0.0
K03332	1377.0
K03333	2.0
K03335	4990.0
K03336	4989.0
K03337	5267.0
K12956	0.0
K12957	6.0
K12954	0.0
K12955	0.0
K12952	0.0
K12953	0.0
K12950	0.0
K12951	0.0
K14733	0.0
K00109	0.0
K06148	77164.0
K06149	7.0
K06144	7.0
K06145	7.0
K06146	0.0
K06147	405992.0
K06141	0.0
K06142	38947.0
K06143	0.0
K11945	0.0
K08948	0.0
K08949	0.0
K00071	0.0
K14664	0.0
K13810	0.0
K14665	1477.0
K03058	0.0
K11609	0.0
K11608	0.0
K14660	0.0
K11603	0.0
K11602	0.0
K11601	0.0
K11600	0.0
K11607	8.0
K11606	8.0
K11605	8.0
K11604	8.0
K10558	251.0
K10559	348.0
K10550	302.0
K10551	302.0
K10552	0.0
K10553	0.0
K10554	0.0
K10555	416.0
K10556	304.0
K10557	251.0
K03051	0.0
K03050	0.0
K07549	0.0
K07548	0.0
K07239	14.0
K07235	13.0
K07234	1.0
K07237	8.0
K07236	8.0
K07231	0.0
K07230	8.0
K07233	11.0
K07232	0.0
K02467	0.0
K05306	6661.0
K05305	5680.0
K05304	0.0
K05303	1.0
K05301	0.0
K02565	7.0
K08644	0.0
K08646	0.0
K08641	27.0
K08643	6.0
K08642	0.0
K12146	0.0
K00010	6119.0
K00011	0.0
K00012	38183.0
K00013	41431.0
K00014	46815.0
K00016	33871.0
K09065	0.0
K08252	0.0
K08253	24.0
K08256	0.0
K08255	1.0
K08258	0.0
K08259	0.0
K00274	872.0
K00275	13.0
K00276	0.0
K00270	0.0
K00271	0.0
K00272	0.0
K00273	0.0
K00278	30495.0
K00279	0.0
K12675	0.0
K01277	12771.0
K01274	0.0
K01273	19937.0
K01271	16198.0
K01270	49395.0
K01278	12772.0
K00906	14.0
K00904	3893.0
K00903	13.0
K00901	7601.0
K13785	0.0
K00908	0.0
K11149	0.0
K01053	0.0
K01051	16.0
K01057	0.0
K01056	43688.0
K01055	6.0
K01054	0.0
K01058	13.0
K02500	41435.0
K02501	41038.0
K02502	24507.0
K02503	43683.0
K02504	7.0
K02505	7.0
K02506	0.0
K02507	7.0
K02508	7.0
K02509	30.0
K00291	0.0
K13410	0.0
K13148	0.0
K13419	0.0
K05825	0.0
K03106	43688.0
K03105	0.0
K03101	48973.0
K03100	93558.0
K12541	0.0
K12540	0.0
K12543	0.0
K12542	0.0
K12545	0.0
K12544	0.0
K12547	0.0
K12546	0.0
K12549	0.0
K06080	7.0
K11018	0.0
K11019	0.0
K11016	0.0
K11017	0.0
K11014	0.0
K11015	0.0
K11012	0.0
K11013	0.0
K11010	0.0
K11011	0.0
K06333	22269.0
K06880	0.0
K06883	2.0
K06882	0.0
K09857	8.0
K06884	0.0
K06887	21.0
K06886	5.0
K06889	83183.0
K10942	0.0
K09859	0.0
K09858	14.0
K10947	71549.0
K10946	0.0
K10945	0.0
K10944	0.0
K13284	0.0
K00483	60.0
K00481	5.0
K00480	0.0
K00486	0.0
K00485	0.0
K00484	7.0
K09901	7.0
K10929	0.0
K07684	8.0
K07685	7.0
K07686	7.0
K07687	7.0
K07681	2.0
K07688	0.0
K07689	7.0
K10928	0.0
K04018	0.0
K04019	3318.0
K04014	801.0
K04015	1608.0
K04016	7.0
K04017	0.0
K04013	404.0
K07060	0.0
K07061	0.0
K07062	19.0
K07063	0.0
K07064	0.0
K07065	0.0
K07066	4934.0
K07067	2166.0
K07068	2.0
K07069	5638.0
K01121	0.0
K13629	0.0
K13628	17.0
K13623	0.0
K13622	1.0
K13620	0.0
K13626	14086.0
K08586	0.0
K08587	0.0
K01428	5635.0
K01429	5620.0
K01422	12772.0
K01423	68.0
K01420	36530.0
K01421	28976.0
K01426	6436.0
K01427	0.0
K01424	37652.0
K01425	21514.0
K08068	0.0
K07538	0.0
K13086	0.0
K13085	0.0
K07287	8.0
K07824	0.0
K07682	0.0
K02722	0.0
K12978	0.0
K12979	11.0
K12972	14.0
K12973	7.0
K12974	7.0
K12975	0.0
K12976	0.0
K07821	0.0
K07683	2.0
K14750	0.0
K14751	0.0
K14953	0.0
K12288	7.0
K12289	7.0
K12282	0.0
K12283	0.0
K12280	0.0
K12281	0.0
K12286	0.0
K12287	0.0
K12284	0.0
K12285	0.0
K11957	0.0
K11956	0.0
K11955	0.0
K11954	0.0
K11953	0.0
K11952	0.0
K11951	0.0
K11950	0.0
K11959	0.0
K11958	0.0
K13889	22.0
K13888	14.0
K11963	0.0
K07217	2500.0
K07216	23197.0
K07215	5.0
K07214	5043.0
K07213	2385.0
K07212	0.0
K07219	2659.0
K07218	0.0
K12150	7.0
K08689	0.0
K08688	0.0
K00402	0.0
K00401	0.0
K11994	0.0
K00152	0.0
K01043	0.0
K00154	11.0
K00157	0.0
K00156	12777.0
K10533	0.0
K10530	1863.0
K10531	0.0
K10536	3359.0
K10537	304.0
K10535	1.0
K10538	0.0
K10539	304.0
K00073	28.0
K13934	58.0
K00076	922.0
K00077	36682.0
K00074	33570.0
K00075	42583.0
K00078	0.0
K00079	0.0
K02290	0.0
K02563	44354.0
K02292	0.0
K08966	0.0
K02294	0.0
K08278	0.0
K08279	0.0
K08274	0.0
K08275	0.0
K08276	7.0
K08277	0.0
K00298	0.0
K00299	7.0
K00296	0.0
K00297	35521.0
K00294	2.0
K00292	0.0
K00293	0.0
K00290	30975.0
K07757	1637.0
K12089	0.0
K01210	2144.0
K01213	0.0
K01212	5438.0
K01215	1862.0
K01214	0.0
K01217	0.0
K01216	0.0
K01219	4.0
K01218	6040.0
K02749	0.0
K02746	3084.0
K02747	2928.0
K02744	7850.0
K02745	3014.0
K02742	7.0
K00924	62.0
K00925	51792.0
K00926	25244.0
K00927	43688.0
K00928	45892.0
K00929	31792.0
K12085	0.0
K02298	13.0
K02299	13.0
K02568	404.0
K02569	8.0
K02562	84.0
K02291	5.0
K02560	7.0
K02293	0.0
K02566	732.0
K02567	404.0
K02564	54287.0
K02297	13.0
K03169	94279.0
K03168	42583.0
K03163	0.0
K03162	0.0
K03167	0.0
K03166	0.0
K11038	0.0
K11039	0.0
K11030	0.0
K11031	0.0
K11032	0.0
K11033	0.0
K11034	0.0
K11035	0.0
K11036	0.0
K11037	0.0
K02546	0.0
K07668	4329.0
K07669	0.0
K07666	13.0
K07667	37305.0
K07664	13.0
K07665	6462.0
K07662	7.0
K07663	1.0
K07660	7.0
K07661	6.0
K03927	26532.0
K07008	14.0
K07009	5872.0
K07002	42.0
K07003	21187.0
K07000	13.0
K07001	28679.0
K07006	1920.0
K07007	62841.0
K07004	6.0
K07005	45552.0
K03921	0.0
K02956	43519.0
K09725	0.0
K09181	10.0
K08599	0.0
K08598	0.0
K08591	48407.0
K08590	13008.0
K01156	3082.0
K01154	46092.0
K01407	7.0
K01400	0.0
K01153	41802.0
K01150	7.0
K01151	41700.0
K01408	0.0
K01409	52717.0
K01158	0.0
K01159	24240.0
K05523	6.0
K05522	7.0
K05521	12582.0
K05520	12882.0
K05527	13.0
K05526	6.0
K05525	0.0
K05524	257.0
K05529	0.0
K14518	0.0
K14519	1.0
K05949	0.0
K01754	31317.0
K05942	0.0
K01027	0.0
K02171	1.0
K02170	13.0
K02173	537.0
K02172	1.0
K01751	7270.0
K06416	8235.0
K06417	0.0
K06414	0.0
K06947	0.0
K03379	5.0
K03808	15.0
K03809	2175.0
K03806	13.0
K06412	26862.0
K03804	7.0
K12296	0.0
K03802	223.0
K03803	16116.0
K06413	681.0
K10808	0.0
K06411	20144.0
K01028	942.0
K01029	3841.0
K11931	1.0
K11930	0.0
K11933	7.0
K11932	7.0
K11935	0.0
K11934	0.0
K11937	0.0
K11936	2.0
K11939	7.0
K11938	0.0
K10800	0.0
K06419	1341.0
K11929	0.0
K07271	20080.0
K07270	10.0
K07273	15160.0
K07272	0.0
K07275	13.0
K07274	8.0
K07277	12786.0
K07276	0.0
K07279	0.0
K07278	8.0
K10623	0.0
K02481	12787.0
K11520	0.0
K02480	0.0
K08170	2.0
K02485	9.0
K02484	13792.0
K02487	7.0
K08600	44547.0
K08603	0.0
K08602	16958.0
K08605	1.0
K08604	0.0
K09956	6.0
K09957	0.0
K09954	8.0
K09955	37849.0
K09952	3782.0
K09953	0.0
K09950	0.0
K09951	20684.0
K09958	0.0
K09959	0.0
K07495	5.0
K07494	81.0
K07497	7612.0
K07496	8176.0
K07491	24578.0
K07490	7.0
K07493	0.0
K07492	0.0
K07499	0.0
K07498	6.0
K11209	1.0
K11208	0.0
K11204	0.0
K11203	3577.0
K11202	5245.0
K11201	7.0
K11200	1476.0
K00058	65311.0
K00059	91626.0
K00728	0.0
K00729	24.0
K00055	68.0
K00057	44409.0
K00050	6437.0
K00051	0.0
K00720	0.0
K00721	14014.0
K14424	0.0
K06033	0.0
K14189	0.0
K14188	3431.0
K06364	0.0
K14187	14.0
K01239	8040.0
K01238	68.0
K01897	44817.0
K01232	11188.0
K01895	9731.0
K01230	0.0
K01893	42836.0
K01236	1.0
K01235	5.0
K01890	43688.0
K02768	6567.0
K02769	3702.0
K02760	42037.0
K02761	42130.0
K02763	200.0
K02764	1.0
K02765	11434.0
K00948	59614.0
K00949	30901.0
K00942	47013.0
K00943	29124.0
K00940	16310.0
K00941	82339.0
K00946	25568.0
K00947	0.0
K00944	0.0
K00945	88704.0
K01097	0.0
K01096	36.0
K01095	683.0
K01093	7.0
K01092	19231.0
K01091	88997.0
K01090	40136.0
K03499	92604.0
K03498	72503.0
K03491	16046.0
K03490	4995.0
K03493	0.0
K03492	1584.0
K03495	43959.0
K03497	114106.0
K03496	98995.0
K02817	0.0
K02814	48.0
K02815	50.0
K02810	13427.0
K02548	19575.0
K02549	16.0
K02818	1.0
K02819	5533.0
K03637	8072.0
K03636	11.0
K03147	33647.0
K03146	0.0
K08851	0.0
K06518	38923.0
K09729	2038.0
K06048	0.0
K06045	1.0
K06044	0.0
K09727	0.0
K09726	0.0
K06041	15302.0
K09720	0.0
K09723	0.0
K06042	21134.0
K09897	7.0
K09896	7.0
K09895	13.0
K09894	7.0
K09893	7.0
K09892	7.0
K09891	7.0
K09890	7.0
K09899	7.0
K09898	7.0
K03622	0.0
K07648	7.0
K07649	7.0
K07398	0.0
K07399	14.0
K11056	0.0
K11057	0.0
K11054	0.0
K11055	0.0
K07640	7.0
K07393	81.0
K07390	15.0
K07391	38971.0
K07644	14.0
K07645	19.0
K07646	49653.0
K07647	0.0
K10896	0.0
K07024	184046.0
K07025	66764.0
K07026	0.0
K07027	27495.0
K07020	0.0
K07021	1770.0
K07022	0.0
K07023	20237.0
K07028	2.0
K07029	69698.0
K10094	1.0
K01390	0.0
K01392	5.0
K01399	0.0
K02673	0.0
K05893	0.0
K05897	0.0
K05896	30887.0
K05895	13666.0
K05899	0.0
K05898	0.0
K00555	0.0
K00554	36674.0
K00557	14.0
K00556	12778.0
K00551	6.0
K00559	0.0
K00558	66659.0
K01170	0.0
K01173	54.0
K01174	103.0
K01175	38.0
K01176	1953.0
K01178	1.0
K01179	41525.0
K14578	0.0
K14579	0.0
K08951	0.0
K08950	0.0
K08953	0.0
K03828	212.0
K03829	0.0
K03820	12784.0
K03821	6.0
K03822	0.0
K03823	37105.0
K03824	13.0
K03825	2417.0
K03826	20184.0
K03827	18845.0
K12248	0.0
K12246	0.0
K12247	0.0
K12242	0.0
K12243	0.0
K12240	0.0
K12241	0.0
K11919	0.0
K11918	0.0
K11913	0.0
K11912	0.0
K11911	7.0
K11910	7.0
K11917	0.0
K11916	0.0
K11915	0.0
K11914	0.0
K12068	7.0
K12069	0.0
K12062	7.0
K12063	7.0
K12060	7.0
K12061	7.0
K12066	7.0
K12067	7.0
K12064	0.0
K12065	7.0
K07259	12789.0
K07258	86634.0
K07253	0.0
K07251	7.0
K07250	5650.0
K07257	1.0
K07256	0.0
K07255	0.0
K07254	0.0
K05372	0.0
K05373	0.0
K05370	0.0
K05371	0.0
K05374	0.0
K05375	0.0
K09970	0.0
K09971	0.0
K09972	54.0
K09973	10.0
K09974	13.0
K09975	8.0
K09976	4568.0
K09978	7.0
K09979	12777.0
K11261	7524.0
K11260	0.0
K11263	12.0
K11264	0.0
K10793	1740.0
K10796	3216.0
K10797	3579.0
K10794	86.0
K10795	1655.0
K00700	53042.0
K00701	0.0
K10798	0.0
K00703	44010.0
K00705	39917.0
K09828	0.0
K10133	0.0
K13053	7.0
K03192	1.0
K00964	0.0
K00965	27480.0
K00966	1539.0
K00960	0.0
K00961	0.0
K00962	41076.0
K00963	16777.0
K00969	43891.0
K12681	0.0
K02703	0.0
K08364	0.0
K08365	12.0
K02706	0.0
K08363	0.0
K08361	0.0
K02708	0.0
K02709	0.0
K08368	1861.0
K08369	140.0
K01615	7110.0
K01617	0.0
K01616	0.0
K01611	11398.0
K01610	27839.0
K01613	22314.0
K01612	0.0
K01619	41601.0
K01618	0.0
K02834	43688.0
K02835	43688.0
K05281	0.0
K03619	0.0
K03618	0.0
K03617	40553.0
K03616	3667.0
K03615	40123.0
K03614	38242.0
K03613	39344.0
K03612	37544.0
K03611	14.0
K03610	21729.0
K09705	1834.0
K09704	10090.0
K09701	6.0
K09700	752.0
K09709	0.0
K06391	9584.0
K06390	25804.0
K06393	25710.0
K06392	20870.0
K06395	3228.0
K06394	16097.0
K06397	23526.0
K06396	22530.0
K06399	27492.0
K06398	28193.0
K06435	0.0
K11078	0.0
K11079	0.0
K11074	0.0
K11075	0.0
K11076	0.0
K11077	0.0
K11070	28081.0
K11071	28459.0
K11072	35579.0
K11073	0.0
K06935	0.0
K06934	1644.0
K06937	17.0
K06936	683.0
K06931	0.0
K06930	0.0
K06933	0.0
K06932	0.0
K06939	0.0
K06938	6.0
K13381	0.0
K05916	16.0
K05917	0.0
K05914	0.0
K05915	0.0
K05912	0.0
K05913	0.0
K05910	271.0
K05911	0.0
K05918	0.0
K05919	26764.0
K00392	0.0
K00390	1288.0
K00397	0.0
K00395	1.0
K00394	2299.0
K01884	0.0
K00399	0.0
K01886	37597.0
K01376	1806.0
K01372	20899.0
K09149	0.0
K09148	0.0
K01225	477.0
K09145	4938.0
K09144	4934.0
K09147	0.0
K09146	0.0
K09141	1.0
K09140	0.0
K09143	0.0
K09142	0.0
K05709	0.0
K05708	0.0
K05879	11940.0
K05878	11939.0
K05875	7.0
K05874	7.0
K05877	7.0
K05876	0.0
K05873	207.0
K00579	0.0
K00578	0.0
K00577	0.0
K00575	28285.0
K00574	7144.0
K00573	10.0
K00571	32266.0
K00570	0.0
K01118	9937.0
K01119	6652.0
K01157	0.0
K01112	7.0
K01113	7.0
K04477	23575.0
K01114	8.0
K01115	0.0
K08087	0.0
K01315	0.0
K08085	5.0
K08084	12.0
K08083	6.0
K08082	6.0
K08081	0.0
K08080	0.0
K01152	0.0
K01401	0.0
K09826	0.0
K06344	0.0
K06345	0.0
K09822	1.0
K06343	0.0
K10938	0.0
K06341	0.0
K10934	0.0
K10935	0.0
K10932	0.0
K11052	0.0
K10930	0.0
K06349	1.0
K11053	0.0
K10754	0.0
K01755	45788.0
K10200	6206.0
K02132	0.0
K02137	0.0
K03840	7.0
K03841	13.0
K13028	0.0
K13799	0.0
K13798	0.0
K13795	0.0
K13794	0.0
K13021	0.0
K13792	0.0
K13791	0.0
K13790	0.0
K12268	46.0
K12269	67.0
K12262	7.0
K12263	1.0
K12264	0.0
K12265	0.0
K12266	0.0
K12267	49432.0
K01757	0.0
K12237	0.0
K13243	0.0
K13245	0.0
K13244	0.0
K13246	0.0
K03264	0.0
K03265	0.0
K03263	0.0
K03268	0.0
K03269	12784.0
K12415	0.0
K10211	3.0
K09918	0.0
K09919	0.0
K06720	5.0
K09913	1489.0
K09910	7.0
K09911	7.0
K09916	13.0
K09917	7.0
K06726	3318.0
K09915	1.0
K11535	10.0
K11534	265.0
K11537	7.0
K11531	0.0
K11533	0.0
K11532	0.0
K11249	440.0
K11539	0.0
K00762	47399.0
K00763	30935.0
K00760	44556.0
K00761	43637.0
K00766	31458.0
K00767	29799.0
K00764	62191.0
K00765	37274.0
K00768	23623.0
K00769	7.0
K11059	0.0
K00186	0.0
K00187	0.0
K00184	2385.0
K00185	798.0
K00183	1839.0
K00180	27884.0
K00188	0.0
K00189	0.0
K10110	12770.0
K10111	0.0
K10112	32484.0
K10113	0.0
K10114	0.0
K10115	0.0
K10116	0.0
K10117	32922.0
K10118	38265.0
K10119	37759.0
K04641	668.0
K04643	0.0
K04642	0.0
K13282	223.0
K00988	0.0
K00989	8765.0
K00986	837.0
K00984	5135.0
K00985	0.0
K00982	14.0
K00983	10288.0
K00980	6929.0
K00981	43695.0
K01585	15732.0
K01584	8.0
K01586	51179.0
K13498	14.0
K01580	13860.0
K01583	7600.0
K01582	16431.0
K13497	4992.0
K01589	171.0
K01588	41159.0
K14941	24.0
K08347	0.0
K08348	7.0
K02720	0.0
K14949	0.0
K02723	0.0
K03459	0.0
K03458	26800.0
K03455	14673.0
K03457	2867.0
K03451	570.0
K03981	20.0
K03980	8778.0
K02614	9477.0
K01639	24252.0
K01638	14.0
K01637	13.0
K01636	3120.0
K01635	230.0
K01634	0.0
K01633	15543.0
K01632	1.0
K01631	0.0
K01630	1728.0
K02615	7.0
K02588	13672.0
K02589	6834.0
K02858	60.0
K02859	1909.0
K14051	0.0
K14053	0.0
K14052	0.0
K02852	7.0
K02853	7.0
K02850	0.0
K02851	7.0
K14059	12991.0
K14058	14.0
K02586	1904.0
K02587	2378.0
K03679	0.0
K03671	76096.0
K03670	1.0
K03673	14.0
K03672	6.0
K03675	7.0
K03674	7.0
K03677	0.0
K03676	676.0
K09761	39670.0
K09760	15509.0
K09763	2.0
K09762	30416.0
K09765	24194.0
K09764	1374.0
K09767	2271.0
K06006	7.0
K09769	6345.0
K09768	17486.0
K10353	0.0
K03187	5635.0
K03186	18296.0
K03185	13.0
K03184	7.0
K03183	32747.0
K03182	18055.0
K03181	13.0
K03189	5635.0
K03188	5635.0
K02715	0.0
K12455	0.0
K12454	0.0
K12453	0.0
K12452	376.0
K12451	0.0
K07358	0.0
K07356	0.0
K07357	14.0
K07354	0.0
K07355	0.0
K07352	0.0
K07353	0.0
K07350	7.0
K07351	7.0
K06919	12372.0
K06918	7.0
K06917	2443.0
K06916	13.0
K06915	7856.0
K06914	0.0
K06913	0.0
K06912	0.0
K06911	13953.0
K06910	6939.0
K08986	206.0
K08987	1935.0
K08984	8.0
K08985	0.0
K08982	3369.0
K08983	0.0
K08980	0.0
K08981	598.0
K08988	0.0
K08989	1.0
K02252	0.0
K05934	22731.0
K05936	22707.0
K05937	3.0
K02253	0.0
K05939	15.0
K00378	42508.0
K00375	26233.0
K00374	9.0
K00376	0.0
K00371	9.0
K00370	9.0
K00373	9.0
K00372	399.0
K01358	53414.0
K09166	0.0
K09165	2.0
K09164	0.0
K09163	4493.0
K09162	2.0
K09161	7.0
K09160	13.0
K01354	8.0
K01355	7.0
K01356	36066.0
K05601	14.0
K05851	7.0
K03807	0.0
K05606	4936.0
K02927	0.0
K05974	0.0
K03805	0.0
K05976	0.0
K00519	0.0
K00518	0.0
K03800	12381.0
K00511	0.0
K00510	193.0
K03801	12784.0
K00515	0.0
K00514	0.0
K00517	201.0
K05971	0.0
K03154	13661.0
K11147	0.0
K05581	0.0
K05580	0.0
K05583	0.0
K05582	0.0
K05585	0.0
K05584	0.0
K05587	0.0
K05586	0.0
K05589	14.0
K03150	35149.0
K03623	95.0
K03152	50559.0
K14200	0.0
K14201	0.0
K14202	0.0
K03621	43446.0
K14204	0.0
K14205	730.0
K01134	4934.0
K01135	0.0
K01136	1.0
K01137	2.0
K01130	4943.0
K01132	0.0
K01133	5270.0
K01138	10692.0
K01139	906.0
K02113	40147.0
K02112	43857.0
K02111	41622.0
K02446	804.0
K02117	40587.0
K02116	5053.0
K02115	43859.0
K02114	43843.0
K02119	25716.0
K02118	42684.0
K02448	0.0
K01036	51.0
K03212	7.0
K13007	5.0
K13006	7.0
K13005	0.0
K13004	5011.0
K13001	0.0
K06404	8654.0
K01032	7.0
K06951	0.0
K03862	11.0
K03863	5.0
K06406	28417.0
K06957	7.0
K05020	1716.0
K06400	16457.0
K06403	8610.0
K06954	5.0
K10814	0.0
K10817	0.0
K10816	0.0
K07136	7.0
K03242	0.0
K03243	0.0
K12202	0.0
K12203	0.0
K12206	0.0
K12207	0.0
K12204	0.0
K12205	0.0
K12208	0.0
K12209	0.0
K13919	729.0
K13918	0.0
K06214	0.0
K06215	12082.0
K09936	19003.0
K06217	43472.0
K09930	2.0
K09931	0.0
K09932	0.0
K06213	22443.0
K09938	0.0
K09939	12769.0
K11517	0.0
K06337	0.0
K13301	7.0
K00748	12786.0
K00745	0.0
K00743	0.0
K07165	7.0
K07164	13260.0
K07167	0.0
K07166	27021.0
K07161	14.0
K07160	3801.0
K07163	0.0
K07162	988.0
K07169	0.0
K07168	6.0
K06336	0.0
K01839	24683.0
K01838	6005.0
K01835	7647.0
K01834	121801.0
K01837	0.0
K01830	0.0
K00608	0.0
K02632	0.0
K02630	0.0
K02631	0.0
K08322	375.0
K08323	888.0
K08320	0.0
K08321	251.0
K08326	0.0
K08324	0.0
K08325	8.0
K01659	13.0
K01658	30709.0
K02637	0.0
K01653	45201.0
K01652	68930.0
K01655	0.0
K01654	11198.0
K01657	30764.0
K02874	43686.0
K02875	0.0
K02876	42585.0
K02877	0.0
K02871	43435.0
K02873	0.0
K02878	43688.0
K02879	43688.0
K14070	0.0
K09749	19541.0
K09748	42534.0
K06023	60868.0
K09742	0.0
K09741	0.0
K09740	289.0
K09747	29863.0
K09746	0.0
K09745	0.0
K06024	29786.0
K03477	0.0
K03476	1269.0
K03475	10572.0
K03474	12784.0
K03473	12782.0
K03472	7.0
K03471	2640.0
K03470	42101.0
K03478	7208.0
K02304	27945.0
K02305	0.0
K02302	2119.0
K02303	3.0
K02300	13.0
K02301	16.0
K03653	0.0
K03652	9018.0
K03651	8.0
K03650	43959.0
K03657	90036.0
K03656	13.0
K03655	68998.0
K03654	48022.0
K03658	4941.0
K12439	0.0
K12431	0.0
K12430	0.0
K12433	0.0
K12432	0.0
K12435	0.0
K12434	0.0
K12437	0.0
K12436	0.0
K06979	682.0
K06978	7092.0
K06971	3577.0
K06970	7.0
K06973	36065.0
K06972	18842.0
K06975	15037.0
K06974	1.0
K06977	95.0
K06976	9236.0
K07082	40329.0
K07083	12770.0
K07080	17454.0
K07081	13.0
K07086	0.0
K07087	0.0
K07084	234.0
K07085	27226.0
K07088	57727.0
K07089	23709.0
K01317	0.0
K11162	0.0
K11163	0.0
K11161	0.0
K11168	0.0
K00356	56.0
K00355	11.0
K00354	0.0
K00353	0.0
K00351	12778.0
K00350	12778.0
K05952	7.0
K05953	0.0
K05951	0.0
K05956	0.0
K05957	0.0
K00358	1872.0
K00689	1.0
K00688	58266.0
K00681	5312.0
K00680	51327.0
K00683	5.0
K00685	7.0
K00684	18.0
K00687	5.0
K00686	0.0
K05831	0.0
K05830	0.0
K05833	35353.0
K05832	29451.0
K05834	6.0
K05837	41059.0
K05836	13.0
K05839	7.0
K05838	8.0
K07677	7.0
K00533	8832.0
K00532	2085.0
K00531	0.0
K00530	0.0
K00537	40288.0
K00536	0.0
K00535	0.0
K00534	0.0
K00539	0.0
K00538	0.0
K11029	0.0
K14260	2891.0
K14261	0.0
K14266	0.0
K14267	6.0
K14268	0.0
K14269	0.0
K01337	0.0
K01338	47553.0
K02683	0.0
K02682	7.0
K02681	0.0
K02680	7.0
K02687	40856.0
K02686	8.0
K02685	0.0
K02689	0.0
K02688	1616.0
K00824	5304.0
K00827	0.0
K00826	39708.0
K00821	61877.0
K00820	49456.0
K00823	2190.0
K00822	0.0
K00829	0.0
K00828	0.0
K01488	5518.0
K01489	44366.0
K01484	6.0
K01485	7341.0
K01486	19554.0
K01487	4845.0
K01480	37655.0
K01481	0.0
K01482	401.0
K01483	6.0
K02469	66414.0
K02468	2.0
K02466	1481.0
K02465	0.0
K02464	7.0
K02463	6.0
K02462	13.0
K02461	13.0
K02460	14.0
K08969	684.0
K13061	0.0
K13060	0.0
K13063	0.0
K13062	0.0
K13069	1.0
K08964	0.0
K06363	0.0
K03079	1682.0
K06342	0.0
K03078	0.0
K13289	0.0
K13288	14.0
K13285	0.0
K13287	0.0
K13286	0.0
K13281	1345.0
K13280	16421.0
K13283	0.0
K00054	1941.0
K04496	0.0
K05369	0.0
K05368	14.0
K03228	8.0
K03229	8.0
K00052	40304.0
K03222	8.0
K03223	0.0
K03220	0.0
K03221	0.0
K03226	8.0
K03227	8.0
K03224	8.0
K03225	7.0
K09482	0.0
K09483	5.0
K13836	0.0
K12228	0.0
K05360	0.0
K12224	0.0
K12225	0.0
K12226	0.0
K12227	0.0
K12220	0.0
K05363	252.0
K12222	0.0
K12223	0.0
K08681	11656.0
K08680	682.0
K08683	0.0
K08682	7.0
K08685	0.0
K08684	0.0
K08687	0.0
K08686	0.0
K11755	55712.0
K11754	102186.0
K11751	14.0
K11750	7.0
K11753	85593.0
K11752	44711.0
K02407	10282.0
K13938	7.0
K13936	0.0
K13935	58.0
K02406	35040.0
K13933	0.0
K13932	58.0
K13931	58.0
K13930	0.0
K12088	0.0
K12081	0.0
K12082	0.0
K12083	0.0
K12084	0.0
K12086	0.0
K12087	0.0
K09611	0.0
K09612	84.0
K04940	0.0
K10085	0.0
K05394	0.0
K05395	0.0
K06340	0.0
K13043	1.0
K07149	8353.0
K07148	12777.0
K07147	9.0
K07146	693.0
K07145	34.0
K07144	0.0
K07143	0.0
K07142	0.0
K07141	12410.0
K07140	13.0
K10156	0.0
K10150	0.0
K10620	0.0
K10621	0.0
K14028	0.0
K14029	0.0
K01817	30243.0
K01816	14.0
K01815	22814.0
K01814	41430.0
K01813	6553.0
K01812	36496.0
K01811	52714.0
K01810	44634.0
K01819	177.0
K01818	2767.0
K14580	0.0
K05379	0.0
K08304	9.0
K08305	13.0
K08306	8.0
K08307	12779.0
K08300	13.0
K08301	30198.0
K08302	7113.0
K08303	81459.0
K08308	7.0
K08309	9524.0
K14671	0.0
K14670	0.0
K14673	0.0
K14672	0.0
K01673	2360.0
K01672	0.0
K01671	0.0
K01677	28692.0
K01676	12785.0
K01674	51.0
K01679	3425.0
K01678	26429.0
K02899	43252.0
K02896	0.0
K02897	13506.0
K02895	43639.0
K02892	43687.0
K02890	43688.0
K10811	0.0
K02096	0.0
K02097	0.0
K02094	0.0
K02095	0.0
K02092	0.0
K02093	0.0
K02099	29230.0
K03411	20029.0
K03410	21131.0
K03413	31296.0
K03412	10170.0
K03415	4341.0
K03414	8.0
K03417	13.0
K03416	0.0
K03418	0.0
K05376	0.0
K02320	0.0
K02322	0.0
K02323	0.0
K05377	0.0
K13542	30331.0
K13543	0.0
K13540	0.0
K13541	0.0
K12145	0.0
K12144	0.0
K12147	0.0
K12410	46805.0
K12141	12783.0
K12140	12783.0
K12143	397.0
K12142	0.0
K12149	7.0
K12148	7.0
K07312	7.0
K07313	5673.0
K07310	397.0
K07311	1528.0
K07316	1911.0
K07317	1.0
K07314	0.0
K07315	258.0
K07318	700.0
K07319	13192.0
K03936	0.0
K03425	0.0
K03426	33871.0
K03427	55304.0
K03420	0.0
K03421	0.0
K03422	0.0
K03423	1.0
K03756	1.0
K03757	0.0
K03206	0.0
K03755	0.0
K11144	5651.0
K11145	30503.0
K05972	0.0
K05973	0.0
K03752	1853.0
K05978	0.0
K05979	213.0
K03753	2156.0
K00331	12799.0
K00330	12799.0
K00333	15.0
K00332	15.0
K00335	29241.0
K00334	31677.0
K00337	12799.0
K00336	38785.0
K00339	12799.0
K00338	12799.0
K03751	0.0
K06953	0.0
K06952	31.0
K06407	28436.0
K06950	90804.0
K10819	213.0
K06956	2882.0
K06955	0.0
K06402	3069.0
K10815	0.0
K06959	41825.0
K06958	30915.0
K06409	45490.0
K06408	10000.0
K09129	0.0
K09128	772.0
K09123	768.0
K09122	2.0
K09121	14369.0
K09120	0.0
K09127	0.0
K09126	683.0
K09125	1346.0
K09124	0.0
K01233	2.0
K05819	5.0
K05818	0.0
K01896	0.0
K05813	27993.0
K05812	7.0
K05811	7.0
K05810	26225.0
K05817	1.0
K05816	1508.0
K05815	6076.0
K05814	1544.0
K01894	14.0
K01892	44619.0
K01234	3289.0
K01144	21210.0
K01146	7.0
K01141	7.0
K01416	0.0
K11434	0.0
K01415	0.0
K06354	0.0
K01414	14.0
K09836	0.0
K01318	0.0
K01319	0.0
K01312	0.0
K06350	22.0
K02669	22185.0
K02668	7.0
K02665	7.0
K02664	213.0
K02667	7.0
K02666	7.0
K02661	0.0
K02660	6.0
K02663	2096.0
K02662	7356.0
K00809	1.0
K00808	0.0
K00806	45429.0
K00805	29377.0
K00804	0.0
K00803	204.0
K00802	0.0
K00801	1.0
K00800	37486.0
K10921	0.0
K02409	15643.0
K02408	21138.0
K02401	13640.0
K02400	20035.0
K02403	8.0
K02402	8.0
K02405	21182.0
K05364	10743.0
K05367	9.0
K05366	86100.0
K10210	3.0
K10216	0.0
K13049	4939.0
K13048	0.0
K13739	0.0
K10215	0.0
K06122	1.0
K13735	7.0
K13734	0.0
K13041	7.0
K13040	7.0
K13731	0.0
K13730	25.0
K13733	0.0
K13732	0.0
K04516	12771.0
K03204	0.0
K03205	68834.0
K03207	3.0
K03200	0.0
K03201	0.0
K03202	0.0
K03203	0.0
K03208	0.0
K03758	4218.0
K03759	0.0
K09469	0.0
K09461	0.0
K06204	15.0
K00178	0.0
K13950	0.0
K13953	52.0
K13955	0.0
K13954	2657.0
K10920	0.0
K06324	193.0
K11777	727.0
K11779	0.0
K11778	0.0
K06325	0.0
K12600	0.0
K07432	0.0
K07430	0.0
K06326	0.0
K07128	0.0
K07121	13.0
K07120	682.0
K07123	6.0
K07122	8.0
K07125	0.0
K07124	27742.0
K07127	12.0
K07126	15412.0
K01870	43688.0
K01873	48622.0
K01872	43640.0
K01875	45834.0
K01874	49028.0
K01876	46057.0
K01879	3904.0
K01878	3904.0
K06321	0.0
K00476	0.0
K00477	0.0
K00474	0.0
K00472	0.0
K00470	0.0
K00471	0.0
K00478	0.0
K00479	0.0
K04775	0.0
K04774	13.0
K04777	0.0
K04776	0.0
K04771	1.0
K04770	7.0
K04773	13397.0
K04772	8.0
K04779	0.0
K04778	0.0
K14657	0.0
K14656	0.0
K14654	0.0
K14653	0.0
K14652	57700.0
K14659	0.0
K14658	0.0
K14386	0.0
K09926	0.0
K01699	1.0
K01698	10123.0
K01695	31612.0
K01697	1.0
K01696	36300.0
K01690	8.0
K01693	28653.0
K01692	5884.0
K07227	0.0
K03439	42508.0
K03438	52767.0
K13380	0.0
K03928	512.0
K03925	27208.0
K03924	34972.0
K03431	34747.0
K03926	9.0
K03437	45003.0
K03436	38652.0
K03435	7.0
K03434	0.0
K02348	4255.0
K02342	38299.0
K02343	41919.0
K02340	38145.0
K02341	43503.0
K02346	37793.0
K02347	15.0
K02344	7.0
K02345	7.0
K03697	9460.0
K03696	44408.0
K03695	42463.0
K03694	218.0
K03693	175.0
K03692	0.0
K03690	13.0
K03699	40001.0
K03698	25516.0
K13566	0.0
K12164	0.0
K07338	0.0
K07339	1177.0
K07334	2215.0
K07335	44477.0
K07336	1.0
K07337	7.0
K07330	0.0
K07331	0.0
K07332	0.0
K07333	0.0
K09695	1.0
K09694	1.0
K09697	5370.0
K09696	5369.0
K09691	23193.0
K09690	18656.0
K09693	717.0
K09692	3688.0
K09699	3.0
K09698	5945.0
K07590	6177.0
K07591	0.0
K07592	0.0
K05998	0.0
K05999	0.0
K05996	0.0
K05997	7.0
K05994	0.0
K05995	19100.0
K05993	8427.0
K05991	0.0
K10837	0.0
K00319	0.0
K00318	2.0
K00648	43306.0
K02545	0.0
K00645	43435.0
K00311	6.0
K00646	0.0
K00317	6.0
K00316	0.0
K00643	0.0
K00314	0.0
K02547	2568.0
K06429	0.0
K06428	0.0
K06427	0.0
K02812	0.0
K06425	2020.0
K06424	0.0
K06423	1173.0
K06422	0.0
K06421	683.0
K02813	0.0
K02930	0.0
K03815	0.0
K05612	0.0
K03367	3431.0
K03366	187.0
K03812	7.0
K03635	17.0
K03634	14.0
K03631	42414.0
K05969	0.0
K03630	45891.0
K03633	7.0
K03632	7.0
K01998	26721.0
K01999	26143.0
K01992	103303.0
K01993	25680.0
K01990	196161.0
K01991	12786.0
K01996	27884.0
K01997	27982.0
K01994	2391.0
K01995	28123.0
K03148	2039.0
K03639	11472.0
K05692	0.0
K03638	3.0
K00869	1942.0
K00868	26253.0
K00861	0.0
K00860	264.0
K00863	454.0
K00862	0.0
K00865	25986.0
K00864	38267.0
K00867	1947.0
K00866	0.0
K01192	39405.0
K01190	122142.0
K01191	38705.0
K01197	9401.0
K01194	7.0
K01195	11779.0
K01198	9307.0
K01199	0.0
K00656	78276.0
K00657	22230.0
K00306	0.0
K14591	2.0
K00300	0.0
K00653	0.0
K13715	0.0
K13713	0.0
K00650	0.0
K00651	27959.0
K14596	0.0
K02647	45306.0
K14598	0.0
K02643	0.0
K02642	0.0
K02641	0.0
K02640	0.0
K03594	18300.0
K03595	43498.0
K03596	42582.0
K03597	8.0
K03590	15211.0
K03591	7.0
K03592	2880.0
K03593	13455.0
K03598	8.0
K03599	13.0
K01736	42420.0
K01737	13735.0
K01734	34778.0
K01735	37523.0
K01732	0.0
K01733	42882.0
K01730	4934.0
K01731	0.0
K06049	0.0
K01738	61052.0
K01739	43.0
K11809	0.0
K05343	1590.0
K02422	29706.0
K02421	13640.0
K05340	1779.0
K02427	14.0
K05346	540.0
K02425	7.0
K02424	0.0
K05349	121570.0
K02428	13184.0
K03770	12787.0
K03771	12786.0
K03772	15.0
K03773	12778.0
K03774	807.0
K03775	12785.0
K03776	8.0
K03777	8.0
K03778	30886.0
K03779	2112.0
K09722	0.0
K08174	0.0
K14114	0.0
K13979	2.0
K13237	0.0
K14440	0.0
K09992	4939.0
K09990	5.0
K09991	0.0
K09996	0.0
K09997	7.0
K09994	0.0
K14110	0.0
K09998	7.0
K09999	7.0
K14111	0.0
K14113	0.0
K14449	0.0
K10213	54.0
K14118	0.0
K11711	1736.0
K11710	1.0
K11712	6460.0
K11717	56040.0
K11719	13.0
K06857	0.0
K10440	45165.0
K10441	38511.0
K07103	0.0
K07102	8.0
K07101	0.0
K07100	0.0
K07107	46964.0
K07106	5135.0
K07105	17137.0
K07456	43275.0
K07459	59.0
K07458	1515.0
K07109	7.0
K07108	0.0
K10198	0.0
K10199	0.0
K10190	28038.0
K10191	0.0
K10192	6440.0
K10193	219.0
K10194	445.0
K10195	0.0
K10196	0.0
K10197	0.0
K15013	0.0
K01858	253.0
K15016	0.0
K15017	0.0
K01853	0.0
K01852	0.0
K01851	0.0
K01850	415.0
K01857	6.0
K01856	1.0
K01854	44465.0
K07539	0.0
K08478	7.0
K08479	0.0
K08476	7.0
K08477	0.0
K08475	7.0
K00450	50.0
K00451	1.0
K00452	0.0
K00453	1.0
K00455	7.0
K00456	0.0
K00457	2.0
K00106	0.0
K00459	9.0
K00104	7391.0
K00105	50.0
K00102	1.0
K00103	0.0
K00100	62456.0
K00101	1.0
K01509	0.0
K04759	69663.0
K04758	86082.0
K04757	2816.0
K01504	0.0
K04755	19.0
K04754	13.0
K04753	75.0
K04752	13.0
K04751	12605.0
K01502	6.0
K14631	0.0
K05359	0.0
K14632	0.0
K07536	0.0
K12080	0.0
K02364	0.0
K12369	404.0
K02361	14.0
K02362	0.0
K02363	13.0
K13509	0.0
K13503	0.0
K13500	0.0
K12109	0.0
K12108	0.0
K12101	0.0
K12100	0.0
K12103	0.0
K12102	0.0
K12105	0.0
K12104	0.0
K12107	0.0
K12106	0.0
K11023	0.0
K03014	0.0
K08906	0.0
K08904	0.0
K08900	0.0
K06223	24325.0
K06199	21830.0
K06198	1933.0
K06197	0.0
K06196	11946.0
K06194	12783.0
K06193	1779.0
K06192	8.0
K06191	106.0
K06190	13.0
K11104	7519.0
K11105	19010.0
K11106	0.0
K11107	7.0
K11102	1668.0
K11103	14.0
K07862	575.0
K00666	7352.0
K00663	193.0
K00662	9344.0
K00661	47315.0
K00660	2.0
K06997	41757.0
K06996	3.0
K06995	12.0
K10852	216.0
K06993	0.0
K06992	6.0
K06991	0.0
K06990	26.0
K11050	0.0
K06999	10.0
K06998	11534.0
K05338	70.0
K11051	0.0
K06441	0.0
K06440	0.0
K06443	0.0
K06442	30668.0
K06445	13.0
K06447	6.0
K06446	398.0
K06309	0.0
K05686	0.0
K02655	7.0
K07392	0.0
K00595	28839.0
K00594	0.0
K00596	0.0
K00599	93715.0
K00598	687.0
K02657	6.0
K07642	13.0
K07643	0.0
K07396	7.0
K07397	723.0
K07394	13.0
K07395	6.0
K04102	0.0
K04103	8.0
K04100	0.0
K04101	0.0
K04107	0.0
K04105	0.0
K04108	0.0
K04109	0.0
K07716	0.0
K07717	4503.0
K07714	3.0
K07715	8.0
K07712	15.0
K07713	2.0
K07710	14.0
K07711	7.0
K07718	95477.0
K07719	6286.0
K00843	0.0
K00842	0.0
K00841	2074.0
K00840	6.0
K00847	47919.0
K00846	0.0
K00845	80126.0
K00844	484.0
K00849	40476.0
K00848	8792.0
K06302	0.0
K13771	208.0
K13770	13.0
K13772	0.0
K13775	1.0
K13774	6.0
K13777	1.0
K13776	6.0
K13779	1.0
K13778	1.0
K02621	17553.0
K02992	43638.0
K02623	0.0
K08286	0.0
K08281	26.0
K02996	41559.0
K02995	0.0
K02994	43688.0
K02629	0.0
K02628	0.0
K08289	12784.0
K08288	0.0
K03578	14.0
K03579	9.0
K03576	13.0
K03577	4958.0
K03574	65365.0
K03575	23876.0
K03572	43288.0
K03573	7.0
K03570	42845.0
K03571	21022.0
K01710	58356.0
K01711	24765.0
K01712	1723.0
K01713	0.0
K01714	71366.0
K01715	17776.0
K01716	7.0
K01718	6.0
K01719	12786.0
K03081	8.0
K02199	8.0
K02198	405.0
K14170	53808.0
K02193	8.0
K02192	1015.0
K02191	1923.0
K02190	21135.0
K02197	405.0
K02196	1.0
K02195	405.0
K02194	405.0
K03718	12982.0
K03719	12847.0
K03712	36592.0
K03713	59.0
K03710	35746.0
K03711	50107.0
K03716	10740.0
K03717	9.0
K03715	0.0
K07129	7.0
K00045	0.0
K13995	0.0
K13994	0.0
K13991	0.0
K13990	12769.0
K13993	16835.0
K13992	0.0
K06298	9057.0
K06299	0.0
K06294	0.0
K06295	12490.0
K06296	4535.0
K06297	1864.0
K06290	0.0
K06291	0.0
K06292	0.0
K06293	0.0
K12743	0.0
K00248	30391.0
K06426	2391.0
K11739	0.0
K11738	0.0
K11733	7.0
K11732	0.0
K11731	1.0
K11737	14.0
K11736	0.0
K11735	0.0
K11734	0.0
K06870	0.0
K06871	55130.0
K06872	30403.0
K06873	0.0
K06874	0.0
K06875	0.0
K06876	1.0
K06877	4936.0
K06878	3503.0
K06879	13.0
K07478	49175.0
K12645	0.0
K07479	7.0
K07473	23376.0
K07472	0.0
K07471	0.0
K07470	0.0
K07477	0.0
K07476	2.0
K07474	1267.0
K15038	0.0
K15039	0.0
K15034	2.0
K15036	7.0
K15037	0.0
K08738	0.0
K06420	0.0
K00128	25582.0
K00129	0.0
K00438	0.0
K00432	6757.0
K00433	6619.0
K00122	1.0
K00123	2098.0
K00124	432.0
K00125	0.0
K00126	0.0
K00127	417.0
K08973	6.0
K14348	1.0
K14347	0.0
K14340	0.0
K08972	495.0
K01525	13.0
K01524	48674.0
K01523	4748.0
K01521	0.0
K01520	49555.0
K01529	4409.0
K08977	0.0
K03969	1120.0
K08929	0.0
K02388	21138.0
K02389	21025.0
K02386	8.0
K02387	21138.0
K02384	0.0
K02385	19021.0
K02382	0.0
K02380	21.0
K02381	3.0
K05386	0.0
K13524	0.0
K13525	0.0
K13527	0.0
K13520	0.0
K13522	0.0
K13529	2.0
K03385	406.0
K03384	0.0
K03387	13453.0
K03386	19913.0
K03381	1.0
K03380	0.0
K03383	0.0
K03382	6339.0
K03389	13198.0
K03388	12828.0
K05356	0.0
K12344	0.0
K12343	0.0
K12342	0.0
K12341	0.0
K12340	12781.0
K02430	7.0
K12349	0.0
K05351	0.0
K11694	1.0
K11695	1.0
K11690	16665.0
K05352	0.0
K11693	1.0
K08928	0.0
K03433	0.0
K13832	0.0
K03039	0.0
K03432	0.0
K06607	0.0
K06606	534.0
K06605	50.0
K03430	12628.0
K06603	1467.0
K06602	0.0
K06601	0.0
K06600	0.0
K05358	6.0
K06609	0.0
K06608	279.0
K03923	13.0
K03922	0.0
K11472	1.0
K11473	29.0
K11474	0.0
K11475	5.0
K11476	1.0
K11477	0.0
K00601	0.0
K00600	44042.0
K00603	5467.0
K03746	13.0
K00605	18861.0
K00604	43692.0
K00607	0.0
K00606	22096.0
K00609	41130.0
K03741	10148.0
K03740	3431.0
K03743	3563.0
K10873	0.0
K03214	7.0
K14068	0.0
K13317	0.0
K06360	0.0
K14069	0.0
K08078	0.0
K09650	0.0
K06361	0.0
K07802	0.0
K07803	1.0
K07800	1.0
K07801	0.0
K07806	7.0
K07807	0.0
K07804	0.0
K07805	0.0
K06362	0.0
K01172	0.0
K10257	0.0
K10255	669.0
K10254	27314.0
K10253	0.0
K10918	0.0
K04128	0.0
K01958	4730.0
K01959	0.0
K01956	43758.0
K01957	0.0
K04126	0.0
K04127	0.0
K01952	42971.0
K01953	46681.0
K01950	40163.0
K01951	48733.0
K07730	0.0
K07731	0.0
K07732	0.0
K07733	15.0
K07734	2.0
K07735	14.0
K07736	33311.0
K07737	81523.0
K07738	27562.0
K07739	397.0
K06365	0.0
K06366	0.0
K06367	0.0
K10910	0.0
K10911	0.0
K04382	0.0
K10775	0.0
K02609	8.0
K02979	0.0
K02978	0.0
K06368	0.0
K02975	0.0
K02974	0.0
K02977	0.0
K02976	0.0
K03558	16.0
K03559	12803.0
K03550	43411.0
K03551	44356.0
K03552	0.0
K03553	48815.0
K03554	7.0
K03555	43288.0
K03556	11075.0
K03557	13.0
K01778	40873.0
K01779	11922.0
K06369	0.0
K01772	441.0
K01770	40618.0
K01771	0.0
K01776	42265.0
K01777	1739.0
K01774	0.0
K01775	51207.0
K05385	0.0
K05384	0.0
K05383	0.0
K05382	0.0
K05381	0.0
K08159	7.0
K14153	412.0
K14154	0.0
K14155	47761.0
K08152	0.0
K08156	12789.0
K08076	0.0
K12809	0.0
K05297	72.0
K03734	53282.0
K03735	4349.0
K03736	4349.0
K03737	47077.0
K03731	0.0
K03732	13.0
K03733	17451.0
K03738	113.0
K03739	3431.0
K08139	1.0
K06994	1930.0
K12660	0.0
K12661	1.0
K07450	0.0
K08719	0.0
K08717	1.0
K08715	0.0
K08714	0.0
K08713	0.0
K08710	0.0
K11311	0.0
K11312	0.0
K00141	5.0
K00146	7.0
K00411	1.0
K00412	1.0
K00145	86024.0
K00148	0.0
K14367	0.0
K14366	0.0
K08954	0.0
K08384	35612.0
K14369	0.0
K14368	0.0
K14091	4937.0
K14090	5335.0
K14093	0.0
K14092	0.0
K14095	0.0
K14094	0.0
K14097	0.0
K14096	0.0
K14099	0.0
K14098	0.0
K02848	7.0
K01541	6.0
K04712	0.0
K04711	0.0
K01545	0.0
K01547	23569.0
K01546	23571.0
K01548	22764.0
K04719	0.0
K04718	0.0
K02018	25760.0
K02019	2297.0
K02016	78288.0
K02017	29.0
K02014	39445.0
K02015	92844.0
K02012	27918.0
K02013	66558.0
K02010	13265.0
K02011	21934.0
K04515	0.0
K03943	0.0
K03941	0.0
K03940	0.0
K00313	815.0
K04060	0.0
K01608	4994.0
K08942	0.0
K08943	0.0
K08940	0.0
K08941	0.0
K08946	0.0
K08947	0.0
K08944	0.0
K08945	0.0
K03059	0.0
K13811	0.0
K13812	0.0
K13815	0.0
K13816	0.0
K13818	0.0
K13819	2.0
K03053	0.0
K03052	0.0
K03055	0.0
K03054	0.0
K03057	0.0
K03056	0.0
K06222	13.0
K11418	0.0
K11410	0.0
K11415	0.0
K00622	0.0
K00621	0.0
K00620	59194.0
K00627	3546.0
K00626	33228.0
K00625	37979.0
K00624	0.0
K02805	5771.0
K02552	15.0
K02550	0.0
K02556	21165.0
K02803	45.0
K02554	0.0
K07280	0.0
K07281	0.0
K07282	37048.0
K07283	0.0
K07284	28324.0
K07285	8.0
K07286	7.0
K08217	27006.0
K07288	0.0
K07289	8.0
K07534	0.0
K07535	81.0
K07533	13187.0
K07822	0.0
K07823	0.0
K08699	0.0
K00088	48622.0
K00087	5105.0
K00086	7275.0
K00082	0.0
K10239	0.0
K10238	0.0
K10231	2916.0
K10230	0.0
K10233	0.0
K10232	0.0
K10235	0.0
K10234	0.0
K10237	0.0
K10236	0.0
K08353	0.0
K01970	0.0
K01971	2154.0
K01972	47966.0
K01973	0.0
K01974	2.0
K01975	2317.0
K01976	0.0
K07758	0.0
K05990	0.0
K07752	0.0
K07753	0.0
K07751	7.0
K13786	0.0
K07755	0.0
K07442	0.0
K08352	1192.0
K07115	13.0
K07441	0.0
K07634	0.0
K07446	1723.0
K07111	0.0
K07444	28499.0
K07445	0.0
K00647	16.0
K07449	0.0
K00641	12777.0
K00640	49110.0
K01289	0.0
K01282	0.0
K01283	0.0
K01280	0.0
K01281	1929.0
K01286	9756.0
K01284	25540.0
K02954	43958.0
K02952	43688.0
K02950	42585.0
K00155	6.0
K02959	43687.0
K00887	0.0
K00886	0.0
K00885	0.0
K00884	7.0
K00883	451.0
K00882	24888.0
K00881	331.0
K00880	3132.0
K00053	40051.0
K14048	0.0
K01026	8453.0
K01756	43729.0
K01025	0.0
K01750	5188.0
K01023	465.0
K01752	54512.0
K01753	683.0
K14583	0.0
K01758	253.0
K01759	56410.0
K09565	0.0
K09568	0.0
K08173	0.0
K08172	7.0
K02483	6143.0
K02482	3.0
K08177	3896.0
K08176	0.0
K08175	0.0
K02486	0.0
K02489	0.0
K02488	7.0
K08178	0.0
K14138	5698.0
K14136	0.0
K09713	0.0
K09714	0.0
K09715	0.0
K03532	0.0
K03533	0.0
K03530	77769.0
K03531	41545.0
K03536	43959.0
K03537	1476.0
K03534	19068.0
K03535	2.0
K03538	0.0
K03539	0.0
K14451	0.0
K14450	0.0
K02225	0.0
K02224	34940.0
K02227	23497.0
K02226	25652.0
K02221	5771.0
K14107	0.0
K02229	0.0
K02228	0.0
K14106	0.0
K00441	18.0
K03288	5.0
K03289	1.0
K03284	48589.0
K03285	0.0
K03286	16.0
K03287	12782.0
K03280	0.0
K03281	12782.0
K03282	39216.0
K00440	0.0
K13677	0.0
K12790	0.0
K09639	0.0
K12688	0.0
K12689	0.0
K12686	0.0
K12687	0.0
K12684	7.0
K12685	7.0
K12682	0.0
K12683	0.0
K12680	0.0
K11889	0.0
K08884	33791.0
K11085	18400.0
K11084	0.0
K11081	0.0
K11080	0.0
K11083	0.0
K11082	0.0
K11089	0.0
K08777	0.0
K08776	0.0
K06346	27878.0
K06347	1.0
K09824	1.0
K09825	43499.0
K09823	18.0
K09820	13.0
K10939	0.0
K10936	0.0
K10937	0.0
K10933	0.0
K06348	0.0
K09829	0.0
K11337	0.0
K11336	0.0
K11335	0.0
K11334	0.0
K11333	0.0
K11332	0.0
K11331	0.0
K11330	0.0
K00169	4175.0
K00164	17.0
K00166	4.0
K00167	4.0
K00161	3535.0
K00162	3535.0
K00163	13.0
K10689	0.0
K10680	8.0
K10681	5.0
K10682	5.0
K04083	30504.0
K04082	13.0
K04081	0.0
K04080	7.0
K04087	391.0
K04086	69.0
K04085	20.0
K04084	8.0
K04088	391.0
K01569	0.0
K01568	0.0
K01563	0.0
K01561	0.0
K01560	6919.0
K01567	52.0
K01565	0.0
K01564	0.0
K02038	43056.0
K02039	43270.0
K02030	88688.0
K02031	83834.0
K02032	87378.0
K02033	96545.0
K02034	96187.0
K02035	112173.0
K02036	43513.0
K02037	43160.0
K05556	0.0
K13658	0.0
K13659	0.0
K13656	0.0
K13657	0.0
K13654	0.0
K13655	398.0
K13652	6417.0
K13653	47544.0
K13650	0.0
K13651	0.0
K05555	0.0
K05552	0.0
K02057	85557.0
K05550	1.0
K05551	0.0
K12308	54523.0
K12306	0.0
K03073	42196.0
K03072	2292.0
K03071	14.0
K03070	45232.0
K03077	1844.0
K03076	42631.0
K03075	40457.0
K03074	3810.0
K08965	84.0
K08967	2.0
K08961	7.0
K08963	13665.0
K13873	0.0
K13876	0.0
K13874	0.0
K13875	0.0
K06139	5.0
K06138	5.0
K06135	0.0
K06134	6.0
K06137	6.0
K06136	5.0
K06131	56465.0
K06133	17866.0
K06132	1.0
K02600	43688.0
K07389	0.0
K07388	0.0
K04747	0.0
K01516	40888.0
K09977	6.0
K07518	0.0
K07519	0.0
K11437	0.0
K07512	0.0
K07516	15.0
K10212	491.0
K10747	0.0
K10217	0.0
K10219	0.0
K10218	0.0
K10748	7.0
K01912	29664.0
K01913	0.0
K01910	2728.0
K01911	101.0
K01916	3556.0
K01917	0.0
K01914	41505.0
K01915	75235.0
K01918	17786.0
K01919	2076.0
K07774	7.0
K07775	4067.0
K07776	1085.0
K07777	2846.0
K07770	2042.0
K07771	7.0
K07772	0.0
K07773	7.0
K07778	5047.0
K01193	35050.0
K04340	0.0
K04341	0.0
K04342	0.0
K04343	0.0
K12986	0.0
K04691	13.0
K02931	41559.0
K02933	43688.0
K02935	43663.0
K02936	0.0
K02939	43688.0
K00205	0.0
K00204	0.0
K00207	0.0
K00206	0.0
K00201	0.0
K00200	0.0
K00203	0.0
K00202	0.0
K00209	0.0
K00208	12859.0
K01000	48600.0
K01001	0.0
K01002	3960.0
K01003	54.0
K01004	0.0
K01005	4186.0
K01006	40387.0
K01007	4962.0
K01008	12456.0
K10855	0.0
K14115	0.0
K14116	0.0
K14441	38957.0
K14446	2.0
K14447	0.0
K14112	0.0
K14445	1.0
K08195	6.0
K08194	45.0
K14448	0.0
K08196	1.0
K08191	12778.0
K14119	0.0
K08193	0.0
K00702	3662.0
K10799	0.0
K03518	24376.0
K03519	627.0
K09719	0.0
K10856	0.0
K03516	0.0
K03517	28148.0
K02205	0.0
K02204	20.0
K02203	19122.0
K02201	0.0
K02200	8.0
K13714	2.0
K13461	0.0
K12518	14.0
K12519	14.0
K12517	14.0
K12514	0.0
K12515	0.0
K12512	0.0
K12513	0.0
K12510	21627.0
K12511	4869.0
K07183	26881.0
K07182	2.0
K07181	10666.0
K07180	1377.0
K07186	7.0
K07185	15238.0
K07184	7.0
K09800	14.0
K09801	14.0
K09802	7.0
K09803	414.0
K09804	0.0
K09805	0.0
K09806	17.0
K09807	19732.0
K09808	26321.0
K09809	51.0
K10912	0.0
K10913	0.0
K10914	1200.0
K10915	0.0
K10916	0.0
K10917	0.0
K11358	21635.0
K11355	0.0
K11354	0.0
K11357	0.0
K11356	0.0
K04069	105037.0
K04068	49234.0
K04065	8.0
K04064	0.0
K04067	7.0
K04066	43514.0
K04061	13675.0
K09716	1560.0
K04063	1.0
K04062	7.0
K10006	0.0
K10007	0.0
K10004	13.0
K10005	0.0
K10002	13.0
K10003	13.0
K10000	7.0
K10001	13.0
K09717	0.0
K10008	0.0
K10009	0.0
K02491	0.0
K14588	7.0
K14581	0.0
K13678	1996.0
K13679	0.0
K11633	0.0
K13670	0.0
K13671	0.0
K11987	0.0
K11636	0.0
K11634	0.0
K13582	0.0
K13583	0.0
K13580	0.0
K13581	0.0
K13586	0.0
K13587	0.0
K13584	0.0
K13585	0.0
K13588	0.0
K13589	0.0
K02052	1417.0
K02053	1439.0
K02050	73777.0
K02051	61061.0
K02056	44434.0
K05553	0.0
K02054	1333.0
K02055	1253.0
K02058	11808.0
K02059	0.0
K05558	0.0
K05559	6.0
K03895	0.0
K03894	0.0
K03897	5.0
K03896	0.0
K03891	0.0
K03890	0.0
K03893	3.0
K03892	60775.0
K02423	8.0
K05342	0.0
K05341	92.0
K12989	0.0
K12988	0.0
K02420	20035.0
K12981	0.0
K12980	0.0
K12983	0.0
K12982	1.0
K12985	0.0
K12984	0.0
K12987	0.0
K02426	12785.0
K13854	0.0
K03098	12789.0
K13853	1831.0
K03095	1936.0
K05344	0.0
K03091	123015.0
K03090	2766.0
K03093	1579.0
K03092	23385.0
K06113	1.0
K09632	0.0
K02429	25570.0
K06118	0.0
K05716	0.0
K04844	56.0
K11632	1.0
K11630	1.0
K11631	101.0
K11637	0.0
K11635	3.0
K11638	0.0
K11639	0.0
K07572	0.0
K07573	0.0
K07570	2855.0
K07571	8770.0
K07576	20901.0
K07577	0.0
K07574	28640.0
K07575	0.0
K07578	0.0
K07579	0.0
K11189	63539.0
K11184	12536.0
K11187	0.0
K11180	13.0
K11181	13.0
K11183	8.0
K10764	6.0
K10763	13.0
K10762	0.0
K01938	44356.0
K01939	45717.0
K01934	30947.0
K01935	14540.0
K01937	42443.0
K01930	0.0
K01932	0.0
K01933	46092.0
K07798	13.0
K07799	8.0
K07796	7.0
K07797	0.0
K07794	263.0
K07795	144.0
K07792	8.0
K07793	14164.0
K07790	0.0
K07791	7.0
K06379	28195.0
K00968	4979.0
K06378	27279.0
K06377	1.0
K06376	0.0
K06375	0.0
K09814	1.0
K09813	1.0
K06372	0.0
K06371	0.0
K06370	0.0
K01249	0.0
K01246	22030.0
K01247	816.0
K01244	0.0
K01243	37567.0
K08919	0.0
K01241	7.0
K02919	27761.0
K02913	44458.0
K02912	0.0
K02911	42560.0
K02910	0.0
K02917	0.0
K02916	43880.0
K02915	0.0
K02914	43989.0
K00228	13.0
K00227	0.0
K00226	58275.0
K00224	0.0
K00223	0.0
K00222	0.0
K00221	0.0
K00220	0.0
K01798	0.0
K01799	529.0
K01068	0.0
K01069	6721.0
K01062	0.0
K01791	42585.0
K01792	8.0
K01061	15.0
K01066	564.0
K01067	2470.0
K01796	53.0
K01797	114.0
K05499	5553.0
K14468	0.0
K14469	0.0
K14465	0.0
K14466	0.0
K14467	0.0
K10834	0.0
K10833	0.0
K02266	0.0
K03793	0.0
K03790	2380.0
K03791	0.0
K03796	7.0
K03797	65300.0
K03794	0.0
K03795	1.0
K03798	78221.0
K03799	2141.0
K13448	0.0
K12538	0.0
K12539	0.0
K12530	7.0
K12531	7.0
K12532	7.0
K12533	0.0
K12534	0.0
K12535	0.0
K12536	0.0
K12537	0.0
K03136	0.0
K09790	19234.0
K09791	9.0
K09792	2.0
K09793	12784.0
K09794	7.0
K09795	7.0
K09796	1.0
K09797	17931.0
K09798	8.0
K09799	6.0
K10972	0.0
K10973	0.0
K10977	250.0
K10974	8442.0
K10975	2.0
K10978	0.0
K10979	1844.0
K06308	0.0
K00315	0.0
K09862	13.0
K06303	0.0
K09860	0.0
K09861	35231.0
K06306	3565.0
K06307	194.0
K06305	668.0
K11373	0.0
K04047	3361.0
K04046	8.0
K04045	5735.0
K04044	13.0
K04043	51626.0
K04042	28802.0
K04041	23009.0
K04040	0.0
K02700	0.0
K04049	0.0
K04048	0.0
K02707	0.0
K02704	0.0
K02705	0.0
K10020	0.0
K10021	0.0
K10022	0.0
K10023	0.0
K10024	0.0
K10025	0.0
K10026	547.0
K10027	1.0
K13612	0.0
K13613	0.0
K13611	0.0
K13614	0.0
K13615	0.0
K05794	891.0
K05795	11705.0
K05796	3605.0
K05797	0.0
K05790	7.0
K05791	8.0
K05792	1735.0
K05793	8.0
K05798	7.0
K05799	32502.0
K01474	2.0
K01477	6.0
K01476	201.0
K01471	0.0
K01470	22985.0
K01473	2.0
K13039	0.0
K01479	100.0
K01478	2962.0
K05570	6336.0
K05571	6421.0
K05572	0.0
K05573	0.0
K02078	83636.0
K02079	7.0
K05576	0.0
K02074	1929.0
K02075	1929.0
K02076	649.0
K02077	2032.0
K02071	29221.0
K02072	28289.0
K02073	30958.0
K03309	47.0
K03308	70633.0
K03305	18106.0
K03304	0.0
K03307	27816.0
K03306	15122.0
K03301	0.0
K03300	3060.0
K03303	4444.0
K03302	0.0
K06173	59499.0
K06175	8.0
K06174	0.0
K06177	12818.0
K06176	8.0
K06179	26329.0
K07680	13.0
K03867	0.0
K03838	0.0
K12053	0.0
K11618	4946.0
K11619	0.0
K11614	0.0
K11615	0.0
K11616	0.0
K11617	11.0
K11610	0.0
K11611	0.0
K11960	0.0
K11961	683.0
K02836	43686.0
K10565	0.0
K10564	0.0
K02837	37185.0
K10561	1044.0
K10560	1043.0
K10563	21658.0
K10562	0.0
K02838	43688.0
K06858	7.0
K02839	4942.0
K06859	419.0
K12700	2489.0
K07558	0.0
K07559	7672.0
K07228	1.0
K07229	13.0
K07226	1.0
K07224	13.0
K07225	7.0
K07222	6.0
K07223	34.0
K07220	9906.0
K07221	0.0
K10709	3449.0
K10708	0.0
K10701	0.0
K10703	0.0
K10702	0.0
K10704	0.0
K05984	0.0
K07537	0.0
K08652	0.0
K08651	0.0
K08658	0.0
K08659	6556.0
K05982	8.0
K07451	0.0
K07453	0.0
K07452	0.0
K07455	634.0
K07454	8.0
K09707	7035.0
K07457	898.0
K09706	709.0
K07104	14.0
K00029	16.0
K00028	4.0
K00799	61.0
K00798	30771.0
K00797	22542.0
K00024	26475.0
K00795	27.0
K00026	0.0
K00021	0.0
K00020	1033.0
K00023	0.0
K00022	0.0
K09017	62.0
K01269	32295.0
K09015	15164.0
K09014	23332.0
K09013	44186.0
K09011	12771.0
K09010	0.0
K01261	12.0
K01262	64057.0
K01263	178.0
K01264	0.0
K01265	66231.0
K01266	5818.0
K09018	0.0
K08227	8.0
K08226	0.0
K08225	0.0
K08224	696.0
K08223	9.0
K08222	0.0
K08221	13.0
K00249	19.0
K01790	46802.0
K00241	12800.0
K00240	14192.0
K00243	32660.0
K00242	13.0
K00245	7.0
K00244	19801.0
K00247	7.0
K00246	7.0
K01795	5006.0
K06983	0.0
K02799	1.0
K02798	2958.0
K02791	8260.0
K02790	7.0
K02793	18030.0
K02795	30746.0
K02794	31051.0
K02796	26672.0
K04564	21958.0
K04565	9281.0
K04566	4934.0
K04567	38669.0
K01040	1043.0
K01041	2.0
K04562	4338.0
K04568	14.0
K01049	0.0
K02535	12786.0
K02242	4348.0
K02536	13096.0
K02531	1804.0
K02246	1885.0
K02533	15.0
K02532	595.0
K02248	1907.0
K02538	3204.0
K00581	0.0
K13421	0.0
K01013	0.0
K15018	0.0
K15019	0.0
K03110	43519.0
K03111	88301.0
K03112	7.0
K03113	12777.0
K03116	13615.0
K03117	22.0
K03118	13247.0
K03119	6.0
K10919	0.0
K12552	1.0
K12553	1.0
K12551	1.0
K12556	7.0
K12554	2.0
K12555	3879.0
K06892	2.0
K06893	3.0
K06890	7723.0
K06891	218.0
K06896	28127.0
K06897	23113.0
K06894	10.0
K06895	1770.0
K10954	0.0
K10956	0.0
K06899	7.0
K06328	2391.0
K06329	0.0
K10952	0.0
K10953	0.0
K11395	0.0
K11391	0.0
K11390	0.0
K11392	0.0
K00499	0.0
K00494	2.0
K00495	0.0
K00496	11.0
K00491	2.0
K00492	17.0
K00493	0.0
K13591	0.0
K01467	15368.0
K13593	0.0
K13592	0.0
K04021	0.0
K04020	0.0
K04023	11136.0
K04022	0.0
K04025	0.0
K04024	5764.0
K04027	1742.0
K04026	3376.0
K04029	13405.0
K04028	14224.0
K07055	0.0
K07054	100.0
K07057	0.0
K07056	56441.0
K07051	0.0
K07050	21969.0
K07053	62013.0
K07052	72408.0
K07059	0.0
K07058	37972.0
K10040	2247.0
K10041	5645.0
K10046	0.0
K04799	0.0
K04798	0.0
K04793	0.0
K04792	0.0
K04791	0.0
K04790	0.0
K04797	0.0
K04796	0.0
K04795	0.0
K04794	1476.0
K13638	7.0
K13639	12.0
K13634	8.0
K13635	6.0
K13636	0.0
K13637	1.0
K13630	0.0
K13631	0.0
K13632	0.0
K13633	0.0
K02042	12874.0
K05778	0.0
K05779	0.0
K05776	12777.0
K05541	13.0
K05774	0.0
K05775	0.0
K05772	97.0
K05773	97.0
K05540	11323.0
K01459	0.0
K01458	0.0
K01457	690.0
K01455	251.0
K01454	0.0
K01453	0.0
K01452	1.0
K01451	9024.0
K01450	0.0
K05518	0.0
K08070	10950.0
K08071	0.0
K05516	418.0
K08077	986.0
K05515	39907.0
K13093	0.0
K11783	0.0
K12949	0.0
K12945	0.0
K12944	0.0
K12941	4943.0
K12940	1730.0
K12943	0.0
K12942	6291.0
K14728	0.0
K14727	0.0
K11785	0.0
K00108	9.0
K13890	15.0
K13891	15.0
K13892	3.0
K13893	6.0
K13894	6.0
K13895	6.0
K13896	6.0
K06159	0.0
K06158	48251.0
K06153	47485.0
K06152	0.0
K06151	0.0
K06157	0.0
K06156	7.0
K06155	0.0
K06154	0.0
K03327	25556.0
K03326	129.0
K03325	6168.0
K03324	59974.0
K03322	1949.0
K03321	3504.0
K03320	4253.0
K03329	0.0
K03328	13514.0
K04802	0.0
K04801	0.0
K04800	0.0
K11948	0.0
K01505	0.0
K04756	0.0
K11940	7.0
K11941	0.0
K11942	1.0
K11943	0.0
K11944	0.0
K01507	60926.0
K11946	0.0
K11947	0.0
K01506	0.0
K01501	1492.0
K01500	2038.0
K01503	0.0
K06714	4602.0
K04750	7673.0
K12789	0.0
K12788	0.0
K11526	0.0
K10810	1.0
K11522	0.0
K11523	0.0
K08675	0.0
K08676	0.0
K08677	0.0
K08679	0.0
K11521	0.0
K10547	3281.0
K10546	3305.0
K10545	649.0
K10544	252.0
K10543	423.0
K10542	13131.0
K10541	13145.0
K10540	24362.0
K10549	529.0
K10548	3281.0
K14630	0.0
K11529	0.0
K00007	0.0
K00005	22296.0
K13444	0.0
K00003	31167.0
K00002	5664.0
K00001	11391.0
K01186	18951.0
K00009	3141.0
K00008	34044.0
K10726	0.0
K10725	0.0
K08246	0.0
K00263	669.0
K00262	51390.0
K00261	94.0
K00260	1479.0
K00266	122627.0
K00265	12809.0
K01200	10373.0
K01201	11261.0
K01206	86854.0
K01207	21558.0
K01205	12770.0
K01208	1.0
K01209	58902.0
K06167	14610.0
K00917	10240.0
K00912	12786.0
K00919	41819.0
K02519	42537.0
K02518	42585.0
K02517	12802.0
K02511	7.0
K02510	1271.0
K13409	0.0
K13408	0.0
K03179	12808.0
K03170	0.0
K03177	43687.0
K12574	33480.0
K12570	0.0
K12573	41589.0
K11009	0.0
K11008	0.0
K11005	0.0
K11004	0.0
K11007	0.0
K11006	0.0
K11003	0.0
K08296	15.0
K08297	2.0
K08295	0.0
K02634	0.0
K02635	0.0
K10622	0.0
K07693	1682.0
K07692	0.0
K07691	0.0
K07690	0.0
K07697	1.0
K07696	5336.0
K07695	0.0
K07694	1153.0
K07699	25604.0
K07698	0.0
K07079	35495.0
K07078	2222.0
K07077	0.0
K07076	1990.0
K07075	2811.0
K07074	486.0
K07073	0.0
K07072	0.0
K07071	30.0
K07070	13.0
K14584	0.0
K11620	0.0
K09190	0.0
K11623	0.0
K05759	0.0
K08589	0.0
K11625	0.0
K11995	0.0
K01439	34943.0
K01438	14707.0
K01431	0.0
K01430	5635.0
K01433	15.0
K01432	0.0
K01434	2.0
K01437	0.0
K01436	23538.0
K05539	206.0
K14520	0.0
K12963	7.0
K12962	7.0
K12961	7.0
K12960	41608.0
K14749	0.0
K14748	0.0
K02972	0.0
K14743	0.0
K14742	37743.0
K14745	0.0
K14744	21.0
K14747	0.0
K14746	0.0
K02167	8.0
K02164	0.0
K02160	21102.0
K02168	689.0
K02169	12783.0
K10931	0.0
K03341	0.0
K03340	25383.0
K03343	0.0
K03342	0.0
K03346	3492.0
K12299	0.0
K12291	0.0
K12290	0.0
K12293	0.0
K12292	0.0
K12295	0.0
K12294	0.0
K12297	13.0
K12368	7.0
K11922	0.0
K11923	7.0
K11920	0.0
K11921	0.0
K11926	7.0
K11927	7729.0
K11924	794.0
K11925	7.0
K11928	10790.0
K13181	0.0
K13219	0.0
K07262	6.0
K07263	12787.0
K07260	36298.0
K07261	1.0
K07266	0.0
K07267	16.0
K07264	14.0
K07265	0.0
K07268	0.0
K07269	7.0
K01155	8588.0
K04478	1.0
K04479	0.0
K10528	0.0
K14952	0.0
K07486	8243.0
K07487	2.0
K07484	2256.0
K07485	1.0
K07482	5.0
K07483	83242.0
K07480	43.0
K07481	1038.0
K07488	0.0
K07489	14.0
K11210	1.0
K11211	0.0
K11212	24.0
K11214	4979.0
K11216	251.0
K06300	0.0
K00061	0.0
K00060	921.0
K06301	0.0
K00065	11060.0
K00064	0.0
K00067	48721.0
K00066	0.0
K00069	0.0
K00068	2024.0
K06304	1.0
K08262	0.0
K08261	0.0
K08260	0.0
K08265	0.0
K08264	0.0
K00288	0.0
K00285	27.0
K00284	22641.0
K00287	42616.0
K00286	48346.0
K00281	12778.0
K00280	0.0
K00283	12044.0
K00282	12044.0
K08088	0.0
K14198	0.0
K14199	0.0
K03452	0.0
K14194	0.0
K14195	0.0
K14196	0.0
K14197	0.0
K14192	0.0
K14193	0.0
K01880	39760.0
K01881	50206.0
K01883	43688.0
K01885	44614.0
K04618	0.0
K01887	49288.0
K01224	2564.0
K01889	43688.0
K01226	9105.0
K01227	680.0
K01220	2206.0
K01222	8098.0
K01223	49070.0
K02759	22935.0
K02755	46.0
K02757	37260.0
K02756	91.0
K14998	0.0
K02750	4945.0
K02753	1.0
K02752	0.0
K00939	43688.0
K00938	1941.0
K00937	38561.0
K00936	127378.0
K00935	0.0
K00934	0.0
K00933	0.0
K00932	7.0
K00931	39903.0
K00930	82523.0
K01089	12785.0
K01080	0.0
K01081	20244.0
K01082	0.0
K01083	0.0
K01084	0.0
K01085	7.0
K01087	7.0
K02571	0.0
K02570	404.0
K02573	404.0
K02572	7.0
K02575	419.0
K02574	1544.0
K07780	0.0
K03488	28861.0
K03489	3576.0
K03482	0.0
K03483	2478.0
K03480	4822.0
K03481	9903.0
K03486	8688.0
K03487	0.0
K03484	26096.0
K03485	7.0
K02287	0.0
K02286	0.0
K02285	0.0
K02284	0.0
K02283	31145.0
K02282	410.0
K02281	0.0
K02280	1.0
K02289	0.0
K02288	0.0
K03626	0.0
K03627	0.0
K03624	59923.0
K03625	43687.0
K03151	30895.0
K03620	423.0
K03153	7.0
K08869	0.0
K03628	30229.0
K03629	43517.0
K09738	0.0
K09739	0.0
K09736	0.0
K09737	0.0
K09735	0.0
K09732	0.0
K09733	0.0
K09730	0.0
K09731	0.0
K09888	24386.0
K09889	13.0
K09880	0.0
K09882	0.0
K09883	0.0
K09884	0.0
K09887	0.0
K11027	0.0
K11026	0.0
K11025	0.0
K11024	0.0
K07679	0.0
K07678	6.0
K11021	0.0
K11020	0.0
K07675	7.0
K07674	0.0
K07676	7.0
K07671	0.0
K07670	0.0
K07673	8.0
K07672	0.0
K01117	0.0
K12048	0.0
K07019	14.0
K07018	7.0
K07011	34168.0
K07010	27852.0
K07013	2.0
K07012	22649.0
K07015	26716.0
K07014	7.0
K07017	5224.0
K07016	15.0
K10084	0.0
K08372	881.0
K05884	1812.0
K05885	6330.0
K05886	0.0
K05887	0.0
K05880	7.0
K05881	9.0
K05882	1.0
K05883	0.0
K08902	0.0
K05739	3481.0
K05888	0.0
K05889	0.0
K08903	0.0
K00547	386.0
K00544	0.0
K00545	0.0
K00542	0.0
K00543	0.0
K00540	64377.0
K00548	64802.0
K00549	7415.0
K01145	5.0
K01412	0.0
K01147	8.0
K01417	14809.0
K00038	193.0
K01143	0.0
K01142	29979.0
K01419	1957.0
K00788	43254.0
K00789	52293.0
K12502	0.0
K14762	0.0
K14761	29148.0
K06195	9.0
K03819	0.0
K03818	0.0
K03814	16.0
K03817	280.0
K03816	25927.0
K03811	6761.0
K03810	1969.0
K03813	690.0
K11908	0.0
K11909	7.0
K11904	22.0
K11905	7.0
K11906	7.0
K11907	8.0
K11900	8.0
K11901	8.0
K11902	0.0
K11903	14.0
K10986	408.0
K13238	0.0
K13239	0.0
K13797	0.0
K07248	2107.0
K13796	0.0
K07244	0.0
K07245	13.0
K07246	1057.0
K07240	101148.0
K07241	47.0
K07242	0.0
K07243	15.0
K01268	0.0
K05296	0.0
K02821	7895.0
K09016	0.0
K09945	0.0
K09944	0.0
K09947	0.0
K09946	6.0
K09941	0.0
K09940	670.0
K09943	0.0
K09942	13.0
K09949	2.0
K09948	0.0
K10851	1.0
K10850	1.0
K03666	10781.0
K03667	1957.0
K03196	0.0
K03665	44464.0
K11275	0.0
K06012	26116.0
K00048	11658.0
K10857	6.0
K09773	4470.0
K00043	1479.0
K00042	10624.0
K00041	6041.0
K00040	6412.0
K00046	39052.0
K00733	0.0
K00044	0.0
K06011	0.0
K09012	0.0
K06016	2164.0
K06017	0.0
K06014	0.0
K06015	6895.0
K06019	1672.0
K01075	0.0
K12221	0.0
K06444	0.0
K04632	0.0
K14977	72.0
K14974	0.0
K00958	3.0
K00951	56617.0
K00950	15551.0
K00952	14.0
K00955	2157.0
K00954	43686.0
K00957	2302.0
K00956	2264.0
K00590	2.0
K02777	12982.0
K02775	5449.0
K02774	12835.0
K02773	11303.0
K02771	1773.0
K02770	28510.0
K02779	1186.0
K02778	1.0
K01606	0.0
K01607	33924.0
K01604	0.0
K01605	0.0
K01602	0.0
K01601	1.0
K03750	7773.0
K01609	32836.0
K02553	13.0
K02804	10414.0
K02551	12789.0
K02806	3497.0
K02557	34415.0
K02800	3912.0
K05275	0.0
K02802	45.0
K13300	0.0
K02558	15.0
K02809	92.0
K02808	46.0
K03600	13.0
K03601	43685.0
K03602	43201.0
K03603	7.0
K03604	5872.0
K03605	13.0
K03606	1.0
K03607	7.0
K03608	15076.0
K03609	32609.0
K06078	7.0
K06079	7.0
K09710	43485.0
K09711	1476.0
K09712	6.0
K06073	7.0
K06074	7.0
K06075	9.0
K06076	15.0
K06077	8.0
K06382	19590.0
K06383	16517.0
K06380	0.0
K06381	28106.0
K06386	668.0
K06387	21401.0
K06384	3892.0
K06385	23962.0
K06388	0.0
K06389	0.0
K12466	0.0
K12468	0.0
K07657	15.0
K07656	0.0
K07655	0.0
K07654	0.0
K07653	0.0
K07652	4294.0
K07651	14.0
K07650	4118.0
K07659	13.0
K07658	43666.0
K11041	2055.0
K11040	1.0
K11043	0.0
K11042	0.0
K11045	0.0
K11044	0.0
K11047	0.0
K11046	0.0
K11049	0.0
K11048	0.0
K07387	12777.0
K07386	17064.0
K06926	25168.0
K06927	1891.0
K06924	0.0
K06925	43688.0
K06922	0.0
K06923	25195.0
K06920	98.0
K06921	16108.0
K06928	3298.0
K06929	3784.0
K07033	28808.0
K07032	480.0
K07031	5583.0
K07030	28327.0
K07037	13479.0
K07035	24819.0
K07034	297.0
K07039	6.0
K07038	4251.0
K10829	0.0
K00384	81333.0
K00385	7124.0
K00386	0.0
K00387	0.0
K00380	15.0
K00381	15.0
K00382	31273.0
K00383	118.0
K00389	1.0
K01387	0.0
K01385	0.0
K01389	0.0
K09158	13.0
K09159	13.0
K09156	0.0
K09157	28107.0
K09154	0.0
K09155	4878.0
K09152	0.0
K09153	8003.0
K09150	0.0
K09151	15.0
K05970	19579.0
K05714	0.0
K05715	0.0
K05710	5.0
K05711	0.0
K05712	0.0
K05713	0.0
K00560	35135.0
K00561	2.0
K00563	8946.0
K00564	5035.0
K00566	57516.0
K00567	40815.0
K00568	28.0
K00569	6.0
K05575	0.0
K01169	0.0
K01167	0.0
K01166	0.0
K05577	1.0
K01163	13767.0
K01161	0.0
K01160	14.0
K05578	0.0
K05579	0.0
K08092	1338.0
K08093	507.0
K08094	2537.0
K08095	0.0
K08096	0.0
K08097	13.0
K02254	0.0
K02255	0.0
K01743	0.0
K02251	13.0
K02061	0.0
K01741	0.0
K02060	0.0
K00114	0.0
K02122	29901.0
K02123	41566.0
K02120	42667.0
K02121	38191.0
K02124	42684.0
K03837	8.0
K03836	0.0
K03835	7.0
K03834	7.0
K03833	3794.0
K03832	12814.0
K03831	8.0
K03830	9937.0
K00443	0.0
K03839	12862.0
K02067	16.0
K10189	13432.0
K13038	64390.0
K13787	1704.0
K13788	13.0
K13789	117669.0
K10188	20795.0
K12255	0.0
K12254	0.0
K12257	28686.0
K12256	0.0
K12251	5357.0
K12250	0.0
K12253	0.0
K12252	0.0
K13252	892.0
K13256	259.0
K13255	0.0
K12079	0.0
K12078	0.0
K12071	0.0
K12070	0.0
K12073	0.0
K12072	0.0
K09912	13.0
K06236	0.0
K06237	0.0
K05519	0.0
K09914	7.0
K11788	0.0
K11782	0.0
K11780	0.0
K11781	0.0
K11787	0.0
K11784	0.0
K11530	0.0
K12787	0.0
K12786	0.0
K12785	0.0
K12784	0.0
K06718	29.0
K09969	0.0
K09968	0.0
K09967	5637.0
K09966	6.0
K09965	1.0
K09964	0.0
K09963	11314.0
K09962	9.0
K09961	7.0
K09960	0.0
K11527	2.0
K11524	0.0
K11525	0.0
K11250	13.0
K11253	0.0
K11258	7.0
K11528	0.0
K00713	0.0
K00712	157.0
K10780	0.0
K10783	48.0
K10125	0.0
K10124	7.0
K10126	0.0
K10121	1713.0
K10123	0.0
K10122	1713.0
K04652	7334.0
K04653	5878.0
K04651	11993.0
K04656	5892.0
K04654	5893.0
K04655	10538.0
K00973	38329.0
K00972	2084.0
K00971	29619.0
K00970	13068.0
K00975	65402.0
K00974	88424.0
K00979	14397.0
K00978	1927.0
K14954	0.0
K14955	0.0
K14956	0.0
K06178	29686.0
K01596	1851.0
K01597	1941.0
K01594	0.0
K01595	243.0
K01592	0.0
K01593	0.0
K01590	6.0
K01591	41131.0
K01598	5.0
K01599	61651.0
K02711	0.0
K02710	0.0
K02713	0.0
K02712	0.0
K02714	0.0
K02717	0.0
K02716	0.0
K02719	0.0
K02718	0.0
K03449	5033.0
K03446	12833.0
K03444	0.0
K03445	5.0
K03442	40971.0
K01620	32212.0
K01621	3647.0
K01622	0.0
K01623	7017.0
K01624	74196.0
K01625	72075.0
K01626	15706.0
K01627	12810.0
K01628	26118.0
K01629	5050.0
K05299	13.0
K02829	1.0
K02828	1.0
K02827	1.0
K02826	1.0
K02825	5179.0
K02824	28708.0
K02823	40817.0
K02822	10578.0
K03198	0.0
K03199	0.0
K03668	7.0
K03669	1.0
K03190	5635.0
K03191	17.0
K03660	34058.0
K03194	0.0
K03195	0.0
K03664	43688.0
K03197	0.0
K09772	29939.0
K06013	671.0
K09770	2268.0
K09771	14.0
K09776	1.0
K09777	22933.0
K09774	14.0
K09775	17238.0
K09778	1590.0
K09779	26239.0
K06269	0.0
K06323	0.0
K11624	0.0
K02991	0.0
K02990	42961.0
K02624	11.0
K02240	4579.0
K08282	2.0
K12440	0.0
K12441	0.0
K12442	0.0
K12443	0.0
K12444	0.0
K12445	0.0
K12449	0.0
K02247	0.0
K07637	7.0
K07636	41415.0
K07639	6.0
K07638	13.0
K11069	22556.0
K11068	30485.0
K11063	1479.0
K11062	0.0
K11061	0.0
K11060	0.0
K11066	7.0
K11065	13855.0
K06900	0.0
K06901	35829.0
K06902	7304.0
K06903	4800.0
K06904	1620.0
K06905	5473.0
K06906	987.0
K06907	6015.0
K06908	5474.0
K06909	1651.0
K10821	0.0
K05905	0.0
K05904	0.0
K05906	0.0
K05900	0.0
K05903	14.0
K01406	0.0
K05909	0.0
K05908	0.0
K00368	0.0
K00369	0.0
K00366	2904.0
K00367	0.0
K00364	1936.0
K00365	0.0
K00362	92.0
K00363	2.0
K00360	0.0
```
