## Extended Data File 1 for "Diet induces reproducible alterations in the mouse and human gut microbiome": SRS3575228_SRR7556434.picrust_nol

```
# Constructed from biom file
#OTU ID	SRR7556434
K01365	0.0
K01364	0.0
K01361	0.0
K01360	0.0
K01362	4701.0
K02249	0.0
K05841	0.0
K05844	0.0
K05845	4.0
K05846	1487.0
K05847	1525.0
K00508	0.0
K00500	0.0
K00507	0.0
K00504	0.0
K00505	0.0
K12521	0.0
K01101	1053.0
K01103	0.0
K12520	0.0
K01104	14612.0
K05592	6920.0
K05593	2148.0
K05590	0.0
K05591	0.0
K05596	0.0
K05597	0.0
K05594	0.0
K05595	1.0
K05599	0.0
K11964	0.0
K11962	0.0
K14540	4235.0
K12529	0.0
K12528	0.0
K06353	0.0
K02456	38.0
K02457	0.0
K02454	0.0
K02455	0.0
K02452	0.0
K02453	0.0
K02450	0.0
K02103	1286.0
K08138	0.0
K02108	8281.0
K02109	9322.0
K02458	0.0
K02459	0.0
K08137	0.0
K03851	0.0
K03850	0.0
K03852	0.0
K03855	1.0
K03856	4364.0
K13018	0.0
K13019	0.0
K13010	0.0
K13011	0.0
K13012	218.0
K13013	0.0
K13014	0.0
K13015	4.0
K13016	0.0
K13017	0.0
K08566	0.0
K08567	1.0
K13274	0.0
K13275	0.0
K13276	0.0
K13277	0.0
K03275	0.0
K03274	0.0
K03277	0.0
K03276	0.0
K03271	2159.0
K03270	5183.0
K03273	99.0
K03272	1007.0
K03279	0.0
K03278	0.0
K11022	0.0
K12277	0.0
K12276	0.0
K12270	20.0
K11058	0.0
K12279	0.0
K12278	0.0
K07557	0.0
K07550	0.0
K07552	4089.0
K06319	0.0
K09909	0.0
K09908	0.0
K12051	0.0
K12050	0.0
K12057	0.0
K12056	0.0
K06221	0.0
K09900	0.0
K09903	8332.0
K09902	0.0
K09904	0.0
K09907	0.0
K09906	0.0
K11501	0.0
K03234	0.0
K00773	8258.0
K00772	2.0
K00777	0.0
K00776	0.0
K06313	59.0
K06315	0.0
K05574	0.0
K10201	1.0
K07176	0.0
K07177	1.0
K07174	0.0
K07175	333.0
K07172	0.0
K07173	2816.0
K07170	4106.0
K07171	9393.0
K07178	0.0
K07179	0.0
K00195	0.0
K00194	3.0
K00197	7.0
K00196	0.0
K00191	0.0
K00190	1.0
K00193	0.0
K00192	0.0
K00198	656.0
K06405	4131.0
K10109	2696.0
K10108	3860.0
K10107	0.0
K01828	0.0
K01829	0.0
K01826	0.0
K01825	1.0
K01822	0.0
K01823	1.0
K01820	0.0
K01821	2.0
K00999	0.0
K00998	4775.0
K00995	6401.0
K00997	451.0
K00996	1.0
K00991	8401.0
K00990	0.0
K00992	0.0
K11028	0.0
K02622	4170.0
K02625	0.0
K03564	6014.0
K13489	0.0
K13488	0.0
K13483	0.0
K13482	0.0
K13481	0.0
K13480	0.0
K13487	0.0
K13486	0.0
K14680	0.0
K14681	0.0
K14682	0.0
K08358	8.0
K08357	8.0
K08356	0.0
K08355	0.0
K03469	8216.0
K03462	0.0
K03464	0.0
K03465	2198.0
K03466	8365.0
K01648	0.0
K01649	9421.0
K01643	502.0
K01640	164.0
K01641	1.0
K01646	98.0
K01647	8484.0
K01644	503.0
K02597	0.0
K02626	1.0
K02595	0.0
K02594	74.0
K02593	0.0
K02592	59.0
K02591	136.0
K02590	1120.0
K02598	266.0
K02849	0.0
K14061	1.0
K14062	0.0
K14063	0.0
K14064	0.0
K14065	0.0
K14067	0.0
K02841	0.0
K02840	0.0
K02843	0.0
K02844	0.0
K02847	0.0
K02846	0.0
K02102	0.0
K09758	4.0
K06039	0.0
K06034	0.0
K06036	0.0
K06037	0.0
K06032	0.0
K01581	50.0
K02702	0.0
K02659	0.0
K13490	0.0
K13491	0.0
K03644	4089.0
K03645	0.0
K03646	0.0
K03647	8.0
K03640	1.0
K03641	0.0
K03642	1.0
K03643	0.0
K03648	7895.0
K03649	4.0
K06694	0.0
K11814	0.0
K12428	0.0
K12429	0.0
K12422	0.0
K12423	0.0
K12420	0.0
K12421	0.0
K12426	0.0
K12427	0.0
K12424	0.0
K12425	0.0
K07349	1.0
K07348	0.0
K05380	0.0
K07345	2.0
K07344	0.0
K07347	2.0
K07346	1.0
K07341	1052.0
K07340	0.0
K07343	1136.0
K07342	0.0
K06968	0.0
K06969	15629.0
K06962	49.0
K06963	0.0
K06960	4164.0
K06961	0.0
K06966	4177.0
K06967	4235.0
K06964	0.0
K06965	0.0
K08995	0.0
K08994	0.0
K08997	0.0
K08996	1.0
K08990	0.0
K08993	0.0
K08992	0.0
K08999	8.0
K08998	7176.0
K08344	0.0
K08345	0.0
K08346	0.0
K14940	0.0
K02724	0.0
K08349	0.0
K11815	0.0
K05929	0.0
K05928	0.0
K05927	0.0
K05924	0.0
K05922	0.0
K05921	1.0
K00349	4089.0
K00698	0.0
K00340	4089.0
K00341	4089.0
K00690	3080.0
K00343	4089.0
K00344	0.0
K00697	0.0
K00346	4089.0
K00347	4089.0
K09116	1108.0
K09117	7796.0
K05337	453.0
K09118	3.0
K09119	0.0
K02106	108.0
K05823	0.0
K05820	0.0
K05826	0.0
K05827	0.0
K02100	0.0
K02101	0.0
K00524	0.0
K00525	6119.0
K00526	1549.0
K00527	10484.0
K00520	0.0
K00522	0.0
K00523	0.0
K02451	0.0
K00528	8255.0
K00529	0.0
K00025	0.0
K14215	0.0
K14213	0.0
K03453	4249.0
K00796	5352.0
K05339	0.0
K00027	4299.0
K00794	6575.0
K00793	6538.0
K01347	0.0
K01346	0.0
K01344	0.0
K01343	0.0
K00791	8258.0
K01340	0.0
K00790	9753.0
K02694	0.0
K02696	0.0
K02697	0.0
K02690	0.0
K02691	8.0
K02692	0.0
K02693	0.0
K02698	0.0
K02699	0.0
K00836	0.0
K00837	4128.0
K00835	0.0
K00832	42.0
K00833	4125.0
K00830	0.0
K00831	8223.0
K00839	37.0
K04335	0.0
K04334	0.0
K01120	0.0
K01126	7822.0
K04333	0.0
K01129	4154.0
K01128	0.0
K04339	0.0
K04338	0.0
K02470	12358.0
K02471	0.0
K02472	1.0
K02473	0.0
K02474	5095.0
K02475	0.0
K02476	0.0
K02477	5240.0
K02478	0.0
K02479	1.0
K09019	0.0
K01267	3665.0
K13074	0.0
K13075	0.0
K11441	0.0
K14055	0.0
K13299	0.0
K13292	4282.0
K14057	0.0
K14056	0.0
K02856	0.0
K02585	74.0
K12211	0.0
K12210	0.0
K12213	0.0
K12212	0.0
K12215	0.0
K02854	0.0
K12217	0.0
K12216	0.0
K12219	0.0
K12218	0.0
K02855	0.0
K08692	0.0
K08693	0.0
K08690	0.0
K08691	0.0
K08696	0.0
K08697	0.0
K11748	0.0
K11749	8215.0
K11746	0.0
K11747	0.0
K11744	0.0
K11745	0.0
K11742	0.0
K11743	1011.0
K11740	0.0
K11741	1.0
K13920	244.0
K13921	0.0
K13922	1376.0
K13923	0.0
K13924	0.0
K13925	0.0
K13926	0.0
K13927	235.0
K13928	0.0
K13929	0.0
K09923	0.0
K09922	4088.0
K06201	5551.0
K06200	3381.0
K06207	7230.0
K06206	486.0
K06205	0.0
K09924	0.0
K09929	0.0
K06208	55.0
K00759	2777.0
K00758	0.0
K00752	0.0
K00757	7765.0
K00756	804.0
K00754	8015.0
K06001	5476.0
K05557	0.0
K09766	1996.0
K05554	0.0
K07475	0.0
K07150	1543.0
K07151	0.0
K07152	0.0
K07153	0.0
K07154	6014.0
K07155	0.0
K07156	0.0
K07157	0.0
K07406	3356.0
K07407	15552.0
K07404	4279.0
K07405	4088.0
K07402	5106.0
K07403	0.0
K07400	0.0
K07401	0.0
K01808	8941.0
K01809	4928.0
K01800	0.0
K01801	0.0
K01802	4097.0
K01803	8604.0
K01804	1362.0
K01805	127.0
K01807	1018.0
K09718	0.0
K14668	0.0
K14669	0.0
K14666	0.0
K14667	0.0
K01664	1.0
K01665	4091.0
K01666	3186.0
K01667	4225.0
K01660	0.0
K01661	9.0
K01662	7602.0
K01663	0.0
K01668	1.0
K01669	0.0
K02863	8332.0
K02862	0.0
K02860	8322.0
K02867	8332.0
K02866	0.0
K02864	6391.0
K02869	0.0
K05362	0.0
K05365	1.0
K03402	4142.0
K03403	0.0
K03400	0.0
K03406	30239.0
K03407	3415.0
K03404	0.0
K03405	0.0
K03408	5565.0
K03409	80.0
K02315	6667.0
K02314	8406.0
K02317	0.0
K02316	8331.0
K02313	8332.0
K02312	0.0
K02319	0.0
K12405	0.0
K12152	0.0
K12151	0.0
K07091	0.0
K07090	10815.0
K07093	0.0
K07092	0.0
K07095	9455.0
K07094	0.0
K07097	0.0
K07096	0.0
K07099	496.0
K07098	7805.0
K11175	8258.0
K11174	0.0
K11177	0.0
K11176	0.0
K11173	0.0
K11179	1.0
K11178	0.0
K00322	0.0
K00320	0.0
K00321	0.0
K00326	0.0
K00324	1.0
K00325	0.0
K00329	0.0
K05945	0.0
K05944	0.0
K05947	0.0
K05946	2328.0
K06944	0.0
K06945	0.0
K06946	0.0
K06415	59.0
K06940	1674.0
K06941	8389.0
K06942	8332.0
K06943	0.0
K10806	0.0
K10807	0.0
K10804	1.0
K10805	0.0
K06948	81.0
K06949	9317.0
K06418	1.0
K09138	4.0
K09139	0.0
K09134	1036.0
K09135	0.0
K09136	0.0
K09137	5.0
K09130	0.0
K09131	9.0
K09132	1006.0
K09133	0.0
K05808	8224.0
K05809	0.0
K05804	1007.0
K05805	0.0
K05806	0.0
K05807	4089.0
K05800	0.0
K05801	1.0
K05802	0.0
K05803	0.0
K01044	0.0
K01045	0.0
K01046	30.0
K02068	5.0
K04561	0.0
K01042	340.0
K05568	4611.0
K05567	1063.0
K14273	0.0
K14275	0.0
K14274	14.0
K02062	0.0
K05245	0.0
K05564	0.0
K01048	1972.0
K02066	4089.0
K01322	4088.0
K01325	0.0
K02065	4089.0
K01326	0.0
K05560	0.0
K02243	7.0
K08930	0.0
K02679	0.0
K02676	0.0
K02674	0.0
K02675	0.0
K02672	0.0
K02241	77.0
K02670	0.0
K02671	0.0
K00810	0.0
K00811	4089.0
K00812	208.0
K00813	0.0
K00814	0.0
K00817	8251.0
K00818	4096.0
K00819	0.0
K02530	1.0
K02245	7.0
K02244	1.0
K01499	0.0
K01498	0.0
K01493	8332.0
K01492	103.0
K01491	17322.0
K01497	0.0
K01496	32.0
K01495	5427.0
K01494	1088.0
K02418	4090.0
K02419	4259.0
K14492	0.0
K02412	2354.0
K02413	4235.0
K02410	4259.0
K02411	1210.0
K02416	4259.0
K02417	3291.0
K02414	1942.0
K02415	2.0
K00120	0.0
K00121	29.0
K00430	0.0
K13058	0.0
K13059	0.0
K13727	0.0
K13057	0.0
K13722	0.0
K13051	0.0
K13052	3378.0
K00435	0.0
K12054	0.0
K03239	0.0
K03238	0.0
K03231	0.0
K03230	0.0
K03232	0.0
K12059	0.0
K03237	0.0
K03236	0.0
K12058	0.0
K12239	0.0
K12238	0.0
K12235	0.0
K12234	164.0
K13942	0.0
K13940	3444.0
K13941	0.0
K12097	0.0
K12096	0.0
K12095	0.0
K12094	0.0
K12093	0.0
K12092	0.0
K12091	0.0
K12090	0.0
K12099	0.0
K12098	0.0
K06356	0.0
K05992	0.0
K03540	0.0
K06331	1471.0
K06330	0.0
K07138	2881.0
K07139	6977.0
K11811	0.0
K07132	211.0
K07133	22755.0
K07130	3806.0
K07131	0.0
K07137	12333.0
K07134	0.0
K07135	0.0
K01860	0.0
K01866	8332.0
K01867	8332.0
K01865	1.0
K01868	9467.0
K01869	8332.0
K06140	0.0
K04766	0.0
K04767	7.0
K04764	0.0
K04762	4089.0
K04763	12316.0
K04760	0.0
K04761	97.0
K04768	0.0
K04769	2177.0
K08313	16.0
K08312	0.0
K08311	0.0
K08310	0.0
K08317	0.0
K08316	3692.0
K08315	0.0
K08314	244.0
K05149	0.0
K08319	0.0
K08318	0.0
K06339	0.0
K14648	0.0
K14392	2.0
K14393	0.0
K14645	0.0
K14647	0.0
K01689	9696.0
K01686	7322.0
K01687	10635.0
K01684	1315.0
K01685	2072.0
K01682	0.0
K01681	8351.0
K05308	0.0
K02889	0.0
K02888	8331.0
K02885	0.0
K02884	8332.0
K02887	8332.0
K02886	8332.0
K02881	8332.0
K02883	0.0
K13743	0.0
K02086	2.0
K02081	171.0
K02080	0.0
K02083	48.0
K02082	6.0
K13831	0.0
K03428	0.0
K03429	1228.0
K03424	13413.0
K03935	0.0
K03932	0.0
K03933	0.0
K03930	1096.0
K03931	0.0
K02339	0.0
K02338	8332.0
K02337	8300.0
K02336	0.0
K02335	9337.0
K02334	1007.0
K02330	0.0
K03688	3492.0
K03689	0.0
K03680	14.0
K03683	0.0
K03684	8.0
K03685	8332.0
K03686	15925.0
K03687	8066.0
K07301	3720.0
K07300	0.0
K07303	0.0
K07302	0.0
K07305	1.0
K07304	1.0
K07307	257.0
K07306	33.0
K07309	8.0
K07308	33.0
K02617	0.0
K02610	0.0
K02963	8332.0
K02612	0.0
K02961	6368.0
K09686	22538.0
K09687	32243.0
K09684	101.0
K09685	61.0
K09682	0.0
K09683	0.0
K09680	0.0
K09681	0.0
K09688	0.0
K09689	0.0
K05962	0.0
K05961	0.0
K05967	1.0
K05966	68.0
K11159	0.0
K05964	0.0
K05968	0.0
K11152	0.0
K00309	0.0
K00658	1.0
K00304	0.0
K00305	0.0
K00654	0.0
K00655	11962.0
K00652	4089.0
K00301	0.0
K00302	1106.0
K00303	1.0
K10828	0.0
K06431	0.0
K06432	0.0
K06433	0.0
K06434	1.0
K06436	70.0
K06437	0.0
K10820	14.0
K06439	0.0
K10822	0.0
K10823	0.0
K10826	0.0
K09167	267.0
K06322	0.0
K14117	0.0
K14259	0.0
K14257	0.0
K01308	267.0
K01303	6.0
K01301	0.0
K01305	86.0
K01304	56.0
K02658	0.0
K00672	0.0
K02650	111.0
K02651	0.0
K02652	1321.0
K02653	1793.0
K02654	9093.0
K05687	0.0
K02656	0.0
K05685	0.0
K00878	3956.0
K00879	138.0
K00872	311.0
K00873	8326.0
K00870	0.0
K00876	12743.0
K00877	0.0
K00874	9685.0
K00875	0.0
K04487	8517.0
K04486	4541.0
K04485	8207.0
K04484	0.0
K04483	0.0
K04482	0.0
K04480	0.0
K04488	5319.0
K12049	0.0
K13693	0.0
K13706	0.0
K13694	0.0
K13695	0.0
K05977	0.0
K09516	0.0
K02434	5594.0
K02435	5227.0
K02436	88.0
K02437	5270.0
K05350	1274.0
K02431	1564.0
K08100	0.0
K02433	5724.0
K02438	4690.0
K02439	20.0
K03745	0.0
K03744	10191.0
K03747	0.0
K03210	8243.0
K03217	8311.0
K03216	4236.0
K03215	0.0
K03742	5912.0
K03219	0.0
K03218	8302.0
K03749	0.0
K03748	0.0
K02383	0.0
K06327	0.0
K06320	3098.0
K07238	8664.0
K09479	0.0
K09478	0.0
K09475	0.0
K09474	0.0
K09477	0.0
K09476	0.0
K09471	0.0
K09470	0.0
K09473	0.0
K09472	0.0
K07543	0.0
K06898	3557.0
K13967	0.0
K13963	1195.0
K07545	0.0
K00737	1007.0
K05345	0.0
K11706	0.0
K11707	0.0
K11704	0.0
K11705	0.0
K11708	0.0
K11709	0.0
K05588	0.0
K07114	9305.0
K07443	1428.0
K07116	0.0
K07117	0.0
K07110	0.0
K07447	8312.0
K07112	219.0
K07113	0.0
K07448	2932.0
K07118	23.0
K07119	0.0
K10619	0.0
K10618	0.0
K10617	0.0
K10616	0.0
K01848	0.0
K01849	0.0
K01844	1993.0
K01845	1433.0
K01846	2.0
K01847	8177.0
K01840	13549.0
K01841	124.0
K01842	0.0
K01843	127.0
K06219	0.0
K10832	0.0
K05348	0.0
K14203	0.0
K08483	4308.0
K08482	0.0
K08481	0.0
K08480	0.0
K08485	0.0
K08484	0.0
K00464	0.0
K00467	0.0
K00466	0.0
K00461	0.0
K00460	0.0
K00463	0.0
K00462	0.0
K04509	0.0
K00469	0.0
K00468	0.0
K08645	0.0
K04744	0.0
K01518	0.0
K01519	0.0
K04748	0.0
K04749	69.0
K01514	0.0
K01515	6343.0
K01512	3270.0
K01510	0.0
K14623	25.0
K14626	0.0
K14627	0.0
K14628	0.0
K14629	0.0
K03918	0.0
K03919	0.0
K12372	0.0
K12373	21449.0
K12370	0.0
K12371	0.0
K02359	0.0
K02358	8334.0
K02351	0.0
K02352	0.0
K02355	14632.0
K02357	8332.0
K02356	8333.0
K13574	0.0
K13573	0.0
K13572	0.0
K13571	0.0
K13570	0.0
K12112	0.0
K12113	0.0
K12110	0.0
K12111	40.0
K07329	0.0
K07328	0.0
K07323	0.0
K07322	8177.0
K07321	321.0
K07320	0.0
K07327	0.0
K07326	0.0
K07325	0.0
K07324	0.0
K08163	0.0
K06180	22906.0
K06181	0.0
K06182	3658.0
K06183	4138.0
K06186	0.0
K06187	8332.0
K06188	1893.0
K06189	0.0
K08359	0.0
K07589	0.0
K07588	4088.0
K07587	0.0
K07586	1013.0
K07585	0.0
K07584	4460.0
K07583	0.0
K07582	0.0
K07581	0.0
K07580	0.0
K11139	0.0
K05989	9818.0
K05988	0.0
K05985	487.0
K05987	0.0
K05986	0.0
K10843	0.0
K08354	0.0
K10844	0.0
K10848	0.0
K00673	0.0
K00674	4093.0
K00675	8.0
K00676	2380.0
K00677	4089.0
K06988	0.0
K06989	113.0
K08351	0.0
K06980	0.0
K06981	0.0
K06982	0.0
K08350	0.0
K06984	0.0
K06985	0.0
K06986	0.0
K06987	1490.0
K02445	1036.0
K02444	1045.0
K00582	0.0
K00583	0.0
K00580	0.0
K02110	10207.0
K00586	0.0
K00587	0.0
K00584	1.0
K08921	0.0
K02441	37.0
K00588	0.0
K08922	0.0
K02440	2027.0
K00018	9229.0
K08923	0.0
K02443	1745.0
K00019	0.0
K02442	0.0
K08925	0.0
K08926	0.0
K08927	0.0
K03149	2133.0
K06604	0.0
K00015	0.0
K01989	6217.0
K00854	6967.0
K00855	0.0
K00856	0.0
K00857	536.0
K00850	18799.0
K00851	1.0
K00852	3838.0
K00853	143.0
K00858	8258.0
K00859	8202.0
K01181	396.0
K01180	0.0
K01183	1061.0
K01182	6617.0
K01185	4094.0
K01184	0.0
K01187	17770.0
K01188	7647.0
K02596	4.0
K13766	0.0
K13767	4.0
K13003	0.0
K13002	0.0
K13000	0.0
K02984	0.0
K02986	8332.0
K02987	0.0
K02636	0.0
K02982	7326.0
K02983	0.0
K02638	0.0
K02639	0.0
K02988	8274.0
K08298	16.0
K08299	0.0
K03583	0.0
K03582	0.0
K03581	4591.0
K03580	0.0
K03587	4097.0
K03586	0.0
K03585	8177.0
K03584	8290.0
K03589	7950.0
K03588	12258.0
K01725	0.0
K01724	0.0
K01727	0.0
K01726	1704.0
K01721	0.0
K01720	0.0
K01722	0.0
K13008	0.0
K01729	0.0
K01728	0.0
K09530	0.0
K09539	0.0
K02188	3850.0
K02189	3917.0
K02182	0.0
K02183	0.0
K03769	515.0
K03768	9833.0
K03767	0.0
K03765	0.0
K03764	0.0
K03763	6561.0
K03762	8.0
K03761	0.0
K03760	0.0
K09457	111.0
K09456	0.0
K09459	88.0
K09458	8349.0
K00602	20364.0
K13988	0.0
K13985	0.0
K09981	0.0
K09980	0.0
K09983	0.0
K09982	0.0
K09985	0.0
K09984	0.0
K09987	0.0
K09986	0.0
K09989	1159.0
K09988	1182.0
K12583	0.0
K12582	0.0
K12589	0.0
K11720	0.0
K09759	3328.0
K10985	0.0
K10984	6.0
K07468	0.0
K07469	0.0
K07464	3794.0
K07465	0.0
K07466	0.0
K07467	1838.0
K07460	7120.0
K07461	2822.0
K07462	8258.0
K07463	0.0
K10679	0.0
K10678	0.0
K10671	0.0
K10670	1118.0
K10673	0.0
K10672	204.0
K10674	0.0
K10677	0.0
K10676	0.0
K08726	0.0
K08724	7.0
K08722	389.0
K08723	0.0
K08720	0.0
K08721	0.0
K08728	1.0
K10187	0.0
K00119	0.0
K00118	0.0
K00449	0.0
K00448	0.0
K00115	0.0
K00446	0.0
K00117	0.0
K00116	0.0
K00111	8190.0
K00442	0.0
K00113	0.0
K00112	0.0
K01539	0.0
K01531	2336.0
K04720	6312.0
K01533	8262.0
K01534	14150.0
K01535	0.0
K01537	6645.0
K14358	0.0
K14605	0.0
K14606	0.0
K00413	0.0
K10120	0.0
K05600	0.0
K05777	0.0
K03972	0.0
K03973	256.0
K03970	0.0
K03971	0.0
K03976	8257.0
K03977	8332.0
K03974	0.0
K03975	4161.0
K03978	8332.0
K03979	8332.0
K13378	4088.0
K02372	4218.0
K02371	8080.0
K02377	5107.0
K02379	9.0
K03396	0.0
K03397	0.0
K03394	5529.0
K03395	0.0
K03392	0.0
K03393	0.0
K03390	4093.0
K03391	0.0
K03399	4.0
K03027	0.0
K12136	0.0
K12137	1.0
K06610	0.0
K12138	0.0
K12139	0.0
K11444	0.0
K11440	0.0
K11443	0.0
K11442	0.0
K00612	0.0
K00613	8.0
K00610	7874.0
K00611	3886.0
K00616	2895.0
K00617	0.0
K00614	0.0
K00615	18940.0
K00619	1.0
K10863	0.0
K07874	0.0
K06234	0.0
K10240	0.0
K10241	0.0
K10242	0.0
K10243	0.0
K04110	0.0
K04113	0.0
K04112	0.0
K04115	0.0
K04114	0.0
K04117	0.0
K04116	0.0
K04118	0.0
K05517	0.0
K07705	48.0
K07704	57.0
K07707	1011.0
K07706	1065.0
K07701	0.0
K07700	0.0
K07703	0.0
K07702	0.0
K07709	0.0
K07708	0.0
K01955	10552.0
K13042	0.0
K09934	0.0
K09935	3316.0
K06216	0.0
K09937	0.0
K13745	0.0
K13746	0.0
K13747	4960.0
K13740	0.0
K13741	0.0
K13742	0.0
K06211	1007.0
K06212	8.0
K09933	0.0
K02618	0.0
K02619	4089.0
K02968	8289.0
K02966	0.0
K02967	8332.0
K02616	0.0
K02965	8332.0
K02962	0.0
K02611	0.0
K02613	0.0
K03569	12190.0
K03568	7.0
K03565	8251.0
K06218	0.0
K03567	0.0
K03566	0.0
K03561	8177.0
K03560	0.0
K03563	4292.0
K03562	0.0
K06430	0.0
K01709	136.0
K01708	0.0
K01707	0.0
K01706	100.0
K01705	0.0
K01704	17910.0
K01703	17981.0
K01702	0.0
K14165	0.0
K14164	0.0
K14166	0.0
K14161	0.0
K14160	0.0
K14162	0.0
K05396	33.0
K03709	57.0
K03708	113.0
K08160	0.0
K03701	13553.0
K03700	3774.0
K03703	7060.0
K03702	8332.0
K03705	4243.0
K03704	5346.0
K03707	106.0
K03706	3663.0
K06289	0.0
K06288	0.0
K06283	2098.0
K06282	10.0
K06281	10.0
K06287	8253.0
K06286	1.0
K06285	55.0
K06284	708.0
K08161	1.0
K07540	0.0
K06438	3034.0
K06869	0.0
K06868	0.0
K06867	0.0
K06866	0.0
K06865	0.0
K06864	3530.0
K06863	0.0
K06862	0.0
K06861	4103.0
K06860	0.0
K12659	0.0
K12658	0.0
K07547	0.0
K07546	0.0
K15023	0.0
K15022	0.0
K15020	0.0
K15024	1807.0
K08700	0.0
K08162	1007.0
K07544	0.0
K00137	0.0
K00135	89.0
K00134	8337.0
K00133	8258.0
K00132	2.0
K00131	4.0
K00130	1011.0
K00139	0.0
K00138	0.0
K00429	0.0
K00428	4088.0
K00421	0.0
K00423	0.0
K00425	4098.0
K00427	0.0
K00426	4098.0
K14292	0.0
K14379	0.0
K14370	0.0
K14371	0.0
K14372	0.0
K14373	0.0
K14374	0.0
K14375	0.0
K09845	0.0
K14082	0.0
K14083	4.0
K14080	0.0
K14081	0.0
K14086	1007.0
K14087	1015.0
K14084	89.0
K14088	1015.0
K14089	1007.0
K01552	3604.0
K01551	90.0
K01556	0.0
K01557	0.0
K01554	0.0
K01555	0.0
K04708	0.0
K03955	0.0
K13689	0.0
K13688	18.0
K13683	0.0
K13685	314.0
K13684	0.0
K13687	0.0
K13686	0.0
K14159	0.0
K02399	0.0
K02398	2002.0
K02395	1996.0
K02394	0.0
K02397	3008.0
K02396	4446.0
K02391	0.0
K02390	4252.0
K02393	0.0
K02392	5829.0
K13533	0.0
K13532	0.0
K13531	0.0
K13530	0.0
K01550	0.0
K05658	0.0
K14054	4.0
K02601	8472.0
K02970	8295.0
K05378	0.0
K12339	0.0
K14060	0.0
K11687	0.0
K11686	0.0
K11685	0.0
K11689	131.0
K11688	194.0
K08939	0.0
K03048	76.0
K03049	0.0
K13821	1.0
K13820	0.0
K03042	0.0
K03043	8304.0
K03040	6391.0
K03041	0.0
K03046	8310.0
K03047	0.0
K03044	0.0
K03045	0.0
K00348	4089.0
K09847	0.0
K00692	4.0
K00638	2078.0
K00639	4272.0
K00693	0.0
K00634	5259.0
K00635	0.0
K00630	0.0
K00631	0.0
K00632	1994.0
K00633	1069.0
K00691	1.0
K00696	0.0
K00694	93.0
K00695	0.0
K10854	0.0
K07811	0.0
K07810	0.0
K07813	7354.0
K07812	8.0
K07814	1125.0
K07816	115.0
K00090	0.0
K00091	1099.0
K00094	244.0
K00096	3058.0
K00097	4505.0
K00098	0.0
K00099	8235.0
K10228	0.0
K10229	0.0
K12548	0.0
K10222	0.0
K10220	0.0
K10221	0.0
K10227	0.0
K05822	0.0
K01949	0.0
K01945	8258.0
K01947	0.0
K01946	0.0
K01941	40.0
K01940	8007.0
K06357	0.0
K07729	12435.0
K07728	0.0
K07727	5689.0
K07726	663.0
K07725	0.0
K07724	0.0
K07723	56.0
K07722	8.0
K07721	0.0
K07720	16768.0
K00899	172.0
K05824	0.0
K00891	11783.0
K00892	0.0
K00895	0.0
K00897	34.0
K08151	0.0
K08153	0.0
K08154	0.0
K02948	8332.0
K02942	0.0
K02944	0.0
K05665	0.0
K02946	8296.0
K13793	0.0
K06352	0.0
K01769	0.0
K01768	0.0
K01761	0.0
K01760	73.0
K01762	0.0
K09578	0.0
K01766	0.0
K08164	0.0
K02493	8310.0
K08166	0.0
K08167	0.0
K02496	0.0
K02497	0.0
K02494	0.0
K02495	12412.0
K02498	0.0
K02499	294.0
K08168	0.0
K08169	0.0
K14415	1075.0
K14414	0.0
K06881	8441.0
K00436	0.0
K06332	0.0
K12815	0.0
K12810	0.0
K06885	82.0
K00437	0.0
K06335	0.0
K06334	3058.0
K03547	3993.0
K03546	1046.0
K03545	11850.0
K03544	11764.0
K03543	4089.0
K06888	1119.0
K10941	0.0
K03549	0.0
K03548	0.0
K10940	0.0
K02236	2.0
K02237	3858.0
K02234	0.0
K02232	3936.0
K02233	4996.0
K02230	0.0
K02231	7642.0
K06359	0.0
K02238	8054.0
K02239	0.0
K03723	6308.0
K03722	360.0
K03721	0.0
K03720	0.0
K03727	0.0
K03726	0.0
K03725	0.0
K03724	69.0
K06358	0.0
K12673	0.0
K12679	0.0
K12678	0.0
K06410	2548.0
K11898	0.0
K11899	0.0
K11896	1.0
K11897	0.0
K11894	0.0
K11895	0.0
K11892	0.0
K11893	0.0
K11890	0.0
K11891	0.0
K08762	0.0
K08764	0.0
K08765	0.0
K10418	0.0
K11325	0.0
K11326	0.0
K11327	0.0
K11328	0.0
K11329	0.0
K00151	0.0
K00150	0.0
K00153	0.0
K00400	0.0
K00407	0.0
K00406	0.0
K00405	0.0
K00404	0.0
K00158	0.0
K01342	0.0
K09388	0.0
K09386	0.0
K09384	1.0
K04094	584.0
K04095	1052.0
K04096	8200.0
K04097	0.0
K04090	0.0
K04091	0.0
K04092	0.0
K04093	0.0
K04098	0.0
K04099	0.0
K01578	0.0
K01579	6131.0
K01574	0.0
K01575	0.0
K01576	0.0
K01577	1.0
K01571	3937.0
K01572	7487.0
K01573	0.0
K02009	1589.0
K02008	12106.0
K02005	10764.0
K02004	58934.0
K02007	1781.0
K02006	17672.0
K02001	0.0
K02000	0.0
K02003	53893.0
K02002	1.0
K03065	0.0
K08952	0.0
K03060	4005.0
K13809	0.0
K10948	0.0
K09607	0.0
K06125	0.0
K04337	0.0
K06120	244.0
K06121	0.0
K04336	0.0
K01127	0.0
K09703	0.0
K00004	0.0
K14699	0.0
K09702	232.0
K14698	0.0
K05311	3.0
K13829	0.0
K10943	0.0
K07291	0.0
K07290	0.0
K10206	4527.0
K10202	0.0
K10208	0.0
K10209	0.0
K01966	0.0
K01965	0.0
K01964	4.0
K01963	3057.0
K01962	461.0
K01961	9179.0
K01960	4088.0
K01969	0.0
K01968	0.0
K07749	1122.0
K07748	0.0
K07741	246.0
K07740	0.0
K07743	0.0
K07742	4243.0
K07745	0.0
K07744	0.0
K07746	0.0
K01299	1148.0
K01295	276.0
K01297	1085.0
K02922	0.0
K05603	0.0
K02921	0.0
K02926	8332.0
K05607	0.0
K02924	0.0
K05605	0.0
K02928	0.0
K02929	0.0
K00216	0.0
K00217	0.0
K00214	0.0
K00215	8753.0
K00213	0.0
K00210	0.0
K00211	0.0
K00218	0.0
K00219	10.0
K01035	0.0
K01034	2050.0
K04517	8256.0
K01740	18128.0
K01031	0.0
K01746	85.0
K01745	87.0
K01744	4243.0
K01749	829.0
K01039	56.0
K04518	4143.0
K09591	0.0
K14129	0.0
K14128	0.0
K14121	0.0
K14120	0.0
K14123	0.0
K14122	0.0
K14125	0.0
K14124	0.0
K14127	0.0
K14126	0.0
K03521	9898.0
K03520	0.0
K03523	6167.0
K03522	10048.0
K03525	8422.0
K03524	8281.0
K03527	8498.0
K03526	8221.0
K03529	4233.0
K03528	0.0
K06338	0.0
K02217	4492.0
K03299	362.0
K03298	4.0
K13472	0.0
K03293	12.0
K03292	11102.0
K03291	0.0
K03290	0.0
K03297	1015.0
K03296	9684.0
K03295	4089.0
K03294	1003.0
K13009	0.0
K12690	0.0
K09743	0.0
K06022	0.0
K07190	0.0
K06021	0.0
K07192	409.0
K06020	0.0
K06027	0.0
K06026	0.0
K09744	0.0
K07991	0.0
K08749	0.0
K09835	0.0
K09834	0.0
K10439	8311.0
K06351	0.0
K09833	0.0
K10925	0.0
K10924	0.0
K10927	0.0
K10926	0.0
K10923	0.0
K10922	0.0
K09629	0.0
K10697	0.0
K00179	823.0
K00172	2225.0
K00171	183.0
K00170	204.0
K00177	4397.0
K00176	4397.0
K00175	10455.0
K00174	8527.0
K13478	0.0
K14338	0.0
K14339	0.0
K14335	0.0
K14337	0.0
K14330	0.0
K14331	0.0
K14333	0.0
K08918	0.0
K13479	609.0
K04078	8236.0
K04079	8255.0
K04076	55.0
K04077	8258.0
K04074	272.0
K04075	8300.0
K04072	2901.0
K04073	0.0
K04070	3642.0
K04071	0.0
K14597	0.0
K13318	0.0
K08280	0.0
K13641	145.0
K13640	8.0
K13643	88.0
K13642	0.0
K02027	51473.0
K02026	89650.0
K02025	95528.0
K02024	0.0
K02023	1429.0
K02022	21.0
K02021	0.0
K02020	2854.0
K02029	5165.0
K02028	8331.0
K03886	0.0
K03887	0.0
K03884	0.0
K03885	4093.0
K03881	0.0
K03888	0.0
K03889	0.0
K12998	0.0
K12999	0.0
K12992	578.0
K12993	0.0
K12990	1006.0
K12991	0.0
K12996	0.0
K12997	20.0
K12994	0.0
K12995	4.0
K08979	0.0
K08978	5829.0
K03088	62603.0
K03089	0.0
K03086	9949.0
K03087	0.0
K08971	0.0
K08970	0.0
K03082	1.0
K03080	0.0
K08974	7113.0
K13868	0.0
K00918	360.0
K01553	0.0
K12214	0.0
K11646	0.0
K11645	0.0
K11641	0.0
K11640	0.0
K12736	0.0
K12733	0.0
K07507	4588.0
K07506	0.0
K07505	0.0
K07504	0.0
K07503	0.0
K07502	3230.0
K07501	0.0
K07500	0.0
K07509	0.0
K07508	0.0
K11422	0.0
K08698	0.0
K10773	8687.0
K10774	0.0
K14286	0.0
K10778	0.0
K14287	0.0
K00140	17.0
K05501	0.0
K01903	1.0
K01902	1.0
K01905	0.0
K01904	0.0
K01907	0.0
K01906	0.0
K01909	0.0
K01908	0.0
K14534	2478.0
K00147	8242.0
K07767	0.0
K07769	0.0
K07768	0.0
K06203	0.0
K06202	0.0
K09921	0.0
K09920	0.0
K09927	1007.0
K09024	0.0
K09022	1945.0
K09023	0.0
K09020	14.0
K09021	0.0
K02908	0.0
K02909	8332.0
K08218	4089.0
K08219	0.0
K02904	8331.0
K02906	8332.0
K02907	8252.0
K02902	8162.0
K00230	4.0
K00231	0.0
K00232	0.0
K08976	0.0
K00234	0.0
K00239	4489.0
K06209	3788.0
K09928	1.0
K01015	0.0
K01014	0.0
K01012	10460.0
K01011	356.0
K01010	0.0
K08920	0.0
K14103	0.0
K14102	0.0
K14101	0.0
K14100	0.0
K14105	0.0
K14104	0.0
K14109	0.0
K14108	0.0
K06401	0.0
K00893	0.0
K13402	0.0
K12858	0.0
K03503	4088.0
K03502	7975.0
K03501	8332.0
K03500	4170.0
K08924	0.0
K02278	123.0
K02279	460.0
K12977	0.0
K02276	0.0
K02277	0.0
K02274	0.0
K02275	0.0
K13450	0.0
K13451	0.0
K13452	0.0
K13454	0.0
K13455	0.0
K12509	0.0
K12508	0.0
K12507	1.0
K12506	143.0
K12500	0.0
K12503	0.0
K05926	0.0
K09728	0.0
K14587	14.0
K06597	0.0
K06596	0.0
K06595	0.0
K06599	0.0
K06598	0.0
K07978	0.0
K07979	10360.0
K07976	0.0
K14585	0.0
K10907	5455.0
K10906	0.0
K10901	0.0
K10909	0.0
K10908	0.0
K09819	0.0
K09818	0.0
K09817	8151.0
K09816	8150.0
K09815	8134.0
K06374	2215.0
K06373	2212.0
K09812	9316.0
K09811	9270.0
K09810	5095.0
K09724	0.0
K14582	0.0
K09721	0.0
K04058	0.0
K04059	0.0
K04050	0.0
K04051	0.0
K04052	0.0
K04053	0.0
K04054	0.0
K04055	0.0
K04056	0.0
K04057	0.0
K01047	0.0
K08975	0.0
K10015	0.0
K10014	0.0
K10017	0.0
K10016	0.0
K10011	1.0
K10010	374.0
K10013	0.0
K10012	1113.0
K10019	0.0
K10018	0.0
K13665	0.0
K13664	0.0
K13663	0.0
K13662	0.0
K13661	0.0
K13660	0.0
K13669	0.0
K13668	0.0
K07641	0.0
K01466	127.0
K13590	0.0
K01464	2948.0
K01465	8368.0
K01462	12354.0
K01463	119.0
K01460	0.0
K01461	0.0
K13599	1.0
K13598	0.0
K01468	57.0
K01469	0.0
K09251	4.0
K09252	0.0
K02041	1064.0
K02040	8312.0
K02043	0.0
K02045	1952.0
K02044	1065.0
K02047	1952.0
K02046	1952.0
K02049	6970.0
K02048	1953.0
K05549	0.0
K05548	0.0
K06046	0.0
K03319	17.0
K03316	10.0
K03317	1.0
K03314	1.0
K03315	5863.0
K03312	2679.0
K03313	9.0
K03310	10434.0
K03311	813.0
K12052	0.0
K02945	8940.0
K06162	0.0
K06163	0.0
K06160	0.0
K06161	0.0
K06166	0.0
K00359	268.0
K06164	0.0
K06165	0.0
K06168	8235.0
K06169	0.0
K13020	0.0
K07158	0.0
K07159	0.0
K04835	1.0
K11621	0.0
K11991	0.0
K11622	0.0
K11996	1.0
K11627	0.0
K11626	0.0
K11629	0.0
K11628	0.0
K07561	0.0
K07560	8222.0
K07563	0.0
K07562	0.0
K07565	0.0
K07564	0.0
K07567	9462.0
K07566	12032.0
K07569	0.0
K07568	12317.0
K09925	0.0
K11199	0.0
K11198	0.0
K11192	0.0
K11191	0.0
K11196	0.0
K11195	0.0
K11194	0.0
K02492	1359.0
K10713	0.0
K10710	363.0
K10711	0.0
K10716	0.0
K02490	2.0
K10714	0.0
K10715	0.0
K01929	8258.0
K01928	8407.0
K01923	9008.0
K01922	4.0
K01921	8473.0
K01920	0.0
K01926	6287.0
K01925	8361.0
K01924	8258.0
K07789	0.0
K07788	0.0
K07785	0.0
K07784	0.0
K07787	1.0
K07786	0.0
K07781	0.0
K07783	0.0
K07782	0.0
K05835	0.0
K06355	0.0
K14661	0.0
K09844	0.0
K00782	2.0
K00783	8332.0
K00784	9016.0
K00785	0.0
K00786	3339.0
K00039	0.0
K00036	1081.0
K00037	0.0
K00034	121.0
K00035	0.0
K00032	0.0
K00033	1081.0
K00030	88.0
K00031	8191.0
K01259	96.0
K01258	7887.0
K01255	1428.0
K01256	1.0
K01251	5343.0
K01250	454.0
K01253	0.0
K01252	0.0
K09008	0.0
K09009	0.0
K09000	0.0
K09001	0.0
K09002	1097.0
K09003	0.0
K09004	4.0
K09005	9.0
K09006	0.0
K09007	0.0
K09846	0.0
K08234	3188.0
K00258	0.0
K00259	29.0
K00252	0.0
K00253	0.0
K00256	0.0
K00257	4148.0
K00254	0.0
K00255	0.0
K01079	108.0
K01078	0.0
K01071	1.0
K01070	0.0
K01073	0.0
K01077	5299.0
K01076	59.0
K14472	0.0
K14471	0.0
K14470	0.0
K14475	12.0
K09841	0.0
K02788	1.0
K02782	0.0
K02783	238.0
K02781	101.0
K02786	1.0
K02787	0.0
K02784	0.0
K01060	58.0
K01787	117.0
K01786	3804.0
K01785	12548.0
K01784	10838.0
K01783	8935.0
K01782	1.0
K01781	0.0
K01780	0.0
K01789	0.0
K01788	1748.0
K02526	199.0
K02527	4089.0
K02525	0.0
K02250	0.0
K02523	4089.0
K02520	8314.0
K02521	0.0
K02258	0.0
K02259	0.0
K02528	8331.0
K02529	33935.0
K03781	5131.0
K03780	2048.0
K03783	7957.0
K03782	1.0
K03785	2726.0
K03784	824.0
K03787	5133.0
K03786	5618.0
K03789	3916.0
K03788	0.0
K10700	0.0
K00342	4089.0
K03124	0.0
K03120	0.0
K12527	607.0
K12526	0.0
K12525	1.0
K12524	8177.0
K12523	0.0
K12522	0.0
K09789	4088.0
K09788	83.0
K09787	4199.0
K09786	59.0
K09785	0.0
K09781	0.0
K09780	0.0
K10961	0.0
K10960	0.0
K10963	0.0
K10962	0.0
K10965	0.0
K10964	0.0
K10966	0.0
K09879	0.0
K06318	0.0
K06311	0.0
K06310	2088.0
K06312	0.0
K06314	0.0
K06317	181.0
K11389	0.0
K11386	0.0
K11387	0.0
K11384	0.0
K11385	0.0
K11382	0.0
K11383	0.0
K11381	0.0
K11949	0.0
K10380	0.0
K04032	164.0
K04033	0.0
K04030	195.0
K04031	2232.0
K04036	0.0
K04037	0.0
K04034	2.0
K04035	14.0
K04038	0.0
K04039	0.0
K07046	68.0
K07047	1139.0
K07044	0.0
K07045	1106.0
K07042	4244.0
K07043	5443.0
K07040	4096.0
K07041	0.0
K07048	138.0
K07049	0.0
K08664	0.0
K02584	1.0
K10039	81.0
K10038	1.0
K10037	0.0
K10036	52.0
K04788	0.0
K04789	0.0
K04784	0.0
K04785	0.0
K04786	0.0
K04787	0.0
K04780	0.0
K04781	4.0
K04782	0.0
K04783	0.0
K13601	0.0
K13603	0.0
K13602	0.0
K13605	0.0
K13604	0.0
K13607	8.0
K02404	1998.0
K05783	0.0
K05782	0.0
K05781	0.0
K05780	0.0
K05787	0.0
K05786	0.0
K05785	0.0
K05784	0.0
K05789	0.0
K05788	0.0
K01442	7881.0
K01443	4197.0
K01444	75.0
K01446	0.0
K01447	4340.0
K01448	13004.0
K01449	795.0
K14803	0.0
K02069	6.0
K05569	1063.0
K08008	0.0
K02063	0.0
K05566	1063.0
K05565	0.0
K05563	0.0
K05562	0.0
K05561	0.0
K02064	0.0
K03338	1038.0
K03339	0.0
K03330	0.0
K03331	0.0
K03332	1.0
K03333	0.0
K03335	1008.0
K03336	1008.0
K03337	1037.0
K12956	0.0
K12957	0.0
K12954	0.0
K12955	0.0
K12952	0.0
K12953	0.0
K12950	0.0
K12951	0.0
K14733	0.0
K00109	0.0
K06148	7355.0
K06149	0.0
K06144	0.0
K06145	0.0
K06146	0.0
K06147	62375.0
K06141	0.0
K06142	12351.0
K06143	0.0
K11945	0.0
K08948	0.0
K08949	0.0
K00071	0.0
K14664	0.0
K13810	0.0
K14665	0.0
K03058	0.0
K11609	0.0
K11608	0.0
K14660	0.0
K11603	0.0
K11602	0.0
K11601	0.0
K11600	0.0
K11607	0.0
K11606	0.0
K11605	0.0
K11604	0.0
K10558	14.0
K10559	82.0
K10550	15.0
K10551	15.0
K10552	0.0
K10553	0.0
K10554	0.0
K10555	43.0
K10556	16.0
K10557	14.0
K03051	0.0
K03050	0.0
K07549	0.0
K07548	0.0
K07239	0.0
K07235	0.0
K07234	0.0
K07237	0.0
K07236	0.0
K07231	0.0
K07230	0.0
K07233	0.0
K07232	0.0
K02467	0.0
K05306	1008.0
K05305	1250.0
K05304	0.0
K05303	0.0
K05301	0.0
K02565	0.0
K08644	0.0
K08646	0.0
K08641	1.0
K08643	0.0
K08642	0.0
K12146	0.0
K00010	1221.0
K00011	0.0
K00012	8592.0
K00013	8247.0
K00014	10467.0
K00016	4328.0
K09065	0.0
K08252	0.0
K08253	0.0
K08256	0.0
K08255	0.0
K08258	0.0
K08259	0.0
K00274	0.0
K00275	1.0
K00276	0.0
K00270	0.0
K00271	0.0
K00272	0.0
K00273	0.0
K00278	6940.0
K00279	0.0
K12675	0.0
K01277	4088.0
K01274	0.0
K01273	2045.0
K01271	1388.0
K01270	12079.0
K01278	4089.0
K00906	1.0
K00904	75.0
K00903	0.0
K00901	338.0
K13785	0.0
K00908	0.0
K11149	0.0
K01053	0.0
K01051	37.0
K01057	0.0
K01056	8332.0
K01055	0.0
K01054	0.0
K01058	0.0
K02500	8247.0
K02501	8239.0
K02502	4119.0
K02503	8332.0
K02504	0.0
K02505	0.0
K02506	0.0
K02507	0.0
K02508	0.0
K02509	1.0
K00291	0.0
K13410	0.0
K13148	0.0
K13419	0.0
K05825	0.0
K03106	8332.0
K03105	0.0
K03101	9588.0
K03100	17114.0
K12541	0.0
K12540	0.0
K12543	0.0
K12542	0.0
K12545	0.0
K12544	0.0
K12547	0.0
K12546	0.0
K12549	0.0
K06080	0.0
K11018	0.0
K11019	0.0
K11016	0.0
K11017	0.0
K11014	0.0
K11015	0.0
K11012	0.0
K11013	0.0
K11010	0.0
K11011	0.0
K06333	2057.0
K06880	0.0
K06883	0.0
K06882	0.0
K09857	0.0
K06884	0.0
K06887	1.0
K06886	0.0
K06889	13683.0
K10942	0.0
K09859	0.0
K09858	0.0
K10947	11790.0
K10946	0.0
K10945	0.0
K10944	0.0
K13284	0.0
K00483	2.0
K00481	0.0
K00480	0.0
K00486	0.0
K00485	0.0
K00484	0.0
K09901	0.0
K10929	0.0
K07684	0.0
K07685	0.0
K07686	0.0
K07687	0.0
K07681	0.0
K07688	0.0
K07689	0.0
K10928	0.0
K04018	0.0
K04019	165.0
K04014	16.0
K04015	33.0
K04016	0.0
K04017	0.0
K04013	8.0
K07060	0.0
K07061	0.0
K07062	0.0
K07063	0.0
K07064	0.0
K07065	0.0
K07066	1026.0
K07067	55.0
K07068	0.0
K07069	1007.0
K01121	0.0
K13629	0.0
K13628	0.0
K13623	0.0
K13622	0.0
K13620	0.0
K13626	1331.0
K08586	0.0
K08587	0.0
K01428	1010.0
K01429	1010.0
K01422	4088.0
K01423	1.0
K01420	4476.0
K01421	6131.0
K01426	1114.0
K01427	0.0
K01424	6044.0
K01425	4404.0
K08068	0.0
K07538	0.0
K13086	0.0
K13085	0.0
K07287	0.0
K07824	0.0
K07682	0.0
K02722	0.0
K12978	0.0
K12979	0.0
K12972	1.0
K12973	0.0
K12974	0.0
K12975	0.0
K12976	0.0
K07821	0.0
K07683	0.0
K14750	0.0
K14751	0.0
K14953	0.0
K12288	0.0
K12289	0.0
K12282	0.0
K12283	0.0
K12280	0.0
K12281	0.0
K12286	0.0
K12287	0.0
K12284	0.0
K12285	0.0
K11957	0.0
K11956	0.0
K11955	0.0
K11954	0.0
K11953	0.0
K11952	0.0
K11951	0.0
K11950	0.0
K11959	0.0
K11958	0.0
K13889	0.0
K13888	0.0
K11963	0.0
K07217	94.0
K07216	5747.0
K07215	0.0
K07214	1037.0
K07213	98.0
K07212	0.0
K07219	112.0
K07218	0.0
K12150	0.0
K08689	0.0
K08688	0.0
K00402	0.0
K00401	0.0
K11994	0.0
K00152	0.0
K01043	0.0
K00154	0.0
K00157	0.0
K00156	4088.0
K10533	0.0
K10530	0.0
K10531	0.0
K10536	2055.0
K10537	15.0
K10535	0.0
K10538	0.0
K10539	15.0
K00073	18.0
K13934	0.0
K00076	359.0
K00077	7899.0
K00074	5777.0
K00075	8236.0
K00078	0.0
K00079	0.0
K02290	0.0
K02563	8258.0
K02292	0.0
K08966	0.0
K02294	0.0
K08278	0.0
K08279	0.0
K08274	0.0
K08275	0.0
K08276	0.0
K08277	0.0
K00298	0.0
K00299	0.0
K00296	0.0
K00297	7040.0
K00294	0.0
K00292	0.0
K00293	0.0
K00290	6839.0
K07757	0.0
K12089	0.0
K01210	0.0
K01213	0.0
K01212	1131.0
K01215	0.0
K01214	0.0
K01217	0.0
K01216	0.0
K01219	0.0
K01218	1033.0
K02749	0.0
K02746	324.0
K02747	256.0
K02744	362.0
K02745	323.0
K02742	0.0
K00924	0.0
K00925	9355.0
K00926	4386.0
K00927	8332.0
K00928	8323.0
K00929	7287.0
K12085	0.0
K02298	0.0
K02299	0.0
K02568	8.0
K02569	0.0
K02562	0.0
K02291	0.0
K02560	0.0
K02293	0.0
K02566	104.0
K02567	8.0
K02564	12308.0
K02297	0.0
K03169	17289.0
K03168	8274.0
K03163	0.0
K03162	0.0
K03167	0.0
K03166	0.0
K11038	0.0
K11039	0.0
K11030	0.0
K11031	0.0
K11032	0.0
K11033	0.0
K11034	0.0
K11035	0.0
K11036	0.0
K11037	0.0
K02546	0.0
K07668	266.0
K07669	0.0
K07666	0.0
K07667	4730.0
K07664	0.0
K07665	1500.0
K07662	0.0
K07663	0.0
K07660	0.0
K07661	0.0
K03927	4196.0
K07008	0.0
K07009	600.0
K07002	1.0
K07003	3748.0
K07000	0.0
K07001	5385.0
K07006	1.0
K07007	12026.0
K07004	0.0
K07005	9071.0
K03921	0.0
K02956	8332.0
K09725	0.0
K09181	1.0
K08599	0.0
K08598	0.0
K08591	10775.0
K08590	4118.0
K01156	61.0
K01154	9105.0
K01407	0.0
K01400	0.0
K01153	7154.0
K01150	0.0
K01151	8326.0
K01408	0.0
K01409	8730.0
K01158	0.0
K01159	4593.0
K05523	0.0
K05522	0.0
K05521	1528.0
K05520	4088.0
K05527	0.0
K05526	0.0
K05525	0.0
K05524	14.0
K05529	0.0
K14518	0.0
K14519	0.0
K05949	0.0
K01754	4089.0
K05942	0.0
K01027	0.0
K02171	0.0
K02170	0.0
K02173	89.0
K02172	0.0
K01751	683.0
K06416	237.0
K06417	0.0
K06414	0.0
K06947	0.0
K03379	0.0
K03808	1.0
K03809	4.0
K03806	0.0
K06412	4119.0
K03804	0.0
K12296	0.0
K03802	2.0
K03803	4287.0
K06413	1.0
K10808	0.0
K06411	2615.0
K01028	39.0
K01029	1993.0
K11931	0.0
K11930	0.0
K11933	0.0
K11932	0.0
K11935	0.0
K11934	0.0
K11937	0.0
K11936	0.0
K11939	0.0
K11938	0.0
K10800	0.0
K06419	1.0
K11929	0.0
K07271	5564.0
K07270	0.0
K07273	4097.0
K07272	0.0
K07275	0.0
K07274	0.0
K07277	4089.0
K07276	0.0
K07279	0.0
K07278	0.0
K10623	0.0
K02481	4089.0
K11520	0.0
K02480	0.0
K08170	0.0
K02485	0.0
K02484	4363.0
K02487	0.0
K08600	7507.0
K08603	0.0
K08602	2549.0
K08605	0.0
K08604	0.0
K09956	0.0
K09957	0.0
K09954	0.0
K09955	7538.0
K09952	9.0
K09953	0.0
K09950	0.0
K09951	1717.0
K09958	0.0
K09959	0.0
K07495	0.0
K07494	68.0
K07497	1083.0
K07496	756.0
K07491	1301.0
K07490	0.0
K07493	0.0
K07492	0.0
K07499	0.0
K07498	0.0
K11209	0.0
K11208	0.0
K11204	0.0
K11203	75.0
K11202	124.0
K11201	0.0
K11200	0.0
K00058	9692.0
K00059	14140.0
K00728	0.0
K00729	0.0
K00055	0.0
K00057	8343.0
K00050	1236.0
K00051	0.0
K00720	0.0
K00721	4440.0
K14424	0.0
K06033	0.0
K14189	0.0
K14188	1.0
K06364	0.0
K14187	1.0
K01239	635.0
K01238	36.0
K01897	9795.0
K01232	79.0
K01895	264.0
K01230	0.0
K01893	8301.0
K01236	0.0
K01235	1.0
K01890	8332.0
K02768	296.0
K02769	104.0
K02760	2389.0
K02761	684.0
K02763	0.0
K02764	0.0
K02765	563.0
K00948	10045.0
K00949	4169.0
K00942	8613.0
K00943	4859.0
K00940	4156.0
K00941	15989.0
K00946	8177.0
K00947	0.0
K00944	0.0
K00945	16344.0
K01097	0.0
K01096	0.0
K01095	0.0
K01093	0.0
K01092	5321.0
K01091	16532.0
K01090	4462.0
K03499	15504.0
K03498	13829.0
K03491	359.0
K03490	1008.0
K03493	0.0
K03492	5.0
K03495	8324.0
K03497	20172.0
K03496	19141.0
K02817	0.0
K02814	1.0
K02815	1.0
K02810	825.0
K02548	5985.0
K02549	0.0
K02818	0.0
K02819	1106.0
K03637	741.0
K03636	1.0
K03147	7887.0
K03146	0.0
K08851	0.0
K06518	8067.0
K09729	54.0
K06048	0.0
K06045	0.0
K06044	0.0
K09727	0.0
K09726	0.0
K06041	4145.0
K09720	0.0
K09723	0.0
K06042	1984.0
K09897	0.0
K09896	0.0
K09895	0.0
K09894	0.0
K09893	0.0
K09892	0.0
K09891	0.0
K09890	0.0
K09899	0.0
K09898	0.0
K03622	0.0
K07648	0.0
K07649	0.0
K07398	0.0
K07399	1.0
K11056	0.0
K11057	0.0
K11054	0.0
K11055	0.0
K07640	0.0
K07393	87.0
K07390	0.0
K07391	8203.0
K07644	0.0
K07645	0.0
K07646	8796.0
K07647	0.0
K10896	0.0
K07024	21988.0
K07025	15589.0
K07026	0.0
K07027	7183.0
K07020	0.0
K07021	0.0
K07022	0.0
K07023	3945.0
K07028	0.0
K07029	14143.0
K10094	0.0
K01390	0.0
K01392	0.0
K01399	0.0
K02673	0.0
K05893	0.0
K05897	0.0
K05896	4243.0
K05895	1597.0
K05899	0.0
K05898	0.0
K00555	0.0
K00554	5420.0
K00557	0.0
K00556	4088.0
K00551	0.0
K00559	0.0
K00558	10711.0
K01170	0.0
K01173	0.0
K01174	0.0
K01175	1.0
K01176	246.0
K01178	0.0
K01179	3515.0
K14578	0.0
K14579	0.0
K08951	0.0
K08950	0.0
K08953	0.0
K03828	1.0
K03829	0.0
K03820	4088.0
K03821	0.0
K03822	0.0
K03823	6172.0
K03824	0.0
K03825	19.0
K03826	2642.0
K03827	4217.0
K12248	0.0
K12246	0.0
K12247	0.0
K12242	0.0
K12243	0.0
K12240	0.0
K12241	0.0
K11919	0.0
K11918	0.0
K11913	0.0
K11912	0.0
K11911	0.0
K11910	0.0
K11917	0.0
K11916	0.0
K11915	0.0
K11914	0.0
K12068	0.0
K12069	0.0
K12062	0.0
K12063	0.0
K12060	0.0
K12061	0.0
K12066	0.0
K12067	0.0
K12064	0.0
K12065	0.0
K07259	4089.0
K07258	11031.0
K07253	0.0
K07251	0.0
K07250	1011.0
K07257	0.0
K07256	0.0
K07255	0.0
K07254	0.0
K05372	0.0
K05373	0.0
K05370	0.0
K05371	0.0
K05374	0.0
K05375	0.0
K09970	0.0
K09971	0.0
K09972	1.0
K09973	0.0
K09974	20.0
K09975	0.0
K09976	81.0
K09978	0.0
K09979	4088.0
K11261	1115.0
K11260	0.0
K11263	0.0
K11264	0.0
K10793	115.0
K10796	115.0
K10797	493.0
K10794	0.0
K10795	115.0
K00700	9633.0
K00701	0.0
K10798	0.0
K00703	10344.0
K00705	8438.0
K09828	0.0
K10133	0.0
K13053	0.0
K03192	0.0
K00964	0.0
K00965	4029.0
K00966	158.0
K00960	0.0
K00961	0.0
K00962	8327.0
K00963	446.0
K00969	8346.0
K12681	0.0
K02703	0.0
K08364	0.0
K08365	0.0
K02706	0.0
K08363	0.0
K08361	0.0
K02708	0.0
K02709	0.0
K08368	1.0
K08369	2.0
K01615	411.0
K01617	0.0
K01616	0.0
K01611	325.0
K01610	7781.0
K01613	4720.0
K01612	0.0
K01619	6840.0
K01618	0.0
K02834	8332.0
K02835	8332.0
K05281	0.0
K03619	0.0
K03618	0.0
K03617	8371.0
K03616	25.0
K03615	8352.0
K03614	6420.0
K03613	8244.0
K03612	8222.0
K03611	0.0
K03610	4689.0
K09705	0.0
K09704	2049.0
K09701	0.0
K09700	0.0
K09709	0.0
K06391	506.0
K06390	4153.0
K06393	4103.0
K06392	3147.0
K06395	177.0
K06394	1862.0
K06397	2127.0
K06396	2176.0
K06399	2223.0
K06398	4154.0
K06435	0.0
K11078	0.0
K11079	0.0
K11074	0.0
K11075	0.0
K11076	0.0
K11077	0.0
K11070	4138.0
K11071	4138.0
K11072	5145.0
K11073	0.0
K06935	0.0
K06934	263.0
K06937	0.0
K06936	4.0
K06931	0.0
K06930	0.0
K06933	0.0
K06932	0.0
K06939	0.0
K06938	0.0
K13381	0.0
K05916	0.0
K05917	0.0
K05914	0.0
K05915	0.0
K05912	0.0
K05913	0.0
K05910	0.0
K05911	0.0
K05918	0.0
K05919	3768.0
K00392	0.0
K00390	59.0
K00397	0.0
K00395	0.0
K00394	2051.0
K01884	0.0
K00399	0.0
K01886	8212.0
K01376	0.0
K01372	5163.0
K09149	0.0
K09148	0.0
K01225	54.0
K09145	1007.0
K09144	1006.0
K09147	0.0
K09146	0.0
K09141	0.0
K09140	0.0
K09143	0.0
K09142	0.0
K05709	0.0
K05708	0.0
K05879	739.0
K05878	739.0
K05875	0.0
K05874	0.0
K05877	0.0
K05876	0.0
K05873	0.0
K00579	0.0
K00578	0.0
K00577	0.0
K00575	4431.0
K00574	1206.0
K00573	1.0
K00571	3625.0
K00570	0.0
K01118	294.0
K01119	255.0
K01157	0.0
K01112	0.0
K01113	0.0
K04477	2206.0
K01114	0.0
K01115	0.0
K08087	0.0
K01315	0.0
K08085	0.0
K08084	0.0
K08083	0.0
K08082	0.0
K08081	0.0
K08080	0.0
K01152	0.0
K01401	0.0
K09826	0.0
K06344	0.0
K06345	0.0
K09822	0.0
K06343	0.0
K10938	0.0
K06341	0.0
K10934	0.0
K10935	0.0
K10932	0.0
K11052	0.0
K10930	0.0
K06349	0.0
K11053	0.0
K10754	0.0
K01755	9258.0
K10200	552.0
K02132	0.0
K02137	0.0
K03840	0.0
K03841	0.0
K13028	0.0
K13799	0.0
K13798	0.0
K13795	0.0
K13794	0.0
K13021	0.0
K13792	0.0
K13791	0.0
K13790	0.0
K12268	20.0
K12269	0.0
K12262	0.0
K12263	0.0
K12264	0.0
K12265	0.0
K12266	0.0
K12267	10761.0
K01757	0.0
K12237	0.0
K13243	0.0
K13245	0.0
K13244	0.0
K13246	0.0
K03264	0.0
K03265	0.0
K03263	0.0
K03268	0.0
K03269	4089.0
K12415	0.0
K10211	0.0
K09918	0.0
K09919	0.0
K06720	0.0
K09913	0.0
K09910	0.0
K09911	0.0
K09916	0.0
K09917	0.0
K06726	429.0
K09915	0.0
K11535	0.0
K11534	15.0
K11537	0.0
K11531	0.0
K11533	0.0
K11532	0.0
K11249	117.0
K11539	0.0
K00762	9792.0
K00763	4264.0
K00760	8275.0
K00761	8331.0
K00766	7853.0
K00767	6837.0
K00764	13618.0
K00765	8199.0
K00768	4040.0
K00769	0.0
K11059	0.0
K00186	0.0
K00187	0.0
K00184	48.0
K00185	16.0
K00183	46.0
K00180	4911.0
K00188	0.0
K00189	0.0
K10110	3806.0
K10111	0.0
K10112	4630.0
K10113	0.0
K10114	0.0
K10115	0.0
K10116	0.0
K10117	6734.0
K10118	8055.0
K10119	7970.0
K04641	0.0
K04643	0.0
K04642	0.0
K13282	2.0
K00988	0.0
K00989	263.0
K00986	100.0
K00984	1007.0
K00985	0.0
K00982	0.0
K00983	2211.0
K00980	321.0
K00981	8332.0
K01585	4089.0
K01584	0.0
K01586	11241.0
K13498	1.0
K01580	4100.0
K01583	256.0
K01582	444.0
K13497	1008.0
K01589	1.0
K01588	8258.0
K14941	0.0
K08347	0.0
K08348	0.0
K02720	0.0
K14949	0.0
K02723	0.0
K03459	0.0
K03458	3484.0
K03455	4089.0
K03457	153.0
K03451	137.0
K03981	0.0
K03980	124.0
K02614	363.0
K01639	2774.0
K01638	0.0
K01637	0.0
K01636	38.0
K01635	0.0
K01634	0.0
K01633	4148.0
K01632	0.0
K01631	0.0
K01630	14.0
K02615	0.0
K02588	538.0
K02589	1120.0
K02858	0.0
K02859	1.0
K14051	0.0
K14053	0.0
K14052	0.0
K02852	0.0
K02853	0.0
K02850	0.0
K02851	0.0
K14059	710.0
K14058	0.0
K02586	82.0
K02587	131.0
K03679	0.0
K03671	13670.0
K03670	0.0
K03673	0.0
K03672	0.0
K03675	0.0
K03674	0.0
K03677	0.0
K03676	0.0
K09761	8091.0
K09760	4208.0
K09763	0.0
K09762	4155.0
K09765	4001.0
K09764	59.0
K09767	71.0
K06006	0.0
K09769	457.0
K09768	1536.0
K10353	0.0
K03187	1010.0
K03186	5258.0
K03185	0.0
K03184	0.0
K03183	8791.0
K03182	5229.0
K03181	0.0
K03189	1010.0
K03188	1010.0
K02715	0.0
K12455	0.0
K12454	0.0
K12453	0.0
K12452	99.0
K12451	0.0
K07358	0.0
K07356	0.0
K07357	1.0
K07354	0.0
K07355	0.0
K07352	0.0
K07353	0.0
K07350	0.0
K07351	0.0
K06919	311.0
K06918	0.0
K06917	1.0
K06916	0.0
K06915	1252.0
K06914	0.0
K06913	0.0
K06912	0.0
K06911	4092.0
K06910	1016.0
K08986	0.0
K08987	1.0
K08984	0.0
K08985	0.0
K08982	5.0
K08983	0.0
K08980	0.0
K08981	8.0
K08988	0.0
K08989	0.0
K02252	0.0
K05934	3847.0
K05936	3850.0
K05937	0.0
K02253	0.0
K05939	1.0
K00378	8419.0
K00375	4134.0
K00374	1.0
K00376	0.0
K00371	1.0
K00370	1.0
K00373	1.0
K00372	0.0
K01358	9813.0
K09166	0.0
K09165	0.0
K09164	0.0
K09163	653.0
K09162	0.0
K09161	0.0
K09160	0.0
K01354	0.0
K01355	0.0
K01356	5442.0
K05601	1.0
K05851	0.0
K03807	0.0
K05606	1006.0
K02927	0.0
K05974	0.0
K03805	0.0
K05976	0.0
K00519	0.0
K00518	0.0
K03800	1502.0
K00511	0.0
K00510	0.0
K03801	4089.0
K00515	0.0
K00514	0.0
K00517	0.0
K05971	0.0
K03154	4280.0
K11147	0.0
K05581	0.0
K05580	0.0
K05583	0.0
K05582	0.0
K05585	0.0
K05584	0.0
K05587	0.0
K05586	0.0
K05589	0.0
K03150	9041.0
K03623	1.0
K03152	9331.0
K14200	0.0
K14201	0.0
K14202	0.0
K03621	8326.0
K14204	0.0
K14205	5.0
K01134	1006.0
K01135	0.0
K01136	0.0
K01137	0.0
K01130	1006.0
K01132	0.0
K01133	1037.0
K01138	2092.0
K01139	432.0
K02113	8018.0
K02112	10257.0
K02111	8280.0
K02446	1.0
K02117	6679.0
K02116	1027.0
K02115	10257.0
K02114	10256.0
K02119	2443.0
K02118	8600.0
K02448	0.0
K01036	1.0
K03212	0.0
K13007	0.0
K13006	1.0
K13005	0.0
K13004	1008.0
K13001	0.0
K06404	3622.0
K01032	0.0
K06951	0.0
K03862	0.0
K03863	0.0
K06406	4154.0
K06957	0.0
K05020	29.0
K06400	2891.0
K06403	3623.0
K06954	0.0
K10814	0.0
K10817	0.0
K10816	0.0
K07136	0.0
K03242	0.0
K03243	0.0
K12202	0.0
K12203	0.0
K12206	0.0
K12207	0.0
K12204	0.0
K12205	0.0
K12208	0.0
K12209	0.0
K13919	244.0
K13918	0.0
K06214	0.0
K06215	3579.0
K09936	1722.0
K06217	8258.0
K09930	0.0
K09931	0.0
K09932	0.0
K06213	3542.0
K09938	0.0
K09939	4088.0
K11517	0.0
K06337	0.0
K13301	0.0
K00748	4089.0
K00745	0.0
K00743	0.0
K07165	0.0
K07164	4096.0
K07167	0.0
K07166	4136.0
K07161	1.0
K07160	234.0
K07163	0.0
K07162	108.0
K07169	0.0
K07168	0.0
K06336	0.0
K01839	3964.0
K01838	257.0
K01835	118.0
K01834	21771.0
K01837	0.0
K01830	0.0
K00608	0.0
K02632	0.0
K02630	0.0
K02631	0.0
K08322	97.0
K08323	137.0
K08320	0.0
K08321	14.0
K08326	0.0
K08324	0.0
K08325	1.0
K01659	36.0
K01658	7797.0
K02637	0.0
K01653	9271.0
K01652	13360.0
K01655	0.0
K01654	2403.0
K01657	7798.0
K02874	8332.0
K02875	0.0
K02876	8310.0
K02877	0.0
K02871	8313.0
K02873	0.0
K02878	8332.0
K02879	8332.0
K14070	0.0
K09749	4200.0
K09748	8309.0
K06023	8393.0
K09742	0.0
K09741	0.0
K09740	15.0
K09747	4243.0
K09746	0.0
K09745	0.0
K06024	4221.0
K03477	0.0
K03476	265.0
K03475	1478.0
K03474	4089.0
K03473	4089.0
K03472	0.0
K03471	81.0
K03470	8186.0
K03478	1008.0
K02304	4422.0
K02305	0.0
K02302	1988.0
K02303	0.0
K02300	0.0
K02301	0.0
K03653	0.0
K03652	72.0
K03651	0.0
K03650	8324.0
K03657	16516.0
K03656	0.0
K03655	15113.0
K03654	11851.0
K03658	1007.0
K12439	0.0
K12431	0.0
K12430	0.0
K12433	0.0
K12432	0.0
K12435	0.0
K12434	0.0
K12437	0.0
K12436	0.0
K06979	0.0
K06978	1129.0
K06971	465.0
K06970	0.0
K06973	7982.0
K06972	3686.0
K06975	4187.0
K06974	0.0
K06977	0.0
K06976	1007.0
K07082	7897.0
K07083	4088.0
K07080	2606.0
K07081	1.0
K07086	0.0
K07087	0.0
K07084	28.0
K07085	8245.0
K07088	8078.0
K07089	1356.0
K01317	0.0
K11162	0.0
K11163	0.0
K11161	0.0
K11168	0.0
K00356	0.0
K00355	0.0
K00354	0.0
K00353	0.0
K00351	4089.0
K00350	4089.0
K05952	0.0
K05953	0.0
K05951	0.0
K05956	0.0
K05957	0.0
K00358	69.0
K00689	0.0
K00688	12009.0
K00681	262.0
K00680	6485.0
K00683	0.0
K00685	0.0
K00684	1.0
K00687	0.0
K00686	0.0
K05831	0.0
K05830	0.0
K05833	6240.0
K05832	4293.0
K05834	0.0
K05837	8251.0
K05836	0.0
K05839	0.0
K05838	0.0
K07677	0.0
K00533	3250.0
K00532	3.0
K00531	0.0
K00530	0.0
K00537	8125.0
K00536	0.0
K00535	0.0
K00534	0.0
K00539	0.0
K00538	0.0
K11029	0.0
K14260	1991.0
K14261	0.0
K14266	0.0
K14267	0.0
K14268	0.0
K14269	0.0
K01337	0.0
K01338	8568.0
K02683	0.0
K02682	0.0
K02681	0.0
K02680	0.0
K02687	8243.0
K02686	0.0
K02685	0.0
K02689	0.0
K02688	68.0
K00824	1105.0
K00827	0.0
K00826	8321.0
K00821	11193.0
K00820	9446.0
K00823	4.0
K00822	0.0
K00829	0.0
K00828	0.0
K01488	502.0
K01489	8319.0
K01484	0.0
K01485	1042.0
K01486	3053.0
K01487	636.0
K01480	6035.0
K01481	0.0
K01482	8.0
K01483	0.0
K02469	12347.0
K02468	0.0
K02466	0.0
K02465	0.0
K02464	0.0
K02463	0.0
K02462	0.0
K02461	0.0
K02460	0.0
K08969	4.0
K13061	0.0
K13060	0.0
K13063	0.0
K13062	0.0
K13069	0.0
K08964	0.0
K06363	0.0
K03079	502.0
K06342	0.0
K03078	0.0
K13289	0.0
K13288	0.0
K13285	0.0
K13287	0.0
K13286	0.0
K13281	54.0
K13280	1474.0
K13283	0.0
K00054	1.0
K04496	0.0
K05369	0.0
K05368	1.0
K03228	0.0
K03229	0.0
K00052	8233.0
K03222	0.0
K03223	0.0
K03220	0.0
K03221	0.0
K03226	0.0
K03227	0.0
K03224	0.0
K03225	0.0
K09482	0.0
K09483	0.0
K13836	0.0
K12228	0.0
K05360	0.0
K12224	0.0
K12225	0.0
K12226	0.0
K12227	0.0
K12220	0.0
K05363	6.0
K12222	0.0
K12223	0.0
K08681	3571.0
K08680	0.0
K08683	0.0
K08682	0.0
K08685	0.0
K08684	0.0
K08687	0.0
K08686	0.0
K11755	10822.0
K11754	19734.0
K11751	1.0
K11750	0.0
K11753	16601.0
K11752	8855.0
K02407	3223.0
K13938	0.0
K13936	0.0
K13935	0.0
K02406	8843.0
K13933	0.0
K13932	0.0
K13931	0.0
K13930	0.0
K12088	0.0
K12081	0.0
K12082	0.0
K12083	0.0
K12084	0.0
K12086	0.0
K12087	0.0
K09611	0.0
K09612	0.0
K04940	0.0
K10085	0.0
K05394	0.0
K05395	0.0
K06340	0.0
K13043	0.0
K07149	2554.0
K07148	4089.0
K07147	0.0
K07146	1.0
K07145	0.0
K07144	0.0
K07143	0.0
K07142	0.0
K07141	2366.0
K07140	0.0
K10156	0.0
K10150	0.0
K10620	0.0
K10621	0.0
K14028	0.0
K14029	0.0
K01817	6264.0
K01816	0.0
K01815	5658.0
K01814	8247.0
K01813	1477.0
K01812	7194.0
K01811	11680.0
K01810	8439.0
K01819	0.0
K01818	484.0
K14580	0.0
K05379	0.0
K08304	0.0
K08305	0.0
K08306	0.0
K08307	4089.0
K08300	0.0
K08301	7820.0
K08302	485.0
K08303	16473.0
K08308	0.0
K08309	295.0
K14671	0.0
K14670	0.0
K14673	0.0
K14672	0.0
K01673	45.0
K01672	0.0
K01671	0.0
K01677	4159.0
K01676	4089.0
K01674	0.0
K01679	129.0
K01678	4027.0
K02899	8310.0
K02896	0.0
K02897	4280.0
K02895	8331.0
K02892	8332.0
K02890	8332.0
K10811	0.0
K02096	0.0
K02097	0.0
K02094	0.0
K02095	0.0
K02092	0.0
K02093	0.0
K02099	5827.0
K03411	4236.0
K03410	4258.0
K03413	4790.0
K03412	2215.0
K03415	2102.0
K03414	0.0
K03417	0.0
K03416	0.0
K03418	0.0
K05376	0.0
K02320	0.0
K02322	0.0
K02323	0.0
K05377	0.0
K13542	4403.0
K13543	0.0
K13540	0.0
K13541	0.0
K12145	0.0
K12144	0.0
K12147	0.0
K12410	9361.0
K12141	4089.0
K12140	4089.0
K12143	8.0
K12142	0.0
K12149	0.0
K12148	0.0
K07312	0.0
K07313	90.0
K07310	8.0
K07311	1.0
K07316	114.0
K07317	0.0
K07314	0.0
K07315	15.0
K07318	88.0
K07319	1564.0
K03936	0.0
K03425	0.0
K03426	7922.0
K03427	11226.0
K03420	0.0
K03421	0.0
K03422	0.0
K03423	0.0
K03756	0.0
K03757	0.0
K03206	0.0
K03755	0.0
K11144	100.0
K11145	4161.0
K05972	0.0
K05973	0.0
K03752	38.0
K05978	0.0
K05979	1.0
K03753	44.0
K00331	4089.0
K00330	4089.0
K00333	1.0
K00332	1.0
K00335	3963.0
K00334	4321.0
K00337	4089.0
K00336	7373.0
K00339	4089.0
K00338	4089.0
K03751	0.0
K06953	0.0
K06952	3.0
K06407	4155.0
K06950	15586.0
K10819	1.0
K06956	18.0
K06955	0.0
K06402	269.0
K10815	0.0
K06959	8258.0
K06958	4150.0
K06409	8793.0
K06408	1592.0
K09129	0.0
K09128	120.0
K09123	118.0
K09122	0.0
K09121	3440.0
K09120	0.0
K09127	0.0
K09126	4.0
K09125	0.0
K09124	0.0
K01233	0.0
K05819	0.0
K05818	0.0
K01896	0.0
K05813	3154.0
K05812	0.0
K05811	0.0
K05810	4087.0
K05817	0.0
K05816	0.0
K05815	1177.0
K05814	191.0
K01894	0.0
K01892	8332.0
K01234	281.0
K01144	4713.0
K01146	0.0
K01141	0.0
K01416	0.0
K11434	0.0
K01415	0.0
K06354	0.0
K01414	0.0
K09836	0.0
K01318	0.0
K01319	0.0
K01312	0.0
K06350	0.0
K02669	3608.0
K02668	0.0
K02665	0.0
K02664	1.0
K02667	0.0
K02666	0.0
K02661	0.0
K02660	0.0
K02663	4.0
K02662	289.0
K00809	0.0
K00808	0.0
K00806	8260.0
K00805	3882.0
K00804	0.0
K00803	128.0
K00802	0.0
K00801	0.0
K00800	7251.0
K10921	0.0
K02409	3174.0
K02408	4259.0
K02401	2331.0
K02400	4237.0
K02403	0.0
K02402	0.0
K02405	4292.0
K05364	3836.0
K05367	1.0
K05366	16537.0
K10210	0.0
K10216	0.0
K13049	1006.0
K13048	0.0
K13739	0.0
K10215	0.0
K06122	0.0
K13735	0.0
K13734	0.0
K13041	0.0
K13040	0.0
K13731	0.0
K13730	0.0
K13733	0.0
K13732	0.0
K04516	4088.0
K03204	0.0
K03205	9832.0
K03207	0.0
K03200	0.0
K03201	0.0
K03202	0.0
K03203	0.0
K03208	0.0
K03758	19.0
K03759	0.0
K09469	0.0
K09461	0.0
K06204	0.0
K00178	0.0
K13950	0.0
K13953	1.0
K13955	0.0
K13954	1953.0
K10920	0.0
K06324	0.0
K11777	244.0
K11779	0.0
K11778	0.0
K06325	0.0
K12600	0.0
K07432	0.0
K07430	0.0
K06326	0.0
K07128	0.0
K07121	0.0
K07120	0.0
K07123	0.0
K07122	0.0
K07125	0.0
K07124	4344.0
K07127	0.0
K07126	2588.0
K01870	8332.0
K01873	9338.0
K01872	8295.0
K01875	8332.0
K01874	9331.0
K01876	8453.0
K01879	10.0
K01878	10.0
K06321	0.0
K00476	0.0
K00477	0.0
K00474	0.0
K00472	0.0
K00470	0.0
K00471	0.0
K00478	0.0
K00479	0.0
K04775	0.0
K04774	0.0
K04777	0.0
K04776	0.0
K04771	0.0
K04770	0.0
K04773	4213.0
K04772	0.0
K04779	0.0
K04778	0.0
K14657	0.0
K14656	0.0
K14654	0.0
K14653	0.0
K14652	12948.0
K14659	0.0
K14658	0.0
K14386	0.0
K09926	0.0
K01699	0.0
K01698	1465.0
K01695	7907.0
K01697	0.0
K01696	7927.0
K01690	0.0
K01693	4158.0
K01692	2131.0
K07227	0.0
K03439	8310.0
K03438	11677.0
K13380	0.0
K03928	90.0
K03925	4083.0
K03924	7135.0
K03431	5154.0
K03926	0.0
K03437	8325.0
K03436	6333.0
K03435	0.0
K03434	0.0
K02348	245.0
K02342	8755.0
K02343	8290.0
K02340	8090.0
K02341	8331.0
K02346	5742.0
K02347	1.0
K02344	0.0
K02345	0.0
K03697	298.0
K03696	8339.0
K03695	8330.0
K03694	1.0
K03693	0.0
K03692	0.0
K03690	0.0
K03699	6264.0
K03698	3786.0
K13566	0.0
K12164	0.0
K07338	0.0
K07339	377.0
K07334	9.0
K07335	3193.0
K07336	0.0
K07337	1.0
K07330	0.0
K07331	0.0
K07332	0.0
K07333	0.0
K09695	0.0
K09694	0.0
K09697	404.0
K09696	404.0
K09691	4965.0
K09690	3742.0
K09693	0.0
K09692	139.0
K09699	0.0
K09698	4.0
K07590	260.0
K07591	0.0
K07592	0.0
K05998	0.0
K05999	0.0
K05996	0.0
K05997	0.0
K05994	0.0
K05995	5176.0
K05993	1044.0
K05991	0.0
K10837	0.0
K00319	0.0
K00318	0.0
K00648	8320.0
K02545	0.0
K00645	8314.0
K00311	0.0
K00646	0.0
K00317	0.0
K00316	0.0
K00643	0.0
K00314	0.0
K02547	418.0
K06429	0.0
K06428	0.0
K06427	0.0
K02812	0.0
K06425	4.0
K06424	0.0
K06423	59.0
K06422	0.0
K06421	4.0
K02813	0.0
K02930	0.0
K03815	0.0
K05612	0.0
K03367	1.0
K03366	1.0
K03812	0.0
K03635	1.0
K03634	0.0
K03631	8236.0
K05969	0.0
K03630	10192.0
K03633	0.0
K03632	0.0
K01998	4067.0
K01999	4115.0
K01992	14177.0
K01993	8178.0
K01990	31994.0
K01991	4089.0
K01996	4125.0
K01997	4193.0
K01994	1.0
K01995	4155.0
K03148	71.0
K03639	2721.0
K05692	0.0
K03638	0.0
K00869	1.0
K00868	2230.0
K00861	0.0
K00860	15.0
K00863	142.0
K00862	0.0
K00865	3490.0
K00864	5815.0
K00867	1.0
K00866	0.0
K01192	8358.0
K01190	31630.0
K01191	7441.0
K01197	7.0
K01194	0.0
K01195	2148.0
K01198	3068.0
K01199	0.0
K00656	12726.0
K00657	5354.0
K00306	0.0
K14591	0.0
K00300	0.0
K00653	0.0
K13715	0.0
K13713	0.0
K00650	0.0
K00651	4126.0
K14596	0.0
K02647	9123.0
K14598	0.0
K02643	0.0
K02642	0.0
K02641	0.0
K02640	0.0
K03594	4526.0
K03595	8332.0
K03596	8274.0
K03597	0.0
K03590	4143.0
K03591	0.0
K03592	7.0
K03593	4089.0
K03598	0.0
K03599	0.0
K01736	8257.0
K01737	4163.0
K01734	5829.0
K01735	7252.0
K01732	0.0
K01733	8445.0
K01730	1006.0
K01731	0.0
K06049	0.0
K01738	9565.0
K01739	36.0
K11809	0.0
K05343	110.0
K02422	4435.0
K02421	2331.0
K05340	1.0
K02427	0.0
K05346	188.0
K02425	0.0
K02424	0.0
K05349	30291.0
K02428	4097.0
K03770	4089.0
K03771	4089.0
K03772	0.0
K03773	4089.0
K03774	16.0
K03775	4089.0
K03776	0.0
K03777	0.0
K03778	6457.0
K03779	1941.0
K09722	0.0
K08174	0.0
K14114	0.0
K13979	0.0
K13237	0.0
K14440	0.0
K09992	1006.0
K09990	0.0
K09991	0.0
K09996	0.0
K09997	0.0
K09994	0.0
K14110	0.0
K09998	0.0
K09999	0.0
K14111	0.0
K14113	0.0
K14449	0.0
K10213	1.0
K14118	0.0
K11711	197.0
K11710	0.0
K11712	289.0
K11717	12753.0
K11719	0.0
K06857	0.0
K10440	4520.0
K10441	4151.0
K07103	0.0
K07102	0.0
K07101	0.0
K07100	0.0
K07107	11752.0
K07106	101.0
K07105	3825.0
K07456	8250.0
K07459	2.0
K07458	174.0
K07109	0.0
K07108	0.0
K10198	0.0
K10199	0.0
K10190	3689.0
K10191	0.0
K10192	205.0
K10193	138.0
K10194	167.0
K10195	0.0
K10196	0.0
K10197	0.0
K15013	0.0
K01858	14.0
K15016	0.0
K15017	0.0
K01853	0.0
K01852	0.0
K01851	0.0
K01850	9.0
K01857	0.0
K01856	0.0
K01854	9131.0
K07539	0.0
K08478	0.0
K08479	0.0
K08476	0.0
K08477	0.0
K08475	0.0
K00450	1.0
K00451	0.0
K00452	0.0
K00453	0.0
K00455	0.0
K00456	0.0
K00457	0.0
K00106	0.0
K00459	0.0
K00104	2054.0
K00105	0.0
K00102	0.0
K00103	0.0
K00100	10342.0
K00101	0.0
K01509	0.0
K04759	12414.0
K04758	10673.0
K04757	74.0
K01504	0.0
K04755	0.0
K04754	0.0
K04753	0.0
K04752	0.0
K04751	3495.0
K01502	0.0
K14631	0.0
K05359	0.0
K14632	0.0
K07536	0.0
K12080	0.0
K02364	0.0
K12369	8.0
K02361	1.0
K02362	0.0
K02363	0.0
K13509	0.0
K13503	0.0
K13500	0.0
K12109	0.0
K12108	0.0
K12101	0.0
K12100	0.0
K12103	0.0
K12102	0.0
K12105	0.0
K12104	0.0
K12107	0.0
K12106	0.0
K11023	0.0
K03014	0.0
K08906	0.0
K08904	0.0
K08900	0.0
K06223	4017.0
K06199	6075.0
K06198	1.0
K06197	0.0
K06196	1712.0
K06194	4088.0
K06193	0.0
K06192	0.0
K06191	0.0
K06190	0.0
K11104	3079.0
K11105	4663.0
K11106	0.0
K11107	0.0
K11102	1.0
K11103	0.0
K07862	37.0
K00666	1195.0
K00663	0.0
K00662	1013.0
K00661	8794.0
K00660	0.0
K06997	8258.0
K06996	0.0
K06995	0.0
K10852	138.0
K06993	0.0
K06992	0.0
K06991	0.0
K06990	1.0
K11050	0.0
K06999	0.0
K06998	1131.0
K05338	0.0
K11051	0.0
K06441	0.0
K06440	0.0
K06443	0.0
K06442	4202.0
K06445	0.0
K06447	0.0
K06446	8.0
K06309	0.0
K05686	0.0
K02655	0.0
K07392	0.0
K00595	5638.0
K00594	0.0
K00596	0.0
K00599	18437.0
K00598	4.0
K02657	0.0
K07642	0.0
K07643	0.0
K07396	0.0
K07397	5.0
K07394	0.0
K07395	0.0
K04102	0.0
K04103	0.0
K04100	0.0
K04101	0.0
K04107	0.0
K04105	0.0
K04108	0.0
K04109	0.0
K07716	0.0
K07717	114.0
K07714	0.0
K07715	0.0
K07712	0.0
K07713	0.0
K07710	1.0
K07711	0.0
K07718	18184.0
K07719	182.0
K00843	0.0
K00842	0.0
K00841	2.0
K00840	0.0
K00847	8855.0
K00846	0.0
K00845	15051.0
K00844	88.0
K00849	8186.0
K00848	2019.0
K06302	0.0
K13771	0.0
K13770	1.0
K13772	0.0
K13775	0.0
K13774	0.0
K13777	0.0
K13776	0.0
K13779	0.0
K13778	0.0
K02621	4170.0
K02992	8311.0
K02623	0.0
K08286	0.0
K08281	75.0
K02996	6390.0
K02995	0.0
K02994	8332.0
K02629	0.0
K02628	0.0
K08289	4088.0
K08288	0.0
K03578	0.0
K03579	0.0
K03576	0.0
K03577	1007.0
K03574	8872.0
K03575	6564.0
K03572	8249.0
K03573	0.0
K03570	8258.0
K03571	3809.0
K01710	13321.0
K01711	5350.0
K01712	85.0
K01713	0.0
K01714	12898.0
K01715	3565.0
K01716	0.0
K01718	0.0
K01719	4089.0
K03081	0.0
K02199	0.0
K02198	8.0
K14170	8191.0
K02193	0.0
K02192	92.0
K02191	4.0
K02190	1915.0
K02197	8.0
K02196	0.0
K02195	8.0
K02194	8.0
K03718	4089.0
K03719	1450.0
K03712	4419.0
K03713	0.0
K03710	3454.0
K03711	9892.0
K03716	3083.0
K03717	0.0
K03715	0.0
K07129	0.0
K00045	0.0
K13995	0.0
K13994	0.0
K13991	0.0
K13990	4088.0
K13993	4366.0
K13992	0.0
K06298	3548.0
K06299	0.0
K06294	0.0
K06295	518.0
K06296	63.0
K06297	72.0
K06290	0.0
K06291	0.0
K06292	0.0
K06293	0.0
K12743	0.0
K00248	3839.0
K06426	1.0
K11739	0.0
K11738	0.0
K11733	0.0
K11732	0.0
K11731	0.0
K11737	0.0
K11736	0.0
K11735	0.0
K11734	0.0
K06870	0.0
K06871	8659.0
K06872	5684.0
K06873	0.0
K06874	0.0
K06875	0.0
K06876	0.0
K06877	1006.0
K06878	2.0
K06879	1.0
K07478	9407.0
K12645	0.0
K07479	0.0
K07473	3922.0
K07472	0.0
K07471	0.0
K07470	0.0
K07477	0.0
K07476	0.0
K07474	74.0
K15038	0.0
K15039	0.0
K15034	0.0
K15036	0.0
K15037	0.0
K08738	0.0
K06420	0.0
K00128	5725.0
K00129	0.0
K00438	0.0
K00432	89.0
K00433	1006.0
K00122	0.0
K00123	13.0
K00124	10.0
K00125	0.0
K00126	0.0
K00127	9.0
K08973	0.0
K14348	0.0
K14347	0.0
K14340	0.0
K08972	9.0
K01525	0.0
K01524	9064.0
K01523	305.0
K01521	0.0
K01520	9701.0
K01529	75.0
K08977	0.0
K03969	91.0
K08929	0.0
K02388	4259.0
K02389	4189.0
K02386	0.0
K02387	4259.0
K02384	0.0
K02385	2353.0
K02382	0.0
K02380	1.0
K02381	0.0
K05386	0.0
K13524	0.0
K13525	0.0
K13527	0.0
K13520	0.0
K13522	0.0
K13529	0.0
K03385	9.0
K03384	0.0
K03387	4089.0
K03386	4550.0
K03381	0.0
K03380	0.0
K03383	0.0
K03382	318.0
K03389	4101.0
K03388	4095.0
K05356	0.0
K12344	0.0
K12343	0.0
K12342	0.0
K12341	0.0
K12340	4089.0
K02430	0.0
K12349	0.0
K05351	0.0
K11694	0.0
K11695	0.0
K11690	2797.0
K05352	0.0
K11693	0.0
K08928	0.0
K03433	0.0
K13832	0.0
K03039	0.0
K03432	0.0
K06607	0.0
K06606	89.0
K06605	1.0
K03430	1104.0
K06603	80.0
K06602	0.0
K06601	0.0
K06600	0.0
K05358	0.0
K06609	0.0
K06608	30.0
K03923	0.0
K03922	0.0
K11472	0.0
K11473	2.0
K11474	0.0
K11475	0.0
K11476	0.0
K11477	0.0
K00601	0.0
K00600	8310.0
K00603	125.0
K03746	0.0
K00605	5213.0
K00604	8332.0
K00607	0.0
K00606	6210.0
K00609	8243.0
K03741	817.0
K03740	1.0
K03743	341.0
K10873	0.0
K03214	0.0
K14068	0.0
K13317	0.0
K06360	0.0
K14069	0.0
K08078	0.0
K09650	0.0
K06361	0.0
K07802	0.0
K07803	0.0
K07800	0.0
K07801	0.0
K07806	0.0
K07807	0.0
K07804	0.0
K07805	0.0
K06362	0.0
K01172	0.0
K10257	0.0
K10255	0.0
K10254	2891.0
K10253	0.0
K10918	0.0
K04128	0.0
K01958	306.0
K01959	0.0
K01956	8146.0
K01957	0.0
K04126	0.0
K04127	0.0
K01952	8261.0
K01953	5808.0
K01950	8220.0
K01951	9332.0
K07730	0.0
K07731	0.0
K07732	0.0
K07733	1.0
K07734	0.0
K07735	1.0
K07736	4864.0
K07737	13339.0
K07738	3919.0
K07739	8.0
K06365	0.0
K06366	0.0
K06367	0.0
K10910	0.0
K10911	0.0
K04382	0.0
K10775	0.0
K02609	0.0
K02979	0.0
K02978	0.0
K06368	0.0
K02975	0.0
K02974	0.0
K02977	0.0
K02976	0.0
K03558	1.0
K03559	4089.0
K03550	8087.0
K03551	8312.0
K03552	0.0
K03553	9358.0
K03554	0.0
K03555	8230.0
K03556	1259.0
K03557	0.0
K01778	8626.0
K01779	291.0
K06369	0.0
K01772	9.0
K01770	8234.0
K01771	0.0
K01776	8122.0
K01777	115.0
K01774	0.0
K01775	9536.0
K05385	0.0
K05384	0.0
K05383	0.0
K05382	0.0
K05381	0.0
K08159	0.0
K14153	2.0
K14154	0.0
K14155	9014.0
K08152	0.0
K08156	4088.0
K08076	0.0
K12809	0.0
K05297	1.0
K03734	10390.0
K03735	306.0
K03736	306.0
K03737	8342.0
K03731	0.0
K03732	0.0
K03733	4107.0
K03738	2.0
K03739	1.0
K08139	0.0
K06994	0.0
K12660	0.0
K12661	0.0
K07450	0.0
K08719	0.0
K08717	0.0
K08715	0.0
K08714	0.0
K08713	0.0
K08710	0.0
K11311	0.0
K11312	0.0
K00141	0.0
K00146	0.0
K00411	0.0
K00412	0.0
K00145	16642.0
K00148	0.0
K14367	0.0
K14366	0.0
K08954	0.0
K08384	5840.0
K14369	0.0
K14368	0.0
K14091	1007.0
K14090	1015.0
K14093	0.0
K14092	0.0
K14095	0.0
K14094	0.0
K14097	0.0
K14096	0.0
K14099	0.0
K14098	0.0
K02848	0.0
K01541	0.0
K04712	0.0
K04711	0.0
K01545	0.0
K01547	5681.0
K01546	5681.0
K01548	5590.0
K04719	0.0
K04718	0.0
K02018	5219.0
K02019	358.0
K02016	10588.0
K02017	1.0
K02014	12358.0
K02015	14242.0
K02012	2127.0
K02013	10576.0
K02010	761.0
K02011	2011.0
K04515	0.0
K03943	0.0
K03941	0.0
K03940	0.0
K00313	17.0
K04060	0.0
K01608	1007.0
K08942	0.0
K08943	0.0
K08940	0.0
K08941	0.0
K08946	0.0
K08947	0.0
K08944	0.0
K08945	0.0
K03059	0.0
K13811	0.0
K13812	0.0
K13815	0.0
K13816	0.0
K13818	0.0
K13819	0.0
K03053	0.0
K03052	0.0
K03055	0.0
K03054	0.0
K03057	0.0
K03056	0.0
K06222	0.0
K11418	0.0
K11410	0.0
K11415	0.0
K00622	0.0
K00621	0.0
K00620	8782.0
K00627	253.0
K00626	5646.0
K00625	8164.0
K00624	0.0
K02805	1114.0
K02552	0.0
K02550	0.0
K02556	2375.0
K02803	0.0
K02554	0.0
K07280	0.0
K07281	0.0
K07282	7677.0
K07283	0.0
K07284	2924.0
K07285	0.0
K07286	0.0
K08217	2760.0
K07288	0.0
K07289	0.0
K07534	0.0
K07535	68.0
K07533	3211.0
K07822	0.0
K07823	0.0
K08699	0.0
K00088	9228.0
K00087	693.0
K00086	1039.0
K00082	0.0
K10239	0.0
K10238	0.0
K10231	128.0
K10230	0.0
K10233	0.0
K10232	0.0
K10235	0.0
K10234	0.0
K10237	0.0
K10236	0.0
K08353	0.0
K01970	0.0
K01971	123.0
K01972	9096.0
K01973	0.0
K01974	0.0
K01975	146.0
K01976	0.0
K07758	0.0
K05990	0.0
K07752	0.0
K07753	0.0
K07751	0.0
K13786	0.0
K07755	0.0
K07442	0.0
K08352	24.0
K07115	0.0
K07441	0.0
K07634	0.0
K07446	1.0
K07111	0.0
K07444	4134.0
K07445	0.0
K00647	0.0
K07449	0.0
K00641	4088.0
K00640	11284.0
K01289	0.0
K01282	0.0
K01283	0.0
K01280	0.0
K01281	1.0
K01286	330.0
K01284	8177.0
K02954	8297.0
K02952	8332.0
K02950	8310.0
K00155	0.0
K02959	8332.0
K00887	0.0
K00886	0.0
K00885	0.0
K00884	0.0
K00883	110.0
K00882	2829.0
K00881	31.0
K00880	581.0
K00053	8214.0
K14048	0.0
K01026	2329.0
K01756	8399.0
K01025	0.0
K01750	154.0
K01023	14.0
K01752	9943.0
K01753	45.0
K14583	0.0
K01758	14.0
K01759	12319.0
K09565	0.0
K09568	0.0
K08173	0.0
K08172	0.0
K02483	1099.0
K02482	0.0
K08177	146.0
K08176	0.0
K08175	0.0
K02486	0.0
K02489	0.0
K02488	0.0
K08178	0.0
K14138	85.0
K14136	0.0
K09713	0.0
K09714	0.0
K09715	0.0
K03532	0.0
K03533	0.0
K03530	16985.0
K03531	6390.0
K03536	8324.0
K03537	0.0
K03534	5581.0
K03535	0.0
K03538	0.0
K03539	0.0
K14451	0.0
K14450	0.0
K02225	0.0
K02224	7608.0
K02227	3990.0
K02226	4073.0
K02221	69.0
K14107	0.0
K02229	0.0
K02228	0.0
K14106	0.0
K00441	0.0
K03288	0.0
K03289	0.0
K03284	9383.0
K03285	0.0
K03286	0.0
K03287	4088.0
K03280	0.0
K03281	4089.0
K03282	7836.0
K00440	0.0
K13677	0.0
K12790	0.0
K09639	0.0
K12688	0.0
K12689	0.0
K12686	0.0
K12687	0.0
K12684	0.0
K12685	0.0
K12682	0.0
K12683	0.0
K12680	0.0
K11889	0.0
K08884	6359.0
K11085	5096.0
K11084	0.0
K11081	0.0
K11080	0.0
K11083	0.0
K11082	0.0
K11089	0.0
K08777	0.0
K08776	0.0
K06346	4127.0
K06347	0.0
K09824	0.0
K09825	8311.0
K09823	0.0
K09820	0.0
K10939	0.0
K10936	0.0
K10937	0.0
K10933	0.0
K06348	0.0
K09829	0.0
K11337	0.0
K11336	0.0
K11335	0.0
K11334	0.0
K11333	0.0
K11332	0.0
K11331	0.0
K11330	0.0
K00169	2126.0
K00164	0.0
K00166	0.0
K00167	0.0
K00161	253.0
K00162	253.0
K00163	0.0
K10689	0.0
K10680	0.0
K10681	0.0
K10682	0.0
K04083	4235.0
K04082	0.0
K04081	0.0
K04080	0.0
K04087	99.0
K04086	0.0
K04085	0.0
K04084	0.0
K04088	99.0
K01569	0.0
K01568	0.0
K01563	0.0
K01561	0.0
K01560	1266.0
K01567	0.0
K01565	0.0
K01564	0.0
K02038	8323.0
K02039	8323.0
K02030	10233.0
K02031	11224.0
K02032	11632.0
K02033	12841.0
K02034	13627.0
K02035	13530.0
K02036	8323.0
K02037	8169.0
K05556	0.0
K13658	0.0
K13659	0.0
K13656	0.0
K13657	0.0
K13654	0.0
K13655	8.0
K13652	1007.0
K13653	5843.0
K13650	0.0
K13651	0.0
K05555	0.0
K05552	0.0
K02057	7893.0
K05550	0.0
K05551	0.0
K12308	12795.0
K12306	0.0
K03073	8251.0
K03072	181.0
K03071	0.0
K03070	8331.0
K03077	32.0
K03076	8310.0
K03075	6368.0
K03074	256.0
K08965	68.0
K08967	0.0
K08961	0.0
K08963	3234.0
K13873	0.0
K13876	0.0
K13874	0.0
K13875	0.0
K06139	0.0
K06138	0.0
K06135	0.0
K06134	0.0
K06137	0.0
K06136	0.0
K06131	11962.0
K06133	3905.0
K06132	0.0
K02600	8332.0
K07389	0.0
K07388	0.0
K04747	0.0
K01516	8310.0
K09977	0.0
K07518	0.0
K07519	0.0
K11437	0.0
K07512	0.0
K07516	1.0
K10212	88.0
K10747	0.0
K10217	0.0
K10219	0.0
K10218	0.0
K10748	0.0
K01912	5526.0
K01913	0.0
K01910	99.0
K01911	69.0
K01916	3.0
K01917	0.0
K01914	8126.0
K01915	13547.0
K01918	6251.0
K01919	15.0
K07774	0.0
K07775	2080.0
K07776	17.0
K07777	1996.0
K07770	7.0
K07771	0.0
K07772	0.0
K07773	0.0
K07778	1.0
K01193	5130.0
K04340	0.0
K04341	0.0
K04342	0.0
K04343	0.0
K12986	0.0
K04691	0.0
K02931	6390.0
K02933	8332.0
K02935	8332.0
K02936	0.0
K02939	8332.0
K00205	0.0
K00204	0.0
K00207	0.0
K00206	0.0
K00201	0.0
K00200	0.0
K00203	0.0
K00202	0.0
K00209	0.0
K00208	4089.0
K01000	9275.0
K01001	0.0
K01002	360.0
K01003	1.0
K01004	0.0
K01005	282.0
K01006	8253.0
K01007	97.0
K01008	2871.0
K10855	0.0
K14115	0.0
K14116	0.0
K14441	8248.0
K14446	4.0
K14447	0.0
K14112	0.0
K14445	0.0
K08195	0.0
K08194	0.0
K14448	0.0
K08196	0.0
K08191	4089.0
K14119	0.0
K08193	0.0
K00702	2032.0
K10799	0.0
K03518	3656.0
K03519	103.0
K09719	0.0
K10856	0.0
K03516	0.0
K03517	6779.0
K02205	0.0
K02204	1.0
K02203	5572.0
K02201	0.0
K02200	0.0
K13714	0.0
K13461	0.0
K12518	1.0
K12519	1.0
K12517	1.0
K12514	0.0
K12515	0.0
K12512	0.0
K12513	0.0
K12510	5724.0
K12511	254.0
K07183	2376.0
K07182	0.0
K07181	1157.0
K07180	59.0
K07186	0.0
K07185	357.0
K07184	0.0
K09800	0.0
K09801	0.0
K09802	0.0
K09803	44.0
K09804	0.0
K09805	0.0
K09806	0.0
K09807	5299.0
K09808	8177.0
K09809	1.0
K10912	0.0
K10913	0.0
K10914	352.0
K10915	0.0
K10916	0.0
K10917	0.0
K11358	3831.0
K11355	0.0
K11354	0.0
K11357	0.0
K11356	0.0
K04069	17228.0
K04068	8728.0
K04065	0.0
K04064	0.0
K04067	0.0
K04066	8222.0
K04061	3170.0
K09716	0.0
K04063	0.0
K04062	0.0
K10006	0.0
K10007	0.0
K10004	0.0
K10005	0.0
K10002	0.0
K10003	0.0
K10000	0.0
K10001	0.0
K09717	0.0
K10008	0.0
K10009	0.0
K02491	0.0
K14588	0.0
K14581	0.0
K13678	6.0
K13679	0.0
K11633	0.0
K13670	0.0
K13671	0.0
K11987	0.0
K11636	0.0
K11634	0.0
K13582	0.0
K13583	0.0
K13580	0.0
K13581	0.0
K13586	0.0
K13587	0.0
K13584	0.0
K13585	0.0
K13588	0.0
K13589	0.0
K02052	132.0
K02053	133.0
K02050	8035.0
K02051	7589.0
K02056	3440.0
K05553	0.0
K02054	132.0
K02055	65.0
K02058	2692.0
K02059	0.0
K05558	0.0
K05559	0.0
K03895	0.0
K03894	0.0
K03897	0.0
K03896	0.0
K03891	0.0
K03890	0.0
K03893	0.0
K03892	6523.0
K02423	0.0
K05342	0.0
K05341	4.0
K12989	0.0
K12988	0.0
K02420	4237.0
K12981	0.0
K12980	0.0
K12983	0.0
K12982	0.0
K12985	0.0
K12984	0.0
K12987	0.0
K02426	4089.0
K13854	0.0
K03098	4088.0
K13853	58.0
K03095	1.0
K05344	0.0
K03091	15271.0
K03090	59.0
K03093	192.0
K03092	4708.0
K06113	0.0
K09632	0.0
K02429	8177.0
K06118	0.0
K05716	0.0
K04844	1.0
K11632	0.0
K11630	0.0
K11631	10.0
K11637	0.0
K11635	0.0
K11638	0.0
K11639	0.0
K07572	0.0
K07573	0.0
K07570	7.0
K07571	474.0
K07576	3857.0
K07577	0.0
K07574	4161.0
K07575	0.0
K07578	0.0
K07579	0.0
K11189	11141.0
K11184	1653.0
K11187	0.0
K11180	1.0
K11181	1.0
K11183	0.0
K10764	0.0
K10763	0.0
K10762	0.0
K01938	8313.0
K01939	10198.0
K01934	4244.0
K01935	4126.0
K01937	8316.0
K01930	0.0
K01932	0.0
K01933	9228.0
K07798	1.0
K07799	0.0
K07796	0.0
K07797	0.0
K07794	15.0
K07795	68.0
K07792	0.0
K07793	810.0
K07790	0.0
K07791	0.0
K06379	4154.0
K00968	1006.0
K06378	4097.0
K06377	0.0
K06376	0.0
K06375	0.0
K09814	0.0
K09813	0.0
K06372	0.0
K06371	0.0
K06370	0.0
K01249	0.0
K01246	5204.0
K01247	1.0
K01244	0.0
K01243	7374.0
K08919	0.0
K01241	1.0
K02919	5006.0
K02913	8251.0
K02912	0.0
K02911	8274.0
K02910	0.0
K02917	0.0
K02916	8332.0
K02915	0.0
K02914	8250.0
K00228	0.0
K00227	0.0
K00226	14289.0
K00224	0.0
K00223	0.0
K00222	0.0
K00221	0.0
K00220	0.0
K01798	0.0
K01799	44.0
K01068	0.0
K01069	278.0
K01062	0.0
K01791	6323.0
K01792	0.0
K01061	0.0
K01066	19.0
K01067	108.0
K01796	1.0
K01797	28.0
K05499	1118.0
K14468	0.0
K14469	0.0
K14465	0.0
K14466	0.0
K14467	0.0
K10834	0.0
K10833	0.0
K02266	0.0
K03793	0.0
K03790	1941.0
K03791	0.0
K03796	0.0
K03797	16269.0
K03794	0.0
K03795	0.0
K03798	13947.0
K03799	1.0
K13448	0.0
K12538	0.0
K12539	0.0
K12530	0.0
K12531	0.0
K12532	0.0
K12533	0.0
K12534	0.0
K12535	0.0
K12536	0.0
K12537	0.0
K03136	0.0
K09790	4745.0
K09791	0.0
K09792	0.0
K09793	4089.0
K09794	0.0
K09795	0.0
K09796	0.0
K09797	5163.0
K09798	0.0
K09799	0.0
K10972	0.0
K10973	0.0
K10977	14.0
K10974	1187.0
K10975	0.0
K10978	0.0
K10979	126.0
K06308	0.0
K00315	0.0
K09862	0.0
K06303	0.0
K09860	0.0
K09861	6145.0
K06306	541.0
K06307	0.0
K06305	0.0
K11373	0.0
K04047	1.0
K04046	0.0
K04045	1176.0
K04044	0.0
K04043	8576.0
K04042	644.0
K04041	3906.0
K04040	0.0
K02700	0.0
K04049	0.0
K04048	0.0
K02707	0.0
K02704	0.0
K02705	0.0
K10020	0.0
K10021	0.0
K10022	0.0
K10023	0.0
K10024	0.0
K10025	0.0
K10026	66.0
K10027	0.0
K13612	0.0
K13613	0.0
K13611	0.0
K13614	0.0
K13615	0.0
K05794	4.0
K05795	287.0
K05796	37.0
K05797	0.0
K05790	0.0
K05791	0.0
K05792	15.0
K05793	0.0
K05798	0.0
K05799	5964.0
K01474	0.0
K01477	0.0
K01476	0.0
K01471	0.0
K01470	2674.0
K01473	0.0
K13039	0.0
K01479	0.0
K01478	9.0
K05570	1063.0
K05571	1063.0
K05572	0.0
K05573	0.0
K02078	14808.0
K02079	0.0
K05576	0.0
K02074	1.0
K02075	1.0
K02076	88.0
K02077	21.0
K02071	2174.0
K02072	2226.0
K02073	2175.0
K03309	0.0
K03308	13134.0
K03305	4093.0
K03304	0.0
K03307	4137.0
K03306	1657.0
K03301	0.0
K03300	274.0
K03303	130.0
K03302	0.0
K06173	10381.0
K06175	0.0
K06174	0.0
K06177	4089.0
K06176	0.0
K06179	4233.0
K07680	1.0
K03867	0.0
K03838	0.0
K12053	0.0
K11618	1006.0
K11619	0.0
K11614	0.0
K11615	0.0
K11616	0.0
K11617	0.0
K11610	0.0
K11611	0.0
K11960	0.0
K11961	4.0
K02836	8258.0
K10565	0.0
K10564	0.0
K02837	6187.0
K10561	346.0
K10560	344.0
K10563	1516.0
K10562	0.0
K02838	8332.0
K06858	0.0
K02839	1007.0
K06859	75.0
K12700	245.0
K07558	0.0
K07559	1152.0
K07228	0.0
K07229	0.0
K07226	0.0
K07224	0.0
K07225	0.0
K07222	0.0
K07223	1.0
K07220	1516.0
K07221	0.0
K10709	903.0
K10708	0.0
K10701	0.0
K10703	0.0
K10702	0.0
K10704	0.0
K05984	0.0
K07537	0.0
K08652	0.0
K08651	0.0
K08658	0.0
K08659	93.0
K05982	0.0
K07451	0.0
K07453	0.0
K07452	0.0
K07455	91.0
K07454	0.0
K09707	1130.0
K07457	4.0
K09706	43.0
K07104	0.0
K00029	1.0
K00028	0.0
K00799	1.0
K00798	5132.0
K00797	2944.0
K00024	8191.0
K00795	1.0
K00026	0.0
K00021	0.0
K00020	34.0
K00023	0.0
K00022	0.0
K09017	0.0
K01269	4247.0
K09015	4089.0
K09014	5114.0
K09013	6841.0
K09011	4088.0
K09010	0.0
K01261	0.0
K01262	13481.0
K01263	0.0
K01264	0.0
K01265	13782.0
K01266	1007.0
K09018	0.0
K08227	0.0
K08226	0.0
K08225	0.0
K08224	4.0
K08223	0.0
K08222	0.0
K08221	1.0
K00249	0.0
K01790	11159.0
K00241	4089.0
K00240	4356.0
K00243	7787.0
K00242	0.0
K00245	0.0
K00244	2525.0
K00247	0.0
K00246	0.0
K01795	1008.0
K06983	0.0
K02799	0.0
K02798	16.0
K02791	77.0
K02790	0.0
K02793	850.0
K02795	1300.0
K02794	1284.0
K02796	1248.0
K04564	4313.0
K04565	1467.0
K04566	1006.0
K04567	7225.0
K01040	85.0
K01041	0.0
K04562	1997.0
K04568	0.0
K01049	0.0
K02535	4089.0
K02242	1.0
K02536	4090.0
K02531	0.0
K02246	1.0
K02533	0.0
K02532	1.0
K02248	1.0
K02538	1.0
K00581	0.0
K13421	0.0
K01013	0.0
K15018	0.0
K15019	0.0
K03110	8332.0
K03111	14429.0
K03112	0.0
K03113	4089.0
K03116	4106.0
K03117	1.0
K03118	4131.0
K03119	0.0
K10919	0.0
K12552	0.0
K12553	0.0
K12551	0.0
K12556	0.0
K12554	0.0
K12555	1.0
K06892	0.0
K06893	0.0
K06890	268.0
K06891	1.0
K06896	8362.0
K06897	3521.0
K06894	1.0
K06895	198.0
K10954	0.0
K10956	0.0
K06899	0.0
K06328	1.0
K06329	0.0
K10952	0.0
K10953	0.0
K11395	0.0
K11391	0.0
K11390	0.0
K11392	0.0
K00499	0.0
K00494	0.0
K00495	0.0
K00496	0.0
K00491	0.0
K00492	0.0
K00493	0.0
K13591	0.0
K01467	4118.0
K13593	0.0
K13592	0.0
K04021	0.0
K04020	0.0
K04023	384.0
K04022	0.0
K04025	0.0
K04024	274.0
K04027	15.0
K04026	264.0
K04029	1933.0
K04028	1767.0
K07055	0.0
K07054	0.0
K07057	0.0
K07056	12419.0
K07051	0.0
K07050	3797.0
K07053	9154.0
K07052	13205.0
K07059	0.0
K07058	7958.0
K10040	3.0
K10041	112.0
K10046	0.0
K04799	0.0
K04798	0.0
K04793	0.0
K04792	0.0
K04791	0.0
K04790	0.0
K04797	0.0
K04796	0.0
K04795	0.0
K04794	0.0
K13638	0.0
K13639	0.0
K13634	0.0
K13635	0.0
K13636	0.0
K13637	0.0
K13630	0.0
K13631	0.0
K13632	0.0
K13633	0.0
K02042	1273.0
K05778	0.0
K05779	0.0
K05776	4088.0
K05541	0.0
K05774	0.0
K05775	0.0
K05772	1.0
K05773	1.0
K05540	406.0
K01459	0.0
K01458	0.0
K01457	4.0
K01455	14.0
K01454	0.0
K01453	0.0
K01452	0.0
K01451	332.0
K01450	0.0
K05518	0.0
K08070	332.0
K08071	0.0
K05516	9.0
K08077	108.0
K05515	6421.0
K13093	0.0
K11783	0.0
K12949	0.0
K12945	0.0
K12944	0.0
K12941	311.0
K12940	1.0
K12943	0.0
K12942	331.0
K14728	0.0
K14727	0.0
K11785	0.0
K00108	0.0
K13890	0.0
K13891	0.0
K13892	0.0
K13893	0.0
K13894	0.0
K13895	0.0
K13896	0.0
K06159	0.0
K06158	11006.0
K06153	8337.0
K06152	0.0
K06151	0.0
K06157	0.0
K06156	0.0
K06155	0.0
K06154	0.0
K03327	8177.0
K03326	2.0
K03325	109.0
K03324	12056.0
K03322	63.0
K03321	159.0
K03320	415.0
K03329	0.0
K03328	4089.0
K04802	0.0
K04801	0.0
K04800	0.0
K11948	0.0
K01505	0.0
K04756	0.0
K11940	0.0
K11941	0.0
K11942	0.0
K11943	0.0
K11944	0.0
K01507	9269.0
K11946	0.0
K11947	0.0
K01506	0.0
K01501	0.0
K01500	54.0
K01503	0.0
K06714	336.0
K04750	1066.0
K12789	0.0
K12788	0.0
K11526	0.0
K10810	0.0
K11522	0.0
K11523	0.0
K08675	0.0
K08676	0.0
K08677	0.0
K08679	0.0
K11521	0.0
K10547	228.0
K10546	231.0
K10545	130.0
K10544	14.0
K10543	18.0
K10542	3598.0
K10541	3598.0
K10540	3970.0
K10549	44.0
K10548	228.0
K14630	0.0
K11529	0.0
K00007	0.0
K00005	2298.0
K13444	0.0
K00003	4566.0
K00002	1250.0
K00001	1370.0
K01186	5341.0
K00009	15.0
K00008	4611.0
K10726	0.0
K10725	0.0
K08246	0.0
K00263	0.0
K00262	12325.0
K00261	68.0
K00260	0.0
K00266	24810.0
K00265	4089.0
K01200	413.0
K01201	2201.0
K01206	21014.0
K01207	2815.0
K01205	4088.0
K01208	0.0
K01209	14838.0
K06167	4186.0
K00917	1489.0
K00912	4089.0
K00919	8258.0
K02519	8309.0
K02518	8310.0
K02517	4089.0
K02511	0.0
K02510	101.0
K13409	0.0
K13408	0.0
K03179	4090.0
K03170	0.0
K03177	8332.0
K12574	4229.0
K12570	0.0
K12573	8238.0
K11009	0.0
K11008	0.0
K11005	0.0
K11004	0.0
K11007	0.0
K11006	0.0
K11003	0.0
K08296	0.0
K08297	0.0
K08295	0.0
K02634	0.0
K02635	0.0
K10622	0.0
K07693	0.0
K07692	0.0
K07691	0.0
K07690	0.0
K07697	0.0
K07696	1016.0
K07695	0.0
K07694	23.0
K07699	3264.0
K07698	0.0
K07079	5210.0
K07078	93.0
K07077	0.0
K07076	442.0
K07075	1962.0
K07074	109.0
K07073	0.0
K07072	0.0
K07071	1.0
K07070	0.0
K14584	0.0
K11620	0.0
K09190	0.0
K11623	0.0
K05759	0.0
K08589	0.0
K11625	0.0
K11995	0.0
K01439	3156.0
K01438	4200.0
K01431	0.0
K01430	1010.0
K01433	1.0
K01432	0.0
K01434	0.0
K01437	0.0
K01436	1820.0
K05539	0.0
K14520	0.0
K12963	0.0
K12962	0.0
K12961	0.0
K12960	7311.0
K14749	0.0
K14748	0.0
K02972	0.0
K14743	0.0
K14742	7998.0
K14745	0.0
K14744	1.0
K14747	0.0
K14746	0.0
K02167	0.0
K02164	0.0
K02160	1147.0
K02168	1.0
K02169	4089.0
K10931	0.0
K03341	0.0
K03340	5819.0
K03343	0.0
K03342	0.0
K03346	76.0
K12299	0.0
K12291	0.0
K12290	0.0
K12293	0.0
K12292	0.0
K12295	0.0
K12294	0.0
K12297	0.0
K12368	0.0
K11922	0.0
K11923	0.0
K11920	0.0
K11921	0.0
K11926	0.0
K11927	274.0
K11924	16.0
K11925	0.0
K11928	2447.0
K13181	0.0
K13219	0.0
K07262	0.0
K07263	4089.0
K07260	3277.0
K07261	0.0
K07266	0.0
K07267	0.0
K07264	1.0
K07265	0.0
K07268	0.0
K07269	0.0
K01155	2033.0
K04478	0.0
K04479	0.0
K10528	0.0
K14952	0.0
K07486	5.0
K07487	0.0
K07484	266.0
K07485	0.0
K07482	0.0
K07483	5192.0
K07480	2.0
K07481	141.0
K07488	0.0
K07489	1.0
K11210	0.0
K11211	0.0
K11212	0.0
K11214	1006.0
K11216	14.0
K06300	0.0
K00061	0.0
K00060	117.0
K06301	0.0
K00065	390.0
K00064	0.0
K00067	10078.0
K00066	0.0
K00069	0.0
K00068	100.0
K06304	0.0
K08262	0.0
K08261	0.0
K08260	0.0
K08265	0.0
K08264	0.0
K00288	0.0
K00285	1.0
K00284	3857.0
K00287	8220.0
K00286	9293.0
K00281	4089.0
K00280	0.0
K00283	1220.0
K00282	1220.0
K08088	0.0
K14198	0.0
K14199	0.0
K03452	0.0
K14194	0.0
K14195	0.0
K14196	0.0
K14197	0.0
K14192	0.0
K14193	0.0
K01880	8322.0
K01881	9384.0
K01883	8332.0
K01885	8297.0
K04618	0.0
K01887	9338.0
K01224	1996.0
K01889	8332.0
K01226	1106.0
K01227	0.0
K01220	1.0
K01222	236.0
K01223	2253.0
K02759	2349.0
K02755	0.0
K02757	3177.0
K02756	0.0
K14998	0.0
K02750	2.0
K02753	0.0
K02752	0.0
K00939	8332.0
K00938	1.0
K00937	8477.0
K00936	16329.0
K00935	0.0
K00934	0.0
K00933	0.0
K00932	0.0
K00931	8336.0
K00930	16643.0
K01089	4089.0
K01080	0.0
K01081	5096.0
K01082	0.0
K01083	0.0
K01084	0.0
K01085	0.0
K01087	0.0
K02571	0.0
K02570	8.0
K02573	8.0
K02572	0.0
K02575	9.0
K02574	260.0
K07780	0.0
K03488	1966.0
K03489	1.0
K03482	0.0
K03483	15.0
K03480	254.0
K03481	142.0
K03486	1105.0
K03487	0.0
K03484	3897.0
K03485	0.0
K02287	0.0
K02286	0.0
K02285	0.0
K02284	0.0
K02283	6536.0
K02282	9.0
K02281	0.0
K02280	0.0
K02289	0.0
K02288	0.0
K03626	0.0
K03627	0.0
K03624	12158.0
K03625	8332.0
K03151	4243.0
K03620	10.0
K03153	0.0
K08869	0.0
K03628	7824.0
K03629	8258.0
K09738	0.0
K09739	0.0
K09736	0.0
K09737	0.0
K09735	0.0
K09732	0.0
K09733	0.0
K09730	0.0
K09731	0.0
K09888	4000.0
K09889	0.0
K09880	0.0
K09882	0.0
K09883	0.0
K09884	0.0
K09887	0.0
K11027	0.0
K11026	0.0
K11025	0.0
K11024	0.0
K07679	0.0
K07678	0.0
K11021	0.0
K11020	0.0
K07675	0.0
K07674	0.0
K07676	0.0
K07671	0.0
K07670	0.0
K07673	0.0
K07672	0.0
K01117	0.0
K12048	0.0
K07019	0.0
K07018	0.0
K07011	9570.0
K07010	2104.0
K07013	0.0
K07012	3807.0
K07015	4214.0
K07014	0.0
K07017	163.0
K07016	36.0
K10084	0.0
K08372	96.0
K05884	88.0
K05885	1099.0
K05886	0.0
K05887	0.0
K05880	0.0
K05881	0.0
K05882	0.0
K05883	0.0
K08902	0.0
K05739	36.0
K05888	0.0
K05889	0.0
K08903	0.0
K00547	26.0
K00544	0.0
K00545	0.0
K00542	0.0
K00543	0.0
K00540	13519.0
K00548	9944.0
K00549	1023.0
K01145	0.0
K01412	0.0
K01147	0.0
K01417	1462.0
K00038	0.0
K01143	0.0
K01142	4149.0
K01419	2.0
K00788	10054.0
K00789	9221.0
K12502	0.0
K14762	0.0
K14761	4153.0
K06195	0.0
K03819	0.0
K03818	0.0
K03814	0.0
K03817	0.0
K03816	3132.0
K03811	1337.0
K03810	14.0
K03813	4.0
K11908	0.0
K11909	0.0
K11904	1.0
K11905	0.0
K11906	0.0
K11907	0.0
K11900	0.0
K11901	0.0
K11902	0.0
K11903	1.0
K10986	0.0
K13238	0.0
K13239	0.0
K13797	0.0
K07248	1886.0
K13796	0.0
K07244	0.0
K07245	0.0
K07246	103.0
K07240	16068.0
K07241	0.0
K07242	0.0
K07243	0.0
K01268	0.0
K05296	0.0
K02821	1329.0
K09016	0.0
K09945	0.0
K09944	0.0
K09947	0.0
K09946	0.0
K09941	0.0
K09940	0.0
K09943	0.0
K09942	1.0
K09949	0.0
K09948	0.0
K10851	0.0
K10850	0.0
K03666	407.0
K03667	2.0
K03196	0.0
K03665	8253.0
K11275	0.0
K06012	2249.0
K00048	3667.0
K10857	0.0
K09773	13.0
K00043	0.0
K00042	1654.0
K00041	1418.0
K00040	1503.0
K00046	8883.0
K00733	0.0
K00044	0.0
K06011	0.0
K09012	0.0
K06016	143.0
K06017	0.0
K06014	0.0
K06015	1036.0
K06019	10.0
K01075	0.0
K12221	0.0
K06444	0.0
K04632	0.0
K14977	19.0
K14974	0.0
K00958	0.0
K00951	12478.0
K00950	4148.0
K00952	18.0
K00955	2084.0
K00954	8332.0
K00957	2087.0
K00956	1988.0
K00590	0.0
K02777	52.0
K02775	171.0
K02774	287.0
K02773	272.0
K02771	2.0
K02770	2871.0
K02779	178.0
K02778	0.0
K01606	0.0
K01607	5859.0
K01604	0.0
K01605	0.0
K01602	0.0
K01601	0.0
K03750	217.0
K01609	7854.0
K02553	0.0
K02804	1556.0
K02551	4089.0
K02806	4.0
K02557	6489.0
K02800	52.0
K05275	0.0
K02802	0.0
K13300	0.0
K02558	1.0
K02809	0.0
K02808	0.0
K03600	0.0
K03601	8258.0
K03602	8214.0
K03603	0.0
K03604	1145.0
K03605	1.0
K03606	0.0
K03607	0.0
K03608	4335.0
K03609	5198.0
K06078	0.0
K06079	0.0
K09710	8258.0
K09711	0.0
K09712	0.0
K06073	0.0
K06074	0.0
K06075	0.0
K06076	1.0
K06077	0.0
K06382	2970.0
K06383	764.0
K06380	0.0
K06381	2635.0
K06386	0.0
K06387	3109.0
K06384	157.0
K06385	3915.0
K06388	0.0
K06389	0.0
K12466	0.0
K12468	0.0
K07657	0.0
K07656	0.0
K07655	0.0
K07654	0.0
K07653	0.0
K07652	252.0
K07651	1.0
K07650	11.0
K07659	0.0
K07658	8216.0
K11041	113.0
K11040	0.0
K11043	0.0
K11042	0.0
K11045	0.0
K11044	0.0
K11047	0.0
K11046	0.0
K11049	0.0
K11048	0.0
K07387	4088.0
K07386	4158.0
K06926	5162.0
K06927	3.0
K06924	0.0
K06925	8332.0
K06922	0.0
K06923	4127.0
K06920	13.0
K06921	6204.0
K06928	178.0
K06929	56.0
K07033	4660.0
K07032	15.0
K07031	1166.0
K07030	2247.0
K07037	4180.0
K07035	3633.0
K07034	1.0
K07039	0.0
K07038	43.0
K10829	0.0
K00384	13581.0
K00385	216.0
K00386	0.0
K00387	0.0
K00380	1.0
K00381	1.0
K00382	5983.0
K00383	1.0
K00389	0.0
K01387	0.0
K01385	0.0
K01389	0.0
K09158	0.0
K09159	0.0
K09156	0.0
K09157	4158.0
K09154	0.0
K09155	302.0
K09152	0.0
K09153	1314.0
K09150	0.0
K09151	1.0
K05970	5221.0
K05714	0.0
K05715	0.0
K05710	0.0
K05711	0.0
K05712	0.0
K05713	0.0
K00560	8112.0
K00561	0.0
K00563	322.0
K00564	61.0
K00566	12441.0
K00567	6173.0
K00568	1.0
K00569	0.0
K05575	0.0
K01169	0.0
K01167	0.0
K01166	0.0
K05577	0.0
K01163	821.0
K01161	0.0
K01160	1.0
K05578	0.0
K05579	0.0
K08092	439.0
K08093	17.0
K08094	376.0
K08095	0.0
K08096	0.0
K08097	1.0
K02254	0.0
K02255	0.0
K01743	0.0
K02251	1.0
K02061	0.0
K01741	0.0
K02060	0.0
K00114	0.0
K02122	4493.0
K02123	8578.0
K02120	8600.0
K02121	6288.0
K02124	8600.0
K03837	0.0
K03836	0.0
K03835	0.0
K03834	0.0
K03833	307.0
K03832	4089.0
K03831	0.0
K03830	1430.0
K00443	0.0
K03839	4089.0
K02067	0.0
K10189	2370.0
K13038	14029.0
K13787	92.0
K13788	0.0
K13789	22687.0
K10188	4326.0
K12255	0.0
K12254	0.0
K12257	7837.0
K12256	0.0
K12251	2034.0
K12250	0.0
K12253	0.0
K12252	0.0
K13252	17.0
K13256	1.0
K13255	0.0
K12079	0.0
K12078	0.0
K12071	0.0
K12070	0.0
K12073	0.0
K12072	0.0
K09912	0.0
K06236	0.0
K06237	0.0
K05519	0.0
K09914	0.0
K11788	0.0
K11782	0.0
K11780	0.0
K11781	0.0
K11787	0.0
K11784	0.0
K11530	0.0
K12787	0.0
K12786	0.0
K12785	0.0
K12784	0.0
K06718	0.0
K09969	0.0
K09968	0.0
K09967	1071.0
K09966	0.0
K09965	0.0
K09964	0.0
K09963	259.0
K09962	0.0
K09961	0.0
K09960	0.0
K11527	0.0
K11524	0.0
K11525	0.0
K11250	0.0
K11253	0.0
K11258	0.0
K11528	0.0
K00713	0.0
K00712	22.0
K10780	0.0
K10783	1.0
K10125	0.0
K10124	0.0
K10126	0.0
K10121	0.0
K10123	0.0
K10122	0.0
K04652	1350.0
K04653	1169.0
K04651	2432.0
K04656	1169.0
K04654	1169.0
K04655	1342.0
K00973	8010.0
K00972	1956.0
K00971	5143.0
K00970	4089.0
K00975	11932.0
K00974	12665.0
K00979	4199.0
K00978	136.0
K14954	0.0
K14955	0.0
K14956	0.0
K06178	4674.0
K01596	129.0
K01597	1.0
K01594	0.0
K01595	0.0
K01592	0.0
K01593	0.0
K01590	0.0
K01591	8243.0
K01598	0.0
K01599	13472.0
K02711	0.0
K02710	0.0
K02713	0.0
K02712	0.0
K02714	0.0
K02717	0.0
K02716	0.0
K02719	0.0
K02718	0.0
K03449	1007.0
K03446	4088.0
K03444	0.0
K03445	0.0
K03442	8117.0
K01620	7782.0
K01621	164.0
K01622	0.0
K01623	1108.0
K01624	11876.0
K01625	11483.0
K01626	3711.0
K01627	4089.0
K01628	4460.0
K01629	1043.0
K05299	1.0
K02829	0.0
K02828	0.0
K02827	0.0
K02826	0.0
K02825	92.0
K02824	4093.0
K02823	8242.0
K02822	1478.0
K03198	0.0
K03199	0.0
K03668	0.0
K03669	0.0
K03190	1010.0
K03191	0.0
K03660	5028.0
K03194	0.0
K03195	0.0
K03664	8332.0
K03197	0.0
K09772	4159.0
K06013	0.0
K09770	77.0
K09771	0.0
K09776	0.0
K09777	3594.0
K09774	0.0
K09775	1687.0
K09778	244.0
K09779	2213.0
K06269	0.0
K06323	0.0
K11624	0.0
K02991	0.0
K02990	8088.0
K02624	0.0
K02240	8.0
K08282	0.0
K12440	0.0
K12441	0.0
K12442	0.0
K12443	0.0
K12444	0.0
K12445	0.0
K12449	0.0
K02247	0.0
K07637	0.0
K07636	8262.0
K07639	0.0
K07638	0.0
K11069	1797.0
K11068	4076.0
K11063	0.0
K11062	0.0
K11061	0.0
K11060	0.0
K11066	0.0
K11065	4089.0
K06900	0.0
K06901	4617.0
K06902	2390.0
K06903	112.0
K06904	249.0
K06905	355.0
K06906	259.0
K06907	404.0
K06908	355.0
K06909	1.0
K10821	0.0
K05905	0.0
K05904	0.0
K05906	0.0
K05900	0.0
K05903	1.0
K01406	0.0
K05909	0.0
K05908	0.0
K00368	0.0
K00369	0.0
K00366	454.0
K00367	0.0
K00364	1.0
K00365	0.0
K00362	0.0
K00363	0.0
K00360	0.0
```
