## Extended Data File 1 for "Diet induces reproducible alterations in the mouse and human gut microbiome": SRS3575229_SRR7556432.picrust_nol

```
# Constructed from biom file
#OTU ID	SRR7556432
K01365	0.0
K01364	0.0
K01361	0.0
K01360	0.0
K01362	95190.0
K02249	0.0
K05841	1.0
K05844	0.0
K05845	4.0
K05846	652.0
K05847	696.0
K00508	1.0
K00500	2.0
K00507	30185.0
K00504	0.0
K00505	0.0
K12521	0.0
K01101	601.0
K01103	0.0
K12520	0.0
K01104	37189.0
K05592	64870.0
K05593	813.0
K05590	0.0
K05591	0.0
K05596	0.0
K05597	0.0
K05594	0.0
K05595	2.0
K05599	0.0
K11964	0.0
K11962	0.0
K14540	813.0
K12529	0.0
K12528	0.0
K06353	0.0
K02456	60369.0
K02457	0.0
K02454	60366.0
K02455	30183.0
K02452	0.0
K02453	90549.0
K02450	0.0
K02103	443.0
K08138	0.0
K02108	35327.0
K02109	35722.0
K02458	0.0
K02459	0.0
K08137	0.0
K03851	0.0
K03850	0.0
K03852	0.0
K03855	0.0
K03856	828.0
K13018	0.0
K13019	0.0
K13010	0.0
K13011	0.0
K13012	238.0
K13013	0.0
K13014	0.0
K13015	3.0
K13016	0.0
K13017	0.0
K08566	0.0
K08567	0.0
K13274	0.0
K13275	0.0
K13276	0.0
K13277	0.0
K03275	0.0
K03274	30185.0
K03277	0.0
K03276	0.0
K03271	31006.0
K03270	4746.0
K03273	30203.0
K03272	60762.0
K03279	0.0
K03278	0.0
K11022	0.0
K12277	0.0
K12276	0.0
K12270	3.0
K11058	0.0
K12279	0.0
K12278	0.0
K07557	0.0
K07550	0.0
K07552	4340.0
K06319	0.0
K09909	0.0
K09908	0.0
K12051	0.0
K12050	0.0
K12057	0.0
K12056	0.0
K06221	6.0
K09900	0.0
K09903	35338.0
K09902	0.0
K09904	0.0
K09907	0.0
K09906	0.0
K11501	0.0
K03234	0.0
K00773	35334.0
K00772	30185.0
K00777	0.0
K00776	0.0
K06313	6.0
K06315	0.0
K05574	0.0
K10201	5.0
K07176	0.0
K07177	5.0
K07174	0.0
K07175	30243.0
K07172	1.0
K07173	397.0
K07170	4555.0
K07171	1835.0
K07178	0.0
K07179	0.0
K00195	0.0
K00194	13.0
K00197	16.0
K00196	0.0
K00191	0.0
K00190	0.0
K00193	0.0
K00192	0.0
K00198	110.0
K06405	609.0
K10109	149.0
K10108	556.0
K10107	0.0
K01828	0.0
K01829	0.0
K01826	0.0
K01825	0.0
K01822	0.0
K01823	5.0
K01820	30183.0
K01821	4.0
K00999	0.0
K00998	64838.0
K00995	61741.0
K00997	30449.0
K00996	13.0
K00991	35365.0
K00990	30186.0
K00992	0.0
K11028	0.0
K02622	34737.0
K02625	0.0
K03564	65423.0
K13489	30183.0
K13488	30183.0
K13483	0.0
K13482	0.0
K13481	0.0
K13480	0.0
K13487	30183.0
K13486	30183.0
K14680	0.0
K14681	0.0
K14682	30183.0
K08358	1.0
K08357	1.0
K08356	0.0
K08355	0.0
K03469	35138.0
K03462	0.0
K03464	0.0
K03465	74.0
K03466	35340.0
K01648	0.0
K01649	65736.0
K01643	54.0
K01640	14.0
K01641	3.0
K01646	17.0
K01647	35394.0
K01644	55.0
K02597	0.0
K02626	0.0
K02595	0.0
K02594	9.0
K02593	0.0
K02592	6.0
K02591	23.0
K02590	406.0
K02598	81.0
K02849	30183.0
K14061	0.0
K14062	0.0
K14063	0.0
K14064	0.0
K14065	0.0
K14067	0.0
K02841	30183.0
K02840	0.0
K02843	2.0
K02844	30183.0
K02847	0.0
K02846	0.0
K02102	3.0
K09758	1.0
K06039	0.0
K06034	0.0
K06036	0.0
K06037	0.0
K06032	0.0
K01581	4.0
K02702	0.0
K02659	0.0
K13490	30183.0
K13491	30183.0
K03644	34523.0
K03645	0.0
K03646	2.0
K03647	217.0
K03640	0.0
K03641	0.0
K03642	30185.0
K03643	0.0
K03648	5101.0
K03649	3.0
K06694	0.0
K11814	0.0
K12428	0.0
K12429	0.0
K12422	0.0
K12423	0.0
K12420	0.0
K12421	0.0
K12426	0.0
K12427	0.0
K12424	0.0
K12425	0.0
K07349	0.0
K07348	0.0
K05380	0.0
K07345	0.0
K07344	0.0
K07347	0.0
K07346	0.0
K07341	30588.0
K07340	0.0
K07343	30601.0
K07342	0.0
K06968	30183.0
K06969	130701.0
K06962	30188.0
K06963	0.0
K06960	30798.0
K06961	0.0
K06966	64729.0
K06967	813.0
K06964	0.0
K06965	0.0
K08995	30184.0
K08994	3.0
K08997	0.0
K08996	3.0
K08990	0.0
K08993	0.0
K08992	0.0
K08999	30187.0
K08998	34720.0
K08344	0.0
K08345	0.0
K08346	0.0
K14940	0.0
K02724	0.0
K08349	0.0
K11815	0.0
K05929	0.0
K05928	30183.0
K05927	0.0
K05924	0.0
K05922	0.0
K05921	0.0
K00349	4338.0
K00698	0.0
K00340	34524.0
K00341	34524.0
K00690	448.0
K00343	34524.0
K00344	1.0
K00697	1.0
K00346	4338.0
K00347	4338.0
K09116	396.0
K09117	35061.0
K05337	60445.0
K09118	3.0
K09119	0.0
K02106	8.0
K05823	1.0
K05820	0.0
K05826	0.0
K05827	0.0
K02100	0.0
K02101	0.0
K00524	0.0
K00525	35271.0
K00526	30875.0
K00527	5764.0
K00520	30190.0
K00522	0.0
K00523	0.0
K02451	0.0
K00528	5147.0
K00529	2.0
K00025	30183.0
K14215	0.0
K14213	0.0
K03453	64725.0
K00796	65145.0
K05339	0.0
K00027	819.0
K00794	34616.0
K00793	34612.0
K01347	0.0
K01346	0.0
K01344	0.0
K01343	0.0
K00791	35338.0
K01340	0.0
K00790	35825.0
K02694	0.0
K02696	0.0
K02697	0.0
K02690	0.0
K02691	1.0
K02692	0.0
K02693	0.0
K02698	0.0
K02699	0.0
K00836	0.0
K00837	4341.0
K00835	30183.0
K00832	200.0
K00833	34524.0
K00830	0.0
K00831	5148.0
K00839	30184.0
K04335	0.0
K04334	0.0
K01120	30183.0
K01126	65259.0
K04333	0.0
K01129	30808.0
K01128	0.0
K04339	0.0
K04338	0.0
K02470	35935.0
K02471	30183.0
K02472	0.0
K02473	0.0
K02474	4737.0
K02475	0.0
K02476	0.0
K02477	34937.0
K02478	1.0
K02479	30183.0
K09019	0.0
K01267	740.0
K13074	0.0
K13075	0.0
K11441	0.0
K14055	0.0
K13299	0.0
K13292	61195.0
K14057	0.0
K14056	0.0
K02856	2.0
K02585	8.0
K12211	0.0
K12210	0.0
K12213	0.0
K12212	0.0
K12215	0.0
K02854	0.0
K12217	0.0
K12216	0.0
K12219	0.0
K12218	0.0
K02855	0.0
K08692	0.0
K08693	1.0
K08690	0.0
K08691	0.0
K08696	0.0
K08697	0.0
K11748	30183.0
K11749	35333.0
K11746	0.0
K11747	0.0
K11744	30183.0
K11745	30183.0
K11742	0.0
K11743	399.0
K11740	0.0
K11741	30185.0
K13920	53.0
K13921	0.0
K13922	460.0
K13923	0.0
K13924	1.0
K13925	0.0
K13926	30183.0
K13927	24.0
K13928	0.0
K13929	0.0
K09923	0.0
K09922	34522.0
K06201	5034.0
K06200	30663.0
K06207	34940.0
K06206	95.0
K06205	0.0
K09924	30183.0
K09929	0.0
K06208	3.0
K00759	31303.0
K00758	0.0
K00752	6.0
K00757	5066.0
K00756	155.0
K00754	35877.0
K06001	4765.0
K05557	0.0
K09766	27.0
K05554	0.0
K07475	0.0
K07150	666.0
K07151	0.0
K07152	5.0
K07153	0.0
K07154	34554.0
K07155	0.0
K07156	0.0
K07157	2.0
K07406	1225.0
K07407	40723.0
K07404	31079.0
K07405	4338.0
K07402	30428.0
K07403	30184.0
K07400	0.0
K07401	2.0
K01808	35410.0
K01809	35054.0
K01800	0.0
K01801	0.0
K01802	4350.0
K01803	35367.0
K01804	457.0
K01805	60387.0
K01807	614.0
K09718	0.0
K14668	0.0
K14669	0.0
K14666	0.0
K14667	0.0
K01664	3.0
K01665	4340.0
K01666	448.0
K01667	4347.0
K01660	0.0
K01661	30186.0
K01662	35003.0
K01663	0.0
K01668	2.0
K01669	30186.0
K02863	35338.0
K02862	0.0
K02860	5152.0
K02867	35338.0
K02866	0.0
K02864	35313.0
K02869	0.0
K05362	0.0
K05365	0.0
K03402	600.0
K03403	0.0
K03400	0.0
K03406	4977.0
K03407	30670.0
K03404	0.0
K03405	2.0
K03408	31471.0
K03409	6.0
K02315	684.0
K02314	65530.0
K02317	0.0
K02316	35336.0
K02313	35339.0
K02312	0.0
K02319	0.0
K12405	0.0
K12152	0.0
K12151	0.0
K07091	0.0
K07090	65406.0
K07093	30183.0
K07092	0.0
K07095	35707.0
K07094	2.0
K07097	0.0
K07096	0.0
K07099	71.0
K07098	66202.0
K11175	5142.0
K11174	0.0
K11177	0.0
K11176	0.0
K11173	0.0
K11179	0.0
K11178	0.0
K00322	0.0
K00320	0.0
K00321	0.0
K00326	0.0
K00324	7.0
K00325	4.0
K00329	0.0
K05945	0.0
K05944	0.0
K05947	0.0
K05946	62.0
K06944	0.0
K06945	0.0
K06946	0.0
K06415	7.0
K06940	30693.0
K06941	65540.0
K06942	35338.0
K06943	0.0
K10806	0.0
K10807	1.0
K10804	60366.0
K10805	4.0
K06948	211.0
K06949	35731.0
K06418	13.0
K09138	3.0
K09139	0.0
K09134	406.0
K09135	0.0
K09136	0.0
K09137	3.0
K09130	0.0
K09131	30184.0
K09132	395.0
K09133	0.0
K05808	65512.0
K05809	0.0
K05804	395.0
K05805	0.0
K05806	0.0
K05807	4340.0
K05800	2.0
K05801	0.0
K05802	0.0
K05803	0.0
K01044	0.0
K01045	1.0
K01046	30190.0
K02068	7.0
K04561	0.0
K01042	43.0
K05568	892.0
K05567	402.0
K14273	0.0
K14275	0.0
K14274	2.0
K02062	0.0
K05245	0.0
K05564	0.0
K01048	42.0
K02066	34525.0
K01322	34523.0
K01325	0.0
K02065	34524.0
K01326	0.0
K05560	0.0
K02243	213.0
K08930	0.0
K02679	0.0
K02676	0.0
K02674	0.0
K02675	0.0
K02672	0.0
K02241	5.0
K02670	0.0
K02671	0.0
K00810	0.0
K00811	4339.0
K00812	30212.0
K00813	0.0
K00814	0.0
K00817	35336.0
K00818	34526.0
K00819	2.0
K02530	18.0
K02245	213.0
K02244	3.0
K01499	0.0
K01498	0.0
K01493	35336.0
K01492	12.0
K01491	70811.0
K01497	1.0
K01496	60570.0
K01495	4792.0
K01494	410.0
K02418	830.0
K02419	862.0
K14492	0.0
K02412	839.0
K02413	859.0
K02410	862.0
K02411	426.0
K02416	862.0
K02417	469.0
K02414	24.0
K02415	1.0
K00120	0.0
K00121	11.0
K00430	0.0
K13058	30183.0
K13059	0.0
K13727	0.0
K13057	0.0
K13722	0.0
K13051	0.0
K13052	680.0
K00435	0.0
K12054	0.0
K03239	0.0
K03238	0.0
K03231	0.0
K03230	30183.0
K03232	0.0
K12059	0.0
K03237	0.0
K03236	0.0
K12058	0.0
K12239	0.0
K12238	0.0
K12235	0.0
K12234	11.0
K13942	0.0
K13940	511.0
K13941	0.0
K12097	0.0
K12096	0.0
K12095	0.0
K12094	0.0
K12093	0.0
K12092	0.0
K12091	0.0
K12090	0.0
K12099	0.0
K12098	0.0
K06356	0.0
K05992	0.0
K03540	0.0
K06331	464.0
K06330	3.0
K07138	929.0
K07139	4713.0
K11811	0.0
K07132	34.0
K07133	11456.0
K07130	30713.0
K07131	0.0
K07137	35928.0
K07134	0.0
K07135	0.0
K01860	0.0
K01866	35339.0
K01867	35339.0
K01865	8.0
K01868	35741.0
K01869	35338.0
K06140	30183.0
K04766	0.0
K04767	196.0
K04764	0.0
K04762	34521.0
K04763	39643.0
K04760	0.0
K04761	30194.0
K04768	0.0
K04769	575.0
K08313	196.0
K08312	0.0
K08311	30183.0
K08310	0.0
K08317	3.0
K08316	30730.0
K08315	0.0
K08314	54.0
K05149	0.0
K08319	0.0
K08318	0.0
K06339	0.0
K14648	0.0
K14392	4.0
K14393	30183.0
K14645	0.0
K14647	0.0
K01689	35817.0
K01686	5339.0
K01687	96363.0
K01684	431.0
K01685	30747.0
K01682	0.0
K01681	35348.0
K05308	0.0
K02889	0.0
K02888	35339.0
K02885	0.0
K02884	35338.0
K02887	35338.0
K02886	35338.0
K02881	35338.0
K02883	0.0
K13743	0.0
K02086	14.0
K02081	30407.0
K02080	0.0
K02083	13.0
K02082	200.0
K13831	0.0
K03428	0.0
K03429	30617.0
K03424	40074.0
K03935	0.0
K03932	2.0
K03933	0.0
K03930	409.0
K03931	0.0
K02339	0.0
K02338	35339.0
K02337	35342.0
K02336	0.0
K02335	35734.0
K02334	60522.0
K02330	0.0
K03688	30902.0
K03689	0.0
K03680	2.0
K03683	0.0
K03684	30186.0
K03685	35338.0
K03686	36474.0
K03687	35283.0
K07301	30883.0
K07300	0.0
K07303	6.0
K07302	5.0
K07305	30186.0
K07304	30194.0
K07307	31.0
K07306	4.0
K07309	1.0
K07308	4.0
K02617	0.0
K02610	0.0
K02963	35338.0
K02612	0.0
K02961	35313.0
K09686	75548.0
K09687	67682.0
K09684	12.0
K09685	8.0
K09682	0.0
K09683	0.0
K09680	0.0
K09681	0.0
K09688	0.0
K09689	0.0
K05962	0.0
K05961	0.0
K05967	1.0
K05966	6.0
K11159	0.0
K05964	1.0
K05968	0.0
K11152	0.0
K00309	0.0
K00658	30187.0
K00304	0.0
K00305	0.0
K00654	0.0
K00655	35700.0
K00652	34522.0
K00301	0.0
K00302	396.0
K00303	0.0
K10828	0.0
K06431	0.0
K06432	0.0
K06433	0.0
K06434	0.0
K06436	19.0
K06437	0.0
K10820	2.0
K06439	0.0
K10822	0.0
K10823	0.0
K10826	0.0
K09167	56.0
K06322	0.0
K14117	0.0
K14259	0.0
K14257	0.0
K01308	30.0
K01303	197.0
K01301	2.0
K01305	15.0
K01304	218.0
K02658	0.0
K00672	0.0
K02650	27.0
K02651	0.0
K02652	90993.0
K02653	91257.0
K02654	92351.0
K05687	0.0
K02656	0.0
K05685	0.0
K00878	588.0
K00879	21.0
K00872	30439.0
K00873	35351.0
K00870	0.0
K00876	9566.0
K00877	0.0
K00874	35610.0
K00875	0.0
K04487	61807.0
K04486	61437.0
K04485	4944.0
K04484	0.0
K04483	0.0
K04482	0.0
K04480	0.0
K04488	31399.0
K12049	0.0
K13693	0.0
K13706	0.0
K13694	0.0
K13695	0.0
K05977	0.0
K09516	0.0
K02434	61823.0
K02435	61767.0
K02436	11.0
K02437	65132.0
K05350	648.0
K02431	485.0
K08100	2.0
K02433	61834.0
K02438	31128.0
K02439	3.0
K03745	0.0
K03744	8732.0
K03747	0.0
K03210	35127.0
K03217	35340.0
K03216	30998.0
K03215	0.0
K03742	35025.0
K03219	30183.0
K03218	35530.0
K03749	0.0
K03748	0.0
K02383	0.0
K06327	0.0
K06320	419.0
K07238	5196.0
K09479	0.0
K09478	0.0
K09475	0.0
K09474	0.0
K09477	0.0
K09476	0.0
K09471	0.0
K09470	0.0
K09473	0.0
K09472	0.0
K07543	0.0
K06898	30684.0
K13967	0.0
K13963	30606.0
K07545	0.0
K00737	396.0
K05345	0.0
K11706	0.0
K11707	0.0
K11704	0.0
K11705	0.0
K11708	0.0
K11709	0.0
K05588	0.0
K07114	99656.0
K07443	456.0
K07116	0.0
K07117	30184.0
K07110	1.0
K07447	35338.0
K07112	44.0
K07113	0.0
K07448	425.0
K07118	16.0
K07119	2.0
K10619	0.0
K10618	0.0
K10617	0.0
K10616	0.0
K01848	0.0
K01849	0.0
K01844	31.0
K01845	30615.0
K01846	0.0
K01847	38861.0
K01840	40093.0
K01841	11.0
K01842	0.0
K01843	30194.0
K06219	0.0
K10832	0.0
K05348	0.0
K14203	0.0
K08483	31022.0
K08482	30184.0
K08481	0.0
K08480	0.0
K08485	0.0
K08484	0.0
K00464	0.0
K00467	0.0
K00466	0.0
K00461	0.0
K00460	0.0
K00463	0.0
K00462	0.0
K04509	0.0
K00469	2.0
K00468	0.0
K08645	0.0
K04744	0.0
K01518	0.0
K01519	0.0
K04748	0.0
K04749	6.0
K01514	0.0
K01515	1616.0
K01512	30674.0
K01510	0.0
K14623	30195.0
K14626	0.0
K14627	0.0
K14628	0.0
K14629	0.0
K03918	0.0
K03919	0.0
K12372	0.0
K12373	112664.0
K12370	0.0
K12371	0.0
K02359	0.0
K02358	35339.0
K02351	0.0
K02352	0.0
K02355	70643.0
K02357	35338.0
K02356	35356.0
K13574	0.0
K13573	0.0
K13572	0.0
K13571	2.0
K13570	2.0
K12112	0.0
K12113	0.0
K12110	0.0
K12111	10.0
K07329	0.0
K07328	0.0
K07323	0.0
K07322	8677.0
K07321	75.0
K07320	0.0
K07327	0.0
K07326	0.0
K07325	0.0
K07324	0.0
K08163	0.0
K06180	75288.0
K06181	30184.0
K06182	533.0
K06183	61188.0
K06186	0.0
K06187	35339.0
K06188	30210.0
K06189	0.0
K08359	0.0
K07589	0.0
K07588	4339.0
K07587	0.0
K07586	606.0
K07585	0.0
K07584	852.0
K07583	0.0
K07582	0.0
K07581	0.0
K07580	0.0
K11139	0.0
K05989	6444.0
K05988	0.0
K05985	275.0
K05987	0.0
K05986	30183.0
K10843	0.0
K08354	0.0
K10844	1.0
K10848	0.0
K00673	30183.0
K00674	4356.0
K00675	30191.0
K00676	1052.0
K00677	64706.0
K06988	2.0
K06989	20.0
K08351	0.0
K06980	30183.0
K06981	0.0
K06982	0.0
K08350	0.0
K06984	0.0
K06985	0.0
K06986	0.0
K06987	463.0
K02445	30585.0
K02444	619.0
K00582	0.0
K00583	0.0
K00580	0.0
K02110	35355.0
K00586	0.0
K00587	0.0
K00584	0.0
K08921	0.0
K02441	0.0
K00588	3.0
K08922	0.0
K02440	30219.0
K00018	35524.0
K08923	0.0
K02443	491.0
K00019	1.0
K02442	0.0
K08925	0.0
K08926	0.0
K08927	0.0
K03149	30239.0
K06604	0.0
K00015	0.0
K01989	857.0
K00854	31492.0
K00855	0.0
K00856	0.0
K00857	302.0
K00850	71100.0
K00851	30188.0
K00852	61436.0
K00853	30192.0
K00858	5154.0
K00859	35333.0
K01181	30247.0
K01180	0.0
K01183	401.0
K01182	1000.0
K01185	4341.0
K01184	0.0
K01187	44287.0
K01188	5075.0
K02596	3.0
K13766	0.0
K13767	8.0
K13003	0.0
K13002	0.0
K13000	0.0
K02984	0.0
K02986	35339.0
K02987	0.0
K02636	1.0
K02982	34943.0
K02983	0.0
K02638	0.0
K02639	0.0
K02988	35336.0
K08298	2.0
K08299	0.0
K03583	0.0
K03582	0.0
K03581	31067.0
K03580	30183.0
K03587	4343.0
K03586	0.0
K03585	99230.0
K03584	35142.0
K03589	4883.0
K03588	35957.0
K01725	0.0
K01724	30185.0
K01727	0.0
K01726	509.0
K01721	0.0
K01720	0.0
K01722	0.0
K13008	0.0
K01729	0.0
K01728	1.0
K09530	0.0
K09539	0.0
K02188	564.0
K02189	568.0
K02182	0.0
K02183	0.0
K03769	72.0
K03768	66024.0
K03767	3.0
K03765	0.0
K03764	0.0
K03763	1650.0
K03762	2.0
K03761	0.0
K03760	0.0
K09457	30184.0
K09456	0.0
K09459	11.0
K09458	65335.0
K00602	74983.0
K13988	0.0
K13985	0.0
K09981	0.0
K09980	0.0
K09983	0.0
K09982	0.0
K09985	0.0
K09984	0.0
K09987	0.0
K09986	0.0
K09989	419.0
K09988	424.0
K12583	0.0
K12582	0.0
K12589	0.0
K11720	0.0
K09759	468.0
K10985	0.0
K10984	197.0
K07468	0.0
K07469	3.0
K07464	546.0
K07465	0.0
K07466	0.0
K07467	951.0
K07460	34718.0
K07461	30542.0
K07462	35332.0
K07463	0.0
K10679	60367.0
K10678	0.0
K10671	0.0
K10670	202.0
K10673	0.0
K10672	30.0
K10674	0.0
K10677	0.0
K10676	0.0
K08726	0.0
K08724	212.0
K08722	53.0
K08723	0.0
K08720	0.0
K08721	0.0
K08728	3.0
K10187	0.0
K00119	0.0
K00118	30185.0
K00449	2.0
K00448	2.0
K00115	0.0
K00446	1.0
K00117	60369.0
K00116	30185.0
K00111	35294.0
K00442	0.0
K00113	0.0
K00112	0.0
K01539	0.0
K01531	607.0
K04720	680.0
K01533	65526.0
K01534	66636.0
K01535	0.0
K01537	35371.0
K14358	0.0
K14605	0.0
K14606	0.0
K00413	0.0
K10120	3.0
K05600	0.0
K05777	7.0
K03972	0.0
K03973	58.0
K03970	0.0
K03971	0.0
K03976	5149.0
K03977	35339.0
K03974	0.0
K03975	34540.0
K03978	5153.0
K03979	35339.0
K13378	4338.0
K02372	30795.0
K02371	4922.0
K02377	34925.0
K02379	30190.0
K03396	0.0
K03397	0.0
K03394	314.0
K03395	0.0
K03392	0.0
K03393	0.0
K03390	4349.0
K03391	0.0
K03399	1.0
K03027	0.0
K12136	0.0
K12137	0.0
K06610	0.0
K12138	0.0
K12139	0.0
K11444	0.0
K11440	0.0
K11443	0.0
K11442	0.0
K00612	30190.0
K00613	1.0
K00610	4897.0
K00611	30951.0
K00616	30372.0
K00617	0.0
K00614	1.0
K00615	37565.0
K00619	2.0
K10863	0.0
K07874	0.0
K06234	0.0
K10240	0.0
K10241	0.0
K10242	2.0
K10243	2.0
K04110	0.0
K04113	0.0
K04112	0.0
K04115	0.0
K04114	0.0
K04117	0.0
K04116	0.0
K04118	0.0
K05517	0.0
K07705	12.0
K07704	13.0
K07707	403.0
K07706	402.0
K07701	0.0
K07700	0.0
K07703	0.0
K07702	0.0
K07709	0.0
K07708	0.0
K01955	36185.0
K13042	0.0
K09934	0.0
K09935	30682.0
K06216	3.0
K09937	0.0
K13745	1.0
K13746	0.0
K13747	64860.0
K13740	0.0
K13741	0.0
K13742	0.0
K06211	396.0
K06212	1.0
K09933	0.0
K02618	0.0
K02619	4340.0
K02968	35336.0
K02966	0.0
K02967	35338.0
K02616	0.0
K02965	35338.0
K02962	0.0
K02611	0.0
K02613	2.0
K03569	35901.0
K03568	201.0
K03565	4938.0
K06218	3.0
K03567	0.0
K03566	1.0
K03561	189777.0
K03560	0.0
K03563	873.0
K03562	0.0
K06430	0.0
K01709	30212.0
K01708	2.0
K01707	2.0
K01706	21.0
K01705	0.0
K01704	70922.0
K01703	70925.0
K01702	0.0
K14165	0.0
K14164	0.0
K14166	0.0
K14161	30184.0
K14160	1.0
K14162	30184.0
K05396	21.0
K03709	30189.0
K03708	12.0
K08160	0.0
K03701	70284.0
K03700	747.0
K03703	34888.0
K03702	35338.0
K03705	816.0
K03704	1430.0
K03707	24.0
K03706	533.0
K06289	0.0
K06288	0.0
K06283	558.0
K06282	3.0
K06281	3.0
K06287	35331.0
K06286	3.0
K06285	3.0
K06284	101.0
K08161	6.0
K07540	0.0
K06438	183.0
K06869	0.0
K06868	0.0
K06867	30184.0
K06866	0.0
K06865	0.0
K06864	30686.0
K06863	0.0
K06862	0.0
K06861	34524.0
K06860	0.0
K12659	0.0
K12658	30184.0
K07547	0.0
K07546	0.0
K15023	0.0
K15022	0.0
K15020	0.0
K15024	549.0
K08700	0.0
K08162	395.0
K07544	0.0
K00137	0.0
K00135	12.0
K00134	65525.0
K00133	35337.0
K00132	2.0
K00131	4.0
K00130	399.0
K00139	0.0
K00138	0.0
K00429	0.0
K00428	34524.0
K00421	0.0
K00423	0.0
K00425	4343.0
K00427	0.0
K00426	4343.0
K14292	0.0
K14379	0.0
K14370	0.0
K14371	0.0
K14372	0.0
K14373	0.0
K14374	0.0
K14375	0.0
K09845	0.0
K14082	0.0
K14083	0.0
K14080	0.0
K14081	0.0
K14086	396.0
K14087	397.0
K14084	11.0
K14088	397.0
K14089	396.0
K01552	30932.0
K01551	13.0
K01556	2.0
K01557	0.0
K01554	0.0
K01555	2.0
K04708	0.0
K03955	0.0
K13689	0.0
K13688	30188.0
K13683	0.0
K13685	30222.0
K13684	0.0
K13687	0.0
K13686	0.0
K14159	0.0
K02399	0.0
K02398	32.0
K02395	27.0
K02394	0.0
K02397	426.0
K02396	858.0
K02391	0.0
K02390	849.0
K02393	0.0
K02392	1303.0
K13533	0.0
K13532	0.0
K13531	0.0
K13530	0.0
K01550	0.0
K05658	0.0
K14054	3.0
K02601	35406.0
K02970	35330.0
K05378	0.0
K12339	2.0
K14060	0.0
K11687	0.0
K11686	0.0
K11685	0.0
K11689	24.0
K11688	35.0
K08939	0.0
K03048	20.0
K03049	0.0
K13821	90549.0
K13820	1.0
K03042	0.0
K03043	35140.0
K03040	35318.0
K03041	0.0
K03046	35336.0
K03047	0.0
K03044	0.0
K03045	0.0
K00348	4338.0
K09847	0.0
K00692	6.0
K00638	554.0
K00639	34545.0
K00693	1.0
K00634	4749.0
K00635	0.0
K00630	0.0
K00631	0.0
K00632	33.0
K00633	439.0
K00691	4.0
K00696	0.0
K00694	15.0
K00695	0.0
K10854	0.0
K07811	0.0
K07810	0.0
K07813	548.0
K07812	1.0
K07814	402.0
K07816	17.0
K00090	0.0
K00091	422.0
K00094	53.0
K00096	419.0
K00097	34587.0
K00098	0.0
K00099	35332.0
K10228	0.0
K10229	0.0
K12548	0.0
K10222	0.0
K10220	0.0
K10221	0.0
K10227	0.0
K05822	0.0
K01949	0.0
K01945	35334.0
K01947	0.0
K01946	0.0
K01941	30186.0
K01940	35084.0
K06357	0.0
K07729	32587.0
K07728	0.0
K07727	852.0
K07726	285.0
K07725	0.0
K07724	0.0
K07723	4.0
K07722	30184.0
K07721	0.0
K07720	4363.0
K00899	8.0
K05824	0.0
K00891	5456.0
K00892	0.0
K00895	30183.0
K00897	15.0
K08151	30185.0
K08153	1.0
K08154	0.0
K02948	35338.0
K02942	0.0
K02944	0.0
K05665	0.0
K02946	35338.0
K13793	0.0
K06352	0.0
K01769	0.0
K01768	60367.0
K01761	1.0
K01760	9.0
K01762	0.0
K09578	0.0
K01766	0.0
K08164	0.0
K02493	35336.0
K08166	0.0
K08167	0.0
K02496	0.0
K02497	0.0
K02494	0.0
K02495	66118.0
K02498	0.0
K02499	35.0
K08168	0.0
K08169	0.0
K14415	400.0
K14414	30183.0
K06881	35338.0
K00436	0.0
K06332	0.0
K12815	0.0
K12810	0.0
K06885	216.0
K00437	1.0
K06335	0.0
K06334	938.0
K03547	790.0
K03546	176.0
K03545	35879.0
K03544	35645.0
K03543	34523.0
K06888	30594.0
K10941	0.0
K03549	30195.0
K03548	0.0
K10940	0.0
K02236	4.0
K02237	30929.0
K02234	0.0
K02232	579.0
K02233	977.0
K02230	30183.0
K02231	31293.0
K06359	0.0
K02238	4926.0
K02239	0.0
K03723	35306.0
K03722	30233.0
K03721	0.0
K03720	0.0
K03727	2.0
K03726	0.0
K03725	0.0
K03724	30200.0
K06358	0.0
K12673	0.0
K12679	0.0
K12678	0.0
K06410	136.0
K11898	0.0
K11899	0.0
K11896	0.0
K11897	0.0
K11894	0.0
K11895	0.0
K11892	0.0
K11893	0.0
K11890	0.0
K11891	0.0
K08762	0.0
K08764	0.0
K08765	0.0
K10418	0.0
K11325	0.0
K11326	0.0
K11327	0.0
K11328	0.0
K11329	0.0
K00151	0.0
K00150	0.0
K00153	0.0
K00400	0.0
K00407	0.0
K00406	30185.0
K00405	30185.0
K00404	30183.0
K00158	3.0
K01342	0.0
K09388	0.0
K09386	0.0
K09384	3.0
K04094	281.0
K04095	417.0
K04096	35337.0
K04097	0.0
K04090	0.0
K04091	30185.0
K04092	2.0
K04093	0.0
K04098	0.0
K04099	0.0
K01578	0.0
K01579	34553.0
K01574	1.0
K01575	0.0
K01576	0.0
K01577	5.0
K01571	583.0
K01572	5347.0
K01573	0.0
K02009	481.0
K02008	2843.0
K02005	69153.0
K02004	247865.0
K02007	524.0
K02006	4149.0
K02001	1.0
K02000	1.0
K02003	260150.0
K02002	1.0
K03065	0.0
K08952	0.0
K03060	30780.0
K13809	0.0
K10948	0.0
K09607	0.0
K06125	0.0
K04337	0.0
K06120	53.0
K06121	0.0
K04336	0.0
K01127	0.0
K09703	1.0
K00004	0.0
K14699	0.0
K09702	27.0
K14698	0.0
K05311	4.0
K13829	5.0
K10943	0.0
K07291	0.0
K07290	0.0
K10206	31045.0
K10202	3.0
K10208	0.0
K10209	0.0
K01966	2.0
K01965	0.0
K01964	3.0
K01963	30385.0
K01962	30265.0
K01961	35509.0
K01960	4338.0
K01969	0.0
K01968	0.0
K07749	421.0
K07748	0.0
K07741	57.0
K07740	0.0
K07743	0.0
K07742	811.0
K07745	0.0
K07744	0.0
K07746	0.0
K01299	30794.0
K01295	30216.0
K01297	424.0
K02922	0.0
K05603	0.0
K02921	0.0
K02926	35338.0
K05607	0.0
K02924	0.0
K05605	0.0
K02928	0.0
K02929	0.0
K00216	0.0
K00217	0.0
K00214	0.0
K00215	35232.0
K00213	0.0
K00210	0.0
K00211	1.0
K00218	0.0
K00219	5.0
K01035	0.0
K01034	35.0
K04517	35333.0
K01740	40291.0
K01031	0.0
K01746	9.0
K01745	18.0
K01744	34546.0
K01749	30303.0
K01039	4.0
K04518	4342.0
K09591	0.0
K14129	0.0
K14128	0.0
K14121	0.0
K14120	0.0
K14123	0.0
K14122	0.0
K14125	0.0
K14124	0.0
K14127	0.0
K14126	0.0
K03521	5102.0
K03520	0.0
K03523	670.0
K03522	5105.0
K03525	35355.0
K03524	35155.0
K03527	65575.0
K03526	35333.0
K03529	30994.0
K03528	0.0
K06338	0.0
K02217	4406.0
K03299	30244.0
K03298	3.0
K13472	0.0
K03293	32.0
K03292	1633.0
K03291	0.0
K03290	0.0
K03297	30580.0
K03296	190235.0
K03295	4344.0
K03294	30365.0
K13009	0.0
K12690	0.0
K09743	0.0
K06022	0.0
K07190	0.0
K06021	0.0
K07192	30263.0
K06020	0.0
K06027	0.0
K06026	0.0
K09744	0.0
K07991	0.0
K08749	0.0
K09835	0.0
K09834	0.0
K10439	31744.0
K06351	0.0
K09833	0.0
K10925	0.0
K10924	0.0
K10927	0.0
K10926	0.0
K10923	0.0
K10922	0.0
K09629	0.0
K10697	0.0
K00179	111.0
K00172	50.0
K00171	24.0
K00170	27.0
K00177	4380.0
K00176	4380.0
K00175	38926.0
K00174	38902.0
K13478	0.0
K14338	0.0
K14339	0.0
K14335	0.0
K14337	0.0
K14330	0.0
K14331	0.0
K14333	0.0
K08918	0.0
K13479	95.0
K04078	35335.0
K04079	35331.0
K04076	4.0
K04077	35337.0
K04074	41.0
K04075	35320.0
K04072	913.0
K04073	0.0
K04070	525.0
K04071	0.0
K14597	0.0
K13318	0.0
K08280	0.0
K13641	30198.0
K13640	3.0
K13643	11.0
K13642	0.0
K02027	15794.0
K02026	28279.0
K02025	30626.0
K02024	0.0
K02023	438.0
K02022	3.0
K02021	0.0
K02020	30334.0
K02029	31141.0
K02028	1442.0
K03886	0.0
K03887	0.0
K03884	0.0
K03885	34527.0
K03881	0.0
K03888	0.0
K03889	0.0
K12998	0.0
K12999	0.0
K12992	30286.0
K12993	0.0
K12990	398.0
K12991	0.0
K12996	0.0
K12997	0.0
K12994	0.0
K12995	8.0
K08979	0.0
K08978	4853.0
K03088	761481.0
K03089	0.0
K03086	65998.0
K03087	0.0
K08971	0.0
K08970	30183.0
K03082	30183.0
K03080	0.0
K08974	5509.0
K13868	0.0
K00918	69.0
K01553	0.0
K12214	0.0
K11646	0.0
K11645	0.0
K11641	0.0
K11640	0.0
K12736	0.0
K12733	0.0
K07507	4407.0
K07506	0.0
K07505	0.0
K07504	0.0
K07503	2.0
K07502	452.0
K07501	2.0
K07500	0.0
K07509	0.0
K07508	0.0
K11422	0.0
K08698	0.0
K10773	35414.0
K10774	0.0
K14286	0.0
K10778	2.0
K14287	2.0
K00140	6.0
K05501	0.0
K01903	30187.0
K01902	30187.0
K01905	0.0
K01904	0.0
K01907	0.0
K01906	0.0
K01909	0.0
K01908	1.0
K14534	84.0
K00147	35134.0
K07767	0.0
K07769	0.0
K07768	2.0
K06203	0.0
K06202	0.0
K09921	0.0
K09920	0.0
K09927	30578.0
K09024	0.0
K09022	26.0
K09023	30183.0
K09020	2.0
K09021	0.0
K02908	0.0
K02909	35339.0
K08218	4338.0
K08219	0.0
K02904	5155.0
K02906	35338.0
K02907	4951.0
K02902	35327.0
K00230	4.0
K00231	0.0
K00232	0.0
K08976	30185.0
K00234	0.0
K00239	34620.0
K06209	729.0
K09928	30183.0
K01015	0.0
K01014	0.0
K01012	35220.0
K01011	60438.0
K01010	0.0
K08920	0.0
K14103	0.0
K14102	0.0
K14101	0.0
K14100	0.0
K14105	0.0
K14104	0.0
K14109	0.0
K14108	0.0
K06401	0.0
K00893	0.0
K13402	0.0
K12858	0.0
K03503	4340.0
K03502	5138.0
K03501	5156.0
K03500	61180.0
K08924	0.0
K02278	22.0
K02279	69.0
K12977	0.0
K02276	5.0
K02277	0.0
K02274	30186.0
K02275	30186.0
K13450	0.0
K13451	0.0
K13452	0.0
K13454	0.0
K13455	0.0
K12509	0.0
K12508	2.0
K12507	2.0
K12506	20.0
K12500	0.0
K12503	0.0
K05926	0.0
K09728	0.0
K14587	2.0
K06597	0.0
K06596	0.0
K06595	0.0
K06599	0.0
K06598	0.0
K07978	0.0
K07979	2500.0
K07976	0.0
K14585	0.0
K10907	31415.0
K10906	0.0
K10901	0.0
K10909	0.0
K10908	0.0
K09819	30183.0
K09818	0.0
K09817	5103.0
K09816	5101.0
K09815	5094.0
K06374	579.0
K06373	570.0
K09812	5542.0
K09811	5743.0
K09810	34920.0
K09724	0.0
K14582	0.0
K09721	0.0
K04058	30183.0
K04059	0.0
K04050	0.0
K04051	0.0
K04052	0.0
K04053	0.0
K04054	0.0
K04055	0.0
K04056	30183.0
K04057	0.0
K01047	0.0
K08975	0.0
K10015	0.0
K10014	0.0
K10017	0.0
K10016	0.0
K10011	0.0
K10010	36.0
K10013	0.0
K10012	419.0
K10019	0.0
K10018	0.0
K13665	0.0
K13664	0.0
K13663	0.0
K13662	0.0
K13661	0.0
K13660	0.0
K13669	0.0
K13668	0.0
K07641	30183.0
K01466	33.0
K13590	0.0
K01464	178.0
K01465	35368.0
K01462	36128.0
K01463	32.0
K01460	0.0
K01461	0.0
K13599	0.0
K13598	0.0
K01468	6.0
K01469	30183.0
K09251	3.0
K09252	0.0
K02041	603.0
K02040	65528.0
K02043	0.0
K02045	26.0
K02044	606.0
K02047	30209.0
K02046	30209.0
K02049	122185.0
K02048	30209.0
K05549	0.0
K05548	0.0
K06046	0.0
K03319	5.0
K03316	6.0
K03317	1.0
K03314	0.0
K03315	4836.0
K03312	107.0
K03313	5.0
K03310	1161.0
K03311	334.0
K12052	0.0
K02945	35473.0
K06162	1.0
K06163	1.0
K06160	0.0
K06161	0.0
K06166	1.0
K00359	27.0
K06164	1.0
K06165	1.0
K06168	35332.0
K06169	0.0
K13020	0.0
K07158	0.0
K07159	0.0
K04835	0.0
K11621	0.0
K11991	0.0
K11622	0.0
K11996	30185.0
K11627	0.0
K11626	0.0
K11629	0.0
K11628	0.0
K07561	0.0
K07560	35337.0
K07563	0.0
K07562	0.0
K07565	0.0
K07564	0.0
K07567	35766.0
K07566	39413.0
K07569	0.0
K07568	39473.0
K09925	0.0
K11199	0.0
K11198	0.0
K11192	0.0
K11191	0.0
K11196	0.0
K11195	0.0
K11194	0.0
K02492	30608.0
K10713	0.0
K10710	67.0
K10711	5.0
K10716	0.0
K02490	0.0
K10714	0.0
K10715	0.0
K01929	35337.0
K01928	35556.0
K01923	5495.0
K01922	30186.0
K01921	35371.0
K01920	0.0
K01926	35307.0
K01925	35340.0
K01924	5153.0
K07789	30183.0
K07788	0.0
K07785	0.0
K07784	0.0
K07787	30183.0
K07786	0.0
K07781	0.0
K07783	0.0
K07782	0.0
K05835	0.0
K06355	0.0
K14661	0.0
K09844	0.0
K00782	2.0
K00783	35337.0
K00784	5311.0
K00785	0.0
K00786	459.0
K00039	0.0
K00036	30784.0
K00037	0.0
K00034	15.0
K00035	0.0
K00032	0.0
K00033	30785.0
K00030	32.0
K00031	35112.0
K01259	17.0
K01258	5118.0
K01255	456.0
K01256	30190.0
K01251	34935.0
K01250	75.0
K01253	0.0
K01252	0.0
K09008	0.0
K09009	2.0
K09000	30183.0
K09001	9.0
K09002	404.0
K09003	0.0
K09004	5.0
K09005	1.0
K09006	0.0
K09007	30183.0
K09846	0.0
K08234	463.0
K00258	2.0
K00259	30195.0
K00252	2.0
K00253	0.0
K00256	0.0
K00257	34530.0
K00254	0.0
K00255	0.0
K01079	10.0
K01078	30184.0
K01071	3.0
K01070	0.0
K01073	0.0
K01077	34949.0
K01076	30190.0
K14472	0.0
K14471	0.0
K14470	0.0
K14475	4.0
K09841	0.0
K02788	18.0
K02782	1.0
K02783	202.0
K02781	13.0
K02786	18.0
K02787	0.0
K02784	0.0
K01060	30197.0
K01787	30200.0
K01786	739.0
K01785	39499.0
K01784	96531.0
K01783	35643.0
K01782	60369.0
K01781	0.0
K01780	0.0
K01789	0.0
K01788	939.0
K02526	29.0
K02527	34523.0
K02525	0.0
K02250	0.0
K02523	34523.0
K02520	35333.0
K02521	0.0
K02258	0.0
K02259	30185.0
K02528	35338.0
K02529	100935.0
K03781	4743.0
K03780	34.0
K03783	5118.0
K03782	30186.0
K03785	30532.0
K03784	323.0
K03787	34919.0
K03786	4820.0
K03789	760.0
K03788	0.0
K10700	0.0
K00342	34524.0
K03124	0.0
K03120	0.0
K12527	86.0
K12526	0.0
K12525	0.0
K12524	8679.0
K12523	0.0
K12522	0.0
K09789	4338.0
K09788	9.0
K09787	810.0
K09786	7.0
K09785	0.0
K09781	0.0
K09780	2.0
K10961	0.0
K10960	0.0
K10963	0.0
K10962	0.0
K10965	0.0
K10964	0.0
K10966	0.0
K09879	0.0
K06318	0.0
K06311	0.0
K06310	27.0
K06312	0.0
K06314	0.0
K06317	22.0
K11389	0.0
K11386	0.0
K11387	0.0
K11384	30183.0
K11385	0.0
K11382	0.0
K11383	0.0
K11381	0.0
K11949	0.0
K10380	0.0
K04032	12.0
K04033	0.0
K04030	19.0
K04031	582.0
K04036	0.0
K04037	0.0
K04034	1.0
K04035	2.0
K04038	0.0
K04039	0.0
K07046	30190.0
K07047	30543.0
K07044	0.0
K07045	147.0
K07042	30999.0
K07043	4727.0
K07040	809.0
K07041	0.0
K07048	14.0
K07049	0.0
K08664	0.0
K02584	0.0
K10039	30213.0
K10038	0.0
K10037	0.0
K10036	1.0
K04788	0.0
K04789	0.0
K04784	0.0
K04785	0.0
K04786	0.0
K04787	0.0
K04780	0.0
K04781	3.0
K04782	0.0
K04783	0.0
K13601	0.0
K13603	0.0
K13602	0.0
K13605	0.0
K13604	0.0
K13607	1.0
K02404	28.0
K05783	0.0
K05782	0.0
K05781	1.0
K05780	1.0
K05787	0.0
K05786	30183.0
K05785	30183.0
K05784	0.0
K05789	0.0
K05788	0.0
K01442	35087.0
K01443	31203.0
K01444	218.0
K01446	0.0
K01447	64731.0
K01448	36002.0
K01449	134.0
K14803	0.0
K02069	10.0
K05569	402.0
K08008	0.0
K02063	0.0
K05566	400.0
K05565	0.0
K05563	0.0
K05562	0.0
K05561	0.0
K02064	0.0
K03338	402.0
K03339	0.0
K03330	0.0
K03331	0.0
K03332	0.0
K03333	0.0
K03335	30580.0
K03336	396.0
K03337	402.0
K12956	0.0
K12957	30183.0
K12954	0.0
K12955	0.0
K12952	0.0
K12953	0.0
K12950	0.0
K12951	0.0
K14733	0.0
K00109	0.0
K06148	3014.0
K06149	0.0
K06144	0.0
K06145	0.0
K06146	0.0
K06147	113237.0
K06141	0.0
K06142	43204.0
K06143	0.0
K11945	0.0
K08948	0.0
K08949	0.0
K00071	0.0
K14664	0.0
K13810	0.0
K14665	0.0
K03058	0.0
K11609	0.0
K11608	0.0
K14660	0.0
K11603	0.0
K11602	0.0
K11601	0.0
K11600	0.0
K11607	30183.0
K11606	30183.0
K11605	30183.0
K11604	30183.0
K10558	2.0
K10559	9.0
K10550	3.0
K10551	3.0
K10552	0.0
K10553	0.0
K10554	0.0
K10555	11.0
K10556	3.0
K10557	2.0
K03051	0.0
K03050	0.0
K07549	0.0
K07548	0.0
K07239	6.0
K07235	0.0
K07234	0.0
K07237	0.0
K07236	0.0
K07231	0.0
K07230	0.0
K07233	0.0
K07232	0.0
K02467	0.0
K05306	408.0
K05305	451.0
K05304	0.0
K05303	30183.0
K05301	0.0
K02565	0.0
K08644	0.0
K08646	0.0
K08641	60377.0
K08643	0.0
K08642	0.0
K12146	0.0
K00010	30602.0
K00011	0.0
K00012	35438.0
K00013	35332.0
K00014	65391.0
K00016	816.0
K09065	0.0
K08252	0.0
K08253	0.0
K08256	2.0
K08255	0.0
K08258	0.0
K08259	0.0
K00274	30186.0
K00275	30185.0
K00276	0.0
K00270	0.0
K00271	0.0
K00272	0.0
K00273	0.0
K00278	34701.0
K00279	0.0
K12675	0.0
K01277	4338.0
K01274	0.0
K01273	30943.0
K01271	459.0
K01270	9249.0
K01278	4343.0
K00906	0.0
K00904	5.0
K00903	0.0
K00901	30437.0
K13785	0.0
K00908	0.0
K11149	0.0
K01053	30187.0
K01051	2.0
K01057	3.0
K01056	35338.0
K01055	0.0
K01054	0.0
K01058	0.0
K02500	35337.0
K02501	35336.0
K02502	787.0
K02503	35338.0
K02504	0.0
K02505	0.0
K02506	0.0
K02507	0.0
K02508	0.0
K02509	0.0
K00291	0.0
K13410	0.0
K13148	0.0
K13419	0.0
K05825	0.0
K03106	35339.0
K03105	0.0
K03101	35763.0
K03100	40609.0
K12541	0.0
K12540	0.0
K12543	0.0
K12542	0.0
K12545	0.0
K12544	0.0
K12547	0.0
K12546	0.0
K12549	0.0
K06080	0.0
K11018	0.0
K11019	0.0
K11016	0.0
K11017	0.0
K11014	0.0
K11015	0.0
K11012	0.0
K11013	0.0
K11010	0.0
K11011	0.0
K06333	573.0
K06880	0.0
K06883	30183.0
K06882	0.0
K09857	30184.0
K06884	0.0
K06887	0.0
K06886	30186.0
K06889	40390.0
K10942	0.0
K09859	0.0
K09858	2.0
K10947	6367.0
K10946	0.0
K10945	0.0
K10944	0.0
K13284	0.0
K00483	2.0
K00481	2.0
K00480	0.0
K00486	0.0
K00485	0.0
K00484	0.0
K09901	0.0
K10929	0.0
K07684	0.0
K07685	0.0
K07686	0.0
K07687	0.0
K07681	0.0
K07688	0.0
K07689	0.0
K10928	0.0
K04018	0.0
K04019	12.0
K04014	2.0
K04015	4.0
K04016	0.0
K04017	0.0
K04013	1.0
K07060	0.0
K07061	0.0
K07062	30185.0
K07063	0.0
K07064	0.0
K07065	0.0
K07066	395.0
K07067	4.0
K07068	0.0
K07069	402.0
K01121	0.0
K13629	0.0
K13628	30186.0
K13623	0.0
K13622	30183.0
K13620	0.0
K13626	443.0
K08586	0.0
K08587	0.0
K01428	30585.0
K01429	30582.0
K01422	4338.0
K01423	2.0
K01420	657.0
K01421	665.0
K01426	30601.0
K01427	0.0
K01424	5089.0
K01425	34557.0
K08068	0.0
K07538	0.0
K13086	0.0
K13085	0.0
K07287	0.0
K07824	0.0
K07682	0.0
K02722	0.0
K12978	0.0
K12979	0.0
K12972	0.0
K12973	0.0
K12974	0.0
K12975	0.0
K12976	0.0
K07821	0.0
K07683	0.0
K14750	0.0
K14751	0.0
K14953	0.0
K12288	0.0
K12289	0.0
K12282	0.0
K12283	0.0
K12280	0.0
K12281	0.0
K12286	0.0
K12287	0.0
K12284	0.0
K12285	0.0
K11957	0.0
K11956	0.0
K11955	0.0
K11954	0.0
K11953	0.0
K11952	0.0
K11951	0.0
K11950	0.0
K11959	0.0
K11958	0.0
K13889	3.0
K13888	0.0
K11963	0.0
K07217	206.0
K07216	584.0
K07215	0.0
K07214	30584.0
K07213	212.0
K07212	0.0
K07219	8.0
K07218	0.0
K12150	0.0
K08689	0.0
K08688	0.0
K00402	0.0
K00401	0.0
K11994	0.0
K00152	0.0
K01043	0.0
K00154	0.0
K00157	0.0
K00156	4338.0
K10533	0.0
K10530	3.0
K10531	0.0
K10536	30224.0
K10537	3.0
K10535	0.0
K10538	0.0
K10539	3.0
K00073	5.0
K13934	0.0
K00076	70.0
K00077	35263.0
K00074	30929.0
K00075	5152.0
K00078	0.0
K00079	0.0
K02290	0.0
K02563	35337.0
K02292	0.0
K08966	0.0
K02294	2.0
K08278	0.0
K08279	0.0
K08274	0.0
K08275	0.0
K08276	0.0
K08277	0.0
K00298	0.0
K00299	30183.0
K00296	0.0
K00297	65654.0
K00294	2.0
K00292	0.0
K00293	0.0
K00290	34702.0
K07757	0.0
K12089	0.0
K01210	1.0
K01213	0.0
K01212	411.0
K01215	3.0
K01214	0.0
K01217	0.0
K01216	0.0
K01219	0.0
K01218	406.0
K02749	0.0
K02746	450.0
K02747	444.0
K02744	487.0
K02745	448.0
K02742	0.0
K00924	60367.0
K00925	35750.0
K00926	654.0
K00927	35338.0
K00928	65553.0
K00929	4813.0
K12085	0.0
K02298	0.0
K02299	0.0
K02568	1.0
K02569	0.0
K02562	0.0
K02291	30183.0
K02560	0.0
K02293	0.0
K02566	30193.0
K02567	1.0
K02564	39685.0
K02297	0.0
K03169	41310.0
K03168	5154.0
K03163	0.0
K03162	0.0
K03167	0.0
K03166	0.0
K11038	0.0
K11039	0.0
K11030	0.0
K11031	0.0
K11032	0.0
K11033	0.0
K11034	0.0
K11035	0.0
K11036	0.0
K11037	0.0
K02546	0.0
K07668	21.0
K07669	0.0
K07666	30183.0
K07667	31843.0
K07664	0.0
K07665	30657.0
K07662	0.0
K07663	30183.0
K07660	0.0
K07661	0.0
K03927	1624.0
K07008	0.0
K07009	301.0
K07002	1.0
K07003	738.0
K07000	0.0
K07001	4991.0
K07006	30188.0
K07007	5526.0
K07004	0.0
K07005	5356.0
K03921	1.0
K02956	35336.0
K09725	0.0
K09181	30183.0
K08599	0.0
K08598	0.0
K08591	35444.0
K08590	34528.0
K01156	8.0
K01154	35125.0
K01407	0.0
K01400	0.0
K01153	35101.0
K01150	0.0
K01151	5143.0
K01408	0.0
K01409	35398.0
K01158	0.0
K01159	34593.0
K05523	0.0
K05522	0.0
K05521	60872.0
K05520	64705.0
K05527	0.0
K05526	0.0
K05525	0.0
K05524	2.0
K05529	0.0
K14518	0.0
K14519	30185.0
K05949	0.0
K01754	30993.0
K05942	0.0
K01027	1.0
K02171	0.0
K02170	0.0
K02173	11.0
K02172	0.0
K01751	104.0
K06416	47.0
K06417	0.0
K06414	0.0
K06947	0.0
K03379	0.0
K03808	30184.0
K03809	30187.0
K03806	0.0
K06412	603.0
K03804	0.0
K12296	0.0
K03802	1.0
K03803	4351.0
K06413	0.0
K10808	1.0
K06411	157.0
K01028	5.0
K01029	31.0
K11931	0.0
K11930	0.0
K11933	0.0
K11932	0.0
K11935	0.0
K11934	0.0
K11937	0.0
K11936	0.0
K11939	0.0
K11938	0.0
K10800	30183.0
K06419	0.0
K11929	0.0
K07271	733.0
K07270	0.0
K07273	4351.0
K07272	0.0
K07275	0.0
K07274	0.0
K07277	34523.0
K07276	0.0
K07279	0.0
K07278	0.0
K10623	0.0
K02481	34521.0
K11520	0.0
K02480	0.0
K08170	0.0
K02485	2.0
K02484	4401.0
K02487	0.0
K08600	1847.0
K08603	0.0
K08602	281.0
K08605	0.0
K08604	0.0
K09956	30183.0
K09957	0.0
K09954	30184.0
K09955	5587.0
K09952	20.0
K09953	0.0
K09950	0.0
K09951	714.0
K09958	30183.0
K09959	1.0
K07495	211281.0
K07494	5.0
K07497	60577.0
K07496	138.0
K07491	60638.0
K07490	0.0
K07493	0.0
K07492	0.0
K07499	0.0
K07498	1.0
K11209	0.0
K11208	0.0
K11204	0.0
K11203	214.0
K11202	211.0
K11201	0.0
K11200	0.0
K00058	65945.0
K00059	157202.0
K00728	0.0
K00729	0.0
K00055	0.0
K00057	35339.0
K00050	422.0
K00051	0.0
K00720	0.0
K00721	64748.0
K14424	0.0
K06033	0.0
K14189	0.0
K14188	4.0
K06364	0.0
K14187	0.0
K01239	317.0
K01238	2.0
K01897	9183.0
K01232	229.0
K01895	30240.0
K01230	0.0
K01893	35333.0
K01236	0.0
K01235	2.0
K01890	35338.0
K02768	238.0
K02769	207.0
K02760	975.0
K02761	999.0
K02763	1.0
K02764	0.0
K02765	126.0
K00948	35868.0
K00949	813.0
K00942	35395.0
K00943	34808.0
K00940	34531.0
K00941	70207.0
K00946	38860.0
K00947	0.0
K00944	0.0
K00945	37267.0
K01097	0.0
K01096	0.0
K01095	1.0
K01093	0.0
K01092	34944.0
K01091	66945.0
K01090	61236.0
K03499	37095.0
K03498	6209.0
K03491	646.0
K03490	397.0
K03493	0.0
K03492	16.0
K03495	35335.0
K03497	40743.0
K03496	67069.0
K02817	0.0
K02814	0.0
K02815	0.0
K02810	186.0
K02548	64744.0
K02549	30185.0
K02818	0.0
K02819	414.0
K03637	30297.0
K03636	30185.0
K03147	35084.0
K03146	0.0
K08851	0.0
K06518	35312.0
K09729	4.0
K06048	2.0
K06045	60366.0
K06044	0.0
K09727	0.0
K09726	0.0
K06041	34723.0
K09720	0.0
K09723	0.0
K06042	546.0
K09897	0.0
K09896	0.0
K09895	0.0
K09894	0.0
K09893	0.0
K09892	0.0
K09891	0.0
K09890	0.0
K09899	0.0
K09898	0.0
K03622	0.0
K07648	0.0
K07649	0.0
K07398	0.0
K07399	0.0
K11056	0.0
K11057	0.0
K11054	0.0
K11055	0.0
K07640	0.0
K07393	30189.0
K07390	30183.0
K07391	35121.0
K07644	30185.0
K07645	30183.0
K07646	35987.0
K07647	0.0
K10896	0.0
K07024	40064.0
K07025	40358.0
K07026	0.0
K07027	4519.0
K07020	0.0
K07021	0.0
K07022	0.0
K07023	804.0
K07028	0.0
K07029	70385.0
K10094	0.0
K01390	0.0
K01392	0.0
K01399	0.0
K02673	0.0
K05893	0.0
K05897	0.0
K05896	30997.0
K05895	485.0
K05899	0.0
K05898	0.0
K00555	0.0
K00554	34920.0
K00557	0.0
K00556	4338.0
K00551	0.0
K00559	0.0
K00558	65961.0
K01170	0.0
K01173	0.0
K01174	1.0
K01175	30194.0
K01176	16.0
K01178	30183.0
K01179	60783.0
K14578	0.0
K14579	0.0
K08951	0.0
K08950	0.0
K08953	0.0
K03828	30184.0
K03829	0.0
K03820	34521.0
K03821	0.0
K03822	0.0
K03823	35287.0
K03824	0.0
K03825	5.0
K03826	1086.0
K03827	4374.0
K12248	0.0
K12246	0.0
K12247	0.0
K12242	0.0
K12243	0.0
K12240	0.0
K12241	0.0
K11919	0.0
K11918	0.0
K11913	0.0
K11912	0.0
K11911	0.0
K11910	0.0
K11917	0.0
K11916	0.0
K11915	0.0
K11914	0.0
K12068	0.0
K12069	0.0
K12062	0.0
K12063	0.0
K12060	0.0
K12061	0.0
K12066	0.0
K12067	0.0
K12064	0.0
K12065	0.0
K07259	4349.0
K07258	32487.0
K07253	0.0
K07251	0.0
K07250	30581.0
K07257	0.0
K07256	0.0
K07255	0.0
K07254	0.0
K05372	0.0
K05373	0.0
K05370	0.0
K05371	0.0
K05374	0.0
K05375	2.0
K09970	0.0
K09971	0.0
K09972	2.0
K09973	30184.0
K09974	30184.0
K09975	0.0
K09976	214.0
K09978	0.0
K09979	4338.0
K11261	403.0
K11260	0.0
K11263	5.0
K11264	0.0
K10793	15.0
K10796	15.0
K10797	81.0
K10794	0.0
K10795	14.0
K00700	35790.0
K00701	0.0
K10798	0.0
K00703	5177.0
K00705	65541.0
K09828	0.0
K10133	0.0
K13053	0.0
K03192	30183.0
K00964	0.0
K00965	616.0
K00966	30207.0
K00960	0.0
K00961	0.0
K00962	35333.0
K00963	30259.0
K00969	5157.0
K12681	0.0
K02703	0.0
K08364	0.0
K08365	6.0
K02706	0.0
K08363	0.0
K08361	0.0
K02708	0.0
K02709	0.0
K08368	3.0
K08369	3.0
K01615	58.0
K01617	0.0
K01616	0.0
K01611	56.0
K01610	4874.0
K01613	34645.0
K01612	0.0
K01619	35541.0
K01618	0.0
K02834	35338.0
K02835	35338.0
K05281	0.0
K03619	0.0
K03618	0.0
K03617	5160.0
K03616	3.0
K03615	5153.0
K03614	4941.0
K03613	5149.0
K03612	5140.0
K03611	0.0
K03610	911.0
K09705	2.0
K09704	795.0
K09701	30183.0
K09700	1.0
K09709	0.0
K06391	70.0
K06390	598.0
K06393	597.0
K06392	203.0
K06395	22.0
K06394	538.0
K06397	574.0
K06396	572.0
K06399	586.0
K06398	611.0
K06435	0.0
K11078	0.0
K11079	0.0
K11074	0.0
K11075	0.0
K11076	0.0
K11077	0.0
K11070	804.0
K11071	810.0
K11072	1025.0
K11073	0.0
K06935	0.0
K06934	22.0
K06937	30186.0
K06936	3.0
K06931	0.0
K06930	0.0
K06933	0.0
K06932	0.0
K06939	0.0
K06938	0.0
K13381	0.0
K05916	30184.0
K05917	0.0
K05914	0.0
K05915	0.0
K05912	0.0
K05913	0.0
K05910	3.0
K05911	0.0
K05918	0.0
K05919	725.0
K00392	0.0
K00390	30190.0
K00397	0.0
K00395	0.0
K00394	26.0
K01884	0.0
K00399	0.0
K01886	35101.0
K01376	3.0
K01372	4750.0
K09149	0.0
K09148	0.0
K01225	3.0
K09145	396.0
K09144	395.0
K09147	0.0
K09146	0.0
K09141	0.0
K09140	0.0
K09143	0.0
K09142	0.0
K05709	0.0
K05708	0.0
K05879	30483.0
K05878	30483.0
K05875	0.0
K05874	0.0
K05877	0.0
K05876	0.0
K05873	0.0
K00579	0.0
K00578	0.0
K00577	0.0
K00575	31066.0
K00574	30606.0
K00573	30184.0
K00571	1010.0
K00570	0.0
K01118	34.0
K01119	35.0
K01157	0.0
K01112	0.0
K01113	30184.0
K04477	620.0
K01114	3.0
K01115	0.0
K08087	0.0
K01315	0.0
K08085	0.0
K08084	0.0
K08083	0.0
K08082	0.0
K08081	0.0
K08080	0.0
K01152	0.0
K01401	0.0
K09826	0.0
K06344	0.0
K06345	0.0
K09822	30184.0
K06343	0.0
K10938	0.0
K06341	0.0
K10934	0.0
K10935	0.0
K10932	0.0
K11052	0.0
K10930	0.0
K06349	0.0
K11053	0.0
K10754	0.0
K01755	35533.0
K10200	296.0
K02132	0.0
K02137	0.0
K03840	0.0
K03841	2.0
K13028	0.0
K13799	0.0
K13798	0.0
K13795	0.0
K13794	0.0
K13021	0.0
K13792	0.0
K13791	0.0
K13790	0.0
K12268	0.0
K12269	3.0
K12262	0.0
K12263	0.0
K12264	0.0
K12265	0.0
K12266	0.0
K12267	39724.0
K01757	0.0
K12237	0.0
K13243	0.0
K13245	0.0
K13244	0.0
K13246	0.0
K03264	0.0
K03265	0.0
K03263	0.0
K03268	0.0
K03269	34523.0
K12415	0.0
K10211	0.0
K09918	0.0
K09919	0.0
K06720	0.0
K09913	1.0
K09910	0.0
K09911	0.0
K09916	0.0
K09917	0.0
K06726	81.0
K09915	30183.0
K11535	0.0
K11534	8.0
K11537	1.0
K11531	0.0
K11533	2.0
K11532	0.0
K11249	16.0
K11539	0.0
K00762	35827.0
K00763	817.0
K00760	35337.0
K00761	5155.0
K00766	35086.0
K00767	4505.0
K00764	40122.0
K00765	35315.0
K00768	583.0
K00769	0.0
K11059	0.0
K00186	0.0
K00187	0.0
K00184	30191.0
K00185	30187.0
K00183	6.0
K00180	4449.0
K00188	0.0
K00189	0.0
K10110	545.0
K10111	0.0
K10112	891.0
K10113	0.0
K10114	0.0
K10115	0.0
K10116	0.0
K10117	1749.0
K10118	2183.0
K10119	2173.0
K04641	0.0
K04643	0.0
K04642	0.0
K13282	2.0
K00988	0.0
K00989	30216.0
K00986	22.0
K00984	402.0
K00985	0.0
K00982	2.0
K00983	806.0
K00980	94.0
K00981	65522.0
K01585	34523.0
K01584	0.0
K01586	35763.0
K13498	0.0
K01580	4342.0
K01583	43.0
K01582	74.0
K13497	30578.0
K01589	30188.0
K01588	65517.0
K14941	0.0
K08347	0.0
K08348	0.0
K02720	0.0
K14949	0.0
K02723	0.0
K03459	0.0
K03458	473.0
K03455	94890.0
K03457	18.0
K03451	23.0
K03981	0.0
K03980	30209.0
K02614	250.0
K01639	31117.0
K01638	2.0
K01637	2.0
K01636	16.0
K01635	3.0
K01634	0.0
K01633	34530.0
K01632	2.0
K01631	0.0
K01630	30185.0
K02615	0.0
K02588	81.0
K02589	406.0
K02858	0.0
K02859	3.0
K14051	0.0
K14053	0.0
K14052	0.0
K02852	0.0
K02853	0.0
K02850	0.0
K02851	0.0
K14059	74.0
K14058	0.0
K02586	20.0
K02587	14.0
K03679	0.0
K03671	66731.0
K03670	30183.0
K03673	0.0
K03672	0.0
K03675	0.0
K03674	0.0
K03677	0.0
K03676	0.0
K09761	35322.0
K09760	4361.0
K09763	0.0
K09762	805.0
K09765	30783.0
K09764	7.0
K09767	11.0
K06006	0.0
K09769	30433.0
K09768	483.0
K10353	0.0
K03187	30585.0
K03186	4753.0
K03185	0.0
K03184	0.0
K03183	69186.0
K03182	4748.0
K03181	0.0
K03189	30585.0
K03188	30585.0
K02715	0.0
K12455	0.0
K12454	30185.0
K12453	0.0
K12452	25.0
K12451	0.0
K07358	0.0
K07356	0.0
K07357	0.0
K07354	0.0
K07355	0.0
K07352	0.0
K07353	0.0
K07350	0.0
K07351	0.0
K06919	56.0
K06918	0.0
K06917	3.0
K06916	0.0
K06915	450.0
K06914	0.0
K06913	0.0
K06912	0.0
K06911	34538.0
K06910	402.0
K08986	1.0
K08987	4.0
K08984	30183.0
K08985	0.0
K08982	4.0
K08983	0.0
K08980	0.0
K08981	2.0
K08988	0.0
K08989	0.0
K02252	0.0
K05934	557.0
K05936	564.0
K05937	0.0
K02253	0.0
K05939	60366.0
K00378	4981.0
K00375	30979.0
K00374	0.0
K00376	0.0
K00371	0.0
K00370	0.0
K00373	0.0
K00372	30183.0
K01358	35830.0
K09166	30185.0
K09165	0.0
K09164	4.0
K09163	111.0
K09162	30183.0
K09161	0.0
K09160	0.0
K01354	30187.0
K01355	0.0
K01356	31208.0
K05601	0.0
K05851	0.0
K03807	0.0
K05606	395.0
K02927	0.0
K05974	0.0
K03805	0.0
K05976	0.0
K00519	0.0
K00518	0.0
K03800	30637.0
K00511	0.0
K00510	0.0
K03801	4340.0
K00515	0.0
K00514	0.0
K00517	2.0
K05971	0.0
K03154	30280.0
K11147	0.0
K05581	0.0
K05580	0.0
K05583	0.0
K05582	0.0
K05585	0.0
K05584	0.0
K05587	0.0
K05586	0.0
K05589	0.0
K03150	34741.0
K03623	1.0
K03152	5552.0
K14200	0.0
K14201	0.0
K14202	0.0
K03621	35139.0
K14204	0.0
K14205	4.0
K01134	396.0
K01135	0.0
K01136	60366.0
K01137	30183.0
K01130	151313.0
K01132	0.0
K01133	30587.0
K01138	91359.0
K01139	66.0
K02113	35303.0
K02112	35350.0
K02111	35327.0
K02446	30184.0
K02117	5193.0
K02116	398.0
K02115	35350.0
K02114	35350.0
K02119	840.0
K02118	5216.0
K02448	0.0
K01036	0.0
K03212	0.0
K13007	0.0
K13006	0.0
K13005	0.0
K13004	396.0
K13001	0.0
K06404	512.0
K01032	0.0
K06951	0.0
K03862	0.0
K03863	0.0
K06406	611.0
K06957	0.0
K05020	9.0
K06400	360.0
K06403	519.0
K06954	0.0
K10814	0.0
K10817	0.0
K10816	0.0
K07136	0.0
K03242	0.0
K03243	0.0
K12202	0.0
K12203	0.0
K12206	0.0
K12207	0.0
K12204	0.0
K12205	0.0
K12208	0.0
K12209	0.0
K13919	53.0
K13918	0.0
K06214	0.0
K06215	503.0
K09936	531.0
K06217	35337.0
K09930	30183.0
K09931	2.0
K09932	30183.0
K06213	30651.0
K09938	0.0
K09939	4339.0
K11517	0.0
K06337	0.0
K13301	0.0
K00748	34523.0
K00745	0.0
K00743	0.0
K07165	30183.0
K07164	34524.0
K07167	0.0
K07166	806.0
K07161	0.0
K07160	27.0
K07163	0.0
K07162	8.0
K07169	0.0
K07168	0.0
K06336	0.0
K01839	597.0
K01838	39.0
K01835	20.0
K01834	71699.0
K01837	0.0
K01830	0.0
K00608	0.0
K02632	0.0
K02630	0.0
K02631	0.0
K08322	14.0
K08323	18.0
K08320	0.0
K08321	30184.0
K08326	0.0
K08324	0.0
K08325	1.0
K01659	0.0
K01658	35080.0
K02637	0.0
K01653	35532.0
K01652	36123.0
K01655	0.0
K01654	856.0
K01657	35082.0
K02874	5155.0
K02875	0.0
K02876	35336.0
K02877	0.0
K02871	35328.0
K02873	0.0
K02878	35338.0
K02879	35336.0
K14070	0.0
K09749	850.0
K09748	5151.0
K06023	61990.0
K09742	0.0
K09741	0.0
K09740	2.0
K09747	30983.0
K09746	0.0
K09745	0.0
K06024	30995.0
K03477	0.0
K03476	249.0
K03475	668.0
K03474	34523.0
K03473	4338.0
K03472	0.0
K03471	30394.0
K03470	35325.0
K03478	413.0
K02304	667.0
K02305	0.0
K02302	25.0
K02303	2.0
K02300	0.0
K02301	30185.0
K03653	0.0
K03652	30215.0
K03651	0.0
K03650	35333.0
K03657	96893.0
K03656	0.0
K03655	40012.0
K03654	69598.0
K03658	395.0
K12439	0.0
K12431	0.0
K12430	0.0
K12433	0.0
K12432	0.0
K12435	0.0
K12434	0.0
K12437	0.0
K12436	0.0
K06979	2.0
K06978	30604.0
K06971	285.0
K06970	1.0
K06973	35101.0
K06972	547.0
K06975	34738.0
K06974	0.0
K06977	0.0
K06976	404.0
K07082	5086.0
K07083	4338.0
K07080	109.0
K07081	0.0
K07086	1.0
K07087	0.0
K07084	5.0
K07085	8681.0
K07088	61758.0
K07089	401.0
K01317	0.0
K11162	0.0
K11163	0.0
K11161	0.0
K11168	0.0
K00356	3.0
K00355	0.0
K00354	0.0
K00353	0.0
K00351	4338.0
K00350	4338.0
K05952	0.0
K05953	0.0
K05951	0.0
K05956	0.0
K05957	0.0
K00358	18.0
K00689	0.0
K00688	35892.0
K00681	30210.0
K00680	35121.0
K00683	0.0
K00685	30186.0
K00684	30185.0
K00687	0.0
K00686	0.0
K05831	0.0
K05830	0.0
K05833	866.0
K05832	830.0
K05834	0.0
K05837	35119.0
K05836	0.0
K05839	0.0
K05838	2.0
K07677	0.0
K00533	451.0
K00532	1.0
K00531	0.0
K00530	0.0
K00537	35526.0
K00536	0.0
K00535	0.0
K00534	0.0
K00539	0.0
K00538	0.0
K11029	0.0
K14260	58.0
K14261	0.0
K14266	0.0
K14267	0.0
K14268	0.0
K14269	0.0
K01337	0.0
K01338	35385.0
K02683	0.0
K02682	0.0
K02681	0.0
K02680	0.0
K02687	35124.0
K02686	0.0
K02685	0.0
K02689	0.0
K02688	7.0
K00824	416.0
K00827	0.0
K00826	65329.0
K00821	1827.0
K00820	35549.0
K00823	4.0
K00822	0.0
K00829	0.0
K00828	0.0
K01488	285.0
K01489	5146.0
K01484	0.0
K01485	410.0
K01486	246.0
K01487	30285.0
K01480	4906.0
K01481	0.0
K01482	8.0
K01483	0.0
K02469	35925.0
K02468	0.0
K02466	0.0
K02465	0.0
K02464	0.0
K02463	0.0
K02462	0.0
K02461	0.0
K02460	0.0
K08969	5.0
K13061	0.0
K13060	0.0
K13063	0.0
K13062	0.0
K13069	0.0
K08964	0.0
K06363	0.0
K03079	78.0
K06342	0.0
K03078	0.0
K13289	0.0
K13288	2.0
K13285	0.0
K13287	0.0
K13286	0.0
K13281	4.0
K13280	663.0
K13283	0.0
K00054	3.0
K04496	0.0
K05369	0.0
K05368	0.0
K03228	30183.0
K03229	30183.0
K00052	35134.0
K03222	30183.0
K03223	30183.0
K03220	0.0
K03221	0.0
K03226	30183.0
K03227	30183.0
K03224	30183.0
K03225	0.0
K09482	0.0
K09483	0.0
K13836	0.0
K12228	0.0
K05360	0.0
K12224	0.0
K12225	0.0
K12226	0.0
K12227	0.0
K12220	0.0
K05363	199.0
K12222	0.0
K12223	0.0
K08681	502.0
K08680	1.0
K08683	0.0
K08682	0.0
K08685	0.0
K08684	0.0
K08687	0.0
K08686	0.0
K11755	9356.0
K11754	70951.0
K11751	0.0
K11750	0.0
K11753	70655.0
K11752	64886.0
K02407	435.0
K13938	0.0
K13936	0.0
K13935	0.0
K02406	971.0
K13933	0.0
K13932	0.0
K13931	0.0
K13930	0.0
K12088	0.0
K12081	0.0
K12082	0.0
K12083	0.0
K12084	0.0
K12086	0.0
K12087	0.0
K09611	0.0
K09612	0.0
K04940	0.0
K10085	0.0
K05394	0.0
K05395	0.0
K06340	0.0
K13043	2.0
K07149	137.0
K07148	4339.0
K07147	30185.0
K07146	2.0
K07145	2.0
K07144	0.0
K07143	0.0
K07142	0.0
K07141	283.0
K07140	2.0
K10156	0.0
K10150	0.0
K10620	0.0
K10621	0.0
K14028	0.0
K14029	0.0
K01817	35124.0
K01816	30188.0
K01815	4843.0
K01814	35328.0
K01813	475.0
K01812	35499.0
K01811	6423.0
K01810	35346.0
K01819	3.0
K01818	85.0
K14580	0.0
K05379	0.0
K08304	0.0
K08305	0.0
K08306	0.0
K08307	4341.0
K08300	2.0
K08301	35055.0
K08302	76.0
K08303	40470.0
K08308	0.0
K08309	47.0
K14671	0.0
K14670	0.0
K14673	0.0
K14672	0.0
K01673	30196.0
K01672	0.0
K01671	0.0
K01677	604.0
K01676	4338.0
K01674	0.0
K01679	30208.0
K01678	598.0
K02899	35337.0
K02896	0.0
K02897	34551.0
K02895	35338.0
K02892	35338.0
K02890	35338.0
K10811	0.0
K02096	0.0
K02097	0.0
K02094	0.0
K02095	0.0
K02092	0.0
K02093	0.0
K02099	1367.0
K03411	860.0
K03410	862.0
K03413	901.0
K03412	30242.0
K03415	36.0
K03414	0.0
K03417	0.0
K03416	0.0
K03418	0.0
K05376	0.0
K02320	0.0
K02322	0.0
K02323	0.0
K05377	0.0
K13542	61234.0
K13543	0.0
K13540	0.0
K13541	0.0
K12145	0.0
K12144	0.0
K12147	0.0
K12410	35753.0
K12141	4338.0
K12140	4338.0
K12143	1.0
K12142	0.0
K12149	0.0
K12148	0.0
K07312	0.0
K07313	30406.0
K07310	1.0
K07311	2.0
K07316	10.0
K07317	0.0
K07314	0.0
K07315	30185.0
K07318	11.0
K07319	462.0
K03936	0.0
K03425	0.0
K03426	5089.0
K03427	39428.0
K03420	0.0
K03421	0.0
K03422	0.0
K03423	0.0
K03756	0.0
K03757	0.0
K03206	0.0
K03755	0.0
K11144	206.0
K11145	811.0
K05972	0.0
K05973	0.0
K03752	30189.0
K05978	0.0
K05979	2.0
K03753	13.0
K00331	34524.0
K00330	34524.0
K00333	30186.0
K00332	30186.0
K00335	30789.0
K00334	30814.0
K00337	34524.0
K00336	31434.0
K00339	34524.0
K00338	34523.0
K03751	0.0
K06953	0.0
K06952	12.0
K06407	612.0
K06950	40666.0
K10819	3.0
K06956	7.0
K06955	1.0
K06402	30210.0
K10815	0.0
K06959	35332.0
K06958	815.0
K06409	1524.0
K06408	699.0
K09129	0.0
K09128	25.0
K09123	18.0
K09122	0.0
K09121	30665.0
K09120	0.0
K09127	0.0
K09126	3.0
K09125	2.0
K09124	0.0
K01233	0.0
K05819	0.0
K05818	0.0
K01896	0.0
K05813	971.0
K05812	0.0
K05811	0.0
K05810	30970.0
K05817	0.0
K05816	1.0
K05815	421.0
K05814	32.0
K01894	30183.0
K01892	35339.0
K01234	59.0
K01144	4435.0
K01146	0.0
K01141	0.0
K01416	0.0
K11434	0.0
K01415	0.0
K06354	0.0
K01414	30183.0
K09836	0.0
K01318	0.0
K01319	0.0
K01312	0.0
K06350	0.0
K02669	121438.0
K02668	0.0
K02665	0.0
K02664	0.0
K02667	0.0
K02666	0.0
K02661	0.0
K02660	0.0
K02663	1.0
K02662	30214.0
K00809	0.0
K00808	0.0
K00806	35340.0
K00805	759.0
K00804	0.0
K00803	17.0
K00802	0.0
K00801	30183.0
K00800	34939.0
K10921	0.0
K02409	451.0
K02408	862.0
K02401	825.0
K02400	860.0
K02403	0.0
K02402	0.0
K02405	863.0
K05364	539.0
K05367	30184.0
K05366	131239.0
K10210	0.0
K10216	0.0
K13049	402.0
K13048	0.0
K13739	0.0
K10215	0.0
K06122	0.0
K13735	0.0
K13734	0.0
K13041	0.0
K13040	0.0
K13731	0.0
K13730	0.0
K13733	0.0
K13732	0.0
K04516	4339.0
K03204	0.0
K03205	1598.0
K03207	0.0
K03200	0.0
K03201	0.0
K03202	0.0
K03203	0.0
K03208	0.0
K03758	5.0
K03759	0.0
K09469	0.0
K09461	0.0
K06204	0.0
K00178	0.0
K13950	0.0
K13953	1.0
K13955	0.0
K13954	30214.0
K10920	0.0
K06324	0.0
K11777	53.0
K11779	0.0
K11778	0.0
K06325	0.0
K12600	0.0
K07432	0.0
K07430	0.0
K06326	0.0
K07128	0.0
K07121	0.0
K07120	0.0
K07123	30183.0
K07122	0.0
K07125	0.0
K07124	30816.0
K07127	30183.0
K07126	96.0
K01870	35338.0
K01873	35734.0
K01872	35338.0
K01875	35339.0
K01874	35744.0
K01876	35352.0
K01879	5.0
K01878	5.0
K06321	0.0
K00476	0.0
K00477	0.0
K00474	0.0
K00472	0.0
K00470	0.0
K00471	0.0
K00478	0.0
K00479	0.0
K04775	0.0
K04774	0.0
K04777	0.0
K04776	0.0
K04771	30183.0
K04770	0.0
K04773	64721.0
K04772	30183.0
K04779	0.0
K04778	0.0
K14657	0.0
K14656	0.0
K14654	0.0
K14653	0.0
K14652	69417.0
K14659	0.0
K14658	0.0
K14386	0.0
K09926	2.0
K01699	0.0
K01698	30614.0
K01695	35087.0
K01697	3.0
K01696	35104.0
K01690	0.0
K01693	30992.0
K01692	72.0
K07227	0.0
K03439	35331.0
K03438	66001.0
K13380	0.0
K03928	12.0
K03925	813.0
K03924	186378.0
K03431	31391.0
K03926	30183.0
K03437	5167.0
K03436	1604.0
K03435	0.0
K03434	0.0
K02348	56.0
K02342	8797.0
K02343	35336.0
K02340	35304.0
K02341	35336.0
K02346	61671.0
K02347	30185.0
K02344	0.0
K02345	0.0
K03697	59.0
K03696	35148.0
K03695	35336.0
K03694	0.0
K03693	3.0
K03692	0.0
K03690	0.0
K03699	35108.0
K03698	30944.0
K13566	0.0
K12164	0.0
K07338	0.0
K07339	63.0
K07334	7.0
K07335	900.0
K07336	30183.0
K07337	0.0
K07330	0.0
K07331	0.0
K07332	0.0
K07333	0.0
K09695	30183.0
K09694	30183.0
K09697	82.0
K09696	82.0
K09691	31161.0
K09690	30765.0
K09693	1.0
K09692	46.0
K09699	0.0
K09698	17.0
K07590	30.0
K07591	0.0
K07592	0.0
K05998	0.0
K05999	0.0
K05996	0.0
K05997	0.0
K05994	0.0
K05995	4931.0
K05993	410.0
K05991	0.0
K10837	0.0
K00319	0.0
K00318	2.0
K00648	35139.0
K02545	0.0
K00645	35139.0
K00311	0.0
K00646	0.0
K00317	0.0
K00316	0.0
K00643	0.0
K00314	0.0
K02547	81.0
K06429	0.0
K06428	0.0
K06427	0.0
K02812	0.0
K06425	4.0
K06424	0.0
K06423	6.0
K06422	0.0
K06421	3.0
K02813	0.0
K02930	0.0
K03815	0.0
K05612	0.0
K03367	4.0
K03366	1.0
K03812	0.0
K03635	30185.0
K03634	0.0
K03631	35330.0
K05969	0.0
K03630	35357.0
K03633	0.0
K03632	0.0
K01998	61148.0
K01999	61158.0
K01992	98002.0
K01993	69043.0
K01990	139136.0
K01991	64707.0
K01996	61152.0
K01997	61160.0
K01994	13.0
K01995	61156.0
K03148	6.0
K03639	30326.0
K05692	0.0
K03638	0.0
K00869	3.0
K00868	600.0
K00861	0.0
K00860	30185.0
K00863	19.0
K00862	0.0
K00865	30906.0
K00864	31444.0
K00867	3.0
K00866	0.0
K01192	5954.0
K01190	84259.0
K01191	2083.0
K01197	51.0
K01194	3.0
K01195	796.0
K01198	433.0
K01199	0.0
K00656	6746.0
K00657	4765.0
K00306	0.0
K14591	0.0
K00300	0.0
K00653	0.0
K13715	0.0
K13713	0.0
K00650	0.0
K00651	617.0
K14596	0.0
K02647	1596.0
K14598	0.0
K02643	0.0
K02642	0.0
K02641	0.0
K02640	0.0
K03594	4426.0
K03595	5153.0
K03596	35336.0
K03597	0.0
K03590	34529.0
K03591	0.0
K03592	198.0
K03593	34525.0
K03598	0.0
K03599	0.0
K01736	35334.0
K01737	34529.0
K01734	31289.0
K01735	65121.0
K01732	0.0
K01733	35345.0
K01730	395.0
K01731	0.0
K06049	0.0
K01738	65964.0
K01739	30187.0
K11809	0.0
K05343	17.0
K02422	879.0
K02421	825.0
K05340	8.0
K02427	0.0
K05346	12.0
K02425	0.0
K02424	0.0
K05349	16383.0
K02428	34523.0
K03770	34523.0
K03771	34524.0
K03772	30183.0
K03773	4339.0
K03774	2.0
K03775	4339.0
K03776	0.0
K03777	0.0
K03778	35596.0
K03779	26.0
K09722	0.0
K08174	0.0
K14114	0.0
K13979	30184.0
K13237	1.0
K14440	0.0
K09992	30582.0
K09990	2.0
K09991	0.0
K09996	0.0
K09997	0.0
K09994	0.0
K14110	0.0
K09998	0.0
K09999	0.0
K14111	0.0
K14113	0.0
K14449	0.0
K10213	2.0
K14118	0.0
K11711	13.0
K11710	0.0
K11712	36.0
K11717	70347.0
K11719	0.0
K06857	0.0
K10440	31162.0
K10441	31084.0
K07103	0.0
K07102	30183.0
K07101	0.0
K07100	0.0
K07107	39378.0
K07106	43.0
K07105	747.0
K07456	5150.0
K07459	3.0
K07458	30210.0
K07109	0.0
K07108	0.0
K10198	0.0
K10199	0.0
K10190	1285.0
K10191	0.0
K10192	43.0
K10193	18.0
K10194	23.0
K10195	0.0
K10196	0.0
K10197	0.0
K15013	0.0
K01858	4.0
K15016	0.0
K15017	0.0
K01853	0.0
K01852	0.0
K01851	0.0
K01850	1.0
K01857	2.0
K01856	0.0
K01854	5525.0
K07539	0.0
K08478	0.0
K08479	0.0
K08476	0.0
K08477	0.0
K08475	0.0
K00450	0.0
K00451	2.0
K00452	0.0
K00453	0.0
K00455	0.0
K00456	0.0
K00457	2.0
K00106	0.0
K00459	1.0
K00104	60395.0
K00105	0.0
K00102	2.0
K00103	0.0
K00100	66305.0
K00101	0.0
K01509	0.0
K04759	36137.0
K04758	32603.0
K04757	9.0
K01504	0.0
K04755	2.0
K04754	0.0
K04753	0.0
K04752	0.0
K04751	30690.0
K01502	30183.0
K14631	0.0
K05359	0.0
K14632	0.0
K07536	0.0
K12080	0.0
K02364	0.0
K12369	1.0
K02361	1.0
K02362	0.0
K02363	0.0
K13509	0.0
K13503	0.0
K13500	0.0
K12109	0.0
K12108	0.0
K12101	0.0
K12100	0.0
K12103	0.0
K12102	0.0
K12105	0.0
K12104	0.0
K12107	0.0
K12106	0.0
K11023	0.0
K03014	0.0
K08906	0.0
K08904	0.0
K08900	0.0
K06223	60952.0
K06199	4408.0
K06198	3.0
K06197	0.0
K06196	702.0
K06194	4338.0
K06193	30185.0
K06192	30183.0
K06191	0.0
K06190	0.0
K11104	438.0
K11105	4418.0
K11106	0.0
K11107	0.0
K11102	0.0
K11103	30185.0
K07862	9.0
K00666	30611.0
K00663	0.0
K00662	599.0
K00661	35457.0
K00660	30185.0
K06997	35335.0
K06996	30185.0
K06995	0.0
K10852	19.0
K06993	0.0
K06992	0.0
K06991	0.0
K06990	0.0
K11050	0.0
K06999	30188.0
K06998	417.0
K05338	0.0
K11051	0.0
K06441	0.0
K06440	0.0
K06443	2.0
K06442	30805.0
K06445	0.0
K06447	0.0
K06446	1.0
K06309	0.0
K05686	0.0
K02655	0.0
K07392	0.0
K00595	1077.0
K00594	0.0
K00596	0.0
K00599	71073.0
K00598	10.0
K02657	0.0
K07642	0.0
K07643	0.0
K07396	0.0
K07397	5.0
K07394	0.0
K07395	1.0
K04102	0.0
K04103	0.0
K04100	0.0
K04101	0.0
K04107	0.0
K04105	0.0
K04108	0.0
K04109	0.0
K07716	0.0
K07717	23.0
K07714	30183.0
K07715	0.0
K07712	30183.0
K07713	2.0
K07710	0.0
K07711	0.0
K07718	5109.0
K07719	28.0
K00843	0.0
K00842	0.0
K00841	3.0
K00840	0.0
K00847	35434.0
K00846	0.0
K00845	100957.0
K00844	11.0
K00849	4963.0
K00848	565.0
K06302	0.0
K13771	30183.0
K13770	0.0
K13772	0.0
K13775	0.0
K13774	0.0
K13777	0.0
K13776	0.0
K13779	0.0
K13778	0.0
K02621	34737.0
K02992	35338.0
K02623	0.0
K08286	0.0
K08281	5.0
K02996	35315.0
K02995	0.0
K02994	35338.0
K02629	0.0
K02628	0.0
K08289	34523.0
K08288	0.0
K03578	30186.0
K03579	30183.0
K03576	30184.0
K03577	395.0
K03574	63084.0
K03575	34836.0
K03572	35334.0
K03573	0.0
K03570	35325.0
K03571	557.0
K01710	70265.0
K01711	34973.0
K01712	11.0
K01713	2.0
K01714	66224.0
K01715	668.0
K01716	0.0
K01718	0.0
K01719	4340.0
K03081	0.0
K02199	0.0
K02198	3.0
K14170	61776.0
K02193	0.0
K02192	11.0
K02191	1.0
K02190	544.0
K02197	3.0
K02196	0.0
K02195	3.0
K02194	3.0
K03718	4341.0
K03719	460.0
K03712	31040.0
K03713	0.0
K03710	1394.0
K03711	35616.0
K03716	445.0
K03717	30183.0
K03715	0.0
K07129	0.0
K00045	0.0
K13995	0.0
K13994	0.0
K13991	0.0
K13990	4338.0
K13993	64744.0
K13992	0.0
K06298	522.0
K06299	0.0
K06294	0.0
K06295	74.0
K06296	10.0
K06297	8.0
K06290	0.0
K06291	0.0
K06292	0.0
K06293	0.0
K12743	0.0
K00248	712.0
K06426	13.0
K11739	0.0
K11738	0.0
K11733	0.0
K11732	0.0
K11731	0.0
K11737	0.0
K11736	0.0
K11735	0.0
K11734	0.0
K06870	0.0
K06871	5569.0
K06872	4819.0
K06873	0.0
K06874	0.0
K06875	0.0
K06876	30184.0
K06877	395.0
K06878	30198.0
K06879	0.0
K07478	35759.0
K12645	0.0
K07479	0.0
K07473	826.0
K07472	0.0
K07471	0.0
K07470	0.0
K07477	0.0
K07476	0.0
K07474	21.0
K15038	0.0
K15039	0.0
K15034	2.0
K15036	6.0
K15037	0.0
K08738	0.0
K06420	0.0
K00128	5049.0
K00129	0.0
K00438	0.0
K00432	30402.0
K00433	30580.0
K00122	0.0
K00123	30191.0
K00124	1.0
K00125	0.0
K00126	0.0
K00127	1.0
K08973	2.0
K14348	0.0
K14347	0.0
K14340	0.0
K08972	6.0
K01525	0.0
K01524	65648.0
K01523	41.0
K01521	0.0
K01520	5629.0
K01529	9.0
K08977	2.0
K03969	17.0
K08929	0.0
K02388	862.0
K02389	850.0
K02386	0.0
K02387	862.0
K02384	0.0
K02385	839.0
K02382	0.0
K02380	0.0
K02381	0.0
K05386	0.0
K13524	0.0
K13525	0.0
K13527	2.0
K13520	0.0
K13522	0.0
K13529	30183.0
K03385	1.0
K03384	0.0
K03387	4338.0
K03386	4403.0
K03381	0.0
K03380	0.0
K03383	0.0
K03382	30230.0
K03389	4350.0
K03388	4349.0
K05356	0.0
K12344	0.0
K12343	0.0
K12342	0.0
K12341	0.0
K12340	4343.0
K02430	0.0
K12349	0.0
K05351	0.0
K11694	3.0
K11695	0.0
K11690	157.0
K05352	0.0
K11693	0.0
K08928	0.0
K03433	0.0
K13832	0.0
K03039	0.0
K03432	0.0
K06607	0.0
K06606	11.0
K06605	0.0
K03430	428.0
K06603	7.0
K06602	0.0
K06601	0.0
K06600	0.0
K05358	0.0
K06609	0.0
K06608	5.0
K03923	0.0
K03922	0.0
K11472	0.0
K11473	30183.0
K11474	0.0
K11475	0.0
K11476	0.0
K11477	2.0
K00601	0.0
K00600	35333.0
K00603	24.0
K03746	1.0
K00605	34942.0
K00604	35339.0
K00607	0.0
K00606	34573.0
K00609	35335.0
K03741	30314.0
K03740	4.0
K03743	74.0
K10873	0.0
K03214	0.0
K14068	0.0
K13317	0.0
K06360	0.0
K14069	0.0
K08078	0.0
K09650	0.0
K06361	0.0
K07802	0.0
K07803	0.0
K07800	0.0
K07801	0.0
K07806	0.0
K07807	0.0
K07804	0.0
K07805	0.0
K06362	0.0
K01172	0.0
K10257	0.0
K10255	30183.0
K10254	1152.0
K10253	0.0
K10918	0.0
K04128	0.0
K01958	30201.0
K01959	0.0
K01956	35324.0
K01957	0.0
K04126	0.0
K04127	0.0
K01952	65520.0
K01953	61742.0
K01950	35335.0
K01951	35745.0
K07730	0.0
K07731	0.0
K07732	0.0
K07733	0.0
K07734	0.0
K07735	30185.0
K07736	949.0
K07737	97181.0
K07738	30735.0
K07739	1.0
K06365	0.0
K06366	0.0
K06367	0.0
K10910	0.0
K10911	0.0
K04382	0.0
K10775	0.0
K02609	0.0
K02979	0.0
K02978	0.0
K06368	0.0
K02975	0.0
K02974	0.0
K02977	0.0
K02976	0.0
K03558	2.0
K03559	215621.0
K03550	35283.0
K03551	35339.0
K03552	0.0
K03553	35734.0
K03554	0.0
K03555	35334.0
K03556	432.0
K03557	0.0
K01778	35202.0
K01779	49.0
K06369	0.0
K01772	3.0
K01770	35325.0
K01771	0.0
K01776	35128.0
K01777	15.0
K01774	0.0
K01775	35760.0
K05385	0.0
K05384	0.0
K05383	0.0
K05382	0.0
K05381	0.0
K08159	3.0
K14153	20.0
K14154	0.0
K14155	35430.0
K08152	0.0
K08156	4341.0
K08076	0.0
K12809	0.0
K05297	3.0
K03734	95766.0
K03735	21.0
K03736	21.0
K03737	5165.0
K03731	0.0
K03732	0.0
K03733	34738.0
K03738	0.0
K03739	4.0
K08139	0.0
K06994	3.0
K12660	0.0
K12661	0.0
K07450	0.0
K08719	0.0
K08717	0.0
K08715	2.0
K08714	0.0
K08713	0.0
K08710	0.0
K11311	0.0
K11312	0.0
K00141	0.0
K00146	0.0
K00411	0.0
K00412	0.0
K00145	70476.0
K00148	0.0
K14367	0.0
K14366	0.0
K08954	0.0
K08384	31287.0
K14369	0.0
K14368	0.0
K14091	396.0
K14090	397.0
K14093	0.0
K14092	0.0
K14095	0.0
K14094	0.0
K14097	0.0
K14096	0.0
K14099	0.0
K14098	0.0
K02848	0.0
K01541	0.0
K04712	0.0
K04711	0.0
K01545	0.0
K01547	35014.0
K01546	35014.0
K01548	35003.0
K04719	0.0
K04718	0.0
K02018	30444.0
K02019	30264.0
K02016	5747.0
K02017	30183.0
K02014	224316.0
K02015	36446.0
K02012	30918.0
K02013	35888.0
K02010	30459.0
K02011	30895.0
K04515	0.0
K03943	0.0
K03941	0.0
K03940	0.0
K00313	2.0
K04060	0.0
K01608	397.0
K08942	0.0
K08943	0.0
K08940	0.0
K08941	0.0
K08946	0.0
K08947	0.0
K08944	0.0
K08945	0.0
K03059	0.0
K13811	0.0
K13812	0.0
K13815	0.0
K13816	0.0
K13818	0.0
K13819	0.0
K03053	0.0
K03052	0.0
K03055	0.0
K03054	0.0
K03057	0.0
K03056	0.0
K06222	0.0
K11418	0.0
K11410	0.0
K11415	0.0
K00622	0.0
K00621	0.0
K00620	62060.0
K00627	60388.0
K00626	30923.0
K00625	5106.0
K00624	0.0
K02805	412.0
K02552	30183.0
K02550	0.0
K02556	843.0
K02803	0.0
K02554	0.0
K07280	0.0
K07281	0.0
K07282	5070.0
K07283	1.0
K07284	447.0
K07285	0.0
K07286	0.0
K08217	1088.0
K07288	0.0
K07289	0.0
K07534	0.0
K07535	5.0
K07533	453.0
K07822	0.0
K07823	0.0
K08699	0.0
K00088	35735.0
K00087	98.0
K00086	407.0
K00082	0.0
K10239	0.0
K10238	0.0
K10231	20.0
K10230	0.0
K10233	0.0
K10232	0.0
K10235	0.0
K10234	0.0
K10237	0.0
K10236	0.0
K08353	0.0
K01970	0.0
K01971	60388.0
K01972	35465.0
K01973	0.0
K01974	30183.0
K01975	18.0
K01976	0.0
K07758	0.0
K05990	0.0
K07752	0.0
K07753	0.0
K07751	0.0
K13786	0.0
K07755	0.0
K07442	2.0
K08352	3.0
K07115	0.0
K07441	0.0
K07634	0.0
K07446	13.0
K07111	0.0
K07444	603.0
K07445	0.0
K00647	2.0
K07449	0.0
K00641	34524.0
K00640	65935.0
K01289	0.0
K01282	0.0
K01283	0.0
K01280	0.0
K01281	3.0
K01286	30278.0
K01284	8676.0
K02954	35342.0
K02952	35338.0
K02950	35336.0
K00155	30185.0
K02959	5155.0
K00887	0.0
K00886	3.0
K00885	0.0
K00884	0.0
K00883	15.0
K00882	30577.0
K00881	8.0
K00880	93.0
K00053	35123.0
K14048	0.0
K01026	270.0
K01756	35343.0
K01025	0.0
K01750	24.0
K01023	2.0
K01752	35839.0
K01753	8.0
K14583	0.0
K01758	2.0
K01759	39691.0
K09565	0.0
K09568	0.0
K08173	0.0
K08172	0.0
K02483	60788.0
K02482	30183.0
K08177	25.0
K08176	0.0
K08175	0.0
K02486	0.0
K02489	0.0
K02488	0.0
K08178	0.0
K14138	44.0
K14136	0.0
K09713	0.0
K09714	0.0
K09715	0.0
K03532	0.0
K03533	0.0
K03530	74307.0
K03531	35315.0
K03536	35338.0
K03537	0.0
K03534	4812.0
K03535	30183.0
K03538	0.0
K03539	0.0
K14451	0.0
K14450	0.0
K02225	0.0
K02224	1100.0
K02227	582.0
K02226	597.0
K02221	14.0
K14107	0.0
K02229	0.0
K02228	0.0
K14106	0.0
K00441	3.0
K03288	0.0
K03289	0.0
K03284	65924.0
K03285	0.0
K03286	0.0
K03287	4341.0
K03280	0.0
K03281	34521.0
K03282	35266.0
K00440	0.0
K13677	0.0
K12790	0.0
K09639	0.0
K12688	0.0
K12689	0.0
K12686	0.0
K12687	0.0
K12684	0.0
K12685	0.0
K12682	0.0
K12683	0.0
K12680	0.0
K11889	0.0
K08884	31050.0
K11085	34919.0
K11084	0.0
K11081	0.0
K11080	0.0
K11083	0.0
K11082	0.0
K11089	30183.0
K08777	0.0
K08776	0.0
K06346	30992.0
K06347	0.0
K09824	0.0
K09825	35331.0
K09823	0.0
K09820	30183.0
K10939	0.0
K10936	0.0
K10937	0.0
K10933	0.0
K06348	0.0
K09829	0.0
K11337	0.0
K11336	0.0
K11335	0.0
K11334	0.0
K11333	0.0
K11332	0.0
K11331	0.0
K11330	0.0
K00169	50.0
K00164	30185.0
K00166	0.0
K00167	0.0
K00161	60388.0
K00162	60388.0
K00163	0.0
K10689	0.0
K10680	0.0
K10681	0.0
K10682	0.0
K04083	30996.0
K04082	0.0
K04081	0.0
K04080	0.0
K04087	30205.0
K04086	0.0
K04085	0.0
K04084	0.0
K04088	30205.0
K01569	0.0
K01568	0.0
K01563	0.0
K01561	0.0
K01560	629.0
K01567	60367.0
K01565	30183.0
K01564	0.0
K02038	65519.0
K02039	65519.0
K02030	2154.0
K02031	63635.0
K02032	63502.0
K02033	64139.0
K02034	94497.0
K02035	94421.0
K02036	95705.0
K02037	65507.0
K05556	0.0
K13658	0.0
K13659	0.0
K13656	0.0
K13657	0.0
K13654	0.0
K13655	1.0
K13652	396.0
K13653	2284.0
K13650	0.0
K13651	0.0
K05555	0.0
K05552	0.0
K02057	31949.0
K05550	0.0
K05551	0.0
K12308	6875.0
K12306	0.0
K03073	4947.0
K03072	36.0
K03071	0.0
K03070	65525.0
K03077	30197.0
K03076	35339.0
K03075	35313.0
K03074	39.0
K08965	5.0
K08967	0.0
K08961	0.0
K08963	30646.0
K13873	0.0
K13876	0.0
K13874	0.0
K13875	0.0
K06139	0.0
K06138	0.0
K06135	0.0
K06134	0.0
K06137	30183.0
K06136	2.0
K06131	66051.0
K06133	555.0
K06132	0.0
K02600	35338.0
K07389	0.0
K07388	0.0
K04747	0.0
K01516	35336.0
K09977	0.0
K07518	0.0
K07519	0.0
K11437	0.0
K07512	30183.0
K07516	2.0
K10212	18.0
K10747	0.0
K10217	0.0
K10219	0.0
K10218	2.0
K10748	0.0
K01912	64912.0
K01913	0.0
K01910	17.0
K01911	30189.0
K01916	5.0
K01917	1.0
K01914	5144.0
K01915	66570.0
K01918	34567.0
K01919	8.0
K07774	0.0
K07775	250.0
K07776	15.0
K07777	26.0
K07770	209.0
K07771	0.0
K07772	0.0
K07773	0.0
K07778	13.0
K01193	1254.0
K04340	0.0
K04341	0.0
K04342	0.0
K04343	0.0
K12986	0.0
K04691	0.0
K02931	35315.0
K02933	35338.0
K02935	35338.0
K02936	0.0
K02939	35338.0
K00205	0.0
K00204	0.0
K00207	0.0
K00206	0.0
K00201	0.0
K00200	0.0
K00203	0.0
K00202	0.0
K00209	0.0
K00208	4340.0
K01000	35733.0
K01001	0.0
K01002	82.0
K01003	2.0
K01004	0.0
K01005	83.0
K01006	35327.0
K01007	30197.0
K01008	150.0
K10855	0.0
K14115	0.0
K14116	0.0
K14441	35317.0
K14446	8.0
K14447	0.0
K14112	0.0
K14445	30183.0
K08195	1.0
K08194	1.0
K14448	0.0
K08196	0.0
K08191	4340.0
K14119	0.0
K08193	0.0
K00702	37.0
K10799	0.0
K03518	490.0
K03519	23.0
K09719	0.0
K10856	0.0
K03516	0.0
K03517	34684.0
K02205	0.0
K02204	0.0
K02203	514.0
K02201	0.0
K02200	0.0
K13714	0.0
K13461	0.0
K12518	0.0
K12519	0.0
K12517	0.0
K12514	0.0
K12515	0.0
K12512	0.0
K12513	0.0
K12510	578.0
K12511	42.0
K07183	590.0
K07182	0.0
K07181	418.0
K07180	7.0
K07186	0.0
K07185	30253.0
K07184	0.0
K09800	0.0
K09801	0.0
K09802	0.0
K09803	1.0
K09804	0.0
K09805	0.0
K09806	7.0
K09807	4759.0
K09808	38864.0
K09809	0.0
K10912	0.0
K10913	0.0
K10914	67.0
K10915	0.0
K10916	0.0
K10917	0.0
K11358	559.0
K11355	0.0
K11354	0.0
K11357	0.0
K11356	0.0
K04069	38033.0
K04068	5244.0
K04065	0.0
K04064	0.0
K04067	0.0
K04066	35334.0
K04061	448.0
K09716	1.0
K04063	30185.0
K04062	0.0
K10006	2.0
K10007	2.0
K10004	0.0
K10005	2.0
K10002	0.0
K10003	0.0
K10000	0.0
K10001	0.0
K09717	0.0
K10008	30185.0
K10009	0.0
K02491	0.0
K14588	0.0
K14581	0.0
K13678	197.0
K13679	0.0
K11633	0.0
K13670	0.0
K13671	0.0
K11987	0.0
K11636	0.0
K11634	0.0
K13582	0.0
K13583	0.0
K13580	0.0
K13581	0.0
K13586	0.0
K13587	0.0
K13584	0.0
K13585	0.0
K13588	0.0
K13589	0.0
K02052	29.0
K02053	36.0
K02050	92433.0
K02051	122526.0
K02056	31156.0
K05553	0.0
K02054	29.0
K02055	25.0
K02058	30328.0
K02059	0.0
K05558	0.0
K05559	0.0
K03895	0.0
K03894	0.0
K03897	0.0
K03896	0.0
K03891	0.0
K03890	0.0
K03893	0.0
K03892	91997.0
K02423	0.0
K05342	0.0
K05341	14.0
K12989	0.0
K12988	0.0
K02420	860.0
K12981	0.0
K12980	0.0
K12983	0.0
K12982	0.0
K12985	0.0
K12984	0.0
K12987	0.0
K02426	34522.0
K13854	0.0
K03098	64704.0
K13853	7.0
K03095	3.0
K05344	0.0
K03091	2898.0
K03090	7.0
K03093	15.0
K03092	34834.0
K06113	0.0
K09632	0.0
K02429	8679.0
K06118	0.0
K05716	0.0
K04844	2.0
K11632	0.0
K11630	0.0
K11631	3.0
K11637	0.0
K11635	0.0
K11638	0.0
K11639	0.0
K07572	0.0
K07573	0.0
K07570	210.0
K07571	66.0
K07576	30762.0
K07577	0.0
K07574	811.0
K07575	0.0
K07578	0.0
K07579	0.0
K11189	31740.0
K11184	508.0
K11187	0.0
K11180	0.0
K11181	0.0
K11183	30183.0
K10764	2.0
K10763	0.0
K10762	0.0
K01938	5156.0
K01939	35360.0
K01934	31000.0
K01935	34537.0
K01937	35141.0
K01930	0.0
K01932	0.0
K01933	35729.0
K07798	0.0
K07799	30183.0
K07796	0.0
K07797	0.0
K07794	2.0
K07795	6.0
K07792	0.0
K07793	110.0
K07790	0.0
K07791	0.0
K06379	611.0
K00968	395.0
K06378	30793.0
K06377	0.0
K06376	0.0
K06375	0.0
K09814	0.0
K09813	0.0
K06372	0.0
K06371	0.0
K06370	0.0
K01249	0.0
K01246	35152.0
K01247	4.0
K01244	0.0
K01243	4799.0
K08919	0.0
K01241	2.0
K02919	34860.0
K02913	35519.0
K02912	0.0
K02911	5154.0
K02910	0.0
K02917	0.0
K02916	35338.0
K02915	0.0
K02914	35332.0
K00228	2.0
K00227	0.0
K00226	39708.0
K00224	0.0
K00223	0.0
K00222	0.0
K00221	0.0
K00220	0.0
K01798	0.0
K01799	8.0
K01068	0.0
K01069	30235.0
K01062	0.0
K01791	35143.0
K01792	30183.0
K01061	60370.0
K01066	30189.0
K01067	8.0
K01796	2.0
K01797	8.0
K05499	408.0
K14468	0.0
K14469	0.0
K14465	0.0
K14466	0.0
K14467	0.0
K10834	0.0
K10833	0.0
K02266	0.0
K03793	0.0
K03790	32.0
K03791	0.0
K03796	0.0
K03797	74180.0
K03794	0.0
K03795	30183.0
K03798	36601.0
K03799	8.0
K13448	0.0
K12538	0.0
K12539	0.0
K12530	0.0
K12531	0.0
K12532	0.0
K12533	0.0
K12534	0.0
K12535	0.0
K12536	0.0
K12537	0.0
K03136	0.0
K09790	4645.0
K09791	0.0
K09792	30185.0
K09793	34521.0
K09794	0.0
K09795	0.0
K09796	0.0
K09797	4740.0
K09798	0.0
K09799	0.0
K10972	0.0
K10973	0.0
K10977	2.0
K10974	422.0
K10975	0.0
K10978	0.0
K10979	30202.0
K06308	0.0
K00315	0.0
K09862	0.0
K06303	0.0
K09860	0.0
K09861	5095.0
K06306	90.0
K06307	0.0
K06305	0.0
K11373	0.0
K04047	30189.0
K04046	2.0
K04045	411.0
K04044	0.0
K04043	65578.0
K04042	519.0
K04041	561.0
K04040	0.0
K02700	0.0
K04049	0.0
K04048	0.0
K02707	0.0
K02704	0.0
K02705	0.0
K10020	0.0
K10021	0.0
K10022	0.0
K10023	0.0
K10024	0.0
K10025	0.0
K10026	30187.0
K10027	2.0
K13612	0.0
K13613	0.0
K13611	0.0
K13614	0.0
K13615	0.0
K05794	30190.0
K05795	30221.0
K05796	4.0
K05797	0.0
K05790	0.0
K05791	30183.0
K05792	30185.0
K05793	30183.0
K05798	0.0
K05799	31289.0
K01474	0.0
K01477	0.0
K01476	1.0
K01471	0.0
K01470	31080.0
K01473	0.0
K13039	0.0
K01479	2.0
K01478	3.0
K05570	400.0
K05571	400.0
K05572	0.0
K05573	0.0
K02078	66762.0
K02079	0.0
K05576	0.0
K02074	5.0
K02075	5.0
K02076	11.0
K02077	60374.0
K02071	775.0
K02072	777.0
K02073	772.0
K03309	0.0
K03308	5888.0
K03305	34527.0
K03304	0.0
K03307	589.0
K03306	30690.0
K03301	0.0
K03300	33.0
K03303	30198.0
K03302	0.0
K06173	35907.0
K06175	1.0
K06174	0.0
K06177	4339.0
K06176	0.0
K06179	816.0
K07680	0.0
K03867	0.0
K03838	0.0
K12053	0.0
K11618	395.0
K11619	0.0
K11614	0.0
K11615	0.0
K11616	0.0
K11617	0.0
K11610	0.0
K11611	0.0
K11960	0.0
K11961	3.0
K02836	35337.0
K10565	0.0
K10564	0.0
K02837	35092.0
K10561	60.0
K10560	60.0
K10563	31059.0
K10562	0.0
K02838	35338.0
K06858	0.0
K02839	395.0
K06859	203.0
K12700	53.0
K07558	0.0
K07559	30602.0
K07228	0.0
K07229	0.0
K07226	0.0
K07224	0.0
K07225	0.0
K07222	30184.0
K07223	0.0
K07220	30669.0
K07221	0.0
K10709	149.0
K10708	0.0
K10701	0.0
K10703	0.0
K10702	0.0
K10704	0.0
K05984	0.0
K07537	0.0
K08652	0.0
K08651	0.0
K08658	0.0
K08659	22.0
K05982	0.0
K07451	0.0
K07453	0.0
K07452	0.0
K07455	18.0
K07454	30185.0
K09707	415.0
K07457	6.0
K09706	15.0
K07104	30184.0
K00029	2.0
K00028	0.0
K00799	2.0
K00798	1009.0
K00797	182.0
K00024	38862.0
K00795	0.0
K00026	0.0
K00021	0.0
K00020	3.0
K00023	0.0
K00022	0.0
K09017	0.0
K01269	31245.0
K09015	34526.0
K09014	35134.0
K09013	35627.0
K09011	4339.0
K09010	0.0
K01261	0.0
K01262	70456.0
K01263	3.0
K01264	0.0
K01265	40113.0
K01266	406.0
K09018	0.0
K08227	0.0
K08226	0.0
K08225	0.0
K08224	3.0
K08223	30184.0
K08222	0.0
K08221	0.0
K00249	1.0
K01790	39072.0
K00241	34523.0
K00240	34584.0
K00243	35060.0
K00242	0.0
K00245	0.0
K00244	487.0
K00247	0.0
K00246	0.0
K01795	30585.0
K06983	0.0
K02799	0.0
K02798	4.0
K02791	25.0
K02790	0.0
K02793	1323.0
K02795	1633.0
K02794	1643.0
K02796	1426.0
K04564	64745.0
K04565	490.0
K04566	395.0
K04567	34943.0
K01040	9.0
K01041	0.0
K04562	28.0
K04568	0.0
K01049	0.0
K02535	34523.0
K02242	5.0
K02536	64706.0
K02531	3.0
K02246	3.0
K02533	0.0
K02532	15.0
K02248	3.0
K02538	14.0
K00581	0.0
K13421	0.0
K01013	0.0
K15018	0.0
K15019	0.0
K03110	35336.0
K03111	40200.0
K03112	0.0
K03113	34522.0
K03116	34525.0
K03117	0.0
K03118	34525.0
K03119	0.0
K10919	0.0
K12552	0.0
K12553	0.0
K12551	0.0
K12556	0.0
K12554	2.0
K12555	6.0
K06892	2.0
K06893	30184.0
K06890	256.0
K06891	30185.0
K06896	69052.0
K06897	489.0
K06894	60368.0
K06895	13.0
K10954	0.0
K10956	0.0
K06899	0.0
K06328	13.0
K06329	0.0
K10952	0.0
K10953	0.0
K11395	0.0
K11391	0.0
K11390	0.0
K11392	0.0
K00499	0.0
K00494	30185.0
K00495	0.0
K00496	1.0
K00491	0.0
K00492	1.0
K00493	0.0
K13591	0.0
K01467	64734.0
K13593	0.0
K13592	0.0
K04021	0.0
K04020	0.0
K04023	67.0
K04022	0.0
K04025	0.0
K04024	35.0
K04027	2.0
K04026	13.0
K04029	500.0
K04028	504.0
K07055	0.0
K07054	0.0
K07057	0.0
K07056	39678.0
K07051	30185.0
K07050	563.0
K07053	2521.0
K07052	66758.0
K07059	0.0
K07058	35083.0
K10040	11.0
K10041	28.0
K10046	0.0
K04799	0.0
K04798	0.0
K04793	0.0
K04792	0.0
K04791	0.0
K04790	0.0
K04797	0.0
K04796	0.0
K04795	0.0
K04794	0.0
K13638	0.0
K13639	0.0
K13634	0.0
K13635	0.0
K13636	0.0
K13637	0.0
K13630	0.0
K13631	0.0
K13632	0.0
K13633	0.0
K02042	808.0
K05778	0.0
K05779	0.0
K05776	4339.0
K05541	0.0
K05774	0.0
K05775	0.0
K05772	0.0
K05773	0.0
K05540	57.0
K01459	0.0
K01458	0.0
K01457	30186.0
K01455	30185.0
K01454	0.0
K01453	1.0
K01452	0.0
K01451	50.0
K01450	0.0
K05518	0.0
K08070	39.0
K08071	0.0
K05516	30184.0
K08077	8.0
K05515	65307.0
K13093	0.0
K11783	0.0
K12949	0.0
K12945	0.0
K12944	0.0
K12941	47.0
K12940	13.0
K12943	0.0
K12942	38.0
K14728	0.0
K14727	1.0
K11785	0.0
K00108	30185.0
K13890	3.0
K13891	3.0
K13892	0.0
K13893	0.0
K13894	0.0
K13895	0.0
K13896	0.0
K06159	0.0
K06158	65923.0
K06153	35367.0
K06152	0.0
K06151	0.0
K06157	0.0
K06156	0.0
K06155	3.0
K06154	0.0
K03327	38860.0
K03326	2.0
K03325	30212.0
K03324	5876.0
K03322	14.0
K03321	36.0
K03320	30263.0
K03329	0.0
K03328	4345.0
K04802	0.0
K04801	0.0
K04800	0.0
K11948	0.0
K01505	2.0
K04756	0.0
K11940	0.0
K11941	0.0
K11942	0.0
K11943	0.0
K11944	0.0
K01507	66061.0
K11946	0.0
K11947	0.0
K01506	0.0
K01501	4.0
K01500	4.0
K01503	0.0
K06714	26.0
K04750	30590.0
K12789	0.0
K12788	0.0
K11526	0.0
K10810	0.0
K11522	0.0
K11523	0.0
K08675	0.0
K08676	1.0
K08677	0.0
K08679	0.0
K11521	0.0
K10547	33.0
K10546	45.0
K10545	16.0
K10544	2.0
K10543	7.0
K10542	500.0
K10541	500.0
K10540	553.0
K10549	8.0
K10548	33.0
K14630	0.0
K11529	0.0
K00007	0.0
K00005	590.0
K13444	1.0
K00003	31074.0
K00002	450.0
K00001	60829.0
K01186	65154.0
K00009	5.0
K00008	885.0
K10726	0.0
K10725	0.0
K08246	0.0
K00263	30183.0
K00262	9481.0
K00261	7.0
K00260	1.0
K00266	11374.0
K00265	64712.0
K01200	284.0
K01201	819.0
K01206	76664.0
K01207	30340.0
K01205	34521.0
K01208	0.0
K01209	6851.0
K06167	34534.0
K00917	667.0
K00912	34523.0
K00919	35334.0
K02519	35336.0
K02518	35334.0
K02517	4342.0
K02511	0.0
K02510	60385.0
K13409	0.0
K13408	0.0
K03179	34525.0
K03170	0.0
K03177	35338.0
K12574	1025.0
K12570	0.0
K12573	35329.0
K11009	0.0
K11008	0.0
K11005	0.0
K11004	0.0
K11007	0.0
K11006	0.0
K11003	0.0
K08296	30187.0
K08297	0.0
K08295	0.0
K02634	0.0
K02635	0.0
K10622	0.0
K07693	0.0
K07692	0.0
K07691	0.0
K07690	0.0
K07697	0.0
K07696	397.0
K07695	0.0
K07694	5.0
K07699	417.0
K07698	0.0
K07079	1191.0
K07078	21.0
K07077	0.0
K07076	76.0
K07075	27.0
K07074	30211.0
K07073	0.0
K07072	0.0
K07071	60368.0
K07070	0.0
K14584	0.0
K11620	0.0
K09190	0.0
K11623	0.0
K05759	0.0
K08589	0.0
K11625	0.0
K11995	0.0
K01439	31555.0
K01438	34544.0
K01431	0.0
K01430	30585.0
K01433	30185.0
K01432	0.0
K01434	4.0
K01437	0.0
K01436	500.0
K05539	0.0
K14520	0.0
K12963	0.0
K12962	0.0
K12961	0.0
K12960	34700.0
K14749	0.0
K14748	0.0
K02972	0.0
K14743	0.0
K14742	35067.0
K14745	0.0
K14744	0.0
K14747	0.0
K14746	0.0
K02167	0.0
K02164	0.0
K02160	30371.0
K02168	0.0
K02169	4338.0
K10931	0.0
K03341	0.0
K03340	4847.0
K03343	0.0
K03342	0.0
K03346	15.0
K12299	0.0
K12291	0.0
K12290	0.0
K12293	0.0
K12292	0.0
K12295	0.0
K12294	0.0
K12297	0.0
K12368	0.0
K11922	0.0
K11923	0.0
K11920	0.0
K11921	0.0
K11926	0.0
K11927	30429.0
K11924	2.0
K11925	0.0
K11928	96.0
K13181	0.0
K13219	0.0
K07262	0.0
K07263	64708.0
K07260	1401.0
K07261	0.0
K07266	0.0
K07267	30183.0
K07264	0.0
K07265	0.0
K07268	0.0
K07269	0.0
K01155	62.0
K04478	0.0
K04479	0.0
K10528	0.0
K14952	0.0
K07486	30234.0
K07487	0.0
K07484	120780.0
K07485	0.0
K07482	6.0
K07483	61359.0
K07480	0.0
K07481	7.0
K07488	0.0
K07489	1.0
K11210	0.0
K11211	0.0
K11212	0.0
K11214	405.0
K11216	2.0
K06300	0.0
K00061	0.0
K00060	30199.0
K06301	0.0
K00065	65.0
K00064	0.0
K00067	35938.0
K00066	30183.0
K00069	0.0
K00068	12.0
K06304	0.0
K08262	0.0
K08261	0.0
K08260	0.0
K08265	0.0
K08264	0.0
K00288	0.0
K00285	30185.0
K00284	572.0
K00287	65505.0
K00286	35738.0
K00281	34523.0
K00280	0.0
K00283	438.0
K00282	438.0
K08088	0.0
K14198	0.0
K14199	0.0
K03452	0.0
K14194	0.0
K14195	0.0
K14196	0.0
K14197	0.0
K14192	0.0
K14193	0.0
K01880	35334.0
K01881	35744.0
K01883	35338.0
K01885	35317.0
K04618	0.0
K01887	35734.0
K01224	28.0
K01889	35338.0
K01226	418.0
K01227	1.0
K01220	18.0
K01222	248.0
K01223	1339.0
K02759	898.0
K02755	0.0
K02757	1213.0
K02756	0.0
K14998	0.0
K02750	13.0
K02753	0.0
K02752	0.0
K00939	35339.0
K00938	3.0
K00937	35208.0
K00936	125040.0
K00935	0.0
K00934	30183.0
K00933	0.0
K00932	0.0
K00931	35332.0
K00930	70463.0
K01089	4341.0
K01080	0.0
K01081	4743.0
K01082	0.0
K01083	0.0
K01084	0.0
K01085	0.0
K01087	0.0
K02571	0.0
K02570	1.0
K02573	1.0
K02572	0.0
K02575	30185.0
K02574	58.0
K07780	0.0
K03488	981.0
K03489	16.0
K03482	0.0
K03483	4.0
K03480	240.0
K03481	49.0
K03486	415.0
K03487	0.0
K03484	624.0
K03485	0.0
K02287	0.0
K02286	0.0
K02285	0.0
K02284	0.0
K02283	698.0
K02282	1.0
K02281	0.0
K02280	0.0
K02289	0.0
K02288	0.0
K03626	0.0
K03627	0.0
K03624	5704.0
K03625	35338.0
K03151	814.0
K03620	1.0
K03153	0.0
K08869	0.0
K03628	65246.0
K03629	35334.0
K09738	0.0
K09739	0.0
K09736	0.0
K09737	0.0
K09735	0.0
K09732	0.0
K09733	0.0
K09730	0.0
K09731	0.0
K09888	590.0
K09889	0.0
K09880	0.0
K09882	0.0
K09883	0.0
K09884	0.0
K09887	0.0
K11027	0.0
K11026	0.0
K11025	0.0
K11024	0.0
K07679	0.0
K07678	0.0
K11021	0.0
K11020	0.0
K07675	0.0
K07674	0.0
K07676	0.0
K07671	0.0
K07670	0.0
K07673	0.0
K07672	0.0
K01117	0.0
K12048	0.0
K07019	30184.0
K07018	0.0
K07011	9137.0
K07010	580.0
K07013	0.0
K07012	30743.0
K07015	798.0
K07014	0.0
K07017	27.0
K07016	3.0
K10084	0.0
K08372	14.0
K05884	11.0
K05885	413.0
K05886	0.0
K05887	0.0
K05880	0.0
K05881	0.0
K05882	30184.0
K05883	0.0
K08902	0.0
K05739	4.0
K05888	0.0
K05889	0.0
K08903	0.0
K00547	2.0
K00544	0.0
K00545	0.0
K00542	0.0
K00543	0.0
K00540	130637.0
K00548	5638.0
K00549	30604.0
K01145	0.0
K01412	0.0
K01147	0.0
K01417	701.0
K00038	0.0
K01143	0.0
K01142	31003.0
K01419	5.0
K00788	35144.0
K00789	35489.0
K12502	0.0
K14762	0.0
K14761	611.0
K06195	30185.0
K03819	0.0
K03818	2.0
K03814	2.0
K03817	3.0
K03816	403.0
K03811	30646.0
K03810	3.0
K03813	3.0
K11908	0.0
K11909	0.0
K11904	0.0
K11905	0.0
K11906	0.0
K11907	0.0
K11900	0.0
K11901	0.0
K11902	0.0
K11903	0.0
K10986	3.0
K13238	0.0
K13239	0.0
K13797	0.0
K07248	26.0
K13796	0.0
K07244	0.0
K07245	0.0
K07246	22.0
K07240	41120.0
K07241	0.0
K07242	0.0
K07243	30183.0
K01268	0.0
K05296	0.0
K02821	648.0
K09016	0.0
K09945	0.0
K09944	0.0
K09947	0.0
K09946	30183.0
K09941	0.0
K09940	30184.0
K09943	0.0
K09942	0.0
K09949	30183.0
K09948	0.0
K10851	0.0
K10850	0.0
K03666	50.0
K03667	5.0
K03196	0.0
K03665	35334.0
K11275	0.0
K06012	588.0
K00048	540.0
K10857	0.0
K09773	6.0
K00043	0.0
K00042	513.0
K00041	475.0
K00040	491.0
K00046	65675.0
K00733	0.0
K00044	0.0
K06011	0.0
K09012	0.0
K06016	27.0
K06017	0.0
K06014	0.0
K06015	410.0
K06019	14.0
K01075	0.0
K12221	0.0
K06444	0.0
K04632	0.0
K14977	7.0
K14974	0.0
K00958	0.0
K00951	9501.0
K00950	34530.0
K00952	5.0
K00955	30207.0
K00954	35338.0
K00957	30211.0
K00956	30211.0
K00590	0.0
K02777	230.0
K02775	216.0
K02774	421.0
K02773	236.0
K02771	15.0
K02770	30531.0
K02779	30393.0
K02778	0.0
K01606	0.0
K01607	4879.0
K01604	0.0
K01605	0.0
K01602	0.0
K01601	0.0
K03750	30225.0
K01609	35084.0
K02553	0.0
K02804	494.0
K02551	34525.0
K02806	4.0
K02557	5186.0
K02800	208.0
K05275	0.0
K02802	0.0
K13300	0.0
K02558	60368.0
K02809	0.0
K02808	0.0
K03600	0.0
K03601	35335.0
K03602	5146.0
K03603	0.0
K03604	408.0
K03605	0.0
K03606	2.0
K03607	0.0
K03608	846.0
K03609	1007.0
K06078	0.0
K06079	0.0
K09710	35336.0
K09711	0.0
K09712	0.0
K06073	0.0
K06074	0.0
K06075	0.0
K06076	0.0
K06077	0.0
K06382	191.0
K06383	145.0
K06380	0.0
K06381	625.0
K06386	0.0
K06387	185.0
K06384	19.0
K06385	594.0
K06388	0.0
K06389	0.0
K12466	0.0
K12468	0.0
K07657	30183.0
K07656	0.0
K07655	0.0
K07654	0.0
K07653	0.0
K07652	19.0
K07651	0.0
K07650	212.0
K07659	0.0
K07658	5156.0
K11041	15.0
K11040	0.0
K11043	0.0
K11042	0.0
K11045	0.0
K11044	0.0
K11047	0.0
K11046	0.0
K11049	0.0
K11048	0.0
K07387	4338.0
K07386	4357.0
K06926	1039.0
K06927	1.0
K06924	0.0
K06925	35338.0
K06922	0.0
K06923	606.0
K06920	30184.0
K06921	4392.0
K06928	13.0
K06929	18.0
K07033	904.0
K07032	30186.0
K07031	423.0
K07030	787.0
K07037	34525.0
K07035	515.0
K07034	0.0
K07039	0.0
K07038	30187.0
K10829	0.0
K00384	66742.0
K00385	40.0
K00386	0.0
K00387	0.0
K00380	60367.0
K00381	30185.0
K00382	35027.0
K00383	0.0
K00389	2.0
K01387	0.0
K01385	0.0
K01389	0.0
K09158	0.0
K09159	0.0
K09156	0.0
K09157	808.0
K09154	0.0
K09155	70.0
K09152	0.0
K09153	454.0
K09150	0.0
K09151	30184.0
K05970	65109.0
K05714	0.0
K05715	0.0
K05710	1.0
K05711	0.0
K05712	0.0
K05713	0.0
K00560	35092.0
K00561	0.0
K00563	268.0
K00564	216.0
K00566	39682.0
K00567	35316.0
K00568	1.0
K00569	30184.0
K05575	0.0
K01169	0.0
K01167	0.0
K01166	0.0
K05577	30183.0
K01163	135.0
K01161	0.0
K01160	0.0
K05578	0.0
K05579	0.0
K08092	94.0
K08093	198.0
K08094	245.0
K08095	0.0
K08096	0.0
K08097	2.0
K02254	0.0
K02255	0.0
K01743	0.0
K02251	0.0
K02061	0.0
K01741	0.0
K02060	0.0
K00114	0.0
K02122	873.0
K02123	5214.0
K02120	5216.0
K02121	4913.0
K02124	5216.0
K03837	0.0
K03836	0.0
K03835	0.0
K03834	0.0
K03833	36.0
K03832	34524.0
K03831	30184.0
K03830	485.0
K00443	0.0
K03839	4338.0
K02067	2.0
K10189	831.0
K13038	9424.0
K13787	15.0
K13788	30186.0
K13789	105196.0
K10188	866.0
K12255	0.0
K12254	0.0
K12257	35296.0
K12256	0.0
K12251	30227.0
K12250	0.0
K12253	0.0
K12252	0.0
K13252	4.0
K13256	3.0
K13255	0.0
K12079	0.0
K12078	0.0
K12071	0.0
K12070	0.0
K12073	30183.0
K12072	0.0
K09912	0.0
K06236	0.0
K06237	0.0
K05519	0.0
K09914	0.0
K11788	0.0
K11782	0.0
K11780	0.0
K11781	0.0
K11787	0.0
K11784	0.0
K11530	0.0
K12787	0.0
K12786	0.0
K12785	0.0
K12784	0.0
K06718	0.0
K09969	0.0
K09968	0.0
K09967	30590.0
K09966	30183.0
K09965	30183.0
K09964	0.0
K09963	255.0
K09962	0.0
K09961	0.0
K09960	0.0
K11527	30183.0
K11524	0.0
K11525	0.0
K11250	0.0
K11253	0.0
K11258	0.0
K11528	0.0
K00713	0.0
K00712	0.0
K10780	0.0
K10783	30183.0
K10125	0.0
K10124	0.0
K10126	0.0
K10121	3.0
K10123	0.0
K10122	3.0
K04652	663.0
K04653	402.0
K04651	871.0
K04656	402.0
K04654	402.0
K04655	431.0
K00973	35325.0
K00972	32.0
K00971	34955.0
K00970	4341.0
K00975	32368.0
K00974	62785.0
K00979	34536.0
K00978	30212.0
K14954	0.0
K14955	0.0
K14956	0.0
K06178	4624.0
K01596	30213.0
K01597	3.0
K01594	0.0
K01595	30190.0
K01592	0.0
K01593	0.0
K01590	30183.0
K01591	35337.0
K01598	30183.0
K01599	6925.0
K02711	0.0
K02710	0.0
K02713	0.0
K02712	0.0
K02714	0.0
K02717	0.0
K02716	0.0
K02719	0.0
K02718	0.0
K03449	30579.0
K03446	34523.0
K03444	0.0
K03445	0.0
K03442	4930.0
K01620	35233.0
K01621	30197.0
K01622	0.0
K01623	30787.0
K01624	36933.0
K01625	36886.0
K01626	60915.0
K01627	34523.0
K01628	845.0
K01629	407.0
K05299	0.0
K02829	0.0
K02828	0.0
K02827	0.0
K02826	0.0
K02825	30397.0
K02824	799.0
K02823	5147.0
K02822	668.0
K03198	0.0
K03199	0.0
K03668	0.0
K03669	30183.0
K03190	30585.0
K03191	3.0
K03660	31161.0
K03194	0.0
K03195	0.0
K03664	35339.0
K03197	0.0
K09772	809.0
K06013	30183.0
K09770	5.0
K09771	0.0
K09776	0.0
K09777	510.0
K09774	0.0
K09775	665.0
K09778	30236.0
K09779	588.0
K06269	0.0
K06323	0.0
K11624	0.0
K02991	0.0
K02990	35285.0
K02624	0.0
K02240	213.0
K08282	30183.0
K12440	0.0
K12441	0.0
K12442	0.0
K12443	0.0
K12444	0.0
K12445	0.0
K12449	0.0
K02247	0.0
K07637	0.0
K07636	35152.0
K07639	0.0
K07638	1.0
K11069	683.0
K11068	819.0
K11063	0.0
K11062	0.0
K11061	0.0
K11060	0.0
K11066	0.0
K11065	4339.0
K06900	0.0
K06901	61287.0
K06902	318.0
K06903	22.0
K06904	56.0
K06905	73.0
K06906	54.0
K06907	90.0
K06908	73.0
K06909	3.0
K10821	0.0
K05905	0.0
K05904	0.0
K05906	0.0
K05900	0.0
K05903	1.0
K01406	0.0
K05909	0.0
K05908	0.0
K00368	0.0
K00369	0.0
K00366	30254.0
K00367	0.0
K00364	3.0
K00365	30183.0
K00362	1.0
K00363	1.0
K00360	0.0
```
