## Extended Data File 1 for "Diet induces reproducible alterations in the mouse and human gut microbiome": SRS3575230_SRR7556431.picrust_nol

```
# Constructed from biom file
#OTU ID	SRR7556431
K01365	0.0
K01364	0.0
K01361	34.0
K01360	0.0
K01362	22934.0
K02249	0.0
K05841	0.0
K05844	8.0
K05845	390.0
K05846	10993.0
K05847	9777.0
K00508	1.0
K00500	1.0
K00507	4034.0
K00504	0.0
K00505	0.0
K12521	0.0
K01101	6256.0
K01103	0.0
K12520	0.0
K01104	54688.0
K05592	19941.0
K05593	12497.0
K05590	0.0
K05591	0.0
K05596	0.0
K05597	0.0
K05594	0.0
K05595	3.0
K05599	0.0
K11964	0.0
K11962	0.0
K14540	17892.0
K12529	0.0
K12528	0.0
K06353	0.0
K02456	8817.0
K02457	0.0
K02454	8065.0
K02455	4032.0
K02452	0.0
K02453	12098.0
K02450	0.0
K02103	8638.0
K08138	0.0
K02108	24375.0
K02109	30315.0
K02458	0.0
K02459	0.0
K08137	0.0
K03851	0.0
K03850	0.0
K03852	0.0
K03855	2.0
K03856	19475.0
K13018	0.0
K13019	0.0
K13010	0.0
K13011	0.0
K13012	1221.0
K13013	0.0
K13014	0.0
K13015	371.0
K13016	1.0
K13017	0.0
K08566	0.0
K08567	31.0
K13274	0.0
K13275	3.0
K13276	0.0
K13277	0.0
K03275	0.0
K03274	4034.0
K03277	0.0
K03276	0.0
K03271	16276.0
K03270	10199.0
K03273	4209.0
K03272	14007.0
K03279	0.0
K03278	0.0
K11022	0.0
K12277	0.0
K12276	0.0
K12270	13.0
K11058	0.0
K12279	0.0
K12278	0.0
K07557	0.0
K07550	0.0
K07552	3770.0
K06319	0.0
K09909	0.0
K09908	0.0
K12051	0.0
K12050	0.0
K12057	0.0
K12056	0.0
K06221	0.0
K09900	0.0
K09903	25946.0
K09902	0.0
K09904	0.0
K09907	0.0
K09906	0.0
K11501	0.0
K03234	0.0
K00773	25882.0
K00772	4040.0
K00777	0.0
K00776	0.0
K06313	1017.0
K06315	0.0
K05574	0.0
K10201	33.0
K07176	0.0
K07177	310.0
K07174	0.0
K07175	4583.0
K07172	34.0
K07173	8383.0
K07170	3949.0
K07171	39700.0
K07178	0.0
K07179	0.0
K00195	0.0
K00194	124.0
K00197	496.0
K00196	0.0
K00191	0.0
K00190	2.0
K00193	0.0
K00192	0.0
K00198	2708.0
K06405	16339.0
K10109	6977.0
K10108	13469.0
K10107	0.0
K01828	0.0
K01829	0.0
K01826	1.0
K01825	0.0
K01822	0.0
K01823	78.0
K01820	4032.0
K01821	113.0
K00999	0.0
K00998	16376.0
K00995	42326.0
K00997	6916.0
K00996	31.0
K00991	26573.0
K00990	4271.0
K00992	27.0
K11028	0.0
K02622	7973.0
K02625	0.0
K03564	23268.0
K13489	4032.0
K13488	4032.0
K13483	0.0
K13482	0.0
K13481	0.0
K13480	0.0
K13487	4032.0
K13486	4032.0
K14680	0.0
K14681	0.0
K14682	4032.0
K08358	18.0
K08357	18.0
K08356	0.0
K08355	0.0
K03469	25875.0
K03462	0.0
K03464	0.0
K03465	3970.0
K03466	26801.0
K01648	0.0
K01649	37877.0
K01643	3824.0
K01640	1702.0
K01641	76.0
K01646	174.0
K01647	27173.0
K01644	3826.0
K02597	0.0
K02626	3.0
K02595	0.0
K02594	1081.0
K02593	0.0
K02592	1015.0
K02591	2066.0
K02590	7339.0
K02598	895.0
K02849	4032.0
K14061	0.0
K14062	0.0
K14063	0.0
K14064	0.0
K14065	0.0
K14067	0.0
K02841	4032.0
K02840	5.0
K02843	1.0
K02844	4032.0
K02847	0.0
K02846	0.0
K02102	1.0
K09758	109.0
K06039	0.0
K06034	0.0
K06036	0.0
K06037	0.0
K06032	0.0
K01581	76.0
K02702	0.0
K02659	0.0
K13490	4032.0
K13491	4032.0
K03644	7804.0
K03645	0.0
K03646	24.0
K03647	390.0
K03640	1.0
K03641	0.0
K03642	4034.0
K03643	0.0
K03648	18326.0
K03649	395.0
K06694	0.0
K11814	0.0
K12428	0.0
K12429	0.0
K12422	0.0
K12423	0.0
K12420	0.0
K12421	0.0
K12426	0.0
K12427	0.0
K12424	0.0
K12425	0.0
K07349	0.0
K07348	0.0
K05380	0.0
K07345	0.0
K07344	0.0
K07347	0.0
K07346	0.0
K07341	10369.0
K07340	0.0
K07343	11047.0
K07342	0.0
K06968	4032.0
K06969	51099.0
K06962	4891.0
K06963	0.0
K06960	22096.0
K06961	0.0
K06966	12641.0
K06967	17892.0
K06964	0.0
K06965	0.0
K08995	4033.0
K08994	3.0
K08997	0.0
K08996	60.0
K08990	0.0
K08993	0.0
K08992	0.0
K08999	4052.0
K08998	19807.0
K08344	0.0
K08345	0.0
K08346	0.0
K14940	0.0
K02724	0.0
K08349	0.0
K11815	0.0
K05929	0.0
K05928	4032.0
K05927	0.0
K05924	0.0
K05922	0.0
K05921	0.0
K00349	3764.0
K00698	0.0
K00340	7799.0
K00341	7799.0
K00690	9499.0
K00343	7799.0
K00344	2.0
K00697	1.0
K00346	3764.0
K00347	3764.0
K09116	6005.0
K09117	20612.0
K05337	12219.0
K09118	289.0
K09119	0.0
K02106	1092.0
K05823	9.0
K05820	30.0
K05826	0.0
K05827	0.0
K02100	0.0
K02101	0.0
K00524	0.0
K00525	20909.0
K00526	11538.0
K00527	34313.0
K00520	4033.0
K00522	0.0
K00523	0.0
K02451	0.0
K00528	21846.0
K00529	0.0
K00025	4032.0
K14215	0.0
K14213	0.0
K03453	12018.0
K00796	20303.0
K05339	11.0
K00027	18714.0
K00794	15042.0
K00793	14977.0
K01347	0.0
K01346	0.0
K01344	0.0
K01343	0.0
K00791	25947.0
K01340	0.0
K00790	36819.0
K02694	0.0
K02696	0.0
K02697	0.0
K02690	0.0
K02691	18.0
K02692	0.0
K02693	0.0
K02698	0.0
K02699	0.0
K00836	0.0
K00837	4534.0
K00835	4032.0
K00832	766.0
K00833	7829.0
K00830	0.0
K00831	21748.0
K00839	4062.0
K04335	0.0
K04334	0.0
K01120	4032.0
K01126	26149.0
K04333	0.0
K01129	20952.0
K01128	29.0
K04339	0.0
K04338	0.0
K02470	43116.0
K02471	4032.0
K02472	31.0
K02473	0.0
K02474	9747.0
K02475	13.0
K02476	13.0
K02477	14584.0
K02478	4.0
K02479	4035.0
K09019	0.0
K01267	11982.0
K13074	0.0
K13075	0.0
K11441	0.0
K14055	0.0
K13299	0.0
K13292	26624.0
K14057	0.0
K14056	0.0
K02856	1.0
K02585	1194.0
K12211	0.0
K12210	0.0
K12213	0.0
K12212	0.0
K12215	0.0
K02854	0.0
K12217	0.0
K12216	0.0
K12219	0.0
K12218	0.0
K02855	23.0
K08692	0.0
K08693	34.0
K08690	0.0
K08691	0.0
K08696	0.0
K08697	0.0
K11748	4033.0
K11749	24284.0
K11746	0.0
K11747	0.0
K11744	4032.0
K11745	4032.0
K11742	0.0
K11743	6345.0
K11740	0.0
K11741	4061.0
K13920	488.0
K13921	0.0
K13922	7098.0
K13923	0.0
K13924	1.0
K13925	0.0
K13926	4032.0
K13927	1733.0
K13928	0.0
K13929	0.0
K09923	0.0
K09922	7796.0
K06201	10656.0
K06200	14215.0
K06207	18599.0
K06206	3297.0
K06205	0.0
K09924	4032.0
K09929	0.0
K06208	645.0
K00759	21932.0
K00758	0.0
K00752	0.0
K00757	19982.0
K00756	5518.0
K00754	32227.0
K06001	12932.0
K05557	0.0
K09766	3078.0
K05554	0.0
K07475	0.0
K07150	10460.0
K07151	0.0
K07152	3.0
K07153	0.0
K07154	11606.0
K07155	0.0
K07156	0.0
K07157	0.0
K07406	19275.0
K07407	48139.0
K07404	21443.0
K07405	3764.0
K07402	17684.0
K07403	4035.0
K07400	0.0
K07401	0.0
K01808	30498.0
K01809	16284.0
K01800	0.0
K01801	0.0
K01802	4270.0
K01803	26602.0
K01804	8961.0
K01805	8967.0
K01807	6675.0
K09718	0.0
K14668	0.0
K14669	0.0
K14666	0.0
K14667	0.0
K01664	260.0
K01665	3838.0
K01666	10343.0
K01667	4641.0
K01660	0.0
K01661	4063.0
K01662	20520.0
K01663	0.0
K01668	32.0
K01669	4042.0
K02863	25946.0
K02862	0.0
K02860	21872.0
K02867	25946.0
K02866	0.0
K02864	23516.0
K02869	0.0
K05362	6.0
K05365	0.0
K03402	16624.0
K03403	0.0
K03400	0.0
K03406	117499.0
K03407	19713.0
K03404	0.0
K03405	1.0
K03408	31706.0
K03409	709.0
K02315	24187.0
K02314	30011.0
K02317	0.0
K02316	25882.0
K02313	25969.0
K02312	28.0
K02319	0.0
K12405	0.0
K12152	0.0
K12151	0.0
K07091	0.0
K07090	41421.0
K07093	4032.0
K07092	0.0
K07095	31958.0
K07094	7.0
K07097	0.0
K07096	0.0
K07099	5864.0
K07098	36830.0
K11175	21586.0
K11174	0.0
K11177	1.0
K11176	0.0
K11173	0.0
K11179	2.0
K11178	0.0
K00322	0.0
K00320	0.0
K00321	0.0
K00326	0.0
K00324	514.0
K00325	241.0
K00329	0.0
K05945	0.0
K05944	0.0
K05947	0.0
K05946	5439.0
K06944	0.0
K06945	0.0
K06946	0.0
K06415	1046.0
K06940	14915.0
K06941	31970.0
K06942	25946.0
K06943	0.0
K10806	0.0
K10807	1.0
K10804	8066.0
K10805	239.0
K06948	87.0
K06949	30273.0
K06418	54.0
K09138	400.0
K09139	0.0
K09134	6148.0
K09135	0.0
K09136	22.0
K09137	374.0
K09130	0.0
K09131	4053.0
K09132	5942.0
K09133	0.0
K05808	29662.0
K05809	0.0
K05804	5943.0
K05805	0.0
K05806	0.0
K05807	3765.0
K05800	1.0
K05801	0.0
K05802	0.0
K05803	0.0
K01044	0.0
K01045	0.0
K01046	4185.0
K02068	705.0
K04561	0.0
K01042	1891.0
K05568	18814.0
K05567	6614.0
K14273	0.0
K14275	0.0
K14274	176.0
K02062	0.0
K05245	0.0
K05564	0.0
K01048	2870.0
K02066	7798.0
K01322	7797.0
K01325	0.0
K02065	7798.0
K01326	0.0
K05560	0.0
K02243	146.0
K08930	0.0
K02679	0.0
K02676	0.0
K02674	0.0
K02675	0.0
K02672	0.0
K02241	2079.0
K02670	0.0
K02671	0.0
K00810	0.0
K00811	3790.0
K00812	5984.0
K00813	0.0
K00814	0.0
K00817	26220.0
K00818	8056.0
K00819	7.0
K02530	72.0
K02245	146.0
K02244	76.0
K01499	0.0
K01498	0.0
K01493	25711.0
K01492	692.0
K01491	54123.0
K01497	28.0
K01496	8885.0
K01495	13814.0
K01494	6596.0
K02418	15486.0
K02419	17898.0
K14492	0.0
K02412	15530.0
K02413	16493.0
K02410	17898.0
K02411	7889.0
K02416	17898.0
K02417	12723.0
K02414	2466.0
K02415	37.0
K00120	0.0
K00121	546.0
K00430	0.0
K13058	4032.0
K13059	1.0
K13727	0.0
K13057	0.0
K13722	0.0
K13051	23.0
K13052	11851.0
K00435	0.0
K12054	0.0
K03239	0.0
K03238	0.0
K03231	0.0
K03230	4032.0
K03232	0.0
K12059	0.0
K03237	0.0
K03236	0.0
K12058	0.0
K12239	0.0
K12238	0.0
K12235	0.0
K12234	1698.0
K13942	0.0
K13940	13787.0
K13941	0.0
K12097	0.0
K12096	0.0
K12095	0.0
K12094	0.0
K12093	0.0
K12092	0.0
K12091	0.0
K12090	0.0
K12099	0.0
K12098	0.0
K06356	0.0
K05992	23.0
K03540	0.0
K06331	7119.0
K06330	34.0
K07138	19434.0
K07139	13362.0
K11811	0.0
K07132	2352.0
K07133	62929.0
K07130	19766.0
K07131	0.0
K07137	41193.0
K07134	0.0
K07135	0.0
K01860	0.0
K01866	25980.0
K01867	25950.0
K01865	32.0
K01868	32068.0
K01869	25946.0
K06140	4032.0
K04766	6.0
K04767	20.0
K04764	0.0
K04762	7796.0
K04763	30560.0
K04760	1.0
K04761	4146.0
K04768	6.0
K04769	15320.0
K08313	70.0
K08312	0.0
K08311	4032.0
K08310	0.0
K08317	225.0
K08316	17613.0
K08315	0.0
K08314	519.0
K05149	0.0
K08319	0.0
K08318	0.0
K06339	0.0
K14648	0.0
K14392	30.0
K14393	4033.0
K14645	0.0
K14647	0.0
K01689	31214.0
K01686	21986.0
K01687	48985.0
K01684	6639.0
K01685	16451.0
K01682	0.0
K01681	24428.0
K05308	0.0
K02889	0.0
K02888	25945.0
K02885	0.0
K02884	25946.0
K02887	25930.0
K02886	25946.0
K02881	25946.0
K02883	0.0
K13743	0.0
K02086	73.0
K02081	5012.0
K02080	0.0
K02083	554.0
K02082	122.0
K13831	0.0
K03428	0.0
K03429	12985.0
K03424	35483.0
K03935	0.0
K03932	0.0
K03933	10.0
K03930	7361.0
K03931	4.0
K02339	0.0
K02338	25969.0
K02337	24586.0
K02336	0.0
K02335	31891.0
K02334	16621.0
K02330	0.0
K03688	15173.0
K03689	0.0
K03680	176.0
K03683	0.0
K03684	4289.0
K03685	25946.0
K03686	50821.0
K03687	24053.0
K07301	18447.0
K07300	0.0
K07303	4.0
K07302	2.0
K07305	4060.0
K07304	4208.0
K07307	806.0
K07306	72.0
K07309	18.0
K07308	74.0
K02617	0.0
K02610	0.0
K02963	25946.0
K02612	0.0
K02961	22165.0
K09686	65916.0
K09687	153891.0
K09684	625.0
K09685	796.0
K09682	0.0
K09683	0.0
K09680	34.0
K09681	0.0
K09688	0.0
K09689	0.0
K05962	0.0
K05961	0.0
K05967	41.0
K05966	39.0
K11159	0.0
K05964	34.0
K05968	0.0
K11152	0.0
K00309	7.0
K00658	4040.0
K00304	0.0
K00305	0.0
K00654	0.0
K00655	38113.0
K00652	7798.0
K00301	0.0
K00302	6029.0
K00303	30.0
K10828	0.0
K06431	0.0
K06432	0.0
K06433	0.0
K06434	32.0
K06436	743.0
K06437	0.0
K10820	176.0
K06439	0.0
K10822	0.0
K10823	0.0
K10826	0.0
K09167	750.0
K06322	0.0
K14117	0.0
K14259	0.0
K14257	0.0
K01308	1698.0
K01303	18.0
K01301	1.0
K01305	473.0
K01304	451.0
K02658	0.0
K00672	0.0
K02650	1249.0
K02651	3.0
K02652	21876.0
K02653	25372.0
K02654	51991.0
K05687	0.0
K02656	0.0
K05685	0.0
K00878	16089.0
K00879	2340.0
K00872	6436.0
K00873	26019.0
K00870	0.0
K00876	26184.0
K00877	0.0
K00874	32707.0
K00875	0.0
K04487	43725.0
K04486	28697.0
K04485	21846.0
K04484	0.0
K04483	0.0
K04482	0.0
K04480	0.0
K04488	28109.0
K12049	0.0
K13693	0.0
K13706	0.0
K13694	0.0
K13695	0.0
K05977	0.0
K09516	0.0
K02434	35461.0
K02435	33535.0
K02436	492.0
K02437	19260.0
K05350	7948.0
K02431	8555.0
K08100	0.0
K02433	35947.0
K02438	22544.0
K02439	8.0
K03745	0.0
K03744	10802.0
K03747	0.0
K03210	25919.0
K03217	24640.0
K03216	22163.0
K03215	0.0
K03742	21130.0
K03219	4032.0
K03218	25957.0
K03749	0.0
K03748	0.0
K02383	0.0
K06327	0.0
K06320	8452.0
K07238	23881.0
K09479	0.0
K09478	0.0
K09475	0.0
K09474	0.0
K09477	0.0
K09476	0.0
K09471	0.0
K09470	0.0
K09473	0.0
K09472	0.0
K07543	0.0
K06898	18657.0
K13967	0.0
K13963	11750.0
K07545	0.0
K00737	5974.0
K05345	1.0
K11706	0.0
K11707	1.0
K11704	0.0
K11705	0.0
K11708	1.0
K11709	0.0
K05588	0.0
K07114	27467.0
K07443	8551.0
K07116	0.0
K07117	4032.0
K07110	1.0
K07447	25939.0
K07112	1428.0
K07113	0.0
K07448	8770.0
K07118	106.0
K07119	11.0
K10619	0.0
K10618	0.0
K10617	0.0
K10616	0.0
K01848	1.0
K01849	1.0
K01844	3502.0
K01845	14351.0
K01846	74.0
K01847	11561.0
K01840	35716.0
K01841	496.0
K01842	0.0
K01843	4757.0
K06219	0.0
K10832	0.0
K05348	1.0
K14203	0.0
K08483	22433.0
K08482	4032.0
K08481	0.0
K08480	0.0
K08485	0.0
K08484	0.0
K00464	0.0
K00467	0.0
K00466	0.0
K00461	0.0
K00460	0.0
K00463	0.0
K00462	0.0
K04509	0.0
K00469	1.0
K00468	0.0
K08645	0.0
K04744	0.0
K01518	0.0
K01519	0.0
K04748	0.0
K04749	665.0
K01514	6.0
K01515	31961.0
K01512	17067.0
K01510	0.0
K14623	5618.0
K14626	0.0
K14627	0.0
K14628	0.0
K14629	0.0
K03918	0.0
K03919	0.0
K12372	0.0
K12373	36988.0
K12370	0.0
K12371	0.0
K02359	0.0
K02358	25972.0
K02351	0.0
K02352	0.0
K02355	48802.0
K02357	25946.0
K02356	26042.0
K13574	0.0
K13573	0.0
K13572	0.0
K13571	239.0
K13570	239.0
K12112	1.0
K12113	0.0
K12110	0.0
K12111	156.0
K07329	0.0
K07328	0.0
K07323	0.0
K07322	7616.0
K07321	1421.0
K07320	0.0
K07327	0.0
K07326	0.0
K07325	0.0
K07324	0.0
K08163	0.0
K06180	58829.0
K06181	4033.0
K06182	11974.0
K06183	24562.0
K06186	0.0
K06187	25969.0
K06188	6663.0
K06189	0.0
K08359	0.0
K07589	0.0
K07588	3766.0
K07587	0.0
K07586	6141.0
K07585	0.0
K07584	17768.0
K07583	0.0
K07582	0.0
K07581	0.0
K07580	0.0
K11139	0.0
K05989	36118.0
K05988	0.0
K05985	3922.0
K05987	0.0
K05986	4032.0
K10843	0.0
K08354	0.0
K10844	31.0
K10848	0.0
K00673	4032.0
K00674	4082.0
K00675	4075.0
K00676	16039.0
K00677	11830.0
K06988	1.0
K06989	323.0
K08351	0.0
K06980	4032.0
K06981	0.0
K06982	0.0
K08350	0.0
K06984	0.0
K06985	0.0
K06986	0.0
K06987	10554.0
K02445	10147.0
K02444	6195.0
K00582	0.0
K00583	0.0
K00580	0.0
K02110	26127.0
K00586	0.0
K00587	0.0
K00584	2.0
K08921	0.0
K02441	68.0
K00588	33.0
K08922	0.0
K02440	6860.0
K00018	29809.0
K08923	0.0
K02443	9393.0
K00019	3.0
K02442	0.0
K08925	0.0
K08926	0.0
K08927	0.0
K03149	8117.0
K06604	0.0
K00015	0.0
K01989	18678.0
K00854	37499.0
K00855	0.0
K00856	0.0
K00857	2691.0
K00850	63952.0
K00851	4105.0
K00852	28068.0
K00853	4320.0
K00858	21914.0
K00859	25314.0
K01181	7859.0
K01180	0.0
K01183	6680.0
K01182	21676.0
K01185	4135.0
K01184	0.0
K01187	35268.0
K01188	18045.0
K02596	371.0
K13766	0.0
K13767	5.0
K13003	0.0
K13002	0.0
K13000	0.0
K02984	0.0
K02986	25977.0
K02987	0.0
K02636	1.0
K02982	20004.0
K02983	0.0
K02638	0.0
K02639	0.0
K02988	24538.0
K08298	36.0
K08299	0.0
K03583	0.0
K03582	0.0
K03581	22476.0
K03580	4032.0
K03587	4022.0
K03586	0.0
K03585	19628.0
K03584	25903.0
K03589	18232.0
K03588	38973.0
K01725	0.0
K01724	4035.0
K01727	48.0
K01726	10623.0
K01721	0.0
K01720	0.0
K01722	0.0
K13008	0.0
K01729	0.0
K01728	55.0
K09530	0.0
K09539	0.0
K02188	14793.0
K02189	14764.0
K02182	29.0
K02183	0.0
K03769	1620.0
K03768	40421.0
K03767	245.0
K03765	0.0
K03764	0.0
K03763	33568.0
K03762	24.0
K03761	0.0
K03760	0.0
K09457	4098.0
K09456	0.0
K09459	494.0
K09458	30533.0
K00602	52710.0
K13988	0.0
K13985	0.0
K09981	31.0
K09980	0.0
K09983	0.0
K09982	0.0
K09985	0.0
K09984	0.0
K09987	0.0
K09986	0.0
K09989	7406.0
K09988	6837.0
K12583	0.0
K12582	0.0
K12589	0.0
K11720	0.0
K09759	10440.0
K10985	36.0
K10984	140.0
K07468	0.0
K07469	1.0
K07464	15286.0
K07465	0.0
K07466	0.0
K07467	8767.0
K07460	19363.0
K07461	11715.0
K07462	25680.0
K07463	0.0
K10679	8065.0
K10678	0.0
K10671	0.0
K10670	7102.0
K10673	0.0
K10672	558.0
K10674	0.0
K10677	0.0
K10676	0.0
K08726	0.0
K08724	134.0
K08722	3621.0
K08723	0.0
K08720	0.0
K08721	0.0
K08728	72.0
K10187	0.0
K00119	0.0
K00118	4034.0
K00449	0.0
K00448	0.0
K00115	0.0
K00446	0.0
K00117	8067.0
K00116	4045.0
K00111	23115.0
K00442	0.0
K00113	0.0
K00112	1.0
K01539	0.0
K01531	10761.0
K04720	18711.0
K01533	30381.0
K01534	54774.0
K01535	0.0
K01537	27322.0
K14358	0.0
K14605	0.0
K14606	0.0
K00413	0.0
K10120	6.0
K05600	0.0
K05777	32.0
K03972	0.0
K03973	560.0
K03970	0.0
K03971	0.0
K03976	21647.0
K03977	25969.0
K03974	0.0
K03975	9534.0
K03978	21675.0
K03979	25969.0
K13378	3763.0
K02372	22505.0
K02371	20040.0
K02377	14161.0
K02379	4064.0
K03396	0.0
K03397	0.0
K03394	14560.0
K03395	0.0
K03392	0.0
K03393	0.0
K03390	3771.0
K03391	0.0
K03399	21.0
K03027	0.0
K12136	0.0
K12137	2.0
K06610	5.0
K12138	0.0
K12139	0.0
K11444	0.0
K11440	27.0
K11443	0.0
K11442	6.0
K00612	4033.0
K00613	18.0
K00610	16635.0
K00611	21833.0
K00616	13565.0
K00617	0.0
K00614	1.0
K00615	69298.0
K00619	3.0
K10863	0.0
K07874	0.0
K06234	0.0
K10240	1.0
K10241	1.0
K10242	216.0
K10243	239.0
K04110	0.0
K04113	0.0
K04112	0.0
K04115	0.0
K04114	0.0
K04117	0.0
K04116	0.0
K04118	0.0
K05517	0.0
K07705	551.0
K07704	600.0
K07707	6462.0
K07706	7016.0
K07701	0.0
K07700	0.0
K07703	0.0
K07702	0.0
K07709	0.0
K07708	0.0
K01955	40308.0
K13042	0.0
K09934	0.0
K09935	14506.0
K06216	75.0
K09937	0.0
K13745	0.0
K13746	0.0
K13747	17912.0
K13740	0.0
K13741	0.0
K13742	0.0
K06211	5997.0
K06212	19.0
K09933	2.0
K02618	0.0
K02619	3806.0
K02968	24530.0
K02966	0.0
K02967	25946.0
K02616	0.0
K02965	25946.0
K02962	0.0
K02611	0.0
K02613	1.0
K03569	41744.0
K03568	116.0
K03565	21843.0
K06218	2.0
K03567	0.0
K03566	0.0
K03561	31725.0
K03560	0.0
K03563	18408.0
K03562	0.0
K06430	0.0
K01709	5804.0
K01708	0.0
K01707	0.0
K01706	150.0
K01705	0.0
K01704	60369.0
K01703	61786.0
K01702	0.0
K14165	0.0
K14164	0.0
K14166	0.0
K14161	4032.0
K14160	0.0
K14162	4032.0
K05396	225.0
K03709	4679.0
K03708	1833.0
K08160	0.0
K03701	40428.0
K03700	12242.0
K03703	18113.0
K03702	25946.0
K03705	18149.0
K03704	25006.0
K03707	1095.0
K03706	12001.0
K06289	0.0
K06288	0.0
K06283	13405.0
K06282	74.0
K06281	76.0
K06287	25504.0
K06286	76.0
K06285	645.0
K06284	6522.0
K08161	133.0
K07540	0.0
K06438	9577.0
K06869	0.0
K06868	0.0
K06867	4038.0
K06866	0.0
K06865	0.0
K06864	18359.0
K06863	0.0
K06862	0.0
K06861	7974.0
K06860	0.0
K12659	0.0
K12658	4034.0
K07547	0.0
K07546	0.0
K15023	0.0
K15022	0.0
K15020	0.0
K15024	13254.0
K08700	0.0
K08162	5942.0
K07544	0.0
K00137	0.0
K00135	111.0
K00134	30367.0
K00133	25941.0
K00132	34.0
K00131	404.0
K00130	6319.0
K00139	0.0
K00138	0.0
K00429	0.0
K00428	7798.0
K00421	0.0
K00423	0.0
K00425	3860.0
K00427	0.0
K00426	3860.0
K14292	0.0
K14379	0.0
K14370	0.0
K14371	0.0
K14372	0.0
K14373	0.0
K14374	0.0
K14375	0.0
K09845	0.0
K14082	0.0
K14083	8.0
K14080	0.0
K14081	0.0
K14086	5974.0
K14087	5992.0
K14084	494.0
K14088	5992.0
K14089	5974.0
K01552	18588.0
K01551	1190.0
K01556	1.0
K01557	0.0
K01554	0.0
K01555	1.0
K04708	0.0
K03955	0.0
K13689	0.0
K13688	4580.0
K13683	0.0
K13685	7082.0
K13684	0.0
K13687	0.0
K13686	0.0
K14159	0.0
K02399	0.0
K02398	3486.0
K02395	3048.0
K02394	0.0
K02397	9425.0
K02396	18071.0
K02391	0.0
K02390	17732.0
K02393	0.0
K02392	29079.0
K13533	0.0
K13532	0.0
K13531	6.0
K13530	41.0
K01550	0.0
K05658	0.0
K14054	371.0
K02601	27393.0
K02970	25582.0
K05378	0.0
K12339	1.0
K14060	0.0
K11687	0.0
K11686	0.0
K11685	0.0
K11689	1029.0
K11688	973.0
K08939	0.0
K03048	108.0
K03049	0.0
K13821	12098.0
K13820	33.0
K03042	0.0
K03043	24502.0
K03040	23576.0
K03041	0.0
K03046	24541.0
K03047	0.0
K03044	0.0
K03045	0.0
K00348	3764.0
K09847	0.0
K00692	431.0
K00638	12633.0
K00639	8928.0
K00693	1.0
K00634	11821.0
K00635	0.0
K00630	0.0
K00631	0.0
K00632	3437.0
K00633	6757.0
K00691	74.0
K00696	0.0
K00694	905.0
K00695	0.0
K10854	0.0
K07811	0.0
K07810	0.0
K07813	19353.0
K07812	18.0
K07814	6250.0
K07816	288.0
K00090	0.0
K00091	6474.0
K00094	489.0
K00096	8394.0
K00097	11047.0
K00098	0.0
K00099	24465.0
K10228	0.0
K10229	0.0
K12548	0.0
K10222	0.0
K10220	0.0
K10221	0.0
K10227	1.0
K05822	36.0
K01949	0.0
K01945	25856.0
K01947	0.0
K01946	0.0
K01941	4407.0
K01940	25325.0
K06357	0.0
K07729	54926.0
K07728	0.0
K07727	25352.0
K07726	7021.0
K07725	0.0
K07724	0.0
K07723	679.0
K07722	4050.0
K07721	0.0
K07720	82547.0
K00899	845.0
K05824	0.0
K00891	35282.0
K00892	0.0
K00895	4033.0
K00897	631.0
K08151	4056.0
K08153	35.0
K08154	0.0
K02948	25946.0
K02942	0.0
K02944	0.0
K05665	0.0
K02946	25938.0
K13793	0.0
K06352	0.0
K01769	0.0
K01768	8097.0
K01761	52.0
K01760	473.0
K01762	0.0
K09578	0.0
K01766	0.0
K08164	0.0
K02493	24533.0
K08166	0.0
K08167	0.0
K02496	0.0
K02497	6.0
K02494	0.0
K02495	47660.0
K02498	0.0
K02499	1596.0
K08168	0.0
K08169	0.0
K14415	5946.0
K14414	4032.0
K06881	25734.0
K00436	0.0
K06332	0.0
K12815	0.0
K12810	0.0
K06885	149.0
K00437	26.0
K06335	0.0
K06334	20744.0
K03547	14940.0
K03546	7283.0
K03545	37555.0
K03544	37288.0
K03543	7797.0
K06888	10324.0
K10941	0.0
K03549	4432.0
K03548	0.0
K10940	0.0
K02236	146.0
K02237	19580.0
K02234	0.0
K02232	14785.0
K02233	21370.0
K02230	4033.0
K02231	30432.0
K06359	0.0
K02238	22139.0
K02239	0.0
K03723	23552.0
K03722	7958.0
K03721	1.0
K03720	0.0
K03727	239.0
K03726	0.0
K03725	0.0
K03724	4340.0
K06358	0.0
K12673	0.0
K12679	0.0
K12678	0.0
K06410	7963.0
K11898	0.0
K11899	0.0
K11896	0.0
K11897	0.0
K11894	0.0
K11895	0.0
K11892	0.0
K11893	0.0
K11890	0.0
K11891	0.0
K08762	0.0
K08764	0.0
K08765	0.0
K10418	0.0
K11325	0.0
K11326	0.0
K11327	0.0
K11328	0.0
K11329	0.0
K00151	0.0
K00150	0.0
K00153	0.0
K00400	0.0
K00407	0.0
K00406	4034.0
K00405	4034.0
K00404	4032.0
K00158	66.0
K01342	0.0
K09388	0.0
K09386	0.0
K09384	142.0
K04094	5939.0
K04095	6255.0
K04096	24534.0
K04097	0.0
K04090	0.0
K04091	4033.0
K04092	239.0
K04093	0.0
K04098	0.0
K04099	0.0
K01578	0.0
K01579	10897.0
K01574	10.0
K01575	35.0
K01576	0.0
K01577	274.0
K01571	14064.0
K01572	24819.0
K01573	0.0
K02009	8209.0
K02008	60343.0
K02005	24382.0
K02004	187816.0
K02007	9623.0
K02006	85788.0
K02001	47.0
K02000	53.0
K02003	244007.0
K02002	56.0
K03065	0.0
K08952	0.0
K03060	20724.0
K13809	0.0
K10948	0.0
K09607	0.0
K06125	0.0
K04337	0.0
K06120	489.0
K06121	0.0
K04336	0.0
K01127	0.0
K09703	9.0
K00004	0.0
K14699	0.0
K09702	1624.0
K14698	0.0
K05311	126.0
K13829	477.0
K10943	0.0
K07291	0.0
K07290	0.0
K10206	21819.0
K10202	2.0
K10208	5.0
K10209	0.0
K01966	2.0
K01965	0.0
K01964	371.0
K01963	15065.0
K01962	9648.0
K01961	33973.0
K01960	3764.0
K01969	0.0
K01968	0.0
K07749	6574.0
K07748	0.0
K07741	636.0
K07740	0.0
K07743	0.0
K07742	17850.0
K07745	0.0
K07744	0.0
K07746	0.0
K01299	10200.0
K01295	6028.0
K01297	6211.0
K02922	0.0
K05603	0.0
K02921	0.0
K02926	25946.0
K05607	0.0
K02924	0.0
K05605	0.0
K02928	0.0
K02929	0.0
K00216	0.0
K00217	0.0
K00214	0.0
K00215	27328.0
K00213	0.0
K00210	0.0
K00211	0.0
K00218	0.0
K00219	22.0
K01035	3.0
K01034	4111.0
K04517	25856.0
K01740	46369.0
K01031	0.0
K01746	763.0
K01745	774.0
K01744	9552.0
K01749	9813.0
K01039	661.0
K04518	4421.0
K09591	0.0
K14129	0.0
K14128	0.0
K14121	0.0
K14120	0.0
K14123	0.0
K14122	0.0
K14125	0.0
K14124	0.0
K14127	0.0
K14126	0.0
K03521	24252.0
K03520	0.0
K03523	21441.0
K03522	24873.0
K03525	27165.0
K03524	27818.0
K03527	29447.0
K03526	25843.0
K03529	21956.0
K03528	0.0
K06338	0.0
K02217	7332.0
K03299	4717.0
K03298	373.0
K13472	0.0
K03293	1041.0
K03292	35610.0
K03291	0.0
K03290	0.0
K03297	10030.0
K03296	41838.0
K03295	4097.0
K03294	11471.0
K13009	0.0
K12690	0.0
K09743	0.0
K06022	0.0
K07190	0.0
K06021	0.0
K07192	7105.0
K06020	0.0
K06027	0.0
K06026	0.0
K09744	0.0
K07991	32.0
K08749	0.0
K09835	0.0
K09834	0.0
K10439	40985.0
K06351	0.0
K09833	0.0
K10925	0.0
K10924	0.0
K10927	0.0
K10926	0.0
K10923	0.0
K10922	0.0
K09629	0.0
K10697	0.0
K00179	9414.0
K00172	4292.0
K00171	1898.0
K00170	1921.0
K00177	8327.0
K00176	8328.0
K00175	18552.0
K00174	16149.0
K13478	0.0
K14338	0.0
K14339	0.0
K14335	0.0
K14337	0.0
K14330	0.0
K14331	0.0
K14333	1.0
K08918	0.0
K13479	2552.0
K04078	24541.0
K04079	25627.0
K04076	678.0
K04077	25946.0
K04074	2557.0
K04075	24405.0
K04072	20694.0
K04073	0.0
K04070	15749.0
K04071	0.0
K14597	0.0
K13318	0.0
K08280	0.0
K13641	5157.0
K13640	257.0
K13643	493.0
K13642	0.0
K02027	272170.0
K02026	485837.0
K02025	521229.0
K02024	0.0
K02023	8177.0
K02022	31.0
K02021	23.0
K02020	12218.0
K02029	32062.0
K02028	31090.0
K03886	0.0
K03887	0.0
K03884	0.0
K03885	8232.0
K03881	0.0
K03888	0.0
K03889	0.0
K12998	0.0
K12999	0.0
K12992	7314.0
K12993	0.0
K12990	6180.0
K12991	0.0
K12996	82.0
K12997	8.0
K12994	0.0
K12995	5.0
K08979	0.0
K08978	17639.0
K03088	294159.0
K03089	0.0
K03086	38447.0
K03087	0.0
K08971	0.0
K08970	4032.0
K03082	4043.0
K03080	0.0
K08974	20013.0
K13868	0.0
K00918	965.0
K01553	0.0
K12214	0.0
K11646	0.0
K11645	0.0
K11641	0.0
K11640	0.0
K12736	0.0
K12733	0.0
K07507	9672.0
K07506	0.0
K07505	29.0
K07504	1.0
K07503	239.0
K07502	10489.0
K07501	1.0
K07500	0.0
K07509	0.0
K07508	0.0
K11422	0.0
K08698	0.0
K10773	26607.0
K10774	0.0
K14286	0.0
K10778	1.0
K14287	1.0
K00140	220.0
K05501	0.0
K01903	4281.0
K01902	4281.0
K01905	3.0
K01904	0.0
K01907	0.0
K01906	0.0
K01909	0.0
K01908	0.0
K14534	7821.0
K00147	25820.0
K07767	0.0
K07769	0.0
K07768	239.0
K06203	0.0
K06202	0.0
K09921	0.0
K09920	0.0
K09927	9981.0
K09024	0.0
K09022	2742.0
K09023	4032.0
K09020	177.0
K09021	0.0
K02908	0.0
K02909	25966.0
K08218	3763.0
K08219	0.0
K02904	21910.0
K02906	25946.0
K02907	21898.0
K02902	24512.0
K00230	397.0
K00231	6.0
K00232	0.0
K08976	4039.0
K00234	0.0
K00239	10008.0
K06209	15419.0
K09928	4035.0
K01015	0.0
K01014	0.0
K01012	27084.0
K01011	9431.0
K01010	0.0
K08920	0.0
K14103	0.0
K14102	0.0
K14101	0.0
K14100	0.0
K14105	0.0
K14104	0.0
K14109	0.0
K14108	0.0
K06401	0.0
K00893	0.0
K13402	0.0
K12858	0.0
K03503	3787.0
K03502	19199.0
K03501	21936.0
K03500	25976.0
K08924	0.0
K02278	937.0
K02279	4946.0
K12977	0.0
K02276	3.0
K02277	0.0
K02274	4034.0
K02275	4034.0
K13450	0.0
K13451	0.0
K13452	0.0
K13454	0.0
K13455	0.0
K12509	0.0
K12508	0.0
K12507	3.0
K12506	2195.0
K12500	0.0
K12503	0.0
K05926	0.0
K09728	0.0
K14587	176.0
K06597	0.0
K06596	0.0
K06595	0.0
K06599	0.0
K06598	0.0
K07978	0.0
K07979	46763.0
K07976	0.0
K14585	0.0
K10907	30894.0
K10906	0.0
K10901	0.0
K10909	0.0
K10908	0.0
K09819	4044.0
K09818	12.0
K09817	21620.0
K09816	21617.0
K09815	21633.0
K06374	15369.0
K06373	15257.0
K09812	28387.0
K09811	27776.0
K09810	13742.0
K09724	0.0
K14582	0.0
K09721	0.0
K04058	4032.0
K04059	0.0
K04050	0.0
K04051	0.0
K04052	0.0
K04053	0.0
K04054	0.0
K04055	0.0
K04056	4032.0
K04057	0.0
K01047	0.0
K08975	0.0
K10015	0.0
K10014	0.0
K10017	0.0
K10016	0.0
K10011	0.0
K10010	3799.0
K10013	0.0
K10012	6471.0
K10019	0.0
K10018	0.0
K13665	32.0
K13664	0.0
K13663	0.0
K13662	0.0
K13661	0.0
K13660	0.0
K13669	0.0
K13668	0.0
K07641	4032.0
K01466	569.0
K13590	0.0
K01464	10500.0
K01465	24998.0
K01462	43262.0
K01463	515.0
K01460	0.0
K01461	0.0
K13599	24.0
K13598	0.0
K01468	663.0
K01469	4032.0
K09251	371.0
K09252	0.0
K02041	6302.0
K02040	30390.0
K02043	0.0
K02045	2376.0
K02044	6399.0
K02047	6408.0
K02046	6408.0
K02049	52133.0
K02048	6408.0
K05549	0.0
K05548	0.0
K06046	0.0
K03319	110.0
K03316	271.0
K03317	40.0
K03314	2.0
K03315	17107.0
K03312	9905.0
K03313	291.0
K03310	39636.0
K03311	6222.0
K12052	0.0
K02945	27513.0
K06162	5.0
K06163	4.0
K06160	0.0
K06161	0.0
K06166	3.0
K00359	1617.0
K06164	4.0
K06165	4.0
K06168	24470.0
K06169	1.0
K13020	0.0
K07158	0.0
K07159	0.0
K04835	47.0
K11621	0.0
K11991	0.0
K11622	0.0
K11996	4045.0
K11627	0.0
K11626	0.0
K11629	6.0
K11628	0.0
K07561	0.0
K07560	25911.0
K07563	0.0
K07562	0.0
K07565	0.0
K07564	0.0
K07567	33573.0
K07566	27529.0
K07569	0.0
K07568	27982.0
K09925	1.0
K11199	0.0
K11198	0.0
K11192	0.0
K11191	0.0
K11196	0.0
K11195	0.0
K11194	0.0
K02492	12147.0
K10713	0.0
K10710	2068.0
K10711	30.0
K10716	0.0
K02490	5.0
K10714	0.0
K10715	0.0
K01929	25969.0
K01928	26373.0
K01923	25888.0
K01922	4410.0
K01921	27958.0
K01920	0.0
K01926	21971.0
K01925	25953.0
K01924	21913.0
K07789	4032.0
K07788	0.0
K07785	0.0
K07784	0.0
K07787	4034.0
K07786	0.0
K07781	0.0
K07783	0.0
K07782	0.0
K05835	0.0
K06355	0.0
K14661	0.0
K09844	0.0
K00782	10.0
K00783	25996.0
K00784	22835.0
K00785	0.0
K00786	9298.0
K00039	0.0
K00036	10333.0
K00037	0.0
K00034	321.0
K00035	0.0
K00032	0.0
K00033	10341.0
K00030	611.0
K00031	24444.0
K01259	151.0
K01258	18265.0
K01255	6570.0
K01256	4338.0
K01251	17505.0
K01250	2794.0
K01253	0.0
K01252	0.0
K09008	0.0
K09009	239.0
K09000	4060.0
K09001	29.0
K09002	6591.0
K09003	0.0
K09004	400.0
K09005	22.0
K09006	0.0
K09007	4038.0
K09846	0.0
K08234	10961.0
K00258	1.0
K00259	4536.0
K00252	6.0
K00253	0.0
K00256	0.0
K00257	8837.0
K00254	0.0
K00255	0.0
K01079	1337.0
K01078	4033.0
K01071	71.0
K01070	0.0
K01073	2.0
K01077	15693.0
K01076	5070.0
K14472	0.0
K14471	0.0
K14470	0.0
K14475	412.0
K09841	0.0
K02788	72.0
K02782	36.0
K02783	2805.0
K02781	3143.0
K02786	73.0
K02787	5.0
K02784	27.0
K01060	5089.0
K01787	5149.0
K01786	14832.0
K01785	30327.0
K01784	48517.0
K01783	28985.0
K01782	8066.0
K01781	0.0
K01780	0.0
K01789	0.0
K01788	10823.0
K02526	636.0
K02527	7797.0
K02525	23.0
K02250	6.0
K02523	7797.0
K02520	24912.0
K02521	0.0
K02258	0.0
K02259	4039.0
K02528	25943.0
K02529	143629.0
K03781	10180.0
K03780	3440.0
K03783	18915.0
K03782	4035.0
K03785	10493.0
K03784	7436.0
K03787	13855.0
K03786	15681.0
K03789	17578.0
K03788	0.0
K10700	0.0
K00342	7799.0
K03124	0.0
K03120	0.0
K12527	2550.0
K12526	0.0
K12525	0.0
K12524	7528.0
K12523	0.0
K12522	0.0
K09789	3764.0
K09788	185.0
K09787	17829.0
K09786	1046.0
K09785	0.0
K09781	0.0
K09780	2.0
K10961	0.0
K10960	0.0
K10963	0.0
K10962	0.0
K10965	0.0
K10964	0.0
K10966	0.0
K09879	0.0
K06318	0.0
K06311	0.0
K06310	2449.0
K06312	0.0
K06314	0.0
K06317	2290.0
K11389	0.0
K11386	0.0
K11387	0.0
K11384	4032.0
K11385	0.0
K11382	0.0
K11383	0.0
K11381	1.0
K11949	0.0
K10380	0.0
K04032	1732.0
K04033	0.0
K04030	1876.0
K04031	12657.0
K04036	0.0
K04037	0.0
K04034	72.0
K04035	177.0
K04038	0.0
K04039	0.0
K07046	4044.0
K07047	12165.0
K07044	0.0
K07045	11478.0
K07042	22181.0
K07043	12115.0
K07040	16506.0
K07041	0.0
K07048	1269.0
K07049	0.0
K08664	0.0
K02584	24.0
K10039	6430.0
K10038	24.0
K10037	0.0
K10036	67.0
K04788	0.0
K04789	0.0
K04784	0.0
K04785	0.0
K04786	0.0
K04787	0.0
K04780	0.0
K04781	371.0
K04782	0.0
K04783	0.0
K13601	0.0
K13603	0.0
K13602	0.0
K13605	0.0
K13604	0.0
K13607	48.0
K02404	3083.0
K05783	0.0
K05782	0.0
K05781	4.0
K05780	4.0
K05787	0.0
K05786	4061.0
K05785	4032.0
K05784	0.0
K05789	0.0
K05788	0.0
K01442	21587.0
K01443	20340.0
K01444	94.0
K01446	2.0
K01447	14079.0
K01448	45503.0
K01449	10142.0
K14803	0.0
K02069	765.0
K05569	6613.0
K08008	0.0
K02063	0.0
K05566	6611.0
K05565	11.0
K05563	0.0
K05562	0.0
K05561	0.0
K02064	0.0
K03338	6117.0
K03339	0.0
K03330	0.0
K03331	0.0
K03332	35.0
K03333	0.0
K03335	10041.0
K03336	6007.0
K03337	6117.0
K12956	0.0
K12957	4032.0
K12954	0.0
K12955	0.0
K12952	0.0
K12953	0.0
K12950	0.0
K12951	0.0
K14733	0.0
K00109	0.0
K06148	45046.0
K06149	0.0
K06144	0.0
K06145	0.0
K06146	0.0
K06147	280496.0
K06141	0.0
K06142	16086.0
K06143	0.0
K11945	0.0
K08948	0.0
K08949	0.0
K00071	0.0
K14664	0.0
K13810	0.0
K14665	3.0
K03058	0.0
K11609	0.0
K11608	0.0
K14660	0.0
K11603	0.0
K11602	0.0
K11601	0.0
K11600	0.0
K11607	4032.0
K11606	4032.0
K11605	4032.0
K11604	4032.0
K10558	177.0
K10559	183.0
K10550	180.0
K10551	180.0
K10552	0.0
K10553	0.0
K10554	0.0
K10555	622.0
K10556	181.0
K10557	177.0
K03051	0.0
K03050	0.0
K07549	0.0
K07548	0.0
K07239	4.0
K07235	0.0
K07234	0.0
K07237	0.0
K07236	0.0
K07231	0.0
K07230	25.0
K07233	0.0
K07232	0.0
K02467	0.0
K05306	6006.0
K05305	6431.0
K05304	0.0
K05303	4032.0
K05301	0.0
K02565	0.0
K08644	0.0
K08646	0.0
K08641	8124.0
K08643	0.0
K08642	0.0
K12146	0.0
K00010	11704.0
K00011	0.0
K00012	27228.0
K00013	25831.0
K00014	31888.0
K00016	17814.0
K09065	0.0
K08252	3.0
K08253	0.0
K08256	215.0
K08255	6.0
K08258	0.0
K08259	5.0
K00274	4116.0
K00275	4034.0
K00276	0.0
K00270	0.0
K00271	0.0
K00272	0.0
K00273	0.0
K00278	18055.0
K00279	0.0
K12675	0.0
K01277	3764.0
K01274	0.0
K01273	17105.0
K01271	8457.0
K01270	22157.0
K01278	4004.0
K00906	1.0
K00904	84.0
K00903	6.0
K00901	6892.0
K13785	0.0
K00908	0.0
K11149	0.0
K01053	4035.0
K01051	59.0
K01057	240.0
K01056	25946.0
K01055	0.0
K01054	0.0
K01058	0.0
K02500	25831.0
K02501	25813.0
K02502	17580.0
K02503	25946.0
K02504	0.0
K02505	0.0
K02506	0.0
K02507	0.0
K02508	0.0
K02509	0.0
K00291	0.0
K13410	0.0
K13148	0.0
K13419	0.0
K05825	0.0
K03106	25951.0
K03105	0.0
K03101	32451.0
K03100	49493.0
K12541	0.0
K12540	0.0
K12543	0.0
K12542	0.0
K12545	0.0
K12544	0.0
K12547	0.0
K12546	0.0
K12549	0.0
K06080	0.0
K11018	0.0
K11019	0.0
K11016	0.0
K11017	0.0
K11014	0.0
K11015	0.0
K11012	0.0
K11013	0.0
K11010	0.0
K11011	0.0
K06333	13590.0
K06880	0.0
K06883	4032.0
K06882	0.0
K09857	4032.0
K06884	5.0
K06887	0.0
K06886	4040.0
K06889	37493.0
K10942	0.0
K09859	0.0
K09858	0.0
K10947	42525.0
K10946	0.0
K10945	0.0
K10944	0.0
K13284	0.0
K00483	3.0
K00481	0.0
K00480	0.0
K00486	1.0
K00485	0.0
K00484	0.0
K09901	0.0
K10929	0.0
K07684	0.0
K07685	0.0
K07686	0.0
K07687	0.0
K07681	6.0
K07688	0.0
K07689	0.0
K10928	0.0
K04018	0.0
K04019	1738.0
K04014	36.0
K04015	74.0
K04016	0.0
K04017	0.0
K04013	18.0
K07060	0.0
K07061	0.0
K07062	4038.0
K07063	0.0
K07064	0.0
K07065	0.0
K07066	5949.0
K07067	678.0
K07068	1.0
K07069	6020.0
K01121	0.0
K13629	0.0
K13628	4040.0
K13623	0.0
K13622	4032.0
K13620	0.0
K13626	9592.0
K08586	0.0
K08587	0.0
K01428	10353.0
K01429	10351.0
K01422	3764.0
K01423	33.0
K01420	21805.0
K01421	19313.0
K01426	10178.0
K01427	0.0
K01424	17602.0
K01425	10846.0
K08068	0.0
K07538	0.0
K13086	0.0
K13085	0.0
K07287	0.0
K07824	0.0
K07682	0.0
K02722	0.0
K12978	0.0
K12979	0.0
K12972	1.0
K12973	0.0
K12974	0.0
K12975	0.0
K12976	0.0
K07821	0.0
K07683	6.0
K14750	0.0
K14751	0.0
K14953	0.0
K12288	0.0
K12289	0.0
K12282	0.0
K12283	0.0
K12280	0.0
K12281	0.0
K12286	0.0
K12287	0.0
K12284	0.0
K12285	0.0
K11957	0.0
K11956	0.0
K11955	0.0
K11954	0.0
K11953	0.0
K11952	0.0
K11951	0.0
K11950	0.0
K11959	0.0
K11958	0.0
K13889	1.0
K13888	0.0
K11963	0.0
K07217	542.0
K07216	16366.0
K07215	0.0
K07214	9994.0
K07213	1546.0
K07212	0.0
K07219	429.0
K07218	0.0
K12150	0.0
K08689	0.0
K08688	0.0
K00402	0.0
K00401	0.0
K11994	0.0
K00152	0.0
K01043	1.0
K00154	0.0
K00157	0.0
K00156	3763.0
K10533	0.0
K10530	64.0
K10531	0.0
K10536	6625.0
K10537	208.0
K10535	0.0
K10538	0.0
K10539	208.0
K00073	441.0
K13934	0.0
K00076	932.0
K00077	23412.0
K00074	23131.0
K00075	20509.0
K00078	0.0
K00079	0.0
K02290	0.0
K02563	25969.0
K02292	0.0
K08966	0.0
K02294	1.0
K08278	0.0
K08279	0.0
K08274	0.0
K08275	0.0
K08276	0.0
K08277	0.0
K00298	0.0
K00299	4033.0
K00296	0.0
K00297	31118.0
K00294	7.0
K00292	0.0
K00293	0.0
K00290	14934.0
K07757	5.0
K12089	0.0
K01210	51.0
K01213	0.0
K01212	6439.0
K01215	70.0
K01214	0.0
K01217	0.0
K01216	0.0
K01219	0.0
K01218	7352.0
K02749	0.0
K02746	594.0
K02747	586.0
K02744	1249.0
K02745	591.0
K02742	0.0
K00924	8077.0
K00925	32184.0
K00926	15162.0
K00927	25946.0
K00928	30427.0
K00929	14640.0
K12085	0.0
K02298	0.0
K02299	0.0
K02568	18.0
K02569	0.0
K02562	1.0
K02291	4032.0
K02560	0.0
K02293	0.0
K02566	4407.0
K02567	18.0
K02564	27373.0
K02297	0.0
K03169	57555.0
K03168	20506.0
K03163	0.0
K03162	0.0
K03167	0.0
K03166	0.0
K11038	0.0
K11039	0.0
K11030	0.0
K11031	0.0
K11032	0.0
K11033	0.0
K11034	0.0
K11035	0.0
K11036	0.0
K11037	0.0
K02546	0.0
K07668	2435.0
K07669	0.0
K07666	4032.0
K07667	30649.0
K07664	0.0
K07665	10801.0
K07662	0.0
K07663	4032.0
K07660	0.0
K07661	0.0
K03927	24973.0
K07008	0.0
K07009	3996.0
K07002	6.0
K07003	15265.0
K07000	0.0
K07001	13486.0
K07006	4338.0
K07007	34450.0
K07004	5.0
K07005	26423.0
K03921	1.0
K02956	25887.0
K09725	0.0
K09181	4033.0
K08599	0.0
K08598	0.0
K08591	30763.0
K08590	7933.0
K01156	1007.0
K01154	25481.0
K01407	0.0
K01400	0.0
K01153	21215.0
K01150	0.0
K01151	21570.0
K01408	0.0
K01409	29674.0
K01158	0.0
K01159	13858.0
K05523	0.0
K05522	0.0
K05521	16360.0
K05520	11884.0
K05527	0.0
K05526	0.0
K05525	0.0
K05524	176.0
K05529	0.0
K14518	0.0
K14519	4034.0
K05949	0.0
K01754	21720.0
K05942	0.0
K01027	0.0
K02171	0.0
K02170	0.0
K02173	556.0
K02172	0.0
K01751	5168.0
K06416	3797.0
K06417	0.0
K06414	0.0
K06947	0.0
K03379	0.0
K03808	4032.0
K03809	4407.0
K03806	0.0
K06412	17527.0
K03804	0.0
K12296	0.0
K03802	32.0
K03803	5473.0
K06413	26.0
K10808	1.0
K06411	7081.0
K01028	582.0
K01029	3477.0
K11931	0.0
K11930	0.0
K11933	0.0
K11932	0.0
K11935	0.0
K11934	0.0
K11937	0.0
K11936	1.0
K11939	0.0
K11938	0.0
K10800	4032.0
K06419	33.0
K11929	0.0
K07271	15198.0
K07270	0.0
K07273	4147.0
K07272	24.0
K07275	1.0
K07274	0.0
K07277	7797.0
K07276	0.0
K07279	0.0
K07278	0.0
K10623	0.0
K02481	7798.0
K11520	0.0
K02480	0.0
K08170	6.0
K02485	1.0
K02484	4659.0
K02487	0.0
K08600	34565.0
K08603	0.0
K08602	5983.0
K08605	4.0
K08604	0.0
K09956	4032.0
K09957	0.0
K09954	4034.0
K09955	26486.0
K09952	55.0
K09953	0.0
K09950	0.0
K09951	10691.0
K09958	4033.0
K09959	1.0
K07495	28232.0
K07494	4.0
K07497	12762.0
K07496	5490.0
K07491	17636.0
K07490	0.0
K07493	0.0
K07492	1.0
K07499	0.0
K07498	15.0
K11209	0.0
K11208	0.0
K11204	0.0
K11203	84.0
K11202	898.0
K11201	0.0
K11200	3.0
K00058	40040.0
K00059	71918.0
K00728	0.0
K00729	0.0
K00055	0.0
K00057	26028.0
K00050	7540.0
K00051	0.0
K00720	0.0
K00721	14888.0
K14424	0.0
K06033	0.0
K14189	0.0
K14188	103.0
K06364	0.0
K14187	0.0
K01239	4239.0
K01238	20.0
K01897	19050.0
K01232	1100.0
K01895	7889.0
K01230	0.0
K01893	24304.0
K01236	0.0
K01235	34.0
K01890	25946.0
K02768	2877.0
K02769	207.0
K02760	7737.0
K02761	6774.0
K02763	35.0
K02764	5.0
K02765	4370.0
K00948	36826.0
K00949	18150.0
K00942	26507.0
K00943	14066.0
K00940	8905.0
K00941	45814.0
K00946	11563.0
K00947	0.0
K00944	0.0
K00945	61993.0
K01097	0.0
K01096	5.0
K01095	23.0
K01093	0.0
K01092	15243.0
K01091	64166.0
K01090	28856.0
K03499	61575.0
K03498	44988.0
K03491	3890.0
K03490	5972.0
K03493	0.0
K03492	410.0
K03495	25712.0
K03497	63029.0
K03496	67904.0
K02817	0.0
K02814	4.0
K02815	31.0
K02810	3762.0
K02548	14884.0
K02549	4045.0
K02818	5.0
K02819	6113.0
K03637	7411.0
K03636	4039.0
K03147	21778.0
K03146	0.0
K08851	0.0
K06518	23511.0
K09729	647.0
K06048	1.0
K06045	8065.0
K06044	0.0
K09727	0.0
K09726	0.0
K06041	8740.0
K09720	0.0
K09723	0.0
K06042	12412.0
K09897	0.0
K09896	0.0
K09895	0.0
K09894	0.0
K09893	0.0
K09892	0.0
K09891	0.0
K09890	0.0
K09899	0.0
K09898	0.0
K03622	0.0
K07648	0.0
K07649	0.0
K07398	0.0
K07399	2.0
K11056	0.0
K11057	0.0
K11054	0.0
K11055	0.0
K07640	0.0
K07393	4036.0
K07390	4032.0
K07391	25782.0
K07644	4033.0
K07645	4032.0
K07646	35972.0
K07647	0.0
K10896	0.0
K07024	91751.0
K07025	37718.0
K07026	0.0
K07027	14449.0
K07020	0.0
K07021	11.0
K07022	0.0
K07023	13794.0
K07028	0.0
K07029	46045.0
K10094	0.0
K01390	0.0
K01392	0.0
K01399	0.0
K02673	0.0
K05893	0.0
K05897	0.0
K05896	21967.0
K05895	9151.0
K05899	0.0
K05898	0.0
K00555	0.0
K00554	17636.0
K00557	0.0
K00556	3763.0
K00551	0.0
K00559	0.0
K00558	44034.0
K01170	0.0
K01173	0.0
K01174	51.0
K01175	4059.0
K01176	2183.0
K01178	4032.0
K01179	31147.0
K14578	0.0
K14579	0.0
K08951	0.0
K08950	0.0
K08953	0.0
K03828	4095.0
K03829	0.0
K03820	7795.0
K03821	0.0
K03822	0.0
K03823	22129.0
K03824	0.0
K03825	551.0
K03826	14523.0
K03827	5175.0
K12248	0.0
K12246	0.0
K12247	0.0
K12242	0.0
K12243	0.0
K12240	0.0
K12241	0.0
K11919	0.0
K11918	0.0
K11913	0.0
K11912	0.0
K11911	0.0
K11910	0.0
K11917	0.0
K11916	0.0
K11915	0.0
K11914	0.0
K12068	0.0
K12069	0.0
K12062	0.0
K12063	0.0
K12060	0.0
K12061	0.0
K12066	0.0
K12067	0.0
K12064	0.0
K12065	0.0
K07259	4245.0
K07258	55827.0
K07253	0.0
K07251	0.0
K07250	10392.0
K07257	0.0
K07256	0.0
K07255	0.0
K07254	0.0
K05372	0.0
K05373	0.0
K05370	0.0
K05371	0.0
K05374	0.0
K05375	0.0
K09970	0.0
K09971	0.0
K09972	32.0
K09973	4034.0
K09974	4063.0
K09975	0.0
K09976	146.0
K09978	0.0
K09979	3763.0
K11261	7015.0
K11260	0.0
K11263	454.0
K11264	0.0
K10793	449.0
K10796	452.0
K10797	1253.0
K10794	2.0
K10795	448.0
K00700	34416.0
K00701	0.0
K10798	0.0
K00703	24581.0
K00705	31257.0
K09828	0.0
K10133	0.0
K13053	0.0
K03192	4032.0
K00964	0.0
K00965	16349.0
K00966	5196.0
K00960	0.0
K00961	0.0
K00962	25510.0
K00963	9629.0
K00969	22089.0
K12681	0.0
K02703	0.0
K08364	0.0
K08365	0.0
K02706	0.0
K08363	0.0
K08361	0.0
K02708	0.0
K02709	0.0
K08368	64.0
K08369	224.0
K01615	3274.0
K01617	0.0
K01616	0.0
K01611	3215.0
K01610	15780.0
K01613	11927.0
K01612	0.0
K01619	26069.0
K01618	0.0
K02834	25946.0
K02835	25946.0
K05281	0.0
K03619	0.0
K03618	0.0
K03617	22422.0
K03616	1449.0
K03615	22213.0
K03614	20031.0
K03613	21175.0
K03612	19745.0
K03611	0.0
K03610	17972.0
K09705	53.0
K09704	11902.0
K09701	4032.0
K09700	25.0
K09709	0.0
K06391	5242.0
K06390	17687.0
K06393	17675.0
K06392	11745.0
K06395	1200.0
K06394	11219.0
K06397	15284.0
K06396	13902.0
K06399	15369.0
K06398	17714.0
K06435	0.0
K11078	0.0
K11079	0.0
K11074	0.0
K11075	0.0
K11076	0.0
K11077	0.0
K11070	16076.0
K11071	16144.0
K11072	22507.0
K11073	0.0
K06935	0.0
K06934	1304.0
K06937	4034.0
K06936	371.0
K06931	0.0
K06930	0.0
K06933	0.0
K06932	0.0
K06939	0.0
K06938	0.0
K13381	0.0
K05916	4038.0
K05917	0.0
K05914	0.0
K05915	0.0
K05912	0.0
K05913	0.0
K05910	65.0
K05911	0.0
K05918	0.0
K05919	15937.0
K00392	0.0
K00390	5507.0
K00397	0.0
K00395	0.0
K00394	2398.0
K01884	0.0
K00399	0.0
K01886	23785.0
K01376	64.0
K01372	11280.0
K09149	0.0
K09148	0.0
K01225	643.0
K09145	5980.0
K09144	5942.0
K09147	0.0
K09146	0.0
K09141	0.0
K09140	0.0
K09143	0.0
K09142	0.0
K05709	0.0
K05708	0.0
K05879	9979.0
K05878	9978.0
K05875	0.0
K05874	0.0
K05877	0.0
K05876	0.0
K05873	30.0
K00579	0.0
K00578	0.0
K00577	0.0
K00575	25681.0
K00574	10459.0
K00573	4033.0
K00571	23637.0
K00570	0.0
K01118	2453.0
K01119	2224.0
K01157	0.0
K01112	0.0
K01113	4034.0
K04477	13988.0
K01114	1.0
K01115	0.0
K08087	0.0
K01315	0.0
K08085	0.0
K08084	0.0
K08083	0.0
K08082	0.0
K08081	0.0
K08080	0.0
K01152	0.0
K01401	0.0
K09826	0.0
K06344	0.0
K06345	0.0
K09822	4033.0
K06343	0.0
K10938	0.0
K06341	0.0
K10934	0.0
K10935	0.0
K10932	0.0
K11052	0.0
K10930	0.0
K06349	0.0
K11053	0.0
K10754	0.0
K01755	31755.0
K10200	1966.0
K02132	0.0
K02137	0.0
K03840	0.0
K03841	1.0
K13028	0.0
K13799	0.0
K13798	0.0
K13795	0.0
K13794	0.0
K13021	0.0
K13792	0.0
K13791	0.0
K13790	0.0
K12268	13.0
K12269	6.0
K12262	0.0
K12263	0.0
K12264	0.0
K12265	0.0
K12266	0.0
K12267	29265.0
K01757	0.0
K12237	0.0
K13243	0.0
K13245	0.0
K13244	0.0
K13246	0.0
K03264	0.0
K03265	0.0
K03263	0.0
K03268	0.0
K03269	7797.0
K12415	0.0
K10211	0.0
K09918	0.0
K09919	0.0
K06720	0.0
K09913	3.0
K09910	0.0
K09911	0.0
K09916	0.0
K09917	0.0
K06726	746.0
K09915	4032.0
K11535	7.0
K11534	205.0
K11537	1.0
K11531	0.0
K11533	239.0
K11532	0.0
K11249	600.0
K11539	0.0
K00762	32822.0
K00763	18157.0
K00760	24631.0
K00761	21910.0
K00766	21664.0
K00767	13356.0
K00764	37762.0
K00765	25614.0
K00768	15440.0
K00769	0.0
K11059	0.0
K00186	0.0
K00187	0.0
K00184	4142.0
K00185	4070.0
K00183	248.0
K00180	13177.0
K00188	0.0
K00189	0.0
K10110	12975.0
K10111	0.0
K10112	19296.0
K10113	0.0
K10114	0.0
K10115	0.0
K10116	0.0
K10117	32816.0
K10118	39446.0
K10119	39401.0
K04641	23.0
K04643	0.0
K04642	0.0
K13282	33.0
K00988	0.0
K00989	6864.0
K00986	799.0
K00984	5949.0
K00985	0.0
K00982	239.0
K00983	12118.0
K00980	2239.0
K00981	29979.0
K01585	7803.0
K01584	0.0
K01586	34602.0
K13498	0.0
K01580	4154.0
K01583	2378.0
K01582	4640.0
K13497	10007.0
K01589	4289.0
K01588	29890.0
K14941	0.0
K08347	0.0
K08348	0.0
K02720	0.0
K14949	0.0
K02723	0.0
K03459	0.0
K03458	10271.0
K03455	15931.0
K03457	1697.0
K03451	1955.0
K03981	0.0
K03980	5935.0
K02614	3795.0
K01639	20906.0
K01638	0.0
K01637	0.0
K01636	76.0
K01635	77.0
K01634	0.0
K01633	8829.0
K01632	239.0
K01631	0.0
K01630	4212.0
K02615	0.0
K02588	4588.0
K02589	7339.0
K02858	6.0
K02859	65.0
K14051	0.0
K14053	0.0
K14052	0.0
K02852	0.0
K02853	0.0
K02850	0.0
K02851	0.0
K14059	7840.0
K14058	0.0
K02586	1425.0
K02587	2040.0
K03679	0.0
K03671	53047.0
K03670	4032.0
K03673	0.0
K03672	0.0
K03675	0.0
K03674	0.0
K03677	0.0
K03676	23.0
K09761	24156.0
K09760	5793.0
K09763	6.0
K09762	17657.0
K09765	19792.0
K09764	1046.0
K09767	1409.0
K06006	0.0
K09769	7517.0
K09768	7914.0
K10353	0.0
K03187	10352.0
K03186	10326.0
K03185	0.0
K03184	0.0
K03183	17152.0
K03182	10190.0
K03181	0.0
K03189	10352.0
K03188	10352.0
K02715	0.0
K12455	0.0
K12454	4034.0
K12453	0.0
K12452	180.0
K12451	0.0
K07358	0.0
K07356	0.0
K07357	0.0
K07354	0.0
K07355	0.0
K07352	0.0
K07353	0.0
K07350	0.0
K07351	0.0
K06919	2488.0
K06918	0.0
K06917	38.0
K06916	0.0
K06915	6492.0
K06914	0.0
K06913	0.0
K06912	0.0
K06911	7913.0
K06910	6237.0
K08986	36.0
K08987	71.0
K08984	4032.0
K08985	0.0
K08982	467.0
K08983	0.0
K08980	0.0
K08981	54.0
K08988	0.0
K08989	0.0
K02252	0.0
K05934	14757.0
K05936	14759.0
K05937	5.0
K02253	0.0
K05939	8065.0
K00378	21508.0
K00375	19924.0
K00374	6.0
K00376	0.0
K00371	6.0
K00370	6.0
K00373	6.0
K00372	4069.0
K01358	36304.0
K09166	4033.0
K09165	0.0
K09164	2.0
K09163	4712.0
K09162	4038.0
K09161	1.0
K09160	0.0
K01354	4272.0
K01355	0.0
K01356	29503.0
K05601	2.0
K05851	0.0
K03807	0.0
K05606	5942.0
K02927	0.0
K05974	0.0
K03805	0.0
K05976	0.0
K00519	0.0
K00518	0.0
K03800	13870.0
K00511	0.0
K00510	7.0
K03801	3765.0
K00515	0.0
K00514	0.0
K00517	8.0
K05971	0.0
K03154	12794.0
K11147	0.0
K05581	0.0
K05580	0.0
K05583	0.0
K05582	0.0
K05585	0.0
K05584	0.0
K05587	0.0
K05586	0.0
K05589	0.0
K03150	21163.0
K03623	34.0
K03152	27637.0
K14200	0.0
K14201	0.0
K14202	0.0
K03621	25690.0
K14204	0.0
K14205	412.0
K01134	5942.0
K01135	0.0
K01136	8065.0
K01137	4034.0
K01130	26107.0
K01132	0.0
K01133	10145.0
K01138	24399.0
K01139	499.0
K02113	22622.0
K02112	26766.0
K02111	24371.0
K02446	4065.0
K02117	21315.0
K02116	6009.0
K02115	26766.0
K02114	26742.0
K02119	14650.0
K02118	23681.0
K02448	0.0
K01036	32.0
K03212	0.0
K13007	0.0
K13006	32.0
K13005	0.0
K13004	5980.0
K13001	0.0
K06404	11365.0
K01032	0.0
K06951	0.0
K03862	0.0
K03863	0.0
K06406	17748.0
K06957	0.0
K05020	455.0
K06400	9517.0
K06403	11365.0
K06954	0.0
K10814	0.0
K10817	0.0
K10816	0.0
K07136	0.0
K03242	0.0
K03243	0.0
K12202	0.0
K12203	0.0
K12206	0.0
K12207	0.0
K12204	0.0
K12205	0.0
K12208	0.0
K12209	0.0
K13919	489.0
K13918	0.0
K06214	0.0
K06215	12107.0
K09936	9914.0
K06217	25916.0
K09930	4032.0
K09931	1.0
K09932	4032.0
K06213	14865.0
K09938	0.0
K09939	3763.0
K11517	0.0
K06337	0.0
K13301	0.0
K00748	7797.0
K00745	0.0
K00743	0.0
K07165	4032.0
K07164	7839.0
K07167	0.0
K07166	16633.0
K07161	2.0
K07160	2178.0
K07163	0.0
K07162	1094.0
K07169	0.0
K07168	0.0
K06336	0.0
K01839	14283.0
K01838	2233.0
K01835	2493.0
K01834	73992.0
K01837	0.0
K01830	0.0
K00608	0.0
K02632	0.0
K02630	0.0
K02631	0.0
K08322	116.0
K08323	68.0
K08320	0.0
K08321	4209.0
K08326	0.0
K08324	0.0
K08325	1.0
K01659	3.0
K01658	20818.0
K02637	0.0
K01653	33178.0
K01652	48513.0
K01655	0.0
K01654	12519.0
K01657	21063.0
K02874	21913.0
K02875	0.0
K02876	24541.0
K02877	0.0
K02871	25766.0
K02873	0.0
K02878	25946.0
K02879	25945.0
K14070	0.0
K09749	17916.0
K09748	20266.0
K06023	43794.0
K09742	0.0
K09741	0.0
K09740	179.0
K09747	21935.0
K09746	0.0
K09745	0.0
K06024	20562.0
K03477	0.0
K03476	690.0
K03475	9317.0
K03474	7797.0
K03473	3764.0
K03472	0.0
K03471	4114.0
K03470	24046.0
K03478	5983.0
K02304	17494.0
K02305	0.0
K02302	2374.0
K02303	13.0
K02300	0.0
K02301	4039.0
K03653	0.0
K03652	5039.0
K03651	0.0
K03650	25711.0
K03657	65370.0
K03656	0.0
K03655	38122.0
K03654	28694.0
K03658	5942.0
K12439	0.0
K12431	0.0
K12430	0.0
K12433	0.0
K12432	0.0
K12435	0.0
K12434	0.0
K12437	0.0
K12436	0.0
K06979	51.0
K06978	10449.0
K06971	2829.0
K06970	1.0
K06973	24000.0
K06972	12153.0
K06975	8768.0
K06974	0.0
K06977	7.0
K06976	6028.0
K07082	20912.0
K07083	3763.0
K07080	9933.0
K07081	2.0
K07086	0.0
K07087	0.0
K07084	112.0
K07085	7560.0
K07088	41853.0
K07089	10178.0
K01317	0.0
K11162	0.0
K11163	0.0
K11161	0.0
K11168	0.0
K00356	219.0
K00355	24.0
K00354	0.0
K00353	0.0
K00351	3764.0
K00350	3764.0
K05952	0.0
K05953	0.0
K05951	0.0
K05956	0.0
K05957	0.0
K00358	43.0
K00689	1.0
K00688	40075.0
K00681	6644.0
K00680	26788.0
K00683	0.0
K00685	4034.0
K00684	4067.0
K00687	6.0
K00686	0.0
K05831	0.0
K05830	0.0
K05833	19184.0
K05832	16604.0
K05834	0.0
K05837	25643.0
K05836	0.0
K05839	0.0
K05838	239.0
K07677	0.0
K00533	10830.0
K00532	78.0
K00531	0.0
K00530	0.0
K00537	23539.0
K00536	0.0
K00535	0.0
K00534	0.0
K00539	0.0
K00538	0.0
K11029	0.0
K14260	3199.0
K14261	0.0
K14266	0.0
K14267	0.0
K14268	0.0
K14269	0.0
K01337	0.0
K01338	29383.0
K02683	0.0
K02682	0.0
K02681	0.0
K02680	0.0
K02687	25627.0
K02686	0.0
K02685	0.0
K02689	0.0
K02688	10.0
K00824	6095.0
K00827	0.0
K00826	29941.0
K00821	42018.0
K00820	32311.0
K00823	381.0
K00822	0.0
K00829	0.0
K00828	0.0
K01488	1342.0
K01489	21642.0
K01484	0.0
K01485	6342.0
K01486	8661.0
K01487	7028.0
K01480	15824.0
K01481	0.0
K01482	18.0
K01483	0.0
K02469	41702.0
K02468	27.0
K02466	30.0
K02465	0.0
K02464	0.0
K02463	0.0
K02462	0.0
K02461	0.0
K02460	0.0
K08969	610.0
K13061	0.0
K13060	0.0
K13063	0.0
K13062	0.0
K13069	0.0
K08964	0.0
K06363	0.0
K03079	1219.0
K06342	0.0
K03078	0.0
K13289	0.0
K13288	262.0
K13285	0.0
K13287	0.0
K13286	0.0
K13281	696.0
K13280	9046.0
K13283	0.0
K00054	76.0
K04496	0.0
K05369	0.0
K05368	0.0
K03228	4032.0
K03229	4032.0
K00052	25783.0
K03222	4032.0
K03223	4032.0
K03220	0.0
K03221	0.0
K03226	4032.0
K03227	4032.0
K03224	4032.0
K03225	0.0
K09482	0.0
K09483	0.0
K13836	0.0
K12228	0.0
K05360	0.0
K12224	0.0
K12225	0.0
K12226	0.0
K12227	0.0
K12220	0.0
K05363	45.0
K12222	0.0
K12223	0.0
K08681	12087.0
K08680	35.0
K08683	0.0
K08682	0.0
K08685	0.0
K08684	0.0
K08687	0.0
K08686	0.0
K11755	23576.0
K11754	61398.0
K11751	0.0
K11750	0.0
K11753	49965.0
K11752	24068.0
K02407	9504.0
K13938	0.0
K13936	0.0
K13935	0.0
K02406	28163.0
K13933	0.0
K13932	0.0
K13931	0.0
K13930	0.0
K12088	0.0
K12081	0.0
K12082	0.0
K12083	0.0
K12084	0.0
K12086	0.0
K12087	0.0
K09611	0.0
K09612	1.0
K04940	0.0
K10085	0.0
K05394	0.0
K05395	0.0
K06340	0.0
K13043	1.0
K07149	6873.0
K07148	3764.0
K07147	4034.0
K07146	36.0
K07145	12.0
K07144	0.0
K07143	0.0
K07142	0.0
K07141	5455.0
K07140	1.0
K10156	0.0
K10150	0.0
K10620	0.0
K10621	0.0
K14028	0.0
K14029	0.0
K01817	19873.0
K01816	4035.0
K01815	10735.0
K01814	25593.0
K01813	7170.0
K01812	25263.0
K01811	42342.0
K01810	26988.0
K01819	83.0
K01818	3008.0
K14580	0.0
K05379	0.0
K08304	0.0
K08305	0.0
K08306	0.0
K08307	3766.0
K08300	238.0
K08301	20706.0
K08302	2058.0
K08303	46956.0
K08308	0.0
K08309	4100.0
K14671	0.0
K14670	0.0
K14673	0.0
K14672	0.0
K01673	4501.0
K01672	0.0
K01671	0.0
K01677	17812.0
K01676	3764.0
K01674	6.0
K01679	4769.0
K01678	15723.0
K02899	24564.0
K02896	0.0
K02897	8250.0
K02895	25942.0
K02892	25946.0
K02890	25946.0
K10811	0.0
K02096	0.0
K02097	0.0
K02094	0.0
K02095	0.0
K02092	0.0
K02093	0.0
K02099	24759.0
K03411	16494.0
K03410	17899.0
K03413	23932.0
K03412	9165.0
K03415	4673.0
K03414	0.0
K03417	0.0
K03416	0.0
K03418	0.0
K05376	0.0
K02320	0.0
K02322	0.0
K02323	0.0
K05377	0.0
K13542	26144.0
K13543	0.0
K13540	0.0
K13541	0.0
K12145	0.0
K12144	0.0
K12147	0.0
K12410	32256.0
K12141	3765.0
K12140	3765.0
K12143	18.0
K12142	0.0
K12149	0.0
K12148	0.0
K07312	0.0
K07313	5623.0
K07310	18.0
K07311	6.0
K07316	1645.0
K07317	0.0
K07314	0.0
K07315	4249.0
K07318	528.0
K07319	11276.0
K03936	0.0
K03425	0.0
K03426	18196.0
K03427	24891.0
K03420	0.0
K03421	0.0
K03422	0.0
K03423	0.0
K03756	0.0
K03757	0.0
K03206	0.0
K03755	0.0
K11144	553.0
K11145	17892.0
K05972	0.0
K05973	0.0
K03752	4063.0
K05978	0.0
K05979	34.0
K03753	638.0
K00331	7799.0
K00330	7799.0
K00333	4036.0
K00332	4036.0
K00335	20743.0
K00334	23862.0
K00337	7799.0
K00336	32926.0
K00339	7799.0
K00338	7799.0
K03751	0.0
K06953	0.0
K06952	121.0
K06407	17773.0
K06950	50891.0
K10819	38.0
K06956	340.0
K06955	0.0
K06402	6813.0
K10815	0.0
K06959	25642.0
K06958	18142.0
K06409	35582.0
K06408	7609.0
K09129	0.0
K09128	667.0
K09123	664.0
K09122	0.0
K09121	15633.0
K09120	0.0
K09127	0.0
K09126	371.0
K09125	54.0
K09124	0.0
K01233	29.0
K05819	0.0
K05818	0.0
K01896	0.0
K05813	19091.0
K05812	0.0
K05811	0.0
K05810	19865.0
K05817	0.0
K05816	4.0
K05815	6464.0
K05814	1010.0
K01894	4032.0
K01892	26001.0
K01234	585.0
K01144	8244.0
K01146	0.0
K01141	0.0
K01416	0.0
K11434	0.0
K01415	0.0
K06354	0.0
K01414	4032.0
K09836	1.0
K01318	0.0
K01319	0.0
K01312	0.0
K06350	0.0
K02669	31413.0
K02668	0.0
K02665	0.0
K02664	10.0
K02667	0.0
K02666	0.0
K02661	0.0
K02660	0.0
K02663	55.0
K02662	7918.0
K00809	1.0
K00808	0.0
K00806	26013.0
K00805	17445.0
K00804	0.0
K00803	448.0
K00802	0.0
K00801	4033.0
K00800	19963.0
K10921	0.0
K02409	11665.0
K02408	17898.0
K02401	15310.0
K02400	16493.0
K02403	0.0
K02402	0.0
K02405	17906.0
K05364	13450.0
K05367	4034.0
K05366	59438.0
K10210	0.0
K10216	0.0
K13049	5943.0
K13048	0.0
K13739	0.0
K10215	0.0
K06122	1.0
K13735	0.0
K13734	0.0
K13041	0.0
K13040	0.0
K13731	0.0
K13730	2.0
K13733	0.0
K13732	0.0
K04516	3765.0
K03204	0.0
K03205	46992.0
K03207	32.0
K03200	0.0
K03201	0.0
K03202	0.0
K03203	0.0
K03208	0.0
K03758	263.0
K03759	0.0
K09469	0.0
K09461	0.0
K06204	0.0
K00178	0.0
K13950	0.0
K13953	6.0
K13955	0.0
K13954	6747.0
K10920	0.0
K06324	7.0
K11777	488.0
K11779	0.0
K11778	0.0
K06325	0.0
K12600	0.0
K07432	0.0
K07430	0.0
K06326	0.0
K07128	0.0
K07121	0.0
K07120	29.0
K07123	4032.0
K07122	0.0
K07125	0.0
K07124	20637.0
K07127	4032.0
K07126	8273.0
K01870	25946.0
K01873	31888.0
K01872	25939.0
K01875	25977.0
K01874	31926.0
K01876	27900.0
K01879	95.0
K01878	95.0
K06321	0.0
K00476	0.0
K00477	0.0
K00474	0.0
K00472	0.0
K00470	0.0
K00471	0.0
K00478	0.0
K00479	0.0
K04775	0.0
K04774	0.0
K04777	0.0
K04776	0.0
K04771	4032.0
K04770	0.0
K04773	12320.0
K04772	4032.0
K04779	0.0
K04778	0.0
K14657	0.0
K14656	0.0
K14654	0.0
K14653	0.0
K14652	27845.0
K14659	0.0
K14658	0.0
K14386	0.0
K09926	0.0
K01699	0.0
K01698	14697.0
K01695	21787.0
K01697	239.0
K01696	22150.0
K01690	0.0
K01693	22067.0
K01692	4409.0
K07227	0.0
K03439	25546.0
K03438	40914.0
K13380	0.0
K03928	512.0
K03925	16670.0
K03924	48288.0
K03431	26718.0
K03926	4032.0
K03437	21926.0
K03436	30010.0
K03435	0.0
K03434	0.0
K02348	541.0
K02342	10992.0
K02343	24543.0
K02340	24018.0
K02341	25863.0
K02346	33466.0
K02347	4042.0
K02344	0.0
K02345	0.0
K03697	4002.0
K03696	26967.0
K03695	25905.0
K03694	41.0
K03693	66.0
K03692	0.0
K03690	0.0
K03699	21599.0
K03698	17104.0
K13566	0.0
K12164	0.0
K07338	0.0
K07339	548.0
K07334	112.0
K07335	22461.0
K07336	4032.0
K07337	0.0
K07330	0.0
K07331	0.0
K07332	0.0
K07333	0.0
K09695	4032.0
K09694	4032.0
K09697	1046.0
K09696	1042.0
K09691	24611.0
K09690	18342.0
K09693	35.0
K09692	422.0
K09699	10.0
K09698	138.0
K07590	2577.0
K07591	0.0
K07592	0.0
K05998	0.0
K05999	0.0
K05996	0.0
K05997	0.0
K05994	0.0
K05995	11205.0
K05993	6469.0
K05991	0.0
K10837	0.0
K00319	0.0
K00318	7.0
K00648	27003.0
K02545	0.0
K00645	27033.0
K00311	0.0
K00646	0.0
K00317	0.0
K00316	0.0
K00643	0.0
K00314	0.0
K02547	1142.0
K06429	0.0
K06428	0.0
K06427	0.0
K02812	0.0
K06425	418.0
K06424	0.0
K06423	1017.0
K06422	0.0
K06421	371.0
K02813	0.0
K02930	0.0
K03815	0.0
K05612	0.0
K03367	103.0
K03366	7.0
K03812	0.0
K03635	4039.0
K03634	0.0
K03631	24481.0
K05969	0.0
K03630	28103.0
K03633	0.0
K03632	0.0
K01998	25078.0
K01999	24278.0
K01992	73124.0
K01993	15598.0
K01990	124213.0
K01991	11830.0
K01996	26120.0
K01997	26129.0
K01994	54.0
K01995	26229.0
K03148	734.0
K03639	10917.0
K05692	0.0
K03638	6.0
K00869	76.0
K00868	15366.0
K00861	0.0
K00860	4242.0
K00863	555.0
K00862	0.0
K00865	17469.0
K00864	27850.0
K00867	71.0
K00866	0.0
K01192	28624.0
K01190	71466.0
K01191	34270.0
K01197	224.0
K01194	1.0
K01195	11928.0
K01198	8817.0
K01199	0.0
K00656	47698.0
K00657	11162.0
K00306	0.0
K14591	1.0
K00300	0.0
K00653	0.0
K13715	0.0
K13713	0.0
K00650	0.0
K00651	18011.0
K14596	0.0
K02647	36527.0
K14598	0.0
K02643	0.0
K02642	0.0
K02641	0.0
K02640	0.0
K03594	4843.0
K03595	21854.0
K03596	24538.0
K03597	0.0
K03590	8539.0
K03591	0.0
K03592	114.0
K03593	8065.0
K03598	23.0
K03599	0.0
K01736	25904.0
K01737	8523.0
K01734	30846.0
K01735	23782.0
K01732	0.0
K01733	27555.0
K01730	5942.0
K01731	0.0
K06049	0.0
K01738	38010.0
K01739	4308.0
K11809	0.0
K05343	2169.0
K02422	21059.0
K02421	15310.0
K05340	312.0
K02427	0.0
K05346	495.0
K02425	0.0
K02424	0.0
K05349	82713.0
K02428	7844.0
K03770	7797.0
K03771	7798.0
K03772	4032.0
K03773	3765.0
K03774	37.0
K03775	3765.0
K03776	0.0
K03777	0.0
K03778	20467.0
K03779	2373.0
K09722	0.0
K08174	0.0
K14114	0.0
K13979	4033.0
K13237	1.0
K14440	0.0
K09992	10004.0
K09990	0.0
K09991	0.0
K09996	0.0
K09997	0.0
K09994	0.0
K14110	0.0
K09998	0.0
K09999	0.0
K14111	0.0
K14113	0.0
K14449	0.0
K10213	32.0
K14118	0.0
K11711	1705.0
K11710	1.0
K11712	2666.0
K11717	35422.0
K11719	0.0
K06857	0.0
K10440	29362.0
K10441	26609.0
K07103	0.0
K07102	4032.0
K07101	0.0
K07100	0.0
K07107	27301.0
K07106	264.0
K07105	13948.0
K07456	21657.0
K07459	252.0
K07458	5439.0
K07109	0.0
K07108	0.0
K10198	0.0
K10199	0.0
K10190	24040.0
K10191	0.0
K10192	696.0
K10193	44.0
K10194	151.0
K10195	0.0
K10196	0.0
K10197	0.0
K15013	0.0
K01858	393.0
K15016	0.0
K15017	0.0
K01853	0.0
K01852	0.0
K01851	0.0
K01850	42.0
K01857	0.0
K01856	0.0
K01854	26778.0
K07539	0.0
K08478	0.0
K08479	0.0
K08476	0.0
K08477	0.0
K08475	0.0
K00450	31.0
K00451	1.0
K00452	1.0
K00453	1.0
K00455	0.0
K00456	0.0
K00457	1.0
K00106	0.0
K00459	6.0
K00104	11524.0
K00105	6.0
K00102	1.0
K00103	0.0
K00100	42173.0
K00101	0.0
K01509	0.0
K04759	43412.0
K04758	55338.0
K04757	1058.0
K01504	0.0
K04755	1.0
K04754	0.0
K04753	5.0
K04752	0.0
K04751	17044.0
K01502	4032.0
K14631	0.0
K05359	0.0
K14632	0.0
K07536	0.0
K12080	0.0
K02364	0.0
K12369	18.0
K02361	1.0
K02362	0.0
K02363	0.0
K13509	0.0
K13503	0.0
K13500	0.0
K12109	0.0
K12108	0.0
K12101	0.0
K12100	0.0
K12103	0.0
K12102	0.0
K12105	0.0
K12104	0.0
K12107	0.0
K12106	0.0
K11023	0.0
K03014	0.0
K08906	0.0
K08904	0.0
K08900	0.0
K06223	24885.0
K06199	8221.0
K06198	71.0
K06197	0.0
K06196	10053.0
K06194	3763.0
K06193	4057.0
K06192	4032.0
K06191	33.0
K06190	0.0
K11104	8392.0
K11105	8643.0
K11106	0.0
K11107	0.0
K11102	10.0
K11103	4034.0
K07862	461.0
K00666	11723.0
K00663	7.0
K00662	6078.0
K00661	29446.0
K00660	4034.0
K06997	25882.0
K06996	4034.0
K06995	0.0
K10852	16.0
K06993	0.0
K06992	0.0
K06991	0.0
K06990	25.0
K11050	0.0
K06999	4528.0
K06998	6413.0
K05338	11.0
K11051	0.0
K06441	0.0
K06440	0.0
K06443	0.0
K06442	22158.0
K06445	0.0
K06447	0.0
K06446	18.0
K06309	0.0
K05686	0.0
K02655	0.0
K07392	0.0
K00595	23279.0
K00594	0.0
K00596	0.0
K00599	55294.0
K00598	371.0
K02657	0.0
K07642	0.0
K07643	0.0
K07396	0.0
K07397	375.0
K07394	1.0
K07395	1.0
K04102	0.0
K04103	6.0
K04100	0.0
K04101	0.0
K04107	0.0
K04105	0.0
K04108	0.0
K04109	0.0
K07716	0.0
K07717	1261.0
K07714	4032.0
K07715	0.0
K07712	4032.0
K07713	1.0
K07710	2.0
K07711	0.0
K07718	89697.0
K07719	1270.0
K00843	0.0
K00842	0.0
K00841	77.0
K00840	0.0
K00847	27685.0
K00846	0.0
K00845	54838.0
K00844	492.0
K00849	21585.0
K00848	11277.0
K06302	0.0
K13771	4040.0
K13770	2.0
K13772	0.0
K13775	0.0
K13774	0.0
K13777	0.0
K13776	0.0
K13779	0.0
K13778	0.0
K02621	7973.0
K02992	25935.0
K02623	0.0
K08286	0.0
K08281	264.0
K02996	23571.0
K02995	0.0
K02994	25946.0
K02629	0.0
K02628	0.0
K08289	8034.0
K08288	0.0
K03578	4271.0
K03579	4033.0
K03576	4032.0
K03577	5966.0
K03574	52668.0
K03575	15540.0
K03572	25689.0
K03573	0.0
K03570	25624.0
K03571	13747.0
K01710	38200.0
K01711	14817.0
K01712	769.0
K01713	239.0
K01714	48387.0
K01715	13899.0
K01716	0.0
K01718	0.0
K01719	3770.0
K03081	6.0
K02199	0.0
K02198	19.0
K14170	41896.0
K02193	0.0
K02192	515.0
K02191	21.0
K02190	12393.0
K02197	19.0
K02196	0.0
K02195	19.0
K02194	19.0
K03718	3827.0
K03719	10546.0
K03712	22647.0
K03713	12.0
K03710	20052.0
K03711	35031.0
K03716	9536.0
K03717	4032.0
K03715	2.0
K07129	22.0
K00045	0.0
K13995	0.0
K13994	0.0
K13991	0.0
K13990	3763.0
K13993	14520.0
K13992	0.0
K06298	12004.0
K06299	0.0
K06294	0.0
K06295	6492.0
K06296	1479.0
K06297	1046.0
K06290	0.0
K06291	0.0
K06292	0.0
K06293	0.0
K12743	0.0
K00248	15529.0
K06426	54.0
K11739	0.0
K11738	1.0
K11733	0.0
K11732	0.0
K11731	0.0
K11737	5.0
K11736	0.0
K11735	0.0
K11734	0.0
K06870	0.0
K06871	30175.0
K06872	14668.0
K06873	0.0
K06874	0.0
K06875	0.0
K06876	4034.0
K06877	5943.0
K06878	4081.0
K06879	0.0
K07478	31896.0
K12645	0.0
K07479	0.0
K07473	16160.0
K07472	0.0
K07471	0.0
K07470	0.0
K07477	0.0
K07476	6.0
K07474	410.0
K15038	0.0
K15039	0.0
K15034	1.0
K15036	0.0
K15037	0.0
K08738	0.0
K06420	0.0
K00128	12727.0
K00129	0.0
K00438	0.0
K00432	5488.0
K00433	10042.0
K00122	5.0
K00123	4096.0
K00124	23.0
K00125	0.0
K00126	0.0
K00127	20.0
K08973	1.0
K14348	0.0
K14347	0.0
K14340	0.0
K08972	295.0
K01525	0.0
K01524	35875.0
K01523	4429.0
K01521	0.0
K01520	28742.0
K01529	419.0
K08977	1.0
K03969	918.0
K08929	0.0
K02388	17898.0
K02389	17890.0
K02386	0.0
K02387	17898.0
K02384	0.0
K02385	15530.0
K02382	0.0
K02380	2.0
K02381	5.0
K05386	0.0
K13524	0.0
K13525	23.0
K13527	239.0
K13520	0.0
K13522	0.0
K13529	4032.0
K03385	18.0
K03384	0.0
K03387	3825.0
K03386	9132.0
K03381	0.0
K03380	0.0
K03383	0.0
K03382	6262.0
K03389	3789.0
K03388	3773.0
K05356	0.0
K12344	0.0
K12343	0.0
K12342	0.0
K12341	0.0
K12340	3765.0
K02430	0.0
K12349	0.0
K05351	0.0
K11694	6.0
K11695	6.0
K11690	8308.0
K05352	0.0
K11693	6.0
K08928	0.0
K03433	0.0
K13832	0.0
K03039	0.0
K03432	0.0
K06607	0.0
K06606	523.0
K06605	31.0
K03430	6839.0
K06603	1087.0
K06602	0.0
K06601	0.0
K06600	0.0
K05358	0.0
K06609	0.0
K06608	172.0
K03923	0.0
K03922	0.0
K11472	0.0
K11473	4037.0
K11474	0.0
K11475	0.0
K11476	6.0
K11477	0.0
K00601	0.0
K00600	24305.0
K00603	962.0
K03746	0.0
K00605	14348.0
K00604	25978.0
K00607	0.0
K00606	12087.0
K00609	25741.0
K03741	10288.0
K03740	103.0
K03743	2164.0
K10873	0.0
K03214	0.0
K14068	0.0
K13317	0.0
K06360	0.0
K14069	0.0
K08078	0.0
K09650	0.0
K06361	0.0
K07802	0.0
K07803	0.0
K07800	5.0
K07801	0.0
K07806	0.0
K07807	0.0
K07804	0.0
K07805	0.0
K06362	0.0
K01172	0.0
K10257	0.0
K10255	4056.0
K10254	18768.0
K10253	0.0
K10918	0.0
K04128	0.0
K01958	6926.0
K01959	0.0
K01956	25224.0
K01957	0.0
K04126	0.0
K04127	0.0
K01952	29916.0
K01953	33758.0
K01950	26019.0
K01951	31916.0
K07730	0.0
K07731	0.0
K07732	0.0
K07733	0.0
K07734	5.0
K07735	4034.0
K07736	22210.0
K07737	65748.0
K07738	21624.0
K07739	18.0
K06365	0.0
K06366	0.0
K06367	0.0
K10910	0.0
K10911	0.0
K04382	0.0
K10775	0.0
K02609	0.0
K02979	0.0
K02978	0.0
K06368	0.0
K02975	0.0
K02974	0.0
K02977	0.0
K02976	0.0
K03558	34.0
K03559	31992.0
K03550	25417.0
K03551	25962.0
K03552	0.0
K03553	31925.0
K03554	0.0
K03555	25682.0
K03556	7953.0
K03557	0.0
K01778	25021.0
K01779	3101.0
K06369	0.0
K01772	26.0
K01770	24422.0
K01771	0.0
K01776	24514.0
K01777	449.0
K01774	0.0
K01775	34001.0
K05385	0.0
K05384	0.0
K05383	0.0
K05382	0.0
K05381	0.0
K08159	1.0
K14153	645.0
K14154	0.0
K14155	27917.0
K08152	0.0
K08156	4012.0
K08076	0.0
K12809	0.0
K05297	5.0
K03734	39516.0
K03735	2813.0
K03736	2813.0
K03737	23094.0
K03731	0.0
K03732	0.0
K03733	8218.0
K03738	7.0
K03739	103.0
K08139	6.0
K06994	76.0
K12660	0.0
K12661	1.0
K07450	0.0
K08719	0.0
K08717	5.0
K08715	0.0
K08714	0.0
K08713	0.0
K08710	0.0
K11311	0.0
K11312	0.0
K00141	0.0
K00146	0.0
K00411	0.0
K00412	0.0
K00145	52808.0
K00148	0.0
K14367	0.0
K14366	0.0
K08954	0.0
K08384	31203.0
K14369	0.0
K14368	0.0
K14091	5974.0
K14090	5992.0
K14093	0.0
K14092	0.0
K14095	0.0
K14094	0.0
K14097	0.0
K14096	0.0
K14099	0.0
K14098	0.0
K02848	0.0
K01541	0.0
K04712	0.0
K04711	0.0
K01545	0.0
K01547	16545.0
K01546	16545.0
K01548	16037.0
K04719	0.0
K04718	0.0
K02018	16589.0
K02019	5102.0
K02016	39365.0
K02017	4041.0
K02014	40308.0
K02015	53971.0
K02012	18459.0
K02013	41432.0
K02010	8826.0
K02011	16385.0
K04515	0.0
K03943	0.0
K03941	0.0
K03940	0.0
K00313	38.0
K04060	0.0
K01608	5946.0
K08942	0.0
K08943	0.0
K08940	0.0
K08941	0.0
K08946	0.0
K08947	0.0
K08944	0.0
K08945	0.0
K03059	0.0
K13811	0.0
K13812	0.0
K13815	0.0
K13816	0.0
K13818	0.0
K13819	0.0
K03053	0.0
K03052	0.0
K03055	0.0
K03054	0.0
K03057	0.0
K03056	0.0
K06222	0.0
K11418	0.0
K11410	0.0
K11415	0.0
K00622	0.0
K00621	0.0
K00620	48985.0
K00627	9241.0
K00626	21112.0
K00625	18812.0
K00624	0.0
K02805	6470.0
K02552	4044.0
K02550	0.0
K02556	15292.0
K02803	0.0
K02554	0.0
K07280	0.0
K07281	0.0
K07282	17399.0
K07283	0.0
K07284	7829.0
K07285	0.0
K07286	0.0
K08217	17465.0
K07288	0.0
K07289	0.0
K07534	0.0
K07535	6.0
K07533	11487.0
K07822	0.0
K07823	0.0
K08699	0.0
K00088	32124.0
K00087	4366.0
K00086	6757.0
K00082	0.0
K10239	0.0
K10238	0.0
K10231	743.0
K10230	0.0
K10233	0.0
K10232	0.0
K10235	0.0
K10234	0.0
K10237	0.0
K10236	0.0
K08353	0.0
K01970	0.0
K01971	9122.0
K01972	28232.0
K01973	0.0
K01974	4032.0
K01975	1562.0
K01976	0.0
K07758	0.0
K05990	0.0
K07752	0.0
K07753	0.0
K07751	0.0
K13786	0.0
K07755	0.0
K07442	239.0
K08352	54.0
K07115	0.0
K07441	0.0
K07634	0.0
K07446	31.0
K07111	0.0
K07444	17835.0
K07445	0.0
K00647	1.0
K07449	0.0
K00641	7797.0
K00640	38172.0
K01289	0.0
K01282	0.0
K01283	0.0
K01280	0.0
K01281	65.0
K01286	5967.0
K01284	7528.0
K02954	26038.0
K02952	25946.0
K02950	24541.0
K00155	4033.0
K02959	21914.0
K00887	0.0
K00886	239.0
K00885	0.0
K00884	0.0
K00883	622.0
K00882	13421.0
K00881	114.0
K00880	3171.0
K00053	25626.0
K14048	0.0
K01026	6226.0
K01756	25975.0
K01025	0.0
K01750	645.0
K01023	184.0
K01752	34012.0
K01753	341.0
K14583	0.0
K01758	178.0
K01759	28969.0
K09565	0.0
K09568	0.0
K08173	0.0
K08172	0.0
K02483	14890.0
K02482	4032.0
K08177	1583.0
K08176	0.0
K08175	0.0
K02486	0.0
K02489	0.0
K02488	0.0
K08178	0.0
K14138	1162.0
K14136	0.0
K09713	0.0
K09714	0.0
K09715	0.0
K03532	0.0
K03533	0.0
K03530	39609.0
K03531	23570.0
K03536	25951.0
K03537	3.0
K03534	10729.0
K03535	4038.0
K03538	0.0
K03539	0.0
K14451	0.0
K14450	0.0
K02225	0.0
K02224	26335.0
K02227	15429.0
K02226	17738.0
K02221	1402.0
K14107	0.0
K02229	0.0
K02228	0.0
K14106	0.0
K00441	33.0
K03288	0.0
K03289	0.0
K03284	36105.0
K03285	0.0
K03286	1.0
K03287	3767.0
K03280	0.0
K03281	7802.0
K03282	24918.0
K00440	0.0
K13677	0.0
K12790	0.0
K09639	0.0
K12688	0.0
K12689	0.0
K12686	0.0
K12687	0.0
K12684	0.0
K12685	0.0
K12682	0.0
K12683	0.0
K12680	0.0
K11889	0.0
K08884	27000.0
K11085	13770.0
K11084	0.0
K11081	0.0
K11080	0.0
K11083	0.0
K11082	0.0
K11089	4032.0
K08777	0.0
K08776	0.0
K06346	20698.0
K06347	6.0
K09824	0.0
K09825	26179.0
K09823	0.0
K09820	4044.0
K10939	0.0
K10936	0.0
K10937	0.0
K10933	0.0
K06348	0.0
K09829	0.0
K11337	0.0
K11336	0.0
K11335	0.0
K11334	0.0
K11333	0.0
K11332	0.0
K11331	0.0
K11330	0.0
K00169	4289.0
K00164	4039.0
K00166	10.0
K00167	10.0
K00161	9291.0
K00162	9269.0
K00163	0.0
K10689	0.0
K10680	1.0
K10681	5.0
K10682	5.0
K04083	21900.0
K04082	0.0
K04081	0.0
K04080	0.0
K04087	4215.0
K04086	6.0
K04085	0.0
K04084	0.0
K04088	4215.0
K01569	0.0
K01568	0.0
K01563	0.0
K01561	0.0
K01560	7602.0
K01567	8066.0
K01565	4032.0
K01564	0.0
K02038	29895.0
K02039	29899.0
K02030	48582.0
K02031	66188.0
K02032	69052.0
K02033	76191.0
K02034	84265.0
K02035	89434.0
K02036	34027.0
K02037	29428.0
K05556	0.0
K13658	0.0
K13659	0.0
K13656	0.0
K13657	0.0
K13654	0.0
K13655	18.0
K13652	5997.0
K13653	37875.0
K13650	0.0
K13651	0.0
K05555	0.0
K05552	0.0
K02057	49212.0
K05550	0.0
K05551	0.0
K12308	46846.0
K12306	0.0
K03073	21868.0
K03072	1730.0
K03071	0.0
K03070	29988.0
K03077	4208.0
K03076	24547.0
K03075	22166.0
K03074	3163.0
K08965	33.0
K08967	0.0
K08961	0.0
K08963	15287.0
K13873	0.0
K13876	0.0
K13874	0.0
K13875	0.0
K06139	0.0
K06138	0.0
K06135	0.0
K06134	0.0
K06137	4032.0
K06136	0.0
K06131	39569.0
K06133	15703.0
K06132	0.0
K02600	25946.0
K07389	0.0
K07388	0.0
K04747	0.0
K01516	24534.0
K09977	0.0
K07518	0.0
K07519	0.0
K11437	0.0
K07512	4032.0
K07516	9.0
K10212	492.0
K10747	0.0
K10217	0.0
K10219	0.0
K10218	0.0
K10748	0.0
K01912	24098.0
K01913	0.0
K01910	173.0
K01911	4051.0
K01916	137.0
K01917	0.0
K01914	20004.0
K01915	54242.0
K01918	11404.0
K01919	688.0
K07774	0.0
K07775	3921.0
K07776	664.0
K07777	3025.0
K07770	48.0
K07771	0.0
K07772	0.0
K07773	0.0
K07778	41.0
K01193	22080.0
K04340	0.0
K04341	0.0
K04342	0.0
K04343	0.0
K12986	0.0
K04691	0.0
K02931	23571.0
K02933	25946.0
K02935	25946.0
K02936	0.0
K02939	25946.0
K00205	0.0
K00204	0.0
K00207	0.0
K00206	0.0
K00201	0.0
K00200	0.0
K00203	0.0
K00202	0.0
K00209	0.0
K00208	3775.0
K01000	31844.0
K01001	0.0
K01002	1002.0
K01003	32.0
K01004	0.0
K01005	554.0
K01006	25247.0
K01007	5894.0
K01008	8172.0
K10855	0.0
K14115	0.0
K14116	0.0
K14441	25558.0
K14446	4.0
K14447	0.0
K14112	0.0
K14445	4038.0
K08195	0.0
K08194	0.0
K14448	0.0
K08196	0.0
K08191	3764.0
K14119	0.0
K08193	0.0
K00702	4424.0
K10799	0.0
K03518	12297.0
K03519	368.0
K09719	0.0
K10856	0.0
K03516	0.0
K03517	15235.0
K02205	0.0
K02204	2.0
K02203	16480.0
K02201	0.0
K02200	0.0
K13714	11.0
K13461	0.0
K12518	0.0
K12519	0.0
K12517	0.0
K12514	0.0
K12515	0.0
K12512	0.0
K12513	0.0
K12510	16568.0
K12511	2614.0
K07183	17326.0
K07182	1.0
K07181	7392.0
K07180	1046.0
K07186	0.0
K07185	8345.0
K07184	0.0
K09800	0.0
K09801	0.0
K09802	0.0
K09803	23.0
K09804	0.0
K09805	0.0
K09806	0.0
K09807	10938.0
K09808	11587.0
K09809	31.0
K10912	0.0
K10913	0.0
K10914	642.0
K10915	0.0
K10916	0.0
K10917	0.0
K11358	13680.0
K11355	0.0
K11354	0.0
K11357	0.0
K11356	0.0
K04069	71791.0
K04068	23990.0
K04065	0.0
K04064	0.0
K04067	0.0
K04066	25883.0
K04061	11459.0
K09716	4.0
K04063	4034.0
K04062	0.0
K10006	239.0
K10007	239.0
K10004	0.0
K10005	239.0
K10002	0.0
K10003	0.0
K10000	0.0
K10001	0.0
K09717	0.0
K10008	4271.0
K10009	0.0
K02491	0.0
K14588	0.0
K14581	0.0
K13678	20.0
K13679	0.0
K11633	0.0
K13670	0.0
K13671	0.0
K11987	0.0
K11636	0.0
K11634	0.0
K13582	0.0
K13583	0.0
K13580	0.0
K13581	0.0
K13586	0.0
K13587	0.0
K13584	0.0
K13585	0.0
K13588	0.0
K13589	0.0
K02052	659.0
K02053	689.0
K02050	54998.0
K02051	55060.0
K02056	29934.0
K05553	0.0
K02054	657.0
K02055	653.0
K02058	11555.0
K02059	0.0
K05558	0.0
K05559	0.0
K03895	0.0
K03894	0.0
K03897	0.0
K03896	0.0
K03891	0.0
K03890	0.0
K03893	11.0
K03892	45592.0
K02423	0.0
K05342	0.0
K05341	125.0
K12989	0.0
K12988	0.0
K02420	16493.0
K12981	0.0
K12980	0.0
K12983	0.0
K12982	0.0
K12985	0.0
K12984	0.0
K12987	0.0
K02426	7797.0
K13854	0.0
K03098	11829.0
K13853	1049.0
K03095	76.0
K05344	0.0
K03091	72033.0
K03090	1049.0
K03093	2007.0
K03092	11399.0
K06113	0.0
K09632	0.0
K02429	7530.0
K06118	0.0
K05716	0.0
K04844	32.0
K11632	5.0
K11630	6.0
K11631	16.0
K11637	0.0
K11635	1.0
K11638	0.0
K11639	0.0
K07572	0.0
K07573	0.0
K07570	135.0
K07571	4413.0
K07576	18536.0
K07577	0.0
K07574	18043.0
K07575	0.0
K07578	0.0
K07579	0.0
K11189	47306.0
K11184	9542.0
K11187	0.0
K11180	2.0
K11181	2.0
K11183	4032.0
K10764	1.0
K10763	0.0
K10762	0.0
K01938	22569.0
K01939	28313.0
K01934	21949.0
K01935	7860.0
K01937	25914.0
K01930	0.0
K01932	0.0
K01933	31797.0
K07798	1.0
K07799	4032.0
K07796	0.0
K07797	0.0
K07794	177.0
K07795	8.0
K07792	0.0
K07793	5592.0
K07790	0.0
K07791	5.0
K06379	17741.0
K00968	5942.0
K06378	20533.0
K06377	6.0
K06376	0.0
K06375	0.0
K09814	6.0
K09813	6.0
K06372	0.0
K06371	0.0
K06370	0.0
K01249	0.0
K01246	14864.0
K01247	85.0
K01244	0.0
K01243	13341.0
K08919	0.0
K01241	2.0
K02919	14522.0
K02913	23968.0
K02912	0.0
K02911	20534.0
K02910	0.0
K02917	0.0
K02916	25953.0
K02915	0.0
K02914	25787.0
K00228	1.0
K00227	0.0
K00226	32492.0
K00224	0.0
K00223	0.0
K00222	0.0
K00221	0.0
K00220	0.0
K01798	0.0
K01799	286.0
K01068	0.0
K01069	6651.0
K01062	0.0
K01791	21755.0
K01792	4057.0
K01061	8066.0
K01066	4094.0
K01067	1070.0
K01796	3.0
K01797	441.0
K05499	6262.0
K14468	0.0
K14469	0.0
K14465	0.0
K14466	0.0
K14467	0.0
K10834	0.0
K10833	0.0
K02266	0.0
K03793	0.0
K03790	2641.0
K03791	0.0
K03796	0.0
K03797	34741.0
K03794	0.0
K03795	4032.0
K03798	51046.0
K03799	363.0
K13448	0.0
K12538	0.0
K12539	0.0
K12530	0.0
K12531	0.0
K12532	0.0
K12533	0.0
K12534	0.0
K12535	0.0
K12536	0.0
K12537	0.0
K03136	0.0
K09790	6134.0
K09791	0.0
K09792	4034.0
K09793	7803.0
K09794	0.0
K09795	0.0
K09796	0.0
K09797	9775.0
K09798	0.0
K09799	0.0
K10972	0.0
K10973	0.0
K10977	176.0
K10974	7806.0
K10975	10.0
K10978	0.0
K10979	4706.0
K06308	0.0
K00315	0.0
K09862	0.0
K06303	0.0
K09860	0.0
K09861	16571.0
K06306	2189.0
K06307	7.0
K06305	23.0
K11373	0.0
K04047	4399.0
K04046	0.0
K04045	6641.0
K04044	0.0
K04043	32321.0
K04042	7526.0
K04041	14324.0
K04040	1.0
K02700	0.0
K04049	0.0
K04048	0.0
K02707	0.0
K02704	0.0
K02705	0.0
K10020	0.0
K10021	0.0
K10022	0.0
K10023	0.0
K10024	0.0
K10025	0.0
K10026	4737.0
K10027	1.0
K13612	0.0
K13613	0.0
K13611	0.0
K13614	0.0
K13615	0.0
K05794	4674.0
K05795	5650.0
K05796	755.0
K05797	0.0
K05790	0.0
K05791	4032.0
K05792	4212.0
K05793	4032.0
K05798	0.0
K05799	29773.0
K01474	0.0
K01477	0.0
K01476	36.0
K01471	0.0
K01470	21198.0
K01473	0.0
K13039	0.0
K01479	37.0
K01478	85.0
K05570	6609.0
K05571	6610.0
K05572	0.0
K05573	0.0
K02078	61900.0
K02079	0.0
K05576	0.0
K02074	304.0
K02075	304.0
K02076	505.0
K02077	8615.0
K02071	15518.0
K02072	14173.0
K02073	15592.0
K03309	0.0
K03308	40753.0
K03305	7904.0
K03304	0.0
K03307	18231.0
K03306	13961.0
K03301	0.0
K03300	1206.0
K03303	4617.0
K03302	0.0
K06173	36384.0
K06175	1.0
K06174	0.0
K06177	3763.0
K06176	0.0
K06179	17786.0
K07680	2.0
K03867	0.0
K03838	0.0
K12053	0.0
K11618	5948.0
K11619	0.0
K11614	0.0
K11615	0.0
K11616	0.0
K11617	6.0
K11610	0.0
K11611	0.0
K11960	0.0
K11961	371.0
K02836	25946.0
K10565	0.0
K10564	0.0
K02837	21351.0
K10561	668.0
K10560	668.0
K10563	13082.0
K10562	0.0
K02838	25946.0
K06858	0.0
K02839	5942.0
K06859	84.0
K12700	525.0
K07558	0.0
K07559	12657.0
K07228	0.0
K07229	0.0
K07226	0.0
K07224	6.0
K07225	1.0
K07222	4033.0
K07223	6.0
K07220	12179.0
K07221	0.0
K10709	4266.0
K10708	0.0
K10701	0.0
K10703	0.0
K10702	0.0
K10704	0.0
K05984	0.0
K07537	0.0
K08652	0.0
K08651	0.0
K08658	0.0
K08659	1592.0
K05982	0.0
K07451	0.0
K07453	0.0
K07452	0.0
K07455	502.0
K07454	4034.0
K09707	6296.0
K07457	455.0
K09706	527.0
K07104	4045.0
K00029	2.0
K00028	6.0
K00799	0.0
K00798	22458.0
K00797	9277.0
K00024	11766.0
K00795	0.0
K00026	0.0
K00021	0.0
K00020	214.0
K00023	0.0
K00022	0.0
K09017	0.0
K01269	20212.0
K09015	8076.0
K09014	14495.0
K09013	27745.0
K09011	3764.0
K09010	0.0
K01261	12.0
K01262	39480.0
K01263	66.0
K01264	0.0
K01265	38205.0
K01266	6027.0
K09018	0.0
K08227	0.0
K08226	0.0
K08225	0.0
K08224	371.0
K08223	4033.0
K08222	0.0
K08221	2.0
K00249	0.0
K01790	21980.0
K00241	7805.0
K00240	8729.0
K00243	20609.0
K00242	0.0
K00245	0.0
K00244	7634.0
K00247	0.0
K00246	0.0
K01795	10024.0
K06983	0.0
K02799	0.0
K02798	528.0
K02791	1173.0
K02790	0.0
K02793	7115.0
K02795	8219.0
K02794	8447.0
K02796	7964.0
K04564	13926.0
K04565	7413.0
K04566	5942.0
K04567	19997.0
K01040	768.0
K01041	0.0
K04562	3083.0
K04568	0.0
K01049	0.0
K02535	7797.0
K02242	134.0
K02536	11886.0
K02531	64.0
K02246	70.0
K02533	0.0
K02532	223.0
K02248	69.0
K02538	45.0
K00581	0.0
K13421	0.0
K01013	0.0
K15018	0.0
K15019	0.0
K03110	25887.0
K03111	43133.0
K03112	0.0
K03113	7797.0
K03116	7843.0
K03117	2.0
K03118	7830.0
K03119	0.0
K10919	0.0
K12552	6.0
K12553	6.0
K12551	6.0
K12556	6.0
K12554	220.0
K12555	142.0
K06892	1.0
K06893	4062.0
K06890	1986.0
K06891	4075.0
K06896	15844.0
K06897	14467.0
K06894	8066.0
K06895	1758.0
K10954	0.0
K10956	0.0
K06899	0.0
K06328	54.0
K06329	0.0
K10952	0.0
K10953	0.0
K11395	0.0
K11391	0.0
K11390	0.0
K11392	0.0
K00499	0.0
K00494	4038.0
K00495	0.0
K00496	0.0
K00491	6.0
K00492	11.0
K00493	0.0
K13591	0.0
K01467	12154.0
K13593	0.0
K13592	0.0
K04021	0.0
K04020	0.0
K04023	3946.0
K04022	0.0
K04025	0.0
K04024	1938.0
K04027	186.0
K04026	1742.0
K04029	10323.0
K04028	10717.0
K07055	0.0
K07054	3.0
K07057	0.0
K07056	29687.0
K07051	4034.0
K07050	13708.0
K07053	49709.0
K07052	50060.0
K07059	0.0
K07058	22485.0
K10040	437.0
K10041	2386.0
K10046	0.0
K04799	0.0
K04798	0.0
K04793	0.0
K04792	0.0
K04791	0.0
K04790	0.0
K04797	0.0
K04796	0.0
K04795	0.0
K04794	3.0
K13638	0.0
K13639	0.0
K13634	0.0
K13635	0.0
K13636	0.0
K13637	1.0
K13630	0.0
K13631	0.0
K13632	0.0
K13633	23.0
K02042	6576.0
K05778	0.0
K05779	0.0
K05776	3764.0
K05541	0.0
K05774	0.0
K05775	0.0
K05772	4.0
K05773	4.0
K05540	3836.0
K01459	0.0
K01458	0.0
K01457	4404.0
K01455	4214.0
K01454	0.0
K01453	0.0
K01452	0.0
K01451	2608.0
K01450	0.0
K05518	0.0
K08070	3892.0
K08071	0.0
K05516	4056.0
K08077	1067.0
K05515	28290.0
K13093	0.0
K11783	0.0
K12949	0.0
K12945	0.0
K12944	0.0
K12941	2116.0
K12940	31.0
K12943	0.0
K12942	2704.0
K14728	0.0
K14727	0.0
K11785	0.0
K00108	4038.0
K13890	1.0
K13891	1.0
K13892	1.0
K13893	0.0
K13894	0.0
K13895	0.0
K13896	0.0
K06159	0.0
K06158	36008.0
K06153	26466.0
K06152	0.0
K06151	0.0
K06157	0.0
K06156	0.0
K06155	1.0
K06154	0.0
K03327	11561.0
K03326	35.0
K03325	5443.0
K03324	34261.0
K03322	1662.0
K03321	1658.0
K03320	5890.0
K03329	0.0
K03328	3799.0
K04802	0.0
K04801	0.0
K04800	0.0
K11948	0.0
K01505	1.0
K04756	1.0
K11940	0.0
K11941	0.0
K11942	0.0
K11943	0.0
K11944	0.0
K01507	35518.0
K11946	0.0
K11947	0.0
K01506	0.0
K01501	5.0
K01500	647.0
K01503	0.0
K06714	2910.0
K04750	11093.0
K12789	0.0
K12788	0.0
K11526	0.0
K10810	6.0
K11522	0.0
K11523	0.0
K08675	0.0
K08676	0.0
K08677	0.0
K08679	0.0
K11521	0.0
K10547	2049.0
K10546	2170.0
K10545	322.0
K10544	178.0
K10543	244.0
K10542	12325.0
K10541	12326.0
K10540	14408.0
K10549	286.0
K10548	2049.0
K14630	0.0
K11529	0.0
K00007	0.0
K00005	14574.0
K13444	0.0
K00003	23254.0
K00002	6431.0
K00001	17808.0
K01186	18307.0
K00009	497.0
K00008	24651.0
K10726	0.0
K10725	0.0
K08246	0.0
K00263	4056.0
K00262	25029.0
K00261	7.0
K00260	9.0
K00266	72047.0
K00265	12321.0
K01200	2574.0
K01201	12652.0
K01206	70428.0
K01207	13786.0
K01205	7795.0
K01208	0.0
K01209	52751.0
K06167	7947.0
K00917	7680.0
K00912	7797.0
K00919	25881.0
K02519	24536.0
K02518	24540.0
K02517	3980.0
K02511	0.0
K02510	8983.0
K13409	0.0
K13408	0.0
K03179	7830.0
K03170	0.0
K03177	25946.0
K12574	18213.0
K12570	0.0
K12573	23492.0
K11009	0.0
K11008	0.0
K11005	0.0
K11004	0.0
K11007	0.0
K11006	0.0
K11003	0.0
K08296	4273.0
K08297	29.0
K08295	0.0
K02634	0.0
K02635	0.0
K10622	0.0
K07693	7.0
K07692	0.0
K07691	0.0
K07690	0.0
K07697	0.0
K07696	5993.0
K07695	0.0
K07694	1439.0
K07699	11903.0
K07698	0.0
K07079	25556.0
K07078	975.0
K07077	0.0
K07076	1626.0
K07075	3000.0
K07074	4163.0
K07073	0.0
K07072	0.0
K07071	8075.0
K07070	0.0
K14584	0.0
K11620	0.0
K09190	0.0
K11623	0.0
K05759	0.0
K08589	1.0
K11625	0.0
K11995	0.0
K01439	25267.0
K01438	8460.0
K01431	0.0
K01430	10352.0
K01433	4034.0
K01432	0.0
K01434	2.0
K01437	0.0
K01436	12334.0
K05539	7.0
K14520	0.0
K12963	0.0
K12962	0.0
K12961	0.0
K12960	22144.0
K14749	0.0
K14748	0.0
K02972	0.0
K14743	0.0
K14742	24989.0
K14745	0.0
K14744	0.0
K14747	0.0
K14746	0.0
K02167	0.0
K02164	0.0
K02160	12736.0
K02168	24.0
K02169	3764.0
K10931	0.0
K03341	0.0
K03340	13317.0
K03343	0.0
K03342	1.0
K03346	47.0
K12299	0.0
K12291	0.0
K12290	0.0
K12293	0.0
K12292	0.0
K12295	0.0
K12294	0.0
K12297	0.0
K12368	0.0
K11922	0.0
K11923	0.0
K11920	0.0
K11921	0.0
K11926	0.0
K11927	6670.0
K11924	36.0
K11925	0.0
K11928	6355.0
K13181	0.0
K13219	0.0
K07262	0.0
K07263	11831.0
K07260	23321.0
K07261	0.0
K07266	0.0
K07267	4032.0
K07264	0.0
K07265	0.0
K07268	0.0
K07269	0.0
K01155	3400.0
K04478	6.0
K04479	0.0
K10528	0.0
K14952	0.0
K07486	4210.0
K07487	0.0
K07484	18122.0
K07485	1.0
K07482	0.0
K07483	33253.0
K07480	0.0
K07481	821.0
K07488	0.0
K07489	0.0
K11210	0.0
K11211	0.0
K11212	0.0
K11214	5943.0
K11216	177.0
K06300	0.0
K00061	0.0
K00060	4504.0
K06301	0.0
K00065	3343.0
K00064	0.0
K00067	34580.0
K00066	4032.0
K00069	0.0
K00068	565.0
K06304	0.0
K08262	0.0
K08261	0.0
K08260	0.0
K08265	0.0
K08264	0.0
K00288	0.0
K00285	4034.0
K00284	14231.0
K00287	29324.0
K00286	32271.0
K00281	7797.0
K00280	0.0
K00283	7383.0
K00282	7383.0
K08088	0.0
K14198	0.0
K14199	0.0
K03452	0.0
K14194	0.0
K14195	0.0
K14196	5.0
K14197	5.0
K14192	0.0
K14193	0.0
K01880	25851.0
K01881	31906.0
K01883	25946.0
K01885	27504.0
K04618	0.0
K01887	31911.0
K01224	3048.0
K01889	25948.0
K01226	6200.0
K01227	34.0
K01220	101.0
K01222	1878.0
K01223	12608.0
K02759	7037.0
K02755	0.0
K02757	13491.0
K02756	0.0
K14998	0.0
K02750	71.0
K02753	1.0
K02752	0.0
K00939	25951.0
K00938	76.0
K00937	25509.0
K00936	98140.0
K00935	2.0
K00934	4032.0
K00933	0.0
K00932	0.0
K00931	26326.0
K00930	52606.0
K01089	3765.0
K01080	0.0
K01081	10031.0
K01082	0.0
K01083	0.0
K01084	0.0
K01085	0.0
K01087	0.0
K02571	0.0
K02570	18.0
K02573	18.0
K02572	0.0
K02575	4080.0
K02574	526.0
K07780	0.0
K03488	11585.0
K03489	118.0
K03482	0.0
K03483	503.0
K03480	1707.0
K03481	1055.0
K03486	6116.0
K03487	0.0
K03484	12883.0
K03485	0.0
K02287	0.0
K02286	0.0
K02285	0.0
K02284	0.0
K02283	24678.0
K02282	20.0
K02281	0.0
K02280	0.0
K02289	0.0
K02288	0.0
K03626	0.0
K03627	0.0
K03624	35276.0
K03625	25946.0
K03151	17907.0
K03620	23.0
K03153	6.0
K08869	0.0
K03628	24723.0
K03629	25887.0
K09738	0.0
K09739	0.0
K09736	0.0
K09737	0.0
K09735	0.0
K09732	0.0
K09733	0.0
K09730	0.0
K09731	0.0
K09888	16156.0
K09889	0.0
K09880	0.0
K09882	0.0
K09883	0.0
K09884	0.0
K09887	0.0
K11027	0.0
K11026	0.0
K11025	0.0
K11024	0.0
K07679	0.0
K07678	0.0
K11021	0.0
K11020	0.0
K07675	0.0
K07674	0.0
K07676	0.0
K07671	0.0
K07670	0.0
K07673	0.0
K07672	0.0
K01117	0.0
K12048	0.0
K07019	4034.0
K07018	0.0
K07011	15413.0
K07010	12983.0
K07013	29.0
K07012	19360.0
K07015	17198.0
K07014	0.0
K07017	1484.0
K07016	4.0
K10084	0.0
K08372	749.0
K05884	523.0
K05885	6872.0
K05886	0.0
K05887	0.0
K05880	0.0
K05881	0.0
K05882	4032.0
K05883	0.0
K08902	0.0
K05739	782.0
K05888	0.0
K05889	0.0
K08903	0.0
K00547	209.0
K00544	0.0
K00545	0.0
K00542	0.0
K00543	0.0
K00540	47469.0
K00548	33506.0
K00549	10664.0
K01145	0.0
K01412	0.0
K01147	0.0
K01417	7937.0
K00038	7.0
K01143	0.0
K01142	20832.0
K01419	103.0
K00788	26873.0
K00789	30747.0
K12502	0.0
K14762	0.0
K14761	17726.0
K06195	4034.0
K03819	0.0
K03818	1.0
K03814	1.0
K03817	66.0
K03816	12515.0
K03811	11019.0
K03810	216.0
K03813	371.0
K11908	0.0
K11909	0.0
K11904	0.0
K11905	0.0
K11906	0.0
K11907	0.0
K11900	0.0
K11901	0.0
K11902	0.0
K11903	0.0
K10986	95.0
K13238	0.0
K13239	0.0
K13797	0.0
K07248	2369.0
K13796	0.0
K07244	0.0
K07245	0.0
K07246	522.0
K07240	53278.0
K07241	5.0
K07242	0.0
K07243	4063.0
K01268	0.0
K05296	0.0
K02821	6535.0
K09016	0.0
K09945	0.0
K09944	0.0
K09947	0.0
K09946	4033.0
K09941	0.0
K09940	4061.0
K09943	0.0
K09942	2.0
K09949	4032.0
K09948	0.0
K10851	6.0
K10850	6.0
K03666	5323.0
K03667	103.0
K03196	0.0
K03665	25553.0
K11275	0.0
K06012	15373.0
K00048	13084.0
K10857	0.0
K09773	158.0
K00043	30.0
K00042	9985.0
K00041	6638.0
K00040	8564.0
K00046	31197.0
K00733	0.0
K00044	0.0
K06011	0.0
K09012	0.0
K06016	2387.0
K06017	0.0
K06014	0.0
K06015	6091.0
K06019	73.0
K01075	0.0
K12221	0.0
K06444	0.0
K04632	0.0
K14977	473.0
K14974	0.0
K00958	5.0
K00951	25686.0
K00950	8829.0
K00952	431.0
K00955	6424.0
K00954	25947.0
K00957	6435.0
K00956	6430.0
K00590	29.0
K02777	1383.0
K02775	3168.0
K02774	3566.0
K02773	3584.0
K02771	64.0
K02770	14266.0
K02779	4297.0
K02778	0.0
K01606	0.0
K01607	17159.0
K01604	0.0
K01605	0.0
K01602	0.0
K01601	0.0
K03750	5310.0
K01609	21488.0
K02553	0.0
K02804	8722.0
K02551	7838.0
K02806	410.0
K02557	20095.0
K02800	721.0
K05275	0.0
K02802	0.0
K13300	0.0
K02558	8066.0
K02809	6.0
K02808	0.0
K03600	0.0
K03601	25946.0
K03602	21629.0
K03603	0.0
K03604	6653.0
K03605	2.0
K03606	1.0
K03607	0.0
K03608	16979.0
K03609	23721.0
K06078	0.0
K06079	0.0
K09710	25911.0
K09711	3.0
K09712	0.0
K06073	0.0
K06074	0.0
K06075	0.0
K06076	0.0
K06077	0.0
K06382	10317.0
K06383	4789.0
K06380	0.0
K06381	16287.0
K06386	23.0
K06387	11600.0
K06384	1216.0
K06385	14232.0
K06388	0.0
K06389	0.0
K12466	0.0
K12468	0.0
K07657	4032.0
K07656	0.0
K07655	0.0
K07654	0.0
K07653	0.0
K07652	2426.0
K07651	8.0
K07650	421.0
K07659	0.0
K07658	19703.0
K11041	551.0
K11040	0.0
K11043	0.0
K11042	0.0
K11045	0.0
K11044	0.0
K11047	0.0
K11046	0.0
K11049	0.0
K11048	0.0
K07387	3763.0
K07386	4236.0
K06926	21032.0
K06927	27.0
K06924	0.0
K06925	25945.0
K06922	0.0
K06923	17513.0
K06920	4131.0
K06921	6750.0
K06928	1934.0
K06929	687.0
K07033	21863.0
K07032	4287.0
K07031	6231.0
K07030	14871.0
K07037	8513.0
K07035	13942.0
K07034	11.0
K07039	0.0
K07038	4825.0
K10829	0.0
K00384	53634.0
K00385	1454.0
K00386	0.0
K00387	0.0
K00380	8071.0
K00381	4039.0
K00382	21055.0
K00383	8.0
K00389	1.0
K01387	0.0
K01385	0.0
K01389	0.0
K09158	0.0
K09159	0.0
K09156	0.0
K09157	18014.0
K09154	0.0
K09155	1427.0
K09152	0.0
K09153	8564.0
K09150	0.0
K09151	4041.0
K05970	19801.0
K05714	0.0
K05715	0.0
K05710	0.0
K05711	0.0
K05712	0.0
K05713	0.0
K00560	24208.0
K00561	6.0
K00563	3208.0
K00564	783.0
K00566	30871.0
K00567	23573.0
K00568	0.0
K00569	4033.0
K05575	0.0
K01169	0.0
K01167	0.0
K01166	0.0
K05577	4033.0
K01163	7042.0
K01161	0.0
K01160	0.0
K05578	0.0
K05579	0.0
K08092	1056.0
K08093	93.0
K08094	4398.0
K08095	0.0
K08096	0.0
K08097	3.0
K02254	0.0
K02255	0.0
K01743	0.0
K02251	2.0
K02061	0.0
K01741	0.0
K02060	0.0
K00114	0.0
K02122	19487.0
K02123	22275.0
K02120	23680.0
K02121	19177.0
K02124	23681.0
K03837	0.0
K03836	0.0
K03835	0.0
K03834	0.0
K03833	1727.0
K03832	7798.0
K03831	4033.0
K03830	8541.0
K00443	0.0
K03839	3765.0
K02067	2.0
K10189	14369.0
K13038	25886.0
K13787	1423.0
K13788	4271.0
K13789	63253.0
K10188	17633.0
K12255	0.0
K12254	0.0
K12257	20254.0
K12256	0.0
K12251	8141.0
K12250	0.0
K12253	0.0
K12252	0.0
K13252	44.0
K13256	65.0
K13255	0.0
K12079	0.0
K12078	0.0
K12071	0.0
K12070	0.0
K12073	4032.0
K12072	0.0
K09912	0.0
K06236	0.0
K06237	0.0
K05519	0.0
K09914	0.0
K11788	0.0
K11782	0.0
K11780	0.0
K11781	0.0
K11787	0.0
K11784	0.0
K11530	0.0
K12787	0.0
K12786	0.0
K12785	0.0
K12784	0.0
K06718	0.0
K09969	0.0
K09968	1.0
K09967	10387.0
K09966	4032.0
K09965	4032.0
K09964	0.0
K09963	2369.0
K09962	0.0
K09961	0.0
K09960	0.0
K11527	4032.0
K11524	0.0
K11525	0.0
K11250	0.0
K11253	0.0
K11258	0.0
K11528	0.0
K00713	0.0
K00712	14.0
K10780	0.0
K10783	4036.0
K10125	0.0
K10124	0.0
K10126	0.0
K10121	7.0
K10123	0.0
K10122	7.0
K04652	6750.0
K04653	6692.0
K04651	12661.0
K04656	6693.0
K04654	6693.0
K04655	7751.0
K00973	22795.0
K00972	2408.0
K00971	14738.0
K00970	4034.0
K00975	49857.0
K00974	62736.0
K00979	9695.0
K00978	5837.0
K14954	0.0
K14955	0.0
K14956	0.0
K06178	10024.0
K01596	6110.0
K01597	76.0
K01594	0.0
K01595	4332.0
K01592	0.0
K01593	0.0
K01590	4032.0
K01591	25980.0
K01598	4038.0
K01599	49115.0
K02711	0.0
K02710	0.0
K02713	0.0
K02712	0.0
K02714	0.0
K02717	0.0
K02716	0.0
K02719	0.0
K02718	0.0
K03449	9980.0
K03446	7801.0
K03444	0.0
K03445	0.0
K03442	19803.0
K01620	21921.0
K01621	5795.0
K01622	0.0
K01623	11136.0
K01624	48030.0
K01625	45005.0
K01626	21858.0
K01627	7798.0
K01628	17795.0
K01629	6013.0
K05299	2.0
K02829	6.0
K02828	5.0
K02827	6.0
K02826	6.0
K02825	5322.0
K02824	15624.0
K02823	21648.0
K02822	9319.0
K03198	0.0
K03199	0.0
K03668	0.0
K03669	4032.0
K03190	10352.0
K03191	1.0
K03660	28764.0
K03194	0.0
K03195	0.0
K03664	25946.0
K03197	0.0
K09772	18056.0
K06013	4056.0
K09770	719.0
K09771	6.0
K09776	2.0
K09777	14765.0
K09774	0.0
K09775	11929.0
K09778	4552.0
K09779	15387.0
K06269	0.0
K06323	0.0
K11624	0.0
K02991	0.0
K02990	25458.0
K02624	0.0
K02240	148.0
K08282	4034.0
K12440	0.0
K12441	0.0
K12442	0.0
K12443	0.0
K12444	0.0
K12445	0.0
K12449	0.0
K02247	0.0
K07637	0.0
K07636	25735.0
K07639	0.0
K07638	0.0
K11069	11730.0
K11068	15939.0
K11063	3.0
K11062	0.0
K11061	0.0
K11060	0.0
K11066	0.0
K11065	3830.0
K06900	0.0
K06901	26649.0
K06902	3851.0
K06903	1038.0
K06904	890.0
K06905	1494.0
K06906	693.0
K06907	1814.0
K06908	1523.0
K06909	92.0
K10821	0.0
K05905	1.0
K05904	0.0
K05906	0.0
K05900	0.0
K05903	3.0
K01406	0.0
K05909	0.0
K05908	0.0
K00368	0.0
K00369	1.0
K00366	4778.0
K00367	0.0
K00364	76.0
K00365	4032.0
K00362	8.0
K00363	6.0
K00360	0.0
```
