## Extended Data File 1 for "Diet induces reproducible alterations in the mouse and human gut microbiome": SRS3575231_SRR7556430.picrust_nol

```
# Constructed from biom file
#OTU ID	SRR7556430
K01365	0.0
K01364	0.0
K01361	5.0
K01360	0.0
K01362	23874.0
K02249	0.0
K05841	0.0
K05844	0.0
K05845	379.0
K05846	3842.0
K05847	3939.0
K00508	1.0
K00500	0.0
K00507	12.0
K00504	0.0
K00505	0.0
K12521	0.0
K01101	3619.0
K01103	0.0
K12520	0.0
K01104	40678.0
K05592	24747.0
K05593	4123.0
K05590	0.0
K05591	0.0
K05596	0.0
K05597	0.0
K05594	0.0
K05595	4.0
K05599	0.0
K11964	0.0
K11962	0.0
K14540	5659.0
K12529	2.0
K12528	2.0
K06353	0.0
K02456	134.0
K02457	0.0
K02454	23.0
K02455	12.0
K02452	0.0
K02453	34.0
K02450	0.0
K02103	3337.0
K08138	0.0
K02108	28209.0
K02109	29669.0
K02458	0.0
K02459	0.0
K08137	0.0
K03851	0.0
K03850	0.0
K03852	0.0
K03855	2.0
K03856	4826.0
K13018	0.0
K13019	0.0
K13010	0.0
K13011	0.0
K13012	461.0
K13013	0.0
K13014	0.0
K13015	4.0
K13016	2.0
K13017	0.0
K08566	0.0
K08567	2.0
K13274	0.0
K13275	0.0
K13276	0.0
K13277	0.0
K03275	0.0
K03274	12.0
K03277	0.0
K03276	0.0
K03271	3821.0
K03270	23764.0
K03273	64.0
K03272	1876.0
K03279	0.0
K03278	0.0
K11022	0.0
K12277	0.0
K12276	0.0
K12270	43.0
K11058	0.0
K12279	0.0
K12278	0.0
K07557	0.0
K07550	0.0
K07552	21828.0
K06319	0.0
K09909	0.0
K09908	0.0
K12051	0.0
K12050	0.0
K12057	0.0
K12056	0.0
K06221	0.0
K09900	0.0
K09903	27739.0
K09902	0.0
K09904	0.0
K09907	0.0
K09906	0.0
K11501	0.0
K03234	0.0
K00773	26920.0
K00772	15.0
K00777	0.0
K00776	0.0
K06313	159.0
K06315	0.0
K05574	0.0
K10201	3.0
K07176	0.0
K07177	1118.0
K07174	0.0
K07175	510.0
K07172	3.0
K07173	3288.0
K07170	22675.0
K07171	12231.0
K07178	0.0
K07179	0.0
K00195	0.0
K00194	8.0
K00197	12.0
K00196	0.0
K00191	0.0
K00190	2.0
K00193	0.0
K00192	0.0
K00198	851.0
K06405	3818.0
K10109	2314.0
K10108	4539.0
K10107	0.0
K01828	0.0
K01829	0.0
K01826	0.0
K01825	0.0
K01822	0.0
K01823	1122.0
K01820	12.0
K01821	1125.0
K00999	0.0
K00998	23451.0
K00995	9941.0
K00997	2592.0
K00996	2.0
K00991	26949.0
K00990	12.0
K00992	3.0
K11028	0.0
K02622	23040.0
K02625	0.0
K03564	24879.0
K13489	12.0
K13488	12.0
K13483	0.0
K13482	0.0
K13481	0.0
K13480	0.0
K13487	12.0
K13486	12.0
K14680	0.0
K14681	0.0
K14682	12.0
K08358	234.0
K08357	234.0
K08356	0.0
K08355	0.0
K03469	27106.0
K03462	0.0
K03464	0.0
K03465	929.0
K03466	27506.0
K01648	0.0
K01649	28806.0
K01643	404.0
K01640	175.0
K01641	1118.0
K01646	91.0
K01647	27623.0
K01644	406.0
K02597	0.0
K02626	4.0
K02595	0.0
K02594	177.0
K02593	0.0
K02592	158.0
K02591	339.0
K02590	2246.0
K02598	502.0
K02849	12.0
K14061	0.0
K14062	0.0
K14063	0.0
K14064	0.0
K14065	0.0
K14067	0.0
K02841	12.0
K02840	407.0
K02843	0.0
K02844	12.0
K02847	0.0
K02846	0.0
K02102	2.0
K09758	7.0
K06039	0.0
K06034	0.0
K06036	0.0
K06037	0.0
K06032	0.0
K01581	778.0
K02702	0.0
K02659	0.0
K13490	12.0
K13491	12.0
K03644	21842.0
K03645	0.0
K03646	0.0
K03647	2171.0
K03640	3.0
K03641	0.0
K03642	12.0
K03643	0.0
K03648	26975.0
K03649	4.0
K06694	0.0
K11814	0.0
K12428	0.0
K12429	0.0
K12422	0.0
K12423	0.0
K12420	0.0
K12421	0.0
K12426	0.0
K12427	0.0
K12424	0.0
K12425	0.0
K07349	0.0
K07348	0.0
K05380	0.0
K07345	0.0
K07344	0.0
K07347	0.0
K07346	0.0
K07341	3773.0
K07340	0.0
K07343	2215.0
K07342	0.0
K06968	12.0
K06969	50727.0
K06962	363.0
K06963	0.0
K06960	5083.0
K06961	0.0
K06966	23020.0
K06967	5659.0
K06964	0.0
K06965	0.0
K08995	12.0
K08994	1.0
K08997	0.0
K08996	1082.0
K08990	0.0
K08993	0.0
K08992	0.0
K08999	250.0
K08998	24554.0
K08344	0.0
K08345	0.0
K08346	0.0
K14940	0.0
K02724	0.0
K08349	0.0
K11815	0.0
K05929	0.0
K05928	12.0
K05927	0.0
K05924	0.0
K05922	0.0
K05921	0.0
K00349	21830.0
K00698	0.0
K00340	21841.0
K00341	21841.0
K00690	3617.0
K00343	21841.0
K00344	0.0
K00697	2.0
K00346	21830.0
K00347	21830.0
K09116	1881.0
K09117	27097.0
K05337	651.0
K09118	4.0
K09119	0.0
K02106	140.0
K05823	371.0
K05820	0.0
K05826	0.0
K05827	0.0
K02100	0.0
K02101	0.0
K00524	0.0
K00525	26219.0
K00526	4489.0
K00527	31350.0
K00520	12.0
K00522	0.0
K00523	0.0
K02451	0.0
K00528	25928.0
K00529	0.0
K00025	12.0
K14215	0.0
K14213	0.0
K03453	22541.0
K00796	25084.0
K05339	368.0
K00027	5182.0
K00794	24474.0
K00793	23549.0
K01347	0.0
K01346	0.0
K01344	0.0
K01343	0.0
K00791	27670.0
K01340	0.0
K00790	30625.0
K02694	0.0
K02696	0.0
K02697	0.0
K02690	0.0
K02691	233.0
K02692	0.0
K02693	0.0
K02698	0.0
K02699	0.0
K00836	0.0
K00837	21942.0
K00835	12.0
K00832	116.0
K00833	22058.0
K00830	0.0
K00831	26376.0
K00839	830.0
K04335	0.0
K04334	0.0
K01120	12.0
K01126	26402.0
K04333	0.0
K01129	5023.0
K01128	0.0
K04339	0.0
K04338	0.0
K02470	31841.0
K02471	12.0
K02472	0.0
K02473	0.0
K02474	23688.0
K02475	0.0
K02476	0.0
K02477	24120.0
K02478	0.0
K02479	14.0
K09019	0.0
K01267	3800.0
K13074	0.0
K13075	0.0
K11441	0.0
K14055	0.0
K13299	0.0
K13292	5385.0
K14057	0.0
K14056	0.0
K02856	1.0
K02585	207.0
K12211	0.0
K12210	0.0
K12213	0.0
K12212	0.0
K12215	0.0
K02854	0.0
K12217	0.0
K12216	0.0
K12219	0.0
K12218	0.0
K02855	0.0
K08692	0.0
K08693	0.0
K08690	0.0
K08691	0.0
K08696	0.0
K08697	0.0
K11748	12.0
K11749	26986.0
K11746	0.0
K11747	0.0
K11744	12.0
K11745	12.0
K11742	0.0
K11743	1862.0
K11740	0.0
K11741	13.0
K13920	810.0
K13921	368.0
K13922	2732.0
K13923	368.0
K13924	0.0
K13925	0.0
K13926	12.0
K13927	207.0
K13928	0.0
K13929	0.0
K09923	0.0
K09922	21839.0
K06201	25747.0
K06200	3296.0
K06207	25781.0
K06206	480.0
K06205	0.0
K09924	12.0
K09929	0.0
K06208	156.0
K00759	5303.0
K00758	0.0
K00752	0.0
K00757	24774.0
K00756	2438.0
K00754	31280.0
K06001	24460.0
K05557	0.0
K09766	585.0
K05554	0.0
K07475	0.0
K07150	2393.0
K07151	0.0
K07152	1.0
K07153	0.0
K07154	22287.0
K07155	0.0
K07156	0.0
K07157	0.0
K07406	5808.0
K07407	55021.0
K07404	4767.0
K07405	21830.0
K07402	2545.0
K07403	12.0
K07400	0.0
K07401	0.0
K01808	28263.0
K01809	24672.0
K01800	0.0
K01801	0.0
K01802	22067.0
K01803	28606.0
K01804	3304.0
K01805	211.0
K01807	2987.0
K09718	0.0
K14668	0.0
K14669	0.0
K14666	0.0
K14667	0.0
K01664	605.0
K01665	22441.0
K01666	2239.0
K01667	22056.0
K01660	0.0
K01661	618.0
K01662	26953.0
K01663	0.0
K01668	1.0
K01669	12.0
K02863	27739.0
K02862	0.0
K02860	27608.0
K02867	27739.0
K02866	0.0
K02864	26600.0
K02869	0.0
K05362	0.0
K05365	0.0
K03402	5410.0
K03403	0.0
K03400	0.0
K03406	29794.0
K03407	3043.0
K03404	0.0
K03405	0.0
K03408	7124.0
K03409	179.0
K02315	6077.0
K02314	27826.0
K02317	0.0
K02316	26422.0
K02313	27739.0
K02312	4.0
K02319	0.0
K12405	0.0
K12152	0.0
K12151	0.0
K07091	0.0
K07090	29256.0
K07093	12.0
K07092	0.0
K07095	28973.0
K07094	0.0
K07097	0.0
K07096	0.0
K07099	678.0
K07098	28473.0
K11175	26908.0
K11174	0.0
K11177	0.0
K11176	2.0
K11173	0.0
K11179	2.0
K11178	0.0
K00322	0.0
K00320	0.0
K00321	0.0
K00326	0.0
K00324	13.0
K00325	4.0
K00329	0.0
K05945	0.0
K05944	0.0
K05947	0.0
K05946	1773.0
K06944	0.0
K06945	0.0
K06946	0.0
K06415	160.0
K06940	2988.0
K06941	26864.0
K06942	27739.0
K06943	0.0
K10806	0.0
K10807	0.0
K10804	23.0
K10805	0.0
K06948	487.0
K06949	29560.0
K06418	2.0
K09138	4.0
K09139	0.0
K09134	2589.0
K09135	0.0
K09136	1.0
K09137	5.0
K09130	0.0
K09131	247.0
K09132	1853.0
K09133	0.0
K05808	26555.0
K05809	0.0
K05804	1856.0
K05805	0.0
K05806	0.0
K05807	21830.0
K05800	0.0
K05801	0.0
K05802	0.0
K05803	0.0
K01044	0.0
K01045	0.0
K01046	39.0
K02068	7.0
K04561	3.0
K01042	484.0
K05568	4402.0
K05567	1898.0
K14273	0.0
K14275	0.0
K14274	47.0
K02062	0.0
K05245	0.0
K05564	0.0
K01048	465.0
K02066	21842.0
K01322	21840.0
K01325	0.0
K02065	21842.0
K01326	0.0
K05560	0.0
K02243	1126.0
K08930	0.0
K02679	0.0
K02676	0.0
K02674	0.0
K02675	0.0
K02672	0.0
K02241	189.0
K02670	0.0
K02671	0.0
K00810	0.0
K00811	21828.0
K00812	204.0
K00813	0.0
K00814	0.0
K00817	26433.0
K00818	22080.0
K00819	3.0
K02530	715.0
K02245	1126.0
K02244	1118.0
K01499	0.0
K01498	0.0
K01493	27739.0
K01492	131.0
K01491	56710.0
K01497	3.0
K01496	321.0
K01495	25312.0
K01494	2001.0
K02418	4340.0
K02419	4491.0
K14492	0.0
K02412	4277.0
K02413	4458.0
K02410	4491.0
K02411	2104.0
K02416	4491.0
K02417	2752.0
K02414	431.0
K02415	2.0
K00120	0.0
K00121	194.0
K00430	0.0
K13058	12.0
K13059	0.0
K13727	0.0
K13057	0.0
K13722	0.0
K13051	1.0
K13052	3819.0
K00435	0.0
K12054	0.0
K03239	0.0
K03238	0.0
K03231	0.0
K03230	12.0
K03232	0.0
K12059	0.0
K03237	0.0
K03236	0.0
K12058	0.0
K12239	0.0
K12238	0.0
K12235	0.0
K12234	175.0
K13942	0.0
K13940	3682.0
K13941	0.0
K12097	0.0
K12096	0.0
K12095	0.0
K12094	0.0
K12093	0.0
K12092	0.0
K12091	0.0
K12090	0.0
K12099	0.0
K12098	0.0
K06356	0.0
K05992	0.0
K03540	0.0
K06331	2541.0
K06330	6.0
K07138	4770.0
K07139	24976.0
K11811	0.0
K07132	251.0
K07133	58388.0
K07130	3675.0
K07131	0.0
K07137	30742.0
K07134	0.0
K07135	0.0
K01860	0.0
K01866	27739.0
K01867	27739.0
K01865	1.0
K01868	29645.0
K01869	27738.0
K06140	12.0
K04766	0.0
K04767	8.0
K04764	0.0
K04762	21842.0
K04763	49817.0
K04760	0.0
K04761	65.0
K04768	0.0
K04769	4022.0
K08313	21.0
K08312	0.0
K08311	12.0
K08310	0.0
K08317	0.0
K08316	4075.0
K08315	0.0
K08314	448.0
K05149	0.0
K08319	0.0
K08318	0.0
K06339	0.0
K14648	0.0
K14392	611.0
K14393	12.0
K14645	0.0
K14647	0.0
K01689	30985.0
K01686	27100.0
K01687	30454.0
K01684	2063.0
K01685	3237.0
K01682	0.0
K01681	26521.0
K05308	0.0
K02889	0.0
K02888	27736.0
K02885	0.0
K02884	27739.0
K02887	27739.0
K02886	27739.0
K02881	27739.0
K02883	0.0
K13743	0.0
K02086	410.0
K02081	267.0
K02080	0.0
K02083	101.0
K02082	720.0
K13831	0.0
K03428	0.0
K03429	3339.0
K03424	51379.0
K03935	0.0
K03932	0.0
K03933	0.0
K03930	1914.0
K03931	0.0
K02339	0.0
K02338	27739.0
K02337	27592.0
K02336	0.0
K02335	28986.0
K02334	1974.0
K02330	0.0
K03688	4481.0
K03689	0.0
K03680	47.0
K03683	0.0
K03684	249.0
K03685	27739.0
K03686	35286.0
K03687	27263.0
K07301	3644.0
K07300	0.0
K07303	0.0
K07302	0.0
K07305	420.0
K07304	1138.0
K07307	1270.0
K07306	934.0
K07309	234.0
K07308	938.0
K02617	0.0
K02610	0.0
K02963	27739.0
K02612	0.0
K02961	26674.0
K09686	79427.0
K09687	41631.0
K09684	146.0
K09685	1280.0
K09682	0.0
K09683	0.0
K09680	0.0
K09681	0.0
K09688	0.0
K09689	0.0
K05962	0.0
K05961	0.0
K05967	609.0
K05966	62.0
K11159	0.0
K05964	39.0
K05968	0.0
K11152	0.0
K00309	0.0
K00658	13.0
K00304	0.0
K00305	0.0
K00654	0.0
K00655	30931.0
K00652	21844.0
K00301	0.0
K00302	1878.0
K00303	6.0
K10828	0.0
K06431	0.0
K06432	0.0
K06433	0.0
K06434	2.0
K06436	177.0
K06437	0.0
K10820	47.0
K06439	0.0
K10822	0.0
K10823	0.0
K10826	0.0
K09167	762.0
K06322	0.0
K14117	0.0
K14259	0.0
K14257	0.0
K01308	528.0
K01303	7.0
K01301	0.0
K01305	705.0
K01304	1095.0
K02658	0.0
K00672	0.0
K02650	289.0
K02651	1.0
K02652	2638.0
K02653	3527.0
K02654	10106.0
K05687	0.0
K02656	0.0
K05685	0.0
K00878	4613.0
K00879	307.0
K00872	1043.0
K00873	27508.0
K00870	0.0
K00876	50105.0
K00877	0.0
K00874	28227.0
K00875	0.0
K04487	12258.0
K04486	5712.0
K04485	27198.0
K04484	0.0
K04483	0.0
K04482	0.0
K04480	0.0
K04488	7076.0
K12049	0.0
K13693	0.0
K13706	0.0
K13694	0.0
K13695	0.0
K05977	0.0
K09516	1.0
K02434	10280.0
K02435	9102.0
K02436	81.0
K02437	24242.0
K05350	2824.0
K02431	2542.0
K08100	0.0
K02433	10158.0
K02438	5115.0
K02439	45.0
K03745	0.0
K03744	46801.0
K03747	0.0
K03210	27421.0
K03217	28825.0
K03216	5672.0
K03215	0.0
K03742	25102.0
K03219	12.0
K03218	27530.0
K03749	0.0
K03748	1.0
K02383	0.0
K06327	0.0
K06320	2939.0
K07238	26154.0
K09479	0.0
K09478	0.0
K09475	0.0
K09474	0.0
K09477	0.0
K09476	0.0
K09471	0.0
K09470	0.0
K09473	0.0
K09472	0.0
K07543	0.0
K06898	2984.0
K13967	0.0
K13963	2423.0
K07545	0.0
K00737	1857.0
K05345	1.0
K11706	0.0
K11707	1.0
K11704	0.0
K11705	0.0
K11708	1.0
K11709	0.0
K05588	0.0
K07114	45854.0
K07443	2903.0
K07116	0.0
K07117	12.0
K07110	0.0
K07447	27696.0
K07112	476.0
K07113	0.0
K07448	2246.0
K07118	1434.0
K07119	0.0
K10619	0.0
K10618	0.0
K10617	0.0
K10616	0.0
K01848	0.0
K01849	0.0
K01844	315.0
K01845	3501.0
K01846	6.0
K01847	43673.0
K01840	50496.0
K01841	295.0
K01842	0.0
K01843	85.0
K06219	0.0
K10832	0.0
K05348	0.0
K14203	0.0
K08483	6077.0
K08482	12.0
K08481	0.0
K08480	0.0
K08485	0.0
K08484	0.0
K00464	0.0
K00467	0.0
K00466	0.0
K00461	0.0
K00460	0.0
K00463	0.0
K00462	0.0
K04509	0.0
K00469	0.0
K00468	0.0
K08645	0.0
K04744	0.0
K01518	0.0
K01519	0.0
K04748	0.0
K04749	177.0
K01514	6.0
K01515	10008.0
K01512	3593.0
K01510	0.0
K14623	59.0
K14626	0.0
K14627	0.0
K14628	0.0
K14629	0.0
K03918	0.0
K03919	0.0
K12372	0.0
K12373	111036.0
K12370	0.0
K12371	0.0
K02359	0.0
K02358	27740.0
K02351	0.0
K02352	0.0
K02355	53243.0
K02357	27739.0
K02356	28488.0
K13574	0.0
K13573	3.0
K13572	2.0
K13571	0.0
K13570	0.0
K12112	0.0
K12113	0.0
K12110	0.0
K12111	143.0
K07329	0.0
K07328	0.0
K07323	0.0
K07322	43660.0
K07321	576.0
K07320	0.0
K07327	0.0
K07326	0.0
K07325	0.0
K07324	0.0
K08163	0.0
K06180	78519.0
K06181	12.0
K06182	3789.0
K06183	5202.0
K06186	0.0
K06187	27739.0
K06188	421.0
K06189	0.0
K08359	0.0
K07589	0.0
K07588	21831.0
K07587	0.0
K07586	2578.0
K07585	0.0
K07584	5303.0
K07583	0.0
K07582	0.0
K07581	0.0
K07580	0.0
K11139	0.0
K05989	32542.0
K05988	0.0
K05985	1665.0
K05987	0.0
K05986	12.0
K10843	0.0
K08354	0.0
K10844	0.0
K10848	0.0
K00673	12.0
K00674	22201.0
K00675	248.0
K00676	4396.0
K00677	21854.0
K06988	3.0
K06989	100.0
K08351	0.0
K06980	12.0
K06981	0.0
K06982	0.0
K08350	0.0
K06984	0.0
K06985	0.0
K06986	0.0
K06987	3414.0
K02445	1893.0
K02444	2498.0
K00582	0.0
K00583	0.0
K00580	0.0
K02110	28491.0
K00586	0.0
K00587	0.0
K00584	2.0
K08921	0.0
K02441	221.0
K00588	1.0
K08922	0.0
K02440	2187.0
K00018	27576.0
K08923	0.0
K02443	2748.0
K00019	0.0
K02442	0.0
K08925	0.0
K08926	0.0
K08927	0.0
K03149	1157.0
K06604	0.0
K00015	0.0
K01989	6776.0
K00854	9217.0
K00855	0.0
K00856	0.0
K00857	1838.0
K00850	57791.0
K00851	1462.0
K00852	8416.0
K00853	475.0
K00858	27657.0
K00859	27629.0
K01181	896.0
K01180	0.0
K01183	2011.0
K01182	7456.0
K01185	22572.0
K01184	0.0
K01187	73598.0
K01188	26082.0
K02596	4.0
K13766	1.0
K13767	4.0
K13003	0.0
K13002	0.0
K13000	0.0
K02984	0.0
K02986	27739.0
K02987	0.0
K02636	0.0
K02982	25886.0
K02983	0.0
K02638	0.0
K02639	0.0
K02988	27493.0
K08298	470.0
K08299	0.0
K03583	0.0
K03582	0.0
K03581	5543.0
K03580	12.0
K03587	22068.0
K03586	0.0
K03585	43691.0
K03584	27516.0
K03589	27331.0
K03588	31495.0
K01725	0.0
K01724	12.0
K01727	1.0
K01726	3767.0
K01721	0.0
K01720	0.0
K01722	0.0
K13008	0.0
K01729	0.0
K01728	4.0
K09530	0.0
K09539	0.0
K02188	3877.0
K02189	3896.0
K02182	1.0
K02183	0.0
K03769	1463.0
K03768	31080.0
K03767	0.0
K03765	0.0
K03764	0.0
K03763	10436.0
K03762	235.0
K03761	3.0
K03760	0.0
K09457	649.0
K09456	0.0
K09459	82.0
K09458	27014.0
K00602	75138.0
K13988	0.0
K13985	0.0
K09981	2.0
K09980	0.0
K09983	0.0
K09982	0.0
K09985	0.0
K09984	0.0
K09987	0.0
K09986	0.0
K09989	1938.0
K09988	1977.0
K12583	0.0
K12582	0.0
K12589	0.0
K11720	0.0
K09759	2606.0
K10985	0.0
K10984	717.0
K07468	0.0
K07469	2.0
K07464	3300.0
K07465	0.0
K07466	0.0
K07467	4052.0
K07460	24394.0
K07461	3023.0
K07462	26960.0
K07463	0.0
K10679	24.0
K10678	0.0
K10671	0.0
K10670	2525.0
K10673	0.0
K10672	171.0
K10674	0.0
K10677	0.0
K10676	0.0
K08726	0.0
K08724	759.0
K08722	499.0
K08723	0.0
K08720	0.0
K08721	0.0
K08728	1121.0
K10187	0.0
K00119	0.0
K00118	12.0
K00449	0.0
K00448	0.0
K00115	0.0
K00446	0.0
K00117	23.0
K00116	12.0
K00111	25551.0
K00442	0.0
K00113	0.0
K00112	3.0
K01539	0.0
K01531	4456.0
K04720	5399.0
K01533	27686.0
K01534	35100.0
K01535	0.0
K01537	27263.0
K14358	0.0
K14605	0.0
K14606	0.0
K00413	0.0
K10120	38.0
K05600	0.0
K05777	0.0
K03972	0.0
K03973	1908.0
K03970	0.0
K03971	0.0
K03976	27653.0
K03977	27739.0
K03974	0.0
K03975	23726.0
K03978	27727.0
K03979	27739.0
K13378	21828.0
K02372	5282.0
K02371	25663.0
K02377	23939.0
K02379	249.0
K03396	0.0
K03397	0.0
K03394	3702.0
K03395	0.0
K03392	0.0
K03393	0.0
K03390	21835.0
K03391	0.0
K03399	371.0
K03027	0.0
K12136	0.0
K12137	2.0
K06610	36.0
K12138	0.0
K12139	0.0
K11444	0.0
K11440	3.0
K11443	0.0
K11442	0.0
K00612	12.0
K00613	234.0
K00610	25708.0
K00611	4910.0
K00616	2488.0
K00617	0.0
K00614	0.0
K00615	40390.0
K00619	2.0
K10863	0.0
K07874	0.0
K06234	0.0
K10240	0.0
K10241	0.0
K10242	0.0
K10243	0.0
K04110	0.0
K04113	0.0
K04112	0.0
K04115	0.0
K04114	0.0
K04117	0.0
K04116	0.0
K04118	0.0
K05517	0.0
K07705	465.0
K07704	704.0
K07707	2572.0
K07706	2010.0
K07701	0.0
K07700	0.0
K07703	0.0
K07702	0.0
K07709	0.0
K07708	0.0
K01955	32540.0
K13042	0.0
K09934	0.0
K09935	2953.0
K06216	747.0
K09937	0.0
K13745	0.0
K13746	0.0
K13747	23136.0
K13740	0.0
K13741	0.0
K13742	0.0
K06211	1857.0
K06212	235.0
K09933	1.0
K02618	0.0
K02619	21832.0
K02968	27058.0
K02966	0.0
K02967	27739.0
K02616	0.0
K02965	27739.0
K02962	0.0
K02611	0.0
K02613	1.0
K03569	33087.0
K03568	12.0
K03565	27645.0
K06218	0.0
K03567	0.0
K03566	0.0
K03561	43730.0
K03560	0.0
K03563	4597.0
K03562	0.0
K06430	0.0
K01709	153.0
K01708	0.0
K01707	0.0
K01706	54.0
K01705	0.0
K01704	55894.0
K01703	55958.0
K01702	0.0
K14165	0.0
K14164	0.0
K14166	0.0
K14161	12.0
K14160	0.0
K14162	12.0
K05396	35.0
K03709	425.0
K03708	661.0
K08160	0.0
K03701	52138.0
K03700	5077.0
K03703	25411.0
K03702	27739.0
K03705	5894.0
K03704	8657.0
K03707	168.0
K03706	3797.0
K06289	0.0
K06288	0.0
K06283	3341.0
K06282	238.0
K06281	239.0
K06287	26545.0
K06286	1118.0
K06285	156.0
K06284	1363.0
K08161	1866.0
K07540	0.0
K06438	2425.0
K06869	0.0
K06868	0.0
K06867	12.0
K06866	0.0
K06865	0.0
K06864	2885.0
K06863	0.0
K06862	0.0
K06861	21889.0
K06860	0.0
K12659	0.0
K12658	12.0
K07547	0.0
K07546	0.0
K15023	0.0
K15022	0.0
K15020	0.0
K15024	2877.0
K08700	0.0
K08162	1853.0
K07544	0.0
K00137	0.0
K00135	1177.0
K00134	27756.0
K00133	27629.0
K00132	4.0
K00131	4.0
K00130	1856.0
K00139	0.0
K00138	0.0
K00429	0.0
K00428	21840.0
K00421	0.0
K00423	0.0
K00425	23185.0
K00427	0.0
K00426	23185.0
K14292	0.0
K14379	0.0
K14370	0.0
K14371	0.0
K14372	0.0
K14373	0.0
K14374	0.0
K14375	0.0
K09845	0.0
K14082	0.0
K14083	8.0
K14080	0.0
K14081	0.0
K14086	1857.0
K14087	2091.0
K14084	82.0
K14088	2092.0
K14089	1857.0
K01552	4976.0
K01551	189.0
K01556	0.0
K01557	0.0
K01554	0.0
K01555	0.0
K04708	0.0
K03955	0.0
K13689	0.0
K13688	62.0
K13683	0.0
K13685	1138.0
K13684	0.0
K13687	0.0
K13686	0.0
K14159	0.0
K02399	0.0
K02398	592.0
K02395	585.0
K02394	0.0
K02397	2443.0
K02396	4832.0
K02391	0.0
K02390	4489.0
K02393	0.0
K02392	7265.0
K13533	0.0
K13532	0.0
K13531	0.0
K13530	0.0
K01550	0.0
K05658	0.0
K14054	4.0
K02601	28466.0
K02970	27477.0
K05378	0.0
K12339	0.0
K14060	0.0
K11687	0.0
K11686	0.0
K11685	0.0
K11689	137.0
K11688	101.0
K08939	0.0
K03048	1191.0
K03049	0.0
K13821	35.0
K13820	0.0
K03042	0.0
K03043	27699.0
K03040	27312.0
K03041	0.0
K03046	27706.0
K03047	0.0
K03044	0.0
K03045	0.0
K00348	21830.0
K09847	0.0
K00692	715.0
K00638	3579.0
K00639	22255.0
K00693	0.0
K00634	23982.0
K00635	0.0
K00630	0.0
K00631	0.0
K00632	309.0
K00633	2087.0
K00691	1118.0
K00696	0.0
K00694	92.0
K00695	0.0
K10854	0.0
K07811	0.0
K07810	0.0
K07813	4166.0
K07812	233.0
K07814	2154.0
K07816	1760.0
K00090	0.0
K00091	1945.0
K00094	445.0
K00096	2313.0
K00097	22223.0
K00098	0.0
K00099	26516.0
K10228	0.0
K10229	0.0
K12548	0.0
K10222	0.0
K10220	0.0
K10221	0.0
K10227	3.0
K05822	5.0
K01949	0.0
K01945	26919.0
K01947	0.0
K01946	0.0
K01941	228.0
K01940	26466.0
K06357	0.0
K07729	12913.0
K07728	0.0
K07727	7348.0
K07726	884.0
K07725	0.0
K07724	0.0
K07723	156.0
K07722	246.0
K07721	0.0
K07720	23077.0
K00899	108.0
K05824	0.0
K00891	30131.0
K00892	0.0
K00895	14.0
K00897	826.0
K08151	12.0
K08153	371.0
K08154	0.0
K02948	27739.0
K02942	0.0
K02944	0.0
K05665	0.0
K02946	27490.0
K13793	0.0
K06352	0.0
K01769	0.0
K01768	27.0
K01761	2.0
K01760	1045.0
K01762	0.0
K09578	0.0
K01766	0.0
K08164	0.0
K02493	27704.0
K08166	1.0
K08167	0.0
K02496	0.0
K02497	0.0
K02494	0.0
K02495	31023.0
K02498	0.0
K02499	311.0
K08168	0.0
K08169	0.0
K14415	1879.0
K14414	12.0
K06881	28023.0
K00436	0.0
K06332	0.0
K12815	0.0
K12810	0.0
K06885	1199.0
K00437	0.0
K06335	0.0
K06334	5648.0
K03547	4523.0
K03546	1803.0
K03545	30473.0
K03544	30598.0
K03543	21839.0
K06888	1967.0
K10941	0.0
K03549	1477.0
K03548	0.0
K10940	0.0
K02236	1522.0
K02237	5520.0
K02234	0.0
K02232	3921.0
K02233	5927.0
K02230	14.0
K02231	7499.0
K06359	0.0
K02238	27433.0
K02239	0.0
K03723	26402.0
K03722	1879.0
K03721	0.0
K03720	0.0
K03727	0.0
K03726	0.0
K03725	0.0
K03724	753.0
K06358	0.0
K12673	0.0
K12679	0.0
K12678	0.0
K06410	1432.0
K11898	0.0
K11899	0.0
K11896	0.0
K11897	0.0
K11894	0.0
K11895	0.0
K11892	0.0
K11893	0.0
K11890	0.0
K11891	0.0
K08762	0.0
K08764	0.0
K08765	0.0
K10418	0.0
K11325	0.0
K11326	0.0
K11327	0.0
K11328	0.0
K11329	0.0
K00151	0.0
K00150	0.0
K00153	0.0
K00400	0.0
K00407	0.0
K00406	12.0
K00405	12.0
K00404	12.0
K00158	712.0
K01342	0.0
K09388	0.0
K09386	0.0
K09384	1129.0
K04094	1734.0
K04095	3161.0
K04096	27422.0
K04097	0.0
K04090	0.0
K04091	12.0
K04092	0.0
K04093	0.0
K04098	0.0
K04099	0.0
K01578	0.0
K01579	23046.0
K01574	36.0
K01575	371.0
K01576	0.0
K01577	1079.0
K01571	3770.0
K01572	27348.0
K01573	0.0
K02009	3113.0
K02008	19778.0
K02005	45348.0
K02004	191638.0
K02007	3548.0
K02006	28291.0
K02001	1.0
K02000	1.0
K02003	104187.0
K02002	3.0
K03065	0.0
K08952	0.0
K03060	5561.0
K13809	0.0
K10948	0.0
K09607	0.0
K06125	0.0
K04337	0.0
K06120	445.0
K06121	0.0
K04336	0.0
K01127	0.0
K09703	3.0
K00004	0.0
K14699	0.0
K09702	444.0
K14698	0.0
K05311	751.0
K13829	0.0
K10943	0.0
K07291	0.0
K07290	0.0
K10206	5099.0
K10202	5.0
K10208	0.0
K10209	1.0
K01966	1.0
K01965	0.0
K01964	4.0
K01963	2658.0
K01962	1558.0
K01961	30242.0
K01960	21830.0
K01969	0.0
K01968	0.0
K07749	3639.0
K07748	0.0
K07741	2532.0
K07740	0.0
K07743	0.0
K07742	5182.0
K07745	0.0
K07744	0.0
K07746	0.0
K01299	2142.0
K01295	286.0
K01297	1891.0
K02922	0.0
K05603	0.0
K02921	0.0
K02926	27739.0
K05607	0.0
K02924	0.0
K05605	0.0
K02928	0.0
K02929	0.0
K00216	0.0
K00217	0.0
K00214	0.0
K00215	27554.0
K00213	0.0
K00210	0.0
K00211	0.0
K00218	0.0
K00219	238.0
K01035	0.0
K01034	351.0
K04517	26546.0
K01740	51916.0
K01031	0.0
K01746	63.0
K01745	68.0
K01744	22222.0
K01749	1669.0
K01039	38.0
K04518	21986.0
K09591	0.0
K14129	0.0
K14128	0.0
K14121	0.0
K14120	0.0
K14123	0.0
K14122	0.0
K14125	0.0
K14124	0.0
K14127	0.0
K14126	0.0
K03521	27858.0
K03520	0.0
K03523	5723.0
K03522	28291.0
K03525	26860.0
K03524	26965.0
K03527	27039.0
K03526	26336.0
K03529	5790.0
K03528	0.0
K06338	0.0
K02217	22601.0
K03299	1114.0
K03298	4.0
K13472	0.0
K03293	4856.0
K03292	11338.0
K03291	0.0
K03290	0.0
K03297	2138.0
K03296	46760.0
K03295	22948.0
K03294	5513.0
K13009	0.0
K12690	0.0
K09743	0.0
K06022	0.0
K07190	0.0
K06021	0.0
K07192	686.0
K06020	0.0
K06027	0.0
K06026	0.0
K09744	0.0
K07991	4.0
K08749	0.0
K09835	1.0
K09834	0.0
K10439	10794.0
K06351	0.0
K09833	0.0
K10925	0.0
K10924	0.0
K10927	0.0
K10926	0.0
K10923	0.0
K10922	0.0
K09629	0.0
K10697	0.0
K00179	1553.0
K00172	1583.0
K00171	926.0
K00170	573.0
K00177	22560.0
K00176	22563.0
K00175	44610.0
K00174	44199.0
K13478	0.0
K14338	0.0
K14339	0.0
K14335	0.0
K14337	0.0
K14330	0.0
K14331	0.0
K14333	3.0
K08918	0.0
K13479	774.0
K04078	27634.0
K04079	25944.0
K04076	156.0
K04077	27667.0
K04074	1470.0
K04075	26153.0
K04072	6806.0
K04073	0.0
K04070	3226.0
K04071	0.0
K14597	0.0
K13318	0.0
K08280	0.0
K13641	134.0
K13640	237.0
K13643	81.0
K13642	0.0
K02027	79455.0
K02026	141738.0
K02025	151224.0
K02024	0.0
K02023	3029.0
K02022	43.0
K02021	0.0
K02020	2687.0
K02029	9387.0
K02028	11326.0
K03886	0.0
K03887	0.0
K03884	0.0
K03885	22251.0
K03881	0.0
K03888	0.0
K03889	0.0
K12998	0.0
K12999	0.0
K12992	1601.0
K12993	0.0
K12990	1856.0
K12991	0.0
K12996	4.0
K12997	43.0
K12994	0.0
K12995	5.0
K08979	0.0
K08978	24615.0
K03088	193037.0
K03089	0.0
K03086	30802.0
K03087	0.0
K08971	0.0
K08970	12.0
K03082	617.0
K03080	0.0
K08974	27753.0
K13868	0.0
K00918	683.0
K01553	0.0
K12214	0.0
K11646	0.0
K11645	0.0
K11641	0.0
K11640	0.0
K12736	0.0
K12733	0.0
K07507	23719.0
K07506	0.0
K07505	0.0
K07504	0.0
K07503	0.0
K07502	2793.0
K07501	1.0
K07500	0.0
K07509	0.0
K07508	0.0
K11422	0.0
K08698	0.0
K10773	28212.0
K10774	0.0
K14286	0.0
K10778	0.0
K14287	0.0
K00140	51.0
K05501	0.0
K01903	17.0
K01902	17.0
K01905	0.0
K01904	0.0
K01907	0.0
K01906	0.0
K01909	0.0
K01908	0.0
K14534	674.0
K00147	26793.0
K07767	0.0
K07769	0.0
K07768	0.0
K06203	0.0
K06202	0.0
K09921	0.0
K09920	0.0
K09927	1864.0
K09024	0.0
K09022	431.0
K09023	12.0
K09020	47.0
K09021	0.0
K02908	0.0
K02909	27736.0
K08218	21829.0
K08219	0.0
K02904	27122.0
K02906	27738.0
K02907	27649.0
K02902	27235.0
K00230	4.0
K00231	3.0
K00232	0.0
K08976	12.0
K00234	0.0
K00239	23332.0
K06209	3869.0
K09928	13.0
K01015	0.0
K01014	0.0
K01012	27462.0
K01011	612.0
K01010	0.0
K08920	0.0
K14103	0.0
K14102	0.0
K14101	0.0
K14100	0.0
K14105	0.0
K14104	0.0
K14109	0.0
K14108	0.0
K06401	0.0
K00893	0.0
K13402	0.0
K12858	0.0
K03503	21828.0
K03502	26624.0
K03501	27726.0
K03500	5848.0
K08924	0.0
K02278	405.0
K02279	828.0
K12977	0.0
K02276	1.0
K02277	0.0
K02274	12.0
K02275	12.0
K13450	0.0
K13451	0.0
K13452	0.0
K13454	0.0
K13455	0.0
K12509	0.0
K12508	0.0
K12507	1.0
K12506	178.0
K12500	0.0
K12503	0.0
K05926	0.0
K09728	0.0
K14587	47.0
K06597	0.0
K06596	0.0
K06595	0.0
K06599	0.0
K06598	0.0
K07978	0.0
K07979	12313.0
K07976	0.0
K14585	0.0
K10907	6577.0
K10906	0.0
K10901	0.0
K10909	0.0
K10908	0.0
K09819	14.0
K09818	2.0
K09817	25876.0
K09816	25875.0
K09815	26064.0
K06374	4237.0
K06373	4231.0
K09812	28425.0
K09811	28397.0
K09810	23695.0
K09724	0.0
K14582	0.0
K09721	0.0
K04058	12.0
K04059	0.0
K04050	0.0
K04051	0.0
K04052	0.0
K04053	0.0
K04054	0.0
K04055	0.0
K04056	12.0
K04057	0.0
K01047	0.0
K08975	0.0
K10015	0.0
K10014	0.0
K10017	0.0
K10016	0.0
K10011	0.0
K10010	1191.0
K10013	0.0
K10012	1892.0
K10019	0.0
K10018	0.0
K13665	4.0
K13664	0.0
K13663	0.0
K13662	0.0
K13661	0.0
K13660	0.0
K13669	0.0
K13668	0.0
K07641	12.0
K01466	243.0
K13590	0.0
K01464	2086.0
K01465	27749.0
K01462	33094.0
K01463	105.0
K01460	0.0
K01461	0.0
K13599	3.0
K13598	0.0
K01468	42.0
K01469	12.0
K09251	4.0
K09252	0.0
K02041	2868.0
K02040	27959.0
K02043	0.0
K02045	1039.0
K02044	3620.0
K02047	1051.0
K02046	1051.0
K02049	8148.0
K02048	1051.0
K05549	0.0
K05548	1.0
K06046	0.0
K03319	1657.0
K03316	977.0
K03317	371.0
K03314	2.0
K03315	27005.0
K03312	1688.0
K03313	242.0
K03310	10527.0
K03311	3417.0
K12052	0.0
K02945	29297.0
K06162	4.0
K06163	4.0
K06160	0.0
K06161	0.0
K06166	1.0
K00359	762.0
K06164	4.0
K06165	3.0
K06168	26516.0
K06169	1.0
K13020	0.0
K07158	0.0
K07159	0.0
K04835	3.0
K11621	0.0
K11991	0.0
K11622	0.0
K11996	382.0
K11627	0.0
K11626	0.0
K11629	0.0
K11628	0.0
K07561	0.0
K07560	27450.0
K07563	0.0
K07562	0.0
K07565	0.0
K07564	0.0
K07567	28352.0
K07566	48164.0
K07569	0.0
K07568	47732.0
K09925	1.0
K11199	0.0
K11198	0.0
K11192	0.0
K11191	0.0
K11196	0.0
K11195	0.0
K11194	0.0
K02492	3475.0
K10713	0.0
K10710	527.0
K10711	2.0
K10716	0.0
K02490	3.0
K10714	0.0
K10715	0.0
K01929	27667.0
K01928	28939.0
K01923	28404.0
K01922	15.0
K01921	28093.0
K01920	0.0
K01926	26971.0
K01925	27906.0
K01924	27656.0
K07789	12.0
K07788	0.0
K07785	0.0
K07784	0.0
K07787	14.0
K07786	0.0
K07781	0.0
K07783	0.0
K07782	0.0
K05835	0.0
K06355	0.0
K14661	0.0
K09844	0.0
K00782	372.0
K00783	27738.0
K00784	29419.0
K00785	0.0
K00786	2795.0
K00039	0.0
K00036	3018.0
K00037	0.0
K00034	336.0
K00035	0.0
K00032	0.0
K00033	3021.0
K00030	79.0
K00031	26374.0
K01259	2115.0
K01258	27051.0
K01255	2398.0
K01256	1131.0
K01251	24291.0
K01250	1205.0
K01253	0.0
K01252	0.0
K09008	0.0
K09009	0.0
K09000	14.0
K09001	3.0
K09002	2225.0
K09003	0.0
K09004	7.0
K09005	239.0
K09006	0.0
K09007	12.0
K09846	0.0
K08234	2280.0
K00258	0.0
K00259	207.0
K00252	1.0
K00253	0.0
K00256	0.0
K00257	22002.0
K00254	0.0
K00255	0.0
K01079	139.0
K01078	12.0
K01071	1118.0
K01070	0.0
K01073	368.0
K01077	23881.0
K01076	171.0
K14472	0.0
K14471	0.0
K14470	0.0
K14475	238.0
K09841	0.0
K02788	749.0
K02782	3.0
K02783	796.0
K02781	2078.0
K02786	752.0
K02787	0.0
K02784	3.0
K01060	170.0
K01787	383.0
K01786	5760.0
K01785	50254.0
K01784	32711.0
K01783	29010.0
K01782	23.0
K01781	0.0
K01780	0.0
K01789	0.0
K01788	4461.0
K02526	317.0
K02527	21842.0
K02525	374.0
K02250	0.0
K02523	21842.0
K02520	27709.0
K02521	0.0
K02258	0.0
K02259	12.0
K02528	27134.0
K02529	61294.0
K03781	24105.0
K03780	566.0
K03783	26258.0
K03782	12.0
K03785	2805.0
K03784	1129.0
K03787	23916.0
K03786	24720.0
K03789	4499.0
K03788	0.0
K10700	0.0
K00342	21841.0
K03124	0.0
K03120	0.0
K12527	773.0
K12526	0.0
K12525	0.0
K12524	43656.0
K12523	0.0
K12522	0.0
K09789	21830.0
K09788	74.0
K09787	4735.0
K09786	160.0
K09785	0.0
K09781	0.0
K09780	0.0
K10961	0.0
K10960	0.0
K10963	0.0
K10962	0.0
K10965	0.0
K10964	0.0
K10966	0.0
K09879	0.0
K06318	0.0
K06311	0.0
K06310	1069.0
K06312	0.0
K06314	0.0
K06317	343.0
K11389	0.0
K11386	0.0
K11387	0.0
K11384	12.0
K11385	0.0
K11382	0.0
K11383	0.0
K11381	1.0
K11949	0.0
K10380	0.0
K04032	175.0
K04033	0.0
K04030	206.0
K04031	3624.0
K04036	0.0
K04037	0.0
K04034	4.0
K04035	48.0
K04038	0.0
K04039	0.0
K07046	38.0
K07047	1972.0
K07044	0.0
K07045	1591.0
K07042	5908.0
K07043	23966.0
K07040	5525.0
K07041	0.0
K07048	165.0
K07049	0.0
K08664	0.0
K02584	3.0
K10039	1476.0
K10038	3.0
K10037	0.0
K10036	641.0
K04788	0.0
K04789	0.0
K04784	0.0
K04785	0.0
K04786	0.0
K04787	0.0
K04780	0.0
K04781	4.0
K04782	0.0
K04783	0.0
K13601	0.0
K13603	0.0
K13602	0.0
K13605	0.0
K13604	0.0
K13607	235.0
K02404	587.0
K05783	0.0
K05782	0.0
K05781	4.0
K05780	4.0
K05787	0.0
K05786	12.0
K05785	12.0
K05784	0.0
K05789	0.0
K05788	0.0
K01442	27536.0
K01443	5037.0
K01444	35.0
K01446	0.0
K01447	23333.0
K01448	33025.0
K01449	1143.0
K14803	0.0
K02069	719.0
K05569	1895.0
K08008	0.0
K02063	0.0
K05566	1897.0
K05565	0.0
K05563	0.0
K05562	0.0
K05561	0.0
K02064	0.0
K03338	2490.0
K03339	0.0
K03330	0.0
K03331	0.0
K03332	606.0
K03333	0.0
K03335	2477.0
K03336	2464.0
K03337	2489.0
K12956	0.0
K12957	12.0
K12954	0.0
K12955	0.0
K12952	0.0
K12953	0.0
K12950	0.0
K12951	0.0
K14733	0.0
K00109	0.0
K06148	18092.0
K06149	0.0
K06144	0.0
K06145	0.0
K06146	0.0
K06147	121072.0
K06141	0.0
K06142	65643.0
K06143	0.0
K11945	0.0
K08948	0.0
K08949	0.0
K00071	0.0
K14664	0.0
K13810	0.0
K14665	0.0
K03058	0.0
K11609	0.0
K11608	0.0
K14660	0.0
K11603	0.0
K11602	0.0
K11601	0.0
K11600	0.0
K11607	12.0
K11606	12.0
K11605	12.0
K11604	12.0
K10558	47.0
K10559	78.0
K10550	48.0
K10551	48.0
K10552	0.0
K10553	0.0
K10554	0.0
K10555	241.0
K10556	51.0
K10557	47.0
K03051	0.0
K03050	0.0
K07549	0.0
K07548	0.0
K07239	1.0
K07235	0.0
K07234	0.0
K07237	0.0
K07236	0.0
K07231	0.0
K07230	0.0
K07233	0.0
K07232	0.0
K02467	0.0
K05306	1862.0
K05305	2297.0
K05304	0.0
K05303	12.0
K05301	0.0
K02565	0.0
K08644	0.0
K08646	0.0
K08641	32.0
K08643	0.0
K08642	0.0
K12146	0.0
K00010	3518.0
K00011	0.0
K00012	26880.0
K00013	26429.0
K00014	27281.0
K00016	8901.0
K09065	0.0
K08252	2.0
K08253	0.0
K08256	0.0
K08255	0.0
K08258	0.0
K08259	0.0
K00274	14.0
K00275	14.0
K00276	0.0
K00270	0.0
K00271	0.0
K00272	0.0
K00273	0.0
K00278	24264.0
K00279	0.0
K12675	0.0
K01277	21830.0
K01274	0.0
K01273	3478.0
K01271	3198.0
K01270	48488.0
K01278	21834.0
K00906	0.0
K00904	1597.0
K00903	2.0
K00901	1260.0
K13785	0.0
K00908	0.0
K11149	0.0
K01053	12.0
K01051	218.0
K01057	3.0
K01056	27739.0
K01055	0.0
K01054	0.0
K01058	0.0
K02500	26429.0
K02501	26195.0
K02502	4460.0
K02503	27738.0
K02504	0.0
K02505	0.0
K02506	0.0
K02507	0.0
K02508	0.0
K02509	741.0
K00291	0.0
K13410	0.0
K13148	0.0
K13419	0.0
K05825	0.0
K03106	27739.0
K03105	0.0
K03101	29389.0
K03100	55400.0
K12541	0.0
K12540	0.0
K12543	0.0
K12542	0.0
K12545	0.0
K12544	0.0
K12547	0.0
K12546	0.0
K12549	0.0
K06080	0.0
K11018	0.0
K11019	0.0
K11016	0.0
K11017	0.0
K11014	0.0
K11015	0.0
K11012	0.0
K11013	0.0
K11010	0.0
K11011	0.0
K06333	4074.0
K06880	0.0
K06883	12.0
K06882	0.0
K09857	12.0
K06884	0.0
K06887	0.0
K06886	12.0
K06889	53215.0
K10942	0.0
K09859	0.0
K09858	0.0
K10947	32636.0
K10946	0.0
K10945	0.0
K10944	0.0
K13284	0.0
K00483	1.0
K00481	0.0
K00480	0.0
K00486	0.0
K00485	0.0
K00484	0.0
K09901	0.0
K10929	0.0
K07684	0.0
K07685	0.0
K07686	0.0
K07687	0.0
K07681	0.0
K07688	0.0
K07689	0.0
K10928	0.0
K04018	0.0
K04019	177.0
K04014	467.0
K04015	940.0
K04016	0.0
K04017	0.0
K04013	236.0
K07060	0.0
K07061	0.0
K07062	15.0
K07063	0.0
K07064	0.0
K07065	0.0
K07066	1896.0
K07067	159.0
K07068	3.0
K07069	1855.0
K01121	0.0
K13629	0.0
K13628	12.0
K13623	0.0
K13622	12.0
K13620	0.0
K13626	2255.0
K08586	0.0
K08587	0.0
K01428	1871.0
K01429	1868.0
K01422	21830.0
K01423	1.0
K01420	5662.0
K01421	6639.0
K01426	2151.0
K01427	0.0
K01424	26280.0
K01425	23613.0
K08068	0.0
K07538	0.0
K13086	0.0
K13085	0.0
K07287	0.0
K07824	0.0
K07682	0.0
K02722	0.0
K12978	0.0
K12979	0.0
K12972	0.0
K12973	0.0
K12974	0.0
K12975	0.0
K12976	0.0
K07821	0.0
K07683	371.0
K14750	0.0
K14751	0.0
K14953	0.0
K12288	0.0
K12289	0.0
K12282	0.0
K12283	0.0
K12280	0.0
K12281	0.0
K12286	0.0
K12287	0.0
K12284	0.0
K12285	0.0
K11957	0.0
K11956	0.0
K11955	0.0
K11954	0.0
K11953	0.0
K11952	0.0
K11951	0.0
K11950	0.0
K11959	0.0
K11958	0.0
K13889	4.0
K13888	1.0
K11963	0.0
K07217	89.0
K07216	3665.0
K07215	0.0
K07214	2025.0
K07213	193.0
K07212	0.0
K07219	265.0
K07218	0.0
K12150	0.0
K08689	0.0
K08688	0.0
K00402	0.0
K00401	0.0
K11994	0.0
K00152	0.0
K01043	1.0
K00154	0.0
K00157	0.0
K00156	21828.0
K10533	0.0
K10530	747.0
K10531	0.0
K10536	970.0
K10537	48.0
K10535	0.0
K10538	0.0
K10539	48.0
K00073	75.0
K13934	0.0
K00076	681.0
K00077	26148.0
K00074	4445.0
K00075	27627.0
K00078	0.0
K00079	0.0
K02290	0.0
K02563	27667.0
K02292	0.0
K08966	0.0
K02294	0.0
K08278	0.0
K08279	0.0
K08274	0.0
K08275	0.0
K08276	0.0
K08277	0.0
K00298	0.0
K00299	12.0
K00296	0.0
K00297	27464.0
K00294	3.0
K00292	0.0
K00293	0.0
K00290	23469.0
K07757	36.0
K12089	0.0
K01210	3.0
K01213	0.0
K01212	2149.0
K01215	747.0
K01214	0.0
K01217	0.0
K01216	0.0
K01219	0.0
K01218	1892.0
K02749	0.0
K02746	485.0
K02747	458.0
K02744	1870.0
K02745	484.0
K02742	0.0
K00924	23.0
K00925	30720.0
K00926	4951.0
K00927	27739.0
K00928	27492.0
K00929	24228.0
K12085	0.0
K02298	0.0
K02299	0.0
K02568	234.0
K02569	0.0
K02562	0.0
K02291	16.0
K02560	0.0
K02293	0.0
K02566	37.0
K02567	234.0
K02564	49400.0
K02297	0.0
K03169	55936.0
K03168	27481.0
K03163	0.0
K03162	0.0
K03167	0.0
K03166	0.0
K11038	0.0
K11039	0.0
K11030	0.0
K11031	0.0
K11032	0.0
K11033	0.0
K11034	0.0
K11035	0.0
K11036	0.0
K11037	0.0
K02546	0.0
K07668	1468.0
K07669	0.0
K07666	12.0
K07667	9065.0
K07664	0.0
K07665	3181.0
K07662	0.0
K07663	12.0
K07660	0.0
K07661	0.0
K03927	8158.0
K07008	0.0
K07009	2139.0
K07002	370.0
K07003	3740.0
K07000	0.0
K07001	24165.0
K07006	761.0
K07007	30462.0
K07004	0.0
K07005	27381.0
K03921	0.0
K02956	27027.0
K09725	0.0
K09181	14.0
K08599	0.0
K08598	0.0
K08591	28945.0
K08590	22237.0
K01156	82.0
K01154	27417.0
K01407	0.0
K01400	0.0
K01153	25377.0
K01150	0.0
K01151	26597.0
K01408	0.0
K01409	27972.0
K01158	0.0
K01159	22752.0
K05523	0.0
K05522	1.0
K05521	3010.0
K05520	21853.0
K05527	0.0
K05526	0.0
K05525	0.0
K05524	47.0
K05529	0.0
K14518	0.0
K14519	12.0
K05949	0.0
K01754	4158.0
K05942	0.0
K01027	0.0
K02171	0.0
K02170	0.0
K02173	695.0
K02172	0.0
K01751	1614.0
K06416	648.0
K06417	0.0
K06414	0.0
K06947	0.0
K03379	0.0
K03808	12.0
K03809	15.0
K03806	0.0
K06412	4467.0
K03804	0.0
K12296	0.0
K03802	2.0
K03803	22007.0
K06413	2.0
K10808	0.0
K06411	1481.0
K01028	96.0
K01029	313.0
K11931	0.0
K11930	0.0
K11933	0.0
K11932	0.0
K11935	0.0
K11934	0.0
K11937	0.0
K11936	0.0
K11939	0.0
K11938	0.0
K10800	12.0
K06419	3.0
K11929	0.0
K07271	3880.0
K07270	0.0
K07273	21878.0
K07272	0.0
K07275	0.0
K07274	0.0
K07277	21842.0
K07276	0.0
K07279	0.0
K07278	0.0
K10623	0.0
K02481	21841.0
K11520	0.0
K02480	0.0
K08170	0.0
K02485	0.0
K02484	22297.0
K02487	0.0
K08600	12053.0
K08603	0.0
K08602	1795.0
K08605	0.0
K08604	0.0
K09956	12.0
K09957	0.0
K09954	12.0
K09955	28251.0
K09952	272.0
K09953	0.0
K09950	0.0
K09951	3165.0
K09958	12.0
K09959	0.0
K07495	80.0
K07494	26.0
K07497	1790.0
K07496	3419.0
K07491	3349.0
K07490	0.0
K07493	0.0
K07492	0.0
K07499	0.0
K07498	3.0
K11209	0.0
K11208	0.0
K11204	0.0
K11203	37.0
K11202	764.0
K11201	0.0
K11200	0.0
K00058	29081.0
K00059	34630.0
K00728	0.0
K00729	0.0
K00055	372.0
K00057	28354.0
K00050	2080.0
K00051	0.0
K00720	0.0
K00721	22744.0
K14424	0.0
K06033	0.0
K14189	0.0
K14188	1124.0
K06364	0.0
K14187	0.0
K01239	2777.0
K01238	218.0
K01897	46891.0
K01232	195.0
K01895	751.0
K01230	0.0
K01893	27470.0
K01236	0.0
K01235	5.0
K01890	27738.0
K02768	1448.0
K02769	666.0
K02760	2231.0
K02761	6247.0
K02763	0.0
K02764	0.0
K02765	1937.0
K00948	31717.0
K00949	5826.0
K00942	29512.0
K00943	24652.0
K00940	22641.0
K00941	56141.0
K00946	43671.0
K00947	0.0
K00944	0.0
K00945	40197.0
K01097	0.0
K01096	0.0
K01095	0.0
K01093	0.0
K01092	24488.0
K01091	35045.0
K01090	6350.0
K03499	37214.0
K03498	34088.0
K03491	1605.0
K03490	1856.0
K03493	0.0
K03492	5.0
K03495	27501.0
K03497	57009.0
K03496	39085.0
K02817	0.0
K02814	605.0
K02815	608.0
K02810	3154.0
K02548	24507.0
K02549	16.0
K02818	0.0
K02819	1908.0
K03637	1912.0
K03636	382.0
K03147	26207.0
K03146	0.0
K08851	0.0
K06518	26093.0
K09729	154.0
K06048	0.0
K06045	23.0
K06044	0.0
K09727	0.0
K09726	0.0
K06041	22005.0
K09720	0.0
K09723	0.0
K06042	3703.0
K09897	0.0
K09896	0.0
K09895	0.0
K09894	0.0
K09893	0.0
K09892	0.0
K09891	0.0
K09890	0.0
K09899	0.0
K09898	0.0
K03622	0.0
K07648	0.0
K07649	0.0
K07398	0.0
K07399	2.0
K11056	0.0
K11057	0.0
K11054	0.0
K11055	0.0
K07640	0.0
K07393	58.0
K07390	12.0
K07391	25605.0
K07644	12.0
K07645	12.0
K07646	30807.0
K07647	0.0
K10896	0.0
K07024	56873.0
K07025	52535.0
K07026	0.0
K07027	25620.0
K07020	0.0
K07021	407.0
K07022	0.0
K07023	5038.0
K07028	0.0
K07029	53681.0
K10094	0.0
K01390	0.0
K01392	0.0
K01399	0.0
K02673	0.0
K05893	0.0
K05897	0.0
K05896	5908.0
K05895	2990.0
K05899	0.0
K05898	0.0
K00555	0.0
K00554	25672.0
K00557	0.0
K00556	21828.0
K00551	0.0
K00559	0.0
K00558	30575.0
K01170	0.0
K01173	371.0
K01174	4.0
K01175	18.0
K01176	355.0
K01178	12.0
K01179	2760.0
K14578	0.0
K14579	0.0
K08951	0.0
K08950	0.0
K08953	0.0
K03828	17.0
K03829	0.0
K03820	21840.0
K03821	0.0
K03822	0.0
K03823	26515.0
K03824	0.0
K03825	51.0
K03826	4852.0
K03827	22733.0
K12248	0.0
K12246	0.0
K12247	0.0
K12242	0.0
K12243	0.0
K12240	1.0
K12241	0.0
K11919	0.0
K11918	0.0
K11913	0.0
K11912	0.0
K11911	0.0
K11910	0.0
K11917	0.0
K11916	0.0
K11915	0.0
K11914	0.0
K12068	0.0
K12069	0.0
K12062	0.0
K12063	0.0
K12060	0.0
K12061	0.0
K12066	0.0
K12067	0.0
K12064	0.0
K12065	0.0
K07259	21833.0
K07258	15197.0
K07253	0.0
K07251	0.0
K07250	1871.0
K07257	0.0
K07256	0.0
K07255	0.0
K07254	0.0
K05372	0.0
K05373	0.0
K05370	0.0
K05371	0.0
K05374	0.0
K05375	0.0
K09970	0.0
K09971	0.0
K09972	2.0
K09973	12.0
K09974	58.0
K09975	0.0
K09976	1198.0
K09978	0.0
K09979	21827.0
K11261	1992.0
K11260	0.0
K11263	0.0
K11264	0.0
K10793	239.0
K10796	239.0
K10797	774.0
K10794	3.0
K10795	239.0
K00700	28990.0
K00701	0.0
K10798	0.0
K00703	27509.0
K00705	26541.0
K09828	0.0
K10133	0.0
K13053	0.0
K03192	12.0
K00964	0.0
K00965	4769.0
K00966	224.0
K00960	0.0
K00961	0.0
K00962	26617.0
K00963	1999.0
K00969	27774.0
K12681	0.0
K02703	0.0
K08364	0.0
K08365	0.0
K02706	0.0
K08363	0.0
K08361	0.0
K02708	0.0
K02709	0.0
K08368	1119.0
K08369	614.0
K01615	434.0
K01617	0.0
K01616	0.0
K01611	567.0
K01610	26341.0
K01613	23404.0
K01612	0.0
K01619	27190.0
K01618	0.0
K02834	27739.0
K02835	27739.0
K05281	0.0
K03619	0.0
K03618	0.0
K03617	26480.0
K03616	36.0
K03615	26432.0
K03614	26041.0
K03613	26292.0
K03612	26257.0
K03611	0.0
K03610	5599.0
K09705	39.0
K09704	3921.0
K09701	12.0
K09700	0.0
K09709	0.0
K06391	661.0
K06390	4455.0
K06393	4424.0
K06392	2602.0
K06395	256.0
K06394	3662.0
K06397	3991.0
K06396	4177.0
K06399	3954.0
K06398	4454.0
K06435	0.0
K11078	0.0
K11079	0.0
K11074	0.0
K11075	0.0
K11076	0.0
K11077	0.0
K11070	4875.0
K11071	5588.0
K11072	7444.0
K11073	0.0
K06935	0.0
K06934	982.0
K06937	14.0
K06936	4.0
K06931	0.0
K06930	0.0
K06933	0.0
K06932	0.0
K06939	0.0
K06938	0.0
K13381	0.0
K05916	12.0
K05917	0.0
K05914	0.0
K05915	0.0
K05912	0.0
K05913	0.0
K05910	715.0
K05911	0.0
K05918	0.0
K05919	3647.0
K00392	0.0
K00390	1337.0
K00397	0.0
K00395	0.0
K00394	855.0
K01884	0.0
K00399	0.0
K01886	26263.0
K01376	747.0
K01372	25082.0
K09149	0.0
K09148	0.0
K01225	154.0
K09145	1857.0
K09144	1853.0
K09147	0.0
K09146	0.0
K09141	0.0
K09140	0.0
K09143	0.0
K09142	0.0
K05709	0.0
K05708	0.0
K05879	2552.0
K05878	2549.0
K05875	0.0
K05874	0.0
K05877	0.0
K05876	0.0
K05873	0.0
K00579	0.0
K00578	0.0
K00577	0.0
K00575	4901.0
K00574	3026.0
K00573	12.0
K00571	7909.0
K00570	0.0
K01118	508.0
K01119	454.0
K01157	0.0
K01112	0.0
K01113	12.0
K04477	4273.0
K01114	0.0
K01115	0.0
K08087	0.0
K01315	0.0
K08085	0.0
K08084	0.0
K08083	0.0
K08082	0.0
K08081	0.0
K08080	0.0
K01152	0.0
K01401	0.0
K09826	0.0
K06344	0.0
K06345	0.0
K09822	12.0
K06343	0.0
K10938	0.0
K06341	0.0
K10934	0.0
K10935	0.0
K10932	0.0
K11052	0.0
K10930	0.0
K06349	0.0
K11053	0.0
K10754	0.0
K01755	28761.0
K10200	824.0
K02132	0.0
K02137	0.0
K03840	0.0
K03841	1.0
K13028	0.0
K13799	0.0
K13798	0.0
K13795	0.0
K13794	0.0
K13021	0.0
K13792	0.0
K13791	0.0
K13790	0.0
K12268	43.0
K12269	0.0
K12262	0.0
K12263	0.0
K12264	0.0
K12265	0.0
K12266	0.0
K12267	48366.0
K01757	0.0
K12237	0.0
K13243	0.0
K13245	0.0
K13244	0.0
K13246	0.0
K03264	0.0
K03265	0.0
K03263	0.0
K03268	0.0
K03269	21842.0
K12415	0.0
K10211	0.0
K09918	0.0
K09919	0.0
K06720	0.0
K09913	0.0
K09910	0.0
K09911	0.0
K09916	0.0
K09917	0.0
K06726	1661.0
K09915	12.0
K11535	0.0
K11534	53.0
K11537	2.0
K11531	0.0
K11533	0.0
K11532	0.0
K11249	734.0
K11539	0.0
K00762	29921.0
K00763	6313.0
K00760	28570.0
K00761	27122.0
K00766	25088.0
K00767	24121.0
K00764	50894.0
K00765	26184.0
K00768	4106.0
K00769	0.0
K11059	0.0
K00186	0.0
K00187	0.0
K00184	1420.0
K00185	479.0
K00183	987.0
K00180	23380.0
K00188	0.0
K00189	0.0
K10110	4390.0
K10111	0.0
K10112	5497.0
K10113	0.0
K10114	0.0
K10115	0.0
K10116	0.0
K10117	8699.0
K10118	10870.0
K10119	11076.0
K04641	0.0
K04643	0.0
K04642	0.0
K13282	2.0
K00988	0.0
K00989	357.0
K00986	209.0
K00984	1853.0
K00985	0.0
K00982	0.0
K00983	3975.0
K00980	1860.0
K00981	27750.0
K01585	21840.0
K01584	0.0
K01586	29020.0
K13498	0.0
K01580	22069.0
K01583	307.0
K01582	1147.0
K13497	2474.0
K01589	754.0
K01588	26931.0
K14941	0.0
K08347	0.0
K08348	0.0
K02720	0.0
K14949	0.0
K02723	0.0
K03459	0.0
K03458	4431.0
K03455	22983.0
K03457	379.0
K03451	75.0
K03981	0.0
K03980	541.0
K02614	386.0
K01639	4781.0
K01638	0.0
K01637	0.0
K01636	824.0
K01635	711.0
K01634	0.0
K01633	22373.0
K01632	2.0
K01631	0.0
K01630	58.0
K02615	0.0
K02588	786.0
K02589	2246.0
K02858	5.0
K02859	1118.0
K14051	0.0
K14053	0.0
K14052	0.0
K02852	0.0
K02853	0.0
K02850	0.0
K02851	0.0
K14059	811.0
K14058	0.0
K02586	187.0
K02587	335.0
K03679	0.0
K03671	34002.0
K03670	12.0
K03673	0.0
K03672	0.0
K03675	0.0
K03674	0.0
K03677	0.0
K03676	0.0
K09761	26365.0
K09760	21994.0
K09763	0.0
K09762	5816.0
K09765	4415.0
K09764	160.0
K09767	399.0
K06006	0.0
K09769	578.0
K09768	2679.0
K10353	0.0
K03187	1870.0
K03186	24747.0
K03185	0.0
K03184	0.0
K03183	47305.0
K03182	24719.0
K03181	0.0
K03189	1870.0
K03188	1870.0
K02715	0.0
K12455	0.0
K12454	12.0
K12453	0.0
K12452	58.0
K12451	0.0
K07358	0.0
K07356	0.0
K07357	0.0
K07354	0.0
K07355	0.0
K07352	0.0
K07353	0.0
K07350	0.0
K07351	0.0
K06919	998.0
K06918	0.0
K06917	4.0
K06916	0.0
K06915	2306.0
K06914	0.0
K06913	0.0
K06912	0.0
K06911	21847.0
K06910	2462.0
K08986	0.0
K08987	1120.0
K08984	12.0
K08985	0.0
K08982	5.0
K08983	0.0
K08980	0.0
K08981	235.0
K08988	0.0
K08989	0.0
K02252	0.0
K05934	3868.0
K05936	3868.0
K05937	1.0
K02253	0.0
K05939	23.0
K00378	26912.0
K00375	5243.0
K00374	371.0
K00376	0.0
K00371	371.0
K00370	371.0
K00373	371.0
K00372	12.0
K01358	30357.0
K09166	12.0
K09165	0.0
K09164	0.0
K09163	1023.0
K09162	12.0
K09161	0.0
K09160	0.0
K01354	12.0
K01355	0.0
K01356	8711.0
K05601	2.0
K05851	0.0
K03807	0.0
K05606	1853.0
K02927	0.0
K05974	0.0
K03805	0.0
K05976	0.0
K00519	0.0
K00518	0.0
K03800	2929.0
K00511	0.0
K00510	0.0
K03801	21831.0
K00515	0.0
K00514	0.0
K00517	0.0
K05971	0.0
K03154	1734.0
K11147	0.0
K05581	0.0
K05580	0.0
K05583	0.0
K05582	0.0
K05585	0.0
K05584	0.0
K05587	0.0
K05586	0.0
K05589	0.0
K03150	25093.0
K03623	4.0
K03152	29345.0
K14200	0.0
K14201	0.0
K14202	0.0
K03621	27729.0
K14204	0.0
K14205	378.0
K01134	1853.0
K01135	0.0
K01136	23.0
K01137	14.0
K01130	1911.0
K01132	0.0
K01133	1894.0
K01138	3823.0
K01139	1118.0
K02113	28100.0
K02112	28642.0
K02111	27604.0
K02446	13.0
K02117	26589.0
K02116	1979.0
K02115	28642.0
K02114	28639.0
K02119	4518.0
K02118	26973.0
K02448	0.0
K01036	609.0
K03212	0.0
K13007	0.0
K13006	5.0
K13005	0.0
K13004	2463.0
K13001	0.0
K06404	3678.0
K01032	0.0
K06951	0.0
K03862	0.0
K03863	0.0
K06406	4456.0
K06957	0.0
K05020	194.0
K06400	2732.0
K06403	3074.0
K06954	0.0
K10814	0.0
K10817	0.0
K10816	0.0
K07136	0.0
K03242	0.0
K03243	0.0
K12202	0.0
K12203	0.0
K12206	0.0
K12207	0.0
K12204	0.0
K12205	0.0
K12208	0.0
K12209	0.0
K13919	813.0
K13918	0.0
K06214	0.0
K06215	3929.0
K09936	3388.0
K06217	27667.0
K09930	12.0
K09931	0.0
K09932	12.0
K06213	3293.0
K09938	0.0
K09939	21828.0
K11517	0.0
K06337	0.0
K13301	0.0
K00748	21842.0
K00745	0.0
K00743	0.0
K07165	12.0
K07164	22079.0
K07167	0.0
K07166	4927.0
K07161	2.0
K07160	1212.0
K07163	0.0
K07162	139.0
K07169	0.0
K07168	0.0
K06336	0.0
K01839	5003.0
K01838	1829.0
K01835	1416.0
K01834	67656.0
K01837	0.0
K01830	0.0
K00608	0.0
K02632	0.0
K02630	0.0
K02631	0.0
K08322	57.0
K08323	55.0
K08320	0.0
K08321	59.0
K08326	0.0
K08324	0.0
K08325	3.0
K01659	213.0
K01658	25054.0
K02637	0.0
K01653	28309.0
K01652	32930.0
K01655	0.0
K01654	4628.0
K01657	25658.0
K02874	27727.0
K02875	0.0
K02876	27706.0
K02877	0.0
K02871	27688.0
K02873	0.0
K02878	27739.0
K02879	27739.0
K14070	0.0
K09749	4474.0
K09748	27089.0
K06023	11262.0
K09742	0.0
K09741	0.0
K09740	48.0
K09747	5907.0
K09746	0.0
K09745	0.0
K06024	5875.0
K03477	0.0
K03476	1104.0
K03475	3711.0
K03474	21842.0
K03473	21830.0
K03472	0.0
K03471	94.0
K03470	27412.0
K03478	1853.0
K02304	5840.0
K02305	0.0
K02302	644.0
K02303	0.0
K02300	0.0
K02301	12.0
K03653	0.0
K03652	1184.0
K03651	0.0
K03650	27501.0
K03657	37199.0
K03656	0.0
K03655	52132.0
K03654	48294.0
K03658	1853.0
K12439	0.0
K12431	0.0
K12430	0.0
K12433	0.0
K12432	0.0
K12435	0.0
K12434	0.0
K12437	0.0
K12436	0.0
K06979	0.0
K06978	2343.0
K06971	596.0
K06970	0.0
K06973	27042.0
K06972	4050.0
K06975	22315.0
K06974	0.0
K06977	0.0
K06976	1858.0
K07082	25960.0
K07083	21827.0
K07080	1696.0
K07081	2.0
K07086	0.0
K07087	0.0
K07084	24.0
K07085	44055.0
K07088	9603.0
K07089	2394.0
K01317	0.0
K11162	0.0
K11163	0.0
K11161	0.0
K11168	0.0
K00356	2.0
K00355	0.0
K00354	0.0
K00353	0.0
K00351	21830.0
K00350	21830.0
K05952	0.0
K05953	0.0
K05951	0.0
K05956	0.0
K05957	0.0
K00358	30.0
K00689	368.0
K00688	29639.0
K00681	323.0
K00680	26221.0
K00683	0.0
K00685	12.0
K00684	17.0
K00687	0.0
K00686	0.0
K05831	0.0
K05830	0.0
K05833	6482.0
K05832	6256.0
K05834	0.0
K05837	27658.0
K05836	0.0
K05839	0.0
K05838	0.0
K07677	0.0
K00533	3051.0
K00532	9.0
K00531	0.0
K00530	0.0
K00537	28258.0
K00536	0.0
K00535	0.0
K00534	0.0
K00539	0.0
K00538	0.0
K11029	0.0
K14260	1089.0
K14261	0.0
K14266	0.0
K14267	0.0
K14268	0.0
K14269	0.0
K01337	0.0
K01338	26892.0
K02683	0.0
K02682	0.0
K02681	0.0
K02680	0.0
K02687	27422.0
K02686	0.0
K02685	0.0
K02689	0.0
K02688	27.0
K00824	1905.0
K00827	0.0
K00826	27191.0
K00821	11557.0
K00820	28903.0
K00823	378.0
K00822	0.0
K00829	0.0
K00828	0.0
K01488	869.0
K01489	26405.0
K01484	0.0
K01485	2360.0
K01486	2623.0
K01487	979.0
K01480	25052.0
K01481	0.0
K01482	237.0
K01483	0.0
K02469	31974.0
K02468	4.0
K02466	4.0
K02465	0.0
K02464	0.0
K02463	0.0
K02462	0.0
K02461	0.0
K02460	0.0
K08969	374.0
K13061	0.0
K13060	0.0
K13063	0.0
K13062	0.0
K13069	0.0
K08964	0.0
K06363	0.0
K03079	646.0
K06342	0.0
K03078	0.0
K13289	0.0
K13288	0.0
K13285	0.0
K13287	0.0
K13286	0.0
K13281	154.0
K13280	2271.0
K13283	0.0
K00054	1119.0
K04496	0.0
K05369	0.0
K05368	0.0
K03228	12.0
K03229	12.0
K00052	26188.0
K03222	12.0
K03223	12.0
K03220	0.0
K03221	0.0
K03226	12.0
K03227	12.0
K03224	12.0
K03225	0.0
K09482	0.0
K09483	0.0
K13836	0.0
K12228	0.0
K05360	0.0
K12224	0.0
K12225	0.0
K12226	0.0
K12227	0.0
K12220	0.0
K05363	9.0
K12222	0.0
K12223	0.0
K08681	3692.0
K08680	1.0
K08683	0.0
K08682	0.0
K08685	0.0
K08684	0.0
K08687	0.0
K08686	0.0
K11755	48670.0
K11754	57966.0
K11751	0.0
K11750	0.0
K11753	54309.0
K11752	24394.0
K02407	2758.0
K13938	0.0
K13936	0.0
K13935	0.0
K02406	6148.0
K13933	0.0
K13932	0.0
K13931	0.0
K13930	0.0
K12088	0.0
K12081	0.0
K12082	0.0
K12083	0.0
K12084	0.0
K12086	0.0
K12087	0.0
K09611	0.0
K09612	0.0
K04940	0.0
K10085	0.0
K05394	0.0
K05395	0.0
K06340	0.0
K13043	1.0
K07149	1537.0
K07148	21828.0
K07147	12.0
K07146	1.0
K07145	371.0
K07144	0.0
K07143	0.0
K07142	0.0
K07141	1245.0
K07140	0.0
K10156	0.0
K10150	0.0
K10620	0.0
K10621	0.0
K14028	0.0
K14029	0.0
K01817	25802.0
K01816	12.0
K01815	24433.0
K01814	26428.0
K01813	2690.0
K01812	27231.0
K01811	32249.0
K01810	27872.0
K01819	713.0
K01818	846.0
K14580	0.0
K05379	0.0
K08304	0.0
K08305	0.0
K08306	0.0
K08307	21830.0
K08300	0.0
K08301	25824.0
K08302	1353.0
K08303	52820.0
K08308	0.0
K08309	492.0
K14671	0.0
K14670	0.0
K14673	0.0
K14672	0.0
K01673	659.0
K01672	0.0
K01671	0.0
K01677	4693.0
K01676	21831.0
K01674	3.0
K01679	1198.0
K01678	4585.0
K02899	27706.0
K02896	0.0
K02897	22528.0
K02895	27134.0
K02892	27739.0
K02890	27739.0
K10811	0.0
K02096	0.0
K02097	0.0
K02094	0.0
K02095	0.0
K02092	0.0
K02093	0.0
K02099	7201.0
K03411	4461.0
K03410	4494.0
K03413	5514.0
K03412	893.0
K03415	575.0
K03414	0.0
K03417	0.0
K03416	0.0
K03418	0.0
K05376	0.0
K02320	0.0
K02322	0.0
K02323	0.0
K05377	0.0
K13542	5312.0
K13543	0.0
K13540	0.0
K13541	1.0
K12145	0.0
K12144	0.0
K12147	0.0
K12410	29738.0
K12141	21829.0
K12140	21829.0
K12143	233.0
K12142	0.0
K12149	0.0
K12148	0.0
K07312	0.0
K07313	104.0
K07310	234.0
K07311	1.0
K07316	200.0
K07317	0.0
K07314	0.0
K07315	66.0
K07318	81.0
K07319	2936.0
K03936	0.0
K03425	0.0
K03426	25738.0
K03427	47738.0
K03420	0.0
K03421	0.0
K03422	0.0
K03423	0.0
K03756	0.0
K03757	0.0
K03206	0.0
K03755	0.0
K11144	1671.0
K11145	5588.0
K05972	0.0
K05973	0.0
K03752	599.0
K05978	0.0
K05979	4.0
K03753	608.0
K00331	21841.0
K00330	21841.0
K00333	14.0
K00332	14.0
K00335	3526.0
K00334	4021.0
K00337	21841.0
K00336	6902.0
K00339	21841.0
K00338	21841.0
K03751	0.0
K06953	0.0
K06952	8.0
K06407	4458.0
K06950	55596.0
K10819	6.0
K06956	1366.0
K06955	0.0
K06402	436.0
K10815	0.0
K06959	26915.0
K06958	5782.0
K06409	10003.0
K06408	2677.0
K09129	0.0
K09128	115.0
K09123	113.0
K09122	0.0
K09121	2711.0
K09120	0.0
K09127	0.0
K09126	4.0
K09125	1.0
K09124	0.0
K01233	0.0
K05819	0.0
K05818	0.0
K01896	0.0
K05813	5295.0
K05812	0.0
K05811	0.0
K05810	4415.0
K05817	0.0
K05816	0.0
K05815	1936.0
K05814	138.0
K01894	12.0
K01892	28110.0
K01234	1770.0
K01144	22873.0
K01146	0.0
K01141	0.0
K01416	0.0
K11434	0.0
K01415	0.0
K06354	0.0
K01414	12.0
K09836	0.0
K01318	0.0
K01319	0.0
K01312	0.0
K06350	0.0
K02669	3658.0
K02668	0.0
K02665	0.0
K02664	2.0
K02667	0.0
K02666	0.0
K02661	0.0
K02660	0.0
K02663	6.0
K02662	796.0
K00809	0.0
K00808	0.0
K00806	27670.0
K00805	4935.0
K00804	0.0
K00803	215.0
K00802	0.0
K00801	12.0
K00800	24699.0
K10921	0.0
K02409	2564.0
K02408	4491.0
K02401	4101.0
K02400	4458.0
K02403	0.0
K02402	0.0
K02405	4493.0
K05364	4098.0
K05367	12.0
K05366	54887.0
K10210	0.0
K10216	0.0
K13049	1858.0
K13048	0.0
K13739	0.0
K10215	0.0
K06122	3.0
K13735	0.0
K13734	0.0
K13041	0.0
K13040	0.0
K13731	0.0
K13730	1.0
K13733	0.0
K13732	0.0
K04516	21831.0
K03204	0.0
K03205	9635.0
K03207	4.0
K03200	0.0
K03201	0.0
K03202	0.0
K03203	0.0
K03208	0.0
K03758	2018.0
K03759	0.0
K09469	0.0
K09461	0.0
K06204	0.0
K00178	0.0
K13950	0.0
K13953	741.0
K13955	0.0
K13954	308.0
K10920	0.0
K06324	0.0
K11777	442.0
K11779	0.0
K11778	0.0
K06325	0.0
K12600	0.0
K07432	0.0
K07430	0.0
K06326	0.0
K07128	0.0
K07121	0.0
K07120	0.0
K07123	12.0
K07122	0.0
K07125	0.0
K07124	5092.0
K07127	12.0
K07126	1722.0
K01870	27738.0
K01873	29591.0
K01872	26920.0
K01875	27739.0
K01874	29789.0
K01876	28466.0
K01879	1357.0
K01878	1357.0
K06321	0.0
K00476	0.0
K00477	0.0
K00474	0.0
K00472	0.0
K00470	0.0
K00471	0.0
K00478	0.0
K00479	0.0
K04775	0.0
K04774	0.0
K04777	0.0
K04776	0.0
K04771	12.0
K04770	0.0
K04773	22331.0
K04772	12.0
K04779	0.0
K04778	0.0
K14657	0.0
K14656	0.0
K14654	0.0
K14653	0.0
K14652	46227.0
K14659	0.0
K14658	0.0
K14386	0.0
K09926	0.0
K01699	368.0
K01698	3603.0
K01695	25731.0
K01697	1.0
K01696	25780.0
K01690	0.0
K01693	4601.0
K01692	1482.0
K07227	0.0
K03439	27383.0
K03438	30779.0
K13380	0.0
K03928	450.0
K03925	5624.0
K03924	27992.0
K03431	7657.0
K03926	12.0
K03437	27492.0
K03436	8932.0
K03435	0.0
K03434	0.0
K02348	1217.0
K02342	46553.0
K02343	27666.0
K02340	26734.0
K02341	27025.0
K02346	7252.0
K02347	13.0
K02344	0.0
K02345	0.0
K03697	1506.0
K03696	27755.0
K03695	26621.0
K03694	6.0
K03693	711.0
K03692	0.0
K03690	0.0
K03699	26164.0
K03698	4754.0
K13566	0.0
K12164	0.0
K07338	0.0
K07339	750.0
K07334	988.0
K07335	5474.0
K07336	12.0
K07337	0.0
K07330	0.0
K07331	0.0
K07332	0.0
K07333	0.0
K09695	12.0
K09694	12.0
K09697	1131.0
K09696	1131.0
K09691	6343.0
K09690	3306.0
K09693	0.0
K09692	280.0
K09699	0.0
K09698	1121.0
K07590	339.0
K07591	0.0
K07592	0.0
K05998	0.0
K05999	0.0
K05996	0.0
K05997	0.0
K05994	0.0
K05995	23770.0
K05993	2514.0
K05991	0.0
K10837	0.0
K00319	0.0
K00318	1.0
K00648	26855.0
K02545	0.0
K00645	27074.0
K00311	0.0
K00646	0.0
K00317	0.0
K00316	0.0
K00643	0.0
K00314	0.0
K02547	743.0
K06429	0.0
K06428	0.0
K06427	0.0
K02812	0.0
K06425	4.0
K06424	0.0
K06423	159.0
K06422	0.0
K06421	4.0
K02813	0.0
K02930	0.0
K03815	0.0
K05612	0.0
K03367	1124.0
K03366	742.0
K03812	0.0
K03635	382.0
K03634	0.0
K03631	26921.0
K05969	0.0
K03630	28462.0
K03633	0.0
K03632	0.0
K01998	3241.0
K01999	3355.0
K01992	39893.0
K01993	43684.0
K01990	96951.0
K01991	21854.0
K01996	3394.0
K01997	3425.0
K01994	2.0
K01995	3420.0
K03148	183.0
K03639	2246.0
K05692	0.0
K03638	371.0
K00869	1119.0
K00868	4949.0
K00861	0.0
K00860	63.0
K00863	868.0
K00862	0.0
K00865	4704.0
K00864	8229.0
K00867	1119.0
K00866	0.0
K01192	29604.0
K01190	124447.0
K01191	10304.0
K01197	12.0
K01194	0.0
K01195	3981.0
K01198	2740.0
K01199	0.0
K00656	34981.0
K00657	24638.0
K00306	0.0
K14591	3.0
K00300	0.0
K00653	0.0
K13715	0.0
K13713	0.0
K00650	0.0
K00651	4859.0
K14596	0.0
K02647	10401.0
K14598	0.0
K02643	0.0
K02642	0.0
K02641	0.0
K02640	0.0
K03594	22775.0
K03595	27016.0
K03596	27493.0
K03597	0.0
K03590	23114.0
K03591	0.0
K03592	12.0
K03593	21842.0
K03598	0.0
K03599	0.0
K01736	26552.0
K01737	22848.0
K01734	7569.0
K01735	24712.0
K01732	0.0
K01733	26611.0
K01730	1853.0
K01731	0.0
K06049	0.0
K01738	30172.0
K01739	230.0
K11809	0.0
K05343	118.0
K02422	4788.0
K02421	4101.0
K05340	1453.0
K02427	0.0
K05346	473.0
K02425	0.0
K02424	0.0
K05349	86190.0
K02428	22079.0
K03770	21842.0
K03771	21843.0
K03772	12.0
K03773	21832.0
K03774	468.0
K03775	21830.0
K03776	0.0
K03777	3.0
K03778	28331.0
K03779	429.0
K09722	0.0
K08174	0.0
K14114	0.0
K13979	12.0
K13237	0.0
K14440	0.0
K09992	1864.0
K09990	0.0
K09991	0.0
K09996	0.0
K09997	0.0
K09994	1.0
K14110	0.0
K09998	0.0
K09999	0.0
K14111	0.0
K14113	0.0
K14449	0.0
K10213	1.0
K14118	0.0
K11711	177.0
K11710	1.0
K11712	247.0
K11717	49567.0
K11719	0.0
K06857	0.0
K10440	6850.0
K10441	6172.0
K07103	0.0
K07102	12.0
K07101	0.0
K07100	0.0
K07107	47529.0
K07106	94.0
K07105	3357.0
K07456	27418.0
K07459	609.0
K07458	95.0
K07109	0.0
K07108	0.0
K10198	0.0
K10199	0.0
K10190	6892.0
K10191	0.0
K10192	190.0
K10193	54.0
K10194	78.0
K10195	0.0
K10196	0.0
K10197	0.0
K15013	0.0
K01858	50.0
K15016	0.0
K15017	0.0
K01853	0.0
K01852	0.0
K01851	0.0
K01850	238.0
K01857	0.0
K01856	0.0
K01854	29912.0
K07539	0.0
K08478	0.0
K08479	0.0
K08476	0.0
K08477	0.0
K08475	0.0
K00450	608.0
K00451	0.0
K00452	0.0
K00453	1.0
K00455	0.0
K00456	0.0
K00457	0.0
K00106	0.0
K00459	0.0
K00104	1640.0
K00105	0.0
K00102	1.0
K00103	0.0
K00100	32197.0
K00101	0.0
K01509	0.0
K04759	30813.0
K04758	13294.0
K04757	179.0
K01504	0.0
K04755	0.0
K04754	0.0
K04753	3.0
K04752	0.0
K04751	3920.0
K01502	12.0
K14631	0.0
K05359	0.0
K14632	0.0
K07536	0.0
K12080	0.0
K02364	0.0
K12369	237.0
K02361	1.0
K02362	0.0
K02363	0.0
K13509	0.0
K13503	0.0
K13500	0.0
K12109	0.0
K12108	0.0
K12101	0.0
K12100	0.0
K12103	0.0
K12102	0.0
K12105	0.0
K12104	0.0
K12107	0.0
K12106	0.0
K11023	0.0
K03014	0.0
K08906	0.0
K08904	0.0
K08900	0.0
K06223	3413.0
K06199	24434.0
K06198	1118.0
K06197	0.0
K06196	3248.0
K06194	21828.0
K06193	12.0
K06192	12.0
K06191	371.0
K06190	0.0
K11104	2962.0
K11105	22721.0
K11106	0.0
K11107	0.0
K11102	406.0
K11103	12.0
K07862	917.0
K00666	2408.0
K00663	0.0
K00662	2642.0
K00661	28659.0
K00660	12.0
K06997	26917.0
K06996	12.0
K06995	0.0
K10852	55.0
K06993	0.0
K06992	0.0
K06991	0.0
K06990	2.0
K11050	0.0
K06999	12.0
K06998	1934.0
K05338	368.0
K11051	0.0
K06441	0.0
K06440	0.0
K06443	0.0
K06442	5689.0
K06445	0.0
K06447	0.0
K06446	235.0
K06309	0.0
K05686	0.0
K02655	0.0
K07392	0.0
K00595	6550.0
K00594	0.0
K00596	0.0
K00599	55340.0
K00598	4.0
K02657	0.0
K07642	0.0
K07643	0.0
K07396	0.0
K07397	9.0
K07394	0.0
K07395	0.0
K04102	0.0
K04103	0.0
K04100	0.0
K04101	0.0
K04107	0.0
K04105	0.0
K04108	0.0
K04109	0.0
K07716	0.0
K07717	122.0
K07714	12.0
K07715	0.0
K07712	12.0
K07713	1.0
K07710	2.0
K07711	0.0
K07718	26189.0
K07719	554.0
K00843	0.0
K00842	0.0
K00841	2228.0
K00840	0.0
K00847	28753.0
K00846	0.0
K00845	55239.0
K00844	81.0
K00849	27374.0
K00848	3440.0
K06302	0.0
K13771	12.0
K13770	2.0
K13772	0.0
K13775	0.0
K13774	0.0
K13777	0.0
K13776	0.0
K13779	0.0
K13778	0.0
K02621	23040.0
K02992	27091.0
K02623	0.0
K08286	0.0
K08281	76.0
K02996	26707.0
K02995	0.0
K02994	27739.0
K02629	0.0
K02628	0.0
K08289	21839.0
K08288	0.0
K03578	12.0
K03579	12.0
K03576	12.0
K03577	1856.0
K03574	13800.0
K03575	23513.0
K03572	27429.0
K03573	0.0
K03570	26955.0
K03571	5237.0
K01710	51421.0
K01711	24095.0
K01712	66.0
K01713	0.0
K01714	31392.0
K01715	4000.0
K01716	0.0
K01718	0.0
K01719	21831.0
K03081	0.0
K02199	0.0
K02198	235.0
K14170	8852.0
K02193	0.0
K02192	85.0
K02191	371.0
K02190	3699.0
K02197	235.0
K02196	0.0
K02195	235.0
K02194	235.0
K03718	21835.0
K03719	2675.0
K03712	5482.0
K03713	0.0
K03710	8457.0
K03711	29165.0
K03716	2304.0
K03717	12.0
K03715	1.0
K07129	0.0
K00045	0.0
K13995	0.0
K13994	0.0
K13991	0.0
K13990	21828.0
K13993	23564.0
K13992	0.0
K06298	3161.0
K06299	0.0
K06294	0.0
K06295	720.0
K06296	162.0
K06297	176.0
K06290	0.0
K06291	0.0
K06292	0.0
K06293	0.0
K12743	0.0
K00248	4827.0
K06426	2.0
K11739	0.0
K11738	0.0
K11733	0.0
K11732	0.0
K11731	0.0
K11737	0.0
K11736	0.0
K11735	0.0
K11734	0.0
K06870	0.0
K06871	29761.0
K06872	24438.0
K06873	0.0
K06874	0.0
K06875	0.0
K06876	12.0
K06877	1853.0
K06878	420.0
K06879	0.0
K07478	29625.0
K12645	0.0
K07479	0.0
K07473	6444.0
K07472	0.0
K07471	0.0
K07470	0.0
K07477	0.0
K07476	0.0
K07474	33.0
K15038	0.0
K15039	0.0
K15034	0.0
K15036	0.0
K15037	0.0
K08738	0.0
K06420	0.0
K00128	25479.0
K00129	0.0
K00438	0.0
K00432	224.0
K00433	1864.0
K00122	0.0
K00123	253.0
K00124	236.0
K00125	0.0
K00126	0.0
K00127	234.0
K08973	0.0
K14348	0.0
K14347	0.0
K14340	0.0
K08972	609.0
K01525	0.0
K01524	30605.0
K01523	585.0
K01521	0.0
K01520	29620.0
K01529	75.0
K08977	0.0
K03969	415.0
K08929	0.0
K02388	4491.0
K02389	4464.0
K02386	0.0
K02387	4491.0
K02384	0.0
K02385	4277.0
K02382	0.0
K02380	2.0
K02381	0.0
K05386	0.0
K13524	0.0
K13525	0.0
K13527	0.0
K13520	0.0
K13522	0.0
K13529	12.0
K03385	234.0
K03384	0.0
K03387	21831.0
K03386	22943.0
K03381	0.0
K03380	0.0
K03383	0.0
K03382	296.0
K03389	22069.0
K03388	21836.0
K05356	0.0
K12344	0.0
K12343	0.0
K12342	0.0
K12341	0.0
K12340	21831.0
K02430	0.0
K12349	0.0
K05351	0.0
K11694	0.0
K11695	0.0
K11690	1723.0
K05352	0.0
K11693	0.0
K08928	0.0
K03433	0.0
K13832	0.0
K03039	0.0
K03432	0.0
K06607	0.0
K06606	689.0
K06605	610.0
K03430	1908.0
K06603	207.0
K06602	0.0
K06601	0.0
K06600	0.0
K05358	0.0
K06609	0.0
K06608	632.0
K03923	0.0
K03922	0.0
K11472	0.0
K11473	14.0
K11474	0.0
K11475	0.0
K11476	0.0
K11477	0.0
K00601	0.0
K00600	27704.0
K00603	73.0
K03746	0.0
K00605	23823.0
K00604	27743.0
K00607	0.0
K00606	23107.0
K00609	27584.0
K03741	1131.0
K03740	1125.0
K03743	554.0
K10873	0.0
K03214	0.0
K14068	0.0
K13317	0.0
K06360	0.0
K14069	0.0
K08078	1.0
K09650	0.0
K06361	0.0
K07802	0.0
K07803	0.0
K07800	0.0
K07801	0.0
K07806	0.0
K07807	0.0
K07804	0.0
K07805	0.0
K06362	0.0
K01172	0.0
K10257	0.0
K10255	12.0
K10254	6802.0
K10253	0.0
K10918	0.0
K04128	0.0
K01958	934.0
K01959	0.0
K01956	27791.0
K01957	0.0
K04126	0.0
K04127	0.0
K01952	27711.0
K01953	9087.0
K01950	26329.0
K01951	28947.0
K07730	0.0
K07731	0.0
K07732	0.0
K07733	0.0
K07734	0.0
K07735	13.0
K07736	5800.0
K07737	35977.0
K07738	5019.0
K07739	234.0
K06365	0.0
K06366	0.0
K06367	0.0
K10910	0.0
K10911	0.0
K04382	0.0
K10775	0.0
K02609	0.0
K02979	0.0
K02978	0.0
K06368	0.0
K02975	0.0
K02974	0.0
K02977	0.0
K02976	0.0
K03558	7.0
K03559	21911.0
K03550	25980.0
K03551	27696.0
K03552	0.0
K03553	29634.0
K03554	0.0
K03555	27387.0
K03556	2108.0
K03557	0.0
K01778	27507.0
K01779	1497.0
K06369	0.0
K01772	606.0
K01770	26513.0
K01771	0.0
K01776	27385.0
K01777	239.0
K01774	0.0
K01775	29731.0
K05385	0.0
K05384	0.0
K05383	0.0
K05382	0.0
K05381	0.0
K08159	1.0
K14153	2.0
K14154	0.0
K14155	28151.0
K08152	0.0
K08156	21828.0
K08076	0.0
K12809	0.0
K05297	607.0
K03734	28824.0
K03735	316.0
K03736	316.0
K03737	26597.0
K03731	0.0
K03732	0.0
K03733	22609.0
K03738	6.0
K03739	1124.0
K08139	0.0
K06994	748.0
K12660	0.0
K12661	3.0
K07450	0.0
K08719	0.0
K08717	0.0
K08715	0.0
K08714	0.0
K08713	0.0
K08710	0.0
K11311	0.0
K11312	0.0
K00141	0.0
K00146	0.0
K00411	0.0
K00412	0.0
K00145	52865.0
K00148	0.0
K14367	0.0
K14366	0.0
K08954	0.0
K08384	7332.0
K14369	0.0
K14368	0.0
K14091	1857.0
K14090	2092.0
K14093	0.0
K14092	0.0
K14095	0.0
K14094	0.0
K14097	0.0
K14096	0.0
K14099	0.0
K14098	0.0
K02848	0.0
K01541	0.0
K04712	0.0
K04711	0.0
K01545	0.0
K01547	24718.0
K01546	24718.0
K01548	24634.0
K04719	0.0
K04718	0.0
K02018	3398.0
K02019	1358.0
K02016	30435.0
K02017	13.0
K02014	65725.0
K02015	34089.0
K02012	3004.0
K02013	30794.0
K02010	898.0
K02011	2951.0
K04515	0.0
K03943	0.0
K03941	0.0
K03940	0.0
K00313	470.0
K04060	0.0
K01608	1857.0
K08942	0.0
K08943	0.0
K08940	0.0
K08941	0.0
K08946	0.0
K08947	0.0
K08944	0.0
K08945	0.0
K03059	0.0
K13811	0.0
K13812	0.0
K13815	0.0
K13816	0.0
K13818	0.0
K13819	0.0
K03053	0.0
K03052	0.0
K03055	0.0
K03054	0.0
K03057	0.0
K03056	0.0
K06222	0.0
K11418	0.0
K11410	0.0
K11415	0.0
K00622	0.0
K00621	0.0
K00620	9990.0
K00627	220.0
K00626	4679.0
K00625	27453.0
K00624	0.0
K02805	1892.0
K02552	13.0
K02550	0.0
K02556	4361.0
K02803	1.0
K02554	0.0
K07280	0.0
K07281	0.0
K07282	24977.0
K07283	0.0
K07284	3720.0
K07285	0.0
K07286	0.0
K08217	5458.0
K07288	0.0
K07289	0.0
K07534	0.0
K07535	29.0
K07533	3895.0
K07822	0.0
K07823	0.0
K08699	0.0
K00088	29307.0
K00087	776.0
K00086	2417.0
K00082	0.0
K10239	0.0
K10238	0.0
K10231	120.0
K10230	0.0
K10233	0.0
K10232	0.0
K10235	0.0
K10234	0.0
K10237	0.0
K10236	0.0
K08353	0.0
K01970	0.0
K01971	135.0
K01972	28277.0
K01973	0.0
K01974	12.0
K01975	244.0
K01976	0.0
K07758	0.0
K05990	0.0
K07752	0.0
K07753	0.0
K07751	0.0
K13786	0.0
K07755	0.0
K07442	0.0
K08352	700.0
K07115	0.0
K07441	0.0
K07634	0.0
K07446	2.0
K07111	0.0
K07444	4935.0
K07445	0.0
K00647	1.0
K07449	0.0
K00641	21839.0
K00640	29303.0
K01289	0.0
K01282	0.0
K01283	0.0
K01280	0.0
K01281	1118.0
K01286	1253.0
K01284	43660.0
K02954	28608.0
K02952	27739.0
K02950	27706.0
K00155	12.0
K02959	27727.0
K00887	0.0
K00886	0.0
K00885	0.0
K00884	0.0
K00883	263.0
K00882	3726.0
K00881	30.0
K00880	893.0
K00053	26134.0
K14048	0.0
K01026	1098.0
K01756	27160.0
K01025	0.0
K01750	434.0
K01023	47.0
K01752	31429.0
K01753	78.0
K14583	0.0
K01758	50.0
K01759	48433.0
K09565	0.0
K09568	0.0
K08173	0.0
K08172	0.0
K02483	2334.0
K02482	12.0
K08177	970.0
K08176	0.0
K08175	0.0
K02486	0.0
K02489	0.0
K02488	0.0
K08178	0.0
K14138	146.0
K14136	0.0
K09713	0.0
K09714	0.0
K09715	0.0
K03532	0.0
K03533	0.0
K03530	72021.0
K03531	26707.0
K03536	27504.0
K03537	0.0
K03534	24286.0
K03535	12.0
K03538	0.0
K03539	0.0
K14451	0.0
K14450	0.0
K02225	0.0
K02224	7624.0
K02227	4076.0
K02226	4217.0
K02221	1518.0
K14107	0.0
K02229	0.0
K02228	0.0
K14106	0.0
K00441	6.0
K03288	0.0
K03289	0.0
K03284	29672.0
K03285	0.0
K03286	0.0
K03287	21830.0
K03280	0.0
K03281	21842.0
K03282	26813.0
K00440	0.0
K13677	0.0
K12790	0.0
K09639	0.0
K12688	0.0
K12689	0.0
K12686	0.0
K12687	0.0
K12684	0.0
K12685	0.0
K12682	0.0
K12683	0.0
K12680	0.0
K11889	0.0
K08884	5857.0
K11085	23694.0
K11084	0.0
K11081	0.0
K11080	0.0
K11083	0.0
K11082	0.0
K11089	12.0
K08777	0.0
K08776	0.0
K06346	5013.0
K06347	0.0
K09824	0.0
K09825	26957.0
K09823	0.0
K09820	14.0
K10939	0.0
K10936	0.0
K10937	0.0
K10933	0.0
K06348	0.0
K09829	0.0
K11337	0.0
K11336	0.0
K11335	0.0
K11334	0.0
K11333	0.0
K11332	0.0
K11331	0.0
K11330	0.0
K00169	1562.0
K00164	13.0
K00166	0.0
K00167	0.0
K00161	590.0
K00162	590.0
K00163	0.0
K10689	0.0
K10680	0.0
K10681	0.0
K10682	0.0
K04083	5668.0
K04082	0.0
K04081	0.0
K04080	0.0
K04087	72.0
K04086	371.0
K04085	0.0
K04084	0.0
K04088	72.0
K01569	0.0
K01568	0.0
K01563	0.0
K01561	0.0
K01560	2708.0
K01567	24.0
K01565	12.0
K01564	0.0
K02038	27506.0
K02039	27501.0
K02030	17408.0
K02031	16825.0
K02032	17699.0
K02033	19718.0
K02034	21263.0
K02035	22602.0
K02036	28234.0
K02037	27586.0
K05556	0.0
K13658	0.0
K13659	0.0
K13656	0.0
K13657	0.0
K13654	0.0
K13655	234.0
K13652	1856.0
K13653	10384.0
K13650	0.0
K13651	0.0
K05555	0.0
K05552	0.0
K02057	9940.0
K05550	0.0
K05551	0.0
K12308	34803.0
K12306	0.0
K03073	27649.0
K03072	312.0
K03071	0.0
K03070	27383.0
K03077	648.0
K03076	27706.0
K03075	26674.0
K03074	379.0
K08965	31.0
K08967	0.0
K08961	0.0
K08963	2672.0
K13873	0.0
K13876	0.0
K13874	0.0
K13875	0.0
K06139	0.0
K06138	0.0
K06135	0.0
K06134	0.0
K06137	12.0
K06136	0.0
K06131	31635.0
K06133	3452.0
K06132	0.0
K02600	27739.0
K07389	0.0
K07388	0.0
K04747	0.0
K01516	27709.0
K09977	0.0
K07518	0.0
K07519	0.0
K11437	0.0
K07512	12.0
K07516	2.0
K10212	81.0
K10747	0.0
K10217	0.0
K10219	0.0
K10218	0.0
K10748	0.0
K01912	24574.0
K01913	0.0
K01910	91.0
K01911	414.0
K01916	1126.0
K01917	0.0
K01914	26792.0
K01915	34317.0
K01918	23096.0
K01919	983.0
K07774	0.0
K07775	637.0
K07776	245.0
K07777	583.0
K07770	8.0
K07771	0.0
K07772	0.0
K07773	0.0
K07778	73.0
K01193	8286.0
K04340	0.0
K04341	0.0
K04342	0.0
K04343	0.0
K12986	0.0
K04691	0.0
K02931	26707.0
K02933	27739.0
K02935	27739.0
K02936	0.0
K02939	27739.0
K00205	0.0
K00204	0.0
K00207	0.0
K00206	0.0
K00201	0.0
K00200	0.0
K00203	0.0
K00202	0.0
K00209	0.0
K00208	22199.0
K01000	29532.0
K01001	0.0
K01002	684.0
K01003	1.0
K01004	0.0
K01005	659.0
K01006	26545.0
K01007	325.0
K01008	2168.0
K10855	0.0
K14115	0.0
K14116	0.0
K14441	26310.0
K14446	4.0
K14447	0.0
K14112	0.0
K14445	12.0
K08195	0.0
K08194	0.0
K14448	0.0
K08196	0.0
K08191	21828.0
K14119	0.0
K08193	0.0
K00702	624.0
K10799	0.0
K03518	3029.0
K03519	127.0
K09719	0.0
K10856	0.0
K03516	0.0
K03517	23990.0
K02205	0.0
K02204	2.0
K02203	4393.0
K02201	0.0
K02200	0.0
K13714	0.0
K13461	0.0
K12518	0.0
K12519	0.0
K12517	0.0
K12514	0.0
K12515	0.0
K12512	0.0
K12513	0.0
K12510	4728.0
K12511	677.0
K07183	3606.0
K07182	0.0
K07181	2167.0
K07180	160.0
K07186	0.0
K07185	496.0
K07184	0.0
K09800	0.0
K09801	0.0
K09802	0.0
K09803	448.0
K09804	0.0
K09805	0.0
K09806	2.0
K09807	23868.0
K09808	43670.0
K09809	609.0
K10912	0.0
K10913	0.0
K10914	611.0
K10915	0.0
K10916	0.0
K10917	0.0
K11358	4246.0
K11355	0.0
K11354	0.0
K11357	0.0
K11356	0.0
K04069	39690.0
K04068	28976.0
K04065	0.0
K04064	0.0
K04067	0.0
K04066	26743.0
K04061	2590.0
K09716	0.0
K04063	12.0
K04062	0.0
K10006	3.0
K10007	3.0
K10004	0.0
K10005	3.0
K10002	0.0
K10003	0.0
K10000	0.0
K10001	0.0
K09717	0.0
K10008	14.0
K10009	0.0
K02491	0.0
K14588	0.0
K14581	0.0
K13678	413.0
K13679	0.0
K11633	0.0
K13670	0.0
K13671	0.0
K11987	0.0
K11636	0.0
K11634	0.0
K13582	0.0
K13583	0.0
K13580	0.0
K13581	0.0
K13586	0.0
K13587	0.0
K13584	0.0
K13585	0.0
K13588	0.0
K13589	0.0
K02052	82.0
K02053	82.0
K02050	10354.0
K02051	9619.0
K02056	5742.0
K05553	0.0
K02054	82.0
K02055	56.0
K02058	2370.0
K02059	0.0
K05558	0.0
K05559	0.0
K03895	0.0
K03894	0.0
K03897	0.0
K03896	0.0
K03891	0.0
K03890	0.0
K03893	0.0
K03892	9748.0
K02423	0.0
K05342	0.0
K05341	9.0
K12989	0.0
K12988	0.0
K02420	4458.0
K12981	0.0
K12980	0.0
K12983	0.0
K12982	0.0
K12985	0.0
K12984	0.0
K12987	0.0
K02426	21842.0
K13854	0.0
K03098	21850.0
K13853	158.0
K03095	1118.0
K05344	0.0
K03091	19638.0
K03090	164.0
K03093	503.0
K03092	23535.0
K06113	1.0
K09632	0.0
K02429	44029.0
K06118	0.0
K05716	0.0
K04844	1.0
K11632	0.0
K11630	0.0
K11631	118.0
K11637	0.0
K11635	3.0
K11638	0.0
K11639	0.0
K07572	0.0
K07573	0.0
K07570	720.0
K07571	1007.0
K07576	4090.0
K07577	0.0
K07574	4841.0
K07575	0.0
K07578	0.0
K07579	0.0
K11189	11672.0
K11184	3554.0
K11187	0.0
K11180	2.0
K11181	2.0
K11183	12.0
K10764	0.0
K10763	0.0
K10762	0.0
K01938	27088.0
K01939	27489.0
K01934	5911.0
K01935	22059.0
K01937	27610.0
K01930	0.0
K01932	0.0
K01933	28559.0
K07798	1.0
K07799	12.0
K07796	0.0
K07797	0.0
K07794	47.0
K07795	27.0
K07792	0.0
K07793	658.0
K07790	0.0
K07791	0.0
K06379	4456.0
K00968	1855.0
K06378	4451.0
K06377	0.0
K06376	0.0
K06375	0.0
K09814	0.0
K09813	0.0
K06372	0.0
K06371	0.0
K06370	0.0
K01249	0.0
K01246	25508.0
K01247	3.0
K01244	0.0
K01243	25866.0
K08919	0.0
K01241	2.0
K02919	24377.0
K02913	27066.0
K02912	0.0
K02911	27481.0
K02910	0.0
K02917	0.0
K02916	27739.0
K02915	0.0
K02914	27666.0
K00228	0.0
K00227	0.0
K00226	49616.0
K00224	0.0
K00223	0.0
K00222	0.0
K00221	0.0
K00220	0.0
K01798	0.0
K01799	73.0
K01068	0.0
K01069	322.0
K01062	0.0
K01791	27232.0
K01792	12.0
K01061	23.0
K01066	366.0
K01067	137.0
K01796	2.0
K01797	190.0
K05499	1951.0
K14468	0.0
K14469	0.0
K14465	0.0
K14466	0.0
K14467	0.0
K10834	0.0
K10833	0.0
K02266	0.0
K03793	0.0
K03790	427.0
K03791	0.0
K03796	0.0
K03797	70780.0
K03794	0.0
K03795	12.0
K03798	33889.0
K03799	1829.0
K13448	0.0
K12538	0.0
K12539	0.0
K12530	0.0
K12531	0.0
K12532	0.0
K12533	0.0
K12534	0.0
K12535	0.0
K12536	0.0
K12537	0.0
K03136	0.0
K09790	23903.0
K09791	0.0
K09792	12.0
K09793	21840.0
K09794	0.0
K09795	0.0
K09796	0.0
K09797	23713.0
K09798	0.0
K09799	0.0
K10972	0.0
K10973	0.0
K10977	47.0
K10974	2255.0
K10975	0.0
K10978	0.0
K10979	353.0
K06308	0.0
K00315	0.0
K09862	0.0
K06303	0.0
K09860	0.0
K09861	26412.0
K06306	690.0
K06307	0.0
K06305	0.0
K11373	0.0
K04047	1133.0
K04046	0.0
K04045	2369.0
K04044	0.0
K04043	28602.0
K04042	3522.0
K04041	4303.0
K04040	0.0
K02700	0.0
K04049	0.0
K04048	0.0
K02707	0.0
K02704	0.0
K02705	0.0
K10020	0.0
K10021	0.0
K10022	0.0
K10023	0.0
K10024	0.0
K10025	0.0
K10026	779.0
K10027	1.0
K13612	0.0
K13613	0.0
K13611	0.0
K13614	0.0
K13615	0.0
K05794	16.0
K05795	573.0
K05796	110.0
K05797	0.0
K05790	0.0
K05791	12.0
K05792	58.0
K05793	12.0
K05798	0.0
K05799	6737.0
K01474	0.0
K01477	0.0
K01476	1.0
K01471	0.0
K01470	4584.0
K01473	0.0
K13039	0.0
K01479	0.0
K01478	647.0
K05570	1894.0
K05571	1894.0
K05572	0.0
K05573	0.0
K02078	36318.0
K02079	0.0
K05576	0.0
K02074	1119.0
K02075	1119.0
K02076	452.0
K02077	1185.0
K02071	4698.0
K02072	5447.0
K02073	6150.0
K03309	0.0
K03308	33090.0
K03305	22968.0
K03304	0.0
K03307	3321.0
K03306	3048.0
K03301	0.0
K03300	251.0
K03303	1620.0
K03302	0.0
K06173	31757.0
K06175	0.0
K06174	0.0
K06177	21829.0
K06176	0.0
K06179	4540.0
K07680	2.0
K03867	0.0
K03838	0.0
K12053	0.0
K11618	1853.0
K11619	0.0
K11614	0.0
K11615	0.0
K11616	0.0
K11617	0.0
K11610	0.0
K11611	0.0
K11960	0.0
K11961	4.0
K02836	27667.0
K10565	0.0
K10564	0.0
K02837	26879.0
K10561	541.0
K10560	537.0
K10563	4838.0
K10562	0.0
K02838	27739.0
K06858	0.0
K02839	1853.0
K06859	638.0
K12700	850.0
K07558	0.0
K07559	2087.0
K07228	0.0
K07229	0.0
K07226	0.0
K07224	0.0
K07225	0.0
K07222	12.0
K07223	371.0
K07220	2891.0
K07221	0.0
K10709	1822.0
K10708	0.0
K10701	0.0
K10703	0.0
K10702	0.0
K10704	0.0
K05984	0.0
K07537	0.0
K08652	0.0
K08651	0.0
K08658	0.0
K08659	5174.0
K05982	0.0
K07451	0.0
K07453	0.0
K07452	0.0
K07455	1424.0
K07454	13.0
K09707	1964.0
K07457	715.0
K09706	229.0
K07104	12.0
K00029	3.0
K00028	0.0
K00799	0.0
K00798	6211.0
K00797	1811.0
K00024	43717.0
K00795	0.0
K00026	0.0
K00021	0.0
K00020	98.0
K00023	0.0
K00022	0.0
K09017	0.0
K01269	4749.0
K09015	22249.0
K09014	24354.0
K09013	27139.0
K09011	21828.0
K09010	0.0
K01261	0.0
K01262	51589.0
K01263	711.0
K01264	0.0
K01265	52621.0
K01266	1856.0
K09018	0.0
K08227	0.0
K08226	0.0
K08225	0.0
K08224	4.0
K08223	12.0
K08222	0.0
K08221	2.0
K00249	0.0
K01790	46324.0
K00241	21844.0
K00240	22570.0
K00243	26864.0
K00242	0.0
K00245	0.0
K00244	4313.0
K00247	0.0
K00246	0.0
K01795	2475.0
K06983	0.0
K02799	0.0
K02798	624.0
K02791	145.0
K02790	0.0
K02793	3701.0
K02795	5062.0
K02794	5698.0
K02796	4411.0
K04564	22166.0
K04565	2590.0
K04566	1853.0
K04567	25260.0
K01040	63.0
K01041	1.0
K04562	587.0
K04568	0.0
K01049	0.0
K02535	21842.0
K02242	1119.0
K02536	21859.0
K02531	747.0
K02246	1118.0
K02533	0.0
K02532	1.0
K02248	1115.0
K02538	2.0
K00581	0.0
K13421	0.0
K01013	0.0
K15018	0.0
K15019	0.0
K03110	27027.0
K03111	53336.0
K03112	0.0
K03113	21842.0
K03116	22313.0
K03117	5.0
K03118	22081.0
K03119	0.0
K10919	0.0
K12552	0.0
K12553	0.0
K12551	0.0
K12556	0.0
K12554	0.0
K12555	2236.0
K06892	0.0
K06893	14.0
K06890	2455.0
K06891	18.0
K06896	43777.0
K06897	2588.0
K06894	23.0
K06895	181.0
K10954	0.0
K10956	0.0
K06899	0.0
K06328	2.0
K06329	0.0
K10952	0.0
K10953	0.0
K11395	0.0
K11391	0.0
K11390	0.0
K11392	1.0
K00499	0.0
K00494	12.0
K00495	0.0
K00496	0.0
K00491	0.0
K00492	0.0
K00493	0.0
K13591	0.0
K01467	23339.0
K13593	0.0
K13592	0.0
K04021	0.0
K04020	0.0
K04023	463.0
K04022	0.0
K04025	0.0
K04024	582.0
K04027	48.0
K04026	198.0
K04029	2995.0
K04028	2683.0
K07055	0.0
K07054	2.0
K07057	0.0
K07056	49566.0
K07051	12.0
K07050	3386.0
K07053	13298.0
K07052	34008.0
K07059	0.0
K07058	26337.0
K10040	1131.0
K10041	1304.0
K10046	0.0
K04799	0.0
K04798	0.0
K04793	0.0
K04792	0.0
K04791	0.0
K04790	0.0
K04797	0.0
K04796	0.0
K04795	0.0
K04794	2.0
K13638	0.0
K13639	0.0
K13634	0.0
K13635	0.0
K13636	0.0
K13637	3.0
K13630	0.0
K13631	0.0
K13632	0.0
K13633	0.0
K02042	4167.0
K05778	0.0
K05779	0.0
K05776	21828.0
K05541	0.0
K05774	0.0
K05775	0.0
K05772	2.0
K05773	2.0
K05540	1216.0
K01459	0.0
K01458	0.0
K01457	15.0
K01455	59.0
K01454	0.0
K01453	0.0
K01452	0.0
K01451	859.0
K01450	0.0
K05518	0.0
K08070	522.0
K08071	0.0
K05516	252.0
K08077	137.0
K05515	25657.0
K13093	0.0
K11783	0.0
K12949	0.0
K12945	0.0
K12944	0.0
K12941	975.0
K12940	2.0
K12943	0.0
K12942	366.0
K14728	0.0
K14727	0.0
K11785	0.0
K00108	12.0
K13890	4.0
K13891	4.0
K13892	3.0
K13893	0.0
K13894	0.0
K13895	0.0
K13896	0.0
K06159	0.0
K06158	29778.0
K06153	26820.0
K06152	0.0
K06151	0.0
K06157	0.0
K06156	0.0
K06155	0.0
K06154	0.0
K03327	43671.0
K03326	6.0
K03325	224.0
K03324	30466.0
K03322	766.0
K03321	312.0
K03320	1851.0
K03329	0.0
K03328	21828.0
K04802	0.0
K04801	0.0
K04800	0.0
K11948	0.0
K01505	0.0
K04756	0.0
K11940	0.0
K11941	0.0
K11942	0.0
K11943	0.0
K11944	0.0
K01507	28986.0
K11946	0.0
K11947	0.0
K01506	1.0
K01501	4.0
K01500	154.0
K01503	0.0
K06714	343.0
K04750	2396.0
K12789	0.0
K12788	0.0
K11526	0.0
K10810	0.0
K11522	0.0
K11523	0.0
K08675	0.0
K08676	1.0
K08677	0.0
K08679	0.0
K11521	0.0
K10547	302.0
K10546	310.0
K10545	124.0
K10544	50.0
K10543	57.0
K10542	2842.0
K10541	2842.0
K10540	4129.0
K10549	73.0
K10548	302.0
K14630	0.0
K11529	0.0
K00007	0.0
K00005	5086.0
K13444	0.0
K00003	6017.0
K00002	2298.0
K00001	2761.0
K01186	24151.0
K00009	620.0
K00008	5805.0
K10726	0.0
K10725	0.0
K08246	0.0
K00263	12.0
K00262	48313.0
K00261	29.0
K00260	0.0
K00266	61515.0
K00265	21852.0
K01200	684.0
K01201	3814.0
K01206	81503.0
K01207	1471.0
K01205	21839.0
K01208	0.0
K01209	35022.0
K06167	21891.0
K00917	3083.0
K00912	21842.0
K00919	26920.0
K02519	27101.0
K02518	27706.0
K02517	21830.0
K02511	0.0
K02510	134.0
K13409	0.0
K13408	0.0
K03179	21841.0
K03170	0.0
K03177	27738.0
K12574	5257.0
K12570	0.0
K12573	27618.0
K11009	0.0
K11008	0.0
K11005	0.0
K11004	0.0
K11007	0.0
K11006	0.0
K11003	0.0
K08296	13.0
K08297	1.0
K08295	0.0
K02634	0.0
K02635	0.0
K10622	0.0
K07693	36.0
K07692	0.0
K07691	0.0
K07690	0.0
K07697	0.0
K07696	2828.0
K07695	0.0
K07694	39.0
K07699	3246.0
K07698	0.0
K07079	6026.0
K07078	457.0
K07077	0.0
K07076	606.0
K07075	255.0
K07074	184.0
K07073	0.0
K07072	0.0
K07071	27.0
K07070	0.0
K14584	0.0
K11620	0.0
K09190	0.0
K11623	0.0
K05759	0.0
K08589	2.0
K11625	0.0
K11995	0.0
K01439	6021.0
K01438	22107.0
K01431	0.0
K01430	1870.0
K01433	12.0
K01432	0.0
K01434	0.0
K01437	0.0
K01436	2879.0
K05539	0.0
K14520	0.0
K12963	0.0
K12962	0.0
K12961	0.0
K12960	25679.0
K14749	0.0
K14748	0.0
K02972	0.0
K14743	0.0
K14742	25854.0
K14745	0.0
K14744	0.0
K14747	0.0
K14746	0.0
K02167	0.0
K02164	0.0
K02160	2606.0
K02168	0.0
K02169	21830.0
K10931	0.0
K03341	0.0
K03340	25213.0
K03343	0.0
K03342	0.0
K03346	480.0
K12299	0.0
K12291	0.0
K12290	0.0
K12293	0.0
K12292	0.0
K12295	0.0
K12294	0.0
K12297	4.0
K12368	0.0
K11922	0.0
K11923	0.0
K11920	0.0
K11921	0.0
K11926	0.0
K11927	751.0
K11924	472.0
K11925	0.0
K11928	1667.0
K13181	0.0
K13219	0.0
K07262	0.0
K07263	21854.0
K07260	5591.0
K07261	0.0
K07266	0.0
K07267	12.0
K07264	0.0
K07265	0.0
K07268	0.0
K07269	0.0
K01155	410.0
K04478	0.0
K04479	0.0
K10528	0.0
K14952	0.0
K07486	22.0
K07487	0.0
K07484	817.0
K07485	0.0
K07482	368.0
K07483	3901.0
K07480	0.0
K07481	302.0
K07488	0.0
K07489	0.0
K11210	0.0
K11211	0.0
K11212	0.0
K11214	1855.0
K11216	47.0
K06300	0.0
K00061	0.0
K00060	252.0
K06301	0.0
K00065	347.0
K00064	0.0
K00067	30696.0
K00066	12.0
K00069	0.0
K00068	698.0
K06304	0.0
K08262	0.0
K08261	0.0
K08260	0.0
K08265	0.0
K08264	0.0
K00288	0.0
K00285	12.0
K00284	3862.0
K00287	27387.0
K00286	29328.0
K00281	21842.0
K00280	0.0
K00283	2026.0
K00282	2026.0
K08088	0.0
K14198	0.0
K14199	0.0
K03452	0.0
K14194	0.0
K14195	0.0
K14196	0.0
K14197	0.0
K14192	0.0
K14193	0.0
K01880	26382.0
K01881	29922.0
K01883	27739.0
K01885	26597.0
K04618	0.0
K01887	29591.0
K01224	955.0
K01889	27740.0
K01226	2656.0
K01227	0.0
K01220	753.0
K01222	859.0
K01223	6333.0
K02759	2112.0
K02755	0.0
K02757	8372.0
K02756	0.0
K14998	0.0
K02750	652.0
K02753	3.0
K02752	0.0
K00939	27739.0
K00938	1118.0
K00937	27955.0
K00936	24907.0
K00935	1.0
K00934	12.0
K00933	0.0
K00932	0.0
K00931	26880.0
K00930	53092.0
K01089	21829.0
K01080	0.0
K01081	24761.0
K01082	0.0
K01083	0.0
K01084	0.0
K01085	0.0
K01087	0.0
K02571	0.0
K02570	234.0
K02573	234.0
K02572	0.0
K02575	616.0
K02574	911.0
K07780	0.0
K03488	5567.0
K03489	749.0
K03482	0.0
K03483	622.0
K03480	350.0
K03481	820.0
K03486	1947.0
K03487	0.0
K03484	5402.0
K03485	0.0
K02287	0.0
K02286	0.0
K02285	0.0
K02284	0.0
K02283	6142.0
K02282	238.0
K02281	0.0
K02280	0.0
K02289	0.0
K02288	0.0
K03626	0.0
K03627	0.0
K03624	32105.0
K03625	27739.0
K03151	5895.0
K03620	238.0
K03153	0.0
K08869	0.0
K03628	26056.0
K03629	26956.0
K09738	0.0
K09739	0.0
K09736	0.0
K09737	0.0
K09735	0.0
K09732	0.0
K09733	0.0
K09730	0.0
K09731	0.0
K09888	3721.0
K09889	0.0
K09880	0.0
K09882	0.0
K09883	0.0
K09884	0.0
K09887	0.0
K11027	0.0
K11026	0.0
K11025	0.0
K11024	0.0
K07679	0.0
K07678	0.0
K11021	0.0
K11020	0.0
K07675	0.0
K07674	0.0
K07676	0.0
K07671	0.0
K07670	0.0
K07673	0.0
K07672	0.0
K01117	0.0
K12048	0.0
K07019	12.0
K07018	0.0
K07011	46195.0
K07010	5672.0
K07013	0.0
K07012	3344.0
K07015	5217.0
K07014	0.0
K07017	200.0
K07016	215.0
K10084	0.0
K08372	318.0
K05884	82.0
K05885	2649.0
K05886	0.0
K05887	0.0
K05880	0.0
K05881	0.0
K05882	12.0
K05883	0.0
K08902	0.0
K05739	110.0
K05888	0.0
K05889	0.0
K08903	0.0
K00547	1027.0
K00544	0.0
K00545	0.0
K00542	0.0
K00543	0.0
K00540	52283.0
K00548	29274.0
K00549	2486.0
K01145	0.0
K01412	0.0
K01147	0.0
K01417	2900.0
K00038	1.0
K01143	0.0
K01142	6883.0
K01419	752.0
K00788	27575.0
K00789	28967.0
K12502	0.0
K14762	0.0
K14761	4499.0
K06195	12.0
K03819	0.0
K03818	0.0
K03814	0.0
K03817	712.0
K03816	3574.0
K03811	3497.0
K03810	48.0
K03813	6.0
K11908	0.0
K11909	0.0
K11904	0.0
K11905	0.0
K11906	0.0
K11907	0.0
K11900	0.0
K11901	0.0
K11902	0.0
K11903	0.0
K10986	711.0
K13238	0.0
K13239	0.0
K13797	0.0
K07248	177.0
K13796	0.0
K07244	0.0
K07245	0.0
K07246	65.0
K07240	54325.0
K07241	3.0
K07242	0.0
K07243	12.0
K01268	0.0
K05296	0.0
K02821	3550.0
K09016	0.0
K09945	0.0
K09944	0.0
K09947	0.0
K09946	12.0
K09941	0.0
K09940	12.0
K09943	0.0
K09942	2.0
K09949	12.0
K09948	0.0
K10851	3.0
K10850	0.0
K03666	589.0
K03667	752.0
K03196	0.0
K03665	27660.0
K11275	0.0
K06012	4242.0
K00048	3767.0
K10857	0.0
K09773	992.0
K00043	3.0
K00042	2754.0
K00041	2567.0
K00040	2717.0
K00046	27896.0
K00733	0.0
K00044	0.0
K06011	0.0
K09012	0.0
K06016	769.0
K06017	0.0
K06014	0.0
K06015	1878.0
K06019	236.0
K01075	0.0
K12221	0.0
K06444	0.0
K04632	0.0
K14977	76.0
K14974	0.0
K00958	0.0
K00951	49658.0
K00950	22373.0
K00952	75.0
K00955	227.0
K00954	27742.0
K00957	1081.0
K00956	1058.0
K00590	0.0
K02777	883.0
K02775	4527.0
K02774	2876.0
K02773	2975.0
K02771	608.0
K02770	4016.0
K02779	852.0
K02778	0.0
K01606	0.0
K01607	26167.0
K01604	0.0
K01605	0.0
K01602	0.0
K01601	0.0
K03750	1059.0
K01609	25698.0
K02553	0.0
K02804	3236.0
K02551	21844.0
K02806	5.0
K02557	26015.0
K02800	1263.0
K05275	0.0
K02802	0.0
K13300	0.0
K02558	24.0
K02809	3.0
K02808	3.0
K03600	0.0
K03601	27667.0
K03602	27584.0
K03603	0.0
K03604	2200.0
K03605	2.0
K03606	1.0
K03607	0.0
K03608	5123.0
K03609	6529.0
K06078	0.0
K06079	0.0
K09710	27665.0
K09711	0.0
K09712	0.0
K06073	0.0
K06074	0.0
K06075	0.0
K06076	1.0
K06077	0.0
K06382	1908.0
K06383	1097.0
K06380	0.0
K06381	4675.0
K06386	0.0
K06387	2583.0
K06384	211.0
K06385	4214.0
K06388	0.0
K06389	0.0
K12466	0.0
K12468	0.0
K07657	12.0
K07656	0.0
K07655	0.0
K07654	0.0
K07653	0.0
K07652	1450.0
K07651	2.0
K07650	12.0
K07659	0.0
K07658	26850.0
K11041	242.0
K11040	0.0
K11043	0.0
K11042	0.0
K11045	1.0
K11044	0.0
K11047	0.0
K11046	0.0
K11049	0.0
K11048	0.0
K07387	21828.0
K07386	24434.0
K06926	5882.0
K06927	6.0
K06924	0.0
K06925	27739.0
K06922	0.0
K06923	4291.0
K06920	634.0
K06921	22520.0
K06928	224.0
K06929	157.0
K07033	4841.0
K07032	67.0
K07031	1935.0
K07030	5312.0
K07037	22215.0
K07035	4066.0
K07034	2.0
K07039	0.0
K07038	130.0
K10829	0.0
K00384	35101.0
K00385	205.0
K00386	0.0
K00387	0.0
K00380	24.0
K00381	12.0
K00382	25156.0
K00383	371.0
K00389	0.0
K01387	0.0
K01385	0.0
K01389	0.0
K09158	0.0
K09159	0.0
K09156	0.0
K09157	4957.0
K09154	0.0
K09155	2439.0
K09152	0.0
K09153	2447.0
K09150	0.0
K09151	13.0
K05970	23769.0
K05714	0.0
K05715	0.0
K05710	0.0
K05711	0.0
K05712	0.0
K05713	0.0
K00560	27130.0
K00561	1.0
K00563	700.0
K00564	910.0
K00566	48992.0
K00567	27878.0
K00568	0.0
K00569	12.0
K05575	0.0
K01169	0.0
K01167	0.0
K01166	0.0
K05577	12.0
K01163	2126.0
K01161	0.0
K01160	0.0
K05578	0.0
K05579	0.0
K08092	712.0
K08093	23.0
K08094	450.0
K08095	0.0
K08096	0.0
K08097	2.0
K02254	0.0
K02255	0.0
K01743	0.0
K02251	2.0
K02061	0.0
K01741	0.0
K02060	0.0
K00114	0.0
K02122	5072.0
K02123	26940.0
K02120	26973.0
K02121	25889.0
K02124	26973.0
K03837	0.0
K03836	0.0
K03835	0.0
K03834	0.0
K03833	455.0
K03832	21842.0
K03831	12.0
K03830	2594.0
K00443	0.0
K03839	21831.0
K02067	2.0
K10189	4372.0
K13038	50920.0
K13787	884.0
K13788	12.0
K13789	78522.0
K10188	4723.0
K12255	0.0
K12254	0.0
K12257	26272.0
K12256	0.0
K12251	524.0
K12250	0.0
K12253	0.0
K12252	0.0
K13252	471.0
K13256	1082.0
K13255	0.0
K12079	0.0
K12078	0.0
K12071	0.0
K12070	0.0
K12073	12.0
K12072	0.0
K09912	0.0
K06236	0.0
K06237	0.0
K05519	0.0
K09914	0.0
K11788	0.0
K11782	0.0
K11780	0.0
K11781	0.0
K11787	0.0
K11784	0.0
K11530	0.0
K12787	0.0
K12786	0.0
K12785	0.0
K12784	0.0
K06718	0.0
K09969	0.0
K09968	0.0
K09967	2131.0
K09966	12.0
K09965	12.0
K09964	0.0
K09963	1067.0
K09962	0.0
K09961	0.0
K09960	0.0
K11527	12.0
K11524	0.0
K11525	0.0
K11250	0.0
K11253	0.0
K11258	0.0
K11528	0.0
K00713	0.0
K00712	1155.0
K10780	0.0
K10783	616.0
K10125	0.0
K10124	0.0
K10126	0.0
K10121	38.0
K10123	0.0
K10122	38.0
K04652	2778.0
K04653	2269.0
K04651	4664.0
K04656	2269.0
K04654	2269.0
K04655	2429.0
K00973	26792.0
K00972	441.0
K00971	23815.0
K00970	21830.0
K00975	12071.0
K00974	17013.0
K00979	21956.0
K00978	158.0
K14954	0.0
K14955	0.0
K14956	0.0
K06178	23936.0
K01596	176.0
K01597	1119.0
K01594	0.0
K01595	727.0
K01592	0.0
K01593	0.0
K01590	379.0
K01591	27584.0
K01598	12.0
K01599	35060.0
K02711	0.0
K02710	0.0
K02713	0.0
K02712	0.0
K02714	0.0
K02717	0.0
K02716	0.0
K02719	0.0
K02718	0.0
K03449	2235.0
K03446	21839.0
K03444	0.0
K03445	0.0
K03442	27348.0
K01620	25094.0
K01621	1305.0
K01622	0.0
K01623	2291.0
K01624	36052.0
K01625	31313.0
K01626	3949.0
K01627	21842.0
K01628	5140.0
K01629	2077.0
K05299	2.0
K02829	0.0
K02828	0.0
K02827	0.0
K02826	0.0
K02825	2234.0
K02824	4955.0
K02823	26490.0
K02822	3711.0
K03198	0.0
K03199	0.0
K03668	0.0
K03669	12.0
K03190	1870.0
K03191	2.0
K03660	5868.0
K03194	0.0
K03195	0.0
K03664	27738.0
K03197	0.0
K09772	4996.0
K06013	12.0
K09770	203.0
K09771	0.0
K09776	1.0
K09777	3047.0
K09774	0.0
K09775	2585.0
K09778	456.0
K09779	4236.0
K06269	0.0
K06323	0.0
K11624	0.0
K02991	0.0
K02990	27297.0
K02624	0.0
K02240	1128.0
K08282	14.0
K12440	0.0
K12441	0.0
K12442	0.0
K12443	0.0
K12444	0.0
K12445	0.0
K12449	0.0
K02247	0.0
K07637	0.0
K07636	26352.0
K07639	0.0
K07638	0.0
K11069	3800.0
K11068	5612.0
K11063	0.0
K11062	0.0
K11061	0.0
K11060	0.0
K11066	0.0
K11065	21835.0
K06900	0.0
K06901	7475.0
K06902	2104.0
K06903	94.0
K06904	814.0
K06905	536.0
K06906	489.0
K06907	616.0
K06908	536.0
K06909	1079.0
K10821	0.0
K05905	0.0
K05904	0.0
K05906	0.0
K05900	0.0
K05903	2.0
K01406	0.0
K05909	0.0
K05908	0.0
K00368	0.0
K00369	0.0
K00366	1296.0
K00367	0.0
K00364	1115.0
K00365	12.0
K00362	0.0
K00363	0.0
K00360	0.0
```
