## Extended Data File 1 for "Diet induces reproducible alterations in the mouse and human gut microbiome": SRS3575233_SRR7556426.picrust_nol

```
# Constructed from biom file
#OTU ID	SRR7556426
K01365	0.0
K01364	0.0
K01361	3.0
K01360	0.0
K01362	31137.0
K02249	0.0
K05841	0.0
K05844	1.0
K05845	18.0
K05846	3760.0
K05847	3370.0
K00508	2.0
K00500	1.0
K00507	2738.0
K00504	0.0
K00505	0.0
K12521	0.0
K01101	2631.0
K01103	0.0
K12520	0.0
K01104	39278.0
K05592	28313.0
K05593	4995.0
K05590	0.0
K05591	0.0
K05596	0.0
K05597	0.0
K05594	0.0
K05595	133.0
K05599	0.0
K11964	0.0
K11962	0.0
K14540	5347.0
K12529	0.0
K12528	0.0
K06353	0.0
K02456	5518.0
K02457	0.0
K02454	5473.0
K02455	2736.0
K02452	0.0
K02453	8210.0
K02450	0.0
K02103	3094.0
K08138	65.0
K02108	28814.0
K02109	31178.0
K02458	0.0
K02459	0.0
K08137	0.0
K03851	0.0
K03850	0.0
K03852	0.0
K03855	4.0
K03856	5651.0
K13018	0.0
K13019	0.0
K13010	0.0
K13011	0.0
K13012	420.0
K13013	0.0
K13014	0.0
K13015	18.0
K13016	0.0
K13017	0.0
K08566	0.0
K08567	5.0
K13274	0.0
K13275	0.0
K13276	0.0
K13277	0.0
K03275	0.0
K03274	2737.0
K03277	0.0
K03276	0.0
K03271	7786.0
K03270	23566.0
K03273	2829.0
K03272	7925.0
K03279	0.0
K03278	0.0
K11022	0.0
K12277	0.0
K12276	0.0
K12270	1.0
K11058	0.0
K12279	0.0
K12278	0.0
K07557	0.0
K07550	0.0
K07552	20971.0
K06319	0.0
K09909	0.0
K09908	0.0
K12051	0.0
K12050	0.0
K12057	0.0
K12056	0.0
K06221	0.0
K09900	0.0
K09903	29149.0
K09902	0.0
K09904	0.0
K09907	0.0
K09906	0.0
K11501	0.0
K03234	0.0
K00773	29030.0
K00772	2743.0
K00777	0.0
K00776	0.0
K06313	282.0
K06315	0.0
K05574	0.0
K10201	6.0
K07176	0.0
K07177	14.0
K07174	0.0
K07175	3062.0
K07172	1.0
K07173	1578.0
K07170	21101.0
K07171	12593.0
K07178	0.0
K07179	0.0
K00195	0.0
K00194	30.0
K00197	48.0
K00196	0.0
K00191	0.0
K00190	4.0
K00193	0.0
K00192	0.0
K00198	716.0
K06405	4872.0
K10109	1359.0
K10108	3878.0
K10107	0.0
K01828	0.0
K01829	0.0
K01826	0.0
K01825	0.0
K01822	0.0
K01823	15.0
K01820	2736.0
K01821	21.0
K00999	0.0
K00998	27610.0
K00995	15502.0
K00997	3662.0
K00996	33.0
K00991	29281.0
K00990	2736.0
K00992	0.0
K11028	0.0
K02622	23932.0
K02625	0.0
K03564	29841.0
K13489	2736.0
K13488	2736.0
K13483	0.0
K13482	0.0
K13481	0.0
K13480	0.0
K13487	2736.0
K13486	2736.0
K14680	0.0
K14681	0.0
K14682	2736.0
K08358	28.0
K08357	28.0
K08356	0.0
K08355	0.0
K03469	29026.0
K03462	0.0
K03464	0.0
K03465	907.0
K03466	29294.0
K01648	0.0
K01649	34654.0
K01643	745.0
K01640	506.0
K01641	14.0
K01646	89.0
K01647	29492.0
K01644	749.0
K02597	0.0
K02626	5.0
K02595	0.0
K02594	324.0
K02593	0.0
K02592	281.0
K02591	740.0
K02590	2857.0
K02598	301.0
K02849	2736.0
K14061	0.0
K14062	0.0
K14063	0.0
K14064	0.0
K14065	0.0
K14067	0.0
K02841	2736.0
K02840	0.0
K02843	1.0
K02844	2736.0
K02847	0.0
K02846	0.0
K02102	4.0
K09758	2.0
K06039	0.0
K06034	0.0
K06036	0.0
K06037	0.0
K06032	0.0
K01581	113.0
K02702	0.0
K02659	0.0
K13490	2736.0
K13491	2736.0
K03644	23772.0
K03645	0.0
K03646	0.0
K03647	34.0
K03640	67.0
K03641	0.0
K03642	2802.0
K03643	0.0
K03648	25263.0
K03649	18.0
K06694	0.0
K11814	0.0
K12428	0.0
K12429	0.0
K12422	0.0
K12423	0.0
K12420	0.0
K12421	0.0
K12426	0.0
K12427	0.0
K12424	0.0
K12425	0.0
K07349	0.0
K07348	0.0
K05380	0.0
K07345	0.0
K07344	0.0
K07347	0.0
K07346	0.0
K07341	5244.0
K07340	0.0
K07343	5376.0
K07342	0.0
K06968	2736.0
K06969	61715.0
K06962	2813.0
K06963	0.0
K06960	7986.0
K06961	0.0
K06966	26605.0
K06967	5347.0
K06964	0.0
K06965	0.0
K08995	2737.0
K08994	3.0
K08997	0.0
K08996	13.0
K08990	0.0
K08993	0.0
K08992	0.0
K08999	2832.0
K08998	26405.0
K08344	0.0
K08345	0.0
K08346	0.0
K14940	0.0
K02724	0.0
K08349	0.0
K11815	0.0
K05929	0.0
K05928	2736.0
K05927	0.0
K05924	0.0
K05922	0.0
K05921	0.0
K00349	21035.0
K00698	0.0
K00340	23711.0
K00341	23711.0
K00690	3163.0
K00343	23711.0
K00344	1.0
K00697	65.0
K00346	21035.0
K00347	21035.0
K09116	2458.0
K09117	27549.0
K05337	6364.0
K09118	4.0
K09119	0.0
K02106	214.0
K05823	0.0
K05820	0.0
K05826	0.0
K05827	0.0
K02100	0.0
K02101	0.0
K00524	0.0
K00525	27699.0
K00526	5757.0
K00527	30183.0
K00520	2736.0
K00522	0.0
K00523	0.0
K02451	0.0
K00528	26267.0
K00529	0.0
K00025	2736.0
K14215	0.0
K14213	0.0
K03453	26634.0
K00796	29612.0
K05339	0.0
K00027	5575.0
K00794	25462.0
K00793	25448.0
K01347	0.0
K01346	0.0
K01344	0.0
K01343	0.0
K00791	29109.0
K01340	0.0
K00790	32970.0
K02694	0.0
K02696	0.0
K02697	0.0
K02690	0.0
K02691	28.0
K02692	0.0
K02693	0.0
K02698	0.0
K02699	0.0
K00836	0.0
K00837	21079.0
K00835	2736.0
K00832	48.0
K00833	23777.0
K00830	0.0
K00831	26281.0
K00839	2825.0
K04335	0.0
K04334	0.0
K01120	2736.0
K01126	30604.0
K04333	0.0
K01129	7964.0
K01128	1.0
K04339	0.0
K04338	0.0
K02470	34192.0
K02471	2736.0
K02472	65.0
K02473	0.0
K02474	23492.0
K02475	0.0
K02476	0.0
K02477	26411.0
K02478	0.0
K02479	2740.0
K09019	0.0
K01267	3730.0
K13074	0.0
K13075	0.0
K11441	0.0
K14055	0.0
K13299	0.0
K13292	10870.0
K14057	0.0
K14056	0.0
K02856	66.0
K02585	333.0
K12211	0.0
K12210	0.0
K12213	0.0
K12212	0.0
K12215	0.0
K02854	0.0
K12217	0.0
K12216	0.0
K12219	0.0
K12218	0.0
K02855	0.0
K08692	0.0
K08693	0.0
K08690	0.0
K08691	0.0
K08696	0.0
K08697	0.0
K11748	2737.0
K11749	28695.0
K11746	0.0
K11747	0.0
K11744	2736.0
K11745	2736.0
K11742	0.0
K11743	2472.0
K11740	0.0
K11741	2741.0
K13920	187.0
K13921	0.0
K13922	2967.0
K13923	0.0
K13924	64.0
K13925	0.0
K13926	2736.0
K13927	541.0
K13928	0.0
K13929	0.0
K09923	0.0
K09922	23707.0
K06201	23990.0
K06200	6500.0
K06207	26332.0
K06206	1018.0
K06205	0.0
K09924	2736.0
K09929	0.0
K06208	264.0
K00759	8775.0
K00758	0.0
K00752	0.0
K00757	25898.0
K00756	1206.0
K00754	32351.0
K06001	24189.0
K05557	0.0
K09766	860.0
K05554	0.0
K07475	0.0
K07150	3619.0
K07151	0.0
K07152	2.0
K07153	0.0
K07154	24666.0
K07155	0.0
K07156	0.0
K07157	0.0
K07406	7559.0
K07407	57109.0
K07404	8588.0
K07405	21035.0
K07402	5942.0
K07403	2802.0
K07400	0.0
K07401	0.0
K01808	30028.0
K01809	25356.0
K01800	0.0
K01801	0.0
K01802	21132.0
K01803	29385.0
K01804	3419.0
K01805	5902.0
K01807	2523.0
K09718	0.0
K14668	0.0
K14669	0.0
K14666	0.0
K14667	0.0
K01664	88.0
K01665	21135.0
K01666	3478.0
K01667	21375.0
K01660	0.0
K01661	2832.0
K01662	26932.0
K01663	0.0
K01668	3.0
K01669	2739.0
K02863	29149.0
K02862	0.0
K02860	26371.0
K02867	29149.0
K02866	0.0
K02864	28539.0
K02869	0.0
K05362	0.0
K05365	0.0
K03402	5024.0
K03403	0.0
K03400	0.0
K03406	38898.0
K03407	7284.0
K03404	0.0
K03405	1.0
K03408	12331.0
K03409	314.0
K02315	6670.0
K02314	31994.0
K02317	0.0
K02316	29048.0
K02313	29149.0
K02312	0.0
K02319	0.0
K12405	0.0
K12152	0.0
K12151	0.0
K07091	0.0
K07090	34669.0
K07093	2736.0
K07092	0.0
K07095	30480.0
K07094	64.0
K07097	0.0
K07096	0.0
K07099	1501.0
K07098	34282.0
K11175	26293.0
K11174	0.0
K11177	1.0
K11176	0.0
K11173	0.0
K11179	4.0
K11178	0.0
K00322	0.0
K00320	0.0
K00321	0.0
K00326	0.0
K00324	9.0
K00325	2.0
K00329	0.0
K05945	1.0
K05944	0.0
K05947	0.0
K05946	1576.0
K06944	0.0
K06945	0.0
K06946	0.0
K06415	282.0
K06940	6063.0
K06941	32192.0
K06942	29149.0
K06943	0.0
K10806	0.0
K10807	1.0
K10804	5474.0
K10805	0.0
K06948	146.0
K06949	31346.0
K06418	33.0
K09138	19.0
K09139	0.0
K09134	2523.0
K09135	0.0
K09136	0.0
K09137	85.0
K09130	0.0
K09131	2768.0
K09132	2452.0
K09133	0.0
K05808	31722.0
K05809	0.0
K05804	2452.0
K05805	0.0
K05806	0.0
K05807	21036.0
K05800	1.0
K05801	64.0
K05802	0.0
K05803	0.0
K01044	0.0
K01045	0.0
K01046	2792.0
K02068	19.0
K04561	0.0
K01042	502.0
K05568	7100.0
K05567	2746.0
K14273	0.0
K14275	0.0
K14274	50.0
K02062	0.0
K05245	0.0
K05564	0.0
K01048	692.0
K02066	23774.0
K01322	23771.0
K01325	0.0
K02065	23774.0
K01326	0.0
K05560	0.0
K02243	53.0
K08930	0.0
K02679	0.0
K02676	0.0
K02674	0.0
K02675	0.0
K02672	0.0
K02241	524.0
K02670	0.0
K02671	0.0
K00810	0.0
K00811	21036.0
K00812	3381.0
K00813	0.0
K00814	0.0
K00817	29037.0
K00818	23802.0
K00819	67.0
K02530	16.0
K02245	53.0
K02244	14.0
K01499	0.0
K01498	0.0
K01493	29151.0
K01492	127.0
K01491	59110.0
K01497	0.0
K01496	5576.0
K01495	24211.0
K01494	2512.0
K02418	5885.0
K02419	6546.0
K14492	0.0
K02412	5949.0
K02413	6287.0
K02410	6546.0
K02411	3129.0
K02416	6546.0
K02417	4137.0
K02414	600.0
K02415	4.0
K00120	0.0
K00121	85.0
K00430	0.0
K13058	2736.0
K13059	0.0
K13727	0.0
K13057	0.0
K13722	0.0
K13051	0.0
K13052	3471.0
K00435	0.0
K12054	0.0
K03239	0.0
K03238	0.0
K03231	0.0
K03230	2736.0
K03232	0.0
K12059	0.0
K03237	0.0
K03236	0.0
K12058	0.0
K12239	0.0
K12238	0.0
K12235	0.0
K12234	506.0
K13942	0.0
K13940	3984.0
K13941	0.0
K12097	0.0
K12096	0.0
K12095	0.0
K12094	0.0
K12093	0.0
K12092	0.0
K12091	0.0
K12090	0.0
K12099	0.0
K12098	0.0
K06356	0.0
K05992	0.0
K03540	0.0
K06331	3036.0
K06330	6.0
K07138	6416.0
K07139	23308.0
K11811	0.0
K07132	627.0
K07133	60448.0
K07130	7373.0
K07131	0.0
K07137	33865.0
K07134	0.0
K07135	0.0
K01860	0.0
K01866	29149.0
K01867	29149.0
K01865	2.0
K01868	31661.0
K01869	29149.0
K06140	2736.0
K04766	0.0
K04767	11.0
K04764	1.0
K04762	23772.0
K04763	50176.0
K04760	1.0
K04761	2888.0
K04768	0.0
K04769	4587.0
K08313	27.0
K08312	0.0
K08311	2736.0
K08310	0.0
K08317	0.0
K08316	6785.0
K08315	0.0
K08314	187.0
K05149	0.0
K08319	0.0
K08318	0.0
K06339	0.0
K14648	0.0
K14392	92.0
K14393	2736.0
K14645	0.0
K14647	0.0
K01689	31678.0
K01686	27320.0
K01687	39797.0
K01684	2676.0
K01685	6456.0
K01682	0.0
K01681	28833.0
K05308	0.0
K02889	0.0
K02888	29149.0
K02885	0.0
K02884	29149.0
K02887	29149.0
K02886	29149.0
K02881	29149.0
K02883	0.0
K13743	0.0
K02086	37.0
K02081	2902.0
K02080	0.0
K02083	124.0
K02082	52.0
K13831	0.0
K03428	0.0
K03429	5755.0
K03424	52588.0
K03935	0.0
K03932	0.0
K03933	0.0
K03930	2743.0
K03931	0.0
K02339	0.0
K02338	29149.0
K02337	28883.0
K02336	0.0
K02335	31513.0
K02334	7843.0
K02330	0.0
K03688	6705.0
K03689	0.0
K03680	50.0
K03683	0.0
K03684	2765.0
K03685	29149.0
K03686	37340.0
K03687	28702.0
K07301	7048.0
K07300	0.0
K07303	2.0
K07302	2.0
K07305	2740.0
K07304	2754.0
K07307	390.0
K07306	112.0
K07309	28.0
K07308	116.0
K02617	0.0
K02610	0.0
K02963	29149.0
K02612	0.0
K02961	28204.0
K09686	82089.0
K09687	52836.0
K09684	152.0
K09685	279.0
K09682	0.0
K09683	0.0
K09680	2.0
K09681	0.0
K09688	0.0
K09689	0.0
K05962	0.0
K05961	0.0
K05967	90.0
K05966	31.0
K11159	0.0
K05964	0.0
K05968	0.0
K11152	0.0
K00309	0.0
K00658	2804.0
K00304	0.0
K00305	0.0
K00654	0.0
K00655	32870.0
K00652	23774.0
K00301	0.0
K00302	2457.0
K00303	11.0
K10828	0.0
K06431	0.0
K06432	0.0
K06433	0.0
K06434	4.0
K06436	340.0
K06437	0.0
K10820	50.0
K06439	0.0
K10822	0.0
K10823	0.0
K10826	0.0
K09167	265.0
K06322	0.0
K14117	0.0
K14259	0.0
K14257	0.0
K01308	443.0
K01303	7.0
K01301	1.0
K01305	192.0
K01304	65.0
K02658	0.0
K00672	0.0
K02650	442.0
K02651	3.0
K02652	11500.0
K02653	12292.0
K02654	20689.0
K05687	0.0
K02656	0.0
K05685	0.0
K00878	4912.0
K00879	414.0
K00872	3109.0
K00873	29153.0
K00870	0.0
K00876	47657.0
K00877	0.0
K00874	31567.0
K00875	0.0
K04487	15969.0
K04486	11581.0
K04485	26239.0
K04484	0.0
K04483	0.0
K04482	0.0
K04480	0.0
K04488	10588.0
K12049	0.0
K13693	0.0
K13706	0.0
K13694	1.0
K13695	0.0
K05977	0.0
K09516	2.0
K02434	14133.0
K02435	13657.0
K02436	77.0
K02437	29417.0
K05350	3001.0
K02431	3133.0
K08100	0.0
K02433	14281.0
K02438	8848.0
K02439	5.0
K03745	0.0
K03744	42884.0
K03747	0.0
K03210	29007.0
K03217	28904.0
K03216	8084.0
K03215	0.0
K03742	27730.0
K03219	2736.0
K03218	29155.0
K03749	0.0
K03748	1.0
K02383	0.0
K06327	0.0
K06320	3062.0
K07238	26829.0
K09479	0.0
K09478	0.0
K09475	0.0
K09474	0.0
K09477	0.0
K09476	0.0
K09471	0.0
K09470	0.0
K09473	0.0
K09472	0.0
K07543	0.0
K06898	6918.0
K13967	0.0
K13963	5820.0
K07545	0.0
K00737	2454.0
K05345	2.0
K11706	0.0
K11707	0.0
K11704	0.0
K11705	0.0
K11708	0.0
K11709	0.0
K05588	0.0
K07114	53208.0
K07443	3376.0
K07116	0.0
K07117	2736.0
K07110	1.0
K07447	29148.0
K07112	529.0
K07113	0.0
K07448	3072.0
K07118	123.0
K07119	0.0
K10619	0.0
K10618	0.0
K10617	0.0
K10616	0.0
K01848	0.0
K01849	0.0
K01844	811.0
K01845	5975.0
K01846	4.0
K01847	44808.0
K01840	52694.0
K01841	78.0
K01842	0.0
K01843	3133.0
K06219	0.0
K10832	0.0
K05348	1.0
K14203	0.0
K08483	8123.0
K08482	2736.0
K08481	0.0
K08480	0.0
K08485	0.0
K08484	0.0
K00464	0.0
K00467	0.0
K00466	0.0
K00461	0.0
K00460	0.0
K00463	0.0
K00462	0.0
K04509	0.0
K00469	1.0
K00468	0.0
K08645	0.0
K04744	0.0
K01518	0.0
K01519	0.0
K04748	0.0
K04749	372.0
K01514	1.0
K01515	10307.0
K01512	6493.0
K01510	0.0
K14623	3033.0
K14626	0.0
K14627	0.0
K14628	0.0
K14629	0.0
K03918	0.0
K03919	0.0
K12372	0.0
K12373	115708.0
K12370	0.0
K12371	0.0
K02359	0.0
K02358	29153.0
K02351	0.0
K02352	0.0
K02355	57462.0
K02357	29149.0
K02356	29195.0
K13574	0.0
K13573	0.0
K13572	0.0
K13571	0.0
K13570	0.0
K12112	0.0
K12113	0.0
K12110	0.0
K12111	67.0
K07329	0.0
K07328	0.0
K07323	0.0
K07322	42072.0
K07321	276.0
K07320	0.0
K07327	0.0
K07326	0.0
K07325	0.0
K07324	0.0
K08163	0.0
K06180	80178.0
K06181	2737.0
K06182	3690.0
K06183	10485.0
K06186	0.0
K06187	29149.0
K06188	3364.0
K06189	0.0
K08359	0.0
K07589	0.0
K07588	21037.0
K07587	0.0
K07586	2509.0
K07585	0.0
K07584	5453.0
K07583	0.0
K07582	0.0
K07581	0.0
K07580	0.0
K11139	0.0
K05989	34053.0
K05988	0.0
K05985	1095.0
K05987	0.0
K05986	2736.0
K10843	0.0
K08354	0.0
K10844	0.0
K10848	0.0
K00673	2736.0
K00674	21037.0
K00675	2764.0
K00676	5676.0
K00677	26511.0
K06988	0.0
K06989	140.0
K08351	0.0
K06980	2736.0
K06981	0.0
K06982	0.0
K08350	0.0
K06984	0.0
K06985	0.0
K06986	0.0
K06987	3299.0
K02445	5246.0
K02444	2649.0
K00582	0.0
K00583	0.0
K00580	0.0
K02110	29225.0
K00586	0.0
K00587	0.0
K00584	4.0
K08921	0.0
K02441	4.0
K00588	32.0
K08922	0.0
K02440	3442.0
K00018	30777.0
K08923	0.0
K02443	2930.0
K00019	0.0
K02442	0.0
K08925	0.0
K08926	0.0
K08927	0.0
K03149	3927.0
K06604	0.0
K00015	0.0
K01989	5780.0
K00854	12920.0
K00855	0.0
K00856	0.0
K00857	993.0
K00850	62144.0
K00851	2750.0
K00852	11291.0
K00853	2906.0
K00858	26307.0
K00859	28751.0
K01181	4034.0
K01180	0.0
K01183	2722.0
K01182	6886.0
K01185	20989.0
K01184	0.0
K01187	72571.0
K01188	25482.0
K02596	18.0
K13766	1.0
K13767	72.0
K13003	0.0
K13002	0.0
K13000	0.0
K02984	0.0
K02986	29149.0
K02987	0.0
K02636	1.0
K02982	26697.0
K02983	0.0
K02638	0.0
K02639	0.0
K02988	28890.0
K08298	56.0
K08299	0.0
K03583	0.0
K03582	0.0
K03581	8341.0
K03580	2736.0
K03587	21065.0
K03586	0.0
K03585	50219.0
K03584	29142.0
K03589	25327.0
K03588	33036.0
K01725	0.0
K01724	2737.0
K01727	32.0
K01726	3576.0
K01721	0.0
K01720	0.0
K01722	0.0
K13008	0.0
K01729	0.0
K01728	2.0
K09530	0.0
K09539	0.0
K02188	4308.0
K02189	4270.0
K02182	1.0
K02183	0.0
K03769	683.0
K03768	35460.0
K03767	0.0
K03765	0.0
K03764	0.0
K03763	10950.0
K03762	28.0
K03761	0.0
K03760	0.0
K09457	2841.0
K09456	0.0
K09459	78.0
K09458	31926.0
K00602	78417.0
K13988	0.0
K13985	0.0
K09981	32.0
K09980	0.0
K09983	0.0
K09982	0.0
K09985	0.0
K09984	0.0
K09987	0.0
K09986	0.0
K09989	3106.0
K09988	2896.0
K12583	0.0
K12582	0.0
K12589	0.0
K11720	0.0
K09759	3518.0
K10985	1.0
K10984	21.0
K07468	0.0
K07469	4.0
K07464	4430.0
K07465	0.0
K07466	0.0
K07467	3314.0
K07460	26461.0
K07461	4512.0
K07462	29032.0
K07463	0.0
K10679	5474.0
K10678	0.0
K10671	0.0
K10670	1299.0
K10673	0.0
K10672	222.0
K10674	0.0
K10677	0.0
K10676	0.0
K08726	0.0
K08724	53.0
K08722	1036.0
K08723	0.0
K08720	0.0
K08721	0.0
K08728	14.0
K10187	0.0
K00119	0.0
K00118	2737.0
K00449	0.0
K00448	0.0
K00115	0.0
K00446	0.0
K00117	5474.0
K00116	2738.0
K00111	28264.0
K00442	0.0
K00113	1.0
K00112	1.0
K01539	0.0
K01531	4077.0
K04720	5494.0
K01533	31801.0
K01534	39159.0
K01535	0.0
K01537	29445.0
K14358	0.0
K14605	0.0
K14606	0.0
K00413	0.0
K10120	5.0
K05600	0.0
K05777	2.0
K03972	0.0
K03973	288.0
K03970	0.0
K03971	0.0
K03976	26301.0
K03977	29149.0
K03974	0.0
K03975	24046.0
K03978	26412.0
K03979	29149.0
K13378	20970.0
K02372	8325.0
K02371	25783.0
K02377	26277.0
K02379	2772.0
K03396	0.0
K03397	0.0
K03394	3639.0
K03395	0.0
K03392	0.0
K03393	0.0
K03390	21048.0
K03391	0.0
K03399	2.0
K03027	0.0
K12136	0.0
K12137	4.0
K06610	0.0
K12138	0.0
K12139	0.0
K11444	0.0
K11440	0.0
K11443	0.0
K11442	0.0
K00612	2738.0
K00613	28.0
K00610	24870.0
K00611	7840.0
K00616	4565.0
K00617	0.0
K00614	1.0
K00615	42561.0
K00619	4.0
K10863	0.0
K07874	0.0
K06234	0.0
K10240	0.0
K10241	0.0
K10242	0.0
K10243	0.0
K04110	0.0
K04113	0.0
K04112	0.0
K04115	0.0
K04114	0.0
K04117	0.0
K04116	0.0
K04118	0.0
K05517	0.0
K07705	124.0
K07704	157.0
K07707	2484.0
K07706	2730.0
K07701	0.0
K07700	0.0
K07703	0.0
K07702	0.0
K07709	0.0
K07708	0.0
K01955	34576.0
K13042	0.0
K09934	0.0
K09935	6379.0
K06216	14.0
K09937	0.0
K13745	0.0
K13746	0.0
K13747	28298.0
K13740	0.0
K13741	0.0
K13742	0.0
K06211	2454.0
K06212	28.0
K09933	2.0
K02618	0.0
K02619	20975.0
K02968	28801.0
K02966	0.0
K02967	29149.0
K02616	0.0
K02965	29149.0
K02962	0.0
K02611	0.0
K02613	2.0
K03569	33710.0
K03568	15.0
K03565	26267.0
K06218	0.0
K03567	0.0
K03566	0.0
K03561	58492.0
K03560	0.0
K03563	6605.0
K03562	0.0
K06430	0.0
K01709	3140.0
K01708	0.0
K01707	0.0
K01706	92.0
K01705	0.0
K01704	60768.0
K01703	61125.0
K01702	0.0
K14165	0.0
K14164	0.0
K14166	0.0
K14161	2736.0
K14160	0.0
K14162	2736.0
K05396	66.0
K03709	3097.0
K03708	367.0
K08160	0.0
K03701	55455.0
K03700	3899.0
K03703	26251.0
K03702	29149.0
K03705	5375.0
K03704	7701.0
K03707	371.0
K03706	3695.0
K06289	0.0
K06288	0.0
K06283	4091.0
K06282	37.0
K06281	38.0
K06287	29012.0
K06286	14.0
K06285	264.0
K06284	1742.0
K08161	27.0
K07540	0.0
K06438	2262.0
K06869	0.0
K06868	0.0
K06867	2737.0
K06866	0.0
K06865	0.0
K06864	6948.0
K06863	0.0
K06862	0.0
K06861	23822.0
K06860	0.0
K12659	0.0
K12658	2737.0
K07547	0.0
K07546	0.0
K15023	0.0
K15022	0.0
K15020	0.0
K15024	3861.0
K08700	0.0
K08162	2452.0
K07544	0.0
K00137	0.0
K00135	144.0
K00134	31909.0
K00133	29043.0
K00132	6.0
K00131	18.0
K00130	2470.0
K00139	0.0
K00138	0.0
K00429	0.0
K00428	23710.0
K00421	0.0
K00423	0.0
K00425	21082.0
K00427	0.0
K00426	21082.0
K14292	0.0
K14379	0.0
K14370	0.0
K14371	0.0
K14372	0.0
K14373	0.0
K14374	0.0
K14375	0.0
K09845	0.0
K14082	0.0
K14083	11.0
K14080	0.0
K14081	0.0
K14086	2454.0
K14087	2482.0
K14084	81.0
K14088	2483.0
K14089	2454.0
K01552	6725.0
K01551	346.0
K01556	1.0
K01557	0.0
K01554	0.0
K01555	1.0
K04708	0.0
K03955	0.0
K13689	0.0
K13688	2804.0
K13683	0.0
K13685	3706.0
K13684	0.0
K13687	0.0
K13686	0.0
K14159	0.0
K02399	0.0
K02398	883.0
K02395	861.0
K02394	0.0
K02397	3334.0
K02396	6071.0
K02391	0.0
K02390	6522.0
K02393	0.0
K02392	9654.0
K13533	0.0
K13532	0.0
K13531	0.0
K13530	1.0
K01550	0.0
K05658	0.0
K14054	18.0
K02601	29803.0
K02970	29066.0
K05378	0.0
K12339	1.0
K14060	0.0
K11687	0.0
K11686	0.0
K11685	0.0
K11689	456.0
K11688	450.0
K08939	0.0
K03048	152.0
K03049	0.0
K13821	8210.0
K13820	0.0
K03042	0.0
K03043	28883.0
K03040	28552.0
K03041	0.0
K03046	28890.0
K03047	0.0
K03044	0.0
K03045	0.0
K00348	21035.0
K09847	0.0
K00692	31.0
K00638	4239.0
K00639	24285.0
K00693	1.0
K00634	23794.0
K00635	0.0
K00630	0.0
K00631	0.0
K00632	813.0
K00633	2719.0
K00691	14.0
K00696	0.0
K00694	97.0
K00695	0.0
K10854	0.0
K07811	0.0
K07810	0.0
K07813	5342.0
K07812	28.0
K07814	2546.0
K07816	145.0
K00090	0.0
K00091	2605.0
K00094	187.0
K00096	3070.0
K00097	24422.0
K00098	0.0
K00099	28771.0
K10228	0.0
K10229	0.0
K12548	0.0
K10222	0.0
K10220	0.0
K10221	0.0
K10227	0.0
K05822	32.0
K01949	0.0
K01945	29029.0
K01947	0.0
K01946	0.0
K01941	2754.0
K01940	28835.0
K06357	0.0
K07729	19189.0
K07728	0.0
K07727	7613.0
K07726	1717.0
K07725	0.0
K07724	0.0
K07723	264.0
K07722	2766.0
K07721	0.0
K07720	28220.0
K00899	346.0
K05824	0.0
K00891	30244.0
K00892	0.0
K00895	2803.0
K00897	84.0
K08151	2737.0
K08153	0.0
K08154	0.0
K02948	29149.0
K02942	0.0
K02944	0.0
K05665	0.0
K02946	29148.0
K13793	0.0
K06352	0.0
K01769	0.0
K01768	5475.0
K01761	1.0
K01760	140.0
K01762	0.0
K09578	0.0
K01766	0.0
K08164	0.0
K02493	28890.0
K08166	0.0
K08167	0.0
K02496	0.0
K02497	0.0
K02494	0.0
K02495	37021.0
K02498	0.0
K02499	492.0
K08168	0.0
K08169	0.0
K14415	2483.0
K14414	2736.0
K06881	29255.0
K00436	0.0
K06332	0.0
K12815	0.0
K12810	0.0
K06885	225.0
K00437	0.0
K06335	0.0
K06334	6915.0
K03547	4368.0
K03546	1455.0
K03545	32777.0
K03544	32535.0
K03543	23707.0
K06888	5330.0
K10941	0.0
K03549	2765.0
K03548	0.0
K10940	0.0
K02236	16.0
K02237	7202.0
K02234	0.0
K02232	4450.0
K02233	7163.0
K02230	2801.0
K02231	11287.0
K06359	0.0
K02238	26116.0
K02239	0.0
K03723	28329.0
K03722	3694.0
K03721	0.0
K03720	0.0
K03727	0.0
K03726	0.0
K03725	0.0
K03724	2786.0
K06358	0.0
K12673	0.0
K12679	0.0
K12678	0.0
K06410	2137.0
K11898	0.0
K11899	0.0
K11896	0.0
K11897	0.0
K11894	0.0
K11895	0.0
K11892	0.0
K11893	0.0
K11890	0.0
K11891	0.0
K08762	0.0
K08764	0.0
K08765	0.0
K10418	0.0
K11325	0.0
K11326	0.0
K11327	0.0
K11328	0.0
K11329	0.0
K00151	0.0
K00150	0.0
K00153	0.0
K00400	0.0
K00407	0.0
K00406	2737.0
K00405	2738.0
K00404	2736.0
K00158	13.0
K01342	0.0
K09388	0.0
K09386	0.0
K09384	14.0
K04094	1686.0
K04095	2564.0
K04096	28785.0
K04097	0.0
K04090	0.0
K04091	2737.0
K04092	0.0
K04093	0.0
K04098	0.0
K04099	0.0
K01578	0.0
K01579	24744.0
K01574	0.0
K01575	0.0
K01576	0.0
K01577	13.0
K01571	4497.0
K01572	28001.0
K01573	1.0
K02009	3059.0
K02008	18520.0
K02005	49353.0
K02004	207529.0
K02007	3477.0
K02006	26564.0
K02001	1.0
K02000	1.0
K02003	130148.0
K02002	4.0
K03065	0.0
K08952	0.0
K03060	7707.0
K13809	0.0
K10948	0.0
K09607	0.0
K06125	0.0
K04337	0.0
K06120	187.0
K06121	0.0
K04336	0.0
K01127	0.0
K09703	0.0
K00004	0.0
K14699	0.0
K09702	303.0
K14698	0.0
K05311	15.0
K13829	0.0
K10943	0.0
K07291	0.0
K07290	0.0
K10206	7961.0
K10202	4.0
K10208	0.0
K10209	0.0
K01966	2.0
K01965	0.0
K01964	18.0
K01963	5146.0
K01962	4079.0
K01961	30935.0
K01960	21035.0
K01969	0.0
K01968	0.0
K07749	2694.0
K07748	0.0
K07741	290.0
K07740	0.0
K07743	0.0
K07742	5362.0
K07745	0.0
K07744	0.0
K07746	0.0
K01299	5288.0
K01295	3381.0
K01297	2576.0
K02922	0.0
K05603	0.0
K02921	0.0
K02926	29149.0
K05607	0.0
K02924	0.0
K05605	0.0
K02928	0.0
K02929	0.0
K00216	0.0
K00217	0.0
K00214	0.0
K00215	29434.0
K00213	0.0
K00210	0.0
K00211	0.0
K00218	0.0
K00219	29.0
K01035	0.0
K01034	1102.0
K04517	28962.0
K01740	54706.0
K01031	0.0
K01746	347.0
K01745	417.0
K01744	24164.0
K01749	3840.0
K01039	294.0
K04518	21300.0
K09591	0.0
K14129	0.0
K14128	0.0
K14121	0.0
K14120	0.0
K14123	0.0
K14122	0.0
K14125	0.0
K14124	0.0
K14127	0.0
K14126	0.0
K03521	26688.0
K03520	0.0
K03523	6033.0
K03522	27041.0
K03525	29348.0
K03524	29332.0
K03527	31765.0
K03526	29030.0
K03529	8103.0
K03528	0.0
K06338	0.0
K02217	22151.0
K03299	3004.0
K03298	18.0
K13472	0.0
K03293	85.0
K03292	11609.0
K03291	0.0
K03290	0.0
K03297	5219.0
K03296	61634.0
K03295	21049.0
K03294	4289.0
K13009	0.0
K12690	0.0
K09743	0.0
K06022	0.0
K07190	0.0
K06021	0.0
K07192	3486.0
K06020	0.0
K06027	0.0
K06026	0.0
K09744	0.0
K07991	2.0
K08749	0.0
K09835	0.0
K09834	0.0
K10439	13581.0
K06351	0.0
K09833	0.0
K10925	0.0
K10924	0.0
K10927	0.0
K10926	0.0
K10923	0.0
K10922	0.0
K09629	0.0
K10697	0.0
K00179	1786.0
K00172	1540.0
K00171	872.0
K00170	855.0
K00177	22185.0
K00176	22185.0
K00175	46655.0
K00174	46028.0
K13478	0.0
K14338	0.0
K14339	0.0
K14335	0.0
K14337	0.0
K14330	0.0
K14331	0.0
K14333	0.0
K08918	0.0
K13479	903.0
K04078	28784.0
K04079	28942.0
K04076	264.0
K04077	29043.0
K04074	762.0
K04075	28728.0
K04072	5715.0
K04073	0.0
K04070	4515.0
K04071	0.0
K14597	0.0
K13318	0.0
K08280	0.0
K13641	3106.0
K13640	28.0
K13643	78.0
K13642	0.0
K02027	100931.0
K02026	180861.0
K02025	195257.0
K02024	0.0
K02023	3215.0
K02022	4.0
K02021	0.0
K02020	4786.0
K02029	10053.0
K02028	9517.0
K03886	0.0
K03887	0.0
K03884	0.0
K03885	23791.0
K03881	0.0
K03888	0.0
K03889	0.0
K12998	0.0
K12999	0.0
K12992	3314.0
K12993	0.0
K12990	2453.0
K12991	0.0
K12996	32.0
K12997	1.0
K12994	0.0
K12995	72.0
K08979	0.0
K08978	25035.0
K03088	268197.0
K03089	0.0
K03086	34870.0
K03087	0.0
K08971	0.0
K08970	2736.0
K03082	2825.0
K03080	0.0
K08974	26891.0
K13868	0.0
K00918	332.0
K01553	0.0
K12214	0.0
K11646	0.0
K11645	0.0
K11641	0.0
K11640	0.0
K12736	0.0
K12733	0.0
K07507	22016.0
K07506	0.0
K07505	1.0
K07504	0.0
K07503	0.0
K07502	3301.0
K07501	66.0
K07500	0.0
K07509	0.0
K07508	0.0
K11422	0.0
K08698	0.0
K10773	29392.0
K10774	0.0
K14286	0.0
K10778	1.0
K14287	1.0
K00140	52.0
K05501	0.0
K01903	2806.0
K01902	2806.0
K01905	0.0
K01904	0.0
K01907	0.0
K01906	0.0
K01909	0.0
K01908	0.0
K14534	2606.0
K00147	29012.0
K07767	0.0
K07769	0.0
K07768	0.0
K06203	0.0
K06202	0.0
K09921	0.0
K09920	0.0
K09927	5189.0
K09024	0.0
K09022	615.0
K09023	2736.0
K09020	50.0
K09021	0.0
K02908	0.0
K02909	29149.0
K08218	21036.0
K08219	0.0
K02904	26324.0
K02906	29149.0
K02907	26300.0
K02902	28790.0
K00230	18.0
K00231	64.0
K00232	0.0
K08976	2737.0
K00234	0.0
K00239	24627.0
K06209	4616.0
K09928	2740.0
K01015	0.0
K01014	0.0
K01012	29755.0
K01011	5809.0
K01010	0.0
K08920	0.0
K14103	0.0
K14102	0.0
K14101	0.0
K14100	0.0
K14105	0.0
K14104	0.0
K14109	0.0
K14108	0.0
K06401	0.0
K00893	0.0
K13402	0.0
K12858	0.0
K03503	20970.0
K03502	25707.0
K03501	26412.0
K03500	10744.0
K08924	0.0
K02278	349.0
K02279	1452.0
K12977	0.0
K02276	3.0
K02277	0.0
K02274	2737.0
K02275	2737.0
K13450	0.0
K13451	0.0
K13452	0.0
K13454	0.0
K13455	0.0
K12509	0.0
K12508	0.0
K12507	1.0
K12506	443.0
K12500	0.0
K12503	0.0
K05926	0.0
K09728	0.0
K14587	50.0
K06597	0.0
K06596	0.0
K06595	0.0
K06599	0.0
K06598	0.0
K07978	0.0
K07979	15173.0
K07976	0.0
K14585	0.0
K10907	11325.0
K10906	0.0
K10901	0.0
K10909	0.0
K10908	0.0
K09819	2736.0
K09818	0.0
K09817	26350.0
K09816	26348.0
K09815	26306.0
K06374	4615.0
K06373	4589.0
K09812	28967.0
K09811	28753.0
K09810	26226.0
K09724	0.0
K14582	0.0
K09721	0.0
K04058	2736.0
K04059	0.0
K04050	0.0
K04051	0.0
K04052	0.0
K04053	0.0
K04054	0.0
K04055	0.0
K04056	2736.0
K04057	0.0
K01047	0.0
K08975	0.0
K10015	0.0
K10014	0.0
K10017	0.0
K10016	0.0
K10011	0.0
K10010	1031.0
K10013	0.0
K10012	2503.0
K10019	0.0
K10018	0.0
K13665	2.0
K13664	0.0
K13663	0.0
K13662	0.0
K13661	0.0
K13660	0.0
K13669	0.0
K13668	0.0
K07641	2736.0
K01466	168.0
K13590	0.0
K01464	2255.0
K01465	29045.0
K01462	34235.0
K01463	164.0
K01460	0.0
K01461	0.0
K13599	0.0
K13598	0.0
K01468	359.0
K01469	2736.0
K09251	18.0
K09252	0.0
K02041	2525.0
K02040	31856.0
K02043	0.0
K02045	701.0
K02044	2541.0
K02047	3438.0
K02046	3438.0
K02049	20943.0
K02048	3438.0
K05549	0.0
K05548	0.0
K06046	0.0
K03319	71.0
K03316	29.0
K03317	65.0
K03314	4.0
K03315	25391.0
K03312	2276.0
K03313	100.0
K03310	11079.0
K03311	1264.0
K12052	0.0
K02945	30129.0
K06162	1.0
K06163	0.0
K06160	0.0
K06161	0.0
K06166	0.0
K00359	569.0
K06164	0.0
K06165	0.0
K06168	28771.0
K06169	2.0
K13020	65.0
K07158	0.0
K07159	0.0
K04835	0.0
K11621	0.0
K11991	0.0
K11622	0.0
K11996	2737.0
K11627	0.0
K11626	0.0
K11629	0.0
K11628	0.0
K07561	0.0
K07560	29041.0
K07563	0.0
K07562	0.0
K07565	0.0
K07564	0.0
K07567	32084.0
K07566	49643.0
K07569	0.0
K07568	49712.0
K09925	2.0
K11199	0.0
K11198	0.0
K11192	0.0
K11191	0.0
K11196	0.0
K11195	0.0
K11194	0.0
K02492	5925.0
K10713	0.0
K10710	537.0
K10711	5.0
K10716	0.0
K02490	7.0
K10714	0.0
K10715	0.0
K01929	29043.0
K01928	29343.0
K01923	28310.0
K01922	2754.0
K01921	29656.0
K01920	0.0
K01926	28161.0
K01925	29074.0
K01924	26307.0
K07789	2736.0
K07788	0.0
K07785	0.0
K07784	0.0
K07787	2803.0
K07786	0.0
K07781	0.0
K07783	0.0
K07782	0.0
K05835	0.0
K06355	0.0
K14661	0.0
K09844	0.0
K00782	70.0
K00783	29149.0
K00784	27531.0
K00785	0.0
K00786	3271.0
K00039	0.0
K00036	5305.0
K00037	0.0
K00034	164.0
K00035	0.0
K00032	0.0
K00033	5306.0
K00030	132.0
K00031	28878.0
K01259	119.0
K01258	25205.0
K01255	2750.0
K01256	2753.0
K01251	27281.0
K01250	786.0
K01253	0.0
K01252	0.0
K09008	0.0
K09009	0.0
K09000	2737.0
K09001	1.0
K09002	2718.0
K09003	0.0
K09004	19.0
K09005	34.0
K09006	0.0
K09007	2736.0
K09846	0.0
K08234	3505.0
K00258	1.0
K00259	2886.0
K00252	2.0
K00253	0.0
K00256	0.0
K00257	24057.0
K00254	0.0
K00255	0.0
K01079	279.0
K01078	2736.0
K01071	14.0
K01070	0.0
K01073	0.0
K01077	26800.0
K01076	3015.0
K14472	0.0
K14471	0.0
K14470	0.0
K14475	46.0
K09841	0.0
K02788	16.0
K02782	0.0
K02783	203.0
K02781	305.0
K02786	16.0
K02787	0.0
K02784	0.0
K01060	3015.0
K01787	2982.0
K01786	4270.0
K01785	50285.0
K01784	40343.0
K01783	29733.0
K01782	5474.0
K01781	0.0
K01780	0.0
K01789	0.0
K01788	3290.0
K02526	227.0
K02527	23773.0
K02525	0.0
K02250	0.0
K02523	23773.0
K02520	28908.0
K02521	0.0
K02258	0.0
K02259	2737.0
K02528	29062.0
K02529	69958.0
K03781	23529.0
K03780	815.0
K03783	25708.0
K03782	2803.0
K03785	4064.0
K03784	1533.0
K03787	26231.0
K03786	25060.0
K03789	4963.0
K03788	0.0
K10700	0.0
K00342	23711.0
K03124	0.0
K03120	0.0
K12527	905.0
K12526	0.0
K12525	0.0
K12524	42071.0
K12523	0.0
K12522	0.0
K09789	21034.0
K09788	82.0
K09787	5334.0
K09786	282.0
K09785	0.0
K09781	0.0
K09780	0.0
K10961	0.0
K10960	0.0
K10963	0.0
K10962	0.0
K10965	0.0
K10964	0.0
K10966	0.0
K09879	0.0
K06318	0.0
K06311	0.0
K06310	705.0
K06312	0.0
K06314	0.0
K06317	544.0
K11389	0.0
K11386	0.0
K11387	0.0
K11384	2736.0
K11385	0.0
K11382	0.0
K11383	0.0
K11381	67.0
K11949	0.0
K10380	0.0
K04032	507.0
K04033	0.0
K04030	574.0
K04031	4138.0
K04036	0.0
K04037	0.0
K04034	4.0
K04035	50.0
K04038	0.0
K04039	0.0
K07046	2768.0
K07047	4604.0
K07044	0.0
K07045	2498.0
K07042	8112.0
K07043	23051.0
K07040	4959.0
K07041	0.0
K07048	271.0
K07049	0.0
K08664	0.0
K02584	64.0
K10039	3180.0
K10038	0.0
K10037	0.0
K10036	187.0
K04788	0.0
K04789	0.0
K04784	0.0
K04785	0.0
K04786	0.0
K04787	0.0
K04780	0.0
K04781	18.0
K04782	0.0
K04783	0.0
K13601	0.0
K13603	0.0
K13602	0.0
K13605	0.0
K13604	0.0
K13607	29.0
K02404	863.0
K05783	0.0
K05782	0.0
K05781	0.0
K05780	0.0
K05787	0.0
K05786	2736.0
K05785	2737.0
K05784	0.0
K05789	0.0
K05788	0.0
K01442	27650.0
K01443	7725.0
K01444	73.0
K01446	0.0
K01447	26997.0
K01448	34461.0
K01449	2041.0
K14803	0.0
K02069	97.0
K05569	2746.0
K08008	0.0
K02063	0.0
K05566	2745.0
K05565	0.0
K05563	0.0
K05562	0.0
K05561	0.0
K02064	0.0
K03338	2598.0
K03339	0.0
K03330	0.0
K03331	0.0
K03332	120.0
K03333	0.0
K03335	5286.0
K03336	2542.0
K03337	2597.0
K12956	0.0
K12957	2736.0
K12954	0.0
K12955	0.0
K12952	0.0
K12953	0.0
K12950	0.0
K12951	0.0
K14733	0.0
K00109	0.0
K06148	15908.0
K06149	0.0
K06144	0.0
K06145	0.0
K06146	0.0
K06147	136012.0
K06141	0.0
K06142	65987.0
K06143	0.0
K11945	0.0
K08948	0.0
K08949	0.0
K00071	0.0
K14664	0.0
K13810	0.0
K14665	0.0
K03058	0.0
K11609	0.0
K11608	0.0
K14660	0.0
K11603	0.0
K11602	0.0
K11601	0.0
K11600	0.0
K11607	2736.0
K11606	2736.0
K11605	2736.0
K11604	2736.0
K10558	50.0
K10559	84.0
K10550	51.0
K10551	51.0
K10552	0.0
K10553	0.0
K10554	0.0
K10555	129.0
K10556	51.0
K10557	50.0
K03051	0.0
K03050	0.0
K07549	0.0
K07548	0.0
K07239	69.0
K07235	0.0
K07234	0.0
K07237	0.0
K07236	0.0
K07231	0.0
K07230	1.0
K07233	0.0
K07232	0.0
K02467	0.0
K05306	2487.0
K05305	2643.0
K05304	0.0
K05303	2736.0
K05301	0.0
K02565	0.0
K08644	0.0
K08646	0.0
K08641	5477.0
K08643	0.0
K08642	0.0
K12146	0.0
K00010	5801.0
K00011	0.0
K00012	30137.0
K00013	29019.0
K00014	32380.0
K00016	5414.0
K09065	0.0
K08252	131.0
K08253	0.0
K08256	0.0
K08255	0.0
K08258	0.0
K08259	0.0
K00274	2738.0
K00275	2803.0
K00276	0.0
K00270	0.0
K00271	0.0
K00272	0.0
K00273	0.0
K00278	25852.0
K00279	0.0
K12675	0.0
K01277	21036.0
K01274	0.0
K01273	6851.0
K01271	3016.0
K01270	46377.0
K01278	21104.0
K00906	1.0
K00904	120.0
K00903	0.0
K00901	3353.0
K13785	0.0
K00908	0.0
K11149	0.0
K01053	2738.0
K01051	4.0
K01057	65.0
K01056	29149.0
K01055	0.0
K01054	0.0
K01058	1.0
K02500	29019.0
K02501	28991.0
K02502	5155.0
K02503	29148.0
K02504	0.0
K02505	0.0
K02506	0.0
K02507	0.0
K02508	0.0
K02509	0.0
K00291	0.0
K13410	0.0
K13148	0.0
K13419	0.0
K05825	0.0
K03106	29149.0
K03105	0.0
K03101	31828.0
K03100	55754.0
K12541	0.0
K12540	0.0
K12543	0.0
K12542	0.0
K12545	0.0
K12544	0.0
K12547	0.0
K12546	0.0
K12549	0.0
K06080	0.0
K11018	0.0
K11019	0.0
K11016	0.0
K11017	0.0
K11014	0.0
K11015	0.0
K11012	0.0
K11013	0.0
K11010	0.0
K11011	0.0
K06333	4032.0
K06880	0.0
K06883	2736.0
K06882	0.0
K09857	2736.0
K06884	0.0
K06887	0.0
K06886	2739.0
K06889	52916.0
K10942	0.0
K09859	64.0
K09858	0.0
K10947	33276.0
K10946	0.0
K10945	0.0
K10944	0.0
K13284	0.0
K00483	1.0
K00481	0.0
K00480	0.0
K00486	1.0
K00485	0.0
K00484	0.0
K09901	0.0
K10929	0.0
K07684	0.0
K07685	0.0
K07686	0.0
K07687	0.0
K07681	0.0
K07688	0.0
K07689	0.0
K10928	0.0
K04018	0.0
K04019	511.0
K04014	56.0
K04015	116.0
K04016	0.0
K04017	0.0
K04013	28.0
K07060	0.0
K07061	0.0
K07062	2740.0
K07063	0.0
K07064	0.0
K07065	0.0
K07066	2453.0
K07067	264.0
K07068	0.0
K07069	2453.0
K01121	0.0
K13629	0.0
K13628	2738.0
K13623	0.0
K13622	2736.0
K13620	0.0
K13626	3498.0
K08586	0.0
K08587	0.0
K01428	5213.0
K01429	5207.0
K01422	21036.0
K01423	3.0
K01420	5997.0
K01421	5556.0
K01426	5309.0
K01427	0.0
K01424	25116.0
K01425	24509.0
K08068	0.0
K07538	0.0
K13086	0.0
K13085	0.0
K07287	0.0
K07824	0.0
K07682	0.0
K02722	0.0
K12978	0.0
K12979	0.0
K12972	1.0
K12973	0.0
K12974	0.0
K12975	0.0
K12976	0.0
K07821	0.0
K07683	0.0
K14750	0.0
K14751	0.0
K14953	0.0
K12288	0.0
K12289	0.0
K12282	0.0
K12283	0.0
K12280	0.0
K12281	0.0
K12286	0.0
K12287	0.0
K12284	0.0
K12285	0.0
K11957	0.0
K11956	0.0
K11955	0.0
K11954	0.0
K11953	0.0
K11952	0.0
K11951	0.0
K11950	0.0
K11959	0.0
K11958	0.0
K13889	4.0
K13888	0.0
K11963	0.0
K07217	88.0
K07216	4997.0
K07215	0.0
K07214	5265.0
K07213	427.0
K07212	0.0
K07219	56.0
K07218	0.0
K12150	0.0
K08689	0.0
K08688	0.0
K00402	0.0
K00401	0.0
K11994	0.0
K00152	0.0
K01043	66.0
K00154	0.0
K00157	0.0
K00156	20969.0
K10533	0.0
K10530	14.0
K10531	0.0
K10536	3487.0
K10537	52.0
K10535	0.0
K10538	0.0
K10539	52.0
K00073	68.0
K13934	0.0
K00076	334.0
K00077	28469.0
K00074	8474.0
K00075	26048.0
K00078	0.0
K00079	0.0
K02290	0.0
K02563	29043.0
K02292	0.0
K08966	0.0
K02294	1.0
K08278	0.0
K08279	0.0
K08274	0.0
K08275	0.0
K08276	0.0
K08277	0.0
K00298	0.0
K00299	2736.0
K00296	0.0
K00297	32951.0
K00294	67.0
K00292	0.0
K00293	0.0
K00290	25855.0
K07757	0.0
K12089	0.0
K01210	0.0
K01213	0.0
K01212	2599.0
K01215	14.0
K01214	0.0
K01217	0.0
K01216	0.0
K01219	0.0
K01218	2792.0
K02749	0.0
K02746	266.0
K02747	234.0
K02744	478.0
K02745	264.0
K02742	0.0
K00924	5474.0
K00925	31696.0
K00926	4728.0
K00927	29149.0
K00928	31980.0
K00929	24535.0
K12085	0.0
K02298	0.0
K02299	0.0
K02568	28.0
K02569	0.0
K02562	0.0
K02291	2736.0
K02560	0.0
K02293	0.0
K02566	2755.0
K02567	28.0
K02564	49676.0
K02297	0.0
K03169	59818.0
K03168	26154.0
K03163	0.0
K03162	0.0
K03167	0.0
K03166	0.0
K11038	0.0
K11039	0.0
K11030	0.0
K11031	0.0
K11032	0.0
K11033	0.0
K11034	0.0
K11035	0.0
K11036	0.0
K11037	0.0
K02546	0.0
K07668	865.0
K07669	0.0
K07666	2736.0
K07667	12600.0
K07664	0.0
K07665	5662.0
K07662	0.0
K07663	2736.0
K07660	0.0
K07661	0.0
K03927	9983.0
K07008	0.0
K07009	1126.0
K07002	1.0
K07003	4607.0
K07000	1.0
K07001	24064.0
K07006	2754.0
K07007	30136.0
K07004	0.0
K07005	28390.0
K03921	1.0
K02956	29136.0
K09725	0.0
K09181	2802.0
K08599	0.0
K08598	0.0
K08591	30355.0
K08590	23827.0
K01156	311.0
K01154	28146.0
K01407	0.0
K01400	0.0
K01153	26982.0
K01150	0.0
K01151	26326.0
K01408	0.0
K01409	30058.0
K01158	0.0
K01159	25300.0
K05523	0.0
K05522	0.0
K05521	8551.0
K05520	26445.0
K05527	0.0
K05526	0.0
K05525	0.0
K05524	50.0
K05529	0.0
K14518	0.0
K14519	2737.0
K05949	0.0
K01754	7998.0
K05942	0.0
K01027	0.0
K02171	0.0
K02170	0.0
K02173	167.0
K02172	0.0
K01751	989.0
K06416	837.0
K06417	0.0
K06414	0.0
K06947	0.0
K03379	0.0
K03808	2736.0
K03809	2754.0
K03806	0.0
K06412	5034.0
K03804	0.0
K12296	0.0
K03802	4.0
K03803	21582.0
K06413	4.0
K10808	1.0
K06411	1988.0
K01028	69.0
K01029	810.0
K11931	0.0
K11930	0.0
K11933	0.0
K11932	0.0
K11935	0.0
K11934	2.0
K11937	0.0
K11936	0.0
K11939	0.0
K11938	0.0
K10800	2736.0
K06419	35.0
K11929	0.0
K07271	4491.0
K07270	0.0
K07273	21063.0
K07272	0.0
K07275	1.0
K07274	0.0
K07277	23773.0
K07276	0.0
K07279	0.0
K07278	0.0
K10623	0.0
K02481	23711.0
K11520	0.0
K02480	0.0
K08170	0.0
K02485	1.0
K02484	21218.0
K02487	0.0
K08600	11306.0
K08603	0.0
K08602	1725.0
K08605	0.0
K08604	0.0
K09956	2736.0
K09957	0.0
K09954	2738.0
K09955	29318.0
K09952	61.0
K09953	0.0
K09950	0.0
K09951	3757.0
K09958	2737.0
K09959	1.0
K07495	19156.0
K07494	30.0
K07497	7114.0
K07496	1118.0
K07491	7644.0
K07490	0.0
K07493	0.0
K07492	1.0
K07499	0.0
K07498	0.0
K11209	0.0
K11208	0.0
K11204	0.0
K11203	72.0
K11202	217.0
K11201	0.0
K11200	0.0
K00058	34513.0
K00059	49150.0
K00728	0.0
K00729	0.0
K00055	0.0
K00057	29250.0
K00050	2787.0
K00051	0.0
K00720	0.0
K00721	27125.0
K14424	0.0
K06033	0.0
K14189	0.0
K14188	14.0
K06364	0.0
K14187	0.0
K01239	665.0
K01238	139.0
K01897	46073.0
K01232	178.0
K01895	3798.0
K01230	0.0
K01893	28858.0
K01236	0.0
K01235	68.0
K01890	29149.0
K02768	419.0
K02769	183.0
K02760	1495.0
K02761	1286.0
K02763	0.0
K02764	0.0
K02765	810.0
K00948	32300.0
K00949	5273.0
K00942	29350.0
K00943	25598.0
K00940	24083.0
K00941	57077.0
K00946	44745.0
K00947	0.0
K00944	0.0
K00945	41927.0
K01097	0.0
K01096	0.0
K01095	0.0
K01093	0.0
K01092	26521.0
K01091	41736.0
K01090	11558.0
K03499	40687.0
K03498	34310.0
K03491	641.0
K03490	2518.0
K03493	0.0
K03492	19.0
K03495	29120.0
K03497	58785.0
K03496	43229.0
K02817	0.0
K02814	88.0
K02815	88.0
K02810	752.0
K02548	27236.0
K02549	2737.0
K02818	0.0
K02819	2543.0
K03637	3439.0
K03636	2737.0
K03147	27980.0
K03146	1.0
K08851	0.0
K06518	28342.0
K09729	260.0
K06048	1.0
K06045	5473.0
K06044	0.0
K09727	0.0
K09726	0.0
K06041	23871.0
K09720	0.0
K09723	0.0
K06042	3702.0
K09897	0.0
K09896	0.0
K09895	0.0
K09894	0.0
K09893	0.0
K09892	0.0
K09891	0.0
K09890	0.0
K09899	0.0
K09898	0.0
K03622	0.0
K07648	0.0
K07649	0.0
K07398	0.0
K07399	4.0
K11056	0.0
K11057	0.0
K11054	0.0
K11055	0.0
K07640	0.0
K07393	2802.0
K07390	2736.0
K07391	28892.0
K07644	2736.0
K07645	2736.0
K07646	33736.0
K07647	0.0
K10896	0.0
K07024	50116.0
K07025	52945.0
K07026	0.0
K07027	23357.0
K07020	0.0
K07021	0.0
K07022	0.0
K07023	4178.0
K07028	0.0
K07029	56500.0
K10094	0.0
K01390	0.0
K01392	0.0
K01399	0.0
K02673	0.0
K05893	0.0
K05897	0.0
K05896	8113.0
K05895	3263.0
K05899	0.0
K05898	0.0
K00555	0.0
K00554	26100.0
K00557	0.0
K00556	20970.0
K00551	0.0
K00559	0.0
K00558	36306.0
K01170	0.0
K01173	0.0
K01174	2.0
K01175	2807.0
K01176	340.0
K01178	2736.0
K01179	10776.0
K14578	0.0
K14579	0.0
K08951	0.0
K08950	0.0
K08953	0.0
K03828	2739.0
K03829	0.0
K03820	23706.0
K03821	0.0
K03822	0.0
K03823	27980.0
K03824	0.0
K03825	67.0
K03826	5614.0
K03827	21382.0
K12248	0.0
K12246	0.0
K12247	0.0
K12242	0.0
K12243	0.0
K12240	0.0
K12241	0.0
K11919	0.0
K11918	0.0
K11913	0.0
K11912	0.0
K11911	0.0
K11910	0.0
K11917	0.0
K11916	0.0
K11915	0.0
K11914	0.0
K12068	0.0
K12069	0.0
K12062	0.0
K12063	0.0
K12060	0.0
K12061	0.0
K12066	0.0
K12067	0.0
K12064	0.0
K12065	0.0
K07259	21104.0
K07258	19245.0
K07253	0.0
K07251	0.0
K07250	5207.0
K07257	0.0
K07256	0.0
K07255	0.0
K07254	0.0
K05372	0.0
K05373	0.0
K05370	0.0
K05371	0.0
K05374	0.0
K05375	0.0
K09970	0.0
K09971	0.0
K09972	3.0
K09973	2740.0
K09974	2739.0
K09975	0.0
K09976	159.0
K09978	0.0
K09979	20969.0
K11261	2670.0
K11260	0.0
K11263	0.0
K11264	0.0
K10793	143.0
K10796	142.0
K10797	611.0
K10794	0.0
K10795	142.0
K00700	31863.0
K00701	0.0
K10798	0.0
K00703	27216.0
K00705	31785.0
K09828	0.0
K10133	0.0
K13053	0.0
K03192	2736.0
K00964	0.0
K00965	4557.0
K00966	3110.0
K00960	0.0
K00961	0.0
K00962	29117.0
K00963	3946.0
K00969	26461.0
K12681	0.0
K02703	0.0
K08364	0.0
K08365	0.0
K02706	0.0
K08363	0.0
K08361	0.0
K02708	0.0
K02709	0.0
K08368	14.0
K08369	92.0
K01615	851.0
K01617	0.0
K01616	0.0
K01611	907.0
K01610	24787.0
K01613	24753.0
K01612	0.0
K01619	28820.0
K01618	0.0
K02834	29149.0
K02835	29149.0
K05281	0.0
K03619	0.0
K03618	0.0
K03617	26543.0
K03616	261.0
K03615	26427.0
K03614	25869.0
K03613	26209.0
K03612	25950.0
K03611	0.0
K03610	6298.0
K09705	2.0
K09704	4975.0
K09701	2736.0
K09700	0.0
K09709	0.0
K06391	1134.0
K06390	5186.0
K06393	5087.0
K06392	2733.0
K06395	374.0
K06394	3610.0
K06397	4487.0
K06396	4231.0
K06399	4612.0
K06398	5218.0
K06435	0.0
K11078	0.0
K11079	0.0
K11074	0.0
K11075	0.0
K11076	0.0
K11077	0.0
K11070	5043.0
K11071	5060.0
K11072	7558.0
K11073	0.0
K06935	0.0
K06934	379.0
K06937	2740.0
K06936	18.0
K06931	0.0
K06930	0.0
K06933	0.0
K06932	0.0
K06939	0.0
K06938	0.0
K13381	0.0
K05916	2736.0
K05917	0.0
K05914	0.0
K05915	0.0
K05912	0.0
K05913	0.0
K05910	13.0
K05911	0.0
K05918	0.0
K05919	4693.0
K00392	0.0
K00390	3075.0
K00397	0.0
K00395	0.0
K00394	708.0
K01884	0.0
K00399	0.0
K01886	28612.0
K01376	14.0
K01372	23790.0
K09149	0.0
K09148	0.0
K01225	260.0
K09145	2454.0
K09144	2452.0
K09147	0.0
K09146	0.0
K09141	0.0
K09140	0.0
K09143	0.0
K09142	0.0
K05709	0.0
K05708	0.0
K05879	4017.0
K05878	4017.0
K05875	0.0
K05874	0.0
K05877	0.0
K05876	0.0
K05873	0.0
K00579	0.0
K00578	0.0
K00577	0.0
K00575	9810.0
K00574	5298.0
K00573	2802.0
K00571	7683.0
K00570	0.0
K01118	737.0
K01119	635.0
K01157	0.0
K01112	0.0
K01113	2737.0
K04477	4143.0
K01114	1.0
K01115	0.0
K08087	0.0
K01315	0.0
K08085	0.0
K08084	0.0
K08083	0.0
K08082	0.0
K08081	0.0
K08080	0.0
K01152	0.0
K01401	0.0
K09826	0.0
K06344	0.0
K06345	0.0
K09822	2736.0
K06343	0.0
K10938	0.0
K06341	0.0
K10934	0.0
K10935	0.0
K10932	0.0
K11052	0.0
K10930	0.0
K06349	0.0
K11053	0.0
K10754	0.0
K01755	31475.0
K10200	591.0
K02132	0.0
K02137	0.0
K03840	0.0
K03841	2.0
K13028	0.0
K13799	0.0
K13798	0.0
K13795	0.0
K13794	0.0
K13021	0.0
K13792	0.0
K13791	0.0
K13790	0.0
K12268	1.0
K12269	0.0
K12262	0.0
K12263	0.0
K12264	0.0
K12265	0.0
K12266	0.0
K12267	50695.0
K01757	0.0
K12237	0.0
K13243	0.0
K13245	0.0
K13244	0.0
K13246	0.0
K03264	0.0
K03265	0.0
K03263	0.0
K03268	0.0
K03269	23773.0
K12415	0.0
K10211	0.0
K09918	0.0
K09919	0.0
K06720	0.0
K09913	0.0
K09910	0.0
K09911	0.0
K09916	0.0
K09917	0.0
K06726	355.0
K09915	2736.0
K11535	0.0
K11534	50.0
K11537	1.0
K11531	0.0
K11533	0.0
K11532	0.0
K11249	244.0
K11539	0.0
K00762	31720.0
K00763	5379.0
K00760	28899.0
K00761	26324.0
K00766	28030.0
K00767	22990.0
K00764	52913.0
K00765	28922.0
K00768	4810.0
K00769	0.0
K11059	0.0
K00186	0.0
K00187	0.0
K00184	2970.0
K00185	2858.0
K00183	162.0
K00180	22754.0
K00188	0.0
K00189	0.0
K10110	3817.0
K10111	0.0
K10112	5571.0
K10113	0.0
K10114	0.0
K10115	0.0
K10116	0.0
K10117	11380.0
K10118	14073.0
K10119	14047.0
K04641	0.0
K04643	0.0
K04642	0.0
K13282	4.0
K00988	0.0
K00989	3577.0
K00986	367.0
K00984	2452.0
K00985	0.0
K00982	0.0
K00983	4969.0
K00980	729.0
K00981	31885.0
K01585	23772.0
K01584	0.0
K01586	32135.0
K13498	0.0
K01580	21015.0
K01583	794.0
K01582	1326.0
K13497	5286.0
K01589	2738.0
K01588	31766.0
K14941	0.0
K08347	0.0
K08348	0.0
K02720	0.0
K14949	0.0
K02723	0.0
K03459	0.0
K03458	2566.0
K03455	29261.0
K03457	345.0
K03451	118.0
K03981	0.0
K03980	3141.0
K02614	1043.0
K01639	8509.0
K01638	0.0
K01637	0.0
K01636	157.0
K01635	13.0
K01634	0.0
K01633	24055.0
K01632	0.0
K01631	0.0
K01630	2786.0
K02615	0.0
K02588	1185.0
K02589	2857.0
K02858	0.0
K02859	14.0
K14051	0.0
K14053	0.0
K14052	0.0
K02852	1.0
K02853	0.0
K02850	0.0
K02851	0.0
K14059	2200.0
K14058	0.0
K02586	481.0
K02587	603.0
K03679	0.0
K03671	39266.0
K03670	2736.0
K03673	0.0
K03672	0.0
K03675	0.0
K03674	0.0
K03677	0.0
K03676	0.0
K09761	28559.0
K09760	21540.0
K09763	0.0
K09762	5299.0
K09765	7680.0
K09764	282.0
K09767	327.0
K06006	0.0
K09769	3953.0
K09768	3088.0
K10353	0.0
K03187	5212.0
K03186	23679.0
K03185	0.0
K03184	0.0
K03183	48154.0
K03182	23620.0
K03181	0.0
K03189	5212.0
K03188	5212.0
K02715	0.0
K12455	0.0
K12454	2737.0
K12453	0.0
K12452	93.0
K12451	0.0
K07358	0.0
K07356	0.0
K07357	0.0
K07354	0.0
K07355	0.0
K07352	0.0
K07353	0.0
K07350	0.0
K07351	0.0
K06919	701.0
K06918	0.0
K06917	4.0
K06916	0.0
K06915	2644.0
K06914	0.0
K06913	0.0
K06912	0.0
K06911	23783.0
K06910	2482.0
K08986	0.0
K08987	14.0
K08984	2737.0
K08985	0.0
K08982	21.0
K08983	0.0
K08980	0.0
K08981	29.0
K08988	0.0
K08989	0.0
K02252	0.0
K05934	4237.0
K05936	4240.0
K05937	0.0
K02253	0.0
K05939	5473.0
K00378	26331.0
K00375	7697.0
K00374	0.0
K00376	0.0
K00371	0.0
K00370	0.0
K00373	0.0
K00372	2736.0
K01358	32391.0
K09166	2736.0
K09165	0.0
K09164	2.0
K09163	1300.0
K09162	2736.0
K09161	0.0
K09160	0.0
K01354	2738.0
K01355	0.0
K01356	10937.0
K05601	4.0
K05851	0.0
K03807	0.0
K05606	2452.0
K02927	0.0
K05974	0.0
K03805	0.0
K05976	0.0
K00519	0.0
K00518	0.0
K03800	6169.0
K00511	0.0
K00510	0.0
K03801	21036.0
K00515	0.0
K00514	0.0
K00517	0.0
K05971	0.0
K03154	4613.0
K11147	0.0
K05581	0.0
K05580	0.0
K05583	0.0
K05582	0.0
K05585	0.0
K05584	0.0
K05587	0.0
K05586	0.0
K05589	0.0
K03150	26879.0
K03623	3.0
K03152	28864.0
K14200	0.0
K14201	0.0
K14202	0.0
K03621	29075.0
K14204	0.0
K14205	18.0
K01134	2453.0
K01135	0.0
K01136	5473.0
K01137	2736.0
K01130	16139.0
K01132	0.0
K01133	5248.0
K01138	13296.0
K01139	341.0
K02113	28225.0
K02112	29414.0
K02111	28726.0
K02446	2741.0
K02117	26240.0
K02116	2476.0
K02115	29414.0
K02114	29414.0
K02119	4666.0
K02118	26837.0
K02448	0.0
K01036	96.0
K03212	0.0
K13007	0.0
K13006	2.0
K13005	0.0
K13004	2545.0
K13001	0.0
K06404	3625.0
K01032	0.0
K06951	0.0
K03862	0.0
K03863	0.0
K06406	5219.0
K06957	0.0
K05020	82.0
K06400	2168.0
K06403	3540.0
K06954	0.0
K10814	0.0
K10817	0.0
K10816	0.0
K07136	0.0
K03242	0.0
K03243	0.0
K12202	0.0
K12203	0.0
K12206	0.0
K12207	0.0
K12204	0.0
K12205	0.0
K12208	0.0
K12209	0.0
K13919	187.0
K13918	0.0
K06214	0.0
K06215	4094.0
K09936	3176.0
K06217	29043.0
K09930	2736.0
K09931	1.0
K09932	2736.0
K06213	5613.0
K09938	0.0
K09939	21033.0
K11517	0.0
K06337	0.0
K13301	0.0
K00748	23773.0
K00745	0.0
K00743	0.0
K07165	2736.0
K07164	23802.0
K07167	0.0
K07166	4988.0
K07161	4.0
K07160	746.0
K07163	0.0
K07162	213.0
K07169	0.0
K07168	0.0
K06336	0.0
K01839	4287.0
K01838	475.0
K01835	399.0
K01834	65320.0
K01837	0.0
K01830	0.0
K00608	0.0
K02632	0.0
K02630	0.0
K02631	0.0
K08322	90.0
K08323	67.0
K08320	0.0
K08321	2787.0
K08326	0.0
K08324	0.0
K08325	66.0
K01659	0.0
K01658	27737.0
K02637	0.0
K01653	31729.0
K01652	36423.0
K01655	0.0
K01654	5130.0
K01657	27826.0
K02874	26412.0
K02875	0.0
K02876	28890.0
K02877	0.0
K02871	29028.0
K02873	0.0
K02878	29149.0
K02879	29149.0
K14070	0.0
K09749	6526.0
K09748	26065.0
K06023	16055.0
K09742	0.0
K09741	0.0
K09740	53.0
K09747	8081.0
K09746	0.0
K09745	0.0
K06024	7854.0
K03477	0.0
K03476	332.0
K03475	3001.0
K03474	23773.0
K03473	21034.0
K03472	0.0
K03471	2882.0
K03470	28813.0
K03478	2454.0
K02304	5273.0
K02305	0.0
K02302	602.0
K02303	2.0
K02300	0.0
K02301	2737.0
K03653	0.0
K03652	3147.0
K03651	0.0
K03650	29120.0
K03657	44036.0
K03656	0.0
K03655	52048.0
K03654	51299.0
K03658	2453.0
K12439	0.0
K12431	0.0
K12430	0.0
K12433	0.0
K12432	0.0
K12435	0.0
K12434	0.0
K12437	0.0
K12436	0.0
K06979	0.0
K06978	5361.0
K06971	419.0
K06970	1.0
K06973	28604.0
K06972	3787.0
K06975	23882.0
K06974	0.0
K06977	0.0
K06976	2455.0
K07082	25888.0
K07083	20969.0
K07080	2267.0
K07081	4.0
K07086	0.0
K07087	0.0
K07084	54.0
K07085	42036.0
K07088	15402.0
K07089	2597.0
K01317	0.0
K11162	0.0
K11163	0.0
K11161	0.0
K11168	0.0
K00356	0.0
K00355	0.0
K00354	0.0
K00353	0.0
K00351	21035.0
K00350	21035.0
K05952	0.0
K05953	0.0
K05951	0.0
K05956	0.0
K05957	0.0
K00358	130.0
K00689	0.0
K00688	33018.0
K00681	3382.0
K00680	29327.0
K00683	0.0
K00685	2737.0
K00684	2740.0
K00687	0.0
K00686	0.0
K05831	0.0
K05830	0.0
K05833	5851.0
K05832	5225.0
K05834	0.0
K05837	29003.0
K05836	0.0
K05839	0.0
K05838	0.0
K07677	0.0
K00533	3346.0
K00532	2.0
K00531	0.0
K00530	0.0
K00537	28466.0
K00536	0.0
K00535	0.0
K00534	0.0
K00539	0.0
K00538	0.0
K11029	0.0
K14260	793.0
K14261	0.0
K14266	0.0
K14267	0.0
K14268	0.0
K14269	0.0
K01337	0.0
K01338	29738.0
K02683	0.0
K02682	0.0
K02681	0.0
K02680	0.0
K02687	28975.0
K02686	0.0
K02685	0.0
K02689	0.0
K02688	32.0
K00824	2543.0
K00827	0.0
K00826	31954.0
K00821	13204.0
K00820	31553.0
K00823	18.0
K00822	0.0
K00829	0.0
K00828	0.0
K01488	482.0
K01489	26301.0
K01484	0.0
K01485	2624.0
K01486	1828.0
K01487	3719.0
K01480	25274.0
K01481	0.0
K01482	28.0
K01483	0.0
K02469	33860.0
K02468	7.0
K02466	7.0
K02465	0.0
K02464	0.0
K02463	0.0
K02462	0.0
K02461	0.0
K02460	0.0
K08969	18.0
K13061	0.0
K13060	0.0
K13063	0.0
K13062	0.0
K13069	0.0
K08964	0.0
K06363	0.0
K03079	410.0
K06342	0.0
K03078	0.0
K13289	0.0
K13288	0.0
K13285	0.0
K13287	0.0
K13286	0.0
K13281	260.0
K13280	2958.0
K13283	0.0
K00054	15.0
K04496	0.0
K05369	0.0
K05368	0.0
K03228	2736.0
K03229	2736.0
K00052	28984.0
K03222	2736.0
K03223	2736.0
K03220	0.0
K03221	0.0
K03226	2736.0
K03227	2736.0
K03224	2736.0
K03225	0.0
K09482	0.0
K09483	0.0
K13836	0.0
K12228	0.0
K05360	0.0
K12224	0.0
K12225	0.0
K12226	0.0
K12227	0.0
K12220	0.0
K05363	7.0
K12222	0.0
K12223	0.0
K08681	4063.0
K08680	0.0
K08683	0.0
K08682	0.0
K08685	0.0
K08684	0.0
K08687	0.0
K08686	0.0
K11755	47068.0
K11754	61207.0
K11751	0.0
K11750	0.0
K11753	57848.0
K11752	29340.0
K02407	3420.0
K13938	0.0
K13936	0.0
K13935	0.0
K02406	8488.0
K13933	0.0
K13932	0.0
K13931	0.0
K13930	0.0
K12088	0.0
K12081	0.0
K12082	0.0
K12083	0.0
K12084	0.0
K12086	0.0
K12087	0.0
K09611	0.0
K09612	0.0
K04940	0.0
K10085	0.0
K05394	0.0
K05395	0.0
K06340	0.0
K13043	67.0
K07149	1692.0
K07148	21035.0
K07147	2737.0
K07146	66.0
K07145	0.0
K07144	0.0
K07143	0.0
K07142	0.0
K07141	1490.0
K07140	1.0
K10156	0.0
K10150	0.0
K10620	0.0
K10621	0.0
K14028	0.0
K14029	0.0
K01817	27775.0
K01816	2739.0
K01815	23869.0
K01814	29019.0
K01813	2835.0
K01812	29672.0
K01811	35321.0
K01810	29362.0
K01819	14.0
K01818	785.0
K14580	0.0
K05379	0.0
K08304	0.0
K08305	0.0
K08306	0.0
K08307	21037.0
K08300	0.0
K08301	27700.0
K08302	553.0
K08303	55219.0
K08308	0.0
K08309	880.0
K14671	0.0
K14670	0.0
K14673	0.0
K14672	0.0
K01673	2966.0
K01672	0.0
K01671	0.0
K01677	5177.0
K01676	21036.0
K01674	0.0
K01679	3147.0
K01678	4525.0
K02899	28890.0
K02896	0.0
K02897	23962.0
K02895	29061.0
K02892	29149.0
K02890	29149.0
K10811	0.0
K02096	0.0
K02097	0.0
K02094	0.0
K02095	0.0
K02092	0.0
K02093	0.0
K02099	8743.0
K03411	6287.0
K03410	6546.0
K03413	7636.0
K03412	4387.0
K03415	1232.0
K03414	0.0
K03417	0.0
K03416	0.0
K03418	0.0
K05376	0.0
K02320	0.0
K02322	0.0
K02323	0.0
K05377	0.0
K13542	10817.0
K13543	0.0
K13540	0.0
K13541	0.0
K12145	0.0
K12144	0.0
K12147	0.0
K12410	31573.0
K12141	20972.0
K12140	20972.0
K12143	28.0
K12142	0.0
K12149	0.0
K12148	0.0
K07312	0.0
K07313	3191.0
K07310	28.0
K07311	1.0
K07316	571.0
K07317	0.0
K07314	0.0
K07315	2853.0
K07318	78.0
K07319	3720.0
K03936	0.0
K03425	0.0
K03426	25390.0
K03427	47920.0
K03420	0.0
K03421	0.0
K03422	0.0
K03423	0.0
K03756	0.0
K03757	0.0
K03206	0.0
K03755	0.0
K11144	232.0
K11145	5242.0
K05972	0.0
K05973	0.0
K03752	2746.0
K05978	0.0
K05979	69.0
K03753	135.0
K00331	23711.0
K00330	23711.0
K00333	2741.0
K00332	2741.0
K00335	7565.0
K00334	8328.0
K00337	23711.0
K00336	12003.0
K00339	23711.0
K00338	23711.0
K03751	0.0
K06953	0.0
K06952	30.0
K06407	5222.0
K06950	56915.0
K10819	0.0
K06956	153.0
K06955	0.0
K06402	3358.0
K10815	0.0
K06959	29029.0
K06958	5269.0
K06409	11321.0
K06408	2992.0
K09129	0.0
K09128	139.0
K09123	136.0
K09122	0.0
K09121	6769.0
K09120	0.0
K09127	0.0
K09126	18.0
K09125	3.0
K09124	0.0
K01233	1.0
K05819	0.0
K05818	0.0
K01896	0.0
K05813	6306.0
K05812	0.0
K05811	0.0
K05810	7598.0
K05817	0.0
K05816	0.0
K05815	2591.0
K05814	186.0
K01894	2736.0
K01892	29149.0
K01234	201.0
K01144	22302.0
K01146	0.0
K01141	0.0
K01416	0.0
K11434	0.0
K01415	0.0
K06354	0.0
K01414	2736.0
K09836	1.0
K01318	0.0
K01319	0.0
K01312	0.0
K06350	0.0
K02669	15512.0
K02668	0.0
K02665	0.0
K02664	4.0
K02667	0.0
K02666	0.0
K02661	0.0
K02660	0.0
K02663	7.0
K02662	3755.0
K00809	1.0
K00808	0.0
K00806	29049.0
K00805	5029.0
K00804	0.0
K00803	80.0
K00802	0.0
K00801	2736.0
K00800	26577.0
K10921	0.0
K02409	3985.0
K02408	6546.0
K02401	5924.0
K02400	6287.0
K02403	0.0
K02402	0.0
K02405	6589.0
K05364	4326.0
K05367	2802.0
K05366	63555.0
K10210	0.0
K10216	0.0
K13049	2452.0
K13048	0.0
K13739	0.0
K10215	0.0
K06122	0.0
K13735	0.0
K13734	0.0
K13041	0.0
K13040	0.0
K13731	0.0
K13730	2.0
K13733	0.0
K13732	0.0
K04516	21036.0
K03204	0.0
K03205	13070.0
K03207	2.0
K03200	0.0
K03201	0.0
K03202	0.0
K03203	0.0
K03208	0.0
K03758	58.0
K03759	0.0
K09469	0.0
K09461	0.0
K06204	0.0
K00178	0.0
K13950	0.0
K13953	0.0
K13955	0.0
K13954	3452.0
K10920	0.0
K06324	0.0
K11777	187.0
K11779	0.0
K11778	0.0
K06325	0.0
K12600	0.0
K07432	0.0
K07430	0.0
K06326	0.0
K07128	0.0
K07121	0.0
K07120	0.0
K07123	2736.0
K07122	0.0
K07125	0.0
K07124	7662.0
K07127	2736.0
K07126	2089.0
K01870	29149.0
K01873	31601.0
K01872	29060.0
K01875	29149.0
K01874	31701.0
K01876	29585.0
K01879	46.0
K01878	46.0
K06321	0.0
K00476	0.0
K00477	0.0
K00474	0.0
K00472	0.0
K00470	0.0
K00471	0.0
K00478	0.0
K00479	0.0
K04775	0.0
K04774	0.0
K04777	0.0
K04776	0.0
K04771	2736.0
K04770	0.0
K04773	26683.0
K04772	2736.0
K04779	0.0
K04778	0.0
K14657	0.0
K14656	0.0
K14654	0.0
K14653	0.0
K14652	50316.0
K14659	0.0
K14658	0.0
K14386	0.0
K09926	0.0
K01699	0.0
K01698	5991.0
K01695	28220.0
K01697	1.0
K01696	28295.0
K01690	0.0
K01693	7982.0
K01692	1438.0
K07227	0.0
K03439	29093.0
K03438	35330.0
K13380	0.0
K03928	81.0
K03925	5180.0
K03924	44479.0
K03431	10200.0
K03926	2736.0
K03437	26417.0
K03436	10179.0
K03435	0.0
K03434	0.0
K02348	190.0
K02342	42819.0
K02343	28890.0
K02340	28486.0
K02341	29136.0
K02346	13748.0
K02347	2741.0
K02344	0.0
K02345	0.0
K03697	1153.0
K03696	29248.0
K03695	29135.0
K03694	3.0
K03693	13.0
K03692	0.0
K03690	0.0
K03699	27918.0
K03698	6658.0
K13566	0.0
K12164	0.0
K07338	0.0
K07339	292.0
K07334	43.0
K07335	6279.0
K07336	2736.0
K07337	64.0
K07330	0.0
K07331	0.0
K07332	0.0
K07333	0.0
K09695	2736.0
K09694	2736.0
K09697	391.0
K09696	391.0
K09691	9484.0
K09690	6795.0
K09693	0.0
K09692	156.0
K09699	0.0
K09698	50.0
K07590	838.0
K07591	0.0
K07592	0.0
K05998	0.0
K05999	0.0
K05996	0.0
K05997	0.0
K05994	0.0
K05995	23735.0
K05993	2573.0
K05991	0.0
K10837	0.0
K00319	0.0
K00318	66.0
K00648	29394.0
K02545	0.0
K00645	29317.0
K00311	0.0
K00646	0.0
K00317	0.0
K00316	0.0
K00643	0.0
K00314	0.0
K02547	373.0
K06429	0.0
K06428	0.0
K06427	0.0
K02812	0.0
K06425	18.0
K06424	0.0
K06423	282.0
K06422	0.0
K06421	18.0
K02813	0.0
K02930	0.0
K03815	0.0
K05612	0.0
K03367	14.0
K03366	0.0
K03812	0.0
K03635	2737.0
K03634	0.0
K03631	28771.0
K05969	0.0
K03630	29700.0
K03633	0.0
K03632	0.0
K01998	10598.0
K01999	10359.0
K01992	48485.0
K01993	47487.0
K01990	104922.0
K01991	26576.0
K01996	10874.0
K01997	10909.0
K01994	33.0
K01995	10932.0
K03148	306.0
K03639	4099.0
K05692	0.0
K03638	0.0
K00869	15.0
K00868	4520.0
K00861	0.0
K00860	2859.0
K00863	284.0
K00862	0.0
K00865	6808.0
K00864	10869.0
K00867	14.0
K00866	0.0
K01192	31024.0
K01190	125388.0
K01191	13197.0
K01197	165.0
K01194	1.0
K01195	5000.0
K01198	3158.0
K01199	0.0
K00656	35494.0
K00657	23788.0
K00306	0.0
K14591	0.0
K00300	0.0
K00653	0.0
K13715	0.0
K13713	0.0
K00650	0.0
K00651	5316.0
K14596	0.0
K02647	11697.0
K14598	0.0
K02643	0.0
K02642	0.0
K02641	0.0
K02640	0.0
K03594	21395.0
K03595	26399.0
K03596	28890.0
K03597	0.0
K03590	24047.0
K03591	0.0
K03592	14.0
K03593	23773.0
K03598	0.0
K03599	0.0
K01736	29030.0
K01737	24167.0
K01734	10962.0
K01735	29315.0
K01732	0.0
K01733	29569.0
K01730	2452.0
K01731	0.0
K06049	0.0
K01738	34912.0
K01739	2739.0
K11809	0.0
K05343	339.0
K02422	6691.0
K02421	5924.0
K05340	14.0
K02427	0.0
K05346	78.0
K02425	0.0
K02424	0.0
K05349	87370.0
K02428	23801.0
K03770	23774.0
K03771	23839.0
K03772	2736.0
K03773	21102.0
K03774	56.0
K03775	21036.0
K03776	0.0
K03777	0.0
K03778	28901.0
K03779	602.0
K09722	0.0
K08174	0.0
K14114	0.0
K13979	2737.0
K13237	1.0
K14440	0.0
K09992	5191.0
K09990	0.0
K09991	0.0
K09996	0.0
K09997	0.0
K09994	0.0
K14110	0.0
K09998	0.0
K09999	0.0
K14111	0.0
K14113	0.0
K14449	0.0
K10213	2.0
K14118	0.0
K11711	548.0
K11710	0.0
K11712	923.0
K11717	54075.0
K11719	0.0
K06857	0.0
K10440	9348.0
K10441	9219.0
K07103	0.0
K07102	2736.0
K07101	0.0
K07100	0.0
K07107	49333.0
K07106	99.0
K07105	4174.0
K07456	26278.0
K07459	90.0
K07458	3083.0
K07109	0.0
K07108	0.0
K10198	0.0
K10199	0.0
K10190	8430.0
K10191	0.0
K10192	256.0
K10193	67.0
K10194	121.0
K10195	0.0
K10196	0.0
K10197	0.0
K15013	0.0
K01858	50.0
K15016	0.0
K15017	0.0
K01853	0.0
K01852	0.0
K01851	0.0
K01850	94.0
K01857	0.0
K01856	0.0
K01854	28454.0
K07539	0.0
K08478	0.0
K08479	0.0
K08476	0.0
K08477	0.0
K08475	0.0
K00450	88.0
K00451	1.0
K00452	1.0
K00453	2.0
K00455	0.0
K00456	0.0
K00457	1.0
K00106	0.0
K00459	0.0
K00104	6366.0
K00105	0.0
K00102	0.0
K00103	0.0
K00100	35743.0
K00101	0.0
K01509	0.0
K04759	34208.0
K04758	17758.0
K04757	385.0
K01504	0.0
K04755	1.0
K04754	0.0
K04753	0.0
K04752	0.0
K04751	6839.0
K01502	2736.0
K14631	0.0
K05359	0.0
K14632	0.0
K07536	0.0
K12080	0.0
K02364	0.0
K12369	28.0
K02361	67.0
K02362	0.0
K02363	0.0
K13509	0.0
K13503	0.0
K13500	0.0
K12109	0.0
K12108	0.0
K12101	0.0
K12100	0.0
K12103	0.0
K12102	0.0
K12105	0.0
K12104	0.0
K12107	0.0
K12106	0.0
K11023	0.0
K03014	0.0
K08906	0.0
K08904	0.0
K08900	0.0
K06223	10875.0
K06199	21872.0
K06198	14.0
K06197	0.0
K06196	3478.0
K06194	20969.0
K06193	2739.0
K06192	2736.0
K06191	0.0
K06190	0.0
K11104	3156.0
K11105	22108.0
K11106	0.0
K11107	0.0
K11102	0.0
K11103	2737.0
K07862	193.0
K00666	5806.0
K00663	0.0
K00662	2475.0
K00661	30680.0
K00660	2737.0
K06997	29030.0
K06996	2738.0
K06995	0.0
K10852	66.0
K06993	0.0
K06992	0.0
K06991	0.0
K06990	4.0
K11050	0.0
K06999	2737.0
K06998	2600.0
K05338	0.0
K11051	0.0
K06441	0.0
K06440	0.0
K06443	0.0
K06442	8105.0
K06445	0.0
K06447	0.0
K06446	28.0
K06309	0.0
K05686	0.0
K02655	0.0
K07392	0.0
K00595	7777.0
K00594	0.0
K00596	0.0
K00599	58944.0
K00598	18.0
K02657	0.0
K07642	0.0
K07643	0.0
K07396	0.0
K07397	88.0
K07394	1.0
K07395	1.0
K04102	0.0
K04103	0.0
K04100	0.0
K04101	0.0
K04107	0.0
K04105	0.0
K04108	0.0
K04109	0.0
K07716	0.0
K07717	429.0
K07714	2736.0
K07715	0.0
K07712	2736.0
K07713	67.0
K07710	4.0
K07711	0.0
K07718	31893.0
K07719	460.0
K00843	0.0
K00842	0.0
K00841	14.0
K00840	0.0
K00847	29806.0
K00846	0.0
K00845	61513.0
K00844	77.0
K00849	25892.0
K00848	3505.0
K06302	0.0
K13771	2736.0
K13770	4.0
K13772	0.0
K13775	0.0
K13774	0.0
K13777	0.0
K13776	0.0
K13779	0.0
K13778	0.0
K02621	23932.0
K02992	29060.0
K02623	0.0
K08286	0.0
K08281	107.0
K02996	28464.0
K02995	0.0
K02994	29149.0
K02629	0.0
K02628	0.0
K08289	23707.0
K08288	0.0
K03578	2736.0
K03579	2737.0
K03576	2736.0
K03577	2452.0
K03574	21544.0
K03575	25538.0
K03572	29015.0
K03573	0.0
K03570	29029.0
K03571	4184.0
K01710	54927.0
K01711	26483.0
K01712	413.0
K01713	0.0
K01714	37200.0
K01715	4398.0
K01716	0.0
K01718	0.0
K01719	21036.0
K03081	0.0
K02199	0.0
K02198	29.0
K14170	15361.0
K02193	0.0
K02192	79.0
K02191	2.0
K02190	3722.0
K02197	29.0
K02196	0.0
K02195	29.0
K02194	29.0
K03718	21040.0
K03719	3082.0
K03712	8183.0
K03713	0.0
K03710	5789.0
K03711	32280.0
K03716	3471.0
K03717	2736.0
K03715	1.0
K07129	0.0
K00045	64.0
K13995	0.0
K13994	0.0
K13991	0.0
K13990	21033.0
K13993	27229.0
K13992	0.0
K06298	3789.0
K06299	0.0
K06294	0.0
K06295	1755.0
K06296	298.0
K06297	320.0
K06290	0.0
K06291	0.0
K06292	0.0
K06293	0.0
K12743	0.0
K00248	5054.0
K06426	33.0
K11739	0.0
K11738	0.0
K11733	0.0
K11732	0.0
K11731	0.0
K11737	0.0
K11736	0.0
K11735	0.0
K11734	0.0
K06870	0.0
K06871	29627.0
K06872	24561.0
K06873	0.0
K06874	0.0
K06875	0.0
K06876	2737.0
K06877	2452.0
K06878	2770.0
K06879	64.0
K07478	31634.0
K12645	0.0
K07479	0.0
K07473	4607.0
K07472	0.0
K07471	0.0
K07470	0.0
K07477	0.0
K07476	0.0
K07474	50.0
K15038	0.0
K15039	0.0
K15034	1.0
K15036	0.0
K15037	0.0
K08738	0.0
K06420	0.0
K00128	24566.0
K00129	0.0
K00438	0.0
K00432	3172.0
K00433	5190.0
K00122	0.0
K00123	2777.0
K00124	35.0
K00125	0.0
K00126	0.0
K00127	32.0
K08973	1.0
K14348	0.0
K14347	0.0
K14340	0.0
K08972	34.0
K01525	0.0
K01524	33694.0
K01523	1010.0
K01521	0.0
K01520	29116.0
K01529	114.0
K08977	1.0
K03969	414.0
K08929	0.0
K02388	6546.0
K02389	6512.0
K02386	0.0
K02387	6546.0
K02384	0.0
K02385	5949.0
K02382	0.0
K02380	4.0
K02381	0.0
K05386	0.0
K13524	0.0
K13525	0.0
K13527	0.0
K13520	0.0
K13522	0.0
K13529	2736.0
K03385	92.0
K03384	0.0
K03387	21036.0
K03386	22220.0
K03381	0.0
K03380	0.0
K03383	0.0
K03382	3452.0
K03389	21076.0
K03388	21051.0
K05356	0.0
K12344	0.0
K12343	0.0
K12342	0.0
K12341	0.0
K12340	21101.0
K02430	0.0
K12349	0.0
K05351	0.0
K11694	0.0
K11695	0.0
K11690	2244.0
K05352	0.0
K11693	0.0
K08928	0.0
K03433	0.0
K13832	0.0
K03039	0.0
K03432	0.0
K06607	0.0
K06606	165.0
K06605	95.0
K03430	2848.0
K06603	285.0
K06602	0.0
K06601	0.0
K06600	0.0
K05358	0.0
K06609	0.0
K06608	144.0
K03923	0.0
K03922	0.0
K11472	0.0
K11473	2744.0
K11474	0.0
K11475	0.0
K11476	0.0
K11477	0.0
K00601	0.0
K00600	28890.0
K00603	417.0
K03746	0.0
K00605	26388.0
K00604	29151.0
K00607	0.0
K00606	25157.0
K00609	28992.0
K03741	4145.0
K03740	15.0
K03743	586.0
K10873	0.0
K03214	0.0
K14068	0.0
K13317	0.0
K06360	0.0
K14069	0.0
K08078	0.0
K09650	0.0
K06361	0.0
K07802	0.0
K07803	0.0
K07800	0.0
K07801	0.0
K07806	0.0
K07807	0.0
K07804	0.0
K07805	0.0
K06362	0.0
K01172	0.0
K10257	0.0
K10255	2736.0
K10254	6353.0
K10253	0.0
K10918	0.0
K04128	0.0
K01958	3395.0
K01959	0.0
K01956	28910.0
K01957	0.0
K04126	0.0
K04127	0.0
K01952	31770.0
K01953	13951.0
K01950	29025.0
K01951	31441.0
K07730	0.0
K07731	0.0
K07732	0.0
K07733	0.0
K07734	0.0
K07735	2803.0
K07736	7437.0
K07737	46891.0
K07738	7780.0
K07739	28.0
K06365	0.0
K06366	0.0
K06367	0.0
K10910	0.0
K10911	0.0
K04382	0.0
K10775	0.0
K02609	0.0
K02979	0.0
K02978	0.0
K06368	0.0
K02975	0.0
K02974	0.0
K02977	0.0
K02976	0.0
K03558	69.0
K03559	40192.0
K03550	28861.0
K03551	29148.0
K03552	0.0
K03553	31602.0
K03554	0.0
K03555	29014.0
K03556	3181.0
K03557	0.0
K01778	29073.0
K01779	742.0
K06369	0.0
K01772	95.0
K01770	28770.0
K01771	0.0
K01776	28675.0
K01777	142.0
K01774	0.0
K01775	32097.0
K05385	0.0
K05384	0.0
K05383	0.0
K05382	0.0
K05381	0.0
K08159	0.0
K14153	5.0
K14154	0.0
K14155	29580.0
K08152	0.0
K08156	20969.0
K08076	0.0
K12809	0.0
K05297	92.0
K03734	36041.0
K03735	767.0
K03736	767.0
K03737	26915.0
K03731	0.0
K03732	0.0
K03733	23844.0
K03738	7.0
K03739	14.0
K08139	0.0
K06994	14.0
K12660	0.0
K12661	0.0
K07450	0.0
K08719	0.0
K08717	0.0
K08715	0.0
K08714	0.0
K08713	0.0
K08710	0.0
K11311	0.0
K11312	0.0
K00141	0.0
K00146	0.0
K00411	0.0
K00412	0.0
K00145	58329.0
K00148	0.0
K14367	0.0
K14366	0.0
K08954	0.0
K08384	10911.0
K14369	0.0
K14368	0.0
K14091	2454.0
K14090	2483.0
K14093	0.0
K14092	0.0
K14095	0.0
K14094	0.0
K14097	0.0
K14096	0.0
K14099	0.0
K14098	0.0
K02848	0.0
K01541	0.0
K04712	0.0
K04711	0.0
K01545	0.0
K01547	26854.0
K01546	26854.0
K01548	26776.0
K04719	0.0
K04718	0.0
K02018	5847.0
K02019	3155.0
K02016	31369.0
K02017	2740.0
K02014	82743.0
K02015	37735.0
K02012	6779.0
K02013	33784.0
K02010	3842.0
K02011	6695.0
K04515	0.0
K03943	0.0
K03941	0.0
K03940	0.0
K00313	60.0
K04060	0.0
K01608	2454.0
K08942	0.0
K08943	0.0
K08940	0.0
K08941	0.0
K08946	0.0
K08947	0.0
K08944	0.0
K08945	0.0
K03059	0.0
K13811	0.0
K13812	0.0
K13815	0.0
K13816	0.0
K13818	0.0
K13819	0.0
K03053	0.0
K03052	0.0
K03055	0.0
K03054	0.0
K03057	0.0
K03056	0.0
K06222	0.0
K11418	0.0
K11410	0.0
K11415	0.0
K00622	0.0
K00621	0.0
K00620	18039.0
K00627	5992.0
K00626	7883.0
K00625	25875.0
K00624	0.0
K02805	2503.0
K02552	2736.0
K02550	0.0
K02556	5751.0
K02803	0.0
K02554	0.0
K07280	0.0
K07281	0.0
K07282	24971.0
K07283	0.0
K07284	1772.0
K07285	0.0
K07286	0.0
K08217	5963.0
K07288	0.0
K07289	0.0
K07534	0.0
K07535	30.0
K07533	3543.0
K07822	0.0
K07823	0.0
K08699	0.0
K00088	31496.0
K00087	940.0
K00086	2548.0
K00082	0.0
K10239	0.0
K10238	0.0
K10231	148.0
K10230	0.0
K10233	0.0
K10232	0.0
K10235	0.0
K10234	0.0
K10237	0.0
K10236	0.0
K08353	0.0
K01970	0.0
K01971	5630.0
K01972	29795.0
K01973	0.0
K01974	2736.0
K01975	358.0
K01976	0.0
K07758	0.0
K05990	0.0
K07752	0.0
K07753	0.0
K07751	0.0
K13786	0.0
K07755	0.0
K07442	0.0
K08352	84.0
K07115	0.0
K07441	0.0
K07634	0.0
K07446	33.0
K07111	0.0
K07444	5181.0
K07445	0.0
K00647	3.0
K07449	0.0
K00641	23706.0
K00640	34956.0
K01289	0.0
K01282	0.0
K01283	0.0
K01280	0.0
K01281	14.0
K01286	3400.0
K01284	42069.0
K02954	29162.0
K02952	29149.0
K02950	28890.0
K00155	2736.0
K02959	26412.0
K00887	0.0
K00886	0.0
K00885	0.0
K00884	0.0
K00883	158.0
K00882	4702.0
K00881	57.0
K00880	802.0
K00053	28864.0
K14048	1.0
K01026	1456.0
K01756	29092.0
K01025	0.0
K01750	216.0
K01023	50.0
K01752	32157.0
K01753	106.0
K14583	0.0
K01758	50.0
K01759	50253.0
K09565	0.0
K09568	0.0
K08173	0.0
K08172	0.0
K02483	8036.0
K02482	2736.0
K08177	324.0
K08176	0.0
K08175	0.0
K02486	0.0
K02489	0.0
K02488	0.0
K08178	0.0
K14138	144.0
K14136	0.0
K09713	0.0
K09714	0.0
K09715	0.0
K03532	0.0
K03533	0.0
K03530	74965.0
K03531	28464.0
K03536	29121.0
K03537	0.0
K03534	23848.0
K03535	2736.0
K03538	0.0
K03539	0.0
K14451	0.0
K14450	0.0
K02225	0.0
K02224	8470.0
K02227	4712.0
K02226	5125.0
K02221	324.0
K14107	0.0
K02229	0.0
K02228	0.0
K14106	0.0
K00441	6.0
K03288	0.0
K03289	1.0
K03284	34394.0
K03285	0.0
K03286	1.0
K03287	21038.0
K03280	0.0
K03281	23773.0
K03282	28777.0
K00440	0.0
K13677	0.0
K12790	0.0
K09639	0.0
K12688	0.0
K12689	0.0
K12686	0.0
K12687	0.0
K12684	0.0
K12685	0.0
K12682	0.0
K12683	0.0
K12680	0.0
K11889	0.0
K08884	9030.0
K11085	26227.0
K11084	0.0
K11081	0.0
K11080	0.0
K11083	0.0
K11082	0.0
K11089	2736.0
K08777	0.0
K08776	0.0
K06346	7732.0
K06347	0.0
K09824	0.0
K09825	28920.0
K09823	0.0
K09820	2736.0
K10939	0.0
K10936	0.0
K10937	0.0
K10933	0.0
K06348	0.0
K09829	0.0
K11337	0.0
K11336	0.0
K11335	0.0
K11334	0.0
K11333	0.0
K11332	0.0
K11331	0.0
K11330	0.0
K00169	1539.0
K00164	2738.0
K00166	0.0
K00167	0.0
K00161	5993.0
K00162	5993.0
K00163	0.0
K10689	0.0
K10680	1.0
K10681	0.0
K10682	0.0
K04083	8084.0
K04082	0.0
K04081	0.0
K04080	0.0
K04087	2834.0
K04086	0.0
K04085	0.0
K04084	0.0
K04088	2834.0
K01569	0.0
K01568	0.0
K01563	0.0
K01561	0.0
K01560	2912.0
K01567	5538.0
K01565	2736.0
K01564	0.0
K02038	31852.0
K02039	31849.0
K02030	14459.0
K02031	25254.0
K02032	26082.0
K02033	28994.0
K02034	33592.0
K02035	33397.0
K02036	34608.0
K02037	31697.0
K05556	0.0
K13658	0.0
K13659	0.0
K13656	0.0
K13657	0.0
K13654	0.0
K13655	28.0
K13652	2517.0
K13653	13931.0
K13650	0.0
K13651	0.0
K05555	0.0
K05552	0.0
K02057	14403.0
K05550	0.0
K05551	0.0
K12308	37208.0
K12306	0.0
K03073	26299.0
K03072	524.0
K03071	0.0
K03070	31885.0
K03077	2946.0
K03076	28890.0
K03075	28205.0
K03074	883.0
K08965	31.0
K08967	0.0
K08961	0.0
K08963	6737.0
K13873	0.0
K13876	0.0
K13874	0.0
K13875	0.0
K06139	0.0
K06138	0.0
K06135	0.0
K06134	0.0
K06137	2736.0
K06136	0.0
K06131	35191.0
K06133	4724.0
K06132	0.0
K02600	29149.0
K07389	0.0
K07388	0.0
K04747	0.0
K01516	28890.0
K09977	0.0
K07518	0.0
K07519	0.0
K11437	0.0
K07512	2736.0
K07516	4.0
K10212	77.0
K10747	0.0
K10217	0.0
K10219	0.0
K10218	0.0
K10748	0.0
K01912	29284.0
K01913	0.0
K01910	89.0
K01911	2834.0
K01916	17.0
K01917	0.0
K01914	25944.0
K01915	39667.0
K01918	24831.0
K01919	46.0
K07774	0.0
K07775	1034.0
K07776	119.0
K07777	861.0
K07770	40.0
K07771	0.0
K07772	0.0
K07773	0.0
K07778	34.0
K01193	6989.0
K04340	0.0
K04341	0.0
K04342	0.0
K04343	0.0
K12986	0.0
K04691	0.0
K02931	28464.0
K02933	29149.0
K02935	29149.0
K02936	0.0
K02939	29149.0
K00205	0.0
K00204	0.0
K00207	0.0
K00206	0.0
K00201	0.0
K00200	0.0
K00203	0.0
K00202	0.0
K00209	0.0
K00208	21036.0
K01000	31582.0
K01001	0.0
K01002	393.0
K01003	2.0
K01004	0.0
K01005	253.0
K01006	29011.0
K01007	3067.0
K01008	1820.0
K10855	0.0
K14115	0.0
K14116	0.0
K14441	28969.0
K14446	72.0
K14447	0.0
K14112	0.0
K14445	2736.0
K08195	0.0
K08194	0.0
K14448	0.0
K08196	0.0
K08191	21036.0
K14119	0.0
K08193	0.0
K00702	1201.0
K10799	0.0
K03518	2920.0
K03519	208.0
K09719	0.0
K10856	0.0
K03516	0.0
K03517	25425.0
K02205	0.0
K02204	4.0
K02203	4895.0
K02201	0.0
K02200	0.0
K13714	0.0
K13461	0.0
K12518	0.0
K12519	0.0
K12517	0.0
K12514	0.0
K12515	0.0
K12512	0.0
K12513	0.0
K12510	5033.0
K12511	798.0
K07183	5045.0
K07182	1.0
K07181	2884.0
K07180	282.0
K07186	0.0
K07185	3746.0
K07184	0.0
K09800	0.0
K09801	0.0
K09802	0.0
K09803	29.0
K09804	0.0
K09805	0.0
K09806	0.0
K09807	23722.0
K09808	44809.0
K09809	95.0
K10912	0.0
K10913	0.0
K10914	284.0
K10915	0.0
K10916	0.0
K10917	0.0
K11358	4386.0
K11355	0.0
K11354	0.0
K11357	0.0
K11356	0.0
K04069	45152.0
K04068	26977.0
K04065	0.0
K04064	0.0
K04067	0.0
K04066	29030.0
K04061	3974.0
K09716	0.0
K04063	2737.0
K04062	0.0
K10006	0.0
K10007	0.0
K10004	0.0
K10005	0.0
K10002	0.0
K10003	0.0
K10000	0.0
K10001	0.0
K09717	0.0
K10008	2737.0
K10009	0.0
K02491	0.0
K14588	0.0
K14581	0.0
K13678	8.0
K13679	0.0
K11633	0.0
K13670	0.0
K13671	0.0
K11987	0.0
K11636	0.0
K11634	0.0
K13582	0.0
K13583	0.0
K13580	0.0
K13581	0.0
K13586	0.0
K13587	0.0
K13584	0.0
K13585	0.0
K13588	0.0
K13589	0.0
K02052	164.0
K02053	166.0
K02050	20930.0
K02051	22966.0
K02056	9416.0
K05553	0.0
K02054	164.0
K02055	133.0
K02058	4534.0
K02059	0.0
K05558	0.0
K05559	0.0
K03895	0.0
K03894	0.0
K03897	0.0
K03896	0.0
K03891	0.0
K03890	0.0
K03893	0.0
K03892	18510.0
K02423	0.0
K05342	0.0
K05341	32.0
K12989	0.0
K12988	0.0
K02420	6287.0
K12981	0.0
K12980	0.0
K12983	0.0
K12982	0.0
K12985	0.0
K12984	0.0
K12987	0.0
K02426	23773.0
K13854	0.0
K03098	26442.0
K13853	278.0
K03095	14.0
K05344	0.0
K03091	21232.0
K03090	279.0
K03093	874.0
K03092	24852.0
K06113	65.0
K09632	0.0
K02429	42072.0
K06118	0.0
K05716	0.0
K04844	3.0
K11632	0.0
K11630	0.0
K11631	10.0
K11637	0.0
K11635	0.0
K11638	0.0
K11639	0.0
K07572	0.0
K07573	0.0
K07570	53.0
K07571	1239.0
K07576	7121.0
K07577	0.0
K07574	5229.0
K07575	0.0
K07578	0.0
K07579	0.0
K11189	14971.0
K11184	3092.0
K11187	0.0
K11180	4.0
K11181	4.0
K11183	2736.0
K10764	1.0
K10763	0.0
K10762	0.0
K01938	26510.0
K01939	29552.0
K01934	8181.0
K01935	23810.0
K01937	29131.0
K01930	0.0
K01932	0.0
K01933	31482.0
K07798	67.0
K07799	2736.0
K07796	0.0
K07797	0.0
K07794	50.0
K07795	32.0
K07792	1.0
K07793	1517.0
K07790	0.0
K07791	0.0
K06379	5218.0
K00968	2454.0
K06378	7647.0
K06377	0.0
K06376	0.0
K06375	0.0
K09814	0.0
K09813	0.0
K06372	0.0
K06371	0.0
K06370	0.0
K01249	0.0
K01246	26768.0
K01247	3.0
K01244	0.0
K01243	23379.0
K08919	0.0
K01241	67.0
K02919	25606.0
K02913	28782.0
K02912	0.0
K02911	26152.0
K02910	0.0
K02917	0.0
K02916	29149.0
K02915	0.0
K02914	29068.0
K00228	1.0
K00227	0.0
K00226	50738.0
K00224	0.0
K00223	0.0
K00222	0.0
K00221	0.0
K00220	0.0
K01798	0.0
K01799	105.0
K01068	0.0
K01069	3510.0
K01062	0.0
K01791	28069.0
K01792	2736.0
K01061	5474.0
K01066	2778.0
K01067	213.0
K01796	1.0
K01797	78.0
K05499	2590.0
K14468	0.0
K14469	0.0
K14465	0.0
K14466	0.0
K14467	0.0
K10834	0.0
K10833	0.0
K02266	0.0
K03793	0.0
K03790	597.0
K03791	0.0
K03796	0.0
K03797	73228.0
K03794	0.0
K03795	2736.0
K03798	36875.0
K03799	28.0
K13448	0.0
K12538	0.0
K12539	0.0
K12530	0.0
K12531	0.0
K12532	0.0
K12533	0.0
K12534	0.0
K12535	0.0
K12536	0.0
K12537	0.0
K03136	0.0
K09790	21710.0
K09791	0.0
K09792	2738.0
K09793	23710.0
K09794	0.0
K09795	0.0
K09796	0.0
K09797	23457.0
K09798	0.0
K09799	0.0
K10972	0.0
K10973	0.0
K10977	50.0
K10974	2849.0
K10975	0.0
K10978	0.0
K10979	2902.0
K06308	0.0
K00315	0.0
K09862	0.0
K06303	0.0
K09860	0.0
K09861	24800.0
K06306	587.0
K06307	0.0
K06305	0.0
K11373	0.0
K04047	2818.0
K04046	0.0
K04045	2757.0
K04044	0.0
K04043	32684.0
K04042	2020.0
K04041	4331.0
K04040	1.0
K02700	0.0
K04049	0.0
K04048	0.0
K02707	0.0
K02704	0.0
K02705	0.0
K10020	0.0
K10021	0.0
K10022	0.0
K10023	0.0
K10024	0.0
K10025	0.0
K10026	3162.0
K10027	66.0
K13612	0.0
K13613	0.0
K13611	0.0
K13614	0.0
K13615	0.0
K05794	2755.0
K05795	2996.0
K05796	42.0
K05797	0.0
K05790	0.0
K05791	2736.0
K05792	2786.0
K05793	2736.0
K05798	0.0
K05799	10939.0
K01474	0.0
K01477	0.0
K01476	2.0
K01471	0.0
K01470	8803.0
K01473	0.0
K13039	0.0
K01479	2.0
K01478	30.0
K05570	2745.0
K05571	2745.0
K05572	0.0
K05573	0.0
K02078	42599.0
K02079	0.0
K05576	0.0
K02074	14.0
K02075	14.0
K02076	77.0
K02077	5488.0
K02071	4495.0
K02072	4354.0
K02073	4508.0
K03309	0.0
K03308	32003.0
K03305	23791.0
K03304	0.0
K03307	5472.0
K03306	6368.0
K03301	0.0
K03300	334.0
K03303	2926.0
K03302	0.0
K06173	32515.0
K06175	1.0
K06174	0.0
K06177	21035.0
K06176	0.0
K06179	5331.0
K07680	4.0
K03867	0.0
K03838	0.0
K12053	0.0
K11618	2452.0
K11619	0.0
K11614	0.0
K11615	0.0
K11616	0.0
K11617	0.0
K11610	0.0
K11611	0.0
K11960	0.0
K11961	18.0
K02836	29043.0
K10565	0.0
K10564	0.0
K02837	28004.0
K10561	300.0
K10560	300.0
K10563	6430.0
K10562	0.0
K02838	29149.0
K06858	0.0
K02839	2453.0
K06859	129.0
K12700	195.0
K07558	0.0
K07559	5716.0
K07228	0.0
K07229	0.0
K07226	0.0
K07224	0.0
K07225	1.0
K07222	2736.0
K07223	0.0
K07220	5891.0
K07221	1.0
K10709	938.0
K10708	0.0
K10701	0.0
K10703	0.0
K10702	0.0
K10704	0.0
K05984	0.0
K07537	0.0
K08652	0.0
K08651	0.0
K08658	0.0
K08659	314.0
K05982	1.0
K07451	0.0
K07453	0.0
K07452	0.0
K07455	165.0
K07454	2738.0
K09707	2605.0
K07457	31.0
K09706	50.0
K07104	2737.0
K00029	68.0
K00028	0.0
K00799	0.0
K00798	7488.0
K00797	2441.0
K00024	44792.0
K00795	0.0
K00026	0.0
K00021	0.0
K00020	51.0
K00023	0.0
K00022	0.0
K09017	0.0
K01269	7606.0
K09015	23773.0
K09014	26315.0
K09013	30192.0
K09011	21035.0
K09010	0.0
K01261	0.0
K01262	55284.0
K01263	13.0
K01264	0.0
K01265	53028.0
K01266	2454.0
K09018	0.0
K08227	0.0
K08226	0.0
K08225	0.0
K08224	18.0
K08223	2738.0
K08222	0.0
K08221	4.0
K00249	0.0
K01790	47028.0
K00241	23777.0
K00240	24046.0
K00243	27523.0
K00242	0.0
K00245	0.0
K00244	2342.0
K00247	0.0
K00246	0.0
K01795	5281.0
K06983	0.0
K02799	0.0
K02798	127.0
K02791	128.0
K02790	0.0
K02793	1031.0
K02795	1445.0
K02794	1625.0
K02796	1335.0
K04564	27165.0
K04565	2918.0
K04566	2452.0
K04567	26608.0
K01040	348.0
K01041	1.0
K04562	863.0
K04568	0.0
K01049	0.0
K02535	23773.0
K02242	15.0
K02536	26510.0
K02531	14.0
K02246	14.0
K02533	0.0
K02532	1.0
K02248	14.0
K02538	33.0
K00581	0.0
K13421	0.0
K01013	0.0
K15018	0.0
K15019	0.0
K03110	29136.0
K03111	53649.0
K03112	0.0
K03113	23773.0
K03116	23837.0
K03117	4.0
K03118	23847.0
K03119	0.0
K10919	0.0
K12552	0.0
K12553	0.0
K12551	0.0
K12556	0.0
K12554	0.0
K12555	27.0
K06892	1.0
K06893	2738.0
K06890	459.0
K06891	2742.0
K06896	47563.0
K06897	4208.0
K06894	5539.0
K06895	613.0
K10954	0.0
K10956	0.0
K06899	0.0
K06328	33.0
K06329	0.0
K10952	0.0
K10953	0.0
K11395	0.0
K11391	0.0
K11390	0.0
K11392	0.0
K00499	0.0
K00494	2736.0
K00495	0.0
K00496	0.0
K00491	0.0
K00492	0.0
K00493	0.0
K13591	0.0
K01467	26533.0
K13593	0.0
K13592	0.0
K04021	0.0
K04020	0.0
K04023	924.0
K04022	0.0
K04025	0.0
K04024	615.0
K04027	53.0
K04026	512.0
K04029	3352.0
K04028	3453.0
K07055	0.0
K07054	1.0
K07057	0.0
K07056	50185.0
K07051	2737.0
K07050	4044.0
K07053	16655.0
K07052	39839.0
K07059	0.0
K07058	28040.0
K10040	32.0
K10041	466.0
K10046	0.0
K04799	0.0
K04798	0.0
K04793	0.0
K04792	0.0
K04791	0.0
K04790	0.0
K04797	0.0
K04796	0.0
K04795	0.0
K04794	0.0
K13638	0.0
K13639	0.0
K13634	0.0
K13635	0.0
K13636	0.0
K13637	0.0
K13630	0.0
K13631	0.0
K13632	0.0
K13633	0.0
K02042	2645.0
K05778	0.0
K05779	0.0
K05776	20971.0
K05541	0.0
K05774	0.0
K05775	0.0
K05772	4.0
K05773	4.0
K05540	948.0
K01459	0.0
K01458	0.0
K01457	2754.0
K01455	2786.0
K01454	0.0
K01453	0.0
K01452	0.0
K01451	1020.0
K01450	0.0
K05518	0.0
K08070	988.0
K08071	0.0
K05516	2772.0
K08077	213.0
K05515	31260.0
K13093	0.0
K11783	0.0
K12949	0.0
K12945	0.0
K12944	0.0
K12941	697.0
K12940	33.0
K12943	0.0
K12942	757.0
K14728	0.0
K14727	0.0
K11785	0.0
K00108	2736.0
K13890	4.0
K13891	4.0
K13892	0.0
K13893	0.0
K13894	0.0
K13895	0.0
K13896	0.0
K06159	0.0
K06158	34330.0
K06153	29114.0
K06152	0.0
K06151	0.0
K06157	0.0
K06156	0.0
K06155	1.0
K06154	0.0
K03327	44807.0
K03326	9.0
K03325	3209.0
K03324	30260.0
K03322	384.0
K03321	453.0
K03320	3423.0
K03329	0.0
K03328	21036.0
K04802	0.0
K04801	0.0
K04800	0.0
K11948	0.0
K01505	1.0
K04756	1.0
K11940	0.0
K11941	0.0
K11942	0.0
K11943	0.0
K11944	0.0
K01507	33213.0
K11946	0.0
K11947	0.0
K01506	1.0
K01501	5.0
K01500	260.0
K01503	0.0
K06714	819.0
K04750	5477.0
K12789	0.0
K12788	0.0
K11526	0.0
K10810	0.0
K11522	0.0
K11523	0.0
K08675	0.0
K08676	65.0
K08677	0.0
K08679	0.0
K11521	0.0
K10547	716.0
K10546	746.0
K10545	171.0
K10544	50.0
K10543	122.0
K10542	3705.0
K10541	3706.0
K10540	4419.0
K10549	105.0
K10548	716.0
K14630	0.0
K11529	0.0
K00007	0.0
K00005	4376.0
K13444	0.0
K00003	8365.0
K00002	2639.0
K00001	8589.0
K01186	29085.0
K00009	118.0
K00008	6239.0
K10726	0.0
K10725	0.0
K08246	0.0
K00263	2736.0
K00262	47256.0
K00261	32.0
K00260	0.0
K00266	61585.0
K00265	26510.0
K01200	536.0
K01201	5121.0
K01206	89126.0
K01207	4803.0
K01205	23706.0
K01208	0.0
K01209	38451.0
K06167	23860.0
K00917	3209.0
K00912	23773.0
K00919	29030.0
K02519	28802.0
K02518	28890.0
K02517	21037.0
K02511	0.0
K02510	5871.0
K13409	0.0
K13408	0.0
K03179	23777.0
K03170	0.0
K03177	29149.0
K12574	5327.0
K12570	0.0
K12573	28544.0
K11009	0.0
K11008	0.0
K11005	0.0
K11004	0.0
K11007	0.0
K11006	0.0
K11003	0.0
K08296	2738.0
K08297	1.0
K08295	0.0
K02634	0.0
K02635	0.0
K10622	0.0
K07693	0.0
K07692	0.0
K07691	0.0
K07690	0.0
K07697	0.0
K07696	2482.0
K07695	0.0
K07694	266.0
K07699	2906.0
K07698	0.0
K07079	7917.0
K07078	97.0
K07077	0.0
K07076	600.0
K07075	956.0
K07074	2838.0
K07073	0.0
K07072	0.0
K07071	5543.0
K07070	0.0
K14584	0.0
K11620	0.0
K09190	0.0
K11623	0.0
K05759	0.0
K08589	0.0
K11625	0.0
K11995	0.0
K01439	9568.0
K01438	23935.0
K01431	0.0
K01430	5211.0
K01433	2801.0
K01432	0.0
K01434	1.0
K01437	0.0
K01436	3872.0
K05539	0.0
K14520	0.0
K12963	0.0
K12962	0.0
K12961	0.0
K12960	27183.0
K14749	0.0
K14748	0.0
K02972	0.0
K14743	0.0
K14742	28769.0
K14745	0.0
K14744	0.0
K14747	0.0
K14746	0.0
K02167	0.0
K02164	0.0
K02160	4629.0
K02168	1.0
K02169	21034.0
K10931	0.0
K03341	0.0
K03340	24172.0
K03343	0.0
K03342	0.0
K03346	139.0
K12299	0.0
K12291	0.0
K12290	0.0
K12293	0.0
K12292	0.0
K12295	0.0
K12294	0.0
K12297	0.0
K12368	0.0
K11922	0.0
K11923	0.0
K11920	0.0
K11921	1.0
K11926	0.0
K11927	3568.0
K11924	56.0
K11925	0.0
K11928	1565.0
K13181	0.0
K13219	0.0
K07262	0.0
K07263	26511.0
K07260	7395.0
K07261	0.0
K07266	0.0
K07267	2736.0
K07264	0.0
K07265	0.0
K07268	0.0
K07269	0.0
K01155	807.0
K04478	0.0
K04479	0.0
K10528	0.0
K14952	0.0
K07486	2899.0
K07487	0.0
K07484	11659.0
K07485	1.0
K07482	0.0
K07483	13967.0
K07480	0.0
K07481	391.0
K07488	0.0
K07489	0.0
K11210	0.0
K11211	0.0
K11212	0.0
K11214	2457.0
K11216	50.0
K06300	0.0
K00061	0.0
K00060	2945.0
K06301	0.0
K00065	363.0
K00064	0.0
K00067	33141.0
K00066	2736.0
K00069	0.0
K00068	185.0
K06304	0.0
K08262	0.0
K08261	0.0
K08260	0.0
K08265	0.0
K08264	0.0
K00288	0.0
K00285	2737.0
K00284	4308.0
K00287	31730.0
K00286	31560.0
K00281	23772.0
K00280	0.0
K00283	2976.0
K00282	2976.0
K08088	0.0
K14198	0.0
K14199	0.0
K03452	0.0
K14194	0.0
K14195	0.0
K14196	0.0
K14197	0.0
K14192	0.0
K14193	0.0
K01880	29103.0
K01881	31611.0
K01883	29149.0
K01885	29547.0
K04618	0.0
K01887	31601.0
K01224	868.0
K01889	29150.0
K01226	2557.0
K01227	0.0
K01220	17.0
K01222	509.0
K01223	3882.0
K02759	1241.0
K02755	0.0
K02757	4543.0
K02756	0.0
K14998	0.0
K02750	122.0
K02753	0.0
K02752	0.0
K00939	29149.0
K00938	14.0
K00937	28909.0
K00936	37819.0
K00935	1.0
K00934	2736.0
K00933	0.0
K00932	0.0
K00931	29096.0
K00930	58332.0
K01089	21102.0
K01080	0.0
K01081	23501.0
K01082	0.0
K01083	0.0
K01084	0.0
K01085	0.0
K01087	0.0
K02571	0.0
K02570	28.0
K02573	28.0
K02572	0.0
K02575	2766.0
K02574	248.0
K07780	0.0
K03488	3475.0
K03489	46.0
K03482	0.0
K03483	126.0
K03480	346.0
K03481	297.0
K03486	2544.0
K03487	0.0
K03484	3932.0
K03485	0.0
K02287	0.0
K02286	0.0
K02285	0.0
K02284	0.0
K02283	6607.0
K02282	32.0
K02281	0.0
K02280	0.0
K02289	0.0
K02288	0.0
K03626	0.0
K03627	0.0
K03624	30543.0
K03625	29149.0
K03151	5372.0
K03620	36.0
K03153	0.0
K08869	0.0
K03628	30534.0
K03629	29030.0
K09738	0.0
K09739	0.0
K09736	0.0
K09737	0.0
K09735	0.0
K09732	0.0
K09733	0.0
K09730	0.0
K09731	0.0
K09888	4730.0
K09889	0.0
K09880	0.0
K09882	0.0
K09883	0.0
K09884	0.0
K09887	0.0
K11027	0.0
K11026	0.0
K11025	0.0
K11024	0.0
K07679	0.0
K07678	0.0
K11021	0.0
K11020	0.0
K07675	0.0
K07674	0.0
K07676	0.0
K07671	0.0
K07670	0.0
K07673	0.0
K07672	0.0
K01117	0.0
K12048	0.0
K07019	2738.0
K07018	0.0
K07011	44910.0
K07010	4361.0
K07013	1.0
K07012	7159.0
K07015	5259.0
K07014	0.0
K07017	341.0
K07016	4.0
K10084	0.0
K08372	106.0
K05884	109.0
K05885	2560.0
K05886	0.0
K05887	0.0
K05880	0.0
K05881	0.0
K05882	2736.0
K05883	0.0
K08902	0.0
K05739	42.0
K05888	0.0
K05889	0.0
K08903	0.0
K00547	142.0
K00544	0.0
K00545	0.0
K00542	0.0
K00543	0.0
K00540	60768.0
K00548	30192.0
K00549	5341.0
K01145	0.0
K01412	0.0
K01147	0.0
K01417	3139.0
K00038	0.0
K01143	0.0
K01142	7828.0
K01419	18.0
K00788	29533.0
K00789	30498.0
K12502	0.0
K14762	0.0
K14761	5218.0
K06195	2737.0
K03819	0.0
K03818	64.0
K03814	3.0
K03817	77.0
K03816	2854.0
K03811	5557.0
K03810	50.0
K03813	18.0
K11908	0.0
K11909	0.0
K11904	0.0
K11905	0.0
K11906	0.0
K11907	0.0
K11900	0.0
K11901	0.0
K11902	0.0
K11903	0.0
K10986	14.0
K13238	0.0
K13239	0.0
K13797	0.0
K07248	665.0
K13796	0.0
K07244	0.0
K07245	0.0
K07246	109.0
K07240	57982.0
K07241	0.0
K07242	0.0
K07243	2736.0
K01268	0.0
K05296	0.0
K02821	2855.0
K09016	0.0
K09945	0.0
K09944	0.0
K09947	0.0
K09946	2738.0
K09941	0.0
K09940	2737.0
K09943	0.0
K09942	4.0
K09949	2736.0
K09948	0.0
K10851	0.0
K10850	0.0
K03666	1422.0
K03667	18.0
K03196	0.0
K03665	29024.0
K11275	0.0
K06012	4621.0
K00048	3917.0
K10857	0.0
K09773	48.0
K00043	0.0
K00042	3150.0
K00041	2735.0
K00040	2801.0
K00046	33197.0
K00733	0.0
K00044	0.0
K06011	0.0
K09012	0.0
K06016	523.0
K06017	0.0
K06014	0.0
K06015	2509.0
K06019	33.0
K01075	0.0
K12221	0.0
K06444	0.0
K04632	0.0
K14977	70.0
K14974	0.0
K00958	0.0
K00951	47487.0
K00950	24056.0
K00952	68.0
K00955	3336.0
K00954	29149.0
K00957	3510.0
K00956	3508.0
K00590	1.0
K02777	187.0
K02775	482.0
K02774	558.0
K02773	474.0
K02771	122.0
K02770	4956.0
K02779	2949.0
K02778	0.0
K01606	0.0
K01607	25025.0
K01604	0.0
K01605	0.0
K01602	0.0
K01601	0.0
K03750	3059.0
K01609	28151.0
K02553	0.0
K02804	3001.0
K02551	23774.0
K02806	49.0
K02557	27087.0
K02800	278.0
K05275	0.0
K02802	0.0
K13300	0.0
K02558	5539.0
K02809	0.0
K02808	0.0
K03600	0.0
K03601	29043.0
K03602	26203.0
K03603	0.0
K03604	2581.0
K03605	4.0
K03606	1.0
K03607	0.0
K03608	6001.0
K03609	7673.0
K06078	0.0
K06079	0.0
K09710	29043.0
K09711	0.0
K09712	0.0
K06073	0.0
K06074	0.0
K06075	0.0
K06076	66.0
K06077	0.0
K06382	2215.0
K06383	1436.0
K06380	0.0
K06381	5144.0
K06386	0.0
K06387	2692.0
K06384	370.0
K06385	4337.0
K06388	0.0
K06389	0.0
K12466	0.0
K12468	0.0
K07657	2736.0
K07656	0.0
K07655	0.0
K07654	0.0
K07653	0.0
K07652	823.0
K07651	4.0
K07650	57.0
K07659	0.0
K07658	26025.0
K11041	151.0
K11040	0.0
K11043	0.0
K11042	0.0
K11045	0.0
K11044	0.0
K11047	0.0
K11046	0.0
K11049	0.0
K11048	0.0
K07387	20970.0
K07386	21110.0
K06926	7272.0
K06927	2.0
K06924	0.0
K06925	29149.0
K06922	0.0
K06923	5158.0
K06920	2911.0
K06921	21790.0
K06928	588.0
K06929	298.0
K07033	6880.0
K07032	2789.0
K07031	2601.0
K07030	4519.0
K07037	24038.0
K07035	4151.0
K07034	4.0
K07039	0.0
K07038	2781.0
K10829	0.0
K00384	39466.0
K00385	330.0
K00386	0.0
K00387	0.0
K00380	5538.0
K00381	2801.0
K00382	27869.0
K00383	0.0
K00389	1.0
K01387	0.0
K01385	0.0
K01389	0.0
K09158	0.0
K09159	0.0
K09156	0.0
K09157	5247.0
K09154	0.0
K09155	482.0
K09152	0.0
K09153	2820.0
K09150	0.0
K09151	2740.0
K05970	29308.0
K05714	0.0
K05715	0.0
K05710	0.0
K05711	0.0
K05712	0.0
K05713	0.0
K00560	28784.0
K00561	0.0
K00563	831.0
K00564	314.0
K00566	50353.0
K00567	28382.0
K00568	0.0
K00569	2736.0
K05575	0.0
K01169	0.0
K01167	0.0
K01166	0.0
K05577	2736.0
K01163	1435.0
K01161	0.0
K01160	0.0
K05578	0.0
K05579	0.0
K08092	387.0
K08093	21.0
K08094	621.0
K08095	0.0
K08096	0.0
K08097	4.0
K02254	0.0
K02255	0.0
K01743	0.0
K02251	4.0
K02061	0.0
K01741	0.0
K02060	0.0
K00114	0.0
K02122	5735.0
K02123	26577.0
K02120	26836.0
K02121	25717.0
K02124	26837.0
K03837	0.0
K03836	0.0
K03835	0.0
K03834	0.0
K03833	444.0
K03832	23774.0
K03831	2736.0
K03830	3206.0
K00443	0.0
K03839	21100.0
K02067	1.0
K10189	5389.0
K13038	46358.0
K13787	388.0
K13788	2736.0
K13789	81866.0
K10188	6312.0
K12255	0.0
K12254	0.0
K12257	27653.0
K12256	0.0
K12251	3755.0
K12250	0.0
K12253	0.0
K12252	0.0
K13252	57.0
K13256	13.0
K13255	0.0
K12079	0.0
K12078	0.0
K12071	0.0
K12070	0.0
K12073	2736.0
K12072	0.0
K09912	0.0
K06236	0.0
K06237	0.0
K05519	0.0
K09914	0.0
K11788	0.0
K11782	0.0
K11780	0.0
K11781	0.0
K11787	0.0
K11784	0.0
K11530	0.0
K12787	0.0
K12786	0.0
K12785	0.0
K12784	0.0
K06718	0.0
K09969	0.0
K09968	0.0
K09967	5279.0
K09966	2736.0
K09965	2736.0
K09964	0.0
K09963	396.0
K09962	0.0
K09961	0.0
K09960	0.0
K11527	2801.0
K11524	0.0
K11525	0.0
K11250	0.0
K11253	0.0
K11258	0.0
K11528	0.0
K00713	0.0
K00712	1.0
K10780	0.0
K10783	2824.0
K10125	0.0
K10124	0.0
K10126	0.0
K10121	5.0
K10123	0.0
K10122	5.0
K04652	2724.0
K04653	2750.0
K04651	5230.0
K04656	2751.0
K04654	2751.0
K04655	2982.0
K00973	28220.0
K00972	682.0
K00971	26385.0
K00970	21035.0
K00975	16837.0
K00974	21460.0
K00979	24109.0
K00978	3142.0
K14954	0.0
K14955	0.0
K14956	0.0
K06178	22658.0
K01596	3194.0
K01597	15.0
K01594	0.0
K01595	2751.0
K01592	0.0
K01593	0.0
K01590	2736.0
K01591	28993.0
K01598	2736.0
K01599	38284.0
K02711	0.0
K02710	0.0
K02713	0.0
K02712	0.0
K02714	0.0
K02717	0.0
K02716	0.0
K02719	0.0
K02718	0.0
K03449	5189.0
K03446	23705.0
K03444	0.0
K03445	0.0
K03442	25960.0
K01620	27954.0
K01621	3256.0
K01622	0.0
K01623	5557.0
K01624	36097.0
K01625	35394.0
K01626	9488.0
K01627	23773.0
K01628	5280.0
K01629	2462.0
K05299	4.0
K02829	0.0
K02828	0.0
K02827	0.0
K02826	0.0
K02825	3127.0
K02824	4745.0
K02823	26242.0
K02822	3001.0
K03198	0.0
K03199	0.0
K03668	0.0
K03669	2736.0
K03190	5211.0
K03191	4.0
K03660	10444.0
K03194	0.0
K03195	0.0
K03664	29149.0
K03197	0.0
K09772	5248.0
K06013	2801.0
K09770	267.0
K09771	0.0
K09776	1.0
K09777	4640.0
K09774	0.0
K09775	3938.0
K09778	2924.0
K09779	4618.0
K06269	0.0
K06323	0.0
K11624	0.0
K02991	0.0
K02990	28962.0
K02624	0.0
K02240	57.0
K08282	2736.0
K12440	0.0
K12441	0.0
K12442	0.0
K12443	0.0
K12444	0.0
K12445	0.0
K12449	0.0
K02247	0.0
K07637	0.0
K07636	29182.0
K07639	0.0
K07638	0.0
K11069	3693.0
K11068	4786.0
K11063	0.0
K11062	0.0
K11061	0.0
K11060	0.0
K11066	0.0
K11065	21036.0
K06900	0.0
K06901	10973.0
K06902	1022.0
K06903	413.0
K06904	205.0
K06905	598.0
K06906	238.0
K06907	776.0
K06908	598.0
K06909	15.0
K10821	0.0
K05905	64.0
K05904	0.0
K05906	0.0
K05900	0.0
K05903	4.0
K01406	0.0
K05909	0.0
K05908	0.0
K00368	0.0
K00369	1.0
K00366	3136.0
K00367	0.0
K00364	14.0
K00365	2736.0
K00362	1.0
K00363	1.0
K00360	0.0
```
