## Extended Data File 1 for "Diet induces reproducible alterations in the mouse and human gut microbiome": SRS3575234_SRR7556427.picrust_nol

```
# Constructed from biom file
#OTU ID	SRR7556427
K01365	0.0
K01364	0.0
K01361	0.0
K01360	0.0
K01362	15734.0
K02249	0.0
K05841	0.0
K05844	2.0
K05845	278.0
K05846	938.0
K05847	991.0
K00508	0.0
K00500	0.0
K00507	13.0
K00504	0.0
K00505	0.0
K12521	0.0
K01101	357.0
K01103	0.0
K12520	0.0
K01104	19489.0
K05592	15320.0
K05593	237.0
K05590	0.0
K05591	0.0
K05596	0.0
K05597	0.0
K05594	0.0
K05595	1.0
K05599	0.0
K11964	0.0
K11962	0.0
K14540	1201.0
K12529	0.0
K12528	0.0
K06353	0.0
K02456	31.0
K02457	0.0
K02454	26.0
K02455	13.0
K02452	0.0
K02453	39.0
K02450	0.0
K02103	123.0
K08138	0.0
K02108	16208.0
K02109	16283.0
K02458	0.0
K02459	0.0
K08137	0.0
K03851	0.0
K03850	0.0
K03852	0.0
K03855	0.0
K03856	977.0
K13018	0.0
K13019	0.0
K13010	0.0
K13011	0.0
K13012	47.0
K13013	0.0
K13014	0.0
K13015	277.0
K13016	0.0
K13017	0.0
K08566	0.0
K08567	1.0
K13274	0.0
K13275	0.0
K13276	0.0
K13277	0.0
K03275	0.0
K03274	13.0
K03277	0.0
K03276	0.0
K03271	186.0
K03270	14517.0
K03273	26.0
K03272	102.0
K03279	0.0
K03278	0.0
K11022	0.0
K12277	0.0
K12276	0.0
K12270	2.0
K11058	0.0
K12279	0.0
K12278	0.0
K07557	0.0
K07550	0.0
K07552	14421.0
K06319	0.0
K09909	0.0
K09908	0.0
K12051	0.0
K12050	0.0
K12057	0.0
K12056	0.0
K06221	0.0
K09900	0.0
K09903	16506.0
K09902	0.0
K09904	0.0
K09907	0.0
K09906	0.0
K11501	0.0
K03234	0.0
K00773	16120.0
K00772	15.0
K00777	0.0
K00776	0.0
K06313	288.0
K06315	0.0
K05574	0.0
K10201	3.0
K07176	0.0
K07177	1041.0
K07174	0.0
K07175	118.0
K07172	0.0
K07173	1649.0
K07170	14702.0
K07171	1674.0
K07178	0.0
K07179	0.0
K00195	0.0
K00194	2.0
K00197	278.0
K00196	0.0
K00191	0.0
K00190	0.0
K00193	0.0
K00192	0.0
K00198	598.0
K06405	807.0
K10109	1146.0
K10108	1232.0
K10107	0.0
K01828	0.0
K01829	0.0
K01826	2.0
K01825	0.0
K01822	0.0
K01823	273.0
K01820	13.0
K01821	273.0
K00999	0.0
K00998	14976.0
K00995	4584.0
K00997	1739.0
K00996	5.0
K00991	16277.0
K00990	780.0
K00992	0.0
K11028	0.0
K02622	14888.0
K02625	0.0
K03564	15547.0
K13489	13.0
K13488	13.0
K13483	0.0
K13482	0.0
K13481	0.0
K13480	0.0
K13487	13.0
K13486	13.0
K14680	0.0
K14681	0.0
K14682	13.0
K08358	102.0
K08357	102.0
K08356	0.0
K08355	0.0
K03469	16125.0
K03462	0.0
K03464	0.0
K03465	446.0
K03466	17165.0
K01648	0.0
K01649	16941.0
K01643	73.0
K01640	22.0
K01641	273.0
K01646	23.0
K01647	16142.0
K01644	73.0
K02597	0.0
K02626	1.0
K02595	0.0
K02594	405.0
K02593	0.0
K02592	288.0
K02591	658.0
K02590	646.0
K02598	170.0
K02849	13.0
K14061	0.0
K14062	0.0
K14063	0.0
K14064	0.0
K14065	0.0
K14067	0.0
K02841	13.0
K02840	10.0
K02843	0.0
K02844	13.0
K02847	0.0
K02846	0.0
K02102	1.0
K09758	63.0
K06039	0.0
K06034	0.0
K06036	0.0
K06037	0.0
K06032	0.0
K01581	345.0
K02702	0.0
K02659	0.0
K13490	13.0
K13491	13.0
K03644	14435.0
K03645	0.0
K03646	14.0
K03647	1297.0
K03640	1.0
K03641	0.0
K03642	13.0
K03643	0.0
K03648	15850.0
K03649	278.0
K06694	0.0
K11814	0.0
K12428	0.0
K12429	0.0
K12422	0.0
K12423	0.0
K12420	0.0
K12421	0.0
K12426	0.0
K12427	0.0
K12424	0.0
K12425	0.0
K07349	0.0
K07348	0.0
K05380	0.0
K07345	0.0
K07344	0.0
K07347	0.0
K07346	0.0
K07341	1481.0
K07340	0.0
K07343	546.0
K07342	0.0
K06968	13.0
K06969	30232.0
K06962	180.0
K06963	0.0
K06960	1694.0
K06961	0.0
K06966	15500.0
K06967	1201.0
K06964	0.0
K06965	0.0
K08995	13.0
K08994	0.0
K08997	0.0
K08996	263.0
K08990	0.0
K08993	0.0
K08992	0.0
K08999	116.0
K08998	16282.0
K08344	0.0
K08345	0.0
K08346	0.0
K14940	0.0
K02724	0.0
K08349	0.0
K11815	0.0
K05929	0.0
K05928	13.0
K05927	0.0
K05924	0.0
K05922	0.0
K05921	0.0
K00349	14422.0
K00698	0.0
K00340	14435.0
K00341	14435.0
K00690	1402.0
K00343	14435.0
K00344	0.0
K00697	1.0
K00346	14422.0
K00347	14422.0
K09116	77.0
K09117	15050.0
K05337	567.0
K09118	823.0
K09119	0.0
K02106	17.0
K05823	1.0
K05820	56.0
K05826	0.0
K05827	0.0
K02100	0.0
K02101	0.0
K00524	0.0
K00525	16337.0
K00526	1633.0
K00527	16877.0
K00520	13.0
K00522	0.0
K00523	0.0
K02451	0.0
K00528	16104.0
K00529	0.0
K00025	13.0
K14215	0.0
K14213	0.0
K03453	14452.0
K00796	14939.0
K05339	0.0
K00027	1111.0
K00794	15298.0
K00793	15035.0
K01347	0.0
K01346	0.0
K01344	0.0
K01343	0.0
K00791	16393.0
K01340	0.0
K00790	17302.0
K02694	0.0
K02696	0.0
K02697	0.0
K02690	0.0
K02691	101.0
K02692	0.0
K02693	0.0
K02698	0.0
K02699	0.0
K00836	0.0
K00837	14431.0
K00835	13.0
K00832	9.0
K00833	14490.0
K00830	0.0
K00831	16038.0
K00839	16.0
K04335	0.0
K04334	0.0
K01120	13.0
K01126	15479.0
K04333	0.0
K01129	1051.0
K01128	0.0
K04339	0.0
K04338	0.0
K02470	17942.0
K02471	13.0
K02472	3.0
K02473	0.0
K02474	14500.0
K02475	2.0
K02476	2.0
K02477	14678.0
K02478	0.0
K02479	14.0
K09019	0.0
K01267	183.0
K13074	0.0
K13075	0.0
K11441	0.0
K14055	0.0
K13299	0.0
K13292	988.0
K14057	0.0
K14056	0.0
K02856	0.0
K02585	292.0
K12211	0.0
K12210	0.0
K12213	0.0
K12212	0.0
K12215	0.0
K02854	0.0
K12217	0.0
K12216	0.0
K12219	0.0
K12218	0.0
K02855	55.0
K08692	0.0
K08693	56.0
K08690	0.0
K08691	0.0
K08696	0.0
K08697	0.0
K11748	13.0
K11749	15619.0
K11746	0.0
K11747	0.0
K11744	13.0
K11745	13.0
K11742	0.0
K11743	353.0
K11740	0.0
K11741	14.0
K13920	44.0
K13921	0.0
K13922	126.0
K13923	0.0
K13924	0.0
K13925	0.0
K13926	13.0
K13927	34.0
K13928	0.0
K13929	0.0
K09923	0.0
K09922	14434.0
K06201	14906.0
K06200	1018.0
K06207	16313.0
K06206	352.0
K06205	0.0
K09924	13.0
K09929	0.0
K06208	12.0
K00759	1969.0
K00758	0.0
K00752	0.0
K00757	15109.0
K00756	443.0
K00754	15919.0
K06001	14665.0
K05557	0.0
K09766	74.0
K05554	0.0
K07475	0.0
K07150	409.0
K07151	0.0
K07152	0.0
K07153	0.0
K07154	14562.0
K07155	0.0
K07156	0.0
K07157	0.0
K07406	537.0
K07407	31987.0
K07404	505.0
K07405	14422.0
K07402	687.0
K07403	13.0
K07400	0.0
K07401	0.0
K01808	15818.0
K01809	16409.0
K01800	0.0
K01801	0.0
K01802	16062.0
K01803	16531.0
K01804	920.0
K01805	872.0
K01807	1402.0
K09718	0.0
K14668	0.0
K14669	0.0
K14666	0.0
K14667	0.0
K01664	770.0
K01665	14434.0
K01666	116.0
K01667	14438.0
K01660	0.0
K01661	116.0
K01662	16369.0
K01663	0.0
K01668	2.0
K01669	13.0
K02863	16506.0
K02862	0.0
K02860	16481.0
K02867	16506.0
K02866	0.0
K02864	16237.0
K02869	0.0
K05362	0.0
K05365	0.0
K03402	1672.0
K03403	0.0
K03400	0.0
K03406	6734.0
K03407	680.0
K03404	0.0
K03405	0.0
K03408	1462.0
K03409	71.0
K02315	1017.0
K02314	16633.0
K02317	0.0
K02316	16242.0
K02313	16507.0
K02312	1.0
K02319	0.0
K12405	0.0
K12152	0.0
K12151	0.0
K07091	0.0
K07090	17120.0
K07093	13.0
K07092	0.0
K07095	15754.0
K07094	0.0
K07097	0.0
K07096	0.0
K07099	632.0
K07098	15794.0
K11175	15338.0
K11174	0.0
K11177	0.0
K11176	0.0
K11173	0.0
K11179	0.0
K11178	0.0
K00322	0.0
K00320	0.0
K00321	0.0
K00326	0.0
K00324	1536.0
K00325	769.0
K00329	0.0
K05945	0.0
K05944	0.0
K05947	0.0
K05946	853.0
K06944	0.0
K06945	0.0
K06946	0.0
K06415	345.0
K06940	182.0
K06941	16152.0
K06942	16506.0
K06943	0.0
K10806	0.0
K10807	0.0
K10804	26.0
K10805	768.0
K06948	134.0
K06949	15813.0
K06418	6.0
K09138	277.0
K09139	0.0
K09134	344.0
K09135	0.0
K09136	55.0
K09137	277.0
K09130	0.0
K09131	115.0
K09132	76.0
K09133	0.0
K05808	15356.0
K05809	0.0
K05804	76.0
K05805	0.0
K05806	0.0
K05807	14422.0
K05800	0.0
K05801	0.0
K05802	0.0
K05803	0.0
K01044	0.0
K01045	0.0
K01046	76.0
K02068	1102.0
K04561	0.0
K01042	59.0
K05568	366.0
K05567	83.0
K14273	0.0
K14275	0.0
K14274	4.0
K02062	0.0
K05245	0.0
K05564	0.0
K01048	827.0
K02066	14435.0
K01322	14434.0
K01325	0.0
K02065	14435.0
K01326	0.0
K05560	0.0
K02243	283.0
K08930	0.0
K02679	0.0
K02676	0.0
K02674	0.0
K02675	0.0
K02672	0.0
K02241	15.0
K02670	0.0
K02671	0.0
K00810	0.0
K00811	14477.0
K00812	226.0
K00813	0.0
K00814	0.0
K00817	16388.0
K00818	15304.0
K00819	1.0
K02530	267.0
K02245	283.0
K02244	273.0
K01499	0.0
K01498	0.0
K01493	15738.0
K01492	24.0
K01491	33028.0
K01497	55.0
K01496	1181.0
K01495	15024.0
K01494	1129.0
K02418	511.0
K02419	658.0
K14492	0.0
K02412	652.0
K02413	655.0
K02410	658.0
K02411	555.0
K02416	658.0
K02417	589.0
K02414	63.0
K02415	57.0
K00120	0.0
K00121	72.0
K00430	0.0
K13058	13.0
K13059	0.0
K13727	0.0
K13057	0.0
K13722	0.0
K13051	10.0
K13052	691.0
K00435	0.0
K12054	0.0
K03239	0.0
K03238	0.0
K03231	0.0
K03230	13.0
K03232	0.0
K12059	0.0
K03237	0.0
K03236	0.0
K12058	0.0
K12239	0.0
K12238	0.0
K12235	0.0
K12234	21.0
K13942	0.0
K13940	1205.0
K13941	0.0
K12097	0.0
K12096	0.0
K12095	0.0
K12094	0.0
K12093	0.0
K12092	0.0
K12091	0.0
K12090	0.0
K12099	0.0
K12098	0.0
K06356	0.0
K05992	1.0
K03540	0.0
K06331	197.0
K06330	2.0
K07138	751.0
K07139	14725.0
K11811	0.0
K07132	304.0
K07133	31261.0
K07130	487.0
K07131	0.0
K07137	16122.0
K07134	0.0
K07135	0.0
K01860	0.0
K01866	16562.0
K01867	16506.0
K01865	2.0
K01868	16586.0
K01869	16506.0
K06140	13.0
K04766	0.0
K04767	5.0
K04764	0.0
K04762	14435.0
K04763	30948.0
K04760	0.0
K04761	15.0
K04768	0.0
K04769	799.0
K08313	4.0
K08312	0.0
K08311	13.0
K08310	0.0
K08317	754.0
K08316	1084.0
K08315	0.0
K08314	44.0
K05149	0.0
K08319	0.0
K08318	0.0
K06339	0.0
K14648	0.0
K14392	4.0
K14393	13.0
K14645	0.0
K14647	0.0
K01689	16897.0
K01686	15144.0
K01687	16415.0
K01684	113.0
K01685	418.0
K01682	0.0
K01681	16124.0
K05308	0.0
K02889	0.0
K02888	16506.0
K02885	0.0
K02884	16506.0
K02887	16507.0
K02886	16506.0
K02881	16506.0
K02883	0.0
K13743	0.0
K02086	16.0
K02081	323.0
K02080	0.0
K02083	9.0
K02082	273.0
K13831	0.0
K03428	0.0
K03429	683.0
K03424	31004.0
K03935	0.0
K03932	0.0
K03933	0.0
K03930	80.0
K03931	0.0
K02339	0.0
K02338	16507.0
K02337	16496.0
K02336	0.0
K02335	16583.0
K02334	1504.0
K02330	0.0
K03688	1452.0
K03689	0.0
K03680	4.0
K03683	0.0
K03684	883.0
K03685	16506.0
K03686	18237.0
K03687	16459.0
K07301	422.0
K07300	0.0
K07303	0.0
K07302	0.0
K07305	25.0
K07304	346.0
K07307	434.0
K07306	406.0
K07309	102.0
K07308	410.0
K02617	0.0
K02610	0.0
K02963	16506.0
K02612	0.0
K02961	16496.0
K09686	47716.0
K09687	10402.0
K09684	10.0
K09685	345.0
K09682	0.0
K09683	0.0
K09680	0.0
K09681	0.0
K09688	0.0
K09689	0.0
K05962	0.0
K05961	0.0
K05967	2.0
K05966	11.0
K11159	0.0
K05964	11.0
K05968	0.0
K11152	0.0
K00309	2.0
K00658	13.0
K00304	0.0
K00305	0.0
K00654	0.0
K00655	16861.0
K00652	14435.0
K00301	0.0
K00302	131.0
K00303	0.0
K10828	0.0
K06431	0.0
K06432	0.0
K06433	0.0
K06434	57.0
K06436	79.0
K06437	0.0
K10820	4.0
K06439	0.0
K10822	0.0
K10823	0.0
K10826	0.0
K09167	217.0
K06322	0.0
K14117	0.0
K14259	0.0
K14257	0.0
K01308	321.0
K01303	5.0
K01301	0.0
K01305	12.0
K01304	1072.0
K02658	0.0
K00672	0.0
K02650	111.0
K02651	0.0
K02652	626.0
K02653	866.0
K02654	3963.0
K05687	0.0
K02656	0.0
K05685	0.0
K00878	1212.0
K00879	35.0
K00872	1614.0
K00873	16468.0
K00870	0.0
K00876	30281.0
K00877	0.0
K00874	15546.0
K00875	0.0
K04487	2390.0
K04486	1180.0
K04485	16268.0
K04484	0.0
K04483	0.0
K04482	0.0
K04480	0.0
K04488	1901.0
K12049	0.0
K13693	0.0
K13706	0.0
K13694	0.0
K13695	0.0
K05977	0.0
K09516	0.0
K02434	3950.0
K02435	3802.0
K02436	19.0
K02437	15317.0
K05350	1503.0
K02431	164.0
K08100	0.0
K02433	3940.0
K02438	1796.0
K02439	1.0
K03745	0.0
K03744	30709.0
K03747	0.0
K03210	16341.0
K03217	16778.0
K03216	1983.0
K03215	0.0
K03742	15180.0
K03219	13.0
K03218	16506.0
K03749	0.0
K03748	0.0
K02383	0.0
K06327	0.0
K06320	82.0
K07238	15831.0
K09479	0.0
K09478	0.0
K09475	0.0
K09474	0.0
K09477	0.0
K09476	0.0
K09471	0.0
K09470	0.0
K09473	0.0
K09472	0.0
K07543	0.0
K06898	449.0
K13967	0.0
K13963	250.0
K07545	0.0
K00737	76.0
K05345	0.0
K11706	0.0
K11707	0.0
K11704	0.0
K11705	0.0
K11708	0.0
K11709	0.0
K05588	0.0
K07114	30056.0
K07443	370.0
K07116	0.0
K07117	13.0
K07110	0.0
K07447	16506.0
K07112	51.0
K07113	0.0
K07448	428.0
K07118	395.0
K07119	0.0
K10619	0.0
K10618	0.0
K10617	0.0
K10616	0.0
K01848	0.0
K01849	0.0
K01844	27.0
K01845	567.0
K01846	4.0
K01847	28857.0
K01840	29939.0
K01841	19.0
K01842	0.0
K01843	23.0
K06219	0.0
K10832	0.0
K05348	0.0
K14203	0.0
K08483	1228.0
K08482	13.0
K08481	0.0
K08480	0.0
K08485	0.0
K08484	0.0
K00464	0.0
K00467	0.0
K00466	0.0
K00461	0.0
K00460	0.0
K00463	0.0
K00462	0.0
K04509	0.0
K00469	0.0
K00468	0.0
K08645	0.0
K04744	0.0
K01518	0.0
K01519	0.0
K04748	0.0
K04749	17.0
K01514	0.0
K01515	2069.0
K01512	513.0
K01510	0.0
K14623	16.0
K14626	0.0
K14627	0.0
K14628	0.0
K14629	0.0
K03918	0.0
K03919	0.0
K12372	0.0
K12373	72301.0
K12370	0.0
K12371	0.0
K02359	0.0
K02358	16561.0
K02351	0.0
K02352	0.0
K02355	31574.0
K02357	16506.0
K02356	16785.0
K13574	0.0
K13573	0.0
K13572	0.0
K13571	768.0
K13570	768.0
K12112	0.0
K12113	0.0
K12110	0.0
K12111	12.0
K07329	0.0
K07328	0.0
K07323	0.0
K07322	28901.0
K07321	54.0
K07320	0.0
K07327	0.0
K07326	0.0
K07325	0.0
K07324	0.0
K08163	0.0
K06180	46511.0
K06181	13.0
K06182	232.0
K06183	1114.0
K06186	0.0
K06187	16507.0
K06188	874.0
K06189	0.0
K08359	0.0
K07589	0.0
K07588	14422.0
K07587	0.0
K07586	347.0
K07585	0.0
K07584	692.0
K07583	0.0
K07582	0.0
K07581	0.0
K07580	0.0
K11139	0.0
K05989	14961.0
K05988	0.0
K05985	1009.0
K05987	0.0
K05986	13.0
K10843	0.0
K08354	0.0
K10844	56.0
K10848	0.0
K00673	13.0
K00674	15250.0
K00675	115.0
K00676	362.0
K00677	14448.0
K06988	0.0
K06989	18.0
K08351	0.0
K06980	13.0
K06981	0.0
K06982	0.0
K08350	0.0
K06984	0.0
K06985	0.0
K06986	0.0
K06987	415.0
K02445	92.0
K02444	151.0
K00582	0.0
K00583	0.0
K00580	0.0
K02110	16225.0
K00586	0.0
K00587	0.0
K00584	0.0
K08921	0.0
K02441	0.0
K00588	6.0
K08922	0.0
K02440	1136.0
K00018	15067.0
K08923	0.0
K02443	494.0
K00019	0.0
K02442	0.0
K08925	0.0
K08926	0.0
K08927	0.0
K03149	395.0
K06604	0.0
K00015	0.0
K01989	772.0
K00854	1969.0
K00855	0.0
K00856	0.0
K00857	656.0
K00850	31073.0
K00851	277.0
K00852	1838.0
K00853	19.0
K00858	16380.0
K00859	16388.0
K01181	943.0
K01180	0.0
K01183	146.0
K01182	1584.0
K01185	14699.0
K01184	0.0
K01187	45467.0
K01188	15390.0
K02596	277.0
K13766	0.0
K13767	22.0
K13003	0.0
K13002	0.0
K13000	0.0
K02984	0.0
K02986	16562.0
K02987	0.0
K02636	0.0
K02982	16430.0
K02983	0.0
K02638	0.0
K02639	0.0
K02988	16503.0
K08298	206.0
K08299	0.0
K03583	0.0
K03582	0.0
K03581	1015.0
K03580	13.0
K03587	15292.0
K03586	0.0
K03585	28882.0
K03584	16501.0
K03589	16111.0
K03588	16634.0
K01725	0.0
K01724	13.0
K01727	6.0
K01726	300.0
K01721	0.0
K01720	0.0
K01722	0.0
K13008	0.0
K01729	0.0
K01728	55.0
K09530	0.0
K09539	0.0
K02188	394.0
K02189	394.0
K02182	1.0
K02183	0.0
K03769	132.0
K03768	15861.0
K03767	767.0
K03765	0.0
K03764	0.0
K03763	1403.0
K03762	104.0
K03761	0.0
K03760	0.0
K09457	16.0
K09456	0.0
K09459	19.0
K09458	15679.0
K00602	46486.0
K13988	0.0
K13985	0.0
K09981	5.0
K09980	0.0
K09983	0.0
K09982	0.0
K09985	0.0
K09984	0.0
K09987	0.0
K09986	0.0
K09989	218.0
K09988	90.0
K12583	0.0
K12582	0.0
K12589	0.0
K11720	0.0
K09759	457.0
K10985	2.0
K10984	323.0
K07468	0.0
K07469	1.0
K07464	480.0
K07465	0.0
K07466	0.0
K07467	214.0
K07460	16014.0
K07461	669.0
K07462	15362.0
K07463	0.0
K10679	26.0
K10678	0.0
K10671	0.0
K10670	303.0
K10673	0.0
K10672	25.0
K10674	0.0
K10677	0.0
K10676	0.0
K08726	0.0
K08724	283.0
K08722	469.0
K08723	0.0
K08720	0.0
K08721	0.0
K08728	275.0
K10187	0.0
K00119	0.0
K00118	13.0
K00449	0.0
K00448	0.0
K00115	0.0
K00446	0.0
K00117	26.0
K00116	13.0
K00111	14851.0
K00442	0.0
K00113	0.0
K00112	0.0
K01539	0.0
K01531	840.0
K04720	427.0
K01533	16683.0
K01534	17107.0
K01535	0.0
K01537	16502.0
K14358	0.0
K14605	0.0
K14606	0.0
K00413	0.0
K10120	11.0
K05600	0.0
K05777	0.0
K03972	0.0
K03973	56.0
K03970	0.0
K03971	0.0
K03976	15610.0
K03977	16507.0
K03974	0.0
K03975	16199.0
K03978	15725.0
K03979	16507.0
K13378	14421.0
K02372	938.0
K02371	15022.0
K02377	14892.0
K02379	117.0
K03396	0.0
K03397	0.0
K03394	899.0
K03395	0.0
K03392	0.0
K03393	0.0
K03390	14445.0
K03391	0.0
K03399	4.0
K03027	0.0
K12136	0.0
K12137	0.0
K06610	12.0
K12138	0.0
K12139	0.0
K11444	0.0
K11440	0.0
K11443	0.0
K11442	0.0
K00612	13.0
K00613	102.0
K00610	15570.0
K00611	1903.0
K00616	1477.0
K00617	0.0
K00614	0.0
K00615	17789.0
K00619	0.0
K10863	0.0
K07874	0.0
K06234	0.0
K10240	2.0
K10241	2.0
K10242	754.0
K10243	768.0
K04110	0.0
K04113	0.0
K04112	0.0
K04115	0.0
K04114	0.0
K04117	0.0
K04116	0.0
K04118	0.0
K05517	0.0
K07705	9.0
K07704	112.0
K07707	726.0
K07706	419.0
K07701	0.0
K07700	0.0
K07703	0.0
K07702	0.0
K07709	0.0
K07708	0.0
K01955	16913.0
K13042	0.0
K09934	0.0
K09935	191.0
K06216	273.0
K09937	0.0
K13745	0.0
K13746	0.0
K13747	15084.0
K13740	0.0
K13741	0.0
K13742	0.0
K06211	77.0
K06212	102.0
K09933	0.0
K02618	0.0
K02619	14480.0
K02968	16502.0
K02966	0.0
K02967	16506.0
K02616	0.0
K02965	16506.0
K02962	0.0
K02611	0.0
K02613	0.0
K03569	16778.0
K03568	64.0
K03565	16370.0
K06218	2.0
K03567	0.0
K03566	0.0
K03561	28922.0
K03560	0.0
K03563	669.0
K03562	0.0
K06430	0.0
K01709	35.0
K01708	0.0
K01707	0.0
K01706	16.0
K01705	0.0
K01704	32560.0
K01703	32635.0
K01702	0.0
K14165	0.0
K14164	0.0
K14166	0.0
K14161	13.0
K14160	0.0
K14162	13.0
K05396	15.0
K03709	18.0
K03708	357.0
K08160	0.0
K03701	31817.0
K03700	574.0
K03703	16383.0
K03702	16506.0
K03705	2071.0
K03704	2672.0
K03707	913.0
K03706	233.0
K06289	0.0
K06288	0.0
K06283	445.0
K06282	158.0
K06281	158.0
K06287	15843.0
K06286	273.0
K06285	12.0
K06284	1259.0
K08161	546.0
K07540	0.0
K06438	625.0
K06869	0.0
K06868	0.0
K06867	13.0
K06866	0.0
K06865	0.0
K06864	616.0
K06863	0.0
K06862	0.0
K06861	14439.0
K06860	0.0
K12659	0.0
K12658	13.0
K07547	0.0
K07546	0.0
K15023	0.0
K15022	0.0
K15020	0.0
K15024	316.0
K08700	0.0
K08162	76.0
K07544	0.0
K00137	0.0
K00135	279.0
K00134	16797.0
K00133	16382.0
K00132	3.0
K00131	334.0
K00130	353.0
K00139	0.0
K00138	0.0
K00429	0.0
K00428	14434.0
K00421	0.0
K00423	0.0
K00425	14798.0
K00427	0.0
K00426	14798.0
K14292	0.0
K14379	0.0
K14370	0.0
K14371	0.0
K14372	0.0
K14373	0.0
K14374	0.0
K14375	0.0
K09845	0.0
K14082	0.0
K14083	1.0
K14080	0.0
K14081	0.0
K14086	76.0
K14087	178.0
K14084	19.0
K14088	178.0
K14089	76.0
K01552	2667.0
K01551	294.0
K01556	0.0
K01557	0.0
K01554	0.0
K01555	0.0
K04708	0.0
K03955	0.0
K13689	0.0
K13688	294.0
K13683	0.0
K13685	858.0
K13684	0.0
K13687	0.0
K13686	0.0
K14159	0.0
K02399	0.0
K02398	353.0
K02395	18.0
K02394	0.0
K02397	427.0
K02396	538.0
K02391	0.0
K02390	531.0
K02393	0.0
K02392	1201.0
K13533	0.0
K13532	0.0
K13531	0.0
K13530	2.0
K01550	0.0
K05658	0.0
K14054	277.0
K02601	17058.0
K02970	15634.0
K05378	0.0
K12339	0.0
K14060	0.0
K11687	0.0
K11686	0.0
K11685	0.0
K11689	24.0
K11688	148.0
K08939	0.0
K03048	393.0
K03049	0.0
K13821	39.0
K13820	57.0
K03042	0.0
K03043	16498.0
K03040	16502.0
K03041	0.0
K03046	16503.0
K03047	0.0
K03044	0.0
K03045	0.0
K00348	14422.0
K09847	0.0
K00692	539.0
K00638	481.0
K00639	14471.0
K00693	0.0
K00634	14586.0
K00635	0.0
K00630	0.0
K00631	0.0
K00632	23.0
K00633	197.0
K00691	274.0
K00696	0.0
K00694	296.0
K00695	0.0
K10854	0.0
K07811	0.0
K07810	0.0
K07813	1040.0
K07812	101.0
K07814	80.0
K07816	334.0
K00090	0.0
K00091	118.0
K00094	44.0
K00096	83.0
K00097	14604.0
K00098	0.0
K00099	16116.0
K10228	0.0
K10229	0.0
K12548	0.0
K10222	0.0
K10220	0.0
K10221	0.0
K10227	0.0
K05822	4.0
K01949	0.0
K01945	16119.0
K01947	0.0
K01946	0.0
K01941	290.0
K01940	16069.0
K06357	0.0
K07729	1903.0
K07728	0.0
K07727	1346.0
K07726	355.0
K07725	0.0
K07724	0.0
K07723	69.0
K07722	116.0
K07721	0.0
K07720	2786.0
K00899	11.0
K05824	0.0
K00891	15770.0
K00892	0.0
K00895	14.0
K00897	315.0
K08151	22.0
K08153	1.0
K08154	0.0
K02948	16506.0
K02942	0.0
K02944	0.0
K05665	0.0
K02946	16496.0
K13793	0.0
K06352	0.0
K01769	0.0
K01768	26.0
K01761	12.0
K01760	303.0
K01762	0.0
K09578	0.0
K01766	0.0
K08164	0.0
K02493	16501.0
K08166	0.0
K08167	0.0
K02496	0.0
K02497	0.0
K02494	0.0
K02495	16937.0
K02498	0.0
K02499	486.0
K08168	0.0
K08169	0.0
K14415	76.0
K14414	13.0
K06881	15853.0
K00436	0.0
K06332	0.0
K12815	0.0
K12810	0.0
K06885	397.0
K00437	55.0
K06335	0.0
K06334	834.0
K03547	790.0
K03546	716.0
K03545	16793.0
K03544	16536.0
K03543	14434.0
K06888	98.0
K10941	0.0
K03549	1373.0
K03548	0.0
K10940	0.0
K02236	285.0
K02237	1765.0
K02234	0.0
K02232	423.0
K02233	510.0
K02230	14.0
K02231	1131.0
K06359	0.0
K02238	16825.0
K02239	0.0
K03723	16284.0
K03722	565.0
K03721	0.0
K03720	0.0
K03727	768.0
K03726	0.0
K03725	0.0
K03724	1053.0
K06358	0.0
K12673	0.0
K12679	0.0
K12678	0.0
K06410	541.0
K11898	0.0
K11899	0.0
K11896	0.0
K11897	0.0
K11894	0.0
K11895	0.0
K11892	0.0
K11893	0.0
K11890	0.0
K11891	0.0
K08762	0.0
K08764	0.0
K08765	0.0
K10418	0.0
K11325	0.0
K11326	0.0
K11327	0.0
K11328	0.0
K11329	0.0
K00151	0.0
K00150	0.0
K00153	0.0
K00400	0.0
K00407	0.0
K00406	13.0
K00405	13.0
K00404	13.0
K00158	263.0
K01342	0.0
K09388	0.0
K09386	0.0
K09384	318.0
K04094	1072.0
K04095	387.0
K04096	16391.0
K04097	0.0
K04090	0.0
K04091	13.0
K04092	767.0
K04093	0.0
K04098	0.0
K04099	0.0
K01578	0.0
K01579	14509.0
K01574	10.0
K01575	10.0
K01576	0.0
K01577	1017.0
K01571	473.0
K01572	15007.0
K01573	0.0
K02009	217.0
K02008	4925.0
K02005	29212.0
K02004	110685.0
K02007	697.0
K02006	8910.0
K02001	2.0
K02000	2.0
K02003	40977.0
K02002	3.0
K03065	0.0
K08952	0.0
K03060	1958.0
K13809	0.0
K10948	0.0
K09607	0.0
K06125	0.0
K04337	0.0
K06120	44.0
K06121	0.0
K04336	0.0
K01127	0.0
K09703	0.0
K00004	0.0
K14699	0.0
K09702	36.0
K14698	0.0
K05311	332.0
K13829	1535.0
K10943	0.0
K07291	0.0
K07290	0.0
K10206	909.0
K10202	1.0
K10208	0.0
K10209	1.0
K01966	0.0
K01965	0.0
K01964	277.0
K01963	720.0
K01962	641.0
K01961	16295.0
K01960	14422.0
K01969	0.0
K01968	0.0
K07749	1112.0
K07748	0.0
K07741	382.0
K07740	0.0
K07743	0.0
K07742	1041.0
K07745	0.0
K07744	0.0
K07746	0.0
K01299	164.0
K01295	52.0
K01297	261.0
K02922	0.0
K05603	0.0
K02921	0.0
K02926	16506.0
K05607	0.0
K02924	0.0
K05605	0.0
K02928	0.0
K02929	0.0
K00216	0.0
K00217	0.0
K00214	0.0
K00215	16945.0
K00213	0.0
K00210	0.0
K00211	0.0
K00218	0.0
K00219	109.0
K01035	0.0
K01034	30.0
K04517	16117.0
K01740	32013.0
K01031	0.0
K01746	7.0
K01745	18.0
K01744	15561.0
K01749	192.0
K01039	4.0
K04518	14434.0
K09591	0.0
K14129	0.0
K14128	0.0
K14121	0.0
K14120	0.0
K14123	0.0
K14122	0.0
K14125	0.0
K14124	0.0
K14127	0.0
K14126	0.0
K03521	15442.0
K03520	0.0
K03523	2039.0
K03522	15348.0
K03525	16157.0
K03524	16405.0
K03527	16180.0
K03526	16118.0
K03529	1321.0
K03528	0.0
K06338	0.0
K02217	15142.0
K03299	63.0
K03298	277.0
K13472	0.0
K03293	2812.0
K03292	1018.0
K03291	0.0
K03290	0.0
K03297	201.0
K03296	29137.0
K03295	15463.0
K03294	2032.0
K13009	0.0
K12690	0.0
K09743	0.0
K06022	0.0
K07190	0.0
K06021	0.0
K07192	104.0
K06020	0.0
K06027	0.0
K06026	0.0
K09744	0.0
K07991	0.0
K08749	0.0
K09835	1.0
K09834	0.0
K10439	1472.0
K06351	0.0
K09833	0.0
K10925	0.0
K10924	0.0
K10927	0.0
K10926	0.0
K10923	0.0
K10922	0.0
K09629	0.0
K10697	0.0
K00179	641.0
K00172	168.0
K00171	55.0
K00170	161.0
K00177	14883.0
K00176	14883.0
K00175	29452.0
K00174	29345.0
K13478	0.0
K14338	0.0
K14339	0.0
K14335	0.0
K14337	0.0
K14330	0.0
K14331	0.0
K14333	0.0
K08918	0.0
K13479	92.0
K04078	16389.0
K04079	15351.0
K04076	69.0
K04077	16392.0
K04074	486.0
K04075	16132.0
K04072	3341.0
K04073	0.0
K04070	554.0
K04071	0.0
K14597	0.0
K13318	0.0
K08280	0.0
K13641	36.0
K13640	870.0
K13643	19.0
K13642	0.0
K02027	8153.0
K02026	11872.0
K02025	12277.0
K02024	0.0
K02023	790.0
K02022	55.0
K02021	1.0
K02020	802.0
K02029	4291.0
K02028	3159.0
K03886	0.0
K03887	0.0
K03884	0.0
K03885	14723.0
K03881	0.0
K03888	0.0
K03889	0.0
K12998	0.0
K12999	0.0
K12992	846.0
K12993	0.0
K12990	830.0
K12991	0.0
K12996	15.0
K12997	1.0
K12994	0.0
K12995	22.0
K08979	0.0
K08978	15072.0
K03088	109661.0
K03089	0.0
K03086	16662.0
K03087	0.0
K08971	0.0
K08970	13.0
K03082	14.0
K03080	0.0
K08974	14799.0
K13868	0.0
K00918	64.0
K01553	0.0
K12214	0.0
K11646	0.0
K11645	0.0
K11641	0.0
K11640	0.0
K12736	0.0
K12733	0.0
K07507	15223.0
K07506	0.0
K07505	0.0
K07504	0.0
K07503	767.0
K07502	100.0
K07501	0.0
K07500	0.0
K07509	0.0
K07508	0.0
K11422	0.0
K08698	0.0
K10773	16454.0
K10774	0.0
K14286	0.0
K10778	0.0
K14287	0.0
K00140	6.0
K05501	0.0
K01903	781.0
K01902	781.0
K01905	0.0
K01904	0.0
K01907	0.0
K01906	0.0
K01909	0.0
K01908	0.0
K14534	398.0
K00147	16105.0
K07767	0.0
K07769	0.0
K07768	767.0
K06203	0.0
K06202	0.0
K09921	0.0
K09920	0.0
K09927	91.0
K09024	0.0
K09022	283.0
K09023	13.0
K09020	4.0
K09021	0.0
K02908	0.0
K02909	16547.0
K08218	14421.0
K08219	0.0
K02904	16492.0
K02906	16506.0
K02907	16375.0
K02902	16379.0
K00230	278.0
K00231	0.0
K00232	0.0
K08976	13.0
K00234	0.0
K00239	15402.0
K06209	752.0
K09928	13.0
K01015	0.0
K01014	0.0
K01012	15748.0
K01011	92.0
K01010	0.0
K08920	0.0
K14103	0.0
K14102	0.0
K14101	0.0
K14100	0.0
K14105	0.0
K14104	0.0
K14109	0.0
K14108	0.0
K06401	0.0
K00893	0.0
K13402	0.0
K12858	0.0
K03503	14430.0
K03502	15756.0
K03501	16493.0
K03500	1216.0
K08924	0.0
K02278	16.0
K02279	599.0
K12977	0.0
K02276	0.0
K02277	0.0
K02274	13.0
K02275	13.0
K13450	0.0
K13451	0.0
K13452	0.0
K13454	0.0
K13455	0.0
K12509	0.0
K12508	0.0
K12507	2.0
K12506	87.0
K12500	0.0
K12503	0.0
K05926	0.0
K09728	0.0
K14587	4.0
K06597	0.0
K06596	0.0
K06595	0.0
K06599	0.0
K06598	0.0
K07978	0.0
K07979	2327.0
K07976	0.0
K14585	0.0
K10907	2103.0
K10906	0.0
K10901	0.0
K10909	0.0
K10908	0.0
K09819	17.0
K09818	0.0
K09817	15216.0
K09816	15214.0
K09815	15325.0
K06374	802.0
K06373	803.0
K09812	16165.0
K09811	16187.0
K09810	14511.0
K09724	0.0
K14582	0.0
K09721	0.0
K04058	13.0
K04059	0.0
K04050	0.0
K04051	0.0
K04052	0.0
K04053	0.0
K04054	0.0
K04055	0.0
K04056	13.0
K04057	0.0
K01047	0.0
K08975	0.0
K10015	0.0
K10014	0.0
K10017	0.0
K10016	0.0
K10011	0.0
K10010	154.0
K10013	0.0
K10012	354.0
K10019	0.0
K10018	0.0
K13665	0.0
K13664	0.0
K13663	0.0
K13662	0.0
K13661	0.0
K13660	0.0
K13669	0.0
K13668	0.0
K07641	13.0
K01466	26.0
K13590	0.0
K01464	623.0
K01465	16423.0
K01462	18904.0
K01463	198.0
K01460	0.0
K01461	0.0
K13599	1.0
K13598	0.0
K01468	6.0
K01469	13.0
K09251	277.0
K09252	0.0
K02041	361.0
K02040	16443.0
K02043	0.0
K02045	8.0
K02044	633.0
K02047	21.0
K02046	21.0
K02049	2871.0
K02048	21.0
K05549	0.0
K05548	1.0
K06046	0.0
K03319	500.0
K03316	870.0
K03317	57.0
K03314	0.0
K03315	15115.0
K03312	344.0
K03313	928.0
K03310	2071.0
K03311	1745.0
K12052	0.0
K02945	15916.0
K06162	1.0
K06163	1.0
K06160	0.0
K06161	0.0
K06166	1.0
K00359	150.0
K06164	1.0
K06165	0.0
K06168	16116.0
K06169	0.0
K13020	0.0
K07158	0.0
K07159	0.0
K04835	2.0
K11621	0.0
K11991	0.0
K11622	0.0
K11996	13.0
K11627	0.0
K11626	0.0
K11629	0.0
K11628	0.0
K07561	0.0
K07560	16394.0
K07563	0.0
K07562	0.0
K07565	0.0
K07564	0.0
K07567	16125.0
K07566	29849.0
K07569	0.0
K07568	29765.0
K09925	0.0
K11199	0.0
K11198	0.0
K11192	0.0
K11191	0.0
K11196	0.0
K11195	0.0
K11194	0.0
K02492	288.0
K10713	0.0
K10710	50.0
K10711	3.0
K10716	0.0
K02490	1.0
K10714	0.0
K10715	0.0
K01929	16447.0
K01928	16693.0
K01923	16143.0
K01922	290.0
K01921	16706.0
K01920	0.0
K01926	15515.0
K01925	16392.0
K01924	16379.0
K07789	13.0
K07788	0.0
K07785	0.0
K07784	0.0
K07787	14.0
K07786	0.0
K07781	0.0
K07783	0.0
K07782	0.0
K05835	0.0
K06355	0.0
K14661	0.0
K09844	0.0
K00782	1.0
K00783	16506.0
K00784	15023.0
K00785	0.0
K00786	381.0
K00039	0.0
K00036	1133.0
K00037	0.0
K00034	110.0
K00035	0.0
K00032	0.0
K00033	1135.0
K00030	344.0
K00031	15764.0
K01259	646.0
K01258	15452.0
K01255	297.0
K01256	1054.0
K01251	14650.0
K01250	82.0
K01253	0.0
K01252	0.0
K09008	0.0
K09009	768.0
K09000	13.0
K09001	2.0
K09002	90.0
K09003	0.0
K09004	277.0
K09005	102.0
K09006	0.0
K09007	13.0
K09846	0.0
K08234	444.0
K00258	0.0
K00259	28.0
K00252	0.0
K00253	0.0
K00256	0.0
K00257	14778.0
K00254	0.0
K00255	0.0
K01079	842.0
K01078	13.0
K01071	273.0
K01070	0.0
K01073	0.0
K01077	14729.0
K01076	302.0
K14472	0.0
K14471	0.0
K14470	0.0
K14475	434.0
K09841	0.0
K02788	276.0
K02782	0.0
K02783	14.0
K02781	548.0
K02786	276.0
K02787	0.0
K02784	0.0
K01060	359.0
K01787	134.0
K01786	1308.0
K01785	29744.0
K01784	17320.0
K01783	16597.0
K01782	26.0
K01781	0.0
K01780	0.0
K01789	0.0
K01788	639.0
K02526	34.0
K02527	14435.0
K02525	12.0
K02250	0.0
K02523	14435.0
K02520	16780.0
K02521	0.0
K02258	0.0
K02259	13.0
K02528	16505.0
K02529	22445.0
K03781	14612.0
K03780	24.0
K03783	15212.0
K03782	13.0
K03785	507.0
K03784	491.0
K03787	14569.0
K03786	16017.0
K03789	1800.0
K03788	0.0
K10700	0.0
K00342	14435.0
K03124	0.0
K03120	0.0
K12527	80.0
K12526	0.0
K12525	0.0
K12524	28843.0
K12523	0.0
K12522	0.0
K09789	14422.0
K09788	6.0
K09787	939.0
K09786	345.0
K09785	0.0
K09781	0.0
K09780	0.0
K10961	0.0
K10960	0.0
K10963	0.0
K10962	0.0
K10965	0.0
K10964	0.0
K10966	0.0
K09879	0.0
K06318	0.0
K06311	0.0
K06310	63.0
K06312	0.0
K06314	0.0
K06317	366.0
K11389	0.0
K11386	0.0
K11387	0.0
K11384	13.0
K11385	0.0
K11382	0.0
K11383	0.0
K11381	0.0
K11949	0.0
K10380	0.0
K04032	22.0
K04033	0.0
K04030	26.0
K04031	362.0
K04036	0.0
K04037	0.0
K04034	57.0
K04035	4.0
K04038	0.0
K04039	0.0
K07046	15.0
K07047	403.0
K07044	0.0
K07045	772.0
K07042	2084.0
K07043	16027.0
K07040	1948.0
K07041	0.0
K07048	22.0
K07049	0.0
K08664	0.0
K02584	1.0
K10039	1213.0
K10038	1.0
K10037	0.0
K10036	74.0
K04788	0.0
K04789	0.0
K04784	0.0
K04785	0.0
K04786	0.0
K04787	0.0
K04780	0.0
K04781	277.0
K04782	0.0
K04783	0.0
K13601	0.0
K13603	0.0
K13602	0.0
K13605	0.0
K13604	0.0
K13607	103.0
K02404	75.0
K05783	0.0
K05782	0.0
K05781	1.0
K05780	1.0
K05787	0.0
K05786	22.0
K05785	13.0
K05784	0.0
K05789	0.0
K05788	0.0
K01442	15917.0
K01443	824.0
K01444	13.0
K01446	0.0
K01447	14554.0
K01448	16159.0
K01449	946.0
K14803	0.0
K02069	1364.0
K05569	83.0
K08008	0.0
K02063	0.0
K05566	81.0
K05565	0.0
K05563	0.0
K05562	0.0
K05561	0.0
K02064	0.0
K03338	81.0
K03339	0.0
K03330	0.0
K03331	0.0
K03332	5.0
K03333	0.0
K03335	90.0
K03336	77.0
K03337	80.0
K12956	0.0
K12957	13.0
K12954	0.0
K12955	0.0
K12952	0.0
K12953	0.0
K12950	0.0
K12951	0.0
K14733	0.0
K00109	0.0
K06148	3466.0
K06149	0.0
K06144	0.0
K06145	0.0
K06146	0.0
K06147	44411.0
K06141	0.0
K06142	43355.0
K06143	0.0
K11945	0.0
K08948	0.0
K08949	0.0
K00071	0.0
K14664	0.0
K13810	0.0
K14665	0.0
K03058	0.0
K11609	0.0
K11608	0.0
K14660	0.0
K11603	0.0
K11602	0.0
K11601	0.0
K11600	0.0
K11607	13.0
K11606	13.0
K11605	13.0
K11604	13.0
K10558	4.0
K10559	5.0
K10550	6.0
K10551	6.0
K10552	0.0
K10553	0.0
K10554	0.0
K10555	19.0
K10556	6.0
K10557	4.0
K03051	0.0
K03050	0.0
K07549	0.0
K07548	0.0
K07239	0.0
K07235	0.0
K07234	0.0
K07237	0.0
K07236	0.0
K07231	0.0
K07230	15.0
K07233	0.0
K07232	0.0
K02467	0.0
K05306	81.0
K05305	121.0
K05304	0.0
K05303	13.0
K05301	0.0
K02565	0.0
K08644	0.0
K08646	0.0
K08641	29.0
K08643	0.0
K08642	0.0
K12146	0.0
K00010	143.0
K00011	0.0
K00012	15830.0
K00013	16108.0
K00014	16172.0
K00016	3433.0
K09065	0.0
K08252	0.0
K08253	0.0
K08256	753.0
K08255	0.0
K08258	0.0
K08259	0.0
K00274	70.0
K00275	14.0
K00276	0.0
K00270	0.0
K00271	0.0
K00272	0.0
K00273	0.0
K00278	14962.0
K00279	0.0
K12675	0.0
K01277	14422.0
K01274	0.0
K01273	507.0
K01271	327.0
K01270	29237.0
K01278	15190.0
K00906	0.0
K00904	399.0
K00903	0.0
K00901	516.0
K13785	0.0
K00908	0.0
K11149	0.0
K01053	13.0
K01051	55.0
K01057	768.0
K01056	16506.0
K01055	0.0
K01054	0.0
K01058	0.0
K02500	16108.0
K02501	16006.0
K02502	670.0
K02503	16506.0
K02504	0.0
K02505	0.0
K02506	0.0
K02507	0.0
K02508	0.0
K02509	0.0
K00291	0.0
K13410	0.0
K13148	0.0
K13419	0.0
K05825	0.0
K03106	16506.0
K03105	0.0
K03101	16351.0
K03100	32011.0
K12541	0.0
K12540	0.0
K12543	0.0
K12542	0.0
K12545	0.0
K12544	0.0
K12547	0.0
K12546	0.0
K12549	0.0
K06080	0.0
K11018	0.0
K11019	0.0
K11016	0.0
K11017	0.0
K11014	0.0
K11015	0.0
K11012	0.0
K11013	0.0
K11010	0.0
K11011	0.0
K06333	582.0
K06880	0.0
K06883	13.0
K06882	0.0
K09857	13.0
K06884	0.0
K06887	0.0
K06886	13.0
K06889	33006.0
K10942	0.0
K09859	0.0
K09858	0.0
K10947	15935.0
K10946	0.0
K10945	0.0
K10944	0.0
K13284	0.0
K00483	2.0
K00481	0.0
K00480	0.0
K00486	0.0
K00485	0.0
K00484	0.0
K09901	0.0
K10929	0.0
K07684	0.0
K07685	0.0
K07686	0.0
K07687	0.0
K07681	0.0
K07688	0.0
K07689	0.0
K10928	0.0
K04018	0.0
K04019	22.0
K04014	203.0
K04015	411.0
K04016	0.0
K04017	0.0
K04013	104.0
K07060	0.0
K07061	0.0
K07062	13.0
K07063	0.0
K07064	0.0
K07065	0.0
K07066	76.0
K07067	69.0
K07068	0.0
K07069	86.0
K01121	0.0
K13629	0.0
K13628	13.0
K13623	0.0
K13622	13.0
K13620	0.0
K13626	576.0
K08586	0.0
K08587	0.0
K01428	367.0
K01429	366.0
K01422	14422.0
K01423	2.0
K01420	1312.0
K01421	2628.0
K01426	206.0
K01427	0.0
K01424	15163.0
K01425	14872.0
K08068	0.0
K07538	0.0
K13086	0.0
K13085	0.0
K07287	0.0
K07824	0.0
K07682	0.0
K02722	0.0
K12978	0.0
K12979	0.0
K12972	0.0
K12973	0.0
K12974	0.0
K12975	0.0
K12976	0.0
K07821	0.0
K07683	0.0
K14750	0.0
K14751	0.0
K14953	0.0
K12288	0.0
K12289	0.0
K12282	0.0
K12283	0.0
K12280	0.0
K12281	0.0
K12286	0.0
K12287	0.0
K12284	0.0
K12285	0.0
K11957	0.0
K11956	0.0
K11955	0.0
K11954	0.0
K11953	0.0
K11952	0.0
K11951	0.0
K11950	0.0
K11959	0.0
K11958	0.0
K13889	1.0
K13888	1.0
K11963	0.0
K07217	79.0
K07216	727.0
K07215	0.0
K07214	97.0
K07213	571.0
K07212	0.0
K07219	380.0
K07218	0.0
K12150	0.0
K08689	0.0
K08688	0.0
K00402	0.0
K00401	0.0
K11994	0.0
K00152	0.0
K01043	0.0
K00154	0.0
K00157	0.0
K00156	14421.0
K10533	0.0
K10530	273.0
K10531	0.0
K10536	229.0
K10537	6.0
K10535	0.0
K10538	0.0
K10539	6.0
K00073	5.0
K13934	0.0
K00076	64.0
K00077	15937.0
K00074	964.0
K00075	16378.0
K00078	0.0
K00079	0.0
K02290	0.0
K02563	16393.0
K02292	0.0
K08966	0.0
K02294	0.0
K08278	0.0
K08279	0.0
K08274	0.0
K08275	0.0
K08276	0.0
K08277	0.0
K00298	0.0
K00299	13.0
K00296	0.0
K00297	15854.0
K00294	1.0
K00292	0.0
K00293	0.0
K00290	15004.0
K07757	10.0
K12089	0.0
K01210	18.0
K01213	0.0
K01212	96.0
K01215	273.0
K01214	0.0
K01217	0.0
K01216	0.0
K01219	0.0
K01218	101.0
K02749	0.0
K02746	116.0
K02747	114.0
K02744	690.0
K02745	114.0
K02742	0.0
K00924	26.0
K00925	16857.0
K00926	616.0
K00927	16506.0
K00928	17231.0
K00929	14733.0
K12085	0.0
K02298	0.0
K02299	0.0
K02568	102.0
K02569	0.0
K02562	0.0
K02291	14.0
K02560	0.0
K02293	0.0
K02566	290.0
K02567	102.0
K02564	29772.0
K02297	0.0
K03169	30548.0
K03168	16490.0
K03163	0.0
K03162	0.0
K03167	0.0
K03166	0.0
K11038	0.0
K11039	0.0
K11030	0.0
K11031	0.0
K11032	0.0
K11033	0.0
K11034	0.0
K11035	0.0
K11036	0.0
K11037	0.0
K02546	0.0
K07668	317.0
K07669	0.0
K07666	13.0
K07667	858.0
K07664	0.0
K07665	156.0
K07662	0.0
K07663	13.0
K07660	0.0
K07661	0.0
K03927	1347.0
K07008	0.0
K07009	1278.0
K07002	0.0
K07003	402.0
K07000	0.0
K07001	14736.0
K07006	1053.0
K07007	15741.0
K07004	0.0
K07005	15423.0
K03921	0.0
K02956	16243.0
K09725	0.0
K09181	14.0
K08599	0.0
K08598	0.0
K08591	15770.0
K08590	14446.0
K01156	292.0
K01154	16393.0
K01407	0.0
K01400	0.0
K01153	15718.0
K01150	0.0
K01151	15443.0
K01408	0.0
K01409	16960.0
K01158	0.0
K01159	15880.0
K05523	0.0
K05522	0.0
K05521	1028.0
K05520	14511.0
K05527	0.0
K05526	0.0
K05525	0.0
K05524	4.0
K05529	0.0
K14518	0.0
K14519	13.0
K05949	0.0
K01754	1686.0
K05942	0.0
K01027	0.0
K02171	0.0
K02170	0.0
K02173	20.0
K02172	0.0
K01751	362.0
K06416	510.0
K06417	0.0
K06414	0.0
K06947	0.0
K03379	0.0
K03808	13.0
K03809	290.0
K03806	0.0
K06412	1004.0
K03804	0.0
K12296	0.0
K03802	57.0
K03803	14451.0
K06413	1.0
K10808	0.0
K06411	561.0
K01028	281.0
K01029	25.0
K11931	0.0
K11930	0.0
K11933	0.0
K11932	0.0
K11935	0.0
K11934	0.0
K11937	0.0
K11936	0.0
K11939	0.0
K11938	0.0
K10800	13.0
K06419	4.0
K11929	0.0
K07271	299.0
K07270	0.0
K07273	14731.0
K07272	10.0
K07275	0.0
K07274	0.0
K07277	14435.0
K07276	0.0
K07279	0.0
K07278	0.0
K10623	0.0
K02481	14435.0
K11520	0.0
K02480	0.0
K08170	0.0
K02485	0.0
K02484	15292.0
K02487	0.0
K08600	1392.0
K08603	0.0
K08602	639.0
K08605	0.0
K08604	0.0
K09956	13.0
K09957	0.0
K09954	13.0
K09955	15082.0
K09952	119.0
K09953	0.0
K09950	0.0
K09951	605.0
K09958	13.0
K09959	0.0
K07495	91.0
K07494	0.0
K07497	1036.0
K07496	4034.0
K07491	2268.0
K07490	0.0
K07493	0.0
K07492	0.0
K07499	0.0
K07498	0.0
K11209	0.0
K11208	0.0
K11204	0.0
K11203	10.0
K11202	25.0
K11201	0.0
K11200	0.0
K00058	16963.0
K00059	17163.0
K00728	0.0
K00729	0.0
K00055	0.0
K00057	16508.0
K00050	119.0
K00051	0.0
K00720	0.0
K00721	15290.0
K14424	0.0
K06033	0.0
K14189	0.0
K14188	275.0
K06364	0.0
K14187	0.0
K01239	2145.0
K01238	2.0
K01897	33077.0
K01232	107.0
K01895	496.0
K01230	0.0
K01893	15634.0
K01236	0.0
K01235	0.0
K01890	16506.0
K02768	35.0
K02769	9.0
K02760	1051.0
K02761	2466.0
K02763	56.0
K02764	0.0
K02765	549.0
K00948	18066.0
K00949	1956.0
K00942	16815.0
K00943	16448.0
K00940	14892.0
K00941	31189.0
K00946	28856.0
K00947	0.0
K00944	0.0
K00945	16735.0
K01097	0.0
K01096	0.0
K01095	1.0
K01093	0.0
K01092	15300.0
K01091	17441.0
K01090	2447.0
K03499	17456.0
K03498	15723.0
K03491	130.0
K03490	78.0
K03493	0.0
K03492	336.0
K03495	15637.0
K03497	32914.0
K03496	19483.0
K02817	0.0
K02814	1.0
K02815	1.0
K02810	1180.0
K02548	16699.0
K02549	14.0
K02818	0.0
K02819	91.0
K03637	392.0
K03636	13.0
K03147	15101.0
K03146	0.0
K08851	0.0
K06518	15208.0
K09729	12.0
K06048	0.0
K06045	26.0
K06044	0.0
K09727	0.0
K09726	0.0
K06041	14448.0
K09720	0.0
K09723	0.0
K06042	489.0
K09897	0.0
K09896	0.0
K09895	0.0
K09894	0.0
K09893	0.0
K09892	0.0
K09891	0.0
K09890	0.0
K09899	0.0
K09898	0.0
K03622	0.0
K07648	0.0
K07649	0.0
K07398	0.0
K07399	0.0
K11056	0.0
K11057	0.0
K11054	0.0
K11055	0.0
K07640	0.0
K07393	18.0
K07390	13.0
K07391	16100.0
K07644	13.0
K07645	13.0
K07646	15463.0
K07647	0.0
K10896	0.0
K07024	23310.0
K07025	31363.0
K07026	0.0
K07027	15217.0
K07020	0.0
K07021	10.0
K07022	0.0
K07023	549.0
K07028	0.0
K07029	31301.0
K10094	0.0
K01390	0.0
K01392	0.0
K01399	0.0
K02673	0.0
K05893	0.0
K05897	0.0
K05896	1329.0
K05895	338.0
K05899	0.0
K05898	0.0
K00555	0.0
K00554	16424.0
K00557	0.0
K00556	14421.0
K00551	0.0
K00559	0.0
K00558	17630.0
K01170	0.0
K01173	0.0
K01174	0.0
K01175	69.0
K01176	835.0
K01178	13.0
K01179	2106.0
K14578	0.0
K14579	0.0
K08951	0.0
K08950	0.0
K08953	0.0
K03828	71.0
K03829	0.0
K03820	14434.0
K03821	0.0
K03822	0.0
K03823	15956.0
K03824	0.0
K03825	281.0
K03826	304.0
K03827	14738.0
K12248	0.0
K12246	0.0
K12247	0.0
K12242	0.0
K12243	0.0
K12240	1.0
K12241	0.0
K11919	0.0
K11918	0.0
K11913	0.0
K11912	0.0
K11911	0.0
K11910	0.0
K11917	0.0
K11916	0.0
K11915	0.0
K11914	0.0
K12068	0.0
K12069	0.0
K12062	0.0
K12063	0.0
K12060	0.0
K12061	0.0
K12066	0.0
K12067	0.0
K12064	0.0
K12065	0.0
K07259	15957.0
K07258	2632.0
K07253	0.0
K07251	0.0
K07250	377.0
K07257	0.0
K07256	0.0
K07255	0.0
K07254	0.0
K05372	0.0
K05373	0.0
K05370	0.0
K05371	0.0
K05374	0.0
K05375	0.0
K09970	0.0
K09971	0.0
K09972	2.0
K09973	13.0
K09974	22.0
K09975	0.0
K09976	397.0
K09978	0.0
K09979	14421.0
K11261	94.0
K11260	0.0
K11263	1521.0
K11264	0.0
K10793	18.0
K10796	19.0
K10797	115.0
K10794	0.0
K10795	18.0
K00700	16150.0
K00701	0.0
K10798	0.0
K00703	15255.0
K00705	16794.0
K09828	0.0
K10133	0.0
K13053	0.0
K03192	13.0
K00964	0.0
K00965	1794.0
K00966	315.0
K00960	0.0
K00961	0.0
K00962	15956.0
K00963	1767.0
K00969	16497.0
K12681	0.0
K02703	0.0
K08364	0.0
K08365	0.0
K02706	0.0
K08363	0.0
K08361	0.0
K02708	0.0
K02709	0.0
K08368	274.0
K08369	761.0
K01615	263.0
K01617	0.0
K01616	0.0
K01611	591.0
K01610	14866.0
K01613	14601.0
K01612	0.0
K01619	15659.0
K01618	0.0
K02834	16506.0
K02835	16506.0
K05281	0.0
K03619	0.0
K03618	0.0
K03617	14999.0
K03616	7.0
K03615	14917.0
K03614	14968.0
K03613	14955.0
K03612	14952.0
K03611	0.0
K03610	303.0
K09705	13.0
K09704	156.0
K09701	13.0
K09700	1.0
K09709	0.0
K06391	521.0
K06390	804.0
K06393	732.0
K06392	728.0
K06395	350.0
K06394	562.0
K06397	726.0
K06396	723.0
K06399	796.0
K06398	809.0
K06435	0.0
K11078	0.0
K11079	0.0
K11074	0.0
K11075	0.0
K11076	0.0
K11077	0.0
K11070	918.0
K11071	1183.0
K11072	1536.0
K11073	0.0
K06935	0.0
K06934	33.0
K06937	14.0
K06936	277.0
K06931	0.0
K06930	0.0
K06933	0.0
K06932	0.0
K06939	0.0
K06938	0.0
K13381	0.0
K05916	13.0
K05917	0.0
K05914	0.0
K05915	0.0
K05912	0.0
K05913	0.0
K05910	263.0
K05911	0.0
K05918	0.0
K05919	743.0
K00392	0.0
K00390	279.0
K00397	0.0
K00395	0.0
K00394	9.0
K01884	0.0
K00399	0.0
K01886	14938.0
K01376	273.0
K01372	16603.0
K09149	0.0
K09148	0.0
K01225	11.0
K09145	76.0
K09144	76.0
K09147	0.0
K09146	0.0
K09141	0.0
K09140	0.0
K09143	0.0
K09142	0.0
K05709	0.0
K05708	0.0
K05879	269.0
K05878	269.0
K05875	0.0
K05874	0.0
K05877	0.0
K05876	0.0
K05873	56.0
K00579	0.0
K00578	0.0
K00577	0.0
K00575	755.0
K00574	1133.0
K00573	13.0
K00571	1170.0
K00570	0.0
K01118	707.0
K01119	215.0
K01157	0.0
K01112	0.0
K01113	13.0
K04477	625.0
K01114	0.0
K01115	0.0
K08087	0.0
K01315	0.0
K08085	0.0
K08084	0.0
K08083	0.0
K08082	0.0
K08081	0.0
K08080	0.0
K01152	0.0
K01401	0.0
K09826	0.0
K06344	0.0
K06345	0.0
K09822	13.0
K06343	0.0
K10938	0.0
K06341	0.0
K10934	0.0
K10935	0.0
K10932	0.0
K11052	0.0
K10930	0.0
K06349	0.0
K11053	0.0
K10754	0.0
K01755	16189.0
K10200	211.0
K02132	0.0
K02137	0.0
K03840	0.0
K03841	0.0
K13028	0.0
K13799	0.0
K13798	0.0
K13795	0.0
K13794	0.0
K13021	0.0
K13792	0.0
K13791	0.0
K13790	0.0
K12268	0.0
K12269	2.0
K12262	0.0
K12263	0.0
K12264	0.0
K12265	0.0
K12266	0.0
K12267	30278.0
K01757	0.0
K12237	0.0
K13243	0.0
K13245	0.0
K13244	0.0
K13246	0.0
K03264	0.0
K03265	0.0
K03263	0.0
K03268	0.0
K03269	14435.0
K12415	0.0
K10211	0.0
K09918	0.0
K09919	0.0
K06720	0.0
K09913	0.0
K09910	0.0
K09911	0.0
K09916	0.0
K09917	0.0
K06726	397.0
K09915	13.0
K11535	0.0
K11534	4.0
K11537	1.0
K11531	0.0
K11533	768.0
K11532	0.0
K11249	10.0
K11539	0.0
K00762	16535.0
K00763	2072.0
K00760	16822.0
K00761	16492.0
K00766	15699.0
K00767	14926.0
K00764	30664.0
K00765	15873.0
K00768	506.0
K00769	0.0
K11059	0.0
K00186	0.0
K00187	0.0
K00184	630.0
K00185	216.0
K00183	416.0
K00180	15062.0
K00188	0.0
K00189	0.0
K10110	1222.0
K10111	0.0
K10112	1453.0
K10113	0.0
K10114	0.0
K10115	0.0
K10116	0.0
K10117	1531.0
K10118	1657.0
K10119	1653.0
K04641	1.0
K04643	0.0
K04642	0.0
K13282	57.0
K00988	0.0
K00989	952.0
K00986	31.0
K00984	78.0
K00985	0.0
K00982	768.0
K00983	212.0
K00980	355.0
K00981	16519.0
K01585	14435.0
K01584	0.0
K01586	16480.0
K13498	0.0
K01580	14801.0
K01583	455.0
K01582	298.0
K13497	90.0
K01589	781.0
K01588	16132.0
K14941	0.0
K08347	0.0
K08348	0.0
K02720	0.0
K14949	0.0
K02723	0.0
K03459	0.0
K03458	1630.0
K03455	14735.0
K03457	35.0
K03451	17.0
K03981	0.0
K03980	1089.0
K02614	85.0
K01639	466.0
K01638	0.0
K01637	0.0
K01636	11.0
K01635	263.0
K01634	0.0
K01633	14724.0
K01632	768.0
K01631	0.0
K01630	18.0
K02615	0.0
K02588	806.0
K02589	646.0
K02858	0.0
K02859	273.0
K14051	0.0
K14053	0.0
K14052	0.0
K02852	0.0
K02853	0.0
K02850	0.0
K02851	0.0
K14059	316.0
K14058	0.0
K02586	647.0
K02587	581.0
K03679	0.0
K03671	16627.0
K03670	13.0
K03673	0.0
K03672	0.0
K03675	0.0
K03674	0.0
K03677	0.0
K03676	1.0
K09761	16103.0
K09760	14858.0
K09763	0.0
K09762	2052.0
K09765	840.0
K09764	345.0
K09767	668.0
K06006	0.0
K09769	501.0
K09768	423.0
K10353	0.0
K03187	367.0
K03186	14515.0
K03185	0.0
K03184	0.0
K03183	29881.0
K03182	14514.0
K03181	0.0
K03189	367.0
K03188	367.0
K02715	0.0
K12455	0.0
K12454	13.0
K12453	0.0
K12452	14.0
K12451	0.0
K07358	0.0
K07356	0.0
K07357	0.0
K07354	0.0
K07355	0.0
K07352	0.0
K07353	0.0
K07350	0.0
K07351	0.0
K06919	417.0
K06918	0.0
K06917	4.0
K06916	0.0
K06915	123.0
K06914	0.0
K06913	0.0
K06912	0.0
K06911	14493.0
K06910	948.0
K08986	56.0
K08987	273.0
K08984	13.0
K08985	0.0
K08982	281.0
K08983	0.0
K08980	0.0
K08981	158.0
K08988	0.0
K08989	0.0
K02252	0.0
K05934	384.0
K05936	394.0
K05937	0.0
K02253	0.0
K05939	26.0
K00378	15678.0
K00375	622.0
K00374	0.0
K00376	0.0
K00371	0.0
K00370	0.0
K00373	0.0
K00372	71.0
K01358	17651.0
K09166	13.0
K09165	0.0
K09164	0.0
K09163	133.0
K09162	13.0
K09161	1.0
K09160	0.0
K01354	780.0
K01355	0.0
K01356	2347.0
K05601	0.0
K05851	0.0
K03807	0.0
K05606	76.0
K02927	0.0
K05974	0.0
K03805	0.0
K05976	0.0
K00519	0.0
K00518	0.0
K03800	1049.0
K00511	0.0
K00510	2.0
K03801	14422.0
K00515	0.0
K00514	0.0
K00517	2.0
K05971	0.0
K03154	409.0
K11147	0.0
K05581	0.0
K05580	0.0
K05583	0.0
K05582	0.0
K05585	0.0
K05584	0.0
K05587	0.0
K05586	0.0
K05589	0.0
K03150	15469.0
K03623	0.0
K03152	15705.0
K14200	0.0
K14201	0.0
K14202	0.0
K03621	15733.0
K14204	0.0
K14205	278.0
K01134	76.0
K01135	0.0
K01136	26.0
K01137	13.0
K01130	141.0
K01132	0.0
K01133	94.0
K01138	267.0
K01139	50.0
K02113	16148.0
K02112	16214.0
K02111	16207.0
K02446	15.0
K02117	15301.0
K02116	84.0
K02115	16214.0
K02114	16213.0
K02119	855.0
K02118	15307.0
K02448	0.0
K01036	1.0
K03212	0.0
K13007	0.0
K13006	0.0
K13005	0.0
K13004	77.0
K13001	0.0
K06404	151.0
K01032	0.0
K06951	0.0
K03862	0.0
K03863	0.0
K06406	811.0
K06957	0.0
K05020	14.0
K06400	936.0
K06403	160.0
K06954	0.0
K10814	0.0
K10817	0.0
K10816	0.0
K07136	0.0
K03242	0.0
K03243	0.0
K12202	0.0
K12203	0.0
K12206	0.0
K12207	0.0
K12204	0.0
K12205	0.0
K12208	0.0
K12209	0.0
K13919	44.0
K13918	0.0
K06214	0.0
K06215	1374.0
K09936	415.0
K06217	16336.0
K09930	13.0
K09931	0.0
K09932	13.0
K06213	564.0
K09938	0.0
K09939	14421.0
K11517	0.0
K06337	0.0
K13301	0.0
K00748	14435.0
K00745	0.0
K00743	0.0
K07165	13.0
K07164	14592.0
K07167	0.0
K07166	1673.0
K07161	0.0
K07160	147.0
K07163	0.0
K07162	17.0
K07169	0.0
K07168	0.0
K06336	0.0
K01839	413.0
K01838	331.0
K01835	1619.0
K01834	37174.0
K01837	0.0
K01830	0.0
K00608	0.0
K02632	0.0
K02630	0.0
K02631	0.0
K08322	4.0
K08323	14.0
K08320	0.0
K08321	17.0
K08326	0.0
K08324	0.0
K08325	1.0
K01659	0.0
K01658	14928.0
K02637	0.0
K01653	16183.0
K01652	16882.0
K01655	0.0
K01654	356.0
K01657	15696.0
K02874	16493.0
K02875	0.0
K02876	16503.0
K02877	0.0
K02871	16479.0
K02873	0.0
K02878	16506.0
K02879	16504.0
K14070	0.0
K09749	647.0
K09748	15721.0
K06023	2313.0
K09742	0.0
K09741	0.0
K09740	4.0
K09747	1311.0
K09746	0.0
K09745	0.0
K06024	1326.0
K03477	0.0
K03476	51.0
K03475	217.0
K03474	14435.0
K03473	14422.0
K03472	0.0
K03471	136.0
K03470	16484.0
K03478	137.0
K02304	998.0
K02305	0.0
K02302	6.0
K02303	0.0
K02300	0.0
K02301	13.0
K03653	0.0
K03652	500.0
K03651	0.0
K03650	15635.0
K03657	19811.0
K03656	0.0
K03655	31128.0
K03654	30367.0
K03658	77.0
K12439	0.0
K12431	0.0
K12430	0.0
K12433	0.0
K12432	0.0
K12435	0.0
K12434	0.0
K12437	0.0
K12436	0.0
K06979	56.0
K06978	212.0
K06971	71.0
K06970	0.0
K06973	15112.0
K06972	460.0
K06975	14735.0
K06974	0.0
K06977	0.0
K06976	79.0
K07082	16305.0
K07083	14421.0
K07080	279.0
K07081	0.0
K07086	0.0
K07087	0.0
K07084	2.0
K07085	28844.0
K07088	3218.0
K07089	1129.0
K01317	0.0
K11162	0.0
K11163	0.0
K11161	0.0
K11168	0.0
K00356	721.0
K00355	10.0
K00354	0.0
K00353	0.0
K00351	14422.0
K00350	14422.0
K05952	0.0
K05953	0.0
K05951	0.0
K05956	0.0
K05957	0.0
K00358	7.0
K00689	0.0
K00688	16568.0
K00681	52.0
K00680	15415.0
K00683	0.0
K00685	13.0
K00684	13.0
K00687	0.0
K00686	0.0
K05831	0.0
K05830	0.0
K05833	912.0
K05832	781.0
K05834	0.0
K05837	15615.0
K05836	0.0
K05839	0.0
K05838	768.0
K07677	0.0
K00533	118.0
K00532	60.0
K00531	0.0
K00530	0.0
K00537	15756.0
K00536	0.0
K00535	0.0
K00534	0.0
K00539	0.0
K00538	0.0
K11029	0.0
K14260	1649.0
K14261	0.0
K14266	0.0
K14267	0.0
K14268	0.0
K14269	0.0
K01337	0.0
K01338	15681.0
K02683	0.0
K02682	0.0
K02681	0.0
K02680	0.0
K02687	15514.0
K02686	0.0
K02685	0.0
K02689	0.0
K02688	2.0
K00824	92.0
K00827	0.0
K00826	16195.0
K00821	1896.0
K00820	16216.0
K00823	278.0
K00822	0.0
K00829	0.0
K00828	0.0
K01488	186.0
K01489	15340.0
K01484	0.0
K01485	122.0
K01486	649.0
K01487	115.0
K01480	15083.0
K01481	0.0
K01482	102.0
K01483	0.0
K02469	17917.0
K02468	0.0
K02466	0.0
K02465	0.0
K02464	0.0
K02463	0.0
K02462	0.0
K02461	0.0
K02460	0.0
K08969	1044.0
K13061	0.0
K13060	0.0
K13063	0.0
K13062	0.0
K13069	0.0
K08964	0.0
K06363	0.0
K03079	83.0
K06342	0.0
K03078	0.0
K13289	0.0
K13288	777.0
K13285	0.0
K13287	0.0
K13286	0.0
K13281	69.0
K13280	272.0
K13283	0.0
K00054	273.0
K04496	0.0
K05369	0.0
K05368	0.0
K03228	13.0
K03229	13.0
K00052	16004.0
K03222	13.0
K03223	13.0
K03220	0.0
K03221	0.0
K03226	13.0
K03227	13.0
K03224	13.0
K03225	0.0
K09482	0.0
K09483	0.0
K13836	0.0
K12228	0.0
K05360	0.0
K12224	0.0
K12225	0.0
K12226	0.0
K12227	0.0
K12220	0.0
K05363	7.0
K12222	0.0
K12223	0.0
K08681	1272.0
K08680	2.0
K08683	0.0
K08682	0.0
K08685	0.0
K08684	0.0
K08687	0.0
K08686	0.0
K11755	29669.0
K11754	32653.0
K11751	0.0
K11750	0.0
K11753	32610.0
K11752	15545.0
K02407	434.0
K13938	0.0
K13936	0.0
K13935	0.0
K02406	1263.0
K13933	0.0
K13932	0.0
K13931	0.0
K13930	0.0
K12088	0.0
K12081	0.0
K12082	0.0
K12083	0.0
K12084	0.0
K12086	0.0
K12087	0.0
K09611	0.0
K09612	0.0
K04940	0.0
K10085	0.0
K05394	0.0
K05395	0.0
K06340	0.0
K13043	0.0
K07149	131.0
K07148	14421.0
K07147	13.0
K07146	1.0
K07145	0.0
K07144	0.0
K07143	0.0
K07142	0.0
K07141	249.0
K07140	0.0
K10156	0.0
K10150	0.0
K10620	0.0
K10621	0.0
K14028	0.0
K14029	0.0
K01817	15799.0
K01816	13.0
K01815	14744.0
K01814	15342.0
K01813	150.0
K01812	15204.0
K01811	15339.0
K01810	16522.0
K01819	264.0
K01818	90.0
K14580	0.0
K05379	0.0
K08304	0.0
K08305	0.0
K08306	0.0
K08307	14422.0
K08300	766.0
K08301	14675.0
K08302	144.0
K08303	31075.0
K08308	0.0
K08309	580.0
K14671	0.0
K14670	0.0
K14673	0.0
K14672	0.0
K01673	845.0
K01672	0.0
K01671	0.0
K01677	889.0
K01676	14423.0
K01674	0.0
K01679	316.0
K01678	807.0
K02899	16504.0
K02896	0.0
K02897	15268.0
K02895	16505.0
K02892	16506.0
K02890	16506.0
K10811	0.0
K02096	0.0
K02097	0.0
K02094	0.0
K02095	0.0
K02092	0.0
K02093	0.0
K02099	832.0
K03411	655.0
K03410	658.0
K03413	1190.0
K03412	512.0
K03415	72.0
K03414	0.0
K03417	0.0
K03416	0.0
K03418	0.0
K05376	0.0
K02320	0.0
K02322	0.0
K02323	0.0
K05377	0.0
K13542	1028.0
K13543	0.0
K13540	0.0
K13541	0.0
K12145	0.0
K12144	0.0
K12147	0.0
K12410	16488.0
K12141	14421.0
K12140	14421.0
K12143	101.0
K12142	0.0
K12149	0.0
K12148	0.0
K07312	0.0
K07313	102.0
K07310	102.0
K07311	2.0
K07316	293.0
K07317	0.0
K07314	0.0
K07315	17.0
K07318	21.0
K07319	287.0
K03936	0.0
K03425	0.0
K03426	15637.0
K03427	30380.0
K03420	0.0
K03421	0.0
K03422	0.0
K03423	0.0
K03756	0.0
K03757	0.0
K03206	0.0
K03755	0.0
K11144	877.0
K11145	1088.0
K05972	0.0
K05973	0.0
K03752	17.0
K05978	0.0
K05979	57.0
K03753	21.0
K00331	14435.0
K00330	14435.0
K00333	13.0
K00332	13.0
K00335	1016.0
K00334	1136.0
K00337	14435.0
K00336	1315.0
K00339	14435.0
K00338	14435.0
K03751	0.0
K06953	0.0
K06952	1.0
K06407	866.0
K06950	32646.0
K10819	4.0
K06956	286.0
K06955	0.0
K06402	398.0
K10815	0.0
K06959	15352.0
K06958	1958.0
K06409	1431.0
K06408	180.0
K09129	0.0
K09128	32.0
K09123	22.0
K09122	0.0
K09121	605.0
K09120	0.0
K09127	0.0
K09126	277.0
K09125	2.0
K09124	0.0
K01233	0.0
K05819	0.0
K05818	0.0
K01896	0.0
K05813	816.0
K05812	0.0
K05811	0.0
K05810	622.0
K05817	0.0
K05816	0.0
K05815	366.0
K05814	309.0
K01894	13.0
K01892	16565.0
K01234	320.0
K01144	14932.0
K01146	0.0
K01141	0.0
K01416	0.0
K11434	0.0
K01415	0.0
K06354	0.0
K01414	13.0
K09836	0.0
K01318	0.0
K01319	0.0
K01312	0.0
K06350	0.0
K02669	751.0
K02668	0.0
K02665	0.0
K02664	2.0
K02667	0.0
K02666	0.0
K02661	0.0
K02660	0.0
K02663	60.0
K02662	455.0
K00809	0.0
K00808	0.0
K00806	16452.0
K00805	1043.0
K00804	0.0
K00803	15.0
K00802	0.0
K00801	13.0
K00800	16044.0
K10921	0.0
K02409	564.0
K02408	658.0
K02401	470.0
K02400	655.0
K02403	0.0
K02402	0.0
K02405	665.0
K05364	1064.0
K05367	13.0
K05366	31072.0
K10210	0.0
K10216	0.0
K13049	76.0
K13048	0.0
K13739	0.0
K10215	0.0
K06122	0.0
K13735	0.0
K13734	0.0
K13041	0.0
K13040	0.0
K13731	0.0
K13730	0.0
K13733	0.0
K13732	0.0
K04516	14422.0
K03204	0.0
K03205	2542.0
K03207	0.0
K03200	0.0
K03201	0.0
K03202	0.0
K03203	0.0
K03208	0.0
K03758	946.0
K03759	0.0
K09469	0.0
K09461	0.0
K06204	0.0
K00178	0.0
K13950	0.0
K13953	2.0
K13955	0.0
K13954	27.0
K10920	0.0
K06324	2.0
K11777	44.0
K11779	0.0
K11778	0.0
K06325	0.0
K12600	0.0
K07432	0.0
K07430	0.0
K06326	0.0
K07128	0.0
K07121	0.0
K07120	1.0
K07123	13.0
K07122	0.0
K07125	0.0
K07124	1338.0
K07127	13.0
K07126	825.0
K01870	16506.0
K01873	16582.0
K01872	16505.0
K01875	16507.0
K01874	16761.0
K01876	16530.0
K01879	376.0
K01878	376.0
K06321	0.0
K00476	0.0
K00477	0.0
K00474	0.0
K00472	0.0
K00470	0.0
K00471	0.0
K00478	0.0
K00479	0.0
K04775	0.0
K04774	0.0
K04777	0.0
K04776	0.0
K04771	13.0
K04770	0.0
K04773	14569.0
K04772	13.0
K04779	0.0
K04778	0.0
K14657	0.0
K14656	0.0
K14654	0.0
K14653	0.0
K14652	29968.0
K14659	0.0
K14658	0.0
K14386	0.0
K09926	0.0
K01699	0.0
K01698	295.0
K01695	15827.0
K01697	767.0
K01696	15959.0
K01690	0.0
K01693	1687.0
K01692	274.0
K07227	0.0
K03439	16119.0
K03438	16638.0
K13380	0.0
K03928	20.0
K03925	2063.0
K03924	16801.0
K03431	2044.0
K03926	13.0
K03437	16395.0
K03436	1254.0
K03435	0.0
K03434	0.0
K02348	114.0
K02342	30522.0
K02343	16501.0
K02340	16349.0
K02341	16243.0
K02346	2258.0
K02347	13.0
K02344	0.0
K02345	0.0
K03697	750.0
K03696	16404.0
K03695	16234.0
K03694	2.0
K03693	263.0
K03692	0.0
K03690	0.0
K03699	16370.0
K03698	773.0
K13566	0.0
K12164	0.0
K07338	0.0
K07339	182.0
K07334	378.0
K07335	1660.0
K07336	13.0
K07337	0.0
K07330	0.0
K07331	0.0
K07332	0.0
K07333	0.0
K09695	13.0
K09694	13.0
K09697	227.0
K09696	227.0
K09691	607.0
K09690	516.0
K09693	1.0
K09692	34.0
K09699	0.0
K09698	280.0
K07590	221.0
K07591	0.0
K07592	0.0
K05998	0.0
K05999	0.0
K05996	0.0
K05997	0.0
K05994	0.0
K05995	14555.0
K05993	536.0
K05991	0.0
K10837	0.0
K00319	0.0
K00318	0.0
K00648	15872.0
K02545	0.0
K00645	15967.0
K00311	0.0
K00646	0.0
K00317	0.0
K00316	0.0
K00643	0.0
K00314	0.0
K02547	66.0
K06429	0.0
K06428	0.0
K06427	0.0
K02812	0.0
K06425	279.0
K06424	0.0
K06423	288.0
K06422	0.0
K06421	277.0
K02813	0.0
K02930	0.0
K03815	0.0
K05612	0.0
K03367	275.0
K03366	0.0
K03812	0.0
K03635	13.0
K03634	0.0
K03631	16125.0
K05969	0.0
K03630	15587.0
K03633	0.0
K03632	0.0
K01998	1292.0
K01999	2295.0
K01992	20764.0
K01993	28870.0
K01990	51633.0
K01991	14449.0
K01996	1579.0
K01997	1580.0
K01994	6.0
K01995	1581.0
K03148	73.0
K03639	680.0
K05692	0.0
K03638	0.0
K00869	273.0
K00868	1932.0
K00861	0.0
K00860	17.0
K00863	20.0
K00862	0.0
K00865	766.0
K00864	1069.0
K00867	273.0
K00866	0.0
K01192	15018.0
K01190	75641.0
K01191	506.0
K01197	37.0
K01194	0.0
K01195	220.0
K01198	850.0
K01199	0.0
K00656	16620.0
K00657	14850.0
K00306	0.0
K14591	0.0
K00300	0.0
K00653	0.0
K13715	0.0
K13713	0.0
K00650	0.0
K00651	1681.0
K14596	0.0
K02647	1117.0
K14598	0.0
K02643	0.0
K02642	0.0
K02641	0.0
K02640	0.0
K03594	14595.0
K03595	16230.0
K03596	16503.0
K03597	0.0
K03590	14774.0
K03591	0.0
K03592	64.0
K03593	15203.0
K03598	11.0
K03599	0.0
K01736	16120.0
K01737	14604.0
K01734	975.0
K01735	15291.0
K01732	0.0
K01733	16140.0
K01730	76.0
K01731	0.0
K06049	0.0
K01738	16241.0
K01739	835.0
K11809	0.0
K05343	791.0
K02422	678.0
K02421	470.0
K05340	1026.0
K02427	0.0
K05346	20.0
K02425	0.0
K02424	0.0
K05349	45730.0
K02428	14539.0
K03770	14435.0
K03771	14435.0
K03772	13.0
K03773	14423.0
K03774	204.0
K03775	14422.0
K03776	0.0
K03777	0.0
K03778	14926.0
K03779	7.0
K09722	0.0
K08174	0.0
K14114	0.0
K13979	13.0
K13237	0.0
K14440	0.0
K09992	89.0
K09990	0.0
K09991	0.0
K09996	0.0
K09997	0.0
K09994	0.0
K14110	0.0
K09998	0.0
K09999	0.0
K14111	0.0
K14113	0.0
K14449	0.0
K10213	3.0
K14118	0.0
K11711	28.0
K11710	0.0
K11712	161.0
K11717	31407.0
K11719	0.0
K06857	0.0
K10440	853.0
K10441	782.0
K07103	0.0
K07102	13.0
K07101	0.0
K07100	0.0
K07107	29785.0
K07106	87.0
K07105	442.0
K07456	15509.0
K07459	755.0
K07458	1064.0
K07109	0.0
K07108	0.0
K10198	0.0
K10199	0.0
K10190	664.0
K10191	0.0
K10192	48.0
K10193	12.0
K10194	14.0
K10195	0.0
K10196	0.0
K10197	0.0
K15013	0.0
K01858	759.0
K15016	0.0
K15017	0.0
K01853	0.0
K01852	0.0
K01851	0.0
K01850	103.0
K01857	0.0
K01856	0.0
K01854	16363.0
K07539	0.0
K08478	0.0
K08479	0.0
K08476	0.0
K08477	0.0
K08475	0.0
K00450	1.0
K00451	0.0
K00452	0.0
K00453	0.0
K00455	0.0
K00456	0.0
K00457	0.0
K00106	0.0
K00459	0.0
K00104	114.0
K00105	0.0
K00102	0.0
K00103	0.0
K00100	15829.0
K00101	0.0
K01509	0.0
K04759	16728.0
K04758	3144.0
K04757	294.0
K01504	0.0
K04755	0.0
K04754	0.0
K04753	0.0
K04752	0.0
K04751	1655.0
K01502	13.0
K14631	0.0
K05359	0.0
K14632	0.0
K07536	0.0
K12080	0.0
K02364	0.0
K12369	102.0
K02361	0.0
K02362	0.0
K02363	0.0
K13509	0.0
K13503	0.0
K13500	0.0
K12109	0.0
K12108	0.0
K12101	0.0
K12100	0.0
K12103	0.0
K12102	0.0
K12105	0.0
K12104	0.0
K12107	0.0
K12106	0.0
K11023	0.0
K03014	0.0
K08906	0.0
K08904	0.0
K08900	0.0
K06223	857.0
K06199	17605.0
K06198	273.0
K06197	0.0
K06196	643.0
K06194	14421.0
K06193	15.0
K06192	13.0
K06191	47.0
K06190	0.0
K11104	84.0
K11105	14515.0
K11106	0.0
K11107	0.0
K11102	10.0
K11103	13.0
K07862	111.0
K00666	530.0
K00663	2.0
K00662	362.0
K00661	16000.0
K00660	13.0
K06997	16120.0
K06996	13.0
K06995	0.0
K10852	12.0
K06993	0.0
K06992	0.0
K06991	0.0
K06990	9.0
K11050	0.0
K06999	1548.0
K06998	267.0
K05338	0.0
K11051	0.0
K06441	0.0
K06440	0.0
K06443	0.0
K06442	2082.0
K06445	0.0
K06447	0.0
K06446	103.0
K06309	0.0
K05686	0.0
K02655	0.0
K07392	0.0
K00595	862.0
K00594	0.0
K00596	0.0
K00599	32413.0
K00598	277.0
K02657	0.0
K07642	0.0
K07643	0.0
K07396	0.0
K07397	277.0
K07394	0.0
K07395	0.0
K04102	0.0
K04103	0.0
K04100	0.0
K04101	0.0
K04107	0.0
K04105	0.0
K04108	0.0
K04109	0.0
K07716	0.0
K07717	142.0
K07714	13.0
K07715	0.0
K07712	13.0
K07713	0.0
K07710	0.0
K07711	0.0
K07718	2702.0
K07719	152.0
K00843	0.0
K00842	0.0
K00841	274.0
K00840	0.0
K00847	16508.0
K00846	0.0
K00845	30701.0
K00844	19.0
K00849	16521.0
K00848	226.0
K06302	0.0
K13771	15.0
K13770	0.0
K13772	0.0
K13775	0.0
K13774	0.0
K13777	0.0
K13776	0.0
K13779	0.0
K13778	0.0
K02621	14888.0
K02992	16505.0
K02623	0.0
K08286	0.0
K08281	862.0
K02996	16499.0
K02995	0.0
K02994	16506.0
K02629	0.0
K02628	0.0
K08289	15202.0
K08288	0.0
K03578	781.0
K03579	13.0
K03576	13.0
K03577	77.0
K03574	2284.0
K03575	15881.0
K03572	15522.0
K03573	0.0
K03570	15361.0
K03571	923.0
K01710	30954.0
K01711	14842.0
K01712	8.0
K01713	767.0
K01714	17122.0
K01715	404.0
K01716	0.0
K01718	0.0
K01719	14422.0
K03081	0.0
K02199	0.0
K02198	102.0
K14170	1389.0
K02193	0.0
K02192	23.0
K02191	4.0
K02190	484.0
K02197	102.0
K02196	0.0
K02195	102.0
K02194	102.0
K03718	14478.0
K03719	1345.0
K03712	988.0
K03713	0.0
K03710	2405.0
K03711	16536.0
K03716	390.0
K03717	13.0
K03715	0.0
K07129	55.0
K00045	0.0
K13995	0.0
K13994	0.0
K13991	0.0
K13990	14421.0
K13993	15142.0
K13992	0.0
K06298	171.0
K06299	0.0
K06294	0.0
K06295	1190.0
K06296	569.0
K06297	293.0
K06290	0.0
K06291	0.0
K06292	0.0
K06293	0.0
K12743	0.0
K00248	619.0
K06426	6.0
K11739	0.0
K11738	2.0
K11733	0.0
K11732	0.0
K11731	0.0
K11737	0.0
K11736	0.0
K11735	0.0
K11734	0.0
K06870	0.0
K06871	16259.0
K06872	15088.0
K06873	0.0
K06874	0.0
K06875	0.0
K06876	13.0
K06877	76.0
K06878	28.0
K06879	0.0
K07478	16585.0
K12645	0.0
K07479	0.0
K07473	3016.0
K07472	0.0
K07471	0.0
K07470	0.0
K07477	0.0
K07476	0.0
K07474	277.0
K15038	0.0
K15039	0.0
K15034	0.0
K15036	0.0
K15037	0.0
K08738	0.0
K06420	0.0
K00128	14881.0
K00129	0.0
K00438	0.0
K00432	551.0
K00433	146.0
K00122	0.0
K00123	117.0
K00124	102.0
K00125	0.0
K00126	0.0
K00127	101.0
K08973	0.0
K14348	0.0
K14347	0.0
K14340	0.0
K08972	871.0
K01525	0.0
K01524	17286.0
K01523	1271.0
K01521	0.0
K01520	16265.0
K01529	292.0
K08977	0.0
K03969	948.0
K08929	0.0
K02388	658.0
K02389	648.0
K02386	0.0
K02387	658.0
K02384	0.0
K02385	652.0
K02382	0.0
K02380	0.0
K02381	0.0
K05386	0.0
K13524	0.0
K13525	9.0
K13527	768.0
K13520	0.0
K13522	0.0
K13529	13.0
K03385	102.0
K03384	0.0
K03387	14423.0
K03386	15635.0
K03381	0.0
K03380	0.0
K03383	0.0
K03382	187.0
K03389	14547.0
K03388	14445.0
K05356	0.0
K12344	0.0
K12343	0.0
K12342	0.0
K12341	0.0
K12340	14422.0
K02430	0.0
K12349	0.0
K05351	1.0
K11694	2.0
K11695	0.0
K11690	252.0
K05352	0.0
K11693	0.0
K08928	0.0
K03433	0.0
K13832	0.0
K03039	0.0
K03432	0.0
K06607	0.0
K06606	20.0
K06605	1.0
K03430	218.0
K06603	345.0
K06602	0.0
K06601	0.0
K06600	0.0
K05358	0.0
K06609	0.0
K06608	2.0
K03923	0.0
K03922	0.0
K11472	0.0
K11473	14.0
K11474	0.0
K11475	0.0
K11476	0.0
K11477	0.0
K00601	0.0
K00600	15734.0
K00603	140.0
K03746	0.0
K00605	14531.0
K00604	16506.0
K00607	0.0
K00606	14926.0
K00609	16377.0
K03741	863.0
K03740	275.0
K03743	936.0
K10873	0.0
K03214	0.0
K14068	0.0
K13317	0.0
K06360	0.0
K14069	0.0
K08078	1.0
K09650	0.0
K06361	0.0
K07802	0.0
K07803	0.0
K07800	0.0
K07801	0.0
K07806	0.0
K07807	0.0
K07804	0.0
K07805	0.0
K06362	0.0
K01172	0.0
K10257	0.0
K10255	14.0
K10254	1834.0
K10253	0.0
K10918	0.0
K04128	0.0
K01958	319.0
K01959	0.0
K01956	16363.0
K01957	0.0
K04126	0.0
K04127	0.0
K01952	16143.0
K01953	1433.0
K01950	16871.0
K01951	16472.0
K07730	0.0
K07731	0.0
K07732	0.0
K07733	0.0
K07734	0.0
K07735	13.0
K07736	1598.0
K07737	15651.0
K07738	1916.0
K07739	102.0
K06365	0.0
K06366	0.0
K06367	0.0
K10910	0.0
K10911	0.0
K04382	0.0
K10775	0.0
K02609	0.0
K02979	0.0
K02978	0.0
K06368	0.0
K02975	0.0
K02974	0.0
K02977	0.0
K02976	0.0
K03558	1.0
K03559	14513.0
K03550	16199.0
K03551	16507.0
K03552	0.0
K03553	16638.0
K03554	0.0
K03555	15522.0
K03556	560.0
K03557	0.0
K01778	16056.0
K01779	458.0
K06369	0.0
K01772	103.0
K01770	16104.0
K01771	0.0
K01776	16365.0
K01777	18.0
K01774	0.0
K01775	16774.0
K05385	0.0
K05384	0.0
K05383	0.0
K05382	0.0
K05381	0.0
K08159	2.0
K14153	2260.0
K14154	0.0
K14155	16809.0
K08152	0.0
K08156	15189.0
K08076	0.0
K12809	0.0
K05297	2.0
K03734	16444.0
K03735	46.0
K03736	46.0
K03737	15536.0
K03731	0.0
K03732	0.0
K03733	15486.0
K03738	1.0
K03739	275.0
K08139	0.0
K06994	274.0
K12660	0.0
K12661	0.0
K07450	0.0
K08719	0.0
K08717	0.0
K08715	0.0
K08714	0.0
K08713	0.0
K08710	0.0
K11311	0.0
K11312	0.0
K00141	0.0
K00146	0.0
K00411	0.0
K00412	0.0
K00145	32255.0
K00148	0.0
K14367	0.0
K14366	0.0
K08954	0.0
K08384	1301.0
K14369	0.0
K14368	0.0
K14091	76.0
K14090	178.0
K14093	0.0
K14092	0.0
K14095	0.0
K14094	0.0
K14097	0.0
K14096	0.0
K14099	0.0
K14098	0.0
K02848	0.0
K01541	0.0
K04712	0.0
K04711	0.0
K01545	0.0
K01547	14986.0
K01546	14986.0
K01548	14965.0
K04719	0.0
K04718	0.0
K02018	1181.0
K02019	455.0
K02016	16939.0
K02017	13.0
K02014	43438.0
K02015	17386.0
K02012	741.0
K02013	17041.0
K02010	161.0
K02011	553.0
K04515	0.0
K03943	0.0
K03941	0.0
K03940	0.0
K00313	205.0
K04060	0.0
K01608	78.0
K08942	0.0
K08943	0.0
K08940	0.0
K08941	0.0
K08946	0.0
K08947	0.0
K08944	0.0
K08945	0.0
K03059	0.0
K13811	0.0
K13812	0.0
K13815	0.0
K13816	0.0
K13818	0.0
K13819	0.0
K03053	0.0
K03052	0.0
K03055	0.0
K03054	0.0
K03057	0.0
K03056	0.0
K06222	0.0
K11418	0.0
K11410	0.0
K11415	0.0
K00622	0.0
K00621	0.0
K00620	3254.0
K00627	172.0
K00626	904.0
K00625	15668.0
K00624	0.0
K02805	354.0
K02552	14.0
K02550	0.0
K02556	990.0
K02803	0.0
K02554	0.0
K07280	0.0
K07281	0.0
K07282	15175.0
K07283	0.0
K07284	2342.0
K07285	0.0
K07286	0.0
K08217	1098.0
K07288	0.0
K07289	0.0
K07534	0.0
K07535	0.0
K07533	825.0
K07822	0.0
K07823	0.0
K08699	0.0
K00088	17236.0
K00087	97.0
K00086	367.0
K00082	0.0
K10239	0.0
K10238	0.0
K10231	24.0
K10230	0.0
K10233	0.0
K10232	0.0
K10235	0.0
K10234	0.0
K10237	0.0
K10236	0.0
K08353	0.0
K01970	0.0
K01971	328.0
K01972	16619.0
K01973	0.0
K01974	13.0
K01975	309.0
K01976	0.0
K07758	0.0
K05990	0.0
K07752	0.0
K07753	0.0
K07751	0.0
K13786	0.0
K07755	0.0
K07442	768.0
K08352	304.0
K07115	0.0
K07441	0.0
K07634	0.0
K07446	5.0
K07111	0.0
K07444	1078.0
K07445	1.0
K00647	0.0
K07449	0.0
K00641	14434.0
K00640	15459.0
K01289	0.0
K01282	0.0
K01283	0.0
K01280	0.0
K01281	273.0
K01286	657.0
K01284	28843.0
K02954	16779.0
K02952	16506.0
K02950	16503.0
K00155	13.0
K02959	16493.0
K00887	0.0
K00886	768.0
K00885	0.0
K00884	0.0
K00883	17.0
K00882	1234.0
K00881	6.0
K00880	100.0
K00053	15988.0
K14048	0.0
K01026	182.0
K01756	16505.0
K01025	0.0
K01750	39.0
K01023	6.0
K01752	16177.0
K01753	8.0
K14583	0.0
K01758	4.0
K01759	29802.0
K09565	0.0
K09568	0.0
K08173	0.0
K08172	0.0
K02483	891.0
K02482	13.0
K08177	159.0
K08176	0.0
K08175	0.0
K02486	0.0
K02489	0.0
K02488	0.0
K08178	0.0
K14138	13.0
K14136	0.0
K09713	0.0
K09714	0.0
K09715	0.0
K03532	0.0
K03533	0.0
K03530	45607.0
K03531	16499.0
K03536	16406.0
K03537	0.0
K03534	14565.0
K03535	13.0
K03538	0.0
K03539	0.0
K14451	0.0
K14450	0.0
K02225	0.0
K02224	950.0
K02227	434.0
K02226	817.0
K02221	1434.0
K14107	0.0
K02229	0.0
K02228	0.0
K14106	0.0
K00441	1.0
K03288	0.0
K03289	0.0
K03284	16270.0
K03285	0.0
K03286	0.0
K03287	14422.0
K03280	0.0
K03281	14435.0
K03282	16434.0
K00440	0.0
K13677	0.0
K12790	0.0
K09639	0.0
K12688	0.0
K12689	0.0
K12686	0.0
K12687	0.0
K12684	0.0
K12685	0.0
K12682	0.0
K12683	0.0
K12680	0.0
K11889	0.0
K08884	3332.0
K11085	14511.0
K11084	0.0
K11081	0.0
K11080	0.0
K11083	0.0
K11082	0.0
K11089	13.0
K08777	0.0
K08776	0.0
K06346	1695.0
K06347	0.0
K09824	0.0
K09825	15364.0
K09823	0.0
K09820	14.0
K10939	0.0
K10936	0.0
K10937	0.0
K10933	0.0
K06348	0.0
K09829	0.0
K11337	0.0
K11336	0.0
K11335	0.0
K11334	0.0
K11333	0.0
K11332	0.0
K11331	0.0
K11330	0.0
K00169	168.0
K00164	13.0
K00166	0.0
K00167	0.0
K00161	181.0
K00162	172.0
K00163	0.0
K10689	0.0
K10680	0.0
K10681	0.0
K10682	0.0
K04083	1213.0
K04082	0.0
K04081	0.0
K04080	0.0
K04087	28.0
K04086	0.0
K04085	0.0
K04084	0.0
K04088	28.0
K01569	0.0
K01568	0.0
K01563	0.0
K01561	0.0
K01560	900.0
K01567	26.0
K01565	13.0
K01564	0.0
K02038	16447.0
K02039	16416.0
K02030	4746.0
K02031	2973.0
K02032	4781.0
K02033	4922.0
K02034	4846.0
K02035	6933.0
K02036	16725.0
K02037	16417.0
K05556	0.0
K13658	0.0
K13659	0.0
K13656	0.0
K13657	0.0
K13654	0.0
K13655	102.0
K13652	132.0
K13653	1467.0
K13650	0.0
K13651	0.0
K05555	0.0
K05552	0.0
K02057	3156.0
K05550	0.0
K05551	0.0
K12308	15097.0
K12306	0.0
K03073	16373.0
K03072	395.0
K03071	0.0
K03070	16521.0
K03077	18.0
K03076	16505.0
K03075	16496.0
K03074	472.0
K08965	0.0
K08967	0.0
K08961	0.0
K08963	279.0
K13873	0.0
K13876	0.0
K13874	0.0
K13875	0.0
K06139	0.0
K06138	0.0
K06135	0.0
K06134	0.0
K06137	13.0
K06136	0.0
K06131	15977.0
K06133	282.0
K06132	0.0
K02600	16506.0
K07389	0.0
K07388	0.0
K04747	0.0
K01516	16501.0
K09977	0.0
K07518	0.0
K07519	0.0
K11437	0.0
K07512	13.0
K07516	0.0
K10212	19.0
K10747	0.0
K10217	0.0
K10219	0.0
K10218	0.0
K10748	0.0
K01912	15652.0
K01913	0.0
K01910	23.0
K01911	14.0
K01916	274.0
K01917	0.0
K01914	15231.0
K01915	18190.0
K01918	14791.0
K01919	1205.0
K07774	0.0
K07775	339.0
K07776	1168.0
K07777	19.0
K07770	9.0
K07771	0.0
K07772	0.0
K07773	0.0
K07778	25.0
K01193	2124.0
K04340	0.0
K04341	0.0
K04342	0.0
K04343	0.0
K12986	0.0
K04691	0.0
K02931	16499.0
K02933	16506.0
K02935	16506.0
K02936	0.0
K02939	16506.0
K00205	0.0
K00204	0.0
K00207	0.0
K00206	0.0
K00201	0.0
K00200	0.0
K00203	0.0
K00202	0.0
K00209	0.0
K00208	14422.0
K01000	16215.0
K01001	0.0
K01002	73.0
K01003	2.0
K01004	0.0
K01005	57.0
K01006	15074.0
K01007	374.0
K01008	254.0
K10855	0.0
K14115	0.0
K14116	0.0
K14441	15244.0
K14446	22.0
K14447	0.0
K14112	0.0
K14445	13.0
K08195	0.0
K08194	0.0
K14448	0.0
K08196	0.0
K08191	14421.0
K14119	0.0
K08193	0.0
K00702	43.0
K10799	0.0
K03518	497.0
K03519	41.0
K09719	0.0
K10856	0.0
K03516	0.0
K03517	14931.0
K02205	0.0
K02204	0.0
K02203	387.0
K02201	0.0
K02200	0.0
K13714	0.0
K13461	0.0
K12518	0.0
K12519	0.0
K12517	0.0
K12514	0.0
K12515	0.0
K12512	0.0
K12513	0.0
K12510	862.0
K12511	457.0
K07183	1591.0
K07182	0.0
K07181	495.0
K07180	345.0
K07186	0.0
K07185	156.0
K07184	0.0
K09800	0.0
K09801	0.0
K09802	0.0
K09803	102.0
K09804	0.0
K09805	0.0
K09806	0.0
K09807	14518.0
K09808	28857.0
K09809	1.0
K10912	0.0
K10913	0.0
K10914	56.0
K10915	0.0
K10916	0.0
K10917	0.0
K11358	1251.0
K11355	0.0
K11354	0.0
K11357	0.0
K11356	0.0
K04069	17106.0
K04068	16737.0
K04065	0.0
K04064	0.0
K04067	0.0
K04066	16130.0
K04061	287.0
K09716	0.0
K04063	13.0
K04062	0.0
K10006	768.0
K10007	768.0
K10004	0.0
K10005	768.0
K10002	0.0
K10003	0.0
K10000	0.0
K10001	0.0
K09717	0.0
K10008	781.0
K10009	0.0
K02491	0.0
K14588	0.0
K14581	0.0
K13678	15.0
K13679	0.0
K11633	0.0
K13670	0.0
K13671	0.0
K11987	0.0
K11636	0.0
K11634	0.0
K13582	0.0
K13583	0.0
K13580	0.0
K13581	0.0
K13586	0.0
K13587	0.0
K13584	0.0
K13585	0.0
K13588	0.0
K13589	0.0
K02052	310.0
K02053	310.0
K02050	4037.0
K02051	3656.0
K02056	2590.0
K05553	0.0
K02054	310.0
K02055	310.0
K02058	473.0
K02059	0.0
K05558	0.0
K05559	0.0
K03895	0.0
K03894	0.0
K03897	0.0
K03896	0.0
K03891	0.0
K03890	0.0
K03893	0.0
K03892	3108.0
K02423	0.0
K05342	0.0
K05341	5.0
K12989	0.0
K12988	0.0
K02420	655.0
K12981	0.0
K12980	0.0
K12983	0.0
K12982	0.0
K12985	0.0
K12984	0.0
K12987	0.0
K02426	14435.0
K13854	0.0
K03098	14447.0
K13853	289.0
K03095	273.0
K05344	0.0
K03091	3990.0
K03090	290.0
K03093	100.0
K03092	14821.0
K06113	0.0
K09632	0.0
K02429	28845.0
K06118	0.0
K05716	0.0
K04844	2.0
K11632	0.0
K11630	0.0
K11631	8.0
K11637	0.0
K11635	0.0
K11638	0.0
K11639	0.0
K07572	0.0
K07573	0.0
K07570	271.0
K07571	627.0
K07576	363.0
K07577	0.0
K07574	1582.0
K07575	0.0
K07578	0.0
K07579	0.0
K11189	2570.0
K11184	166.0
K11187	0.0
K11180	0.0
K11181	0.0
K11183	13.0
K10764	0.0
K10763	0.0
K10762	0.0
K01938	16383.0
K01939	16397.0
K01934	1364.0
K01935	14495.0
K01937	16494.0
K01930	0.0
K01932	0.0
K01933	16195.0
K07798	0.0
K07799	13.0
K07796	0.0
K07797	0.0
K07794	4.0
K07795	2.0
K07792	0.0
K07793	306.0
K07790	0.0
K07791	0.0
K06379	809.0
K00968	76.0
K06378	752.0
K06377	0.0
K06376	0.0
K06375	0.0
K09814	0.0
K09813	0.0
K06372	0.0
K06371	0.0
K06370	0.0
K01249	0.0
K01246	14798.0
K01247	3.0
K01244	0.0
K01243	16338.0
K08919	0.0
K01241	1.0
K02919	16378.0
K02913	16610.0
K02912	0.0
K02911	16500.0
K02910	0.0
K02917	0.0
K02916	16508.0
K02915	0.0
K02914	16502.0
K00228	0.0
K00227	0.0
K00226	31852.0
K00224	0.0
K00223	0.0
K00222	0.0
K00221	0.0
K00220	0.0
K01798	0.0
K01799	8.0
K01068	0.0
K01069	472.0
K01062	0.0
K01791	15660.0
K01792	27.0
K01061	26.0
K01066	126.0
K01067	17.0
K01796	3.0
K01797	13.0
K05499	83.0
K14468	0.0
K14469	0.0
K14465	0.0
K14466	0.0
K14467	0.0
K10834	0.0
K10833	0.0
K02266	0.0
K03793	0.0
K03790	830.0
K03791	0.0
K03796	0.0
K03797	44444.0
K03794	0.0
K03795	13.0
K03798	17196.0
K03799	1303.0
K13448	0.0
K12538	0.0
K12539	0.0
K12530	0.0
K12531	0.0
K12532	0.0
K12533	0.0
K12534	0.0
K12535	0.0
K12536	0.0
K12537	0.0
K03136	0.0
K09790	14630.0
K09791	0.0
K09792	13.0
K09793	14435.0
K09794	0.0
K09795	0.0
K09796	0.0
K09797	14500.0
K09798	0.0
K09799	0.0
K10972	0.0
K10973	0.0
K10977	4.0
K10974	174.0
K10975	0.0
K10978	0.0
K10979	139.0
K06308	0.0
K00315	0.0
K09862	0.0
K06303	0.0
K09860	0.0
K09861	15028.0
K06306	359.0
K06307	2.0
K06305	1.0
K11373	0.0
K04047	1056.0
K04046	0.0
K04045	99.0
K04044	0.0
K04043	16977.0
K04042	3220.0
K04041	766.0
K04040	0.0
K02700	0.0
K04049	0.0
K04048	0.0
K02707	0.0
K02704	0.0
K02705	0.0
K10020	0.0
K10021	0.0
K10022	0.0
K10023	0.0
K10024	0.0
K10025	0.0
K10026	80.0
K10027	0.0
K13612	0.0
K13613	0.0
K13611	0.0
K13614	0.0
K13615	0.0
K05794	1114.0
K05795	61.0
K05796	6.0
K05797	0.0
K05790	0.0
K05791	13.0
K05792	18.0
K05793	13.0
K05798	0.0
K05799	680.0
K01474	0.0
K01477	0.0
K01476	57.0
K01471	0.0
K01470	411.0
K01473	0.0
K13039	0.0
K01479	0.0
K01478	115.0
K05570	81.0
K05571	81.0
K05572	0.0
K05573	0.0
K02078	17675.0
K02079	0.0
K05576	0.0
K02074	1041.0
K02075	1041.0
K02076	19.0
K02077	1834.0
K02071	2320.0
K02072	2693.0
K02073	2583.0
K03309	0.0
K03308	16220.0
K03305	14711.0
K03304	0.0
K03307	512.0
K03306	774.0
K03301	0.0
K03300	40.0
K03303	315.0
K03302	0.0
K06173	16791.0
K06175	0.0
K06174	0.0
K06177	14421.0
K06176	0.0
K06179	926.0
K07680	0.0
K03867	0.0
K03838	0.0
K12053	0.0
K11618	76.0
K11619	0.0
K11614	0.0
K11615	0.0
K11616	0.0
K11617	0.0
K11610	0.0
K11611	0.0
K11960	0.0
K11961	277.0
K02836	16392.0
K10565	0.0
K10564	0.0
K02837	15466.0
K10561	53.0
K10560	53.0
K10563	1180.0
K10562	0.0
K02838	16506.0
K06858	0.0
K02839	76.0
K06859	7.0
K12700	54.0
K07558	0.0
K07559	113.0
K07228	0.0
K07229	0.0
K07226	0.0
K07224	0.0
K07225	0.0
K07222	13.0
K07223	0.0
K07220	630.0
K07221	0.0
K10709	132.0
K10708	0.0
K10701	0.0
K10703	0.0
K10702	0.0
K10704	0.0
K05984	0.0
K07537	0.0
K08652	0.0
K08651	0.0
K08658	0.0
K08659	3380.0
K05982	0.0
K07451	0.0
K07453	0.0
K07452	0.0
K07455	20.0
K07454	14.0
K09707	94.0
K07457	549.0
K09706	278.0
K07104	13.0
K00029	1.0
K00028	0.0
K00799	0.0
K00798	980.0
K00797	709.0
K00024	28862.0
K00795	0.0
K00026	0.0
K00021	0.0
K00020	6.0
K00023	0.0
K00022	0.0
K09017	0.0
K01269	667.0
K09015	15214.0
K09014	15679.0
K09013	16110.0
K09011	14421.0
K09010	0.0
K01261	0.0
K01262	31072.0
K01263	263.0
K01264	0.0
K01265	31195.0
K01266	81.0
K09018	0.0
K08227	0.0
K08226	0.0
K08225	0.0
K08224	277.0
K08223	13.0
K08222	0.0
K08221	0.0
K00249	0.0
K01790	30329.0
K00241	14435.0
K00240	15353.0
K00243	14946.0
K00242	0.0
K00245	0.0
K00244	1629.0
K00247	0.0
K00246	0.0
K01795	90.0
K06983	0.0
K02799	0.0
K02798	279.0
K02791	197.0
K02790	0.0
K02793	780.0
K02795	1437.0
K02794	1442.0
K02796	1137.0
K04564	14776.0
K04565	424.0
K04566	76.0
K04567	16429.0
K01040	6.0
K01041	0.0
K04562	75.0
K04568	0.0
K01049	0.0
K02535	14435.0
K02242	331.0
K02536	14451.0
K02531	273.0
K02246	273.0
K02533	0.0
K02532	758.0
K02248	273.0
K02538	6.0
K00581	0.0
K13421	0.0
K01013	0.0
K15018	0.0
K15019	0.0
K03110	16243.0
K03111	32927.0
K03112	0.0
K03113	14435.0
K03116	14640.0
K03117	1.0
K03118	14544.0
K03119	0.0
K10919	0.0
K12552	0.0
K12553	0.0
K12551	0.0
K12556	0.0
K12554	754.0
K12555	546.0
K06892	0.0
K06893	13.0
K06890	1476.0
K06891	15.0
K06896	28935.0
K06897	612.0
K06894	26.0
K06895	43.0
K10954	0.0
K10956	0.0
K06899	0.0
K06328	6.0
K06329	0.0
K10952	0.0
K10953	0.0
K11395	0.0
K11391	0.0
K11390	0.0
K11392	0.0
K00499	0.0
K00494	13.0
K00495	0.0
K00496	0.0
K00491	0.0
K00492	0.0
K00493	0.0
K13591	0.0
K01467	15052.0
K13593	0.0
K13592	0.0
K04021	0.0
K04020	0.0
K04023	256.0
K04022	0.0
K04025	0.0
K04024	158.0
K04027	5.0
K04026	22.0
K04029	292.0
K04028	304.0
K07055	0.0
K07054	0.0
K07057	0.0
K07056	30927.0
K07051	13.0
K07050	379.0
K07053	2374.0
K07052	16900.0
K07059	0.0
K07058	14839.0
K10040	1087.0
K10041	420.0
K10046	0.0
K04799	0.0
K04798	0.0
K04793	0.0
K04792	0.0
K04791	0.0
K04790	0.0
K04797	0.0
K04796	0.0
K04795	0.0
K04794	0.0
K13638	0.0
K13639	0.0
K13634	0.0
K13635	0.0
K13636	0.0
K13637	0.0
K13630	0.0
K13631	0.0
K13632	0.0
K13633	10.0
K02042	742.0
K05778	0.0
K05779	0.0
K05776	14421.0
K05541	0.0
K05774	0.0
K05775	0.0
K05772	0.0
K05773	0.0
K05540	829.0
K01459	0.0
K01458	0.0
K01457	290.0
K01455	17.0
K01454	0.0
K01453	0.0
K01452	0.0
K01451	169.0
K01450	0.0
K05518	0.0
K08070	459.0
K08071	0.0
K05516	116.0
K08077	17.0
K05515	15726.0
K13093	0.0
K11783	0.0
K12949	0.0
K12945	0.0
K12944	0.0
K12941	38.0
K12940	5.0
K12943	0.0
K12942	46.0
K14728	0.0
K14727	0.0
K11785	0.0
K00108	13.0
K13890	1.0
K13891	1.0
K13892	0.0
K13893	0.0
K13894	0.0
K13895	0.0
K13896	0.0
K06159	0.0
K06158	15417.0
K06153	16416.0
K06152	0.0
K06151	0.0
K06157	0.0
K06156	0.0
K06155	0.0
K06154	0.0
K03327	28856.0
K03326	2.0
K03325	492.0
K03324	15260.0
K03322	1388.0
K03321	81.0
K03320	1279.0
K03329	0.0
K03328	14423.0
K04802	0.0
K04801	0.0
K04800	0.0
K11948	0.0
K01505	0.0
K04756	0.0
K11940	0.0
K11941	0.0
K11942	0.0
K11943	0.0
K11944	0.0
K01507	17086.0
K11946	0.0
K11947	0.0
K01506	0.0
K01501	2.0
K01500	12.0
K01503	0.0
K06714	48.0
K04750	435.0
K12789	0.0
K12788	0.0
K11526	0.0
K10810	0.0
K11522	0.0
K11523	0.0
K08675	0.0
K08676	0.0
K08677	0.0
K08679	0.0
K11521	0.0
K10547	354.0
K10546	355.0
K10545	14.0
K10544	4.0
K10543	7.0
K10542	326.0
K10541	326.0
K10540	734.0
K10549	8.0
K10548	354.0
K14630	0.0
K11529	0.0
K00007	0.0
K00005	791.0
K13444	0.0
K00003	2016.0
K00002	120.0
K00001	1272.0
K01186	14584.0
K00009	336.0
K00008	1417.0
K10726	0.0
K10725	0.0
K08246	0.0
K00263	14.0
K00262	30245.0
K00261	0.0
K00260	0.0
K00266	33334.0
K00265	15981.0
K01200	1022.0
K01201	930.0
K01206	44027.0
K01207	1156.0
K01205	14434.0
K01208	0.0
K01209	16427.0
K06167	14438.0
K00917	215.0
K00912	14435.0
K00919	16119.0
K02519	16500.0
K02518	16501.0
K02517	15176.0
K02511	0.0
K02510	38.0
K13409	0.0
K13408	0.0
K03179	14434.0
K03170	0.0
K03177	16506.0
K12574	2080.0
K12570	0.0
K12573	15726.0
K11009	0.0
K11008	0.0
K11005	0.0
K11004	0.0
K11007	0.0
K11006	0.0
K11003	0.0
K08296	781.0
K08297	1.0
K08295	0.0
K02634	0.0
K02635	0.0
K10622	0.0
K07693	42.0
K07692	0.0
K07691	0.0
K07690	0.0
K07697	0.0
K07696	178.0
K07695	0.0
K07694	5.0
K07699	742.0
K07698	0.0
K07079	1267.0
K07078	364.0
K07077	0.0
K07076	74.0
K07075	12.0
K07074	34.0
K07073	0.0
K07072	0.0
K07071	27.0
K07070	0.0
K14584	0.0
K11620	0.0
K09190	0.0
K11623	0.0
K05759	0.0
K08589	0.0
K11625	0.0
K11995	0.0
K01439	1758.0
K01438	14462.0
K01431	0.0
K01430	367.0
K01433	13.0
K01432	0.0
K01434	0.0
K01437	0.0
K01436	424.0
K05539	2.0
K14520	0.0
K12963	0.0
K12962	0.0
K12961	0.0
K12960	15294.0
K14749	0.0
K14748	0.0
K02972	0.0
K14743	0.0
K14742	15138.0
K14745	0.0
K14744	0.0
K14747	0.0
K14746	0.0
K02167	0.0
K02164	0.0
K02160	829.0
K02168	1.0
K02169	14422.0
K10931	0.0
K03341	0.0
K03340	14594.0
K03343	0.0
K03342	0.0
K03346	129.0
K12299	0.0
K12291	0.0
K12290	0.0
K12293	0.0
K12292	0.0
K12295	0.0
K12294	0.0
K12297	2.0
K12368	0.0
K11922	0.0
K11923	0.0
K11920	0.0
K11921	0.0
K11926	0.0
K11927	659.0
K11924	208.0
K11925	0.0
K11928	268.0
K13181	0.0
K13219	0.0
K07262	0.0
K07263	14448.0
K07260	935.0
K07261	0.0
K07266	0.0
K07267	13.0
K07264	0.0
K07265	0.0
K07268	0.0
K07269	0.0
K01155	60.0
K04478	0.0
K04479	0.0
K10528	0.0
K14952	0.0
K07486	36.0
K07487	0.0
K07484	377.0
K07485	0.0
K07482	0.0
K07483	3236.0
K07480	0.0
K07481	16.0
K07488	0.0
K07489	0.0
K11210	0.0
K11211	0.0
K11212	0.0
K11214	77.0
K11216	4.0
K06300	0.0
K00061	0.0
K00060	34.0
K06301	0.0
K00065	230.0
K00064	0.0
K00067	15577.0
K00066	13.0
K00069	0.0
K00068	20.0
K06304	0.0
K08262	0.0
K08261	0.0
K08260	0.0
K08265	0.0
K08264	0.0
K00288	0.0
K00285	13.0
K00284	659.0
K00287	16395.0
K00286	16209.0
K00281	14435.0
K00280	0.0
K00283	233.0
K00282	233.0
K08088	0.0
K14198	0.0
K14199	0.0
K03452	0.0
K14194	0.0
K14195	0.0
K14196	0.0
K14197	0.0
K14192	0.0
K14193	0.0
K01880	16130.0
K01881	16590.0
K01883	16506.0
K01885	17210.0
K04618	0.0
K01887	16582.0
K01224	19.0
K01889	16506.0
K01226	421.0
K01227	1.0
K01220	277.0
K01222	114.0
K01223	2022.0
K02759	1009.0
K02755	0.0
K02757	1488.0
K02756	0.0
K14998	0.0
K02750	17.0
K02753	0.0
K02752	0.0
K00939	16506.0
K00938	273.0
K00937	16102.0
K00936	3960.0
K00935	0.0
K00934	13.0
K00933	0.0
K00932	0.0
K00931	16127.0
K00930	32175.0
K01089	14421.0
K01080	0.0
K01081	15525.0
K01082	0.0
K01083	0.0
K01084	0.0
K01085	0.0
K01087	0.0
K02571	0.0
K02570	102.0
K02573	102.0
K02572	0.0
K02575	115.0
K02574	248.0
K07780	0.0
K03488	843.0
K03489	286.0
K03482	0.0
K03483	335.0
K03480	369.0
K03481	103.0
K03486	102.0
K03487	0.0
K03484	1736.0
K03485	0.0
K02287	0.0
K02286	0.0
K02285	0.0
K02284	0.0
K02283	2176.0
K02282	102.0
K02281	0.0
K02280	0.0
K02289	0.0
K02288	0.0
K03626	0.0
K03627	0.0
K03624	17136.0
K03625	16506.0
K03151	1303.0
K03620	103.0
K03153	0.0
K08869	0.0
K03628	15564.0
K03629	16130.0
K09738	0.0
K09739	0.0
K09736	0.0
K09737	0.0
K09735	0.0
K09732	0.0
K09733	0.0
K09730	0.0
K09731	0.0
K09888	725.0
K09889	0.0
K09880	0.0
K09882	0.0
K09883	0.0
K09884	0.0
K09887	0.0
K11027	0.0
K11026	0.0
K11025	0.0
K11024	0.0
K07679	0.0
K07678	0.0
K11021	0.0
K11020	0.0
K07675	0.0
K07674	0.0
K07676	0.0
K07671	0.0
K07670	1.0
K07673	0.0
K07672	0.0
K01117	0.0
K12048	0.0
K07019	13.0
K07018	0.0
K07011	30086.0
K07010	1887.0
K07013	0.0
K07012	1326.0
K07015	1237.0
K07014	0.0
K07017	156.0
K07016	1.0
K10084	0.0
K08372	889.0
K05884	23.0
K05885	634.0
K05886	0.0
K05887	0.0
K05880	0.0
K05881	0.0
K05882	13.0
K05883	0.0
K08902	0.0
K05739	6.0
K05888	0.0
K05889	0.0
K08903	0.0
K00547	60.0
K00544	0.0
K00545	0.0
K00542	0.0
K00543	0.0
K00540	31342.0
K00548	15942.0
K00549	1143.0
K01145	0.0
K01412	0.0
K01147	0.0
K01417	726.0
K00038	3.0
K01143	0.0
K01142	2233.0
K01419	274.0
K00788	15224.0
K00789	16775.0
K12502	0.0
K14762	0.0
K14761	762.0
K06195	13.0
K03819	0.0
K03818	0.0
K03814	0.0
K03817	263.0
K03816	1034.0
K03811	403.0
K03810	61.0
K03813	277.0
K11908	0.0
K11909	0.0
K11904	0.0
K11905	0.0
K11906	0.0
K11907	0.0
K11900	0.0
K11901	0.0
K11902	0.0
K11903	0.0
K10986	264.0
K13238	0.0
K13239	0.0
K13797	0.0
K07248	7.0
K13796	0.0
K07244	0.0
K07245	0.0
K07246	290.0
K07240	30321.0
K07241	0.0
K07242	0.0
K07243	28.0
K01268	0.0
K05296	0.0
K02821	140.0
K09016	0.0
K09945	0.0
K09944	0.0
K09947	0.0
K09946	13.0
K09941	0.0
K09940	14.0
K09943	0.0
K09942	0.0
K09949	13.0
K09948	0.0
K10851	0.0
K10850	0.0
K03666	611.0
K03667	274.0
K03196	0.0
K03665	16116.0
K11275	0.0
K06012	803.0
K00048	204.0
K10857	0.0
K09773	435.0
K00043	0.0
K00042	177.0
K00041	189.0
K00040	144.0
K00046	15368.0
K00733	0.0
K00044	0.0
K06011	0.0
K09012	0.0
K06016	297.0
K06017	0.0
K06014	0.0
K06015	82.0
K06019	160.0
K01075	0.0
K12221	0.0
K06444	0.0
K04632	0.0
K14977	7.0
K14974	0.0
K00958	0.0
K00951	30923.0
K00950	14724.0
K00952	5.0
K00955	75.0
K00954	16506.0
K00957	22.0
K00956	21.0
K00590	0.0
K02777	629.0
K02775	872.0
K02774	298.0
K02773	566.0
K02771	8.0
K02770	1061.0
K02779	453.0
K02778	0.0
K01606	0.0
K01607	16756.0
K01604	0.0
K01605	0.0
K01602	0.0
K01601	0.0
K03750	693.0
K01609	14937.0
K02553	0.0
K02804	226.0
K02551	14439.0
K02806	281.0
K02557	15145.0
K02800	346.0
K05275	0.0
K02802	0.0
K13300	0.0
K02558	26.0
K02809	0.0
K02808	0.0
K03600	0.0
K03601	16392.0
K03602	16374.0
K03603	0.0
K03604	101.0
K03605	0.0
K03606	0.0
K03607	0.0
K03608	252.0
K03609	885.0
K06078	0.0
K06079	0.0
K09710	16336.0
K09711	0.0
K09712	0.0
K06073	0.0
K06074	0.0
K06075	0.0
K06076	0.0
K06077	0.0
K06382	628.0
K06383	620.0
K06380	0.0
K06381	852.0
K06386	1.0
K06387	728.0
K06384	350.0
K06385	435.0
K06388	0.0
K06389	0.0
K12466	0.0
K12468	0.0
K07657	13.0
K07656	0.0
K07655	0.0
K07654	1.0
K07653	0.0
K07652	313.0
K07651	0.0
K07650	286.0
K07659	0.0
K07658	15332.0
K11041	77.0
K11040	0.0
K11043	0.0
K11042	0.0
K11045	0.0
K11044	0.0
K11047	0.0
K11046	0.0
K11049	0.0
K11048	0.0
K07387	14421.0
K07386	16001.0
K06926	732.0
K06927	3.0
K06924	0.0
K06925	16506.0
K06922	1.0
K06923	737.0
K06920	70.0
K06921	14571.0
K06928	29.0
K06929	17.0
K07033	787.0
K07032	20.0
K07031	96.0
K07030	1286.0
K07037	14503.0
K07035	389.0
K07034	2.0
K07039	0.0
K07038	24.0
K10829	0.0
K00384	17878.0
K00385	215.0
K00386	0.0
K00387	0.0
K00380	26.0
K00381	13.0
K00382	15635.0
K00383	0.0
K00389	0.0
K01387	0.0
K01385	0.0
K01389	0.0
K09158	0.0
K09159	0.0
K09156	0.0
K09157	1675.0
K09154	0.0
K09155	660.0
K09152	0.0
K09153	221.0
K09150	0.0
K09151	13.0
K05970	15591.0
K05714	0.0
K05715	0.0
K05710	0.0
K05711	0.0
K05712	0.0
K05713	0.0
K00560	16061.0
K00561	1.0
K00563	1238.0
K00564	294.0
K00566	30161.0
K00567	16625.0
K00568	0.0
K00569	13.0
K05575	0.0
K01169	0.0
K01167	0.0
K01166	0.0
K05577	13.0
K01163	551.0
K01161	0.0
K01160	0.0
K05578	0.0
K05579	0.0
K08092	72.0
K08093	9.0
K08094	60.0
K08095	0.0
K08096	0.0
K08097	0.0
K02254	0.0
K02255	0.0
K01743	0.0
K02251	0.0
K02061	0.0
K01741	0.0
K02060	0.0
K00114	0.0
K02122	881.0
K02123	15304.0
K02120	15307.0
K02121	15285.0
K02124	15307.0
K03837	0.0
K03836	0.0
K03835	0.0
K03834	0.0
K03833	52.0
K03832	14435.0
K03831	13.0
K03830	431.0
K00443	0.0
K03839	14422.0
K02067	0.0
K10189	531.0
K13038	30529.0
K13787	2627.0
K13788	781.0
K13789	46500.0
K10188	727.0
K12255	0.0
K12254	0.0
K12257	14757.0
K12256	0.0
K12251	29.0
K12250	0.0
K12253	0.0
K12252	0.0
K13252	208.0
K13256	263.0
K13255	0.0
K12079	0.0
K12078	0.0
K12071	0.0
K12070	0.0
K12073	13.0
K12072	0.0
K09912	0.0
K06236	0.0
K06237	0.0
K05519	0.0
K09914	0.0
K11788	0.0
K11782	0.0
K11780	0.0
K11781	0.0
K11787	0.0
K11784	0.0
K11530	0.0
K12787	0.0
K12786	0.0
K12785	0.0
K12784	0.0
K06718	0.0
K09969	0.0
K09968	0.0
K09967	388.0
K09966	13.0
K09965	13.0
K09964	0.0
K09963	502.0
K09962	0.0
K09961	0.0
K09960	0.0
K11527	13.0
K11524	0.0
K11525	0.0
K11250	0.0
K11253	0.0
K11258	0.0
K11528	0.0
K00713	0.0
K00712	1.0
K10780	0.0
K10783	14.0
K10125	0.0
K10124	0.0
K10126	0.0
K10121	11.0
K10123	0.0
K10122	11.0
K04652	285.0
K04653	245.0
K04651	364.0
K04656	245.0
K04654	245.0
K04655	662.0
K00973	16181.0
K00972	28.0
K00971	15540.0
K00970	15246.0
K00975	2648.0
K00974	3138.0
K00979	14457.0
K00978	36.0
K14954	0.0
K14955	0.0
K14956	1.0
K06178	16321.0
K01596	62.0
K01597	273.0
K01594	0.0
K01595	1045.0
K01592	0.0
K01593	0.0
K01590	13.0
K01591	17145.0
K01598	13.0
K01599	15408.0
K02711	0.0
K02710	0.0
K02713	0.0
K02712	0.0
K02714	0.0
K02717	0.0
K02716	0.0
K02719	0.0
K02718	0.0
K03449	90.0
K03446	14434.0
K03444	0.0
K03445	0.0
K03442	15221.0
K01620	15726.0
K01621	307.0
K01622	0.0
K01623	485.0
K01624	16845.0
K01625	16129.0
K01626	1755.0
K01627	14435.0
K01628	571.0
K01629	80.0
K05299	0.0
K02829	0.0
K02828	0.0
K02827	0.0
K02826	0.0
K02825	997.0
K02824	893.0
K02823	16101.0
K02822	217.0
K03198	0.0
K03199	0.0
K03668	0.0
K03669	13.0
K03190	367.0
K03191	1.0
K03660	1217.0
K03194	0.0
K03195	0.0
K03664	16506.0
K03197	0.0
K09772	1686.0
K06013	14.0
K09770	69.0
K09771	0.0
K09776	0.0
K09777	725.0
K09774	0.0
K09775	640.0
K09778	60.0
K09779	860.0
K06269	0.0
K06323	0.0
K11624	0.0
K02991	0.0
K02990	16462.0
K02624	0.0
K02240	283.0
K08282	13.0
K12440	0.0
K12441	0.0
K12442	0.0
K12443	0.0
K12444	0.0
K12445	0.0
K12449	0.0
K02247	0.0
K07637	0.0
K07636	15275.0
K07639	0.0
K07638	0.0
K11069	531.0
K11068	2430.0
K11063	0.0
K11062	0.0
K11061	0.0
K11060	0.0
K11066	0.0
K11065	14480.0
K06900	0.0
K06901	2345.0
K06902	486.0
K06903	142.0
K06904	379.0
K06905	185.0
K06906	48.0
K06907	215.0
K06908	184.0
K06909	263.0
K10821	0.0
K05905	0.0
K05904	0.0
K05906	0.0
K05900	0.0
K05903	1.0
K01406	0.0
K05909	0.0
K05908	0.0
K00368	0.0
K00369	0.0
K00366	132.0
K00367	0.0
K00364	273.0
K00365	13.0
K00362	0.0
K00363	0.0
K00360	0.0
```
