## Extended Data File 1 for "Diet induces reproducible alterations in the mouse and human gut microbiome": SRS3575235_SRR7556428.picrust_nol

```
# Constructed from biom file
#OTU ID	SRR7556428
K01365	0.0
K01364	0.0
K01361	2.0
K01360	0.0
K01362	18309.0
K02249	0.0
K05841	0.0
K05844	0.0
K05845	78.0
K05846	1614.0
K05847	1454.0
K00508	0.0
K00500	0.0
K00507	3.0
K00504	0.0
K00505	0.0
K12521	0.0
K01101	1350.0
K01103	0.0
K12520	0.0
K01104	25520.0
K05592	18668.0
K05593	2049.0
K05590	0.0
K05591	0.0
K05596	0.0
K05597	0.0
K05594	0.0
K05595	5.0
K05599	0.0
K11964	0.0
K11962	0.0
K14540	2722.0
K12529	33.0
K12528	33.0
K06353	0.0
K02456	45.0
K02457	0.0
K02454	5.0
K02455	3.0
K02452	0.0
K02453	8.0
K02450	0.0
K02103	1599.0
K08138	1.0
K02108	20334.0
K02109	21203.0
K02458	0.0
K02459	0.0
K08137	0.0
K03851	0.0
K03850	0.0
K03852	0.0
K03855	0.0
K03856	2448.0
K13018	0.0
K13019	0.0
K13010	0.0
K13011	0.0
K13012	411.0
K13013	0.0
K13014	0.0
K13015	5.0
K13016	3.0
K13017	0.0
K08566	0.0
K08567	1.0
K13274	0.0
K13275	0.0
K13276	0.0
K13277	0.0
K03275	0.0
K03274	3.0
K03277	0.0
K03276	0.0
K03271	1836.0
K03270	18305.0
K03273	47.0
K03272	883.0
K03279	0.0
K03278	0.0
K11022	0.0
K12277	0.0
K12276	0.0
K12270	40.0
K11058	0.0
K12279	0.0
K12278	0.0
K07557	0.0
K07550	0.0
K07552	17385.0
K06319	0.0
K09909	0.0
K09908	0.0
K12051	0.0
K12050	0.0
K12057	0.0
K12056	0.0
K06221	0.0
K09900	0.0
K09903	20184.0
K09902	0.0
K09904	0.0
K09907	0.0
K09906	0.0
K11501	0.0
K03234	0.0
K00773	20007.0
K00772	4.0
K00777	0.0
K00776	0.0
K06313	121.0
K06315	0.0
K05574	0.0
K10201	5.0
K07176	0.0
K07177	195.0
K07174	0.0
K07175	123.0
K07172	6.0
K07173	1429.0
K07170	17585.0
K07171	5877.0
K07178	0.0
K07179	0.0
K00195	0.0
K00194	16.0
K00197	22.0
K00196	0.0
K00191	0.0
K00190	0.0
K00193	0.0
K00192	0.0
K00198	348.0
K06405	2190.0
K10109	917.0
K10108	2143.0
K10107	0.0
K01828	0.0
K01829	1.0
K01826	0.0
K01825	1.0
K01822	0.0
K01823	200.0
K01820	2.0
K01821	198.0
K00999	0.0
K00998	18202.0
K00995	4884.0
K00997	967.0
K00996	20.0
K00991	20131.0
K00990	3.0
K00992	4.0
K11028	0.0
K02622	17659.0
K02625	0.0
K03564	18806.0
K13489	2.0
K13488	2.0
K13483	0.0
K13482	0.0
K13481	0.0
K13480	0.0
K13487	2.0
K13486	2.0
K14680	0.0
K14681	0.0
K14682	3.0
K08358	39.0
K08357	39.0
K08356	0.0
K08355	0.0
K03469	19849.0
K03462	0.0
K03464	0.0
K03465	684.0
K03466	19997.0
K01648	0.0
K01649	20992.0
K01643	242.0
K01640	112.0
K01641	196.0
K01646	50.0
K01647	20575.0
K01644	243.0
K02597	0.0
K02626	3.0
K02595	0.0
K02594	128.0
K02593	0.0
K02592	121.0
K02591	251.0
K02590	1242.0
K02598	165.0
K02849	3.0
K14061	0.0
K14062	0.0
K14063	0.0
K14064	0.0
K14065	0.0
K14067	0.0
K02841	3.0
K02840	74.0
K02843	0.0
K02844	3.0
K02847	0.0
K02846	0.0
K02102	3.0
K09758	6.0
K06039	0.0
K06034	0.0
K06036	0.0
K06037	0.0
K06032	0.0
K01581	245.0
K02702	0.0
K02659	0.0
K13490	2.0
K13491	2.0
K03644	17392.0
K03645	0.0
K03646	0.0
K03647	379.0
K03640	4.0
K03641	0.0
K03642	4.0
K03643	0.0
K03648	19671.0
K03649	7.0
K06694	0.0
K11814	0.0
K12428	0.0
K12429	0.0
K12422	0.0
K12423	0.0
K12420	0.0
K12421	0.0
K12426	0.0
K12427	0.0
K12424	0.0
K12425	0.0
K07349	0.0
K07348	0.0
K05380	0.0
K07345	1.0
K07344	0.0
K07347	1.0
K07346	0.0
K07341	1401.0
K07340	0.0
K07343	1001.0
K07342	0.0
K06968	3.0
K06969	38821.0
K06962	119.0
K06963	0.0
K06960	2616.0
K06961	0.0
K06966	17656.0
K06967	2722.0
K06964	0.0
K06965	0.0
K08995	3.0
K08994	1.0
K08997	0.0
K08996	188.0
K08990	0.0
K08993	0.0
K08992	0.0
K08999	76.0
K08998	18662.0
K08344	0.0
K08345	0.0
K08346	0.0
K14940	0.0
K02724	0.0
K08349	0.0
K11815	0.0
K05929	0.0
K05928	2.0
K05927	0.0
K05924	0.0
K05922	0.0
K05921	0.0
K00349	17388.0
K00698	0.0
K00340	17389.0
K00341	17389.0
K00690	1651.0
K00343	17389.0
K00344	0.0
K00697	1.0
K00346	17387.0
K00347	17387.0
K09116	893.0
K09117	19593.0
K05337	343.0
K09118	1.0
K09119	0.0
K02106	77.0
K05823	68.0
K05820	0.0
K05826	0.0
K05827	0.0
K02100	0.0
K02101	0.0
K00524	0.0
K00525	19221.0
K00526	1489.0
K00527	21652.0
K00520	2.0
K00522	0.0
K00523	0.0
K02451	0.0
K00528	19696.0
K00529	0.0
K00025	2.0
K14215	0.0
K14213	0.0
K03453	17700.0
K00796	18818.0
K05339	68.0
K00027	2676.0
K00794	18737.0
K00793	18385.0
K01347	0.0
K01346	0.0
K01344	0.0
K01343	0.0
K00791	20139.0
K01340	0.0
K00790	21622.0
K02694	0.0
K02696	0.0
K02697	0.0
K02690	0.0
K02691	39.0
K02692	0.0
K02693	0.0
K02698	0.0
K02699	0.0
K00836	0.0
K00837	17427.0
K00835	3.0
K00832	41.0
K00833	17625.0
K00830	0.0
K00831	19874.0
K00839	475.0
K04335	0.0
K04334	0.0
K01120	2.0
K01126	19806.0
K04333	0.0
K01129	2626.0
K01128	1.0
K04339	0.0
K04338	0.0
K02470	22248.0
K02471	3.0
K02472	1.0
K02473	0.0
K02474	18269.0
K02475	0.0
K02476	0.0
K02477	18443.0
K02478	1.0
K02479	3.0
K09019	0.0
K01267	1977.0
K13074	0.0
K13075	0.0
K11441	0.0
K14055	0.0
K13299	0.0
K13292	2721.0
K14057	0.0
K14056	0.0
K02856	1.0
K02585	149.0
K12211	0.0
K12210	0.0
K12213	0.0
K12212	0.0
K12215	0.0
K02854	0.0
K12217	0.0
K12216	0.0
K12219	0.0
K12218	0.0
K02855	0.0
K08692	0.0
K08693	0.0
K08690	0.0
K08691	0.0
K08696	0.0
K08697	0.0
K11748	3.0
K11749	19814.0
K11746	0.0
K11747	0.0
K11744	2.0
K11745	2.0
K11742	0.0
K11743	918.0
K11740	0.0
K11741	7.0
K13920	165.0
K13921	66.0
K13922	1100.0
K13923	66.0
K13924	0.0
K13925	0.0
K13926	3.0
K13927	130.0
K13928	0.0
K13929	0.0
K09923	0.0
K09922	17388.0
K06201	18917.0
K06200	1828.0
K06207	19215.0
K06206	432.0
K06205	0.0
K09924	2.0
K09929	0.0
K06208	115.0
K00759	2556.0
K00758	0.0
K00752	0.0
K00757	19255.0
K00756	1153.0
K00754	21282.0
K06001	18731.0
K05557	0.0
K09766	603.0
K05554	0.0
K07475	0.0
K07150	1358.0
K07151	0.0
K07152	0.0
K07153	0.0
K07154	17724.0
K07155	0.0
K07156	0.0
K07157	0.0
K07406	2786.0
K07407	40345.0
K07404	2501.0
K07405	17388.0
K07402	1641.0
K07403	3.0
K07400	0.0
K07401	0.0
K01808	20761.0
K01809	18831.0
K01800	0.0
K01801	0.0
K01802	17433.0
K01803	20204.0
K01804	1637.0
K01805	139.0
K01807	1103.0
K09718	0.0
K14668	0.0
K14669	0.0
K14666	0.0
K14667	0.0
K01664	243.0
K01665	17636.0
K01666	1259.0
K01667	17545.0
K01660	0.0
K01661	110.0
K01662	19651.0
K01663	0.0
K01668	3.0
K01669	4.0
K02863	20184.0
K02862	0.0
K02860	20142.0
K02867	20184.0
K02866	0.0
K02864	19577.0
K02869	0.0
K05362	1.0
K05365	0.0
K03402	2623.0
K03403	0.0
K03400	0.0
K03406	18909.0
K03407	1904.0
K03404	0.0
K03405	0.0
K03408	3988.0
K03409	122.0
K02315	3639.0
K02314	20239.0
K02317	0.0
K02316	19824.0
K02313	20185.0
K02312	4.0
K02319	0.0
K12405	0.0
K12152	0.0
K12151	0.0
K07091	0.0
K07090	21144.0
K07093	2.0
K07092	0.0
K07095	21135.0
K07094	1.0
K07097	0.0
K07096	0.0
K07099	532.0
K07098	20606.0
K11175	20004.0
K11174	0.0
K11177	0.0
K11176	33.0
K11173	0.0
K11179	1.0
K11178	0.0
K00322	0.0
K00320	0.0
K00321	0.0
K00326	0.0
K00324	9.0
K00325	4.0
K00329	0.0
K05945	0.0
K05944	0.0
K05947	0.0
K05946	1225.0
K06944	0.0
K06945	0.0
K06946	0.0
K06415	121.0
K06940	1464.0
K06941	20078.0
K06942	20184.0
K06943	0.0
K10806	0.0
K10807	0.0
K10804	6.0
K10805	0.0
K06948	147.0
K06949	21023.0
K06418	21.0
K09138	6.0
K09139	0.0
K09134	1027.0
K09135	0.0
K09136	0.0
K09137	6.0
K09130	0.0
K09131	42.0
K09132	878.0
K09133	0.0
K05808	19938.0
K05809	0.0
K05804	882.0
K05805	0.0
K05806	0.0
K05807	17388.0
K05800	0.0
K05801	0.0
K05802	0.0
K05803	0.0
K01044	0.0
K01045	0.0
K01046	31.0
K02068	9.0
K04561	0.0
K01042	248.0
K05568	2351.0
K05567	925.0
K14273	0.0
K14275	0.0
K14274	27.0
K02062	0.0
K05245	0.0
K05564	0.0
K01048	544.0
K02066	17391.0
K01322	17387.0
K01325	0.0
K02065	17391.0
K01326	0.0
K05560	0.0
K02243	219.0
K08930	0.0
K02679	0.0
K02676	0.0
K02674	0.0
K02675	0.0
K02672	0.0
K02241	158.0
K02670	0.0
K02671	0.0
K00810	0.0
K00811	17386.0
K00812	144.0
K00813	0.0
K00814	0.0
K00817	19924.0
K00818	17427.0
K00819	4.0
K02530	122.0
K02245	219.0
K02244	196.0
K01499	0.0
K01498	0.0
K01493	20187.0
K01492	68.0
K01491	40661.0
K01497	1.0
K01496	112.0
K01495	18932.0
K01494	918.0
K02418	2400.0
K02419	2537.0
K14492	0.0
K02412	2281.0
K02413	2495.0
K02410	2537.0
K02411	1074.0
K02416	2537.0
K02417	1701.0
K02414	490.0
K02415	1.0
K00120	0.0
K00121	48.0
K00430	0.0
K13058	2.0
K13059	0.0
K13727	0.0
K13057	0.0
K13722	0.0
K13051	0.0
K13052	1742.0
K00435	0.0
K12054	0.0
K03239	0.0
K03238	0.0
K03231	0.0
K03230	3.0
K03232	0.0
K12059	0.0
K03237	0.0
K03236	0.0
K12058	0.0
K12239	0.0
K12238	0.0
K12235	0.0
K12234	112.0
K13942	0.0
K13940	1869.0
K13941	0.0
K12097	0.0
K12096	0.0
K12095	0.0
K12094	0.0
K12093	0.0
K12092	0.0
K12091	0.0
K12090	0.0
K12099	0.0
K12098	0.0
K06356	0.0
K05992	0.0
K03540	0.0
K06331	1131.0
K06330	4.0
K07138	2463.0
K07139	19099.0
K11811	0.0
K07132	170.0
K07133	43153.0
K07130	1900.0
K07131	0.0
K07137	22336.0
K07134	0.0
K07135	0.0
K01860	0.0
K01866	20185.0
K01867	20185.0
K01865	2.0
K01868	21102.0
K01869	20184.0
K06140	3.0
K04766	1.0
K04767	2.0
K04764	0.0
K04762	17390.0
K04763	37699.0
K04760	0.0
K04761	47.0
K04768	1.0
K04769	1964.0
K08313	44.0
K08312	0.0
K08311	3.0
K08310	0.0
K08317	1.0
K08316	2044.0
K08315	0.0
K08314	106.0
K05149	0.0
K08319	0.0
K08318	0.0
K06339	0.0
K14648	0.0
K14392	244.0
K14393	3.0
K14645	0.0
K14647	0.0
K01689	21528.0
K01686	19715.0
K01687	22019.0
K01684	992.0
K01685	1686.0
K01682	0.0
K01681	19883.0
K05308	0.0
K02889	0.0
K02888	20184.0
K02885	0.0
K02884	20184.0
K02887	20184.0
K02886	20184.0
K02881	20184.0
K02883	0.0
K13743	0.0
K02086	97.0
K02081	98.0
K02080	0.0
K02083	53.0
K02082	144.0
K13831	0.0
K03428	0.0
K03429	1252.0
K03424	38457.0
K03935	0.0
K03932	0.0
K03933	1.0
K03930	935.0
K03931	0.0
K02339	0.0
K02338	20185.0
K02337	20124.0
K02336	0.0
K02335	20822.0
K02334	960.0
K02330	0.0
K03688	1912.0
K03689	0.0
K03680	27.0
K03683	0.0
K03684	75.0
K03685	20184.0
K03686	24107.0
K03687	20044.0
K07301	2190.0
K07300	0.0
K07303	1.0
K07302	0.0
K07305	79.0
K07304	203.0
K07307	284.0
K07306	156.0
K07309	39.0
K07308	157.0
K02617	0.0
K02610	0.0
K02963	20184.0
K02612	0.0
K02961	19414.0
K09686	58758.0
K09687	20413.0
K09684	66.0
K09685	316.0
K09682	0.0
K09683	0.0
K09680	2.0
K09681	0.0
K09688	0.0
K09689	0.0
K05962	0.0
K05961	0.0
K05967	242.0
K05966	22.0
K11159	0.0
K05964	9.0
K05968	0.0
K11152	0.0
K00309	0.0
K00658	5.0
K00304	0.0
K00305	0.0
K00654	0.0
K00655	21866.0
K00652	17394.0
K00301	0.0
K00302	888.0
K00303	5.0
K10828	0.0
K06431	0.0
K06432	0.0
K06433	0.0
K06434	0.0
K06436	143.0
K06437	0.0
K10820	27.0
K06439	0.0
K10822	0.0
K10823	0.0
K10826	0.0
K09167	176.0
K06322	0.0
K14117	0.0
K14259	0.0
K14257	0.0
K01308	435.0
K01303	2.0
K01301	0.0
K01305	284.0
K01304	444.0
K02658	0.0
K00672	0.0
K02650	204.0
K02651	2.0
K02652	1278.0
K02653	1835.0
K02654	5652.0
K05687	0.0
K02656	0.0
K05685	0.0
K00878	2421.0
K00879	129.0
K00872	435.0
K00873	20168.0
K00870	0.0
K00876	37848.0
K00877	0.0
K00874	20843.0
K00875	0.0
K04487	5640.0
K04486	3061.0
K04485	19808.0
K04484	0.0
K04483	0.0
K04482	0.0
K04480	0.0
K04488	3569.0
K12049	0.0
K13693	0.0
K13706	0.0
K13694	1.0
K13695	0.0
K05977	0.0
K09516	0.0
K02434	4637.0
K02435	3957.0
K02436	39.0
K02437	18442.0
K05350	1336.0
K02431	1129.0
K08100	0.0
K02433	4754.0
K02438	2634.0
K02439	43.0
K03745	0.0
K03744	35916.0
K03747	0.0
K03210	20061.0
K03217	20339.0
K03216	2724.0
K03215	0.0
K03742	19008.0
K03219	3.0
K03218	19922.0
K03749	0.0
K03748	1.0
K02383	0.0
K06327	0.0
K06320	2064.0
K07238	19860.0
K09479	0.0
K09478	0.0
K09475	0.0
K09474	0.0
K09477	0.0
K09476	0.0
K09471	0.0
K09470	0.0
K09473	0.0
K09472	0.0
K07543	0.0
K06898	1795.0
K13967	0.0
K13963	1131.0
K07545	0.0
K00737	879.0
K05345	0.0
K11706	0.0
K11707	0.0
K11704	0.0
K11705	0.0
K11708	0.0
K11709	0.0
K05588	0.0
K07114	35875.0
K07443	1452.0
K07116	0.0
K07117	2.0
K07110	0.0
K07447	20145.0
K07112	275.0
K07113	0.0
K07448	1336.0
K07118	250.0
K07119	2.0
K10619	0.0
K10618	0.0
K10617	0.0
K10616	0.0
K01848	0.0
K01849	0.0
K01844	300.0
K01845	1504.0
K01846	5.0
K01847	34778.0
K01840	38658.0
K01841	270.0
K01842	0.0
K01843	60.0
K06219	0.0
K10832	0.0
K05348	0.0
K14203	0.0
K08483	2811.0
K08482	2.0
K08481	0.0
K08480	0.0
K08485	0.0
K08484	0.0
K00464	0.0
K00467	0.0
K00466	0.0
K00461	0.0
K00460	0.0
K00463	0.0
K00462	0.0
K04509	0.0
K00469	0.0
K00468	0.0
K08645	0.0
K04744	0.0
K01518	0.0
K01519	0.0
K04748	0.0
K04749	156.0
K01514	2.0
K01515	4809.0
K01512	1963.0
K01510	0.0
K14623	63.0
K14626	0.0
K14627	0.0
K14628	0.0
K14629	0.0
K03918	0.0
K03919	0.0
K12372	0.0
K12373	87858.0
K12370	0.0
K12371	0.0
K02359	0.0
K02358	20185.0
K02351	0.0
K02352	0.0
K02355	39386.0
K02357	20184.0
K02356	20333.0
K13574	0.0
K13573	33.0
K13572	33.0
K13571	0.0
K13570	0.0
K12112	0.0
K12113	0.0
K12110	0.0
K12111	49.0
K07329	0.0
K07328	0.0
K07323	0.0
K07322	34778.0
K07321	166.0
K07320	0.0
K07327	0.0
K07326	0.0
K07325	0.0
K07324	0.0
K08163	0.0
K06180	58349.0
K06181	3.0
K06182	1926.0
K06183	2586.0
K06186	0.0
K06187	20185.0
K06188	261.0
K06189	0.0
K08359	0.0
K07589	0.0
K07588	17388.0
K07587	0.0
K07586	1025.0
K07585	0.0
K07584	2663.0
K07583	0.0
K07582	0.0
K07581	0.0
K07580	0.0
K11139	0.0
K05989	22691.0
K05988	0.0
K05985	633.0
K05987	0.0
K05986	2.0
K10843	0.0
K08354	0.0
K10844	0.0
K10848	0.0
K00673	2.0
K00674	17455.0
K00675	46.0
K00676	2244.0
K00677	17394.0
K06988	0.0
K06989	70.0
K08351	0.0
K06980	3.0
K06981	0.0
K06982	0.0
K08350	0.0
K06984	0.0
K06985	0.0
K06986	0.0
K06987	1603.0
K02445	911.0
K02444	1178.0
K00582	0.0
K00583	0.0
K00580	0.0
K02110	20710.0
K00586	0.0
K00587	0.0
K00584	0.0
K08921	0.0
K02441	234.0
K00588	20.0
K08922	0.0
K02440	944.0
K00018	20268.0
K08923	0.0
K02443	1341.0
K00019	0.0
K02442	0.0
K08925	0.0
K08926	0.0
K08927	0.0
K03149	699.0
K06604	0.0
K00015	0.0
K01989	3417.0
K00854	4334.0
K00855	0.0
K00856	0.0
K00857	507.0
K00850	42012.0
K00851	258.0
K00852	3122.0
K00853	130.0
K00858	20133.0
K00859	20099.0
K01181	716.0
K01180	0.0
K01183	999.0
K01182	3814.0
K01185	17526.0
K01184	0.0
K01187	55552.0
K01188	19750.0
K02596	5.0
K13766	0.0
K13767	2.0
K13003	0.0
K13002	0.0
K13000	0.0
K02984	0.0
K02986	20184.0
K02987	0.0
K02636	0.0
K02982	19306.0
K02983	0.0
K02638	0.0
K02639	0.0
K02988	19911.0
K08298	78.0
K08299	0.0
K03583	0.0
K03582	0.0
K03581	2767.0
K03580	3.0
K03587	17460.0
K03586	0.0
K03585	34779.0
K03584	19951.0
K03589	19798.0
K03588	21976.0
K01725	0.0
K01724	3.0
K01727	21.0
K01726	1555.0
K01721	0.0
K01720	0.0
K01722	0.0
K13008	0.0
K01729	0.0
K01728	1.0
K09530	0.0
K09539	0.0
K02188	1942.0
K02189	1951.0
K02182	1.0
K02183	0.0
K03769	523.0
K03768	21659.0
K03767	1.0
K03765	0.0
K03764	0.0
K03763	4965.0
K03762	40.0
K03761	0.0
K03760	0.0
K09457	259.0
K09456	0.0
K09459	40.0
K09458	20055.0
K00602	57180.0
K13988	0.0
K13985	0.0
K09981	20.0
K09980	0.0
K09983	0.0
K09982	0.0
K09985	0.0
K09984	0.0
K09987	0.0
K09986	0.0
K09989	970.0
K09988	982.0
K12583	0.0
K12582	0.0
K12589	0.0
K11720	0.0
K09759	1543.0
K10985	1.0
K10984	123.0
K07468	0.0
K07469	3.0
K07464	1725.0
K07465	0.0
K07466	0.0
K07467	1735.0
K07460	18768.0
K07461	1193.0
K07462	20016.0
K07463	0.0
K10679	5.0
K10678	0.0
K10671	0.0
K10670	723.0
K10673	0.0
K10672	82.0
K10674	0.0
K10677	2.0
K10676	0.0
K08726	0.0
K08724	152.0
K08722	358.0
K08723	0.0
K08720	0.0
K08721	0.0
K08728	195.0
K10187	0.0
K00119	0.0
K00118	3.0
K00449	0.0
K00448	0.0
K00115	0.0
K00446	0.0
K00117	6.0
K00116	5.0
K00111	19431.0
K00442	0.0
K00113	1.0
K00112	5.0
K01539	0.0
K01531	1664.0
K04720	2664.0
K01533	20150.0
K01534	23665.0
K01535	0.0
K01537	19996.0
K14358	0.0
K14605	0.0
K14606	0.0
K00413	0.0
K10120	13.0
K05600	0.0
K05777	2.0
K03972	0.0
K03973	495.0
K03970	0.0
K03971	0.0
K03976	20131.0
K03977	20185.0
K03974	0.0
K03975	17847.0
K03978	20182.0
K03979	20185.0
K13378	17385.0
K02372	2492.0
K02371	19520.0
K02377	18318.0
K02379	46.0
K03396	0.0
K03397	0.0
K03394	1708.0
K03395	0.0
K03392	0.0
K03393	0.0
K03390	17390.0
K03391	0.0
K03399	70.0
K03027	0.0
K12136	0.0
K12137	0.0
K06610	8.0
K12138	0.0
K12139	0.0
K11444	0.0
K11440	4.0
K11443	0.0
K11442	1.0
K00612	3.0
K00613	39.0
K00610	19372.0
K00611	2574.0
K00616	1444.0
K00617	0.0
K00614	0.0
K00615	26871.0
K00619	0.0
K10863	0.0
K07874	0.0
K06234	0.0
K10240	0.0
K10241	0.0
K10242	0.0
K10243	0.0
K04110	0.0
K04113	0.0
K04112	0.0
K04115	0.0
K04114	0.0
K04117	0.0
K04116	0.0
K04118	0.0
K05517	0.0
K07705	118.0
K07704	191.0
K07707	1011.0
K07706	1000.0
K07701	0.0
K07700	0.0
K07703	0.0
K07702	0.0
K07709	0.0
K07708	0.0
K01955	22436.0
K13042	0.0
K09934	0.0
K09935	1560.0
K06216	129.0
K09937	0.0
K13745	0.0
K13746	0.0
K13747	18143.0
K13740	0.0
K13741	0.0
K13742	0.0
K06211	880.0
K06212	40.0
K09933	0.0
K02618	0.0
K02619	17390.0
K02968	19863.0
K02966	0.0
K02967	20184.0
K02616	0.0
K02965	20184.0
K02962	0.0
K02611	0.0
K02613	0.0
K03569	22676.0
K03568	6.0
K03565	20110.0
K06218	0.0
K03567	0.0
K03566	0.0
K03561	34790.0
K03560	0.0
K03563	2612.0
K03562	0.0
K06430	0.0
K01709	120.0
K01708	0.0
K01707	0.0
K01706	44.0
K01705	0.0
K01704	41043.0
K01703	41202.0
K01702	0.0
K14165	0.0
K14164	0.0
K14166	0.0
K14161	2.0
K14160	0.0
K14162	2.0
K05396	32.0
K03709	111.0
K03708	237.0
K08160	0.0
K03701	38802.0
K03700	2259.0
K03703	19166.0
K03702	20184.0
K03705	2761.0
K03704	4085.0
K03707	79.0
K03706	1931.0
K06289	0.0
K06288	0.0
K06283	1542.0
K06282	41.0
K06281	41.0
K06287	19934.0
K06286	196.0
K06285	115.0
K06284	868.0
K08161	324.0
K07540	0.0
K06438	1374.0
K06869	0.0
K06868	0.0
K06867	3.0
K06866	0.0
K06865	0.0
K06864	1738.0
K06863	0.0
K06862	0.0
K06861	17418.0
K06860	0.0
K12659	0.0
K12658	3.0
K07547	0.0
K07546	0.0
K15023	0.0
K15022	0.0
K15020	0.0
K15024	1339.0
K08700	0.0
K08162	878.0
K07544	0.0
K00137	0.0
K00135	229.0
K00134	20195.0
K00133	20095.0
K00132	2.0
K00131	6.0
K00130	884.0
K00139	0.0
K00138	0.0
K00429	0.0
K00428	17388.0
K00421	0.0
K00423	0.0
K00425	17624.0
K00427	0.0
K00426	17624.0
K14292	0.0
K14379	0.0
K14370	0.0
K14371	0.0
K14372	0.0
K14373	0.0
K14374	0.0
K14375	0.0
K09845	0.0
K14082	0.0
K14083	6.0
K14080	0.0
K14081	0.0
K14086	879.0
K14087	918.0
K14084	40.0
K14088	918.0
K14089	879.0
K01552	2130.0
K01551	153.0
K01556	0.0
K01557	0.0
K01554	0.0
K01555	0.0
K04708	0.0
K03955	0.0
K13689	0.0
K13688	35.0
K13683	0.0
K13685	534.0
K13684	0.0
K13687	0.0
K13686	0.0
K14159	0.0
K02399	0.0
K02398	612.0
K02395	604.0
K02394	0.0
K02397	1488.0
K02396	2809.0
K02391	0.0
K02390	2521.0
K02393	0.0
K02392	4096.0
K13533	0.0
K13532	0.0
K13531	0.0
K13530	1.0
K01550	0.0
K05658	0.0
K14054	5.0
K02601	20508.0
K02970	20086.0
K05378	0.0
K12339	0.0
K14060	0.0
K11687	0.0
K11686	0.0
K11685	0.0
K11689	118.0
K11688	100.0
K08939	0.0
K03048	266.0
K03049	0.0
K13821	8.0
K13820	0.0
K03042	0.0
K03043	20140.0
K03040	19697.0
K03041	0.0
K03046	20142.0
K03047	0.0
K03044	0.0
K03045	0.0
K00348	17387.0
K09847	0.0
K00692	126.0
K00638	1744.0
K00639	17578.0
K00693	0.0
K00634	18414.0
K00635	0.0
K00630	0.0
K00631	0.0
K00632	294.0
K00633	991.0
K00691	196.0
K00696	0.0
K00694	51.0
K00695	0.0
K10854	0.0
K07811	0.0
K07810	0.0
K07813	2914.0
K07812	39.0
K07814	1162.0
K07816	463.0
K00090	0.0
K00091	927.0
K00094	102.0
K00096	1380.0
K00097	17575.0
K00098	0.0
K00099	19897.0
K10228	0.0
K10229	0.0
K12548	0.0
K10222	0.0
K10220	0.0
K10221	0.0
K10227	4.0
K05822	22.0
K01949	0.0
K01945	20006.0
K01947	0.0
K01946	0.0
K01941	239.0
K01940	19903.0
K06357	0.0
K07729	6746.0
K07728	0.0
K07727	3394.0
K07726	610.0
K07725	0.0
K07724	0.0
K07723	116.0
K07722	42.0
K07721	0.0
K07720	11817.0
K00899	70.0
K05824	0.0
K00891	21824.0
K00892	0.0
K00895	6.0
K00897	201.0
K08151	3.0
K08153	69.0
K08154	0.0
K02948	20184.0
K02942	0.0
K02944	0.0
K05665	0.0
K02946	19946.0
K13793	0.0
K06352	0.0
K01769	0.0
K01768	6.0
K01761	4.0
K01760	337.0
K01762	0.0
K09578	0.0
K01766	0.0
K08164	0.0
K02493	20109.0
K08166	0.0
K08167	0.0
K02496	0.0
K02497	1.0
K02494	0.0
K02495	22398.0
K02498	0.0
K02499	256.0
K08168	0.0
K08169	0.0
K14415	892.0
K14414	3.0
K06881	20465.0
K00436	0.0
K06332	0.0
K12815	0.0
K12810	0.0
K06885	269.0
K00437	0.0
K06335	0.0
K06334	3006.0
K03547	2286.0
K03546	820.0
K03545	21575.0
K03544	21699.0
K03543	17388.0
K06888	955.0
K10941	0.0
K03549	286.0
K03548	0.0
K10940	0.0
K02236	273.0
K02237	2527.0
K02234	0.0
K02232	1964.0
K02233	2957.0
K02230	5.0
K02231	3925.0
K06359	0.0
K02238	20271.0
K02239	0.0
K03723	19368.0
K03722	715.0
K03721	0.0
K03720	0.0
K03727	0.0
K03726	0.0
K03725	0.0
K03724	139.0
K06358	0.0
K12673	0.0
K12679	0.0
K12678	0.0
K06410	1001.0
K11898	0.0
K11899	0.0
K11896	0.0
K11897	0.0
K11894	0.0
K11895	0.0
K11892	0.0
K11893	0.0
K11890	0.0
K11891	0.0
K08762	0.0
K08764	0.0
K08765	0.0
K10418	0.0
K11325	0.0
K11326	0.0
K11327	0.0
K11328	0.0
K11329	0.0
K00151	0.0
K00150	0.0
K00153	0.0
K00400	0.0
K00407	0.0
K00406	3.0
K00405	3.0
K00404	2.0
K00158	121.0
K01342	0.0
K09388	0.0
K09386	0.0
K09384	204.0
K04094	800.0
K04095	1318.0
K04096	19862.0
K04097	0.0
K04090	0.0
K04091	3.0
K04092	0.0
K04093	0.0
K04098	0.0
K04099	0.0
K01578	0.0
K01579	18246.0
K01574	8.0
K01575	68.0
K01576	0.0
K01577	187.0
K01571	1967.0
K01572	20210.0
K01573	0.0
K02009	1223.0
K02008	8974.0
K02005	36082.0
K02004	141303.0
K02007	1633.0
K02006	12822.0
K02001	2.0
K02000	2.0
K02003	64615.0
K02002	3.0
K03065	0.0
K08952	0.0
K03060	2447.0
K13809	0.0
K10948	0.0
K09607	0.0
K06125	0.0
K04337	0.0
K06120	102.0
K06121	0.0
K04336	0.0
K01127	0.0
K09703	5.0
K00004	0.0
K14699	0.0
K09702	357.0
K14698	0.0
K05311	133.0
K13829	0.0
K10943	0.0
K07291	0.0
K07290	0.0
K10206	2645.0
K10202	7.0
K10208	1.0
K10209	0.0
K01966	1.0
K01965	0.0
K01964	5.0
K01963	1499.0
K01962	792.0
K01961	20985.0
K01960	17388.0
K01969	0.0
K01968	0.0
K07749	1380.0
K07748	0.0
K07741	601.0
K07740	0.0
K07743	0.0
K07742	2640.0
K07745	0.0
K07744	0.0
K07746	0.0
K01299	1190.0
K01295	183.0
K01297	914.0
K02922	0.0
K05603	0.0
K02921	0.0
K02926	20184.0
K05607	0.0
K02924	0.0
K05605	0.0
K02928	0.0
K02929	0.0
K00216	0.0
K00217	0.0
K00214	0.0
K00215	20171.0
K00213	0.0
K00210	0.0
K00211	0.0
K00218	0.0
K00219	41.0
K01035	1.0
K01034	333.0
K04517	19936.0
K01740	39390.0
K01031	0.0
K01746	63.0
K01745	70.0
K01744	17575.0
K01749	613.0
K01039	37.0
K04518	17502.0
K09591	0.0
K14129	0.0
K14128	0.0
K14121	0.0
K14120	0.0
K14123	0.0
K14122	0.0
K14125	0.0
K14124	0.0
K14127	0.0
K14126	0.0
K03521	20501.0
K03520	0.0
K03523	3202.0
K03522	20744.0
K03525	20098.0
K03524	20103.0
K03527	20019.0
K03526	19708.0
K03529	2776.0
K03528	0.0
K06338	0.0
K02217	17909.0
K03299	446.0
K03298	6.0
K13472	0.0
K03293	871.0
K03292	5787.0
K03291	0.0
K03290	0.0
K03297	929.0
K03296	36354.0
K03295	17584.0
K03294	1412.0
K13009	0.0
K12690	0.0
K09743	0.0
K06022	0.0
K07190	0.0
K06021	0.0
K07192	303.0
K06020	0.0
K06027	0.0
K06026	0.0
K09744	0.0
K07991	1.0
K08749	0.0
K09835	0.0
K09834	0.0
K10439	4758.0
K06351	0.0
K09833	0.0
K10925	0.0
K10924	0.0
K10927	0.0
K10926	0.0
K10923	0.0
K10922	0.0
K09629	0.0
K10697	0.0
K00179	693.0
K00172	948.0
K00171	449.0
K00170	254.0
K00177	17748.0
K00176	17752.0
K00175	35475.0
K00174	35217.0
K13478	0.0
K14338	0.0
K14339	0.0
K14335	0.0
K14337	0.0
K14330	0.0
K14331	0.0
K14333	4.0
K08918	0.0
K13479	341.0
K04078	20093.0
K04079	19699.0
K04076	116.0
K04077	20135.0
K04074	674.0
K04075	19722.0
K04072	2677.0
K04073	0.0
K04070	1991.0
K04071	0.0
K14597	0.0
K13318	0.0
K08280	0.0
K13641	82.0
K13640	72.0
K13643	40.0
K13642	0.0
K02027	38901.0
K02026	69208.0
K02025	74250.0
K02024	0.0
K02023	1225.0
K02022	40.0
K02021	0.0
K02020	1325.0
K02029	3858.0
K02028	5007.0
K03886	0.0
K03887	0.0
K03884	0.0
K03885	17470.0
K03881	0.0
K03888	0.0
K03889	0.0
K12998	0.0
K12999	0.0
K12992	711.0
K12993	0.0
K12990	880.0
K12991	0.0
K12996	24.0
K12997	39.0
K12994	0.0
K12995	3.0
K08979	0.0
K08978	18875.0
K03088	143819.0
K03089	0.0
K03086	21493.0
K03087	0.0
K08971	0.0
K08970	2.0
K03082	243.0
K03080	0.0
K08974	20110.0
K13868	0.0
K00918	163.0
K01553	0.0
K12214	0.0
K11646	0.0
K11645	0.0
K11641	0.0
K11640	0.0
K12736	0.0
K12733	0.0
K07507	18213.0
K07506	0.0
K07505	1.0
K07504	0.0
K07503	0.0
K07502	1458.0
K07501	0.0
K07500	0.0
K07509	0.0
K07508	0.0
K11422	0.0
K08698	0.0
K10773	20301.0
K10774	0.0
K14286	0.0
K10778	1.0
K14287	0.0
K00140	34.0
K05501	0.0
K01903	9.0
K01902	9.0
K01905	0.0
K01904	0.0
K01907	0.0
K01906	0.0
K01909	0.0
K01908	0.0
K14534	682.0
K00147	19980.0
K07767	0.0
K07769	0.0
K07768	0.0
K06203	0.0
K06202	0.0
K09921	0.0
K09920	0.0
K09927	881.0
K09024	0.0
K09022	493.0
K09023	2.0
K09020	27.0
K09021	0.0
K02908	0.0
K02909	20181.0
K08218	17385.0
K08219	0.0
K02904	19942.0
K02906	20184.0
K02907	20131.0
K02902	19863.0
K00230	7.0
K00231	4.0
K00232	0.0
K08976	4.0
K00234	0.0
K00239	17930.0
K06209	2270.0
K09928	3.0
K01015	0.0
K01014	0.0
K01012	20548.0
K01011	166.0
K01010	0.0
K08920	0.0
K14103	0.0
K14102	0.0
K14101	0.0
K14100	0.0
K14105	0.0
K14104	0.0
K14109	0.0
K14108	0.0
K06401	0.0
K00893	0.0
K13402	0.0
K12858	0.0
K03503	17384.0
K03502	19811.0
K03501	20182.0
K03500	2750.0
K08924	0.0
K02278	392.0
K02279	517.0
K12977	0.0
K02276	1.0
K02277	0.0
K02274	3.0
K02275	3.0
K13450	0.0
K13451	0.0
K13452	0.0
K13454	0.0
K13455	0.0
K12509	0.0
K12508	0.0
K12507	1.0
K12506	200.0
K12500	0.0
K12503	0.0
K05926	0.0
K09728	0.0
K14587	27.0
K06597	0.0
K06596	0.0
K06595	0.0
K06599	0.0
K06598	0.0
K07978	0.0
K07979	6242.0
K07976	0.0
K14585	0.0
K10907	3542.0
K10906	0.0
K10901	0.0
K10909	0.0
K10908	0.0
K09819	37.0
K09818	34.0
K09817	19604.0
K09816	19603.0
K09815	19635.0
K06374	2212.0
K06373	2201.0
K09812	20848.0
K09811	20817.0
K09810	18269.0
K09724	0.0
K14582	0.0
K09721	0.0
K04058	3.0
K04059	0.0
K04050	0.0
K04051	0.0
K04052	0.0
K04053	0.0
K04054	0.0
K04055	0.0
K04056	2.0
K04057	0.0
K01047	0.0
K08975	0.0
K10015	0.0
K10014	0.0
K10017	0.0
K10016	0.0
K10011	0.0
K10010	563.0
K10013	0.0
K10012	940.0
K10019	0.0
K10018	0.0
K13665	1.0
K13664	0.0
K13663	0.0
K13662	0.0
K13661	0.0
K13660	0.0
K13669	0.0
K13668	0.0
K07641	2.0
K01466	86.0
K13590	0.0
K01464	1067.0
K01465	20185.0
K01462	22542.0
K01463	86.0
K01460	0.0
K01461	0.0
K13599	1.0
K13598	0.0
K01468	41.0
K01469	2.0
K09251	5.0
K09252	0.0
K02041	1270.0
K02040	20359.0
K02043	0.0
K02045	731.0
K02044	1399.0
K02047	733.0
K02046	733.0
K02049	4439.0
K02048	733.0
K05549	0.0
K05548	0.0
K06046	0.0
K03319	288.0
K03316	174.0
K03317	69.0
K03314	1.0
K03315	19625.0
K03312	1296.0
K03313	77.0
K03310	5776.0
K03311	977.0
K12052	0.0
K02945	20805.0
K06162	4.0
K06163	4.0
K06160	0.0
K06161	0.0
K06166	0.0
K00359	318.0
K06164	4.0
K06165	4.0
K06168	19896.0
K06169	0.0
K13020	0.0
K07158	0.0
K07159	0.0
K04835	1.0
K11621	0.0
K11991	0.0
K11622	0.0
K11996	71.0
K11627	0.0
K11626	0.0
K11629	1.0
K11628	0.0
K07561	0.0
K07560	19903.0
K07563	0.0
K07562	0.0
K07565	0.0
K07564	0.0
K07567	20919.0
K07566	37196.0
K07569	0.0
K07568	37040.0
K09925	1.0
K11199	0.0
K11198	0.0
K11192	0.0
K11191	0.0
K11196	0.0
K11195	0.0
K11194	0.0
K02492	1483.0
K10713	0.0
K10710	184.0
K10711	4.0
K10716	0.0
K02490	1.0
K10714	0.0
K10715	0.0
K01929	20135.0
K01928	20423.0
K01923	20763.0
K01922	8.0
K01921	20314.0
K01920	0.0
K01926	19535.0
K01925	20380.0
K01924	20133.0
K07789	3.0
K07788	0.0
K07785	0.0
K07784	0.0
K07787	7.0
K07786	0.0
K07781	0.0
K07783	0.0
K07782	0.0
K05835	0.0
K06355	0.0
K14661	0.0
K09844	0.0
K00782	71.0
K00783	20156.0
K00784	20768.0
K00785	0.0
K00786	1700.0
K00039	0.0
K00036	1099.0
K00037	0.0
K00034	113.0
K00035	0.0
K00032	0.0
K00033	1132.0
K00030	67.0
K00031	19840.0
K01259	408.0
K01258	19852.0
K01255	1038.0
K01256	198.0
K01251	18574.0
K01250	411.0
K01253	0.0
K01252	0.0
K09008	0.0
K09009	0.0
K09000	6.0
K09001	5.0
K09002	1232.0
K09003	0.0
K09004	10.0
K09005	73.0
K09006	0.0
K09007	3.0
K09846	0.0
K08234	1285.0
K00258	0.0
K00259	53.0
K00252	1.0
K00253	0.0
K00256	0.0
K00257	17511.0
K00254	0.0
K00255	0.0
K01079	79.0
K01078	2.0
K01071	195.0
K01070	0.0
K01073	66.0
K01077	18405.0
K01076	124.0
K14472	0.0
K14471	0.0
K14470	0.0
K14475	44.0
K09841	0.0
K02788	129.0
K02782	5.0
K02783	333.0
K02781	679.0
K02786	133.0
K02787	1.0
K02784	4.0
K01060	123.0
K01787	120.0
K01786	2623.0
K01785	38142.0
K01784	22757.0
K01783	20700.0
K01782	6.0
K01781	0.0
K01780	0.0
K01789	0.0
K01788	1938.0
K02526	139.0
K02527	17391.0
K02525	67.0
K02250	1.0
K02523	17391.0
K02520	20148.0
K02521	0.0
K02258	0.0
K02259	4.0
K02528	19945.0
K02529	36931.0
K03781	18346.0
K03780	567.0
K03783	19671.0
K03782	3.0
K03785	1393.0
K03784	724.0
K03787	18503.0
K03786	18930.0
K03789	2321.0
K03788	0.0
K10700	0.0
K00342	17389.0
K03124	0.0
K03120	0.0
K12527	339.0
K12526	0.0
K12525	0.0
K12524	34771.0
K12523	0.0
K12522	0.0
K09789	17387.0
K09788	42.0
K09787	2370.0
K09786	121.0
K09785	0.0
K09781	0.0
K09780	0.0
K10961	0.0
K10960	0.0
K10963	0.0
K10962	0.0
K10965	0.0
K10964	0.0
K10966	0.0
K09879	0.0
K06318	0.0
K06311	0.0
K06310	744.0
K06312	0.0
K06314	0.0
K06317	223.0
K11389	0.0
K11386	0.0
K11387	0.0
K11384	2.0
K11385	0.0
K11382	0.0
K11383	0.0
K11381	1.0
K11949	0.0
K10380	0.0
K04032	113.0
K04033	0.0
K04030	145.0
K04031	1488.0
K04036	0.0
K04037	0.0
K04034	2.0
K04035	28.0
K04038	0.0
K04039	0.0
K07046	18.0
K07047	762.0
K07044	0.0
K07045	941.0
K07042	2796.0
K07043	18525.0
K07040	2443.0
K07041	0.0
K07048	108.0
K07049	0.0
K08664	0.0
K02584	1.0
K10039	337.0
K10038	1.0
K10037	0.0
K10036	361.0
K04788	0.0
K04789	0.0
K04784	0.0
K04785	0.0
K04786	0.0
K04787	0.0
K04780	0.0
K04781	5.0
K04782	0.0
K04783	0.0
K13601	0.0
K13603	0.0
K13602	0.0
K13605	0.0
K13604	0.0
K13607	40.0
K02404	604.0
K05783	0.0
K05782	0.0
K05781	4.0
K05780	4.0
K05787	0.0
K05786	3.0
K05785	3.0
K05784	0.0
K05789	0.0
K05788	0.0
K01442	19901.0
K01443	2410.0
K01444	39.0
K01446	0.0
K01447	17825.0
K01448	23286.0
K01449	880.0
K14803	0.0
K02069	129.0
K05569	921.0
K08008	0.0
K02063	0.0
K05566	924.0
K05565	2.0
K05563	0.0
K05562	0.0
K05561	0.0
K02064	0.0
K03338	1155.0
K03339	0.0
K03330	0.0
K03331	0.0
K03332	260.0
K03333	0.0
K03335	1130.0
K03336	1127.0
K03337	1154.0
K12956	0.0
K12957	2.0
K12954	0.0
K12955	0.0
K12952	0.0
K12953	0.0
K12950	0.0
K12951	0.0
K14733	0.0
K00109	0.0
K06148	7359.0
K06149	0.0
K06144	0.0
K06145	0.0
K06146	0.0
K06147	73395.0
K06141	0.0
K06142	52323.0
K06143	1.0
K11945	0.0
K08948	0.0
K08949	0.0
K00071	0.0
K14664	0.0
K13810	0.0
K14665	0.0
K03058	0.0
K11609	0.0
K11608	0.0
K14660	0.0
K11603	0.0
K11602	0.0
K11601	0.0
K11600	0.0
K11607	3.0
K11606	3.0
K11605	3.0
K11604	3.0
K10558	27.0
K10559	49.0
K10550	28.0
K10551	28.0
K10552	0.0
K10553	0.0
K10554	0.0
K10555	75.0
K10556	32.0
K10557	27.0
K03051	0.0
K03050	0.0
K07549	0.0
K07548	0.0
K07239	2.0
K07235	0.0
K07234	0.0
K07237	0.0
K07236	0.0
K07231	0.0
K07230	1.0
K07233	0.0
K07232	0.0
K02467	0.0
K05306	908.0
K05305	981.0
K05304	0.0
K05303	2.0
K05301	0.0
K02565	0.0
K08644	0.0
K08646	0.0
K08641	10.0
K08643	0.0
K08642	0.0
K12146	0.0
K00010	1576.0
K00011	0.0
K00012	20042.0
K00013	19917.0
K00014	20455.0
K00016	3717.0
K09065	0.0
K08252	0.0
K08253	0.0
K08256	0.0
K08255	1.0
K08258	0.0
K08259	1.0
K00274	8.0
K00275	6.0
K00276	0.0
K00270	0.0
K00271	0.0
K00272	0.0
K00273	0.0
K00278	18764.0
K00279	0.0
K12675	0.0
K01277	17388.0
K01274	0.0
K01273	1876.0
K01271	1301.0
K01270	37008.0
K01278	17391.0
K00906	1.0
K00904	319.0
K00903	4.0
K00901	469.0
K13785	0.0
K00908	0.0
K11149	0.0
K01053	3.0
K01051	233.0
K01057	4.0
K01056	20184.0
K01055	0.0
K01054	0.0
K01058	2.0
K02500	19917.0
K02501	19878.0
K02502	2456.0
K02503	20184.0
K02504	0.0
K02505	0.0
K02506	0.0
K02507	0.0
K02508	0.0
K02509	134.0
K00291	0.0
K13410	0.0
K13148	0.0
K13419	0.0
K05825	0.0
K03106	20185.0
K03105	0.0
K03101	21284.0
K03100	40413.0
K12541	0.0
K12540	0.0
K12543	0.0
K12542	0.0
K12545	0.0
K12544	0.0
K12547	0.0
K12546	0.0
K12549	0.0
K06080	0.0
K11018	0.0
K11019	0.0
K11016	0.0
K11017	0.0
K11014	0.0
K11015	0.0
K11012	0.0
K11013	0.0
K11010	0.0
K11011	0.0
K06333	2009.0
K06880	0.0
K06883	2.0
K06882	0.0
K09857	3.0
K06884	1.0
K06887	0.0
K06886	4.0
K06889	38856.0
K10942	0.0
K09859	0.0
K09858	0.0
K10947	22802.0
K10946	0.0
K10945	0.0
K10944	0.0
K13284	0.0
K00483	2.0
K00481	0.0
K00480	0.0
K00486	0.0
K00485	0.0
K00484	0.0
K09901	0.0
K10929	0.0
K07684	0.0
K07685	0.0
K07686	0.0
K07687	0.0
K07681	1.0
K07688	0.0
K07689	0.0
K10928	0.0
K04018	0.0
K04019	114.0
K04014	78.0
K04015	157.0
K04016	0.0
K04017	0.0
K04013	39.0
K07060	0.0
K07061	0.0
K07062	38.0
K07063	0.0
K07064	0.0
K07065	0.0
K07066	917.0
K07067	149.0
K07068	4.0
K07069	884.0
K01121	0.0
K13629	0.0
K13628	4.0
K13623	0.0
K13622	2.0
K13620	0.0
K13626	1211.0
K08586	0.0
K08587	0.0
K01428	891.0
K01429	887.0
K01422	17388.0
K01423	2.0
K01420	2533.0
K01421	3400.0
K01426	966.0
K01427	0.0
K01424	19404.0
K01425	17851.0
K08068	0.0
K07538	0.0
K13086	0.0
K13085	0.0
K07287	0.0
K07824	0.0
K07682	0.0
K02722	0.0
K12978	0.0
K12979	0.0
K12972	1.0
K12973	0.0
K12974	0.0
K12975	0.0
K12976	0.0
K07821	0.0
K07683	68.0
K14750	0.0
K14751	0.0
K14953	0.0
K12288	0.0
K12289	0.0
K12282	0.0
K12283	0.0
K12280	0.0
K12281	0.0
K12286	0.0
K12287	0.0
K12284	0.0
K12285	0.0
K11957	0.0
K11956	0.0
K11955	0.0
K11954	0.0
K11953	0.0
K11952	0.0
K11951	0.0
K11950	0.0
K11959	0.0
K11958	0.0
K13889	36.0
K13888	0.0
K11963	0.0
K07217	42.0
K07216	2149.0
K07215	0.0
K07214	941.0
K07213	158.0
K07212	0.0
K07219	59.0
K07218	0.0
K12150	0.0
K08689	0.0
K08688	0.0
K00402	0.0
K00401	0.0
K11994	0.0
K00152	0.0
K01043	0.0
K00154	0.0
K00157	0.0
K00156	17384.0
K10533	0.0
K10530	128.0
K10531	0.0
K10536	619.0
K10537	29.0
K10535	0.0
K10538	0.0
K10539	29.0
K00073	25.0
K13934	0.0
K00076	162.0
K00077	19526.0
K00074	2661.0
K00075	20124.0
K00078	0.0
K00079	0.0
K02290	0.0
K02563	20136.0
K02292	0.0
K08966	0.0
K02294	0.0
K08278	0.0
K08279	0.0
K08274	0.0
K08275	0.0
K08276	1.0
K08277	0.0
K00298	0.0
K00299	2.0
K00296	0.0
K00297	20013.0
K00294	4.0
K00292	0.0
K00293	0.0
K00290	18457.0
K07757	8.0
K12089	0.0
K01210	34.0
K01213	0.0
K01212	1152.0
K01215	129.0
K01214	0.0
K01217	0.0
K01216	0.0
K01219	0.0
K01218	924.0
K02749	0.0
K02746	138.0
K02747	123.0
K02744	594.0
K02745	137.0
K02742	0.0
K00924	7.0
K00925	21298.0
K00926	2235.0
K00927	20184.0
K00928	19973.0
K00929	18708.0
K12085	0.0
K02298	0.0
K02299	0.0
K02568	39.0
K02569	0.0
K02562	0.0
K02291	3.0
K02560	0.0
K02293	0.0
K02566	13.0
K02567	39.0
K02564	37425.0
K02297	0.0
K03169	40900.0
K03168	19907.0
K03163	0.0
K03162	0.0
K03167	0.0
K03166	0.0
K11038	0.0
K11039	0.0
K11030	0.0
K11031	0.0
K11032	0.0
K11033	0.0
K11034	0.0
K11035	0.0
K11036	0.0
K11037	0.0
K02546	0.0
K07668	430.0
K07669	0.0
K07666	3.0
K07667	4099.0
K07664	0.0
K07665	1325.0
K07662	0.0
K07663	2.0
K07660	0.0
K07661	0.0
K03927	3848.0
K07008	0.0
K07009	732.0
K07002	68.0
K07003	2176.0
K07000	1.0
K07001	18551.0
K07006	131.0
K07007	21948.0
K07004	1.0
K07005	20372.0
K03921	1.0
K02956	20064.0
K09725	0.0
K09181	6.0
K08599	0.0
K08598	0.0
K08591	20961.0
K08590	17484.0
K01156	49.0
K01154	20348.0
K01407	0.0
K01400	0.0
K01153	19279.0
K01150	0.0
K01151	19951.0
K01408	0.0
K01409	20511.0
K01158	0.0
K01159	17991.0
K05523	0.0
K05522	0.0
K05521	1233.0
K05520	17391.0
K05527	0.0
K05526	0.0
K05525	0.0
K05524	27.0
K05529	0.0
K14518	0.0
K14519	3.0
K05949	0.0
K01754	2387.0
K05942	0.0
K01027	0.0
K02171	0.0
K02170	0.0
K02173	317.0
K02172	0.0
K01751	512.0
K06416	346.0
K06417	0.0
K06414	0.0
K06947	0.0
K03379	0.0
K03808	3.0
K03809	8.0
K03806	0.0
K06412	2379.0
K03804	0.0
K12296	0.0
K03802	0.0
K03803	17501.0
K06413	1.0
K10808	0.0
K06411	1018.0
K01028	75.0
K01029	296.0
K11931	0.0
K11930	0.0
K11933	0.0
K11932	0.0
K11935	0.0
K11934	3.0
K11937	0.0
K11936	0.0
K11939	0.0
K11938	0.0
K10800	2.0
K06419	21.0
K11929	0.0
K07271	2694.0
K07270	0.0
K07273	17407.0
K07272	0.0
K07275	0.0
K07274	0.0
K07277	17391.0
K07276	0.0
K07279	0.0
K07278	0.0
K10623	0.0
K02481	17388.0
K11520	0.0
K02480	0.0
K08170	1.0
K02485	0.0
K02484	17514.0
K02487	0.0
K08600	5443.0
K08603	0.0
K08602	1043.0
K08605	0.0
K08604	0.0
K09956	2.0
K09957	0.0
K09954	3.0
K09955	20808.0
K09952	68.0
K09953	0.0
K09950	0.0
K09951	1489.0
K09958	3.0
K09959	0.0
K07495	18.0
K07494	14.0
K07497	645.0
K07496	898.0
K07491	1518.0
K07490	0.0
K07493	0.0
K07492	0.0
K07499	0.0
K07498	2.0
K11209	0.0
K11208	0.0
K11204	0.0
K11203	42.0
K11202	331.0
K11201	0.0
K11200	0.0
K00058	21140.0
K00059	23953.0
K00728	0.0
K00729	0.0
K00055	100.0
K00057	20434.0
K00050	1000.0
K00051	0.0
K00720	0.0
K00721	17835.0
K14424	0.0
K06033	0.0
K14189	0.0
K14188	230.0
K06364	0.0
K14187	0.0
K01239	637.0
K01238	239.0
K01897	36454.0
K01232	165.0
K01895	388.0
K01230	0.0
K01893	20103.0
K01236	0.0
K01235	3.0
K01890	20184.0
K02768	695.0
K02769	290.0
K02760	1259.0
K02761	1795.0
K02763	1.0
K02764	1.0
K02765	848.0
K00948	21640.0
K00949	2749.0
K00942	20709.0
K00943	18554.0
K00940	17623.0
K00941	40236.0
K00946	34775.0
K00947	0.0
K00944	0.0
K00945	26070.0
K01097	0.0
K01096	1.0
K01095	1.0
K01093	0.0
K01092	18687.0
K01091	24432.0
K01090	3108.0
K03499	25081.0
K03498	23596.0
K03491	831.0
K03490	883.0
K03493	0.0
K03492	5.0
K03495	20113.0
K03497	41874.0
K03496	25944.0
K02817	0.0
K02814	240.0
K02815	244.0
K02810	848.0
K02548	18050.0
K02549	5.0
K02818	1.0
K02819	927.0
K03637	829.0
K03636	70.0
K03147	19551.0
K03146	0.0
K08851	0.0
K06518	19698.0
K09729	115.0
K06048	0.0
K06045	5.0
K06044	0.0
K09727	0.0
K09726	0.0
K06041	17459.0
K09720	0.0
K09723	0.0
K06042	1503.0
K09897	0.0
K09896	0.0
K09895	0.0
K09894	0.0
K09893	0.0
K09892	0.0
K09891	0.0
K09890	0.0
K09899	0.0
K09898	0.0
K03622	0.0
K07648	0.0
K07649	0.0
K07398	0.0
K07399	0.0
K11056	0.0
K11057	0.0
K11054	0.0
K11055	0.0
K07640	0.0
K07393	20.0
K07390	3.0
K07391	19425.0
K07644	3.0
K07645	3.0
K07646	21523.0
K07647	0.0
K10896	0.0
K07024	33043.0
K07025	39176.0
K07026	0.0
K07027	19264.0
K07020	0.0
K07021	75.0
K07022	0.0
K07023	2122.0
K07028	0.0
K07029	39275.0
K10094	0.0
K01390	0.0
K01392	0.0
K01399	0.0
K02673	0.0
K05893	0.0
K05897	0.0
K05896	2796.0
K05895	1228.0
K05899	0.0
K05898	0.0
K00555	0.0
K00554	19050.0
K00557	0.0
K00556	17384.0
K00551	0.0
K00559	0.0
K00558	21838.0
K01170	0.0
K01173	67.0
K01174	3.0
K01175	10.0
K01176	353.0
K01178	2.0
K01179	2172.0
K14578	0.0
K14579	0.0
K08951	0.0
K08950	0.0
K08953	0.0
K03828	4.0
K03829	0.0
K03820	17387.0
K03821	0.0
K03822	0.0
K03823	19639.0
K03824	0.0
K03825	33.0
K03826	2527.0
K03827	17659.0
K12248	0.0
K12246	0.0
K12247	0.0
K12242	0.0
K12243	0.0
K12240	0.0
K12241	0.0
K11919	0.0
K11918	0.0
K11913	0.0
K11912	0.0
K11911	0.0
K11910	0.0
K11917	0.0
K11916	0.0
K11915	0.0
K11914	0.0
K12068	0.0
K12069	0.0
K12062	0.0
K12063	0.0
K12060	0.0
K12061	0.0
K12066	0.0
K12067	0.0
K12064	0.0
K12065	0.0
K07259	17392.0
K07258	7508.0
K07253	0.0
K07251	0.0
K07250	889.0
K07257	0.0
K07256	0.0
K07255	0.0
K07254	0.0
K05372	0.0
K05373	0.0
K05370	0.0
K05371	0.0
K05374	0.0
K05375	0.0
K09970	0.0
K09971	0.0
K09972	2.0
K09973	5.0
K09974	76.0
K09975	0.0
K09976	268.0
K09978	0.0
K09979	17384.0
K11261	957.0
K11260	0.0
K11263	0.0
K11264	0.0
K10793	64.0
K10796	64.0
K10797	422.0
K10794	4.0
K10795	64.0
K00700	21174.0
K00701	0.0
K10798	0.0
K00703	20748.0
K00705	20139.0
K09828	0.0
K10133	0.0
K13053	0.0
K03192	2.0
K00964	0.0
K00965	2342.0
K00966	166.0
K00960	0.0
K00961	0.0
K00962	19984.0
K00963	786.0
K00969	20208.0
K12681	0.0
K02703	0.0
K08364	0.0
K08365	0.0
K02706	0.0
K08363	0.0
K08361	0.0
K02708	0.0
K02709	0.0
K08368	195.0
K08369	245.0
K01615	355.0
K01617	0.0
K01616	0.0
K01611	420.0
K01610	19471.0
K01613	18077.0
K01612	0.0
K01619	19935.0
K01618	0.0
K02834	20184.0
K02835	20184.0
K05281	0.0
K03619	0.0
K03618	0.0
K03617	19943.0
K03616	46.0
K03615	19919.0
K03614	19448.0
K03613	19837.0
K03612	19791.0
K03611	0.0
K03610	2860.0
K09705	10.0
K09704	1994.0
K09701	2.0
K09700	0.0
K09709	0.0
K06391	399.0
K06390	2451.0
K06393	2335.0
K06392	1573.0
K06395	205.0
K06394	1631.0
K06397	1846.0
K06396	2037.0
K06399	2005.0
K06398	2468.0
K06435	0.0
K11078	0.0
K11079	0.0
K11074	0.0
K11075	0.0
K11076	0.0
K11077	0.0
K11070	2546.0
K11071	2672.0
K11072	3579.0
K11073	0.0
K06935	0.0
K06934	418.0
K06937	6.0
K06936	5.0
K06931	0.0
K06930	0.0
K06933	0.0
K06932	0.0
K06939	0.0
K06938	0.0
K13381	0.0
K05916	3.0
K05917	0.0
K05914	0.0
K05915	0.0
K05912	0.0
K05913	0.0
K05910	122.0
K05911	0.0
K05918	0.0
K05919	2109.0
K00392	0.0
K00390	464.0
K00397	0.0
K00395	0.0
K00394	508.0
K01884	0.0
K00399	0.0
K01886	19794.0
K01376	128.0
K01372	18668.0
K09149	0.0
K09148	0.0
K01225	115.0
K09145	880.0
K09144	878.0
K09147	0.0
K09146	0.0
K09141	0.0
K09140	0.0
K09143	0.0
K09142	0.0
K05709	0.0
K05708	0.0
K05879	1003.0
K05878	999.0
K05875	0.0
K05874	0.0
K05877	0.0
K05876	0.0
K05873	0.0
K00579	0.0
K00578	0.0
K00577	0.0
K00575	2787.0
K00574	1124.0
K00573	3.0
K00571	3715.0
K00570	0.0
K01118	240.0
K01119	399.0
K01157	0.0
K01112	0.0
K01113	3.0
K04477	1878.0
K01114	0.0
K01115	0.0
K08087	0.0
K01315	0.0
K08085	0.0
K08084	0.0
K08083	0.0
K08082	0.0
K08081	0.0
K08080	0.0
K01152	0.0
K01401	0.0
K09826	0.0
K06344	0.0
K06345	0.0
K09822	2.0
K06343	0.0
K10938	0.0
K06341	0.0
K10934	0.0
K10935	0.0
K10932	0.0
K11052	0.0
K10930	0.0
K06349	0.0
K11053	0.0
K10754	0.0
K01755	20879.0
K10200	301.0
K02132	0.0
K02137	0.0
K03840	0.0
K03841	1.0
K13028	0.0
K13799	0.0
K13798	0.0
K13795	0.0
K13794	0.0
K13021	0.0
K13792	0.0
K13791	0.0
K13790	0.0
K12268	40.0
K12269	1.0
K12262	0.0
K12263	0.0
K12264	0.0
K12265	0.0
K12266	0.0
K12267	36991.0
K01757	0.0
K12237	0.0
K13243	0.0
K13245	0.0
K13244	0.0
K13246	0.0
K03264	0.0
K03265	0.0
K03263	0.0
K03268	0.0
K03269	17391.0
K12415	0.0
K10211	0.0
K09918	0.0
K09919	0.0
K06720	0.0
K09913	1.0
K09910	0.0
K09911	0.0
K09916	0.0
K09917	0.0
K06726	357.0
K09915	2.0
K11535	1.0
K11534	35.0
K11537	3.0
K11531	0.0
K11533	0.0
K11532	0.0
K11249	309.0
K11539	0.0
K00762	20888.0
K00763	2903.0
K00760	20096.0
K00761	19942.0
K00766	19236.0
K00767	18665.0
K00764	38429.0
K00765	19825.0
K00768	2196.0
K00769	0.0
K11059	0.0
K00186	0.0
K00187	0.0
K00184	237.0
K00185	81.0
K00183	183.0
K00180	18077.0
K00188	0.0
K00189	0.0
K10110	2030.0
K10111	0.0
K10112	2610.0
K10113	0.0
K10114	0.0
K10115	0.0
K10116	0.0
K10117	4207.0
K10118	5232.0
K10119	5457.0
K04641	0.0
K04643	0.0
K04642	0.0
K13282	1.0
K00988	0.0
K00989	286.0
K00986	160.0
K00984	878.0
K00985	0.0
K00982	0.0
K00983	2025.0
K00980	580.0
K00981	20187.0
K01585	17389.0
K01584	0.0
K01586	21166.0
K13498	0.0
K01580	17433.0
K01583	244.0
K01582	742.0
K13497	1126.0
K01589	138.0
K01588	20009.0
K14941	0.0
K08347	0.0
K08348	0.0
K02720	0.0
K14949	0.0
K02723	0.0
K03459	0.0
K03458	1877.0
K03455	17589.0
K03457	152.0
K03451	58.0
K03981	0.0
K03980	256.0
K02614	281.0
K01639	2190.0
K01638	0.0
K01637	0.0
K01636	516.0
K01635	122.0
K01634	0.0
K01633	17580.0
K01632	33.0
K01631	0.0
K01630	30.0
K02615	0.0
K02588	508.0
K02589	1242.0
K02858	4.0
K02859	195.0
K14051	0.0
K14053	0.0
K14052	0.0
K02852	1.0
K02853	0.0
K02850	0.0
K02851	0.0
K14059	613.0
K14058	0.0
K02586	137.0
K02587	247.0
K03679	0.0
K03671	23331.0
K03670	2.0
K03673	0.0
K03672	0.0
K03675	0.0
K03674	0.0
K03677	0.0
K03676	0.0
K09761	19640.0
K09760	17515.0
K09763	1.0
K09762	2755.0
K09765	2404.0
K09764	121.0
K09767	199.0
K06006	0.0
K09769	385.0
K09768	1545.0
K10353	0.0
K03187	890.0
K03186	18827.0
K03185	0.0
K03184	0.0
K03183	35494.0
K03182	18796.0
K03181	0.0
K03189	890.0
K03188	890.0
K02715	0.0
K12455	0.0
K12454	3.0
K12453	0.0
K12452	44.0
K12451	0.0
K07358	0.0
K07356	0.0
K07357	0.0
K07354	0.0
K07355	0.0
K07352	0.0
K07353	0.0
K07350	0.0
K07351	0.0
K06919	445.0
K06918	0.0
K06917	4.0
K06916	0.0
K06915	1016.0
K06914	0.0
K06913	0.0
K06912	0.0
K06911	17427.0
K06910	990.0
K08986	0.0
K08987	229.0
K08984	3.0
K08985	0.0
K08982	8.0
K08983	0.0
K08980	0.0
K08981	40.0
K08988	0.0
K08989	0.0
K02252	0.0
K05934	1935.0
K05936	1933.0
K05937	1.0
K02253	0.0
K05939	5.0
K00378	20185.0
K00375	2719.0
K00374	68.0
K00376	0.0
K00371	68.0
K00370	68.0
K00373	68.0
K00372	3.0
K01358	21353.0
K09166	2.0
K09165	0.0
K09164	0.0
K09163	383.0
K09162	3.0
K09161	0.0
K09160	0.0
K01354	3.0
K01355	0.0
K01356	3868.0
K05601	0.0
K05851	0.0
K03807	0.0
K05606	878.0
K02927	0.0
K05974	0.0
K03805	0.0
K05976	0.0
K00519	0.0
K00518	0.0
K03800	1287.0
K00511	0.0
K00510	0.0
K03801	17388.0
K00515	0.0
K00514	0.0
K00517	0.0
K05971	0.0
K03154	1283.0
K11147	0.0
K05581	0.0
K05580	0.0
K05583	0.0
K05582	0.0
K05585	0.0
K05584	0.0
K05587	0.0
K05586	0.0
K05589	0.0
K03150	19513.0
K03623	2.0
K03152	21039.0
K14200	0.0
K14201	0.0
K14202	0.0
K03621	20179.0
K14204	0.0
K14205	75.0
K01134	878.0
K01135	0.0
K01136	5.0
K01137	6.0
K01130	892.0
K01132	0.0
K01133	915.0
K01138	1830.0
K01139	365.0
K02113	20363.0
K02112	20823.0
K02111	20094.0
K02446	4.0
K02117	19609.0
K02116	904.0
K02115	20823.0
K02114	20822.0
K02119	2082.0
K02118	20058.0
K02448	0.0
K01036	244.0
K03212	0.0
K13007	0.0
K13006	2.0
K13005	0.0
K13004	1121.0
K13001	0.0
K06404	1849.0
K01032	0.0
K06951	0.0
K03862	0.0
K03863	0.0
K06406	2472.0
K06957	0.0
K05020	49.0
K06400	1478.0
K06403	1609.0
K06954	0.0
K10814	0.0
K10817	0.0
K10816	0.0
K07136	0.0
K03242	0.0
K03243	0.0
K12202	0.0
K12203	0.0
K12206	0.0
K12207	0.0
K12204	0.0
K12205	0.0
K12208	0.0
K12209	0.0
K13919	169.0
K13918	0.0
K06214	0.0
K06215	2013.0
K09936	1486.0
K06217	20136.0
K09930	2.0
K09931	0.0
K09932	2.0
K06213	1736.0
K09938	0.0
K09939	17384.0
K11517	0.0
K06337	0.0
K13301	0.0
K00748	17391.0
K00745	0.0
K00743	0.0
K07165	3.0
K07164	17462.0
K07167	0.0
K07166	2553.0
K07161	0.0
K07160	440.0
K07163	0.0
K07162	80.0
K07169	0.0
K07168	0.0
K06336	0.0
K01839	2383.0
K01838	676.0
K01835	370.0
K01834	45033.0
K01837	0.0
K01830	0.0
K00608	0.0
K02632	0.0
K02630	0.0
K02631	0.0
K08322	49.0
K08323	30.0
K08320	0.0
K08321	30.0
K08326	0.0
K08324	0.0
K08325	4.0
K01659	231.0
K01658	19205.0
K02637	0.0
K01653	20803.0
K01652	23104.0
K01655	0.0
K01654	2134.0
K01657	19443.0
K02874	20182.0
K02875	0.0
K02876	20142.0
K02877	0.0
K02871	20155.0
K02873	0.0
K02878	20184.0
K02879	20184.0
K14070	0.0
K09749	2527.0
K09748	19900.0
K06023	5397.0
K09742	0.0
K09741	0.0
K09740	28.0
K09747	2777.0
K09746	0.0
K09745	0.0
K06024	2754.0
K03477	0.0
K03476	372.0
K03475	1630.0
K03474	17391.0
K03473	17388.0
K03472	0.0
K03471	76.0
K03470	19872.0
K03478	879.0
K02304	2521.0
K02305	0.0
K02302	719.0
K02303	2.0
K02300	0.0
K02301	4.0
K03653	0.0
K03652	260.0
K03651	0.0
K03650	20113.0
K03657	24776.0
K03656	0.0
K03655	39187.0
K03654	36774.0
K03658	878.0
K12439	0.0
K12431	0.0
K12430	0.0
K12433	0.0
K12432	0.0
K12435	0.0
K12434	0.0
K12437	0.0
K12436	0.0
K06979	1.0
K06978	1022.0
K06971	216.0
K06970	0.0
K06973	19824.0
K06972	2021.0
K06975	17546.0
K06974	0.0
K06977	0.0
K06976	882.0
K07082	19650.0
K07083	17384.0
K07080	1292.0
K07081	0.0
K07086	0.0
K07087	0.0
K07084	27.0
K07085	34853.0
K07088	4792.0
K07089	1305.0
K01317	0.0
K11162	0.0
K11163	0.0
K11161	0.0
K11168	0.0
K00356	34.0
K00355	0.0
K00354	0.0
K00353	0.0
K00351	17387.0
K00350	17387.0
K05952	0.0
K05953	0.0
K05951	0.0
K05956	0.0
K05957	0.0
K00358	38.0
K00689	66.0
K00688	21704.0
K00681	183.0
K00680	19629.0
K00683	0.0
K00685	3.0
K00684	4.0
K00687	0.0
K00686	0.0
K05831	0.0
K05830	0.0
K05833	3380.0
K05832	3104.0
K05834	0.0
K05837	20113.0
K05836	0.0
K05839	0.0
K05838	0.0
K07677	0.0
K00533	1702.0
K00532	12.0
K00531	0.0
K00530	0.0
K00537	20104.0
K00536	0.0
K00535	0.0
K00534	0.0
K00539	0.0
K00538	0.0
K11029	0.0
K14260	644.0
K14261	0.0
K14266	0.0
K14267	0.0
K14268	0.0
K14269	0.0
K01337	0.0
K01338	20139.0
K02683	0.0
K02682	0.0
K02681	0.0
K02680	0.0
K02687	20041.0
K02686	0.0
K02685	0.0
K02689	0.0
K02688	16.0
K00824	921.0
K00827	0.0
K00826	20200.0
K00821	6143.0
K00820	20933.0
K00823	78.0
K00822	0.0
K00829	0.0
K00828	0.0
K01488	281.0
K01489	19950.0
K01484	0.0
K01485	1011.0
K01486	1312.0
K01487	390.0
K01480	18928.0
K01481	0.0
K01482	40.0
K01483	0.0
K02469	22395.0
K02468	4.0
K02466	5.0
K02465	0.0
K02464	0.0
K02463	0.0
K02462	0.0
K02461	0.0
K02460	0.0
K08969	72.0
K13061	0.0
K13060	0.0
K13063	0.0
K13062	0.0
K13069	0.0
K08964	0.0
K06363	0.0
K03079	200.0
K06342	0.0
K03078	0.0
K13289	0.0
K13288	0.0
K13285	0.0
K13287	0.0
K13286	0.0
K13281	115.0
K13280	1184.0
K13283	0.0
K00054	196.0
K04496	0.0
K05369	0.0
K05368	0.0
K03228	3.0
K03229	3.0
K00052	19843.0
K03222	3.0
K03223	2.0
K03220	0.0
K03221	0.0
K03226	3.0
K03227	3.0
K03224	3.0
K03225	0.0
K09482	0.0
K09483	0.0
K13836	0.0
K12228	0.0
K05360	0.0
K12224	0.0
K12225	0.0
K12226	0.0
K12227	0.0
K12220	0.0
K05363	3.0
K12222	0.0
K12223	0.0
K08681	1941.0
K08680	2.0
K08683	0.0
K08682	0.0
K08685	0.0
K08684	0.0
K08687	0.0
K08686	0.0
K11755	37413.0
K11754	41735.0
K11751	0.0
K11750	0.0
K11753	40126.0
K11752	19171.0
K02407	1783.0
K13938	0.0
K13936	0.0
K13935	0.0
K02406	3996.0
K13933	0.0
K13932	0.0
K13931	0.0
K13930	0.0
K12088	0.0
K12081	0.0
K12082	0.0
K12083	0.0
K12084	0.0
K12086	0.0
K12087	0.0
K09611	0.0
K09612	0.0
K04940	0.0
K10085	0.0
K05394	0.0
K05395	0.0
K06340	0.0
K13043	1.0
K07149	790.0
K07148	17387.0
K07147	3.0
K07146	3.0
K07145	68.0
K07144	0.0
K07143	0.0
K07142	0.0
K07141	770.0
K07140	0.0
K10156	0.0
K10150	0.0
K10620	0.0
K10621	0.0
K14028	0.0
K14029	0.0
K01817	19180.0
K01816	4.0
K01815	18675.0
K01814	19915.0
K01813	1297.0
K01812	19869.0
K01811	22850.0
K01810	20261.0
K01819	123.0
K01818	277.0
K14580	0.0
K05379	0.0
K08304	0.0
K08305	0.0
K08306	0.0
K08307	17388.0
K08300	0.0
K08301	19447.0
K08302	500.0
K08303	39771.0
K08308	0.0
K08309	445.0
K14671	0.0
K14670	0.0
K14673	0.0
K14672	0.0
K01673	286.0
K01672	1.0
K01671	0.0
K01677	2511.0
K01676	17388.0
K01674	1.0
K01679	284.0
K01678	2312.0
K02899	20143.0
K02896	0.0
K02897	17674.0
K02895	19944.0
K02892	20184.0
K02890	20184.0
K10811	0.0
K02096	0.0
K02097	0.0
K02094	0.0
K02095	0.0
K02092	0.0
K02093	0.0
K02099	3730.0
K03411	2499.0
K03410	2541.0
K03413	3384.0
K03412	828.0
K03415	608.0
K03414	0.0
K03417	0.0
K03416	0.0
K03418	0.0
K05376	0.0
K02320	0.0
K02322	0.0
K02323	0.0
K05377	0.0
K13542	2343.0
K13543	0.0
K13540	0.0
K13541	0.0
K12145	0.0
K12144	0.0
K12147	0.0
K12410	21054.0
K12141	17384.0
K12140	17384.0
K12143	39.0
K12142	0.0
K12149	0.0
K12148	0.0
K07312	0.0
K07313	246.0
K07310	39.0
K07311	2.0
K07316	157.0
K07317	0.0
K07314	0.0
K07315	36.0
K07318	40.0
K07319	1333.0
K03936	0.0
K03425	0.0
K03426	19559.0
K03427	36883.0
K03420	0.0
K03421	0.0
K03422	0.0
K03423	0.0
K03756	0.0
K03757	0.0
K03206	0.0
K03755	0.0
K11144	384.0
K11145	2673.0
K05972	0.0
K05973	0.0
K03752	306.0
K05978	0.0
K05979	4.0
K03753	141.0
K00331	17389.0
K00330	17389.0
K00333	4.0
K00332	4.0
K00335	1805.0
K00334	2142.0
K00337	17389.0
K00336	3650.0
K00339	17389.0
K00338	17388.0
K03751	0.0
K06953	0.0
K06952	15.0
K06407	2473.0
K06950	40146.0
K10819	5.0
K06956	392.0
K06955	0.0
K06402	265.0
K10815	0.0
K06959	19972.0
K06958	2706.0
K06409	5211.0
K06408	1147.0
K09129	0.0
K09128	73.0
K09123	72.0
K09122	0.0
K09121	1662.0
K09120	0.0
K09127	0.0
K09126	5.0
K09125	4.0
K09124	0.0
K01233	1.0
K05819	0.0
K05818	0.0
K01896	0.0
K05813	2382.0
K05812	0.0
K05811	0.0
K05810	2244.0
K05817	0.0
K05816	1.0
K05815	940.0
K05814	87.0
K01894	3.0
K01892	20255.0
K01234	524.0
K01144	17837.0
K01146	0.0
K01141	0.0
K01416	0.0
K11434	0.0
K01415	0.0
K06354	0.0
K01414	3.0
K09836	0.0
K01318	0.0
K01319	0.0
K01312	0.0
K06350	0.0
K02669	1996.0
K02668	0.0
K02665	0.0
K02664	0.0
K02667	0.0
K02666	0.0
K02661	0.0
K02660	0.0
K02663	4.0
K02662	423.0
K00809	0.0
K00808	0.0
K00806	20138.0
K00805	2327.0
K00804	0.0
K00803	54.0
K00802	0.0
K00801	2.0
K00800	19063.0
K10921	0.0
K02409	1603.0
K02408	2537.0
K02401	2071.0
K02400	2495.0
K02403	0.0
K02402	0.0
K02405	2539.0
K05364	2095.0
K05367	4.0
K05366	40129.0
K10210	0.0
K10216	0.0
K13049	915.0
K13048	0.0
K13739	0.0
K10215	0.0
K06122	4.0
K13735	0.0
K13734	0.0
K13041	0.0
K13040	0.0
K13731	0.0
K13730	0.0
K13733	0.0
K13732	0.0
K04516	17388.0
K03204	0.0
K03205	5299.0
K03207	1.0
K03200	0.0
K03201	0.0
K03202	0.0
K03203	0.0
K03208	0.0
K03758	361.0
K03759	0.0
K09469	0.0
K09461	0.0
K06204	0.0
K00178	0.0
K13950	0.0
K13953	134.0
K13955	0.0
K13954	324.0
K10920	0.0
K06324	0.0
K11777	98.0
K11779	0.0
K11778	0.0
K06325	0.0
K12600	0.0
K07432	0.0
K07430	0.0
K06326	0.0
K07128	0.0
K07121	0.0
K07120	1.0
K07123	2.0
K07122	0.0
K07125	0.0
K07124	2498.0
K07127	2.0
K07126	1089.0
K01870	20184.0
K01873	21062.0
K01872	19713.0
K01875	20186.0
K01874	21098.0
K01876	20511.0
K01879	269.0
K01878	269.0
K06321	0.0
K00476	0.0
K00477	0.0
K00474	0.0
K00472	0.0
K00470	0.0
K00471	0.0
K00478	0.0
K00479	0.0
K04775	0.0
K04774	0.0
K04777	0.0
K04776	0.0
K04771	2.0
K04770	0.0
K04773	17496.0
K04772	3.0
K04779	0.0
K04778	0.0
K14657	0.0
K14656	0.0
K14654	0.0
K14653	0.0
K14652	36557.0
K14659	0.0
K14658	0.0
K14386	0.0
K09926	0.0
K01699	67.0
K01698	1533.0
K01695	19602.0
K01697	0.0
K01696	19644.0
K01690	0.0
K01693	2531.0
K01692	710.0
K07227	0.0
K03439	20120.0
K03438	21709.0
K13380	0.0
K03928	108.0
K03925	2511.0
K03924	20238.0
K03431	3584.0
K03926	3.0
K03437	20131.0
K03436	4166.0
K03435	0.0
K03434	0.0
K02348	241.0
K02342	35723.0
K02343	20104.0
K02340	19581.0
K02341	20063.0
K02346	3368.0
K02347	4.0
K02344	0.0
K02345	0.0
K03697	488.0
K03696	20173.0
K03695	19990.0
K03694	1.0
K03693	121.0
K03692	0.0
K03690	0.0
K03699	19272.0
K03698	2190.0
K13566	0.0
K12164	0.0
K07338	0.0
K07339	189.0
K07334	176.0
K07335	2975.0
K07336	2.0
K07337	0.0
K07330	0.0
K07331	0.0
K07332	0.0
K07333	0.0
K09695	2.0
K09694	2.0
K09697	453.0
K09696	452.0
K09691	3438.0
K09690	1796.0
K09693	2.0
K09692	312.0
K09699	1.0
K09698	218.0
K07590	247.0
K07591	0.0
K07592	0.0
K05998	0.0
K05999	0.0
K05996	0.0
K05997	0.0
K05994	0.0
K05995	18351.0
K05993	1071.0
K05991	0.0
K10837	0.0
K00319	0.0
K00318	1.0
K00648	20096.0
K02545	0.0
K00645	20131.0
K00311	0.0
K00646	0.0
K00317	0.0
K00316	0.0
K00643	0.0
K00314	0.0
K02547	225.0
K06429	0.0
K06428	0.0
K06427	0.0
K02812	0.0
K06425	6.0
K06424	0.0
K06423	121.0
K06422	0.0
K06421	5.0
K02813	0.0
K02930	0.0
K03815	0.0
K05612	0.0
K03367	230.0
K03366	134.0
K03812	0.0
K03635	70.0
K03634	0.0
K03631	19940.0
K05969	0.0
K03630	20792.0
K03633	0.0
K03632	0.0
K01998	2129.0
K01999	2186.0
K01992	25703.0
K01993	34779.0
K01990	66701.0
K01991	17396.0
K01996	2244.0
K01997	2265.0
K01994	21.0
K01995	2271.0
K03148	134.0
K03639	1130.0
K05692	0.0
K03638	68.0
K00869	196.0
K00868	2162.0
K00861	0.0
K00860	35.0
K00863	329.0
K00862	0.0
K00865	2320.0
K00864	3914.0
K00867	196.0
K00866	0.0
K01192	21239.0
K01190	94089.0
K01191	5362.0
K01197	107.0
K01194	0.0
K01195	2010.0
K01198	1854.0
K01199	0.0
K00656	23898.0
K00657	18548.0
K00306	0.0
K14591	4.0
K00300	0.0
K00653	0.0
K13715	0.0
K13713	0.0
K00650	0.0
K00651	2384.0
K14596	0.0
K02647	5258.0
K14598	0.0
K02643	0.0
K02642	0.0
K02641	0.0
K02640	0.0
K03594	17626.0
K03595	20061.0
K03596	19911.0
K03597	0.0
K03590	17702.0
K03591	0.0
K03592	6.0
K03593	17392.0
K03598	0.0
K03599	0.0
K01736	19941.0
K01737	17825.0
K01734	4094.0
K01735	19066.0
K01732	0.0
K01733	20032.0
K01730	878.0
K01731	0.0
K06049	0.0
K01738	21496.0
K01739	236.0
K11809	0.0
K05343	82.0
K02422	2710.0
K02421	2071.0
K05340	289.0
K02427	0.0
K05346	111.0
K02425	0.0
K02424	0.0
K05349	63753.0
K02428	17434.0
K03770	17391.0
K03771	17391.0
K03772	3.0
K03773	17391.0
K03774	79.0
K03775	17388.0
K03776	0.0
K03777	1.0
K03778	19768.0
K03779	491.0
K09722	0.0
K08174	0.0
K14114	0.0
K13979	3.0
K13237	0.0
K14440	0.0
K09992	881.0
K09990	0.0
K09991	0.0
K09996	0.0
K09997	0.0
K09994	0.0
K14110	0.0
K09998	0.0
K09999	0.0
K14111	0.0
K14113	0.0
K14449	0.0
K10213	2.0
K14118	0.0
K11711	113.0
K11710	0.0
K11712	195.0
K11717	37832.0
K11719	0.0
K06857	0.0
K10440	2916.0
K10441	2674.0
K07103	0.0
K07102	2.0
K07101	1.0
K07100	0.0
K07107	37016.0
K07106	89.0
K07105	1857.0
K07456	20061.0
K07459	241.0
K07458	103.0
K07109	0.0
K07108	0.0
K10198	0.0
K10199	0.0
K10190	3605.0
K10191	0.0
K10192	135.0
K10193	30.0
K10194	56.0
K10195	0.0
K10196	0.0
K10197	0.0
K15013	0.0
K01858	32.0
K15016	0.0
K15017	0.0
K01853	0.0
K01852	0.0
K01851	0.0
K01850	41.0
K01857	0.0
K01856	0.0
K01854	21094.0
K07539	0.0
K08478	0.0
K08479	0.0
K08476	0.0
K08477	0.0
K08475	0.0
K00450	244.0
K00451	0.0
K00452	0.0
K00453	0.0
K00455	0.0
K00456	0.0
K00457	0.0
K00106	0.0
K00459	2.0
K00104	799.0
K00105	0.0
K00102	0.0
K00103	0.0
K00100	22073.0
K00101	0.0
K01509	0.0
K04759	22235.0
K04758	6884.0
K04757	128.0
K01504	0.0
K04755	0.0
K04754	0.0
K04753	1.0
K04752	0.0
K04751	2002.0
K01502	2.0
K14631	0.0
K05359	0.0
K14632	0.0
K07536	0.0
K12080	0.0
K02364	0.0
K12369	72.0
K02361	1.0
K02362	0.0
K02363	0.0
K13509	0.0
K13503	0.0
K13500	0.0
K12109	0.0
K12108	0.0
K12101	0.0
K12100	0.0
K12103	0.0
K12102	0.0
K12105	0.0
K12104	0.0
K12107	0.0
K12106	0.0
K11023	0.0
K03014	0.0
K08906	0.0
K08904	0.0
K08900	0.0
K06223	1982.0
K06199	18169.0
K06198	195.0
K06197	0.0
K06196	1378.0
K06194	17385.0
K06193	5.0
K06192	3.0
K06191	67.0
K06190	0.0
K11104	1657.0
K11105	17764.0
K11106	0.0
K11107	0.0
K11102	75.0
K11103	3.0
K07862	308.0
K00666	1118.0
K00663	0.0
K00662	1017.0
K00661	20502.0
K00660	3.0
K06997	20007.0
K06996	3.0
K06995	0.0
K10852	30.0
K06993	0.0
K06992	0.0
K06991	0.0
K06990	0.0
K11050	0.0
K06999	5.0
K06998	934.0
K05338	68.0
K11051	0.0
K06441	0.0
K06440	0.0
K06443	0.0
K06442	2562.0
K06445	0.0
K06447	0.0
K06446	39.0
K06309	0.0
K05686	0.0
K02655	0.0
K07392	0.0
K00595	3377.0
K00594	0.0
K00596	0.0
K00599	40886.0
K00598	5.0
K02657	0.0
K07642	0.0
K07643	0.0
K07396	0.0
K07397	7.0
K07394	0.0
K07395	0.0
K04102	0.0
K04103	1.0
K04100	0.0
K04101	0.0
K04107	0.0
K04105	0.0
K04108	0.0
K04109	0.0
K07716	0.0
K07717	82.0
K07714	2.0
K07715	0.0
K07712	3.0
K07713	1.0
K07710	0.0
K07711	0.0
K07718	13209.0
K07719	171.0
K00843	0.0
K00842	0.0
K00841	396.0
K00840	0.0
K00847	20496.0
K00846	0.0
K00845	40630.0
K00844	40.0
K00849	20005.0
K00848	1538.0
K06302	0.0
K13771	3.0
K13770	1.0
K13772	0.0
K13775	0.0
K13774	0.0
K13777	0.0
K13776	0.0
K13779	0.0
K13778	0.0
K02621	17659.0
K02992	19905.0
K02623	0.0
K08286	0.0
K08281	55.0
K02996	19457.0
K02995	0.0
K02994	20184.0
K02629	0.0
K02628	0.0
K08289	17387.0
K08288	0.0
K03578	3.0
K03579	3.0
K03576	3.0
K03577	879.0
K03574	6798.0
K03575	18553.0
K03572	20063.0
K03573	0.0
K03570	20014.0
K03571	2126.0
K01710	38592.0
K01711	18628.0
K01712	67.0
K01713	0.0
K01714	22195.0
K01715	2257.0
K01716	0.0
K01718	0.0
K01719	17389.0
K03081	0.0
K02199	0.0
K02198	39.0
K14170	4811.0
K02193	0.0
K02192	42.0
K02191	70.0
K02190	1506.0
K02197	39.0
K02196	0.0
K02195	39.0
K02194	39.0
K03718	17390.0
K03719	1152.0
K03712	3000.0
K03713	1.0
K03710	3142.0
K03711	21287.0
K03716	1312.0
K03717	3.0
K03715	0.0
K07129	0.0
K00045	0.0
K13995	0.0
K13994	0.0
K13991	0.0
K13990	17384.0
K13993	17860.0
K13992	0.0
K06298	1677.0
K06299	0.0
K06294	0.0
K06295	613.0
K06296	128.0
K06297	127.0
K06290	0.0
K06291	0.0
K06292	0.0
K06293	0.0
K12743	0.0
K00248	2684.0
K06426	21.0
K11739	0.0
K11738	0.0
K11733	0.0
K11732	0.0
K11731	0.0
K11737	1.0
K11736	0.0
K11735	0.0
K11734	0.0
K06870	0.0
K06871	20939.0
K06872	18972.0
K06873	0.0
K06874	0.0
K06875	0.0
K06876	3.0
K06877	879.0
K06878	99.0
K06879	0.0
K07478	21082.0
K12645	0.0
K07479	0.0
K07473	2659.0
K07472	0.0
K07471	0.0
K07470	0.0
K07477	0.0
K07476	1.0
K07474	24.0
K15038	0.0
K15039	0.0
K15034	0.0
K15036	0.0
K15037	0.0
K08738	0.0
K06420	0.0
K00128	18912.0
K00129	0.0
K00438	0.0
K00432	201.0
K00433	883.0
K00122	1.0
K00123	51.0
K00124	40.0
K00125	0.0
K00126	0.0
K00127	40.0
K08973	0.0
K14348	0.0
K14347	0.0
K14340	0.0
K08972	141.0
K01525	0.0
K01524	21268.0
K01523	300.0
K01521	0.0
K01520	21084.0
K01529	37.0
K08977	0.0
K03969	163.0
K08929	0.0
K02388	2537.0
K02389	2523.0
K02386	0.0
K02387	2537.0
K02384	0.0
K02385	2281.0
K02382	0.0
K02380	1.0
K02381	1.0
K05386	0.0
K13524	0.0
K13525	0.0
K13527	0.0
K13520	0.0
K13522	0.0
K13529	2.0
K03385	40.0
K03384	0.0
K03387	17389.0
K03386	17901.0
K03381	0.0
K03380	0.0
K03383	0.0
K03382	204.0
K03389	17429.0
K03388	17390.0
K05356	0.0
K12344	0.0
K12343	0.0
K12342	0.0
K12341	0.0
K12340	17389.0
K02430	0.0
K12349	0.0
K05351	0.0
K11694	1.0
K11695	1.0
K11690	1247.0
K05352	0.0
K11693	1.0
K08928	0.0
K03433	0.0
K13832	0.0
K03039	0.0
K03432	0.0
K06607	0.0
K06606	283.0
K06605	244.0
K03430	966.0
K06603	161.0
K06602	0.0
K06601	0.0
K06600	0.0
K05358	0.0
K06609	0.0
K06608	272.0
K03923	0.0
K03922	0.0
K11472	0.0
K11473	4.0
K11474	0.0
K11475	0.0
K11476	1.0
K11477	0.0
K00601	0.0
K00600	20110.0
K00603	86.0
K03746	0.0
K00605	18369.0
K00604	20186.0
K00607	0.0
K00606	18306.0
K00609	20100.0
K03741	479.0
K03740	230.0
K03743	246.0
K10873	0.0
K03214	0.0
K14068	0.0
K13317	0.0
K06360	0.0
K14069	0.0
K08078	0.0
K09650	0.0
K06361	0.0
K07802	0.0
K07803	0.0
K07800	1.0
K07801	0.0
K07806	0.0
K07807	0.0
K07804	0.0
K07805	0.0
K06362	0.0
K01172	0.0
K10257	0.0
K10255	3.0
K10254	2884.0
K10253	0.0
K10918	0.0
K04128	0.0
K01958	410.0
K01959	0.0
K01956	20116.0
K01957	0.0
K04126	0.0
K04127	0.0
K01952	20152.0
K01953	4172.0
K01950	19738.0
K01951	20793.0
K07730	0.0
K07731	0.0
K07732	0.0
K07733	0.0
K07734	1.0
K07735	3.0
K07736	3238.0
K07737	24499.0
K07738	2560.0
K07739	39.0
K06365	0.0
K06366	0.0
K06367	0.0
K10910	0.0
K10911	0.0
K04382	0.0
K10775	0.0
K02609	0.0
K02979	0.0
K02978	0.0
K06368	0.0
K02975	0.0
K02974	0.0
K02977	0.0
K02976	0.0
K03558	5.0
K03559	17406.0
K03550	19726.0
K03551	20146.0
K03552	0.0
K03553	21101.0
K03554	0.0
K03555	20024.0
K03556	1096.0
K03557	0.0
K01778	20284.0
K01779	466.0
K06369	0.0
K01772	110.0
K01770	19897.0
K01771	0.0
K01776	19844.0
K01777	64.0
K01774	0.0
K01775	21148.0
K05385	0.0
K05384	0.0
K05383	0.0
K05382	0.0
K05381	0.0
K08159	0.0
K14153	2.0
K14154	0.0
K14155	20576.0
K08152	0.0
K08156	17386.0
K08076	0.0
K12809	0.0
K05297	243.0
K03734	20811.0
K03735	191.0
K03736	191.0
K03737	20015.0
K03731	0.0
K03732	0.0
K03733	17546.0
K03738	5.0
K03739	230.0
K08139	1.0
K06994	130.0
K12660	0.0
K12661	4.0
K07450	0.0
K08719	0.0
K08717	1.0
K08715	0.0
K08714	0.0
K08713	0.0
K08710	0.0
K11311	0.0
K11312	0.0
K00141	0.0
K00146	0.0
K00411	0.0
K00412	0.0
K00145	39771.0
K00148	0.0
K14367	0.0
K14366	0.0
K08954	0.0
K08384	3830.0
K14369	0.0
K14368	0.0
K14091	879.0
K14090	918.0
K14093	0.0
K14092	0.0
K14095	0.0
K14094	0.0
K14097	0.0
K14096	0.0
K14099	0.0
K14098	0.0
K02848	0.0
K01541	0.0
K04712	0.0
K04711	0.0
K01545	0.0
K01547	18608.0
K01546	18608.0
K01548	18566.0
K04719	0.0
K04718	0.0
K02018	1945.0
K02019	468.0
K02016	21991.0
K02017	5.0
K02014	52357.0
K02015	23831.0
K02012	1879.0
K02013	22259.0
K02010	806.0
K02011	1832.0
K04515	0.0
K03943	0.0
K03941	0.0
K03940	0.0
K00313	79.0
K04060	0.0
K01608	883.0
K08942	0.0
K08943	0.0
K08940	0.0
K08941	0.0
K08946	0.0
K08947	0.0
K08944	0.0
K08945	0.0
K03059	0.0
K13811	0.0
K13812	0.0
K13815	0.0
K13816	0.0
K13818	0.0
K13819	0.0
K03053	0.0
K03052	0.0
K03055	0.0
K03054	0.0
K03057	0.0
K03056	0.0
K06222	0.0
K11418	0.0
K11410	0.0
K11415	0.0
K00622	0.0
K00621	0.0
K00620	5572.0
K00627	134.0
K00626	2372.0
K00625	20015.0
K00624	0.0
K02805	939.0
K02552	4.0
K02550	0.0
K02556	2287.0
K02803	0.0
K02554	0.0
K07280	0.0
K07281	0.0
K07282	19208.0
K07283	0.0
K07284	1520.0
K07285	0.0
K07286	0.0
K08217	2324.0
K07288	0.0
K07289	0.0
K07534	0.0
K07535	18.0
K07533	1790.0
K07822	0.0
K07823	0.0
K08699	0.0
K00088	20783.0
K00087	352.0
K00086	994.0
K00082	0.0
K10239	0.0
K10238	0.0
K10231	82.0
K10230	0.0
K10233	0.0
K10232	0.0
K10235	0.0
K10234	0.0
K10237	0.0
K10236	0.0
K08353	0.0
K01970	0.0
K01971	79.0
K01972	20277.0
K01973	0.0
K01974	2.0
K01975	161.0
K01976	0.0
K07758	0.0
K05990	0.0
K07752	0.0
K07753	0.0
K07751	0.0
K13786	0.0
K07755	0.0
K07442	0.0
K08352	117.0
K07115	0.0
K07441	0.0
K07634	0.0
K07446	20.0
K07111	0.0
K07444	2375.0
K07445	0.0
K00647	1.0
K07449	0.0
K00641	17387.0
K00640	21353.0
K01289	0.0
K01282	0.0
K01283	0.0
K01280	0.0
K01281	195.0
K01286	520.0
K01284	34775.0
K02954	20142.0
K02952	20184.0
K02950	20142.0
K00155	2.0
K02959	20182.0
K00887	0.0
K00886	0.0
K00885	0.0
K00884	0.0
K00883	84.0
K00882	1682.0
K00881	33.0
K00880	311.0
K00053	19813.0
K14048	0.0
K01026	706.0
K01756	19959.0
K01025	0.0
K01750	163.0
K01023	27.0
K01752	21923.0
K01753	56.0
K14583	0.0
K01758	31.0
K01759	37161.0
K09565	0.0
K09568	0.0
K08173	0.0
K08172	0.0
K02483	1005.0
K02482	2.0
K08177	234.0
K08176	0.0
K08175	0.0
K02486	0.0
K02489	0.0
K02488	0.0
K08178	0.0
K14138	102.0
K14136	0.0
K09713	0.0
K09714	0.0
K09715	0.0
K03532	0.0
K03533	0.0
K03530	55258.0
K03531	19456.0
K03536	20113.0
K03537	0.0
K03534	18440.0
K03535	3.0
K03538	0.0
K03539	0.0
K14451	0.0
K14450	0.0
K02225	0.0
K02224	3901.0
K02227	2079.0
K02226	2265.0
K02221	391.0
K14107	0.0
K02229	0.0
K02228	0.0
K14106	0.0
K00441	4.0
K03288	0.0
K03289	0.0
K03284	21402.0
K03285	0.0
K03286	1.0
K03287	17389.0
K03280	0.0
K03281	17391.0
K03282	19756.0
K00440	0.0
K13677	0.0
K12790	0.0
K09639	0.0
K12688	0.0
K12689	0.0
K12686	0.0
K12687	0.0
K12684	0.0
K12685	0.0
K12682	0.0
K12683	0.0
K12680	0.0
K11889	0.0
K08884	3248.0
K11085	18268.0
K11084	0.0
K11081	0.0
K11080	0.0
K11083	0.0
K11082	0.0
K11089	2.0
K08777	0.0
K08776	0.0
K06346	2536.0
K06347	1.0
K09824	0.0
K09825	19958.0
K09823	0.0
K09820	37.0
K10939	0.0
K10936	0.0
K10937	0.0
K10933	0.0
K06348	0.0
K09829	0.0
K11337	0.0
K11336	0.0
K11335	0.0
K11334	0.0
K11333	0.0
K11332	0.0
K11331	0.0
K11330	0.0
K00169	942.0
K00164	4.0
K00166	1.0
K00167	1.0
K00161	205.0
K00162	205.0
K00163	0.0
K10689	0.0
K10680	0.0
K10681	1.0
K10682	1.0
K04083	2724.0
K04082	0.0
K04081	0.0
K04080	0.0
K04087	49.0
K04086	68.0
K04085	0.0
K04084	0.0
K04088	49.0
K01569	0.0
K01568	0.0
K01563	0.0
K01561	0.0
K01560	1274.0
K01567	5.0
K01565	2.0
K01564	0.0
K02038	20109.0
K02039	20109.0
K02030	7906.0
K02031	8590.0
K02032	8666.0
K02033	9681.0
K02034	10343.0
K02035	10500.0
K02036	20236.0
K02037	20060.0
K05556	0.0
K13658	0.0
K13659	0.0
K13656	0.0
K13657	0.0
K13654	0.0
K13655	39.0
K13652	884.0
K13653	5186.0
K13650	0.0
K13651	0.0
K05555	0.0
K05552	0.0
K02057	5666.0
K05550	0.0
K05551	0.0
K12308	23821.0
K12306	0.0
K03073	20130.0
K03072	229.0
K03071	0.0
K03070	20122.0
K03077	280.0
K03076	20143.0
K03075	19415.0
K03074	391.0
K08965	22.0
K08967	0.0
K08961	0.0
K08963	1637.0
K13873	0.0
K13876	0.0
K13874	0.0
K13875	0.0
K06139	0.0
K06138	0.0
K06135	0.0
K06134	0.0
K06137	2.0
K06136	0.0
K06131	21881.0
K06133	1943.0
K06132	0.0
K02600	20184.0
K07389	0.0
K07388	0.0
K04747	0.0
K01516	20143.0
K09977	0.0
K07518	0.0
K07519	0.0
K11437	0.0
K07512	2.0
K07516	2.0
K10212	39.0
K10747	0.0
K10217	0.0
K10219	0.0
K10218	0.0
K10748	0.0
K01912	18607.0
K01913	0.0
K01910	50.0
K01911	122.0
K01916	199.0
K01917	0.0
K01914	19819.0
K01915	23619.0
K01918	18275.0
K01919	180.0
K07774	0.0
K07775	615.0
K07776	48.0
K07777	602.0
K07770	22.0
K07771	0.0
K07772	0.0
K07773	0.0
K07778	35.0
K01193	3433.0
K04340	0.0
K04341	0.0
K04342	0.0
K04343	0.0
K12986	0.0
K04691	0.0
K02931	19457.0
K02933	20184.0
K02935	20184.0
K02936	0.0
K02939	20184.0
K00205	0.0
K00204	0.0
K00207	0.0
K00206	0.0
K00201	0.0
K00200	0.0
K00203	0.0
K00202	0.0
K00209	0.0
K00208	17454.0
K01000	21153.0
K01001	0.0
K01002	203.0
K01003	2.0
K01004	0.0
K01005	370.0
K01006	19934.0
K01007	178.0
K01008	1192.0
K10855	0.0
K14115	0.0
K14116	0.0
K14441	19846.0
K14446	2.0
K14447	0.0
K14112	0.0
K14445	3.0
K08195	0.0
K08194	0.0
K14448	0.0
K08196	0.0
K08191	17385.0
K14119	0.0
K08193	0.0
K00702	647.0
K10799	0.0
K03518	1712.0
K03519	72.0
K09719	0.0
K10856	0.0
K03516	0.0
K03517	18587.0
K02205	0.0
K02204	0.0
K02203	2519.0
K02201	0.0
K02200	0.0
K13714	2.0
K13461	0.0
K12518	0.0
K12519	0.0
K12517	0.0
K12514	0.0
K12515	0.0
K12512	0.0
K12513	0.0
K12510	2692.0
K12511	361.0
K07183	1859.0
K07182	0.0
K07181	1199.0
K07180	121.0
K07186	0.0
K07185	364.0
K07184	0.0
K09800	0.0
K09801	0.0
K09802	0.0
K09803	272.0
K09804	0.0
K09805	0.0
K09806	34.0
K09807	18381.0
K09808	34776.0
K09809	244.0
K10912	0.0
K10913	0.0
K10914	160.0
K10915	0.0
K10916	0.0
K10917	0.0
K11358	2174.0
K11355	0.0
K11354	0.0
K11357	0.0
K11356	0.0
K04069	26417.0
K04068	20610.0
K04065	0.0
K04064	0.0
K04067	0.0
K04066	19784.0
K04061	1618.0
K09716	0.0
K04063	3.0
K04062	0.0
K10006	33.0
K10007	33.0
K10004	0.0
K10005	33.0
K10002	0.0
K10003	0.0
K10000	0.0
K10001	0.0
K09717	0.0
K10008	36.0
K10009	0.0
K02491	0.0
K14588	0.0
K14581	0.0
K13678	76.0
K13679	0.0
K11633	0.0
K13670	0.0
K13671	0.0
K11987	0.0
K11636	0.0
K11634	0.0
K13582	0.0
K13583	0.0
K13580	0.0
K13581	0.0
K13586	0.0
K13587	0.0
K13584	0.0
K13585	0.0
K13588	0.0
K13589	0.0
K02052	76.0
K02053	78.0
K02050	5579.0
K02051	5146.0
K02056	3042.0
K05553	0.0
K02054	76.0
K02055	62.0
K02058	1633.0
K02059	0.0
K05558	0.0
K05559	0.0
K03895	0.0
K03894	0.0
K03897	0.0
K03896	0.0
K03891	0.0
K03890	0.0
K03893	2.0
K03892	4644.0
K02423	0.0
K05342	0.0
K05341	18.0
K12989	0.0
K12988	0.0
K02420	2495.0
K12981	0.0
K12980	0.0
K12983	0.0
K12982	0.0
K12985	0.0
K12984	0.0
K12987	0.0
K02426	17391.0
K13854	0.0
K03098	17389.0
K13853	122.0
K03095	196.0
K05344	0.0
K03091	10037.0
K03090	155.0
K03093	359.0
K03092	18020.0
K06113	1.0
K09632	0.0
K02429	34841.0
K06118	0.0
K05716	0.0
K04844	2.0
K11632	1.0
K11630	1.0
K11631	21.0
K11637	0.0
K11635	4.0
K11638	0.0
K11639	0.0
K07572	0.0
K07573	0.0
K07570	144.0
K07571	553.0
K07576	2120.0
K07577	0.0
K07574	2577.0
K07575	0.0
K07578	0.0
K07579	0.0
K11189	6204.0
K11184	1664.0
K11187	0.0
K11180	0.0
K11181	0.0
K11183	3.0
K10764	0.0
K10763	0.0
K10762	0.0
K01938	19929.0
K01939	20382.0
K01934	2834.0
K01935	17646.0
K01937	20161.0
K01930	0.0
K01932	0.0
K01933	20653.0
K07798	1.0
K07799	3.0
K07796	0.0
K07797	0.0
K07794	27.0
K07795	15.0
K07792	1.0
K07793	567.0
K07790	0.0
K07791	1.0
K06379	2472.0
K00968	912.0
K06378	2343.0
K06377	1.0
K06376	0.0
K06375	0.0
K09814	1.0
K09813	1.0
K06372	0.0
K06371	0.0
K06370	0.0
K01249	0.0
K01246	18821.0
K01247	6.0
K01244	0.0
K01243	19224.0
K08919	0.0
K01241	4.0
K02919	18334.0
K02913	19859.0
K02912	0.0
K02911	19909.0
K02910	0.0
K02917	0.0
K02916	20184.0
K02915	0.0
K02914	20143.0
K00228	0.0
K00227	0.0
K00226	37726.0
K00224	0.0
K00223	0.0
K00222	0.0
K00221	0.0
K00220	0.0
K01798	0.0
K01799	55.0
K01068	0.0
K01069	235.0
K01062	0.0
K01791	19417.0
K01792	3.0
K01061	5.0
K01066	64.0
K01067	76.0
K01796	1.0
K01797	43.0
K05499	948.0
K14468	0.0
K14469	0.0
K14465	0.0
K14466	0.0
K14467	0.0
K10834	0.0
K10833	0.0
K02266	0.0
K03793	0.0
K03790	487.0
K03791	0.0
K03796	0.0
K03797	54690.0
K03794	0.0
K03795	2.0
K03798	23392.0
K03799	316.0
K13448	0.0
K12538	0.0
K12539	0.0
K12530	0.0
K12531	0.0
K12532	0.0
K12533	0.0
K12534	0.0
K12535	0.0
K12536	0.0
K12537	0.0
K03136	0.0
K09790	18065.0
K09791	0.0
K09792	3.0
K09793	17389.0
K09794	0.0
K09795	0.0
K09796	0.0
K09797	18282.0
K09798	0.0
K09799	0.0
K10972	0.0
K10973	0.0
K10977	27.0
K10974	1057.0
K10975	1.0
K10978	0.0
K10979	109.0
K06308	0.0
K00315	0.0
K09862	0.0
K06303	0.0
K09860	0.0
K09861	19135.0
K06306	249.0
K06307	0.0
K06305	0.0
K11373	0.0
K04047	204.0
K04046	0.0
K04045	1260.0
K04044	0.0
K04043	20634.0
K04042	1299.0
K04041	2195.0
K04040	0.0
K02700	0.0
K04049	0.0
K04048	0.0
K02707	0.0
K02704	0.0
K02705	0.0
K10020	0.0
K10021	0.0
K10022	0.0
K10023	0.0
K10024	0.0
K10025	0.0
K10026	364.0
K10027	0.0
K13612	0.0
K13613	0.0
K13611	0.0
K13614	0.0
K13615	0.0
K05794	8.0
K05795	444.0
K05796	40.0
K05797	0.0
K05790	0.0
K05791	3.0
K05792	30.0
K05793	3.0
K05798	0.0
K05799	3496.0
K01474	0.0
K01477	0.0
K01476	2.0
K01471	0.0
K01470	2203.0
K01473	0.0
K13039	0.0
K01479	2.0
K01478	149.0
K05570	920.0
K05571	920.0
K05572	0.0
K05573	0.0
K02078	24618.0
K02079	0.0
K05576	0.0
K02074	195.0
K02075	195.0
K02076	107.0
K02077	239.0
K02071	2304.0
K02072	2431.0
K02073	2563.0
K03309	0.0
K03308	22970.0
K03305	17594.0
K03304	0.0
K03307	1972.0
K03306	1402.0
K03301	0.0
K03300	140.0
K03303	437.0
K03302	0.0
K06173	21726.0
K06175	0.0
K06174	0.0
K06177	17385.0
K06176	0.0
K06179	2524.0
K07680	0.0
K03867	0.0
K03838	0.0
K12053	0.0
K11618	879.0
K11619	0.0
K11614	0.0
K11615	0.0
K11616	0.0
K11617	0.0
K11610	0.0
K11611	0.0
K11960	0.0
K11961	5.0
K02836	20135.0
K10565	0.0
K10564	0.0
K02837	19522.0
K10561	149.0
K10560	145.0
K10563	1836.0
K10562	0.0
K02838	20184.0
K06858	0.0
K02839	879.0
K06859	258.0
K12700	177.0
K07558	0.0
K07559	1028.0
K07228	0.0
K07229	0.0
K07226	0.0
K07224	1.0
K07225	0.0
K07222	2.0
K07223	68.0
K07220	1299.0
K07221	0.0
K10709	628.0
K10708	0.0
K10701	0.0
K10703	0.0
K10702	0.0
K10704	0.0
K05984	0.0
K07537	0.0
K08652	0.0
K08651	0.0
K08658	0.0
K08659	1217.0
K05982	1.0
K07451	0.0
K07453	0.0
K07452	0.0
K07455	413.0
K07454	3.0
K09707	957.0
K07457	126.0
K09706	254.0
K07104	4.0
K00029	4.0
K00028	0.0
K00799	0.0
K00798	3125.0
K00797	1281.0
K00024	34803.0
K00795	0.0
K00026	0.0
K00021	0.0
K00020	101.0
K00023	0.0
K00022	0.0
K09017	0.0
K01269	2495.0
K09015	17467.0
K09014	18447.0
K09013	20102.0
K09011	17385.0
K09010	0.0
K01261	1.0
K01262	38491.0
K01263	121.0
K01264	0.0
K01265	38904.0
K01266	880.0
K09018	0.0
K08227	0.0
K08226	0.0
K08225	0.0
K08224	6.0
K08223	4.0
K08222	0.0
K08221	0.0
K00249	0.0
K01790	36527.0
K00241	17392.0
K00240	17560.0
K00243	19554.0
K00242	0.0
K00245	0.0
K00244	1306.0
K00247	0.0
K00246	0.0
K01795	1124.0
K06983	0.0
K02799	0.0
K02798	262.0
K02791	91.0
K02790	0.0
K02793	1319.0
K02795	1721.0
K02794	2008.0
K02796	1447.0
K04564	17603.0
K04565	1107.0
K04566	878.0
K04567	19061.0
K01040	63.0
K01041	0.0
K04562	604.0
K04568	0.0
K01049	0.0
K02535	17391.0
K02242	198.0
K02536	17394.0
K02531	128.0
K02246	196.0
K02533	0.0
K02532	0.0
K02248	195.0
K02538	22.0
K00581	0.0
K13421	0.0
K01013	0.0
K15018	0.0
K15019	0.0
K03110	20064.0
K03111	39377.0
K03112	0.0
K03113	17391.0
K03116	17468.0
K03117	34.0
K03118	17463.0
K03119	0.0
K10919	0.0
K12552	1.0
K12553	1.0
K12551	1.0
K12556	0.0
K12554	0.0
K12555	391.0
K06892	0.0
K06893	6.0
K06890	553.0
K06891	4.0
K06896	34828.0
K06897	1455.0
K06894	6.0
K06895	115.0
K10954	0.0
K10956	0.0
K06899	0.0
K06328	21.0
K06329	0.0
K10952	0.0
K10953	0.0
K11395	0.0
K11391	0.0
K11390	0.0
K11392	0.0
K00499	0.0
K00494	3.0
K00495	0.0
K00496	0.0
K00491	1.0
K00492	2.0
K00493	0.0
K13591	0.0
K01467	17705.0
K13593	0.0
K13592	0.0
K04021	0.0
K04020	0.0
K04023	300.0
K04022	0.0
K04025	0.0
K04024	216.0
K04027	28.0
K04026	119.0
K04029	1256.0
K04028	1238.0
K07055	0.0
K07054	3.0
K07057	0.0
K07056	37572.0
K07051	3.0
K07050	1806.0
K07053	6867.0
K07052	23342.0
K07059	0.0
K07058	19563.0
K10040	207.0
K10041	423.0
K10046	0.0
K04799	0.0
K04798	0.0
K04793	0.0
K04792	0.0
K04791	0.0
K04790	0.0
K04797	0.0
K04796	0.0
K04795	0.0
K04794	34.0
K13638	0.0
K13639	0.0
K13634	0.0
K13635	0.0
K13636	0.0
K13637	4.0
K13630	0.0
K13631	0.0
K13632	0.0
K13633	0.0
K02042	1748.0
K05778	0.0
K05779	0.0
K05776	17385.0
K05541	0.0
K05774	0.0
K05775	0.0
K05772	0.0
K05773	0.0
K05540	497.0
K01459	0.0
K01458	0.0
K01457	8.0
K01455	31.0
K01454	0.0
K01453	0.0
K01452	0.0
K01451	445.0
K01450	0.0
K05518	0.0
K08070	327.0
K08071	0.0
K05516	76.0
K08077	76.0
K05515	19267.0
K13093	0.0
K11783	0.0
K12949	0.0
K12945	0.0
K12944	0.0
K12941	430.0
K12940	20.0
K12943	0.0
K12942	223.0
K14728	0.0
K14727	0.0
K11785	0.0
K00108	3.0
K13890	36.0
K13891	36.0
K13892	4.0
K13893	0.0
K13894	0.0
K13895	0.0
K13896	0.0
K06159	0.0
K06158	21386.0
K06153	20229.0
K06152	0.0
K06151	0.0
K06157	0.0
K06156	0.0
K06155	0.0
K06154	0.0
K03327	34778.0
K03326	6.0
K03325	176.0
K03324	21927.0
K03322	368.0
K03321	348.0
K03320	599.0
K03329	0.0
K03328	17388.0
K04802	0.0
K04801	0.0
K04800	0.0
K11948	0.0
K01505	0.0
K04756	0.0
K11940	0.0
K11941	0.0
K11942	0.0
K11943	0.0
K11944	0.0
K01507	20781.0
K11946	0.0
K11947	0.0
K01506	0.0
K01501	37.0
K01500	115.0
K01503	0.0
K06714	217.0
K04750	1078.0
K12789	0.0
K12788	0.0
K11526	0.0
K10810	1.0
K11522	0.0
K11523	0.0
K08675	0.0
K08676	0.0
K08677	0.0
K08679	0.0
K11521	0.0
K10547	231.0
K10546	247.0
K10545	81.0
K10544	31.0
K10543	37.0
K10542	1639.0
K10541	1638.0
K10540	2476.0
K10549	55.0
K10548	231.0
K14630	0.0
K11529	0.0
K00007	0.0
K00005	2253.0
K13444	0.0
K00003	2839.0
K00002	980.0
K00001	1185.0
K01186	18372.0
K00009	256.0
K00008	2884.0
K10726	0.0
K10725	0.0
K08246	0.0
K00263	3.0
K00262	37288.0
K00261	18.0
K00260	1.0
K00266	44306.0
K00265	17394.0
K01200	255.0
K01201	1807.0
K01206	59821.0
K01207	1327.0
K01205	17387.0
K01208	0.0
K01209	24744.0
K06167	17431.0
K00917	1339.0
K00912	17391.0
K00919	20007.0
K02519	19902.0
K02518	20142.0
K02517	17388.0
K02511	0.0
K02510	96.0
K13409	0.0
K13408	0.0
K03179	17389.0
K03170	0.0
K03177	20184.0
K12574	2538.0
K12570	0.0
K12573	20079.0
K11009	0.0
K11008	0.0
K11005	0.0
K11004	0.0
K11007	0.0
K11006	0.0
K11003	0.0
K08296	3.0
K08297	1.0
K08295	0.0
K02634	0.0
K02635	0.0
K10622	0.0
K07693	8.0
K07692	0.0
K07691	0.0
K07690	0.0
K07697	0.0
K07696	1055.0
K07695	0.0
K07694	48.0
K07699	1867.0
K07698	0.0
K07079	3467.0
K07078	115.0
K07077	0.0
K07076	214.0
K07075	327.0
K07074	66.0
K07073	0.0
K07072	0.0
K07071	10.0
K07070	0.0
K14584	0.0
K11620	0.0
K09190	0.0
K11623	0.0
K05759	0.0
K08589	3.0
K11625	0.0
K11995	0.0
K01439	2800.0
K01438	17478.0
K01431	0.0
K01430	890.0
K01433	4.0
K01432	0.0
K01434	0.0
K01437	0.0
K01436	1661.0
K05539	0.0
K14520	0.0
K12963	0.0
K12962	0.0
K12961	0.0
K12960	19657.0
K14749	0.0
K14748	0.0
K02972	0.0
K14743	0.0
K14742	19738.0
K14745	0.0
K14744	0.0
K14747	0.0
K14746	0.0
K02167	0.0
K02164	0.0
K02160	1115.0
K02168	1.0
K02169	17387.0
K10931	0.0
K03341	0.0
K03340	18833.0
K03343	0.0
K03342	0.0
K03346	145.0
K12299	0.0
K12291	0.0
K12290	0.0
K12293	0.0
K12292	0.0
K12295	0.0
K12294	0.0
K12297	33.0
K12368	0.0
K11922	0.0
K11923	0.0
K11920	0.0
K11921	0.0
K11926	0.0
K11927	309.0
K11924	78.0
K11925	0.0
K11928	1144.0
K13181	0.0
K13219	0.0
K07262	0.0
K07263	17393.0
K07260	2948.0
K07261	0.0
K07266	0.0
K07267	2.0
K07264	0.0
K07265	0.0
K07268	0.0
K07269	0.0
K01155	406.0
K04478	1.0
K04479	0.0
K10528	0.0
K14952	0.0
K07486	105.0
K07487	0.0
K07484	384.0
K07485	0.0
K07482	66.0
K07483	3075.0
K07480	1.0
K07481	297.0
K07488	0.0
K07489	0.0
K11210	0.0
K11211	0.0
K11212	0.0
K11214	881.0
K11216	27.0
K06300	0.0
K00061	0.0
K00060	69.0
K06301	0.0
K00065	230.0
K00064	0.0
K00067	21384.0
K00066	2.0
K00069	0.0
K00068	290.0
K06304	0.0
K08262	0.0
K08261	0.0
K08260	0.0
K08265	0.0
K08264	0.0
K00288	0.0
K00285	3.0
K00284	2060.0
K00287	20083.0
K00286	20993.0
K00281	17391.0
K00280	0.0
K00283	1001.0
K00282	1001.0
K08088	0.0
K14198	0.0
K14199	0.0
K03452	0.0
K14194	0.0
K14195	0.0
K14196	1.0
K14197	1.0
K14192	0.0
K14193	0.0
K01880	19916.0
K01881	21314.0
K01883	20184.0
K01885	20091.0
K04618	0.0
K01887	21063.0
K01224	670.0
K01889	20184.0
K01226	1054.0
K01227	2.0
K01220	134.0
K01222	429.0
K01223	2274.0
K02759	1055.0
K02755	0.0
K02757	2898.0
K02756	0.0
K14998	0.0
K02750	310.0
K02753	4.0
K02752	0.0
K00939	20185.0
K00938	196.0
K00937	20185.0
K00936	11679.0
K00935	0.0
K00934	2.0
K00933	0.0
K00932	0.0
K00931	20022.0
K00930	39794.0
K01089	17387.0
K01080	0.0
K01081	18450.0
K01082	0.0
K01083	0.0
K01084	0.0
K01085	0.0
K01087	0.0
K02571	0.0
K02570	39.0
K02573	39.0
K02572	0.0
K02575	109.0
K02574	179.0
K07780	0.0
K03488	2174.0
K03489	148.0
K03482	0.0
K03483	257.0
K03480	198.0
K03481	383.0
K03486	967.0
K03487	0.0
K03484	2324.0
K03485	0.0
K02287	0.0
K02286	0.0
K02285	0.0
K02284	0.0
K02283	3527.0
K02282	73.0
K02281	0.0
K02280	0.0
K02289	0.0
K02288	0.0
K03626	0.0
K03627	0.0
K03624	22114.0
K03625	20184.0
K03151	2793.0
K03620	40.0
K03153	1.0
K08869	0.0
K03628	19514.0
K03629	20015.0
K09738	0.0
K09739	0.0
K09736	0.0
K09737	0.0
K09735	0.0
K09732	0.0
K09733	0.0
K09730	0.0
K09731	0.0
K09888	2016.0
K09889	0.0
K09880	0.0
K09882	0.0
K09883	0.0
K09884	0.0
K09887	0.0
K11027	0.0
K11026	0.0
K11025	0.0
K11024	0.0
K07679	0.0
K07678	0.0
K11021	0.0
K11020	0.0
K07675	0.0
K07674	0.0
K07676	0.0
K07671	0.0
K07670	0.0
K07673	0.0
K07672	0.0
K01117	0.0
K12048	0.0
K07019	3.0
K07018	0.0
K07011	36111.0
K07010	2092.0
K07013	1.0
K07012	1808.0
K07015	2517.0
K07014	0.0
K07017	128.0
K07016	235.0
K10084	0.0
K08372	111.0
K05884	59.0
K05885	1045.0
K05886	0.0
K05887	0.0
K05880	0.0
K05881	0.0
K05882	2.0
K05883	0.0
K08902	0.0
K05739	40.0
K05888	0.0
K05889	0.0
K08903	0.0
K00547	335.0
K00544	0.0
K00545	0.0
K00542	0.0
K00543	0.0
K00540	38812.0
K00548	21318.0
K00549	1158.0
K01145	0.0
K01412	0.0
K01147	0.0
K01417	1441.0
K00038	0.0
K01143	0.0
K01142	2893.0
K01419	131.0
K00788	20578.0
K00789	20609.0
K12502	0.0
K14762	0.0
K14761	2481.0
K06195	3.0
K03819	0.0
K03818	0.0
K03814	1.0
K03817	122.0
K03816	1630.0
K03811	1210.0
K03810	28.0
K03813	39.0
K11908	0.0
K11909	0.0
K11904	0.0
K11905	0.0
K11906	0.0
K11907	0.0
K11900	0.0
K11901	0.0
K11902	0.0
K11903	0.0
K10986	121.0
K13238	0.0
K13239	0.0
K13797	0.0
K07248	228.0
K13796	0.0
K07244	0.0
K07245	0.0
K07246	115.0
K07240	40230.0
K07241	1.0
K07242	0.0
K07243	4.0
K01268	0.0
K05296	0.0
K02821	1550.0
K09016	0.0
K09945	0.0
K09944	0.0
K09947	0.0
K09946	3.0
K09941	0.0
K09940	4.0
K09943	0.0
K09942	0.0
K09949	2.0
K09948	0.0
K10851	1.0
K10850	1.0
K03666	489.0
K03667	131.0
K03196	0.0
K03665	20129.0
K11275	0.0
K06012	2216.0
K00048	1944.0
K10857	0.0
K09773	240.0
K00043	4.0
K00042	1201.0
K00041	1253.0
K00040	1302.0
K00046	20498.0
K00733	0.0
K00044	0.0
K06011	0.0
K09012	0.0
K06016	357.0
K06017	0.0
K06014	0.0
K06015	907.0
K06019	40.0
K01075	0.0
K12221	0.0
K06444	0.0
K04632	0.0
K14977	27.0
K14974	0.0
K00958	1.0
K00951	37565.0
K00950	17581.0
K00952	27.0
K00955	231.0
K00954	20188.0
K00957	742.0
K00956	736.0
K00590	1.0
K02777	251.0
K02775	1337.0
K02774	1120.0
K02773	999.0
K02771	261.0
K02770	2022.0
K02779	217.0
K02778	0.0
K01606	0.0
K01607	19309.0
K01604	0.0
K01605	0.0
K01602	0.0
K01601	0.0
K03750	263.0
K01609	19501.0
K02553	0.0
K02804	1406.0
K02551	17394.0
K02806	27.0
K02557	19483.0
K02800	535.0
K05275	0.0
K02802	0.0
K13300	0.0
K02558	6.0
K02809	1.0
K02808	0.0
K03600	0.0
K03601	20135.0
K03602	20079.0
K03603	0.0
K03604	1209.0
K03605	0.0
K03606	0.0
K03607	0.0
K03608	2690.0
K03609	3583.0
K06078	0.0
K06079	0.0
K09710	20132.0
K09711	0.0
K09712	0.0
K06073	0.0
K06074	0.0
K06075	0.0
K06076	1.0
K06077	0.0
K06382	1167.0
K06383	546.0
K06380	0.0
K06381	2393.0
K06386	0.0
K06387	1551.0
K06384	164.0
K06385	2196.0
K06388	0.0
K06389	0.0
K12466	0.0
K12468	0.0
K07657	3.0
K07656	0.0
K07655	0.0
K07654	0.0
K07653	0.0
K07652	424.0
K07651	1.0
K07650	28.0
K07659	0.0
K07658	19933.0
K11041	99.0
K11040	0.0
K11043	0.0
K11042	0.0
K11045	0.0
K11044	0.0
K11047	0.0
K11046	0.0
K11049	0.0
K11048	0.0
K07387	17385.0
K07386	17847.0
K06926	3231.0
K06927	8.0
K06924	0.0
K06925	20184.0
K06922	0.0
K06923	2423.0
K06920	255.0
K06921	17791.0
K06928	161.0
K06929	137.0
K07033	2781.0
K07032	41.0
K07031	955.0
K07030	2191.0
K07037	17738.0
K07035	2076.0
K07034	1.0
K07039	0.0
K07038	82.0
K10829	0.0
K00384	23436.0
K00385	147.0
K00386	0.0
K00387	0.0
K00380	6.0
K00381	4.0
K00382	18868.0
K00383	67.0
K00389	0.0
K01387	0.0
K01385	0.0
K01389	0.0
K09158	0.0
K09159	0.0
K09156	0.0
K09157	2594.0
K09154	0.0
K09155	570.0
K09152	0.0
K09153	1115.0
K09150	0.0
K09151	4.0
K05970	18324.0
K05714	0.0
K05715	0.0
K05710	0.0
K05711	0.0
K05712	0.0
K05713	0.0
K00560	19752.0
K00561	0.0
K00563	295.0
K00564	266.0
K00566	37337.0
K00567	19750.0
K00568	0.0
K00569	2.0
K05575	0.0
K01169	0.0
K01167	0.0
K01166	0.0
K05577	2.0
K01163	861.0
K01161	0.0
K01160	0.0
K05578	0.0
K05579	0.0
K08092	198.0
K08093	51.0
K08094	247.0
K08095	0.0
K08096	0.0
K08097	1.0
K02254	0.0
K02255	0.0
K01743	0.0
K02251	0.0
K02061	0.0
K01741	0.0
K02060	0.0
K00114	0.0
K02122	2648.0
K02123	20015.0
K02120	20057.0
K02121	19391.0
K02124	20058.0
K03837	0.0
K03836	0.0
K03835	0.0
K03834	0.0
K03833	216.0
K03832	17391.0
K03831	3.0
K03830	1136.0
K00443	0.0
K03839	17389.0
K02067	3.0
K10189	2398.0
K13038	38032.0
K13787	337.0
K13788	3.0
K13789	58395.0
K10188	2754.0
K12255	0.0
K12254	0.0
K12257	19441.0
K12256	0.0
K12251	589.0
K12250	0.0
K12253	0.0
K12252	0.0
K13252	80.0
K13256	188.0
K13255	0.0
K12079	0.0
K12078	0.0
K12071	0.0
K12070	0.0
K12073	2.0
K12072	0.0
K09912	0.0
K06236	0.0
K06237	0.0
K05519	0.0
K09914	0.0
K11788	0.0
K11782	0.0
K11780	0.0
K11781	0.0
K11787	0.0
K11784	0.0
K11530	0.0
K12787	0.0
K12786	0.0
K12785	0.0
K12784	0.0
K06718	0.0
K09969	0.0
K09968	1.0
K09967	1163.0
K09966	2.0
K09965	2.0
K09964	0.0
K09963	344.0
K09962	0.0
K09961	0.0
K09960	0.0
K11527	3.0
K11524	0.0
K11525	0.0
K11250	0.0
K11253	0.0
K11258	0.0
K11528	0.0
K00713	0.0
K00712	240.0
K10780	0.0
K10783	243.0
K10125	0.0
K10124	0.0
K10126	0.0
K10121	13.0
K10123	0.0
K10122	13.0
K04652	1275.0
K04653	1040.0
K04651	2165.0
K04656	1041.0
K04654	1041.0
K04655	1119.0
K00973	19751.0
K00972	491.0
K00971	18367.0
K00970	17388.0
K00975	6441.0
K00974	8089.0
K00979	17472.0
K00978	121.0
K14954	0.0
K14955	0.0
K14956	0.0
K06178	18224.0
K01596	114.0
K01597	196.0
K01594	0.0
K01595	157.0
K01592	0.0
K01593	0.0
K01590	69.0
K01591	20100.0
K01598	3.0
K01599	23795.0
K02711	0.0
K02710	0.0
K02713	0.0
K02712	0.0
K02714	0.0
K02717	0.0
K02716	0.0
K02719	0.0
K02718	0.0
K03449	948.0
K03446	17387.0
K03444	0.0
K03445	0.0
K03442	19985.0
K01620	19313.0
K01621	309.0
K01622	0.0
K01623	1078.0
K01624	24046.0
K01625	22461.0
K01626	2223.0
K01627	17391.0
K01628	2526.0
K01629	1119.0
K05299	0.0
K02829	1.0
K02828	1.0
K02827	1.0
K02826	1.0
K02825	518.0
K02824	2344.0
K02823	19910.0
K02822	1630.0
K03198	0.0
K03199	0.0
K03668	0.0
K03669	2.0
K03190	890.0
K03191	3.0
K03660	3097.0
K03194	0.0
K03195	0.0
K03664	20184.0
K03197	0.0
K09772	2604.0
K06013	4.0
K09770	156.0
K09771	1.0
K09776	0.0
K09777	1951.0
K09774	0.0
K09775	1449.0
K09778	105.0
K09779	2215.0
K06269	0.0
K06323	0.0
K11624	0.0
K02991	0.0
K02990	20086.0
K02624	0.0
K02240	220.0
K08282	6.0
K12440	0.0
K12441	0.0
K12442	0.0
K12443	0.0
K12444	0.0
K12445	0.0
K12449	0.0
K02247	0.0
K07637	0.0
K07636	19896.0
K07639	0.0
K07638	0.0
K11069	1978.0
K11068	2596.0
K11063	0.0
K11062	0.0
K11061	0.0
K11060	0.0
K11066	0.0
K11065	17391.0
K06900	0.0
K06901	2956.0
K06902	897.0
K06903	84.0
K06904	170.0
K06905	180.0
K06906	126.0
K06907	243.0
K06908	181.0
K06909	189.0
K10821	0.0
K05905	0.0
K05904	0.0
K05906	0.0
K05900	0.0
K05903	0.0
K01406	0.0
K05909	0.0
K05908	0.0
K00368	0.0
K00369	0.0
K00366	418.0
K00367	0.0
K00364	196.0
K00365	2.0
K00362	1.0
K00363	1.0
K00360	0.0
```
