## Extended Data File 1 for "Diet induces reproducible alterations in the mouse and human gut microbiome": SRS3575236_SRR7556425.picrust_nol

```
# Constructed from biom file
#OTU ID	SRR7556425
K01365	0.0
K01364	0.0
K01361	0.0
K01360	0.0
K01362	26066.0
K02249	0.0
K05841	0.0
K05844	0.0
K05845	46.0
K05846	1214.0
K05847	880.0
K00508	0.0
K00500	0.0
K00507	3976.0
K00504	0.0
K00505	0.0
K12521	0.0
K01101	553.0
K01103	0.0
K12520	0.0
K01104	21353.0
K05592	21756.0
K05593	718.0
K05590	0.0
K05591	0.0
K05596	0.0
K05597	0.0
K05594	0.0
K05595	75.0
K05599	0.0
K11964	0.0
K11962	0.0
K14540	1618.0
K12529	0.0
K12528	0.0
K06353	0.0
K02456	8022.0
K02457	0.0
K02454	7952.0
K02455	3976.0
K02452	0.0
K02453	11928.0
K02450	0.0
K02103	505.0
K08138	38.0
K02108	18615.0
K02109	18966.0
K02458	0.0
K02459	0.0
K08137	0.0
K03851	0.0
K03850	0.0
K03852	0.0
K03855	1.0
K03856	1484.0
K13018	0.0
K13019	0.0
K13010	0.0
K13011	0.0
K13012	110.0
K13013	0.0
K13014	0.0
K13015	1.0
K13016	1.0
K13017	0.0
K08566	0.0
K08567	2.0
K13274	0.0
K13275	0.0
K13276	0.0
K13277	0.0
K03275	0.0
K03274	3976.0
K03277	0.0
K03276	0.0
K03271	4693.0
K03270	13420.0
K03273	3992.0
K03272	8295.0
K03279	0.0
K03278	0.0
K11022	0.0
K12277	0.0
K12276	0.0
K12270	1.0
K11058	0.0
K12279	0.0
K12278	0.0
K07557	0.0
K07550	0.0
K07552	13018.0
K06319	0.0
K09909	0.0
K09908	0.0
K12051	0.0
K12050	0.0
K12057	0.0
K12056	0.0
K06221	0.0
K09900	0.0
K09903	18677.0
K09902	0.0
K09904	0.0
K09907	0.0
K09906	0.0
K11501	0.0
K03234	0.0
K00773	18488.0
K00772	3979.0
K00777	0.0
K00776	0.0
K06313	75.0
K06315	0.0
K05574	0.0
K10201	4.0
K07176	0.0
K07177	200.0
K07174	0.0
K07175	4127.0
K07172	2.0
K07173	653.0
K07170	13210.0
K07171	2919.0
K07178	0.0
K07179	0.0
K00195	0.0
K00194	28.0
K00197	29.0
K00196	0.0
K00191	0.0
K00190	1.0
K00193	0.0
K00192	0.0
K00198	351.0
K06405	1344.0
K10109	514.0
K10108	885.0
K10107	0.0
K01828	0.0
K01829	0.0
K01826	0.0
K01825	0.0
K01822	1.0
K01823	202.0
K01820	3976.0
K01821	201.0
K00999	0.0
K00998	21700.0
K00995	10573.0
K00997	4776.0
K00996	3.0
K00991	18559.0
K00990	3976.0
K00992	2.0
K11028	0.0
K02622	17266.0
K02625	0.0
K03564	21995.0
K13489	3976.0
K13488	3976.0
K13483	0.0
K13482	0.0
K13481	0.0
K13480	0.0
K13487	3976.0
K13486	3976.0
K14680	0.0
K14681	0.0
K14682	3976.0
K08358	28.0
K08357	28.0
K08356	0.0
K08355	0.0
K03469	18526.0
K03462	0.0
K03464	0.0
K03465	208.0
K03466	18707.0
K01648	0.0
K01649	22898.0
K01643	179.0
K01640	111.0
K01641	200.0
K01646	21.0
K01647	18642.0
K01644	180.0
K02597	0.0
K02626	2.0
K02595	0.0
K02594	114.0
K02593	0.0
K02592	75.0
K02591	279.0
K02590	504.0
K02598	151.0
K02849	3976.0
K14061	0.0
K14062	0.0
K14063	0.0
K14064	0.0
K14065	0.0
K14067	0.0
K02841	3976.0
K02840	48.0
K02843	0.0
K02844	3976.0
K02847	0.0
K02846	0.0
K02102	2.0
K09758	2.0
K06039	0.0
K06034	0.0
K06036	0.0
K06037	0.0
K06032	0.0
K01581	476.0
K02702	0.0
K02659	0.0
K13490	3976.0
K13491	3976.0
K03644	17030.0
K03645	0.0
K03646	0.0
K03647	390.0
K03640	38.0
K03641	0.0
K03642	4013.0
K03643	0.0
K03648	14086.0
K03649	1.0
K06694	0.0
K11814	0.0
K12428	0.0
K12429	0.0
K12422	0.0
K12423	0.0
K12420	0.0
K12421	0.0
K12426	0.0
K12427	0.0
K12424	0.0
K12425	0.0
K07349	0.0
K07348	0.0
K05380	0.0
K07345	0.0
K07344	0.0
K07347	0.0
K07346	0.0
K07341	4666.0
K07340	0.0
K07343	4381.0
K07342	0.0
K06968	3976.0
K06969	43919.0
K06962	4075.0
K06963	0.0
K06960	5432.0
K06961	0.0
K06966	21225.0
K06967	1618.0
K06964	0.0
K06965	0.0
K08995	3976.0
K08994	0.0
K08997	0.0
K08996	194.0
K08990	0.0
K08993	0.0
K08992	0.0
K08999	4042.0
K08998	18235.0
K08344	0.0
K08345	0.0
K08346	0.0
K14940	0.0
K02724	0.0
K08349	0.0
K11815	0.0
K05929	0.0
K05928	3976.0
K05927	0.0
K05924	0.0
K05922	0.0
K05921	0.0
K00349	13055.0
K00698	0.0
K00340	16995.0
K00341	16995.0
K00690	637.0
K00343	16995.0
K00344	0.0
K00697	37.0
K00346	13055.0
K00347	13055.0
K09116	350.0
K09117	17962.0
K05337	8196.0
K09118	1.0
K09119	0.0
K02106	71.0
K05823	42.0
K05820	0.0
K05826	0.0
K05827	0.0
K02100	0.0
K02101	0.0
K00524	0.0
K00525	18410.0
K00526	4849.0
K00527	15490.0
K00520	3976.0
K00522	0.0
K00523	0.0
K02451	0.0
K00528	14504.0
K00529	0.0
K00025	3976.0
K14215	0.0
K14213	0.0
K03453	21042.0
K00796	21685.0
K05339	42.0
K00027	1521.0
K00794	17925.0
K00793	17765.0
K01347	0.0
K01346	0.0
K01344	0.0
K01343	0.0
K00791	18684.0
K01340	0.0
K00790	19469.0
K02694	0.0
K02696	0.0
K02697	0.0
K02690	0.0
K02691	28.0
K02692	0.0
K02693	0.0
K02698	0.0
K02699	0.0
K00836	0.0
K00837	13125.0
K00835	3976.0
K00832	70.0
K00833	17042.0
K00830	0.0
K00831	14467.0
K00839	3986.0
K04335	0.0
K04334	0.0
K01120	3976.0
K01126	22003.0
K04333	0.0
K01129	5440.0
K01128	0.0
K04339	0.0
K04338	0.0
K02470	19661.0
K02471	3976.0
K02472	37.0
K02473	0.0
K02474	13400.0
K02475	0.0
K02476	0.0
K02477	17522.0
K02478	0.0
K02479	3977.0
K09019	0.0
K01267	633.0
K13074	0.0
K13075	0.0
K11441	0.0
K14055	0.0
K13299	0.0
K13292	9450.0
K14057	0.0
K14056	0.0
K02856	37.0
K02585	86.0
K12211	0.0
K12210	0.0
K12213	0.0
K12212	0.0
K12215	0.0
K02854	0.0
K12217	0.0
K12216	0.0
K12219	0.0
K12218	0.0
K02855	0.0
K08692	0.0
K08693	0.0
K08690	0.0
K08691	0.0
K08696	0.0
K08697	0.0
K11748	3976.0
K11749	18604.0
K11746	0.0
K11747	0.0
K11744	3976.0
K11745	3976.0
K11742	0.0
K11743	344.0
K11740	0.0
K11741	3978.0
K13920	150.0
K13921	42.0
K13922	546.0
K13923	42.0
K13924	36.0
K13925	0.0
K13926	3976.0
K13927	121.0
K13928	0.0
K13929	0.0
K09923	0.0
K09922	16994.0
K06201	13698.0
K06200	4495.0
K06207	18262.0
K06206	582.0
K06205	0.0
K09924	3976.0
K09929	0.0
K06208	74.0
K00759	5544.0
K00758	0.0
K00752	0.0
K00757	14224.0
K00756	552.0
K00754	19170.0
K06001	13634.0
K05557	0.0
K09766	146.0
K05554	0.0
K07475	0.0
K07150	942.0
K07151	0.0
K07152	0.0
K07153	0.0
K07154	17164.0
K07155	0.0
K07156	0.0
K07157	0.0
K07406	1088.0
K07407	32707.0
K07404	4882.0
K07405	13055.0
K07402	5029.0
K07403	4014.0
K07400	0.0
K07401	0.0
K01808	18619.0
K01809	18027.0
K01800	0.0
K01801	0.0
K01802	13121.0
K01803	18799.0
K01804	581.0
K01805	8124.0
K01807	549.0
K09718	0.0
K14668	0.0
K14669	0.0
K14666	0.0
K14667	0.0
K01664	1.0
K01665	13059.0
K01666	483.0
K01667	13146.0
K01660	0.0
K01661	4084.0
K01662	18418.0
K01663	0.0
K01668	2.0
K01669	3976.0
K02863	18677.0
K02862	0.0
K02860	14700.0
K02867	18677.0
K02866	0.0
K02864	18453.0
K02869	0.0
K05362	0.0
K05365	0.0
K03402	1494.0
K03403	0.0
K03400	0.0
K03406	7772.0
K03407	4839.0
K03404	0.0
K03405	0.0
K03408	5612.0
K03409	114.0
K02315	1689.0
K02314	22685.0
K02317	0.0
K02316	18525.0
K02313	18677.0
K02312	2.0
K02319	0.0
K12405	0.0
K12152	0.0
K12151	0.0
K07091	0.0
K07090	23672.0
K07093	3976.0
K07092	0.0
K07095	19238.0
K07094	37.0
K07097	0.0
K07096	0.0
K07099	753.0
K07098	22988.0
K11175	14512.0
K11174	0.0
K11177	0.0
K11176	0.0
K11173	0.0
K11179	1.0
K11178	0.0
K00322	0.0
K00320	0.0
K00321	0.0
K00326	0.0
K00324	3.0
K00325	2.0
K00329	0.0
K05945	0.0
K05944	0.0
K05947	0.0
K05946	762.0
K06944	0.0
K06945	0.0
K06946	0.0
K06415	75.0
K06940	4616.0
K06941	22503.0
K06942	18677.0
K06943	0.0
K10806	0.0
K10807	0.0
K10804	7952.0
K10805	0.0
K06948	84.0
K06949	18981.0
K06418	3.0
K09138	1.0
K09139	0.0
K09134	502.0
K09135	0.0
K09136	0.0
K09137	38.0
K09130	0.0
K09131	4005.0
K09132	343.0
K09133	0.0
K05808	22417.0
K05809	0.0
K05804	345.0
K05805	0.0
K05806	0.0
K05807	13055.0
K05800	0.0
K05801	37.0
K05802	0.0
K05803	0.0
K01044	0.0
K01045	0.0
K01046	3984.0
K02068	2.0
K04561	0.0
K01042	122.0
K05568	1087.0
K05567	389.0
K14273	0.0
K14275	0.0
K14274	10.0
K02062	0.0
K05245	0.0
K05564	0.0
K01048	85.0
K02066	17031.0
K01322	17029.0
K01325	0.0
K02065	17031.0
K01326	0.0
K05560	0.0
K02243	204.0
K08930	0.0
K02679	0.0
K02676	0.0
K02674	0.0
K02675	0.0
K02672	0.0
K02241	114.0
K02670	0.0
K02671	0.0
K00810	0.0
K00811	13054.0
K00812	4141.0
K00813	0.0
K00814	0.0
K00817	18445.0
K00818	17059.0
K00819	38.0
K02530	154.0
K02245	204.0
K02244	200.0
K01499	0.0
K01498	0.0
K01493	18678.0
K01492	32.0
K01491	37613.0
K01497	1.0
K01496	7993.0
K01495	13725.0
K01494	354.0
K02418	881.0
K02419	991.0
K14492	0.0
K02412	927.0
K02413	951.0
K02410	991.0
K02411	516.0
K02416	991.0
K02417	718.0
K02414	73.0
K02415	1.0
K00120	0.0
K00121	20.0
K00430	0.0
K13058	3976.0
K13059	0.0
K13727	0.0
K13057	0.0
K13722	0.0
K13051	0.0
K13052	722.0
K00435	0.0
K12054	0.0
K03239	0.0
K03238	0.0
K03231	0.0
K03230	3976.0
K03232	0.0
K12059	0.0
K03237	0.0
K03236	0.0
K12058	0.0
K12239	0.0
K12238	0.0
K12235	0.0
K12234	111.0
K13942	0.0
K13940	659.0
K13941	0.0
K12097	0.0
K12096	0.0
K12095	0.0
K12094	0.0
K12093	0.0
K12092	0.0
K12091	0.0
K12090	0.0
K12099	0.0
K12098	0.0
K06356	0.0
K05992	0.0
K03540	0.0
K06331	578.0
K06330	2.0
K07138	1454.0
K07139	13972.0
K11811	0.0
K07132	128.0
K07133	30013.0
K07130	5184.0
K07131	0.0
K07137	19667.0
K07134	0.0
K07135	0.0
K01860	0.0
K01866	18677.0
K01867	18677.0
K01865	2.0
K01868	19032.0
K01869	18677.0
K06140	3976.0
K04766	0.0
K04767	2.0
K04764	0.0
K04762	17031.0
K04763	31696.0
K04760	0.0
K04761	4028.0
K04768	0.0
K04769	1310.0
K08313	5.0
K08312	0.0
K08311	3976.0
K08310	0.0
K08317	0.0
K08316	4728.0
K08315	0.0
K08314	113.0
K05149	0.0
K08319	0.0
K08318	0.0
K06339	0.0
K14648	0.0
K14392	3.0
K14393	3976.0
K14645	0.0
K14647	0.0
K01689	19289.0
K01686	14176.0
K01687	27187.0
K01684	404.0
K01685	4751.0
K01682	0.0
K01681	18420.0
K05308	0.0
K02889	0.0
K02888	18677.0
K02885	0.0
K02884	18677.0
K02887	18677.0
K02886	18677.0
K02881	18677.0
K02883	0.0
K13743	0.0
K02086	53.0
K02081	4011.0
K02080	0.0
K02083	25.0
K02082	152.0
K13831	0.0
K03428	0.0
K03429	4680.0
K03424	32065.0
K03935	0.0
K03932	0.0
K03933	0.0
K03930	392.0
K03931	0.0
K02339	0.0
K02338	18677.0
K02337	18636.0
K02336	0.0
K02335	19019.0
K02334	9016.0
K02330	0.0
K03688	4755.0
K03689	0.0
K03680	10.0
K03683	0.0
K03684	4004.0
K03685	18677.0
K03686	20557.0
K03687	18528.0
K07301	5086.0
K07300	0.0
K07303	0.0
K07302	0.0
K07305	4025.0
K07304	4177.0
K07307	160.0
K07306	112.0
K07309	28.0
K07308	113.0
K02617	0.0
K02610	0.0
K02963	18677.0
K02612	0.0
K02961	18563.0
K09686	50920.0
K09687	19121.0
K09684	37.0
K09685	275.0
K09682	0.0
K09683	0.0
K09680	0.0
K09681	0.0
K09688	0.0
K09689	0.0
K05962	0.0
K05961	0.0
K05967	1.0
K05966	15.0
K11159	0.0
K05964	7.0
K05968	0.0
K11152	0.0
K00309	0.0
K00658	4013.0
K00304	0.0
K00305	0.0
K00654	0.0
K00655	19362.0
K00652	17033.0
K00301	0.0
K00302	346.0
K00303	3.0
K10828	0.0
K06431	0.0
K06432	0.0
K06433	0.0
K06434	1.0
K06436	116.0
K06437	0.0
K10820	10.0
K06439	0.0
K10822	0.0
K10823	0.0
K10826	0.0
K09167	156.0
K06322	0.0
K14117	0.0
K14259	0.0
K14257	0.0
K01308	124.0
K01303	1.0
K01301	0.0
K01305	28.0
K01304	174.0
K02658	0.0
K00672	0.0
K02650	185.0
K02651	0.0
K02652	12611.0
K02653	13044.0
K02654	14759.0
K05687	0.0
K02656	0.0
K05685	0.0
K00878	1333.0
K00879	81.0
K00872	4567.0
K00873	18653.0
K00870	0.0
K00876	27864.0
K00877	0.0
K00874	18882.0
K00875	0.0
K04487	10883.0
K04486	9615.0
K04485	14629.0
K04484	0.0
K04483	0.0
K04482	0.0
K04480	0.0
K04488	5825.0
K12049	0.0
K13693	0.0
K13706	0.0
K13694	1.0
K13695	0.0
K05977	0.0
K09516	0.0
K02434	10359.0
K02435	10163.0
K02436	21.0
K02437	21466.0
K05350	477.0
K02431	542.0
K08100	0.0
K02433	10670.0
K02438	4986.0
K02439	3.0
K03745	0.0
K03744	26567.0
K03747	0.0
K03210	18613.0
K03217	18837.0
K03216	5594.0
K03215	0.0
K03742	18200.0
K03219	3976.0
K03218	18668.0
K03749	0.0
K03748	0.0
K02383	0.0
K06327	0.0
K06320	444.0
K07238	14599.0
K09479	0.0
K09478	0.0
K09475	0.0
K09474	0.0
K09477	0.0
K09476	0.0
K09471	0.0
K09470	0.0
K09473	0.0
K09472	0.0
K07543	0.0
K06898	4782.0
K13967	0.0
K13963	4591.0
K07545	0.0
K00737	343.0
K05345	0.0
K11706	0.0
K11707	0.0
K11704	0.0
K11705	0.0
K11708	0.0
K11709	0.0
K05588	0.0
K07114	38570.0
K07443	660.0
K07116	0.0
K07117	3976.0
K07110	0.0
K07447	18676.0
K07112	121.0
K07113	0.0
K07448	418.0
K07118	276.0
K07119	0.0
K10619	0.0
K10618	0.0
K10617	0.0
K10616	0.0
K01848	0.0
K01849	0.0
K01844	136.0
K01845	4635.0
K01846	2.0
K01847	30086.0
K01840	31942.0
K01841	30.0
K01842	0.0
K01843	4065.0
K06219	0.0
K10832	0.0
K05348	0.0
K14203	0.0
K08483	5666.0
K08482	3976.0
K08481	0.0
K08480	0.0
K08485	0.0
K08484	0.0
K00464	0.0
K00467	0.0
K00466	0.0
K00461	0.0
K00460	0.0
K00463	0.0
K00462	0.0
K04509	0.0
K00469	0.0
K00468	0.0
K08645	0.0
K04744	0.0
K01518	0.0
K01519	0.0
K04748	0.0
K04749	150.0
K01514	1.0
K01515	2302.0
K01512	4624.0
K01510	0.0
K14623	4045.0
K14626	0.0
K14627	0.0
K14628	0.0
K14629	0.0
K03918	0.0
K03919	0.0
K12372	0.0
K12373	77440.0
K12370	0.0
K12371	0.0
K02359	0.0
K02358	18678.0
K02351	0.0
K02352	0.0
K02355	37045.0
K02357	18677.0
K02356	18838.0
K13574	0.0
K13573	0.0
K13572	0.0
K13571	0.0
K13570	0.0
K12112	0.0
K12113	0.0
K12110	0.0
K12111	9.0
K07329	0.0
K07328	0.0
K07323	0.0
K07322	26110.0
K07321	213.0
K07320	0.0
K07327	0.0
K07326	0.0
K07325	0.0
K07324	0.0
K08163	0.0
K06180	50586.0
K06181	3976.0
K06182	631.0
K06183	9457.0
K06186	0.0
K06187	18677.0
K06188	4068.0
K06189	0.0
K08359	0.0
K07589	0.0
K07588	13055.0
K07587	0.0
K07586	499.0
K07585	0.0
K07584	1559.0
K07583	0.0
K07582	0.0
K07581	0.0
K07580	0.0
K11139	0.0
K05989	15103.0
K05988	0.0
K05985	834.0
K05987	0.0
K05986	3976.0
K10843	0.0
K08354	0.0
K10844	0.0
K10848	0.0
K00673	3976.0
K00674	13098.0
K00675	4006.0
K00676	1201.0
K00677	21008.0
K06988	1.0
K06989	27.0
K08351	0.0
K06980	3976.0
K06981	0.0
K06982	0.0
K08350	0.0
K06984	0.0
K06985	0.0
K06986	0.0
K06987	572.0
K02445	4328.0
K02444	361.0
K00582	0.0
K00583	0.0
K00580	0.0
K02110	18667.0
K00586	0.0
K00587	0.0
K00584	1.0
K08921	0.0
K02441	9.0
K00588	0.0
K08922	0.0
K02440	4262.0
K00018	18287.0
K08923	0.0
K02443	524.0
K00019	0.0
K02442	0.0
K08925	0.0
K08926	0.0
K08927	0.0
K03149	4211.0
K06604	0.0
K00015	0.0
K01989	1600.0
K00854	6467.0
K00855	0.0
K00856	0.0
K00857	510.0
K00850	37826.0
K00851	4211.0
K00852	10005.0
K00853	4073.0
K00858	14670.0
K00859	18606.0
K01181	4515.0
K01180	0.0
K01183	418.0
K01182	1295.0
K01185	13103.0
K01184	0.0
K01187	44769.0
K01188	14355.0
K02596	1.0
K13766	0.0
K13767	52.0
K13003	0.0
K13002	0.0
K13000	0.0
K02984	0.0
K02986	18677.0
K02987	0.0
K02636	0.0
K02982	18334.0
K02983	0.0
K02638	0.0
K02639	0.0
K02988	18628.0
K08298	56.0
K08299	0.0
K03583	0.0
K03582	0.0
K03581	5626.0
K03580	3976.0
K03587	13083.0
K03586	0.0
K03585	38000.0
K03584	18667.0
K03589	14082.0
K03588	19435.0
K01725	0.0
K01724	3976.0
K01727	1.0
K01726	647.0
K01721	0.0
K01720	0.0
K01722	0.0
K13008	0.0
K01729	0.0
K01728	1.0
K09530	0.0
K09539	0.0
K02188	907.0
K02189	878.0
K02182	0.0
K02183	0.0
K03769	209.0
K03768	23324.0
K03767	0.0
K03765	0.0
K03764	0.0
K03763	2427.0
K03762	28.0
K03761	0.0
K03760	0.0
K09457	3985.0
K09456	0.0
K09459	22.0
K09458	22538.0
K00602	49810.0
K13988	0.0
K13985	0.0
K09981	0.0
K09980	0.0
K09983	0.0
K09982	0.0
K09985	0.0
K09984	0.0
K09987	0.0
K09986	0.0
K09989	437.0
K09988	427.0
K12583	0.0
K12582	0.0
K12589	0.0
K11720	0.0
K09759	531.0
K10985	0.0
K10984	152.0
K07468	0.0
K07469	2.0
K07464	878.0
K07465	0.0
K07466	0.0
K07467	719.0
K07460	18069.0
K07461	4900.0
K07462	18494.0
K07463	0.0
K10679	7952.0
K10678	0.0
K10671	0.0
K10670	420.0
K10673	0.0
K10672	36.0
K10674	0.0
K10677	0.0
K10676	0.0
K08726	0.0
K08724	162.0
K08722	270.0
K08723	0.0
K08720	0.0
K08721	0.0
K08728	201.0
K10187	0.0
K00119	0.0
K00118	3976.0
K00449	0.0
K00448	0.0
K00115	0.0
K00446	0.0
K00117	7952.0
K00116	3977.0
K00111	17918.0
K00442	0.0
K00113	0.0
K00112	2.0
K01539	0.0
K01531	1084.0
K04720	1203.0
K01533	22625.0
K01534	24706.0
K01535	0.0
K01537	18863.0
K14358	0.0
K14605	0.0
K14606	0.0
K00413	0.0
K10120	8.0
K05600	0.0
K05777	0.0
K03972	0.0
K03973	195.0
K03970	0.0
K03971	0.0
K03976	14669.0
K03977	18677.0
K03974	0.0
K03975	17339.0
K03978	14701.0
K03979	18677.0
K13378	13018.0
K02372	5508.0
K02371	14329.0
K02377	17406.0
K02379	4007.0
K03396	0.0
K03397	0.0
K03394	1423.0
K03395	0.0
K03392	0.0
K03393	0.0
K03390	13072.0
K03391	0.0
K03399	42.0
K03027	0.0
K12136	0.0
K12137	1.0
K06610	6.0
K12138	0.0
K12139	0.0
K11444	0.0
K11440	2.0
K11443	0.0
K11442	0.0
K00612	3976.0
K00613	28.0
K00610	13721.0
K00611	5375.0
K00616	4759.0
K00617	0.0
K00614	0.0
K00615	21609.0
K00619	1.0
K10863	0.0
K07874	0.0
K06234	0.0
K10240	0.0
K10241	0.0
K10242	0.0
K10243	0.0
K04110	0.0
K04113	0.0
K04112	0.0
K04115	0.0
K04114	0.0
K04117	0.0
K04116	0.0
K04118	0.0
K05517	0.0
K07705	66.0
K07704	95.0
K07707	498.0
K07706	418.0
K07701	0.0
K07700	0.0
K07703	0.0
K07702	0.0
K07709	0.0
K07708	0.0
K01955	19512.0
K13042	0.0
K09934	0.0
K09935	4654.0
K06216	158.0
K09937	0.0
K13745	0.0
K13746	0.0
K13747	21842.0
K13740	0.0
K13741	0.0
K13742	0.0
K06211	343.0
K06212	29.0
K09933	0.0
K02618	0.0
K02619	13020.0
K02968	18635.0
K02966	0.0
K02967	18677.0
K02616	0.0
K02965	18677.0
K02962	0.0
K02611	0.0
K02613	0.0
K03569	20129.0
K03568	2.0
K03565	14666.0
K06218	0.0
K03567	0.0
K03566	0.0
K03561	49966.0
K03560	0.0
K03563	1009.0
K03562	0.0
K06430	0.0
K01709	4046.0
K01708	0.0
K01707	0.0
K01706	18.0
K01705	0.0
K01704	37025.0
K01703	37383.0
K01702	0.0
K14165	0.0
K14164	0.0
K14166	0.0
K14161	3976.0
K14160	0.0
K14162	3976.0
K05396	9.0
K03709	4096.0
K03708	226.0
K08160	0.0
K03701	36136.0
K03700	878.0
K03703	18185.0
K03702	18677.0
K03705	1646.0
K03704	2089.0
K03707	56.0
K03706	633.0
K06289	0.0
K06288	0.0
K06283	921.0
K06282	31.0
K06281	31.0
K06287	18444.0
K06286	200.0
K06285	74.0
K06284	725.0
K08161	358.0
K07540	0.0
K06438	559.0
K06869	0.0
K06868	0.0
K06867	3977.0
K06866	0.0
K06865	0.0
K06864	4812.0
K06863	0.0
K06862	0.0
K06861	17042.0
K06860	0.0
K12659	0.0
K12658	3976.0
K07547	0.0
K07546	0.0
K15023	0.0
K15022	0.0
K15020	0.0
K15024	789.0
K08700	0.0
K08162	343.0
K07544	0.0
K00137	0.0
K00135	248.0
K00134	22655.0
K00133	18639.0
K00132	3.0
K00131	1.0
K00130	345.0
K00139	0.0
K00138	0.0
K00429	0.0
K00428	16993.0
K00421	0.0
K00423	0.0
K00425	13284.0
K00427	0.0
K00426	13284.0
K14292	0.0
K14379	0.0
K14370	0.0
K14371	0.0
K14372	0.0
K14373	0.0
K14374	0.0
K14375	0.0
K09845	0.0
K14082	0.0
K14083	5.0
K14080	0.0
K14081	0.0
K14086	343.0
K14087	371.0
K14084	22.0
K14088	371.0
K14089	343.0
K01552	5371.0
K01551	85.0
K01556	0.0
K01557	0.0
K01554	0.0
K01555	0.0
K04708	0.0
K03955	0.0
K13689	0.0
K13688	3988.0
K13683	0.0
K13685	4653.0
K13684	0.0
K13687	0.0
K13686	0.0
K14159	0.0
K02399	0.0
K02398	150.0
K02395	147.0
K02394	0.0
K02397	492.0
K02396	947.0
K02391	0.0
K02390	980.0
K02393	0.0
K02392	1871.0
K13533	0.0
K13532	0.0
K13531	0.0
K13530	0.0
K01550	0.0
K05658	0.0
K14054	1.0
K02601	18923.0
K02970	18643.0
K05378	0.0
K12339	0.0
K14060	0.0
K11687	0.0
K11686	0.0
K11685	0.0
K11689	64.0
K11688	70.0
K08939	0.0
K03048	234.0
K03049	0.0
K13821	11928.0
K13820	0.0
K03042	0.0
K03043	18636.0
K03040	18604.0
K03041	0.0
K03046	18637.0
K03047	0.0
K03044	0.0
K03045	0.0
K00348	13055.0
K09847	0.0
K00692	152.0
K00638	1192.0
K00639	17204.0
K00693	0.0
K00634	13550.0
K00635	0.0
K00630	0.0
K00631	0.0
K00632	135.0
K00633	441.0
K00691	200.0
K00696	0.0
K00694	24.0
K00695	0.0
K10854	0.0
K07811	0.0
K07810	0.0
K07813	1214.0
K07812	28.0
K07814	376.0
K07816	234.0
K00090	0.0
K00091	421.0
K00094	111.0
K00096	422.0
K00097	17147.0
K00098	0.0
K00099	18405.0
K10228	0.0
K10229	0.0
K12548	0.0
K10222	0.0
K10220	0.0
K10221	0.0
K10227	2.0
K05822	1.0
K01949	0.0
K01945	18488.0
K01947	0.0
K01946	0.0
K01941	3986.0
K01940	18377.0
K06357	0.0
K07729	7714.0
K07728	0.0
K07727	2247.0
K07726	736.0
K07725	0.0
K07724	0.0
K07723	74.0
K07722	4005.0
K07721	0.0
K07720	5091.0
K00899	54.0
K05824	0.0
K00891	15163.0
K00892	0.0
K00895	4014.0
K00897	174.0
K08151	3976.0
K08153	42.0
K08154	0.0
K02948	18677.0
K02942	0.0
K02944	0.0
K05665	0.0
K02946	18662.0
K13793	0.0
K06352	0.0
K01769	0.0
K01768	7953.0
K01761	1.0
K01760	60.0
K01762	0.0
K09578	0.0
K01766	0.0
K08164	0.0
K02493	18637.0
K08166	0.0
K08167	0.0
K02496	0.0
K02497	0.0
K02494	0.0
K02495	23841.0
K02498	0.0
K02499	155.0
K08168	0.0
K08169	0.0
K14415	352.0
K14414	3976.0
K06881	18718.0
K00436	0.0
K06332	0.0
K12815	0.0
K12810	0.0
K06885	272.0
K00437	0.0
K06335	0.0
K06334	1559.0
K03547	1265.0
K03546	913.0
K03545	19292.0
K03544	19252.0
K03543	16993.0
K06888	4349.0
K10941	0.0
K03549	4286.0
K03548	0.0
K10940	0.0
K02236	248.0
K02237	5379.0
K02234	0.0
K02232	1007.0
K02233	1424.0
K02230	4013.0
K02231	6120.0
K06359	0.0
K02238	14558.0
K02239	0.0
K03723	18544.0
K03722	4400.0
K03721	0.0
K03720	0.0
K03727	0.0
K03726	0.0
K03725	0.0
K03724	4136.0
K06358	0.0
K12673	0.0
K12679	0.0
K12678	0.0
K06410	548.0
K11898	0.0
K11899	0.0
K11896	0.0
K11897	0.0
K11894	0.0
K11895	0.0
K11892	0.0
K11893	0.0
K11890	0.0
K11891	0.0
K08762	0.0
K08764	0.0
K08765	0.0
K10418	0.0
K11325	0.0
K11326	0.0
K11327	0.0
K11328	0.0
K11329	0.0
K00151	0.0
K00150	0.0
K00153	0.0
K00400	0.0
K00407	0.0
K00406	3976.0
K00405	3976.0
K00404	3976.0
K00158	152.0
K01342	0.0
K09388	0.0
K09386	0.0
K09384	204.0
K04094	972.0
K04095	626.0
K04096	18597.0
K04097	0.0
K04090	0.0
K04091	3976.0
K04092	0.0
K04093	0.0
K04098	0.0
K04099	0.0
K01578	0.0
K01579	17185.0
K01574	7.0
K01575	42.0
K01576	0.0
K01577	193.0
K01571	908.0
K01572	14742.0
K01573	0.0
K02009	605.0
K02008	5451.0
K02005	34886.0
K02004	129291.0
K02007	751.0
K02006	7482.0
K02001	0.0
K02000	0.0
K02003	73220.0
K02002	1.0
K03065	0.0
K08952	0.0
K03060	5536.0
K13809	0.0
K10948	0.0
K09607	0.0
K06125	0.0
K04337	0.0
K06120	111.0
K06121	0.0
K04336	0.0
K01127	0.0
K09703	2.0
K00004	0.0
K14699	0.0
K09702	107.0
K14698	0.0
K05311	159.0
K13829	0.0
K10943	0.0
K07291	0.0
K07290	0.0
K10206	5485.0
K10202	4.0
K10208	0.0
K10209	0.0
K01966	1.0
K01965	0.0
K01964	1.0
K01963	4937.0
K01962	4671.0
K01961	19115.0
K01960	13054.0
K01969	0.0
K01968	0.0
K07749	566.0
K07748	0.0
K07741	352.0
K07740	0.0
K07743	0.0
K07742	1495.0
K07745	0.0
K07744	0.0
K07746	0.0
K01299	4345.0
K01295	4113.0
K01297	400.0
K02922	0.0
K05603	0.0
K02921	0.0
K02926	18677.0
K05607	0.0
K02924	0.0
K05605	0.0
K02928	0.0
K02929	0.0
K00216	0.0
K00217	0.0
K00214	0.0
K00215	18644.0
K00213	0.0
K00210	0.0
K00211	0.0
K00218	0.0
K00219	30.0
K01035	0.0
K01034	175.0
K04517	18408.0
K01740	32363.0
K01031	0.0
K01746	46.0
K01745	83.0
K01744	17135.0
K01749	4477.0
K01039	40.0
K04518	13129.0
K09591	0.0
K14129	0.0
K14128	0.0
K14121	0.0
K14120	0.0
K14123	0.0
K14122	0.0
K14125	0.0
K14124	0.0
K14127	0.0
K14126	0.0
K03521	14418.0
K03520	0.0
K03523	1559.0
K03522	14433.0
K03525	18531.0
K03524	18555.0
K03527	22507.0
K03526	18436.0
K03529	5621.0
K03528	0.0
K06338	0.0
K02217	13735.0
K03299	4159.0
K03298	1.0
K13472	0.0
K03293	856.0
K03292	2167.0
K03291	0.0
K03290	0.0
K03297	4355.0
K03296	50844.0
K03295	13255.0
K03294	5449.0
K13009	0.0
K12690	0.0
K09743	0.0
K06022	0.0
K07190	0.0
K06021	0.0
K07192	4255.0
K06020	0.0
K06027	0.0
K06026	0.0
K09744	0.0
K07991	0.0
K08749	0.0
K09835	0.0
K09834	0.0
K10439	6871.0
K06351	0.0
K09833	0.0
K10925	0.0
K10924	0.0
K10927	0.0
K10926	0.0
K10923	0.0
K10922	0.0
K09629	0.0
K10697	0.0
K00179	633.0
K00172	339.0
K00171	199.0
K00170	264.0
K00177	13434.0
K00176	13436.0
K00175	30846.0
K00174	30755.0
K13478	0.0
K14338	0.0
K14339	0.0
K14335	0.0
K14337	0.0
K14330	0.0
K14331	0.0
K14333	2.0
K08918	0.0
K13479	257.0
K04078	18606.0
K04079	18445.0
K04076	74.0
K04077	18646.0
K04074	638.0
K04075	18453.0
K04072	2102.0
K04073	0.0
K04070	1198.0
K04071	0.0
K14597	0.0
K13318	0.0
K08280	0.0
K13641	4039.0
K13640	28.0
K13643	21.0
K13642	0.0
K02027	16309.0
K02026	29194.0
K02025	31042.0
K02024	0.0
K02023	667.0
K02022	2.0
K02021	0.0
K02020	4560.0
K02029	7241.0
K02028	3213.0
K03886	0.0
K03887	0.0
K03884	0.0
K03885	17080.0
K03881	0.0
K03888	0.0
K03889	0.0
K12998	0.0
K12999	0.0
K12992	4179.0
K12993	0.0
K12990	344.0
K12991	0.0
K12996	2.0
K12997	1.0
K12994	0.0
K12995	53.0
K08979	0.0
K08978	13892.0
K03088	200609.0
K03089	0.0
K03086	23186.0
K03087	0.0
K08971	0.0
K08970	3976.0
K03082	3977.0
K03080	0.0
K08974	14073.0
K13868	0.0
K00918	134.0
K01553	0.0
K12214	0.0
K11646	0.0
K11645	0.0
K11641	0.0
K11640	0.0
K12736	0.0
K12733	0.0
K07507	13570.0
K07506	0.0
K07505	0.0
K07504	0.0
K07503	0.0
K07502	472.0
K07501	36.0
K07500	0.0
K07509	0.0
K07508	0.0
K11422	0.0
K08698	0.0
K10773	18777.0
K10774	0.0
K14286	0.0
K10778	0.0
K14287	0.0
K00140	14.0
K05501	0.0
K01903	4016.0
K01902	4016.0
K01905	0.0
K01904	0.0
K01907	0.0
K01906	0.0
K01909	0.0
K01908	0.0
K14534	756.0
K00147	18485.0
K07767	0.0
K07769	0.0
K07768	0.0
K06203	0.0
K06202	0.0
K09921	0.0
K09920	0.0
K09927	4319.0
K09024	0.0
K09022	74.0
K09023	3976.0
K09020	11.0
K09021	0.0
K02908	0.0
K02909	18675.0
K08218	13055.0
K08219	0.0
K02904	14700.0
K02906	18677.0
K02907	14669.0
K02902	18545.0
K00230	1.0
K00231	37.0
K00232	0.0
K08976	3976.0
K00234	0.0
K00239	17325.0
K06209	1212.0
K09928	3977.0
K01015	0.0
K01014	0.0
K01012	18653.0
K01011	8178.0
K01010	0.0
K08920	0.0
K14103	0.0
K14102	0.0
K14101	0.0
K14100	0.0
K14105	0.0
K14104	0.0
K14109	0.0
K14108	0.0
K06401	0.0
K00893	0.0
K13402	0.0
K12858	0.0
K03503	13017.0
K03502	14295.0
K03501	14701.0
K03500	9566.0
K08924	0.0
K02278	118.0
K02279	401.0
K12977	0.0
K02276	0.0
K02277	0.0
K02274	3976.0
K02275	3976.0
K13450	0.0
K13451	0.0
K13452	0.0
K13454	0.0
K13455	0.0
K12509	0.0
K12508	0.0
K12507	2.0
K12506	431.0
K12500	0.0
K12503	0.0
K05926	0.0
K09728	0.0
K14587	10.0
K06597	0.0
K06596	0.0
K06595	0.0
K06599	0.0
K06598	0.0
K07978	0.0
K07979	3291.0
K07976	0.0
K14585	0.0
K10907	5849.0
K10906	0.0
K10901	0.0
K10909	0.0
K10908	0.0
K09819	3976.0
K09818	0.0
K09817	14422.0
K09816	14420.0
K09815	14395.0
K06374	1320.0
K06373	1294.0
K09812	14802.0
K09811	14815.0
K09810	17374.0
K09724	0.0
K14582	0.0
K09721	0.0
K04058	3976.0
K04059	0.0
K04050	0.0
K04051	0.0
K04052	0.0
K04053	0.0
K04054	0.0
K04055	0.0
K04056	3976.0
K04057	0.0
K01047	0.0
K08975	0.0
K10015	0.0
K10014	0.0
K10017	0.0
K10016	0.0
K10011	0.0
K10010	233.0
K10013	0.0
K10012	375.0
K10019	0.0
K10018	0.0
K13665	0.0
K13664	0.0
K13663	0.0
K13662	0.0
K13661	0.0
K13660	0.0
K13669	0.0
K13668	0.0
K07641	3976.0
K01466	34.0
K13590	0.0
K01464	562.0
K01465	18689.0
K01462	20163.0
K01463	36.0
K01460	0.0
K01461	0.0
K13599	0.0
K13598	0.0
K01468	77.0
K01469	3976.0
K09251	1.0
K09252	0.0
K02041	523.0
K02040	22650.0
K02043	0.0
K02045	77.0
K02044	681.0
K02047	4053.0
K02046	4053.0
K02049	18455.0
K02048	4053.0
K05549	0.0
K05548	0.0
K06046	0.0
K03319	268.0
K03316	113.0
K03317	80.0
K03314	1.0
K03315	14095.0
K03312	726.0
K03313	67.0
K03310	3410.0
K03311	1096.0
K12052	0.0
K02945	18345.0
K06162	2.0
K06163	2.0
K06160	0.0
K06161	0.0
K06166	0.0
K00359	271.0
K06164	2.0
K06165	2.0
K06168	18405.0
K06169	0.0
K13020	37.0
K07158	0.0
K07159	0.0
K04835	0.0
K11621	0.0
K11991	0.0
K11622	0.0
K11996	4019.0
K11627	0.0
K11626	0.0
K11629	0.0
K11628	0.0
K07561	0.0
K07560	18637.0
K07563	0.0
K07562	0.0
K07565	0.0
K07564	0.0
K07567	18890.0
K07566	31423.0
K07569	0.0
K07568	31457.0
K09925	0.0
K11199	0.0
K11198	0.0
K11192	0.0
K11191	0.0
K11196	0.0
K11195	0.0
K11194	0.0
K02492	4617.0
K10713	0.0
K10710	166.0
K10711	2.0
K10716	0.0
K02490	2.0
K10714	0.0
K10715	0.0
K01929	18646.0
K01928	18920.0
K01923	14707.0
K01922	3977.0
K01921	18801.0
K01920	0.0
K01926	18506.0
K01925	18663.0
K01924	14670.0
K07789	3976.0
K07788	0.0
K07785	0.0
K07784	0.0
K07787	4013.0
K07786	0.0
K07781	0.0
K07783	0.0
K07782	0.0
K05835	0.0
K06355	0.0
K14661	0.0
K09844	0.0
K00782	81.0
K00783	18679.0
K00784	14395.0
K00785	0.0
K00786	486.0
K00039	0.0
K00036	4568.0
K00037	0.0
K00034	57.0
K00035	0.0
K00032	0.0
K00033	4568.0
K00030	22.0
K00031	18360.0
K01259	385.0
K01258	14364.0
K01255	487.0
K01256	4176.0
K01251	17626.0
K01250	322.0
K01253	0.0
K01252	0.0
K09008	0.0
K09009	0.0
K09000	3978.0
K09001	2.0
K09002	430.0
K09003	0.0
K09004	3.0
K09005	29.0
K09006	0.0
K09007	3976.0
K09846	0.0
K08234	516.0
K00258	0.0
K00259	4034.0
K00252	0.0
K00253	0.0
K00256	0.0
K00257	17107.0
K00254	0.0
K00255	0.0
K01079	109.0
K01078	3976.0
K01071	200.0
K01070	0.0
K01073	42.0
K01077	17501.0
K01076	4051.0
K14472	0.0
K14471	0.0
K14470	0.0
K14475	29.0
K09841	0.0
K02788	161.0
K02782	2.0
K02783	102.0
K02781	249.0
K02786	163.0
K02787	0.0
K02784	2.0
K01060	4050.0
K01787	4078.0
K01786	1258.0
K01785	31527.0
K01784	27864.0
K01783	18851.0
K01782	7952.0
K01781	0.0
K01780	0.0
K01789	0.0
K01788	819.0
K02526	44.0
K02527	17031.0
K02525	42.0
K02250	0.0
K02523	17031.0
K02520	18638.0
K02521	0.0
K02258	0.0
K02259	3976.0
K02528	18677.0
K02529	33913.0
K03781	13407.0
K03780	146.0
K03783	13966.0
K03782	4012.0
K03785	4497.0
K03784	789.0
K03787	17385.0
K03786	14132.0
K03789	1467.0
K03788	0.0
K10700	0.0
K00342	16995.0
K03124	0.0
K03120	0.0
K12527	255.0
K12526	0.0
K12525	0.0
K12524	26109.0
K12523	0.0
K12522	0.0
K09789	13055.0
K09788	21.0
K09787	1458.0
K09786	75.0
K09785	0.0
K09781	0.0
K09780	0.0
K10961	0.0
K10960	0.0
K10963	0.0
K10962	0.0
K10965	0.0
K10964	0.0
K10966	0.0
K09879	0.0
K06318	0.0
K06311	0.0
K06310	80.0
K06312	0.0
K06314	0.0
K06317	157.0
K11389	0.0
K11386	0.0
K11387	0.0
K11384	3976.0
K11385	0.0
K11382	0.0
K11383	0.0
K11381	37.0
K11949	0.0
K10380	0.0
K04032	111.0
K04033	0.0
K04030	122.0
K04031	910.0
K04036	0.0
K04037	0.0
K04034	1.0
K04035	11.0
K04038	0.0
K04039	0.0
K07046	3984.0
K07047	4589.0
K07044	0.0
K07045	1039.0
K07042	5622.0
K07043	14017.0
K07040	1555.0
K07041	0.0
K07048	80.0
K07049	0.0
K08664	0.0
K02584	37.0
K10039	4268.0
K10038	0.0
K10037	0.0
K10036	321.0
K04788	0.0
K04789	0.0
K04784	0.0
K04785	0.0
K04786	0.0
K04787	0.0
K04780	0.0
K04781	1.0
K04782	0.0
K04783	0.0
K13601	0.0
K13603	0.0
K13602	0.0
K13605	0.0
K13604	0.0
K13607	28.0
K02404	147.0
K05783	0.0
K05782	0.0
K05781	2.0
K05780	2.0
K05787	0.0
K05786	3976.0
K05785	3976.0
K05784	0.0
K05789	0.0
K05788	0.0
K01442	18023.0
K01443	5438.0
K01444	14.0
K01446	0.0
K01447	21262.0
K01448	19948.0
K01449	886.0
K14803	0.0
K02069	191.0
K05569	387.0
K08008	0.0
K02063	0.0
K05566	387.0
K05565	0.0
K05563	0.0
K05562	0.0
K05561	0.0
K02064	0.0
K03338	356.0
K03339	0.0
K03330	0.0
K03331	0.0
K03332	1.0
K03333	0.0
K03335	4324.0
K03336	348.0
K03337	356.0
K12956	0.0
K12957	3976.0
K12954	0.0
K12955	0.0
K12952	0.0
K12953	0.0
K12950	0.0
K12951	0.0
K14733	0.0
K00109	0.0
K06148	4015.0
K06149	0.0
K06144	0.0
K06145	0.0
K06146	0.0
K06147	57529.0
K06141	0.0
K06142	43529.0
K06143	1.0
K11945	0.0
K08948	0.0
K08949	0.0
K00071	0.0
K14664	0.0
K13810	0.0
K14665	0.0
K03058	0.0
K11609	0.0
K11608	0.0
K14660	0.0
K11603	0.0
K11602	0.0
K11601	0.0
K11600	0.0
K11607	3976.0
K11606	3976.0
K11605	3976.0
K11604	3976.0
K10558	10.0
K10559	23.0
K10550	12.0
K10551	12.0
K10552	0.0
K10553	0.0
K10554	0.0
K10555	32.0
K10556	14.0
K10557	10.0
K03051	0.0
K03050	0.0
K07549	0.0
K07548	0.0
K07239	37.0
K07235	0.0
K07234	0.0
K07237	0.0
K07236	0.0
K07231	0.0
K07230	0.0
K07233	0.0
K07232	0.0
K02467	0.0
K05306	351.0
K05305	454.0
K05304	0.0
K05303	3976.0
K05301	0.0
K02565	0.0
K08644	0.0
K08646	0.0
K08641	7953.0
K08643	0.0
K08642	0.0
K12146	0.0
K00010	4442.0
K00011	0.0
K00012	18198.0
K00013	18444.0
K00014	22559.0
K00016	2010.0
K09065	0.0
K08252	73.0
K08253	0.0
K08256	0.0
K08255	0.0
K08258	0.0
K08259	0.0
K00274	3978.0
K00275	4013.0
K00276	0.0
K00270	0.0
K00271	0.0
K00272	0.0
K00273	0.0
K00278	17635.0
K00279	0.0
K12675	0.0
K01277	13055.0
K01274	0.0
K01273	5179.0
K01271	614.0
K01270	27022.0
K01278	13094.0
K00906	0.0
K00904	280.0
K00903	1.0
K00901	4240.0
K13785	0.0
K00908	0.0
K11149	0.0
K01053	3976.0
K01051	10.0
K01057	38.0
K01056	18677.0
K01055	0.0
K01054	0.0
K01058	0.0
K02500	18444.0
K02501	18416.0
K02502	1372.0
K02503	18677.0
K02504	0.0
K02505	0.0
K02506	0.0
K02507	0.0
K02508	0.0
K02509	84.0
K00291	0.0
K13410	0.0
K13148	0.0
K13419	0.0
K05825	0.0
K03106	18677.0
K03105	0.0
K03101	18920.0
K03100	33525.0
K12541	0.0
K12540	0.0
K12543	0.0
K12542	0.0
K12545	0.0
K12544	0.0
K12547	0.0
K12546	0.0
K12549	0.0
K06080	0.0
K11018	0.0
K11019	0.0
K11016	0.0
K11017	0.0
K11014	0.0
K11015	0.0
K11012	0.0
K11013	0.0
K11010	0.0
K11011	0.0
K06333	894.0
K06880	0.0
K06883	3976.0
K06882	0.0
K09857	3976.0
K06884	0.0
K06887	0.0
K06886	3976.0
K06889	32796.0
K10942	0.0
K09859	36.0
K09858	0.0
K10947	16105.0
K10946	0.0
K10945	0.0
K10944	0.0
K13284	0.0
K00483	2.0
K00481	0.0
K00480	0.0
K00486	0.0
K00485	0.0
K00484	0.0
K09901	0.0
K10929	0.0
K07684	0.0
K07685	0.0
K07686	0.0
K07687	0.0
K07681	0.0
K07688	0.0
K07689	0.0
K10928	0.0
K04018	0.0
K04019	112.0
K04014	56.0
K04015	113.0
K04016	0.0
K04017	0.0
K04013	28.0
K07060	0.0
K07061	0.0
K07062	3978.0
K07063	0.0
K07064	0.0
K07065	0.0
K07066	344.0
K07067	74.0
K07068	2.0
K07069	345.0
K01121	0.0
K13629	0.0
K13628	3976.0
K13623	0.0
K13622	3976.0
K13620	0.0
K13626	576.0
K08586	0.0
K08587	0.0
K01428	4324.0
K01429	4321.0
K01422	13055.0
K01423	2.0
K01420	1788.0
K01421	1565.0
K01426	4366.0
K01427	0.0
K01424	14389.0
K01425	17425.0
K08068	0.0
K07538	0.0
K13086	0.0
K13085	0.0
K07287	0.0
K07824	0.0
K07682	0.0
K02722	0.0
K12978	0.0
K12979	0.0
K12972	0.0
K12973	0.0
K12974	0.0
K12975	0.0
K12976	0.0
K07821	0.0
K07683	42.0
K14750	0.0
K14751	0.0
K14953	0.0
K12288	0.0
K12289	0.0
K12282	0.0
K12283	0.0
K12280	0.0
K12281	0.0
K12286	0.0
K12287	0.0
K12284	0.0
K12285	0.0
K11957	0.0
K11956	0.0
K11955	0.0
K11954	0.0
K11953	0.0
K11952	0.0
K11951	0.0
K11950	0.0
K11959	0.0
K11958	0.0
K13889	2.0
K13888	0.0
K11963	0.0
K07217	23.0
K07216	911.0
K07215	0.0
K07214	4358.0
K07213	122.0
K07212	0.0
K07219	36.0
K07218	0.0
K12150	0.0
K08689	0.0
K08688	0.0
K00402	0.0
K00401	0.0
K11994	0.0
K00152	0.0
K01043	36.0
K00154	0.0
K00157	0.0
K00156	13017.0
K10533	0.0
K10530	158.0
K10531	0.0
K10536	4126.0
K10537	12.0
K10535	0.0
K10538	0.0
K10539	12.0
K00073	18.0
K13934	0.0
K00076	132.0
K00077	18328.0
K00074	5412.0
K00075	14630.0
K00078	0.0
K00079	0.0
K02290	0.0
K02563	18646.0
K02292	0.0
K08966	0.0
K02294	0.0
K08278	0.0
K08279	0.0
K08274	0.0
K08275	0.0
K08276	0.0
K08277	0.0
K00298	0.0
K00299	3976.0
K00296	0.0
K00297	22190.0
K00294	38.0
K00292	0.0
K00293	0.0
K00290	17586.0
K07757	6.0
K12089	0.0
K01210	0.0
K01213	0.0
K01212	412.0
K01215	158.0
K01214	0.0
K01217	0.0
K01216	0.0
K01219	0.0
K01218	437.0
K02749	0.0
K02746	121.0
K02747	110.0
K02744	291.0
K02745	119.0
K02742	0.0
K00924	7952.0
K00925	19227.0
K00926	1064.0
K00927	18677.0
K00928	22667.0
K00929	13669.0
K12085	0.0
K02298	0.0
K02299	0.0
K02568	28.0
K02569	0.0
K02562	0.0
K02291	3976.0
K02560	0.0
K02293	0.0
K02566	3979.0
K02567	28.0
K02564	31613.0
K02297	0.0
K03169	33549.0
K03168	14652.0
K03163	0.0
K03162	0.0
K03167	0.0
K03166	0.0
K11038	0.0
K11039	0.0
K11030	0.0
K11031	0.0
K11032	0.0
K11033	0.0
K11034	0.0
K11035	0.0
K11036	0.0
K11037	0.0
K02546	0.0
K07668	426.0
K07669	0.0
K07666	3976.0
K07667	6088.0
K07664	0.0
K07665	4458.0
K07662	0.0
K07663	3976.0
K07660	0.0
K07661	0.0
K03927	1398.0
K07008	0.0
K07009	854.0
K07002	42.0
K07003	1193.0
K07000	0.0
K07001	13632.0
K07006	4135.0
K07007	15158.0
K07004	0.0
K07005	14774.0
K03921	0.0
K02956	18526.0
K09725	0.0
K09181	4014.0
K08599	0.0
K08598	0.0
K08591	18925.0
K08590	17079.0
K01156	48.0
K01154	18581.0
K01407	0.0
K01400	0.0
K01153	18344.0
K01150	0.0
K01151	14450.0
K01408	0.0
K01409	19249.0
K01158	0.0
K01159	17811.0
K05523	0.0
K05522	0.0
K05521	8609.0
K05520	20970.0
K05527	0.0
K05526	0.0
K05525	0.0
K05524	10.0
K05529	0.0
K14518	0.0
K14519	3976.0
K05949	0.0
K01754	5319.0
K05942	0.0
K01027	0.0
K02171	0.0
K02170	0.0
K02173	24.0
K02172	0.0
K01751	493.0
K06416	329.0
K06417	0.0
K06414	0.0
K06947	0.0
K03379	0.0
K03808	3976.0
K03809	3977.0
K03806	0.0
K06412	1028.0
K03804	0.0
K12296	0.0
K03802	1.0
K03803	13168.0
K06413	1.0
K10808	0.0
K06411	532.0
K01028	14.0
K01029	135.0
K11931	0.0
K11930	0.0
K11933	0.0
K11932	0.0
K11935	0.0
K11934	0.0
K11937	0.0
K11936	0.0
K11939	0.0
K11938	0.0
K10800	3976.0
K06419	1.0
K11929	0.0
K07271	762.0
K07270	0.0
K07273	13080.0
K07272	0.0
K07275	0.0
K07274	0.0
K07277	17031.0
K07276	0.0
K07279	0.0
K07278	0.0
K10623	0.0
K02481	16995.0
K11520	0.0
K02480	0.0
K08170	0.0
K02485	0.0
K02484	13138.0
K02487	0.0
K08600	2647.0
K08603	0.0
K08602	588.0
K08605	0.0
K08604	0.0
K09956	3976.0
K09957	0.0
K09954	3976.0
K09955	14347.0
K09952	38.0
K09953	0.0
K09950	0.0
K09951	828.0
K09958	3976.0
K09959	0.0
K07495	27832.0
K07494	8.0
K07497	8544.0
K07496	738.0
K07491	9169.0
K07490	0.0
K07493	0.0
K07492	0.0
K07499	0.0
K07498	1.0
K11209	0.0
K11208	0.0
K11204	0.0
K11203	15.0
K11202	88.0
K11201	0.0
K11200	0.0
K00058	23372.0
K00059	36644.0
K00728	0.0
K00729	0.0
K00055	42.0
K00057	18682.0
K00050	440.0
K00051	0.0
K00720	0.0
K00721	21221.0
K14424	0.0
K06033	0.0
K14189	0.0
K14188	200.0
K06364	0.0
K14187	0.0
K01239	563.0
K01238	85.0
K01897	27331.0
K01232	94.0
K01895	4362.0
K01230	0.0
K01893	18608.0
K01236	0.0
K01235	37.0
K01890	18677.0
K02768	123.0
K02769	20.0
K02760	789.0
K02761	1622.0
K02763	0.0
K02764	0.0
K02765	261.0
K00948	19463.0
K00949	1616.0
K00942	18995.0
K00943	18044.0
K00940	17182.0
K00941	37023.0
K00946	30049.0
K00947	0.0
K00944	0.0
K00945	20906.0
K01097	0.0
K01096	0.0
K01095	1.0
K01093	0.0
K01092	17517.0
K01091	24733.0
K01090	9859.0
K03499	20962.0
K03498	16309.0
K03491	516.0
K03490	383.0
K03493	0.0
K03492	4.0
K03495	18648.0
K03497	34328.0
K03496	25747.0
K02817	0.0
K02814	1.0
K02815	3.0
K02810	601.0
K02548	21539.0
K02549	3977.0
K02818	0.0
K02819	362.0
K03637	4210.0
K03636	4018.0
K03147	17939.0
K03146	0.0
K08851	0.0
K06518	18212.0
K09729	73.0
K06048	0.0
K06045	7952.0
K06044	0.0
K09727	0.0
K09726	0.0
K06041	17112.0
K09720	0.0
K09723	0.0
K06042	833.0
K09897	0.0
K09896	0.0
K09895	0.0
K09894	0.0
K09893	0.0
K09892	0.0
K09891	0.0
K09890	0.0
K09899	0.0
K09898	0.0
K03622	0.0
K07648	0.0
K07649	0.0
K07398	0.0
K07399	1.0
K11056	0.0
K11057	0.0
K11054	0.0
K11055	0.0
K07640	0.0
K07393	3979.0
K07390	3976.0
K07391	18431.0
K07644	3976.0
K07645	3976.0
K07646	19141.0
K07647	0.0
K10896	0.0
K07024	25166.0
K07025	32201.0
K07026	0.0
K07027	14225.0
K07020	0.0
K07021	49.0
K07022	0.0
K07023	1074.0
K07028	0.0
K07029	36539.0
K10094	0.0
K01390	0.0
K01392	0.0
K01399	0.0
K02673	0.0
K05893	0.0
K05897	0.0
K05896	5622.0
K05895	695.0
K05899	0.0
K05898	0.0
K00555	0.0
K00554	18270.0
K00557	0.0
K00556	13017.0
K00551	0.0
K00559	0.0
K00558	23594.0
K01170	0.0
K01173	42.0
K01174	0.0
K01175	4016.0
K01176	72.0
K01178	3976.0
K01179	9977.0
K14578	0.0
K14579	0.0
K08951	0.0
K08950	0.0
K08953	0.0
K03828	3976.0
K03829	0.0
K03820	16993.0
K03821	0.0
K03822	0.0
K03823	18261.0
K03824	0.0
K03825	12.0
K03826	965.0
K03827	13309.0
K12248	0.0
K12246	0.0
K12247	0.0
K12242	0.0
K12243	0.0
K12240	0.0
K12241	0.0
K11919	0.0
K11918	0.0
K11913	0.0
K11912	0.0
K11911	0.0
K11910	0.0
K11917	0.0
K11916	0.0
K11915	0.0
K11914	0.0
K12068	0.0
K12069	0.0
K12062	0.0
K12063	0.0
K12060	0.0
K12061	0.0
K12066	0.0
K12067	0.0
K12064	0.0
K12065	0.0
K07259	13093.0
K07258	8008.0
K07253	0.0
K07251	0.0
K07250	4321.0
K07257	0.0
K07256	0.0
K07255	0.0
K07254	0.0
K05372	0.0
K05373	0.0
K05370	0.0
K05371	0.0
K05374	0.0
K05375	0.0
K09970	0.0
K09971	0.0
K09972	2.0
K09973	3977.0
K09974	3977.0
K09975	0.0
K09976	235.0
K09978	0.0
K09979	13017.0
K11261	415.0
K11260	0.0
K11263	0.0
K11264	0.0
K10793	23.0
K10796	23.0
K10797	174.0
K10794	2.0
K10795	23.0
K00700	18895.0
K00701	0.0
K10798	0.0
K00703	14593.0
K00705	22362.0
K09828	0.0
K10133	0.0
K13053	0.0
K03192	3976.0
K00964	0.0
K00965	1038.0
K00966	4068.0
K00960	0.0
K00961	0.0
K00962	18476.0
K00963	4867.0
K00969	14711.0
K12681	0.0
K02703	0.0
K08364	0.0
K08365	0.0
K02706	0.0
K08363	0.0
K08361	0.0
K02708	0.0
K02709	0.0
K08368	200.0
K08369	5.0
K01615	540.0
K01617	0.0
K01616	0.0
K01611	579.0
K01610	13843.0
K01613	17405.0
K01612	0.0
K01619	18414.0
K01618	0.0
K02834	18677.0
K02835	18677.0
K05281	0.0
K03619	0.0
K03618	0.0
K03617	14573.0
K03616	40.0
K03615	14512.0
K03614	14445.0
K03613	14439.0
K03612	14397.0
K03611	0.0
K03610	1003.0
K09705	7.0
K09704	735.0
K09701	3976.0
K09700	0.0
K09709	0.0
K06391	314.0
K06390	1383.0
K06393	1064.0
K06392	1039.0
K06395	94.0
K06394	757.0
K06397	991.0
K06396	960.0
K06399	1312.0
K06398	1384.0
K06435	0.0
K11078	0.0
K11079	0.0
K11074	0.0
K11075	0.0
K11076	0.0
K11077	0.0
K11070	1414.0
K11071	1568.0
K11072	1916.0
K11073	0.0
K06935	0.0
K06934	91.0
K06937	3978.0
K06936	1.0
K06931	0.0
K06930	0.0
K06933	0.0
K06932	0.0
K06939	0.0
K06938	0.0
K13381	0.0
K05916	3976.0
K05917	0.0
K05914	0.0
K05915	0.0
K05912	0.0
K05913	0.0
K05910	152.0
K05911	0.0
K05918	0.0
K05919	1157.0
K00392	0.0
K00390	4255.0
K00397	0.0
K00395	0.0
K00394	71.0
K01884	0.0
K00399	0.0
K01886	18320.0
K01376	158.0
K01372	13674.0
K09149	0.0
K09148	0.0
K01225	73.0
K09145	344.0
K09144	343.0
K09147	0.0
K09146	0.0
K09141	0.0
K09140	0.0
K09143	0.0
K09142	0.0
K05709	0.0
K05708	0.0
K05879	4308.0
K05878	4306.0
K05875	0.0
K05874	0.0
K05877	0.0
K05876	0.0
K05873	0.0
K00579	0.0
K00578	0.0
K00577	0.0
K00575	5220.0
K00574	4535.0
K00573	4012.0
K00571	2055.0
K00570	0.0
K01118	190.0
K01119	147.0
K01157	0.0
K01112	0.0
K01113	3976.0
K04477	984.0
K01114	0.0
K01115	0.0
K08087	0.0
K01315	0.0
K08085	0.0
K08084	0.0
K08083	0.0
K08082	0.0
K08081	0.0
K08080	0.0
K01152	0.0
K01401	0.0
K09826	0.0
K06344	0.0
K06345	0.0
K09822	3976.0
K06343	0.0
K10938	0.0
K06341	0.0
K10934	0.0
K10935	0.0
K10932	0.0
K11052	0.0
K10930	0.0
K06349	0.0
K11053	0.0
K10754	0.0
K01755	18829.0
K10200	234.0
K02132	0.0
K02137	0.0
K03840	0.0
K03841	0.0
K13028	0.0
K13799	0.0
K13798	0.0
K13795	0.0
K13794	0.0
K13021	0.0
K13792	0.0
K13791	0.0
K13790	0.0
K12268	1.0
K12269	0.0
K12262	0.0
K12263	0.0
K12264	0.0
K12265	0.0
K12266	0.0
K12267	31067.0
K01757	0.0
K12237	0.0
K13243	0.0
K13245	0.0
K13244	0.0
K13246	0.0
K03264	0.0
K03265	0.0
K03263	0.0
K03268	0.0
K03269	17031.0
K12415	0.0
K10211	0.0
K09918	0.0
K09919	0.0
K06720	0.0
K09913	0.0
K09910	0.0
K09911	0.0
K09916	0.0
K09917	0.0
K06726	330.0
K09915	3976.0
K11535	0.0
K11534	14.0
K11537	1.0
K11531	0.0
K11533	0.0
K11532	0.0
K11249	36.0
K11539	0.0
K00762	19087.0
K00763	1690.0
K00760	18819.0
K00761	14700.0
K00766	17868.0
K00767	13627.0
K00764	32000.0
K00765	18402.0
K00768	1398.0
K00769	0.0
K11059	0.0
K00186	0.0
K00187	0.0
K00184	4180.0
K00185	4068.0
K00183	122.0
K00180	13649.0
K00188	0.0
K00189	0.0
K10110	866.0
K10111	0.0
K10112	1696.0
K10113	0.0
K10114	0.0
K10115	0.0
K10116	0.0
K10117	1732.0
K10118	2132.0
K10119	2165.0
K04641	0.0
K04643	0.0
K04642	0.0
K13282	1.0
K00988	0.0
K00989	4176.0
K00986	124.0
K00984	343.0
K00985	0.0
K00982	0.0
K00983	706.0
K00980	396.0
K00981	22653.0
K01585	17030.0
K01584	0.0
K01586	18909.0
K13498	0.0
K01580	13049.0
K01583	190.0
K01582	594.0
K13497	4323.0
K01589	4061.0
K01588	22464.0
K14941	0.0
K08347	0.0
K08348	0.0
K02720	0.0
K14949	0.0
K02723	0.0
K03459	0.0
K03458	1236.0
K03455	25183.0
K03457	102.0
K03451	34.0
K03981	0.0
K03980	4198.0
K02614	244.0
K01639	4969.0
K01638	0.0
K01637	0.0
K01636	15.0
K01635	152.0
K01634	0.0
K01633	17149.0
K01632	0.0
K01631	0.0
K01630	3986.0
K02615	0.0
K02588	388.0
K02589	504.0
K02858	1.0
K02859	200.0
K14051	0.0
K14053	0.0
K14052	0.0
K02852	0.0
K02853	0.0
K02850	0.0
K02851	0.0
K14059	851.0
K14058	0.0
K02586	205.0
K02587	188.0
K03679	0.0
K03671	24328.0
K03670	3976.0
K03673	0.0
K03672	0.0
K03675	0.0
K03674	0.0
K03677	0.0
K03676	0.0
K09761	18369.0
K09760	13190.0
K09763	0.0
K09762	1625.0
K09765	5238.0
K09764	75.0
K09767	104.0
K06006	0.0
K09769	4323.0
K09768	858.0
K10353	0.0
K03187	4323.0
K03186	13409.0
K03185	0.0
K03184	0.0
K03183	34753.0
K03182	13400.0
K03181	0.0
K03189	4323.0
K03188	4323.0
K02715	0.0
K12455	0.0
K12454	3976.0
K12453	0.0
K12452	17.0
K12451	0.0
K07358	0.0
K07356	0.0
K07357	0.0
K07354	0.0
K07355	0.0
K07352	0.0
K07353	0.0
K07350	0.0
K07351	0.0
K06919	533.0
K06918	0.0
K06917	2.0
K06916	0.0
K06915	454.0
K06914	0.0
K06913	0.0
K06912	0.0
K06911	17031.0
K06910	417.0
K08986	0.0
K08987	200.0
K08984	3976.0
K08985	0.0
K08982	2.0
K08983	0.0
K08980	0.0
K08981	30.0
K08988	0.0
K08989	0.0
K02252	0.0
K05934	868.0
K05936	868.0
K05937	0.0
K02253	0.0
K05939	7952.0
K00378	14548.0
K00375	5290.0
K00374	42.0
K00376	0.0
K00371	42.0
K00370	42.0
K00373	42.0
K00372	3976.0
K01358	19249.0
K09166	3976.0
K09165	0.0
K09164	0.0
K09163	368.0
K09162	3976.0
K09161	0.0
K09160	0.0
K01354	3976.0
K01355	0.0
K01356	6167.0
K05601	1.0
K05851	0.0
K03807	0.0
K05606	343.0
K02927	0.0
K05974	0.0
K03805	0.0
K05976	0.0
K00519	0.0
K00518	0.0
K03800	4671.0
K00511	0.0
K00510	0.0
K03801	13054.0
K00515	0.0
K00514	0.0
K00517	0.0
K05971	0.0
K03154	4320.0
K11147	0.0
K05581	0.0
K05580	0.0
K05583	0.0
K05582	0.0
K05585	0.0
K05584	0.0
K05587	0.0
K05586	0.0
K05589	0.0
K03150	18130.0
K03623	0.0
K03152	15019.0
K14200	0.0
K14201	0.0
K14202	0.0
K03621	18638.0
K14204	0.0
K14205	43.0
K01134	343.0
K01135	0.0
K01136	7952.0
K01137	3978.0
K01130	20224.0
K01132	0.0
K01133	4331.0
K01138	12674.0
K01139	117.0
K02113	18423.0
K02112	18688.0
K02111	18614.0
K02446	3977.0
K02117	14575.0
K02116	347.0
K02115	18688.0
K02114	18688.0
K02119	1393.0
K02118	14647.0
K02448	0.0
K01036	3.0
K03212	0.0
K13007	0.0
K13006	0.0
K13005	0.0
K13004	346.0
K13001	0.0
K06404	613.0
K01032	0.0
K06951	0.0
K03862	0.0
K03863	0.0
K06406	1385.0
K06957	0.0
K05020	21.0
K06400	935.0
K06403	613.0
K06954	0.0
K10814	0.0
K10817	0.0
K10816	0.0
K07136	0.0
K03242	0.0
K03243	0.0
K12202	0.0
K12203	0.0
K12206	0.0
K12207	0.0
K12204	0.0
K12205	0.0
K12208	0.0
K12209	0.0
K13919	152.0
K13918	0.0
K06214	0.0
K06215	739.0
K09936	579.0
K06217	18646.0
K09930	3976.0
K09931	0.0
K09932	3976.0
K06213	5117.0
K09938	0.0
K09939	13054.0
K11517	0.0
K06337	0.0
K13301	0.0
K00748	17031.0
K00745	0.0
K00743	0.0
K07165	3976.0
K07164	17059.0
K07167	0.0
K07166	1415.0
K07161	1.0
K07160	163.0
K07163	0.0
K07162	73.0
K07169	0.0
K07168	0.0
K06336	0.0
K01839	950.0
K01838	384.0
K01835	385.0
K01834	39969.0
K01837	0.0
K01830	0.0
K00608	0.0
K02632	0.0
K02630	0.0
K02631	0.0
K08322	20.0
K08323	19.0
K08320	0.0
K08321	3987.0
K08326	0.0
K08324	0.0
K08325	38.0
K01659	9.0
K01658	17831.0
K02637	0.0
K01653	18827.0
K01652	19769.0
K01655	0.0
K01654	837.0
K01657	17831.0
K02874	14701.0
K02875	0.0
K02876	18637.0
K02877	0.0
K02871	18614.0
K02873	0.0
K02878	18677.0
K02879	18677.0
K14070	0.0
K09749	985.0
K09748	14660.0
K06023	11154.0
K09742	0.0
K09741	0.0
K09740	12.0
K09747	5619.0
K09746	0.0
K09745	0.0
K06024	5582.0
K03477	0.0
K03476	123.0
K03475	560.0
K03474	17031.0
K03473	13055.0
K03472	0.0
K03471	4012.0
K03470	18607.0
K03478	346.0
K02304	1592.0
K02305	0.0
K02302	83.0
K02303	0.0
K02300	0.0
K02301	3976.0
K03653	0.0
K03652	4281.0
K03651	0.0
K03650	18649.0
K03657	29121.0
K03656	0.0
K03655	32439.0
K03654	35008.0
K03658	344.0
K12439	0.0
K12431	0.0
K12430	0.0
K12433	0.0
K12432	0.0
K12435	0.0
K12434	0.0
K12437	0.0
K12436	0.0
K06979	0.0
K06978	4375.0
K06971	163.0
K06970	0.0
K06973	18183.0
K06972	709.0
K06975	17100.0
K06974	0.0
K06977	0.0
K06976	344.0
K07082	14485.0
K07083	13017.0
K07080	761.0
K07081	1.0
K07086	0.0
K07087	0.0
K07084	6.0
K07085	26123.0
K07088	10703.0
K07089	1076.0
K01317	0.0
K11162	0.0
K11163	0.0
K11161	0.0
K11168	0.0
K00356	0.0
K00355	0.0
K00354	0.0
K00353	0.0
K00351	13055.0
K00350	13055.0
K05952	0.0
K05953	0.0
K05951	0.0
K05956	0.0
K05957	0.0
K00358	49.0
K00689	42.0
K00688	19165.0
K00681	4164.0
K00680	18540.0
K00683	0.0
K00685	3976.0
K00684	3976.0
K00687	0.0
K00686	0.0
K05831	0.0
K05830	0.0
K05833	1560.0
K05832	1485.0
K05834	0.0
K05837	18642.0
K05836	0.0
K05839	0.0
K05838	0.0
K07677	0.0
K00533	470.0
K00532	4.0
K00531	0.0
K00530	0.0
K00537	18703.0
K00536	0.0
K00535	0.0
K00534	0.0
K00539	0.0
K00538	0.0
K11029	0.0
K14260	154.0
K14261	0.0
K14266	0.0
K14267	0.0
K14268	0.0
K14269	0.0
K01337	0.0
K01338	18873.0
K02683	0.0
K02682	0.0
K02681	0.0
K02680	0.0
K02687	18614.0
K02686	0.0
K02685	0.0
K02689	0.0
K02688	10.0
K00824	360.0
K00827	0.0
K00826	22470.0
K00821	2751.0
K00820	18861.0
K00823	45.0
K00822	0.0
K00829	0.0
K00828	0.0
K01488	168.0
K01489	14428.0
K01484	0.0
K01485	466.0
K01486	568.0
K01487	4250.0
K01480	13960.0
K01481	0.0
K01482	28.0
K01483	0.0
K02469	19577.0
K02468	2.0
K02466	2.0
K02465	0.0
K02464	0.0
K02463	0.0
K02462	0.0
K02461	0.0
K02460	0.0
K08969	43.0
K13061	0.0
K13060	0.0
K13063	0.0
K13062	0.0
K13069	0.0
K08964	0.0
K06363	0.0
K03079	156.0
K06342	0.0
K03078	0.0
K13289	0.0
K13288	0.0
K13285	0.0
K13287	0.0
K13286	0.0
K13281	73.0
K13280	516.0
K13283	0.0
K00054	200.0
K04496	0.0
K05369	0.0
K05368	0.0
K03228	3976.0
K03229	3976.0
K00052	18415.0
K03222	3976.0
K03223	3976.0
K03220	0.0
K03221	0.0
K03226	3976.0
K03227	3976.0
K03224	3976.0
K03225	0.0
K09482	0.0
K09483	0.0
K13836	0.0
K12228	0.0
K05360	0.0
K12224	0.0
K12225	0.0
K12226	0.0
K12227	0.0
K12220	0.0
K05363	1.0
K12222	0.0
K12223	0.0
K08681	711.0
K08680	0.0
K08683	0.0
K08682	0.0
K08685	0.0
K08684	0.0
K08687	0.0
K08686	0.0
K11755	27616.0
K11754	37678.0
K11751	0.0
K11750	0.0
K11753	37066.0
K11752	22091.0
K02407	551.0
K13938	0.0
K13936	0.0
K13935	0.0
K02406	1754.0
K13933	0.0
K13932	0.0
K13931	0.0
K13930	0.0
K12088	0.0
K12081	0.0
K12082	0.0
K12083	0.0
K12084	0.0
K12086	0.0
K12087	0.0
K09611	0.0
K09612	0.0
K04940	0.0
K10085	0.0
K05394	0.0
K05395	0.0
K06340	0.0
K13043	38.0
K07149	407.0
K07148	13054.0
K07147	3976.0
K07146	37.0
K07145	43.0
K07144	0.0
K07143	0.0
K07142	0.0
K07141	293.0
K07140	0.0
K10156	0.0
K10150	0.0
K10620	0.0
K10621	0.0
K14028	0.0
K14029	0.0
K01817	17911.0
K01816	3976.0
K01815	13576.0
K01814	18444.0
K01813	500.0
K01812	18104.0
K01811	15618.0
K01810	18748.0
K01819	152.0
K01818	242.0
K14580	0.0
K05379	0.0
K08304	0.0
K08305	0.0
K08306	0.0
K08307	13055.0
K08300	0.0
K08301	17789.0
K08302	223.0
K08303	32878.0
K08308	0.0
K08309	585.0
K14671	0.0
K14670	0.0
K14673	0.0
K14672	0.0
K01673	4028.0
K01672	0.0
K01671	0.0
K01677	1361.0
K01676	13055.0
K01674	1.0
K01679	4276.0
K01678	962.0
K02899	18637.0
K02896	0.0
K02897	17069.0
K02895	18676.0
K02892	18677.0
K02890	18677.0
K10811	0.0
K02096	0.0
K02097	0.0
K02094	0.0
K02095	0.0
K02092	0.0
K02093	0.0
K02099	1452.0
K03411	953.0
K03410	993.0
K03413	1688.0
K03412	4343.0
K03415	172.0
K03414	0.0
K03417	0.0
K03416	0.0
K03418	0.0
K05376	0.0
K02320	0.0
K02322	0.0
K02323	0.0
K05377	0.0
K13542	9596.0
K13543	0.0
K13540	0.0
K13541	0.0
K12145	0.0
K12144	0.0
K12147	0.0
K12410	19018.0
K12141	13018.0
K12140	13018.0
K12143	28.0
K12142	0.0
K12149	0.0
K12148	0.0
K07312	0.0
K07313	4345.0
K07310	28.0
K07311	2.0
K07316	115.0
K07317	0.0
K07314	0.0
K07315	4025.0
K07318	21.0
K07319	665.0
K03936	0.0
K03425	0.0
K03426	14062.0
K03427	31294.0
K03420	0.0
K03421	0.0
K03422	0.0
K03423	0.0
K03756	0.0
K03757	0.0
K03206	0.0
K03755	0.0
K11144	289.0
K11145	1586.0
K05972	0.0
K05973	0.0
K03752	4031.0
K05978	0.0
K05979	38.0
K03753	73.0
K00331	16995.0
K00330	16995.0
K00333	3977.0
K00332	3977.0
K00335	5024.0
K00334	5500.0
K00337	16995.0
K00336	6021.0
K00339	16995.0
K00338	16995.0
K03751	0.0
K06953	0.0
K06952	29.0
K06407	1386.0
K06950	33594.0
K10819	2.0
K06956	165.0
K06955	0.0
K06402	4154.0
K10815	0.0
K06959	18487.0
K06958	1613.0
K06409	2345.0
K06408	518.0
K09129	0.0
K09128	31.0
K09123	31.0
K09122	0.0
K09121	4678.0
K09120	0.0
K09127	0.0
K09126	1.0
K09125	2.0
K09124	0.0
K01233	0.0
K05819	0.0
K05818	0.0
K01896	0.0
K05813	1148.0
K05812	0.0
K05811	0.0
K05810	5278.0
K05817	0.0
K05816	0.0
K05815	369.0
K05814	38.0
K01894	3976.0
K01892	18721.0
K01234	317.0
K01144	13438.0
K01146	0.0
K01141	0.0
K01416	0.0
K11434	0.0
K01415	0.0
K06354	0.0
K01414	3976.0
K09836	0.0
K01318	0.0
K01319	0.0
K01312	0.0
K06350	0.0
K02669	17055.0
K02668	0.0
K02665	0.0
K02664	1.0
K02667	0.0
K02666	0.0
K02661	0.0
K02660	0.0
K02663	2.0
K02662	4363.0
K00809	0.0
K00808	0.0
K00806	18649.0
K00805	1470.0
K00804	0.0
K00803	24.0
K00802	0.0
K00801	3976.0
K00800	18103.0
K10921	0.0
K02409	630.0
K02408	991.0
K02401	908.0
K02400	951.0
K02403	0.0
K02402	0.0
K02405	994.0
K05364	812.0
K05367	4013.0
K05366	45221.0
K10210	0.0
K10216	0.0
K13049	345.0
K13048	0.0
K13739	0.0
K10215	0.0
K06122	2.0
K13735	0.0
K13734	0.0
K13041	0.0
K13040	0.0
K13731	0.0
K13730	0.0
K13733	0.0
K13732	0.0
K04516	13055.0
K03204	0.0
K03205	3473.0
K03207	0.0
K03200	0.0
K03201	0.0
K03202	0.0
K03203	0.0
K03208	0.0
K03758	237.0
K03759	0.0
K09469	0.0
K09461	0.0
K06204	0.0
K00178	0.0
K13950	0.0
K13953	84.0
K13955	0.0
K13954	4063.0
K10920	0.0
K06324	0.0
K11777	109.0
K11779	0.0
K11778	0.0
K06325	0.0
K12600	0.0
K07432	0.0
K07430	0.0
K06326	0.0
K07128	0.0
K07121	0.0
K07120	0.0
K07123	3976.0
K07122	0.0
K07125	0.0
K07124	5382.0
K07127	3976.0
K07126	865.0
K01870	18677.0
K01873	19020.0
K01872	18667.0
K01875	18677.0
K01874	19100.0
K01876	18742.0
K01879	229.0
K01878	229.0
K06321	0.0
K00476	0.0
K00477	0.0
K00474	0.0
K00472	0.0
K00470	0.0
K00471	0.0
K00478	0.0
K00479	0.0
K04775	0.0
K04774	0.0
K04777	0.0
K04776	0.0
K04771	3976.0
K04770	0.0
K04773	21059.0
K04772	3976.0
K04779	0.0
K04778	0.0
K14657	0.0
K14656	0.0
K14654	0.0
K14653	0.0
K14652	35108.0
K14659	0.0
K14658	0.0
K14386	0.0
K09926	0.0
K01699	42.0
K01698	4701.0
K01695	18191.0
K01697	0.0
K01696	18213.0
K01690	0.0
K01693	5390.0
K01692	300.0
K07227	0.0
K03439	18647.0
K03438	23151.0
K13380	0.0
K03928	64.0
K03925	1631.0
K03924	38371.0
K03431	5894.0
K03926	3976.0
K03437	14676.0
K03436	2207.0
K03435	0.0
K03434	0.0
K02348	200.0
K02342	27133.0
K02343	18636.0
K02340	18542.0
K02341	18525.0
K02346	10087.0
K02347	3977.0
K02344	0.0
K02345	0.0
K03697	491.0
K03696	18717.0
K03695	18477.0
K03694	0.0
K03693	152.0
K03692	0.0
K03690	0.0
K03699	18415.0
K03698	4883.0
K13566	0.0
K12164	0.0
K07338	0.0
K07339	195.0
K07334	190.0
K07335	1894.0
K07336	3976.0
K07337	36.0
K07330	0.0
K07331	0.0
K07332	0.0
K07333	0.0
K09695	3976.0
K09694	3976.0
K09697	172.0
K09696	172.0
K09691	5155.0
K09690	4729.0
K09693	0.0
K09692	56.0
K09699	0.0
K09698	204.0
K07590	199.0
K07591	0.0
K07592	0.0
K05998	0.0
K05999	0.0
K05996	0.0
K05997	0.0
K05994	0.0
K05995	13405.0
K05993	469.0
K05991	0.0
K10837	0.0
K00319	0.0
K00318	37.0
K00648	18608.0
K02545	0.0
K00645	18562.0
K00311	0.0
K00646	0.0
K00317	0.0
K00316	0.0
K00643	0.0
K00314	0.0
K02547	166.0
K06429	0.0
K06428	0.0
K06427	0.0
K02812	0.0
K06425	1.0
K06424	0.0
K06423	75.0
K06422	0.0
K06421	1.0
K02813	0.0
K02930	0.0
K03815	0.0
K05612	0.0
K03367	200.0
K03366	84.0
K03812	0.0
K03635	4018.0
K03634	0.0
K03631	18454.0
K05969	0.0
K03630	18693.0
K03633	0.0
K03632	0.0
K01998	9224.0
K01999	9228.0
K01992	29877.0
K01993	34028.0
K01990	62793.0
K01991	21046.0
K01996	9294.0
K01997	9306.0
K01994	3.0
K01995	9301.0
K03148	117.0
K03639	4344.0
K05692	0.0
K03638	42.0
K00869	200.0
K00868	1439.0
K00861	0.0
K00860	4026.0
K00863	30.0
K00862	0.0
K00865	5153.0
K00864	5875.0
K00867	200.0
K00866	0.0
K01192	14525.0
K01190	76679.0
K01191	1962.0
K01197	13.0
K01194	0.0
K01195	748.0
K01198	503.0
K01199	0.0
K00656	16000.0
K00657	13635.0
K00306	0.0
K14591	2.0
K00300	0.0
K00653	0.0
K13715	0.0
K13713	0.0
K00650	0.0
K00651	1485.0
K14596	0.0
K02647	2520.0
K14598	0.0
K02643	0.0
K02642	0.0
K02641	0.0
K02640	0.0
K03594	13194.0
K03595	14550.0
K03596	18628.0
K03597	0.0
K03590	17305.0
K03591	0.0
K03592	2.0
K03593	17031.0
K03598	0.0
K03599	0.0
K01736	18446.0
K01737	17138.0
K01734	5953.0
K01735	22079.0
K01732	0.0
K01733	18560.0
K01730	343.0
K01731	0.0
K06049	0.0
K01738	23064.0
K01739	3987.0
K11809	0.0
K05343	61.0
K02422	1097.0
K02421	908.0
K05340	235.0
K02427	0.0
K05346	65.0
K02425	0.0
K02424	0.0
K05349	43797.0
K02428	17061.0
K03770	17031.0
K03771	17069.0
K03772	3976.0
K03773	13093.0
K03774	57.0
K03775	13055.0
K03776	0.0
K03777	0.0
K03778	18159.0
K03779	75.0
K09722	0.0
K08174	0.0
K14114	0.0
K13979	3976.0
K13237	0.0
K14440	0.0
K09992	4319.0
K09990	0.0
K09991	0.0
K09996	0.0
K09997	0.0
K09994	0.0
K14110	0.0
K09998	0.0
K09999	0.0
K14111	0.0
K14113	0.0
K14449	0.0
K10213	2.0
K14118	0.0
K11711	113.0
K11710	0.0
K11712	172.0
K11717	35611.0
K11719	0.0
K06857	0.0
K10440	5662.0
K10441	5594.0
K07103	0.0
K07102	3976.0
K07101	0.0
K07100	0.0
K07107	31223.0
K07106	29.0
K07105	1111.0
K07456	14642.0
K07459	2.0
K07458	4051.0
K07109	0.0
K07108	0.0
K10198	0.0
K10199	0.0
K10190	1336.0
K10191	0.0
K10192	96.0
K10193	19.0
K10194	24.0
K10195	0.0
K10196	0.0
K10197	0.0
K15013	0.0
K01858	14.0
K15016	0.0
K15017	0.0
K01853	0.0
K01852	0.0
K01851	0.0
K01850	66.0
K01857	0.0
K01856	0.0
K01854	14889.0
K07539	0.0
K08478	0.0
K08479	0.0
K08476	0.0
K08477	0.0
K08475	0.0
K00450	3.0
K00451	0.0
K00452	0.0
K00453	0.0
K00455	0.0
K00456	0.0
K00457	0.0
K00106	0.0
K00459	0.0
K00104	8114.0
K00105	0.0
K00102	0.0
K00103	0.0
K00100	23464.0
K00101	0.0
K01509	0.0
K04759	19839.0
K04758	8053.0
K04757	150.0
K01504	0.0
K04755	0.0
K04754	0.0
K04753	1.0
K04752	0.0
K04751	4782.0
K01502	3976.0
K14631	0.0
K05359	0.0
K14632	0.0
K07536	0.0
K12080	0.0
K02364	0.0
K12369	28.0
K02361	38.0
K02362	0.0
K02363	0.0
K13509	0.0
K13503	0.0
K13500	0.0
K12109	0.0
K12108	0.0
K12101	0.0
K12100	0.0
K12103	0.0
K12102	0.0
K12105	0.0
K12104	0.0
K12107	0.0
K12106	0.0
K11023	0.0
K03014	0.0
K08906	0.0
K08904	0.0
K08900	0.0
K06223	9320.0
K06199	13582.0
K06198	200.0
K06197	0.0
K06196	775.0
K06194	13018.0
K06193	3976.0
K06192	3976.0
K06191	42.0
K06190	0.0
K11104	426.0
K11105	13410.0
K11106	0.0
K11107	0.0
K11102	49.0
K11103	3976.0
K07862	49.0
K00666	4585.0
K00663	0.0
K00662	508.0
K00661	18726.0
K00660	3976.0
K06997	18487.0
K06996	3976.0
K06995	0.0
K10852	19.0
K06993	0.0
K06992	0.0
K06991	0.0
K06990	1.0
K11050	0.0
K06999	3976.0
K06998	407.0
K05338	42.0
K11051	0.0
K06441	0.0
K06440	0.0
K06443	0.0
K06442	5612.0
K06445	0.0
K06447	0.0
K06446	28.0
K06309	0.0
K05686	0.0
K02655	0.0
K07392	0.0
K00595	1565.0
K00594	0.0
K00596	0.0
K00599	37597.0
K00598	1.0
K02657	0.0
K07642	0.0
K07643	0.0
K07396	0.0
K07397	39.0
K07394	0.0
K07395	0.0
K04102	0.0
K04103	0.0
K04100	0.0
K04101	0.0
K04107	0.0
K04105	0.0
K04108	0.0
K04109	0.0
K07716	0.0
K07717	73.0
K07714	3976.0
K07715	0.0
K07712	3976.0
K07713	38.0
K07710	1.0
K07711	0.0
K07718	5486.0
K07719	130.0
K00843	0.0
K00842	0.0
K00841	326.0
K00840	0.0
K00847	18937.0
K00846	0.0
K00845	40555.0
K00844	21.0
K00849	14551.0
K00848	698.0
K06302	0.0
K13771	3976.0
K13770	1.0
K13772	0.0
K13775	0.0
K13774	0.0
K13777	0.0
K13776	0.0
K13779	0.0
K13778	0.0
K02621	17266.0
K02992	18675.0
K02623	0.0
K08286	0.0
K08281	33.0
K02996	18603.0
K02995	0.0
K02994	18677.0
K02629	0.0
K02628	0.0
K08289	16994.0
K08288	0.0
K03578	3976.0
K03579	3976.0
K03576	3976.0
K03577	344.0
K03574	11169.0
K03575	17723.0
K03572	18618.0
K03573	0.0
K03570	18494.0
K03571	996.0
K01710	35966.0
K01711	17505.0
K01712	83.0
K01713	0.0
K01714	23981.0
K01715	1011.0
K01716	0.0
K01718	0.0
K01719	13055.0
K03081	0.0
K02199	0.0
K02198	28.0
K14170	10562.0
K02193	0.0
K02192	22.0
K02191	42.0
K02190	869.0
K02197	28.0
K02196	0.0
K02195	28.0
K02194	28.0
K03718	13056.0
K03719	565.0
K03712	5432.0
K03713	0.0
K03710	2215.0
K03711	18999.0
K03716	541.0
K03717	3976.0
K03715	0.0
K07129	0.0
K00045	36.0
K13995	0.0
K13994	0.0
K13991	0.0
K13990	13053.0
K13993	21472.0
K13992	0.0
K06298	681.0
K06299	0.0
K06294	0.0
K06295	758.0
K06296	76.0
K06297	113.0
K06290	0.0
K06291	0.0
K06292	0.0
K06293	0.0
K12743	0.0
K00248	1107.0
K06426	3.0
K11739	0.0
K11738	0.0
K11733	0.0
K11732	0.0
K11731	0.0
K11737	0.0
K11736	0.0
K11735	0.0
K11734	0.0
K06870	0.0
K06871	15319.0
K06872	13991.0
K06873	0.0
K06874	0.0
K06875	0.0
K06876	3976.0
K06877	344.0
K06878	4028.0
K06879	36.0
K07478	19036.0
K12645	0.0
K07479	0.0
K07473	1698.0
K07472	0.0
K07471	0.0
K07470	0.0
K07477	0.0
K07476	0.0
K07474	14.0
K15038	0.0
K15039	0.0
K15034	0.0
K15036	0.0
K15037	0.0
K08738	0.0
K06420	0.0
K00128	13698.0
K00129	0.0
K00438	0.0
K00432	4144.0
K00433	4319.0
K00122	0.0
K00123	4008.0
K00124	30.0
K00125	0.0
K00126	0.0
K00127	29.0
K08973	0.0
K14348	0.0
K14347	0.0
K14340	0.0
K08972	71.0
K01525	0.0
K01524	23023.0
K01523	265.0
K01521	0.0
K01520	15001.0
K01529	56.0
K08977	0.0
K03969	193.0
K08929	0.0
K02388	991.0
K02389	983.0
K02386	0.0
K02387	991.0
K02384	0.0
K02385	927.0
K02382	0.0
K02380	1.0
K02381	0.0
K05386	0.0
K13524	0.0
K13525	0.0
K13527	0.0
K13520	0.0
K13522	0.0
K13529	3976.0
K03385	64.0
K03384	0.0
K03387	13054.0
K03386	13440.0
K03381	0.0
K03380	0.0
K03383	0.0
K03382	4130.0
K03389	13100.0
K03388	13073.0
K05356	0.0
K12344	0.0
K12343	0.0
K12342	0.0
K12341	0.0
K12340	13093.0
K02430	0.0
K12349	0.0
K05351	0.0
K11694	0.0
K11695	0.0
K11690	440.0
K05352	0.0
K11693	0.0
K08928	0.0
K03433	0.0
K13832	0.0
K03039	0.0
K03432	0.0
K06607	0.0
K06606	24.0
K06605	3.0
K03430	405.0
K06603	76.0
K06602	0.0
K06601	0.0
K06600	0.0
K05358	0.0
K06609	0.0
K06608	9.0
K03923	0.0
K03922	0.0
K11472	0.0
K11473	3978.0
K11474	0.0
K11475	0.0
K11476	0.0
K11477	0.0
K00601	0.0
K00600	18637.0
K00603	60.0
K03746	0.0
K00605	17408.0
K00604	18677.0
K00607	0.0
K00606	17276.0
K00609	18628.0
K03741	4414.0
K03740	200.0
K03743	184.0
K10873	0.0
K03214	0.0
K14068	0.0
K13317	0.0
K06360	0.0
K14069	0.0
K08078	0.0
K09650	0.0
K06361	0.0
K07802	0.0
K07803	0.0
K07800	0.0
K07801	0.0
K07806	0.0
K07807	0.0
K07804	0.0
K07805	0.0
K06362	0.0
K01172	0.0
K10257	0.0
K10255	3976.0
K10254	1730.0
K10253	0.0
K10918	0.0
K04128	0.0
K01958	4163.0
K01959	0.0
K01956	18656.0
K01957	0.0
K04126	0.0
K04127	0.0
K01952	22556.0
K01953	10311.0
K01950	18436.0
K01951	19000.0
K07730	0.0
K07731	0.0
K07732	0.0
K07733	0.0
K07734	0.0
K07735	4014.0
K07736	1599.0
K07737	28394.0
K07738	5437.0
K07739	28.0
K06365	0.0
K06366	0.0
K06367	0.0
K10910	0.0
K10911	0.0
K04382	0.0
K10775	0.0
K02609	0.0
K02979	0.0
K02978	0.0
K06368	0.0
K02975	0.0
K02974	0.0
K02977	0.0
K02976	0.0
K03558	38.0
K03559	40887.0
K03550	18416.0
K03551	18676.0
K03552	0.0
K03553	19022.0
K03554	0.0
K03555	18617.0
K03556	488.0
K03557	0.0
K01778	18554.0
K01779	418.0
K06369	0.0
K01772	107.0
K01770	18405.0
K01771	0.0
K01776	18535.0
K01777	23.0
K01774	0.0
K01775	19113.0
K05385	0.0
K05384	0.0
K05383	0.0
K05382	0.0
K05381	0.0
K08159	0.0
K14153	4.0
K14154	0.0
K14155	18787.0
K08152	0.0
K08156	13018.0
K08076	0.0
K12809	0.0
K05297	3.0
K03734	26902.0
K03735	186.0
K03736	186.0
K03737	14555.0
K03731	0.0
K03732	0.0
K03733	17194.0
K03738	4.0
K03739	200.0
K08139	0.0
K06994	158.0
K12660	0.0
K12661	2.0
K07450	0.0
K08719	0.0
K08717	0.0
K08715	0.0
K08714	0.0
K08713	0.0
K08710	0.0
K11311	0.0
K11312	0.0
K00141	0.0
K00146	0.0
K00411	0.0
K00412	0.0
K00145	36909.0
K00148	0.0
K14367	0.0
K14366	0.0
K08954	0.0
K08384	5911.0
K14369	0.0
K14368	0.0
K14091	343.0
K14090	371.0
K14093	0.0
K14092	0.0
K14095	0.0
K14094	0.0
K14097	0.0
K14096	0.0
K14099	0.0
K14098	0.0
K02848	0.0
K01541	0.0
K04712	0.0
K04711	0.0
K01545	0.0
K01547	17591.0
K01546	17592.0
K01548	17571.0
K04719	0.0
K04718	0.0
K02018	5036.0
K02019	4136.0
K02016	16367.0
K02017	3977.0
K02014	67571.0
K02015	20694.0
K02012	5095.0
K02013	19936.0
K02010	4621.0
K02011	5058.0
K04515	0.0
K03943	0.0
K03941	0.0
K03940	0.0
K00313	57.0
K04060	0.0
K01608	347.0
K08942	0.0
K08943	0.0
K08940	0.0
K08941	0.0
K08946	0.0
K08947	0.0
K08944	0.0
K08945	0.0
K03059	0.0
K13811	0.0
K13812	0.0
K13815	0.0
K13816	0.0
K13818	0.0
K13819	0.0
K03053	0.0
K03052	0.0
K03055	0.0
K03054	0.0
K03057	0.0
K03056	0.0
K06222	0.0
K11418	0.0
K11410	0.0
K11415	0.0
K00622	0.0
K00621	0.0
K00620	10841.0
K00627	8048.0
K00626	5292.0
K00625	14506.0
K00624	0.0
K02805	374.0
K02552	3976.0
K02550	0.0
K02556	958.0
K02803	0.0
K02554	0.0
K07280	0.0
K07281	0.0
K07282	13882.0
K07283	0.0
K07284	824.0
K07285	0.0
K07286	0.0
K08217	1090.0
K07288	0.0
K07289	0.0
K07534	0.0
K07535	10.0
K07533	791.0
K07822	0.0
K07823	0.0
K08699	0.0
K00088	18980.0
K00087	281.0
K00086	404.0
K00082	0.0
K10239	0.0
K10238	0.0
K10231	35.0
K10230	0.0
K10233	0.0
K10232	0.0
K10235	0.0
K10234	0.0
K10237	0.0
K10236	0.0
K08353	0.0
K01970	0.0
K01971	7983.0
K01972	18987.0
K01973	0.0
K01974	3976.0
K01975	95.0
K01976	0.0
K07758	0.0
K05990	0.0
K07752	0.0
K07753	0.0
K07751	0.0
K13786	0.0
K07755	0.0
K07442	0.0
K08352	84.0
K07115	0.0
K07441	0.0
K07634	0.0
K07446	3.0
K07111	0.0
K07444	1620.0
K07445	0.0
K00647	0.0
K07449	0.0
K00641	16993.0
K00640	22844.0
K01289	0.0
K01282	0.0
K01283	0.0
K01280	0.0
K01281	200.0
K01286	4221.0
K01284	26109.0
K02954	18862.0
K02952	18677.0
K02950	18637.0
K00155	3976.0
K02959	14701.0
K00887	0.0
K00886	0.0
K00885	0.0
K00884	0.0
K00883	37.0
K00882	5132.0
K00881	12.0
K00880	220.0
K00053	18352.0
K14048	0.0
K01026	231.0
K01756	18684.0
K01025	0.0
K01750	41.0
K01023	11.0
K01752	19054.0
K01753	19.0
K14583	0.0
K01758	12.0
K01759	31514.0
K09565	0.0
K09568	0.0
K08173	0.0
K08172	0.0
K02483	8388.0
K02482	3976.0
K08177	168.0
K08176	0.0
K08175	0.0
K02486	0.0
K02489	0.0
K02488	0.0
K08178	0.0
K14138	158.0
K14136	0.0
K09713	0.0
K09714	0.0
K09715	0.0
K03532	0.0
K03533	0.0
K03530	49062.0
K03531	18603.0
K03536	18649.0
K03537	0.0
K03534	13542.0
K03535	3976.0
K03538	0.0
K03539	0.0
K14451	0.0
K14450	0.0
K02225	0.0
K02224	2097.0
K02227	1081.0
K02226	1469.0
K02221	304.0
K14107	0.0
K02229	0.0
K02228	0.0
K14106	0.0
K00441	2.0
K03288	0.0
K03289	0.0
K03284	22837.0
K03285	0.0
K03286	0.0
K03287	13054.0
K03280	0.0
K03281	17031.0
K03282	18531.0
K00440	0.0
K13677	0.0
K12790	0.0
K09639	0.0
K12688	0.0
K12689	0.0
K12686	0.0
K12687	0.0
K12684	0.0
K12685	0.0
K12682	0.0
K12683	0.0
K12680	0.0
K11889	0.0
K08884	5589.0
K11085	17374.0
K11084	0.0
K11081	0.0
K11080	0.0
K11083	0.0
K11082	0.0
K11089	3976.0
K08777	0.0
K08776	0.0
K06346	5391.0
K06347	0.0
K09824	0.0
K09825	18427.0
K09823	0.0
K09820	3976.0
K10939	0.0
K10936	0.0
K10937	0.0
K10933	0.0
K06348	0.0
K09829	0.0
K11337	0.0
K11336	0.0
K11335	0.0
K11334	0.0
K11333	0.0
K11332	0.0
K11331	0.0
K11330	0.0
K00169	337.0
K00164	3976.0
K00166	0.0
K00167	0.0
K00161	8091.0
K00162	8091.0
K00163	0.0
K10689	0.0
K10680	0.0
K10681	0.0
K10682	0.0
K04083	5594.0
K04082	0.0
K04081	0.0
K04080	0.0
K04087	3994.0
K04086	42.0
K04085	0.0
K04084	0.0
K04088	3994.0
K01569	0.0
K01568	0.0
K01563	0.0
K01561	0.0
K01560	447.0
K01567	7989.0
K01565	3976.0
K01564	0.0
K02038	22623.0
K02039	22624.0
K02030	4603.0
K02031	12330.0
K02032	12608.0
K02033	13069.0
K02034	17190.0
K02035	17930.0
K02036	26753.0
K02037	22599.0
K05556	0.0
K13658	0.0
K13659	0.0
K13656	0.0
K13657	0.0
K13654	0.0
K13655	28.0
K13652	382.0
K13653	2509.0
K13650	0.0
K13651	0.0
K05555	0.0
K05552	0.0
K02057	7545.0
K05550	0.0
K05551	0.0
K12308	15588.0
K12306	0.0
K03073	14665.0
K03072	198.0
K03071	0.0
K03070	22612.0
K03077	4025.0
K03076	18637.0
K03075	18563.0
K03074	557.0
K08965	12.0
K08967	0.0
K08961	2.0
K08963	4611.0
K13873	0.0
K13876	0.0
K13874	0.0
K13875	0.0
K06139	0.0
K06138	0.0
K06135	0.0
K06134	0.0
K06137	3976.0
K06136	0.0
K06131	23403.0
K06133	945.0
K06132	0.0
K02600	18677.0
K07389	0.0
K07388	0.0
K04747	0.0
K01516	18638.0
K09977	0.0
K07518	0.0
K07519	0.0
K11437	0.0
K07512	3976.0
K07516	1.0
K10212	21.0
K10747	0.0
K10217	0.0
K10219	0.0
K10218	0.0
K10748	0.0
K01912	22331.0
K01913	0.0
K01910	21.0
K01911	4066.0
K01916	200.0
K01917	0.0
K01914	14604.0
K01915	24478.0
K01918	17253.0
K01919	114.0
K07774	0.0
K07775	223.0
K07776	82.0
K07777	147.0
K07770	3.0
K07771	0.0
K07772	0.0
K07773	0.0
K07778	16.0
K01193	1547.0
K04340	0.0
K04341	0.0
K04342	0.0
K04343	0.0
K12986	0.0
K04691	0.0
K02931	18603.0
K02933	18677.0
K02935	18677.0
K02936	0.0
K02939	18677.0
K00205	0.0
K00204	0.0
K00207	0.0
K00206	0.0
K00201	0.0
K00200	0.0
K00203	0.0
K00202	0.0
K00209	0.0
K00208	13097.0
K01000	18840.0
K01001	0.0
K01002	136.0
K01003	2.0
K01004	0.0
K01005	125.0
K01006	18445.0
K01007	4131.0
K01008	450.0
K10855	0.0
K14115	0.0
K14116	0.0
K14441	18415.0
K14446	52.0
K14447	0.0
K14112	0.0
K14445	3976.0
K08195	0.0
K08194	0.0
K14448	0.0
K08196	0.0
K08191	13054.0
K14119	0.0
K08193	0.0
K00702	240.0
K10799	0.0
K03518	1096.0
K03519	83.0
K09719	0.0
K10856	0.0
K03516	0.0
K03517	17494.0
K02205	0.0
K02204	1.0
K02203	871.0
K02201	0.0
K02200	0.0
K13714	0.0
K13461	0.0
K12518	0.0
K12519	0.0
K12517	0.0
K12514	0.0
K12515	0.0
K12512	0.0
K12513	0.0
K12510	907.0
K12511	295.0
K07183	1421.0
K07182	0.0
K07181	418.0
K07180	75.0
K07186	0.0
K07185	4253.0
K07184	0.0
K09800	0.0
K09801	0.0
K09802	0.0
K09803	38.0
K09804	0.0
K09805	0.0
K09806	0.0
K09807	13447.0
K09808	30085.0
K09809	3.0
K10912	0.0
K10913	0.0
K10914	126.0
K10915	0.0
K10916	0.0
K10917	0.0
K11358	826.0
K11355	0.0
K11354	0.0
K11357	0.0
K11356	0.0
K04069	21380.0
K04068	14818.0
K04065	0.0
K04064	0.0
K04067	0.0
K04066	18485.0
K04061	600.0
K09716	0.0
K04063	3976.0
K04062	0.0
K10006	0.0
K10007	0.0
K10004	0.0
K10005	0.0
K10002	0.0
K10003	0.0
K10000	0.0
K10001	0.0
K09717	0.0
K10008	3976.0
K10009	0.0
K02491	0.0
K14588	0.0
K14581	0.0
K13678	49.0
K13679	0.0
K11633	0.0
K13670	0.0
K13671	0.0
K11987	0.0
K11636	0.0
K11634	0.0
K13582	0.0
K13583	0.0
K13580	0.0
K13581	0.0
K13586	0.0
K13587	0.0
K13584	0.0
K13585	0.0
K13588	0.0
K13589	0.0
K02052	25.0
K02053	25.0
K02050	15304.0
K02051	18674.0
K02056	5792.0
K05553	0.0
K02054	25.0
K02055	17.0
K02058	4371.0
K02059	0.0
K05558	0.0
K05559	0.0
K03895	0.0
K03894	0.0
K03897	0.0
K03896	0.0
K03891	0.0
K03890	0.0
K03893	0.0
K03892	14987.0
K02423	0.0
K05342	0.0
K05341	30.0
K12989	0.0
K12988	0.0
K02420	951.0
K12981	0.0
K12980	0.0
K12983	0.0
K12982	0.0
K12985	0.0
K12984	0.0
K12987	0.0
K02426	17031.0
K13854	0.0
K03098	20969.0
K13853	75.0
K03095	200.0
K05344	0.0
K03091	5683.0
K03090	75.0
K03093	300.0
K03092	17397.0
K06113	37.0
K09632	0.0
K02429	26152.0
K06118	0.0
K05716	0.0
K04844	2.0
K11632	0.0
K11630	0.0
K11631	1.0
K11637	0.0
K11635	2.0
K11638	0.0
K11639	0.0
K07572	0.0
K07573	0.0
K07570	155.0
K07571	753.0
K07576	4763.0
K07577	0.0
K07574	1428.0
K07575	0.0
K07578	0.0
K07579	0.0
K11189	7021.0
K11184	565.0
K11187	0.0
K11180	1.0
K11181	1.0
K11183	3976.0
K10764	0.0
K10763	0.0
K10762	0.0
K01938	14707.0
K01939	18718.0
K01934	5662.0
K01935	17045.0
K01937	18675.0
K01930	0.0
K01932	0.0
K01933	18822.0
K07798	37.0
K07799	3976.0
K07796	0.0
K07797	0.0
K07794	10.0
K07795	10.0
K07792	0.0
K07793	647.0
K07790	0.0
K07791	0.0
K06379	1385.0
K00968	344.0
K06378	5014.0
K06377	0.0
K06376	0.0
K06375	0.0
K09814	0.0
K09813	0.0
K06372	0.0
K06371	0.0
K06370	0.0
K01249	0.0
K01246	17635.0
K01247	4.0
K01244	0.0
K01243	14284.0
K08919	0.0
K01241	38.0
K02919	18174.0
K02913	18648.0
K02912	0.0
K02911	14652.0
K02910	0.0
K02917	0.0
K02916	18677.0
K02915	0.0
K02914	18658.0
K00228	0.0
K00227	0.0
K00226	31794.0
K00224	0.0
K00223	0.0
K00222	0.0
K00221	0.0
K00220	0.0
K01798	0.0
K01799	18.0
K01068	0.0
K01069	4173.0
K01062	0.0
K01791	18586.0
K01792	3976.0
K01061	7952.0
K01066	4007.0
K01067	71.0
K01796	2.0
K01797	18.0
K05499	370.0
K14468	0.0
K14469	0.0
K14465	0.0
K14466	0.0
K14467	0.0
K10834	0.0
K10833	0.0
K02266	0.0
K03793	0.0
K03790	73.0
K03791	0.0
K03796	0.0
K03797	48583.0
K03794	0.0
K03795	3976.0
K03798	20495.0
K03799	351.0
K13448	0.0
K12538	0.0
K12539	0.0
K12530	0.0
K12531	0.0
K12532	0.0
K12533	0.0
K12534	0.0
K12535	0.0
K12536	0.0
K12537	0.0
K03136	0.0
K09790	13329.0
K09791	0.0
K09792	3976.0
K09793	16995.0
K09794	0.0
K09795	0.0
K09796	0.0
K09797	13372.0
K09798	0.0
K09799	0.0
K10972	0.0
K10973	0.0
K10977	10.0
K10974	453.0
K10975	0.0
K10978	0.0
K10979	4034.0
K06308	0.0
K00315	0.0
K09862	0.0
K06303	0.0
K09860	0.0
K09861	14059.0
K06306	207.0
K06307	0.0
K06305	0.0
K11373	0.0
K04047	4214.0
K04046	0.0
K04045	437.0
K04044	0.0
K04043	22842.0
K04042	1394.0
K04041	772.0
K04040	0.0
K02700	0.0
K04049	0.0
K04048	0.0
K02707	0.0
K02704	0.0
K02705	0.0
K10020	0.0
K10021	0.0
K10022	0.0
K10023	0.0
K10024	0.0
K10025	0.0
K10026	4091.0
K10027	36.0
K13612	0.0
K13613	0.0
K13611	0.0
K13614	0.0
K13615	0.0
K05794	3977.0
K05795	4167.0
K05796	70.0
K05797	0.0
K05790	0.0
K05791	3976.0
K05792	3986.0
K05793	3976.0
K05798	0.0
K05799	5912.0
K01474	0.0
K01477	0.0
K01476	1.0
K01471	0.0
K01470	4952.0
K01473	0.0
K13039	0.0
K01479	0.0
K01478	77.0
K05570	385.0
K05571	385.0
K05572	0.0
K05573	0.0
K02078	25015.0
K02079	0.0
K05576	0.0
K02074	200.0
K02075	200.0
K02076	63.0
K02077	8153.0
K02071	1297.0
K02072	1440.0
K02073	1535.0
K03309	0.0
K03308	16048.0
K03305	17233.0
K03304	0.0
K03307	1404.0
K03306	4728.0
K03301	0.0
K03300	102.0
K03303	4166.0
K03302	0.0
K06173	19361.0
K06175	0.0
K06174	0.0
K06177	13054.0
K06176	0.0
K06179	1417.0
K07680	1.0
K03867	0.0
K03838	0.0
K12053	0.0
K11618	344.0
K11619	0.0
K11614	0.0
K11615	0.0
K11616	0.0
K11617	0.0
K11610	0.0
K11611	0.0
K11960	0.0
K11961	1.0
K02836	18646.0
K10565	0.0
K10564	0.0
K02837	18430.0
K10561	126.0
K10560	124.0
K10563	5343.0
K10562	0.0
K02838	18677.0
K06858	0.0
K02839	343.0
K06859	12.0
K12700	159.0
K07558	0.0
K07559	4444.0
K07228	0.0
K07229	0.0
K07226	0.0
K07224	0.0
K07225	0.0
K07222	3976.0
K07223	42.0
K07220	4612.0
K07221	0.0
K10709	346.0
K10708	0.0
K10701	0.0
K10703	0.0
K10702	0.0
K10704	0.0
K05984	0.0
K07537	0.0
K08652	0.0
K08651	0.0
K08658	0.0
K08659	917.0
K05982	0.0
K07451	0.0
K07453	0.0
K07452	0.0
K07455	106.0
K07454	3976.0
K09707	375.0
K07457	153.0
K09706	38.0
K07104	3976.0
K00029	38.0
K00028	0.0
K00799	0.0
K00798	1714.0
K00797	981.0
K00024	30059.0
K00795	0.0
K00026	0.0
K00021	0.0
K00020	12.0
K00023	0.0
K00022	0.0
K09017	0.0
K01269	5304.0
K09015	17080.0
K09014	17456.0
K09013	18563.0
K09011	13054.0
K09010	0.0
K01261	0.0
K01262	36050.0
K01263	151.0
K01264	0.0
K01265	32157.0
K01266	344.0
K09018	0.0
K08227	0.0
K08226	0.0
K08225	0.0
K08224	1.0
K08223	3977.0
K08222	1.0
K08221	1.0
K00249	0.0
K01790	31025.0
K00241	17032.0
K00240	17183.0
K00243	17934.0
K00242	0.0
K00245	0.0
K00244	1303.0
K00247	0.0
K00246	0.0
K01795	4321.0
K06983	0.0
K02799	0.0
K02798	8.0
K02791	91.0
K02790	0.0
K02793	1018.0
K02795	1349.0
K02794	1367.0
K02796	1313.0
K04564	21218.0
K04565	495.0
K04566	343.0
K04567	18331.0
K01040	46.0
K01041	1.0
K04562	147.0
K04568	0.0
K01049	0.0
K02535	17031.0
K02242	201.0
K02536	21008.0
K02531	158.0
K02246	200.0
K02533	0.0
K02532	3.0
K02248	199.0
K02538	3.0
K00581	0.0
K13421	0.0
K01013	0.0
K15018	0.0
K15019	0.0
K03110	18526.0
K03111	33220.0
K03112	0.0
K03113	17031.0
K03116	17089.0
K03117	1.0
K03118	17062.0
K03119	0.0
K10919	0.0
K12552	0.0
K12553	0.0
K12551	0.0
K12556	0.0
K12554	0.0
K12555	400.0
K06892	0.0
K06893	3977.0
K06890	507.0
K06891	3976.0
K06896	34045.0
K06897	735.0
K06894	7989.0
K06895	152.0
K10954	0.0
K10956	0.0
K06899	0.0
K06328	3.0
K06329	0.0
K10952	0.0
K10953	0.0
K11395	0.0
K11391	0.0
K11390	0.0
K11392	0.0
K00499	0.0
K00494	3976.0
K00495	0.0
K00496	0.0
K00491	0.0
K00492	0.0
K00493	0.0
K13591	0.0
K01467	21289.0
K13593	0.0
K13592	0.0
K04021	0.0
K04020	0.0
K04023	279.0
K04022	0.0
K04025	0.0
K04024	180.0
K04027	12.0
K04026	114.0
K04029	663.0
K04028	641.0
K07055	0.0
K07054	1.0
K07057	0.0
K07056	31732.0
K07051	3976.0
K07050	763.0
K07053	3242.0
K07052	23966.0
K07059	0.0
K07058	17903.0
K10040	206.0
K10041	637.0
K10046	0.0
K04799	0.0
K04798	0.0
K04793	0.0
K04792	0.0
K04791	0.0
K04790	0.0
K04797	0.0
K04796	0.0
K04795	0.0
K04794	0.0
K13638	0.0
K13639	0.0
K13634	0.0
K13635	0.0
K13636	0.0
K13637	2.0
K13630	0.0
K13631	0.0
K13632	0.0
K13633	0.0
K02042	733.0
K05778	0.0
K05779	0.0
K05776	13018.0
K05541	0.0
K05774	0.0
K05775	0.0
K05772	1.0
K05773	1.0
K05540	758.0
K01459	0.0
K01458	0.0
K01457	3977.0
K01455	3987.0
K01454	0.0
K01453	0.0
K01452	0.0
K01451	177.0
K01450	0.0
K05518	0.0
K08070	318.0
K08071	0.0
K05516	4005.0
K08077	71.0
K05515	22429.0
K13093	0.0
K11783	0.0
K12949	0.0
K12945	0.0
K12944	0.0
K12941	160.0
K12940	3.0
K12943	0.0
K12942	239.0
K14728	0.0
K14727	0.0
K11785	0.0
K00108	3976.0
K13890	2.0
K13891	2.0
K13892	2.0
K13893	0.0
K13894	0.0
K13895	0.0
K13896	0.0
K06159	0.0
K06158	22963.0
K06153	18497.0
K06152	0.0
K06151	0.0
K06157	0.0
K06156	0.0
K06155	0.0
K06154	0.0
K03327	30085.0
K03326	4.0
K03325	4146.0
K03324	15177.0
K03322	78.0
K03321	110.0
K03320	4277.0
K03329	0.0
K03328	13055.0
K04802	0.0
K04801	0.0
K04800	0.0
K11948	0.0
K01505	0.0
K04756	0.0
K11940	0.0
K11941	0.0
K11942	0.0
K11943	0.0
K11944	0.0
K01507	23352.0
K11946	0.0
K11947	0.0
K01506	0.0
K01501	2.0
K01500	73.0
K01503	0.0
K06714	192.0
K04750	4440.0
K12789	0.0
K12788	0.0
K11526	0.0
K10810	0.0
K11522	0.0
K11523	0.0
K08675	0.0
K08676	37.0
K08677	0.0
K08679	0.0
K11521	0.0
K10547	143.0
K10546	171.0
K10545	27.0
K10544	12.0
K10543	53.0
K10542	603.0
K10541	603.0
K10540	1030.0
K10549	18.0
K10548	143.0
K14630	0.0
K11529	0.0
K00007	0.0
K00005	1285.0
K13444	0.0
K00003	5705.0
K00002	454.0
K00001	8541.0
K01186	21423.0
K00009	7.0
K00008	1603.0
K10726	0.0
K10725	0.0
K08246	0.0
K00263	3976.0
K00262	27512.0
K00261	10.0
K00260	0.0
K00266	31124.0
K00265	21008.0
K01200	171.0
K01201	787.0
K01206	50209.0
K01207	4784.0
K01205	16994.0
K01208	0.0
K01209	15973.0
K06167	17046.0
K00917	522.0
K00912	17031.0
K00919	18488.0
K02519	18636.0
K02518	18637.0
K02517	13055.0
K02511	0.0
K02510	8010.0
K13409	0.0
K13408	0.0
K03179	17030.0
K03170	0.0
K03177	18677.0
K12574	1648.0
K12570	0.0
K12573	18586.0
K11009	0.0
K11008	0.0
K11005	0.0
K11004	0.0
K11007	0.0
K11006	0.0
K11003	0.0
K08296	3976.0
K08297	0.0
K08295	0.0
K02634	0.0
K02635	0.0
K10622	0.0
K07693	6.0
K07692	0.0
K07691	0.0
K07690	0.0
K07697	0.0
K07696	457.0
K07695	0.0
K07694	43.0
K07699	1048.0
K07698	0.0
K07079	1807.0
K07078	64.0
K07077	0.0
K07076	174.0
K07075	141.0
K07074	3994.0
K07073	0.0
K07072	0.0
K07071	7991.0
K07070	0.0
K14584	0.0
K11620	0.0
K09190	0.0
K11623	0.0
K05759	0.0
K08589	1.0
K11625	0.0
K11995	0.0
K01439	5624.0
K01438	17070.0
K01431	0.0
K01430	4323.0
K01433	4013.0
K01432	0.0
K01434	0.0
K01437	0.0
K01436	1029.0
K05539	0.0
K14520	0.0
K12963	0.0
K12962	0.0
K12961	0.0
K12960	18207.0
K14749	0.0
K14748	0.0
K02972	0.0
K14743	0.0
K14742	18301.0
K14745	0.0
K14744	0.0
K14747	0.0
K14746	0.0
K02167	0.0
K02164	0.0
K02160	4934.0
K02168	0.0
K02169	13055.0
K10931	0.0
K03341	0.0
K03340	13652.0
K03343	0.0
K03342	0.0
K03346	83.0
K12299	0.0
K12291	0.0
K12290	0.0
K12293	0.0
K12292	0.0
K12295	0.0
K12294	0.0
K12297	0.0
K12368	0.0
K11922	0.0
K11923	0.0
K11920	0.0
K11921	0.0
K11926	0.0
K11927	4214.0
K11924	56.0
K11925	0.0
K11928	627.0
K13181	0.0
K13219	0.0
K07262	0.0
K07263	21008.0
K07260	1771.0
K07261	0.0
K07266	0.0
K07267	3976.0
K07264	0.0
K07265	0.0
K07268	0.0
K07269	0.0
K01155	157.0
K04478	0.0
K04479	0.0
K10528	0.0
K14952	0.0
K07486	3987.0
K07487	0.0
K07484	16182.0
K07485	0.0
K07482	42.0
K07483	10884.0
K07480	0.0
K07481	64.0
K07488	0.0
K07489	0.0
K11210	0.0
K11211	0.0
K11212	0.0
K11214	346.0
K11216	10.0
K06300	0.0
K00061	0.0
K00060	4038.0
K06301	0.0
K00065	103.0
K00064	0.0
K00067	18835.0
K00066	3976.0
K00069	0.0
K00068	27.0
K06304	0.0
K08262	0.0
K08261	0.0
K08260	0.0
K08265	0.0
K08264	0.0
K00288	0.0
K00285	3976.0
K00284	760.0
K00287	22594.0
K00286	18890.0
K00281	17030.0
K00280	0.0
K00283	432.0
K00282	432.0
K08088	0.0
K14198	0.0
K14199	0.0
K03452	0.0
K14194	0.0
K14195	0.0
K14196	0.0
K14197	0.0
K14192	0.0
K14193	0.0
K01880	18448.0
K01881	19030.0
K01883	18677.0
K01885	18520.0
K04618	0.0
K01887	19020.0
K01224	189.0
K01889	18677.0
K01226	520.0
K01227	0.0
K01220	163.0
K01222	109.0
K01223	1791.0
K02759	756.0
K02755	0.0
K02757	1963.0
K02756	0.0
K14998	0.0
K02750	14.0
K02753	2.0
K02752	0.0
K00939	18677.0
K00938	200.0
K00937	18530.0
K00936	22459.0
K00935	0.0
K00934	3976.0
K00933	0.0
K00932	0.0
K00931	18507.0
K00930	36926.0
K01089	13092.0
K01080	0.0
K01081	13590.0
K01082	0.0
K01083	0.0
K01084	0.0
K01085	0.0
K01087	0.0
K02571	0.0
K02570	28.0
K02573	28.0
K02572	0.0
K02575	4046.0
K02574	167.0
K07780	0.0
K03488	1108.0
K03489	161.0
K03482	0.0
K03483	7.0
K03480	115.0
K03481	105.0
K03486	369.0
K03487	0.0
K03484	954.0
K03485	0.0
K02287	0.0
K02286	0.0
K02285	0.0
K02284	0.0
K02283	1499.0
K02282	29.0
K02281	0.0
K02280	0.0
K02289	0.0
K02288	0.0
K03626	0.0
K03627	0.0
K03624	15637.0
K03625	18677.0
K03151	1645.0
K03620	31.0
K03153	0.0
K08869	0.0
K03628	21780.0
K03629	18494.0
K09738	0.0
K09739	0.0
K09736	0.0
K09737	0.0
K09735	0.0
K09732	0.0
K09733	0.0
K09730	0.0
K09731	0.0
K09888	1043.0
K09889	0.0
K09880	0.0
K09882	0.0
K09883	0.0
K09884	0.0
K09887	0.0
K11027	0.0
K11026	0.0
K11025	0.0
K11024	0.0
K07679	0.0
K07678	0.0
K11021	0.0
K11020	0.0
K07675	0.0
K07674	0.0
K07676	0.0
K07671	0.0
K07670	0.0
K07673	0.0
K07672	0.0
K01117	0.0
K12048	0.0
K07019	3976.0
K07018	0.0
K07011	26543.0
K07010	1622.0
K07013	0.0
K07012	5181.0
K07015	1583.0
K07014	0.0
K07017	98.0
K07016	11.0
K10084	0.0
K08372	49.0
K05884	21.0
K05885	518.0
K05886	0.0
K05887	0.0
K05880	0.0
K05881	0.0
K05882	3976.0
K05883	0.0
K08902	0.0
K05739	70.0
K05888	0.0
K05889	0.0
K08903	0.0
K00547	55.0
K00544	0.0
K00545	0.0
K00542	0.0
K00543	0.0
K00540	44112.0
K00548	15311.0
K00549	4330.0
K01145	0.0
K01412	0.0
K01147	0.0
K01417	649.0
K00038	0.0
K01143	0.0
K01142	5780.0
K01419	159.0
K00788	18497.0
K00789	19084.0
K12502	0.0
K14762	0.0
K14761	1391.0
K06195	3976.0
K03819	0.0
K03818	37.0
K03814	1.0
K03817	188.0
K03816	1232.0
K03811	4686.0
K03810	11.0
K03813	1.0
K11908	0.0
K11909	0.0
K11904	0.0
K11905	0.0
K11906	0.0
K11907	0.0
K11900	0.0
K11901	0.0
K11902	0.0
K11903	0.0
K10986	151.0
K13238	0.0
K13239	0.0
K13797	0.0
K07248	104.0
K13796	0.0
K07244	0.0
K07245	0.0
K07246	17.0
K07240	33365.0
K07241	1.0
K07242	0.0
K07243	3976.0
K01268	0.0
K05296	0.0
K02821	467.0
K09016	0.0
K09945	0.0
K09944	0.0
K09947	0.0
K09946	3976.0
K09941	0.0
K09940	3976.0
K09943	0.0
K09942	1.0
K09949	3976.0
K09948	0.0
K10851	1.0
K10850	0.0
K03666	731.0
K03667	159.0
K03196	0.0
K03665	18644.0
K11275	0.0
K06012	1321.0
K00048	646.0
K10857	0.0
K09773	188.0
K00043	2.0
K00042	587.0
K00041	479.0
K00040	523.0
K00046	22472.0
K00733	0.0
K00044	0.0
K06011	0.0
K09012	0.0
K06016	75.0
K06017	0.0
K06014	0.0
K06015	351.0
K06019	32.0
K01075	0.0
K12221	0.0
K06444	0.0
K04632	0.0
K14977	20.0
K14974	0.0
K00958	0.0
K00951	27764.0
K00950	17150.0
K00952	19.0
K00955	4043.0
K00954	18679.0
K00957	4092.0
K00956	4091.0
K00590	0.0
K02777	239.0
K02775	610.0
K02774	292.0
K02773	442.0
K02771	4.0
K02770	4977.0
K02779	4176.0
K02778	0.0
K01606	0.0
K01607	14236.0
K01604	0.0
K01605	0.0
K01602	0.0
K01601	0.0
K03750	4131.0
K01609	17871.0
K02553	0.0
K02804	508.0
K02551	17034.0
K02806	1.0
K02557	14047.0
K02800	19.0
K05275	0.0
K02802	0.0
K13300	0.0
K02558	7990.0
K02809	1.0
K02808	0.0
K03600	0.0
K03601	18646.0
K03602	14653.0
K03603	0.0
K03604	384.0
K03605	1.0
K03606	0.0
K03607	0.0
K03608	873.0
K03609	1738.0
K06078	0.0
K06079	1.0
K09710	18645.0
K09711	0.0
K09712	0.0
K06073	0.0
K06074	0.0
K06075	0.0
K06076	37.0
K06077	0.0
K06382	626.0
K06383	468.0
K06380	0.0
K06381	1433.0
K06386	0.0
K06387	1009.0
K06384	92.0
K06385	915.0
K06388	0.0
K06389	0.0
K12466	0.0
K12468	0.0
K07657	3976.0
K07656	0.0
K07655	0.0
K07654	0.0
K07653	0.0
K07652	387.0
K07651	1.0
K07650	4.0
K07659	0.0
K07658	14469.0
K11041	23.0
K11040	0.0
K11043	0.0
K11042	0.0
K11045	0.0
K11044	0.0
K11047	0.0
K11046	0.0
K11049	0.0
K11048	0.0
K07387	13017.0
K07386	13574.0
K06926	1729.0
K06927	2.0
K06924	0.0
K06925	18677.0
K06922	0.0
K06923	1373.0
K06920	4021.0
K06921	13178.0
K06928	121.0
K06929	77.0
K07033	1450.0
K07032	3990.0
K07031	369.0
K07030	1499.0
K07037	17114.0
K07035	782.0
K07034	1.0
K07039	0.0
K07038	4047.0
K10829	0.0
K00384	24631.0
K00385	102.0
K00386	0.0
K00387	0.0
K00380	7989.0
K00381	4013.0
K00382	17841.0
K00383	43.0
K00389	0.0
K01387	0.0
K01385	0.0
K01389	0.0
K09158	0.0
K09159	0.0
K09156	0.0
K09157	1455.0
K09154	0.0
K09155	535.0
K09152	0.0
K09153	438.0
K09150	0.0
K09151	3977.0
K05970	21432.0
K05714	0.0
K05715	0.0
K05710	0.0
K05711	0.0
K05712	0.0
K05713	0.0
K00560	18530.0
K00561	0.0
K00563	256.0
K00564	235.0
K00566	31770.0
K00567	18677.0
K00568	0.0
K00569	3976.0
K05575	0.0
K01169	0.0
K01167	0.0
K01166	0.0
K05577	3976.0
K01163	582.0
K01161	0.0
K01160	0.0
K05578	0.0
K05579	0.0
K08092	154.0
K08093	9.0
K08094	122.0
K08095	0.0
K08096	0.0
K08097	1.0
K02254	0.0
K02255	0.0
K01743	0.0
K02251	1.0
K02061	0.0
K01741	0.0
K02060	0.0
K00114	0.0
K02122	1576.0
K02123	14607.0
K02120	14647.0
K02121	14366.0
K02124	14647.0
K03837	0.0
K03836	0.0
K03835	0.0
K03834	0.0
K03833	114.0
K03832	17031.0
K03831	3976.0
K03830	568.0
K00443	0.0
K03839	13092.0
K02067	1.0
K10189	785.0
K13038	28058.0
K13787	196.0
K13788	3976.0
K13789	55098.0
K10188	971.0
K12255	0.0
K12254	0.0
K12257	17792.0
K12256	0.0
K12251	4166.0
K12250	0.0
K12253	0.0
K12252	0.0
K13252	58.0
K13256	193.0
K13255	0.0
K12079	0.0
K12078	0.0
K12071	0.0
K12070	0.0
K12073	3976.0
K12072	0.0
K09912	0.0
K06236	0.0
K06237	0.0
K05519	0.0
K09914	0.0
K11788	0.0
K11782	0.0
K11780	0.0
K11781	0.0
K11787	0.0
K11784	0.0
K11530	0.0
K12787	0.0
K12786	0.0
K12785	0.0
K12784	0.0
K06718	0.0
K09969	0.0
K09968	1.0
K09967	4384.0
K09966	3976.0
K09965	3976.0
K09964	0.0
K09963	330.0
K09962	0.0
K09961	0.0
K09960	0.0
K11527	4013.0
K11524	0.0
K11525	0.0
K11250	0.0
K11253	0.0
K11258	0.0
K11528	0.0
K00713	0.0
K00712	128.0
K10780	0.0
K10783	3977.0
K10125	0.0
K10124	0.0
K10126	0.0
K10121	8.0
K10123	0.0
K10122	8.0
K04652	523.0
K04653	449.0
K04651	868.0
K04656	449.0
K04654	449.0
K04655	524.0
K00973	18138.0
K00972	126.0
K00971	17457.0
K00970	13055.0
K00975	7461.0
K00974	12484.0
K00979	17092.0
K00978	4046.0
K14954	0.0
K14955	0.0
K14956	0.0
K06178	14033.0
K01596	4100.0
K01597	200.0
K01594	0.0
K01595	4127.0
K01592	0.0
K01593	0.0
K01590	4018.0
K01591	18629.0
K01598	3976.0
K01599	16084.0
K02711	0.0
K02710	0.0
K02713	0.0
K02712	0.0
K02714	0.0
K02717	0.0
K02716	0.0
K02719	0.0
K02718	0.0
K03449	4362.0
K03446	16993.0
K03444	1.0
K03445	0.0
K03442	14595.0
K01620	18087.0
K01621	4287.0
K01622	0.0
K01623	4432.0
K01624	20154.0
K01625	19961.0
K01626	8686.0
K01627	17031.0
K01628	1396.0
K01629	359.0
K05299	1.0
K02829	0.0
K02828	0.0
K02827	0.0
K02826	0.0
K02825	4464.0
K02824	1542.0
K02823	14459.0
K02822	560.0
K03198	0.0
K03199	0.0
K03668	0.0
K03669	3976.0
K03190	4323.0
K03191	2.0
K03660	5603.0
K03194	0.0
K03195	0.0
K03664	18677.0
K03197	0.0
K09772	1462.0
K06013	4013.0
K09770	75.0
K09771	0.0
K09776	0.0
K09777	1214.0
K09774	0.0
K09775	1022.0
K09778	4087.0
K09779	1321.0
K06269	0.0
K06323	0.0
K11624	0.0
K02991	0.0
K02990	18568.0
K02624	0.0
K02240	205.0
K08282	3978.0
K12440	0.0
K12441	0.0
K12442	0.0
K12443	0.0
K12444	0.0
K12445	0.0
K12449	0.0
K02247	0.0
K07637	0.0
K07636	18518.0
K07639	0.0
K07638	0.0
K11069	1049.0
K11068	1501.0
K11063	0.0
K11062	0.0
K11061	0.0
K11060	0.0
K11066	0.0
K11065	13056.0
K06900	0.0
K06901	9998.0
K06902	325.0
K06903	66.0
K06904	152.0
K06905	173.0
K06906	120.0
K06907	246.0
K06908	173.0
K06909	193.0
K10821	0.0
K05905	36.0
K05904	0.0
K05906	0.0
K05900	0.0
K05903	1.0
K01406	0.0
K05909	0.0
K05908	0.0
K00368	0.0
K00369	0.0
K00366	4106.0
K00367	0.0
K00364	200.0
K00365	3976.0
K00362	0.0
K00363	0.0
K00360	0.0
```
