## Extended Data File 1 for "Diet induces reproducible alterations in the mouse and human gut microbiome": SRS3575237_SRR7556424.picrust_nol

```
# Constructed from biom file
#OTU ID	SRR7556424
K01365	0.0
K01364	0.0
K01361	1.0
K01360	0.0
K01362	22071.0
K02249	0.0
K05841	0.0
K05844	2.0
K05845	193.0
K05846	2818.0
K05847	2777.0
K00508	2.0
K00500	2.0
K00507	2032.0
K00504	0.0
K00505	0.0
K12521	0.0
K01101	2608.0
K01103	0.0
K12520	0.0
K01104	30672.0
K05592	21212.0
K05593	2291.0
K05590	0.0
K05591	0.0
K05596	0.0
K05597	0.0
K05594	0.0
K05595	3.0
K05599	0.0
K11964	0.0
K11962	0.0
K14540	4481.0
K12529	0.0
K12528	0.0
K06353	0.0
K02456	4140.0
K02457	0.0
K02454	4055.0
K02455	2028.0
K02452	0.0
K02453	6082.0
K02450	0.0
K02103	1995.0
K08138	0.0
K02108	21042.0
K02109	21954.0
K02458	0.0
K02459	0.0
K08137	0.0
K03851	0.0
K03850	0.0
K03852	0.0
K03855	2.0
K03856	3527.0
K13018	0.0
K13019	0.0
K13010	0.0
K13011	0.0
K13012	195.0
K13013	0.0
K13014	0.0
K13015	0.0
K13016	1.0
K13017	0.0
K08566	0.0
K08567	2.0
K13274	0.0
K13275	0.0
K13276	0.0
K13277	0.0
K03275	0.0
K03274	2030.0
K03277	0.0
K03276	0.0
K03271	4382.0
K03270	15331.0
K03273	2262.0
K03272	5101.0
K03279	0.0
K03278	0.0
K11022	0.0
K12277	0.0
K12276	0.0
K12270	13.0
K11058	0.0
K12279	0.0
K12278	0.0
K07557	0.0
K07550	0.0
K07552	14241.0
K06319	0.0
K09909	0.0
K09908	0.0
K12051	0.0
K12050	0.0
K12057	0.0
K12056	0.0
K06221	0.0
K09900	0.0
K09903	20890.0
K09902	0.0
K09904	0.0
K09907	0.0
K09906	0.0
K11501	0.0
K03234	0.0
K00773	19895.0
K00772	2031.0
K00777	0.0
K00776	0.0
K06313	40.0
K06315	0.0
K05574	0.0
K10201	13.0
K07176	0.0
K07177	1174.0
K07174	0.0
K07175	2300.0
K07172	6.0
K07173	3034.0
K07170	15252.0
K07171	8904.0
K07178	0.0
K07179	0.0
K00195	0.0
K00194	48.0
K00197	48.0
K00196	0.0
K00191	0.0
K00190	2.0
K00193	0.0
K00192	0.0
K00198	644.0
K06405	3020.0
K10109	2296.0
K10108	3506.0
K10107	0.0
K01828	0.0
K01829	0.0
K01826	0.0
K01825	0.0
K01822	0.0
K01823	1176.0
K01820	2028.0
K01821	1177.0
K00999	0.0
K00998	19245.0
K00995	11028.0
K00997	4132.0
K00996	10.0
K00991	20123.0
K00990	2028.0
K00992	6.0
K11028	0.0
K02622	17466.0
K02625	0.0
K03564	20143.0
K13489	2028.0
K13488	2028.0
K13483	0.0
K13482	0.0
K13481	0.0
K13480	0.0
K13487	2028.0
K13486	2028.0
K14680	0.0
K14681	0.0
K14682	2028.0
K08358	139.0
K08357	139.0
K08356	0.0
K08355	0.0
K03469	20025.0
K03462	0.0
K03464	0.0
K03465	1012.0
K03466	20754.0
K01648	0.0
K01649	22966.0
K01643	802.0
K01640	159.0
K01641	1174.0
K01646	272.0
K01647	20209.0
K01644	804.0
K02597	0.0
K02626	3.0
K02595	0.0
K02594	141.0
K02593	0.0
K02592	40.0
K02591	179.0
K02590	1288.0
K02598	265.0
K02849	2028.0
K14061	0.0
K14062	0.0
K14063	0.0
K14064	0.0
K14065	0.0
K14067	0.0
K02841	2028.0
K02840	230.0
K02843	2.0
K02844	2028.0
K02847	0.0
K02846	0.0
K02102	12.0
K09758	6.0
K06039	0.0
K06034	0.0
K06036	0.0
K06037	0.0
K06032	0.0
K01581	993.0
K02702	0.0
K02659	0.0
K13490	2028.0
K13491	2028.0
K03644	16270.0
K03645	0.0
K03646	0.0
K03647	2268.0
K03640	1.0
K03641	0.0
K03642	2030.0
K03643	0.0
K03648	18341.0
K03649	1.0
K06694	0.0
K11814	0.0
K12428	0.0
K12429	0.0
K12422	0.0
K12423	0.0
K12420	0.0
K12421	0.0
K12426	0.0
K12427	0.0
K12424	0.0
K12425	0.0
K07349	0.0
K07348	0.0
K05380	0.0
K07345	0.0
K07344	0.0
K07347	0.0
K07346	0.0
K07341	5241.0
K07340	0.0
K07343	3410.0
K07342	0.0
K06968	2028.0
K06969	42110.0
K06962	2256.0
K06963	0.0
K06960	5652.0
K06961	0.0
K06966	19485.0
K06967	4481.0
K06964	0.0
K06965	0.0
K08995	2030.0
K08994	6.0
K08997	0.0
K08996	1134.0
K08990	0.0
K08993	0.0
K08992	0.0
K08999	2168.0
K08998	19109.0
K08344	0.0
K08345	0.0
K08346	0.0
K14940	0.0
K02724	0.0
K08349	0.0
K11815	0.0
K05929	0.0
K05928	2028.0
K05927	0.0
K05924	0.0
K05922	0.0
K05921	0.0
K00349	14241.0
K00698	0.0
K00340	16271.0
K00341	16271.0
K00690	3099.0
K00343	16271.0
K00344	2.0
K00697	2.0
K00346	14241.0
K00347	14241.0
K09116	1060.0
K09117	20445.0
K05337	4578.0
K09118	2.0
K09119	0.0
K02106	122.0
K05823	191.0
K05820	0.0
K05826	0.0
K05827	0.0
K02100	0.0
K02101	0.0
K00524	0.0
K00525	19569.0
K00526	5800.0
K00527	21148.0
K00520	2028.0
K00522	0.0
K00523	0.0
K02451	0.0
K00528	17441.0
K00529	0.0
K00025	2028.0
K14215	0.0
K14213	0.0
K03453	18605.0
K00796	20100.0
K05339	190.0
K00027	3784.0
K00794	19016.0
K00793	17972.0
K01347	0.0
K01346	0.0
K01344	0.0
K01343	0.0
K00791	20879.0
K01340	0.0
K00790	22810.0
K02694	0.0
K02696	0.0
K02697	0.0
K02690	0.0
K02691	139.0
K02692	0.0
K02693	0.0
K02698	0.0
K02699	0.0
K00836	0.0
K00837	14330.0
K00835	2028.0
K00832	83.0
K00833	16383.0
K00830	0.0
K00831	17606.0
K00839	2362.0
K04335	0.0
K04334	0.0
K01120	2028.0
K01126	22433.0
K04333	0.0
K01129	5731.0
K01128	0.0
K04339	0.0
K04338	0.0
K02470	23974.0
K02471	2028.0
K02472	0.0
K02473	0.0
K02474	15290.0
K02475	0.0
K02476	0.0
K02477	17658.0
K02478	0.0
K02479	2029.0
K09019	0.0
K01267	2783.0
K13074	0.0
K13075	0.0
K11441	0.0
K14055	0.0
K13299	0.0
K13292	7855.0
K14057	0.0
K14056	0.0
K02856	2.0
K02585	65.0
K12211	0.0
K12210	0.0
K12213	0.0
K12212	0.0
K12215	0.0
K02854	0.0
K12217	0.0
K12216	0.0
K12219	0.0
K12218	0.0
K02855	0.0
K08692	0.0
K08693	0.0
K08690	0.0
K08691	0.0
K08696	0.0
K08697	0.0
K11748	2030.0
K11749	20592.0
K11746	0.0
K11747	0.0
K11744	2028.0
K11745	2028.0
K11742	0.0
K11743	1047.0
K11740	0.0
K11741	2031.0
K13920	368.0
K13921	190.0
K13922	1550.0
K13923	190.0
K13924	2.0
K13925	0.0
K13926	2028.0
K13927	247.0
K13928	0.0
K13929	0.0
K09923	0.0
K09922	16267.0
K06201	16947.0
K06200	4507.0
K06207	19793.0
K06206	561.0
K06205	0.0
K09924	2028.0
K09929	0.0
K06208	40.0
K00759	5841.0
K00758	0.0
K00752	0.0
K00757	16965.0
K00756	1412.0
K00754	22953.0
K06001	15757.0
K05557	0.0
K09766	788.0
K05554	0.0
K07475	0.0
K07150	1676.0
K07151	0.0
K07152	4.0
K07153	0.0
K07154	17096.0
K07155	0.0
K07156	0.0
K07157	0.0
K07406	3326.0
K07407	38145.0
K07404	5674.0
K07405	14243.0
K07402	4917.0
K07403	2030.0
K07400	0.0
K07401	0.0
K01808	20639.0
K01809	18669.0
K01800	0.0
K01801	0.0
K01802	14387.0
K01803	21507.0
K01804	2105.0
K01805	4179.0
K01807	2231.0
K09718	0.0
K14668	0.0
K14669	0.0
K14666	0.0
K14667	0.0
K01664	236.0
K01665	14489.0
K01666	2007.0
K01667	14388.0
K01660	0.0
K01661	2359.0
K01662	20345.0
K01663	0.0
K01668	2.0
K01669	2032.0
K02863	20890.0
K02862	0.0
K02860	18797.0
K02867	20890.0
K02866	0.0
K02864	19198.0
K02869	0.0
K05362	0.0
K05365	0.0
K03402	3767.0
K03403	0.0
K03400	0.0
K03406	21959.0
K03407	4487.0
K03404	0.0
K03405	2.0
K03408	6797.0
K03409	142.0
K02315	4780.0
K02314	22930.0
K02317	0.0
K02316	19713.0
K02313	20890.0
K02312	6.0
K02319	0.0
K12405	0.0
K12152	0.0
K12151	0.0
K07091	0.0
K07090	25436.0
K07093	2028.0
K07092	0.0
K07095	21263.0
K07094	2.0
K07097	0.0
K07096	0.0
K07099	522.0
K07098	22719.0
K11175	17867.0
K11174	0.0
K11177	2.0
K11176	0.0
K11173	0.0
K11179	2.0
K11178	0.0
K00322	0.0
K00320	1.0
K00321	0.0
K00326	0.0
K00324	5.0
K00325	1.0
K00329	0.0
K05945	0.0
K05944	0.0
K05947	0.0
K05946	2067.0
K06944	0.0
K06945	0.0
K06946	0.0
K06415	40.0
K06940	3948.0
K06941	22014.0
K06942	20890.0
K06943	0.0
K10806	0.0
K10807	2.0
K10804	4057.0
K10805	0.0
K06948	253.0
K06949	21898.0
K06418	11.0
K09138	1.0
K09139	0.0
K09134	2137.0
K09135	0.0
K09136	0.0
K09137	2.0
K09130	0.0
K09131	2168.0
K09132	1046.0
K09133	0.0
K05808	21728.0
K05809	0.0
K05804	1048.0
K05805	0.0
K05806	0.0
K05807	14243.0
K05800	2.0
K05801	0.0
K05802	0.0
K05803	0.0
K01044	0.0
K01045	0.0
K01046	2173.0
K02068	1.0
K04561	0.0
K01042	597.0
K05568	3460.0
K05567	1090.0
K14273	0.0
K14275	0.0
K14274	25.0
K02062	0.0
K05245	0.0
K05564	0.0
K01048	924.0
K02066	16272.0
K01322	16269.0
K01325	0.0
K02065	16272.0
K01326	0.0
K05560	0.0
K02243	1184.0
K08930	0.0
K02679	0.0
K02676	0.0
K02674	0.0
K02675	0.0
K02672	0.0
K02241	79.0
K02670	0.0
K02671	0.0
K00810	0.0
K00811	14240.0
K00812	2204.0
K00813	0.0
K00814	0.0
K00817	19651.0
K00818	16408.0
K00819	3.0
K02530	943.0
K02245	1184.0
K02244	1174.0
K01499	0.0
K01498	0.0
K01493	20890.0
K01492	68.0
K01491	42577.0
K01497	0.0
K01496	4219.0
K01495	16161.0
K01494	1185.0
K02418	3129.0
K02419	3323.0
K14492	0.0
K02412	2675.0
K02413	3284.0
K02410	3323.0
K02411	1316.0
K02416	3323.0
K02417	2365.0
K02414	750.0
K02415	2.0
K00120	0.0
K00121	133.0
K00430	0.0
K13058	2028.0
K13059	0.0
K13727	0.0
K13057	0.0
K13722	0.0
K13051	0.0
K13052	3521.0
K00435	0.0
K12054	0.0
K03239	0.0
K03238	0.0
K03231	0.0
K03230	2028.0
K03232	0.0
K12059	0.0
K03237	0.0
K03236	0.0
K12058	0.0
K12239	0.0
K12238	0.0
K12235	0.0
K12234	158.0
K13942	0.0
K13940	2651.0
K13941	0.0
K12097	0.0
K12096	0.0
K12095	0.0
K12094	0.0
K12093	0.0
K12092	0.0
K12091	0.0
K12090	0.0
K12099	0.0
K12098	0.0
K06356	0.0
K05992	0.0
K03540	0.0
K06331	1536.0
K06330	13.0
K07138	3176.0
K07139	16646.0
K11811	0.0
K07132	326.0
K07133	39448.0
K07130	5099.0
K07131	0.0
K07137	22815.0
K07134	0.0
K07135	0.0
K01860	0.0
K01866	20890.0
K01867	20890.0
K01865	2.0
K01868	22087.0
K01869	20890.0
K06140	2028.0
K04766	0.0
K04767	2.0
K04764	0.0
K04762	16268.0
K04763	35386.0
K04760	2.0
K04761	2259.0
K04768	0.0
K04769	2532.0
K08313	17.0
K08312	0.0
K08311	2028.0
K08310	0.0
K08317	0.0
K08316	4980.0
K08315	0.0
K08314	185.0
K05149	0.0
K08319	0.0
K08318	0.0
K06339	0.0
K14648	0.0
K14392	246.0
K14393	2028.0
K14645	0.0
K14647	0.0
K01689	23263.0
K01686	17593.0
K01687	26329.0
K01684	1372.0
K01685	4369.0
K01682	0.0
K01681	19820.0
K05308	0.0
K02889	0.0
K02888	20889.0
K02885	0.0
K02884	20890.0
K02887	20889.0
K02886	20890.0
K02881	20890.0
K02883	0.0
K13743	0.0
K02086	243.0
K02081	2314.0
K02080	0.0
K02083	216.0
K02082	953.0
K13831	0.0
K03428	0.0
K03429	4512.0
K03424	36151.0
K03935	0.0
K03932	0.0
K03933	0.0
K03930	1169.0
K03931	0.0
K02339	0.0
K02338	20890.0
K02337	20799.0
K02336	0.0
K02335	21701.0
K02334	5167.0
K02330	0.0
K03688	5017.0
K03689	0.0
K03680	25.0
K03683	0.0
K03684	2166.0
K03685	20890.0
K03686	26281.0
K03687	20674.0
K07301	4727.0
K07300	0.0
K07303	6.0
K07302	4.0
K07305	2262.0
K07304	3204.0
K07307	1023.0
K07306	556.0
K07309	139.0
K07308	558.0
K02617	0.0
K02610	0.0
K02963	20890.0
K02612	0.0
K02961	19868.0
K09686	56923.0
K09687	32983.0
K09684	179.0
K09685	1218.0
K09682	0.0
K09683	0.0
K09680	0.0
K09681	0.0
K09688	0.0
K09689	0.0
K05962	0.0
K05961	0.0
K05967	235.0
K05966	124.0
K11159	0.0
K05964	40.0
K05968	0.0
K11152	0.0
K00309	0.0
K00658	2032.0
K00304	0.0
K00305	0.0
K00654	0.0
K00655	23524.0
K00652	16271.0
K00301	0.0
K00302	1051.0
K00303	11.0
K10828	0.0
K06431	0.0
K06432	0.0
K06433	0.0
K06434	2.0
K06436	152.0
K06437	0.0
K10820	25.0
K06439	0.0
K10822	0.0
K10823	0.0
K10826	0.0
K09167	387.0
K06322	0.0
K14117	0.0
K14259	0.0
K14257	0.0
K01308	296.0
K01303	0.0
K01301	2.0
K01305	400.0
K01304	1157.0
K02658	0.0
K00672	0.0
K02650	194.0
K02651	0.0
K02652	7696.0
K02653	8425.0
K02654	13954.0
K05687	0.0
K02656	0.0
K05685	0.0
K00878	3325.0
K00879	207.0
K00872	3157.0
K00873	20762.0
K00870	0.0
K00876	33299.0
K00877	0.0
K00874	20833.0
K00875	0.0
K04487	13498.0
K04486	8018.0
K04485	18600.0
K04484	0.0
K04483	0.0
K04482	0.0
K04480	0.0
K04488	6836.0
K12049	0.0
K13693	0.0
K13706	0.0
K13694	0.0
K13695	0.0
K05977	0.0
K09516	0.0
K02434	11823.0
K02435	11253.0
K02436	42.0
K02437	19876.0
K05350	1644.0
K02431	1522.0
K08100	0.0
K02433	11735.0
K02438	5745.0
K02439	25.0
K03745	0.0
K03744	31734.0
K03747	0.0
K03210	20738.0
K03217	22024.0
K03216	6508.0
K03215	0.0
K03742	18407.0
K03219	2028.0
K03218	20788.0
K03749	0.0
K03748	0.0
K02383	0.0
K06327	0.0
K06320	2103.0
K07238	17620.0
K09479	0.0
K09478	0.0
K09475	0.0
K09474	0.0
K09477	0.0
K09476	0.0
K09471	0.0
K09470	0.0
K09473	0.0
K09472	0.0
K07543	0.0
K06898	4568.0
K13967	0.0
K13963	3492.0
K07545	0.0
K00737	1047.0
K05345	2.0
K11706	0.0
K11707	0.0
K11704	0.0
K11705	0.0
K11708	0.0
K11709	0.0
K05588	0.0
K07114	35814.0
K07443	1893.0
K07116	0.0
K07117	2028.0
K07110	2.0
K07447	20877.0
K07112	448.0
K07113	0.0
K07448	1796.0
K07118	1328.0
K07119	0.0
K10619	0.0
K10618	0.0
K10617	0.0
K10616	0.0
K01848	0.0
K01849	0.0
K01844	757.0
K01845	4012.0
K01846	4.0
K01847	30510.0
K01840	35131.0
K01841	143.0
K01842	0.0
K01843	2155.0
K06219	0.0
K10832	0.0
K05348	2.0
K14203	0.0
K08483	6958.0
K08482	2028.0
K08481	0.0
K08480	0.0
K08485	0.0
K08484	0.0
K00464	0.0
K00467	0.0
K00466	0.0
K00461	0.0
K00460	0.0
K00463	0.0
K00462	0.0
K04509	0.0
K00469	2.0
K00468	0.0
K08645	0.0
K04744	0.0
K01518	0.0
K01519	0.0
K04748	0.0
K04749	143.0
K01514	2.0
K01515	6912.0
K01512	4634.0
K01510	0.0
K14623	2111.0
K14626	0.0
K14627	0.0
K14628	0.0
K14629	0.0
K03918	0.0
K03919	0.0
K12372	0.0
K12373	78355.0
K12370	0.0
K12371	0.0
K02359	0.0
K02358	20891.0
K02351	0.0
K02352	0.0
K02355	39600.0
K02357	20890.0
K02356	21883.0
K13574	0.0
K13573	0.0
K13572	0.0
K13571	0.0
K13570	0.0
K12112	0.0
K12113	0.0
K12110	0.0
K12111	201.0
K07329	0.0
K07328	0.0
K07323	0.0
K07322	28483.0
K07321	338.0
K07320	0.0
K07327	0.0
K07326	0.0
K07325	0.0
K07324	0.0
K08163	0.0
K06180	57362.0
K06181	2030.0
K06182	2776.0
K06183	8301.0
K06186	0.0
K06187	20890.0
K06188	2802.0
K06189	0.0
K08359	0.0
K07589	0.0
K07588	14242.0
K07587	0.0
K07586	2001.0
K07585	0.0
K07584	3650.0
K07583	0.0
K07582	0.0
K07581	0.0
K07580	0.0
K11139	0.0
K05989	20263.0
K05988	0.0
K05985	1528.0
K05987	0.0
K05986	2028.0
K10843	0.0
K08354	0.0
K10844	0.0
K10848	0.0
K00673	2028.0
K00674	14437.0
K00675	2169.0
K00676	2650.0
K00677	18298.0
K06988	1.0
K06989	257.0
K08351	0.0
K06980	2028.0
K06981	0.0
K06982	0.0
K08350	0.0
K06984	0.0
K06985	0.0
K06986	0.0
K06987	2038.0
K02445	3219.0
K02444	1458.0
K00582	0.0
K00583	0.0
K00580	0.0
K02110	21755.0
K00586	0.0
K00587	0.0
K00584	2.0
K08921	0.0
K02441	104.0
K00588	10.0
K08922	0.0
K02440	4228.0
K00018	20598.0
K08923	0.0
K02443	1717.0
K00019	0.0
K02442	0.0
K08925	0.0
K08926	0.0
K08927	0.0
K03149	3274.0
K06604	0.0
K00015	0.0
K01989	5734.0
K00854	8396.0
K00855	0.0
K00856	0.0
K00857	1550.0
K00850	43171.0
K00851	3354.0
K00852	10051.0
K00853	2392.0
K00858	18851.0
K00859	20839.0
K01181	2551.0
K01180	0.0
K01183	1094.0
K01182	5843.0
K01185	14622.0
K01184	0.0
K01187	51296.0
K01188	17854.0
K02596	0.0
K13766	0.0
K13767	0.0
K13003	0.0
K13002	0.0
K13000	0.0
K02984	0.0
K02986	20890.0
K02987	0.0
K02636	2.0
K02982	19844.0
K02983	0.0
K02638	0.0
K02639	0.0
K02988	20750.0
K08298	278.0
K08299	0.0
K03583	0.0
K03582	0.0
K03581	6015.0
K03580	2028.0
K03587	14382.0
K03586	0.0
K03585	34569.0
K03584	20788.0
K03589	18571.0
K03588	23844.0
K01725	0.0
K01724	2030.0
K01727	10.0
K01726	2211.0
K01721	0.0
K01720	0.0
K01722	0.0
K13008	0.0
K01729	0.0
K01728	1.0
K09530	0.0
K09539	0.0
K02188	2928.0
K02189	3010.0
K02182	0.0
K02183	0.0
K03769	668.0
K03768	24658.0
K03767	0.0
K03765	0.0
K03764	0.0
K03763	7297.0
K03762	139.0
K03761	0.0
K03760	0.0
K09457	2275.0
K09456	0.0
K09459	42.0
K09458	21967.0
K00602	53717.0
K13988	0.0
K13985	0.0
K09981	10.0
K09980	0.0
K09983	0.0
K09982	0.0
K09985	0.0
K09984	0.0
K09987	0.0
K09986	0.0
K09989	1131.0
K09988	1370.0
K12583	0.0
K12582	0.0
K12589	0.0
K11720	0.0
K09759	2328.0
K10985	0.0
K10984	943.0
K07468	0.0
K07469	11.0
K07464	2588.0
K07465	0.0
K07466	0.0
K07467	2263.0
K07460	18505.0
K07461	4968.0
K07462	19937.0
K07463	0.0
K10679	4055.0
K10678	0.0
K10671	0.0
K10670	2150.0
K10673	0.0
K10672	390.0
K10674	0.0
K10677	1.0
K10676	0.0
K08726	0.0
K08724	994.0
K08722	377.0
K08723	0.0
K08720	0.0
K08721	0.0
K08728	1174.0
K10187	0.0
K00119	0.0
K00118	2030.0
K00449	0.0
K00448	0.0
K00115	0.0
K00446	0.0
K00117	4059.0
K00116	2028.0
K00111	19310.0
K00442	0.0
K00113	0.0
K00112	2.0
K01539	0.0
K01531	3073.0
K04720	4430.0
K01533	22913.0
K01534	27908.0
K01535	0.0
K01537	20255.0
K14358	0.0
K14605	0.0
K14606	0.0
K00413	0.0
K10120	53.0
K05600	0.0
K05777	0.0
K03972	0.0
K03973	849.0
K03970	0.0
K03971	0.0
K03976	18846.0
K03977	20890.0
K03974	0.0
K03975	17812.0
K03978	18862.0
K03979	20890.0
K13378	14240.0
K02372	5786.0
K02371	17237.0
K02377	17467.0
K02379	2179.0
K03396	0.0
K03397	0.0
K03394	3694.0
K03395	0.0
K03392	0.0
K03393	0.0
K03390	14252.0
K03391	0.0
K03399	195.0
K03027	0.0
K12136	0.0
K12137	2.0
K06610	40.0
K12138	0.0
K12139	0.0
K11444	0.0
K11440	6.0
K11443	0.0
K11442	0.0
K00612	2028.0
K00613	139.0
K00610	17065.0
K00611	5612.0
K00616	4232.0
K00617	0.0
K00614	2.0
K00615	29731.0
K00619	2.0
K10863	0.0
K07874	0.0
K06234	0.0
K10240	0.0
K10241	0.0
K10242	0.0
K10243	0.0
K04110	0.0
K04113	0.0
K04112	0.0
K04115	0.0
K04114	0.0
K04117	0.0
K04116	0.0
K04118	0.0
K05517	0.0
K07705	405.0
K07704	546.0
K07707	1992.0
K07706	1084.0
K07701	0.0
K07700	0.0
K07703	0.0
K07702	0.0
K07709	0.0
K07708	0.0
K01955	23753.0
K13042	0.0
K09934	0.0
K09935	4212.0
K06216	983.0
K09937	0.0
K13745	0.0
K13746	0.0
K13747	19136.0
K13740	0.0
K13741	0.0
K13742	0.0
K06211	1047.0
K06212	139.0
K09933	4.0
K02618	0.0
K02619	14244.0
K02968	20604.0
K02966	0.0
K02967	20890.0
K02616	0.0
K02965	20890.0
K02962	0.0
K02611	0.0
K02613	2.0
K03569	24956.0
K03568	5.0
K03565	18839.0
K06218	0.0
K03567	0.0
K03566	0.0
K03561	40650.0
K03560	0.0
K03563	3371.0
K03562	0.0
K06430	0.0
K01709	2328.0
K01708	0.0
K01707	0.0
K01706	234.0
K01705	0.0
K01704	41250.0
K01703	41299.0
K01702	0.0
K14165	0.0
K14164	0.0
K14166	0.0
K14161	2028.0
K14160	0.0
K14162	2028.0
K05396	152.0
K03709	2262.0
K03708	419.0
K08160	0.0
K03701	38583.0
K03700	4008.0
K03703	19628.0
K03702	20890.0
K03705	4620.0
K03704	6451.0
K03707	102.0
K03706	2781.0
K06289	0.0
K06288	0.0
K06283	2200.0
K06282	143.0
K06281	143.0
K06287	19704.0
K06286	1174.0
K06285	40.0
K06284	956.0
K08161	2157.0
K07540	0.0
K06438	2105.0
K06869	0.0
K06868	0.0
K06867	2030.0
K06866	0.0
K06865	0.0
K06864	4526.0
K06863	0.0
K06862	0.0
K06861	16295.0
K06860	0.0
K12659	0.0
K12658	2030.0
K07547	0.0
K07546	0.0
K15023	0.0
K15022	0.0
K15020	0.0
K15024	2009.0
K08700	0.0
K08162	1046.0
K07544	0.0
K00137	0.0
K00135	1277.0
K00134	22921.0
K00133	20838.0
K00132	3.0
K00131	0.0
K00130	1047.0
K00139	0.0
K00138	0.0
K00429	0.0
K00428	16273.0
K00421	0.0
K00423	0.0
K00425	15555.0
K00427	0.0
K00426	15555.0
K14292	0.0
K14379	0.0
K14370	0.0
K14371	0.0
K14372	0.0
K14373	0.0
K14374	0.0
K14375	0.0
K09845	0.0
K14082	0.0
K14083	7.0
K14080	0.0
K14081	0.0
K14086	1047.0
K14087	1186.0
K14084	44.0
K14088	1186.0
K14089	1047.0
K01552	6623.0
K01551	194.0
K01556	2.0
K01557	0.0
K01554	0.0
K01555	2.0
K04708	0.0
K03955	0.0
K13689	0.0
K13688	2053.0
K13683	0.0
K13685	3227.0
K13684	0.0
K13687	0.0
K13686	0.0
K14159	0.0
K02399	0.0
K02398	792.0
K02395	788.0
K02394	0.0
K02397	1836.0
K02396	3427.0
K02391	0.0
K02390	3319.0
K02393	0.0
K02392	5046.0
K13533	0.0
K13532	0.0
K13531	0.0
K13530	0.0
K01550	0.0
K05658	0.0
K14054	0.0
K02601	21511.0
K02970	20606.0
K05378	0.0
K12339	2.0
K14060	0.0
K11687	0.0
K11686	0.0
K11685	0.0
K11689	357.0
K11688	285.0
K08939	0.0
K03048	1196.0
K03049	0.0
K13821	6082.0
K13820	0.0
K03042	0.0
K03043	20850.0
K03040	20141.0
K03041	0.0
K03046	20851.0
K03047	0.0
K03044	0.0
K03045	0.0
K00348	14241.0
K09847	0.0
K00692	944.0
K00638	2222.0
K00639	16628.0
K00693	2.0
K00634	15520.0
K00635	0.0
K00630	0.0
K00631	0.0
K00632	757.0
K00633	1372.0
K00691	1174.0
K00696	0.0
K00694	45.0
K00695	0.0
K10854	0.0
K07811	0.0
K07810	0.0
K07813	3907.0
K07812	139.0
K07814	1269.0
K07816	1468.0
K00090	0.0
K00091	1093.0
K00094	179.0
K00096	1815.0
K00097	16863.0
K00098	0.0
K00099	19665.0
K10228	0.0
K10229	0.0
K12548	0.0
K10222	0.0
K10220	0.0
K10221	0.0
K10227	2.0
K05822	10.0
K01949	0.0
K01945	19895.0
K01947	0.0
K01946	0.0
K01941	2129.0
K01940	19716.0
K06357	0.0
K07729	11830.0
K07728	0.0
K07727	5105.0
K07726	697.0
K07725	0.0
K07724	0.0
K07723	40.0
K07722	2166.0
K07721	0.0
K07720	15759.0
K00899	68.0
K05824	0.0
K00891	20216.0
K00892	0.0
K00895	2029.0
K00897	992.0
K08151	2030.0
K08153	191.0
K08154	0.0
K02948	20890.0
K02942	0.0
K02944	0.0
K05665	0.0
K02946	20749.0
K13793	0.0
K06352	0.0
K01769	0.0
K01768	4056.0
K01761	1.0
K01760	549.0
K01762	0.0
K09578	0.0
K01766	0.0
K08164	0.0
K02493	20851.0
K08166	0.0
K08167	0.0
K02496	0.0
K02497	0.0
K02494	0.0
K02495	25019.0
K02498	0.0
K02499	409.0
K08168	0.0
K08169	0.0
K14415	1130.0
K14414	2028.0
K06881	21002.0
K00436	0.0
K06332	0.0
K12815	0.0
K12810	0.0
K06885	1198.0
K00437	0.0
K06335	0.0
K06334	3705.0
K03547	3334.0
K03546	1273.0
K03545	23230.0
K03544	23302.0
K03543	16269.0
K06888	3334.0
K10941	0.0
K03549	3956.0
K03548	0.0
K10940	0.0
K02236	1405.0
K02237	6392.0
K02234	0.0
K02232	3112.0
K02233	4195.0
K02230	2028.0
K02231	7791.0
K06359	0.0
K02238	18829.0
K02239	0.0
K03723	19756.0
K03722	3691.0
K03721	0.0
K03720	0.0
K03727	0.0
K03726	0.0
K03725	0.0
K03724	3060.0
K06358	0.0
K12673	0.0
K12679	0.0
K12678	0.0
K06410	1357.0
K11898	0.0
K11899	0.0
K11896	0.0
K11897	0.0
K11894	0.0
K11895	0.0
K11892	0.0
K11893	0.0
K11890	0.0
K11891	0.0
K08762	0.0
K08764	0.0
K08765	0.0
K10418	0.0
K11325	0.0
K11326	0.0
K11327	0.0
K11328	0.0
K11329	0.0
K00151	0.0
K00150	0.0
K00153	0.0
K00400	0.0
K00407	0.0
K00406	2030.0
K00405	2030.0
K00404	2028.0
K00158	943.0
K01342	0.0
K09388	0.0
K09386	0.0
K09384	1182.0
K04094	1654.0
K04095	2323.0
K04096	20738.0
K04097	0.0
K04090	0.0
K04091	2028.0
K04092	0.0
K04093	0.0
K04098	0.0
K04099	0.0
K01578	0.0
K01579	17314.0
K01574	40.0
K01575	190.0
K01576	0.0
K01577	1134.0
K01571	2928.0
K01572	17944.0
K01573	0.0
K02009	1787.0
K02008	14871.0
K02005	34304.0
K02004	142370.0
K02007	2197.0
K02006	21050.0
K02001	0.0
K02000	0.0
K02003	87164.0
K02002	2.0
K03065	0.0
K08952	0.0
K03060	6482.0
K13809	0.0
K10948	0.0
K09607	0.0
K06125	0.0
K04337	0.0
K06120	179.0
K06121	0.0
K04336	0.0
K01127	0.0
K09703	2.0
K00004	0.0
K14699	0.0
K09702	273.0
K14698	0.0
K05311	988.0
K13829	0.0
K10943	0.0
K07291	0.0
K07290	0.0
K10206	5659.0
K10202	14.0
K10208	0.0
K10209	0.0
K01966	2.0
K01965	0.0
K01964	0.0
K01963	4250.0
K01962	2868.0
K01961	21894.0
K01960	14241.0
K01969	0.0
K01968	0.0
K07749	2676.0
K07748	0.0
K07741	1775.0
K07740	0.0
K07743	0.0
K07742	3677.0
K07745	0.0
K07744	0.0
K07746	0.0
K01299	3408.0
K01295	2441.0
K01297	1142.0
K02922	0.0
K05603	0.0
K02921	0.0
K02926	20890.0
K05607	0.0
K02924	0.0
K05605	0.0
K02928	0.0
K02929	0.0
K00216	0.0
K00217	0.0
K00214	0.0
K00215	20313.0
K00213	0.0
K00210	0.0
K00211	0.0
K00218	0.0
K00219	141.0
K01035	0.0
K01034	794.0
K04517	19702.0
K01740	37139.0
K01031	0.0
K01746	183.0
K01745	190.0
K01744	16530.0
K01749	3299.0
K01039	39.0
K04518	14281.0
K09591	0.0
K14129	0.0
K14128	0.0
K14121	0.0
K14120	0.0
K14123	0.0
K14122	0.0
K14125	0.0
K14124	0.0
K14127	0.0
K14126	0.0
K03521	19079.0
K03520	0.0
K03523	4666.0
K03522	19215.0
K03525	19909.0
K03524	19983.0
K03527	21938.0
K03526	19603.0
K03529	6594.0
K03528	0.0
K06338	0.0
K02217	14890.0
K03299	2607.0
K03298	0.0
K13472	0.0
K03293	4893.0
K03292	8194.0
K03291	0.0
K03290	0.0
K03297	3253.0
K03296	42526.0
K03295	15416.0
K03294	7259.0
K13009	0.0
K12690	0.0
K09743	0.0
K06022	0.0
K07190	0.0
K06021	0.0
K07192	2387.0
K06020	0.0
K06027	0.0
K06026	0.0
K09744	0.0
K07991	1.0
K08749	0.0
K09835	0.0
K09834	0.0
K10439	10650.0
K06351	0.0
K09833	0.0
K10925	0.0
K10924	0.0
K10927	0.0
K10926	0.0
K10923	0.0
K10922	0.0
K09629	0.0
K10697	0.0
K00179	1321.0
K00172	1389.0
K00171	410.0
K00170	416.0
K00177	14759.0
K00176	14760.0
K00175	31674.0
K00174	30897.0
K13478	0.0
K14338	0.0
K14339	0.0
K14335	0.0
K14337	0.0
K14330	0.0
K14331	0.0
K14333	2.0
K08918	0.0
K13479	702.0
K04078	20839.0
K04079	19470.0
K04076	40.0
K04077	20878.0
K04074	780.0
K04075	19524.0
K04072	5598.0
K04073	0.0
K04070	2748.0
K04071	0.0
K14597	0.0
K13318	0.0
K08280	0.0
K13641	2110.0
K13640	139.0
K13643	42.0
K13642	0.0
K02027	50436.0
K02026	87918.0
K02025	93045.0
K02024	0.0
K02023	2429.0
K02022	15.0
K02021	0.0
K02020	4250.0
K02029	10165.0
K02028	10081.0
K03886	0.0
K03887	0.0
K03884	0.0
K03885	16500.0
K03881	0.0
K03888	0.0
K03889	0.0
K12998	0.0
K12999	0.0
K12992	3055.0
K12993	0.0
K12990	1046.0
K12991	0.0
K12996	16.0
K12997	13.0
K12994	0.0
K12995	0.0
K08979	0.0
K08978	16154.0
K03088	177317.0
K03089	0.0
K03086	24726.0
K03087	0.0
K08971	0.0
K08970	2028.0
K03082	2262.0
K03080	0.0
K08974	17644.0
K13868	0.0
K00918	394.0
K01553	0.0
K12214	0.0
K11646	0.0
K11645	0.0
K11641	0.0
K11640	0.0
K12736	0.0
K12733	0.0
K07507	16169.0
K07506	0.0
K07505	0.0
K07504	0.0
K07503	0.0
K07502	2234.0
K07501	2.0
K07500	0.0
K07509	0.0
K07508	0.0
K11422	0.0
K08698	0.0
K10773	21388.0
K10774	0.0
K14286	0.0
K10778	2.0
K14287	2.0
K00140	29.0
K05501	0.0
K01903	2033.0
K01902	2033.0
K01905	0.0
K01904	0.0
K01907	0.0
K01906	0.0
K01909	0.0
K01908	0.0
K14534	1076.0
K00147	19838.0
K07767	0.0
K07769	0.0
K07768	0.0
K06203	0.0
K06202	0.0
K09921	0.0
K09920	0.0
K09927	3073.0
K09024	0.0
K09022	749.0
K09023	2028.0
K09020	26.0
K09021	0.0
K02908	0.0
K02909	20884.0
K08218	14240.0
K08219	0.0
K02904	18628.0
K02906	20890.0
K02907	18851.0
K02902	20608.0
K00230	1.0
K00231	1.0
K00232	0.0
K08976	2030.0
K00234	0.0
K00239	16987.0
K06209	2908.0
K09928	2029.0
K01015	0.0
K01014	0.0
K01012	20633.0
K01011	4409.0
K01010	0.0
K08920	0.0
K14103	0.0
K14102	0.0
K14101	0.0
K14100	0.0
K14105	0.0
K14104	0.0
K14109	0.0
K14108	0.0
K06401	0.0
K00893	0.0
K13402	0.0
K12858	0.0
K03503	14242.0
K03502	17626.0
K03501	18862.0
K03500	8665.0
K08924	0.0
K02278	334.0
K02279	788.0
K12977	0.0
K02276	6.0
K02277	0.0
K02274	2030.0
K02275	2030.0
K13450	0.0
K13451	0.0
K13452	0.0
K13454	0.0
K13455	0.0
K12509	0.0
K12508	0.0
K12507	1.0
K12506	136.0
K12500	0.0
K12503	0.0
K05926	0.0
K09728	0.0
K14587	25.0
K06597	0.0
K06596	0.0
K06595	0.0
K06599	0.0
K06598	0.0
K07978	0.0
K07979	8483.0
K07976	0.0
K14585	0.0
K10907	6676.0
K10906	0.0
K10901	0.0
K10909	0.0
K10908	0.0
K09819	2028.0
K09818	0.0
K09817	17202.0
K09816	17201.0
K09815	17327.0
K06374	2632.0
K06373	2597.0
K09812	18762.0
K09811	18724.0
K09810	17318.0
K09724	0.0
K14582	0.0
K09721	0.0
K04058	2028.0
K04059	0.0
K04050	0.0
K04051	0.0
K04052	0.0
K04053	0.0
K04054	0.0
K04055	0.0
K04056	2028.0
K04057	0.0
K01047	0.0
K08975	0.0
K10015	0.0
K10014	0.0
K10017	0.0
K10016	0.0
K10011	0.0
K10010	670.0
K10013	0.0
K10012	1098.0
K10019	0.0
K10018	0.0
K13665	1.0
K13664	0.0
K13663	0.0
K13662	0.0
K13661	0.0
K13660	0.0
K13669	0.0
K13668	0.0
K07641	2028.0
K01466	356.0
K13590	0.0
K01464	1987.0
K01465	21086.0
K01462	25329.0
K01463	261.0
K01460	0.0
K01461	0.0
K13599	1.0
K13598	0.0
K01468	40.0
K01469	2028.0
K09251	0.0
K09252	0.0
K02041	2157.0
K02040	23082.0
K02043	0.0
K02045	998.0
K02044	3141.0
K02047	3024.0
K02046	3025.0
K02049	14729.0
K02048	3025.0
K05549	0.0
K05548	0.0
K06046	0.0
K03319	1532.0
K03316	522.0
K03317	192.0
K03314	2.0
K03315	18185.0
K03312	1971.0
K03313	144.0
K03310	8425.0
K03311	3309.0
K12052	0.0
K02945	21659.0
K06162	2.0
K06163	2.0
K06160	0.0
K06161	0.0
K06166	0.0
K00359	563.0
K06164	2.0
K06165	2.0
K06168	19664.0
K06169	2.0
K13020	0.0
K07158	0.0
K07159	0.0
K04835	1.0
K11621	0.0
K11991	0.0
K11622	0.0
K11996	2220.0
K11627	0.0
K11626	0.0
K11629	0.0
K11628	0.0
K07561	0.0
K07560	20776.0
K07563	0.0
K07562	0.0
K07565	0.0
K07564	0.0
K07567	21024.0
K07566	33814.0
K07569	0.0
K07568	33672.0
K09925	0.0
K11199	0.0
K11198	0.0
K11192	0.0
K11191	0.0
K11196	0.0
K11195	0.0
K11194	0.0
K02492	3990.0
K10713	0.0
K10710	446.0
K10711	11.0
K10716	0.0
K02490	3.0
K10714	0.0
K10715	0.0
K01929	20878.0
K01928	22181.0
K01923	18752.0
K01922	2028.0
K01921	21196.0
K01920	0.0
K01926	19951.0
K01925	21063.0
K01924	18851.0
K07789	2028.0
K07788	0.0
K07785	0.0
K07784	0.0
K07787	2030.0
K07786	0.0
K07781	0.0
K07783	0.0
K07782	0.0
K05835	0.0
K06355	0.0
K14661	0.0
K09844	0.0
K00782	195.0
K00783	20894.0
K00784	19958.0
K00785	0.0
K00786	2237.0
K00039	0.0
K00036	4333.0
K00037	0.0
K00034	398.0
K00035	0.0
K00032	0.0
K00033	4335.0
K00030	119.0
K00031	19581.0
K01259	2347.0
K01258	18442.0
K01255	1246.0
K01256	3205.0
K01251	17689.0
K01250	745.0
K01253	0.0
K01252	0.0
K09008	0.0
K09009	0.0
K09000	2034.0
K09001	4.0
K09002	1198.0
K09003	0.0
K09004	9.0
K09005	141.0
K09006	0.0
K09007	2028.0
K09846	0.0
K08234	1877.0
K00258	2.0
K00259	2163.0
K00252	2.0
K00253	0.0
K00256	0.0
K00257	16312.0
K00254	0.0
K00255	0.0
K01079	120.0
K01078	2028.0
K01071	1174.0
K01070	0.0
K01073	190.0
K01077	17483.0
K01076	2068.0
K14472	0.0
K14471	0.0
K14470	0.0
K14475	139.0
K09841	0.0
K02788	983.0
K02782	6.0
K02783	387.0
K02781	1543.0
K02786	985.0
K02787	0.0
K02784	6.0
K01060	2066.0
K01787	2288.0
K01786	4245.0
K01785	34843.0
K01784	27874.0
K01783	21701.0
K01782	4057.0
K01781	1.0
K01780	0.0
K01789	0.0
K01788	3274.0
K02526	329.0
K02527	16270.0
K02525	190.0
K02250	0.0
K02523	16270.0
K02520	20851.0
K02521	0.0
K02258	0.0
K02259	2030.0
K02528	20656.0
K02529	48898.0
K03781	15550.0
K03780	879.0
K03783	17480.0
K03782	2032.0
K03785	4837.0
K03784	1045.0
K03787	17420.0
K03786	15969.0
K03789	4011.0
K03788	0.0
K10700	0.0
K00342	16271.0
K03124	0.0
K03120	0.0
K12527	700.0
K12526	0.0
K12525	0.0
K12524	28483.0
K12523	0.0
K12522	0.0
K09789	14240.0
K09788	111.0
K09787	3437.0
K09786	40.0
K09785	0.0
K09781	0.0
K09780	0.0
K10961	0.0
K10960	0.0
K10963	0.0
K10962	0.0
K10965	0.0
K10964	0.0
K10966	0.0
K09879	0.0
K06318	0.0
K06311	0.0
K06310	1010.0
K06312	0.0
K06314	0.0
K06317	184.0
K11389	0.0
K11386	0.0
K11387	0.0
K11384	2028.0
K11385	0.0
K11382	0.0
K11383	0.0
K11381	2.0
K11949	0.0
K10380	0.0
K04032	158.0
K04033	0.0
K04030	315.0
K04031	2320.0
K04036	0.0
K04037	0.0
K04034	3.0
K04035	25.0
K04038	0.0
K04039	0.0
K07046	2114.0
K07047	3702.0
K07044	0.0
K07045	1486.0
K07042	6647.0
K07043	15661.0
K07040	4441.0
K07041	0.0
K07048	271.0
K07049	0.0
K08664	0.0
K02584	1.0
K10039	3580.0
K10038	1.0
K10037	0.0
K10036	250.0
K04788	0.0
K04789	0.0
K04784	0.0
K04785	0.0
K04786	0.0
K04787	0.0
K04780	0.0
K04781	0.0
K04782	0.0
K04783	0.0
K13601	0.0
K13603	0.0
K13602	0.0
K13605	0.0
K13604	0.0
K13607	139.0
K02404	790.0
K05783	0.0
K05782	0.0
K05781	2.0
K05780	2.0
K05787	0.0
K05786	2028.0
K05785	2028.0
K05784	0.0
K05789	0.0
K05788	0.0
K01442	21102.0
K01443	6398.0
K01444	98.0
K01446	0.0
K01447	19077.0
K01448	24049.0
K01449	973.0
K14803	0.0
K02069	944.0
K05569	1088.0
K08008	0.0
K02063	0.0
K05566	1088.0
K05565	0.0
K05563	0.0
K05562	0.0
K05561	0.0
K02064	0.0
K03338	1434.0
K03339	0.0
K03330	0.0
K03331	0.0
K03332	244.0
K03333	0.0
K03335	3320.0
K03336	1288.0
K03337	1433.0
K12956	0.0
K12957	2028.0
K12954	0.0
K12955	0.0
K12952	0.0
K12953	0.0
K12950	0.0
K12951	0.0
K14733	0.0
K00109	0.0
K06148	12398.0
K06149	0.0
K06144	0.0
K06145	0.0
K06146	0.0
K06147	88059.0
K06141	0.0
K06142	44848.0
K06143	0.0
K11945	0.0
K08948	0.0
K08949	0.0
K00071	0.0
K14664	0.0
K13810	0.0
K14665	0.0
K03058	0.0
K11609	0.0
K11608	0.0
K14660	0.0
K11603	0.0
K11602	0.0
K11601	0.0
K11600	0.0
K11607	2028.0
K11606	2028.0
K11605	2028.0
K11604	2028.0
K10558	25.0
K10559	123.0
K10550	26.0
K10551	26.0
K10552	0.0
K10553	0.0
K10554	0.0
K10555	152.0
K10556	28.0
K10557	25.0
K03051	0.0
K03050	0.0
K07549	0.0
K07548	0.0
K07239	6.0
K07235	0.0
K07234	0.0
K07237	0.0
K07236	0.0
K07231	0.0
K07230	0.0
K07233	0.0
K07232	0.0
K02467	0.0
K05306	1064.0
K05305	1236.0
K05304	0.0
K05303	2028.0
K05301	0.0
K02565	0.0
K08644	0.0
K08646	0.0
K08641	4060.0
K08643	0.0
K08642	0.0
K12146	0.0
K00010	3771.0
K00011	0.0
K00012	19915.0
K00013	19647.0
K00014	22585.0
K00016	6521.0
K09065	0.0
K08252	2.0
K08253	1.0
K08256	0.0
K08255	0.0
K08258	0.0
K08259	0.0
K00274	2032.0
K00275	2030.0
K00276	0.0
K00270	0.0
K00271	0.0
K00272	0.0
K00273	0.0
K00278	18149.0
K00279	0.0
K12675	0.0
K01277	14241.0
K01274	0.0
K01273	4331.0
K01271	2178.0
K01270	31891.0
K01278	14244.0
K00906	2.0
K00904	1416.0
K00903	1.0
K00901	2765.0
K13785	0.0
K00908	0.0
K11149	0.0
K01053	2032.0
K01051	104.0
K01057	1.0
K01056	20890.0
K01055	0.0
K01054	0.0
K01058	0.0
K02500	19647.0
K02501	19508.0
K02502	3284.0
K02503	20890.0
K02504	0.0
K02505	0.0
K02506	0.0
K02507	0.0
K02508	0.0
K02509	381.0
K00291	0.0
K13410	0.0
K13148	0.0
K13419	0.0
K05825	0.0
K03106	20890.0
K03105	0.0
K03101	21549.0
K03100	40190.0
K12541	0.0
K12540	0.0
K12543	0.0
K12542	0.0
K12545	0.0
K12544	0.0
K12547	0.0
K12546	0.0
K12549	0.0
K06080	0.0
K11018	0.0
K11019	0.0
K11016	0.0
K11017	0.0
K11014	0.0
K11015	0.0
K11012	0.0
K11013	0.0
K11010	0.0
K11011	0.0
K06333	2698.0
K06880	0.0
K06883	2028.0
K06882	0.0
K09857	2028.0
K06884	0.0
K06887	0.0
K06886	2032.0
K06889	38048.0
K10942	0.0
K09859	0.0
K09858	0.0
K10947	21313.0
K10946	0.0
K10945	0.0
K10944	0.0
K13284	0.0
K00483	2.0
K00481	0.0
K00480	0.0
K00486	2.0
K00485	0.0
K00484	0.0
K09901	0.0
K10929	0.0
K07684	0.0
K07685	0.0
K07686	0.0
K07687	0.0
K07681	0.0
K07688	0.0
K07689	0.0
K10928	0.0
K04018	0.0
K04019	160.0
K04014	278.0
K04015	558.0
K04016	0.0
K04017	0.0
K04013	139.0
K07060	0.0
K07061	0.0
K07062	2030.0
K07063	0.0
K07064	0.0
K07065	0.0
K07066	1059.0
K07067	40.0
K07068	2.0
K07069	1053.0
K01121	0.0
K13629	0.0
K13628	2032.0
K13623	0.0
K13622	2028.0
K13620	0.0
K13626	1542.0
K08586	0.0
K08587	0.0
K01428	3085.0
K01429	3074.0
K01422	14240.0
K01423	3.0
K01420	4669.0
K01421	4722.0
K01426	3446.0
K01427	0.0
K01424	17650.0
K01425	17881.0
K08068	0.0
K07538	0.0
K13086	0.0
K13085	0.0
K07287	0.0
K07824	0.0
K07682	0.0
K02722	0.0
K12978	0.0
K12979	0.0
K12972	2.0
K12973	0.0
K12974	0.0
K12975	0.0
K12976	0.0
K07821	0.0
K07683	190.0
K14750	0.0
K14751	0.0
K14953	0.0
K12288	0.0
K12289	0.0
K12282	0.0
K12283	0.0
K12280	0.0
K12281	0.0
K12286	0.0
K12287	0.0
K12284	0.0
K12285	0.0
K11957	0.0
K11956	0.0
K11955	0.0
K11954	0.0
K11953	0.0
K11952	0.0
K11951	0.0
K11950	0.0
K11959	0.0
K11958	0.0
K13889	11.0
K13888	0.0
K11963	0.0
K07217	44.0
K07216	3401.0
K07215	0.0
K07214	3143.0
K07213	188.0
K07212	0.0
K07219	158.0
K07218	0.0
K12150	0.0
K08689	0.0
K08688	0.0
K00402	0.0
K00401	0.0
K11994	0.0
K00152	0.0
K01043	2.0
K00154	0.0
K00157	0.0
K00156	14239.0
K10533	0.0
K10530	983.0
K10531	0.0
K10536	3303.0
K10537	26.0
K10535	0.0
K10538	0.0
K10539	26.0
K00073	69.0
K13934	0.0
K00076	403.0
K00077	19594.0
K00074	5828.0
K00075	18812.0
K00078	0.0
K00079	0.0
K02290	0.0
K02563	20878.0
K02292	0.0
K08966	0.0
K02294	2.0
K08278	0.0
K08279	0.0
K08274	0.0
K08275	0.0
K08276	0.0
K08277	0.0
K00298	0.0
K00299	2028.0
K00296	0.0
K00297	21678.0
K00294	3.0
K00292	0.0
K00293	0.0
K00290	17942.0
K07757	40.0
K12089	0.0
K01210	1.0
K01213	0.0
K01212	1203.0
K01215	983.0
K01214	0.0
K01217	0.0
K01216	0.0
K01219	0.0
K01218	1087.0
K02749	0.0
K02746	273.0
K02747	187.0
K02744	1649.0
K02745	271.0
K02742	0.0
K00924	4057.0
K00925	23103.0
K00926	4002.0
K00927	20890.0
K00928	23024.0
K00929	16433.0
K12085	0.0
K02298	0.0
K02299	0.0
K02568	139.0
K02569	0.0
K02562	0.0
K02291	2028.0
K02560	0.0
K02293	0.0
K02566	2031.0
K02567	139.0
K02564	35343.0
K02297	0.0
K03169	38857.0
K03168	18723.0
K03163	0.0
K03162	0.0
K03167	0.0
K03166	0.0
K11038	0.0
K11039	0.0
K11030	0.0
K11031	0.0
K11032	0.0
K11033	0.0
K11034	0.0
K11035	0.0
K11036	0.0
K11037	0.0
K02546	0.0
K07668	1473.0
K07669	0.0
K07666	2028.0
K07667	7581.0
K07664	0.0
K07665	3818.0
K07662	0.0
K07663	2028.0
K07660	0.0
K07661	0.0
K03927	4475.0
K07008	0.0
K07009	1850.0
K07002	192.0
K07003	2984.0
K07000	0.0
K07001	15744.0
K07006	3012.0
K07007	20527.0
K07004	0.0
K07005	18307.0
K03921	2.0
K02956	19947.0
K09725	0.0
K09181	2028.0
K08599	0.0
K08598	0.0
K08591	22102.0
K08590	16605.0
K01156	79.0
K01154	20299.0
K01407	0.0
K01400	0.0
K01153	18966.0
K01150	0.0
K01151	17695.0
K01408	0.0
K01409	21083.0
K01158	0.0
K01159	16920.0
K05523	0.0
K05522	0.0
K05521	5864.0
K05520	18297.0
K05527	0.0
K05526	0.0
K05525	0.0
K05524	25.0
K05529	0.0
K14518	0.0
K14519	2030.0
K05949	0.0
K01754	5133.0
K05942	0.0
K01027	0.0
K02171	0.0
K02170	0.0
K02173	283.0
K02172	0.0
K01751	1740.0
K06416	459.0
K06417	0.0
K06414	0.0
K06947	0.0
K03379	0.0
K03808	2028.0
K03809	2028.0
K03806	0.0
K06412	3308.0
K03804	0.0
K12296	0.0
K03802	2.0
K03803	14400.0
K06413	2.0
K10808	2.0
K06411	1371.0
K01028	44.0
K01029	756.0
K11931	0.0
K11930	0.0
K11933	0.0
K11932	0.0
K11935	0.0
K11934	0.0
K11937	0.0
K11936	0.0
K11939	0.0
K11938	0.0
K10800	2028.0
K06419	12.0
K11929	0.0
K07271	3675.0
K07270	0.0
K07273	14284.0
K07272	0.0
K07275	2.0
K07274	0.0
K07277	16270.0
K07276	0.0
K07279	0.0
K07278	0.0
K10623	0.0
K02481	16269.0
K11520	0.0
K02480	0.0
K08170	0.0
K02485	2.0
K02484	14564.0
K02487	0.0
K08600	7522.0
K08603	0.0
K08602	2243.0
K08605	0.0
K08604	0.0
K09956	2028.0
K09957	0.0
K09954	2030.0
K09955	18056.0
K09952	189.0
K09953	0.0
K09950	0.0
K09951	1982.0
K09958	2030.0
K09959	2.0
K07495	14192.0
K07494	84.0
K07497	4947.0
K07496	2661.0
K07491	6181.0
K07490	0.0
K07493	0.0
K07492	2.0
K07499	0.0
K07498	0.0
K11209	0.0
K11208	0.0
K11204	0.0
K11203	101.0
K11202	432.0
K11201	0.0
K11200	0.0
K00058	23791.0
K00059	34420.0
K00728	0.0
K00729	1.0
K00055	190.0
K00057	21139.0
K00050	1212.0
K00051	0.0
K00720	0.0
K00721	18975.0
K14424	0.0
K06033	0.0
K14189	0.0
K14188	1174.0
K06364	0.0
K14187	0.0
K01239	3016.0
K01238	127.0
K01897	30460.0
K01232	306.0
K01895	2491.0
K01230	0.0
K01893	20710.0
K01236	0.0
K01235	3.0
K01890	20890.0
K02768	911.0
K02769	470.0
K02760	2726.0
K02761	7355.0
K02763	0.0
K02764	0.0
K02765	1097.0
K00948	23910.0
K00949	4611.0
K00942	22341.0
K00943	18370.0
K00940	16679.0
K00941	41966.0
K00946	30511.0
K00947	0.0
K00944	0.0
K00945	28685.0
K01097	0.0
K01096	0.0
K01095	0.0
K01093	0.0
K01092	17847.0
K01091	28044.0
K01090	9011.0
K03499	26756.0
K03498	23007.0
K03491	1088.0
K03490	1053.0
K03493	0.0
K03492	1.0
K03495	20751.0
K03497	41037.0
K03496	31782.0
K02817	0.0
K02814	234.0
K02815	240.0
K02810	2997.0
K02548	21427.0
K02549	2030.0
K02818	0.0
K02819	1281.0
K03637	3202.0
K03636	2220.0
K03147	19435.0
K03146	0.0
K08851	0.0
K06518	19481.0
K09729	38.0
K06048	2.0
K06045	4055.0
K06044	0.0
K09727	0.0
K09726	0.0
K06041	16379.0
K09720	0.0
K09723	0.0
K06042	2400.0
K09897	0.0
K09896	0.0
K09895	0.0
K09894	0.0
K09893	0.0
K09892	0.0
K09891	0.0
K09890	0.0
K09899	0.0
K09898	0.0
K03622	0.0
K07648	0.0
K07649	0.0
K07398	0.0
K07399	2.0
K11056	0.0
K11057	0.0
K11054	0.0
K11055	0.0
K07640	0.0
K07393	2116.0
K07390	2028.0
K07391	19303.0
K07644	2028.0
K07645	2028.0
K07646	21723.0
K07647	0.0
K10896	0.0
K07024	42668.0
K07025	37921.0
K07026	0.0
K07027	17543.0
K07020	0.0
K07021	231.0
K07022	0.0
K07023	4095.0
K07028	0.0
K07029	40369.0
K10094	0.0
K01390	0.0
K01392	0.0
K01399	0.0
K02673	0.0
K05893	0.0
K05897	0.0
K05896	6649.0
K05895	1675.0
K05899	0.0
K05898	0.0
K00555	0.0
K00554	19196.0
K00557	0.0
K00556	14239.0
K00551	0.0
K00559	0.0
K00558	24794.0
K01170	0.0
K01173	190.0
K01174	1.0
K01175	2044.0
K01176	189.0
K01178	2028.0
K01179	6401.0
K14578	0.0
K14579	0.0
K08951	0.0
K08950	0.0
K08953	0.0
K03828	2028.0
K03829	0.0
K03820	16267.0
K03821	0.0
K03822	0.0
K03823	19084.0
K03824	0.0
K03825	25.0
K03826	2786.0
K03827	15353.0
K12248	0.0
K12246	0.0
K12247	0.0
K12242	0.0
K12243	0.0
K12240	0.0
K12241	0.0
K11919	0.0
K11918	0.0
K11913	0.0
K11912	0.0
K11911	0.0
K11910	0.0
K11917	0.0
K11916	0.0
K11915	0.0
K11914	0.0
K12068	0.0
K12069	0.0
K12062	0.0
K12063	0.0
K12060	0.0
K12061	0.0
K12066	0.0
K12067	0.0
K12064	0.0
K12065	0.0
K07259	14248.0
K07258	13009.0
K07253	0.0
K07251	0.0
K07250	3076.0
K07257	0.0
K07256	0.0
K07255	0.0
K07254	0.0
K05372	0.0
K05373	0.0
K05370	0.0
K05371	0.0
K05374	0.0
K05375	0.0
K09970	0.0
K09971	0.0
K09972	1.0
K09973	2030.0
K09974	2040.0
K09975	0.0
K09976	1196.0
K09978	0.0
K09979	14239.0
K11261	1167.0
K11260	0.0
K11263	0.0
K11264	0.0
K10793	215.0
K10796	215.0
K10797	504.0
K10794	2.0
K10795	215.0
K00700	21191.0
K00701	0.0
K10798	0.0
K00703	18573.0
K00705	21864.0
K09828	0.0
K10133	0.0
K13053	0.0
K03192	2028.0
K00964	0.0
K00965	3438.0
K00966	2300.0
K00960	0.0
K00961	0.0
K00962	19715.0
K00963	3828.0
K00969	18886.0
K12681	0.0
K02703	0.0
K08364	0.0
K08365	0.0
K02706	0.0
K08363	0.0
K08361	0.0
K02708	0.0
K02709	0.0
K08368	1174.0
K08369	238.0
K01615	452.0
K01617	0.0
K01616	0.0
K01611	390.0
K01610	17965.0
K01613	17205.0
K01612	0.0
K01619	19683.0
K01618	0.0
K02834	20890.0
K02835	20890.0
K05281	0.0
K03619	0.0
K03618	0.0
K03617	17667.0
K03616	44.0
K03615	17655.0
K03614	16916.0
K03613	17524.0
K03612	17482.0
K03611	0.0
K03610	3687.0
K09705	42.0
K09704	2205.0
K09701	2028.0
K09700	0.0
K09709	0.0
K06391	776.0
K06390	3282.0
K06393	3273.0
K06392	2237.0
K06395	294.0
K06394	2230.0
K06397	2522.0
K06396	2586.0
K06399	2502.0
K06398	3287.0
K06435	0.0
K11078	0.0
K11079	0.0
K11074	0.0
K11075	0.0
K11076	0.0
K11077	0.0
K11070	3479.0
K11071	4435.0
K11072	5498.0
K11073	0.0
K06935	0.0
K06934	471.0
K06937	2040.0
K06936	0.0
K06931	0.0
K06930	0.0
K06933	0.0
K06932	0.0
K06939	0.0
K06938	0.0
K13381	0.0
K05916	2028.0
K05917	0.0
K05914	0.0
K05915	0.0
K05912	0.0
K05913	0.0
K05910	943.0
K05911	0.0
K05918	0.0
K05919	2812.0
K00392	0.0
K00390	3303.0
K00397	0.0
K00395	0.0
K00394	903.0
K01884	0.0
K00399	0.0
K01886	19516.0
K01376	983.0
K01372	16553.0
K09149	0.0
K09148	0.0
K01225	38.0
K09145	1047.0
K09144	1046.0
K09147	0.0
K09146	0.0
K09141	0.0
K09140	0.0
K09143	0.0
K09142	0.0
K05709	0.0
K05708	0.0
K05879	3856.0
K05878	3854.0
K05875	0.0
K05874	0.0
K05877	0.0
K05876	0.0
K05873	0.0
K00579	0.0
K00578	0.0
K00577	0.0
K00575	5542.0
K00574	4460.0
K00573	2030.0
K00571	5147.0
K00570	0.0
K01118	332.0
K01119	304.0
K01157	0.0
K01112	0.0
K01113	2030.0
K04477	2562.0
K01114	2.0
K01115	0.0
K08087	0.0
K01315	0.0
K08085	0.0
K08084	0.0
K08083	0.0
K08082	0.0
K08081	0.0
K08080	0.0
K01152	0.0
K01401	0.0
K09826	0.0
K06344	0.0
K06345	0.0
K09822	2028.0
K06343	0.0
K10938	0.0
K06341	0.0
K10934	0.0
K10935	0.0
K10932	0.0
K11052	0.0
K10930	0.0
K06349	0.0
K11053	0.0
K10754	0.0
K01755	20938.0
K10200	524.0
K02132	0.0
K02137	0.0
K03840	0.0
K03841	2.0
K13028	0.0
K13799	0.0
K13798	0.0
K13795	0.0
K13794	0.0
K13021	0.0
K13792	0.0
K13791	0.0
K13790	0.0
K12268	13.0
K12269	0.0
K12262	0.0
K12263	0.0
K12264	0.0
K12265	0.0
K12266	0.0
K12267	33581.0
K01757	0.0
K12237	0.0
K13243	0.0
K13245	0.0
K13244	0.0
K13246	0.0
K03264	0.0
K03265	0.0
K03263	0.0
K03268	0.0
K03269	16270.0
K12415	0.0
K10211	0.0
K09918	0.0
K09919	0.0
K06720	0.0
K09913	0.0
K09910	0.0
K09911	0.0
K09916	0.0
K09917	0.0
K06726	1673.0
K09915	2028.0
K11535	0.0
K11534	33.0
K11537	1.0
K11531	0.0
K11533	0.0
K11532	0.0
K11249	539.0
K11539	0.0
K00762	22237.0
K00763	4826.0
K00760	21872.0
K00761	18628.0
K00766	18822.0
K00767	16057.0
K00764	35550.0
K00765	19500.0
K00768	3159.0
K00769	0.0
K11059	0.0
K00186	0.0
K00187	0.0
K00184	2864.0
K00185	2308.0
K00183	581.0
K00180	15560.0
K00188	0.0
K00189	0.0
K10110	3446.0
K10111	0.0
K10112	4746.0
K10113	0.0
K10114	0.0
K10115	0.0
K10116	0.0
K10117	5689.0
K10118	7167.0
K10119	7313.0
K04641	0.0
K04643	0.0
K04642	0.0
K13282	4.0
K00988	0.0
K00989	2238.0
K00986	304.0
K00984	1046.0
K00985	0.0
K00982	0.0
K00983	2346.0
K00980	1519.0
K00981	22917.0
K01585	16269.0
K01584	0.0
K01586	21687.0
K13498	0.0
K01580	14381.0
K01583	251.0
K01582	602.0
K13497	3316.0
K01589	2410.0
K01588	21922.0
K14941	1.0
K08347	0.0
K08348	0.0
K02720	0.0
K14949	0.0
K02723	0.0
K03459	0.0
K03458	4031.0
K03455	21498.0
K03457	272.0
K03451	246.0
K03981	0.0
K03980	2400.0
K02614	482.0
K01639	5005.0
K01638	0.0
K01637	0.0
K01636	366.0
K01635	943.0
K01634	0.0
K01633	16500.0
K01632	0.0
K01631	0.0
K01630	2052.0
K02615	0.0
K02588	588.0
K02589	1288.0
K02858	1.0
K02859	1174.0
K14051	0.0
K14053	0.0
K14052	0.0
K02852	0.0
K02853	0.0
K02850	0.0
K02851	0.0
K14059	670.0
K14058	0.0
K02586	142.0
K02587	179.0
K03679	0.0
K03671	27421.0
K03670	2028.0
K03673	0.0
K03672	0.0
K03675	0.0
K03674	0.0
K03677	0.0
K03676	0.0
K09761	19506.0
K09760	14319.0
K09763	0.0
K09762	4578.0
K09765	5230.0
K09764	40.0
K09767	179.0
K06006	0.0
K09769	2418.0
K09768	1632.0
K10353	0.0
K03187	3085.0
K03186	15983.0
K03185	0.0
K03184	0.0
K03183	35563.0
K03182	15831.0
K03181	0.0
K03189	3085.0
K03188	3085.0
K02715	0.0
K12455	0.0
K12454	2030.0
K12453	0.0
K12452	234.0
K12451	0.0
K07358	0.0
K07356	0.0
K07357	0.0
K07354	0.0
K07355	0.0
K07352	0.0
K07353	0.0
K07350	0.0
K07351	0.0
K06919	663.0
K06918	0.0
K06917	3.0
K06916	0.0
K06915	1227.0
K06914	0.0
K06913	0.0
K06912	0.0
K06911	16280.0
K06910	1382.0
K08986	0.0
K08987	1174.0
K08984	2028.0
K08985	0.0
K08982	3.0
K08983	0.0
K08980	0.0
K08981	139.0
K08988	0.0
K08989	0.0
K02252	0.0
K05934	2922.0
K05936	2924.0
K05937	0.0
K02253	0.0
K05939	4055.0
K00378	17786.0
K00375	5642.0
K00374	190.0
K00376	0.0
K00371	190.0
K00370	190.0
K00373	190.0
K00372	2028.0
K01358	22489.0
K09166	2028.0
K09165	0.0
K09164	4.0
K09163	667.0
K09162	2028.0
K09161	0.0
K09160	0.0
K01354	2030.0
K01355	0.0
K01356	8872.0
K05601	2.0
K05851	0.0
K03807	0.0
K05606	1046.0
K02927	0.0
K05974	0.0
K03805	0.0
K05976	0.0
K00519	0.0
K00518	0.0
K03800	3931.0
K00511	0.0
K00510	0.0
K03801	14242.0
K00515	0.0
K00514	0.0
K00517	0.0
K05971	0.0
K03154	4099.0
K11147	0.0
K05581	0.0
K05580	0.0
K05583	0.0
K05582	0.0
K05585	0.0
K05584	0.0
K05587	0.0
K05586	0.0
K05589	0.0
K03150	19300.0
K03623	1.0
K03152	19776.0
K14200	0.0
K14201	0.0
K14202	0.0
K03621	20888.0
K14204	0.0
K14205	192.0
K01134	1048.0
K01135	0.0
K01136	4055.0
K01137	2030.0
K01130	11191.0
K01132	0.0
K01133	3223.0
K01138	8360.0
K01139	505.0
K02113	20980.0
K02112	21793.0
K02111	20807.0
K02446	2029.0
K02117	17259.0
K02116	1110.0
K02115	21793.0
K02114	21792.0
K02119	2792.0
K02118	17995.0
K02448	0.0
K01036	242.0
K03212	0.0
K13007	0.0
K13006	1.0
K13005	0.0
K13004	1282.0
K13001	0.0
K06404	2722.0
K01032	0.0
K06951	0.0
K03862	0.0
K03863	0.0
K06406	3293.0
K06957	0.0
K05020	128.0
K06400	2235.0
K06403	2491.0
K06954	0.0
K10814	0.0
K10817	0.0
K10816	0.0
K07136	0.0
K03242	0.0
K03243	0.0
K12202	0.0
K12203	0.0
K12206	0.0
K12207	0.0
K12204	0.0
K12205	0.0
K12208	0.0
K12209	0.0
K13919	370.0
K13918	0.0
K06214	0.0
K06215	2667.0
K09936	2181.0
K06217	20878.0
K09930	2028.0
K09931	2.0
K09932	2028.0
K06213	4616.0
K09938	0.0
K09939	14239.0
K11517	0.0
K06337	0.0
K13301	0.0
K00748	16270.0
K00745	0.0
K00743	0.0
K07165	2028.0
K07164	16409.0
K07167	0.0
K07166	3531.0
K07161	2.0
K07160	669.0
K07163	0.0
K07162	125.0
K07169	0.0
K07168	0.0
K06336	0.0
K01839	3557.0
K01838	1653.0
K01835	1404.0
K01834	52148.0
K01837	0.0
K01830	0.0
K00608	0.0
K02632	0.0
K02630	0.0
K02631	0.0
K08322	243.0
K08323	172.0
K08320	0.0
K08321	2053.0
K08326	0.0
K08324	0.0
K08325	1.0
K01659	101.0
K01658	18791.0
K02637	0.0
K01653	20735.0
K01652	24137.0
K01655	0.0
K01654	2518.0
K01657	19023.0
K02874	18862.0
K02875	0.0
K02876	20851.0
K02877	0.0
K02871	20865.0
K02873	0.0
K02878	20890.0
K02879	20890.0
K14070	0.0
K09749	3246.0
K09748	18589.0
K06023	13000.0
K09742	0.0
K09741	0.0
K09740	27.0
K09747	6639.0
K09746	0.0
K09745	0.0
K06024	6610.0
K03477	0.0
K03476	438.0
K03475	2038.0
K03474	16270.0
K03473	14241.0
K03472	0.0
K03471	2050.0
K03470	20708.0
K03478	1048.0
K02304	4038.0
K02305	0.0
K02302	850.0
K02303	4.0
K02300	0.0
K02301	2030.0
K03653	0.0
K03652	3254.0
K03651	0.0
K03650	20751.0
K03657	32407.0
K03656	0.0
K03655	37355.0
K03654	36410.0
K03658	1046.0
K12439	0.0
K12431	0.0
K12430	0.0
K12433	0.0
K12432	0.0
K12435	0.0
K12434	0.0
K12437	0.0
K12436	0.0
K06979	0.0
K06978	3432.0
K06971	596.0
K06970	2.0
K06973	20424.0
K06972	3020.0
K06975	16514.0
K06974	0.0
K06977	0.0
K06976	1047.0
K07082	17987.0
K07083	14239.0
K07080	1830.0
K07081	2.0
K07086	0.0
K07087	0.0
K07084	144.0
K07085	28755.0
K07088	11813.0
K07089	1712.0
K01317	0.0
K11162	0.0
K11163	0.0
K11161	0.0
K11168	0.0
K00356	0.0
K00355	0.0
K00354	0.0
K00353	0.0
K00351	14241.0
K00350	14241.0
K05952	0.0
K05953	0.0
K05951	0.0
K05956	0.0
K05957	0.0
K00358	98.0
K00689	190.0
K00688	22058.0
K00681	2419.0
K00680	19341.0
K00683	0.0
K00685	2030.0
K00684	2029.0
K00687	0.0
K00686	0.0
K05831	0.0
K05830	0.0
K05833	5585.0
K05832	4930.0
K05834	0.0
K05837	20867.0
K05836	0.0
K05839	0.0
K05838	0.0
K07677	0.0
K00533	2320.0
K00532	12.0
K00531	0.0
K00530	0.0
K00537	21728.0
K00536	0.0
K00535	0.0
K00534	0.0
K00539	0.0
K00538	0.0
K11029	0.0
K14260	1127.0
K14261	0.0
K14266	0.0
K14267	0.0
K14268	0.0
K14269	0.0
K01337	0.0
K01338	20050.0
K02683	0.0
K02682	0.0
K02681	0.0
K02680	0.0
K02687	20728.0
K02686	0.0
K02685	0.0
K02689	0.0
K02688	85.0
K00824	1278.0
K00827	0.0
K00826	22063.0
K00821	8479.0
K00820	21027.0
K00823	193.0
K00822	0.0
K00829	0.0
K00828	0.0
K01488	706.0
K01489	17585.0
K01484	0.0
K01485	1329.0
K01486	2287.0
K01487	2853.0
K01480	16408.0
K01481	0.0
K01482	139.0
K01483	0.0
K02469	24023.0
K02468	8.0
K02466	8.0
K02465	0.0
K02464	0.0
K02463	0.0
K02462	0.0
K02461	0.0
K02460	0.0
K08969	191.0
K13061	0.0
K13060	0.0
K13063	0.0
K13062	0.0
K13069	0.0
K08964	0.0
K06363	0.0
K03079	420.0
K06342	0.0
K03078	0.0
K13289	0.0
K13288	0.0
K13285	0.0
K13287	0.0
K13286	0.0
K13281	38.0
K13280	1505.0
K13283	0.0
K00054	1174.0
K04496	0.0
K05369	0.0
K05368	0.0
K03228	2028.0
K03229	2028.0
K00052	19508.0
K03222	2028.0
K03223	2028.0
K03220	0.0
K03221	0.0
K03226	2028.0
K03227	2028.0
K03224	2028.0
K03225	0.0
K09482	0.0
K09483	0.0
K13836	0.0
K12228	0.0
K05360	0.0
K12224	0.0
K12225	0.0
K12226	0.0
K12227	0.0
K12220	0.0
K05363	1.0
K12222	0.0
K12223	0.0
K08681	2528.0
K08680	0.0
K08683	0.0
K08682	0.0
K08685	0.0
K08684	0.0
K08687	0.0
K08686	0.0
K11755	31535.0
K11754	43208.0
K11751	0.0
K11750	0.0
K11753	40536.0
K11752	21199.0
K02407	2140.0
K13938	0.0
K13936	0.0
K13935	0.0
K02406	5400.0
K13933	0.0
K13932	0.0
K13931	0.0
K13930	0.0
K12088	0.0
K12081	0.0
K12082	0.0
K12083	0.0
K12084	0.0
K12086	0.0
K12087	0.0
K09611	0.0
K09612	0.0
K04940	0.0
K10085	0.0
K05394	0.0
K05395	0.0
K06340	0.0
K13043	2.0
K07149	1458.0
K07148	14241.0
K07147	2030.0
K07146	2.0
K07145	190.0
K07144	0.0
K07143	0.0
K07142	0.0
K07141	1413.0
K07140	2.0
K10156	0.0
K10150	0.0
K10620	0.0
K10621	0.0
K14028	0.0
K14029	0.0
K01817	18598.0
K01816	2032.0
K01815	15846.0
K01814	19646.0
K01813	1485.0
K01812	19452.0
K01811	20867.0
K01810	21008.0
K01819	943.0
K01818	511.0
K14580	0.0
K05379	0.0
K08304	0.0
K08305	0.0
K08306	0.0
K08307	14245.0
K08300	0.0
K08301	19098.0
K08302	683.0
K08303	37094.0
K08308	0.0
K08309	349.0
K14671	0.0
K14670	0.0
K14673	0.0
K14672	0.0
K01673	2428.0
K01672	0.0
K01671	0.0
K01677	3434.0
K01676	14241.0
K01674	0.0
K01679	3326.0
K01678	3342.0
K02899	20851.0
K02896	0.0
K02897	16646.0
K02895	20656.0
K02892	20890.0
K02890	20890.0
K10811	0.0
K02096	0.0
K02097	0.0
K02094	0.0
K02095	0.0
K02092	0.0
K02093	0.0
K02099	4767.0
K03411	3286.0
K03410	3325.0
K03413	3909.0
K03412	3112.0
K03415	937.0
K03414	0.0
K03417	0.0
K03416	0.0
K03418	0.0
K05376	0.0
K02320	0.0
K02322	0.0
K02323	0.0
K05377	0.0
K13542	7939.0
K13543	0.0
K13540	0.0
K13541	0.0
K12145	0.0
K12144	0.0
K12147	0.0
K12410	22125.0
K12141	14241.0
K12140	14241.0
K12143	139.0
K12142	0.0
K12149	0.0
K12148	0.0
K07312	0.0
K07313	2111.0
K07310	139.0
K07311	1.0
K07316	77.0
K07317	0.0
K07314	0.0
K07315	2058.0
K07318	42.0
K07319	1829.0
K03936	0.0
K03425	0.0
K03426	17108.0
K03427	33373.0
K03420	0.0
K03421	0.0
K03422	0.0
K03423	0.0
K03756	0.0
K03757	0.0
K03206	0.0
K03755	0.0
K11144	1474.0
K11145	4469.0
K05972	0.0
K05973	0.0
K03752	2334.0
K05978	0.0
K05979	5.0
K03753	352.0
K00331	16271.0
K00330	16271.0
K00333	2031.0
K00332	2031.0
K00335	4856.0
K00334	5345.0
K00337	16271.0
K00336	7499.0
K00339	16271.0
K00338	16271.0
K03751	0.0
K06953	0.0
K06952	47.0
K06407	3295.0
K06950	39635.0
K10819	3.0
K06956	1204.0
K06955	0.0
K06402	2252.0
K10815	0.0
K06959	19894.0
K06958	4595.0
K06409	7070.0
K06408	1725.0
K09129	0.0
K09128	193.0
K09123	191.0
K09122	0.0
K09121	4407.0
K09120	0.0
K09127	0.0
K09126	0.0
K09125	2.0
K09124	0.0
K01233	0.0
K05819	0.0
K05818	0.0
K01896	0.0
K05813	3618.0
K05812	0.0
K05811	0.0
K05810	5298.0
K05817	0.0
K05816	1.0
K05815	1362.0
K05814	275.0
K01894	2028.0
K01892	21082.0
K01234	1452.0
K01144	14801.0
K01146	0.0
K01141	0.0
K01416	0.0
K11434	0.0
K01415	0.0
K06354	0.0
K01414	2028.0
K09836	2.0
K01318	0.0
K01319	0.0
K01312	0.0
K06350	0.0
K02669	10853.0
K02668	0.0
K02665	0.0
K02664	2.0
K02667	0.0
K02666	0.0
K02661	0.0
K02660	0.0
K02663	6.0
K02662	2569.0
K00809	2.0
K00808	0.0
K00806	20881.0
K00805	4183.0
K00804	0.0
K00803	131.0
K00802	0.0
K00801	2028.0
K00800	18659.0
K10921	0.0
K02409	2104.0
K02408	3323.0
K02401	2582.0
K02400	3284.0
K02403	0.0
K02402	0.0
K02405	3327.0
K05364	3032.0
K05367	2030.0
K05366	45464.0
K10210	0.0
K10216	0.0
K13049	1048.0
K13048	0.0
K13739	0.0
K10215	0.0
K06122	2.0
K13735	0.0
K13734	0.0
K13041	0.0
K13040	0.0
K13731	0.0
K13730	1.0
K13733	0.0
K13732	0.0
K04516	14243.0
K03204	0.0
K03205	7665.0
K03207	1.0
K03200	0.0
K03201	0.0
K03202	0.0
K03203	0.0
K03208	0.0
K03758	1120.0
K03759	0.0
K09469	0.0
K09461	0.0
K06204	0.0
K00178	0.0
K13950	0.0
K13953	381.0
K13955	0.0
K13954	2860.0
K10920	0.0
K06324	0.0
K11777	177.0
K11779	0.0
K11778	0.0
K06325	0.0
K12600	0.0
K07432	0.0
K07430	0.0
K06326	0.0
K07128	0.0
K07121	0.0
K07120	0.0
K07123	2028.0
K07122	0.0
K07125	0.0
K07124	5582.0
K07127	2028.0
K07126	2198.0
K01870	20890.0
K01873	21935.0
K01872	20555.0
K01875	20890.0
K01874	22061.0
K01876	21214.0
K01879	1314.0
K01878	1314.0
K06321	0.0
K00476	0.0
K00477	0.0
K00474	0.0
K00472	0.0
K00470	0.0
K00471	0.0
K00478	0.0
K00479	0.0
K04775	0.0
K04774	0.0
K04777	0.0
K04776	0.0
K04771	2028.0
K04770	0.0
K04773	18654.0
K04772	2028.0
K04779	0.0
K04778	0.0
K14657	0.0
K14656	0.0
K14654	0.0
K14653	0.0
K14652	35439.0
K14659	0.0
K14658	0.0
K14386	0.0
K09926	0.0
K01699	190.0
K01698	4083.0
K01695	19079.0
K01697	0.0
K01696	19107.0
K01690	0.0
K01693	5406.0
K01692	1609.0
K07227	0.0
K03439	20695.0
K03438	25365.0
K13380	0.0
K03928	234.0
K03925	4473.0
K03924	29892.0
K03431	7643.0
K03926	2028.0
K03437	18733.0
K03436	6610.0
K03435	0.0
K03434	0.0
K02348	600.0
K02342	31186.0
K02343	20838.0
K02340	20388.0
K02341	19946.0
K02346	9764.0
K02347	2031.0
K02344	0.0
K02345	0.0
K03697	1466.0
K03696	20985.0
K03695	19716.0
K03694	1.0
K03693	943.0
K03692	0.0
K03690	0.0
K03699	19639.0
K03698	5902.0
K13566	0.0
K12164	0.0
K07338	0.0
K07339	336.0
K07334	1132.0
K07335	4944.0
K07336	2028.0
K07337	0.0
K07330	0.0
K07331	0.0
K07332	0.0
K07333	0.0
K09695	2028.0
K09694	2028.0
K09697	643.0
K09696	643.0
K09691	6381.0
K09690	4531.0
K09693	0.0
K09692	392.0
K09699	0.0
K09698	1186.0
K07590	205.0
K07591	0.0
K07592	0.0
K05998	0.0
K05999	0.0
K05996	0.0
K05997	0.0
K05994	0.0
K05995	15342.0
K05993	1396.0
K05991	0.0
K10837	0.0
K00319	0.0
K00318	2.0
K00648	19888.0
K02545	0.0
K00645	19933.0
K00311	0.0
K00646	0.0
K00317	0.0
K00316	0.0
K00643	0.0
K00314	0.0
K02547	465.0
K06429	0.0
K06428	0.0
K06427	0.0
K02812	0.0
K06425	1.0
K06424	0.0
K06423	40.0
K06422	0.0
K06421	0.0
K02813	0.0
K02930	0.0
K03815	0.0
K05612	0.0
K03367	1174.0
K03366	381.0
K03812	0.0
K03635	2220.0
K03634	0.0
K03631	19896.0
K05969	0.0
K03630	21722.0
K03633	0.0
K03632	0.0
K01998	7221.0
K01999	7267.0
K01992	32522.0
K01993	32538.0
K01990	72432.0
K01991	18298.0
K01996	7247.0
K01997	7345.0
K01994	11.0
K01995	7393.0
K03148	149.0
K03639	3936.0
K05692	0.0
K03638	190.0
K00869	1174.0
K00868	3776.0
K00861	0.0
K00860	2063.0
K00863	592.0
K00862	0.0
K00865	5977.0
K00864	7455.0
K00867	1174.0
K00866	0.0
K01192	18628.0
K01190	85725.0
K01191	6556.0
K01197	56.0
K01194	2.0
K01195	2316.0
K01198	2047.0
K01199	0.0
K00656	22785.0
K00657	16526.0
K00306	0.0
K14591	3.0
K00300	0.0
K00653	0.0
K13715	0.0
K13713	0.0
K00650	0.0
K00651	3523.0
K14596	0.0
K02647	7377.0
K14598	0.0
K02643	0.0
K02642	0.0
K02641	0.0
K02640	0.0
K03594	14874.0
K03595	17919.0
K03596	20750.0
K03597	0.0
K03590	17482.0
K03591	0.0
K03592	3.0
K03593	16270.0
K03598	0.0
K03599	0.0
K01736	19705.0
K01737	16693.0
K01734	7267.0
K01735	20689.0
K01732	0.0
K01733	19811.0
K01730	1046.0
K01731	0.0
K06049	0.0
K01738	23631.0
K01739	2131.0
K11809	0.0
K05343	84.0
K02422	3493.0
K02421	2582.0
K05340	1324.0
K02427	0.0
K05346	235.0
K02425	0.0
K02424	0.0
K05349	56900.0
K02428	16415.0
K03770	16270.0
K03771	16272.0
K03772	2028.0
K03773	14244.0
K03774	278.0
K03775	14243.0
K03776	0.0
K03777	0.0
K03778	20406.0
K03779	761.0
K09722	0.0
K08174	0.0
K14114	0.0
K13979	2028.0
K13237	2.0
K14440	0.0
K09992	3076.0
K09990	0.0
K09991	0.0
K09996	0.0
K09997	0.0
K09994	0.0
K14110	0.0
K09998	0.0
K09999	0.0
K14111	0.0
K14113	0.0
K14449	0.0
K10213	1.0
K14118	0.0
K11711	160.0
K11710	0.0
K11712	349.0
K11717	36487.0
K11719	0.0
K06857	0.0
K10440	8500.0
K10441	7630.0
K07103	0.0
K07102	2028.0
K07101	0.0
K07100	0.0
K07107	33429.0
K07106	277.0
K07105	2517.0
K07456	18712.0
K07459	235.0
K07458	2109.0
K07109	0.0
K07108	0.0
K10198	0.0
K10199	0.0
K10190	4331.0
K10191	0.0
K10192	364.0
K10193	172.0
K10194	316.0
K10195	0.0
K10196	0.0
K10197	0.0
K15013	0.0
K01858	27.0
K15016	0.0
K15017	0.0
K01853	0.0
K01852	0.0
K01851	0.0
K01850	140.0
K01857	0.0
K01856	0.0
K01854	20056.0
K07539	0.0
K08478	0.0
K08479	0.0
K08476	0.0
K08477	0.0
K08475	0.0
K00450	240.0
K00451	2.0
K00452	2.0
K00453	2.0
K00455	0.0
K00456	0.0
K00457	2.0
K00106	0.0
K00459	0.0
K00104	5341.0
K00105	0.0
K00102	0.0
K00103	0.0
K00100	25899.0
K00101	0.0
K01509	0.0
K04759	22966.0
K04758	11647.0
K04757	142.0
K01504	0.0
K04755	2.0
K04754	0.0
K04753	0.0
K04752	0.0
K04751	4580.0
K01502	2028.0
K14631	0.0
K05359	0.0
K14632	0.0
K07536	0.0
K12080	0.0
K02364	0.0
K12369	139.0
K02361	2.0
K02362	0.0
K02363	0.0
K13509	0.0
K13503	0.0
K13500	0.0
K12109	0.0
K12108	0.0
K12101	0.0
K12100	0.0
K12103	0.0
K12102	0.0
K12105	0.0
K12104	0.0
K12107	0.0
K12106	0.0
K11023	0.0
K03014	0.0
K08906	0.0
K08904	0.0
K08900	0.0
K06223	6924.0
K06199	17405.0
K06198	1174.0
K06197	0.0
K06196	2060.0
K06194	14239.0
K06193	2030.0
K06192	2028.0
K06191	190.0
K06190	0.0
K11104	2055.0
K11105	14760.0
K11106	0.0
K11107	0.0
K11102	230.0
K11103	2030.0
K07862	456.0
K00666	3422.0
K00663	0.0
K00662	2069.0
K00661	21443.0
K00660	2030.0
K06997	19895.0
K06996	2030.0
K06995	0.0
K10852	172.0
K06993	0.0
K06992	0.0
K06991	0.0
K06990	2.0
K11050	0.0
K06999	2030.0
K06998	1085.0
K05338	190.0
K11051	0.0
K06441	0.0
K06440	0.0
K06443	0.0
K06442	6546.0
K06445	0.0
K06447	0.0
K06446	139.0
K06309	0.0
K05686	0.0
K02655	0.0
K07392	0.0
K00595	4734.0
K00594	0.0
K00596	0.0
K00599	41908.0
K00598	0.0
K02657	0.0
K07642	0.0
K07643	0.0
K07396	0.0
K07397	6.0
K07394	2.0
K07395	2.0
K04102	0.0
K04103	0.0
K04100	0.0
K04101	0.0
K04107	0.0
K04105	0.0
K04108	0.0
K04109	0.0
K07716	0.0
K07717	118.0
K07714	2028.0
K07715	0.0
K07712	2028.0
K07713	2.0
K07710	2.0
K07711	0.0
K07718	17103.0
K07719	433.0
K00843	0.0
K00842	0.0
K00841	1745.0
K00840	0.0
K00847	21632.0
K00846	0.0
K00845	42525.0
K00844	42.0
K00849	18662.0
K00848	2155.0
K06302	0.0
K13771	2028.0
K13770	2.0
K13772	0.0
K13775	0.0
K13774	0.0
K13777	0.0
K13776	0.0
K13779	0.0
K13778	0.0
K02621	17466.0
K02992	20643.0
K02623	0.0
K08286	0.0
K08281	16.0
K02996	19907.0
K02995	0.0
K02994	20890.0
K02629	0.0
K02628	0.0
K08289	16267.0
K08288	0.0
K03578	2028.0
K03579	2030.0
K03576	2028.0
K03577	1046.0
K03574	13129.0
K03575	17922.0
K03572	20739.0
K03573	0.0
K03570	19935.0
K03571	4198.0
K01710	38340.0
K01711	17731.0
K01712	184.0
K01713	0.0
K01714	25739.0
K01715	2767.0
K01716	0.0
K01718	0.0
K01719	14243.0
K03081	0.0
K02199	0.0
K02198	141.0
K14170	10589.0
K02193	0.0
K02192	47.0
K02191	195.0
K02190	2396.0
K02197	141.0
K02196	0.0
K02195	141.0
K02194	141.0
K03718	14244.0
K03719	1743.0
K03712	6112.0
K03713	0.0
K03710	7594.0
K03711	21398.0
K03716	2078.0
K03717	2028.0
K03715	0.0
K07129	0.0
K00045	0.0
K13995	0.0
K13994	0.0
K13991	0.0
K13990	14240.0
K13993	19871.0
K13992	0.0
K06298	2506.0
K06299	0.0
K06294	0.0
K06295	464.0
K06296	41.0
K06297	140.0
K06290	0.0
K06291	0.0
K06292	0.0
K06293	0.0
K12743	0.0
K00248	3353.0
K06426	11.0
K11739	0.0
K11738	0.0
K11733	0.0
K11732	0.0
K11731	0.0
K11737	0.0
K11736	0.0
K11735	0.0
K11734	0.0
K06870	0.0
K06871	19064.0
K06872	16000.0
K06873	0.0
K06874	0.0
K06875	0.0
K06876	2030.0
K06877	1046.0
K06878	2271.0
K06879	0.0
K07478	22023.0
K12645	0.0
K07479	0.0
K07473	6323.0
K07472	0.0
K07471	0.0
K07470	0.0
K07477	0.0
K07476	0.0
K07474	91.0
K15038	0.0
K15039	0.0
K15034	2.0
K15036	0.0
K15037	0.0
K08738	0.0
K06420	0.0
K00128	16295.0
K00129	0.0
K00438	0.0
K00432	2193.0
K00433	3074.0
K00122	0.0
K00123	2186.0
K00124	143.0
K00125	0.0
K00126	0.0
K00127	141.0
K08973	2.0
K14348	0.0
K14347	0.0
K14340	0.0
K08972	334.0
K01525	0.0
K01524	24175.0
K01523	403.0
K01521	0.0
K01520	19481.0
K01529	131.0
K08977	2.0
K03969	281.0
K08929	0.0
K02388	3323.0
K02389	3237.0
K02386	0.0
K02387	3323.0
K02384	0.0
K02385	2675.0
K02382	0.0
K02380	2.0
K02381	0.0
K05386	0.0
K13524	0.0
K13525	0.0
K13527	0.0
K13520	0.0
K13522	0.0
K13529	2028.0
K03385	139.0
K03384	0.0
K03387	14241.0
K03386	15304.0
K03381	0.0
K03380	0.0
K03383	0.0
K03382	2452.0
K03389	14391.0
K03388	14254.0
K05356	0.0
K12344	0.0
K12343	0.0
K12342	0.0
K12341	0.0
K12340	14243.0
K02430	0.0
K12349	0.0
K05351	0.0
K11694	0.0
K11695	0.0
K11690	2409.0
K05352	0.0
K11693	0.0
K08928	0.0
K03433	0.0
K13832	0.0
K03039	0.0
K03432	0.0
K06607	0.0
K06606	282.0
K06605	242.0
K03430	1113.0
K06603	54.0
K06602	0.0
K06601	0.0
K06600	0.0
K05358	0.0
K06609	0.0
K06608	385.0
K03923	0.0
K03922	0.0
K11472	0.0
K11473	2031.0
K11474	0.0
K11475	0.0
K11476	0.0
K11477	0.0
K00601	0.0
K00600	20852.0
K00603	192.0
K03746	0.0
K00605	17620.0
K00604	20891.0
K00607	0.0
K00606	17451.0
K00609	20813.0
K03741	2902.0
K03740	1174.0
K03743	239.0
K10873	0.0
K03214	0.0
K14068	0.0
K13317	0.0
K06360	0.0
K14069	0.0
K08078	0.0
K09650	0.0
K06361	0.0
K07802	0.0
K07803	0.0
K07800	0.0
K07801	0.0
K07806	0.0
K07807	0.0
K07804	0.0
K07805	0.0
K06362	0.0
K01172	0.0
K10257	0.0
K10255	2028.0
K10254	5197.0
K10253	0.0
K10918	0.0
K04128	0.0
K01958	2513.0
K01959	0.0
K01956	20947.0
K01957	0.0
K04126	0.0
K04127	0.0
K01952	22345.0
K01953	10331.0
K01950	19602.0
K01951	21778.0
K07730	0.0
K07731	0.0
K07732	0.0
K07733	0.0
K07734	0.0
K07735	2030.0
K07736	4113.0
K07737	29506.0
K07738	6257.0
K07739	139.0
K06365	0.0
K06366	0.0
K06367	0.0
K10910	0.0
K10911	0.0
K04382	0.0
K10775	0.0
K02609	0.0
K02979	0.0
K02978	0.0
K06368	0.0
K02975	0.0
K02974	0.0
K02977	0.0
K02976	0.0
K03558	4.0
K03559	28435.0
K03550	19536.0
K03551	20877.0
K03552	0.0
K03553	21948.0
K03554	0.0
K03555	20726.0
K03556	1362.0
K03557	0.0
K01778	20398.0
K01779	1606.0
K06369	0.0
K01772	332.0
K01770	19665.0
K01771	0.0
K01776	20654.0
K01777	215.0
K01774	0.0
K01775	22173.0
K05385	0.0
K05384	0.0
K05383	0.0
K05382	0.0
K05381	0.0
K08159	0.0
K14153	4.0
K14154	0.0
K14155	22085.0
K08152	0.0
K08156	14239.0
K08076	0.0
K12809	0.0
K05297	246.0
K03734	26107.0
K03735	284.0
K03736	284.0
K03737	17677.0
K03731	0.0
K03732	0.0
K03733	17269.0
K03738	5.0
K03739	1174.0
K08139	0.0
K06994	983.0
K12660	0.0
K12661	2.0
K07450	0.0
K08719	0.0
K08717	0.0
K08715	0.0
K08714	0.0
K08713	0.0
K08710	0.0
K11311	0.0
K11312	0.0
K00141	0.0
K00146	0.0
K00411	0.0
K00412	0.0
K00145	39384.0
K00148	0.0
K14367	0.0
K14366	0.0
K08954	0.0
K08384	7161.0
K14369	0.0
K14368	0.0
K14091	1047.0
K14090	1186.0
K14093	0.0
K14092	0.0
K14095	0.0
K14094	0.0
K14097	0.0
K14096	0.0
K14099	0.0
K14098	0.0
K02848	0.0
K01541	0.0
K04712	0.0
K04711	0.0
K01545	0.0
K01547	18064.0
K01546	18064.0
K01548	18018.0
K04719	0.0
K04718	0.0
K02018	5306.0
K02019	2815.0
K02016	20228.0
K02017	2029.0
K02014	57038.0
K02015	24975.0
K02012	4704.0
K02013	22479.0
K02010	3184.0
K02011	4599.0
K04515	0.0
K03943	0.0
K03941	0.0
K03940	0.0
K00313	280.0
K04060	0.0
K01608	1049.0
K08942	0.0
K08943	0.0
K08940	0.0
K08941	0.0
K08946	0.0
K08947	0.0
K08944	0.0
K08945	0.0
K03059	0.0
K13811	0.0
K13812	0.0
K13815	0.0
K13816	0.0
K13818	0.0
K13819	0.0
K03053	0.0
K03052	0.0
K03055	0.0
K03054	0.0
K03057	0.0
K03056	0.0
K06222	0.0
K11418	0.0
K11410	0.0
K11415	0.0
K00622	0.0
K00621	0.0
K00620	11383.0
K00627	4152.0
K00626	6507.0
K00625	18661.0
K00624	0.0
K02805	1098.0
K02552	2028.0
K02550	0.0
K02556	2724.0
K02803	0.0
K02554	0.0
K07280	0.0
K07281	0.0
K07282	16887.0
K07283	0.0
K07284	3112.0
K07285	0.0
K07286	0.0
K08217	4142.0
K07288	0.0
K07289	0.0
K07534	0.0
K07535	86.0
K07533	3504.0
K07822	0.0
K07823	0.0
K08699	0.0
K00088	21823.0
K00087	713.0
K00086	1361.0
K00082	0.0
K10239	0.0
K10238	0.0
K10231	205.0
K10230	0.0
K10233	0.0
K10232	0.0
K10235	0.0
K10234	0.0
K10237	0.0
K10236	0.0
K08353	0.0
K01970	0.0
K01971	4247.0
K01972	21328.0
K01973	0.0
K01974	2028.0
K01975	81.0
K01976	0.0
K07758	0.0
K05990	0.0
K07752	0.0
K07753	0.0
K07751	0.0
K13786	0.0
K07755	0.0
K07442	0.0
K08352	417.0
K07115	0.0
K07441	0.0
K07634	0.0
K07446	10.0
K07111	0.0
K07444	4215.0
K07445	0.0
K00647	2.0
K07449	0.0
K00641	16269.0
K00640	23690.0
K01289	0.0
K01282	0.0
K01283	0.0
K01280	0.0
K01281	1174.0
K01286	2615.0
K01284	28483.0
K02954	21922.0
K02952	20890.0
K02950	20851.0
K00155	2028.0
K02959	18862.0
K00887	0.0
K00886	0.0
K00885	0.0
K00884	0.0
K00883	233.0
K00882	5992.0
K00881	149.0
K00880	728.0
K00053	19483.0
K14048	0.0
K01026	1380.0
K01756	20740.0
K01025	0.0
K01750	466.0
K01023	25.0
K01752	22519.0
K01753	172.0
K14583	0.0
K01758	27.0
K01759	34159.0
K09565	0.0
K09568	0.0
K08173	0.0
K08172	0.0
K02483	5381.0
K02482	2028.0
K08177	616.0
K08176	0.0
K08175	0.0
K02486	0.0
K02489	0.0
K02488	0.0
K08178	0.0
K14138	251.0
K14136	0.0
K09713	0.0
K09714	0.0
K09715	0.0
K03532	0.0
K03533	0.0
K03530	51612.0
K03531	19907.0
K03536	20751.0
K03537	0.0
K03534	15686.0
K03535	2028.0
K03538	0.0
K03539	0.0
K14451	0.0
K14450	0.0
K02225	0.0
K02224	5719.0
K02227	3150.0
K02226	3031.0
K02221	1354.0
K14107	0.0
K02229	0.0
K02228	0.0
K14106	0.0
K00441	12.0
K03288	0.0
K03289	0.0
K03284	23421.0
K03285	0.0
K03286	2.0
K03287	14246.0
K03280	0.0
K03281	16270.0
K03282	20362.0
K00440	0.0
K13677	0.0
K12790	0.0
K09639	0.0
K12688	0.0
K12689	0.0
K12686	0.0
K12687	0.0
K12684	0.0
K12685	0.0
K12682	0.0
K12683	0.0
K12680	0.0
K11889	0.0
K08884	6845.0
K11085	17317.0
K11084	0.0
K11081	0.0
K11080	0.0
K11083	0.0
K11082	0.0
K11089	2028.0
K08777	0.0
K08776	0.0
K06346	5600.0
K06347	0.0
K09824	0.0
K09825	19935.0
K09823	0.0
K09820	2028.0
K10939	0.0
K10936	0.0
K10937	0.0
K10933	0.0
K06348	0.0
K09829	0.0
K11337	0.0
K11336	0.0
K11335	0.0
K11334	0.0
K11333	0.0
K11332	0.0
K11331	0.0
K11330	0.0
K00169	1386.0
K00164	2030.0
K00166	0.0
K00167	0.0
K00161	4349.0
K00162	4349.0
K00163	0.0
K10689	0.0
K10680	2.0
K10681	0.0
K10682	0.0
K04083	6507.0
K04082	0.0
K04081	0.0
K04080	0.0
K04087	2273.0
K04086	190.0
K04085	0.0
K04084	0.0
K04088	2273.0
K01569	0.0
K01568	0.0
K01563	0.0
K01561	0.0
K01560	1677.0
K01567	4055.0
K01565	2028.0
K01564	0.0
K02038	22773.0
K02039	22772.0
K02030	13368.0
K02031	16339.0
K02032	16863.0
K02033	18252.0
K02034	21060.0
K02035	23580.0
K02036	25752.0
K02037	22858.0
K05556	0.0
K13658	0.0
K13659	0.0
K13656	0.0
K13657	0.0
K13654	0.0
K13655	139.0
K13652	1048.0
K13653	6292.0
K13650	0.0
K13651	0.0
K05555	0.0
K05552	0.0
K02057	12242.0
K05550	0.0
K05551	0.0
K12308	22240.0
K12306	0.0
K03073	18850.0
K03072	208.0
K03071	0.0
K03070	22727.0
K03077	2416.0
K03076	20851.0
K03075	19867.0
K03074	261.0
K08965	92.0
K08967	0.0
K08961	0.0
K08963	4192.0
K13873	0.0
K13876	0.0
K13874	0.0
K13875	0.0
K06139	0.0
K06138	0.0
K06135	0.0
K06134	0.0
K06137	2028.0
K06136	0.0
K06131	26363.0
K06133	2819.0
K06132	0.0
K02600	20890.0
K07389	0.0
K07388	0.0
K04747	0.0
K01516	20851.0
K09977	0.0
K07518	0.0
K07519	0.0
K11437	0.0
K07512	2028.0
K07516	4.0
K10212	42.0
K10747	0.0
K10217	0.0
K10219	0.0
K10218	0.0
K10748	0.0
K01912	20345.0
K01913	0.0
K01910	272.0
K01911	2306.0
K01916	1175.0
K01917	0.0
K01914	18447.0
K01915	27540.0
K01918	17454.0
K01919	521.0
K07774	0.0
K07775	819.0
K07776	140.0
K07777	788.0
K07770	10.0
K07771	0.0
K07772	0.0
K07773	0.0
K07778	90.0
K01193	6402.0
K04340	0.0
K04341	0.0
K04342	0.0
K04343	0.0
K12986	0.0
K04691	0.0
K02931	19907.0
K02933	20890.0
K02935	20889.0
K02936	0.0
K02939	20890.0
K00205	0.0
K00204	0.0
K00207	0.0
K00206	0.0
K00201	0.0
K00200	0.0
K00203	0.0
K00202	0.0
K00209	0.0
K00208	14432.0
K01000	21270.0
K01001	0.0
K01002	412.0
K01003	2.0
K01004	0.0
K01005	299.0
K01006	19702.0
K01007	2197.0
K01008	1920.0
K10855	0.0
K14115	0.0
K14116	0.0
K14441	19555.0
K14446	0.0
K14447	0.0
K14112	0.0
K14445	2028.0
K08195	0.0
K08194	0.0
K14448	0.0
K08196	0.0
K08191	14241.0
K14119	0.0
K08193	0.0
K00702	829.0
K10799	0.0
K03518	2930.0
K03519	139.0
K09719	0.0
K10856	0.0
K03516	0.0
K03517	17961.0
K02205	0.0
K02204	2.0
K02203	3621.0
K02201	0.0
K02200	0.0
K13714	0.0
K13461	0.0
K12518	0.0
K12519	0.0
K12517	0.0
K12514	0.0
K12515	0.0
K12512	0.0
K12513	0.0
K12510	3951.0
K12511	597.0
K07183	2470.0
K07182	2.0
K07181	1221.0
K07180	40.0
K07186	0.0
K07185	2578.0
K07184	0.0
K09800	0.0
K09801	0.0
K09802	0.0
K09803	240.0
K09804	0.0
K09805	0.0
K09806	0.0
K09807	15636.0
K09808	30514.0
K09809	242.0
K10912	0.0
K10913	0.0
K10914	462.0
K10915	0.0
K10916	0.0
K10917	0.0
K11358	3101.0
K11355	0.0
K11354	0.0
K11357	0.0
K11356	0.0
K04069	28356.0
K04068	19495.0
K04065	0.0
K04064	0.0
K04067	0.0
K04066	19834.0
K04061	2027.0
K09716	0.0
K04063	2030.0
K04062	0.0
K10006	0.0
K10007	0.0
K10004	0.0
K10005	0.0
K10002	0.0
K10003	0.0
K10000	0.0
K10001	0.0
K09717	0.0
K10008	2028.0
K10009	0.0
K02491	0.0
K14588	0.0
K14581	0.0
K13678	231.0
K13679	0.0
K11633	0.0
K13670	0.0
K13671	0.0
K11987	0.0
K11636	0.0
K11634	0.0
K13582	0.0
K13583	0.0
K13580	0.0
K13581	0.0
K13586	0.0
K13587	0.0
K13584	0.0
K13585	0.0
K13588	0.0
K13589	0.0
K02052	378.0
K02053	378.0
K02050	13861.0
K02051	15110.0
K02056	6751.0
K05553	0.0
K02054	378.0
K02055	294.0
K02058	4418.0
K02059	0.0
K05558	0.0
K05559	0.0
K03895	0.0
K03894	0.0
K03897	0.0
K03896	0.0
K03891	0.0
K03890	0.0
K03893	0.0
K03892	12995.0
K02423	0.0
K05342	0.0
K05341	49.0
K12989	0.0
K12988	0.0
K02420	3284.0
K12981	0.0
K12980	0.0
K12983	0.0
K12982	0.0
K12985	0.0
K12984	0.0
K12987	0.0
K02426	16270.0
K13854	0.0
K03098	18296.0
K13853	38.0
K03095	1174.0
K05344	0.0
K03091	14218.0
K03090	39.0
K03093	320.0
K03092	17343.0
K06113	0.0
K09632	0.0
K02429	28675.0
K06118	0.0
K05716	0.0
K04844	1.0
K11632	0.0
K11630	0.0
K11631	55.0
K11637	0.0
K11635	2.0
K11638	0.0
K11639	0.0
K07572	0.0
K07573	0.0
K07570	954.0
K07571	661.0
K07576	5035.0
K07577	0.0
K07574	3485.0
K07575	0.0
K07578	0.0
K07579	0.0
K11189	11545.0
K11184	2123.0
K11187	0.0
K11180	2.0
K11181	2.0
K11183	2028.0
K10764	2.0
K10763	0.0
K10762	0.0
K01938	18653.0
K01939	21394.0
K01934	6651.0
K01935	16393.0
K01937	20834.0
K01930	0.0
K01932	0.0
K01933	20839.0
K07798	2.0
K07799	2028.0
K07796	0.0
K07797	0.0
K07794	25.0
K07795	85.0
K07792	0.0
K07793	1101.0
K07790	0.0
K07791	0.0
K06379	3293.0
K00968	1046.0
K06378	5297.0
K06377	0.0
K06376	0.0
K06375	0.0
K09814	0.0
K09813	0.0
K06372	0.0
K06371	0.0
K06370	0.0
K01249	0.0
K01246	18922.0
K01247	8.0
K01244	0.0
K01243	17663.0
K08919	0.0
K01241	3.0
K02919	18313.0
K02913	20468.0
K02912	0.0
K02911	18721.0
K02910	0.0
K02917	0.0
K02916	20890.0
K02915	0.0
K02914	20781.0
K00228	2.0
K00227	0.0
K00226	35774.0
K00224	0.0
K00223	0.0
K00222	0.0
K00221	0.0
K00220	0.0
K01798	0.0
K01799	171.0
K01068	0.0
K01069	2379.0
K01062	0.0
K01791	20057.0
K01792	2028.0
K01061	4057.0
K01066	2225.0
K01067	119.0
K01796	1.0
K01797	125.0
K05499	1303.0
K14468	0.0
K14469	0.0
K14465	0.0
K14466	0.0
K14467	0.0
K10834	0.0
K10833	0.0
K02266	0.0
K03793	0.0
K03790	749.0
K03791	0.0
K03796	0.0
K03797	51042.0
K03794	0.0
K03795	2028.0
K03798	25495.0
K03799	2117.0
K13448	0.0
K12538	0.0
K12539	0.0
K12530	0.0
K12531	0.0
K12532	0.0
K12533	0.0
K12534	0.0
K12535	0.0
K12536	0.0
K12537	0.0
K03136	0.0
K09790	15349.0
K09791	0.0
K09792	2030.0
K09793	16269.0
K09794	0.0
K09795	0.0
K09796	0.0
K09797	15373.0
K09798	0.0
K09799	0.0
K10972	0.0
K10973	0.0
K10977	25.0
K10974	1462.0
K10975	0.0
K10978	0.0
K10979	2356.0
K06308	0.0
K00315	0.0
K09862	0.0
K06303	0.0
K09860	0.0
K09861	17690.0
K06306	630.0
K06307	0.0
K06305	0.0
K11373	0.0
K04047	3207.0
K04046	0.0
K04045	1326.0
K04044	0.0
K04043	23351.0
K04042	3271.0
K04041	3082.0
K04040	2.0
K02700	0.0
K04049	0.0
K04048	0.0
K02707	0.0
K02704	0.0
K02705	0.0
K10020	0.0
K10021	0.0
K10022	0.0
K10023	0.0
K10024	0.0
K10025	0.0
K10026	2308.0
K10027	2.0
K13612	0.0
K13613	0.0
K13611	0.0
K13614	0.0
K13615	0.0
K05794	2030.0
K05795	2355.0
K05796	83.0
K05797	0.0
K05790	0.0
K05791	2028.0
K05792	2052.0
K05793	2028.0
K05798	0.0
K05799	7212.0
K01474	0.0
K01477	0.0
K01476	2.0
K01471	0.0
K01470	5136.0
K01473	0.0
K13039	0.0
K01479	2.0
K01478	373.0
K05570	1086.0
K05571	1086.0
K05572	0.0
K05573	0.0
K02078	28833.0
K02079	0.0
K05576	0.0
K02074	1174.0
K02075	1174.0
K02076	232.0
K02077	5242.0
K02071	2889.0
K02072	3804.0
K02073	4218.0
K03309	0.0
K03308	22433.0
K03305	17449.0
K03304	0.0
K03307	3405.0
K03306	3859.0
K03301	0.0
K03300	476.0
K03303	3422.0
K03302	0.0
K06173	23154.0
K06175	2.0
K06174	0.0
K06177	14240.0
K06176	0.0
K06179	3307.0
K07680	2.0
K03867	0.0
K03838	0.0
K12053	0.0
K11618	1046.0
K11619	0.0
K11614	0.0
K11615	0.0
K11616	0.0
K11617	0.0
K11610	0.0
K11611	0.0
K11960	0.0
K11961	0.0
K02836	20878.0
K10565	0.0
K10564	0.0
K02837	19908.0
K10561	295.0
K10560	292.0
K10563	5881.0
K10562	0.0
K02838	20890.0
K06858	0.0
K02839	1046.0
K06859	319.0
K12700	416.0
K07558	0.0
K07559	3258.0
K07228	0.0
K07229	0.0
K07226	0.0
K07224	0.0
K07225	2.0
K07222	2028.0
K07223	190.0
K07220	3841.0
K07221	0.0
K10709	1155.0
K10708	0.0
K10701	0.0
K10703	0.0
K10702	0.0
K10704	0.0
K05984	0.0
K07537	0.0
K08652	0.0
K08651	0.0
K08658	0.0
K08659	4984.0
K05982	0.0
K07451	0.0
K07453	0.0
K07452	0.0
K07455	657.0
K07454	2030.0
K09707	1314.0
K07457	943.0
K09706	151.0
K07104	2030.0
K00029	3.0
K00028	0.0
K00799	0.0
K00798	4431.0
K00797	1669.0
K00024	30535.0
K00795	0.0
K00026	0.0
K00021	0.0
K00020	39.0
K00023	0.0
K00022	0.0
K09017	0.0
K01269	5455.0
K09015	16501.0
K09014	17698.0
K09013	19684.0
K09011	14241.0
K09010	0.0
K01261	0.0
K01262	38290.0
K01263	943.0
K01264	0.0
K01265	36971.0
K01266	1049.0
K09018	0.0
K08227	0.0
K08226	0.0
K08225	0.0
K08224	0.0
K08223	2028.0
K08222	0.0
K08221	2.0
K00249	0.0
K01790	32707.0
K00241	16272.0
K00240	16624.0
K00243	20307.0
K00242	0.0
K00245	0.0
K00244	4522.0
K00247	0.0
K00246	0.0
K01795	3311.0
K06983	0.0
K02799	0.0
K02798	258.0
K02791	240.0
K02790	0.0
K02793	3448.0
K02795	4892.0
K02794	5314.0
K02796	4685.0
K04564	18628.0
K04565	1678.0
K04566	1046.0
K04567	19607.0
K01040	183.0
K01041	0.0
K04562	790.0
K04568	0.0
K01049	0.0
K02535	16270.0
K02242	1174.0
K02536	18299.0
K02531	983.0
K02246	1174.0
K02533	0.0
K02532	0.0
K02248	1174.0
K02538	10.0
K00581	0.0
K13421	0.0
K01013	0.0
K15018	0.0
K15019	0.0
K03110	19947.0
K03111	37366.0
K03112	0.0
K03113	16270.0
K03116	16550.0
K03117	2.0
K03118	16413.0
K03119	0.0
K10919	0.0
K12552	0.0
K12553	0.0
K12551	0.0
K12556	0.0
K12554	0.0
K12555	2347.0
K06892	2.0
K06893	2029.0
K06890	2694.0
K06891	2031.0
K06896	32655.0
K06897	2376.0
K06894	4057.0
K06895	161.0
K10954	0.0
K10956	0.0
K06899	0.0
K06328	11.0
K06329	0.0
K10952	0.0
K10953	0.0
K11395	0.0
K11391	0.0
K11390	0.0
K11392	0.0
K00499	0.0
K00494	2028.0
K00495	0.0
K00496	0.0
K00491	0.0
K00492	0.0
K00493	0.0
K13591	0.0
K01467	20384.0
K13593	0.0
K13592	0.0
K04021	0.0
K04020	0.0
K04023	532.0
K04022	0.0
K04025	0.0
K04024	455.0
K04027	27.0
K04026	164.0
K04029	1855.0
K04028	1715.0
K07055	0.0
K07054	3.0
K07057	0.0
K07056	35131.0
K07051	2030.0
K07050	2691.0
K07053	8911.0
K07052	27494.0
K07059	0.0
K07058	19528.0
K10040	1196.0
K10041	1339.0
K10046	0.0
K04799	0.0
K04798	0.0
K04793	0.0
K04792	0.0
K04791	0.0
K04790	0.0
K04797	0.0
K04796	0.0
K04795	0.0
K04794	0.0
K13638	0.0
K13639	0.0
K13634	0.0
K13635	0.0
K13636	0.0
K13637	2.0
K13630	0.0
K13631	0.0
K13632	0.0
K13633	0.0
K02042	3551.0
K05778	0.0
K05779	0.0
K05776	14241.0
K05541	0.0
K05774	0.0
K05775	0.0
K05772	2.0
K05773	2.0
K05540	1320.0
K01459	0.0
K01458	0.0
K01457	2028.0
K01455	2053.0
K01454	0.0
K01453	0.0
K01452	0.0
K01451	537.0
K01450	0.0
K05518	0.0
K08070	419.0
K08071	0.0
K05516	2171.0
K08077	119.0
K05515	20807.0
K13093	0.0
K11783	0.0
K12949	0.0
K12945	0.0
K12944	0.0
K12941	786.0
K12940	10.0
K12943	0.0
K12942	620.0
K14728	0.0
K14727	0.0
K11785	0.0
K00108	2028.0
K13890	11.0
K13891	11.0
K13892	2.0
K13893	0.0
K13894	0.0
K13895	0.0
K13896	0.0
K06159	0.0
K06158	24543.0
K06153	19912.0
K06152	0.0
K06151	0.0
K06157	0.0
K06156	0.0
K06155	2.0
K06154	0.0
K03327	30510.0
K03326	10.0
K03325	2322.0
K03324	20586.0
K03322	274.0
K03321	387.0
K03320	2826.0
K03329	0.0
K03328	14242.0
K04802	0.0
K04801	0.0
K04800	0.0
K11948	0.0
K01505	2.0
K04756	2.0
K11940	0.0
K11941	0.0
K11942	0.0
K11943	0.0
K11944	0.0
K01507	23886.0
K11946	0.0
K11947	0.0
K01506	0.0
K01501	13.0
K01500	38.0
K01503	0.0
K06714	426.0
K04750	3313.0
K12789	0.0
K12788	0.0
K11526	0.0
K10810	0.0
K11522	0.0
K11523	0.0
K08675	0.0
K08676	0.0
K08677	0.0
K08679	0.0
K11521	0.0
K10547	347.0
K10546	396.0
K10545	264.0
K10544	27.0
K10543	42.0
K10542	2532.0
K10541	2531.0
K10540	3258.0
K10549	171.0
K10548	347.0
K14630	0.0
K11529	0.0
K00007	0.0
K00005	2919.0
K13444	0.0
K00003	6798.0
K00002	1225.0
K00001	5649.0
K01186	19524.0
K00009	250.0
K00008	4274.0
K10726	0.0
K10725	0.0
K08246	0.0
K00263	2028.0
K00262	31887.0
K00261	88.0
K00260	0.0
K00266	41437.0
K00265	18299.0
K01200	318.0
K01201	2145.0
K01206	55884.0
K01207	3837.0
K01205	16267.0
K01208	0.0
K01209	22939.0
K06167	16499.0
K00917	1648.0
K00912	16270.0
K00919	19895.0
K02519	20617.0
K02518	20851.0
K02517	14245.0
K02511	0.0
K02510	4264.0
K13409	0.0
K13408	0.0
K03179	16273.0
K03170	0.0
K03177	20890.0
K12574	4383.0
K12570	0.0
K12573	20785.0
K11009	0.0
K11008	0.0
K11005	0.0
K11004	0.0
K11007	0.0
K11006	0.0
K11003	0.0
K08296	2030.0
K08297	0.0
K08295	0.0
K02634	0.0
K02635	0.0
K10622	0.0
K07693	40.0
K07692	0.0
K07691	0.0
K07690	0.0
K07697	0.0
K07696	1572.0
K07695	0.0
K07694	52.0
K07699	2504.0
K07698	0.0
K07079	4502.0
K07078	233.0
K07077	0.0
K07076	274.0
K07075	688.0
K07074	2316.0
K07073	0.0
K07072	0.0
K07071	4060.0
K07070	0.0
K14584	0.0
K11620	0.0
K09190	0.0
K11623	0.0
K05759	0.0
K08589	1.0
K11625	0.0
K11995	0.0
K01439	6323.0
K01438	16506.0
K01431	0.0
K01430	3085.0
K01433	2030.0
K01432	0.0
K01434	2.0
K01437	0.0
K01436	2118.0
K05539	0.0
K14520	0.0
K12963	0.0
K12962	0.0
K12961	0.0
K12960	19668.0
K14749	0.0
K14748	0.0
K02972	0.0
K14743	0.0
K14742	19375.0
K14745	0.0
K14744	0.0
K14747	0.0
K14746	0.0
K02167	0.0
K02164	0.0
K02160	3807.0
K02168	2.0
K02169	14240.0
K10931	0.0
K03341	0.0
K03340	16367.0
K03343	0.0
K03342	0.0
K03346	253.0
K12299	0.0
K12291	0.0
K12290	0.0
K12293	0.0
K12292	0.0
K12295	0.0
K12294	0.0
K12297	0.0
K12368	0.0
K11922	0.0
K11923	0.0
K11920	0.0
K11921	0.0
K11926	0.0
K11927	2651.0
K11924	278.0
K11925	0.0
K11928	1589.0
K13181	0.0
K13219	0.0
K07262	0.0
K07263	18300.0
K07260	3445.0
K07261	0.0
K07266	0.0
K07267	2028.0
K07264	0.0
K07265	0.0
K07268	0.0
K07269	0.0
K01155	738.0
K04478	0.0
K04479	0.0
K10528	0.0
K14952	0.0
K07486	2080.0
K07487	0.0
K07484	8764.0
K07485	0.0
K07482	190.0
K07483	7515.0
K07480	0.0
K07481	169.0
K07488	0.0
K07489	0.0
K11210	0.0
K11211	0.0
K11212	1.0
K11214	1058.0
K11216	25.0
K06300	0.0
K00061	0.0
K00060	2244.0
K06301	0.0
K00065	453.0
K00064	0.0
K00067	22722.0
K00066	2028.0
K00069	0.0
K00068	293.0
K06304	0.0
K08262	0.0
K08261	0.0
K08260	0.0
K08265	0.0
K08264	0.0
K00288	0.0
K00285	2030.0
K00284	2896.0
K00287	22715.0
K00286	21254.0
K00281	16270.0
K00280	0.0
K00283	1396.0
K00282	1396.0
K08088	0.0
K14198	0.0
K14199	0.0
K03452	0.0
K14194	0.0
K14195	0.0
K14196	0.0
K14197	0.0
K14192	0.0
K14193	0.0
K01880	19575.0
K01881	22091.0
K01883	20890.0
K01885	19842.0
K04618	0.0
K01887	21935.0
K01224	981.0
K01889	20890.0
K01226	2264.0
K01227	0.0
K01220	986.0
K01222	563.0
K01223	6242.0
K02759	2614.0
K02755	0.0
K02757	6605.0
K02756	0.0
K14998	0.0
K02750	293.0
K02753	2.0
K02752	0.0
K00939	20890.0
K00938	1174.0
K00937	20461.0
K00936	24996.0
K00935	0.0
K00934	2028.0
K00933	0.0
K00932	0.0
K00931	19880.0
K00930	39518.0
K01089	14244.0
K01080	0.0
K01081	16421.0
K01082	0.0
K01083	0.0
K01084	0.0
K01085	0.0
K01087	0.0
K02571	0.0
K02570	139.0
K02573	139.0
K02572	0.0
K02575	2359.0
K02574	467.0
K07780	0.0
K03488	4435.0
K03489	993.0
K03482	0.0
K03483	252.0
K03480	332.0
K03481	627.0
K03486	1321.0
K03487	0.0
K03484	4222.0
K03485	0.0
K02287	0.0
K02286	0.0
K02285	0.0
K02284	0.0
K02283	4862.0
K02282	141.0
K02281	0.0
K02280	0.0
K02289	0.0
K02288	0.0
K03626	0.0
K03627	0.0
K03624	22689.0
K03625	20890.0
K03151	4618.0
K03620	142.0
K03153	0.0
K08869	0.0
K03628	21352.0
K03629	19935.0
K09738	0.0
K09739	0.0
K09736	0.0
K09737	0.0
K09735	0.0
K09732	0.0
K09733	0.0
K09730	0.0
K09731	0.0
K09888	2895.0
K09889	0.0
K09880	0.0
K09882	0.0
K09883	0.0
K09884	0.0
K09887	0.0
K11027	0.0
K11026	0.0
K11025	0.0
K11024	0.0
K07679	0.0
K07678	0.0
K11021	0.0
K11020	0.0
K07675	0.0
K07674	0.0
K07676	0.0
K07671	0.0
K07670	0.0
K07673	0.0
K07672	0.0
K01117	0.0
K12048	0.0
K07019	2032.0
K07018	0.0
K07011	30202.0
K07010	4767.0
K07013	0.0
K07012	4754.0
K07015	4311.0
K07014	0.0
K07017	166.0
K07016	112.0
K10084	0.0
K08372	181.0
K05884	52.0
K05885	2031.0
K05886	0.0
K05887	0.0
K05880	0.0
K05881	0.0
K05882	2028.0
K05883	0.0
K08902	0.0
K05739	83.0
K05888	0.0
K05889	0.0
K08903	0.0
K00547	450.0
K00544	0.0
K00545	0.0
K00542	0.0
K00543	0.0
K00540	43317.0
K00548	19373.0
K00549	3331.0
K01145	0.0
K01412	0.0
K01147	0.0
K01417	1578.0
K00038	0.0
K01143	0.0
K01142	7732.0
K01419	988.0
K00788	20664.0
K00789	21580.0
K12502	0.0
K14762	0.0
K14761	3333.0
K06195	2030.0
K03819	0.0
K03818	2.0
K03814	2.0
K03817	943.0
K03816	3398.0
K03811	4541.0
K03810	25.0
K03813	0.0
K11908	0.0
K11909	0.0
K11904	0.0
K11905	0.0
K11906	0.0
K11907	0.0
K11900	0.0
K11901	0.0
K11902	0.0
K11903	0.0
K10986	943.0
K13238	0.0
K13239	0.0
K13797	0.0
K07248	650.0
K13796	0.0
K07244	0.0
K07245	0.0
K07246	234.0
K07240	38182.0
K07241	0.0
K07242	0.0
K07243	2028.0
K01268	0.0
K05296	0.0
K02821	1787.0
K09016	0.0
K09945	0.0
K09944	0.0
K09947	0.0
K09946	2030.0
K09941	0.0
K09940	2028.0
K09943	0.0
K09942	2.0
K09949	2028.0
K09948	0.0
K10851	0.0
K10850	0.0
K03666	469.0
K03667	988.0
K03196	0.0
K03665	20877.0
K11275	0.0
K06012	2645.0
K00048	2635.0
K10857	0.0
K09773	1128.0
K00043	6.0
K00042	1820.0
K00041	1559.0
K00040	1672.0
K00046	22517.0
K00733	0.0
K00044	0.0
K06011	0.0
K09012	0.0
K06016	579.0
K06017	0.0
K06014	0.0
K06015	1192.0
K06019	142.0
K01075	0.0
K12221	0.0
K06444	0.0
K04632	0.0
K14977	71.0
K14974	0.0
K00958	0.0
K00951	33229.0
K00950	16500.0
K00952	71.0
K00955	2668.0
K00954	20892.0
K00957	3033.0
K00956	3030.0
K00590	0.0
K02777	1112.0
K02775	4025.0
K02774	2083.0
K02773	2791.0
K02771	245.0
K02770	5463.0
K02779	3212.0
K02778	0.0
K01606	0.0
K01607	17548.0
K01604	0.0
K01605	0.0
K01602	0.0
K01601	0.0
K03750	2790.0
K01609	19072.0
K02553	0.0
K02804	1904.0
K02551	16275.0
K02806	10.0
K02557	16920.0
K02800	644.0
K05275	0.0
K02802	0.0
K13300	0.0
K02558	4057.0
K02809	0.0
K02808	0.0
K03600	0.0
K03601	20878.0
K03602	18681.0
K03603	0.0
K03604	1215.0
K03605	2.0
K03606	2.0
K03607	0.0
K03608	3439.0
K03609	4442.0
K06078	0.0
K06079	0.0
K09710	20877.0
K09711	0.0
K09712	0.0
K06073	0.0
K06074	0.0
K06075	0.0
K06076	0.0
K06077	0.0
K06382	1951.0
K06383	835.0
K06380	0.0
K06381	3211.0
K06386	0.0
K06387	2179.0
K06384	270.0
K06385	3087.0
K06388	0.0
K06389	0.0
K12466	0.0
K12468	0.0
K07657	2028.0
K07656	0.0
K07655	0.0
K07654	0.0
K07653	0.0
K07652	1372.0
K07651	2.0
K07650	11.0
K07659	0.0
K07658	17932.0
K11041	221.0
K11040	0.0
K11043	0.0
K11042	0.0
K11045	0.0
K11044	0.0
K11047	0.0
K11046	0.0
K11049	0.0
K11048	0.0
K07387	14239.0
K07386	17428.0
K06926	4091.0
K06927	8.0
K06924	0.0
K06925	20890.0
K06922	0.0
K06923	3209.0
K06920	2275.0
K06921	15216.0
K06928	194.0
K06929	52.0
K07033	3547.0
K07032	2059.0
K07031	1426.0
K07030	3832.0
K07037	16410.0
K07035	3079.0
K07034	2.0
K07039	0.0
K07038	2120.0
K10829	0.0
K00384	28670.0
K00385	369.0
K00386	0.0
K00387	0.0
K00380	4055.0
K00381	2030.0
K00382	18701.0
K00383	190.0
K00389	2.0
K01387	0.0
K01385	0.0
K01389	0.0
K09158	0.0
K09159	0.0
K09156	0.0
K09157	3569.0
K09154	0.0
K09155	2339.0
K09152	0.0
K09153	1678.0
K09150	0.0
K09151	2029.0
K05970	19385.0
K05714	0.0
K05715	0.0
K05710	0.0
K05711	0.0
K05712	0.0
K05713	0.0
K00560	20436.0
K00561	0.0
K00563	434.0
K00564	1032.0
K00566	34934.0
K00567	21025.0
K00568	0.0
K00569	2028.0
K05575	0.0
K01169	0.0
K01167	0.0
K01166	0.0
K05577	2028.0
K01163	1344.0
K01161	0.0
K01160	0.0
K05578	0.0
K05579	0.0
K08092	618.0
K08093	18.0
K08094	561.0
K08095	0.0
K08096	0.0
K08097	4.0
K02254	0.0
K02255	0.0
K01743	0.0
K02251	2.0
K02061	0.0
K01741	0.0
K02060	0.0
K00114	0.0
K02122	3686.0
K02123	17956.0
K02120	17995.0
K02121	16873.0
K02124	17995.0
K03837	0.0
K03836	0.0
K03835	0.0
K03834	0.0
K03833	447.0
K03832	16272.0
K03831	2028.0
K03830	1447.0
K00443	0.0
K03839	14241.0
K02067	3.0
K10189	2641.0
K13038	35049.0
K13787	556.0
K13788	2028.0
K13789	59954.0
K10188	3419.0
K12255	0.0
K12254	0.0
K12257	19276.0
K12256	0.0
K12251	3021.0
K12250	0.0
K12253	0.0
K12252	0.0
K13252	279.0
K13256	1134.0
K13255	0.0
K12079	0.0
K12078	0.0
K12071	0.0
K12070	0.0
K12073	2028.0
K12072	0.0
K09912	0.0
K06236	0.0
K06237	0.0
K05519	0.0
K09914	0.0
K11788	0.0
K11782	0.0
K11780	0.0
K11781	0.0
K11787	0.0
K11784	0.0
K11530	0.0
K12787	0.0
K12786	0.0
K12785	0.0
K12784	0.0
K06718	1.0
K09969	0.0
K09968	0.0
K09967	3194.0
K09966	2028.0
K09965	2028.0
K09964	0.0
K09963	1428.0
K09962	0.0
K09961	0.0
K09960	0.0
K11527	2028.0
K11524	0.0
K11525	0.0
K11250	0.0
K11253	0.0
K11258	0.0
K11528	0.0
K00713	0.0
K00712	584.0
K10780	0.0
K10783	2262.0
K10125	0.0
K10124	0.0
K10126	0.0
K10121	53.0
K10123	0.0
K10122	53.0
K04652	1516.0
K04653	1228.0
K04651	2649.0
K04656	1228.0
K04654	1228.0
K04655	1506.0
K00973	20310.0
K00972	753.0
K00971	17376.0
K00970	14241.0
K00975	10998.0
K00974	17504.0
K00979	16352.0
K00978	2329.0
K14954	0.0
K14955	0.0
K14956	0.0
K06178	16088.0
K01596	2134.0
K01597	1174.0
K01594	0.0
K01595	2973.0
K01592	0.0
K01593	0.0
K01590	2218.0
K01591	20813.0
K01598	2028.0
K01599	22992.0
K02711	0.0
K02710	0.0
K02713	0.0
K02712	0.0
K02714	0.0
K02717	0.0
K02716	0.0
K02719	0.0
K02718	0.0
K03449	3264.0
K03446	16267.0
K03444	0.0
K03445	0.0
K03442	18660.0
K01620	19016.0
K01621	3358.0
K01622	0.0
K01623	3400.0
K01624	25882.0
K01625	22922.0
K01626	6926.0
K01627	16271.0
K01628	3859.0
K01629	1164.0
K05299	2.0
K02829	0.0
K02828	0.0
K02827	0.0
K02826	0.0
K02825	4394.0
K02824	4251.0
K02823	17650.0
K02822	2038.0
K03198	0.0
K03199	0.0
K03668	0.0
K03669	2028.0
K03190	3085.0
K03191	11.0
K03660	6239.0
K03194	0.0
K03195	0.0
K03664	20890.0
K03197	0.0
K09772	3611.0
K06013	2028.0
K09770	54.0
K09771	0.0
K09776	0.0
K09777	2392.0
K09774	0.0
K09775	1691.0
K09778	2207.0
K09779	2643.0
K06269	0.0
K06323	0.0
K11624	0.0
K02991	0.0
K02990	20713.0
K02624	0.0
K02240	1186.0
K08282	2030.0
K12440	0.0
K12441	0.0
K12442	0.0
K12443	0.0
K12444	0.0
K12445	0.0
K12449	0.0
K02247	0.0
K07637	0.0
K07636	19602.0
K07639	0.0
K07638	0.0
K11069	2290.0
K11068	4438.0
K11063	0.0
K11062	0.0
K11061	0.0
K11060	0.0
K11066	0.0
K11065	14241.0
K06900	0.0
K06901	11004.0
K06902	1648.0
K06903	73.0
K06904	368.0
K06905	249.0
K06906	202.0
K06907	424.0
K06908	249.0
K06909	1134.0
K10821	0.0
K05905	2.0
K05904	0.0
K05906	0.0
K05900	0.0
K05903	2.0
K01406	0.0
K05909	0.0
K05908	0.0
K00368	0.0
K00369	2.0
K00366	2617.0
K00367	0.0
K00364	1174.0
K00365	2028.0
K00362	2.0
K00363	2.0
K00360	0.0
```
