## Extended Data File 1 for "Diet induces reproducible alterations in the mouse and human gut microbiome": SRS3575240_SRR7556423.picrust_nol

```
# Constructed from biom file
#OTU ID	SRR7556423
K01365	0.0
K01364	0.0
K01361	22.0
K01360	0.0
K01362	28762.0
K02249	0.0
K05841	0.0
K05844	4.0
K05845	82.0
K05846	9896.0
K05847	10613.0
K00508	0.0
K00500	0.0
K00507	6165.0
K00504	0.0
K00505	0.0
K12521	0.0
K01101	5427.0
K01103	0.0
K12520	0.0
K01104	54006.0
K05592	23782.0
K05593	10439.0
K05590	3.0
K05591	3.0
K05596	3.0
K05597	0.0
K05594	2.0
K05595	4.0
K05599	0.0
K11964	0.0
K11962	0.0
K14540	14828.0
K12529	0.0
K12528	0.0
K06353	0.0
K02456	12754.0
K02457	4.0
K02454	12334.0
K02455	6169.0
K02452	4.0
K02453	18499.0
K02450	2.0
K02103	8294.0
K08138	0.0
K02108	22987.0
K02109	27944.0
K02458	4.0
K02459	4.0
K08137	3.0
K03851	0.0
K03850	0.0
K03852	0.0
K03855	1.0
K03856	18745.0
K13018	0.0
K13019	0.0
K13010	0.0
K13011	0.0
K13012	3477.0
K13013	0.0
K13014	1.0
K13015	38.0
K13016	0.0
K13017	0.0
K08566	1.0
K08567	43.0
K13274	0.0
K13275	19.0
K13276	0.0
K13277	0.0
K03275	0.0
K03274	6168.0
K03277	0.0
K03276	0.0
K03271	18309.0
K03270	8524.0
K03273	7331.0
K03272	17296.0
K03279	2.0
K03278	0.0
K11022	0.0
K12277	0.0
K12276	0.0
K12270	0.0
K11058	0.0
K12279	0.0
K12278	0.0
K07557	0.0
K07550	0.0
K07552	3197.0
K06319	0.0
K09909	4.0
K09908	3.0
K12051	0.0
K12050	0.0
K12057	1.0
K12056	1.0
K06221	121.0
K09900	3.0
K09903	24199.0
K09902	3.0
K09904	3.0
K09907	3.0
K09906	3.0
K11501	0.0
K03234	0.0
K00773	23972.0
K00772	6264.0
K00777	0.0
K00776	0.0
K06313	343.0
K06315	0.0
K05574	0.0
K10201	138.0
K07176	0.0
K07177	261.0
K07174	0.0
K07175	7412.0
K07172	2.0
K07173	8276.0
K07170	5962.0
K07171	32829.0
K07178	0.0
K07179	0.0
K00195	0.0
K00194	78.0
K00197	115.0
K00196	0.0
K00191	0.0
K00190	1.0
K00193	0.0
K00192	0.0
K00198	3681.0
K06405	13773.0
K10109	3864.0
K10108	9051.0
K10107	0.0
K01828	0.0
K01829	0.0
K01826	1.0
K01825	11.0
K01822	1.0
K01823	265.0
K01820	6165.0
K01821	284.0
K00999	0.0
K00998	21041.0
K00995	40689.0
K00997	11346.0
K00996	2533.0
K00991	25042.0
K00990	6168.0
K00992	1.0
K11028	0.0
K02622	12156.0
K02625	0.0
K03564	26554.0
K13489	6165.0
K13488	6165.0
K13483	0.0
K13482	0.0
K13481	0.0
K13480	0.0
K13487	6165.0
K13486	6165.0
K14680	0.0
K14681	0.0
K14682	6168.0
K08358	15.0
K08357	15.0
K08356	0.0
K08355	0.0
K03469	24032.0
K03462	0.0
K03464	0.0
K03465	1887.0
K03466	24500.0
K01648	0.0
K01649	36670.0
K01643	2890.0
K01640	466.0
K01641	261.0
K01646	1004.0
K01647	25640.0
K01644	2891.0
K02597	1.0
K02626	2.0
K02595	0.0
K02594	377.0
K02593	1.0
K02592	344.0
K02591	703.0
K02590	5343.0
K02598	4686.0
K02849	6168.0
K14061	3.0
K14062	3.0
K14063	1.0
K14064	3.0
K14065	0.0
K14067	0.0
K02841	6168.0
K02840	45.0
K02843	3.0
K02844	6168.0
K02847	2.0
K02846	3.0
K02102	0.0
K09758	38.0
K06039	3.0
K06034	0.0
K06036	0.0
K06037	0.0
K06032	0.0
K01581	250.0
K02702	0.0
K02659	0.0
K13490	6165.0
K13491	6165.0
K03644	9360.0
K03645	3.0
K03646	3.0
K03647	511.0
K03640	3.0
K03641	3.0
K03642	6168.0
K03643	3.0
K03648	15254.0
K03649	41.0
K06694	0.0
K11814	0.0
K12428	0.0
K12429	0.0
K12422	0.0
K12423	0.0
K12420	0.0
K12421	0.0
K12426	0.0
K12427	0.0
K12424	0.0
K12425	0.0
K07349	5.0
K07348	3.0
K05380	0.0
K07345	18.0
K07344	0.0
K07347	19.0
K07346	8.0
K07341	11586.0
K07340	3.0
K07343	11847.0
K07342	0.0
K06968	6168.0
K06969	50729.0
K06962	6657.0
K06963	0.0
K06960	20779.0
K06961	0.0
K06966	16146.0
K06967	14828.0
K06964	0.0
K06965	0.0
K08995	6165.0
K08994	3.0
K08997	3.0
K08996	251.0
K08990	3.0
K08993	3.0
K08992	3.0
K08999	6179.0
K08998	15774.0
K08344	3.0
K08345	3.0
K08346	3.0
K14940	0.0
K02724	0.0
K08349	3.0
K11815	0.0
K05929	0.0
K05928	6165.0
K05927	0.0
K05924	0.0
K05922	0.0
K05921	4.0
K00349	3196.0
K00698	0.0
K00340	9358.0
K00341	9358.0
K00690	5770.0
K00343	9358.0
K00344	5.0
K00697	3.0
K00346	3191.0
K00347	3191.0
K09116	5007.0
K09117	18090.0
K05337	17043.0
K09118	12.0
K09119	0.0
K02106	331.0
K05823	55.0
K05820	10.0
K05826	0.0
K05827	0.0
K02100	1.0
K02101	0.0
K00524	0.0
K00525	20406.0
K00526	14153.0
K00527	31336.0
K00520	6282.0
K00522	0.0
K00523	0.0
K02451	1.0
K00528	17805.0
K00529	0.0
K00025	6165.0
K14215	0.0
K14213	0.0
K03453	15709.0
K00796	21740.0
K05339	34.0
K00027	12981.0
K00794	12757.0
K00793	12542.0
K01347	0.0
K01346	0.0
K01344	0.0
K01343	0.0
K00791	24199.0
K01340	0.0
K00790	32585.0
K02694	0.0
K02696	0.0
K02697	0.0
K02690	0.0
K02691	14.0
K02692	0.0
K02693	0.0
K02698	0.0
K02699	0.0
K00836	3.0
K00837	3635.0
K00835	6168.0
K00832	422.0
K00833	9366.0
K00830	0.0
K00831	17734.0
K00839	6192.0
K04335	2.0
K04334	2.0
K01120	6165.0
K01126	28261.0
K04333	3.0
K01129	20135.0
K01128	40.0
K04339	0.0
K04338	2.0
K02470	35777.0
K02471	6165.0
K02472	5.0
K02473	0.0
K02474	8267.0
K02475	2.0
K02476	2.0
K02477	15023.0
K02478	27.0
K02479	6166.0
K09019	3.0
K01267	10568.0
K13074	0.0
K13075	0.0
K11441	0.0
K14055	3.0
K13299	0.0
K13292	28173.0
K14057	1.0
K14056	1.0
K02856	3.0
K02585	1187.0
K12211	0.0
K12210	0.0
K12213	0.0
K12212	0.0
K12215	0.0
K02854	3.0
K12217	0.0
K12216	0.0
K12219	0.0
K12218	0.0
K02855	10.0
K08692	0.0
K08693	8.0
K08690	0.0
K08691	0.0
K08696	0.0
K08697	0.0
K11748	6168.0
K11749	23429.0
K11746	3.0
K11747	3.0
K11744	6168.0
K11745	6168.0
K11742	3.0
K11743	5020.0
K11740	0.0
K11741	6191.0
K13920	1254.0
K13921	34.0
K13922	6481.0
K13923	34.0
K13924	0.0
K13925	0.0
K13926	6166.0
K13927	1390.0
K13928	3.0
K13929	3.0
K09923	3.0
K09922	9354.0
K06201	13255.0
K06200	13279.0
K06207	18472.0
K06206	3022.0
K06205	3.0
K09924	6165.0
K09929	0.0
K06208	305.0
K00759	22597.0
K00758	3.0
K00752	117.0
K00757	14678.0
K00756	7343.0
K00754	34365.0
K06001	10498.0
K05557	0.0
K09766	488.0
K05554	0.0
K07475	0.0
K07150	12002.0
K07151	0.0
K07152	0.0
K07153	3.0
K07154	10292.0
K07155	0.0
K07156	3.0
K07157	0.0
K07406	15857.0
K07407	40640.0
K07404	21574.0
K07405	3190.0
K07402	13243.0
K07403	6168.0
K07400	3.0
K07401	1.0
K01808	30199.0
K01809	20325.0
K01800	0.0
K01801	0.0
K01802	3242.0
K01803	25491.0
K01804	7277.0
K01805	12770.0
K01807	7792.0
K09718	0.0
K14668	0.0
K14669	0.0
K14666	0.0
K14667	0.0
K01664	28.0
K01665	3220.0
K01666	7248.0
K01667	4480.0
K01660	0.0
K01661	6217.0
K01662	20468.0
K01663	0.0
K01668	138.0
K01669	6170.0
K02863	24199.0
K02862	0.0
K02860	15511.0
K02867	24199.0
K02866	0.0
K02864	23829.0
K02869	0.0
K05362	0.0
K05365	6.0
K03402	11339.0
K03403	0.0
K03400	0.0
K03406	80659.0
K03407	16276.0
K03404	0.0
K03405	0.0
K03408	25807.0
K03409	356.0
K02315	15536.0
K02314	30504.0
K02317	3.0
K02316	23982.0
K02313	24199.0
K02312	2.0
K02319	0.0
K12405	0.0
K12152	3.0
K12151	3.0
K07091	3.0
K07090	33567.0
K07093	6167.0
K07092	0.0
K07095	33763.0
K07094	1.0
K07097	0.0
K07096	0.0
K07099	4018.0
K07098	40397.0
K11175	17689.0
K11174	0.0
K11177	0.0
K11176	0.0
K11173	0.0
K11179	4.0
K11178	0.0
K00322	3.0
K00320	0.0
K00321	0.0
K00326	0.0
K00324	33.0
K00325	8.0
K00329	0.0
K05945	0.0
K05944	0.0
K05947	0.0
K05946	1863.0
K06944	0.0
K06945	0.0
K06946	1.0
K06415	350.0
K06940	14799.0
K06941	31993.0
K06942	24199.0
K06943	0.0
K10806	3.0
K10807	0.0
K10804	12336.0
K10805	3.0
K06948	2577.0
K06949	28413.0
K06418	2530.0
K09138	78.0
K09139	0.0
K09134	5458.0
K09135	0.0
K09136	8.0
K09137	39.0
K09130	0.0
K09131	6183.0
K09132	4960.0
K09133	0.0
K05808	30080.0
K05809	3.0
K05804	4967.0
K05805	3.0
K05806	0.0
K05807	3192.0
K05800	3.0
K05801	3.0
K05802	3.0
K05803	3.0
K01044	0.0
K01045	0.0
K01046	6415.0
K02068	93.0
K04561	0.0
K01042	2411.0
K05568	13077.0
K05567	5184.0
K14273	0.0
K14275	0.0
K14274	840.0
K02062	3.0
K05245	0.0
K05564	0.0
K01048	3106.0
K02066	9357.0
K01322	9354.0
K01325	0.0
K02065	9357.0
K01326	0.0
K05560	0.0
K02243	2791.0
K08930	0.0
K02679	3.0
K02676	0.0
K02674	0.0
K02675	0.0
K02672	0.0
K02241	1111.0
K02670	0.0
K02671	0.0
K00810	0.0
K00811	3216.0
K00812	7297.0
K00813	3.0
K00814	0.0
K00817	23988.0
K00818	9369.0
K00819	1.0
K02530	226.0
K02245	2791.0
K02244	261.0
K01499	0.0
K01498	0.0
K01493	24226.0
K01492	1219.0
K01491	51334.0
K01497	9.0
K01496	13222.0
K01495	9456.0
K01494	5147.0
K02418	10752.0
K02419	13931.0
K14492	0.0
K02412	13774.0
K02413	13162.0
K02410	13931.0
K02411	6227.0
K02416	13931.0
K02417	9397.0
K02414	245.0
K02415	33.0
K00120	0.0
K00121	73.0
K00430	0.0
K13058	6165.0
K13059	0.0
K13727	1.0
K13057	0.0
K13722	0.0
K13051	3.0
K13052	7272.0
K00435	0.0
K12054	0.0
K03239	0.0
K03238	0.0
K03231	0.0
K03230	6167.0
K03232	0.0
K12059	0.0
K03237	0.0
K03236	0.0
K12058	0.0
K12239	0.0
K12238	0.0
K12235	0.0
K12234	448.0
K13942	0.0
K13940	7609.0
K13941	0.0
K12097	0.0
K12096	0.0
K12095	0.0
K12094	0.0
K12093	0.0
K12092	0.0
K12091	0.0
K12090	0.0
K12099	0.0
K12098	0.0
K06356	0.0
K05992	0.0
K03540	0.0
K06331	6597.0
K06330	19.0
K07138	15196.0
K07139	11244.0
K11811	0.0
K07132	1704.0
K07133	43293.0
K07130	16227.0
K07131	0.0
K07137	37288.0
K07134	0.0
K07135	0.0
K01860	0.0
K01866	24207.0
K01867	24202.0
K01865	255.0
K01868	29463.0
K01869	24199.0
K06140	6168.0
K04766	0.0
K04767	4.0
K04764	3.0
K04762	9357.0
K04763	25760.0
K04760	3.0
K04761	6415.0
K04768	0.0
K04769	11849.0
K08313	4.0
K08312	3.0
K08311	6168.0
K08310	3.0
K08317	4.0
K08316	14986.0
K08315	3.0
K08314	1238.0
K05149	0.0
K08319	0.0
K08318	2.0
K06339	0.0
K14648	0.0
K14392	8.0
K14393	6168.0
K14645	0.0
K14647	0.0
K01689	32538.0
K01686	19031.0
K01687	48376.0
K01684	7320.0
K01685	18295.0
K01682	4.0
K01681	24114.0
K05308	0.0
K02889	0.0
K02888	24196.0
K02885	0.0
K02884	24199.0
K02887	24201.0
K02886	24199.0
K02881	24199.0
K02883	0.0
K13743	0.0
K02086	2577.0
K02081	7363.0
K02080	0.0
K02083	319.0
K02082	2759.0
K13831	0.0
K03428	0.0
K03429	13435.0
K03424	31517.0
K03935	0.0
K03932	0.0
K03933	3.0
K03930	5967.0
K03931	2.0
K02339	3.0
K02338	24199.0
K02337	23564.0
K02336	3.0
K02335	29159.0
K02334	18846.0
K02330	0.0
K03688	15909.0
K03689	0.0
K03680	840.0
K03683	3.0
K03684	6182.0
K03685	24197.0
K03686	43779.0
K03687	22217.0
K07301	16676.0
K07300	3.0
K07303	0.0
K07302	0.0
K07305	6218.0
K07304	6457.0
K07307	1309.0
K07306	59.0
K07309	17.0
K07308	60.0
K02617	1.0
K02610	1.0
K02963	24199.0
K02612	1.0
K02961	23275.0
K09686	57006.0
K09687	132141.0
K09684	1002.0
K09685	605.0
K09682	0.0
K09683	0.0
K09680	40.0
K09681	0.0
K09688	0.0
K09689	0.0
K05962	0.0
K05961	0.0
K05967	43.0
K05966	120.0
K11159	0.0
K05964	17.0
K05968	1.0
K11152	0.0
K00309	2.0
K00658	6169.0
K00304	0.0
K00305	0.0
K00654	0.0
K00655	33096.0
K00652	9358.0
K00301	0.0
K00302	5029.0
K00303	2.0
K10828	0.0
K06431	0.0
K06432	0.0
K06433	0.0
K06434	8.0
K06436	2863.0
K06437	0.0
K10820	840.0
K06439	0.0
K10822	0.0
K10823	0.0
K10826	0.0
K09167	2089.0
K06322	0.0
K14117	0.0
K14259	0.0
K14257	0.0
K01308	2402.0
K01303	19.0
K01301	0.0
K01305	167.0
K01304	2797.0
K02658	0.0
K00672	0.0
K02650	568.0
K02651	1.0
K02652	26181.0
K02653	30769.0
K02654	53441.0
K05687	0.0
K02656	0.0
K05685	4.0
K00878	13732.0
K00879	1206.0
K00872	11353.0
K00873	26727.0
K00870	0.0
K00876	20839.0
K00877	0.0
K00874	29472.0
K00875	0.0
K04487	39644.0
K04486	33775.0
K04485	15490.0
K04484	0.0
K04483	0.0
K04482	0.0
K04480	0.0
K04488	25993.0
K12049	0.0
K13693	0.0
K13706	0.0
K13694	3.0
K13695	3.0
K05977	0.0
K09516	0.0
K02434	36425.0
K02435	34428.0
K02436	372.0
K02437	21839.0
K05350	9386.0
K02431	9129.0
K08100	0.0
K02433	36804.0
K02438	19354.0
K02439	3.0
K03745	3.0
K03744	7228.0
K03747	3.0
K03210	24176.0
K03217	23693.0
K03216	20996.0
K03215	3.0
K03742	19198.0
K03219	6167.0
K03218	24199.0
K03749	3.0
K03748	3.0
K02383	0.0
K06327	0.0
K06320	5195.0
K07238	21558.0
K09479	0.0
K09478	0.0
K09475	3.0
K09474	1.0
K09477	2.0
K09476	3.0
K09471	1.0
K09470	1.0
K09473	1.0
K09472	1.0
K07543	0.0
K06898	14982.0
K13967	0.0
K13963	11877.0
K07545	0.0
K00737	4979.0
K05345	0.0
K11706	0.0
K11707	2.0
K11704	0.0
K11705	0.0
K11708	2.0
K11709	1.0
K05588	0.0
K07114	30520.0
K07443	7893.0
K07116	0.0
K07117	6165.0
K07110	0.0
K07447	24199.0
K07112	2337.0
K07113	3.0
K07448	5181.0
K07118	269.0
K07119	4.0
K10619	0.0
K10618	0.0
K10617	0.0
K10616	0.0
K01848	2.0
K01849	2.0
K01844	489.0
K01845	13041.0
K01846	5.0
K01847	12545.0
K01840	34144.0
K01841	375.0
K01842	0.0
K01843	6554.0
K06219	3.0
K10832	0.0
K05348	0.0
K14203	0.0
K08483	20909.0
K08482	6165.0
K08481	0.0
K08480	0.0
K08485	3.0
K08484	3.0
K00464	0.0
K00467	0.0
K00466	0.0
K00461	0.0
K00460	0.0
K00463	0.0
K00462	0.0
K04509	0.0
K00469	0.0
K00468	0.0
K08645	0.0
K04744	3.0
K01518	0.0
K01519	0.0
K04748	0.0
K04749	329.0
K01514	3.0
K01515	25155.0
K01512	17057.0
K01510	0.0
K14623	7010.0
K14626	0.0
K14627	0.0
K14628	0.0
K14629	0.0
K03918	0.0
K03919	3.0
K12372	3.0
K12373	44476.0
K12370	3.0
K12371	3.0
K02359	0.0
K02358	24210.0
K02351	0.0
K02352	0.0
K02355	47939.0
K02357	24199.0
K02356	26959.0
K13574	4.0
K13573	0.0
K13572	0.0
K13571	0.0
K13570	0.0
K12112	1.0
K12113	1.0
K12110	0.0
K12111	287.0
K07329	0.0
K07328	0.0
K07323	3.0
K07322	6430.0
K07321	1741.0
K07320	3.0
K07327	0.0
K07326	0.0
K07325	0.0
K07324	0.0
K08163	3.0
K06180	57075.0
K06181	6168.0
K06182	8050.0
K06183	28890.0
K06186	3.0
K06187	24199.0
K06188	6359.0
K06189	3.0
K08359	1.0
K07589	3.0
K07588	3193.0
K07587	0.0
K07586	7729.0
K07585	0.0
K07584	14819.0
K07583	0.0
K07582	0.0
K07581	0.0
K07580	0.0
K11139	0.0
K05989	34427.0
K05988	0.0
K05985	5718.0
K05987	1.0
K05986	6165.0
K10843	0.0
K08354	0.0
K10844	10.0
K10848	0.0
K00673	6168.0
K00674	3272.0
K00675	6300.0
K00676	16289.0
K00677	15522.0
K06988	0.0
K06989	1963.0
K08351	3.0
K06980	6168.0
K06981	0.0
K06982	0.0
K08350	3.0
K06984	0.0
K06985	0.0
K06986	0.0
K06987	8226.0
K02445	11450.0
K02444	7907.0
K00582	0.0
K00583	0.0
K00580	0.0
K02110	22846.0
K00586	0.0
K00587	0.0
K00584	1.0
K08921	0.0
K02441	43.0
K00588	2522.0
K08922	0.0
K02440	6755.0
K00018	27000.0
K08923	0.0
K02443	7979.0
K00019	19.0
K02442	0.0
K08925	0.0
K08926	0.0
K08927	0.0
K03149	6834.0
K06604	0.0
K00015	0.0
K01989	16290.0
K00854	32490.0
K00855	3.0
K00856	0.0
K00857	5399.0
K00850	66963.0
K00851	6450.0
K00852	33412.0
K00853	7186.0
K00858	18034.0
K00859	24077.0
K01181	7505.0
K01180	0.0
K01183	5316.0
K01182	16629.0
K01185	3299.0
K01184	0.0
K01187	33434.0
K01188	22101.0
K02596	39.0
K13766	0.0
K13767	3.0
K13003	0.0
K13002	0.0
K13000	0.0
K02984	0.0
K02986	24209.0
K02987	0.0
K02636	0.0
K02982	19239.0
K02983	0.0
K02638	0.0
K02639	0.0
K02988	23433.0
K08298	28.0
K08299	0.0
K03583	3.0
K03582	3.0
K03581	22777.0
K03580	6168.0
K03587	3209.0
K03586	3.0
K03585	24880.0
K03584	24196.0
K03589	12993.0
K03588	36103.0
K01725	0.0
K01724	6168.0
K01727	2523.0
K01726	10527.0
K01721	1.0
K01720	0.0
K01722	0.0
K13008	0.0
K01729	0.0
K01728	26.0
K09530	0.0
K09539	0.0
K02188	10456.0
K02189	10538.0
K02182	42.0
K02183	0.0
K03769	1622.0
K03768	42974.0
K03767	4.0
K03765	1.0
K03764	3.0
K03763	27341.0
K03762	19.0
K03761	3.0
K03760	3.0
K09457	6176.0
K09456	3.0
K09459	375.0
K09458	30437.0
K00602	47958.0
K13988	0.0
K13985	0.0
K09981	2520.0
K09980	0.0
K09983	0.0
K09982	1.0
K09985	0.0
K09984	1.0
K09987	0.0
K09986	0.0
K09989	5866.0
K09988	5431.0
K12583	0.0
K12582	3.0
K12589	0.0
K11720	3.0
K09759	6842.0
K10985	42.0
K10984	264.0
K07468	0.0
K07469	0.0
K07464	10993.0
K07465	0.0
K07466	0.0
K07467	10558.0
K07460	16071.0
K07461	10907.0
K07462	24003.0
K07463	0.0
K10679	12334.0
K10678	3.0
K10671	0.0
K10670	4933.0
K10673	0.0
K10672	1184.0
K10674	0.0
K10677	1.0
K10676	0.0
K08726	0.0
K08724	2757.0
K08722	2791.0
K08723	3.0
K08720	0.0
K08721	0.0
K08728	262.0
K10187	0.0
K00119	0.0
K00118	6165.0
K00449	1.0
K00448	1.0
K00115	0.0
K00446	0.0
K00117	12333.0
K00116	6172.0
K00111	19751.0
K00442	0.0
K00113	3.0
K00112	4.0
K01539	0.0
K01531	11232.0
K04720	12433.0
K01533	30403.0
K01534	51575.0
K01535	0.0
K01537	28788.0
K14358	0.0
K14605	0.0
K14606	0.0
K00413	0.0
K10120	12.0
K05600	0.0
K05777	162.0
K03972	1.0
K03973	1332.0
K03970	3.0
K03971	3.0
K03976	18027.0
K03977	24199.0
K03974	3.0
K03975	10051.0
K03978	18034.0
K03979	24199.0
K13378	3192.0
K02372	20857.0
K02371	16937.0
K02377	14388.0
K02379	6205.0
K03396	0.0
K03397	0.0
K03394	8224.0
K03395	0.0
K03392	0.0
K03393	0.0
K03390	3193.0
K03391	0.0
K03399	64.0
K03027	0.0
K12136	0.0
K12137	1.0
K06610	12.0
K12138	0.0
K12139	0.0
K11444	0.0
K11440	1.0
K11443	0.0
K11442	0.0
K00612	6284.0
K00613	14.0
K00610	12253.0
K00611	20339.0
K00616	11335.0
K00617	0.0
K00614	0.0
K00615	64849.0
K00619	3.0
K10863	0.0
K07874	0.0
K06234	0.0
K10240	0.0
K10241	0.0
K10242	0.0
K10243	0.0
K04110	0.0
K04113	0.0
K04112	0.0
K04115	0.0
K04114	0.0
K04117	0.0
K04116	0.0
K04118	0.0
K05517	3.0
K07705	332.0
K07704	387.0
K07707	5285.0
K07706	5348.0
K07701	3.0
K07700	4.0
K07703	4.0
K07702	4.0
K07709	1.0
K07708	3.0
K01955	40561.0
K13042	0.0
K09934	0.0
K09935	13721.0
K06216	228.0
K09937	3.0
K13745	3.0
K13746	0.0
K13747	22199.0
K13740	0.0
K13741	0.0
K13742	0.0
K06211	4982.0
K06212	20.0
K09933	3.0
K02618	1.0
K02619	3220.0
K02968	23431.0
K02966	0.0
K02967	24199.0
K02616	1.0
K02965	24199.0
K02962	0.0
K02611	1.0
K02613	1.0
K03569	34761.0
K03568	53.0
K03565	15384.0
K06218	4.0
K03567	3.0
K03566	8.0
K03561	43373.0
K03560	3.0
K03563	14128.0
K03562	3.0
K06430	0.0
K01709	9034.0
K01708	3.0
K01707	0.0
K01706	1224.0
K01705	0.0
K01704	55233.0
K01703	56017.0
K01702	0.0
K14165	0.0
K14164	0.0
K14166	0.0
K14161	6165.0
K14160	0.0
K14162	6165.0
K05396	1166.0
K03709	6328.0
K03708	812.0
K08160	3.0
K03701	39038.0
K03700	11668.0
K03703	17261.0
K03702	24199.0
K03705	14842.0
K03704	22826.0
K03707	773.0
K03706	8077.0
K06289	0.0
K06288	0.0
K06283	10968.0
K06282	64.0
K06281	64.0
K06287	23901.0
K06286	261.0
K06285	305.0
K06284	4941.0
K08161	491.0
K07540	0.0
K06438	5746.0
K06869	0.0
K06868	0.0
K06867	6166.0
K06866	3.0
K06865	0.0
K06864	15395.0
K06863	0.0
K06862	0.0
K06861	10197.0
K06860	0.0
K12659	0.0
K12658	6165.0
K07547	0.0
K07546	0.0
K15023	0.0
K15022	0.0
K15020	0.0
K15024	11082.0
K08700	0.0
K08162	4963.0
K07544	0.0
K00137	3.0
K00135	277.0
K00134	30427.0
K00133	24190.0
K00132	139.0
K00131	69.0
K00130	5001.0
K00139	0.0
K00138	2.0
K00429	0.0
K00428	9357.0
K00421	0.0
K00423	0.0
K00425	3473.0
K00427	3.0
K00426	3473.0
K14292	0.0
K14379	0.0
K14370	0.0
K14371	0.0
K14372	0.0
K14373	0.0
K14374	0.0
K14375	0.0
K09845	0.0
K14082	0.0
K14083	4.0
K14080	0.0
K14081	0.0
K14086	4979.0
K14087	4993.0
K14084	372.0
K14088	4994.0
K14089	4980.0
K01552	19893.0
K01551	627.0
K01556	0.0
K01557	0.0
K01554	3.0
K01555	0.0
K04708	0.0
K03955	0.0
K13689	0.0
K13688	7043.0
K13683	2.0
K13685	7859.0
K13684	2.0
K13687	0.0
K13686	0.0
K14159	0.0
K02399	4.0
K02398	686.0
K02395	484.0
K02394	4.0
K02397	5550.0
K02396	12888.0
K02391	4.0
K02390	13340.0
K02393	4.0
K02392	20542.0
K13533	0.0
K13532	0.0
K13531	1.0
K13530	42.0
K01550	0.0
K05658	0.0
K14054	41.0
K02601	34091.0
K02970	24041.0
K05378	0.0
K12339	4.0
K14060	0.0
K11687	0.0
K11686	0.0
K11685	3.0
K11689	2084.0
K11688	1752.0
K08939	0.0
K03048	2791.0
K03049	0.0
K13821	18500.0
K13820	26.0
K03042	0.0
K03043	23433.0
K03040	24044.0
K03041	0.0
K03046	23432.0
K03047	0.0
K03044	0.0
K03045	0.0
K00348	3192.0
K09847	0.0
K00692	253.0
K00638	10514.0
K00639	9830.0
K00693	0.0
K00634	9910.0
K00635	0.0
K00630	0.0
K00631	3.0
K00632	489.0
K00633	8019.0
K00691	280.0
K00696	0.0
K00694	453.0
K00695	0.0
K10854	0.0
K07811	0.0
K07810	3.0
K07813	11654.0
K07812	17.0
K07814	5989.0
K07816	350.0
K00090	3.0
K00091	5476.0
K00094	1217.0
K00096	5118.0
K00097	11763.0
K00098	1.0
K00099	23171.0
K10228	0.0
K10229	0.0
K12548	0.0
K10222	0.0
K10220	0.0
K10221	0.0
K10227	1.0
K05822	2521.0
K01949	0.0
K01945	23969.0
K01947	0.0
K01946	0.0
K01941	6204.0
K01940	22753.0
K06357	0.0
K07729	41280.0
K07728	0.0
K07727	19678.0
K07726	5929.0
K07725	0.0
K07724	4.0
K07723	331.0
K07722	6182.0
K07721	0.0
K07720	65746.0
K00899	1106.0
K05824	0.0
K00891	25584.0
K00892	3.0
K00895	6166.0
K00897	457.0
K08151	6165.0
K08153	35.0
K08154	3.0
K02948	24198.0
K02942	0.0
K02944	0.0
K05665	0.0
K02946	24186.0
K13793	0.0
K06352	0.0
K01769	0.0
K01768	12350.0
K01761	26.0
K01760	235.0
K01762	0.0
K09578	0.0
K01766	3.0
K08164	0.0
K02493	23431.0
K08166	0.0
K08167	3.0
K02496	3.0
K02497	0.0
K02494	3.0
K02495	42144.0
K02498	3.0
K02499	2218.0
K08168	0.0
K08169	3.0
K14415	5063.0
K14414	6166.0
K06881	24199.0
K00436	0.0
K06332	0.0
K12815	0.0
K12810	0.0
K06885	2794.0
K00437	24.0
K06335	0.0
K06334	17647.0
K03547	12453.0
K03546	7577.0
K03545	35207.0
K03544	29519.0
K03543	9357.0
K06888	12371.0
K10941	0.0
K03549	6618.0
K03548	3.0
K10940	0.0
K02236	347.0
K02237	16050.0
K02234	0.0
K02232	10549.0
K02233	15812.0
K02230	6166.0
K02231	25819.0
K06359	0.0
K02238	17571.0
K02239	0.0
K03723	23910.0
K03722	8852.0
K03721	5.0
K03720	3.0
K03727	0.0
K03726	0.0
K03725	0.0
K03724	7227.0
K06358	0.0
K12673	0.0
K12679	0.0
K12678	0.0
K06410	4782.0
K11898	0.0
K11899	0.0
K11896	3.0
K11897	0.0
K11894	2.0
K11895	3.0
K11892	5.0
K11893	3.0
K11890	0.0
K11891	5.0
K08762	0.0
K08764	0.0
K08765	0.0
K10418	0.0
K11325	0.0
K11326	0.0
K11327	0.0
K11328	0.0
K11329	0.0
K00151	1.0
K00150	0.0
K00153	0.0
K00400	0.0
K00407	0.0
K00406	6165.0
K00405	6165.0
K00404	6165.0
K00158	215.0
K01342	0.0
K09388	0.0
K09386	0.0
K09384	262.0
K04094	6741.0
K04095	5277.0
K04096	23435.0
K04097	0.0
K04090	0.0
K04091	6169.0
K04092	0.0
K04093	1.0
K04098	0.0
K04099	0.0
K01578	0.0
K01579	9844.0
K01574	12.0
K01575	35.0
K01576	0.0
K01577	248.0
K01571	10465.0
K01572	22107.0
K01573	2.0
K02009	7729.0
K02008	47273.0
K02005	22437.0
K02004	172608.0
K02007	8870.0
K02006	70966.0
K02001	3.0
K02000	4.0
K02003	225926.0
K02002	5.0
K03065	0.0
K08952	0.0
K03060	17595.0
K13809	0.0
K10948	0.0
K09607	0.0
K06125	0.0
K04337	2.0
K06120	1216.0
K06121	0.0
K04336	2.0
K01127	0.0
K09703	21.0
K00004	0.0
K14699	0.0
K09702	843.0
K14698	0.0
K05311	264.0
K13829	0.0
K10943	0.0
K07291	0.0
K07290	2.0
K10206	22857.0
K10202	1.0
K10208	0.0
K10209	0.0
K01966	2.0
K01965	0.0
K01964	38.0
K01963	14543.0
K01962	11687.0
K01961	31623.0
K01960	3190.0
K01969	0.0
K01968	0.0
K07749	7193.0
K07748	0.0
K07741	1564.0
K07740	3.0
K07743	0.0
K07742	14627.0
K07745	0.0
K07744	0.0
K07746	0.0
K01299	12263.0
K01295	8554.0
K01297	5828.0
K02922	0.0
K05603	1.0
K02921	0.0
K02926	24199.0
K05607	0.0
K02924	0.0
K05605	0.0
K02928	0.0
K02929	0.0
K00216	3.0
K00217	0.0
K00214	0.0
K00215	26695.0
K00213	0.0
K00210	0.0
K00211	0.0
K00218	0.0
K00219	115.0
K01035	22.0
K01034	629.0
K04517	23933.0
K01740	37534.0
K01031	1.0
K01746	266.0
K01745	1009.0
K01744	9871.0
K01749	10815.0
K01039	163.0
K04518	3496.0
K09591	0.0
K14129	0.0
K14128	0.0
K14121	0.0
K14120	0.0
K14123	0.0
K14122	0.0
K14125	0.0
K14124	0.0
K14127	0.0
K14126	0.0
K03521	15259.0
K03520	0.0
K03523	17551.0
K03522	15369.0
K03525	25284.0
K03524	24856.0
K03527	30745.0
K03526	23936.0
K03529	21004.0
K03528	3.0
K06338	0.0
K02217	6392.0
K03299	8382.0
K03298	43.0
K13472	0.0
K03293	1739.0
K03292	24502.0
K03291	6.0
K03290	3.0
K03297	11171.0
K03296	52603.0
K03295	3453.0
K03294	12852.0
K13009	1.0
K12690	0.0
K09743	0.0
K06022	0.0
K07190	0.0
K06021	0.0
K07192	8725.0
K06020	0.0
K06027	0.0
K06026	0.0
K09744	0.0
K07991	19.0
K08749	0.0
K09835	0.0
K09834	0.0
K10439	43402.0
K06351	0.0
K09833	0.0
K10925	0.0
K10924	0.0
K10927	0.0
K10926	0.0
K10923	0.0
K10922	0.0
K09629	0.0
K10697	0.0
K00179	5550.0
K00172	1537.0
K00171	1365.0
K00170	1379.0
K00177	6224.0
K00176	6224.0
K00175	15765.0
K00174	15570.0
K13478	0.0
K14338	0.0
K14339	0.0
K14335	0.0
K14337	0.0
K14330	0.0
K14331	0.0
K14333	1.0
K08918	0.0
K13479	3732.0
K04078	23433.0
K04079	23935.0
K04076	331.0
K04077	24199.0
K04074	2180.0
K04075	20672.0
K04072	20163.0
K04073	1.0
K04070	10395.0
K04071	0.0
K14597	0.0
K13318	0.0
K08280	0.0
K13641	6660.0
K13640	14.0
K13643	375.0
K13642	0.0
K02027	221860.0
K02026	391056.0
K02025	420513.0
K02024	9.0
K02023	6779.0
K02022	9.0
K02021	0.0
K02020	11403.0
K02029	28159.0
K02028	29735.0
K03886	0.0
K03887	0.0
K03884	0.0
K03885	9488.0
K03881	0.0
K03888	0.0
K03889	0.0
K12998	0.0
K12999	0.0
K12992	8877.0
K12993	0.0
K12990	4963.0
K12991	0.0
K12996	2522.0
K12997	0.0
K12994	0.0
K12995	5.0
K08979	0.0
K08978	13384.0
K03088	288166.0
K03089	3.0
K03086	37926.0
K03087	3.0
K08971	0.0
K08970	6168.0
K03082	6172.0
K03080	3.0
K08974	23701.0
K13868	0.0
K00918	1419.0
K01553	0.0
K12214	0.0
K11646	0.0
K11645	0.0
K11641	0.0
K11640	0.0
K12736	0.0
K12733	0.0
K07507	6847.0
K07506	3.0
K07505	40.0
K07504	2.0
K07503	0.0
K07502	6560.0
K07501	0.0
K07500	0.0
K07509	0.0
K07508	0.0
K11422	0.0
K08698	0.0
K10773	26524.0
K10774	0.0
K14286	0.0
K10778	3.0
K14287	3.0
K00140	988.0
K05501	3.0
K01903	6171.0
K01902	6171.0
K01905	19.0
K01904	0.0
K01907	0.0
K01906	0.0
K01909	0.0
K01908	0.0
K14534	2864.0
K00147	23947.0
K07767	0.0
K07769	0.0
K07768	0.0
K06203	3.0
K06202	3.0
K09921	3.0
K09920	3.0
K09927	11129.0
K09024	3.0
K09022	197.0
K09023	6166.0
K09020	841.0
K09021	1.0
K02908	0.0
K02909	24201.0
K08218	3192.0
K08219	3.0
K02904	18032.0
K02906	24199.0
K02907	17916.0
K02902	23405.0
K00230	60.0
K00231	1.0
K00232	0.0
K08976	6166.0
K00234	0.0
K00239	11949.0
K06209	9970.0
K09928	6166.0
K01015	0.0
K01014	0.0
K01012	26970.0
K01011	15043.0
K01010	0.0
K08920	0.0
K14103	0.0
K14102	0.0
K14101	0.0
K14100	0.0
K14105	0.0
K14104	0.0
K14109	0.0
K14108	0.0
K06401	0.0
K00893	0.0
K13402	0.0
K12858	0.0
K03503	3192.0
K03502	16239.0
K03501	18034.0
K03500	27174.0
K08924	0.0
K02278	662.0
K02279	5226.0
K12977	0.0
K02276	0.0
K02277	0.0
K02274	6165.0
K02275	6165.0
K13450	0.0
K13451	0.0
K13452	0.0
K13454	0.0
K13455	0.0
K12509	0.0
K12508	0.0
K12507	98.0
K12506	1460.0
K12500	3.0
K12503	0.0
K05926	0.0
K09728	0.0
K14587	840.0
K06597	0.0
K06596	0.0
K06595	0.0
K06599	0.0
K06598	0.0
K07978	0.0
K07979	42834.0
K07976	0.0
K14585	0.0
K10907	27005.0
K10906	3.0
K10901	0.0
K10909	0.0
K10908	0.0
K09819	6166.0
K09818	1.0
K09817	15208.0
K09816	15110.0
K09815	15125.0
K06374	14263.0
K06373	14209.0
K09812	22929.0
K09811	22812.0
K09810	14320.0
K09724	0.0
K14582	0.0
K09721	0.0
K04058	6167.0
K04059	0.0
K04050	0.0
K04051	0.0
K04052	0.0
K04053	0.0
K04054	0.0
K04055	0.0
K04056	6165.0
K04057	0.0
K01047	0.0
K08975	0.0
K10015	3.0
K10014	3.0
K10017	3.0
K10016	3.0
K10011	4.0
K10010	1707.0
K10013	4.0
K10012	5198.0
K10019	0.0
K10018	0.0
K13665	19.0
K13664	0.0
K13663	0.0
K13662	0.0
K13661	0.0
K13660	0.0
K13669	0.0
K13668	0.0
K07641	6166.0
K01466	1260.0
K13590	0.0
K01464	6393.0
K01465	26207.0
K01462	37620.0
K01463	2459.0
K01460	4.0
K01461	0.0
K13599	3.0
K13598	0.0
K01468	128.0
K01469	6165.0
K09251	41.0
K09252	0.0
K02041	6285.0
K02040	30396.0
K02043	3.0
K02045	160.0
K02044	6530.0
K02047	6325.0
K02046	6325.0
K02049	51086.0
K02048	6328.0
K05549	0.0
K05548	0.0
K06046	1.0
K03319	315.0
K03316	84.0
K03317	64.0
K03314	4.0
K03315	13327.0
K03312	5079.0
K03313	25.0
K03310	27477.0
K03311	7326.0
K12052	0.0
K02945	24317.0
K06162	25.0
K06163	23.0
K06160	0.0
K06161	0.0
K06166	22.0
K00359	1953.0
K06164	23.0
K06165	23.0
K06168	23172.0
K06169	1.0
K13020	0.0
K07158	0.0
K07159	0.0
K04835	4.0
K11621	0.0
K11991	3.0
K11622	0.0
K11996	6203.0
K11627	0.0
K11626	0.0
K11629	0.0
K11628	0.0
K07561	0.0
K07560	24179.0
K07563	0.0
K07562	0.0
K07565	0.0
K07564	0.0
K07567	30371.0
K07566	25184.0
K07569	0.0
K07568	26359.0
K09925	3.0
K11199	0.0
K11198	0.0
K11192	3.0
K11191	0.0
K11196	1.0
K11195	1.0
K11194	0.0
K02492	12772.0
K10713	0.0
K10710	2412.0
K10711	40.0
K10716	0.0
K02490	2.0
K10714	0.0
K10715	0.0
K01929	24204.0
K01928	26669.0
K01923	20808.0
K01922	6204.0
K01921	25499.0
K01920	3.0
K01926	23305.0
K01925	24302.0
K01924	18034.0
K07789	6168.0
K07788	3.0
K07785	0.0
K07784	3.0
K07787	6168.0
K07786	0.0
K07781	3.0
K07783	7.0
K07782	4.0
K05835	4.0
K06355	0.0
K14661	0.0
K09844	0.0
K00782	37.0
K00783	24202.0
K00784	19821.0
K00785	0.0
K00786	5509.0
K00039	1.0
K00036	11493.0
K00037	0.0
K00034	1201.0
K00035	0.0
K00032	0.0
K00033	11495.0
K00030	3660.0
K00031	19971.0
K01259	515.0
K01258	15615.0
K01255	6241.0
K01256	6428.0
K01251	15848.0
K01250	2225.0
K01253	0.0
K01252	3.0
K09008	0.0
K09009	0.0
K09000	6166.0
K09001	140.0
K09002	5271.0
K09003	0.0
K09004	38.0
K09005	16.0
K09006	0.0
K09007	6167.0
K09846	0.0
K08234	7322.0
K00258	0.0
K00259	6229.0
K00252	0.0
K00253	0.0
K00256	0.0
K00257	9704.0
K00254	0.0
K00255	0.0
K01079	337.0
K01078	6165.0
K01071	261.0
K01070	3.0
K01073	35.0
K01077	15538.0
K01076	6512.0
K14472	0.0
K14471	0.0
K14470	0.0
K14475	57.0
K09841	0.0
K02788	237.0
K02782	20.0
K02783	728.0
K02781	934.0
K02786	238.0
K02787	0.0
K02784	3.0
K01060	6633.0
K01787	6761.0
K01786	10477.0
K01785	25403.0
K01784	47337.0
K01783	29791.0
K01782	12338.0
K01781	0.0
K01780	0.0
K01789	0.0
K01788	12586.0
K02526	1866.0
K02527	9357.0
K02525	35.0
K02250	0.0
K02523	9357.0
K02520	23354.0
K02521	3.0
K02258	0.0
K02259	6166.0
K02528	24200.0
K02529	128003.0
K03781	8228.0
K03780	484.0
K03783	13685.0
K03782	6169.0
K03785	12709.0
K03784	7262.0
K03787	14352.0
K03786	12104.0
K03789	13579.0
K03788	3.0
K10700	0.0
K00342	9358.0
K03124	0.0
K03120	0.0
K12527	2898.0
K12526	0.0
K12525	6.0
K12524	6384.0
K12523	0.0
K12522	0.0
K09789	3190.0
K09788	1045.0
K09787	14613.0
K09786	353.0
K09785	0.0
K09781	3.0
K09780	5.0
K10961	0.0
K10960	0.0
K10963	0.0
K10962	0.0
K10965	0.0
K10964	0.0
K10966	0.0
K09879	0.0
K06318	0.0
K06311	0.0
K06310	171.0
K06312	0.0
K06314	0.0
K06317	1634.0
K11389	0.0
K11386	0.0
K11387	0.0
K11384	6165.0
K11385	0.0
K11382	0.0
K11383	0.0
K11381	0.0
K11949	0.0
K10380	0.0
K04032	510.0
K04033	1.0
K04030	754.0
K04031	10454.0
K04036	0.0
K04037	0.0
K04034	9.0
K04035	842.0
K04038	0.0
K04039	0.0
K07046	6269.0
K07047	14084.0
K07044	0.0
K07045	7903.0
K07042	21010.0
K07043	11875.0
K07040	13214.0
K07041	0.0
K07048	654.0
K07049	0.0
K08664	0.0
K02584	4.0
K10039	8344.0
K10038	7.0
K10037	4.0
K10036	28.0
K04788	0.0
K04789	0.0
K04784	3.0
K04785	3.0
K04786	2.0
K04787	0.0
K04780	0.0
K04781	43.0
K04782	1.0
K04783	3.0
K13601	0.0
K13603	0.0
K13602	0.0
K13605	0.0
K13604	0.0
K13607	55.0
K02404	509.0
K05783	0.0
K05782	3.0
K05781	23.0
K05780	23.0
K05787	3.0
K05786	6168.0
K05785	6168.0
K05784	0.0
K05789	2.0
K05788	3.0
K01442	21681.0
K01443	20922.0
K01444	2792.0
K01446	3.0
K01447	16632.0
K01448	38986.0
K01449	9650.0
K14803	0.0
K02069	307.0
K05569	5183.0
K08008	0.0
K02063	3.0
K05566	5086.0
K05565	1.0
K05563	0.0
K05562	0.0
K05561	0.0
K02064	3.0
K03338	5249.0
K03339	0.0
K03330	0.0
K03331	0.0
K03332	2522.0
K03333	0.0
K03335	11173.0
K03336	5007.0
K03337	5249.0
K12956	0.0
K12957	6168.0
K12954	0.0
K12955	0.0
K12952	0.0
K12953	0.0
K12950	0.0
K12951	0.0
K14733	0.0
K00109	0.0
K06148	47046.0
K06149	3.0
K06144	3.0
K06145	4.0
K06146	1.0
K06147	246294.0
K06141	3.0
K06142	16155.0
K06143	1.0
K11945	0.0
K08948	0.0
K08949	0.0
K00071	0.0
K14664	0.0
K13810	0.0
K14665	20.0
K03058	0.0
K11609	0.0
K11608	0.0
K14660	0.0
K11603	0.0
K11602	0.0
K11601	0.0
K11600	0.0
K11607	6168.0
K11606	6168.0
K11605	6168.0
K11604	6168.0
K10558	841.0
K10559	951.0
K10550	939.0
K10551	941.0
K10552	0.0
K10553	0.0
K10554	0.0
K10555	999.0
K10556	940.0
K10557	841.0
K03051	0.0
K03050	0.0
K07549	0.0
K07548	0.0
K07239	0.0
K07235	3.0
K07234	0.0
K07237	3.0
K07236	3.0
K07231	0.0
K07230	5.0
K07233	0.0
K07232	3.0
K02467	3.0
K05306	7493.0
K05305	6175.0
K05304	0.0
K05303	6165.0
K05301	0.0
K02565	3.0
K08644	0.0
K08646	0.0
K08641	12471.0
K08643	0.0
K08642	0.0
K12146	0.0
K00010	11913.0
K00011	0.0
K00012	24840.0
K00013	23930.0
K00014	31895.0
K00016	15551.0
K09065	0.0
K08252	1.0
K08253	0.0
K08256	0.0
K08255	0.0
K08258	0.0
K08259	0.0
K00274	6213.0
K00275	6168.0
K00276	1.0
K00270	0.0
K00271	0.0
K00272	0.0
K00273	0.0
K00278	16957.0
K00279	0.0
K12675	0.0
K01277	3190.0
K01274	0.0
K01273	19558.0
K01271	9500.0
K01270	15925.0
K01278	3190.0
K00906	6.0
K00904	308.0
K00903	4.0
K00901	10088.0
K13785	0.0
K00908	0.0
K11149	0.0
K01053	6165.0
K01051	31.0
K01057	1.0
K01056	24199.0
K01055	1.0
K01054	0.0
K01058	3.0
K02500	24047.0
K02501	24032.0
K02502	13174.0
K02503	24194.0
K02504	3.0
K02505	3.0
K02506	3.0
K02507	3.0
K02508	1.0
K02509	67.0
K00291	0.0
K13410	0.0
K13148	0.0
K13419	0.0
K05825	0.0
K03106	24200.0
K03105	0.0
K03101	30137.0
K03100	44508.0
K12541	0.0
K12540	0.0
K12543	0.0
K12542	0.0
K12545	0.0
K12544	0.0
K12547	0.0
K12546	0.0
K12549	0.0
K06080	3.0
K11018	0.0
K11019	0.0
K11016	0.0
K11017	0.0
K11014	0.0
K11015	0.0
K11012	0.0
K11013	0.0
K11010	0.0
K11011	0.0
K06333	13670.0
K06880	0.0
K06883	6165.0
K06882	0.0
K09857	6168.0
K06884	6.0
K06887	4.0
K06886	6166.0
K06889	40727.0
K10942	0.0
K09859	0.0
K09858	3.0
K10947	35894.0
K10946	0.0
K10945	0.0
K10944	0.0
K13284	0.0
K00483	99.0
K00481	1.0
K00480	3.0
K00486	0.0
K00485	0.0
K00484	1.0
K09901	3.0
K10929	0.0
K07684	3.0
K07685	2.0
K07686	4.0
K07687	3.0
K07681	0.0
K07688	2.0
K07689	3.0
K10928	0.0
K04018	2.0
K04019	512.0
K04014	30.0
K04015	59.0
K04016	2.0
K04017	2.0
K04013	16.0
K07060	0.0
K07061	0.0
K07062	6174.0
K07063	0.0
K07064	0.0
K07065	0.0
K07066	4960.0
K07067	331.0
K07068	1.0
K07069	5084.0
K01121	0.0
K13629	3.0
K13628	6168.0
K13623	0.0
K13622	6165.0
K13620	2.0
K13626	8812.0
K08586	0.0
K08587	0.0
K01428	11171.0
K01429	11166.0
K01422	3190.0
K01423	138.0
K01420	16612.0
K01421	13228.0
K01426	12365.0
K01427	0.0
K01424	17063.0
K01425	11089.0
K08068	0.0
K07538	0.0
K13086	0.0
K13085	0.0
K07287	3.0
K07824	0.0
K07682	0.0
K02722	0.0
K12978	0.0
K12979	0.0
K12972	7.0
K12973	3.0
K12974	4.0
K12975	3.0
K12976	0.0
K07821	0.0
K07683	33.0
K14750	0.0
K14751	0.0
K14953	0.0
K12288	3.0
K12289	3.0
K12282	0.0
K12283	0.0
K12280	0.0
K12281	0.0
K12286	0.0
K12287	0.0
K12284	0.0
K12285	0.0
K11957	0.0
K11956	0.0
K11955	0.0
K11954	0.0
K11953	0.0
K11952	0.0
K11951	0.0
K11950	0.0
K11959	0.0
K11958	0.0
K13889	3.0
K13888	4.0
K11963	0.0
K07217	399.0
K07216	10275.0
K07215	0.0
K07214	11132.0
K07213	668.0
K07212	0.0
K07219	115.0
K07218	0.0
K12150	3.0
K08689	0.0
K08688	0.0
K00402	0.0
K00401	0.0
K11994	0.0
K00152	0.0
K01043	3.0
K00154	0.0
K00157	0.0
K00156	3192.0
K10533	0.0
K10530	227.0
K10531	0.0
K10536	6756.0
K10537	981.0
K10535	0.0
K10538	3.0
K10539	981.0
K00073	58.0
K13934	3.0
K00076	1279.0
K00077	20135.0
K00074	16770.0
K00075	17268.0
K00078	0.0
K00079	0.0
K02290	0.0
K02563	24199.0
K02292	0.0
K08966	0.0
K02294	0.0
K08278	0.0
K08279	0.0
K08274	0.0
K08275	0.0
K08276	3.0
K08277	0.0
K00298	0.0
K00299	6168.0
K00296	0.0
K00297	32466.0
K00294	1.0
K00292	0.0
K00293	0.0
K00290	15548.0
K07757	15.0
K12089	0.0
K01210	19.0
K01213	0.0
K01212	5332.0
K01215	228.0
K01214	0.0
K01217	0.0
K01216	0.0
K01219	0.0
K01218	5734.0
K02749	2.0
K02746	3947.0
K02747	3746.0
K02744	7805.0
K02745	3849.0
K02742	3.0
K00924	12331.0
K00925	32784.0
K00926	12615.0
K00927	24199.0
K00928	33295.0
K00929	11822.0
K12085	0.0
K02298	3.0
K02299	3.0
K02568	16.0
K02569	2.0
K02562	5.0
K02291	6165.0
K02560	3.0
K02293	0.0
K02566	6324.0
K02567	16.0
K02564	28034.0
K02297	3.0
K03169	48044.0
K03168	17268.0
K03163	0.0
K03162	0.0
K03167	0.0
K03166	0.0
K11038	0.0
K11039	0.0
K11030	0.0
K11031	0.0
K11032	0.0
K11033	0.0
K11034	0.0
K11035	0.0
K11036	0.0
K11037	0.0
K02546	0.0
K07668	1054.0
K07669	0.0
K07666	6168.0
K07667	31575.0
K07664	3.0
K07665	13438.0
K07662	3.0
K07663	6166.0
K07660	4.0
K07661	3.0
K03927	20517.0
K07008	3.0
K07009	3077.0
K07002	34.0
K07003	10170.0
K07000	8.0
K07001	13528.0
K07006	6394.0
K07007	27785.0
K07004	0.0
K07005	22327.0
K03921	0.0
K02956	23984.0
K09725	0.0
K09181	6168.0
K08599	0.0
K08598	0.0
K08591	27613.0
K08590	9535.0
K01156	170.0
K01154	20038.0
K01407	3.0
K01400	0.0
K01153	18357.0
K01150	3.0
K01151	17746.0
K01408	0.0
K01409	27105.0
K01158	0.0
K01159	13364.0
K05523	0.0
K05522	6.0
K05521	20323.0
K05520	15531.0
K05527	3.0
K05526	3.0
K05525	0.0
K05524	840.0
K05529	0.0
K14518	0.0
K14519	6165.0
K05949	0.0
K01754	20821.0
K05942	0.0
K01027	0.0
K02171	0.0
K02170	3.0
K02173	393.0
K02172	0.0
K01751	4618.0
K06416	4472.0
K06417	0.0
K06414	0.0
K06947	0.0
K03379	0.0
K03808	6171.0
K03809	6225.0
K03806	3.0
K06412	13716.0
K03804	3.0
K12296	0.0
K03802	9.0
K03803	3699.0
K06413	1.0
K10808	0.0
K06411	6917.0
K01028	879.0
K01029	488.0
K11931	0.0
K11930	0.0
K11933	3.0
K11932	3.0
K11935	0.0
K11934	3.0
K11937	0.0
K11936	0.0
K11939	3.0
K11938	3.0
K10800	6165.0
K06419	2521.0
K11929	3.0
K07271	11499.0
K07270	0.0
K07273	3245.0
K07272	0.0
K07275	3.0
K07274	4.0
K07277	9357.0
K07276	0.0
K07279	2.0
K07278	3.0
K10623	0.0
K02481	9355.0
K11520	0.0
K02480	0.0
K08170	1.0
K02485	3.0
K02484	4696.0
K02487	0.0
K08600	30951.0
K08603	0.0
K08602	5040.0
K08605	1.0
K08604	0.0
K09956	6165.0
K09957	0.0
K09954	6168.0
K09955	20955.0
K09952	2675.0
K09953	0.0
K09950	0.0
K09951	10575.0
K09958	6166.0
K09959	0.0
K07495	43156.0
K07494	103.0
K07497	19464.0
K07496	4539.0
K07491	26925.0
K07490	3.0
K07493	0.0
K07492	0.0
K07499	0.0
K07498	3.0
K11209	3.0
K11208	3.0
K11204	0.0
K11203	2754.0
K11202	3947.0
K11201	3.0
K11200	21.0
K00058	38293.0
K00059	73302.0
K00728	0.0
K00729	0.0
K00055	33.0
K00057	24203.0
K00050	5833.0
K00051	0.0
K00720	0.0
K00721	17308.0
K14424	0.0
K06033	0.0
K14189	0.0
K14188	283.0
K06364	0.0
K14187	4.0
K01239	4651.0
K01238	2.0
K01897	14682.0
K01232	6699.0
K01895	9576.0
K01230	0.0
K01893	23417.0
K01236	0.0
K01235	22.0
K01890	24199.0
K02768	4580.0
K02769	430.0
K02760	24466.0
K02761	28216.0
K02763	7.0
K02764	0.0
K02765	6176.0
K00948	33597.0
K00949	14842.0
K00942	25675.0
K00943	16167.0
K00940	9807.0
K00941	46266.0
K00946	12548.0
K00947	0.0
K00944	0.0
K00945	52600.0
K01097	0.0
K01096	3.0
K01095	3.0
K01093	4.0
K01092	15742.0
K01091	56506.0
K01090	30578.0
K03499	58682.0
K03498	38150.0
K03491	7790.0
K03490	5062.0
K03493	0.0
K03492	57.0
K03495	24185.0
K03497	50738.0
K03496	56997.0
K02817	0.0
K02814	3.0
K02815	4.0
K02810	5263.0
K02548	16226.0
K02549	6170.0
K02818	2.0
K02819	6090.0
K03637	10344.0
K03636	6201.0
K03147	18330.0
K03146	0.0
K08851	0.0
K06518	22839.0
K09729	325.0
K06048	3.0
K06045	12330.0
K06044	1.0
K09727	0.0
K09726	0.0
K06041	10617.0
K09720	0.0
K09723	0.0
K06042	10397.0
K09897	3.0
K09896	3.0
K09895	3.0
K09894	3.0
K09893	3.0
K09892	3.0
K09891	3.0
K09890	3.0
K09899	3.0
K09898	3.0
K03622	0.0
K07648	3.0
K07649	3.0
K07398	0.0
K07399	1.0
K11056	0.0
K11057	0.0
K11054	0.0
K11055	0.0
K07640	3.0
K07393	6173.0
K07390	6168.0
K07391	21402.0
K07644	6168.0
K07645	6168.0
K07646	35700.0
K07647	0.0
K10896	0.0
K07024	113685.0
K07025	34291.0
K07026	0.0
K07027	11291.0
K07020	0.0
K07021	46.0
K07022	0.0
K07023	13208.0
K07028	0.0
K07029	45240.0
K10094	0.0
K01390	0.0
K01392	0.0
K01399	0.0
K02673	0.0
K05893	0.0
K05897	0.0
K05896	21007.0
K05895	7865.0
K05899	0.0
K05898	0.0
K00555	0.0
K00554	19084.0
K00557	3.0
K00556	3192.0
K00551	0.0
K00559	0.0
K00558	39606.0
K01170	0.0
K01173	33.0
K01174	24.0
K01175	6292.0
K01176	1172.0
K01178	6165.0
K01179	23442.0
K14578	0.0
K14579	0.0
K08951	0.0
K08950	0.0
K08953	0.0
K03828	6194.0
K03829	3.0
K03820	9357.0
K03821	0.0
K03822	0.0
K03823	22641.0
K03824	3.0
K03825	900.0
K03826	12312.0
K03827	9749.0
K12248	0.0
K12246	0.0
K12247	0.0
K12242	0.0
K12243	0.0
K12240	0.0
K12241	0.0
K11919	0.0
K11918	0.0
K11913	0.0
K11912	0.0
K11911	1.0
K11910	1.0
K11917	0.0
K11916	0.0
K11915	0.0
K11914	0.0
K12068	0.0
K12069	0.0
K12062	0.0
K12063	0.0
K12060	0.0
K12061	0.0
K12066	0.0
K12067	0.0
K12064	0.0
K12065	0.0
K07259	3196.0
K07258	48536.0
K07253	0.0
K07251	3.0
K07250	11170.0
K07257	0.0
K07256	0.0
K07255	0.0
K07254	0.0
K05372	3.0
K05373	3.0
K05370	0.0
K05371	0.0
K05374	3.0
K05375	0.0
K09970	2.0
K09971	2.0
K09972	140.0
K09973	6173.0
K09974	6171.0
K09975	3.0
K09976	2792.0
K09978	3.0
K09979	3192.0
K11261	5310.0
K11260	0.0
K11263	0.0
K11264	1.0
K10793	87.0
K10796	106.0
K10797	4041.0
K10794	4.0
K10795	84.0
K00700	30675.0
K00701	0.0
K10798	0.0
K00703	18221.0
K00705	31543.0
K09828	0.0
K10133	0.0
K13053	3.0
K03192	6165.0
K00964	0.0
K00965	11218.0
K00966	7631.0
K00960	0.0
K00961	0.0
K00962	23902.0
K00963	12868.0
K00969	18874.0
K12681	0.0
K02703	0.0
K08364	0.0
K08365	117.0
K02706	0.0
K08363	0.0
K08361	3.0
K02708	0.0
K02709	0.0
K08368	260.0
K08369	9.0
K01615	2890.0
K01617	0.0
K01616	0.0
K01611	4443.0
K01610	11492.0
K01613	14080.0
K01612	0.0
K01619	25901.0
K01618	0.0
K02834	24199.0
K02835	24199.0
K05281	0.0
K03619	0.0
K03618	0.0
K03617	16371.0
K03616	797.0
K03615	15519.0
K03614	16331.0
K03613	15314.0
K03612	14430.0
K03611	3.0
K03610	13217.0
K09705	55.0
K09704	9923.0
K09701	6166.0
K09700	2.0
K09709	0.0
K06391	2953.0
K06390	12010.0
K06393	11991.0
K06392	7050.0
K06395	754.0
K06394	9446.0
K06397	11830.0
K06396	11070.0
K06399	14401.0
K06398	14539.0
K06435	0.0
K11078	0.0
K11079	0.0
K11074	3.0
K11075	3.0
K11076	3.0
K11077	0.0
K11070	14429.0
K11071	14646.0
K11072	22175.0
K11073	3.0
K06935	0.0
K06934	1294.0
K06937	6165.0
K06936	38.0
K06931	0.0
K06930	0.0
K06933	0.0
K06932	0.0
K06939	0.0
K06938	3.0
K13381	0.0
K05916	6168.0
K05917	0.0
K05914	0.0
K05915	0.0
K05912	0.0
K05913	0.0
K05910	216.0
K05911	0.0
K05918	0.0
K05919	13502.0
K00392	0.0
K00390	7186.0
K00397	0.0
K00395	0.0
K00394	166.0
K01884	0.0
K00399	0.0
K01886	20462.0
K01376	227.0
K01372	8755.0
K09149	0.0
K09148	0.0
K01225	304.0
K09145	4980.0
K09144	4960.0
K09147	0.0
K09146	0.0
K09141	0.0
K09140	0.0
K09143	0.0
K09142	0.0
K05709	0.0
K05708	0.0
K05879	11944.0
K05878	11943.0
K05875	4.0
K05874	6.0
K05877	2.0
K05876	2.0
K05873	7.0
K00579	0.0
K00578	0.0
K00577	0.0
K00575	21236.0
K00574	12522.0
K00573	6168.0
K00571	18407.0
K00570	0.0
K01118	1206.0
K01119	2122.0
K01157	0.0
K01112	0.0
K01113	6165.0
K04477	14646.0
K01114	0.0
K01115	0.0
K08087	2.0
K01315	0.0
K08085	0.0
K08084	0.0
K08083	0.0
K08082	0.0
K08081	0.0
K08080	0.0
K01152	0.0
K01401	0.0
K09826	0.0
K06344	0.0
K06345	0.0
K09822	6165.0
K06343	0.0
K10938	0.0
K06341	0.0
K10934	0.0
K10935	0.0
K10932	0.0
K11052	0.0
K10930	0.0
K06349	0.0
K11053	0.0
K10754	0.0
K01755	28927.0
K10200	2383.0
K02132	0.0
K02137	0.0
K03840	3.0
K03841	3.0
K13028	0.0
K13799	0.0
K13798	0.0
K13795	1.0
K13794	1.0
K13021	0.0
K13792	0.0
K13791	0.0
K13790	0.0
K12268	0.0
K12269	0.0
K12262	3.0
K12263	0.0
K12264	3.0
K12265	3.0
K12266	3.0
K12267	26086.0
K01757	0.0
K12237	0.0
K13243	0.0
K13245	0.0
K13244	0.0
K13246	0.0
K03264	0.0
K03265	0.0
K03263	0.0
K03268	0.0
K03269	9357.0
K12415	0.0
K10211	0.0
K09918	3.0
K09919	0.0
K06720	0.0
K09913	22.0
K09910	3.0
K09911	3.0
K09916	3.0
K09917	3.0
K06726	2617.0
K09915	6168.0
K11535	4.0
K11534	961.0
K11537	3.0
K11531	1.0
K11533	0.0
K11532	0.0
K11249	409.0
K11539	0.0
K00762	30743.0
K00763	14878.0
K00760	23709.0
K00761	18032.0
K00766	20700.0
K00767	9581.0
K00764	35587.0
K00765	23269.0
K00768	10871.0
K00769	3.0
K11059	0.0
K00186	0.0
K00187	0.0
K00184	6249.0
K00185	6193.0
K00183	896.0
K00180	8739.0
K00188	0.0
K00189	0.0
K10110	8850.0
K10111	4.0
K10112	14858.0
K10113	0.0
K10114	0.0
K10115	0.0
K10116	0.0
K10117	24681.0
K10118	30668.0
K10119	30969.0
K04641	0.0
K04643	0.0
K04642	0.0
K13282	9.0
K00988	0.0
K00989	7596.0
K00986	1298.0
K00984	5078.0
K00985	0.0
K00982	3.0
K00983	10368.0
K00980	7327.0
K00981	30364.0
K01585	9395.0
K01584	0.0
K01586	29388.0
K13498	6.0
K01580	3242.0
K01583	4009.0
K01582	5851.0
K13497	11138.0
K01589	6236.0
K01588	30136.0
K14941	0.0
K08347	3.0
K08348	1.0
K02720	0.0
K14949	0.0
K02723	0.0
K03459	0.0
K03458	13159.0
K03455	21947.0
K03457	1252.0
K03451	1354.0
K03981	3.0
K03980	7552.0
K02614	2568.0
K01639	20902.0
K01638	3.0
K01637	3.0
K01636	5061.0
K01635	217.0
K01634	0.0
K01633	9756.0
K01632	0.0
K01631	4.0
K01630	7027.0
K02615	1.0
K02588	3014.0
K02589	5343.0
K02858	4.0
K02859	260.0
K14051	2.0
K14053	0.0
K14052	1.0
K02852	3.0
K02853	3.0
K02850	0.0
K02851	3.0
K14059	5039.0
K14058	3.0
K02586	399.0
K02587	687.0
K03679	0.0
K03671	47124.0
K03670	6168.0
K03673	4.0
K03672	3.0
K03675	3.0
K03674	3.0
K03677	0.0
K03676	3.0
K09761	23473.0
K09760	4959.0
K09763	0.0
K09762	14471.0
K09765	19139.0
K09764	350.0
K09767	398.0
K06006	3.0
K09769	10748.0
K09768	7302.0
K10353	0.0
K03187	11169.0
K03186	8604.0
K03185	3.0
K03184	3.0
K03183	23256.0
K03182	8456.0
K03181	3.0
K03189	11169.0
K03188	11169.0
K02715	0.0
K12455	0.0
K12454	6165.0
K12453	0.0
K12452	1260.0
K12451	0.0
K07358	0.0
K07356	0.0
K07357	3.0
K07354	0.0
K07355	0.0
K07352	0.0
K07353	0.0
K07350	3.0
K07351	4.0
K06919	2808.0
K06918	3.0
K06917	27.0
K06916	3.0
K06915	6218.0
K06914	0.0
K06913	0.0
K06912	0.0
K06911	9544.0
K06910	5129.0
K08986	8.0
K08987	262.0
K08984	6166.0
K08985	0.0
K08982	39.0
K08983	0.0
K08980	0.0
K08981	24.0
K08988	0.0
K08989	0.0
K02252	0.0
K05934	9696.0
K05936	10434.0
K05937	0.0
K02253	0.0
K05939	12334.0
K00378	18466.0
K00375	19107.0
K00374	36.0
K00376	0.0
K00371	36.0
K00370	36.0
K00373	36.0
K00372	6176.0
K01358	32338.0
K09166	6165.0
K09165	0.0
K09164	0.0
K09163	3830.0
K09162	6166.0
K09161	3.0
K09160	3.0
K01354	6168.0
K01355	0.0
K01356	25021.0
K05601	1.0
K05851	3.0
K03807	3.0
K05606	4960.0
K02927	0.0
K05974	0.0
K03805	3.0
K05976	0.0
K00519	0.0
K00518	0.0
K03800	13753.0
K00511	0.0
K00510	2.0
K03801	3192.0
K00515	0.0
K00514	0.0
K00517	2.0
K05971	0.0
K03154	7426.0
K11147	0.0
K05581	0.0
K05580	0.0
K05583	0.0
K05582	0.0
K05585	0.0
K05584	0.0
K05587	0.0
K05586	0.0
K05589	3.0
K03150	18279.0
K03623	25.0
K03152	25390.0
K14200	0.0
K14201	0.0
K14202	0.0
K03621	24198.0
K14204	0.0
K14205	76.0
K01134	4960.0
K01135	0.0
K01136	12330.0
K01137	6166.0
K01130	35785.0
K01132	0.0
K01133	11546.0
K01138	30443.0
K01139	1345.0
K02113	22297.0
K02112	23148.0
K02111	22985.0
K02446	6172.0
K02117	20021.0
K02116	5007.0
K02115	23148.0
K02114	23145.0
K02119	15682.0
K02118	20177.0
K02448	0.0
K01036	4.0
K03212	3.0
K13007	0.0
K13006	19.0
K13005	0.0
K13004	4993.0
K13001	0.0
K06404	7079.0
K01032	1.0
K06951	0.0
K03862	1.0
K03863	1.0
K06406	14541.0
K06957	3.0
K05020	83.0
K06400	4722.0
K06403	7815.0
K06954	1.0
K10814	0.0
K10817	0.0
K10816	0.0
K07136	3.0
K03242	0.0
K03243	0.0
K12202	0.0
K12203	0.0
K12206	0.0
K12207	0.0
K12204	0.0
K12205	0.0
K12208	0.0
K12209	0.0
K13919	1255.0
K13918	3.0
K06214	2.0
K06215	7899.0
K09936	8796.0
K06217	24194.0
K09930	6165.0
K09931	0.0
K09932	6166.0
K06213	15405.0
K09938	0.0
K09939	3189.0
K11517	0.0
K06337	0.0
K13301	3.0
K00748	9357.0
K00745	0.0
K00743	0.0
K07165	6168.0
K07164	9377.0
K07167	0.0
K07166	13842.0
K07161	1.0
K07160	582.0
K07163	0.0
K07162	328.0
K07169	0.0
K07168	1.0
K06336	0.0
K01839	13416.0
K01838	2439.0
K01835	1093.0
K01834	70521.0
K01837	0.0
K01830	0.0
K00608	0.0
K02632	0.0
K02630	0.0
K02631	0.0
K08322	349.0
K08323	1085.0
K08320	3.0
K08321	7006.0
K08326	2.0
K08324	3.0
K08325	3.0
K01659	0.0
K01658	20580.0
K02637	0.0
K01653	29666.0
K01652	39779.0
K01655	0.0
K01654	11453.0
K01657	20588.0
K02874	18033.0
K02875	0.0
K02876	23433.0
K02877	0.0
K02871	23357.0
K02873	0.0
K02878	24199.0
K02879	24199.0
K14070	0.0
K09749	13068.0
K09748	17266.0
K06023	41974.0
K09742	0.0
K09741	0.0
K09740	841.0
K09747	18480.0
K09746	0.0
K09745	0.0
K06024	20241.0
K03477	3.0
K03476	2062.0
K03475	8035.0
K03474	9357.0
K03473	3192.0
K03472	3.0
K03471	8697.0
K03470	23057.0
K03478	5000.0
K02304	12784.0
K02305	0.0
K02302	169.0
K02303	1.0
K02300	3.0
K02301	6168.0
K03653	0.0
K03652	7232.0
K03651	3.0
K03650	24185.0
K03657	58697.0
K03656	3.0
K03655	31222.0
K03654	28099.0
K03658	4963.0
K12439	0.0
K12431	0.0
K12430	0.0
K12433	0.0
K12432	0.0
K12435	0.0
K12434	0.0
K12437	0.0
K12436	0.0
K06979	6.0
K06978	11439.0
K06971	4005.0
K06970	3.0
K06973	22879.0
K06972	8666.0
K06975	9930.0
K06974	0.0
K06977	4.0
K06976	5137.0
K07082	16702.0
K07083	3189.0
K07080	5122.0
K07081	1.0
K07086	0.0
K07087	0.0
K07084	144.0
K07085	6543.0
K07088	43170.0
K07089	11482.0
K01317	0.0
K11162	0.0
K11163	0.0
K11161	0.0
K11168	0.0
K00356	1.0
K00355	3.0
K00354	0.0
K00353	0.0
K00351	3191.0
K00350	3192.0
K05952	1.0
K05953	0.0
K05951	0.0
K05956	0.0
K05957	0.0
K00358	2635.0
K00689	33.0
K00688	33956.0
K00681	7216.0
K00680	26199.0
K00683	0.0
K00685	6165.0
K00684	6187.0
K00687	1.0
K00686	0.0
K05831	0.0
K05830	0.0
K05833	17484.0
K05832	16714.0
K05834	3.0
K05837	21550.0
K05836	4.0
K05839	3.0
K05838	3.0
K07677	3.0
K00533	6872.0
K00532	37.0
K00531	0.0
K00530	0.0
K00537	25384.0
K00536	0.0
K00535	0.0
K00534	0.0
K00539	0.0
K00538	0.0
K11029	0.0
K14260	452.0
K14261	3.0
K14266	0.0
K14267	0.0
K14268	0.0
K14269	0.0
K01337	0.0
K01338	26874.0
K02683	0.0
K02682	3.0
K02681	3.0
K02680	3.0
K02687	21656.0
K02686	3.0
K02685	0.0
K02689	0.0
K02688	220.0
K00824	6083.0
K00827	0.0
K00826	30198.0
K00821	32033.0
K00820	29413.0
K00823	95.0
K00822	0.0
K00829	0.0
K00828	0.0
K01488	3392.0
K01489	18019.0
K01484	3.0
K01485	6693.0
K01486	7214.0
K01487	9881.0
K01480	15520.0
K01481	0.0
K01482	132.0
K01483	0.0
K02469	35008.0
K02468	3.0
K02466	22.0
K02465	2.0
K02464	5.0
K02463	2.0
K02462	4.0
K02461	4.0
K02460	4.0
K08969	71.0
K13061	0.0
K13060	0.0
K13063	0.0
K13062	0.0
K13069	2.0
K08964	3.0
K06363	0.0
K03079	2676.0
K06342	0.0
K03078	3.0
K13289	0.0
K13288	3.0
K13285	0.0
K13287	0.0
K13286	0.0
K13281	311.0
K13280	9638.0
K13283	3.0
K00054	261.0
K04496	0.0
K05369	0.0
K05368	6.0
K03228	6167.0
K03229	6167.0
K00052	23918.0
K03222	6167.0
K03223	6165.0
K03220	0.0
K03221	2.0
K03226	6167.0
K03227	6167.0
K03224	6167.0
K03225	2.0
K09482	0.0
K09483	0.0
K13836	0.0
K12228	0.0
K05360	0.0
K12224	0.0
K12225	0.0
K12226	0.0
K12227	0.0
K12220	0.0
K05363	4.0
K12222	0.0
K12223	0.0
K08681	7884.0
K08680	4.0
K08683	0.0
K08682	3.0
K08685	0.0
K08684	0.0
K08687	0.0
K08686	0.0
K11755	24848.0
K11754	58743.0
K11751	6.0
K11750	3.0
K11753	47343.0
K11752	20312.0
K02407	5780.0
K13938	4.0
K13936	3.0
K13935	3.0
K02406	16612.0
K13933	3.0
K13932	3.0
K13931	3.0
K13930	3.0
K12088	0.0
K12081	0.0
K12082	0.0
K12083	0.0
K12084	0.0
K12086	0.0
K12087	0.0
K09611	0.0
K09612	5.0
K04940	0.0
K10085	0.0
K05394	0.0
K05395	0.0
K06340	0.0
K13043	0.0
K07149	6754.0
K07148	3192.0
K07147	6168.0
K07146	5.0
K07145	35.0
K07144	0.0
K07143	0.0
K07142	0.0
K07141	6174.0
K07140	3.0
K10156	0.0
K10150	0.0
K10620	0.0
K10621	0.0
K14028	0.0
K14029	0.0
K01817	21775.0
K01816	6165.0
K01815	11462.0
K01814	23930.0
K01813	7675.0
K01812	24578.0
K01811	32541.0
K01810	24523.0
K01819	218.0
K01818	3275.0
K14580	0.0
K05379	0.0
K08304	3.0
K08305	3.0
K08306	3.0
K08307	3192.0
K08300	3.0
K08301	18071.0
K08302	5414.0
K08303	41421.0
K08308	3.0
K08309	3513.0
K14671	0.0
K14670	0.0
K14673	0.0
K14672	0.0
K01673	6491.0
K01672	0.0
K01671	2.0
K01677	14576.0
K01676	3196.0
K01674	4.0
K01679	6655.0
K01678	13660.0
K02899	23433.0
K02896	0.0
K02897	9597.0
K02895	24196.0
K02892	24199.0
K02890	24199.0
K10811	0.0
K02096	0.0
K02097	0.0
K02094	0.0
K02095	0.0
K02092	0.0
K02093	0.0
K02099	18858.0
K03411	13161.0
K03410	13928.0
K03413	15880.0
K03412	8732.0
K03415	2054.0
K03414	2.0
K03417	0.0
K03416	0.0
K03418	0.0
K05376	0.0
K02320	0.0
K02322	0.0
K02323	0.0
K05377	0.0
K13542	27594.0
K13543	0.0
K13540	0.0
K13541	0.0
K12145	0.0
K12144	0.0
K12147	3.0
K12410	27597.0
K12141	3190.0
K12140	3190.0
K12143	14.0
K12142	0.0
K12149	3.0
K12148	3.0
K07312	3.0
K07313	12041.0
K07310	14.0
K07311	117.0
K07316	462.0
K07317	0.0
K07314	0.0
K07315	7026.0
K07318	412.0
K07319	7736.0
K03936	0.0
K03425	3.0
K03426	12799.0
K03427	21528.0
K03420	0.0
K03421	0.0
K03422	0.0
K03423	0.0
K03756	2.0
K03757	1.0
K03206	0.0
K03755	0.0
K11144	2848.0
K11145	14827.0
K05972	0.0
K05973	0.0
K03752	6226.0
K05978	0.0
K05979	9.0
K03753	959.0
K00331	9358.0
K00330	9358.0
K00333	6166.0
K00332	6166.0
K00335	19141.0
K00334	22191.0
K00337	9358.0
K00336	26599.0
K00339	9358.0
K00338	9358.0
K03751	0.0
K06953	0.0
K06952	59.0
K06407	14548.0
K06950	45959.0
K10819	6.0
K06956	1220.0
K06955	0.0
K06402	8053.0
K10815	0.0
K06959	23972.0
K06958	14844.0
K06409	26683.0
K06408	10274.0
K09129	0.0
K09128	1411.0
K09123	673.0
K09122	0.0
K09121	13900.0
K09120	0.0
K09127	0.0
K09126	38.0
K09125	6.0
K09124	1.0
K01233	40.0
K05819	1.0
K05818	1.0
K01896	0.0
K05813	16290.0
K05812	3.0
K05811	3.0
K05810	18978.0
K05817	0.0
K05816	22.0
K05815	6228.0
K05814	1535.0
K01894	6168.0
K01892	24242.0
K01234	1476.0
K01144	6177.0
K01146	3.0
K01141	3.0
K01416	0.0
K11434	0.0
K01415	0.0
K06354	0.0
K01414	6168.0
K09836	0.0
K01318	0.0
K01319	0.0
K01312	0.0
K06350	0.0
K02669	36082.0
K02668	0.0
K02665	0.0
K02664	3.0
K02667	0.0
K02666	0.0
K02661	0.0
K02660	0.0
K02663	37.0
K02662	8151.0
K00809	0.0
K00808	0.0
K00806	24364.0
K00805	11145.0
K00804	0.0
K00803	276.0
K00802	0.0
K00801	6165.0
K00800	18979.0
K10921	0.0
K02409	7150.0
K02408	13931.0
K02401	13139.0
K02400	13164.0
K02403	2.0
K02402	2.0
K02405	13968.0
K05364	8646.0
K05367	6168.0
K05366	60829.0
K10210	0.0
K10216	0.0
K13049	5078.0
K13048	0.0
K13739	0.0
K10215	0.0
K06122	1.0
K13735	0.0
K13734	0.0
K13041	1.0
K13040	1.0
K13731	0.0
K13730	1.0
K13733	0.0
K13732	0.0
K04516	3190.0
K03204	3.0
K03205	34168.0
K03207	21.0
K03200	3.0
K03201	3.0
K03202	0.0
K03203	3.0
K03208	2.0
K03758	186.0
K03759	0.0
K09469	0.0
K09461	0.0
K06204	5.0
K00178	0.0
K13950	0.0
K13953	68.0
K13955	0.0
K13954	7446.0
K10920	0.0
K06324	2.0
K11777	1215.0
K11779	0.0
K11778	0.0
K06325	0.0
K12600	0.0
K07432	0.0
K07430	0.0
K06326	0.0
K07128	0.0
K07121	3.0
K07120	3.0
K07123	6165.0
K07122	3.0
K07125	0.0
K07124	19491.0
K07127	6169.0
K07126	6820.0
K01870	24199.0
K01873	29159.0
K01872	24195.0
K01875	24219.0
K01874	29184.0
K01876	25343.0
K01879	300.0
K01878	300.0
K06321	0.0
K00476	0.0
K00477	0.0
K00474	0.0
K00472	0.0
K00470	0.0
K00471	0.0
K00478	0.0
K00479	0.0
K04775	3.0
K04774	3.0
K04777	0.0
K04776	0.0
K04771	6168.0
K04770	3.0
K04773	15606.0
K04772	6168.0
K04779	0.0
K04778	0.0
K14657	0.0
K14656	0.0
K14654	0.0
K14653	0.0
K14652	23495.0
K14659	0.0
K14658	0.0
K14386	0.0
K09926	0.0
K01699	39.0
K01698	13421.0
K01695	20773.0
K01697	3.0
K01696	22284.0
K01690	3.0
K01693	20738.0
K01692	1802.0
K07227	2.0
K03439	24144.0
K03438	36998.0
K13380	0.0
K03928	407.0
K03925	14045.0
K03924	54177.0
K03431	25203.0
K03926	6168.0
K03437	20546.0
K03436	26103.0
K03435	4.0
K03434	0.0
K02348	1326.0
K02342	9902.0
K02343	23452.0
K02340	22981.0
K02341	23981.0
K02346	35687.0
K02347	6167.0
K02344	3.0
K02345	3.0
K03697	3475.0
K03696	24521.0
K03695	23939.0
K03694	24.0
K03693	216.0
K03692	0.0
K03690	3.0
K03699	23319.0
K03698	18006.0
K13566	0.0
K12164	0.0
K07338	0.0
K07339	1235.0
K07334	244.0
K07335	19122.0
K07336	6166.0
K07337	3.0
K07330	0.0
K07331	0.0
K07332	0.0
K07333	0.0
K09695	6165.0
K09694	6165.0
K09697	3851.0
K09696	3850.0
K09691	22410.0
K09690	18866.0
K09693	1.0
K09692	3732.0
K09699	1.0
K09698	2814.0
K07590	1406.0
K07591	0.0
K07592	2.0
K05998	0.0
K05999	0.0
K05996	0.0
K05997	3.0
K05994	0.0
K05995	8980.0
K05993	5095.0
K05991	0.0
K10837	0.0
K00319	0.0
K00318	1.0
K00648	24216.0
K02545	0.0
K00645	24241.0
K00311	0.0
K00646	0.0
K00317	0.0
K00316	0.0
K00643	0.0
K00314	0.0
K02547	1503.0
K06429	0.0
K06428	0.0
K06427	0.0
K02812	1.0
K06425	38.0
K06424	0.0
K06423	343.0
K06422	0.0
K06421	38.0
K02813	1.0
K02930	0.0
K03815	3.0
K05612	0.0
K03367	283.0
K03366	71.0
K03812	1.0
K03635	6201.0
K03634	3.0
K03631	23218.0
K05969	0.0
K03630	24357.0
K03633	3.0
K03632	3.0
K01998	30077.0
K01999	29638.0
K01992	65708.0
K01993	18717.0
K01990	114245.0
K01991	15524.0
K01996	30458.0
K01997	30563.0
K01994	2530.0
K01995	30602.0
K03148	349.0
K03639	10943.0
K05692	0.0
K03638	36.0
K00869	261.0
K00868	15423.0
K00861	0.0
K00860	7009.0
K00863	212.0
K00862	0.0
K00865	17929.0
K00864	25088.0
K00867	264.0
K00866	0.0
K01192	23610.0
K01190	65994.0
K01191	29936.0
K01197	12650.0
K01194	6.0
K01195	10046.0
K01198	5243.0
K01199	0.0
K00656	43728.0
K00657	9900.0
K00306	0.0
K14591	4.0
K00300	0.0
K00653	0.0
K13715	0.0
K13713	0.0
K00650	0.0
K00651	14613.0
K14596	0.0
K02647	27145.0
K14598	0.0
K02643	0.0
K02642	0.0
K02641	0.0
K02640	0.0
K03594	7285.0
K03595	17819.0
K03596	23432.0
K03597	3.0
K03590	9928.0
K03591	3.0
K03592	53.0
K03593	9358.0
K03598	3.0
K03599	3.0
K01736	23939.0
K01737	9691.0
K01734	28410.0
K01735	25147.0
K01732	0.0
K01733	24518.0
K01730	4962.0
K01731	1.0
K06049	0.0
K01738	37400.0
K01739	6178.0
K11809	0.0
K05343	1157.0
K02422	14808.0
K02421	13139.0
K05340	301.0
K02427	3.0
K05346	405.0
K02425	2.0
K02424	3.0
K05349	61651.0
K02428	9372.0
K03770	9357.0
K03771	9358.0
K03772	6168.0
K03773	3193.0
K03774	34.0
K03775	3192.0
K03776	3.0
K03777	3.0
K03778	23604.0
K03779	157.0
K09722	0.0
K08174	0.0
K14114	0.0
K13979	6168.0
K13237	0.0
K14440	0.0
K09992	11165.0
K09990	0.0
K09991	0.0
K09996	3.0
K09997	3.0
K09994	2.0
K14110	0.0
K09998	3.0
K09999	3.0
K14111	0.0
K14113	0.0
K14449	0.0
K10213	138.0
K14118	0.0
K11711	485.0
K11710	2.0
K11712	1495.0
K11717	36623.0
K11719	3.0
K06857	0.0
K10440	35299.0
K10441	33072.0
K07103	0.0
K07102	6165.0
K07101	0.0
K07100	0.0
K07107	23703.0
K07106	1433.0
K07105	8372.0
K07456	18017.0
K07459	25.0
K07458	6628.0
K07109	3.0
K07108	0.0
K10198	0.0
K10199	0.0
K10190	18570.0
K10191	0.0
K10192	1475.0
K10193	1084.0
K10194	1227.0
K10195	1.0
K10196	0.0
K10197	0.0
K15013	0.0
K01858	841.0
K15016	0.0
K15017	0.0
K01853	0.0
K01852	0.0
K01851	0.0
K01850	18.0
K01857	3.0
K01856	0.0
K01854	20477.0
K07539	0.0
K08478	0.0
K08479	0.0
K08476	0.0
K08477	0.0
K08475	0.0
K00450	4.0
K00451	0.0
K00452	0.0
K00453	0.0
K00455	1.0
K00456	0.0
K00457	1.0
K00106	0.0
K00459	2.0
K00104	13780.0
K00105	1.0
K00102	0.0
K00103	0.0
K00100	46721.0
K00101	3.0
K01509	0.0
K04759	39164.0
K04758	50838.0
K04757	369.0
K01504	0.0
K04755	3.0
K04754	3.0
K04753	4.0
K04752	3.0
K04751	16108.0
K01502	6165.0
K14631	0.0
K05359	0.0
K14632	0.0
K07536	0.0
K12080	0.0
K02364	3.0
K12369	17.0
K02361	3.0
K02362	3.0
K02363	4.0
K13509	0.0
K13503	0.0
K13500	0.0
K12109	0.0
K12108	0.0
K12101	0.0
K12100	0.0
K12103	0.0
K12102	0.0
K12105	0.0
K12104	0.0
K12107	0.0
K12106	0.0
K11023	0.0
K03014	0.0
K08906	0.0
K08904	0.0
K08900	0.0
K06223	24927.0
K06199	7429.0
K06198	261.0
K06197	3.0
K06196	8811.0
K06194	3192.0
K06193	6192.0
K06192	6168.0
K06191	37.0
K06190	3.0
K11104	5265.0
K11105	6421.0
K11106	3.0
K11107	3.0
K11102	48.0
K11103	6168.0
K07862	79.0
K00666	12836.0
K00663	2.0
K00662	5356.0
K00661	26780.0
K00660	6165.0
K06997	23972.0
K06996	6166.0
K06995	0.0
K10852	1044.0
K06993	0.0
K06992	0.0
K06991	0.0
K06990	1.0
K11050	0.0
K06999	6170.0
K06998	6558.0
K05338	34.0
K11051	0.0
K06441	0.0
K06440	0.0
K06443	0.0
K06442	21006.0
K06445	3.0
K06447	3.0
K06446	14.0
K06309	0.0
K05686	0.0
K02655	0.0
K07392	0.0
K00595	17453.0
K00594	0.0
K00596	0.0
K00599	52277.0
K00598	156.0
K02657	0.0
K07642	3.0
K07643	3.0
K07396	0.0
K07397	43.0
K07394	0.0
K07395	1.0
K04102	0.0
K04103	3.0
K04100	0.0
K04101	0.0
K04107	0.0
K04105	0.0
K04108	0.0
K04109	0.0
K07716	0.0
K07717	824.0
K07714	6165.0
K07715	3.0
K07712	6168.0
K07713	1.0
K07710	1.0
K07711	3.0
K07718	71477.0
K07719	972.0
K00843	0.0
K00842	0.0
K00841	360.0
K00840	3.0
K00847	24546.0
K00846	0.0
K00845	58610.0
K00844	371.0
K00849	15413.0
K00848	10096.0
K06302	0.0
K13771	6169.0
K13770	7.0
K13772	0.0
K13775	0.0
K13774	0.0
K13777	0.0
K13776	0.0
K13779	0.0
K13778	0.0
K02621	12156.0
K02992	24197.0
K02623	0.0
K08286	0.0
K08281	7.0
K02996	24042.0
K02995	0.0
K02994	24199.0
K02629	0.0
K02628	0.0
K08289	9357.0
K08288	0.0
K03578	6168.0
K03579	6168.0
K03576	6168.0
K03577	4966.0
K03574	53791.0
K03575	13434.0
K03572	24185.0
K03573	3.0
K03570	23864.0
K03571	9911.0
K01710	38580.0
K01711	15834.0
K01712	270.0
K01713	0.0
K01714	46626.0
K01715	8870.0
K01716	3.0
K01718	0.0
K01719	3193.0
K03081	4.0
K02199	3.0
K02198	17.0
K14170	40812.0
K02193	3.0
K02192	382.0
K02191	64.0
K02190	10356.0
K02197	17.0
K02196	3.0
K02195	17.0
K02194	17.0
K03718	3219.0
K03719	7756.0
K03712	28716.0
K03713	1.0
K03710	19577.0
K03711	29556.0
K03716	6603.0
K03717	6168.0
K03715	0.0
K07129	6.0
K00045	0.0
K13995	0.0
K13994	0.0
K13991	0.0
K13990	3189.0
K13993	16947.0
K13992	0.0
K06298	8137.0
K06299	0.0
K06294	0.0
K06295	3943.0
K06296	380.0
K06297	344.0
K06290	0.0
K06291	0.0
K06292	0.0
K06293	0.0
K12743	0.0
K00248	10194.0
K06426	2530.0
K11739	0.0
K11738	3.0
K11733	3.0
K11732	3.0
K11731	0.0
K11737	3.0
K11736	3.0
K11735	0.0
K11734	3.0
K06870	0.0
K06871	29264.0
K06872	11103.0
K06873	0.0
K06874	0.0
K06875	0.0
K06876	6165.0
K06877	4963.0
K06878	8742.0
K06879	3.0
K07478	29488.0
K12645	0.0
K07479	3.0
K07473	11631.0
K07472	0.0
K07471	0.0
K07470	3.0
K07477	0.0
K07476	0.0
K07474	155.0
K15038	0.0
K15039	0.0
K15034	3.0
K15036	117.0
K15037	0.0
K08738	0.0
K06420	0.0
K00128	12661.0
K00129	0.0
K00438	0.0
K00432	7219.0
K00433	11201.0
K00122	0.0
K00123	6221.0
K00124	19.0
K00125	0.0
K00126	0.0
K00127	18.0
K08973	0.0
K14348	3.0
K14347	2.0
K14340	0.0
K08972	89.0
K01525	3.0
K01524	32019.0
K01523	2490.0
K01521	3.0
K01520	24281.0
K01529	189.0
K08977	0.0
K03969	332.0
K08929	0.0
K02388	13931.0
K02389	13089.0
K02386	2.0
K02387	13931.0
K02384	0.0
K02385	13772.0
K02382	0.0
K02380	4.0
K02381	2.0
K05386	0.0
K13524	0.0
K13525	0.0
K13527	0.0
K13520	0.0
K13522	0.0
K13529	6165.0
K03385	16.0
K03384	0.0
K03387	3234.0
K03386	9049.0
K03381	0.0
K03380	0.0
K03383	0.0
K03382	9321.0
K03389	3207.0
K03388	3194.0
K05356	0.0
K12344	0.0
K12343	0.0
K12342	0.0
K12341	0.0
K12340	3193.0
K02430	5.0
K12349	0.0
K05351	0.0
K11694	0.0
K11695	0.0
K11690	7087.0
K05352	0.0
K11693	0.0
K08928	0.0
K03433	0.0
K13832	0.0
K03039	0.0
K03432	0.0
K06607	0.0
K06606	375.0
K06605	4.0
K03430	8279.0
K06603	372.0
K06602	0.0
K06601	0.0
K06600	0.0
K05358	2.0
K06609	1.0
K06608	192.0
K03923	3.0
K03922	0.0
K11472	0.0
K11473	6167.0
K11474	0.0
K11475	0.0
K11476	0.0
K11477	1.0
K00601	0.0
K00600	23452.0
K00603	913.0
K03746	6.0
K00605	15500.0
K00604	24218.0
K00607	0.0
K00606	10660.0
K00609	23344.0
K03741	9492.0
K03740	283.0
K03743	4514.0
K10873	0.0
K03214	3.0
K14068	0.0
K13317	0.0
K06360	0.0
K14069	0.0
K08078	0.0
K09650	0.0
K06361	0.0
K07802	0.0
K07803	1.0
K07800	0.0
K07801	0.0
K07806	1.0
K07807	0.0
K07804	0.0
K07805	0.0
K06362	0.0
K01172	0.0
K10257	0.0
K10255	6165.0
K10254	15387.0
K10253	0.0
K10918	0.0
K04128	0.0
K01958	7081.0
K01959	0.0
K01956	23034.0
K01957	0.0
K04126	0.0
K04127	0.0
K01952	30218.0
K01953	37642.0
K01950	23887.0
K01951	29482.0
K07730	0.0
K07731	0.0
K07732	0.0
K07733	5.0
K07734	0.0
K07735	6168.0
K07736	17408.0
K07737	56834.0
K07738	17231.0
K07739	14.0
K06365	0.0
K06366	0.0
K06367	0.0
K10910	0.0
K10911	0.0
K04382	0.0
K10775	0.0
K02609	1.0
K02979	0.0
K02978	0.0
K06368	0.0
K02975	0.0
K02974	0.0
K02977	0.0
K02976	0.0
K03558	23.0
K03559	46348.0
K03550	22766.0
K03551	24199.0
K03552	0.0
K03553	29166.0
K03554	3.0
K03555	24179.0
K03556	6467.0
K03557	3.0
K01778	24482.0
K01779	3153.0
K06369	0.0
K01772	51.0
K01770	23052.0
K01771	0.0
K01776	23327.0
K01777	87.0
K01774	0.0
K01775	29908.0
K05385	0.0
K05384	0.0
K05383	0.0
K05382	0.0
K05381	0.0
K08159	3.0
K14153	11.0
K14154	0.0
K14155	30274.0
K08152	0.0
K08156	3194.0
K08076	0.0
K12809	0.0
K05297	3.0
K03734	35757.0
K03735	880.0
K03736	880.0
K03737	18566.0
K03731	0.0
K03732	3.0
K03733	12144.0
K03738	6.0
K03739	283.0
K08139	0.0
K06994	228.0
K12660	1.0
K12661	2.0
K07450	0.0
K08719	0.0
K08717	0.0
K08715	0.0
K08714	0.0
K08713	0.0
K08710	0.0
K11311	0.0
K11312	6.0
K00141	0.0
K00146	1.0
K00411	0.0
K00412	0.0
K00145	47758.0
K00148	0.0
K14367	0.0
K14366	0.0
K08954	0.0
K08384	27690.0
K14369	0.0
K14368	0.0
K14091	4979.0
K14090	4994.0
K14093	0.0
K14092	0.0
K14095	0.0
K14094	0.0
K14097	0.0
K14096	0.0
K14099	0.0
K14098	0.0
K02848	0.0
K01541	0.0
K04712	0.0
K04711	0.0
K01545	0.0
K01547	17559.0
K01546	17559.0
K01548	17181.0
K04719	0.0
K04718	0.0
K02018	13382.0
K02019	8701.0
K02016	32947.0
K02017	6170.0
K02014	53191.0
K02015	47043.0
K02012	20315.0
K02013	38008.0
K02010	10325.0
K02011	19204.0
K04515	0.0
K03943	0.0
K03941	0.0
K03940	0.0
K00313	31.0
K04060	0.0
K01608	5059.0
K08942	0.0
K08943	0.0
K08940	0.0
K08941	0.0
K08946	0.0
K08947	0.0
K08944	0.0
K08945	0.0
K03059	0.0
K13811	0.0
K13812	0.0
K13815	0.0
K13816	0.0
K13818	0.0
K13819	1.0
K03053	0.0
K03052	0.0
K03055	0.0
K03054	0.0
K03057	0.0
K03056	0.0
K06222	3.0
K11418	0.0
K11410	0.0
K11415	0.0
K00622	0.0
K00621	0.0
K00620	42964.0
K00627	12885.0
K00626	16533.0
K00625	12978.0
K00624	0.0
K02805	5080.0
K02552	6169.0
K02550	0.0
K02556	13479.0
K02803	2.0
K02554	1.0
K07280	0.0
K07281	0.0
K07282	14154.0
K07283	3.0
K07284	6899.0
K07285	3.0
K07286	3.0
K08217	13608.0
K07288	0.0
K07289	3.0
K07534	0.0
K07535	104.0
K07533	7147.0
K07822	0.0
K07823	0.0
K08699	0.0
K00088	29164.0
K00087	4118.0
K00086	5109.0
K00082	0.0
K10239	0.0
K10238	0.0
K10231	715.0
K10230	0.0
K10233	0.0
K10232	0.0
K10235	0.0
K10234	0.0
K10237	0.0
K10236	0.0
K08353	0.0
K01970	0.0
K01971	13061.0
K01972	27984.0
K01973	0.0
K01974	6165.0
K01975	740.0
K01976	0.0
K07758	0.0
K05990	0.0
K07752	0.0
K07753	0.0
K07751	3.0
K13786	0.0
K07755	0.0
K07442	0.0
K08352	42.0
K07115	3.0
K07441	0.0
K07634	0.0
K07446	2530.0
K07111	0.0
K07444	12295.0
K07445	0.0
K00647	6.0
K07449	0.0
K00641	9354.0
K00640	36071.0
K01289	0.0
K01282	0.0
K01283	0.0
K01280	0.0
K01281	260.0
K01286	11037.0
K01284	6382.0
K02954	24449.0
K02952	24199.0
K02950	23433.0
K00155	6165.0
K02959	18034.0
K00887	0.0
K00886	0.0
K00885	3.0
K00884	3.0
K00883	1006.0
K00882	15953.0
K00881	343.0
K00880	3646.0
K00053	23076.0
K14048	2.0
K01026	2574.0
K01756	24340.0
K01025	0.0
K01750	288.0
K01023	842.0
K01752	31661.0
K01753	1131.0
K14583	0.0
K01758	842.0
K01759	29918.0
K09565	0.0
K09568	0.0
K08173	3.0
K08172	3.0
K02483	17757.0
K02482	6165.0
K08177	664.0
K08176	0.0
K08175	0.0
K02486	0.0
K02489	0.0
K02488	0.0
K08178	0.0
K14138	648.0
K14136	0.0
K09713	0.0
K09714	0.0
K09715	0.0
K03532	0.0
K03533	0.0
K03530	41595.0
K03531	24042.0
K03536	24185.0
K03537	19.0
K03534	9869.0
K03535	6169.0
K03538	0.0
K03539	0.0
K14451	0.0
K14450	0.0
K02225	0.0
K02224	18006.0
K02227	10855.0
K02226	11886.0
K02221	645.0
K14107	0.0
K02229	0.0
K02228	0.0
K14106	0.0
K00441	19.0
K03288	1.0
K03289	3.0
K03284	36108.0
K03285	2.0
K03286	4.0
K03287	3190.0
K03280	0.0
K03281	9361.0
K03282	20374.0
K00440	0.0
K13677	0.0
K12790	0.0
K09639	0.0
K12688	0.0
K12689	0.0
K12686	0.0
K12687	0.0
K12684	0.0
K12685	0.0
K12682	0.0
K12683	0.0
K12680	0.0
K11889	0.0
K08884	22924.0
K11085	14323.0
K11084	1.0
K11081	1.0
K11080	0.0
K11083	1.0
K11082	1.0
K11089	6165.0
K08777	0.0
K08776	0.0
K06346	20013.0
K06347	0.0
K09824	3.0
K09825	24823.0
K09823	3.0
K09820	6166.0
K10939	0.0
K10936	0.0
K10937	0.0
K10933	0.0
K06348	0.0
K09829	0.0
K11337	0.0
K11336	0.0
K11335	0.0
K11334	0.0
K11333	0.0
K11332	0.0
K11331	0.0
K11330	0.0
K00169	1536.0
K00164	6168.0
K00166	1.0
K00167	1.0
K00161	12916.0
K00162	12916.0
K00163	3.0
K10689	0.0
K10680	3.0
K10681	0.0
K10682	0.0
K04083	20993.0
K04082	3.0
K04081	3.0
K04080	3.0
K04087	7311.0
K04086	33.0
K04085	3.0
K04084	3.0
K04088	7311.0
K01569	0.0
K01568	0.0
K01563	0.0
K01561	0.0
K01560	7379.0
K01567	12330.0
K01565	6165.0
K01564	0.0
K02038	30322.0
K02039	30324.0
K02030	43089.0
K02031	66012.0
K02032	67729.0
K02033	73816.0
K02034	83664.0
K02035	84890.0
K02036	36705.0
K02037	29960.0
K05556	0.0
K13658	0.0
K13659	0.0
K13656	0.0
K13657	0.0
K13654	0.0
K13655	14.0
K13652	5027.0
K13653	31610.0
K13650	2.0
K13651	0.0
K05555	0.0
K05552	0.0
K02057	47971.0
K05550	0.0
K05551	0.0
K12308	36391.0
K12306	0.0
K03073	18022.0
K03072	1694.0
K03071	3.0
K03070	30351.0
K03077	6590.0
K03076	23434.0
K03075	23276.0
K03074	2487.0
K08965	105.0
K08967	6.0
K08961	0.0
K08963	14608.0
K13873	0.0
K13876	0.0
K13874	1.0
K13875	0.0
K06139	0.0
K06138	0.0
K06135	0.0
K06134	0.0
K06137	6165.0
K06136	0.0
K06131	37653.0
K06133	9565.0
K06132	3.0
K02600	24199.0
K07389	0.0
K07388	0.0
K04747	0.0
K01516	23411.0
K09977	0.0
K07518	0.0
K07519	0.0
K11437	0.0
K07512	6165.0
K07516	2.0
K10212	488.0
K10747	0.0
K10217	0.0
K10219	0.0
K10218	0.0
K10748	3.0
K01912	24864.0
K01913	0.0
K01910	1004.0
K01911	6308.0
K01916	308.0
K01917	0.0
K01914	18050.0
K01915	51003.0
K01918	9960.0
K01919	129.0
K07774	3.0
K07775	1000.0
K07776	73.0
K07777	464.0
K07770	2533.0
K07771	3.0
K07772	0.0
K07773	3.0
K07778	2553.0
K01193	20377.0
K04340	0.0
K04341	0.0
K04342	0.0
K04343	0.0
K12986	0.0
K04691	3.0
K02931	24042.0
K02933	24199.0
K02935	24199.0
K02936	0.0
K02939	24199.0
K00205	0.0
K00204	0.0
K00207	0.0
K00206	0.0
K00201	0.0
K00200	0.0
K00203	0.0
K00202	0.0
K00209	0.0
K00208	3227.0
K01000	28951.0
K01001	0.0
K01002	6337.0
K01003	138.0
K01004	0.0
K01005	6275.0
K01006	23898.0
K01007	7107.0
K01008	5160.0
K10855	0.0
K14115	0.0
K14116	0.0
K14441	21393.0
K14446	2.0
K14447	0.0
K14112	0.0
K14445	6165.0
K08195	5.0
K08194	5.0
K14448	0.0
K08196	0.0
K08191	3195.0
K14119	0.0
K08193	0.0
K00702	1230.0
K10799	0.0
K03518	12208.0
K03519	2524.0
K09719	0.0
K10856	0.0
K03516	2.0
K03517	14579.0
K02205	0.0
K02204	1.0
K02203	6718.0
K02201	0.0
K02200	3.0
K13714	1.0
K13461	0.0
K12518	0.0
K12519	0.0
K12517	0.0
K12514	0.0
K12515	0.0
K12512	0.0
K12513	0.0
K12510	9819.0
K12511	3409.0
K07183	14845.0
K07182	0.0
K07181	6668.0
K07180	353.0
K07186	3.0
K07185	14382.0
K07184	3.0
K09800	3.0
K09801	3.0
K09802	3.0
K09803	20.0
K09804	0.0
K09805	0.0
K09806	126.0
K09807	8980.0
K09808	12552.0
K09809	3.0
K10912	0.0
K10913	0.0
K10914	1606.0
K10915	0.0
K10916	0.0
K10917	0.0
K11358	9150.0
K11355	0.0
K11354	0.0
K11357	0.0
K11356	0.0
K04069	66046.0
K04068	22457.0
K04065	3.0
K04064	3.0
K04067	3.0
K04066	23983.0
K04061	7928.0
K09716	22.0
K04063	6168.0
K04062	3.0
K10006	0.0
K10007	0.0
K10004	3.0
K10005	0.0
K10002	3.0
K10003	3.0
K10000	3.0
K10001	3.0
K09717	0.0
K10008	6165.0
K10009	3.0
K02491	0.0
K14588	3.0
K14581	0.0
K13678	45.0
K13679	0.0
K11633	0.0
K13670	0.0
K13671	0.0
K11987	0.0
K11636	0.0
K11634	0.0
K13582	0.0
K13583	0.0
K13580	0.0
K13581	0.0
K13586	0.0
K13587	0.0
K13584	0.0
K13585	0.0
K13588	0.0
K13589	0.0
K02052	1408.0
K02053	1565.0
K02050	50506.0
K02051	53765.0
K02056	27352.0
K05553	0.0
K02054	1406.0
K02055	1300.0
K02058	11349.0
K02059	0.0
K05558	0.0
K05559	0.0
K03895	2.0
K03894	2.0
K03897	2.0
K03896	2.0
K03891	0.0
K03890	0.0
K03893	1.0
K03892	47460.0
K02423	2.0
K05342	0.0
K05341	154.0
K12989	0.0
K12988	0.0
K02420	13162.0
K12981	0.0
K12980	0.0
K12983	0.0
K12982	0.0
K12985	0.0
K12984	3.0
K12987	0.0
K02426	9360.0
K13854	0.0
K03098	15523.0
K13853	343.0
K03095	261.0
K05344	0.0
K03091	60021.0
K03090	367.0
K03093	1061.0
K03092	14096.0
K06113	0.0
K09632	0.0
K02429	6416.0
K06118	0.0
K05716	0.0
K04844	139.0
K11632	0.0
K11630	0.0
K11631	3.0
K11637	0.0
K11635	1.0
K11638	0.0
K11639	0.0
K07572	0.0
K07573	0.0
K07570	2746.0
K07571	3244.0
K07576	16629.0
K07577	0.0
K07574	14600.0
K07575	0.0
K07578	0.0
K07579	0.0
K11189	38783.0
K11184	7880.0
K11187	0.0
K11180	1.0
K11181	1.0
K11183	6168.0
K10764	0.0
K10763	3.0
K10762	0.0
K01938	18189.0
K01939	24352.0
K01934	21105.0
K01935	11899.0
K01937	24172.0
K01930	0.0
K01932	0.0
K01933	28931.0
K07798	3.0
K07799	6168.0
K07796	2.0
K07797	0.0
K07794	843.0
K07795	204.0
K07792	3.0
K07793	6097.0
K07790	0.0
K07791	4.0
K06379	14539.0
K00968	4962.0
K06378	20760.0
K06377	0.0
K06376	0.0
K06375	0.0
K09814	0.0
K09813	0.0
K06372	0.0
K06371	0.0
K06370	0.0
K01249	0.0
K01246	18460.0
K01247	145.0
K01244	0.0
K01243	15577.0
K08919	0.0
K01241	3.0
K02919	14217.0
K02913	22928.0
K02912	0.0
K02911	17269.0
K02910	0.0
K02917	0.0
K02916	24199.0
K02915	0.0
K02914	23249.0
K00228	3.0
K00227	0.0
K00226	26951.0
K00224	0.0
K00223	0.0
K00222	0.0
K00221	0.0
K00220	0.0
K01798	0.0
K01799	1082.0
K01068	0.0
K01069	8446.0
K01062	0.0
K01791	24978.0
K01792	6168.0
K01061	12336.0
K01066	6322.0
K01067	346.0
K01796	98.0
K01797	60.0
K05499	6188.0
K14468	0.0
K14469	0.0
K14465	0.0
K14466	0.0
K14467	0.0
K10834	0.0
K10833	0.0
K02266	0.0
K03793	0.0
K03790	284.0
K03791	3.0
K03796	3.0
K03797	35444.0
K03794	0.0
K03795	6165.0
K03798	42849.0
K03799	478.0
K13448	0.0
K12538	0.0
K12539	0.0
K12530	0.0
K12531	0.0
K12532	0.0
K12533	0.0
K12534	0.0
K12535	0.0
K12536	0.0
K12537	0.0
K03136	0.0
K09790	7918.0
K09791	3.0
K09792	6165.0
K09793	9356.0
K09794	1.0
K09795	0.0
K09796	0.0
K09797	8412.0
K09798	3.0
K09799	0.0
K10972	2.0
K10973	0.0
K10977	840.0
K10974	6497.0
K10975	1.0
K10978	0.0
K10979	6833.0
K06308	0.0
K00315	0.0
K09862	3.0
K06303	0.0
K09860	0.0
K09861	16035.0
K06306	2894.0
K06307	2.0
K06305	0.0
K11373	0.0
K04047	6434.0
K04046	3.0
K04045	5490.0
K04044	3.0
K04043	34151.0
K04042	10230.0
K04041	10123.0
K04040	0.0
K02700	0.0
K04049	0.0
K04048	0.0
K02707	0.0
K02704	0.0
K02705	0.0
K10020	0.0
K10021	0.0
K10022	0.0
K10023	0.0
K10024	0.0
K10025	0.0
K10026	6486.0
K10027	1.0
K13612	0.0
K13613	0.0
K13611	0.0
K13614	0.0
K13615	0.0
K05794	6210.0
K05795	7737.0
K05796	443.0
K05797	0.0
K05790	3.0
K05791	6165.0
K05792	7024.0
K05793	6165.0
K05798	4.0
K05799	28017.0
K01474	0.0
K01477	0.0
K01476	8.0
K01471	0.0
K01470	20823.0
K01473	0.0
K13039	0.0
K01479	46.0
K01478	67.0
K05570	5082.0
K05571	5085.0
K05572	0.0
K05573	0.0
K02078	53412.0
K02079	2.0
K05576	0.0
K02074	263.0
K02075	263.0
K02076	408.0
K02077	12593.0
K02071	14091.0
K02072	13541.0
K02073	14277.0
K03309	0.0
K03308	38149.0
K03305	9676.0
K03304	3.0
K03307	12598.0
K03306	14368.0
K03301	0.0
K03300	1526.0
K03303	6470.0
K03302	0.0
K06173	33253.0
K06175	3.0
K06174	0.0
K06177	3199.0
K06176	3.0
K06179	14663.0
K07680	1.0
K03867	0.0
K03838	2.0
K12053	0.0
K11618	4961.0
K11619	0.0
K11614	0.0
K11615	0.0
K11616	1.0
K11617	1.0
K11610	0.0
K11611	0.0
K11960	0.0
K11961	38.0
K02836	24199.0
K10565	0.0
K10564	0.0
K02837	22863.0
K10561	2063.0
K10560	2062.0
K10563	20911.0
K10562	1.0
K02838	24199.0
K06858	3.0
K02839	4961.0
K06859	284.0
K12700	1262.0
K07558	0.0
K07559	13092.0
K07228	0.0
K07229	3.0
K07226	0.0
K07224	2.0
K07225	3.0
K07222	6166.0
K07223	37.0
K07220	13453.0
K07221	0.0
K10709	5217.0
K10708	0.0
K10701	0.0
K10703	0.0
K10702	0.0
K10704	0.0
K05984	1.0
K07537	0.0
K08652	0.0
K08651	0.0
K08658	0.0
K08659	1364.0
K05982	5.0
K07451	0.0
K07453	0.0
K07452	0.0
K07455	559.0
K07454	6165.0
K09707	6949.0
K07457	253.0
K09706	114.0
K07104	6166.0
K00029	3.0
K00028	1.0
K00799	7.0
K00798	19035.0
K00797	7277.0
K00024	13387.0
K00795	6.0
K00026	0.0
K00021	0.0
K00020	842.0
K00023	0.0
K00022	0.0
K09017	3.0
K01269	22884.0
K09015	9404.0
K09014	16970.0
K09013	26831.0
K09011	3189.0
K09010	0.0
K01261	1.0
K01262	38639.0
K01263	216.0
K01264	0.0
K01265	35531.0
K01266	5121.0
K09018	1.0
K08227	3.0
K08226	0.0
K08225	3.0
K08224	42.0
K08223	6168.0
K08222	0.0
K08221	1.0
K00249	0.0
K01790	21710.0
K00241	9359.0
K00240	11434.0
K00243	18089.0
K00242	3.0
K00245	3.0
K00244	3873.0
K00247	3.0
K00246	3.0
K01795	11269.0
K06983	0.0
K02799	2.0
K02798	105.0
K02791	1487.0
K02790	2.0
K02793	5887.0
K02795	15179.0
K02794	15427.0
K02796	12838.0
K04564	18621.0
K04565	9155.0
K04566	4960.0
K04567	19236.0
K01040	306.0
K01041	0.0
K04562	509.0
K04568	3.0
K01049	0.0
K02535	9357.0
K02242	292.0
K02536	15532.0
K02531	227.0
K02246	260.0
K02533	6.0
K02532	19.0
K02248	260.0
K02538	2551.0
K00581	0.0
K13421	0.0
K01013	0.0
K15018	0.0
K15019	0.0
K03110	23984.0
K03111	40413.0
K03112	3.0
K03113	9357.0
K03116	9388.0
K03117	4.0
K03118	9411.0
K03119	3.0
K10919	0.0
K12552	0.0
K12553	0.0
K12551	0.0
K12556	1.0
K12554	1.0
K12555	522.0
K06892	2.0
K06893	6205.0
K06890	3547.0
K06891	6189.0
K06896	19698.0
K06897	8326.0
K06894	12333.0
K06895	491.0
K10954	0.0
K10956	0.0
K06899	3.0
K06328	2530.0
K06329	0.0
K10952	0.0
K10953	0.0
K11395	0.0
K11391	3.0
K11390	0.0
K11392	3.0
K00499	0.0
K00494	6166.0
K00495	0.0
K00496	0.0
K00491	0.0
K00492	1.0
K00493	0.0
K13591	0.0
K01467	16372.0
K13593	0.0
K13592	0.0
K04021	1.0
K04020	1.0
K04023	5505.0
K04022	1.0
K04025	1.0
K04024	1371.0
K04027	862.0
K04026	514.0
K04029	8693.0
K04028	10480.0
K07055	0.0
K07054	6.0
K07057	0.0
K07056	27386.0
K07051	6165.0
K07050	10197.0
K07053	42181.0
K07052	46548.0
K07059	0.0
K07058	18936.0
K10040	473.0
K10041	4147.0
K10046	0.0
K04799	0.0
K04798	0.0
K04793	0.0
K04792	0.0
K04791	0.0
K04790	0.0
K04797	0.0
K04796	0.0
K04795	0.0
K04794	19.0
K13638	3.0
K13639	3.0
K13634	3.0
K13635	3.0
K13636	3.0
K13637	3.0
K13630	3.0
K13631	3.0
K13632	4.0
K13633	1.0
K02042	6774.0
K05778	3.0
K05779	3.0
K05776	3192.0
K05541	3.0
K05774	3.0
K05775	3.0
K05772	4.0
K05773	4.0
K05540	3034.0
K01459	0.0
K01458	0.0
K01457	6204.0
K01455	7005.0
K01454	0.0
K01453	0.0
K01452	0.0
K01451	3861.0
K01450	0.0
K05518	0.0
K08070	2730.0
K08071	0.0
K05516	6183.0
K08077	327.0
K05515	28698.0
K13093	0.0
K11783	0.0
K12949	0.0
K12945	3.0
K12944	1.0
K12941	2568.0
K12940	2531.0
K12943	3.0
K12942	2122.0
K14728	0.0
K14727	2.0
K11785	0.0
K00108	6169.0
K13890	3.0
K13891	3.0
K13892	4.0
K13893	3.0
K13894	3.0
K13895	3.0
K13896	3.0
K06159	3.0
K06158	35094.0
K06153	26720.0
K06152	0.0
K06151	0.0
K06157	0.0
K06156	3.0
K06155	3.0
K06154	0.0
K03327	12550.0
K03326	102.0
K03325	7410.0
K03324	27927.0
K03322	391.0
K03321	4458.0
K03320	10451.0
K03329	2.0
K03328	3312.0
K04802	0.0
K04801	0.0
K04800	0.0
K11948	0.0
K01505	0.0
K04756	0.0
K11940	3.0
K11941	3.0
K11942	0.0
K11943	0.0
K11944	0.0
K01507	37112.0
K11946	0.0
K11947	0.0
K01506	0.0
K01501	19.0
K01500	325.0
K01503	0.0
K06714	981.0
K04750	11668.0
K12789	0.0
K12788	0.0
K11526	0.0
K10810	0.0
K11522	0.0
K11523	0.0
K08675	0.0
K08676	0.0
K08677	0.0
K08679	0.0
K11521	0.0
K10547	2447.0
K10546	2504.0
K10545	1229.0
K10544	844.0
K10543	1004.0
K10542	8644.0
K10541	8644.0
K10540	10753.0
K10549	1084.0
K10548	2447.0
K14630	0.0
K11529	0.0
K00007	3.0
K00005	12506.0
K13444	0.0
K00003	22325.0
K00002	6176.0
K00001	19991.0
K01186	21703.0
K00009	72.0
K00008	15597.0
K10726	0.0
K10725	0.0
K08246	0.0
K00263	6165.0
K00262	20067.0
K00261	105.0
K00260	20.0
K00266	62475.0
K00265	15526.0
K01200	5164.0
K01201	10529.0
K01206	64695.0
K01207	16806.0
K01205	9354.0
K01208	0.0
K01209	37090.0
K06167	9762.0
K00917	9226.0
K00912	9357.0
K00919	23972.0
K02519	23431.0
K02518	23433.0
K02517	3194.0
K02511	1.0
K02510	13650.0
K13409	0.0
K13408	0.0
K03179	9399.0
K03170	0.0
K03177	24199.0
K12574	17371.0
K12570	0.0
K12573	22472.0
K11009	0.0
K11008	0.0
K11005	0.0
K11004	0.0
K11007	0.0
K11006	0.0
K11003	0.0
K08296	6168.0
K08297	40.0
K08295	0.0
K02634	0.0
K02635	0.0
K10622	0.0
K07693	12.0
K07692	0.0
K07691	0.0
K07690	2.0
K07697	0.0
K07696	5041.0
K07695	0.0
K07694	774.0
K07699	12222.0
K07698	0.0
K07079	20439.0
K07078	616.0
K07077	0.0
K07076	1861.0
K07075	276.0
K07074	7372.0
K07073	0.0
K07072	0.0
K07071	12335.0
K07070	3.0
K14584	0.0
K11620	0.0
K09190	0.0
K11623	0.0
K05759	0.0
K08589	0.0
K11625	0.0
K11995	0.0
K01439	25888.0
K01438	11159.0
K01431	0.0
K01430	11166.0
K01433	6168.0
K01432	0.0
K01434	0.0
K01437	0.0
K01436	9341.0
K05539	4.0
K14520	0.0
K12963	1.0
K12962	1.0
K12961	3.0
K12960	16798.0
K14749	0.0
K14748	0.0
K02972	1.0
K14743	0.0
K14742	20147.0
K14745	0.0
K14744	0.0
K14747	0.0
K14746	0.0
K02167	3.0
K02164	0.0
K02160	14406.0
K02168	3.0
K02169	3193.0
K10931	0.0
K03341	0.0
K03340	11081.0
K03343	0.0
K03342	0.0
K03346	2576.0
K12299	1.0
K12291	2.0
K12290	3.0
K12293	0.0
K12292	0.0
K12295	0.0
K12294	0.0
K12297	3.0
K12368	3.0
K11922	2.0
K11923	3.0
K11920	0.0
K11921	1.0
K11926	3.0
K11927	8566.0
K11924	31.0
K11925	3.0
K11928	3192.0
K13181	0.0
K13219	0.0
K07262	3.0
K07263	15520.0
K07260	22335.0
K07261	3.0
K07266	0.0
K07267	6168.0
K07264	1.0
K07265	0.0
K07268	0.0
K07269	3.0
K01155	849.0
K04478	0.0
K04479	0.0
K10528	0.0
K14952	0.0
K07486	18812.0
K07487	0.0
K07484	26714.0
K07485	0.0
K07482	150.0
K07483	64271.0
K07480	0.0
K07481	1002.0
K07488	0.0
K07489	0.0
K11210	0.0
K11211	0.0
K11212	0.0
K11214	5077.0
K11216	841.0
K06300	0.0
K00061	0.0
K00060	6337.0
K06301	0.0
K00065	3447.0
K00064	0.0
K00067	33982.0
K00066	6165.0
K00069	0.0
K00068	399.0
K06304	0.0
K08262	0.0
K08261	0.0
K08260	0.0
K08265	0.0
K08264	0.0
K00288	0.0
K00285	6168.0
K00284	11701.0
K00287	29154.0
K00286	29044.0
K00281	9357.0
K00280	0.0
K00283	6928.0
K00282	6928.0
K08088	2.0
K14198	0.0
K14199	0.0
K03452	0.0
K14194	0.0
K14195	0.0
K14196	0.0
K14197	0.0
K14192	0.0
K14193	0.0
K01880	23899.0
K01881	29298.0
K01883	24199.0
K01885	23925.0
K04618	0.0
K01887	29159.0
K01224	515.0
K01889	24199.0
K01226	6341.0
K01227	2.0
K01220	278.0
K01222	6213.0
K01223	38420.0
K02759	9093.0
K02755	0.0
K02757	24229.0
K02756	0.0
K14998	0.0
K02750	2567.0
K02753	4.0
K02752	2.0
K00939	24200.0
K00938	261.0
K00937	24849.0
K00936	100572.0
K00935	0.0
K00934	6165.0
K00933	0.0
K00932	2.0
K00931	24205.0
K00930	47157.0
K01089	3195.0
K01080	0.0
K01081	8420.0
K01082	0.0
K01083	0.0
K01084	0.0
K01085	3.0
K01087	3.0
K02571	0.0
K02570	16.0
K02573	16.0
K02572	0.0
K02575	6256.0
K02574	1246.0
K07780	0.0
K03488	16592.0
K03489	2757.0
K03482	3.0
K03483	109.0
K03480	3074.0
K03481	6749.0
K03486	6118.0
K03487	4.0
K03484	10241.0
K03485	3.0
K02287	0.0
K02286	0.0
K02285	0.0
K02284	0.0
K02283	15996.0
K02282	16.0
K02281	0.0
K02280	0.0
K02289	0.0
K02288	0.0
K03626	0.0
K03627	0.0
K03624	27231.0
K03625	24199.0
K03151	14843.0
K03620	16.0
K03153	0.0
K08869	0.0
K03628	23912.0
K03629	23984.0
K09738	0.0
K09739	0.0
K09736	0.0
K09737	0.0
K09735	0.0
K09732	0.0
K09733	0.0
K09730	0.0
K09731	0.0
K09888	10310.0
K09889	3.0
K09880	3.0
K09882	0.0
K09883	0.0
K09884	0.0
K09887	0.0
K11027	0.0
K11026	0.0
K11025	0.0
K11024	0.0
K07679	2.0
K07678	3.0
K11021	0.0
K11020	0.0
K07675	4.0
K07674	2.0
K07676	3.0
K07671	0.0
K07670	0.0
K07673	3.0
K07672	0.0
K01117	0.0
K12048	0.0
K07019	6168.0
K07018	0.0
K07011	13944.0
K07010	13726.0
K07013	40.0
K07012	18257.0
K07015	12692.0
K07014	3.0
K07017	1840.0
K07016	6.0
K10084	0.0
K08372	385.0
K05884	2891.0
K05885	5588.0
K05886	1.0
K05887	0.0
K05880	3.0
K05881	3.0
K05882	6165.0
K05883	0.0
K08902	0.0
K05739	478.0
K05888	0.0
K05889	0.0
K08903	0.0
K00547	884.0
K00544	0.0
K00545	0.0
K00542	0.0
K00543	0.0
K00540	53871.0
K00548	26535.0
K00549	13712.0
K01145	0.0
K01412	0.0
K01147	3.0
K01417	7377.0
K00038	2.0
K01143	0.0
K01142	20491.0
K01419	235.0
K00788	23383.0
K00789	28905.0
K12502	0.0
K14762	3.0
K14761	14570.0
K06195	6168.0
K03819	3.0
K03818	2.0
K03814	3.0
K03817	219.0
K03816	9807.0
K03811	12772.0
K03810	870.0
K03813	38.0
K11908	0.0
K11909	0.0
K11904	2.0
K11905	2.0
K11906	3.0
K11907	1.0
K11900	2.0
K11901	2.0
K11902	0.0
K11903	5.0
K10986	256.0
K13238	0.0
K13239	0.0
K13797	0.0
K07248	160.0
K13796	1.0
K07244	0.0
K07245	3.0
K07246	1148.0
K07240	51868.0
K07241	2.0
K07242	0.0
K07243	6169.0
K01268	0.0
K05296	0.0
K02821	6323.0
K09016	1.0
K09945	1.0
K09944	0.0
K09947	0.0
K09946	6165.0
K09941	0.0
K09940	6166.0
K09943	0.0
K09942	1.0
K09949	6165.0
K09948	0.0
K10851	1.0
K10850	0.0
K03666	3507.0
K03667	235.0
K03196	3.0
K03665	24174.0
K11275	0.0
K06012	14385.0
K00048	11382.0
K10857	3.0
K09773	283.0
K00043	20.0
K00042	10732.0
K00041	7447.0
K00040	7742.0
K00046	30461.0
K00733	0.0
K00044	0.0
K06011	0.0
K09012	0.0
K06016	1892.0
K06017	0.0
K06014	0.0
K06015	5380.0
K06019	32.0
K01075	0.0
K12221	0.0
K06444	0.0
K04632	0.0
K14977	196.0
K14974	0.0
K00958	0.0
K00951	21330.0
K00950	9756.0
K00952	57.0
K00955	6328.0
K00954	24200.0
K00957	6333.0
K00956	6331.0
K00590	40.0
K02777	8321.0
K02775	1659.0
K02774	1510.0
K02773	2442.0
K02771	2573.0
K02770	13682.0
K02779	6779.0
K02778	3.0
K01606	0.0
K01607	17620.0
K01604	0.0
K01605	0.0
K01602	0.0
K01601	0.0
K03750	7918.0
K01609	23225.0
K02553	3.0
K02804	10950.0
K02551	9362.0
K02806	2580.0
K02557	17434.0
K02800	359.0
K05275	0.0
K02802	2.0
K13300	0.0
K02558	12333.0
K02809	2.0
K02808	0.0
K03600	3.0
K03601	24199.0
K03602	17050.0
K03603	3.0
K03604	6195.0
K03605	1.0
K03606	3.0
K03607	3.0
K03608	11797.0
K03609	19528.0
K06078	3.0
K06079	3.0
K09710	24191.0
K09711	19.0
K09712	3.0
K06073	3.0
K06074	3.0
K06075	4.0
K06076	3.0
K06077	3.0
K06382	6259.0
K06383	5349.0
K06380	0.0
K06381	14565.0
K06386	0.0
K06387	6868.0
K06384	756.0
K06385	13270.0
K06388	0.0
K06389	0.0
K12466	0.0
K12468	0.0
K07657	6168.0
K07656	0.0
K07655	0.0
K07654	0.0
K07653	0.0
K07652	1053.0
K07651	2.0
K07650	2587.0
K07659	3.0
K07658	19292.0
K11041	134.0
K11040	0.0
K11043	0.0
K11042	0.0
K11045	0.0
K11044	0.0
K11047	0.0
K11046	0.0
K11049	0.0
K11048	0.0
K07387	3192.0
K07386	4134.0
K06926	19166.0
K06927	30.0
K06924	0.0
K06925	24199.0
K06922	0.0
K06923	13685.0
K06920	6204.0
K06921	4622.0
K06928	3847.0
K06929	2860.0
K07033	14984.0
K07032	7053.0
K07031	6368.0
K07030	14379.0
K07037	9687.0
K07035	11707.0
K07034	8.0
K07039	3.0
K07038	6623.0
K10829	0.0
K00384	50136.0
K00385	2055.0
K00386	0.0
K00387	0.0
K00380	12333.0
K00381	6168.0
K00382	19231.0
K00383	37.0
K00389	3.0
K01387	0.0
K01385	0.0
K01389	0.0
K09158	3.0
K09159	3.0
K09156	0.0
K09157	14605.0
K09154	0.0
K09155	2803.0
K09152	0.0
K09153	9885.0
K09150	0.0
K09151	6167.0
K05970	21310.0
K05714	1.0
K05715	0.0
K05710	0.0
K05711	0.0
K05712	1.0
K05713	1.0
K00560	21688.0
K00561	1.0
K00563	5036.0
K00564	3065.0
K00566	28269.0
K00567	24281.0
K00568	6.0
K00569	6165.0
K05575	0.0
K01169	3.0
K01167	0.0
K01166	0.0
K05577	6165.0
K01163	5185.0
K01161	0.0
K01160	0.0
K05578	0.0
K05579	0.0
K08092	2678.0
K08093	103.0
K08094	2536.0
K08095	0.0
K08096	0.0
K08097	1.0
K02254	0.0
K02255	3.0
K01743	0.0
K02251	1.0
K02061	0.0
K01741	0.0
K02060	0.0
K00114	0.0
K02122	16931.0
K02123	19411.0
K02120	20177.0
K02121	17461.0
K02124	20177.0
K03837	4.0
K03836	0.0
K03835	6.0
K03834	3.0
K03833	2099.0
K03832	9360.0
K03831	6168.0
K03830	9311.0
K00443	0.0
K03839	3196.0
K02067	3.0
K10189	12227.0
K13038	22408.0
K13787	348.0
K13788	6168.0
K13789	61489.0
K10188	12547.0
K12255	0.0
K12254	0.0
K12257	18520.0
K12256	0.0
K12251	7383.0
K12250	0.0
K12253	0.0
K12252	0.0
K13252	127.0
K13256	252.0
K13255	3.0
K12079	0.0
K12078	0.0
K12071	0.0
K12070	0.0
K12073	6165.0
K12072	1.0
K09912	3.0
K06236	0.0
K06237	0.0
K05519	0.0
K09914	3.0
K11788	0.0
K11782	0.0
K11780	0.0
K11781	0.0
K11787	0.0
K11784	0.0
K11530	1.0
K12787	0.0
K12786	0.0
K12785	0.0
K12784	0.0
K06718	0.0
K09969	2.0
K09968	3.0
K09967	11166.0
K09966	6165.0
K09965	6165.0
K09964	0.0
K09963	2775.0
K09962	1.0
K09961	3.0
K09960	2.0
K11527	6165.0
K11524	0.0
K11525	0.0
K11250	3.0
K11253	0.0
K11258	3.0
K11528	0.0
K00713	0.0
K00712	99.0
K10780	0.0
K10783	6172.0
K10125	0.0
K10124	1.0
K10126	0.0
K10121	12.0
K10123	0.0
K10122	12.0
K04652	6441.0
K04653	5350.0
K04651	11401.0
K04656	5350.0
K04654	5350.0
K04655	6069.0
K00973	22914.0
K00972	177.0
K00971	15165.0
K00970	3202.0
K00975	43250.0
K00974	54987.0
K00979	10495.0
K00978	9053.0
K14954	0.0
K14955	0.0
K14956	0.0
K06178	9998.0
K01596	8267.0
K01597	261.0
K01594	0.0
K01595	6383.0
K01592	0.0
K01593	0.0
K01590	6198.0
K01591	23347.0
K01598	6166.0
K01599	38476.0
K02711	0.0
K02710	0.0
K02713	0.0
K02712	0.0
K02714	0.0
K02717	0.0
K02716	0.0
K02719	0.0
K02718	0.0
K03449	11164.0
K03446	9358.0
K03444	0.0
K03445	4.0
K03442	14567.0
K01620	20914.0
K01621	6872.0
K01622	0.0
K01623	11727.0
K01624	42339.0
K01625	43089.0
K01626	21146.0
K01627	9358.0
K01628	13961.0
K01629	5239.0
K05299	1.0
K02829	0.0
K02828	0.0
K02827	0.0
K02826	0.0
K02825	7027.0
K02824	14564.0
K02823	16931.0
K02822	8036.0
K03198	0.0
K03199	3.0
K03668	3.0
K03669	6168.0
K03190	11166.0
K03191	0.0
K03660	24760.0
K03194	3.0
K03195	3.0
K03664	24199.0
K03197	3.0
K09772	14623.0
K06013	6165.0
K09770	354.0
K09771	3.0
K09776	0.0
K09777	9354.0
K09774	3.0
K09775	10091.0
K09778	7382.0
K09779	14386.0
K06269	0.0
K06323	0.0
K11624	0.0
K02991	0.0
K02990	22984.0
K02624	2.0
K02240	2792.0
K08282	6166.0
K12440	0.0
K12441	0.0
K12442	0.0
K12443	0.0
K12444	0.0
K12445	0.0
K12449	0.0
K02247	0.0
K07637	3.0
K07636	24743.0
K07639	3.0
K07638	3.0
K11069	10120.0
K11068	16244.0
K11063	19.0
K11062	0.0
K11061	0.0
K11060	0.0
K11066	3.0
K11065	3209.0
K06900	0.0
K06901	30647.0
K06902	4517.0
K06903	1747.0
K06904	1292.0
K06905	2824.0
K06906	2095.0
K06907	3948.0
K06908	2864.0
K06909	307.0
K10821	0.0
K05905	0.0
K05904	0.0
K05906	0.0
K05900	0.0
K05903	1.0
K01406	0.0
K05909	0.0
K05908	0.0
K00368	0.0
K00369	0.0
K00366	8376.0
K00367	0.0
K00364	264.0
K00365	6165.0
K00362	9.0
K00363	3.0
K00360	0.0
```
