## Extended Data File 1 for "Diet induces reproducible alterations in the mouse and human gut microbiome": SRS3575272_SRR7556390.picrust_nol

```
# Constructed from biom file
#OTU ID	SRR7556390
K01365	0.0
K01364	0.0
K01361	26.0
K01360	0.0
K01362	9351.0
K02249	0.0
K05841	0.0
K05844	0.0
K05845	518.0
K05846	10397.0
K05847	10246.0
K00508	0.0
K00500	0.0
K00507	0.0
K00504	0.0
K00505	0.0
K12521	0.0
K01101	6849.0
K01103	0.0
K12520	0.0
K01104	50297.0
K05592	8547.0
K05593	13714.0
K05590	0.0
K05591	0.0
K05596	0.0
K05597	0.0
K05594	0.0
K05595	0.0
K05599	0.0
K11964	0.0
K11962	0.0
K14540	16925.0
K12529	0.0
K12528	0.0
K06353	0.0
K02456	363.0
K02457	0.0
K02454	0.0
K02455	0.0
K02452	0.0
K02453	0.0
K02450	0.0
K02103	8329.0
K08138	0.0
K02108	16499.0
K02109	23129.0
K02458	0.0
K02459	0.0
K08137	0.0
K03851	0.0
K03850	0.0
K03852	0.0
K03855	0.0
K03856	18007.0
K13018	0.0
K13019	0.0
K13010	0.0
K13011	0.0
K13012	1557.0
K13013	0.0
K13014	0.0
K13015	513.0
K13016	0.0
K13017	0.0
K08566	0.0
K08567	1.0
K13274	0.0
K13275	0.0
K13276	0.0
K13277	0.0
K03275	0.0
K03274	0.0
K03277	0.0
K03276	0.0
K03271	13588.0
K03270	7935.0
K03273	179.0
K03272	6646.0
K03279	0.0
K03278	0.0
K11022	0.0
K12277	0.0
K12276	0.0
K12270	7.0
K11058	0.0
K12279	0.0
K12278	0.0
K07557	0.0
K07550	0.0
K07552	942.0
K06319	0.0
K09909	0.0
K09908	0.0
K12051	0.0
K12050	0.0
K12057	0.0
K12056	0.0
K06221	0.0
K09900	0.0
K09903	17885.0
K09902	0.0
K09904	0.0
K09907	0.0
K09906	0.0
K11501	0.0
K03234	0.0
K00773	17885.0
K00772	15.0
K00777	0.0
K00776	0.0
K06313	1461.0
K06315	0.0
K05574	0.0
K10201	17.0
K07176	0.0
K07177	4.0
K07174	0.0
K07175	1164.0
K07172	11.0
K07173	7339.0
K07170	1264.0
K07171	38940.0
K07178	0.0
K07179	0.0
K00195	0.0
K00194	345.0
K00197	858.0
K00196	0.0
K00191	0.0
K00190	0.0
K00193	0.0
K00192	0.0
K00198	3472.0
K06405	16171.0
K10109	4004.0
K10108	13384.0
K10107	0.0
K01828	0.0
K01829	0.0
K01826	0.0
K01825	0.0
K01822	0.0
K01823	5.0
K01820	0.0
K01821	29.0
K00999	0.0
K00998	7480.0
K00995	33317.0
K00997	2753.0
K00996	226.0
K00991	20768.0
K00990	0.0
K00992	3.0
K11028	0.0
K02622	1200.0
K02625	0.0
K03564	11216.0
K13489	0.0
K13488	0.0
K13483	0.0
K13482	0.0
K13481	0.0
K13480	0.0
K13487	0.0
K13486	0.0
K14680	0.0
K14681	0.0
K14682	0.0
K08358	19.0
K08357	19.0
K08356	0.0
K08355	0.0
K03469	17880.0
K03462	0.0
K03464	0.0
K03465	4407.0
K03466	18846.0
K01648	0.0
K01649	26897.0
K01643	1904.0
K01640	1271.0
K01641	5.0
K01646	166.0
K01647	21399.0
K01644	1904.0
K02597	0.0
K02626	0.0
K02595	0.0
K02594	1471.0
K02593	0.0
K02592	1460.0
K02591	2943.0
K02590	8632.0
K02598	1825.0
K02849	0.0
K14061	0.0
K14062	0.0
K14063	0.0
K14064	0.0
K14065	0.0
K14067	0.0
K02841	0.0
K02840	0.0
K02843	0.0
K02844	0.0
K02847	0.0
K02846	0.0
K02102	2.0
K09758	19.0
K06039	0.0
K06034	0.0
K06036	0.0
K06037	0.0
K06032	0.0
K01581	33.0
K02702	0.0
K02659	0.0
K13490	0.0
K13491	0.0
K03644	942.0
K03645	0.0
K03646	0.0
K03647	37.0
K03640	0.0
K03641	0.0
K03642	0.0
K03643	0.0
K03648	14658.0
K03649	513.0
K06694	0.0
K11814	0.0
K12428	0.0
K12429	0.0
K12422	0.0
K12423	0.0
K12420	0.0
K12421	0.0
K12426	0.0
K12427	0.0
K12424	0.0
K12425	0.0
K07349	0.0
K07348	0.0
K05380	0.0
K07345	0.0
K07344	0.0
K07347	0.0
K07346	0.0
K07341	6675.0
K07340	0.0
K07343	7665.0
K07342	0.0
K06968	0.0
K06969	27676.0
K06962	404.0
K06963	0.0
K06960	16914.0
K06961	0.0
K06966	1297.0
K06967	16925.0
K06964	0.0
K06965	0.0
K08995	0.0
K08994	0.0
K08997	0.0
K08996	0.0
K08990	0.0
K08993	0.0
K08992	0.0
K08999	19.0
K08998	10833.0
K08344	0.0
K08345	0.0
K08346	0.0
K14940	0.0
K02724	0.0
K08349	0.0
K11815	0.0
K05929	0.0
K05928	0.0
K05927	0.0
K05924	0.0
K05922	0.0
K05921	0.0
K00349	941.0
K00698	0.0
K00340	941.0
K00341	941.0
K00690	8275.0
K00343	941.0
K00344	0.0
K00697	0.0
K00346	941.0
K00347	941.0
K09116	6707.0
K09117	13692.0
K05337	3112.0
K09118	0.0
K09119	0.0
K02106	728.0
K05823	2.0
K05820	0.0
K05826	0.0
K05827	0.0
K02100	0.0
K02101	0.0
K00524	0.0
K00525	12943.0
K00526	8377.0
K00527	32255.0
K00520	0.0
K00522	0.0
K00523	0.0
K02451	0.0
K00528	17862.0
K00529	0.0
K00025	0.0
K14215	0.0
K14213	0.0
K03453	1392.0
K00796	10177.0
K05339	5.0
K00027	17306.0
K00794	4899.0
K00793	4894.0
K01347	0.0
K01346	0.0
K01344	0.0
K01343	0.0
K00791	17886.0
K01340	0.0
K00790	32049.0
K02694	0.0
K02696	0.0
K02697	0.0
K02690	0.0
K02691	19.0
K02692	0.0
K02693	0.0
K02698	0.0
K02699	0.0
K00836	0.0
K00837	1320.0
K00835	0.0
K00832	392.0
K00833	954.0
K00830	0.0
K00831	17818.0
K00839	27.0
K04335	0.0
K04334	0.0
K01120	0.0
K01126	14786.0
K04333	0.0
K01129	16537.0
K01128	1.0
K04339	0.0
K04338	0.0
K02470	34136.0
K02471	0.0
K02472	0.0
K02473	0.0
K02474	7623.0
K02475	3.0
K02476	3.0
K02477	8027.0
K02478	0.0
K02479	0.0
K09019	0.0
K01267	12628.0
K13074	0.0
K13075	0.0
K11441	0.0
K14055	0.0
K13299	0.0
K13292	17438.0
K14057	0.0
K14056	0.0
K02856	0.0
K02585	1565.0
K12211	0.0
K12210	0.0
K12213	0.0
K12212	0.0
K12215	0.0
K02854	0.0
K12217	0.0
K12216	0.0
K12219	0.0
K12218	0.0
K02855	0.0
K08692	0.0
K08693	2.0
K08690	0.0
K08691	0.0
K08696	0.0
K08697	0.0
K11748	0.0
K11749	17183.0
K11746	0.0
K11747	0.0
K11744	0.0
K11745	0.0
K11742	0.0
K11743	7180.0
K11740	0.0
K11741	8.0
K13920	1138.0
K13921	0.0
K13922	8365.0
K13923	0.0
K13924	0.0
K13925	0.0
K13926	0.0
K13927	1327.0
K13928	0.0
K13929	0.0
K09923	0.0
K09922	941.0
K06201	9227.0
K06200	8589.0
K06207	10562.0
K06206	4913.0
K06205	0.0
K09924	0.0
K09929	0.0
K06208	948.0
K00759	19653.0
K00758	0.0
K00752	0.0
K00757	15602.0
K00756	6656.0
K00754	27993.0
K06001	9547.0
K05557	0.0
K09766	1640.0
K05554	0.0
K07475	0.0
K07150	9619.0
K07151	0.0
K07152	0.0
K07153	0.0
K07154	2300.0
K07155	0.0
K07156	0.0
K07157	0.0
K07406	23606.0
K07407	39557.0
K07404	18346.0
K07405	941.0
K07402	9832.0
K07403	0.0
K07400	0.0
K07401	0.0
K01808	20499.0
K01809	8963.0
K01800	0.0
K01801	0.0
K01802	960.0
K01803	18453.0
K01804	8771.0
K01805	986.0
K01807	7418.0
K09718	0.0
K14668	0.0
K14669	0.0
K14666	0.0
K14667	0.0
K01664	19.0
K01665	964.0
K01666	8520.0
K01667	2027.0
K01660	0.0
K01661	24.0
K01662	12402.0
K01663	0.0
K01668	15.0
K01669	3.0
K02863	17885.0
K02862	0.0
K02860	17620.0
K02867	17885.0
K02866	0.0
K02864	17214.0
K02869	0.0
K05362	1.0
K05365	0.0
K03402	16021.0
K03403	0.0
K03400	0.0
K03406	111179.0
K03407	14542.0
K03404	0.0
K03405	0.0
K03408	29177.0
K03409	962.0
K02315	19274.0
K02314	17907.0
K02317	0.0
K02316	17867.0
K02313	17885.0
K02312	6.0
K02319	0.0
K12405	0.0
K12152	0.0
K12151	0.0
K07091	0.0
K07090	24585.0
K07093	0.0
K07092	0.0
K07095	22810.0
K07094	1.0
K07097	0.0
K07096	0.0
K07099	4317.0
K07098	29343.0
K11175	17884.0
K11174	0.0
K11177	0.0
K11176	0.0
K11173	0.0
K11179	0.0
K11178	0.0
K00322	0.0
K00320	0.0
K00321	0.0
K00326	0.0
K00324	38.0
K00325	8.0
K00329	0.0
K05945	0.0
K05944	0.0
K05947	0.0
K05946	3486.0
K06944	0.0
K06945	0.0
K06946	0.0
K06415	1461.0
K06940	12289.0
K06941	19068.0
K06942	17885.0
K06943	0.0
K10806	0.0
K10807	0.0
K10804	0.0
K10805	0.0
K06948	259.0
K06949	23853.0
K06418	226.0
K09138	514.0
K09139	0.0
K09134	6783.0
K09135	0.0
K09136	0.0
K09137	513.0
K09130	0.0
K09131	19.0
K09132	6646.0
K09133	0.0
K05808	17879.0
K05809	0.0
K05804	6646.0
K05805	0.0
K05806	0.0
K05807	941.0
K05800	0.0
K05801	0.0
K05802	0.0
K05803	0.0
K01044	0.0
K01045	0.0
K01046	137.0
K02068	519.0
K04561	0.0
K01042	1392.0
K05568	17599.0
K05567	7205.0
K14273	0.0
K14275	0.0
K14274	100.0
K02062	0.0
K05245	0.0
K05564	0.0
K01048	1058.0
K02066	941.0
K01322	941.0
K01325	0.0
K02065	941.0
K01326	0.0
K05560	0.0
K02243	259.0
K08930	0.0
K02679	0.0
K02676	0.0
K02674	0.0
K02675	0.0
K02672	0.0
K02241	1628.0
K02670	0.0
K02671	0.0
K00810	0.0
K00811	941.0
K00812	1297.0
K00813	0.0
K00814	0.0
K00817	18353.0
K00818	961.0
K00819	1.0
K02530	6.0
K02245	259.0
K02244	5.0
K01499	0.0
K01498	0.0
K01493	17894.0
K01492	448.0
K01491	39130.0
K01497	1.0
K01496	660.0
K01495	12748.0
K01494	7236.0
K02418	15594.0
K02419	16963.0
K14492	0.0
K02412	16298.0
K02413	16284.0
K02410	16963.0
K02411	8726.0
K02416	16963.0
K02417	10696.0
K02414	692.0
K02415	0.0
K00120	0.0
K00121	366.0
K00430	0.0
K13058	0.0
K13059	0.0
K13727	0.0
K13057	0.0
K13722	0.0
K13051	0.0
K13052	9346.0
K00435	0.0
K12054	0.0
K03239	0.0
K03238	0.0
K03231	0.0
K03230	0.0
K03232	0.0
K12059	0.0
K03237	0.0
K03236	0.0
K12058	0.0
K12239	0.0
K12238	0.0
K12235	0.0
K12234	1271.0
K13942	0.0
K13940	12437.0
K13941	0.0
K12097	0.0
K12096	0.0
K12095	0.0
K12094	0.0
K12093	0.0
K12092	0.0
K12091	0.0
K12090	0.0
K12099	0.0
K12098	0.0
K06356	0.0
K05992	0.0
K03540	0.0
K06331	8777.0
K06330	24.0
K07138	20929.0
K07139	9463.0
K11811	0.0
K07132	2006.0
K07133	53822.0
K07130	14292.0
K07131	0.0
K07137	33667.0
K07134	0.0
K07135	0.0
K01860	0.0
K01866	17887.0
K01867	17887.0
K01865	15.0
K01868	24747.0
K01869	17885.0
K06140	0.0
K04766	1.0
K04767	29.0
K04764	0.0
K04762	941.0
K04763	18687.0
K04760	0.0
K04761	157.0
K04768	1.0
K04769	15964.0
K08313	36.0
K08312	0.0
K08311	0.0
K08310	0.0
K08317	5.0
K08316	13069.0
K08315	0.0
K08314	1141.0
K05149	0.0
K08319	0.0
K08318	0.0
K06339	0.0
K14648	0.0
K14392	20.0
K14393	0.0
K14645	0.0
K14647	0.0
K01689	25561.0
K01686	22026.0
K01687	32351.0
K01684	7218.0
K01685	13285.0
K01682	0.0
K01681	17273.0
K05308	0.0
K02889	0.0
K02888	17885.0
K02885	0.0
K02884	17885.0
K02887	17885.0
K02886	17885.0
K02881	17885.0
K02883	0.0
K13743	0.0
K02086	230.0
K02081	1119.0
K02080	0.0
K02083	462.0
K02082	257.0
K13831	0.0
K03428	0.0
K03429	8856.0
K03424	25372.0
K03935	0.0
K03932	0.0
K03933	5.0
K03930	7363.0
K03931	2.0
K02339	0.0
K02338	17885.0
K02337	17184.0
K02336	0.0
K02335	24513.0
K02334	8032.0
K02330	0.0
K03688	10965.0
K03689	0.0
K03680	100.0
K03683	0.0
K03684	19.0
K03685	17885.0
K03686	42926.0
K03687	16067.0
K07301	13420.0
K07300	0.0
K07303	0.0
K07302	0.0
K07305	5.0
K07304	29.0
K07307	709.0
K07306	76.0
K07309	19.0
K07308	76.0
K02617	0.0
K02610	0.0
K02963	17885.0
K02612	0.0
K02961	16514.0
K09686	51003.0
K09687	151431.0
K09684	461.0
K09685	969.0
K09682	0.0
K09683	0.0
K09680	3.0
K09681	0.0
K09688	0.0
K09689	0.0
K05962	0.0
K05961	0.0
K05967	40.0
K05966	38.0
K11159	0.0
K05964	3.0
K05968	0.0
K11152	0.0
K00309	0.0
K00658	1.0
K00304	0.0
K00305	0.0
K00654	0.0
K00655	30212.0
K00652	943.0
K00301	0.0
K00302	6732.0
K00303	4.0
K10828	0.0
K06431	0.0
K06432	0.0
K06433	0.0
K06434	0.0
K06436	1186.0
K06437	0.0
K10820	100.0
K06439	0.0
K10822	0.0
K10823	0.0
K10826	0.0
K09167	1262.0
K06322	0.0
K14117	0.0
K14259	0.0
K14257	0.0
K01308	1956.0
K01303	29.0
K01301	0.0
K01305	382.0
K01304	323.0
K02658	0.0
K00672	0.0
K02650	3665.0
K02651	3.0
K02652	11944.0
K02653	13752.0
K02654	40022.0
K05687	0.0
K02656	0.0
K05685	0.0
K00878	15304.0
K00879	1391.0
K00872	1700.0
K00873	18092.0
K00870	0.0
K00876	19815.0
K00877	0.0
K00874	25257.0
K00875	0.0
K04487	33724.0
K04486	19176.0
K04485	17608.0
K04484	0.0
K04483	0.0
K04482	0.0
K04480	0.0
K04488	23639.0
K12049	0.0
K13693	0.0
K13706	0.0
K13694	0.0
K13695	0.0
K05977	0.0
K09516	0.0
K02434	26763.0
K02435	24914.0
K02436	348.0
K02437	8633.0
K05350	9188.0
K02431	9002.0
K08100	0.0
K02433	27124.0
K02438	19376.0
K02439	8.0
K03745	0.0
K03744	3122.0
K03747	0.0
K03210	17837.0
K03217	17212.0
K03216	16925.0
K03215	0.0
K03742	14722.0
K03219	0.0
K03218	17910.0
K03749	0.0
K03748	0.0
K02383	0.0
K06327	0.0
K06320	7420.0
K07238	19974.0
K09479	0.0
K09478	0.0
K09475	0.0
K09474	0.0
K09477	0.0
K09476	0.0
K09471	0.0
K09470	0.0
K09473	0.0
K09472	0.0
K07543	0.0
K06898	14055.0
K13967	0.0
K13963	8376.0
K07545	0.0
K00737	6668.0
K05345	0.0
K11706	0.0
K11707	2.0
K11704	0.0
K11705	0.0
K11708	2.0
K11709	1.0
K05588	0.0
K07114	12749.0
K07443	8589.0
K07116	0.0
K07117	0.0
K07110	0.0
K07447	17879.0
K07112	1576.0
K07113	0.0
K07448	7848.0
K07118	65.0
K07119	2.0
K10619	0.0
K10618	0.0
K10617	0.0
K10616	0.0
K01848	0.0
K01849	0.0
K01844	1388.0
K01845	9658.0
K01846	0.0
K01847	1881.0
K01840	26390.0
K01841	356.0
K01842	0.0
K01843	595.0
K06219	0.0
K10832	0.0
K05348	0.0
K14203	0.0
K08483	17026.0
K08482	0.0
K08481	0.0
K08480	0.0
K08485	0.0
K08484	0.0
K00464	0.0
K00467	0.0
K00466	0.0
K00461	0.0
K00460	0.0
K00463	0.0
K00462	0.0
K04509	0.0
K00469	0.0
K00468	0.0
K08645	0.0
K04744	0.0
K01518	0.0
K01519	0.0
K04748	0.0
K04749	960.0
K01514	1.0
K01515	30560.0
K01512	12362.0
K01510	0.0
K14623	1050.0
K14626	0.0
K14627	0.0
K14628	0.0
K14629	0.0
K03918	0.0
K03919	0.0
K12372	0.0
K12373	11806.0
K12370	0.0
K12371	0.0
K02359	0.0
K02358	17885.0
K02351	0.0
K02352	0.0
K02355	34559.0
K02357	17885.0
K02356	18111.0
K13574	0.0
K13573	0.0
K13572	0.0
K13571	0.0
K13570	0.0
K12112	0.0
K12113	0.0
K12110	0.0
K12111	181.0
K07329	0.0
K07328	0.0
K07323	0.0
K07322	1885.0
K07321	1887.0
K07320	0.0
K07327	0.0
K07326	0.0
K07325	0.0
K07324	0.0
K08163	0.0
K06180	39608.0
K06181	0.0
K06182	12368.0
K06183	16478.0
K06186	0.0
K06187	17885.0
K06188	706.0
K06189	0.0
K08359	0.0
K07589	0.0
K07588	941.0
K07587	0.0
K07586	6933.0
K07585	0.0
K07584	17450.0
K07583	0.0
K07582	0.0
K07581	0.0
K07580	0.0
K11139	0.0
K05989	39283.0
K05988	0.0
K05985	2911.0
K05987	0.0
K05986	0.0
K10843	0.0
K08354	0.0
K10844	0.0
K10848	0.0
K00673	0.0
K00674	961.0
K00675	19.0
K00676	18321.0
K00677	941.0
K06988	0.0
K06989	277.0
K08351	0.0
K06980	0.0
K06981	0.0
K06982	0.0
K08350	0.0
K06984	0.0
K06985	0.0
K06986	0.0
K06987	11546.0
K02445	6785.0
K02444	7074.0
K00582	0.0
K00583	0.0
K00580	0.0
K02110	16235.0
K00586	0.0
K00587	0.0
K00584	0.0
K08921	0.0
K02441	50.0
K00588	225.0
K08922	0.0
K02440	780.0
K00018	22440.0
K08923	0.0
K02443	9148.0
K00019	0.0
K02442	0.0
K08925	0.0
K08926	0.0
K08927	0.0
K03149	2851.0
K06604	0.0
K00015	0.0
K01989	16697.0
K00854	34191.0
K00855	0.0
K00856	0.0
K00857	2733.0
K00850	49967.0
K00851	5.0
K00852	20738.0
K00853	278.0
K00858	17885.0
K00859	17342.0
K01181	7557.0
K01180	0.0
K01183	7599.0
K01182	21077.0
K01185	1454.0
K01184	0.0
K01187	24777.0
K01188	14988.0
K02596	513.0
K13766	0.0
K13767	0.0
K13003	0.0
K13002	0.0
K13000	0.0
K02984	0.0
K02986	17885.0
K02987	0.0
K02636	0.0
K02982	11240.0
K02983	0.0
K02638	0.0
K02639	0.0
K02988	17203.0
K08298	38.0
K08299	0.0
K03583	0.0
K03582	0.0
K03581	18706.0
K03580	0.0
K03587	960.0
K03586	0.0
K03585	1882.0
K03584	17851.0
K03589	15312.0
K03588	32310.0
K01725	0.0
K01724	0.0
K01727	230.0
K01726	10130.0
K01721	0.0
K01720	0.0
K01722	0.0
K13008	0.0
K01729	0.0
K01728	22.0
K09530	0.0
K09539	0.0
K02188	14078.0
K02189	14088.0
K02182	1.0
K02183	0.0
K03769	2527.0
K03768	30601.0
K03767	3.0
K03765	0.0
K03764	0.0
K03763	34360.0
K03762	20.0
K03761	0.0
K03760	0.0
K09457	86.0
K09456	0.0
K09459	352.0
K09458	18719.0
K00602	35116.0
K13988	0.0
K13985	0.0
K09981	225.0
K09980	0.0
K09983	0.0
K09982	0.0
K09985	0.0
K09984	0.0
K09987	0.0
K09986	0.0
K09989	7740.0
K09988	7672.0
K12583	0.0
K12582	0.0
K12589	0.0
K11720	0.0
K09759	9080.0
K10985	1.0
K10984	30.0
K07468	0.0
K07469	2.0
K07464	15285.0
K07465	0.0
K07466	0.0
K07467	10647.0
K07460	10628.0
K07461	4379.0
K07462	17907.0
K07463	0.0
K10679	0.0
K10678	0.0
K10671	0.0
K10670	7447.0
K10673	0.0
K10672	498.0
K10674	0.0
K10677	0.0
K10676	0.0
K08726	0.0
K08724	255.0
K08722	3226.0
K08723	0.0
K08720	0.0
K08721	0.0
K08728	0.0
K10187	0.0
K00119	0.0
K00118	0.0
K00449	0.0
K00448	0.0
K00115	0.0
K00446	0.0
K00117	0.0
K00116	6.0
K00111	15804.0
K00442	0.0
K00113	0.0
K00112	0.0
K01539	0.0
K01531	12219.0
K04720	16959.0
K01533	18399.0
K01534	42418.0
K01535	0.0
K01537	21083.0
K14358	0.0
K14605	0.0
K14606	0.0
K00413	0.0
K10120	2.0
K05600	0.0
K05777	6.0
K03972	0.0
K03973	1200.0
K03970	0.0
K03971	0.0
K03976	17885.0
K03977	17885.0
K03974	0.0
K03975	2932.0
K03978	17885.0
K03979	17885.0
K13378	941.0
K02372	17458.0
K02371	16010.0
K02377	8142.0
K02379	22.0
K03396	0.0
K03397	0.0
K03394	12415.0
K03395	0.0
K03392	0.0
K03393	0.0
K03390	943.0
K03391	0.0
K03399	16.0
K03027	0.0
K12136	0.0
K12137	0.0
K06610	0.0
K12138	0.0
K12139	0.0
K11444	0.0
K11440	3.0
K11443	0.0
K11442	1.0
K00612	4.0
K00613	19.0
K00610	13671.0
K00611	15843.0
K00616	7844.0
K00617	0.0
K00614	0.0
K00615	62780.0
K00619	0.0
K10863	0.0
K07874	0.0
K06234	0.0
K10240	0.0
K10241	0.0
K10242	0.0
K10243	0.0
K04110	0.0
K04113	0.0
K04112	0.0
K04115	0.0
K04114	0.0
K04117	0.0
K04116	0.0
K04118	0.0
K05517	0.0
K07705	461.0
K07704	482.0
K07707	7164.0
K07706	8109.0
K07701	0.0
K07700	0.0
K07703	0.0
K07702	0.0
K07709	0.0
K07708	0.0
K01955	36024.0
K13042	0.0
K09934	0.0
K09935	9599.0
K06216	5.0
K09937	0.0
K13745	0.0
K13746	0.0
K13747	9230.0
K13740	0.0
K13741	0.0
K13742	0.0
K06211	6668.0
K06212	21.0
K09933	0.0
K02618	0.0
K02619	942.0
K02968	17181.0
K02966	0.0
K02967	17885.0
K02616	0.0
K02965	17885.0
K02962	0.0
K02611	0.0
K02613	0.0
K03569	33089.0
K03568	51.0
K03565	17629.0
K06218	0.0
K03567	0.0
K03566	0.0
K03561	1882.0
K03560	0.0
K03563	19643.0
K03562	0.0
K06430	0.0
K01709	981.0
K01708	0.0
K01707	0.0
K01706	193.0
K01705	0.0
K01704	46337.0
K01703	47047.0
K01702	0.0
K14165	0.0
K14164	0.0
K14166	0.0
K14161	0.0
K14160	0.0
K14162	0.0
K05396	164.0
K03709	552.0
K03708	1855.0
K08160	0.0
K03701	25839.0
K03700	12739.0
K03703	9424.0
K03702	17885.0
K03705	16944.0
K03704	23773.0
K03707	597.0
K03706	12394.0
K06289	0.0
K06288	0.0
K06283	14368.0
K06282	20.0
K06281	22.0
K06287	17371.0
K06286	5.0
K06285	948.0
K06284	7878.0
K08161	3.0
K07540	0.0
K06438	8920.0
K06869	0.0
K06868	0.0
K06867	2.0
K06866	0.0
K06865	0.0
K06864	11381.0
K06863	0.0
K06862	0.0
K06861	1041.0
K06860	0.0
K12659	0.0
K12658	0.0
K07547	0.0
K07546	0.0
K15023	0.0
K15022	0.0
K15020	0.0
K15024	11308.0
K08700	0.0
K08162	6646.0
K07544	0.0
K00137	0.0
K00135	7.0
K00134	18402.0
K00133	17885.0
K00132	15.0
K00131	513.0
K00130	7159.0
K00139	0.0
K00138	0.0
K00429	0.0
K00428	941.0
K00421	0.0
K00423	0.0
K00425	965.0
K00427	0.0
K00426	965.0
K14292	0.0
K14379	0.0
K14370	0.0
K14371	0.0
K14372	0.0
K14373	0.0
K14374	0.0
K14375	0.0
K09845	0.0
K14082	0.0
K14083	0.0
K14080	0.0
K14081	0.0
K14086	6668.0
K14087	6687.0
K14084	348.0
K14088	6687.0
K14089	6668.0
K01552	11509.0
K01551	1601.0
K01556	0.0
K01557	0.0
K01554	0.0
K01555	0.0
K04708	0.0
K03955	0.0
K13689	0.0
K13688	613.0
K13683	0.0
K13685	2777.0
K13684	0.0
K13687	0.0
K13686	0.0
K14159	0.0
K02399	0.0
K02398	2168.0
K02395	1640.0
K02394	0.0
K02397	8800.0
K02396	18752.0
K02391	0.0
K02390	16977.0
K02393	0.0
K02392	28780.0
K13533	0.0
K13532	0.0
K13531	3.0
K13530	4.0
K01550	0.0
K05658	0.0
K14054	513.0
K02601	20312.0
K02970	17744.0
K05378	0.0
K12339	0.0
K14060	0.0
K11687	0.0
K11686	0.0
K11685	0.0
K11689	906.0
K11688	717.0
K08939	0.0
K03048	231.0
K03049	0.0
K13821	0.0
K13820	0.0
K03042	0.0
K03043	17179.0
K03040	17214.0
K03041	0.0
K03046	17207.0
K03047	0.0
K03044	0.0
K03045	0.0
K00348	941.0
K09847	0.0
K00692	513.0
K00638	13656.0
K00639	2280.0
K00693	0.0
K00634	8833.0
K00635	0.0
K00630	0.0
K00631	0.0
K00632	1388.0
K00633	7721.0
K00691	4.0
K00696	0.0
K00694	886.0
K00695	0.0
K10854	0.0
K07811	0.0
K07810	0.0
K07813	15037.0
K07812	19.0
K07814	6838.0
K07816	429.0
K00090	0.0
K00091	7020.0
K00094	1140.0
K00096	7379.0
K00097	2299.0
K00098	0.0
K00099	17202.0
K10228	0.0
K10229	0.0
K12548	0.0
K10222	0.0
K10220	0.0
K10221	0.0
K10227	0.0
K05822	226.0
K01949	0.0
K01945	17884.0
K01947	0.0
K01946	0.0
K01941	517.0
K01940	16716.0
K06357	0.0
K07729	47436.0
K07728	0.0
K07727	24369.0
K07726	5003.0
K07725	0.0
K07724	0.0
K07723	948.0
K07722	19.0
K07721	0.0
K07720	86966.0
K00899	715.0
K05824	0.0
K00891	28888.0
K00892	0.0
K00895	0.0
K00897	2739.0
K08151	0.0
K08153	5.0
K08154	0.0
K02948	17885.0
K02942	0.0
K02944	0.0
K05665	0.0
K02946	17881.0
K13793	0.0
K06352	0.0
K01769	0.0
K01768	22.0
K01761	4.0
K01760	575.0
K01762	0.0
K09578	0.0
K01766	0.0
K08164	0.0
K02493	17207.0
K08166	0.0
K08167	0.0
K02496	0.0
K02497	1.0
K02494	0.0
K02495	34551.0
K02498	0.0
K02499	1828.0
K08168	0.0
K08169	0.0
K14415	6681.0
K14414	0.0
K06881	17893.0
K00436	0.0
K06332	0.0
K12815	0.0
K12810	0.0
K06885	259.0
K00437	0.0
K06335	0.0
K06334	21763.0
K03547	14649.0
K03546	8208.0
K03545	27686.0
K03544	27208.0
K03543	941.0
K06888	6918.0
K10941	0.0
K03549	4.0
K03548	0.0
K10940	0.0
K02236	15.0
K02237	14991.0
K02234	0.0
K02232	14102.0
K02233	21696.0
K02230	0.0
K02231	25478.0
K06359	0.0
K02238	17586.0
K02239	0.0
K03723	17175.0
K03722	2334.0
K03721	0.0
K03720	0.0
K03727	0.0
K03726	0.0
K03725	0.0
K03724	46.0
K06358	0.0
K12673	0.0
K12679	0.0
K12678	0.0
K06410	8040.0
K11898	0.0
K11899	0.0
K11896	0.0
K11897	0.0
K11894	0.0
K11895	0.0
K11892	0.0
K11893	0.0
K11890	0.0
K11891	0.0
K08762	0.0
K08764	0.0
K08765	0.0
K10418	0.0
K11325	0.0
K11326	0.0
K11327	0.0
K11328	0.0
K11329	0.0
K00151	0.0
K00150	0.0
K00153	0.0
K00400	0.0
K00407	0.0
K00406	0.0
K00405	0.0
K00404	0.0
K00158	2.0
K01342	0.0
K09388	0.0
K09386	0.0
K09384	6.0
K04094	4570.0
K04095	7003.0
K04096	17206.0
K04097	0.0
K04090	0.0
K04091	0.0
K04092	0.0
K04093	0.0
K04098	0.0
K04099	0.0
K01578	0.0
K01579	2609.0
K01574	1.0
K01575	5.0
K01576	0.0
K01577	0.0
K01571	14337.0
K01572	22724.0
K01573	0.0
K02009	9050.0
K02008	59034.0
K02005	8438.0
K02004	137069.0
K02007	10701.0
K02006	84546.0
K02001	0.0
K02000	3.0
K02003	209414.0
K02002	3.0
K03065	0.0
K08952	0.0
K03060	15951.0
K13809	0.0
K10948	0.0
K09607	0.0
K06125	0.0
K04337	0.0
K06120	1138.0
K06121	0.0
K04336	0.0
K01127	0.0
K09703	4.0
K00004	0.0
K14699	0.0
K09702	1114.0
K14698	0.0
K05311	21.0
K13829	0.0
K10943	0.0
K07291	0.0
K07290	0.0
K10206	17698.0
K10202	2.0
K10208	1.0
K10209	0.0
K01966	4.0
K01965	0.0
K01964	513.0
K01963	9151.0
K01962	6190.0
K01961	26348.0
K01960	941.0
K01969	0.0
K01968	0.0
K07749	6945.0
K07748	0.0
K07741	1160.0
K07740	0.0
K07743	0.0
K07742	16942.0
K07745	0.0
K07744	0.0
K07746	0.0
K01299	6861.0
K01295	1547.0
K01297	6704.0
K02922	0.0
K05603	0.0
K02921	0.0
K02926	17885.0
K05607	0.0
K02924	0.0
K05605	0.0
K02928	0.0
K02929	0.0
K00216	0.0
K00217	0.0
K00214	0.0
K00215	19493.0
K00213	0.0
K00210	0.0
K00211	0.0
K00218	0.0
K00219	33.0
K01035	0.0
K01034	1930.0
K04517	17885.0
K01740	33387.0
K01031	0.0
K01746	665.0
K01745	671.0
K01744	2802.0
K01749	4447.0
K01039	545.0
K04518	1894.0
K09591	0.0
K14129	0.0
K14128	0.0
K14121	0.0
K14120	0.0
K14123	0.0
K14122	0.0
K14125	0.0
K14124	0.0
K14127	0.0
K14126	0.0
K03521	15856.0
K03520	0.0
K03523	18813.0
K03522	16456.0
K03525	18772.0
K03524	19414.0
K03527	18677.0
K03526	17874.0
K03529	16903.0
K03528	0.0
K06338	0.0
K02217	3983.0
K03299	1282.0
K03298	513.0
K13472	0.0
K03293	19.0
K03292	33692.0
K03291	0.0
K03290	0.0
K03297	6687.0
K03296	12655.0
K03295	942.0
K03294	6904.0
K13009	0.0
K12690	0.0
K09743	0.0
K06022	0.0
K07190	0.0
K06021	0.0
K07192	2600.0
K06020	0.0
K06027	0.0
K06026	0.0
K09744	0.0
K07991	22.0
K08749	0.0
K09835	0.0
K09834	0.0
K10439	40231.0
K06351	0.0
K09833	0.0
K10925	0.0
K10924	0.0
K10927	0.0
K10926	0.0
K10923	0.0
K10922	0.0
K09629	0.0
K10697	0.0
K00179	8301.0
K00172	2680.0
K00171	1932.0
K00170	1943.0
K00177	4494.0
K00176	4494.0
K00175	6143.0
K00174	5450.0
K13478	0.0
K14338	0.0
K14339	0.0
K14335	0.0
K14337	0.0
K14330	0.0
K14331	0.0
K14333	0.0
K08918	0.0
K13479	2709.0
K04078	17207.0
K04079	17862.0
K04076	949.0
K04077	17885.0
K04074	2361.0
K04075	16944.0
K04072	20896.0
K04073	0.0
K04070	13639.0
K04071	0.0
K14597	0.0
K13318	0.0
K08280	0.0
K13641	891.0
K13640	19.0
K13643	349.0
K13642	0.0
K02027	299520.0
K02026	532432.0
K02025	572273.0
K02024	0.0
K02023	8587.0
K02022	6.0
K02021	0.0
K02020	5224.0
K02029	25158.0
K02028	30198.0
K03886	0.0
K03887	0.0
K03884	0.0
K03885	1463.0
K03881	0.0
K03888	0.0
K03889	0.0
K12998	0.0
K12999	0.0
K12992	2308.0
K12993	0.0
K12990	6650.0
K12991	0.0
K12996	230.0
K12997	6.0
K12994	0.0
K12995	4.0
K08979	0.0
K08978	15056.0
K03088	175245.0
K03089	0.0
K03086	26164.0
K03087	0.0
K08971	0.0
K08970	0.0
K03082	22.0
K03080	0.0
K08974	20644.0
K13868	0.0
K00918	1517.0
K01553	0.0
K12214	0.0
K11646	0.0
K11645	0.0
K11641	0.0
K11640	0.0
K12736	0.0
K12733	0.0
K07507	4523.0
K07506	0.0
K07505	1.0
K07504	0.0
K07503	0.0
K07502	8183.0
K07501	0.0
K07500	0.0
K07509	0.0
K07508	0.0
K11422	0.0
K08698	0.0
K10773	19204.0
K10774	0.0
K14286	0.0
K10778	0.0
K14287	0.0
K00140	121.0
K05501	0.0
K01903	1.0
K01902	1.0
K01905	2.0
K01904	0.0
K01907	0.0
K01906	0.0
K01909	0.0
K01908	0.0
K14534	4534.0
K00147	17813.0
K07767	0.0
K07769	0.0
K07768	0.0
K06203	0.0
K06202	0.0
K09921	0.0
K09920	0.0
K09927	6646.0
K09024	0.0
K09022	1182.0
K09023	0.0
K09020	100.0
K09021	0.0
K02908	0.0
K02909	17882.0
K08218	941.0
K08219	0.0
K02904	17865.0
K02906	17885.0
K02907	17856.0
K02902	17127.0
K00230	513.0
K00231	1.0
K00232	0.0
K08976	1.0
K00234	0.0
K00239	5808.0
K06209	14553.0
K09928	0.0
K01015	0.0
K01014	0.0
K01012	19948.0
K01011	1601.0
K01010	0.0
K08920	0.0
K14103	0.0
K14102	0.0
K14101	0.0
K14100	0.0
K14105	0.0
K14104	0.0
K14109	0.0
K14108	0.0
K06401	0.0
K00893	0.0
K13402	0.0
K12858	0.0
K03503	941.0
K03502	15651.0
K03501	17883.0
K03500	16944.0
K08924	0.0
K02278	1458.0
K02279	3850.0
K12977	0.0
K02276	0.0
K02277	0.0
K02274	0.0
K02275	0.0
K13450	0.0
K13451	0.0
K13452	0.0
K13454	0.0
K13455	0.0
K12509	0.0
K12508	0.0
K12507	14.0
K12506	1074.0
K12500	0.0
K12503	0.0
K05926	0.0
K09728	0.0
K14587	100.0
K06597	0.0
K06596	0.0
K06595	0.0
K06599	0.0
K06598	0.0
K07978	0.0
K07979	49631.0
K07976	0.0
K14585	0.0
K10907	25675.0
K10906	0.0
K10901	0.0
K10909	0.0
K10908	0.0
K09819	5.0
K09818	5.0
K09817	17461.0
K09816	17448.0
K09815	17468.0
K06374	16183.0
K06373	15840.0
K09812	25085.0
K09811	24570.0
K09810	7587.0
K09724	0.0
K14582	0.0
K09721	0.0
K04058	0.0
K04059	0.0
K04050	0.0
K04051	0.0
K04052	0.0
K04053	0.0
K04054	0.0
K04055	0.0
K04056	0.0
K04057	0.0
K01047	0.0
K08975	0.0
K10015	0.0
K10014	0.0
K10017	0.0
K10016	0.0
K10011	0.0
K10010	2702.0
K10013	0.0
K10012	7582.0
K10019	0.0
K10018	0.0
K13665	22.0
K13664	0.0
K13663	0.0
K13662	0.0
K13661	0.0
K13660	0.0
K13669	0.0
K13668	0.0
K07641	0.0
K01466	542.0
K13590	0.0
K01464	8356.0
K01465	17587.0
K01462	33473.0
K01463	269.0
K01460	0.0
K01461	0.0
K13599	0.0
K13598	0.0
K01468	544.0
K01469	0.0
K09251	513.0
K09252	0.0
K02041	6794.0
K02040	18189.0
K02043	0.0
K02045	690.0
K02044	6817.0
K02047	690.0
K02046	690.0
K02049	35088.0
K02048	690.0
K05549	0.0
K05548	0.0
K06046	0.0
K03319	39.0
K03316	24.0
K03317	1.0
K03314	0.0
K03315	14705.0
K03312	7083.0
K03313	19.0
K03310	32349.0
K03311	4259.0
K12052	0.0
K02945	20839.0
K06162	0.0
K06163	0.0
K06160	0.0
K06161	0.0
K06166	0.0
K00359	1514.0
K06164	0.0
K06165	0.0
K06168	17204.0
K06169	0.0
K13020	0.0
K07158	0.0
K07159	0.0
K04835	0.0
K11621	0.0
K11991	0.0
K11622	0.0
K11996	2.0
K11627	0.0
K11626	0.0
K11629	1.0
K11628	0.0
K07561	0.0
K07560	17859.0
K07563	0.0
K07562	0.0
K07565	0.0
K07564	0.0
K07567	25943.0
K07566	16928.0
K07569	0.0
K07568	18099.0
K09925	4.0
K11199	0.0
K11198	0.0
K11192	0.0
K11191	0.0
K11196	0.0
K11195	0.0
K11194	0.0
K02492	8909.0
K10713	0.0
K10710	1997.0
K10711	3.0
K10716	0.0
K02490	0.0
K10714	0.0
K10715	0.0
K01929	17885.0
K01928	18735.0
K01923	22756.0
K01922	516.0
K01921	19204.0
K01920	0.0
K01926	16522.0
K01925	17925.0
K01924	17885.0
K07789	0.0
K07788	0.0
K07785	0.0
K07784	0.0
K07787	0.0
K07786	0.0
K07781	0.0
K07783	0.0
K07782	0.0
K05835	0.0
K06355	0.0
K14661	0.0
K09844	0.0
K00782	4.0
K00783	17893.0
K00784	21163.0
K00785	0.0
K00786	8653.0
K00039	0.0
K00036	6715.0
K00037	0.0
K00034	293.0
K00035	0.0
K00032	0.0
K00033	6718.0
K00030	874.0
K00031	16635.0
K01259	20.0
K01258	15175.0
K01255	7880.0
K01256	0.0
K01251	10503.0
K01250	3276.0
K01253	0.0
K01252	0.0
K09008	0.0
K09009	0.0
K09000	3.0
K09001	0.0
K09002	7601.0
K09003	0.0
K09004	516.0
K09005	20.0
K09006	0.0
K09007	1.0
K09846	0.0
K08234	9383.0
K00258	0.0
K00259	367.0
K00252	1.0
K00253	0.0
K00256	0.0
K00257	2401.0
K00254	0.0
K00255	0.0
K01079	728.0
K01078	0.0
K01071	4.0
K01070	0.0
K01073	0.0
K01077	8869.0
K01076	1464.0
K14472	0.0
K14471	0.0
K14470	0.0
K14475	532.0
K09841	0.0
K02788	4.0
K02782	5.0
K02783	747.0
K02781	1168.0
K02786	4.0
K02787	1.0
K02784	3.0
K01060	1465.0
K01787	763.0
K01786	13462.0
K01785	19352.0
K01784	34089.0
K01783	20081.0
K01782	0.0
K01781	0.0
K01780	0.0
K01789	0.0
K01788	12421.0
K02526	516.0
K02527	941.0
K02525	0.0
K02250	1.0
K02523	941.0
K02520	17720.0
K02521	0.0
K02258	0.0
K02259	1.0
K02528	17871.0
K02529	126879.0
K03781	7972.0
K03780	1406.0
K03783	16178.0
K03782	0.0
K03785	3603.0
K03784	6628.0
K03787	7613.0
K03786	14299.0
K03789	15741.0
K03788	0.0
K10700	0.0
K00342	941.0
K03124	0.0
K03120	0.0
K12527	2692.0
K12526	0.0
K12525	0.0
K12524	1882.0
K12523	0.0
K12522	0.0
K09789	941.0
K09788	149.0
K09787	16921.0
K09786	1461.0
K09785	0.0
K09781	0.0
K09780	0.0
K10961	0.0
K10960	0.0
K10963	0.0
K10962	0.0
K10965	0.0
K10964	0.0
K10966	0.0
K09879	0.0
K06318	0.0
K06311	0.0
K06310	765.0
K06312	0.0
K06314	0.0
K06317	2289.0
K11389	0.0
K11386	0.0
K11387	0.0
K11384	0.0
K11385	0.0
K11382	0.0
K11383	0.0
K11381	0.0
K11949	0.0
K10380	0.0
K04032	1273.0
K04033	0.0
K04030	1414.0
K04031	12299.0
K04036	0.0
K04037	0.0
K04034	0.0
K04035	104.0
K04038	0.0
K04039	0.0
K07046	37.0
K07047	5692.0
K07044	0.0
K07045	9466.0
K07042	16944.0
K07043	9883.0
K07040	16138.0
K07041	0.0
K07048	869.0
K07049	0.0
K08664	0.0
K02584	0.0
K10039	1195.0
K10038	0.0
K10037	0.0
K10036	54.0
K04788	0.0
K04789	0.0
K04784	2.0
K04785	0.0
K04786	0.0
K04787	0.0
K04780	0.0
K04781	513.0
K04782	0.0
K04783	0.0
K13601	0.0
K13603	0.0
K13602	0.0
K13605	0.0
K13604	0.0
K13607	22.0
K02404	1640.0
K05783	0.0
K05782	0.0
K05781	0.0
K05780	0.0
K05787	0.0
K05786	1.0
K05785	0.0
K05784	0.0
K05789	0.0
K05788	0.0
K01442	14264.0
K01443	15948.0
K01444	305.0
K01446	0.0
K01447	2972.0
K01448	36300.0
K01449	9864.0
K14803	0.0
K02069	519.0
K05569	7205.0
K08008	0.0
K02063	0.0
K05566	7191.0
K05565	2.0
K05563	0.0
K05562	0.0
K05561	0.0
K02064	0.0
K03338	6806.0
K03339	0.0
K03330	0.0
K03331	0.0
K03332	243.0
K03333	0.0
K03335	6671.0
K03336	6670.0
K03337	6806.0
K12956	0.0
K12957	0.0
K12954	0.0
K12955	0.0
K12952	0.0
K12953	0.0
K12950	0.0
K12951	0.0
K14733	0.0
K00109	0.0
K06148	51295.0
K06149	0.0
K06144	0.0
K06145	0.0
K06146	0.0
K06147	266068.0
K06141	0.0
K06142	3218.0
K06143	0.0
K11945	0.0
K08948	0.0
K08949	0.0
K00071	0.0
K14664	0.0
K13810	0.0
K14665	0.0
K03058	0.0
K11609	0.0
K11608	0.0
K14660	0.0
K11603	0.0
K11602	0.0
K11601	0.0
K11600	0.0
K11607	0.0
K11606	0.0
K11605	0.0
K11604	0.0
K10558	100.0
K10559	137.0
K10550	114.0
K10551	114.0
K10552	0.0
K10553	0.0
K10554	0.0
K10555	476.0
K10556	114.0
K10557	100.0
K03051	0.0
K03050	0.0
K07549	0.0
K07548	0.0
K07239	0.0
K07235	0.0
K07234	0.0
K07237	0.0
K07236	0.0
K07231	0.0
K07230	5.0
K07233	0.0
K07232	0.0
K02467	0.0
K05306	6876.0
K05305	7788.0
K05304	0.0
K05303	0.0
K05301	0.0
K02565	0.0
K08644	0.0
K08646	0.0
K08641	22.0
K08643	0.0
K08642	0.0
K12146	0.0
K00010	8360.0
K00011	0.0
K00012	20908.0
K00013	17839.0
K00014	19050.0
K00016	17530.0
K09065	0.0
K08252	1.0
K08253	0.0
K08256	0.0
K08255	1.0
K08258	0.0
K08259	1.0
K00274	1.0
K00275	0.0
K00276	0.0
K00270	0.0
K00271	0.0
K00272	0.0
K00273	0.0
K00278	10016.0
K00279	0.0
K12675	0.0
K01277	941.0
K01274	0.0
K01273	12258.0
K01271	8582.0
K01270	15895.0
K01278	941.0
K00906	0.0
K00904	5.0
K00903	1.0
K00901	2843.0
K13785	0.0
K00908	0.0
K11149	0.0
K01053	0.0
K01051	30.0
K01057	0.0
K01056	17885.0
K01055	0.0
K01054	0.0
K01058	0.0
K02500	17839.0
K02501	17820.0
K02502	16906.0
K02503	17881.0
K02504	0.0
K02505	0.0
K02506	0.0
K02507	0.0
K02508	0.0
K02509	0.0
K00291	0.0
K13410	0.0
K13148	0.0
K13419	0.0
K05825	0.0
K03106	17886.0
K03105	0.0
K03101	25080.0
K03100	39604.0
K12541	0.0
K12540	0.0
K12543	0.0
K12542	0.0
K12545	0.0
K12544	0.0
K12547	0.0
K12546	0.0
K12549	0.0
K06080	0.0
K11018	0.0
K11019	0.0
K11016	0.0
K11017	0.0
K11014	0.0
K11015	0.0
K11012	0.0
K11013	0.0
K11010	0.0
K11011	0.0
K06333	15048.0
K06880	0.0
K06883	0.0
K06882	0.0
K09857	0.0
K06884	1.0
K06887	0.0
K06886	1.0
K06889	29568.0
K10942	0.0
K09859	0.0
K09858	0.0
K10947	40418.0
K10946	0.0
K10945	0.0
K10944	0.0
K13284	0.0
K00483	14.0
K00481	0.0
K00480	0.0
K00486	0.0
K00485	0.0
K00484	0.0
K09901	0.0
K10929	0.0
K07684	0.0
K07685	0.0
K07686	0.0
K07687	0.0
K07681	1.0
K07688	0.0
K07689	0.0
K10928	0.0
K04018	0.0
K04019	1275.0
K04014	38.0
K04015	76.0
K04016	0.0
K04017	0.0
K04013	19.0
K07060	0.0
K07061	0.0
K07062	5.0
K07063	0.0
K07064	0.0
K07065	0.0
K07066	6652.0
K07067	948.0
K07068	0.0
K07069	6651.0
K01121	0.0
K13629	0.0
K13628	1.0
K13623	0.0
K13622	0.0
K13620	0.0
K13626	9654.0
K08586	0.0
K08587	0.0
K01428	7169.0
K01429	7159.0
K01422	941.0
K01423	15.0
K01420	19557.0
K01421	17556.0
K01426	6864.0
K01427	0.0
K01424	14947.0
K01425	2964.0
K08068	0.0
K07538	0.0
K13086	0.0
K13085	0.0
K07287	0.0
K07824	0.0
K07682	0.0
K02722	0.0
K12978	0.0
K12979	0.0
K12972	0.0
K12973	0.0
K12974	0.0
K12975	0.0
K12976	0.0
K07821	0.0
K07683	1.0
K14750	0.0
K14751	0.0
K14953	0.0
K12288	0.0
K12289	0.0
K12282	0.0
K12283	0.0
K12280	0.0
K12281	0.0
K12286	0.0
K12287	0.0
K12284	0.0
K12285	0.0
K11957	0.0
K11956	0.0
K11955	0.0
K11954	0.0
K11953	0.0
K11952	0.0
K11951	0.0
K11950	0.0
K11959	0.0
K11958	0.0
K13889	2.0
K13888	0.0
K11963	0.0
K07217	377.0
K07216	15127.0
K07215	0.0
K07214	6693.0
K07213	2139.0
K07212	0.0
K07219	592.0
K07218	0.0
K12150	0.0
K08689	0.0
K08688	0.0
K00402	0.0
K00401	0.0
K11994	0.0
K00152	0.0
K01043	0.0
K00154	0.0
K00157	0.0
K00156	941.0
K10533	0.0
K10530	0.0
K10531	0.0
K10536	907.0
K10537	115.0
K10535	0.0
K10538	0.0
K10539	115.0
K00073	326.0
K13934	0.0
K00076	1502.0
K00077	15497.0
K00074	15744.0
K00075	17207.0
K00078	0.0
K00079	0.0
K02290	0.0
K02563	17885.0
K02292	0.0
K08966	0.0
K02294	0.0
K08278	0.0
K08279	0.0
K08274	0.0
K08275	0.0
K08276	0.0
K08277	0.0
K00298	0.0
K00299	0.0
K00296	0.0
K00297	22401.0
K00294	1.0
K00292	0.0
K00293	0.0
K00290	9305.0
K07757	0.0
K12089	0.0
K01210	0.0
K01213	0.0
K01212	7002.0
K01215	4.0
K01214	0.0
K01217	0.0
K01216	0.0
K01219	0.0
K01218	7332.0
K02749	0.0
K02746	1469.0
K02747	1420.0
K02744	2373.0
K02745	1455.0
K02742	0.0
K00924	5.0
K00925	24857.0
K00926	15483.0
K00927	17885.0
K00928	18288.0
K00929	10034.0
K12085	0.0
K02298	0.0
K02299	0.0
K02568	19.0
K02569	0.0
K02562	0.0
K02291	0.0
K02560	0.0
K02293	0.0
K02566	569.0
K02567	19.0
K02564	16945.0
K02297	0.0
K03169	48980.0
K03168	17203.0
K03163	0.0
K03162	0.0
K03167	0.0
K03166	0.0
K11038	0.0
K11039	0.0
K11030	0.0
K11031	0.0
K11032	0.0
K11033	0.0
K11034	0.0
K11035	0.0
K11036	0.0
K11037	0.0
K02546	0.0
K07668	2235.0
K07669	0.0
K07666	0.0
K07667	29634.0
K07664	0.0
K07665	8142.0
K07662	0.0
K07663	0.0
K07660	0.0
K07661	0.0
K03927	29909.0
K07008	0.0
K07009	3920.0
K07002	1.0
K07003	13702.0
K07000	4.0
K07001	9645.0
K07006	0.0
K07007	30702.0
K07004	1.0
K07005	23088.0
K03921	0.0
K02956	17885.0
K09725	0.0
K09181	0.0
K08599	0.0
K08598	0.0
K08591	21217.0
K08590	1064.0
K01156	1056.0
K01154	14937.0
K01407	0.0
K01400	0.0
K01153	12196.0
K01150	0.0
K01151	17862.0
K01408	0.0
K01409	20522.0
K01158	0.0
K01159	5252.0
K05523	0.0
K05522	0.0
K05521	11344.0
K05520	943.0
K05527	0.0
K05526	0.0
K05525	0.0
K05524	100.0
K05529	0.0
K14518	0.0
K14519	0.0
K05949	0.0
K01754	16126.0
K05942	0.0
K01027	0.0
K02171	0.0
K02170	0.0
K02173	391.0
K02172	0.0
K01751	3304.0
K06416	3125.0
K06417	0.0
K06414	0.0
K06947	0.0
K03379	0.0
K03808	0.0
K03809	513.0
K03806	0.0
K06412	16698.0
K03804	0.0
K12296	0.0
K03802	0.0
K03803	2213.0
K06413	0.0
K10808	0.0
K06411	7936.0
K01028	622.0
K01029	1387.0
K11931	0.0
K11930	0.0
K11933	0.0
K11932	0.0
K11935	0.0
K11934	0.0
K11937	0.0
K11936	0.0
K11939	0.0
K11938	0.0
K10800	0.0
K06419	225.0
K11929	0.0
K07271	12560.0
K07270	0.0
K07273	1463.0
K07272	0.0
K07275	0.0
K07274	0.0
K07277	941.0
K07276	0.0
K07279	0.0
K07278	0.0
K10623	0.0
K02481	941.0
K11520	0.0
K02480	0.0
K08170	1.0
K02485	0.0
K02484	2217.0
K02487	0.0
K08600	37865.0
K08603	0.0
K08602	3695.0
K08605	2.0
K08604	0.0
K09956	0.0
K09957	0.0
K09954	0.0
K09955	26327.0
K09952	245.0
K09953	0.0
K09950	0.0
K09951	14023.0
K09958	0.0
K09959	0.0
K07495	2.0
K07494	35.0
K07497	7986.0
K07496	4555.0
K07491	12013.0
K07490	0.0
K07493	0.0
K07492	0.0
K07499	0.0
K07498	8.0
K11209	0.0
K11208	0.0
K11204	0.0
K11203	306.0
K11202	700.0
K11201	0.0
K11200	0.0
K00058	27901.0
K00059	47690.0
K00728	0.0
K00729	0.0
K00055	0.0
K00057	17911.0
K00050	7744.0
K00051	0.0
K00720	0.0
K00721	2759.0
K14424	0.0
K06033	0.0
K14189	0.0
K14188	5.0
K06364	0.0
K14187	0.0
K01239	2544.0
K01238	7.0
K01897	16299.0
K01232	1019.0
K01895	5425.0
K01230	0.0
K01893	17188.0
K01236	0.0
K01235	26.0
K01890	17885.0
K02768	1145.0
K02769	227.0
K02760	7271.0
K02761	5214.0
K02763	1.0
K02764	1.0
K02765	3444.0
K00948	30479.0
K00949	16945.0
K00942	19030.0
K00943	5590.0
K00940	2425.0
K00941	32385.0
K00946	1882.0
K00947	0.0
K00944	0.0
K00945	58298.0
K01097	0.0
K01096	1.0
K01095	0.0
K01093	0.0
K01092	8462.0
K01091	51166.0
K01090	22061.0
K03499	55110.0
K03498	41018.0
K03491	1942.0
K03490	6663.0
K03493	0.0
K03492	515.0
K03495	17866.0
K03497	48056.0
K03496	53131.0
K02817	0.0
K02814	18.0
K02815	21.0
K02810	3296.0
K02548	1630.0
K02549	5.0
K02818	1.0
K02819	6828.0
K03637	2148.0
K03636	1.0
K03147	15284.0
K03146	0.0
K08851	0.0
K06518	16175.0
K09729	948.0
K06048	0.0
K06045	0.0
K06044	0.0
K09727	0.0
K09726	0.0
K06041	1433.0
K09720	0.0
K09723	0.0
K06042	13441.0
K09897	0.0
K09896	0.0
K09895	0.0
K09894	0.0
K09893	0.0
K09892	0.0
K09891	0.0
K09890	0.0
K09899	0.0
K09898	0.0
K03622	0.0
K07648	0.0
K07649	0.0
K07398	0.0
K07399	0.0
K11056	0.0
K11057	0.0
K11054	0.0
K11055	0.0
K07640	0.0
K07393	4.0
K07390	0.0
K07391	17562.0
K07644	0.0
K07645	0.0
K07646	31810.0
K07647	0.0
K10896	0.0
K07024	86518.0
K07025	26463.0
K07026	0.0
K07027	8062.0
K07020	0.0
K07021	3.0
K07022	0.0
K07023	14564.0
K07028	0.0
K07029	29961.0
K10094	0.0
K01390	0.0
K01392	0.0
K01399	0.0
K02673	0.0
K05893	0.0
K05897	0.0
K05896	16942.0
K05895	9505.0
K05899	0.0
K05898	0.0
K00555	0.0
K00554	10574.0
K00557	0.0
K00556	941.0
K00551	0.0
K00559	0.0
K00558	33509.0
K01170	0.0
K01173	0.0
K01174	28.0
K01175	2.0
K01176	1110.0
K01178	0.0
K01179	20341.0
K14578	0.0
K14579	0.0
K08951	0.0
K08950	0.0
K08953	0.0
K03828	22.0
K03829	0.0
K03820	941.0
K03821	0.0
K03822	0.0
K03823	16308.0
K03824	0.0
K03825	613.0
K03826	18248.0
K03827	2241.0
K12248	0.0
K12246	0.0
K12247	0.0
K12242	0.0
K12243	0.0
K12240	0.0
K12241	0.0
K11919	0.0
K11918	0.0
K11913	0.0
K11912	0.0
K11911	0.0
K11910	0.0
K11917	0.0
K11916	0.0
K11915	0.0
K11914	0.0
K12068	0.0
K12069	0.0
K12062	0.0
K12063	0.0
K12060	0.0
K12061	0.0
K12066	0.0
K12067	0.0
K12064	0.0
K12065	0.0
K07259	941.0
K07258	52990.0
K07253	0.0
K07251	0.0
K07250	7158.0
K07257	0.0
K07256	0.0
K07255	0.0
K07254	0.0
K05372	0.0
K05373	0.0
K05370	0.0
K05371	0.0
K05374	0.0
K05375	0.0
K09970	0.0
K09971	0.0
K09972	15.0
K09973	8.0
K09974	6.0
K09975	0.0
K09976	259.0
K09978	0.0
K09979	941.0
K11261	7374.0
K11260	0.0
K11263	0.0
K11264	0.0
K10793	363.0
K10796	363.0
K10797	1974.0
K10794	0.0
K10795	363.0
K00700	28060.0
K00701	0.0
K10798	0.0
K00703	19561.0
K00705	18017.0
K09828	0.0
K10133	0.0
K13053	0.0
K03192	0.0
K00964	0.0
K00965	15933.0
K00966	1638.0
K00960	0.0
K00961	0.0
K00962	17372.0
K00963	3999.0
K00969	17979.0
K12681	0.0
K02703	0.0
K08364	0.0
K08365	0.0
K02706	0.0
K08363	0.0
K08361	0.0
K02708	0.0
K02709	0.0
K08368	0.0
K08369	20.0
K01615	2167.0
K01617	0.0
K01616	0.0
K01611	3052.0
K01610	13322.0
K01613	6930.0
K01612	0.0
K01619	18258.0
K01618	0.0
K02834	17885.0
K02835	17885.0
K05281	0.0
K03619	0.0
K03618	0.0
K03617	17946.0
K03616	694.0
K03615	17854.0
K03614	17252.0
K03613	17120.0
K03612	16442.0
K03611	0.0
K03610	19260.0
K09705	5.0
K09704	13301.0
K09701	0.0
K09700	0.0
K09709	0.0
K06391	3657.0
K06390	16642.0
K06393	16607.0
K06392	9996.0
K06395	1641.0
K06394	13589.0
K06397	15925.0
K06396	15266.0
K06399	16163.0
K06398	16864.0
K06435	0.0
K11078	0.0
K11079	0.0
K11074	0.0
K11075	0.0
K11076	0.0
K11077	0.0
K11070	15994.0
K11071	15995.0
K11072	23359.0
K11073	0.0
K06935	0.0
K06934	957.0
K06937	2.0
K06936	513.0
K06931	0.0
K06930	0.0
K06933	0.0
K06932	0.0
K06939	0.0
K06938	0.0
K13381	0.0
K05916	1.0
K05917	0.0
K05914	0.0
K05915	0.0
K05912	0.0
K05913	0.0
K05910	2.0
K05911	0.0
K05918	0.0
K05919	14779.0
K00392	0.0
K00390	688.0
K00397	0.0
K00395	0.0
K00394	758.0
K01884	0.0
K00399	0.0
K01886	16412.0
K01376	0.0
K01372	9093.0
K09149	0.0
K09148	0.0
K01225	948.0
K09145	6669.0
K09144	6646.0
K09147	0.0
K09146	0.0
K09141	0.0
K09140	0.0
K09143	0.0
K09142	0.0
K05709	0.0
K05708	0.0
K05879	5463.0
K05878	5463.0
K05875	0.0
K05874	0.0
K05877	0.0
K05876	0.0
K05873	0.0
K00579	0.0
K00578	0.0
K00577	0.0
K00575	21192.0
K00574	6889.0
K00573	0.0
K00571	25003.0
K00570	0.0
K01118	1861.0
K01119	1415.0
K01157	0.0
K01112	0.0
K01113	0.0
K04477	16061.0
K01114	0.0
K01115	0.0
K08087	0.0
K01315	0.0
K08085	0.0
K08084	0.0
K08083	0.0
K08082	0.0
K08081	0.0
K08080	0.0
K01152	0.0
K01401	0.0
K09826	0.0
K06344	0.0
K06345	0.0
K09822	0.0
K06343	0.0
K10938	0.0
K06341	0.0
K10934	0.0
K10935	0.0
K10932	0.0
K11052	0.0
K10930	0.0
K06349	0.0
K11053	0.0
K10754	0.0
K01755	24498.0
K10200	2313.0
K02132	0.0
K02137	0.0
K03840	0.0
K03841	0.0
K13028	0.0
K13799	0.0
K13798	0.0
K13795	0.0
K13794	0.0
K13021	0.0
K13792	0.0
K13791	0.0
K13790	0.0
K12268	7.0
K12269	1.0
K12262	0.0
K12263	0.0
K12264	0.0
K12265	0.0
K12266	0.0
K12267	21263.0
K01757	0.0
K12237	0.0
K13243	0.0
K13245	0.0
K13244	0.0
K13246	0.0
K03264	0.0
K03265	0.0
K03263	0.0
K03268	0.0
K03269	941.0
K12415	0.0
K10211	0.0
K09918	0.0
K09919	0.0
K06720	0.0
K09913	0.0
K09910	0.0
K09911	0.0
K09916	0.0
K09917	0.0
K06726	1320.0
K09915	0.0
K11535	2.0
K11534	104.0
K11537	0.0
K11531	0.0
K11533	0.0
K11532	0.0
K11249	519.0
K11539	0.0
K00762	25871.0
K00763	16951.0
K00760	17202.0
K00761	17867.0
K00766	15520.0
K00767	9572.0
K00764	27501.0
K00765	17812.0
K00768	15082.0
K00769	0.0
K11059	0.0
K00186	0.0
K00187	0.0
K00184	114.0
K00185	38.0
K00183	176.0
K00180	9242.0
K00188	0.0
K00189	0.0
K10110	10693.0
K10111	0.0
K10112	18937.0
K10113	0.0
K10114	0.0
K10115	0.0
K10116	0.0
K10117	34133.0
K10118	41358.0
K10119	41357.0
K04641	0.0
K04643	0.0
K04642	0.0
K13282	0.0
K00988	0.0
K00989	2243.0
K00986	1106.0
K00984	6646.0
K00985	0.0
K00982	0.0
K00983	13537.0
K00980	2658.0
K00981	17885.0
K01585	941.0
K01584	0.0
K01586	25766.0
K13498	0.0
K01580	1472.0
K01583	2599.0
K01582	5396.0
K13497	6675.0
K01589	7.0
K01588	17884.0
K14941	0.0
K08347	0.0
K08348	0.0
K02720	0.0
K14949	0.0
K02723	0.0
K03459	0.0
K03458	9610.0
K03455	942.0
K03457	1198.0
K03451	411.0
K03981	0.0
K03980	1364.0
K02614	4864.0
K01639	19081.0
K01638	0.0
K01637	0.0
K01636	482.0
K01635	8.0
K01634	0.0
K01633	2405.0
K01632	0.0
K01631	0.0
K01630	100.0
K02615	0.0
K02588	7217.0
K02589	8632.0
K02858	1.0
K02859	0.0
K14051	0.0
K14053	0.0
K14052	0.0
K02852	0.0
K02853	0.0
K02850	0.0
K02851	0.0
K14059	5112.0
K14058	0.0
K02586	1996.0
K02587	2932.0
K03679	0.0
K03671	40610.0
K03670	0.0
K03673	0.0
K03672	0.0
K03675	0.0
K03674	0.0
K03677	0.0
K03676	0.0
K09761	16590.0
K09760	2232.0
K09763	1.0
K09762	16594.0
K09765	15705.0
K09764	1461.0
K09767	1995.0
K06006	0.0
K09769	3454.0
K09768	10284.0
K10353	0.0
K03187	7165.0
K03186	8146.0
K03185	0.0
K03184	0.0
K03183	4306.0
K03182	8021.0
K03181	0.0
K03189	7165.0
K03188	7165.0
K02715	0.0
K12455	0.0
K12454	0.0
K12453	0.0
K12452	202.0
K12451	0.0
K07358	0.0
K07356	0.0
K07357	0.0
K07354	0.0
K07355	0.0
K07352	0.0
K07353	0.0
K07350	0.0
K07351	0.0
K06919	3746.0
K06918	0.0
K06917	0.0
K06916	0.0
K06915	7808.0
K06914	0.0
K06913	0.0
K06912	0.0
K06911	946.0
K06910	6684.0
K08986	3.0
K08987	4.0
K08984	0.0
K08985	0.0
K08982	513.0
K08983	0.0
K08980	0.0
K08981	24.0
K08988	0.0
K08989	0.0
K02252	0.0
K05934	14050.0
K05936	14055.0
K05937	1.0
K02253	0.0
K05939	0.0
K00378	18774.0
K00375	15678.0
K00374	1.0
K00376	0.0
K00371	1.0
K00370	1.0
K00373	1.0
K00372	0.0
K01358	28138.0
K09166	0.0
K09165	0.0
K09164	0.0
K09163	3901.0
K09162	1.0
K09161	0.0
K09160	0.0
K01354	0.0
K01355	0.0
K01356	24426.0
K05601	0.0
K05851	0.0
K03807	0.0
K05606	6646.0
K02927	0.0
K05974	0.0
K03805	0.0
K05976	0.0
K00519	0.0
K00518	0.0
K03800	9212.0
K00511	0.0
K00510	0.0
K03801	941.0
K00515	0.0
K00514	0.0
K00517	0.0
K05971	0.0
K03154	6507.0
K11147	0.0
K05581	0.0
K05580	0.0
K05583	0.0
K05582	0.0
K05585	0.0
K05584	0.0
K05587	0.0
K05586	0.0
K05589	0.0
K03150	12040.0
K03623	22.0
K03152	24732.0
K14200	0.0
K14201	0.0
K14202	0.0
K03621	17856.0
K14204	0.0
K14205	521.0
K01134	6646.0
K01135	0.0
K01136	0.0
K01137	0.0
K01130	6646.0
K01132	0.0
K01133	6798.0
K01138	13574.0
K01139	1217.0
K02113	14747.0
K02112	17183.0
K02111	16479.0
K02446	1.0
K02117	19403.0
K02116	6692.0
K02115	17183.0
K02114	17183.0
K02119	16736.0
K02118	20072.0
K02448	0.0
K01036	22.0
K03212	0.0
K13007	0.0
K13006	22.0
K13005	0.0
K13004	6695.0
K13001	0.0
K06404	9664.0
K01032	0.0
K06951	0.0
K03862	0.0
K03863	0.0
K06406	16867.0
K06957	0.0
K05020	363.0
K06400	8831.0
K06403	9651.0
K06954	0.0
K10814	0.0
K10817	0.0
K10816	0.0
K07136	0.0
K03242	0.0
K03243	0.0
K12202	0.0
K12203	0.0
K12206	0.0
K12207	0.0
K12204	0.0
K12205	0.0
K12208	0.0
K12209	0.0
K13919	1138.0
K13918	0.0
K06214	0.0
K06215	11061.0
K09936	11827.0
K06217	17885.0
K09930	0.0
K09931	0.0
K09932	0.0
K06213	10492.0
K09938	0.0
K09939	941.0
K11517	0.0
K06337	0.0
K13301	0.0
K00748	941.0
K00745	0.0
K00743	0.0
K07165	0.0
K07164	960.0
K07167	0.0
K07166	16221.0
K07161	0.0
K07160	1674.0
K07163	0.0
K07162	731.0
K07169	0.0
K07168	0.0
K06336	0.0
K01839	14374.0
K01838	1886.0
K01835	2363.0
K01834	58059.0
K01837	0.0
K01830	0.0
K00608	0.0
K02632	0.0
K02630	0.0
K02631	0.0
K08322	173.0
K08323	90.0
K08320	0.0
K08321	100.0
K08326	0.0
K08324	0.0
K08325	0.0
K01659	4.0
K01658	14976.0
K02637	0.0
K01653	25158.0
K01652	40649.0
K01655	0.0
K01654	14571.0
K01657	14998.0
K02874	17885.0
K02875	0.0
K02876	17207.0
K02877	0.0
K02871	17785.0
K02873	0.0
K02878	17885.0
K02879	17885.0
K14070	0.0
K09749	16928.0
K09748	17187.0
K06023	33850.0
K09742	0.0
K09741	0.0
K09740	100.0
K09747	16719.0
K09746	0.0
K09745	0.0
K06024	16266.0
K03477	0.0
K03476	1288.0
K03475	8652.0
K03474	941.0
K03473	941.0
K03472	0.0
K03471	259.0
K03470	16855.0
K03478	6647.0
K02304	17860.0
K02305	0.0
K02302	674.0
K02303	2.0
K02300	0.0
K02301	1.0
K03653	0.0
K03652	573.0
K03651	0.0
K03650	17866.0
K03657	46424.0
K03656	0.0
K03655	25905.0
K03654	14276.0
K03658	6646.0
K12439	0.0
K12431	0.0
K12430	0.0
K12433	0.0
K12432	0.0
K12435	0.0
K12434	0.0
K12437	0.0
K12436	0.0
K06979	2.0
K06978	7042.0
K06971	1833.0
K06970	0.0
K06973	16514.0
K06972	12410.0
K06975	1841.0
K06974	0.0
K06977	3.0
K06976	6673.0
K07082	16355.0
K07083	941.0
K07080	7270.0
K07081	0.0
K07086	0.0
K07087	0.0
K07084	123.0
K07085	1917.0
K07088	31023.0
K07089	11459.0
K01317	0.0
K11162	0.0
K11163	0.0
K11161	0.0
K11168	0.0
K00356	3.0
K00355	0.0
K00354	0.0
K00353	0.0
K00351	941.0
K00350	941.0
K05952	0.0
K05953	0.0
K05951	0.0
K05956	0.0
K05957	0.0
K00358	262.0
K00689	0.0
K00688	31734.0
K00681	1756.0
K00680	18346.0
K00683	0.0
K00685	0.0
K00684	23.0
K00687	3.0
K00686	0.0
K05831	0.0
K05830	0.0
K05833	16688.0
K05832	16000.0
K05834	0.0
K05837	17628.0
K05836	0.0
K05839	0.0
K05838	0.0
K07677	0.0
K00533	8128.0
K00532	19.0
K00531	0.0
K00530	0.0
K00537	16878.0
K00536	0.0
K00535	0.0
K00534	0.0
K00539	0.0
K00538	0.0
K11029	0.0
K14260	1458.0
K14261	0.0
K14266	0.0
K14267	0.0
K14268	0.0
K14269	0.0
K01337	0.0
K01338	19376.0
K02683	0.0
K02682	0.0
K02681	0.0
K02680	0.0
K02687	17612.0
K02686	0.0
K02685	0.0
K02689	0.0
K02688	49.0
K00824	6824.0
K00827	0.0
K00826	17911.0
K00821	40642.0
K00820	24920.0
K00823	514.0
K00822	0.0
K00829	0.0
K00828	0.0
K01488	1851.0
K01489	17873.0
K01484	0.0
K01485	6850.0
K01486	8309.0
K01487	3066.0
K01480	16208.0
K01481	0.0
K01482	19.0
K01483	0.0
K02469	33455.0
K02468	4.0
K02466	4.0
K02465	0.0
K02464	0.0
K02463	0.0
K02462	0.0
K02461	0.0
K02460	0.0
K08969	513.0
K13061	0.0
K13060	0.0
K13063	0.0
K13062	0.0
K13069	0.0
K08964	0.0
K06363	0.0
K03079	1636.0
K06342	0.0
K03078	0.0
K13289	0.0
K13288	0.0
K13285	0.0
K13287	0.0
K13286	0.0
K13281	948.0
K13280	10423.0
K13283	0.0
K00054	5.0
K04496	0.0
K05369	0.0
K05368	0.0
K03228	0.0
K03229	0.0
K00052	17793.0
K03222	0.0
K03223	0.0
K03220	0.0
K03221	0.0
K03226	0.0
K03227	0.0
K03224	0.0
K03225	0.0
K09482	0.0
K09483	0.0
K13836	0.0
K12228	0.0
K05360	0.0
K12224	0.0
K12225	0.0
K12226	0.0
K12227	0.0
K12220	0.0
K05363	31.0
K12222	0.0
K12223	0.0
K08681	11040.0
K08680	5.0
K08683	0.0
K08682	0.0
K08685	0.0
K08684	0.0
K08687	0.0
K08686	0.0
K11755	19535.0
K11754	45925.0
K11751	0.0
K11750	0.0
K11753	34710.0
K11752	9828.0
K02407	8908.0
K13938	0.0
K13936	0.0
K13935	0.0
K02406	23929.0
K13933	0.0
K13932	0.0
K13931	0.0
K13930	0.0
K12088	0.0
K12081	0.0
K12082	0.0
K12083	0.0
K12084	0.0
K12086	0.0
K12087	0.0
K09611	0.0
K09612	0.0
K04940	0.0
K10085	0.0
K05394	0.0
K05395	0.0
K06340	0.0
K13043	0.0
K07149	4239.0
K07148	941.0
K07147	0.0
K07146	5.0
K07145	2.0
K07144	0.0
K07143	0.0
K07142	0.0
K07141	2920.0
K07140	0.0
K10156	0.0
K10150	0.0
K10620	0.0
K10621	0.0
K14028	0.0
K14029	0.0
K01817	16025.0
K01816	0.0
K01815	9348.0
K01814	17839.0
K01813	8276.0
K01812	21310.0
K01811	42051.0
K01810	18613.0
K01819	9.0
K01818	2636.0
K14580	0.0
K05379	0.0
K08304	0.0
K08305	0.0
K08306	0.0
K08307	941.0
K08300	0.0
K08301	14305.0
K08302	2218.0
K08303	35098.0
K08308	0.0
K08309	3020.0
K14671	0.0
K14670	0.0
K14673	0.0
K14672	0.0
K01673	177.0
K01672	0.0
K01671	0.0
K01677	16908.0
K01676	941.0
K01674	3.0
K01679	583.0
K01678	15638.0
K02899	17207.0
K02896	0.0
K02897	1371.0
K02895	17867.0
K02892	17885.0
K02890	17885.0
K10811	0.0
K02096	0.0
K02097	0.0
K02094	0.0
K02095	0.0
K02092	0.0
K02093	0.0
K02099	26403.0
K03411	16285.0
K03410	16963.0
K03413	23536.0
K03412	3802.0
K03415	2050.0
K03414	0.0
K03417	0.0
K03416	0.0
K03418	0.0
K05376	0.0
K02320	0.0
K02322	0.0
K02323	0.0
K05377	0.0
K13542	18458.0
K13543	0.0
K13540	0.0
K13541	0.0
K12145	0.0
K12144	0.0
K12147	0.0
K12410	24721.0
K12141	941.0
K12140	941.0
K12143	19.0
K12142	0.0
K12149	0.0
K12148	0.0
K07312	0.0
K07313	1229.0
K07310	19.0
K07311	14.0
K07316	2004.0
K07317	0.0
K07314	0.0
K07315	123.0
K07318	349.0
K07319	10049.0
K03936	0.0
K03425	0.0
K03426	14626.0
K03427	13342.0
K03420	0.0
K03421	0.0
K03422	0.0
K03423	0.0
K03756	0.0
K03757	0.0
K03206	0.0
K03755	0.0
K11144	809.0
K11145	16925.0
K05972	0.0
K05973	0.0
K03752	9.0
K05978	0.0
K05979	0.0
K03753	465.0
K00331	941.0
K00330	941.0
K00333	0.0
K00332	0.0
K00335	16602.0
K00334	18590.0
K00337	941.0
K00336	27118.0
K00339	941.0
K00338	941.0
K03751	0.0
K06953	0.0
K06952	347.0
K06407	16867.0
K06950	40507.0
K10819	2.0
K06956	139.0
K06955	0.0
K06402	2637.0
K10815	0.0
K06959	17885.0
K06958	16938.0
K06409	33729.0
K06408	8930.0
K09129	0.0
K09128	512.0
K09123	507.0
K09122	0.0
K09121	10688.0
K09120	0.0
K09127	0.0
K09126	513.0
K09125	1.0
K09124	0.0
K01233	1.0
K05819	0.0
K05818	0.0
K01896	0.0
K05813	20736.0
K05812	0.0
K05811	0.0
K05810	15644.0
K05817	0.0
K05816	0.0
K05815	7373.0
K05814	1040.0
K01894	0.0
K01892	17885.0
K01234	1146.0
K01144	5590.0
K01146	0.0
K01141	0.0
K01416	0.0
K11434	0.0
K01415	0.0
K06354	0.0
K01414	0.0
K09836	0.0
K01318	0.0
K01319	0.0
K01312	0.0
K06350	0.0
K02669	14249.0
K02668	0.0
K02665	0.0
K02664	0.0
K02667	0.0
K02666	0.0
K02661	0.0
K02660	0.0
K02663	17.0
K02662	3541.0
K00809	0.0
K00808	0.0
K00806	17900.0
K00805	15567.0
K00804	0.0
K00803	433.0
K00802	0.0
K00801	0.0
K00800	11239.0
K10921	0.0
K02409	10074.0
K02408	16963.0
K02401	16292.0
K02400	16285.0
K02403	0.0
K02402	0.0
K02405	16963.0
K05364	11521.0
K05367	0.0
K05366	35785.0
K10210	0.0
K10216	0.0
K13049	6646.0
K13048	0.0
K13739	0.0
K10215	0.0
K06122	0.0
K13735	0.0
K13734	0.0
K13041	0.0
K13040	0.0
K13731	0.0
K13730	1.0
K13733	0.0
K13732	0.0
K04516	941.0
K03204	0.0
K03205	41378.0
K03207	22.0
K03200	0.0
K03201	0.0
K03202	0.0
K03203	0.0
K03208	0.0
K03758	39.0
K03759	0.0
K09469	0.0
K09461	0.0
K06204	0.0
K00178	0.0
K13950	0.0
K13953	3.0
K13955	0.0
K13954	912.0
K10920	0.0
K06324	0.0
K11777	1138.0
K11779	0.0
K11778	0.0
K06325	0.0
K12600	0.0
K07432	0.0
K07430	0.0
K06326	0.0
K07128	0.0
K07121	0.0
K07120	1.0
K07123	0.0
K07122	0.0
K07125	0.0
K07124	15752.0
K07127	0.0
K07126	4874.0
K01870	17885.0
K01873	24531.0
K01872	17859.0
K01875	17887.0
K01874	24548.0
K01876	18934.0
K01879	23.0
K01878	23.0
K06321	0.0
K00476	0.0
K00477	0.0
K00474	0.0
K00472	0.0
K00470	0.0
K00471	0.0
K00478	0.0
K00479	0.0
K04775	0.0
K04774	0.0
K04777	0.0
K04776	0.0
K04771	0.0
K04770	0.0
K04773	1323.0
K04772	0.0
K04779	0.0
K04778	0.0
K14657	0.0
K14656	0.0
K14654	0.0
K14653	0.0
K14652	10797.0
K14659	0.0
K14658	0.0
K14386	0.0
K09926	0.0
K01699	0.0
K01698	9504.0
K01695	15583.0
K01697	0.0
K01696	15703.0
K01690	0.0
K01693	16898.0
K01692	2254.0
K07227	0.0
K03439	17313.0
K03438	26435.0
K13380	0.0
K03928	354.0
K03925	16189.0
K03924	23667.0
K03431	22912.0
K03926	0.0
K03437	18092.0
K03436	29871.0
K03435	0.0
K03434	0.0
K02348	1143.0
K02342	4528.0
K02343	17223.0
K02340	16580.0
K02341	17885.0
K02346	25329.0
K02347	1.0
K02344	0.0
K02345	0.0
K03697	3156.0
K03696	18579.0
K03695	17885.0
K03694	23.0
K03693	4.0
K03692	0.0
K03690	0.0
K03699	15854.0
K03698	13019.0
K13566	0.0
K12164	0.0
K07338	0.0
K07339	1221.0
K07334	23.0
K07335	20984.0
K07336	0.0
K07337	0.0
K07330	0.0
K07331	0.0
K07332	0.0
K07333	0.0
K09695	0.0
K09694	0.0
K09697	1752.0
K09696	1750.0
K09691	20819.0
K09690	14116.0
K09693	2.0
K09692	779.0
K09699	3.0
K09698	231.0
K07590	2229.0
K07591	0.0
K07592	0.0
K05998	0.0
K05999	0.0
K05996	0.0
K05997	0.0
K05994	0.0
K05995	8328.0
K05993	7214.0
K05991	0.0
K10837	0.0
K00319	0.0
K00318	1.0
K00648	19797.0
K02545	0.0
K00645	19828.0
K00311	0.0
K00646	0.0
K00317	0.0
K00316	0.0
K00643	0.0
K00314	0.0
K02547	1884.0
K06429	0.0
K06428	0.0
K06427	0.0
K02812	0.0
K06425	513.0
K06424	0.0
K06423	1461.0
K06422	0.0
K06421	513.0
K02813	0.0
K02930	0.0
K03815	0.0
K05612	0.0
K03367	5.0
K03366	1.0
K03812	0.0
K03635	1.0
K03634	0.0
K03631	17207.0
K05969	0.0
K03630	18554.0
K03633	0.0
K03632	0.0
K01998	14861.0
K01999	15136.0
K01992	64538.0
K01993	1882.0
K01990	103899.0
K01991	941.0
K01996	16327.0
K01997	16365.0
K01994	226.0
K01995	16449.0
K03148	972.0
K03639	3703.0
K05692	0.0
K03638	1.0
K00869	5.0
K00868	15544.0
K00861	0.0
K00860	105.0
K00863	502.0
K00862	0.0
K00865	12496.0
K00864	24750.0
K00867	4.0
K00866	0.0
K01192	31182.0
K01190	52707.0
K01191	38158.0
K01197	1143.0
K01194	0.0
K01195	13333.0
K01198	7730.0
K01199	0.0
K00656	46198.0
K00657	8572.0
K00306	0.0
K14591	0.0
K00300	0.0
K00653	0.0
K13715	0.0
K13713	0.0
K00650	0.0
K00651	16912.0
K14596	0.0
K02647	37212.0
K14598	0.0
K02643	0.0
K02642	0.0
K02641	0.0
K02640	0.0
K03594	2739.0
K03595	17885.0
K03596	17201.0
K03597	0.0
K03590	1894.0
K03591	0.0
K03592	51.0
K03593	942.0
K03598	0.0
K03599	0.0
K01736	17885.0
K01737	1938.0
K01734	25849.0
K01735	11239.0
K01732	0.0
K01733	19129.0
K01730	6646.0
K01731	0.0
K06049	0.0
K01738	29397.0
K01739	9.0
K11809	0.0
K05343	1048.0
K02422	20299.0
K02421	16292.0
K05340	5.0
K02427	0.0
K05346	405.0
K02425	0.0
K02424	0.0
K05349	73510.0
K02428	963.0
K03770	941.0
K03771	941.0
K03772	0.0
K03773	941.0
K03774	38.0
K03775	941.0
K03776	0.0
K03777	0.0
K03778	16013.0
K03779	678.0
K09722	0.0
K08174	0.0
K14114	0.0
K13979	0.0
K13237	0.0
K14440	0.0
K09992	6647.0
K09990	0.0
K09991	0.0
K09996	0.0
K09997	0.0
K09994	0.0
K14110	0.0
K09998	0.0
K09999	0.0
K14111	0.0
K14113	0.0
K14449	0.0
K10213	15.0
K14118	0.0
K11711	1272.0
K11710	2.0
K11712	1959.0
K11717	21990.0
K11719	0.0
K06857	0.0
K10440	27416.0
K10441	23944.0
K07103	0.0
K07102	0.0
K07101	0.0
K07100	0.0
K07107	16687.0
K07106	200.0
K07105	11197.0
K07456	17866.0
K07459	40.0
K07458	1496.0
K07109	0.0
K07108	0.0
K10198	0.0
K10199	0.0
K10190	26451.0
K10191	0.0
K10192	2907.0
K10193	91.0
K10194	212.0
K10195	0.0
K10196	0.0
K10197	0.0
K15013	0.0
K01858	100.0
K15016	0.0
K15017	0.0
K01853	0.0
K01852	0.0
K01851	0.0
K01850	20.0
K01857	0.0
K01856	0.0
K01854	23103.0
K07539	0.0
K08478	0.0
K08479	0.0
K08476	0.0
K08477	0.0
K08475	0.0
K00450	21.0
K00451	0.0
K00452	0.0
K00453	0.0
K00455	0.0
K00456	0.0
K00457	0.0
K00106	0.0
K00459	2.0
K00104	1242.0
K00105	3.0
K00102	0.0
K00103	0.0
K00100	31381.0
K00101	0.0
K01509	0.0
K04759	33934.0
K04758	48813.0
K04757	1472.0
K01504	0.0
K04755	0.0
K04754	0.0
K04753	2.0
K04752	0.0
K04751	11953.0
K01502	0.0
K14631	0.0
K05359	0.0
K14632	0.0
K07536	0.0
K12080	0.0
K02364	0.0
K12369	19.0
K02361	0.0
K02362	0.0
K02363	0.0
K13509	0.0
K13503	0.0
K13500	0.0
K12109	0.0
K12108	0.0
K12101	0.0
K12100	0.0
K12103	0.0
K12102	0.0
K12105	0.0
K12104	0.0
K12107	0.0
K12106	0.0
K11023	0.0
K03014	0.0
K08906	0.0
K08904	0.0
K08900	0.0
K06223	15952.0
K06199	3171.0
K06198	4.0
K06197	0.0
K06196	10949.0
K06194	941.0
K06193	5.0
K06192	0.0
K06191	3.0
K06190	0.0
K11104	7430.0
K11105	4752.0
K11106	0.0
K11107	0.0
K11102	1.0
K11103	0.0
K07862	364.0
K00666	8600.0
K00663	0.0
K00662	6676.0
K00661	21518.0
K00660	0.0
K06997	17885.0
K06996	0.0
K06995	0.0
K10852	90.0
K06993	0.0
K06992	0.0
K06991	0.0
K06990	0.0
K11050	0.0
K06999	7.0
K06998	6830.0
K05338	5.0
K11051	0.0
K06441	0.0
K06440	0.0
K06443	0.0
K06442	16910.0
K06445	0.0
K06447	0.0
K06446	19.0
K06309	0.0
K05686	0.0
K02655	0.0
K07392	0.0
K00595	24621.0
K00594	0.0
K00596	0.0
K00599	36078.0
K00598	513.0
K02657	0.0
K07642	0.0
K07643	0.0
K07396	0.0
K07397	513.0
K07394	0.0
K07395	0.0
K04102	0.0
K04103	1.0
K04100	0.0
K04101	0.0
K04107	0.0
K04105	0.0
K04108	0.0
K04109	0.0
K07716	0.0
K07717	872.0
K07714	0.0
K07715	0.0
K07712	0.0
K07713	0.0
K07710	0.0
K07711	0.0
K07718	97498.0
K07719	907.0
K00843	0.0
K00842	0.0
K00841	5.0
K00840	0.0
K00847	20021.0
K00846	0.0
K00845	37402.0
K00844	348.0
K00849	17603.0
K00848	10760.0
K06302	0.0
K13771	0.0
K13770	0.0
K13772	0.0
K13775	0.0
K13774	0.0
K13777	0.0
K13776	0.0
K13779	0.0
K13778	0.0
K02621	1200.0
K02992	17859.0
K02623	0.0
K08286	0.0
K08281	0.0
K02996	17196.0
K02995	0.0
K02994	17885.0
K02629	0.0
K02628	0.0
K08289	941.0
K08288	0.0
K03578	0.0
K03579	0.0
K03576	0.0
K03577	6646.0
K03574	48912.0
K03575	4723.0
K03572	17866.0
K03573	0.0
K03570	17881.0
K03571	14329.0
K01710	24403.0
K01711	11023.0
K01712	666.0
K01713	0.0
K01714	35473.0
K01715	10186.0
K01716	0.0
K01718	0.0
K01719	942.0
K03081	3.0
K02199	0.0
K02198	19.0
K14170	31393.0
K02193	0.0
K02192	364.0
K02191	16.0
K02190	13426.0
K02197	19.0
K02196	0.0
K02195	19.0
K02194	19.0
K03718	963.0
K03719	8901.0
K03712	18165.0
K03713	5.0
K03710	21269.0
K03711	27223.0
K03716	8962.0
K03717	0.0
K03715	1.0
K07129	0.0
K00045	0.0
K13995	0.0
K13994	0.0
K13991	0.0
K13990	941.0
K13993	3509.0
K13992	0.0
K06298	10557.0
K06299	0.0
K06294	0.0
K06295	5887.0
K06296	1972.0
K06297	1471.0
K06290	0.0
K06291	0.0
K06292	0.0
K06293	0.0
K12743	0.0
K00248	13607.0
K06426	226.0
K11739	0.0
K11738	0.0
K11733	0.0
K11732	0.0
K11731	0.0
K11737	1.0
K11736	0.0
K11735	0.0
K11734	0.0
K06870	0.0
K06871	30878.0
K06872	13499.0
K06873	0.0
K06874	0.0
K06875	0.0
K06876	0.0
K06877	6646.0
K06878	230.0
K06879	0.0
K07478	24581.0
K12645	0.0
K07479	0.0
K07473	15418.0
K07472	0.0
K07471	0.0
K07470	0.0
K07477	0.0
K07476	1.0
K07474	556.0
K15038	0.0
K15039	0.0
K15034	0.0
K15036	0.0
K15037	0.0
K08738	0.0
K06420	0.0
K00128	11043.0
K00129	0.0
K00438	0.0
K00432	1563.0
K00433	6652.0
K00122	2.0
K00123	25.0
K00124	19.0
K00125	0.0
K00126	0.0
K00127	19.0
K08973	0.0
K14348	0.0
K14347	0.0
K14340	0.0
K08972	24.0
K01525	0.0
K01524	23198.0
K01523	2933.0
K01521	0.0
K01520	26111.0
K01529	569.0
K08977	0.0
K03969	979.0
K08929	0.0
K02388	16963.0
K02389	16922.0
K02386	0.0
K02387	16963.0
K02384	0.0
K02385	16298.0
K02382	0.0
K02380	0.0
K02381	1.0
K05386	0.0
K13524	0.0
K13525	0.0
K13527	0.0
K13520	0.0
K13522	0.0
K13529	0.0
K03385	19.0
K03384	0.0
K03387	946.0
K03386	4584.0
K03381	0.0
K03380	0.0
K03383	0.0
K03382	1570.0
K03389	962.0
K03388	943.0
K05356	0.0
K12344	0.0
K12343	0.0
K12342	0.0
K12341	0.0
K12340	941.0
K02430	0.0
K12349	0.0
K05351	0.0
K11694	1.0
K11695	1.0
K11690	6777.0
K05352	0.0
K11693	1.0
K08928	0.0
K03433	0.0
K13832	0.0
K03039	0.0
K03432	0.0
K06607	0.0
K06606	369.0
K06605	22.0
K03430	7428.0
K06603	1490.0
K06602	0.0
K06601	0.0
K06600	0.0
K05358	0.0
K06609	0.0
K06608	146.0
K03923	0.0
K03922	0.0
K11472	0.0
K11473	0.0
K11474	0.0
K11475	0.0
K11476	1.0
K11477	0.0
K00601	0.0
K00600	17207.0
K00603	673.0
K03746	0.0
K00605	8086.0
K00604	17907.0
K00607	0.0
K00606	3659.0
K00609	17781.0
K03741	5199.0
K03740	5.0
K03743	2042.0
K10873	0.0
K03214	0.0
K14068	0.0
K13317	0.0
K06360	0.0
K14069	0.0
K08078	0.0
K09650	0.0
K06361	0.0
K07802	0.0
K07803	0.0
K07800	1.0
K07801	0.0
K07806	0.0
K07807	0.0
K07804	0.0
K07805	0.0
K06362	0.0
K01172	0.0
K10257	0.0
K10255	0.0
K10254	19969.0
K10253	0.0
K10918	0.0
K04128	0.0
K01958	2230.0
K01959	0.0
K01956	17395.0
K01957	0.0
K04126	0.0
K04127	0.0
K01952	17892.0
K01953	29287.0
K01950	17850.0
K01951	24562.0
K07730	0.0
K07731	0.0
K07732	0.0
K07733	0.0
K07734	1.0
K07735	0.0
K07736	21925.0
K07737	50386.0
K07738	15552.0
K07739	19.0
K06365	0.0
K06366	0.0
K06367	0.0
K10910	0.0
K10911	0.0
K04382	0.0
K10775	0.0
K02609	0.0
K02979	0.0
K02978	0.0
K06368	0.0
K02975	0.0
K02974	0.0
K02977	0.0
K02976	0.0
K03558	22.0
K03559	941.0
K03550	16729.0
K03551	17879.0
K03552	0.0
K03553	24537.0
K03554	0.0
K03555	17860.0
K03556	8828.0
K03557	0.0
K01778	18482.0
K01779	1911.0
K06369	0.0
K01772	20.0
K01770	17204.0
K01771	0.0
K01776	17139.0
K01777	363.0
K01774	0.0
K01775	26352.0
K05385	0.0
K05384	0.0
K05383	0.0
K05382	0.0
K05381	0.0
K08159	0.0
K14153	1.0
K14154	0.0
K14155	18740.0
K08152	0.0
K08156	944.0
K08076	0.0
K12809	0.0
K05297	22.0
K03734	21619.0
K03735	2003.0
K03736	2003.0
K03737	18946.0
K03731	0.0
K03732	0.0
K03733	1223.0
K03738	0.0
K03739	5.0
K08139	1.0
K06994	3.0
K12660	0.0
K12661	0.0
K07450	0.0
K08719	0.0
K08717	1.0
K08715	0.0
K08714	0.0
K08713	0.0
K08710	0.0
K11311	0.0
K11312	0.0
K00141	0.0
K00146	0.0
K00411	0.0
K00412	0.0
K00145	35998.0
K00148	0.0
K14367	0.0
K14366	0.0
K08954	0.0
K08384	26363.0
K14369	0.0
K14368	0.0
K14091	6668.0
K14090	6687.0
K14093	0.0
K14092	0.0
K14095	0.0
K14094	0.0
K14097	0.0
K14096	0.0
K14099	0.0
K14098	0.0
K02848	0.0
K01541	0.0
K04712	0.0
K04711	0.0
K01545	0.0
K01547	10589.0
K01546	10589.0
K01548	10225.0
K04719	0.0
K04718	0.0
K02018	10705.0
K02019	1883.0
K02016	36455.0
K02017	1.0
K02014	3235.0
K02015	46130.0
K02012	13932.0
K02013	32379.0
K02010	5351.0
K02011	13629.0
K04515	0.0
K03943	0.0
K03941	0.0
K03940	0.0
K00313	38.0
K04060	0.0
K01608	6659.0
K08942	0.0
K08943	0.0
K08940	0.0
K08941	0.0
K08946	0.0
K08947	0.0
K08944	0.0
K08945	0.0
K03059	0.0
K13811	0.0
K13812	0.0
K13815	0.0
K13816	0.0
K13818	0.0
K13819	0.0
K03053	0.0
K03052	0.0
K03055	0.0
K03054	0.0
K03057	0.0
K03056	0.0
K06222	0.0
K11418	0.0
K11410	0.0
K11415	0.0
K00622	0.0
K00621	0.0
K00620	37747.0
K00627	900.0
K00626	13570.0
K00625	16170.0
K00624	0.0
K02805	7582.0
K02552	5.0
K02550	0.0
K02556	16511.0
K02803	0.0
K02554	0.0
K07280	0.0
K07281	0.0
K07282	14649.0
K07283	0.0
K07284	9742.0
K07285	0.0
K07286	0.0
K08217	18872.0
K07288	0.0
K07289	0.0
K07534	0.0
K07535	35.0
K07533	9262.0
K07822	0.0
K07823	0.0
K08699	0.0
K00088	24527.0
K00087	2976.0
K00086	7520.0
K00082	0.0
K10239	0.0
K10238	0.0
K10231	495.0
K10230	0.0
K10233	0.0
K10232	0.0
K10235	0.0
K10234	0.0
K10237	0.0
K10236	0.0
K08353	0.0
K01970	0.0
K01971	999.0
K01972	21030.0
K01973	0.0
K01974	0.0
K01975	1831.0
K01976	0.0
K07758	0.0
K05990	0.0
K07752	0.0
K07753	0.0
K07751	0.0
K13786	0.0
K07755	0.0
K07442	0.0
K08352	57.0
K07115	0.0
K07441	0.0
K07634	0.0
K07446	226.0
K07111	0.0
K07444	16647.0
K07445	0.0
K00647	0.0
K07449	0.0
K00641	941.0
K00640	25374.0
K01289	0.0
K01282	0.0
K01283	0.0
K01280	0.0
K01281	0.0
K01286	2903.0
K01284	1882.0
K02954	17886.0
K02952	17885.0
K02950	17207.0
K00155	0.0
K02959	17885.0
K00887	0.0
K00886	0.0
K00885	0.0
K00884	0.0
K00883	497.0
K00882	7817.0
K00881	150.0
K00880	2798.0
K00053	17692.0
K14048	4.0
K01026	2403.0
K01756	17904.0
K01025	0.0
K01750	554.0
K01023	100.0
K01752	26291.0
K01753	237.0
K14583	0.0
K01758	100.0
K01759	19218.0
K09565	0.0
K09568	0.0
K08173	0.0
K08172	0.0
K02483	7342.0
K02482	0.0
K08177	1124.0
K08176	0.0
K08175	0.0
K02486	0.0
K02489	0.0
K02488	0.0
K08178	0.0
K14138	1432.0
K14136	0.0
K09713	0.0
K09714	0.0
K09715	0.0
K03532	0.0
K03533	0.0
K03530	22708.0
K03531	17192.0
K03536	17866.0
K03537	0.0
K03534	9132.0
K03535	1.0
K03538	0.0
K03539	0.0
K14451	0.0
K14450	0.0
K02225	0.0
K02224	25577.0
K02227	15054.0
K02226	16547.0
K02221	1485.0
K14107	0.0
K02229	0.0
K02228	0.0
K14106	0.0
K00441	24.0
K03288	0.0
K03289	0.0
K03284	24688.0
K03285	0.0
K03286	0.0
K03287	941.0
K03280	0.0
K03281	943.0
K03282	16087.0
K00440	0.0
K13677	0.0
K12790	0.0
K09639	0.0
K12688	0.0
K12689	0.0
K12686	0.0
K12687	0.0
K12684	0.0
K12685	0.0
K12682	0.0
K12683	0.0
K12680	0.0
K11889	0.0
K08884	18914.0
K11085	7589.0
K11084	0.0
K11081	0.0
K11080	0.0
K11083	0.0
K11082	0.0
K11089	0.0
K08777	0.0
K08776	0.0
K06346	16255.0
K06347	1.0
K09824	0.0
K09825	17728.0
K09823	0.0
K09820	5.0
K10939	0.0
K10936	0.0
K10937	0.0
K10933	0.0
K06348	0.0
K09829	0.0
K11337	0.0
K11336	0.0
K11335	0.0
K11334	0.0
K11333	0.0
K11332	0.0
K11331	0.0
K11330	0.0
K00169	2624.0
K00164	1.0
K00166	3.0
K00167	3.0
K00161	903.0
K00162	903.0
K00163	0.0
K10689	0.0
K10680	0.0
K10681	1.0
K10682	1.0
K04083	16925.0
K04082	0.0
K04081	0.0
K04080	0.0
K04087	204.0
K04086	1.0
K04085	0.0
K04084	0.0
K04088	204.0
K01569	0.0
K01568	0.0
K01563	0.0
K01561	0.0
K01560	7707.0
K01567	0.0
K01565	0.0
K01564	0.0
K02038	17838.0
K02039	17836.0
K02030	46639.0
K02031	62627.0
K02032	65126.0
K02033	73147.0
K02034	78067.0
K02035	78568.0
K02036	17841.0
K02037	17509.0
K05556	0.0
K13658	0.0
K13659	0.0
K13656	0.0
K13657	0.0
K13654	0.0
K13655	19.0
K13652	6647.0
K13653	41803.0
K13650	0.0
K13651	0.0
K05555	0.0
K05552	0.0
K02057	42970.0
K05550	0.0
K05551	0.0
K12308	47026.0
K12306	0.0
K03073	17856.0
K03072	1924.0
K03071	0.0
K03070	17886.0
K03077	160.0
K03076	17208.0
K03075	16520.0
K03074	2650.0
K08965	38.0
K08967	0.0
K08961	0.0
K08963	9804.0
K13873	0.0
K13876	0.0
K13874	0.0
K13875	0.0
K06139	0.0
K06138	0.0
K06135	0.0
K06134	0.0
K06137	0.0
K06136	0.0
K06131	26321.0
K06133	15227.0
K06132	0.0
K02600	17885.0
K07389	0.0
K07388	0.0
K04747	0.0
K01516	17209.0
K09977	0.0
K07518	0.0
K07519	0.0
K11437	0.0
K07512	0.0
K07516	1.0
K10212	348.0
K10747	0.0
K10217	0.0
K10219	0.0
K10218	0.0
K10748	0.0
K01912	12818.0
K01913	0.0
K01910	166.0
K01911	42.0
K01916	27.0
K01917	0.0
K01914	16692.0
K01915	41922.0
K01918	3532.0
K01919	535.0
K07774	0.0
K07775	2505.0
K07776	554.0
K07777	1617.0
K07770	254.0
K07771	0.0
K07772	0.0
K07773	0.0
K07778	226.0
K01193	22427.0
K04340	0.0
K04341	0.0
K04342	0.0
K04343	0.0
K12986	0.0
K04691	0.0
K02931	17196.0
K02933	17885.0
K02935	17885.0
K02936	0.0
K02939	17885.0
K00205	0.0
K00204	0.0
K00207	0.0
K00206	0.0
K00201	0.0
K00200	0.0
K00203	0.0
K00202	0.0
K00209	0.0
K00208	945.0
K01000	24594.0
K01001	0.0
K01002	1953.0
K01003	15.0
K01004	0.0
K01005	1594.0
K01006	17372.0
K01007	1863.0
K01008	4426.0
K10855	0.0
K14115	0.0
K14116	0.0
K14441	17636.0
K14446	0.0
K14447	0.0
K14112	0.0
K14445	1.0
K08195	0.0
K08194	0.0
K14448	0.0
K08196	0.0
K08191	941.0
K14119	0.0
K08193	0.0
K00702	2301.0
K10799	0.0
K03518	10202.0
K03519	243.0
K09719	0.0
K10856	0.0
K03516	0.0
K03517	8531.0
K02205	0.0
K02204	0.0
K02203	13753.0
K02201	0.0
K02200	0.0
K13714	2.0
K13461	0.0
K12518	0.0
K12519	0.0
K12517	0.0
K12514	0.0
K12515	0.0
K12512	0.0
K12513	0.0
K12510	15687.0
K12511	2566.0
K07183	17477.0
K07182	0.0
K07181	7838.0
K07180	1461.0
K07186	0.0
K07185	5367.0
K07184	0.0
K09800	0.0
K09801	0.0
K09802	0.0
K09803	27.0
K09804	0.0
K09805	0.0
K09806	1.0
K09807	8487.0
K09808	1882.0
K09809	22.0
K10912	0.0
K10913	0.0
K10914	1351.0
K10915	0.0
K10916	0.0
K10917	0.0
K11358	13902.0
K11355	0.0
K11354	0.0
K11357	0.0
K11356	0.0
K04069	66200.0
K04068	20776.0
K04065	0.0
K04064	0.0
K04067	0.0
K04066	17879.0
K04061	9651.0
K09716	0.0
K04063	0.0
K04062	0.0
K10006	0.0
K10007	0.0
K10004	0.0
K10005	0.0
K10002	0.0
K10003	0.0
K10000	0.0
K10001	0.0
K09717	0.0
K10008	0.0
K10009	0.0
K02491	0.0
K14588	0.0
K14581	0.0
K13678	29.0
K13679	0.0
K11633	0.0
K13670	0.0
K13671	0.0
K11987	0.0
K11636	0.0
K11634	0.0
K13582	0.0
K13583	0.0
K13580	0.0
K13581	0.0
K13586	0.0
K13587	0.0
K13584	0.0
K13585	0.0
K13588	0.0
K13589	0.0
K02052	828.0
K02053	834.0
K02050	44666.0
K02051	40346.0
K02056	24740.0
K05553	0.0
K02054	828.0
K02055	793.0
K02058	6381.0
K02059	0.0
K05558	0.0
K05559	0.0
K03895	0.0
K03894	0.0
K03897	0.0
K03896	0.0
K03891	0.0
K03890	0.0
K03893	2.0
K03892	36036.0
K02423	0.0
K05342	0.0
K05341	365.0
K12989	0.0
K12988	0.0
K02420	16285.0
K12981	0.0
K12980	0.0
K12983	0.0
K12982	0.0
K12985	0.0
K12984	0.0
K12987	0.0
K02426	941.0
K13854	0.0
K03098	941.0
K13853	1463.0
K03095	5.0
K05344	0.0
K03091	70129.0
K03090	1462.0
K03093	2883.0
K03092	4090.0
K06113	0.0
K09632	0.0
K02429	1882.0
K06118	0.0
K05716	0.0
K04844	15.0
K11632	1.0
K11630	1.0
K11631	42.0
K11637	0.0
K11635	0.0
K11638	0.0
K11639	0.0
K07572	0.0
K07573	0.0
K07570	258.0
K07571	3615.0
K07576	14047.0
K07577	0.0
K07574	16925.0
K07575	0.0
K07578	0.0
K07579	0.0
K11189	38749.0
K11184	11652.0
K11187	0.0
K11180	0.0
K11181	0.0
K11183	0.0
K10764	0.0
K10763	0.0
K10762	0.0
K01938	18412.0
K01939	18537.0
K01934	16956.0
K01935	1180.0
K01937	17813.0
K01930	0.0
K01932	0.0
K01933	24526.0
K07798	0.0
K07799	0.0
K07796	0.0
K07797	0.0
K07794	100.0
K07795	49.0
K07792	0.0
K07793	5541.0
K07790	0.0
K07791	1.0
K06379	16867.0
K00968	6650.0
K06378	16257.0
K06377	1.0
K06376	0.0
K06375	0.0
K09814	1.0
K09813	1.0
K06372	0.0
K06371	0.0
K06370	0.0
K01249	0.0
K01246	8652.0
K01247	18.0
K01244	0.0
K01243	10633.0
K08919	0.0
K01241	0.0
K02919	6764.0
K02913	16746.0
K02912	0.0
K02911	17207.0
K02910	0.0
K02917	0.0
K02916	17885.0
K02915	0.0
K02914	17746.0
K00228	0.0
K00227	0.0
K00226	19950.0
K00224	0.0
K00223	0.0
K00222	0.0
K00221	0.0
K00220	0.0
K01798	0.0
K01799	236.0
K01068	0.0
K01069	2022.0
K01062	0.0
K01791	17355.0
K01792	0.0
K01061	0.0
K01066	75.0
K01067	728.0
K01796	14.0
K01797	362.0
K05499	6918.0
K14468	0.0
K14469	0.0
K14465	0.0
K14466	0.0
K14467	0.0
K10834	0.0
K10833	0.0
K02266	0.0
K03793	0.0
K03790	669.0
K03791	0.0
K03796	0.0
K03797	18199.0
K03794	0.0
K03795	0.0
K03798	41922.0
K03799	1.0
K13448	0.0
K12538	0.0
K12539	0.0
K12530	0.0
K12531	0.0
K12532	0.0
K12533	0.0
K12534	0.0
K12535	0.0
K12536	0.0
K12537	0.0
K03136	0.0
K09790	3901.0
K09791	0.0
K09792	0.0
K09793	942.0
K09794	0.0
K09795	0.0
K09796	0.0
K09797	7659.0
K09798	0.0
K09799	0.0
K10972	0.0
K10973	0.0
K10977	100.0
K10974	7973.0
K10975	3.0
K10978	0.0
K10979	503.0
K06308	0.0
K00315	0.0
K09862	0.0
K06303	0.0
K09860	0.0
K09861	15000.0
K06306	2575.0
K06307	0.0
K06305	0.0
K11373	0.0
K04047	7.0
K04046	0.0
K04045	7710.0
K04044	0.0
K04043	19936.0
K04042	8803.0
K04041	13957.0
K04040	0.0
K02700	0.0
K04049	0.0
K04048	0.0
K02707	0.0
K02704	0.0
K02705	0.0
K10020	0.0
K10021	0.0
K10022	0.0
K10023	0.0
K10024	0.0
K10025	0.0
K10026	978.0
K10027	0.0
K13612	0.0
K13613	0.0
K13611	0.0
K13614	0.0
K13615	0.0
K05794	513.0
K05795	3593.0
K05796	363.0
K05797	0.0
K05790	0.0
K05791	0.0
K05792	100.0
K05793	0.0
K05798	0.0
K05799	24400.0
K01474	0.0
K01477	0.0
K01476	2.0
K01471	0.0
K01470	18442.0
K01473	0.0
K13039	0.0
K01479	3.0
K01478	24.0
K05570	7191.0
K05571	7191.0
K05572	0.0
K05573	0.0
K02078	51726.0
K02079	0.0
K05576	0.0
K02074	0.0
K02075	0.0
K02076	353.0
K02077	6.0
K02071	15960.0
K02072	15283.0
K02073	15966.0
K03309	0.0
K03308	35778.0
K03305	969.0
K03304	0.0
K03307	15779.0
K03306	10940.0
K03301	0.0
K03300	944.0
K03303	443.0
K03302	0.0
K06173	30989.0
K06175	0.0
K06174	0.0
K06177	941.0
K06176	0.0
K06179	16921.0
K07680	0.0
K03867	0.0
K03838	0.0
K12053	0.0
K11618	6649.0
K11619	0.0
K11614	0.0
K11615	0.0
K11616	0.0
K11617	3.0
K11610	0.0
K11611	0.0
K11960	0.0
K11961	513.0
K02836	17885.0
K10565	0.0
K10564	0.0
K02837	16142.0
K10561	1238.0
K10560	1238.0
K10563	9690.0
K10562	0.0
K02838	17885.0
K06858	0.0
K02839	6646.0
K06859	98.0
K12700	1143.0
K07558	0.0
K07559	8181.0
K07228	0.0
K07229	0.0
K07226	0.0
K07224	1.0
K07225	0.0
K07222	0.0
K07223	1.0
K07220	9784.0
K07221	0.0
K10709	3603.0
K10708	0.0
K10701	0.0
K10703	0.0
K10702	0.0
K10704	0.0
K05984	0.0
K07537	0.0
K08652	0.0
K08651	0.0
K08658	0.0
K08659	955.0
K05982	4.0
K07451	0.0
K07453	0.0
K07452	0.0
K07455	369.0
K07454	0.0
K09707	6927.0
K07457	513.0
K09706	885.0
K07104	5.0
K00029	0.0
K00028	3.0
K00799	0.0
K00798	22965.0
K00797	9391.0
K00024	1983.0
K00795	0.0
K00026	0.0
K00021	0.0
K00020	110.0
K00023	0.0
K00022	0.0
K09017	0.0
K01269	16418.0
K09015	945.0
K09014	8405.0
K09013	21358.0
K09011	941.0
K09010	0.0
K01261	5.0
K01262	25203.0
K01263	4.0
K01264	0.0
K01265	26573.0
K01266	6647.0
K09018	0.0
K08227	0.0
K08226	0.0
K08225	0.0
K08224	513.0
K08223	0.0
K08222	0.0
K08221	0.0
K00249	0.0
K01790	10873.0
K00241	942.0
K00240	2208.0
K00243	13699.0
K00242	0.0
K00245	0.0
K00244	4360.0
K00247	0.0
K00246	0.0
K01795	6693.0
K06983	0.0
K02799	0.0
K02798	550.0
K02791	541.0
K02790	0.0
K02793	6085.0
K02795	8541.0
K02794	8662.0
K02796	7838.0
K04564	2146.0
K04565	9054.0
K04566	6646.0
K04567	11163.0
K01040	667.0
K01041	0.0
K04562	1640.0
K04568	0.0
K01049	0.0
K02535	941.0
K02242	9.0
K02536	941.0
K02531	0.0
K02246	2.0
K02533	0.0
K02532	1.0
K02248	2.0
K02538	230.0
K00581	0.0
K13421	0.0
K01013	0.0
K15018	0.0
K15019	0.0
K03110	17885.0
K03111	32450.0
K03112	0.0
K03113	941.0
K03116	980.0
K03117	0.0
K03118	961.0
K03119	0.0
K10919	0.0
K12552	1.0
K12553	1.0
K12551	1.0
K12556	3.0
K12554	2.0
K12555	7.0
K06892	0.0
K06893	1.0
K06890	1069.0
K06891	23.0
K06896	2099.0
K06897	13190.0
K06894	0.0
K06895	1273.0
K10954	0.0
K10956	0.0
K06899	0.0
K06328	226.0
K06329	0.0
K10952	0.0
K10953	0.0
K11395	0.0
K11391	0.0
K11390	0.0
K11392	0.0
K00499	0.0
K00494	1.0
K00495	0.0
K00496	0.0
K00491	1.0
K00492	2.0
K00493	0.0
K13591	0.0
K01467	1083.0
K13593	0.0
K13592	0.0
K04021	0.0
K04020	0.0
K04023	2773.0
K04022	0.0
K04025	0.0
K04024	1331.0
K04027	102.0
K04026	1331.0
K04029	9651.0
K04028	9769.0
K07055	0.0
K07054	0.0
K07057	0.0
K07056	18826.0
K07051	0.0
K07050	13384.0
K07053	51195.0
K07052	42437.0
K07059	0.0
K07058	14976.0
K10040	50.0
K10041	1344.0
K10046	0.0
K04799	0.0
K04798	0.0
K04793	0.0
K04792	0.0
K04791	0.0
K04790	0.0
K04797	0.0
K04796	0.0
K04795	0.0
K04794	0.0
K13638	0.0
K13639	0.0
K13634	0.0
K13635	0.0
K13636	0.0
K13637	0.0
K13630	0.0
K13631	0.0
K13632	0.0
K13633	0.0
K02042	7050.0
K05778	0.0
K05779	0.0
K05776	941.0
K05541	0.0
K05774	0.0
K05775	0.0
K05772	0.0
K05773	0.0
K05540	2659.0
K01459	0.0
K01458	0.0
K01457	513.0
K01455	102.0
K01454	0.0
K01453	0.0
K01452	0.0
K01451	2118.0
K01450	0.0
K05518	0.0
K08070	3229.0
K08071	0.0
K05516	21.0
K08077	728.0
K05515	17894.0
K13093	0.0
K11783	0.0
K12949	0.0
K12945	0.0
K12944	0.0
K12941	1510.0
K12940	226.0
K12943	0.0
K12942	1950.0
K14728	0.0
K14727	0.0
K11785	0.0
K00108	1.0
K13890	2.0
K13891	2.0
K13892	2.0
K13893	0.0
K13894	0.0
K13895	0.0
K13896	0.0
K06159	0.0
K06158	23427.0
K06153	18987.0
K06152	0.0
K06151	0.0
K06157	0.0
K06156	0.0
K06155	0.0
K06154	0.0
K03327	1882.0
K03326	20.0
K03325	1618.0
K03324	30701.0
K03322	1995.0
K03321	1120.0
K03320	2936.0
K03329	0.0
K03328	946.0
K04802	0.0
K04801	0.0
K04800	0.0
K11948	0.0
K01505	0.0
K04756	0.0
K11940	0.0
K11941	0.0
K11942	0.0
K11943	0.0
K11944	0.0
K01507	24152.0
K11946	0.0
K11947	0.0
K01506	0.0
K01501	2.0
K01500	948.0
K01503	0.0
K06714	2122.0
K04750	8131.0
K12789	0.0
K12788	0.0
K11526	0.0
K10810	1.0
K11522	0.0
K11523	0.0
K08675	0.0
K08676	0.0
K08677	0.0
K08679	0.0
K11521	0.0
K10547	2305.0
K10546	2651.0
K10545	251.0
K10544	100.0
K10543	139.0
K10542	9374.0
K10541	9378.0
K10540	13258.0
K10549	236.0
K10548	2305.0
K14630	0.0
K11529	0.0
K00007	0.0
K00005	15458.0
K13444	0.0
K00003	18774.0
K00002	7786.0
K00001	9401.0
K01186	8741.0
K00009	543.0
K00008	20996.0
K10726	0.0
K10725	0.0
K08246	0.0
K00263	0.0
K00262	18216.0
K00261	35.0
K00260	1.0
K00266	63715.0
K00265	944.0
K01200	2229.0
K01201	13700.0
K01206	61275.0
K01207	7063.0
K01205	941.0
K01208	0.0
K01209	50043.0
K06167	1115.0
K00917	8958.0
K00912	941.0
K00919	17885.0
K02519	17189.0
K02518	17207.0
K02517	941.0
K02511	0.0
K02510	779.0
K13409	0.0
K13408	0.0
K03179	943.0
K03170	0.0
K03177	17885.0
K12574	17174.0
K12570	0.0
K12573	16562.0
K11009	0.0
K11008	0.0
K11005	0.0
K11004	0.0
K11007	0.0
K11006	0.0
K11003	0.0
K08296	0.0
K08297	1.0
K08295	0.0
K02634	0.0
K02635	0.0
K10622	0.0
K07693	0.0
K07692	0.0
K07691	0.0
K07690	0.0
K07697	0.0
K07696	6669.0
K07695	0.0
K07694	690.0
K07699	10554.0
K07698	0.0
K07079	24275.0
K07078	866.0
K07077	0.0
K07076	2036.0
K07075	1208.0
K07074	225.0
K07073	0.0
K07072	0.0
K07071	1.0
K07070	0.0
K14584	0.0
K11620	0.0
K09190	0.0
K11623	0.0
K05759	0.0
K08589	0.0
K11625	0.0
K11995	0.0
K01439	21551.0
K01438	1445.0
K01431	0.0
K01430	7161.0
K01433	0.0
K01432	0.0
K01434	0.0
K01437	0.0
K01436	12564.0
K05539	0.0
K14520	0.0
K12963	0.0
K12962	0.0
K12961	0.0
K12960	11792.0
K14749	0.0
K14748	0.0
K02972	0.0
K14743	0.0
K14742	16441.0
K14745	0.0
K14744	0.0
K14747	0.0
K14746	0.0
K02167	0.0
K02164	0.0
K02160	8555.0
K02168	0.0
K02169	941.0
K10931	0.0
K03341	0.0
K03340	12661.0
K03343	0.0
K03342	0.0
K03346	230.0
K12299	0.0
K12291	0.0
K12290	0.0
K12293	0.0
K12292	0.0
K12295	0.0
K12294	0.0
K12297	0.0
K12368	0.0
K11922	0.0
K11923	0.0
K11920	0.0
K11921	0.0
K11926	0.0
K11927	2096.0
K11924	38.0
K11925	0.0
K11928	5193.0
K13181	0.0
K13219	0.0
K07262	0.0
K07263	941.0
K07260	24123.0
K07261	0.0
K07266	0.0
K07267	0.0
K07264	0.0
K07265	0.0
K07268	0.0
K07269	0.0
K01155	3701.0
K04478	1.0
K04479	0.0
K10528	0.0
K14952	0.0
K07486	1127.0
K07487	0.0
K07484	2981.0
K07485	1.0
K07482	0.0
K07483	22941.0
K07480	0.0
K07481	652.0
K07488	0.0
K07489	0.0
K11210	0.0
K11211	0.0
K11212	0.0
K11214	6648.0
K11216	100.0
K06300	0.0
K00061	0.0
K00060	380.0
K06301	0.0
K00065	3589.0
K00064	0.0
K00067	29328.0
K00066	0.0
K00069	0.0
K00068	378.0
K06304	0.0
K08262	0.0
K08261	0.0
K08260	0.0
K08265	0.0
K08264	0.0
K00288	0.0
K00285	0.0
K00284	14348.0
K00287	17429.0
K00286	24895.0
K00281	941.0
K00280	0.0
K00283	7697.0
K00282	7697.0
K08088	0.0
K14198	0.0
K14199	0.0
K03452	0.0
K14194	0.0
K14195	0.0
K14196	1.0
K14197	1.0
K14192	0.0
K14193	0.0
K01880	17861.0
K01881	24577.0
K01883	17885.0
K01885	18040.0
K04618	0.0
K01887	24529.0
K01224	1644.0
K01889	17887.0
K01226	6825.0
K01227	5.0
K01220	5.0
K01222	1729.0
K01223	16325.0
K02759	3224.0
K02755	0.0
K02757	17807.0
K02756	0.0
K14998	0.0
K02750	247.0
K02753	0.0
K02752	0.0
K00939	17887.0
K00938	5.0
K00937	18201.0
K00936	84770.0
K00935	1.0
K00934	0.0
K00933	0.0
K00932	0.0
K00931	18189.0
K00930	36014.0
K01089	941.0
K01080	0.0
K01081	7587.0
K01082	0.0
K01083	0.0
K01084	0.0
K01085	0.0
K01087	0.0
K02571	0.0
K02570	19.0
K02573	19.0
K02572	0.0
K02575	20.0
K02574	1179.0
K07780	0.0
K03488	13564.0
K03489	226.0
K03482	0.0
K03483	544.0
K03480	1944.0
K03481	1043.0
K03486	6828.0
K03487	0.0
K03484	13673.0
K03485	0.0
K02287	0.0
K02286	0.0
K02285	0.0
K02284	0.0
K02283	21607.0
K02282	19.0
K02281	0.0
K02280	0.0
K02289	0.0
K02288	0.0
K03626	0.0
K03627	0.0
K03624	28836.0
K03625	17885.0
K03151	16944.0
K03620	19.0
K03153	1.0
K08869	0.0
K03628	14297.0
K03629	17885.0
K09738	0.0
K09739	0.0
K09736	0.0
K09737	0.0
K09735	0.0
K09732	0.0
K09733	0.0
K09730	0.0
K09731	0.0
K09888	15806.0
K09889	0.0
K09880	0.0
K09882	0.0
K09883	0.0
K09884	0.0
K09887	0.0
K11027	0.0
K11026	0.0
K11025	0.0
K11024	0.0
K07679	0.0
K07678	0.0
K11021	0.0
K11020	0.0
K07675	0.0
K07674	0.0
K07676	0.0
K07671	0.0
K07670	0.0
K07673	0.0
K07672	0.0
K01117	0.0
K12048	0.0
K07019	0.0
K07018	0.0
K07011	10063.0
K07010	14271.0
K07013	1.0
K07012	15112.0
K07015	16400.0
K07014	0.0
K07017	865.0
K07016	6.0
K10084	0.0
K08372	367.0
K05884	573.0
K05885	7510.0
K05886	0.0
K05887	0.0
K05880	0.0
K05881	0.0
K05882	0.0
K05883	0.0
K08902	0.0
K05739	364.0
K05888	0.0
K05889	0.0
K08903	0.0
K00547	120.0
K00544	0.0
K00545	0.0
K00542	0.0
K00543	0.0
K00540	25394.0
K00548	31581.0
K00549	7416.0
K01145	0.0
K01412	0.0
K01147	0.0
K01417	9725.0
K00038	0.0
K01143	0.0
K01142	16264.0
K01419	5.0
K00788	17783.0
K00789	22468.0
K12502	0.0
K14762	0.0
K14761	16892.0
K06195	0.0
K03819	0.0
K03818	0.0
K03814	0.0
K03817	2.0
K03816	10650.0
K03811	8164.0
K03810	104.0
K03813	513.0
K11908	0.0
K11909	0.0
K11904	0.0
K11905	0.0
K11906	0.0
K11907	0.0
K11900	0.0
K11901	0.0
K11902	0.0
K11903	0.0
K10986	2.0
K13238	0.0
K13239	0.0
K13797	0.0
K07248	662.0
K13796	0.0
K07244	0.0
K07245	0.0
K07246	712.0
K07240	44706.0
K07241	1.0
K07242	0.0
K07243	2.0
K01268	0.0
K05296	0.0
K02821	7906.0
K09016	0.0
K09945	0.0
K09944	0.0
K09947	0.0
K09946	0.0
K09941	0.0
K09940	1.0
K09943	0.0
K09942	0.0
K09949	0.0
K09948	0.0
K10851	1.0
K10850	1.0
K03666	3945.0
K03667	5.0
K03196	0.0
K03665	17369.0
K11275	0.0
K06012	16202.0
K00048	10469.0
K10857	0.0
K09773	45.0
K00043	3.0
K00042	9536.0
K00041	7995.0
K00040	8625.0
K00046	21640.0
K00733	0.0
K00044	0.0
K06011	0.0
K09012	0.0
K06016	1698.0
K06017	0.0
K06014	0.0
K06015	6783.0
K06019	20.0
K01075	0.0
K12221	0.0
K06444	0.0
K04632	0.0
K14977	341.0
K14974	0.0
K00958	1.0
K00951	18897.0
K00950	2405.0
K00952	321.0
K00955	774.0
K00954	17885.0
K00957	763.0
K00956	705.0
K00590	1.0
K02777	1613.0
K02775	861.0
K02774	3611.0
K02773	3566.0
K02771	245.0
K02770	7308.0
K02779	207.0
K02778	0.0
K01606	0.0
K01607	14879.0
K01604	0.0
K01605	0.0
K01602	0.0
K01601	0.0
K03750	1036.0
K01609	15771.0
K02553	0.0
K02804	8610.0
K02551	949.0
K02806	739.0
K02557	17617.0
K02800	735.0
K05275	0.0
K02802	0.0
K13300	0.0
K02558	0.0
K02809	1.0
K02808	0.0
K03600	0.0
K03601	17885.0
K03602	17662.0
K03603	0.0
K03604	7121.0
K03605	0.0
K03606	0.0
K03607	0.0
K03608	15478.0
K03609	23540.0
K06078	0.0
K06079	0.0
K09710	17883.0
K09711	0.0
K09712	0.0
K06073	0.0
K06074	0.0
K06075	0.0
K06076	0.0
K06077	0.0
K06382	9210.0
K06383	7215.0
K06380	0.0
K06381	17334.0
K06386	0.0
K06387	9628.0
K06384	1637.0
K06385	14373.0
K06388	0.0
K06389	0.0
K12466	0.0
K12468	0.0
K07657	0.0
K07656	0.0
K07655	0.0
K07654	0.0
K07653	0.0
K07652	2225.0
K07651	1.0
K07650	767.0
K07659	0.0
K07658	17103.0
K11041	373.0
K11040	0.0
K11043	0.0
K11042	0.0
K11045	0.0
K11044	0.0
K11047	0.0
K11046	0.0
K11049	0.0
K11048	0.0
K07387	941.0
K07386	992.0
K06926	22613.0
K06927	18.0
K06924	0.0
K06925	17885.0
K06922	0.0
K06923	16733.0
K06920	53.0
K06921	2120.0
K06928	1597.0
K06929	1177.0
K07033	20460.0
K07032	109.0
K07031	6966.0
K07030	15325.0
K07037	1919.0
K07035	12880.0
K07034	0.0
K07039	0.0
K07038	396.0
K10829	0.0
K00384	41634.0
K00385	931.0
K00386	0.0
K00387	0.0
K00380	1.0
K00381	1.0
K00382	11570.0
K00383	3.0
K00389	0.0
K01387	0.0
K01385	0.0
K01389	0.0
K09158	0.0
K09159	0.0
K09156	0.0
K09157	16899.0
K09154	0.0
K09155	2120.0
K09152	0.0
K09153	7766.0
K09150	0.0
K09151	1.0
K05970	8864.0
K05714	0.0
K05715	0.0
K05710	0.0
K05711	0.0
K05712	0.0
K05713	0.0
K00560	14079.0
K00561	3.0
K00563	2502.0
K00564	1206.0
K00566	19486.0
K00567	17111.0
K00568	0.0
K00569	0.0
K05575	0.0
K01169	0.0
K01167	0.0
K01166	0.0
K05577	0.0
K01163	7629.0
K01161	0.0
K01160	0.0
K05578	0.0
K05579	0.0
K08092	1726.0
K08093	53.0
K08094	1858.0
K08095	0.0
K08096	0.0
K08097	0.0
K02254	0.0
K02255	0.0
K01743	0.0
K02251	0.0
K02061	0.0
K01741	0.0
K02060	0.0
K00114	0.0
K02122	18811.0
K02123	19390.0
K02120	20066.0
K02121	17096.0
K02124	20072.0
K03837	0.0
K03836	0.0
K03835	0.0
K03834	0.0
K03833	1237.0
K03832	941.0
K03831	0.0
K03830	9835.0
K00443	0.0
K03839	941.0
K02067	0.0
K10189	15005.0
K13038	16473.0
K13787	1015.0
K13788	0.0
K13789	39270.0
K10188	16646.0
K12255	0.0
K12254	0.0
K12257	14410.0
K12256	0.0
K12251	1869.0
K12250	0.0
K12253	0.0
K12252	0.0
K13252	54.0
K13256	4.0
K13255	0.0
K12079	0.0
K12078	0.0
K12071	0.0
K12070	0.0
K12073	0.0
K12072	0.0
K09912	0.0
K06236	0.0
K06237	0.0
K05519	0.0
K09914	0.0
K11788	0.0
K11782	0.0
K11780	0.0
K11781	0.0
K11787	0.0
K11784	0.0
K11530	0.0
K12787	0.0
K12786	0.0
K12785	0.0
K12784	0.0
K06718	0.0
K09969	0.0
K09968	0.0
K09967	7173.0
K09966	0.0
K09965	0.0
K09964	0.0
K09963	1333.0
K09962	0.0
K09961	0.0
K09960	0.0
K11527	0.0
K11524	0.0
K11525	0.0
K11250	0.0
K11253	0.0
K11258	0.0
K11528	0.0
K00713	0.0
K00712	7.0
K10780	0.0
K10783	18.0
K10125	0.0
K10124	0.0
K10126	0.0
K10121	3.0
K10123	0.0
K10122	3.0
K04652	8223.0
K04653	7699.0
K04651	14828.0
K04656	7703.0
K04654	7703.0
K04655	8562.0
K00973	15891.0
K00972	693.0
K00971	10292.0
K00970	941.0
K00975	44535.0
K00974	52096.0
K00979	1967.0
K00978	1003.0
K14954	0.0
K14955	0.0
K14956	0.0
K06178	5512.0
K01596	1127.0
K01597	5.0
K01594	0.0
K01595	0.0
K01592	0.0
K01593	0.0
K01590	0.0
K01591	17785.0
K01598	3.0
K01599	49267.0
K02711	0.0
K02710	0.0
K02713	0.0
K02712	0.0
K02714	0.0
K02717	0.0
K02716	0.0
K02719	0.0
K02718	0.0
K03449	6647.0
K03446	944.0
K03444	0.0
K03445	0.0
K03442	16342.0
K01620	11539.0
K01621	1272.0
K01622	0.0
K01623	8290.0
K01624	41900.0
K01625	38519.0
K01626	13017.0
K01627	941.0
K01628	16522.0
K01629	6693.0
K05299	0.0
K02829	1.0
K02828	1.0
K02827	1.0
K02826	1.0
K02825	1540.0
K02824	14835.0
K02823	17785.0
K02822	8652.0
K03198	0.0
K03199	0.0
K03668	0.0
K03669	0.0
K03190	7161.0
K03191	2.0
K03660	23225.0
K03194	0.0
K03195	0.0
K03664	17885.0
K03197	0.0
K09772	16903.0
K06013	0.0
K09770	978.0
K09771	1.0
K09776	1.0
K09777	14698.0
K09774	0.0
K09775	11214.0
K09778	1138.0
K09779	16188.0
K06269	0.0
K06323	0.0
K11624	0.0
K02991	0.0
K02990	16747.0
K02624	0.0
K02240	259.0
K08282	0.0
K12440	0.0
K12441	0.0
K12442	0.0
K12443	0.0
K12444	0.0
K12445	0.0
K12449	0.0
K02247	0.0
K07637	0.0
K07636	17914.0
K07639	0.0
K07638	0.0
K11069	12127.0
K11068	14997.0
K11063	0.0
K11062	0.0
K11061	0.0
K11060	0.0
K11066	0.0
K11065	945.0
K06900	0.0
K06901	17677.0
K06902	2982.0
K06903	666.0
K06904	1651.0
K06905	1789.0
K06906	1239.0
K06907	2027.0
K06908	1790.0
K06909	4.0
K10821	0.0
K05905	0.0
K05904	0.0
K05906	0.0
K05900	0.0
K05903	0.0
K01406	0.0
K05909	0.0
K05908	0.0
K00368	0.0
K00369	0.0
K00366	1357.0
K00367	0.0
K00364	5.0
K00365	0.0
K00362	1.0
K00363	1.0
K00360	0.0
```
