## Extended Data File 1 for "Diet induces reproducible alterations in the mouse and human gut microbiome": SRS3575274_SRR7556388.picrust_nol

```
# Constructed from biom file
#OTU ID	SRR7556388
K01365	0.0
K01364	0.0
K01361	36.0
K01360	0.0
K01362	44053.0
K02249	0.0
K05841	0.0
K05844	2.0
K05845	49.0
K05846	21702.0
K05847	21266.0
K00508	3.0
K00500	2.0
K00507	4.0
K00504	0.0
K00505	0.0
K12521	0.0
K01101	15482.0
K01103	0.0
K12520	0.0
K01104	152552.0
K05592	58904.0
K05593	29519.0
K05590	0.0
K05591	0.0
K05596	0.0
K05597	0.0
K05594	0.0
K05595	67.0
K05599	0.0
K11964	0.0
K11962	0.0
K14540	45824.0
K12529	0.0
K12528	0.0
K06353	0.0
K02456	546.0
K02457	0.0
K02454	1.0
K02455	1.0
K02452	0.0
K02453	2.0
K02450	0.0
K02103	18767.0
K08138	30.0
K02108	77542.0
K02109	91770.0
K02458	0.0
K02459	0.0
K08137	0.0
K03851	0.0
K03850	0.0
K03852	0.0
K03855	13.0
K03856	47039.0
K13018	0.0
K13019	1.0
K13010	0.0
K13011	0.0
K13012	2711.0
K13013	0.0
K13014	0.0
K13015	5.0
K13016	3.0
K13017	0.0
K08566	0.0
K08567	35.0
K13274	0.0
K13275	0.0
K13276	0.0
K13277	0.0
K03275	0.0
K03274	2.0
K03277	0.0
K03276	0.0
K03271	30067.0
K03270	47932.0
K03273	952.0
K03272	14299.0
K03279	0.0
K03278	0.0
K11022	0.0
K12277	0.0
K12276	0.0
K12270	3.0
K11058	0.0
K12279	0.0
K12278	0.0
K07557	0.0
K07550	0.0
K07552	32865.0
K06319	0.0
K09909	0.0
K09908	0.0
K12051	0.0
K12050	0.0
K12057	0.0
K12056	0.0
K06221	1.0
K09900	0.0
K09903	79315.0
K09902	0.0
K09904	0.0
K09907	0.0
K09906	0.0
K11501	0.0
K03234	0.0
K00773	77464.0
K00772	51.0
K00777	0.0
K00776	0.0
K06313	1823.0
K06315	0.0
K05574	0.0
K10201	81.0
K07176	0.0
K07177	325.0
K07174	0.0
K07175	6474.0
K07172	55.0
K07173	23434.0
K07170	33489.0
K07171	101725.0
K07178	0.0
K07179	0.0
K00195	0.0
K00194	150.0
K00197	155.0
K00196	0.0
K00191	0.0
K00190	13.0
K00193	0.0
K00192	0.0
K00198	9982.0
K06405	42809.0
K10109	21565.0
K10108	36936.0
K10107	0.0
K01828	0.0
K01829	0.0
K01826	0.0
K01825	1.0
K01822	2.0
K01823	370.0
K01820	0.0
K01821	377.0
K00999	0.0
K00998	45442.0
K00995	77371.0
K00997	8130.0
K00996	1.0
K00991	79880.0
K00990	1.0
K00992	48.0
K11028	0.0
K02622	34869.0
K02625	0.0
K03564	59742.0
K13489	0.0
K13488	0.0
K13483	0.0
K13482	0.0
K13481	0.0
K13480	0.0
K13487	0.0
K13486	0.0
K14680	0.0
K14681	0.0
K14682	1.0
K08358	593.0
K08357	593.0
K08356	0.0
K08355	0.0
K03469	77395.0
K03462	0.0
K03464	0.0
K03465	13663.0
K03466	79648.0
K01648	0.0
K01649	95069.0
K01643	4784.0
K01640	2453.0
K01641	325.0
K01646	921.0
K01647	79938.0
K01644	4796.0
K02597	0.0
K02626	16.0
K02595	0.0
K02594	1939.0
K02593	0.0
K02592	1822.0
K02591	3778.0
K02590	16270.0
K02598	3227.0
K02849	1.0
K14061	0.0
K14062	0.0
K14063	0.0
K14064	0.0
K14065	0.0
K14067	0.0
K02841	1.0
K02840	31.0
K02843	3.0
K02844	1.0
K02847	0.0
K02846	0.0
K02102	25.0
K09758	67.0
K06039	0.0
K06034	0.0
K06036	2.0
K06037	0.0
K06032	0.0
K01581	1494.0
K02702	0.0
K02659	0.0
K13490	0.0
K13491	0.0
K03644	32898.0
K03645	0.0
K03646	0.0
K03647	706.0
K03640	32.0
K03641	0.0
K03642	31.0
K03643	0.0
K03648	71871.0
K03649	5.0
K06694	0.0
K11814	0.0
K12428	0.0
K12429	0.0
K12422	0.0
K12423	0.0
K12420	0.0
K12421	0.0
K12426	0.0
K12427	0.0
K12424	0.0
K12425	0.0
K07349	0.0
K07348	0.0
K05380	0.0
K07345	1.0
K07344	0.0
K07347	1.0
K07346	0.0
K07341	15530.0
K07340	0.0
K07343	16343.0
K07342	0.0
K06968	1.0
K06969	137958.0
K06962	1209.0
K06963	0.0
K06960	44449.0
K06961	0.0
K06966	33965.0
K06967	45824.0
K06964	0.0
K06965	0.0
K08995	2.0
K08994	6.0
K08997	0.0
K08996	293.0
K08990	0.0
K08993	0.0
K08992	0.0
K08999	627.0
K08998	62662.0
K08344	0.0
K08345	0.0
K08346	0.0
K14940	0.0
K02724	0.0
K08349	0.0
K11815	0.0
K05929	0.0
K05928	0.0
K05927	0.0
K05924	0.0
K05922	0.0
K05921	0.0
K00349	32895.0
K00698	0.0
K00340	32879.0
K00341	32879.0
K00690	27005.0
K00343	32879.0
K00344	2.0
K00697	31.0
K00346	32895.0
K00347	32895.0
K09116	14723.0
K09117	69834.0
K05337	9224.0
K09118	31.0
K09119	0.0
K02106	1307.0
K05823	1.0
K05820	0.0
K05826	0.0
K05827	0.0
K02100	0.0
K02101	0.0
K00524	0.0
K00525	64510.0
K00526	25412.0
K00527	108983.0
K00520	0.0
K00522	0.0
K00523	0.0
K02451	0.0
K00528	77422.0
K00529	0.0
K00025	0.0
K14215	0.0
K14213	0.0
K03453	33590.0
K00796	50887.0
K05339	1.0
K00027	46215.0
K00794	50563.0
K00793	50265.0
K01347	0.0
K01346	0.0
K01344	0.0
K01343	0.0
K00791	77819.0
K01340	0.0
K00790	100848.0
K02694	0.0
K02696	0.0
K02697	0.0
K02690	0.0
K02691	593.0
K02692	0.0
K02693	0.0
K02698	0.0
K02699	0.0
K00836	0.0
K00837	33477.0
K00835	1.0
K00832	650.0
K00833	32930.0
K00830	0.0
K00831	77267.0
K00839	72.0
K04335	0.0
K04334	0.0
K01120	0.0
K01126	68056.0
K04333	0.0
K01129	49043.0
K01128	22.0
K04339	0.0
K04338	0.0
K02470	121388.0
K02471	1.0
K02472	29.0
K02473	0.0
K02474	47264.0
K02475	1.0
K02476	1.0
K02477	48734.0
K02478	0.0
K02479	13.0
K09019	0.0
K01267	35541.0
K13074	0.0
K13075	0.0
K11441	0.0
K14055	0.0
K13299	0.0
K13292	45944.0
K14057	0.0
K14056	0.0
K02856	32.0
K02585	2260.0
K12211	0.0
K12210	0.0
K12213	0.0
K12212	0.0
K12215	0.0
K02854	0.0
K12217	0.0
K12216	0.0
K12219	0.0
K12218	0.0
K02855	0.0
K08692	0.0
K08693	1.0
K08690	0.0
K08691	0.0
K08696	0.0
K08697	0.0
K11748	2.0
K11749	76796.0
K11746	0.0
K11747	0.0
K11744	0.0
K11745	0.0
K11742	0.0
K11743	14337.0
K11740	0.0
K11741	17.0
K13920	2593.0
K13921	0.0
K13922	18426.0
K13923	0.0
K13924	29.0
K13925	0.0
K13926	1.0
K13927	2816.0
K13928	0.0
K13929	0.0
K09923	0.0
K09922	32865.0
K06201	55164.0
K06200	33070.0
K06207	62570.0
K06206	6657.0
K06205	0.0
K09924	1.0
K09929	0.0
K06208	1818.0
K00759	38992.0
K00758	0.0
K00752	0.0
K00757	73587.0
K00756	10292.0
K00754	89221.0
K06001	51563.0
K05557	0.0
K09766	12455.0
K05554	0.0
K07475	0.0
K07150	21502.0
K07151	0.0
K07152	5.0
K07153	0.0
K07154	45043.0
K07155	0.0
K07156	0.0
K07157	0.0
K07406	45310.0
K07407	153584.0
K07404	42460.0
K07405	32896.0
K07402	41230.0
K07403	31.0
K07400	0.0
K07401	0.0
K01808	90571.0
K01809	43491.0
K01800	0.0
K01801	0.0
K01802	33527.0
K01803	85659.0
K01804	22733.0
K01805	2124.0
K01807	14748.0
K09718	0.0
K14668	0.0
K14669	0.0
K14666	0.0
K14667	0.0
K01664	71.0
K01665	33030.0
K01666	27545.0
K01667	35439.0
K01660	0.0
K01661	627.0
K01662	69973.0
K01663	0.0
K01668	57.0
K01669	6.0
K02863	79315.0
K02862	0.0
K02860	79168.0
K02867	79315.0
K02866	0.0
K02864	68407.0
K02869	0.0
K05362	1.0
K05365	0.0
K03402	43563.0
K03403	0.0
K03400	0.0
K03406	288230.0
K03407	33911.0
K03404	0.0
K03405	2.0
K03408	63631.0
K03409	1960.0
K02315	59132.0
K02314	80881.0
K02317	0.0
K02316	78955.0
K02313	79315.0
K02312	54.0
K02319	0.0
K12405	0.0
K12152	0.0
K12151	0.0
K07091	0.0
K07090	103150.0
K07093	1.0
K07092	0.0
K07095	92537.0
K07094	29.0
K07097	0.0
K07096	0.0
K07099	8456.0
K07098	89854.0
K11175	77463.0
K11174	0.0
K11177	2.0
K11176	0.0
K11173	0.0
K11179	13.0
K11178	0.0
K00322	0.0
K00320	1.0
K00321	0.0
K00326	0.0
K00324	45.0
K00325	3.0
K00329	0.0
K05945	1.0
K05944	0.0
K05947	0.0
K05946	16731.0
K06944	0.0
K06945	0.0
K06946	0.0
K06415	1824.0
K06940	25337.0
K06941	80608.0
K06942	79315.0
K06943	0.0
K10806	2.0
K10807	2.0
K10804	3.0
K10805	0.0
K06948	1678.0
K06949	92705.0
K06418	1.0
K09138	26.0
K09139	0.0
K09134	15213.0
K09135	0.0
K09136	0.0
K09137	45.0
K09130	0.0
K09131	606.0
K09132	14298.0
K09133	0.0
K05808	77417.0
K05809	0.0
K05804	14341.0
K05805	0.0
K05806	0.0
K05807	32897.0
K05800	2.0
K05801	29.0
K05802	0.0
K05803	0.0
K01044	0.0
K01045	0.0
K01046	600.0
K02068	28.0
K04561	0.0
K01042	7959.0
K05568	50689.0
K05567	15583.0
K14273	0.0
K14275	0.0
K14274	436.0
K02062	0.0
K05245	0.0
K05564	0.0
K01048	11356.0
K02066	32899.0
K01322	32893.0
K01325	0.0
K02065	32899.0
K01326	0.0
K05560	0.0
K02243	443.0
K08930	0.0
K02679	0.0
K02676	0.0
K02674	0.0
K02675	0.0
K02672	0.0
K02241	2760.0
K02670	0.0
K02671	0.0
K00810	0.0
K00811	32894.0
K00812	2732.0
K00813	0.0
K00814	0.0
K00817	77306.0
K00818	33491.0
K00819	33.0
K02530	296.0
K02245	443.0
K02244	325.0
K01499	0.0
K01498	0.0
K01493	79317.0
K01492	1193.0
K01491	169461.0
K01497	0.0
K01496	1153.0
K01495	52007.0
K01494	14753.0
K02418	41810.0
K02419	44744.0
K14492	0.0
K02412	34135.0
K02413	43823.0
K02410	44744.0
K02411	17848.0
K02416	44744.0
K02417	31025.0
K02414	10669.0
K02415	13.0
K00120	0.0
K00121	1459.0
K00430	0.0
K13058	0.0
K13059	0.0
K13727	0.0
K13057	0.0
K13722	0.0
K13051	1.0
K13052	32653.0
K00435	0.0
K12054	0.0
K03239	0.0
K03238	0.0
K03231	0.0
K03230	1.0
K03232	0.0
K12059	0.0
K03237	0.0
K03236	0.0
K12058	0.0
K12239	0.0
K12238	0.0
K12235	0.0
K12234	2452.0
K13942	0.0
K13940	34067.0
K13941	0.0
K12097	0.0
K12096	0.0
K12095	0.0
K12094	0.0
K12093	0.0
K12092	0.0
K12091	0.0
K12090	0.0
K12099	0.0
K12098	0.0
K06356	0.0
K05992	0.0
K03540	0.0
K06331	22929.0
K06330	60.0
K07138	40649.0
K07139	60748.0
K11811	0.0
K07132	3457.0
K07133	209652.0
K07130	41455.0
K07131	0.0
K07137	119646.0
K07134	0.0
K07135	0.0
K01860	0.0
K01866	79316.0
K01867	79316.0
K01865	57.0
K01868	94606.0
K01869	79315.0
K06140	1.0
K04766	0.0
K04767	131.0
K04764	2.0
K04762	32896.0
K04763	111901.0
K04760	2.0
K04761	880.0
K04768	0.0
K04769	33087.0
K08313	217.0
K08312	0.0
K08311	1.0
K08310	0.0
K08317	1.0
K08316	36959.0
K08315	0.0
K08314	2684.0
K05149	0.0
K08319	0.0
K08318	0.0
K06339	0.0
K14648	0.0
K14392	108.0
K14393	1.0
K14645	0.0
K14647	0.0
K01689	99626.0
K01686	77738.0
K01687	108212.0
K01684	16423.0
K01685	24828.0
K01682	0.0
K01681	77110.0
K05308	0.0
K02889	0.0
K02888	79297.0
K02885	0.0
K02884	79315.0
K02887	79315.0
K02886	79315.0
K02881	79315.0
K02883	0.0
K13743	0.0
K02086	46.0
K02081	2585.0
K02080	0.0
K02083	1869.0
K02082	412.0
K13831	0.0
K03428	0.0
K03429	18843.0
K03424	126073.0
K03935	0.0
K03932	1.0
K03933	1.0
K03930	15504.0
K03931	2.0
K02339	0.0
K02338	79315.0
K02337	78287.0
K02336	0.0
K02335	93544.0
K02334	15064.0
K02330	0.0
K03688	36963.0
K03689	0.0
K03680	436.0
K03683	0.0
K03684	594.0
K03685	79315.0
K03686	154777.0
K03687	75798.0
K07301	37223.0
K07300	0.0
K07303	5.0
K07302	4.0
K07305	37.0
K07304	364.0
K07307	8894.0
K07306	2372.0
K07309	593.0
K07308	2385.0
K02617	0.0
K02610	0.0
K02963	79315.0
K02612	0.0
K02961	67708.0
K09686	222011.0
K09687	379206.0
K09684	1995.0
K09685	2208.0
K09682	0.0
K09683	0.0
K09680	23.0
K09681	0.0
K09688	0.0
K09689	0.0
K05962	0.0
K05961	0.0
K05967	104.0
K05966	314.0
K11159	0.0
K05964	32.0
K05968	0.0
K11152	0.0
K00309	0.0
K00658	34.0
K00304	0.0
K00305	0.0
K00654	0.0
K00655	114757.0
K00652	32906.0
K00301	0.0
K00302	14657.0
K00303	65.0
K10828	0.0
K06431	0.0
K06432	0.0
K06433	0.0
K06434	13.0
K06436	1939.0
K06437	0.0
K10820	438.0
K06439	0.0
K10822	0.0
K10823	0.0
K10826	0.0
K09167	3701.0
K06322	0.0
K14117	0.0
K14259	0.0
K14257	0.0
K01308	3309.0
K01303	117.0
K01301	2.0
K01305	1649.0
K01304	683.0
K02658	0.0
K00672	0.0
K02650	2905.0
K02651	7.0
K02652	19708.0
K02653	25020.0
K02654	97079.0
K05687	0.0
K02656	0.0
K05685	0.0
K00878	41814.0
K00879	3116.0
K00872	3762.0
K00873	78765.0
K00870	0.0
K00876	114603.0
K00877	0.0
K00874	93634.0
K00875	0.0
K04487	88932.0
K04486	48363.0
K04485	77072.0
K04484	0.0
K04483	0.0
K04482	0.0
K04480	0.0
K04488	60773.0
K12049	0.0
K13693	0.0
K13706	0.0
K13694	3.0
K13695	0.0
K05977	0.0
K09516	2.0
K02434	65876.0
K02435	61760.0
K02436	738.0
K02437	50568.0
K05350	17690.0
K02431	23239.0
K08100	0.0
K02433	67192.0
K02438	49990.0
K02439	28.0
K03745	0.0
K03744	79364.0
K03747	0.0
K03210	77061.0
K03217	78720.0
K03216	45825.0
K03215	0.0
K03742	58458.0
K03219	1.0
K03218	79429.0
K03749	0.0
K03748	2.0
K02383	0.0
K06327	0.0
K06320	25070.0
K07238	80539.0
K09479	0.0
K09478	0.0
K09475	0.0
K09474	0.0
K09477	0.0
K09476	0.0
K09471	0.0
K09470	0.0
K09473	0.0
K09472	0.0
K07543	0.0
K06898	32927.0
K13967	0.0
K13963	18255.0
K07545	0.0
K00737	14333.0
K05345	3.0
K11706	1.0
K11707	3.0
K11704	1.0
K11705	1.0
K11708	3.0
K11709	1.0
K05588	0.0
K07114	83103.0
K07443	20165.0
K07116	0.0
K07117	0.0
K07110	2.0
K07447	79312.0
K07112	8230.0
K07113	0.0
K07448	24976.0
K07118	1035.0
K07119	0.0
K10619	0.0
K10618	0.0
K10617	0.0
K10616	0.0
K01848	0.0
K01849	0.0
K01844	11918.0
K01845	19477.0
K01846	33.0
K01847	65792.0
K01840	127261.0
K01841	742.0
K01842	0.0
K01843	1570.0
K06219	0.0
K10832	0.0
K05348	2.0
K14203	0.0
K08483	49856.0
K08482	0.0
K08481	0.0
K08480	0.0
K08485	0.0
K08484	0.0
K00464	0.0
K00467	0.0
K00466	0.0
K00461	0.0
K00460	0.0
K00463	0.0
K00462	0.0
K04509	0.0
K00469	2.0
K00468	0.0
K08645	0.0
K04744	0.0
K01518	0.0
K01519	0.0
K04748	0.0
K04749	1965.0
K01514	2.0
K01515	73504.0
K01512	28765.0
K01510	0.0
K14623	1145.0
K14626	0.0
K14627	0.0
K14628	0.0
K14629	0.0
K03918	0.0
K03919	0.0
K12372	0.0
K12373	178745.0
K12370	0.0
K12371	0.0
K02359	0.0
K02358	79328.0
K02351	0.0
K02352	0.0
K02355	146035.0
K02357	79315.0
K02356	79640.0
K13574	0.0
K13573	1.0
K13572	0.0
K13571	0.0
K13570	0.0
K12112	0.0
K12113	0.0
K12110	0.0
K12111	766.0
K07329	0.0
K07328	0.0
K07323	0.0
K07322	65812.0
K07321	3488.0
K07320	0.0
K07327	0.0
K07326	0.0
K07325	0.0
K07324	0.0
K08163	0.0
K06180	207998.0
K06181	2.0
K06182	35442.0
K06183	43318.0
K06186	0.0
K06187	79315.0
K06188	11238.0
K06189	0.0
K08359	0.0
K07589	0.0
K07588	32897.0
K07587	0.0
K07586	14749.0
K07585	0.0
K07584	47678.0
K07583	0.0
K07582	0.0
K07581	0.0
K07580	0.0
K11139	0.0
K05989	115112.0
K05988	0.0
K05985	7534.0
K05987	0.0
K05986	0.0
K10843	0.0
K08354	0.0
K10844	1.0
K10848	0.0
K00673	0.0
K00674	32941.0
K00675	636.0
K00676	35706.0
K00677	32901.0
K06988	1.0
K06989	1364.0
K08351	0.0
K06980	1.0
K06981	0.0
K06982	0.0
K08350	0.0
K06984	0.0
K06985	0.0
K06986	0.0
K06987	18715.0
K02445	14938.0
K02444	15214.0
K00582	0.0
K00583	0.0
K00580	0.0
K02110	86455.0
K00586	0.0
K00587	0.0
K00584	13.0
K08921	0.0
K02441	75.0
K00588	0.0
K08922	0.0
K02440	11488.0
K00018	88805.0
K08923	0.0
K02443	22940.0
K00019	0.0
K02442	0.0
K08925	0.0
K08926	0.0
K08927	0.0
K03149	18063.0
K06604	0.0
K00015	0.0
K01989	53229.0
K00854	90784.0
K00855	0.0
K00856	1.0
K00857	7364.0
K00850	189882.0
K00851	296.0
K00852	55709.0
K00853	1326.0
K00858	77787.0
K00859	76623.0
K01181	7241.0
K01180	0.0
K01183	16177.0
K01182	61159.0
K01185	32872.0
K01184	0.0
K01187	158975.0
K01188	66952.0
K02596	5.0
K13766	1.0
K13767	1.0
K13003	0.0
K13002	1.0
K13000	0.0
K02984	0.0
K02986	79315.0
K02987	0.0
K02636	2.0
K02982	65018.0
K02983	0.0
K02638	0.0
K02639	0.0
K02988	78392.0
K08298	1186.0
K08299	0.0
K03583	0.0
K03582	0.0
K03581	49698.0
K03580	1.0
K03587	33491.0
K03586	0.0
K03585	65767.0
K03584	79173.0
K03589	72811.0
K03588	121110.0
K01725	0.0
K01724	2.0
K01727	2.0
K01726	26251.0
K01721	0.0
K01720	0.0
K01722	0.0
K13008	0.0
K01729	0.0
K01728	37.0
K09530	0.0
K09539	0.0
K02188	38778.0
K02189	38989.0
K02182	22.0
K02183	0.0
K03769	10024.0
K03768	99613.0
K03767	2.0
K03765	0.0
K03764	0.0
K03763	79602.0
K03762	593.0
K03761	0.0
K03760	0.0
K09457	436.0
K09456	0.0
K09459	739.0
K09458	78093.0
K00602	183899.0
K13988	0.0
K13985	0.0
K09981	0.0
K09980	0.0
K09983	0.0
K09982	0.0
K09985	0.0
K09984	0.0
K09987	0.0
K09986	0.0
K09989	16777.0
K09988	20119.0
K12583	0.0
K12582	0.0
K12589	0.0
K11720	0.0
K09759	32447.0
K10985	22.0
K10984	432.0
K07468	0.0
K07469	22.0
K07464	38860.0
K07465	0.0
K07466	0.0
K07467	30922.0
K07460	62305.0
K07461	24452.0
K07462	77531.0
K07463	0.0
K10679	2.0
K10678	0.0
K10671	0.0
K10670	28331.0
K10673	0.0
K10672	5961.0
K10674	0.0
K10677	2.0
K10676	0.0
K08726	0.0
K08724	442.0
K08722	5744.0
K08723	0.0
K08720	0.0
K08721	0.0
K08728	323.0
K10187	0.0
K00119	0.0
K00118	2.0
K00449	0.0
K00448	0.0
K00115	0.0
K00446	0.0
K00117	4.0
K00116	1.0
K00111	74343.0
K00442	0.0
K00113	0.0
K00112	43.0
K01539	0.0
K01531	32497.0
K04720	58567.0
K01533	77842.0
K01534	154320.0
K01535	0.0
K01537	74138.0
K14358	0.0
K14605	0.0
K14606	0.0
K00413	0.0
K10120	56.0
K05600	0.0
K05777	26.0
K03972	0.0
K03973	2833.0
K03970	0.0
K03971	0.0
K03976	77770.0
K03977	79315.0
K03974	0.0
K03975	35607.0
K03978	79314.0
K03979	79315.0
K13378	32864.0
K02372	45660.0
K02371	74536.0
K02377	47850.0
K02379	629.0
K03396	0.0
K03397	0.0
K03394	49357.0
K03395	0.0
K03392	0.0
K03393	0.0
K03390	32898.0
K03391	0.0
K03399	47.0
K03027	0.0
K12136	0.0
K12137	13.0
K06610	31.0
K12138	0.0
K12139	0.0
K11444	0.0
K11440	48.0
K11443	0.0
K11442	0.0
K00612	1.0
K00613	593.0
K00610	69232.0
K00611	38951.0
K00616	25889.0
K00617	0.0
K00614	2.0
K00615	197306.0
K00619	13.0
K10863	0.0
K07874	0.0
K06234	0.0
K10240	0.0
K10241	0.0
K10242	0.0
K10243	0.0
K04110	0.0
K04113	0.0
K04112	0.0
K04115	0.0
K04114	0.0
K04117	0.0
K04116	0.0
K04118	0.0
K05517	0.0
K07705	1863.0
K07704	2493.0
K07707	14660.0
K07706	16127.0
K07701	0.0
K07700	0.0
K07703	0.0
K07702	0.0
K07709	0.0
K07708	0.0
K01955	109353.0
K13042	0.0
K09934	0.0
K09935	30513.0
K06216	324.0
K09937	0.0
K13745	0.0
K13746	0.0
K13747	48075.0
K13740	0.0
K13741	0.0
K13742	0.0
K06211	14333.0
K06212	608.0
K09933	4.0
K02618	0.0
K02619	32881.0
K02968	78320.0
K02966	0.0
K02967	79315.0
K02616	0.0
K02965	79315.0
K02962	0.0
K02611	0.0
K02613	3.0
K03569	120063.0
K03568	169.0
K03565	77646.0
K06218	0.0
K03567	0.0
K03566	0.0
K03561	65798.0
K03560	0.0
K03563	45663.0
K03562	0.0
K06430	0.0
K01709	2368.0
K01708	2.0
K01707	0.0
K01706	969.0
K01705	0.0
K01704	171746.0
K01703	173836.0
K01702	0.0
K14165	0.0
K14164	0.0
K14166	0.0
K14161	1.0
K14160	0.0
K14162	1.0
K05396	712.0
K03709	1202.0
K03708	2519.0
K08160	0.0
K03701	127362.0
K03700	37857.0
K03703	61505.0
K03702	79315.0
K03705	46417.0
K03704	61527.0
K03707	1464.0
K03706	35526.0
K06289	0.0
K06288	0.0
K06283	30764.0
K06282	642.0
K06281	643.0
K06287	77458.0
K06286	325.0
K06285	1818.0
K06284	10127.0
K08161	648.0
K07540	0.0
K06438	26872.0
K06869	0.0
K06868	0.0
K06867	3.0
K06866	0.0
K06865	0.0
K06864	32143.0
K06863	0.0
K06862	0.0
K06861	33333.0
K06860	0.0
K12659	0.0
K12658	2.0
K07547	0.0
K07546	0.0
K15023	0.0
K15022	0.0
K15020	0.0
K15024	27866.0
K08700	0.0
K08162	14297.0
K07544	0.0
K00137	0.0
K00135	4322.0
K00134	79337.0
K00133	77757.0
K00132	72.0
K00131	5.0
K00130	14303.0
K00139	0.0
K00138	0.0
K00429	0.0
K00428	32870.0
K00421	0.0
K00423	0.0
K00425	33826.0
K00427	0.0
K00426	33826.0
K14292	0.0
K14379	0.0
K14370	0.0
K14371	0.0
K14372	0.0
K14373	0.0
K14374	0.0
K14375	0.0
K09845	0.0
K14082	0.0
K14083	81.0
K14080	0.0
K14081	0.0
K14086	14333.0
K14087	14926.0
K14084	751.0
K14088	14927.0
K14089	14333.0
K01552	36783.0
K01551	2491.0
K01556	2.0
K01557	0.0
K01554	0.0
K01555	2.0
K04708	0.0
K03955	0.0
K13689	0.0
K13688	441.0
K13683	0.0
K13685	5941.0
K13684	0.0
K13687	0.0
K13686	0.0
K14159	0.0
K02399	0.0
K02398	12531.0
K02395	12455.0
K02394	0.0
K02397	26791.0
K02396	44087.0
K02391	0.0
K02390	44672.0
K02393	0.0
K02392	65707.0
K13533	0.0
K13532	0.0
K13531	1.0
K13530	22.0
K01550	0.0
K05658	0.0
K14054	5.0
K02601	83500.0
K02970	78158.0
K05378	0.0
K12339	2.0
K14060	0.0
K11687	0.0
K11686	0.0
K11685	0.0
K11689	2789.0
K11688	2236.0
K08939	0.0
K03048	1854.0
K03049	0.0
K13821	3.0
K13820	0.0
K03042	0.0
K03043	78278.0
K03040	68699.0
K03041	0.0
K03046	78395.0
K03047	0.0
K03044	0.0
K03045	0.0
K00348	32895.0
K09847	0.0
K00692	297.0
K00638	29370.0
K00639	40131.0
K00693	2.0
K00634	49566.0
K00635	0.0
K00630	0.0
K00631	0.0
K00632	11908.0
K00633	16586.0
K00691	325.0
K00696	0.0
K00694	822.0
K00695	0.0
K10854	0.0
K07811	0.0
K07810	0.0
K07813	52789.0
K07812	593.0
K07814	15205.0
K07816	891.0
K00090	0.0
K00091	15128.0
K00094	2640.0
K00096	25307.0
K00097	40796.0
K00098	0.0
K00099	76542.0
K10228	0.0
K10229	0.0
K12548	0.0
K10222	0.0
K10220	0.0
K10221	0.0
K10227	43.0
K05822	0.0
K01949	0.0
K01945	77463.0
K01947	0.0
K01946	0.0
K01941	8.0
K01940	74732.0
K06357	0.0
K07729	129229.0
K07728	0.0
K07727	69326.0
K07726	10347.0
K07725	0.0
K07724	0.0
K07723	1818.0
K07722	595.0
K07721	0.0
K07720	202602.0
K00899	1953.0
K05824	0.0
K00891	111531.0
K00892	0.0
K00895	33.0
K00897	1252.0
K08151	4.0
K08153	1.0
K08154	0.0
K02948	79315.0
K02942	0.0
K02944	0.0
K05665	0.0
K02946	79282.0
K13793	0.0
K06352	0.0
K01769	0.0
K01768	38.0
K01761	3.0
K01760	409.0
K01762	0.0
K09578	0.0
K01766	0.0
K08164	0.0
K02493	78395.0
K08166	0.0
K08167	0.0
K02496	0.0
K02497	0.0
K02494	0.0
K02495	121349.0
K02498	0.0
K02499	3732.0
K08168	0.0
K08169	1.0
K14415	14583.0
K14414	1.0
K06881	80846.0
K00436	0.0
K06332	0.0
K12815	0.0
K12810	0.0
K06885	2003.0
K00437	0.0
K06335	0.0
K06334	45212.0
K03547	39629.0
K03546	16083.0
K03545	113452.0
K03544	111684.0
K03543	32866.0
K06888	15695.0
K10941	0.0
K03549	620.0
K03548	0.0
K10940	0.0
K02236	382.0
K02237	41110.0
K02234	0.0
K02232	39142.0
K02233	55244.0
K02230	31.0
K02231	72969.0
K06359	0.0
K02238	75365.0
K02239	0.0
K03723	66511.0
K03722	5219.0
K03721	0.0
K03720	0.0
K03727	0.0
K03726	0.0
K03725	0.0
K03724	607.0
K06358	0.0
K12673	0.0
K12679	0.0
K12678	0.0
K06410	20177.0
K11898	0.0
K11899	0.0
K11896	0.0
K11897	0.0
K11894	0.0
K11895	0.0
K11892	0.0
K11893	0.0
K11890	0.0
K11891	0.0
K08762	0.0
K08764	0.0
K08765	0.0
K10418	0.0
K11325	0.0
K11326	0.0
K11327	0.0
K11328	0.0
K11329	0.0
K00151	0.0
K00150	0.0
K00153	0.0
K00400	0.0
K00407	0.0
K00406	2.0
K00405	3.0
K00404	0.0
K00158	293.0
K01342	0.0
K09388	0.0
K09386	0.0
K09384	419.0
K04094	10952.0
K04095	14786.0
K04096	76865.0
K04097	0.0
K04090	0.0
K04091	1.0
K04092	0.0
K04093	0.0
K04098	0.0
K04099	0.0
K01578	0.0
K01579	45590.0
K01574	31.0
K01575	1.0
K01576	0.0
K01577	293.0
K01571	40352.0
K01572	80601.0
K01573	2.0
K02009	24274.0
K02008	150755.0
K02005	84356.0
K02004	560108.0
K02007	27004.0
K02006	219732.0
K02001	2.0
K02000	2.0
K02003	593026.0
K02002	15.0
K03065	0.0
K08952	0.0
K03060	43551.0
K13809	0.0
K10948	0.0
K09607	0.0
K06125	0.0
K04337	0.0
K06120	2636.0
K06121	0.0
K04336	0.0
K01127	0.0
K09703	50.0
K00004	0.0
K14699	0.0
K09702	2158.0
K14698	0.0
K05311	371.0
K13829	0.0
K10943	0.0
K07291	0.0
K07290	0.0
K10206	46938.0
K10202	68.0
K10208	0.0
K10209	1.0
K01966	3.0
K01965	0.0
K01964	5.0
K01963	27057.0
K01962	7109.0
K01961	95142.0
K01960	32897.0
K01969	0.0
K01968	0.0
K07749	16070.0
K07748	0.0
K07741	3007.0
K07740	0.0
K07743	0.0
K07742	46121.0
K07745	0.0
K07744	0.0
K07746	0.0
K01299	15366.0
K01295	3792.0
K01297	14782.0
K02922	0.0
K05603	0.0
K02921	0.0
K02926	79315.0
K05607	0.0
K02924	0.0
K05605	0.0
K02928	0.0
K02929	0.0
K00216	0.0
K00217	0.0
K00214	0.0
K00215	85255.0
K00213	0.0
K00210	0.0
K00211	0.0
K00218	0.0
K00219	632.0
K01035	0.0
K01034	13078.0
K04517	77411.0
K01740	158288.0
K01031	0.0
K01746	1726.0
K01745	1787.0
K01744	36476.0
K01749	13460.0
K01039	1186.0
K04518	34714.0
K09591	0.0
K14129	0.0
K14128	0.0
K14121	0.0
K14120	0.0
K14123	0.0
K14122	0.0
K14125	0.0
K14124	0.0
K14127	0.0
K14126	0.0
K03521	82755.0
K03520	0.0
K03523	57083.0
K03522	83693.0
K03525	79414.0
K03524	78457.0
K03527	80414.0
K03526	77456.0
K03529	46274.0
K03528	0.0
K06338	1.0
K02217	40390.0
K03299	3368.0
K03298	5.0
K13472	0.0
K03293	1437.0
K03292	110375.0
K03291	0.0
K03290	0.0
K03297	14957.0
K03296	85973.0
K03295	33218.0
K03294	17950.0
K13009	0.0
K12690	0.0
K09743	0.0
K06022	0.0
K07190	0.0
K06021	0.0
K07192	4930.0
K06020	0.0
K06027	0.0
K06026	0.0
K09744	0.0
K07991	36.0
K08749	0.0
K09835	0.0
K09834	0.0
K10439	114229.0
K06351	0.0
K09833	0.0
K10925	0.0
K10924	0.0
K10927	0.0
K10926	0.0
K10923	0.0
K10922	0.0
K09629	0.0
K10697	0.0
K00179	15700.0
K00172	16443.0
K00171	4827.0
K00170	5468.0
K00177	39322.0
K00176	39363.0
K00175	84098.0
K00174	72792.0
K13478	0.0
K14338	0.0
K14339	0.0
K14335	0.0
K14337	0.0
K14330	0.0
K14331	0.0
K14333	43.0
K08918	0.0
K13479	10356.0
K04078	76867.0
K04079	77395.0
K04076	1819.0
K04077	77787.0
K04074	5015.0
K04075	77439.0
K04072	50064.0
K04073	0.0
K04070	34337.0
K04071	0.0
K14597	0.0
K13318	0.0
K08280	0.0
K13641	1946.0
K13640	594.0
K13643	740.0
K13642	0.0
K02027	662818.0
K02026	1180987.0
K02025	1256980.0
K02024	0.0
K02023	19457.0
K02022	8.0
K02021	0.0
K02020	25547.0
K02029	64315.0
K02028	90446.0
K03886	0.0
K03887	0.0
K03884	0.0
K03885	32953.0
K03881	0.0
K03888	0.0
K03889	0.0
K12998	0.0
K12999	1.0
K12992	9204.0
K12993	0.0
K12990	14298.0
K12991	0.0
K12996	53.0
K12997	4.0
K12994	0.0
K12995	2.0
K08979	0.0
K08978	56324.0
K03088	617068.0
K03089	0.0
K03086	101604.0
K03087	0.0
K08971	0.0
K08970	0.0
K03082	70.0
K03080	0.0
K08974	74406.0
K13868	0.0
K00918	7896.0
K01553	0.0
K12214	0.0
K11646	0.0
K11645	0.0
K11641	0.0
K11640	0.0
K12736	0.0
K12733	0.0
K07507	39529.0
K07506	0.0
K07505	22.0
K07504	0.0
K07503	0.0
K07502	26688.0
K07501	30.0
K07500	0.0
K07509	0.0
K07508	0.0
K11422	0.0
K08698	0.0
K10773	85189.0
K10774	0.0
K14286	0.0
K10778	3.0
K14287	2.0
K00140	539.0
K05501	0.0
K01903	87.0
K01902	87.0
K01905	4.0
K01904	0.0
K01907	0.0
K01906	0.0
K01909	0.0
K01908	0.0
K14534	19897.0
K00147	77197.0
K07767	0.0
K07769	0.0
K07768	0.0
K06203	0.0
K06202	0.0
K09921	0.0
K09920	0.0
K09927	14298.0
K09024	0.0
K09022	10617.0
K09023	0.0
K09020	437.0
K09021	0.0
K02908	0.0
K02909	79268.0
K08218	32895.0
K08219	0.0
K02904	79243.0
K02906	79315.0
K02907	77669.0
K02902	77490.0
K00230	5.0
K00231	30.0
K00232	0.0
K08976	2.0
K00234	0.0
K00239	38935.0
K06209	35325.0
K09928	13.0
K01015	0.0
K01014	0.0
K01012	94159.0
K01011	3609.0
K01010	0.0
K08920	0.0
K14103	0.0
K14102	0.0
K14101	0.0
K14100	0.0
K14105	0.0
K14104	0.0
K14109	0.0
K14108	0.0
K06401	0.0
K00893	0.0
K13402	0.0
K12858	0.0
K03503	32864.0
K03502	73949.0
K03501	79311.0
K03500	44893.0
K08924	0.0
K02278	2616.0
K02279	7985.0
K12977	0.0
K02276	7.0
K02277	0.0
K02274	3.0
K02275	3.0
K13450	0.0
K13451	0.0
K13452	0.0
K13454	0.0
K13455	0.0
K12509	0.0
K12508	0.0
K12507	36.0
K12506	2686.0
K12500	0.0
K12503	0.0
K05926	0.0
K09728	0.0
K14587	436.0
K06597	0.0
K06596	0.0
K06595	0.0
K06599	0.0
K06598	0.0
K07978	0.0
K07979	116158.0
K07976	0.0
K14585	0.0
K10907	62469.0
K10906	0.0
K10901	0.0
K10909	0.0
K10908	0.0
K09819	2.0
K09818	1.0
K09817	72693.0
K09816	72659.0
K09815	73249.0
K06374	33073.0
K06373	32948.0
K09812	92957.0
K09811	91912.0
K09810	47197.0
K09724	0.0
K14582	0.0
K09721	0.0
K04058	1.0
K04059	0.0
K04050	0.0
K04051	0.0
K04052	0.0
K04053	0.0
K04054	0.0
K04055	0.0
K04056	0.0
K04057	0.0
K01047	0.0
K08975	0.0
K10015	0.0
K10014	0.0
K10017	0.0
K10016	0.0
K10011	0.0
K10010	5106.0
K10013	0.0
K10012	14795.0
K10019	0.0
K10018	0.0
K13665	36.0
K13664	0.0
K13663	0.0
K13662	0.0
K13661	0.0
K13660	0.0
K13669	0.0
K13668	0.0
K07641	0.0
K01466	2318.0
K13590	0.0
K01464	25883.0
K01465	78621.0
K01462	122364.0
K01463	1412.0
K01460	0.0
K01461	0.0
K13599	18.0
K13598	0.0
K01468	1197.0
K01469	0.0
K09251	5.0
K09252	0.0
K02041	15237.0
K02040	79062.0
K02043	0.0
K02045	10707.0
K02044	15596.0
K02047	10705.0
K02046	10708.0
K02049	81897.0
K02048	10708.0
K05549	0.0
K05548	0.0
K06046	0.0
K03319	1573.0
K03316	597.0
K03317	30.0
K03314	13.0
K03315	58860.0
K03312	20881.0
K03313	641.0
K03310	102623.0
K03311	14275.0
K12052	0.0
K02945	85366.0
K06162	44.0
K06163	44.0
K06160	0.0
K06161	0.0
K06166	0.0
K00359	4908.0
K06164	44.0
K06165	43.0
K06168	76543.0
K06169	3.0
K13020	28.0
K07158	0.0
K07159	0.0
K04835	18.0
K11621	0.0
K11991	0.0
K11622	0.0
K11996	4.0
K11627	0.0
K11626	0.0
K11629	0.0
K11628	0.0
K07561	0.0
K07560	77749.0
K07563	0.0
K07562	0.0
K07565	0.0
K07564	0.0
K07567	95176.0
K07566	104290.0
K07569	0.0
K07568	109208.0
K09925	0.0
K11199	0.0
K11198	0.0
K11192	0.0
K11191	0.0
K11196	0.0
K11195	0.0
K11194	0.0
K02492	19290.0
K10713	0.0
K10710	4439.0
K10711	44.0
K10716	0.0
K02490	26.0
K10714	0.0
K10715	0.0
K01929	77788.0
K01928	79762.0
K01923	88393.0
K01922	6.0
K01921	81103.0
K01920	0.0
K01926	65687.0
K01925	78074.0
K01924	77787.0
K07789	1.0
K07788	0.0
K07785	0.0
K07784	0.0
K07787	34.0
K07786	0.0
K07781	0.0
K07783	1.0
K07782	0.0
K05835	0.0
K06355	0.0
K14661	0.0
K09844	0.0
K00782	47.0
K00783	79361.0
K00784	85131.0
K00785	0.0
K00786	30994.0
K00039	0.0
K00036	15096.0
K00037	0.0
K00034	1958.0
K00035	0.0
K00032	0.0
K00033	15099.0
K00030	725.0
K00031	76305.0
K01259	5044.0
K01258	71649.0
K01255	18819.0
K01256	331.0
K01251	52973.0
K01250	7619.0
K01253	0.0
K01252	0.0
K09008	0.0
K09009	0.0
K09000	48.0
K09001	45.0
K09002	16173.0
K09003	0.0
K09004	56.0
K09005	609.0
K09006	0.0
K09007	0.0
K09846	0.0
K08234	27686.0
K00258	2.0
K00259	1506.0
K00252	3.0
K00253	0.0
K00256	0.0
K00257	34733.0
K00254	0.0
K00255	0.0
K01079	1322.0
K01078	1.0
K01071	325.0
K01070	0.0
K01073	0.0
K01077	49844.0
K01076	1829.0
K14472	0.0
K14471	0.0
K14470	0.0
K14475	598.0
K09841	0.0
K02788	326.0
K02782	48.0
K02783	1533.0
K02781	1333.0
K02786	369.0
K02787	0.0
K02784	48.0
K01060	1814.0
K01787	1942.0
K01786	38998.0
K01785	112271.0
K01784	115510.0
K01783	87834.0
K01782	3.0
K01781	1.0
K01780	0.0
K01789	0.0
K01788	26320.0
K02526	6024.0
K02527	32897.0
K02525	0.0
K02250	0.0
K02523	32897.0
K02520	78400.0
K02521	0.0
K02258	0.0
K02259	2.0
K02528	79248.0
K02529	361671.0
K03781	49167.0
K03780	11931.0
K03783	73822.0
K03782	32.0
K03785	21124.0
K03784	10743.0
K03787	47264.0
K03786	56868.0
K03789	41505.0
K03788	0.0
K10700	0.0
K00342	32879.0
K03124	0.0
K03120	0.0
K12527	10296.0
K12526	0.0
K12525	0.0
K12524	65788.0
K12523	0.0
K12522	0.0
K09789	32893.0
K09788	755.0
K09787	45528.0
K09786	1824.0
K09785	0.0
K09781	0.0
K09780	0.0
K10961	0.0
K10960	0.0
K10963	0.0
K10962	0.0
K10965	0.0
K10964	0.0
K10966	0.0
K09879	0.0
K06318	0.0
K06311	0.0
K06310	11158.0
K06312	0.0
K06314	0.0
K06317	3547.0
K11389	0.0
K11386	0.0
K11387	0.0
K11384	0.0
K11385	0.0
K11382	0.0
K11383	0.0
K11381	31.0
K11949	0.0
K10380	0.0
K04032	2474.0
K04033	0.0
K04030	3136.0
K04031	29993.0
K04036	0.0
K04037	0.0
K04034	31.0
K04035	436.0
K04038	0.0
K04039	0.0
K07046	286.0
K07047	16212.0
K07044	0.0
K07045	19806.0
K07042	46418.0
K07043	52712.0
K07040	43475.0
K07041	0.0
K07048	1976.0
K07049	0.0
K08664	0.0
K02584	46.0
K10039	3889.0
K10038	18.0
K10037	0.0
K10036	1304.0
K04788	0.0
K04789	0.0
K04784	4.0
K04785	0.0
K04786	0.0
K04787	0.0
K04780	0.0
K04781	5.0
K04782	0.0
K04783	0.0
K13601	0.0
K13603	0.0
K13602	0.0
K13605	0.0
K13604	0.0
K13607	616.0
K02404	12468.0
K05783	0.0
K05782	0.0
K05781	44.0
K05780	44.0
K05787	0.0
K05786	1.0
K05785	2.0
K05784	0.0
K05789	0.0
K05788	0.0
K01442	65625.0
K01443	44465.0
K01444	461.0
K01446	1.0
K01447	36727.0
K01448	129062.0
K01449	13535.0
K14803	0.0
K02069	349.0
K05569	15540.0
K08008	0.0
K02063	0.0
K05566	15547.0
K05565	0.0
K05563	0.0
K05562	0.0
K05561	0.0
K02064	0.0
K03338	15078.0
K03339	0.0
K03330	0.0
K03331	0.0
K03332	68.0
K03333	0.0
K03335	14482.0
K03336	14478.0
K03337	15074.0
K12956	0.0
K12957	0.0
K12954	0.0
K12955	0.0
K12952	0.0
K12953	0.0
K12950	0.0
K12951	0.0
K14733	0.0
K00109	0.0
K06148	110626.0
K06149	0.0
K06144	0.0
K06145	0.0
K06146	0.0
K06147	711057.0
K06141	0.0
K06142	100394.0
K06143	0.0
K11945	0.0
K08948	0.0
K08949	0.0
K00071	0.0
K14664	0.0
K13810	0.0
K14665	0.0
K03058	0.0
K11609	0.0
K11608	0.0
K14660	0.0
K11603	0.0
K11602	0.0
K11601	0.0
K11600	0.0
K11607	1.0
K11606	1.0
K11605	1.0
K11604	1.0
K10558	438.0
K10559	788.0
K10550	472.0
K10551	472.0
K10552	0.0
K10553	0.0
K10554	0.0
K10555	1925.0
K10556	516.0
K10557	438.0
K03051	0.0
K03050	0.0
K07549	0.0
K07548	0.0
K07239	36.0
K07235	0.0
K07234	0.0
K07237	0.0
K07236	0.0
K07231	0.0
K07230	3.0
K07233	0.0
K07232	0.0
K02467	0.0
K05306	14393.0
K05305	16919.0
K05304	0.0
K05303	0.0
K05301	0.0
K02565	0.0
K08644	0.0
K08646	0.0
K08641	60.0
K08643	0.0
K08642	0.0
K12146	0.0
K00010	18606.0
K00011	0.0
K00012	78675.0
K00013	77295.0
K00014	90096.0
K00016	43241.0
K09065	0.0
K08252	60.0
K08253	1.0
K08256	0.0
K08255	0.0
K08258	0.0
K08259	0.0
K00274	67.0
K00275	35.0
K00276	0.0
K00270	0.0
K00271	0.0
K00272	0.0
K00273	0.0
K00278	58424.0
K00279	0.0
K12675	0.0
K01277	32895.0
K01274	0.0
K01273	30934.0
K01271	23175.0
K01270	104420.0
K01278	32931.0
K00906	2.0
K00904	1883.0
K00903	3.0
K00901	9080.0
K13785	0.0
K00908	0.0
K11149	0.0
K01053	4.0
K01051	44.0
K01057	32.0
K01056	79315.0
K01055	0.0
K01054	0.0
K01058	1.0
K02500	77295.0
K02501	76702.0
K02502	43775.0
K02503	79314.0
K02504	0.0
K02505	0.0
K02506	0.0
K02507	0.0
K02508	0.0
K02509	0.0
K00291	0.0
K13410	0.0
K13148	0.0
K13419	0.0
K05825	0.0
K03106	79315.0
K03105	0.0
K03101	99554.0
K03100	164402.0
K12541	0.0
K12540	0.0
K12543	0.0
K12542	0.0
K12545	0.0
K12544	0.0
K12547	0.0
K12546	0.0
K12549	0.0
K06080	0.0
K11018	0.0
K11019	0.0
K11016	0.0
K11017	0.0
K11014	0.0
K11015	0.0
K11012	0.0
K11013	0.0
K11010	0.0
K11011	0.0
K06333	30215.0
K06880	0.0
K06883	0.0
K06882	0.0
K09857	1.0
K06884	0.0
K06887	0.0
K06886	5.0
K06889	130005.0
K10942	0.0
K09859	27.0
K09858	0.0
K10947	129504.0
K10946	0.0
K10945	0.0
K10944	0.0
K13284	0.0
K00483	39.0
K00481	0.0
K00480	0.0
K00486	2.0
K00485	0.0
K00484	0.0
K09901	0.0
K10929	0.0
K07684	0.0
K07685	0.0
K07686	0.0
K07687	0.0
K07681	0.0
K07688	0.0
K07689	0.0
K10928	0.0
K04018	0.0
K04019	2487.0
K04014	1186.0
K04015	2385.0
K04016	0.0
K04017	0.0
K04013	594.0
K07060	0.0
K07061	0.0
K07062	16.0
K07063	0.0
K07064	0.0
K07065	0.0
K07066	14300.0
K07067	1819.0
K07068	43.0
K07069	14347.0
K01121	0.0
K13629	0.0
K13628	4.0
K13623	0.0
K13622	0.0
K13620	0.0
K13626	19838.0
K08586	0.0
K08587	0.0
K01428	14325.0
K01429	14302.0
K01422	32895.0
K01423	57.0
K01420	49891.0
K01421	59146.0
K01426	15859.0
K01427	0.0
K01424	63355.0
K01425	37098.0
K08068	0.0
K07538	0.0
K13086	0.0
K13085	0.0
K07287	0.0
K07824	0.0
K07682	0.0
K02722	0.0
K12978	0.0
K12979	0.0
K12972	2.0
K12973	0.0
K12974	0.0
K12975	0.0
K12976	0.0
K07821	0.0
K07683	0.0
K14750	0.0
K14751	0.0
K14953	0.0
K12288	0.0
K12289	0.0
K12282	0.0
K12283	0.0
K12280	0.0
K12281	0.0
K12286	0.0
K12287	0.0
K12284	0.0
K12285	0.0
K11957	0.0
K11956	0.0
K11955	0.0
K11954	0.0
K11953	0.0
K11952	0.0
K11951	0.0
K11950	0.0
K11959	0.0
K11958	0.0
K13889	22.0
K13888	0.0
K11963	0.0
K07217	868.0
K07216	49718.0
K07215	0.0
K07214	14479.0
K07213	2591.0
K07212	0.0
K07219	999.0
K07218	0.0
K12150	0.0
K08689	0.0
K08688	0.0
K00402	0.0
K00401	0.0
K11994	0.0
K00152	0.0
K01043	30.0
K00154	0.0
K00157	0.0
K00156	32862.0
K10533	0.0
K10530	323.0
K10531	0.0
K10536	12821.0
K10537	491.0
K10535	0.0
K10538	0.0
K10539	491.0
K00073	1265.0
K13934	0.0
K00076	7818.0
K00077	72801.0
K00074	47589.0
K00075	76867.0
K00078	0.0
K00079	0.0
K02290	0.0
K02563	77787.0
K02292	0.0
K08966	0.0
K02294	2.0
K08278	0.0
K08279	0.0
K08274	0.0
K08275	0.0
K08276	0.0
K08277	0.0
K00298	0.0
K00299	1.0
K00296	0.0
K00297	76198.0
K00294	33.0
K00292	0.0
K00293	0.0
K00290	57158.0
K07757	31.0
K12089	0.0
K01210	3.0
K01213	0.0
K01212	15100.0
K01215	325.0
K01214	0.0
K01217	0.0
K01216	1.0
K01219	1.0
K01218	15222.0
K02749	0.0
K02746	3151.0
K02747	2831.0
K02744	4213.0
K02745	3113.0
K02742	0.0
K00924	4.0
K00925	94342.0
K00926	48632.0
K00927	79315.0
K00928	78775.0
K00929	61463.0
K12085	0.0
K02298	0.0
K02299	0.0
K02568	593.0
K02569	0.0
K02562	0.0
K02291	1.0
K02560	0.0
K02293	0.0
K02566	303.0
K02567	593.0
K02564	109959.0
K02297	0.0
K03169	180529.0
K03168	78394.0
K03163	0.0
K03162	0.0
K03167	0.0
K03166	0.0
K11038	0.0
K11039	0.0
K11030	0.0
K11031	1.0
K11032	0.0
K11033	0.0
K11034	0.0
K11035	0.0
K11036	0.0
K11037	0.0
K02546	0.0
K07668	4744.0
K07669	0.0
K07666	1.0
K07667	69818.0
K07664	0.0
K07665	22336.0
K07662	0.0
K07663	0.0
K07660	0.0
K07661	0.0
K03927	58629.0
K07008	0.0
K07009	13243.0
K07002	2.0
K07003	38400.0
K07000	1.0
K07001	51180.0
K07006	337.0
K07007	114107.0
K07004	0.0
K07005	88043.0
K03921	2.0
K02956	79023.0
K09725	0.0
K09181	32.0
K08599	0.0
K08598	0.0
K08591	98800.0
K08590	33462.0
K01156	1200.0
K01154	74964.0
K01407	0.0
K01400	0.0
K01153	60990.0
K01150	0.0
K01151	78951.0
K01408	0.0
K01409	84285.0
K01158	0.0
K01159	41897.0
K05523	0.0
K05522	1.0
K05521	20829.0
K05520	32869.0
K05527	0.0
K05526	0.0
K05525	0.0
K05524	436.0
K05529	0.0
K14518	0.0
K14519	2.0
K05949	0.0
K01754	42483.0
K05942	0.0
K01027	0.0
K02171	0.0
K02170	1.0
K02173	889.0
K02172	0.0
K01751	11305.0
K06416	4772.0
K06417	0.0
K06414	0.0
K06947	0.0
K03379	0.0
K03808	1.0
K03809	5.0
K03806	0.0
K06412	42681.0
K03804	0.0
K12296	1.0
K03802	13.0
K03803	35390.0
K06413	13.0
K10808	2.0
K06411	19996.0
K01028	491.0
K01029	11914.0
K11931	0.0
K11930	0.0
K11933	0.0
K11932	0.0
K11935	0.0
K11934	1.0
K11937	0.0
K11936	0.0
K11939	0.0
K11938	0.0
K10800	0.0
K06419	13.0
K11929	0.0
K07271	44670.0
K07270	0.0
K07273	32952.0
K07272	1.0
K07275	2.0
K07274	0.0
K07277	32897.0
K07276	0.0
K07279	0.0
K07278	0.0
K10623	0.0
K02481	32878.0
K11520	0.0
K02480	0.0
K08170	0.0
K02485	2.0
K02484	36102.0
K02487	0.0
K08600	94242.0
K08603	0.0
K08602	18501.0
K08605	1.0
K08604	0.0
K09956	0.0
K09957	0.0
K09954	3.0
K09955	80879.0
K09952	636.0
K09953	0.0
K09950	0.0
K09951	27057.0
K09958	2.0
K09959	2.0
K07495	4.0
K07494	282.0
K07497	16807.0
K07496	14606.0
K07491	22592.0
K07490	0.0
K07493	0.0
K07492	2.0
K07499	0.0
K07498	3.0
K11209	1.0
K11208	0.0
K11204	0.0
K11203	484.0
K11202	1228.0
K11201	0.0
K11200	0.0
K00058	100215.0
K00059	144772.0
K00728	0.0
K00729	1.0
K00055	0.0
K00057	79481.0
K00050	16446.0
K00051	0.0
K00720	0.0
K00721	36546.0
K14424	0.0
K06033	0.0
K14189	0.0
K14188	343.0
K06364	0.0
K14187	0.0
K01239	11426.0
K01238	125.0
K01897	91947.0
K01232	1523.0
K01895	6064.0
K01230	0.0
K01893	77789.0
K01236	0.0
K01235	67.0
K01890	79315.0
K02768	2379.0
K02769	1138.0
K02760	17164.0
K02761	13557.0
K02763	0.0
K02764	0.0
K02765	5548.0
K00948	105238.0
K00949	44896.0
K00942	82235.0
K00943	45777.0
K00940	35364.0
K00941	146126.0
K00946	65772.0
K00947	0.0
K00944	0.0
K00945	177790.0
K01097	0.0
K01096	0.0
K01095	2.0
K01093	0.0
K01092	49233.0
K01091	163784.0
K01090	50630.0
K03499	166678.0
K03498	142108.0
K03491	4747.0
K03490	14408.0
K03493	1.0
K03492	6.0
K03495	78722.0
K03497	191937.0
K03496	186103.0
K02817	0.0
K02814	68.0
K02815	116.0
K02810	11312.0
K02548	44802.0
K02549	4.0
K02818	0.0
K02819	15270.0
K03637	10589.0
K03636	2.0
K03147	71855.0
K03146	1.0
K08851	0.0
K06518	73793.0
K09729	1806.0
K06048	2.0
K06045	1.0
K06044	0.0
K09727	0.0
K09726	0.0
K06041	33984.0
K09720	0.0
K09723	0.0
K06042	28974.0
K09897	0.0
K09896	0.0
K09895	0.0
K09894	0.0
K09893	0.0
K09892	0.0
K09891	0.0
K09890	0.0
K09899	0.0
K09898	0.0
K03622	0.0
K07648	0.0
K07649	0.0
K07398	0.0
K07399	13.0
K11056	0.0
K11057	0.0
K11054	0.0
K11055	0.0
K07640	0.0
K07393	3794.0
K07390	1.0
K07391	77124.0
K07644	1.0
K07645	1.0
K07646	103259.0
K07647	0.0
K10896	0.0
K07024	242328.0
K07025	141252.0
K07026	0.0
K07027	60263.0
K07020	0.0
K07021	32.0
K07022	0.0
K07023	40001.0
K07028	0.0
K07029	137920.0
K10094	0.0
K01390	0.0
K01392	0.0
K01399	0.0
K02673	0.0
K05893	0.0
K05897	0.0
K05896	46416.0
K05895	20464.0
K05899	0.0
K05898	0.0
K00555	0.0
K00554	54406.0
K00557	0.0
K00556	32863.0
K00551	0.0
K00559	0.0
K00558	110740.0
K01170	0.0
K01173	1.0
K01174	37.0
K01175	98.0
K01176	1999.0
K01178	0.0
K01179	38309.0
K14578	0.0
K14579	0.0
K08951	0.0
K08950	0.0
K08953	0.0
K03828	37.0
K03829	0.0
K03820	32864.0
K03821	0.0
K03822	0.0
K03823	64162.0
K03824	0.0
K03825	441.0
K03826	37526.0
K03827	34965.0
K12248	0.0
K12246	0.0
K12247	0.0
K12242	0.0
K12243	0.0
K12240	0.0
K12241	0.0
K11919	0.0
K11918	0.0
K11913	0.0
K11912	0.0
K11911	0.0
K11910	0.0
K11917	0.0
K11916	0.0
K11915	0.0
K11914	0.0
K12068	0.0
K12069	0.0
K12062	0.0
K12063	0.0
K12060	0.0
K12061	0.0
K12066	0.0
K12067	0.0
K12064	0.0
K12065	0.0
K07259	32933.0
K07258	128636.0
K07253	0.0
K07251	0.0
K07250	14323.0
K07257	0.0
K07256	0.0
K07255	0.0
K07254	0.0
K05372	0.0
K05373	0.0
K05370	0.0
K05371	0.0
K05374	0.0
K05375	0.0
K09970	0.0
K09971	0.0
K09972	56.0
K09973	6.0
K09974	4.0
K09975	0.0
K09976	1971.0
K09978	0.0
K09979	32862.0
K11261	15598.0
K11260	0.0
K11263	1.0
K11264	0.0
K10793	5244.0
K10796	5244.0
K10797	7938.0
K10794	44.0
K10795	5244.0
K00700	93817.0
K00701	0.0
K10798	0.0
K00703	89658.0
K00705	77836.0
K09828	0.0
K10133	0.0
K13053	0.0
K03192	0.0
K00964	0.0
K00965	40626.0
K00966	2753.0
K00960	0.0
K00961	0.0
K00962	78987.0
K00963	8191.0
K00969	79743.0
K12681	0.0
K02703	0.0
K08364	0.0
K08365	0.0
K02706	0.0
K08363	0.0
K08361	0.0
K02708	0.0
K02709	0.0
K08368	323.0
K08369	128.0
K01615	5680.0
K01617	0.0
K01616	0.0
K01611	5847.0
K01610	68714.0
K01613	44243.0
K01612	0.0
K01619	74129.0
K01618	0.0
K02834	79315.0
K02835	79315.0
K05281	0.0
K03619	0.0
K03618	0.0
K03617	78568.0
K03616	967.0
K03615	78160.0
K03614	67795.0
K03613	76848.0
K03612	75885.0
K03611	0.0
K03610	50002.0
K09705	55.0
K09704	28654.0
K09701	0.0
K09700	0.0
K09709	0.0
K06391	10185.0
K06390	43796.0
K06393	42622.0
K06392	29499.0
K06395	2752.0
K06394	27808.0
K06397	31910.0
K06396	31097.0
K06399	33042.0
K06398	43749.0
K06435	0.0
K11078	0.0
K11079	0.0
K11074	0.0
K11075	0.0
K11076	0.0
K11077	0.0
K11070	44297.0
K11071	44610.0
K11072	58852.0
K11073	0.0
K06935	0.0
K06934	2316.0
K06937	26.0
K06936	5.0
K06931	0.0
K06930	0.0
K06933	0.0
K06932	0.0
K06939	0.0
K06938	0.0
K13381	0.0
K05916	1.0
K05917	0.0
K05914	0.0
K05915	0.0
K05912	0.0
K05913	0.0
K05910	293.0
K05911	0.0
K05918	0.0
K05919	36745.0
K00392	0.0
K00390	1247.0
K00397	0.0
K00395	0.0
K00394	11119.0
K01884	0.0
K00399	0.0
K01886	75824.0
K01376	323.0
K01372	49475.0
K09149	0.0
K09148	0.0
K01225	1806.0
K09145	14333.0
K09144	14297.0
K09147	0.0
K09146	0.0
K09141	0.0
K09140	0.0
K09143	0.0
K09142	0.0
K05709	0.0
K05708	0.0
K05879	13833.0
K05878	13790.0
K05875	0.0
K05874	0.0
K05877	0.0
K05876	0.0
K05873	1.0
K00579	0.0
K00578	0.0
K00577	0.0
K00575	48275.0
K00574	15889.0
K00573	31.0
K00571	51586.0
K00570	0.0
K01118	4904.0
K01119	3157.0
K01157	0.0
K01112	0.0
K01113	2.0
K04477	32151.0
K01114	2.0
K01115	0.0
K08087	0.0
K01315	0.0
K08085	0.0
K08084	0.0
K08083	0.0
K08082	0.0
K08081	0.0
K08080	0.0
K01152	0.0
K01401	0.0
K09826	0.0
K06344	0.0
K06345	0.0
K09822	0.0
K06343	0.0
K10938	0.0
K06341	0.0
K10934	0.0
K10935	0.0
K10932	0.0
K11052	0.0
K10930	0.0
K06349	0.0
K11053	0.0
K10754	0.0
K01755	91621.0
K10200	8488.0
K02132	0.0
K02137	0.0
K03840	0.0
K03841	3.0
K13028	0.0
K13799	0.0
K13798	0.0
K13795	0.0
K13794	0.0
K13021	0.0
K13792	0.0
K13791	0.0
K13790	0.0
K12268	3.0
K12269	0.0
K12262	0.0
K12263	0.0
K12264	0.0
K12265	0.0
K12266	0.0
K12267	103070.0
K01757	0.0
K12237	0.0
K13243	0.0
K13245	0.0
K13244	0.0
K13246	0.0
K03264	0.0
K03265	0.0
K03263	0.0
K03268	0.0
K03269	32897.0
K12415	0.0
K10211	0.0
K09918	0.0
K09919	0.0
K06720	0.0
K09913	1.0
K09910	0.0
K09911	0.0
K09916	0.0
K09917	0.0
K06726	7678.0
K09915	0.0
K11535	0.0
K11534	527.0
K11537	4.0
K11531	0.0
K11533	0.0
K11532	0.0
K11249	2282.0
K11539	0.0
K00762	99465.0
K00763	46426.0
K00760	78663.0
K00761	79247.0
K00766	66868.0
K00767	57253.0
K00764	128478.0
K00765	76549.0
K00768	42118.0
K00769	0.0
K11059	0.0
K00186	0.0
K00187	0.0
K00184	3589.0
K00185	1217.0
K00183	2808.0
K00180	48561.0
K00188	0.0
K00189	0.0
K10110	36012.0
K10111	0.0
K10112	53111.0
K10113	0.0
K10114	0.0
K10115	0.0
K10116	0.0
K10117	80417.0
K10118	100655.0
K10119	97335.0
K04641	0.0
K04643	0.0
K04642	0.0
K13282	15.0
K00988	0.0
K00989	4470.0
K00986	2637.0
K00984	14298.0
K00985	0.0
K00982	0.0
K00983	29602.0
K00980	4261.0
K00981	79316.0
K01585	32895.0
K01584	0.0
K01586	102743.0
K13498	1.0
K01580	33505.0
K01583	4011.0
K01582	6989.0
K13497	14416.0
K01589	6.0
K01588	77464.0
K14941	1.0
K08347	0.0
K08348	0.0
K02720	0.0
K14949	0.0
K02723	0.0
K03459	0.0
K03458	35569.0
K03455	33222.0
K03457	3197.0
K03451	1112.0
K03981	0.0
K03980	3216.0
K02614	5425.0
K01639	40538.0
K01638	0.0
K01637	0.0
K01636	96.0
K01635	295.0
K01634	0.0
K01633	34722.0
K01632	0.0
K01631	0.0
K01630	436.0
K02615	0.0
K02588	12178.0
K02589	16270.0
K02858	2.0
K02859	323.0
K14051	0.0
K14053	0.0
K14052	0.0
K02852	1.0
K02853	0.0
K02850	0.0
K02851	0.0
K14059	11094.0
K14058	0.0
K02586	1974.0
K02587	3748.0
K03679	0.0
K03671	141936.0
K03670	0.0
K03673	0.0
K03672	0.0
K03675	0.0
K03674	0.0
K03677	0.0
K03676	0.0
K09761	75899.0
K09760	35806.0
K09763	0.0
K09762	45676.0
K09765	42147.0
K09764	1825.0
K09767	2420.0
K06006	0.0
K09769	7258.0
K09768	23487.0
K10353	0.0
K03187	14325.0
K03186	49647.0
K03185	0.0
K03184	0.0
K03183	77138.0
K03182	49024.0
K03181	0.0
K03189	14325.0
K03188	14325.0
K02715	0.0
K12455	0.0
K12454	2.0
K12453	0.0
K12452	967.0
K12451	0.0
K07358	0.0
K07356	0.0
K07357	0.0
K07354	0.0
K07355	0.0
K07352	0.0
K07353	0.0
K07350	0.0
K07351	0.0
K06919	5216.0
K06918	0.0
K06917	15.0
K06916	0.0
K06915	16935.0
K06914	0.0
K06913	0.0
K06912	0.0
K06911	32961.0
K06910	14975.0
K08986	2.0
K08987	325.0
K08984	0.0
K08985	0.0
K08982	18.0
K08983	0.0
K08980	0.0
K08981	596.0
K08988	0.0
K08989	0.0
K02252	0.0
K05934	38643.0
K05936	38665.0
K05937	0.0
K02253	0.0
K05939	1.0
K00378	77758.0
K00375	43327.0
K00374	0.0
K00376	0.0
K00371	0.0
K00370	0.0
K00373	0.0
K00372	3.0
K01358	98968.0
K09166	0.0
K09165	0.0
K09164	4.0
K09163	12379.0
K09162	1.0
K09161	0.0
K09160	0.0
K01354	4.0
K01355	0.0
K01356	62272.0
K05601	13.0
K05851	0.0
K03807	0.0
K05606	14297.0
K02927	0.0
K05974	0.0
K03805	0.0
K05976	0.0
K00519	0.0
K00518	0.0
K03800	22088.0
K00511	0.0
K00510	0.0
K03801	32897.0
K00515	0.0
K00514	0.0
K00517	0.0
K05971	0.0
K03154	30092.0
K11147	0.0
K05581	0.0
K05580	0.0
K05583	0.0
K05582	0.0
K05585	0.0
K05584	0.0
K05587	0.0
K05586	0.0
K05589	0.0
K03150	72954.0
K03623	36.0
K03152	93003.0
K14200	0.0
K14201	0.0
K14202	0.0
K03621	79164.0
K14204	0.0
K14205	25.0
K01134	14299.0
K01135	0.0
K01136	1.0
K01137	44.0
K01130	14312.0
K01132	0.0
K01133	15020.0
K01138	29856.0
K01139	6795.0
K02113	74075.0
K02112	88258.0
K02111	77467.0
K02446	14.0
K02117	75279.0
K02116	14516.0
K02115	88258.0
K02114	88240.0
K02119	38914.0
K02118	85895.0
K02448	0.0
K01036	117.0
K03212	0.0
K13007	0.0
K13006	39.0
K13005	0.0
K13004	14404.0
K13001	0.0
K06404	34465.0
K01032	0.0
K06951	0.0
K03862	0.0
K03863	0.0
K06406	43797.0
K06957	0.0
K05020	1466.0
K06400	25753.0
K06403	34422.0
K06954	0.0
K10814	0.0
K10817	0.0
K10816	0.0
K07136	0.0
K03242	0.0
K03243	0.0
K12202	0.0
K12203	0.0
K12206	0.0
K12207	0.0
K12204	0.0
K12205	0.0
K12208	0.0
K12209	0.0
K13919	2636.0
K13918	0.0
K06214	0.0
K06215	35935.0
K09936	25483.0
K06217	77787.0
K09930	0.0
K09931	2.0
K09932	0.0
K06213	37710.0
K09938	0.0
K09939	32891.0
K11517	0.0
K06337	1.0
K13301	0.0
K00748	32897.0
K00745	0.0
K00743	0.0
K07165	1.0
K07164	33491.0
K07167	0.0
K07166	43498.0
K07161	13.0
K07160	4592.0
K07163	0.0
K07162	1335.0
K07169	0.0
K07168	0.0
K06336	0.0
K01839	43092.0
K01838	4305.0
K01835	2864.0
K01834	213506.0
K01837	0.0
K01830	0.0
K00608	0.0
K02632	0.0
K02630	0.0
K02631	0.0
K08322	948.0
K08323	644.0
K08320	0.0
K08321	439.0
K08326	0.0
K08324	0.0
K08325	32.0
K01659	3.0
K01658	65749.0
K02637	0.0
K01653	92445.0
K01652	133382.0
K01655	0.0
K01654	32218.0
K01657	65817.0
K02874	79315.0
K02875	0.0
K02876	78395.0
K02877	0.0
K02871	78878.0
K02873	0.0
K02878	79315.0
K02879	79315.0
K14070	0.0
K09749	44490.0
K09748	78323.0
K06023	90058.0
K09742	0.0
K09741	0.0
K09740	449.0
K09747	46419.0
K09746	0.0
K09745	0.0
K06024	45500.0
K03477	0.0
K03476	3259.0
K03475	18900.0
K03474	32897.0
K03473	32894.0
K03472	0.0
K03471	1648.0
K03470	77654.0
K03478	14300.0
K02304	47923.0
K02305	0.0
K02302	10617.0
K02303	4.0
K02300	0.0
K02301	3.0
K03653	0.0
K03652	1681.0
K03651	0.0
K03650	78722.0
K03657	166246.0
K03656	0.0
K03655	135243.0
K03654	102518.0
K03658	14297.0
K12439	0.0
K12431	0.0
K12430	0.0
K12433	0.0
K12432	0.0
K12435	0.0
K12434	0.0
K12437	0.0
K12436	0.0
K06979	1.0
K06978	20216.0
K06971	4947.0
K06970	3.0
K06973	74703.0
K06972	36265.0
K06975	33869.0
K06974	0.0
K06977	1.0
K06976	14334.0
K07082	69781.0
K07083	32862.0
K07080	20332.0
K07081	13.0
K07086	0.0
K07087	0.0
K07084	562.0
K07085	66065.0
K07088	85720.0
K07089	27150.0
K01317	0.0
K11162	0.0
K11163	0.0
K11161	0.0
K11168	0.0
K00356	1.0
K00355	0.0
K00354	0.0
K00353	0.0
K00351	32895.0
K00350	32895.0
K05952	0.0
K05953	0.0
K05951	0.0
K05956	0.0
K05957	0.0
K00358	317.0
K00689	0.0
K00688	113718.0
K00681	3594.0
K00680	68925.0
K00683	0.0
K00685	2.0
K00684	39.0
K00687	1.0
K00686	0.0
K05831	0.0
K05830	0.0
K05833	54489.0
K05832	43668.0
K05834	0.0
K05837	77665.0
K05836	0.0
K05839	0.0
K05838	0.0
K07677	0.0
K00533	26914.0
K00532	137.0
K00531	0.0
K00530	0.0
K00537	75888.0
K00536	0.0
K00535	0.0
K00534	0.0
K00539	0.0
K00538	0.0
K11029	0.0
K14260	11871.0
K14261	0.0
K14266	0.0
K14267	0.0
K14268	0.0
K14269	0.0
K01337	0.0
K01338	82069.0
K02683	0.0
K02682	0.0
K02681	0.0
K02680	0.0
K02687	77075.0
K02686	0.0
K02685	0.0
K02689	0.0
K02688	318.0
K00824	15224.0
K00827	0.0
K00826	77770.0
K00821	111131.0
K00820	92745.0
K00823	49.0
K00822	0.0
K00829	0.0
K00828	0.0
K01488	9396.0
K01489	78432.0
K01484	0.0
K01485	15224.0
K01486	26347.0
K01487	11735.0
K01480	62689.0
K01481	0.0
K01482	593.0
K01483	0.0
K02469	120464.0
K02468	49.0
K02466	49.0
K02465	0.0
K02464	0.0
K02463	0.0
K02462	0.0
K02461	0.0
K02460	0.0
K08969	5.0
K13061	0.0
K13060	0.0
K13063	0.0
K13062	0.0
K13069	0.0
K08964	0.0
K06363	0.0
K03079	7940.0
K06342	0.0
K03078	0.0
K13289	0.0
K13288	0.0
K13285	0.0
K13287	0.0
K13286	0.0
K13281	1806.0
K13280	19081.0
K13283	0.0
K00054	326.0
K04496	0.0
K05369	0.0
K05368	0.0
K03228	1.0
K03229	1.0
K00052	76587.0
K03222	1.0
K03223	0.0
K03220	0.0
K03221	0.0
K03226	1.0
K03227	1.0
K03224	1.0
K03225	0.0
K09482	0.0
K09483	0.0
K13836	0.0
K12228	0.0
K05360	0.0
K12224	0.0
K12225	0.0
K12226	0.0
K12227	0.0
K12220	0.0
K05363	137.0
K12222	0.0
K12223	0.0
K08681	35340.0
K08680	1.0
K08683	0.0
K08682	0.0
K08685	0.0
K08684	0.0
K08687	2.0
K08686	0.0
K11755	105639.0
K11754	185684.0
K11751	0.0
K11750	0.0
K11753	155456.0
K11752	68402.0
K02407	27375.0
K13938	0.0
K13936	0.0
K13935	0.0
K02406	73289.0
K13933	0.0
K13932	0.0
K13931	0.0
K13930	0.0
K12088	0.0
K12081	0.0
K12082	0.0
K12083	0.0
K12084	0.0
K12086	0.0
K12087	0.0
K09611	0.0
K09612	0.0
K04940	0.0
K10085	0.0
K05394	0.0
K05395	0.0
K06340	0.0
K13043	33.0
K07149	17632.0
K07148	32894.0
K07147	2.0
K07146	32.0
K07145	0.0
K07144	0.0
K07143	0.0
K07142	0.0
K07141	15648.0
K07140	2.0
K10156	0.0
K10150	0.0
K10620	0.0
K10621	0.0
K14028	0.0
K14029	0.0
K01817	62766.0
K01816	5.0
K01815	51346.0
K01814	77294.0
K01813	21998.0
K01812	75670.0
K01811	124264.0
K01810	80584.0
K01819	296.0
K01818	9992.0
K14580	0.0
K05379	0.0
K08304	0.0
K08305	0.0
K08306	0.0
K08307	32899.0
K08300	0.0
K08301	69431.0
K08302	8394.0
K08303	153725.0
K08308	0.0
K08309	5892.0
K14671	0.0
K14670	0.0
K14673	0.0
K14672	0.0
K01673	875.0
K01672	0.0
K01671	0.0
K01677	44443.0
K01676	32895.0
K01674	1.0
K01679	1777.0
K01678	41124.0
K02899	78395.0
K02896	0.0
K02897	37300.0
K02895	79247.0
K02892	79315.0
K02890	79315.0
K10811	0.0
K02096	0.0
K02097	0.0
K02094	0.0
K02095	0.0
K02092	0.0
K02093	0.0
K02099	64464.0
K03411	43867.0
K03410	44787.0
K03413	52924.0
K03412	16437.0
K03415	13472.0
K03414	0.0
K03417	2.0
K03416	0.0
K03418	0.0
K05376	0.0
K02320	0.0
K02322	0.0
K02323	0.0
K05377	0.0
K13542	48416.0
K13543	0.0
K13540	0.0
K13541	0.0
K12145	0.0
K12144	0.0
K12147	0.0
K12410	93846.0
K12141	32874.0
K12140	32874.0
K12143	593.0
K12142	0.0
K12149	0.0
K12148	0.0
K07312	0.0
K07313	2316.0
K07310	593.0
K07311	36.0
K07316	2974.0
K07317	0.0
K07314	0.0
K07315	545.0
K07318	760.0
K07319	25073.0
K03936	0.0
K03425	0.0
K03426	71835.0
K03427	92664.0
K03420	0.0
K03421	0.0
K03422	0.0
K03423	0.0
K03756	0.0
K03757	0.0
K03206	0.0
K03755	0.0
K11144	3161.0
K11145	44296.0
K05972	0.0
K05973	0.0
K03752	42.0
K05978	0.0
K05979	44.0
K03753	1881.0
K00331	32879.0
K00330	32879.0
K00333	15.0
K00332	15.0
K00335	41420.0
K00334	47308.0
K00337	32879.0
K00336	79048.0
K00339	32879.0
K00338	32879.0
K03751	0.0
K06953	0.0
K06952	164.0
K06407	43811.0
K06950	158270.0
K10819	62.0
K06956	857.0
K06955	0.0
K06402	4284.0
K10815	0.0
K06959	77462.0
K06958	44887.0
K06409	92681.0
K06408	23951.0
K09129	0.0
K09128	1462.0
K09123	1438.0
K09122	0.0
K09121	31023.0
K09120	0.0
K09127	0.0
K09126	5.0
K09125	16.0
K09124	0.0
K01233	22.0
K05819	0.0
K05818	0.0
K01896	0.0
K05813	44583.0
K05812	0.0
K05811	0.0
K05810	43183.0
K05817	0.0
K05816	1.0
K05815	15518.0
K05814	1677.0
K01894	1.0
K01892	79358.0
K01234	2920.0
K01144	41399.0
K01146	0.0
K01141	0.0
K01416	0.0
K11434	0.0
K01415	0.0
K06354	0.0
K01414	1.0
K09836	2.0
K01318	0.0
K01319	0.0
K01312	0.0
K06350	0.0
K02669	34711.0
K02668	0.0
K02665	0.0
K02664	13.0
K02667	0.0
K02666	0.0
K02661	0.0
K02660	0.0
K02663	61.0
K02662	6124.0
K00809	2.0
K00808	0.0
K00806	77857.0
K00805	41736.0
K00804	0.0
K00803	1790.0
K00802	0.0
K00801	0.0
K00800	63167.0
K10921	0.0
K02409	29381.0
K02408	44744.0
K02401	34028.0
K02400	43824.0
K02403	0.0
K02402	0.0
K02405	44789.0
K05364	38781.0
K05367	31.0
K05366	154582.0
K10210	0.0
K10216	0.0
K13049	14340.0
K13048	0.0
K13739	0.0
K10215	0.0
K06122	43.0
K13735	0.0
K13734	0.0
K13041	0.0
K13040	0.0
K13731	0.0
K13730	3.0
K13733	0.0
K13732	0.0
K04516	32897.0
K03204	0.0
K03205	104524.0
K03207	36.0
K03200	0.0
K03201	0.0
K03202	0.0
K03203	0.0
K03208	0.0
K03758	1248.0
K03759	0.0
K09469	0.0
K09461	0.0
K06204	0.0
K00178	0.0
K13950	0.0
K13953	1.0
K13955	0.0
K13954	11781.0
K10920	0.0
K06324	0.0
K11777	2593.0
K11779	0.0
K11778	0.0
K06325	0.0
K12600	0.0
K07432	0.0
K07430	0.0
K06326	0.0
K07128	0.0
K07121	0.0
K07120	0.0
K07123	0.0
K07122	0.0
K07125	0.0
K07124	44072.0
K07127	0.0
K07126	19157.0
K01870	79315.0
K01873	93612.0
K01872	79244.0
K01875	79316.0
K01874	94204.0
K01876	81091.0
K01879	932.0
K01878	932.0
K06321	0.0
K00476	0.0
K00477	0.0
K00474	0.0
K00472	0.0
K00470	0.0
K00471	0.0
K00478	0.0
K00479	0.0
K04775	0.0
K04774	0.0
K04777	0.0
K04776	0.0
K04771	0.0
K04770	0.0
K04773	38765.0
K04772	1.0
K04779	0.0
K04778	0.0
K14657	0.0
K14656	0.0
K14654	0.0
K14653	0.0
K14652	101381.0
K14659	0.0
K14658	0.0
K14386	0.0
K09926	0.0
K01699	0.0
K01698	19952.0
K01695	68225.0
K01697	1.0
K01696	68739.0
K01690	0.0
K01693	44400.0
K01692	15589.0
K07227	0.0
K03439	78571.0
K03438	111246.0
K13380	0.0
K03928	751.0
K03925	45164.0
K03924	78734.0
K03431	58269.0
K03926	1.0
K03437	78722.0
K03436	77691.0
K03435	0.0
K03434	0.0
K02348	2626.0
K02342	72947.0
K02343	78427.0
K02340	76622.0
K02341	79005.0
K02346	69208.0
K02347	15.0
K02344	0.0
K02345	0.0
K03697	5663.0
K03696	78979.0
K03695	78991.0
K03694	39.0
K03693	294.0
K03692	0.0
K03690	0.0
K03699	64822.0
K03698	38136.0
K13566	0.0
K12164	0.0
K07338	0.0
K07339	3549.0
K07334	1010.0
K07335	45007.0
K07336	0.0
K07337	27.0
K07330	0.0
K07331	0.0
K07332	0.0
K07333	0.0
K09695	0.0
K09694	0.0
K09697	8436.0
K09696	8435.0
K09691	52744.0
K09690	36961.0
K09693	0.0
K09692	1120.0
K09699	1.0
K09698	339.0
K07590	4422.0
K07591	0.0
K07592	0.0
K05998	0.0
K05999	0.0
K05996	0.0
K05997	0.0
K05994	0.0
K05995	48299.0
K05993	14984.0
K05991	0.0
K10837	0.0
K00319	0.0
K00318	31.0
K00648	78661.0
K02545	0.0
K00645	79158.0
K00311	0.0
K00646	0.0
K00317	0.0
K00316	0.0
K00643	0.0
K00314	0.0
K02547	8208.0
K06429	0.0
K06428	0.0
K06427	0.0
K02812	0.0
K06425	5.0
K06424	0.0
K06423	1823.0
K06422	0.0
K06421	5.0
K02813	0.0
K02930	0.0
K03815	0.0
K05612	0.0
K03367	343.0
K03366	1.0
K03812	0.0
K03635	3.0
K03634	0.0
K03631	76575.0
K05969	0.0
K03630	87887.0
K03633	0.0
K03632	0.0
K01998	38273.0
K01999	38296.0
K01992	172127.0
K01993	65788.0
K01990	346097.0
K01991	32931.0
K01996	40047.0
K01997	40399.0
K01994	1.0
K01995	40622.0
K03148	2051.0
K03639	21840.0
K05692	0.0
K03638	0.0
K00869	326.0
K00868	33348.0
K00861	0.0
K00860	517.0
K00863	5874.0
K00862	0.0
K00865	36468.0
K00864	67393.0
K00867	325.0
K00866	0.0
K01192	91698.0
K01190	291578.0
K01191	85958.0
K01197	63.0
K01194	2.0
K01195	28956.0
K01198	25347.0
K01199	0.0
K00656	149184.0
K00657	49884.0
K00306	0.0
K14591	48.0
K00300	0.0
K00653	0.0
K13715	0.0
K13713	0.0
K00650	0.0
K00651	44457.0
K14596	0.0
K02647	100811.0
K14598	0.0
K02643	0.0
K02642	0.0
K02641	0.0
K02640	0.0
K03594	41694.0
K03595	79022.0
K03596	78388.0
K03597	0.0
K03590	35028.0
K03591	0.0
K03592	167.0
K03593	32898.0
K03598	0.0
K03599	0.0
K01736	77463.0
K01737	35444.0
K01734	67383.0
K01735	63187.0
K01732	0.0
K01733	79848.0
K01730	14299.0
K01731	0.0
K06049	0.0
K01738	95603.0
K01739	22.0
K11809	0.0
K05343	1695.0
K02422	46556.0
K02421	34028.0
K05340	297.0
K02427	0.0
K05346	1036.0
K02425	0.0
K02424	0.0
K05349	286839.0
K02428	33539.0
K03770	32898.0
K03771	32929.0
K03772	1.0
K03773	32928.0
K03774	1197.0
K03775	32897.0
K03776	0.0
K03777	0.0
K03778	64895.0
K03779	10644.0
K09722	0.0
K08174	0.0
K14114	0.0
K13979	1.0
K13237	2.0
K14440	0.0
K09992	14321.0
K09990	0.0
K09991	0.0
K09996	0.0
K09997	0.0
K09994	0.0
K14110	0.0
K09998	0.0
K09999	0.0
K14111	0.0
K14113	0.0
K14449	0.0
K10213	57.0
K14118	0.0
K11711	2496.0
K11710	3.0
K11712	4385.0
K11717	115131.0
K11719	0.0
K06857	0.0
K10440	73128.0
K10441	68320.0
K07103	0.0
K07102	0.0
K07101	0.0
K07100	0.0
K07107	100892.0
K07106	1022.0
K07105	37940.0
K07456	77193.0
K07459	104.0
K07458	1724.0
K07109	0.0
K07108	0.0
K10198	0.0
K10199	0.0
K10190	54812.0
K10191	0.0
K10192	2153.0
K10193	647.0
K10194	1209.0
K10195	0.0
K10196	0.0
K10197	0.0
K15013	0.0
K01858	481.0
K15016	0.0
K15017	0.0
K01853	0.0
K01852	0.0
K01851	0.0
K01850	641.0
K01857	0.0
K01856	0.0
K01854	89931.0
K07539	0.0
K08478	0.0
K08479	0.0
K08476	0.0
K08477	0.0
K08475	0.0
K00450	116.0
K00451	2.0
K00452	2.0
K00453	3.0
K00455	0.0
K00456	0.0
K00457	2.0
K00106	0.0
K00459	2.0
K00104	12262.0
K00105	1.0
K00102	0.0
K00103	0.0
K00100	112789.0
K00101	0.0
K01509	0.0
K04759	121516.0
K04758	123085.0
K04757	1974.0
K01504	0.0
K04755	2.0
K04754	0.0
K04753	1.0
K04752	0.0
K04751	32537.0
K01502	0.0
K14631	0.0
K05359	0.0
K14632	0.0
K07536	0.0
K12080	0.0
K02364	0.0
K12369	594.0
K02361	33.0
K02362	0.0
K02363	0.0
K13509	0.0
K13503	0.0
K13500	0.0
K12109	0.0
K12108	0.0
K12101	0.0
K12100	0.0
K12103	0.0
K12102	0.0
K12105	0.0
K12104	0.0
K12107	0.0
K12106	0.0
K11023	0.0
K03014	0.0
K08906	0.0
K08904	0.0
K08900	0.0
K06223	40873.0
K06199	46265.0
K06198	325.0
K06197	0.0
K06196	26867.0
K06194	32864.0
K06193	5.0
K06192	1.0
K06191	1.0
K06190	0.0
K11104	25372.0
K11105	40228.0
K11106	0.0
K11107	0.0
K11102	31.0
K11103	2.0
K07862	1952.0
K00666	18093.0
K00663	0.0
K00662	14791.0
K00661	82467.0
K00660	2.0
K06997	77464.0
K06996	3.0
K06995	0.0
K10852	628.0
K06993	0.0
K06992	0.0
K06991	0.0
K06990	13.0
K11050	0.0
K06999	4.0
K06998	15240.0
K05338	1.0
K11051	0.0
K06441	0.0
K06440	0.0
K06443	0.0
K06442	46298.0
K06445	0.0
K06447	0.0
K06446	595.0
K06309	0.0
K05686	0.0
K02655	0.0
K07392	0.0
K00595	64992.0
K00594	0.0
K00596	0.0
K00599	166378.0
K00598	5.0
K02657	0.0
K07642	0.0
K07643	0.0
K07396	0.0
K07397	50.0
K07394	2.0
K07395	2.0
K04102	0.0
K04103	0.0
K04100	0.0
K04101	0.0
K04107	0.0
K04105	0.0
K04108	0.0
K04109	0.0
K07716	0.0
K07717	2623.0
K07714	0.0
K07715	0.0
K07712	1.0
K07713	33.0
K07710	13.0
K07711	0.0
K07718	227443.0
K07719	2938.0
K00843	0.0
K00842	0.0
K00841	325.0
K00840	0.0
K00847	87946.0
K00846	0.0
K00845	144586.0
K00844	738.0
K00849	75919.0
K00848	31440.0
K06302	0.0
K13771	1.0
K13770	13.0
K13772	0.0
K13775	0.0
K13774	0.0
K13777	0.0
K13776	0.0
K13779	0.0
K13778	0.0
K02621	34869.0
K02992	79240.0
K02623	0.0
K08286	0.0
K08281	1536.0
K02996	68631.0
K02995	0.0
K02994	79315.0
K02629	0.0
K02628	0.0
K08289	32865.0
K08288	0.0
K03578	1.0
K03579	3.0
K03576	1.0
K03577	14316.0
K03574	112915.0
K03575	50610.0
K03572	77190.0
K03573	0.0
K03570	77494.0
K03571	39522.0
K01710	123471.0
K01711	49252.0
K01712	1759.0
K01713	0.0
K01714	129246.0
K01715	32393.0
K01716	0.0
K01718	0.0
K01719	32897.0
K03081	1.0
K02199	0.0
K02198	596.0
K14170	84569.0
K02193	0.0
K02192	787.0
K02191	47.0
K02190	28859.0
K02197	595.0
K02196	0.0
K02195	595.0
K02194	595.0
K03718	32935.0
K03719	18966.0
K03712	50714.0
K03713	1.0
K03710	52330.0
K03711	101680.0
K03716	27865.0
K03717	1.0
K03715	2.0
K07129	0.0
K00045	28.0
K13995	0.0
K13994	0.0
K13991	0.0
K13990	32890.0
K13993	37776.0
K13992	0.0
K06298	35915.0
K06299	0.0
K06294	0.0
K06295	9637.0
K06296	1825.0
K06297	1927.0
K06290	0.0
K06291	0.0
K06292	0.0
K06293	0.0
K12743	0.0
K00248	35778.0
K06426	1.0
K11739	0.0
K11738	0.0
K11733	0.0
K11732	0.0
K11731	0.0
K11737	0.0
K11736	0.0
K11735	0.0
K11734	0.0
K06870	0.0
K06871	101239.0
K06872	55369.0
K06873	0.0
K06874	0.0
K06875	0.0
K06876	2.0
K06877	14307.0
K06878	35.0
K06879	28.0
K07478	93974.0
K12645	0.0
K07479	0.0
K07473	43760.0
K07472	0.0
K07471	0.0
K07470	0.0
K07477	0.0
K07476	0.0
K07474	344.0
K15038	0.0
K15039	0.0
K15034	2.0
K15036	1.0
K15037	0.0
K08738	0.0
K06420	0.0
K00128	60032.0
K00129	0.0
K00438	0.0
K00432	2403.0
K00433	14321.0
K00122	2.0
K00123	666.0
K00124	621.0
K00125	0.0
K00126	0.0
K00127	606.0
K08973	2.0
K14348	0.0
K14347	0.0
K14340	0.0
K08972	631.0
K01525	0.0
K01524	87252.0
K01523	5146.0
K01521	0.0
K01520	100014.0
K01529	436.0
K08977	2.0
K03969	2518.0
K08929	0.0
K02388	44744.0
K02389	44435.0
K02386	0.0
K02387	44744.0
K02384	0.0
K02385	34135.0
K02382	0.0
K02380	13.0
K02381	0.0
K05386	0.0
K13524	0.0
K13525	0.0
K13527	0.0
K13520	0.0
K13522	0.0
K13529	0.0
K03385	622.0
K03384	0.0
K03387	32918.0
K03386	40095.0
K03381	0.0
K03380	0.0
K03383	0.0
K03382	4005.0
K03389	33491.0
K03388	32911.0
K05356	0.0
K12344	0.0
K12343	1.0
K12342	0.0
K12341	0.0
K12340	32927.0
K02430	0.0
K12349	0.0
K05351	0.0
K11694	0.0
K11695	0.0
K11690	20764.0
K05352	0.0
K11693	0.0
K08928	0.0
K03433	0.0
K13832	0.0
K03039	0.0
K03432	0.0
K06607	0.0
K06606	854.0
K06605	117.0
K03430	15714.0
K06603	1863.0
K06602	0.0
K06601	0.0
K06600	0.0
K05358	0.0
K06609	0.0
K06608	700.0
K03923	0.0
K03922	0.0
K11472	0.0
K11473	26.0
K11474	0.0
K11475	0.0
K11476	0.0
K11477	0.0
K00601	0.0
K00600	78398.0
K00603	1883.0
K03746	0.0
K00605	49403.0
K00604	79351.0
K00607	0.0
K00606	46886.0
K00609	77320.0
K03741	13499.0
K03740	344.0
K03743	5046.0
K10873	0.0
K03214	0.0
K14068	0.0
K13317	0.0
K06360	0.0
K14069	0.0
K08078	0.0
K09650	0.0
K06361	0.0
K07802	0.0
K07803	0.0
K07800	0.0
K07801	0.0
K07806	0.0
K07807	0.0
K07804	0.0
K07805	0.0
K06362	0.0
K01172	0.0
K10257	0.0
K10255	0.0
K10254	42889.0
K10253	0.0
K10918	0.0
K04128	0.0
K01958	3434.0
K01959	0.0
K01956	76460.0
K01957	0.0
K04126	0.0
K04127	0.0
K01952	77510.0
K01953	69506.0
K01950	77404.0
K01951	92398.0
K07730	0.0
K07731	0.0
K07732	0.0
K07733	0.0
K07734	0.0
K07735	33.0
K07736	55051.0
K07737	147490.0
K07738	42179.0
K07739	593.0
K06365	0.0
K06366	0.0
K06367	0.0
K10910	0.0
K10911	0.0
K04382	0.0
K10775	0.0
K02609	0.0
K02979	0.0
K02978	0.0
K06368	0.0
K02975	0.0
K02974	0.0
K02977	0.0
K02976	0.0
K03558	71.0
K03559	32901.0
K03550	76362.0
K03551	79312.0
K03552	0.0
K03553	93615.0
K03554	0.0
K03555	77191.0
K03556	18337.0
K03557	0.0
K01778	83832.0
K01779	4676.0
K06369	0.0
K01772	626.0
K01770	76525.0
K01771	1.0
K01776	76462.0
K01777	5244.0
K01774	0.0
K01775	94900.0
K05385	0.0
K05384	0.0
K05383	0.0
K05382	0.0
K05381	0.0
K08159	1.0
K14153	17.0
K14154	0.0
K14155	86428.0
K08152	0.0
K08156	32864.0
K08076	0.0
K12809	0.0
K05297	97.0
K03734	93031.0
K03735	3822.0
K03736	3822.0
K03737	79662.0
K03731	0.0
K03732	0.0
K03733	33391.0
K03738	69.0
K03739	343.0
K08139	0.0
K06994	324.0
K12660	0.0
K12661	43.0
K07450	0.0
K08719	0.0
K08717	1.0
K08715	0.0
K08714	0.0
K08713	0.0
K08710	0.0
K11311	0.0
K11312	0.0
K00141	0.0
K00146	0.0
K00411	0.0
K00412	0.0
K00145	154819.0
K00148	0.0
K14367	0.0
K14366	0.0
K08954	0.0
K08384	67534.0
K14369	0.0
K14368	0.0
K14091	14333.0
K14090	14927.0
K14093	0.0
K14092	0.0
K14095	0.0
K14094	0.0
K14097	0.0
K14096	0.0
K14099	0.0
K14098	0.0
K02848	0.0
K01541	0.0
K04712	0.0
K04711	0.0
K01545	0.0
K01547	57364.0
K01546	57364.0
K01548	56579.0
K04719	0.0
K04718	0.0
K02018	45969.0
K02019	4302.0
K02016	109329.0
K02017	14.0
K02014	100616.0
K02015	145003.0
K02012	26034.0
K02013	107250.0
K02010	8867.0
K02011	25417.0
K04515	0.0
K03943	0.0
K03941	0.0
K03940	0.0
K00313	1199.0
K04060	0.0
K01608	14376.0
K08942	0.0
K08943	0.0
K08940	0.0
K08941	0.0
K08946	0.0
K08947	0.0
K08944	0.0
K08945	0.0
K03059	0.0
K13811	0.0
K13812	0.0
K13815	0.0
K13816	0.0
K13818	0.0
K13819	0.0
K03053	0.0
K03052	0.0
K03055	0.0
K03054	0.0
K03057	0.0
K03056	0.0
K06222	0.0
K11418	0.0
K11410	0.0
K11415	0.0
K00622	0.0
K00621	0.0
K00620	92955.0
K00627	3481.0
K00626	48583.0
K00625	76716.0
K00624	0.0
K02805	14786.0
K02552	1.0
K02550	0.0
K02556	33799.0
K02803	0.0
K02554	0.0
K07280	0.0
K07281	0.0
K07282	65507.0
K07283	0.0
K07284	24619.0
K07285	0.0
K07286	0.0
K08217	40941.0
K07288	0.0
K07289	0.0
K07534	0.0
K07535	325.0
K07533	28944.0
K07822	0.0
K07823	0.0
K08699	0.0
K00088	92082.0
K00087	7037.0
K00086	15712.0
K00082	0.0
K10239	0.0
K10238	0.0
K10231	1520.0
K10230	0.0
K10233	0.0
K10232	0.0
K10235	0.0
K10234	0.0
K10237	0.0
K10236	0.0
K08353	0.0
K01970	0.0
K01971	1399.0
K01972	90286.0
K01973	0.0
K01974	0.0
K01975	2585.0
K01976	0.0
K07758	0.0
K05990	0.0
K07752	0.0
K07753	0.0
K07751	0.0
K13786	0.0
K07755	0.0
K07442	0.0
K08352	1779.0
K07115	1.0
K07441	0.0
K07634	0.0
K07446	1.0
K07111	0.0
K07444	44142.0
K07445	0.0
K00647	6.0
K07449	0.0
K00641	32864.0
K00640	103218.0
K01289	0.0
K01282	0.0
K01283	0.0
K01280	0.0
K01281	324.0
K01286	4889.0
K01284	65791.0
K02954	79606.0
K02952	79315.0
K02950	78395.0
K00155	0.0
K02959	79315.0
K00887	0.0
K00886	0.0
K00885	0.0
K00884	0.0
K00883	2128.0
K00882	25728.0
K00881	680.0
K00880	10833.0
K00053	76149.0
K14048	0.0
K01026	18374.0
K01756	79551.0
K01025	0.0
K01750	6114.0
K01023	436.0
K01752	102481.0
K01753	1075.0
K14583	0.0
K01758	479.0
K01759	112574.0
K09565	0.0
K09568	0.0
K08173	0.0
K08172	0.0
K02483	15207.0
K02482	0.0
K08177	3374.0
K08176	0.0
K08175	0.0
K02486	0.0
K02489	0.0
K02488	1.0
K08178	0.0
K14138	1188.0
K14136	0.0
K09713	0.0
K09714	0.0
K09715	0.0
K03532	0.0
K03533	0.0
K03530	151998.0
K03531	68629.0
K03536	78722.0
K03537	0.0
K03534	54718.0
K03535	0.0
K03538	0.0
K03539	0.0
K14451	0.0
K14450	0.0
K02225	0.0
K02224	76817.0
K02227	40947.0
K02226	43243.0
K02221	2760.0
K14107	0.0
K02229	0.0
K02228	0.0
K14106	0.0
K00441	58.0
K03288	0.0
K03289	0.0
K03284	92558.0
K03285	0.0
K03286	4.0
K03287	32903.0
K03280	0.0
K03281	32898.0
K03282	71093.0
K00440	0.0
K13677	0.0
K12790	0.0
K09639	0.0
K12688	0.0
K12689	0.0
K12686	0.0
K12687	0.0
K12684	0.0
K12685	0.0
K12682	0.0
K12683	0.0
K12680	0.0
K11889	0.0
K08884	58804.0
K11085	47195.0
K11084	0.0
K11081	0.0
K11080	0.0
K11083	0.0
K11082	0.0
K11089	0.0
K08777	0.0
K08776	0.0
K06346	43641.0
K06347	0.0
K09824	0.0
K09825	77225.0
K09823	0.0
K09820	1.0
K10939	0.0
K10936	0.0
K10937	0.0
K10933	0.0
K06348	0.0
K09829	0.0
K11337	0.0
K11336	0.0
K11335	0.0
K11334	0.0
K11333	0.0
K11332	0.0
K11331	0.0
K11330	0.0
K00169	16145.0
K00164	3.0
K00166	1.0
K00167	1.0
K00161	3529.0
K00162	3529.0
K00163	0.0
K10689	0.0
K10680	2.0
K10681	0.0
K10682	0.0
K04083	45807.0
K04082	0.0
K04081	0.0
K04080	0.0
K04087	989.0
K04086	1.0
K04085	0.0
K04084	0.0
K04088	989.0
K01569	0.0
K01568	0.0
K01563	0.0
K01561	0.0
K01560	17216.0
K01567	30.0
K01565	0.0
K01564	0.0
K02038	78662.0
K02039	78659.0
K02030	115895.0
K02031	142910.0
K02032	149474.0
K02033	170763.0
K02034	181588.0
K02035	178535.0
K02036	79003.0
K02037	76989.0
K05556	0.0
K13658	0.0
K13659	0.0
K13656	0.0
K13657	0.0
K13654	0.0
K13655	593.0
K13652	14391.0
K13653	84351.0
K13650	0.0
K13651	0.0
K05555	0.0
K05552	0.0
K02057	103779.0
K05550	0.0
K05551	0.0
K12308	139323.0
K12306	0.0
K03073	77669.0
K03072	3116.0
K03071	0.0
K03070	79317.0
K03077	811.0
K03076	78395.0
K03075	67712.0
K03074	5252.0
K08965	373.0
K08967	0.0
K08961	3.0
K08963	30531.0
K13873	0.0
K13876	0.0
K13874	0.0
K13875	0.0
K06139	0.0
K06138	1.0
K06135	0.0
K06134	0.0
K06137	0.0
K06136	0.0
K06131	112597.0
K06133	40548.0
K06132	0.0
K02600	79315.0
K07389	0.0
K07388	0.0
K04747	0.0
K01516	78396.0
K09977	0.0
K07518	0.0
K07519	0.0
K11437	0.0
K07512	0.0
K07516	14.0
K10212	738.0
K10747	0.0
K10217	0.0
K10219	0.0
K10218	2.0
K10748	0.0
K01912	58223.0
K01913	0.0
K01910	922.0
K01911	365.0
K01916	380.0
K01917	0.0
K01914	76270.0
K01915	137447.0
K01918	46135.0
K01919	600.0
K07774	0.0
K07775	13307.0
K07776	634.0
K07777	12430.0
K07770	118.0
K07771	0.0
K07772	0.0
K07773	0.0
K07778	63.0
K01193	59469.0
K04340	0.0
K04341	0.0
K04342	0.0
K04343	0.0
K12986	0.0
K04691	0.0
K02931	68631.0
K02933	79315.0
K02935	79315.0
K02936	0.0
K02939	79315.0
K00205	0.0
K00204	0.0
K00207	0.0
K00206	0.0
K00201	0.0
K00200	0.0
K00203	0.0
K00202	0.0
K00209	0.0
K00208	32896.0
K01000	92006.0
K01001	0.0
K01002	7847.0
K01003	59.0
K01004	0.0
K01005	2599.0
K01006	77456.0
K01007	2525.0
K01008	23649.0
K10855	0.0
K14115	0.0
K14116	0.0
K14441	76868.0
K14446	1.0
K14447	0.0
K14112	0.0
K14445	0.0
K08195	0.0
K08194	0.0
K14448	0.0
K08196	0.0
K08191	32894.0
K14119	0.0
K08193	0.0
K00702	13341.0
K10799	0.0
K03518	32851.0
K03519	1199.0
K09719	0.0
K10856	0.0
K03516	0.0
K03517	55800.0
K02205	0.0
K02204	13.0
K02203	47350.0
K02201	0.0
K02200	0.0
K13714	0.0
K13461	0.0
K12518	0.0
K12519	0.0
K12517	0.0
K12514	0.0
K12515	0.0
K12512	0.0
K12513	0.0
K12510	50259.0
K12511	5339.0
K07183	35618.0
K07182	2.0
K07181	16115.0
K07180	1824.0
K07186	0.0
K07185	5800.0
K07184	0.0
K09800	0.0
K09801	0.0
K09802	0.0
K09803	606.0
K09804	0.0
K09805	0.0
K09806	0.0
K09807	49352.0
K09808	65794.0
K09809	117.0
K10912	0.0
K10913	0.0
K10914	3642.0
K10915	0.0
K10916	0.0
K10917	0.0
K11358	39291.0
K11355	0.0
K11354	0.0
K11357	0.0
K11356	0.0
K04069	198169.0
K04068	82824.0
K04065	0.0
K04064	0.0
K04067	0.0
K04066	77488.0
K04061	29696.0
K09716	0.0
K04063	2.0
K04062	0.0
K10006	0.0
K10007	0.0
K10004	0.0
K10005	0.0
K10002	0.0
K10003	0.0
K10000	0.0
K10001	0.0
K09717	0.0
K10008	1.0
K10009	0.0
K02491	0.0
K14588	0.0
K14581	0.0
K13678	148.0
K13679	0.0
K11633	0.0
K13670	0.0
K13671	0.0
K11987	0.0
K11636	0.0
K11634	0.0
K13582	0.0
K13583	0.0
K13580	0.0
K13581	0.0
K13586	0.0
K13587	0.0
K13584	0.0
K13585	0.0
K13588	0.0
K13589	0.0
K02052	1531.0
K02053	1558.0
K02050	98486.0
K02051	92650.0
K02056	53385.0
K05553	0.0
K02054	1531.0
K02055	1249.0
K02058	26807.0
K02059	0.0
K05558	0.0
K05559	0.0
K03895	0.0
K03894	0.0
K03897	0.0
K03896	0.0
K03891	0.0
K03890	0.0
K03893	0.0
K03892	82118.0
K02423	0.0
K05342	0.0
K05341	193.0
K12989	0.0
K12988	0.0
K02420	43824.0
K12981	0.0
K12980	0.0
K12983	0.0
K12982	0.0
K12985	0.0
K12984	0.0
K12987	0.0
K02426	32898.0
K13854	0.0
K03098	32865.0
K13853	1810.0
K03095	325.0
K05344	0.0
K03091	174493.0
K03090	1829.0
K03093	5726.0
K03092	40903.0
K06113	29.0
K09632	0.0
K02429	65793.0
K06118	0.0
K05716	0.0
K04844	55.0
K11632	0.0
K11630	0.0
K11631	146.0
K11637	0.0
K11635	43.0
K11638	0.0
K11639	0.0
K07572	0.0
K07573	0.0
K07570	413.0
K07571	7468.0
K07576	38960.0
K07577	0.0
K07574	43955.0
K07575	0.0
K07578	0.0
K07579	0.0
K11189	111142.0
K11184	24540.0
K11187	0.0
K11180	13.0
K11181	13.0
K11183	1.0
K10764	2.0
K10763	0.0
K10762	0.0
K01938	78901.0
K01939	88332.0
K01934	46466.0
K01935	32931.0
K01937	79031.0
K01930	0.0
K01932	0.0
K01933	91758.0
K07798	31.0
K07799	1.0
K07796	0.0
K07797	0.0
K07794	436.0
K07795	318.0
K07792	1.0
K07793	9898.0
K07790	0.0
K07791	1.0
K06379	43797.0
K00968	14299.0
K06378	42144.0
K06377	0.0
K06376	0.0
K06375	0.0
K09814	0.0
K09813	0.0
K06372	0.0
K06371	0.0
K06370	0.0
K01249	0.0
K01246	50009.0
K01247	104.0
K01244	0.0
K01243	63569.0
K08919	0.0
K01241	35.0
K02919	46566.0
K02913	78677.0
K02912	0.0
K02911	78391.0
K02910	0.0
K02917	0.0
K02916	79315.0
K02915	0.0
K02914	78594.0
K00228	2.0
K00227	0.0
K00226	121172.0
K00224	0.0
K00223	0.0
K00222	0.0
K00221	0.0
K00220	0.0
K01798	0.0
K01799	1037.0
K01068	0.0
K01069	3667.0
K01062	1.0
K01791	66990.0
K01792	1.0
K01061	3.0
K01066	797.0
K01067	1288.0
K01796	36.0
K01797	1415.0
K05499	15640.0
K14468	0.0
K14469	0.0
K14465	0.0
K14466	0.0
K14467	0.0
K10834	0.0
K10833	0.0
K02266	0.0
K03793	0.0
K03790	10612.0
K03791	0.0
K03796	0.0
K03797	140742.0
K03794	0.0
K03795	1.0
K03798	140430.0
K03799	618.0
K13448	0.0
K12538	0.0
K12539	0.0
K12530	0.0
K12531	0.0
K12532	0.0
K12533	0.0
K12534	0.0
K12535	0.0
K12536	0.0
K12537	0.0
K03136	0.0
K09790	42739.0
K09791	0.0
K09792	3.0
K09793	32877.0
K09794	0.0
K09795	0.0
K09796	0.0
K09797	47539.0
K09798	1.0
K09799	0.0
K10972	0.0
K10973	0.0
K10977	436.0
K10974	18097.0
K10975	1.0
K10978	0.0
K10979	1962.0
K06308	0.0
K00315	0.0
K09862	0.0
K06303	0.0
K09860	0.0
K09861	62888.0
K06306	8784.0
K06307	0.0
K06305	0.0
K11373	0.0
K04047	364.0
K04046	0.0
K04045	16606.0
K04044	0.0
K04043	82091.0
K04042	12851.0
K04041	38979.0
K04040	2.0
K02700	0.0
K04049	0.0
K04048	0.0
K02707	0.0
K02704	0.0
K02705	0.0
K10020	0.0
K10021	0.0
K10022	0.0
K10023	0.0
K10024	0.0
K10025	0.0
K10026	1966.0
K10027	31.0
K13612	0.0
K13613	0.0
K13611	0.0
K13614	0.0
K13615	0.0
K05794	7.0
K05795	2498.0
K05796	532.0
K05797	0.0
K05790	0.0
K05791	1.0
K05792	437.0
K05793	1.0
K05798	0.0
K05799	62515.0
K01474	0.0
K01477	0.0
K01476	6.0
K01471	0.0
K01470	40347.0
K01473	0.0
K13039	0.0
K01479	24.0
K01478	647.0
K05570	15504.0
K05571	15504.0
K05572	0.0
K05573	0.0
K02078	156686.0
K02079	0.0
K05576	0.0
K02074	324.0
K02075	324.0
K02076	739.0
K02077	328.0
K02071	32759.0
K02072	33660.0
K02073	33082.0
K03309	0.0
K03308	135002.0
K03305	33277.0
K03304	0.0
K03307	43960.0
K03306	23038.0
K03301	0.0
K03300	2508.0
K03303	2209.0
K03302	0.0
K06173	111460.0
K06175	2.0
K06174	0.0
K06177	32894.0
K06176	0.0
K06179	45488.0
K07680	13.0
K03867	0.0
K03838	0.0
K12053	0.0
K11618	14298.0
K11619	0.0
K11614	0.0
K11615	0.0
K11616	0.0
K11617	1.0
K11610	0.0
K11611	0.0
K11960	0.0
K11961	5.0
K02836	77787.0
K10565	0.0
K10564	0.0
K02837	64787.0
K10561	6905.0
K10560	6862.0
K10563	24955.0
K10562	0.0
K02838	79315.0
K06858	0.0
K02839	14300.0
K06859	547.0
K12700	2673.0
K07558	0.0
K07559	16982.0
K07228	0.0
K07229	0.0
K07226	0.0
K07224	0.0
K07225	2.0
K07222	1.0
K07223	1.0
K07220	21042.0
K07221	1.0
K10709	12237.0
K10708	0.0
K10701	0.0
K10703	0.0
K10702	0.0
K10704	0.0
K05984	0.0
K07537	0.0
K08652	0.0
K08651	0.0
K08658	0.0
K08659	3073.0
K05982	1.0
K07451	0.0
K07453	0.0
K07452	0.0
K07455	809.0
K07454	5.0
K09707	15754.0
K07457	298.0
K09706	194.0
K07104	3.0
K00029	35.0
K00028	1.0
K00799	0.0
K00798	58296.0
K00797	26684.0
K00024	66198.0
K00795	0.0
K00026	0.0
K00021	0.0
K00020	443.0
K00023	0.0
K00022	0.0
K09017	0.0
K01269	48201.0
K09015	32930.0
K09014	47983.0
K09013	71864.0
K09011	32893.0
K09010	0.0
K01261	1.0
K01262	129870.0
K01263	293.0
K01264	0.0
K01265	133573.0
K01266	14338.0
K09018	0.0
K08227	0.0
K08226	0.0
K08225	0.0
K08224	5.0
K08223	4.0
K08222	0.0
K08221	13.0
K00249	0.0
K01790	92886.0
K00241	32910.0
K00240	36570.0
K00243	69262.0
K00242	0.0
K00245	0.0
K00244	24154.0
K00247	0.0
K00246	0.0
K01795	14411.0
K06983	0.0
K02799	0.0
K02798	243.0
K02791	1363.0
K02790	0.0
K02793	10318.0
K02795	17678.0
K02794	18279.0
K02796	17820.0
K04564	37509.0
K04565	23019.0
K04566	14297.0
K04567	64648.0
K01040	1749.0
K01041	2.0
K04562	12468.0
K04568	0.0
K01049	0.0
K02535	32897.0
K02242	326.0
K02536	32934.0
K02531	324.0
K02246	324.0
K02533	0.0
K02532	1.0
K02248	325.0
K02538	2.0
K00581	0.0
K13421	0.0
K01013	0.0
K15018	0.0
K15019	0.0
K03110	79023.0
K03111	141017.0
K03112	0.0
K03113	32897.0
K03116	34109.0
K03117	14.0
K03118	33547.0
K03119	0.0
K10919	0.0
K12552	0.0
K12553	0.0
K12551	0.0
K12556	1.0
K12554	1.0
K12555	649.0
K06892	2.0
K06893	24.0
K06890	3556.0
K06891	42.0
K06896	66837.0
K06897	31676.0
K06894	31.0
K06895	2544.0
K10954	0.0
K10956	0.0
K06899	0.0
K06328	1.0
K06329	1.0
K10952	0.0
K10953	0.0
K11395	0.0
K11391	0.0
K11390	0.0
K11392	0.0
K00499	0.0
K00494	1.0
K00495	0.0
K00496	0.0
K00491	0.0
K00492	0.0
K00493	0.0
K13591	0.0
K01467	34129.0
K13593	0.0
K13592	0.0
K04021	0.0
K04020	0.0
K04023	5157.0
K04022	0.0
K04025	0.0
K04024	2984.0
K04027	449.0
K04026	2786.0
K04029	21576.0
K04028	21958.0
K07055	0.0
K07054	5.0
K07057	0.0
K07056	112194.0
K07051	2.0
K07050	37677.0
K07053	116920.0
K07052	133427.0
K07059	0.0
K07058	71534.0
K10040	514.0
K10041	3125.0
K10046	0.0
K04799	0.0
K04798	0.0
K04793	0.0
K04792	0.0
K04791	0.0
K04790	0.0
K04797	0.0
K04796	0.0
K04795	0.0
K04794	0.0
K13638	0.0
K13639	0.0
K13634	0.0
K13635	0.0
K13636	0.0
K13637	43.0
K13630	0.0
K13631	0.0
K13632	0.0
K13633	0.0
K02042	17233.0
K05778	0.0
K05779	0.0
K05776	32866.0
K05541	0.0
K05774	0.0
K05775	0.0
K05772	13.0
K05773	13.0
K05540	5923.0
K01459	0.0
K01458	0.0
K01457	5.0
K01455	439.0
K01454	0.0
K01453	0.0
K01452	0.0
K01451	4168.0
K01450	0.0
K05518	0.0
K08070	5564.0
K08071	0.0
K05516	613.0
K08077	1288.0
K05515	67852.0
K13093	0.0
K11783	0.0
K12949	0.0
K12945	0.0
K12944	0.0
K12941	8205.0
K12940	1.0
K12943	0.0
K12942	4529.0
K14728	0.0
K14727	0.0
K11785	0.0
K00108	1.0
K13890	22.0
K13891	22.0
K13892	48.0
K13893	0.0
K13894	0.0
K13895	0.0
K13896	0.0
K06159	0.0
K06158	100285.0
K06153	77830.0
K06152	0.0
K06151	0.0
K06157	0.0
K06156	0.0
K06155	2.0
K06154	0.0
K03327	65791.0
K03326	89.0
K03325	2699.0
K03324	114382.0
K03322	1886.0
K03321	1981.0
K03320	5510.0
K03329	0.0
K03328	32896.0
K04802	0.0
K04801	0.0
K04800	0.0
K11948	0.0
K01505	2.0
K04756	2.0
K11940	0.0
K11941	0.0
K11942	0.0
K11943	0.0
K11944	0.0
K01507	94065.0
K11946	0.0
K11947	0.0
K01506	1.0
K01501	24.0
K01500	1806.0
K01503	0.0
K06714	4377.0
K04750	16214.0
K12789	0.0
K12788	0.0
K11526	0.0
K10810	0.0
K11522	0.0
K11523	0.0
K08675	0.0
K08676	29.0
K08677	0.0
K08679	0.0
K11521	0.0
K10547	4399.0
K10546	4551.0
K10545	4969.0
K10544	479.0
K10543	625.0
K10542	33908.0
K10541	33911.0
K10540	39773.0
K10549	1037.0
K10548	4399.0
K14630	0.0
K11529	0.0
K00007	0.0
K00005	32310.0
K13444	0.0
K00003	52869.0
K00002	16937.0
K00001	19079.0
K01186	49807.0
K00009	171.0
K00008	55495.0
K10726	0.0
K10725	0.0
K08246	0.0
K00263	0.0
K00262	109899.0
K00261	328.0
K00260	1.0
K00266	235373.0
K00265	32900.0
K01200	4322.0
K01201	29739.0
K01206	223428.0
K01207	20043.0
K01205	32866.0
K01208	0.0
K01209	153096.0
K06167	33799.0
K00917	22871.0
K00912	32897.0
K00919	77464.0
K02519	78327.0
K02518	78395.0
K02517	32899.0
K02511	0.0
K02510	2201.0
K13409	0.0
K13408	0.0
K03179	32930.0
K03170	0.0
K03177	79315.0
K12574	46462.0
K12570	0.0
K12573	76778.0
K11009	0.0
K11008	0.0
K11005	0.0
K11004	0.0
K11007	0.0
K11006	0.0
K11003	0.0
K08296	3.0
K08297	22.0
K08295	0.0
K02634	0.0
K02635	0.0
K10622	0.0
K07693	31.0
K07692	0.0
K07691	1.0
K07690	0.0
K07697	0.0
K07696	14939.0
K07695	0.0
K07694	966.0
K07699	30035.0
K07698	0.0
K07079	59401.0
K07078	768.0
K07077	0.0
K07076	4543.0
K07075	11805.0
K07074	1064.0
K07073	0.0
K07072	0.0
K07071	47.0
K07070	0.0
K14584	0.0
K11620	0.0
K09190	0.0
K11623	0.0
K05759	0.0
K08589	2.0
K11625	0.0
K11995	0.0
K01439	47195.0
K01438	35113.0
K01431	0.0
K01430	14324.0
K01433	31.0
K01432	0.0
K01434	2.0
K01437	0.0
K01436	24471.0
K05539	0.0
K14520	0.0
K12963	0.0
K12962	0.0
K12961	0.0
K12960	65747.0
K14749	0.0
K14748	0.0
K02972	0.0
K14743	0.0
K14742	74059.0
K14745	0.0
K14744	0.0
K14747	0.0
K14746	0.0
K02167	0.0
K02164	0.0
K02160	17313.0
K02168	2.0
K02169	32894.0
K10931	0.0
K03341	0.0
K03340	57847.0
K03343	0.0
K03342	1.0
K03346	1561.0
K12299	0.0
K12291	0.0
K12290	0.0
K12293	0.0
K12292	0.0
K12295	0.0
K12294	0.0
K12297	1.0
K12368	0.0
K11922	0.0
K11923	0.0
K11920	0.0
K11921	1.0
K11926	0.0
K11927	5009.0
K11924	1186.0
K11925	0.0
K11928	17126.0
K13181	0.0
K13219	0.0
K07262	0.0
K07263	32900.0
K07260	48907.0
K07261	0.0
K07266	0.0
K07267	1.0
K07264	0.0
K07265	0.0
K07268	0.0
K07269	0.0
K01155	12292.0
K04478	0.0
K04479	0.0
K10528	0.0
K14952	0.0
K07486	23.0
K07487	0.0
K07484	5028.0
K07485	1.0
K07482	0.0
K07483	57723.0
K07480	1.0
K07481	1662.0
K07488	0.0
K07489	0.0
K11210	0.0
K11211	0.0
K11212	1.0
K11214	14323.0
K11216	438.0
K06300	0.0
K00061	0.0
K00060	5311.0
K06301	0.0
K00065	3575.0
K00064	0.0
K00067	102000.0
K00066	0.0
K00069	0.0
K00068	906.0
K06304	0.0
K08262	0.0
K08261	0.0
K08260	0.0
K08265	0.0
K08264	0.0
K00288	0.0
K00285	3.0
K00284	37922.0
K00287	77596.0
K00286	93171.0
K00281	32897.0
K00280	0.0
K00283	17819.0
K00282	17819.0
K08088	0.0
K14198	0.0
K14199	0.0
K03452	0.0
K14194	0.0
K14195	0.0
K14196	0.0
K14197	0.0
K14192	0.0
K14193	0.0
K01880	78379.0
K01881	93761.0
K01883	79315.0
K01885	79582.0
K04618	0.0
K01887	93608.0
K01224	12458.0
K01889	79317.0
K01226	15592.0
K01227	1.0
K01220	391.0
K01222	2890.0
K01223	31062.0
K02759	16212.0
K02755	0.0
K02757	46906.0
K02756	0.0
K14998	0.0
K02750	193.0
K02753	43.0
K02752	0.0
K00939	79316.0
K00938	325.0
K00937	82270.0
K00936	209162.0
K00935	2.0
K00934	0.0
K00933	0.0
K00932	0.0
K00931	78052.0
K00930	155307.0
K01089	32926.0
K01080	0.0
K01081	47483.0
K01082	0.0
K01083	0.0
K01084	0.0
K01085	0.0
K01087	0.0
K02571	0.0
K02570	593.0
K02573	593.0
K02572	0.0
K02575	617.0
K02574	3805.0
K07780	0.0
K03488	28565.0
K03489	324.0
K03482	0.0
K03483	194.0
K03480	2115.0
K03481	1737.0
K03486	15301.0
K03487	0.0
K03484	40886.0
K03485	0.0
K02287	0.0
K02286	0.0
K02285	0.0
K02284	0.0
K02283	61231.0
K02282	607.0
K02281	0.0
K02280	0.0
K02289	0.0
K02288	0.0
K03626	0.0
K03627	0.0
K03624	116653.0
K03625	79315.0
K03151	46405.0
K03620	619.0
K03153	0.0
K08869	0.0
K03628	70892.0
K03629	77495.0
K09738	0.0
K09739	0.0
K09736	0.0
K09737	0.0
K09735	0.0
K09732	0.0
K09733	0.0
K09730	0.0
K09731	0.0
K09888	41007.0
K09889	0.0
K09880	0.0
K09882	0.0
K09883	0.0
K09884	0.0
K09887	0.0
K11027	0.0
K11026	0.0
K11025	0.0
K11024	0.0
K07679	0.0
K07678	0.0
K11021	0.0
K11020	0.0
K07675	0.0
K07674	0.0
K07676	0.0
K07671	0.0
K07670	0.0
K07673	0.0
K07672	0.0
K01117	0.0
K12048	0.0
K07019	4.0
K07018	0.0
K07011	87546.0
K07010	33084.0
K07013	22.0
K07012	39968.0
K07015	46152.0
K07014	1.0
K07017	1940.0
K07016	25.0
K10084	0.0
K08372	1332.0
K05884	738.0
K05885	15345.0
K05886	0.0
K05887	0.0
K05880	0.0
K05881	0.0
K05882	0.0
K05883	0.0
K08902	0.0
K05739	554.0
K05888	0.0
K05889	0.0
K08903	0.0
K00547	505.0
K00544	0.0
K00545	0.0
K00542	0.0
K00543	0.0
K00540	125698.0
K00548	100775.0
K00549	14479.0
K01145	0.0
K01412	0.0
K01147	0.0
K01417	20941.0
K00038	0.0
K01143	0.0
K01142	44292.0
K01419	357.0
K00788	86829.0
K00789	92576.0
K12502	0.0
K14762	0.0
K14761	43854.0
K06195	2.0
K03819	0.0
K03818	30.0
K03814	5.0
K03817	320.0
K03816	30526.0
K03811	18801.0
K03810	439.0
K03813	5.0
K11908	0.0
K11909	0.0
K11904	0.0
K11905	0.0
K11906	0.0
K11907	0.0
K11900	0.0
K11901	0.0
K11902	0.0
K11903	0.0
K10986	314.0
K13238	0.0
K13239	0.0
K13797	0.0
K07248	10703.0
K13796	0.0
K07244	0.0
K07245	0.0
K07246	949.0
K07240	164146.0
K07241	0.0
K07242	0.0
K07243	3.0
K01268	0.0
K05296	0.0
K02821	17564.0
K09016	0.0
K09945	0.0
K09944	0.0
K09947	0.0
K09946	2.0
K09941	0.0
K09940	0.0
K09943	0.0
K09942	13.0
K09949	0.0
K09948	0.0
K10851	0.0
K10850	0.0
K03666	7651.0
K03667	357.0
K03196	0.0
K03665	77764.0
K11275	0.0
K06012	33188.0
K00048	35372.0
K10857	0.0
K09773	979.0
K00043	48.0
K00042	24652.0
K00041	17868.0
K00040	18400.0
K00046	82840.0
K00733	0.0
K00044	0.0
K06011	0.0
K09012	0.0
K06016	3196.0
K06017	0.0
K06014	0.0
K06015	14918.0
K06019	609.0
K01075	0.0
K12221	0.0
K06444	0.0
K04632	0.0
K14977	1322.0
K14974	0.0
K00958	0.0
K00951	112636.0
K00950	34724.0
K00952	1307.0
K00955	11205.0
K00954	79358.0
K00957	11145.0
K00956	10845.0
K00590	22.0
K02777	1127.0
K02775	2965.0
K02774	3700.0
K02773	3824.0
K02771	91.0
K02770	25630.0
K02779	2844.0
K02778	0.0
K01606	0.0
K01607	60524.0
K01604	0.0
K01605	0.0
K01602	0.0
K01601	1.0
K03750	7204.0
K01609	66986.0
K02553	0.0
K02804	22544.0
K02551	32955.0
K02806	6.0
K02557	67674.0
K02800	1072.0
K05275	0.0
K02802	0.0
K13300	0.0
K02558	32.0
K02809	0.0
K02808	0.0
K03600	0.0
K03601	77787.0
K03602	76784.0
K03603	0.0
K03604	15511.0
K03605	13.0
K03606	5.0
K03607	0.0
K03608	42809.0
K03609	58152.0
K06078	0.0
K06079	1.0
K09710	77784.0
K09711	0.0
K09712	0.0
K06073	0.0
K06074	0.0
K06075	1.0
K06076	31.0
K06077	0.0
K06382	27042.0
K06383	10215.0
K06380	0.0
K06381	40883.0
K06386	0.0
K06387	29196.0
K06384	2727.0
K06385	39251.0
K06388	0.0
K06389	0.0
K12466	0.0
K12468	0.0
K07657	1.0
K07656	0.0
K07655	0.0
K07654	0.0
K07653	0.0
K07652	4628.0
K07651	13.0
K07650	123.0
K07659	0.0
K07658	76096.0
K11041	5273.0
K11040	0.0
K11043	0.0
K11042	0.0
K11045	0.0
K11044	0.0
K11047	0.0
K11046	0.0
K11049	0.0
K11048	0.0
K07387	32864.0
K07386	34179.0
K06926	56042.0
K06927	92.0
K06924	0.0
K06925	79315.0
K06922	0.0
K06923	43205.0
K06920	216.0
K06921	45469.0
K06928	2910.0
K06929	1823.0
K07033	48690.0
K07032	526.0
K07031	15898.0
K07030	33979.0
K07037	34754.0
K07035	35673.0
K07034	13.0
K07039	0.0
K07038	626.0
K10829	0.0
K00384	139416.0
K00385	2442.0
K00386	0.0
K00387	0.0
K00380	30.0
K00381	30.0
K00382	62969.0
K00383	2.0
K00389	2.0
K01387	0.0
K01385	0.0
K01389	0.0
K09158	0.0
K09159	0.0
K09156	0.0
K09157	44400.0
K09154	0.0
K09155	5120.0
K09152	0.0
K09153	21632.0
K09150	0.0
K09151	14.0
K05970	48483.0
K05714	0.0
K05715	0.0
K05710	0.0
K05711	0.0
K05712	0.0
K05713	0.0
K00560	75972.0
K00561	1.0
K00563	3904.0
K00564	2249.0
K00566	113059.0
K00567	66999.0
K00568	1.0
K00569	0.0
K05575	0.0
K01169	0.0
K01167	0.0
K01166	0.0
K05577	0.0
K01163	15206.0
K01161	0.0
K01160	0.0
K05578	0.0
K05579	0.0
K08092	5229.0
K08093	295.0
K08094	8230.0
K08095	0.0
K08096	0.0
K08097	14.0
K02254	0.0
K02255	0.0
K01743	0.0
K02251	13.0
K02061	0.0
K01741	0.0
K02060	0.0
K00114	0.0
K02122	51738.0
K02123	84972.0
K02120	85888.0
K02121	69633.0
K02124	85895.0
K03837	1.0
K03836	0.0
K03835	0.0
K03834	0.0
K03833	7297.0
K03832	32902.0
K03831	1.0
K03830	19496.0
K00443	0.0
K03839	32923.0
K02067	4.0
K10189	34811.0
K13038	119020.0
K13787	3703.0
K13788	1.0
K13789	202738.0
K10188	47439.0
K12255	0.0
K12254	0.0
K12257	71127.0
K12256	0.0
K12251	12551.0
K12250	0.0
K12253	0.0
K12252	0.0
K13252	1222.0
K13256	293.0
K13255	0.0
K12079	0.0
K12078	0.0
K12071	0.0
K12070	0.0
K12073	0.0
K12072	0.0
K09912	0.0
K06236	0.0
K06237	0.0
K05519	0.0
K09914	0.0
K11788	0.0
K11782	0.0
K11780	0.0
K11781	0.0
K11787	0.0
K11784	0.0
K11530	0.0
K12787	0.0
K12786	0.0
K12785	0.0
K12784	0.0
K06718	1.0
K09969	0.0
K09968	10.0
K09967	14362.0
K09966	0.0
K09965	0.0
K09964	0.0
K09963	3367.0
K09962	1.0
K09961	0.0
K09960	0.0
K11527	30.0
K11524	0.0
K11525	0.0
K11250	0.0
K11253	0.0
K11258	0.0
K11528	0.0
K00713	0.0
K00712	3.0
K10780	0.0
K10783	68.0
K10125	0.0
K10124	0.0
K10126	0.0
K10121	56.0
K10123	0.0
K10122	56.0
K04652	18005.0
K04653	17069.0
K04651	35879.0
K04656	17072.0
K04654	17072.0
K04655	22473.0
K00973	72633.0
K00972	10651.0
K00971	48275.0
K00970	32894.0
K00975	123830.0
K00974	134986.0
K00979	34556.0
K00978	2404.0
K14954	0.0
K14955	0.0
K14956	0.0
K06178	43839.0
K01596	2096.0
K01597	326.0
K01594	0.0
K01595	296.0
K01592	0.0
K01593	0.0
K01590	0.0
K01591	77321.0
K01598	2.0
K01599	164013.0
K02711	0.0
K02710	0.0
K02713	0.0
K02712	0.0
K02714	0.0
K02717	0.0
K02716	0.0
K02719	0.0
K02718	0.0
K03449	14298.0
K03446	32863.0
K03444	0.0
K03445	0.0
K03442	75816.0
K01620	70248.0
K01621	2775.0
K01622	0.0
K01623	17466.0
K01624	131820.0
K01625	124274.0
K01626	36252.0
K01627	32898.0
K01628	50814.0
K01629	14467.0
K05299	13.0
K02829	0.0
K02828	0.0
K02827	0.0
K02826	0.0
K02825	3306.0
K02824	42335.0
K02823	77024.0
K02822	18902.0
K03198	0.0
K03199	0.0
K03668	0.0
K03669	0.0
K03190	14324.0
K03191	22.0
K03660	57058.0
K03194	0.0
K03195	0.0
K03664	79315.0
K03197	0.0
K09772	44452.0
K06013	28.0
K09770	1859.0
K09771	0.0
K09776	2.0
K09777	34765.0
K09774	0.0
K09775	23948.0
K09778	2636.0
K09779	33081.0
K06269	0.0
K06323	0.0
K11624	0.0
K02991	0.0
K02990	76722.0
K02624	0.0
K02240	456.0
K08282	44.0
K12440	0.0
K12441	0.0
K12442	0.0
K12443	0.0
K12444	0.0
K12445	0.0
K12449	0.0
K02247	0.0
K07637	0.0
K07636	77184.0
K07639	0.0
K07638	0.0
K11069	23907.0
K11068	42018.0
K11063	0.0
K11062	0.0
K11061	0.0
K11060	0.0
K11066	0.0
K11065	32897.0
K06900	0.0
K06901	52533.0
K06902	18642.0
K06903	1808.0
K06904	2598.0
K06905	4346.0
K06906	3051.0
K06907	5449.0
K06908	4367.0
K06909	319.0
K10821	0.0
K05905	29.0
K05904	0.0
K05906	0.0
K05900	0.0
K05903	13.0
K01406	0.0
K05909	0.0
K05908	0.0
K00368	0.0
K00369	2.0
K00366	7423.0
K00367	0.0
K00364	325.0
K00365	0.0
K00362	2.0
K00363	2.0
K00360	0.0
```
