## Extended Data File 1 for "Diet induces reproducible alterations in the mouse and human gut microbiome": SRS3575275_SRR7556387.picrust_nol

```
# Constructed from biom file
#OTU ID	SRR7556387
K01365	0.0
K01364	0.0
K01361	8.0
K01360	0.0
K01362	27014.0
K02249	0.0
K05841	0.0
K05844	8.0
K05845	372.0
K05846	13367.0
K05847	13439.0
K00508	1.0
K00500	1.0
K00507	2.0
K00504	0.0
K00505	0.0
K12521	0.0
K01101	8593.0
K01103	1.0
K12520	0.0
K01104	63854.0
K05592	23675.0
K05593	17802.0
K05590	0.0
K05591	1.0
K05596	1.0
K05597	1.0
K05594	0.0
K05595	6.0
K05599	0.0
K11964	0.0
K11962	0.0
K14540	24052.0
K12529	0.0
K12528	0.0
K06353	0.0
K02456	187.0
K02457	1.0
K02454	3.0
K02455	1.0
K02452	1.0
K02453	2.0
K02450	1.0
K02103	6189.0
K08138	1.0
K02108	30791.0
K02109	35291.0
K02458	1.0
K02459	1.0
K08137	0.0
K03851	0.0
K03850	0.0
K03852	0.0
K03855	0.0
K03856	25872.0
K13018	0.0
K13019	0.0
K13010	1.0
K13011	0.0
K13012	6152.0
K13013	0.0
K13014	0.0
K13015	362.0
K13016	0.0
K13017	0.0
K08566	0.0
K08567	2.0
K13274	0.0
K13275	40.0
K13276	0.0
K13277	0.0
K03275	0.0
K03274	0.0
K03277	0.0
K03276	0.0
K03271	9639.0
K03270	13455.0
K03273	244.0
K03272	4605.0
K03279	0.0
K03278	0.0
K11022	0.0
K12277	0.0
K12276	0.0
K12270	8.0
K11058	0.0
K12279	0.0
K12278	0.0
K07557	0.0
K07550	0.0
K07552	8369.0
K06319	0.0
K09909	0.0
K09908	0.0
K12051	0.0
K12050	0.0
K12057	1.0
K12056	1.0
K06221	0.0
K09900	0.0
K09903	32492.0
K09902	0.0
K09904	0.0
K09907	0.0
K09906	0.0
K11501	0.0
K03234	0.0
K00773	32492.0
K00772	10.0
K00777	1.0
K00776	0.0
K06313	2320.0
K06315	0.0
K05574	0.0
K10201	21.0
K07176	0.0
K07177	1.0
K07174	0.0
K07175	1465.0
K07172	18.0
K07173	15561.0
K07170	12785.0
K07171	43847.0
K07178	1.0
K07179	0.0
K00195	0.0
K00194	179.0
K00197	541.0
K00196	0.0
K00191	0.0
K00190	0.0
K00193	0.0
K00192	0.0
K00198	5940.0
K06405	23402.0
K10109	11471.0
K10108	15023.0
K10107	1.0
K01828	0.0
K01829	0.0
K01826	0.0
K01825	0.0
K01822	0.0
K01823	4.0
K01820	0.0
K01821	13.0
K00999	0.0
K00998	19047.0
K00995	44902.0
K00997	7994.0
K00996	0.0
K00991	35421.0
K00990	1.0
K00992	10.0
K11028	0.0
K02622	12093.0
K02625	0.0
K03564	20523.0
K13489	0.0
K13488	0.0
K13483	0.0
K13482	1.0
K13481	1.0
K13480	0.0
K13487	0.0
K13486	0.0
K14680	0.0
K14681	0.0
K14682	1.0
K08358	72.0
K08357	72.0
K08356	0.0
K08355	0.0
K03469	32478.0
K03462	0.0
K03464	0.0
K03465	7370.0
K03466	33795.0
K01648	0.0
K01649	36106.0
K01643	5928.0
K01640	1416.0
K01641	2.0
K01646	3931.0
K01647	32161.0
K01644	5931.0
K02597	1.0
K02626	0.0
K02595	0.0
K02594	2391.0
K02593	0.0
K02592	2319.0
K02591	4659.0
K02590	7298.0
K02598	1899.0
K02849	0.0
K14061	0.0
K14062	0.0
K14063	0.0
K14064	0.0
K14065	0.0
K14067	1.0
K02841	1.0
K02840	0.0
K02843	2.0
K02844	0.0
K02847	0.0
K02846	0.0
K02102	12.0
K09758	3881.0
K06039	0.0
K06034	0.0
K06036	0.0
K06037	0.0
K06032	0.0
K01581	17.0
K02702	0.0
K02659	1.0
K13490	0.0
K13491	0.0
K03644	8375.0
K03645	0.0
K03646	1.0
K03647	16.0
K03640	3.0
K03641	1.0
K03642	3.0
K03643	1.0
K03648	26524.0
K03649	4056.0
K06694	0.0
K11814	0.0
K12428	0.0
K12429	0.0
K12422	0.0
K12423	0.0
K12420	0.0
K12421	0.0
K12426	0.0
K12427	0.0
K12424	0.0
K12425	0.0
K07349	0.0
K07348	0.0
K05380	0.0
K07345	0.0
K07344	0.0
K07347	0.0
K07346	0.0
K07341	4685.0
K07340	0.0
K07343	5708.0
K07342	0.0
K06968	0.0
K06969	52130.0
K06962	399.0
K06963	0.0
K06960	24110.0
K06961	0.0
K06966	8869.0
K06967	24052.0
K06964	0.0
K06965	0.0
K08995	0.0
K08994	2.0
K08997	0.0
K08996	0.0
K08990	0.0
K08993	0.0
K08992	0.0
K08999	74.0
K08998	27599.0
K08344	0.0
K08345	0.0
K08346	0.0
K14940	0.0
K02724	0.0
K08349	0.0
K11815	0.0
K05929	0.0
K05928	0.0
K05927	0.0
K05924	0.0
K05922	0.0
K05921	0.0
K00349	8367.0
K00698	0.0
K00340	8368.0
K00341	8368.0
K00690	12896.0
K00343	8368.0
K00344	8.0
K00697	3.0
K00346	8367.0
K00347	8367.0
K09116	4677.0
K09117	26046.0
K05337	12287.0
K09118	16.0
K09119	0.0
K02106	492.0
K05823	46.0
K05820	15.0
K05826	0.0
K05827	0.0
K02100	0.0
K02101	0.0
K00524	0.0
K00525	24840.0
K00526	7224.0
K00527	47403.0
K00520	0.0
K00522	0.0
K00523	1.0
K02451	1.0
K00528	32380.0
K00529	2.0
K00025	0.0
K14215	0.0
K14213	0.0
K03453	8701.0
K00796	16382.0
K05339	2.0
K00027	26634.0
K00794	21321.0
K00793	21317.0
K01347	0.0
K01346	0.0
K01344	0.0
K01343	0.0
K00791	32494.0
K01340	0.0
K00790	47830.0
K02694	0.0
K02696	0.0
K02697	0.0
K02690	0.0
K02691	71.0
K02692	0.0
K02693	0.0
K02698	0.0
K02699	0.0
K00836	0.0
K00837	8711.0
K00835	0.0
K00832	199.0
K00833	8393.0
K00830	2.0
K00831	27909.0
K00839	166.0
K04335	0.0
K04334	0.0
K01120	0.0
K01126	29090.0
K04333	0.0
K01129	23651.0
K01128	1.0
K04339	0.0
K04338	0.0
K02470	56182.0
K02471	0.0
K02472	3703.0
K02473	0.0
K02474	12987.0
K02475	10.0
K02476	10.0
K02477	13382.0
K02478	45.0
K02479	1.0
K09019	0.0
K01267	13605.0
K13074	0.0
K13075	0.0
K11441	0.0
K14055	0.0
K13299	0.0
K13292	29190.0
K14057	0.0
K14056	0.0
K02856	1.0
K02585	2495.0
K12211	0.0
K12210	0.0
K12213	0.0
K12212	0.0
K12215	0.0
K02854	0.0
K12217	1.0
K12216	0.0
K12219	0.0
K12218	1.0
K02855	7.0
K08692	1.0
K08693	16.0
K08690	0.0
K08691	1.0
K08696	0.0
K08697	0.0
K11748	0.0
K11749	31851.0
K11746	0.0
K11747	1.0
K11744	0.0
K11745	0.0
K11742	0.0
K11743	4973.0
K11740	0.0
K11741	47.0
K13920	1398.0
K13921	0.0
K13922	6979.0
K13923	0.0
K13924	0.0
K13925	0.0
K13926	0.0
K13927	1463.0
K13928	1.0
K13929	2.0
K09923	0.0
K09922	8367.0
K06201	15713.0
K06200	11777.0
K06207	27367.0
K06206	6549.0
K06205	0.0
K09924	1.0
K09929	0.0
K06208	1958.0
K00759	20896.0
K00758	0.0
K00752	0.0
K00757	26005.0
K00756	13562.0
K00754	30200.0
K06001	14778.0
K05557	0.0
K09766	5424.0
K05554	0.0
K07475	0.0
K07150	12566.0
K07151	0.0
K07152	3.0
K07153	0.0
K07154	12405.0
K07155	0.0
K07156	0.0
K07157	1.0
K07406	17438.0
K07407	55920.0
K07404	16438.0
K07405	8367.0
K07402	19520.0
K07403	6.0
K07400	0.0
K07401	0.0
K01808	35195.0
K01809	21630.0
K01800	1.0
K01801	0.0
K01802	8522.0
K01803	33586.0
K01804	6610.0
K01805	2087.0
K01807	4983.0
K09718	0.0
K14668	0.0
K14669	0.0
K14666	0.0
K14667	0.0
K01664	162.0
K01665	8538.0
K01666	9284.0
K01667	14265.0
K01660	0.0
K01661	77.0
K01662	29441.0
K01663	0.0
K01668	9.0
K01669	8.0
K02863	32492.0
K02862	0.0
K02860	31790.0
K02867	32492.0
K02866	0.0
K02864	29052.0
K02869	0.0
K05362	1.0
K05365	0.0
K03402	19863.0
K03403	0.0
K03400	0.0
K03406	132603.0
K03407	18706.0
K03404	0.0
K03405	0.0
K03408	30271.0
K03409	1982.0
K02315	27462.0
K02314	32502.0
K02317	0.0
K02316	32385.0
K02313	36186.0
K02312	11.0
K02319	0.0
K12405	0.0
K12152	0.0
K12151	0.0
K07091	1.0
K07090	39860.0
K07093	2.0
K07092	0.0
K07095	39091.0
K07094	2.0
K07097	0.0
K07096	0.0
K07099	6771.0
K07098	35086.0
K11175	28797.0
K11174	0.0
K11177	0.0
K11176	0.0
K11173	0.0
K11179	0.0
K11178	0.0
K00322	0.0
K00320	0.0
K00321	0.0
K00326	0.0
K00324	17.0
K00325	5.0
K00329	1.0
K05945	0.0
K05944	0.0
K05947	0.0
K05946	8848.0
K06944	0.0
K06945	0.0
K06946	0.0
K06415	2336.0
K06940	10497.0
K06941	34000.0
K06942	32492.0
K06943	0.0
K10806	1.0
K10807	0.0
K10804	2.0
K10805	0.0
K06948	3709.0
K06949	40312.0
K06418	3695.0
K09138	362.0
K09139	0.0
K09134	4777.0
K09135	0.0
K09136	7.0
K09137	362.0
K09130	0.0
K09131	72.0
K09132	4605.0
K09133	0.0
K05808	32528.0
K05809	0.0
K05804	4606.0
K05805	1.0
K05806	0.0
K05807	8369.0
K05800	0.0
K05801	0.0
K05802	0.0
K05803	0.0
K01044	0.0
K01045	0.0
K01046	188.0
K02068	4080.0
K04561	0.0
K01042	5589.0
K05568	21934.0
K05567	9202.0
K14273	0.0
K14275	0.0
K14274	173.0
K02062	0.0
K05245	0.0
K05564	0.0
K01048	3649.0
K02066	8369.0
K01322	8366.0
K01325	0.0
K02065	8369.0
K01326	0.0
K05560	0.0
K02243	3709.0
K08930	0.0
K02679	0.0
K02676	1.0
K02674	1.0
K02675	0.0
K02672	1.0
K02241	2479.0
K02670	2.0
K02671	1.0
K00810	0.0
K00811	8420.0
K00812	3087.0
K00813	0.0
K00814	0.0
K00817	32189.0
K00818	8442.0
K00819	4.0
K02530	3.0
K02245	3709.0
K02244	2.0
K01499	1.0
K01498	0.0
K01493	32535.0
K01492	659.0
K01491	74004.0
K01497	10.0
K01496	620.0
K01495	19112.0
K01494	5743.0
K02418	15212.0
K02419	18395.0
K14492	0.0
K02412	14959.0
K02413	17874.0
K02410	18395.0
K02411	9488.0
K02416	18395.0
K02417	14094.0
K02414	3508.0
K02415	61.0
K00120	0.0
K00121	8143.0
K00430	0.0
K13058	0.0
K13059	0.0
K13727	0.0
K13057	0.0
K13722	0.0
K13051	0.0
K13052	13947.0
K00435	0.0
K12054	0.0
K03239	0.0
K03238	0.0
K03231	0.0
K03230	0.0
K03232	0.0
K12059	1.0
K03237	0.0
K03236	0.0
K12058	1.0
K12239	0.0
K12238	0.0
K12235	0.0
K12234	1374.0
K13942	0.0
K13940	14232.0
K13941	0.0
K12097	0.0
K12096	0.0
K12095	0.0
K12094	0.0
K12093	0.0
K12092	0.0
K12091	0.0
K12090	0.0
K12099	0.0
K12098	0.0
K06356	0.0
K05992	3694.0
K03540	0.0
K06331	8097.0
K06330	19.0
K07138	19562.0
K07139	24918.0
K11811	1.0
K07132	2064.0
K07133	72733.0
K07130	22250.0
K07131	0.0
K07137	51296.0
K07134	0.0
K07135	0.0
K01860	0.0
K01866	32508.0
K01867	32493.0
K01865	9.0
K01868	37327.0
K01869	32492.0
K06140	1.0
K04766	1.0
K04767	17.0
K04764	2.0
K04762	8368.0
K04763	40566.0
K04760	1.0
K04761	230.0
K04768	1.0
K04769	20585.0
K08313	30.0
K08312	0.0
K08311	1.0
K08310	1.0
K08317	2.0
K08316	14182.0
K08315	0.0
K08314	1448.0
K05149	0.0
K08319	0.0
K08318	0.0
K06339	0.0
K14648	0.0
K14392	123.0
K14393	2.0
K14645	2.0
K14647	0.0
K01689	38152.0
K01686	27778.0
K01687	40418.0
K01684	5499.0
K01685	13409.0
K01682	1.0
K01681	28416.0
K05308	0.0
K02889	0.0
K02888	36183.0
K02885	0.0
K02884	32492.0
K02887	28806.0
K02886	32492.0
K02881	32492.0
K02883	0.0
K13743	0.0
K02086	3697.0
K02081	1389.0
K02080	0.0
K02083	234.0
K02082	61.0
K13831	0.0
K03428	0.0
K03429	10624.0
K03424	45302.0
K03935	0.0
K03932	0.0
K03933	2.0
K03930	5238.0
K03931	2.0
K02339	1.0
K02338	36186.0
K02337	34970.0
K02336	0.0
K02335	36999.0
K02334	13366.0
K02330	0.0
K03688	13359.0
K03689	0.0
K03680	173.0
K03683	0.0
K03684	72.0
K03685	32492.0
K03686	61639.0
K03687	30573.0
K07301	23135.0
K07300	1.0
K07303	3.0
K07302	2.0
K07305	18.0
K07304	3723.0
K07307	1466.0
K07306	286.0
K07309	72.0
K07308	290.0
K02617	0.0
K02610	1.0
K02963	32492.0
K02612	1.0
K02961	28418.0
K09686	93711.0
K09687	176091.0
K09684	276.0
K09685	2142.0
K09682	0.0
K09683	0.0
K09680	2.0
K09681	0.0
K09688	1.0
K09689	1.0
K05962	1.0
K05961	0.0
K05967	159.0
K05966	3768.0
K11159	0.0
K05964	3696.0
K05968	0.0
K11152	0.0
K00309	8.0
K00658	4.0
K00304	0.0
K00305	0.0
K00654	0.0
K00655	51384.0
K00652	8371.0
K00301	0.0
K00302	4678.0
K00303	9.0
K10828	0.0
K06431	0.0
K06432	0.0
K06433	0.0
K06434	15.0
K06436	5718.0
K06437	0.0
K10820	173.0
K06439	0.0
K10822	0.0
K10823	0.0
K10826	0.0
K09167	1668.0
K06322	0.0
K14117	0.0
K14259	0.0
K14257	0.0
K01308	3056.0
K01303	52.0
K01301	0.0
K01305	3935.0
K01304	4588.0
K02658	1.0
K00672	1.0
K02650	8505.0
K02651	3.0
K02652	14310.0
K02653	17986.0
K02654	45779.0
K05687	0.0
K02656	1.0
K05685	1.0
K00878	22693.0
K00879	1736.0
K00872	2958.0
K00873	36140.0
K00870	0.0
K00876	44450.0
K00877	0.0
K00874	38487.0
K00875	0.0
K04487	54101.0
K04486	27574.0
K04485	32405.0
K04484	0.0
K04483	0.0
K04482	0.0
K04480	0.0
K04488	28817.0
K12049	0.0
K13693	0.0
K13706	0.0
K13694	2.0
K13695	0.0
K05977	0.0
K09516	1.0
K02434	28756.0
K02435	26750.0
K02436	482.0
K02437	17870.0
K05350	8387.0
K02431	7342.0
K08100	0.0
K02433	29185.0
K02438	18253.0
K02439	18.0
K03745	0.0
K03744	24456.0
K03747	1.0
K03210	32425.0
K03217	35670.0
K03216	24054.0
K03215	1.0
K03742	26756.0
K03219	0.0
K03218	32500.0
K03749	1.0
K03748	1.0
K02383	0.0
K06327	0.0
K06320	8082.0
K07238	35812.0
K09479	0.0
K09478	0.0
K09475	0.0
K09474	1.0
K09477	0.0
K09476	0.0
K09471	1.0
K09470	0.0
K09473	0.0
K09472	1.0
K07543	0.0
K06898	15365.0
K13967	0.0
K13963	7166.0
K07545	0.0
K00737	4611.0
K05345	1.0
K11706	0.0
K11707	1.0
K11704	0.0
K11705	0.0
K11708	1.0
K11709	0.0
K05588	0.0
K07114	30019.0
K07443	7033.0
K07116	0.0
K07117	2.0
K07110	0.0
K07447	32486.0
K07112	3124.0
K07113	0.0
K07448	8442.0
K07118	777.0
K07119	4.0
K10619	0.0
K10618	0.0
K10617	0.0
K10616	0.0
K01848	6.0
K01849	6.0
K01844	11318.0
K01845	8314.0
K01846	7393.0
K01847	16736.0
K01840	46829.0
K01841	487.0
K01842	0.0
K01843	4713.0
K06219	0.0
K10832	0.0
K05348	0.0
K14203	0.0
K08483	26015.0
K08482	0.0
K08481	0.0
K08480	0.0
K08485	0.0
K08484	0.0
K00464	0.0
K00467	0.0
K00466	0.0
K00461	0.0
K00460	0.0
K00463	0.0
K00462	0.0
K04509	0.0
K00469	0.0
K00468	0.0
K08645	0.0
K04744	1.0
K01518	0.0
K01519	0.0
K04748	1.0
K04749	2015.0
K01514	3.0
K01515	33711.0
K01512	12425.0
K01510	0.0
K14623	666.0
K14626	0.0
K14627	0.0
K14628	0.0
K14629	0.0
K03918	0.0
K03919	1.0
K12372	0.0
K12373	46466.0
K12370	0.0
K12371	0.0
K02359	0.0
K02358	32505.0
K02351	0.0
K02352	0.0
K02355	61063.0
K02357	32492.0
K02356	32493.0
K13574	0.0
K13573	0.0
K13572	0.0
K13571	0.0
K13570	0.0
K12112	0.0
K12113	0.0
K12110	0.0
K12111	868.0
K07329	0.0
K07328	0.0
K07323	1.0
K07322	20446.0
K07321	1798.0
K07320	1.0
K07327	0.0
K07326	0.0
K07325	0.0
K07324	0.0
K08163	0.0
K06180	79654.0
K06181	0.0
K06182	17307.0
K06183	23530.0
K06186	1.0
K06187	36186.0
K06188	3512.0
K06189	1.0
K08359	0.0
K07589	0.0
K07588	8375.0
K07587	0.0
K07586	12017.0
K07585	0.0
K07584	28607.0
K07583	0.0
K07582	0.0
K07581	0.0
K07580	0.0
K11139	0.0
K05989	36995.0
K05988	0.0
K05985	7972.0
K05987	0.0
K05986	0.0
K10843	0.0
K08354	0.0
K10844	20.0
K10848	1.0
K00673	0.0
K00674	12240.0
K00675	3766.0
K00676	25361.0
K00677	8370.0
K06988	0.0
K06989	415.0
K08351	0.0
K06980	1.0
K06981	0.0
K06982	0.0
K08350	0.0
K06984	0.0
K06985	2.0
K06986	0.0
K06987	9191.0
K02445	4771.0
K02444	4973.0
K00582	0.0
K00583	0.0
K00580	0.0
K02110	32276.0
K00586	0.0
K00587	0.0
K00584	0.0
K08921	0.0
K02441	17.0
K00588	5.0
K08922	0.0
K02440	7453.0
K00018	34288.0
K08923	0.0
K02443	11122.0
K00019	41.0
K02442	0.0
K08925	0.0
K08926	0.0
K08927	0.0
K03149	6159.0
K06604	0.0
K00015	0.0
K01989	25789.0
K00854	39884.0
K00855	2.0
K00856	1.0
K00857	11866.0
K00850	78470.0
K00851	3.0
K00852	22736.0
K00853	386.0
K00858	32494.0
K00859	31607.0
K01181	9819.0
K01180	0.0
K01183	6597.0
K01182	29910.0
K01185	8728.0
K01184	0.0
K01187	52018.0
K01188	22859.0
K02596	362.0
K13766	1.0
K13767	0.0
K13003	0.0
K13002	1.0
K13000	0.0
K02984	0.0
K02986	32512.0
K02987	0.0
K02636	0.0
K02982	27887.0
K02983	0.0
K02638	0.0
K02639	0.0
K02988	31969.0
K08298	146.0
K08299	0.0
K03583	0.0
K03582	0.0
K03581	25922.0
K03580	0.0
K03587	8441.0
K03586	1.0
K03585	16736.0
K03584	32473.0
K03589	28764.0
K03588	51977.0
K01725	1.0
K01724	6.0
K01727	10.0
K01726	9456.0
K01721	0.0
K01720	0.0
K01722	0.0
K13008	0.0
K01729	0.0
K01728	14.0
K09530	0.0
K09539	0.0
K02188	16809.0
K02189	16873.0
K02182	2.0
K02183	0.0
K03769	4368.0
K03768	43858.0
K03767	2.0
K03765	0.0
K03764	0.0
K03763	41919.0
K03762	74.0
K03761	0.0
K03760	1.0
K09457	3874.0
K09456	0.0
K09459	484.0
K09458	33325.0
K00602	67820.0
K13988	0.0
K13985	0.0
K09981	2.0
K09980	0.0
K09983	1.0
K09982	0.0
K09985	0.0
K09984	1.0
K09987	0.0
K09986	0.0
K09989	7945.0
K09988	5838.0
K12583	0.0
K12582	0.0
K12589	0.0
K11720	1.0
K09759	9252.0
K10985	9.0
K10984	35.0
K07468	0.0
K07469	12.0
K07464	16668.0
K07465	0.0
K07466	0.0
K07467	8774.0
K07460	23693.0
K07461	9609.0
K07462	32499.0
K07463	0.0
K10679	0.0
K10678	0.0
K10671	0.0
K10670	17882.0
K10673	0.0
K10672	402.0
K10674	0.0
K10677	0.0
K10676	0.0
K08726	0.0
K08724	3707.0
K08722	5895.0
K08723	0.0
K08720	0.0
K08721	0.0
K08728	8.0
K10187	0.0
K00119	1.0
K00118	0.0
K00449	0.0
K00448	0.0
K00115	0.0
K00446	2.0
K00117	2.0
K00116	4.0
K00111	30846.0
K00442	0.0
K00113	1.0
K00112	2.0
K01539	0.0
K01531	12524.0
K04720	22575.0
K01533	36555.0
K01534	67312.0
K01535	0.0
K01537	39033.0
K14358	0.0
K14605	0.0
K14606	0.0
K00413	1.0
K10120	12.0
K05600	0.0
K05777	13.0
K03972	0.0
K03973	5911.0
K03970	0.0
K03971	0.0
K03976	28791.0
K03977	36186.0
K03974	0.0
K03975	11134.0
K03978	32492.0
K03979	36186.0
K13378	8367.0
K02372	24999.0
K02371	29539.0
K02377	13427.0
K02379	132.0
K03396	0.0
K03397	0.0
K03394	21169.0
K03395	0.0
K03392	0.0
K03393	0.0
K03390	8377.0
K03391	0.0
K03399	164.0
K03027	0.0
K12136	0.0
K12137	0.0
K06610	0.0
K12138	0.0
K12139	0.0
K11444	0.0
K11440	9.0
K11443	0.0
K11442	1.0
K00612	2.0
K00613	72.0
K00610	23984.0
K00611	24277.0
K00616	14684.0
K00617	0.0
K00614	0.0
K00615	83948.0
K00619	1.0
K10863	0.0
K07874	0.0
K06234	0.0
K10240	0.0
K10241	0.0
K10242	0.0
K10243	0.0
K04110	0.0
K04113	0.0
K04112	0.0
K04115	0.0
K04114	0.0
K04117	0.0
K04116	0.0
K04118	0.0
K05517	0.0
K07705	194.0
K07704	267.0
K07707	5024.0
K07706	6933.0
K07701	0.0
K07700	0.0
K07703	0.0
K07702	0.0
K07709	0.0
K07708	1.0
K01955	41844.0
K13042	0.0
K09934	0.0
K09935	10139.0
K06216	2.0
K09937	1.0
K13745	0.0
K13746	0.0
K13747	19530.0
K13740	0.0
K13741	0.0
K13742	0.0
K06211	8306.0
K06212	73.0
K09933	2.0
K02618	0.0
K02619	8423.0
K02968	31858.0
K02966	0.0
K02967	32492.0
K02616	0.0
K02965	32492.0
K02962	0.0
K02611	1.0
K02613	2.0
K03569	65984.0
K03568	3783.0
K03565	32476.0
K06218	5.0
K03567	0.0
K03566	1.0
K03561	16739.0
K03560	1.0
K03563	21013.0
K03562	1.0
K06430	0.0
K01709	953.0
K01708	0.0
K01707	0.0
K01706	252.0
K01705	0.0
K01704	65967.0
K01703	66503.0
K01702	0.0
K14165	0.0
K14164	0.0
K14166	0.0
K14161	2.0
K14160	2.0
K14162	2.0
K05396	3879.0
K03709	891.0
K03708	2650.0
K08160	0.0
K03701	45961.0
K03700	17479.0
K03703	25975.0
K03702	32492.0
K03705	24125.0
K03704	30246.0
K03707	3120.0
K03706	13775.0
K06289	0.0
K06288	0.0
K06283	19431.0
K06282	81.0
K06281	82.0
K06287	32130.0
K06286	2.0
K06285	1958.0
K06284	10221.0
K08161	1.0
K07540	0.0
K06438	15039.0
K06869	0.0
K06868	0.0
K06867	3.0
K06866	0.0
K06865	0.0
K06864	14274.0
K06863	0.0
K06862	0.0
K06861	8542.0
K06860	0.0
K12659	0.0
K12658	0.0
K07547	0.0
K07546	0.0
K15023	0.0
K15022	0.0
K15020	0.0
K15024	10463.0
K08700	0.0
K08162	4605.0
K07544	0.0
K00137	0.0
K00135	63.0
K00134	32898.0
K00133	32492.0
K00132	10.0
K00131	417.0
K00130	4968.0
K00139	0.0
K00138	0.0
K00429	1.0
K00428	8366.0
K00421	0.0
K00423	0.0
K00425	8443.0
K00427	0.0
K00426	8443.0
K14292	0.0
K14379	0.0
K14370	0.0
K14371	0.0
K14372	0.0
K14373	0.0
K14374	0.0
K14375	0.0
K09845	0.0
K14082	0.0
K14083	2.0
K14080	0.0
K14081	0.0
K14086	4611.0
K14087	4683.0
K14084	482.0
K14088	4683.0
K14089	4611.0
K01552	11053.0
K01551	2502.0
K01556	0.0
K01557	0.0
K01554	0.0
K01555	1.0
K04708	0.0
K03955	0.0
K13689	0.0
K13688	535.0
K13683	0.0
K13685	5257.0
K13684	0.0
K13687	0.0
K13686	0.0
K14159	0.0
K02399	0.0
K02398	5836.0
K02395	5410.0
K02394	1.0
K02397	10432.0
K02396	18348.0
K02391	1.0
K02390	16866.0
K02393	1.0
K02392	27967.0
K13533	0.0
K13532	0.0
K13531	1.0
K13530	10.0
K01550	0.0
K05658	0.0
K14054	362.0
K02601	35306.0
K02970	32265.0
K05378	0.0
K12339	1.0
K14060	0.0
K11687	0.0
K11686	0.0
K11685	0.0
K11689	1382.0
K11688	2656.0
K08939	0.0
K03048	3.0
K03049	0.0
K13821	3.0
K13820	55.0
K03042	0.0
K03043	28266.0
K03040	29052.0
K03041	0.0
K03046	31972.0
K03047	0.0
K03044	0.0
K03045	0.0
K00348	8367.0
K09847	0.0
K00692	362.0
K00638	13594.0
K00639	14829.0
K00693	0.0
K00634	17753.0
K00635	0.0
K00630	0.0
K00631	0.0
K00632	3922.0
K00633	5649.0
K00691	41.0
K00696	0.0
K00694	893.0
K00695	0.0
K10854	0.0
K07811	0.0
K07810	0.0
K07813	23134.0
K07812	71.0
K07814	4885.0
K07816	4064.0
K00090	1.0
K00091	5096.0
K00094	1400.0
K00096	11813.0
K00097	12064.0
K00098	0.0
K00099	31970.0
K10228	0.0
K10229	0.0
K12548	0.0
K10222	0.0
K10220	0.0
K10221	0.0
K10227	2.0
K05822	1.0
K01949	0.0
K01945	28792.0
K01947	0.0
K01946	0.0
K01941	365.0
K01940	27382.0
K06357	0.0
K07729	54802.0
K07728	0.0
K07727	41703.0
K07726	6525.0
K07725	0.0
K07724	0.0
K07723	2013.0
K07722	73.0
K07721	0.0
K07720	82154.0
K00899	1130.0
K05824	0.0
K00891	43816.0
K00892	0.0
K00895	2.0
K00897	2640.0
K08151	1.0
K08153	3697.0
K08154	0.0
K02948	32492.0
K02942	0.0
K02944	0.0
K05665	0.0
K02946	32489.0
K13793	0.0
K06352	0.0
K01769	0.0
K01768	7.0
K01761	3741.0
K01760	4241.0
K01762	0.0
K09578	0.0
K01766	0.0
K08164	0.0
K02493	31964.0
K08166	0.0
K08167	0.0
K02496	1.0
K02497	1.0
K02494	1.0
K02495	52837.0
K02498	1.0
K02499	4505.0
K08168	0.0
K08169	1.0
K14415	4677.0
K14414	0.0
K06881	36190.0
K00436	1.0
K06332	0.0
K12815	0.0
K12810	0.0
K06885	3716.0
K00437	47.0
K06335	0.0
K06334	23876.0
K03547	20507.0
K03546	14237.0
K03545	44104.0
K03544	42625.0
K03543	8366.0
K06888	8749.0
K10941	0.0
K03549	18.0
K03548	0.0
K10940	0.0
K02236	3707.0
K02237	20566.0
K02234	0.0
K02232	16892.0
K02233	23455.0
K02230	2.0
K02231	31364.0
K06359	0.0
K02238	33224.0
K02239	0.0
K03723	28868.0
K03722	4024.0
K03721	5.0
K03720	0.0
K03727	0.0
K03726	0.0
K03725	0.0
K03724	82.0
K06358	0.0
K12673	0.0
K12679	0.0
K12678	0.0
K06410	17136.0
K11898	0.0
K11899	0.0
K11896	0.0
K11897	0.0
K11894	0.0
K11895	0.0
K11892	0.0
K11893	0.0
K11890	0.0
K11891	0.0
K08762	0.0
K08764	0.0
K08765	0.0
K10418	0.0
K11325	0.0
K11326	0.0
K11327	0.0
K11328	0.0
K11329	0.0
K00151	1.0
K00150	0.0
K00153	0.0
K00400	0.0
K00407	1.0
K00406	1.0
K00405	2.0
K00404	1.0
K00158	1.0
K01342	0.0
K09388	0.0
K09386	0.0
K09384	3706.0
K04094	10469.0
K04095	8439.0
K04096	31970.0
K04097	2.0
K04090	1.0
K04091	1.0
K04092	0.0
K04093	0.0
K04098	0.0
K04099	0.0
K01578	0.0
K01579	13915.0
K01574	1.0
K01575	2.0
K01576	0.0
K01577	0.0
K01571	18591.0
K01572	28175.0
K01573	1.0
K02009	7570.0
K02008	73122.0
K02005	27100.0
K02004	229367.0
K02007	11742.0
K02006	104680.0
K02001	7389.0
K02000	7390.0
K02003	252267.0
K02002	7391.0
K03065	0.0
K08952	0.0
K03060	23532.0
K13809	0.0
K10948	0.0
K09607	0.0
K06125	0.0
K04337	0.0
K06120	1399.0
K06121	0.0
K04336	0.0
K01127	0.0
K09703	43.0
K00004	0.0
K14699	0.0
K09702	995.0
K14698	0.0
K05311	181.0
K13829	0.0
K10943	0.0
K07291	0.0
K07290	1.0
K10206	20486.0
K10202	13.0
K10208	1.0
K10209	1.0
K01966	4.0
K01965	1.0
K01964	362.0
K01963	16594.0
K01962	11041.0
K01961	42655.0
K01960	8368.0
K01969	1.0
K01968	1.0
K07749	5179.0
K07748	0.0
K07741	1518.0
K07740	0.0
K07743	0.0
K07742	24123.0
K07745	0.0
K07744	0.0
K07746	0.0
K01299	4882.0
K01295	1827.0
K01297	6384.0
K02922	0.0
K05603	0.0
K02921	0.0
K02926	32492.0
K05607	0.0
K02924	0.0
K05605	0.0
K02928	0.0
K02929	0.0
K00216	0.0
K00217	0.0
K00214	0.0
K00215	42122.0
K00213	0.0
K00210	0.0
K00211	0.0
K00218	0.0
K00219	84.0
K01035	40.0
K01034	8547.0
K04517	32486.0
K01740	56281.0
K01031	0.0
K01746	4740.0
K01745	4750.0
K01744	15211.0
K01749	5713.0
K01039	891.0
K04518	10329.0
K09591	0.0
K14129	0.0
K14128	0.0
K14121	0.0
K14120	0.0
K14123	0.0
K14122	0.0
K14125	0.0
K14124	0.0
K14127	0.0
K14126	0.0
K03521	38386.0
K03520	0.0
K03523	28822.0
K03522	39366.0
K03525	33862.0
K03524	33503.0
K03527	33405.0
K03526	28792.0
K03529	23423.0
K03528	0.0
K06338	0.0
K02217	18051.0
K03299	1690.0
K03298	367.0
K13472	0.0
K03293	5238.0
K03292	43293.0
K03291	0.0
K03290	0.0
K03297	4684.0
K03296	29454.0
K03295	12063.0
K03294	9012.0
K13009	0.0
K12690	0.0
K09743	0.0
K06022	0.0
K07190	0.0
K06021	0.0
K07192	6149.0
K06020	1.0
K06027	0.0
K06026	0.0
K09744	0.0
K07991	7.0
K08749	0.0
K09835	1.0
K09834	0.0
K10439	45819.0
K06351	0.0
K09833	0.0
K10925	0.0
K10924	0.0
K10927	0.0
K10926	0.0
K10923	0.0
K10922	0.0
K09629	0.0
K10697	0.0
K00179	8975.0
K00172	6729.0
K00171	3159.0
K00170	3133.0
K00177	16934.0
K00176	16934.0
K00175	28767.0
K00174	25222.0
K13478	0.0
K14338	0.0
K14339	0.0
K14335	0.0
K14337	0.0
K14330	0.0
K14331	0.0
K14333	1.0
K08918	0.0
K13479	3274.0
K04078	31972.0
K04079	32383.0
K04076	2013.0
K04077	32493.0
K04074	3444.0
K04075	28099.0
K04072	26495.0
K04073	2.0
K04070	15688.0
K04071	0.0
K14597	0.0
K13318	0.0
K08280	0.0
K13641	1368.0
K13640	72.0
K13643	484.0
K13642	0.0
K02027	246913.0
K02026	452267.0
K02025	482512.0
K02024	0.0
K02023	10912.0
K02022	15.0
K02021	3694.0
K02020	11660.0
K02029	42974.0
K02028	47206.0
K03886	0.0
K03887	0.0
K03884	0.0
K03885	8749.0
K03881	0.0
K03888	0.0
K03889	0.0
K12998	0.0
K12999	0.0
K12992	2868.0
K12993	0.0
K12990	8300.0
K12991	0.0
K12996	10.0
K12997	6.0
K12994	0.0
K12995	2.0
K08979	0.0
K08978	23049.0
K03088	263221.0
K03089	1.0
K03086	42886.0
K03087	1.0
K08971	0.0
K08970	0.0
K03082	109.0
K03080	0.0
K08974	36145.0
K13868	0.0
K00918	2186.0
K01553	0.0
K12214	0.0
K11646	0.0
K11645	0.0
K11641	0.0
K11640	0.0
K12736	0.0
K12733	0.0
K07507	18115.0
K07506	0.0
K07505	1.0
K07504	5.0
K07503	0.0
K07502	8792.0
K07501	1.0
K07500	0.0
K07509	0.0
K07508	0.0
K11422	0.0
K08698	0.0
K10773	34148.0
K10774	0.0
K14286	0.0
K10778	2.0
K14287	1.0
K00140	188.0
K05501	1.0
K01903	5.0
K01902	5.0
K01905	41.0
K01904	0.0
K01907	0.0
K01906	0.0
K01909	0.0
K01908	2.0
K14534	11738.0
K00147	28037.0
K07767	0.0
K07769	0.0
K07768	0.0
K06203	0.0
K06202	1.0
K09921	1.0
K09920	0.0
K09927	4613.0
K09024	0.0
K09022	3801.0
K09023	0.0
K09020	173.0
K09021	0.0
K02908	0.0
K02909	36177.0
K08218	8369.0
K08219	0.0
K02904	32384.0
K02906	32492.0
K02907	32480.0
K02902	31841.0
K00230	4096.0
K00231	2.0
K00232	0.0
K08976	2.0
K00234	0.0
K00239	13771.0
K06209	18318.0
K09928	1.0
K01015	0.0
K01014	0.0
K01012	35096.0
K01011	5631.0
K01010	0.0
K08920	0.0
K14103	0.0
K14102	0.0
K14101	0.0
K14100	0.0
K14105	0.0
K14104	0.0
K14109	0.0
K14108	0.0
K06401	0.0
K00893	0.0
K13402	0.0
K12858	0.0
K03503	8367.0
K03502	29202.0
K03501	36184.0
K03500	24126.0
K08924	0.0
K02278	2267.0
K02279	6476.0
K12977	0.0
K02276	2.0
K02277	0.0
K02274	1.0
K02275	1.0
K13450	0.0
K13451	0.0
K13452	0.0
K13454	0.0
K13455	0.0
K12509	0.0
K12508	0.0
K12507	8.0
K12506	686.0
K12500	0.0
K12503	0.0
K05926	0.0
K09728	0.0
K14587	173.0
K06597	0.0
K06596	1.0
K06595	0.0
K06599	0.0
K06598	0.0
K07978	0.0
K07979	51032.0
K07976	0.0
K14585	0.0
K10907	29091.0
K10906	0.0
K10901	0.0
K10909	0.0
K10908	0.0
K09819	2.0
K09818	2.0
K09817	32344.0
K09816	32336.0
K09815	32403.0
K06374	20563.0
K06373	20449.0
K09812	34253.0
K09811	33380.0
K09810	12979.0
K09724	0.0
K14582	0.0
K09721	0.0
K04058	0.0
K04059	0.0
K04050	0.0
K04051	0.0
K04052	0.0
K04053	0.0
K04054	0.0
K04055	0.0
K04056	0.0
K04057	0.0
K01047	0.0
K08975	0.0
K10015	0.0
K10014	0.0
K10017	0.0
K10016	0.0
K10011	0.0
K10010	2697.0
K10013	0.0
K10012	5169.0
K10019	0.0
K10018	0.0
K13665	7.0
K13664	0.0
K13663	0.0
K13662	0.0
K13661	0.0
K13660	0.0
K13669	0.0
K13668	0.0
K07641	1.0
K01466	973.0
K13590	2.0
K01464	13255.0
K01465	28907.0
K01462	50837.0
K01463	1988.0
K01460	0.0
K01461	0.0
K13599	3.0
K13598	0.0
K01468	4588.0
K01469	1.0
K09251	362.0
K09252	0.0
K02041	15887.0
K02040	32523.0
K02043	1.0
K02045	3559.0
K02044	15894.0
K02047	3559.0
K02046	3559.0
K02049	47578.0
K02048	3560.0
K05549	0.0
K05548	1.0
K06046	0.0
K03319	146.0
K03316	75.0
K03317	56.0
K03314	0.0
K03315	23536.0
K03312	15378.0
K03313	90.0
K03310	51547.0
K03311	6902.0
K12052	0.0
K02945	31362.0
K06162	47.0
K06163	42.0
K06160	0.0
K06161	0.0
K06166	41.0
K00359	2562.0
K06164	42.0
K06165	42.0
K06168	31971.0
K06169	1.0
K13020	0.0
K07158	0.0
K07159	0.0
K04835	3698.0
K11621	0.0
K11991	0.0
K11622	0.0
K11996	4.0
K11627	0.0
K11626	0.0
K11629	1.0
K11628	0.0
K07561	0.0
K07560	32482.0
K07563	0.0
K07562	0.0
K07565	0.0
K07564	0.0
K07567	38230.0
K07566	41861.0
K07569	0.0
K07568	40219.0
K09925	2.0
K11199	0.0
K11198	0.0
K11192	0.0
K11191	0.0
K11196	0.0
K11195	0.0
K11194	0.0
K02492	7758.0
K10713	1.0
K10710	2169.0
K10711	13.0
K10716	0.0
K02490	0.0
K10714	1.0
K10715	0.0
K01929	32499.0
K01928	37052.0
K01923	32227.0
K01922	363.0
K01921	35642.0
K01920	1.0
K01926	32149.0
K01925	32567.0
K01924	32492.0
K07789	0.0
K07788	0.0
K07785	0.0
K07784	0.0
K07787	3.0
K07786	0.0
K07781	0.0
K07783	1.0
K07782	1.0
K05835	0.0
K06355	0.0
K14661	0.0
K09844	0.0
K00782	3.0
K00783	36197.0
K00784	34708.0
K00785	0.0
K00786	9462.0
K00039	0.0
K00036	8388.0
K00037	0.0
K00034	484.0
K00035	0.0
K00032	0.0
K00033	8389.0
K00030	660.0
K00031	27930.0
K01259	161.0
K01258	28313.0
K01255	9945.0
K01256	2.0
K01251	16897.0
K01250	4046.0
K01253	0.0
K01252	0.0
K09008	1.0
K09009	0.0
K09000	9.0
K09001	3737.0
K09002	6580.0
K09003	0.0
K09004	373.0
K09005	73.0
K09006	0.0
K09007	2.0
K09846	0.0
K08234	9812.0
K00258	0.0
K00259	4442.0
K00252	3.0
K00253	1.0
K00256	0.0
K00257	10697.0
K00254	0.0
K00255	0.0
K01079	507.0
K01078	0.0
K01071	1.0
K01070	0.0
K01073	5.0
K01077	15890.0
K01076	2325.0
K14472	0.0
K14471	0.0
K14470	0.0
K14475	440.0
K09841	0.0
K02788	2.0
K02782	50.0
K02783	850.0
K02781	1032.0
K02786	3.0
K02787	1.0
K02784	9.0
K01060	2344.0
K01787	572.0
K01786	14936.0
K01785	42251.0
K01784	45345.0
K01783	35021.0
K01782	0.0
K01781	0.0
K01780	0.0
K01789	0.0
K01788	15901.0
K02526	1076.0
K02527	8369.0
K02525	0.0
K02250	1.0
K02523	8369.0
K02520	32334.0
K02521	0.0
K02258	1.0
K02259	3.0
K02528	32387.0
K02529	159637.0
K03781	13776.0
K03780	3948.0
K03783	31261.0
K03782	3.0
K03785	7385.0
K03784	11321.0
K03787	16701.0
K03786	26648.0
K03789	22525.0
K03788	0.0
K10700	0.0
K00342	8368.0
K03124	0.0
K03120	0.0
K12527	3262.0
K12526	0.0
K12525	0.0
K12524	16734.0
K12523	0.0
K12522	0.0
K09789	8366.0
K09788	253.0
K09787	24049.0
K09786	2336.0
K09785	0.0
K09781	1.0
K09780	6.0
K10961	0.0
K10960	1.0
K10963	0.0
K10962	0.0
K10965	0.0
K10964	0.0
K10966	0.0
K09879	0.0
K06318	0.0
K06311	0.0
K06310	3635.0
K06312	0.0
K06314	0.0
K06317	2996.0
K11389	0.0
K11386	0.0
K11387	0.0
K11384	0.0
K11385	0.0
K11382	0.0
K11383	0.0
K11381	2.0
K11949	0.0
K10380	0.0
K04032	1420.0
K04033	1.0
K04030	1594.0
K04031	12417.0
K04036	0.0
K04037	0.0
K04034	3705.0
K04035	174.0
K04038	0.0
K04039	0.0
K07046	74.0
K07047	11674.0
K07044	0.0
K07045	11885.0
K07042	24125.0
K07043	26903.0
K07040	23416.0
K07041	0.0
K07048	671.0
K07049	0.0
K08664	0.0
K02584	4.0
K10039	838.0
K10038	3.0
K10037	0.0
K10036	136.0
K04788	0.0
K04789	0.0
K04784	1.0
K04785	0.0
K04786	0.0
K04787	0.0
K04780	0.0
K04781	362.0
K04782	0.0
K04783	0.0
K13601	0.0
K13603	0.0
K13602	0.0
K13605	0.0
K13604	0.0
K13607	75.0
K02404	5465.0
K05783	0.0
K05782	1.0
K05781	42.0
K05780	42.0
K05787	0.0
K05786	1.0
K05785	1.0
K05784	0.0
K05789	0.0
K05788	1.0
K01442	26059.0
K01443	23468.0
K01444	142.0
K01446	5.0
K01447	11335.0
K01448	55331.0
K01449	16599.0
K14803	0.0
K02069	4080.0
K05569	9201.0
K08008	0.0
K02063	0.0
K05566	9194.0
K05565	3.0
K05563	0.0
K05562	0.0
K05561	0.0
K02064	0.0
K03338	4887.0
K03339	0.0
K03330	0.0
K03331	0.0
K03332	107.0
K03333	0.0
K03335	4724.0
K03336	4724.0
K03337	4887.0
K12956	0.0
K12957	0.0
K12954	0.0
K12955	0.0
K12952	0.0
K12953	0.0
K12950	0.0
K12951	0.0
K14733	0.0
K00109	0.0
K06148	45354.0
K06149	0.0
K06144	0.0
K06145	1.0
K06146	0.0
K06147	323472.0
K06141	0.0
K06142	25265.0
K06143	1.0
K11945	0.0
K08948	0.0
K08949	0.0
K00071	0.0
K14664	0.0
K13810	0.0
K14665	40.0
K03058	0.0
K11609	0.0
K11608	0.0
K14660	0.0
K11603	0.0
K11602	0.0
K11601	0.0
K11600	0.0
K11607	0.0
K11606	0.0
K11605	0.0
K11604	0.0
K10558	173.0
K10559	258.0
K10550	181.0
K10551	181.0
K10552	0.0
K10553	0.0
K10554	0.0
K10555	912.0
K10556	183.0
K10557	173.0
K03051	0.0
K03050	0.0
K07549	0.0
K07548	0.0
K07239	5.0
K07235	0.0
K07234	1.0
K07237	0.0
K07236	0.0
K07231	1.0
K07230	2.0
K07233	0.0
K07232	1.0
K02467	0.0
K05306	4617.0
K05305	6016.0
K05304	0.0
K05303	0.0
K05301	0.0
K02565	0.0
K08644	0.0
K08646	0.0
K08641	12.0
K08643	0.0
K08642	0.0
K12146	0.0
K00010	8023.0
K00011	0.0
K00012	31737.0
K00013	31775.0
K00014	36429.0
K00016	29199.0
K09065	0.0
K08252	3.0
K08253	0.0
K08256	0.0
K08255	1.0
K08258	0.0
K08259	1.0
K00274	3711.0
K00275	3.0
K00276	0.0
K00270	0.0
K00271	0.0
K00272	0.0
K00273	0.0
K00278	25096.0
K00279	0.0
K12675	0.0
K01277	8367.0
K01274	0.0
K01273	16954.0
K01271	7255.0
K01270	37231.0
K01278	8370.0
K00906	2.0
K00904	11.0
K00903	2.0
K00901	7701.0
K13785	0.0
K00908	0.0
K11149	0.0
K01053	0.0
K01051	21.0
K01057	2.0
K01056	32492.0
K01055	1.0
K01054	0.0
K01058	2.0
K02500	31775.0
K02501	31703.0
K02502	22498.0
K02503	32491.0
K02504	0.0
K02505	0.0
K02506	0.0
K02507	0.0
K02508	0.0
K02509	0.0
K00291	0.0
K13410	0.0
K13148	0.0
K13419	0.0
K05825	0.0
K03106	32493.0
K03105	0.0
K03101	38130.0
K03100	68884.0
K12541	0.0
K12540	0.0
K12543	0.0
K12542	0.0
K12545	0.0
K12544	0.0
K12547	0.0
K12546	0.0
K12549	0.0
K06080	0.0
K11018	0.0
K11019	0.0
K11016	0.0
K11017	0.0
K11014	0.0
K11015	0.0
K11012	0.0
K11013	0.0
K11010	0.0
K11011	0.0
K06333	17938.0
K06880	0.0
K06883	0.0
K06882	0.0
K09857	1.0
K06884	1.0
K06887	0.0
K06886	4.0
K06889	54513.0
K10942	0.0
K09859	0.0
K09858	1.0
K10947	53377.0
K10946	0.0
K10945	0.0
K10944	0.0
K13284	0.0
K00483	10.0
K00481	0.0
K00480	0.0
K00486	0.0
K00485	0.0
K00484	0.0
K09901	0.0
K10929	0.0
K07684	1.0
K07685	0.0
K07686	0.0
K07687	0.0
K07681	1.0
K07688	0.0
K07689	1.0
K10928	0.0
K04018	0.0
K04019	1421.0
K04014	143.0
K04015	290.0
K04016	0.0
K04017	0.0
K04013	73.0
K07060	0.0
K07061	0.0
K07062	4.0
K07063	0.0
K07064	0.0
K07065	0.0
K07066	4611.0
K07067	2013.0
K07068	1.0
K07069	8309.0
K01121	0.0
K13629	0.0
K13628	3.0
K13623	0.0
K13622	0.0
K13620	0.0
K13626	10356.0
K08586	0.0
K08587	0.0
K01428	4984.0
K01429	4969.0
K01422	8367.0
K01423	9.0
K01420	32178.0
K01421	23352.0
K01426	8626.0
K01427	0.0
K01424	25866.0
K01425	11930.0
K08068	0.0
K07538	0.0
K13086	0.0
K13085	0.0
K07287	1.0
K07824	0.0
K07682	0.0
K02722	0.0
K12978	0.0
K12979	1.0
K12972	2.0
K12973	0.0
K12974	0.0
K12975	0.0
K12976	0.0
K07821	0.0
K07683	1.0
K14750	0.0
K14751	0.0
K14953	0.0
K12288	0.0
K12289	0.0
K12282	0.0
K12283	0.0
K12280	0.0
K12281	0.0
K12286	0.0
K12287	0.0
K12284	0.0
K12285	0.0
K11957	0.0
K11956	0.0
K11955	0.0
K11954	0.0
K11953	0.0
K11952	0.0
K11951	0.0
K11950	0.0
K11959	0.0
K11958	0.0
K13889	12.0
K13888	2.0
K11963	0.0
K07217	549.0
K07216	21865.0
K07215	0.0
K07214	5313.0
K07213	2860.0
K07212	0.0
K07219	544.0
K07218	0.0
K12150	0.0
K08689	0.0
K08688	0.0
K00402	0.0
K00401	0.0
K11994	0.0
K00152	0.0
K01043	2.0
K00154	0.0
K00157	0.0
K00156	8365.0
K10533	0.0
K10530	0.0
K10531	0.0
K10536	3842.0
K10537	182.0
K10535	0.0
K10538	0.0
K10539	182.0
K00073	30.0
K13934	1.0
K00076	2187.0
K00077	25705.0
K00074	27077.0
K00075	31973.0
K00078	0.0
K00079	0.0
K02290	0.0
K02563	36186.0
K02292	0.0
K08966	0.0
K02294	0.0
K08278	0.0
K08279	1.0
K08274	0.0
K08275	0.0
K08276	0.0
K08277	0.0
K00298	0.0
K00299	1.0
K00296	0.0
K00297	26471.0
K00294	3.0
K00292	0.0
K00293	0.0
K00290	22582.0
K07757	0.0
K12089	0.0
K01210	3734.0
K01213	0.0
K01212	5105.0
K01215	1.0
K01214	0.0
K01217	0.0
K01216	0.0
K01219	0.0
K01218	5129.0
K02749	0.0
K02746	1525.0
K02747	1445.0
K02744	2175.0
K02745	1517.0
K02742	0.0
K00924	4.0
K00925	40973.0
K00926	22226.0
K00927	32493.0
K00928	32812.0
K00929	23088.0
K12085	0.0
K02298	1.0
K02299	1.0
K02568	72.0
K02569	1.0
K02562	5.0
K02291	2.0
K02560	0.0
K02293	0.0
K02566	418.0
K02567	72.0
K02564	37996.0
K02297	1.0
K03169	68625.0
K03168	31968.0
K03163	0.0
K03162	0.0
K03167	0.0
K03166	0.0
K11038	0.0
K11039	0.0
K11030	0.0
K11031	1.0
K11032	0.0
K11033	0.0
K11034	0.0
K11035	0.0
K11036	0.0
K11037	0.0
K02546	0.0
K07668	3350.0
K07669	0.0
K07666	1.0
K07667	26124.0
K07664	0.0
K07665	7260.0
K07662	0.0
K07663	1.0
K07660	0.0
K07661	0.0
K03927	21591.0
K07008	1.0
K07009	5453.0
K07002	4.0
K07003	16108.0
K07000	2.0
K07001	25342.0
K07006	2.0
K07007	48437.0
K07004	1.0
K07005	30523.0
K03921	1.0
K02956	32492.0
K09725	0.0
K09181	3.0
K08599	0.0
K08598	0.0
K08591	39355.0
K08590	8524.0
K01156	1247.0
K01154	36175.0
K01407	0.0
K01400	0.0
K01153	29113.0
K01150	0.0
K01151	32485.0
K01408	0.0
K01409	36669.0
K01158	0.0
K01159	15177.0
K05523	0.0
K05522	0.0
K05521	9394.0
K05520	8381.0
K05527	1.0
K05526	0.0
K05525	0.0
K05524	174.0
K05529	0.0
K14518	0.0
K14519	0.0
K05949	0.0
K01754	19620.0
K05942	0.0
K01027	0.0
K02171	0.0
K02170	0.0
K02173	605.0
K02172	0.0
K01751	3686.0
K06416	7423.0
K06417	0.0
K06414	0.0
K06947	0.0
K03379	3.0
K03808	1.0
K03809	402.0
K03806	1.0
K06412	24335.0
K03804	0.0
K12296	0.0
K03802	17.0
K03803	9787.0
K06413	3694.0
K10808	0.0
K06411	17099.0
K01028	551.0
K01029	7623.0
K11931	0.0
K11930	0.0
K11933	0.0
K11932	0.0
K11935	0.0
K11934	2.0
K11937	0.0
K11936	0.0
K11939	0.0
K11938	0.0
K10800	0.0
K06419	0.0
K11929	0.0
K07271	16546.0
K07270	0.0
K07273	8738.0
K07272	0.0
K07275	2.0
K07274	0.0
K07277	8369.0
K07276	0.0
K07279	0.0
K07278	0.0
K10623	0.0
K02481	8367.0
K11520	0.0
K02480	1.0
K08170	1.0
K02485	0.0
K02484	9939.0
K02487	2.0
K08600	36089.0
K08603	0.0
K08602	12530.0
K08605	1.0
K08604	0.0
K09956	0.0
K09957	0.0
K09954	1.0
K09955	27381.0
K09952	73.0
K09953	0.0
K09950	1.0
K09951	12340.0
K09958	1.0
K09959	1.0
K07495	1.0
K07494	73.0
K07497	10265.0
K07496	10497.0
K07491	17711.0
K07490	0.0
K07493	0.0
K07492	0.0
K07499	0.0
K07498	3.0
K11209	0.0
K11208	0.0
K11204	0.0
K11203	142.0
K11202	450.0
K11201	0.0
K11200	40.0
K00058	44543.0
K00059	65745.0
K00728	0.0
K00729	0.0
K00055	0.0
K00057	36312.0
K00050	5586.0
K00051	0.0
K00720	0.0
K00721	11088.0
K14424	0.0
K06033	0.0
K14189	0.0
K14188	46.0
K06364	0.0
K14187	0.0
K01239	3491.0
K01238	10.0
K01897	33028.0
K01232	616.0
K01895	6383.0
K01230	0.0
K01893	35593.0
K01236	0.0
K01235	10.0
K01890	32492.0
K02768	1099.0
K02769	447.0
K02760	10377.0
K02761	4855.0
K02763	16.0
K02764	1.0
K02765	8446.0
K00948	43502.0
K00949	24126.0
K00942	37589.0
K00943	19072.0
K00940	10777.0
K00941	57474.0
K00946	16734.0
K00947	0.0
K00944	0.0
K00945	74134.0
K01097	0.0
K01096	1.0
K01095	3696.0
K01093	0.0
K01092	13729.0
K01091	71242.0
K01090	25891.0
K03499	73384.0
K03498	56900.0
K03491	1671.0
K03490	4622.0
K03493	0.0
K03492	385.0
K03495	36114.0
K03497	87523.0
K03496	81226.0
K02817	0.0
K02814	107.0
K02815	116.0
K02810	5475.0
K02548	11905.0
K02549	4.0
K02818	1.0
K02819	4859.0
K03637	4754.0
K03636	3.0
K03147	24888.0
K03146	0.0
K08851	0.0
K06518	26178.0
K09729	2003.0
K06048	1.0
K06045	0.0
K06044	0.0
K09727	0.0
K09726	0.0
K06041	8739.0
K09720	0.0
K09723	0.0
K06042	13505.0
K09897	0.0
K09896	0.0
K09895	0.0
K09894	0.0
K09893	0.0
K09892	0.0
K09891	0.0
K09890	0.0
K09899	0.0
K09898	0.0
K03622	0.0
K07648	0.0
K07649	2.0
K07398	0.0
K07399	1.0
K11056	0.0
K11057	0.0
K11054	0.0
K11055	0.0
K07640	0.0
K07393	54.0
K07390	1.0
K07391	27970.0
K07644	1.0
K07645	2.0
K07646	35288.0
K07647	0.0
K10896	0.0
K07024	121419.0
K07025	50616.0
K07026	0.0
K07027	22902.0
K07020	0.0
K07021	1.0
K07022	0.0
K07023	16211.0
K07028	1.0
K07029	50140.0
K10094	1.0
K01390	0.0
K01392	1.0
K01399	0.0
K02673	0.0
K05893	0.0
K05897	0.0
K05896	24124.0
K05895	9299.0
K05899	0.0
K05898	0.0
K00555	0.0
K00554	24451.0
K00557	0.0
K00556	8365.0
K00551	0.0
K00559	0.0
K00558	50525.0
K01170	0.0
K01173	0.0
K01174	16.0
K01175	22.0
K01176	1090.0
K01178	0.0
K01179	36917.0
K14578	0.0
K14579	0.0
K08951	0.0
K08950	0.0
K08953	0.0
K03828	22.0
K03829	0.0
K03820	8366.0
K03821	2.0
K03822	0.0
K03823	23901.0
K03824	0.0
K03825	575.0
K03826	14194.0
K03827	9088.0
K12248	0.0
K12246	0.0
K12247	0.0
K12242	0.0
K12243	0.0
K12240	1.0
K12241	0.0
K11919	0.0
K11918	0.0
K11913	0.0
K11912	0.0
K11911	0.0
K11910	0.0
K11917	0.0
K11916	0.0
K11915	0.0
K11914	0.0
K12068	1.0
K12069	1.0
K12062	1.0
K12063	1.0
K12060	1.0
K12061	1.0
K12066	1.0
K12067	1.0
K12064	1.0
K12065	1.0
K07259	8372.0
K07258	65163.0
K07253	0.0
K07251	0.0
K07250	4971.0
K07257	0.0
K07256	0.0
K07255	0.0
K07254	0.0
K05372	0.0
K05373	0.0
K05370	0.0
K05371	0.0
K05374	0.0
K05375	0.0
K09970	0.0
K09971	0.0
K09972	9.0
K09973	6.0
K09974	7.0
K09975	0.0
K09976	3709.0
K09978	0.0
K09979	8365.0
K11261	5139.0
K11260	0.0
K11263	0.0
K11264	0.0
K10793	824.0
K10796	864.0
K10797	2436.0
K10794	6.0
K10795	818.0
K00700	40373.0
K00701	0.0
K10798	0.0
K00703	37987.0
K00705	27418.0
K09828	0.0
K10133	0.0
K13053	0.0
K03192	1.0
K00964	0.0
K00965	22989.0
K00966	2562.0
K00960	0.0
K00961	0.0
K00962	32130.0
K00963	9682.0
K00969	32657.0
K12681	0.0
K02703	0.0
K08364	1.0
K08365	1.0
K02706	0.0
K08363	1.0
K08361	0.0
K02708	0.0
K02709	0.0
K08368	1.0
K08369	110.0
K01615	3825.0
K01617	3.0
K01616	0.0
K01611	9964.0
K01610	21970.0
K01613	14961.0
K01612	0.0
K01619	30426.0
K01618	1.0
K02834	32492.0
K02835	32492.0
K05281	0.0
K03619	1.0
K03618	1.0
K03617	32713.0
K03616	4379.0
K03615	32540.0
K03614	29263.0
K03613	32052.0
K03612	27837.0
K03611	2.0
K03610	19350.0
K09705	11.0
K09704	9236.0
K09701	1.0
K09700	3700.0
K09709	0.0
K06391	6888.0
K06390	20326.0
K06393	20308.0
K06392	15721.0
K06395	2629.0
K06394	13180.0
K06397	16866.0
K06396	16353.0
K06399	19925.0
K06398	24011.0
K06435	0.0
K11078	0.0
K11079	0.0
K11074	1.0
K11075	1.0
K11076	1.0
K11077	0.0
K11070	19518.0
K11071	19538.0
K11072	24506.0
K11073	1.0
K06935	0.0
K06934	1564.0
K06937	12.0
K06936	362.0
K06931	0.0
K06930	0.0
K06933	0.0
K06932	0.0
K06939	0.0
K06938	2.0
K13381	0.0
K05916	1.0
K05917	0.0
K05914	0.0
K05915	0.0
K05912	0.0
K05913	0.0
K05910	1.0
K05911	1.0
K05918	0.0
K05919	21405.0
K00392	0.0
K00390	527.0
K00397	0.0
K00395	0.0
K00394	3616.0
K01884	0.0
K00399	0.0
K01886	31522.0
K01376	0.0
K01372	15996.0
K09149	0.0
K09148	0.0
K01225	1958.0
K09145	4613.0
K09144	4605.0
K09147	0.0
K09146	0.0
K09141	0.0
K09140	0.0
K09143	0.0
K09142	0.0
K05709	0.0
K05708	0.0
K05879	7256.0
K05878	7255.0
K05875	0.0
K05874	4.0
K05877	0.0
K05876	0.0
K05873	15.0
K00579	0.0
K00578	0.0
K00577	0.0
K00575	23319.0
K00574	4967.0
K00573	3.0
K00571	27097.0
K00570	0.0
K01118	10919.0
K01119	6807.0
K01157	0.0
K01112	0.0
K01113	1.0
K04477	15475.0
K01114	0.0
K01115	0.0
K08087	0.0
K01315	0.0
K08085	0.0
K08084	2.0
K08083	1.0
K08082	1.0
K08081	0.0
K08080	0.0
K01152	1.0
K01401	0.0
K09826	0.0
K06344	0.0
K06345	0.0
K09822	0.0
K06343	0.0
K10938	0.0
K06341	0.0
K10934	0.0
K10935	0.0
K10932	0.0
K11052	0.0
K10930	0.0
K06349	0.0
K11053	0.0
K10754	0.0
K01755	33385.0
K10200	4339.0
K02132	0.0
K02137	0.0
K03840	0.0
K03841	4.0
K13028	0.0
K13799	0.0
K13798	0.0
K13795	0.0
K13794	0.0
K13021	0.0
K13792	0.0
K13791	0.0
K13790	0.0
K12268	7.0
K12269	2.0
K12262	2.0
K12263	0.0
K12264	0.0
K12265	0.0
K12266	0.0
K12267	37292.0
K01757	0.0
K12237	0.0
K13243	0.0
K13245	0.0
K13244	0.0
K13246	0.0
K03264	0.0
K03265	0.0
K03263	0.0
K03268	0.0
K03269	8369.0
K12415	0.0
K10211	0.0
K09918	0.0
K09919	1.0
K06720	0.0
K09913	40.0
K09910	0.0
K09911	0.0
K09916	0.0
K09917	0.0
K06726	1702.0
K09915	1.0
K11535	1.0
K11534	183.0
K11537	2.0
K11531	0.0
K11533	0.0
K11532	0.0
K11249	385.0
K11539	0.0
K00762	34304.0
K00763	24131.0
K00760	32016.0
K00761	32385.0
K00766	24768.0
K00767	24448.0
K00764	42993.0
K00765	30175.0
K00768	18868.0
K00769	0.0
K11059	0.0
K00186	0.0
K00187	0.0
K00184	437.0
K00185	144.0
K00183	466.0
K00180	17340.0
K00188	0.0
K00189	0.0
K10110	16091.0
K10111	1.0
K10112	27425.0
K10113	0.0
K10114	0.0
K10115	0.0
K10116	0.0
K10117	32786.0
K10118	35182.0
K10119	34700.0
K04641	3694.0
K04643	0.0
K04642	0.0
K13282	15.0
K00988	0.0
K00989	8729.0
K00986	2154.0
K00984	4613.0
K00985	0.0
K00982	1.0
K00983	9462.0
K00980	2185.0
K00981	32494.0
K01585	8447.0
K01584	0.0
K01586	41030.0
K13498	0.0
K01580	8801.0
K01583	5244.0
K01582	10664.0
K13497	4724.0
K01589	5.0
K01588	28797.0
K14941	0.0
K08347	0.0
K08348	0.0
K02720	0.0
K14949	0.0
K02723	0.0
K03459	0.0
K03458	14900.0
K03455	8372.0
K03457	1450.0
K03451	427.0
K03981	2.0
K03980	3932.0
K02614	4779.0
K01639	16825.0
K01638	1.0
K01637	1.0
K01636	125.0
K01635	4.0
K01634	0.0
K01633	10737.0
K01632	0.0
K01631	0.0
K01630	214.0
K02615	0.0
K02588	9755.0
K02589	7298.0
K02858	3.0
K02859	0.0
K14051	0.0
K14053	0.0
K14052	0.0
K02852	0.0
K02853	0.0
K02850	0.0
K02851	0.0
K14059	6838.0
K14058	1.0
K02586	2703.0
K02587	4649.0
K03679	0.0
K03671	59995.0
K03670	1.0
K03673	2.0
K03672	0.0
K03675	0.0
K03674	0.0
K03677	0.0
K03676	3695.0
K09761	31043.0
K09760	13122.0
K09763	1.0
K09762	23641.0
K09765	19431.0
K09764	2335.0
K09767	2755.0
K06006	0.0
K09769	8069.0
K09768	14126.0
K10353	0.0
K03187	4982.0
K03186	14057.0
K03185	1.0
K03184	0.0
K03183	21445.0
K03182	13893.0
K03181	0.0
K03189	4982.0
K03188	4982.0
K02715	0.0
K12455	0.0
K12454	0.0
K12453	0.0
K12452	251.0
K12451	0.0
K07358	0.0
K07356	0.0
K07357	0.0
K07354	0.0
K07355	0.0
K07352	0.0
K07353	0.0
K07350	0.0
K07351	0.0
K06919	5871.0
K06918	0.0
K06917	3749.0
K06916	1.0
K06915	9748.0
K06914	0.0
K06913	0.0
K06912	0.0
K06911	12103.0
K06910	4736.0
K08986	16.0
K08987	3.0
K08984	2.0
K08985	0.0
K08982	15139.0
K08983	0.0
K08980	0.0
K08981	91.0
K08988	0.0
K08989	0.0
K02252	0.0
K05934	16796.0
K05936	16799.0
K05937	1.0
K02253	0.0
K05939	0.0
K00378	33034.0
K00375	19486.0
K00374	2.0
K00376	0.0
K00371	2.0
K00370	2.0
K00373	2.0
K00372	24.0
K01358	42900.0
K09166	0.0
K09165	1.0
K09164	0.0
K09163	4737.0
K09162	1.0
K09161	0.0
K09160	0.0
K01354	1.0
K01355	0.0
K01356	31162.0
K05601	0.0
K05851	0.0
K03807	0.0
K05606	4605.0
K02927	0.0
K05974	0.0
K03805	0.0
K05976	0.0
K00519	0.0
K00518	0.0
K03800	11501.0
K00511	0.0
K00510	8.0
K03801	8368.0
K00515	0.0
K00514	0.0
K00517	8.0
K05971	0.0
K03154	12588.0
K11147	0.0
K05581	0.0
K05580	0.0
K05583	0.0
K05582	0.0
K05585	0.0
K05584	0.0
K05587	0.0
K05586	0.0
K05589	1.0
K03150	27097.0
K03623	12.0
K03152	40715.0
K14200	0.0
K14201	0.0
K14202	0.0
K03621	32478.0
K14204	0.0
K14205	371.0
K01134	4605.0
K01135	0.0
K01136	0.0
K01137	1.0
K01130	4610.0
K01132	0.0
K01133	4779.0
K01138	9588.0
K01139	1618.0
K02113	28283.0
K02112	34234.0
K02111	30683.0
K02446	3701.0
K02117	27353.0
K02116	5318.0
K02115	34234.0
K02114	34231.0
K02119	17951.0
K02118	30794.0
K02448	0.0
K01036	117.0
K03212	0.0
K13007	0.0
K13006	7.0
K13005	0.0
K13004	4722.0
K13001	0.0
K06404	10958.0
K01032	0.0
K06951	0.0
K03862	3.0
K03863	2.0
K06406	24029.0
K06957	0.0
K05020	778.0
K06400	19578.0
K06403	10856.0
K06954	0.0
K10814	0.0
K10817	0.0
K10816	0.0
K07136	0.0
K03242	0.0
K03243	0.0
K12202	0.0
K12203	0.0
K12206	0.0
K12207	0.0
K12204	0.0
K12205	0.0
K12208	0.0
K12209	0.0
K13919	1399.0
K13918	0.0
K06214	0.0
K06215	16776.0
K09936	12035.0
K06217	32477.0
K09930	2.0
K09931	0.0
K09932	1.0
K06213	20562.0
K09938	0.0
K09939	8368.0
K11517	0.0
K06337	0.0
K13301	0.0
K00748	8369.0
K00745	0.0
K00743	0.0
K07165	0.0
K07164	8451.0
K07167	0.0
K07166	19199.0
K07161	0.0
K07160	2338.0
K07163	0.0
K07162	498.0
K07169	0.0
K07168	1.0
K06336	0.0
K01839	21793.0
K01838	7221.0
K01835	3038.0
K01834	90377.0
K01837	0.0
K01830	0.0
K00608	0.0
K02632	0.0
K02630	0.0
K02631	0.0
K08322	249.0
K08323	3852.0
K08320	0.0
K08321	173.0
K08326	0.0
K08324	0.0
K08325	2.0
K01659	3.0
K01658	23885.0
K02637	0.0
K01653	33165.0
K01652	52609.0
K01655	0.0
K01654	10777.0
K01657	23994.0
K02874	32492.0
K02875	0.0
K02876	31972.0
K02877	0.0
K02871	32319.0
K02873	0.0
K02878	32492.0
K02879	32492.0
K14070	0.0
K09749	18287.0
K09748	31864.0
K06023	48093.0
K09742	0.0
K09741	0.0
K09740	173.0
K09747	27818.0
K09746	0.0
K09745	0.0
K06024	23605.0
K03477	0.0
K03476	1692.0
K03475	7033.0
K03474	8369.0
K03473	8367.0
K03472	0.0
K03471	3709.0
K03470	31488.0
K03478	4669.0
K02304	22234.0
K02305	0.0
K02302	3446.0
K02303	4.0
K02300	1.0
K02301	3.0
K03653	0.0
K03652	6284.0
K03651	0.0
K03650	36114.0
K03657	68243.0
K03656	1.0
K03655	51147.0
K03654	35721.0
K03658	4605.0
K12439	0.0
K12431	0.0
K12430	0.0
K12433	0.0
K12432	0.0
K12435	0.0
K12434	0.0
K12437	0.0
K12436	0.0
K06979	3703.0
K06978	5498.0
K06971	2237.0
K06970	1.0
K06973	30003.0
K06972	15207.0
K06975	12937.0
K06974	0.0
K06977	6.0
K06976	12082.0
K07082	26496.0
K07083	8365.0
K07080	11643.0
K07081	0.0
K07086	1.0
K07087	0.0
K07084	156.0
K07085	16855.0
K07088	40537.0
K07089	18907.0
K01317	0.0
K11162	0.0
K11163	0.0
K11161	0.0
K11168	0.0
K00356	2.0
K00355	2.0
K00354	0.0
K00353	0.0
K00351	8367.0
K00350	8367.0
K05952	0.0
K05953	0.0
K05951	0.0
K05956	0.0
K05957	0.0
K00358	76.0
K00689	0.0
K00688	47278.0
K00681	9106.0
K00680	42029.0
K00683	0.0
K00685	1.0
K00684	10.0
K00687	1.0
K00686	0.0
K05831	0.0
K05830	0.0
K05833	27228.0
K05832	22260.0
K05834	1.0
K05837	28785.0
K05836	0.0
K05839	0.0
K05838	1.0
K07677	0.0
K00533	12762.0
K00532	189.0
K00531	0.0
K00530	0.0
K00537	29545.0
K00536	0.0
K00535	0.0
K00534	1.0
K00539	1.0
K00538	0.0
K11029	0.0
K14260	3915.0
K14261	0.0
K14266	0.0
K14267	1.0
K14268	0.0
K14269	0.0
K01337	0.0
K01338	35290.0
K02683	0.0
K02682	0.0
K02681	0.0
K02680	0.0
K02687	28722.0
K02686	1.0
K02685	0.0
K02689	0.0
K02688	120.0
K00824	4849.0
K00827	0.0
K00826	28946.0
K00821	52521.0
K00820	41325.0
K00823	406.0
K00822	1.0
K00829	0.0
K00828	0.0
K01488	2794.0
K01489	39801.0
K01484	0.0
K01485	4964.0
K01486	17130.0
K01487	4043.0
K01480	28691.0
K01481	0.0
K01482	72.0
K01483	0.0
K02469	55659.0
K02468	9.0
K02466	49.0
K02465	0.0
K02464	0.0
K02463	1.0
K02462	1.0
K02461	1.0
K02460	1.0
K08969	362.0
K13061	0.0
K13060	0.0
K13063	0.0
K13062	0.0
K13069	0.0
K08964	0.0
K06363	0.0
K03079	2182.0
K06342	0.0
K03078	0.0
K13289	0.0
K13288	1.0
K13285	0.0
K13287	0.0
K13286	0.0
K13281	5667.0
K13280	19442.0
K13283	0.0
K00054	3.0
K04496	0.0
K05369	0.0
K05368	0.0
K03228	0.0
K03229	0.0
K00052	28007.0
K03222	0.0
K03223	0.0
K03220	0.0
K03221	0.0
K03226	0.0
K03227	0.0
K03224	0.0
K03225	0.0
K09482	0.0
K09483	0.0
K13836	0.0
K12228	0.0
K05360	0.0
K12224	0.0
K12225	0.0
K12226	0.0
K12227	0.0
K12220	0.0
K05363	17.0
K12222	0.0
K12223	0.0
K08681	16703.0
K08680	3698.0
K08683	0.0
K08682	0.0
K08685	1.0
K08684	3.0
K08687	0.0
K08686	0.0
K11755	38851.0
K11754	78537.0
K11751	0.0
K11750	0.0
K11753	63664.0
K11752	37203.0
K02407	10544.0
K13938	0.0
K13936	0.0
K13935	0.0
K02406	30495.0
K13933	2.0
K13932	2.0
K13931	2.0
K13930	2.0
K12088	0.0
K12081	0.0
K12082	0.0
K12083	0.0
K12084	0.0
K12086	0.0
K12087	0.0
K09611	0.0
K09612	5.0
K04940	0.0
K10085	0.0
K05394	0.0
K05395	0.0
K06340	0.0
K13043	2.0
K07149	7088.0
K07148	8369.0
K07147	1.0
K07146	3699.0
K07145	4.0
K07144	0.0
K07143	0.0
K07142	0.0
K07141	7141.0
K07140	1.0
K10156	0.0
K10150	0.0
K10620	0.0
K10621	0.0
K14028	0.0
K14029	0.0
K01817	22913.0
K01816	2.0
K01815	16349.0
K01814	31776.0
K01813	6726.0
K01812	26664.0
K01811	42390.0
K01810	32977.0
K01819	5.0
K01818	3368.0
K14580	0.0
K05379	0.0
K08304	1.0
K08305	1.0
K08306	0.0
K08307	8369.0
K08300	1.0
K08301	24094.0
K08302	2595.0
K08303	60690.0
K08308	0.0
K08309	5374.0
K14671	0.0
K14670	0.0
K14673	0.0
K14672	0.0
K01673	461.0
K01672	0.0
K01671	0.0
K01677	24107.0
K01676	8369.0
K01674	1.0
K01679	4656.0
K01678	22564.0
K02899	35666.0
K02896	0.0
K02897	8741.0
K02895	32384.0
K02892	32492.0
K02890	32492.0
K10811	0.0
K02096	0.0
K02097	0.0
K02094	0.0
K02095	0.0
K02092	0.0
K02093	0.0
K02099	24952.0
K03411	17876.0
K03410	18395.0
K03413	26323.0
K03412	10449.0
K03415	5109.0
K03414	1.0
K03417	0.0
K03416	0.0
K03418	0.0
K05376	0.0
K02320	0.0
K02322	0.0
K02323	0.0
K05377	0.0
K13542	22143.0
K13543	0.0
K13540	0.0
K13541	0.0
K12145	0.0
K12144	0.0
K12147	0.0
K12410	34217.0
K12141	8365.0
K12140	8365.0
K12143	71.0
K12142	0.0
K12149	0.0
K12148	0.0
K07312	0.0
K07313	4266.0
K07310	72.0
K07311	48.0
K07316	3205.0
K07317	0.0
K07314	0.0
K07315	182.0
K07318	491.0
K07319	9786.0
K03936	0.0
K03425	0.0
K03426	25047.0
K03427	37919.0
K03420	0.0
K03421	0.0
K03422	0.0
K03423	0.0
K03756	0.0
K03757	0.0
K03206	0.0
K03755	0.0
K11144	4215.0
K11145	24052.0
K05972	0.0
K05973	2.0
K03752	72.0
K05978	0.0
K05979	16.0
K03753	971.0
K00331	8368.0
K00330	8368.0
K00333	2.0
K00332	2.0
K00335	23717.0
K00334	25801.0
K00337	8368.0
K00336	35664.0
K00339	8368.0
K00338	8368.0
K03751	0.0
K06953	0.0
K06952	135.0
K06407	24035.0
K06950	74462.0
K10819	14.0
K06956	4035.0
K06955	0.0
K06402	3478.0
K10815	0.0
K06959	32491.0
K06958	24119.0
K06409	43844.0
K06408	14907.0
K09129	0.0
K09128	659.0
K09123	654.0
K09122	0.0
K09121	13740.0
K09120	0.0
K09127	0.0
K09126	362.0
K09125	7392.0
K09124	0.0
K01233	1.0
K05819	0.0
K05818	1.0
K01896	0.0
K05813	22676.0
K05812	0.0
K05811	0.0
K05810	19369.0
K05817	0.0
K05816	40.0
K05815	5281.0
K05814	1086.0
K01894	1.0
K01892	36209.0
K01234	5097.0
K01144	16181.0
K01146	0.0
K01141	1.0
K01416	0.0
K11434	0.0
K01415	1.0
K06354	0.0
K01414	1.0
K09836	0.0
K01318	0.0
K01319	0.0
K01312	0.0
K06350	0.0
K02669	15908.0
K02668	1.0
K02665	1.0
K02664	9.0
K02667	2.0
K02666	1.0
K02661	0.0
K02660	1.0
K02663	181.0
K02662	5316.0
K00809	0.0
K00808	0.0
K00806	32556.0
K00805	26361.0
K00804	0.0
K00803	796.0
K00802	0.0
K00801	0.0
K00800	31582.0
K10921	0.0
K02409	13446.0
K02408	18395.0
K02401	13379.0
K02400	17875.0
K02403	1.0
K02402	1.0
K02405	18397.0
K05364	13679.0
K05367	1.0
K05366	61150.0
K10210	0.0
K10216	0.0
K13049	4606.0
K13048	0.0
K13739	0.0
K10215	0.0
K06122	1.0
K13735	0.0
K13734	0.0
K13041	0.0
K13040	0.0
K13731	0.0
K13730	1.0
K13733	0.0
K13732	0.0
K04516	8368.0
K03204	1.0
K03205	50169.0
K03207	7.0
K03200	0.0
K03201	0.0
K03202	0.0
K03203	1.0
K03208	0.0
K03758	144.0
K03759	0.0
K09469	0.0
K09461	0.0
K06204	2.0
K00178	0.0
K13950	0.0
K13953	2.0
K13955	0.0
K13954	3800.0
K10920	0.0
K06324	8.0
K11777	1398.0
K11779	0.0
K11778	0.0
K06325	0.0
K12600	0.0
K07432	0.0
K07430	0.0
K06326	0.0
K07128	0.0
K07121	0.0
K07120	3696.0
K07123	1.0
K07122	1.0
K07125	0.0
K07124	26535.0
K07127	1.0
K07126	9224.0
K01870	32492.0
K01873	37097.0
K01872	32381.0
K01875	36228.0
K01874	37171.0
K01876	37310.0
K01879	119.0
K01878	119.0
K06321	0.0
K00476	0.0
K00477	0.0
K00474	0.0
K00472	1.0
K00470	0.0
K00471	0.0
K00478	0.0
K00479	0.0
K04775	0.0
K04774	0.0
K04777	0.0
K04776	0.0
K04771	0.0
K04770	0.0
K04773	9222.0
K04772	0.0
K04779	0.0
K04778	0.0
K14657	0.0
K14656	0.0
K14654	0.0
K14653	0.0
K14652	45579.0
K14659	0.0
K14658	0.0
K14386	0.0
K09926	1.0
K01699	0.0
K01698	8127.0
K01695	24927.0
K01697	0.0
K01696	30321.0
K01690	0.0
K01693	23408.0
K01692	9094.0
K07227	0.0
K03439	31356.0
K03438	45761.0
K13380	0.0
K03928	486.0
K03925	19685.0
K03924	30295.0
K03431	28209.0
K03926	0.0
K03437	32421.0
K03436	32476.0
K03435	0.0
K03434	0.0
K02348	1466.0
K02342	20976.0
K02343	28279.0
K02340	29474.0
K02341	32489.0
K02346	30955.0
K02347	2.0
K02344	0.0
K02345	0.0
K03697	5921.0
K03696	32959.0
K03695	36186.0
K03694	18.0
K03693	1.0
K03692	0.0
K03690	1.0
K03699	28317.0
K03698	19150.0
K13566	0.0
K12164	0.0
K07338	1.0
K07339	1534.0
K07334	84.0
K07335	31945.0
K07336	1.0
K07337	0.0
K07330	0.0
K07331	0.0
K07332	0.0
K07333	0.0
K09695	0.0
K09694	0.0
K09697	6004.0
K09696	6003.0
K09691	23702.0
K09690	14868.0
K09693	3697.0
K09692	7786.0
K09699	2.0
K09698	3743.0
K07590	4877.0
K07591	0.0
K07592	0.0
K05998	0.0
K05999	0.0
K05996	0.0
K05997	0.0
K05994	0.0
K05995	13519.0
K05993	8813.0
K05991	0.0
K10837	0.0
K00319	0.0
K00318	2.0
K00648	35099.0
K02545	0.0
K00645	35168.0
K00311	1.0
K00646	0.0
K00317	0.0
K00316	0.0
K00643	0.0
K00314	0.0
K02547	2378.0
K06429	0.0
K06428	0.0
K06427	0.0
K02812	0.0
K06425	7750.0
K06424	0.0
K06423	2320.0
K06422	0.0
K06421	362.0
K02813	0.0
K02930	0.0
K03815	0.0
K05612	0.0
K03367	46.0
K03366	1.0
K03812	0.0
K03635	3.0
K03634	1.0
K03631	31972.0
K05969	0.0
K03630	35995.0
K03633	0.0
K03632	0.0
K01998	20868.0
K01999	21855.0
K01992	83340.0
K01993	16740.0
K01990	145635.0
K01991	8373.0
K01996	23184.0
K01997	23269.0
K01994	3695.0
K01995	23339.0
K03148	2045.0
K03639	8700.0
K05692	0.0
K03638	1.0
K00869	3.0
K00868	15362.0
K00861	0.0
K00860	185.0
K00863	1032.0
K00862	0.0
K00865	18776.0
K00864	31150.0
K00867	2.0
K00866	0.0
K01192	29984.0
K01190	92705.0
K01191	34029.0
K01197	3823.0
K01194	0.0
K01195	9302.0
K01198	11934.0
K01199	0.0
K00656	58821.0
K00657	21161.0
K00306	0.0
K14591	1.0
K00300	0.0
K00653	0.0
K13715	0.0
K13713	0.0
K00650	0.0
K00651	20408.0
K14596	0.0
K02647	40280.0
K14598	0.0
K02643	0.0
K02642	0.0
K02641	0.0
K02640	0.0
K03594	14448.0
K03595	32492.0
K03596	31968.0
K03597	1.0
K03590	10336.0
K03591	0.0
K03592	3783.0
K03593	12064.0
K03598	1.0
K03599	1.0
K01736	36186.0
K01737	10526.0
K01734	31397.0
K01735	31585.0
K01732	0.0
K01733	29479.0
K01730	4605.0
K01731	0.0
K06049	0.0
K01738	48032.0
K01739	14.0
K11809	0.0
K05343	1009.0
K02422	21525.0
K02421	13379.0
K05340	43.0
K02427	1.0
K05346	539.0
K02425	0.0
K02424	0.0
K05349	115941.0
K02428	8449.0
K03770	8369.0
K03771	8370.0
K03772	2.0
K03773	8369.0
K03774	144.0
K03775	8369.0
K03776	2.0
K03777	0.0
K03778	19294.0
K03779	3460.0
K09722	0.0
K08174	0.0
K14114	0.0
K13979	1.0
K13237	0.0
K14440	0.0
K09992	4606.0
K09990	1.0
K09991	0.0
K09996	0.0
K09997	0.0
K09994	0.0
K14110	0.0
K09998	0.0
K09999	0.0
K14111	0.0
K14113	0.0
K14449	0.0
K10213	9.0
K14118	0.0
K11711	1376.0
K11710	1.0
K11712	3954.0
K11717	43026.0
K11719	1.0
K06857	1.0
K10440	33643.0
K10441	29125.0
K07103	0.0
K07102	1.0
K07101	1.0
K07100	0.0
K07107	36075.0
K07106	4014.0
K07105	13867.0
K07456	32419.0
K07459	114.0
K07458	1445.0
K07109	0.0
K07108	0.0
K10198	0.0
K10199	0.0
K10190	29443.0
K10191	0.0
K10192	2938.0
K10193	158.0
K10194	313.0
K10195	0.0
K10196	0.0
K10197	0.0
K15013	0.0
K01858	175.0
K15016	0.0
K15017	0.0
K01853	0.0
K01852	0.0
K01851	0.0
K01850	78.0
K01857	0.0
K01856	0.0
K01854	34746.0
K07539	0.0
K08478	0.0
K08479	0.0
K08476	0.0
K08477	0.0
K08475	0.0
K00450	116.0
K00451	1.0
K00452	0.0
K00453	1.0
K00455	0.0
K00456	0.0
K00457	1.0
K00106	0.0
K00459	3.0
K00104	7917.0
K00105	1.0
K00102	1.0
K00103	0.0
K00100	54591.0
K00101	2.0
K01509	0.0
K04759	50836.0
K04758	59516.0
K04757	2380.0
K01504	0.0
K04755	2.0
K04754	1.0
K04753	1.0
K04752	1.0
K04751	14540.0
K01502	1.0
K14631	0.0
K05359	0.0
K14632	0.0
K07536	0.0
K12080	0.0
K02364	0.0
K12369	72.0
K02361	2.0
K02362	0.0
K02363	0.0
K13509	0.0
K13503	0.0
K13500	0.0
K12109	0.0
K12108	0.0
K12101	0.0
K12100	0.0
K12103	0.0
K12102	0.0
K12105	0.0
K12104	0.0
K12107	0.0
K12106	0.0
K11023	0.0
K03014	0.0
K08906	0.0
K08904	0.0
K08900	0.0
K06223	19865.0
K06199	12643.0
K06198	1.0
K06197	0.0
K06196	10642.0
K06194	8366.0
K06193	57.0
K06192	1.0
K06191	1.0
K06190	1.0
K11104	8239.0
K11105	12353.0
K11106	0.0
K11107	0.0
K11102	1.0
K11103	1.0
K07862	225.0
K00666	7675.0
K00663	8.0
K00662	8311.0
K00661	32054.0
K00660	0.0
K06997	32492.0
K06996	1.0
K06995	1.0
K10852	158.0
K06993	0.0
K06992	0.0
K06991	0.0
K06990	0.0
K11050	0.0
K06999	6.0
K06998	10133.0
K05338	2.0
K11051	0.0
K06441	0.0
K06440	0.0
K06443	0.0
K06442	24109.0
K06445	0.0
K06447	0.0
K06446	73.0
K06309	0.0
K05686	0.0
K02655	2.0
K07392	0.0
K00595	26537.0
K00594	0.0
K00596	1.0
K00599	65152.0
K00598	362.0
K02657	1.0
K07642	0.0
K07643	0.0
K07396	0.0
K07397	364.0
K07394	0.0
K07395	1.0
K04102	0.0
K04103	1.0
K04100	0.0
K04101	0.0
K04107	0.0
K04105	0.0
K04108	0.0
K04109	0.0
K07716	0.0
K07717	2443.0
K07714	0.0
K07715	0.0
K07712	1.0
K07713	3.0
K07710	0.0
K07711	0.0
K07718	84678.0
K07719	2515.0
K00843	0.0
K00842	0.0
K00841	2.0
K00840	0.0
K00847	37346.0
K00846	0.0
K00845	57474.0
K00844	483.0
K00849	31841.0
K00848	9681.0
K06302	0.0
K13771	8.0
K13770	0.0
K13772	0.0
K13775	1.0
K13774	0.0
K13777	0.0
K13776	0.0
K13779	0.0
K13778	0.0
K02621	12093.0
K02992	32378.0
K02623	0.0
K08286	1.0
K08281	1.0
K02996	28945.0
K02995	0.0
K02994	32492.0
K02629	0.0
K02628	0.0
K08289	8366.0
K08288	0.0
K03578	1.0
K03579	0.0
K03576	0.0
K03577	4608.0
K03574	49723.0
K03575	20203.0
K03572	32420.0
K03573	0.0
K03570	28796.0
K03571	16826.0
K01710	44353.0
K01711	16215.0
K01712	4744.0
K01713	0.0
K01714	53473.0
K01715	16701.0
K01716	0.0
K01718	0.0
K01719	8370.0
K03081	1.0
K02199	1.0
K02198	73.0
K14170	36334.0
K02193	1.0
K02192	610.0
K02191	164.0
K02190	13508.0
K02197	73.0
K02196	0.0
K02195	73.0
K02194	73.0
K03718	8391.0
K03719	8791.0
K03712	24621.0
K03713	2.0
K03710	25646.0
K03711	43489.0
K03716	14356.0
K03717	2.0
K03715	1.0
K07129	7.0
K00045	0.0
K13995	0.0
K13994	0.0
K13991	0.0
K13990	8365.0
K13993	15438.0
K13992	0.0
K06298	12751.0
K06299	0.0
K06294	0.0
K06295	20196.0
K06296	17457.0
K06297	6023.0
K06290	0.0
K06291	0.0
K06292	0.0
K06293	0.0
K12743	0.0
K00248	22156.0
K06426	3695.0
K11739	0.0
K11738	0.0
K11733	0.0
K11732	0.0
K11731	0.0
K11737	1.0
K11736	0.0
K11735	0.0
K11734	0.0
K06870	0.0
K06871	40605.0
K06872	21038.0
K06873	0.0
K06874	0.0
K06875	0.0
K06876	1.0
K06877	4605.0
K06878	3.0
K06879	0.0
K07478	37178.0
K12645	0.0
K07479	0.0
K07473	17151.0
K07472	0.0
K07471	0.0
K07470	0.0
K07477	0.0
K07476	1.0
K07474	451.0
K15038	0.0
K15039	0.0
K15034	1.0
K15036	0.0
K15037	0.0
K08738	0.0
K06420	0.0
K00128	20745.0
K00129	0.0
K00438	0.0
K00432	7752.0
K00433	4663.0
K00122	1.0
K00123	137.0
K00124	73.0
K00125	0.0
K00126	1.0
K00127	73.0
K08973	1.0
K14348	0.0
K14347	0.0
K14340	0.0
K08972	75.0
K01525	1.0
K01524	31722.0
K01523	2997.0
K01521	0.0
K01520	40054.0
K01529	605.0
K08977	0.0
K03969	2053.0
K08929	0.0
K02388	18395.0
K02389	18317.0
K02386	1.0
K02387	18395.0
K02384	0.0
K02385	14958.0
K02382	0.0
K02380	0.0
K02381	1.0
K05386	0.0
K13524	0.0
K13525	0.0
K13527	0.0
K13520	0.0
K13522	0.0
K13529	0.0
K03385	73.0
K03384	1.0
K03387	12065.0
K03386	16630.0
K03381	0.0
K03380	3.0
K03383	0.0
K03382	3335.0
K03389	8449.0
K03388	8377.0
K05356	0.0
K12344	0.0
K12343	0.0
K12342	0.0
K12341	0.0
K12340	8370.0
K02430	0.0
K12349	0.0
K05351	0.0
K11694	2.0
K11695	1.0
K11690	11714.0
K05352	0.0
K11693	1.0
K08928	0.0
K03433	0.0
K13832	0.0
K03039	0.0
K03432	0.0
K06607	0.0
K06606	598.0
K06605	116.0
K03430	7072.0
K06603	2353.0
K06602	0.0
K06601	0.0
K06600	0.0
K05358	0.0
K06609	0.0
K06608	273.0
K03923	0.0
K03922	0.0
K11472	1.0
K11473	2.0
K11474	0.0
K11475	0.0
K11476	1.0
K11477	0.0
K00601	0.0
K00600	32013.0
K00603	6270.0
K03746	3.0
K00605	16943.0
K00604	32499.0
K00607	0.0
K00606	16718.0
K00609	28623.0
K03741	11913.0
K03740	46.0
K03743	1920.0
K10873	0.0
K03214	0.0
K14068	0.0
K13317	0.0
K06360	0.0
K14069	0.0
K08078	1.0
K09650	0.0
K06361	0.0
K07802	0.0
K07803	0.0
K07800	1.0
K07801	0.0
K07806	0.0
K07807	0.0
K07804	0.0
K07805	0.0
K06362	0.0
K01172	0.0
K10257	0.0
K10255	3695.0
K10254	18136.0
K10253	0.0
K10918	0.0
K04128	0.0
K01958	2105.0
K01959	0.0
K01956	27477.0
K01957	0.0
K04126	0.0
K04127	0.0
K01952	28801.0
K01953	35042.0
K01950	32430.0
K01951	37076.0
K07730	0.0
K07731	0.0
K07732	0.0
K07733	2.0
K07734	2.0
K07735	3.0
K07736	27169.0
K07737	56895.0
K07738	19020.0
K07739	72.0
K06365	0.0
K06366	0.0
K06367	0.0
K10910	0.0
K10911	0.0
K04382	0.0
K10775	0.0
K02609	1.0
K02979	0.0
K02978	0.0
K06368	0.0
K02975	0.0
K02974	0.0
K02977	0.0
K02976	0.0
K03558	10.0
K03559	8374.0
K03550	34681.0
K03551	36180.0
K03552	0.0
K03553	37118.0
K03554	2.0
K03555	32414.0
K03556	9589.0
K03557	0.0
K01778	33819.0
K01779	3603.0
K06369	0.0
K01772	76.0
K01770	31968.0
K01771	0.0
K01776	31885.0
K01777	824.0
K01774	0.0
K01775	38910.0
K05385	0.0
K05384	0.0
K05383	0.0
K05382	0.0
K05381	0.0
K08159	0.0
K14153	3.0
K14154	0.0
K14155	30472.0
K08152	0.0
K08156	8369.0
K08076	0.0
K12809	0.0
K05297	122.0
K03734	49044.0
K03735	1912.0
K03736	1912.0
K03737	35733.0
K03731	0.0
K03732	0.0
K03733	12089.0
K03738	7.0
K03739	46.0
K08139	1.0
K06994	3.0
K12660	0.0
K12661	1.0
K07450	0.0
K08719	0.0
K08717	1.0
K08715	0.0
K08714	0.0
K08713	0.0
K08710	0.0
K11311	0.0
K11312	0.0
K00141	0.0
K00146	0.0
K00411	2.0
K00412	1.0
K00145	58306.0
K00148	0.0
K14367	0.0
K14366	0.0
K08954	0.0
K08384	31816.0
K14369	0.0
K14368	0.0
K14091	4611.0
K14090	4683.0
K14093	0.0
K14092	0.0
K14095	0.0
K14094	0.0
K14097	0.0
K14096	0.0
K14099	0.0
K14098	0.0
K02848	0.0
K01541	0.0
K04712	0.0
K04711	0.0
K01545	0.0
K01547	16335.0
K01546	16335.0
K01548	15735.0
K04719	1.0
K04718	0.0
K02018	19732.0
K02019	2193.0
K02016	55754.0
K02017	3.0
K02014	25406.0
K02015	74312.0
K02012	18107.0
K02013	50167.0
K02010	10446.0
K02011	16143.0
K04515	0.0
K03943	0.0
K03941	0.0
K03940	0.0
K00313	145.0
K04060	0.0
K01608	4614.0
K08942	0.0
K08943	0.0
K08940	0.0
K08941	0.0
K08946	0.0
K08947	0.0
K08944	0.0
K08945	0.0
K03059	0.0
K13811	0.0
K13812	0.0
K13815	0.0
K13816	1.0
K13818	0.0
K13819	0.0
K03053	0.0
K03052	0.0
K03055	0.0
K03054	0.0
K03057	0.0
K03056	0.0
K06222	0.0
K11418	0.0
K11410	0.0
K11415	0.0
K00622	0.0
K00621	0.0
K00620	41311.0
K00627	5109.0
K00626	24360.0
K00625	31128.0
K00624	0.0
K02805	5169.0
K02552	3.0
K02550	0.0
K02556	15119.0
K02803	0.0
K02554	1.0
K07280	0.0
K07281	0.0
K07282	27835.0
K07283	0.0
K07284	14711.0
K07285	0.0
K07286	0.0
K08217	24837.0
K07288	1.0
K07289	1.0
K07534	0.0
K07535	73.0
K07533	11067.0
K07822	0.0
K07823	0.0
K08699	0.0
K00088	37094.0
K00087	3523.0
K00086	5737.0
K00082	0.0
K10239	0.0
K10238	0.0
K10231	4402.0
K10230	0.0
K10233	0.0
K10232	0.0
K10235	0.0
K10234	0.0
K10237	0.0
K10236	0.0
K08353	0.0
K01970	0.0
K01971	4708.0
K01972	36009.0
K01973	0.0
K01974	0.0
K01975	6504.0
K01976	0.0
K07758	0.0
K05990	0.0
K07752	0.0
K07753	0.0
K07751	0.0
K13786	0.0
K07755	0.0
K07442	0.0
K08352	214.0
K07115	1.0
K07441	0.0
K07634	0.0
K07446	0.0
K07111	0.0
K07444	23929.0
K07445	0.0
K00647	4.0
K07449	0.0
K00641	8368.0
K00640	40875.0
K01289	0.0
K01282	0.0
K01283	0.0
K01280	0.0
K01281	0.0
K01286	12954.0
K01284	16735.0
K02954	32492.0
K02952	32492.0
K02950	31972.0
K00155	0.0
K02959	32492.0
K00887	0.0
K00886	0.0
K00885	0.0
K00884	0.0
K00883	975.0
K00882	15854.0
K00881	173.0
K00880	3587.0
K00053	27834.0
K14048	2.0
K01026	6941.0
K01756	32458.0
K01025	0.0
K01750	1740.0
K01023	181.0
K01752	41356.0
K01753	346.0
K14583	0.0
K01758	174.0
K01759	42535.0
K09565	0.0
K09568	0.0
K08173	0.0
K08172	0.0
K02483	8920.0
K02482	0.0
K08177	4994.0
K08176	0.0
K08175	0.0
K02486	0.0
K02489	0.0
K02488	1.0
K08178	0.0
K14138	813.0
K14136	0.0
K09713	0.0
K09714	0.0
K09715	0.0
K03532	0.0
K03533	0.0
K03530	63045.0
K03531	28938.0
K03536	36115.0
K03537	40.0
K03534	14981.0
K03535	1.0
K03538	0.0
K03539	0.0
K14451	0.0
K14450	0.0
K02225	0.0
K02224	30193.0
K02227	18851.0
K02226	20153.0
K02221	6137.0
K14107	0.0
K02229	0.0
K02228	0.0
K14106	0.0
K00441	19.0
K03288	0.0
K03289	0.0
K03284	37500.0
K03285	0.0
K03286	3.0
K03287	8370.0
K03280	0.0
K03281	8369.0
K03282	26490.0
K00440	0.0
K13677	0.0
K12790	0.0
K09639	0.0
K12688	0.0
K12689	0.0
K12686	0.0
K12687	0.0
K12684	0.0
K12685	0.0
K12682	0.0
K12683	0.0
K12680	0.0
K11889	0.0
K08884	25434.0
K11085	16670.0
K11084	0.0
K11081	0.0
K11080	0.0
K11083	0.0
K11082	0.0
K11089	0.0
K08777	0.0
K08776	0.0
K06346	23589.0
K06347	1.0
K09824	0.0
K09825	27481.0
K09823	0.0
K09820	2.0
K10939	0.0
K10936	0.0
K10937	0.0
K10933	0.0
K06348	0.0
K09829	0.0
K11337	0.0
K11336	0.0
K11335	0.0
K11334	0.0
K11333	0.0
K11332	0.0
K11331	0.0
K11330	0.0
K00169	6673.0
K00164	3.0
K00166	2.0
K00167	2.0
K00161	5118.0
K00162	5118.0
K00163	2.0
K10689	0.0
K10680	1.0
K10681	1.0
K10682	1.0
K04083	24049.0
K04082	1.0
K04081	0.0
K04080	0.0
K04087	263.0
K04086	1.0
K04085	0.0
K04084	1.0
K04088	263.0
K01569	0.0
K01568	0.0
K01563	0.0
K01561	1.0
K01560	5651.0
K01567	2.0
K01565	0.0
K01564	0.0
K02038	32399.0
K02039	32405.0
K02030	67322.0
K02031	66241.0
K02032	69318.0
K02033	78130.0
K02034	78744.0
K02035	82667.0
K02036	32411.0
K02037	31996.0
K05556	0.0
K13658	0.0
K13659	0.0
K13656	0.0
K13657	0.0
K13654	0.0
K13655	72.0
K13652	4654.0
K13653	42461.0
K13650	0.0
K13651	0.0
K05555	0.0
K05552	0.0
K02057	66554.0
K05550	0.0
K05551	0.0
K12308	48665.0
K12306	0.0
K03073	28778.0
K03072	3007.0
K03071	1.0
K03070	32534.0
K03077	323.0
K03076	31974.0
K03075	28426.0
K03074	3662.0
K08965	82.0
K08967	0.0
K08961	2.0
K08963	13260.0
K13873	0.0
K13876	0.0
K13874	0.0
K13875	0.0
K06139	1.0
K06138	1.0
K06135	0.0
K06134	1.0
K06137	1.0
K06136	1.0
K06131	44089.0
K06133	16654.0
K06132	2.0
K02600	32492.0
K07389	0.0
K07388	0.0
K04747	0.0
K01516	31920.0
K09977	0.0
K07518	0.0
K07519	0.0
K11437	0.0
K07512	0.0
K07516	4.0
K10212	482.0
K10747	0.0
K10217	1.0
K10219	0.0
K10218	0.0
K10748	0.0
K01912	21960.0
K01913	0.0
K01910	3931.0
K01911	78.0
K01916	59.0
K01917	0.0
K01914	31528.0
K01915	57734.0
K01918	14505.0
K01919	4146.0
K07774	0.0
K07775	6252.0
K07776	440.0
K07777	5410.0
K07770	17.0
K07771	0.0
K07772	0.0
K07773	0.0
K07778	1.0
K01193	23031.0
K04340	0.0
K04341	0.0
K04342	0.0
K04343	0.0
K12986	0.0
K04691	0.0
K02931	28945.0
K02933	32492.0
K02935	32492.0
K02936	0.0
K02939	32492.0
K00205	0.0
K00204	0.0
K00207	0.0
K00206	0.0
K00201	1.0
K00200	1.0
K00203	0.0
K00202	1.0
K00209	0.0
K00208	8370.0
K01000	37907.0
K01001	0.0
K01002	2178.0
K01003	10.0
K01004	0.0
K01005	1404.0
K01006	28436.0
K01007	2532.0
K01008	13210.0
K10855	0.0
K14115	0.0
K14116	0.0
K14441	28723.0
K14446	0.0
K14447	0.0
K14112	0.0
K14445	1.0
K08195	0.0
K08194	0.0
K14448	0.0
K08196	0.0
K08191	8367.0
K14119	0.0
K08193	0.0
K00702	5919.0
K10799	0.0
K03518	15732.0
K03519	424.0
K09719	0.0
K10856	0.0
K03516	0.0
K03517	23783.0
K02205	0.0
K02204	1.0
K02203	16710.0
K02201	0.0
K02200	2.0
K13714	2.0
K13461	0.0
K12518	0.0
K12519	0.0
K12517	0.0
K12514	0.0
K12515	0.0
K12512	0.0
K12513	0.0
K12510	20921.0
K12511	3447.0
K07183	18172.0
K07182	1.0
K07181	7579.0
K07180	2336.0
K07186	0.0
K07185	8958.0
K07184	0.0
K09800	1.0
K09801	1.0
K09802	0.0
K09803	76.0
K09804	0.0
K09805	0.0
K09806	0.0
K09807	17389.0
K09808	20434.0
K09809	116.0
K10912	0.0
K10913	0.0
K10914	2336.0
K10915	0.0
K10916	0.0
K10917	0.0
K11358	18096.0
K11355	0.0
K11354	0.0
K11357	0.0
K11356	0.0
K04069	84686.0
K04068	32870.0
K04065	0.0
K04064	0.0
K04067	0.0
K04066	32488.0
K04061	13208.0
K09716	45.0
K04063	1.0
K04062	0.0
K10006	0.0
K10007	0.0
K10004	1.0
K10005	0.0
K10002	1.0
K10003	1.0
K10000	0.0
K10001	1.0
K09717	0.0
K10008	0.0
K10009	0.0
K02491	0.0
K14588	0.0
K14581	0.0
K13678	12.0
K13679	0.0
K11633	0.0
K13670	0.0
K13671	0.0
K11987	0.0
K11636	0.0
K11634	0.0
K13582	0.0
K13583	0.0
K13580	0.0
K13581	0.0
K13586	0.0
K13587	0.0
K13584	0.0
K13585	0.0
K13588	0.0
K13589	0.0
K02052	774.0
K02053	782.0
K02050	56365.0
K02051	46647.0
K02056	32117.0
K05553	0.0
K02054	769.0
K02055	697.0
K02058	10193.0
K02059	0.0
K05558	0.0
K05559	0.0
K03895	0.0
K03894	0.0
K03897	0.0
K03896	0.0
K03891	0.0
K03890	0.0
K03893	2.0
K03892	58323.0
K02423	1.0
K05342	0.0
K05341	150.0
K12989	0.0
K12988	0.0
K02420	17875.0
K12981	0.0
K12980	0.0
K12983	0.0
K12982	0.0
K12985	0.0
K12984	0.0
K12987	0.0
K02426	8368.0
K13854	0.0
K03098	8366.0
K13853	6017.0
K03095	2.0
K05344	0.0
K03091	98288.0
K03090	2370.0
K03093	5911.0
K03092	13614.0
K06113	1.0
K09632	0.0
K02429	16736.0
K06118	0.0
K05716	0.0
K04844	10.0
K11632	1.0
K11630	1.0
K11631	703.0
K11637	0.0
K11635	1.0
K11638	0.0
K11639	0.0
K07572	0.0
K07573	0.0
K07570	3708.0
K07571	6190.0
K07576	17098.0
K07577	1.0
K07574	24048.0
K07575	0.0
K07578	0.0
K07579	0.0
K11189	56016.0
K11184	10098.0
K11187	0.0
K11180	0.0
K11181	0.0
K11183	0.0
K10764	1.0
K10763	1.0
K10762	0.0
K01938	33270.0
K01939	35824.0
K01934	24130.0
K01935	8394.0
K01937	35423.0
K01930	0.0
K01932	0.0
K01933	33398.0
K07798	2.0
K07799	0.0
K07796	0.0
K07797	0.0
K07794	174.0
K07795	80.0
K07792	1.0
K07793	7752.0
K07790	0.0
K07791	2.0
K06379	24020.0
K00968	4606.0
K06378	23657.0
K06377	1.0
K06376	0.0
K06375	0.0
K09814	1.0
K09813	1.0
K06372	0.0
K06371	0.0
K06370	0.0
K01249	0.0
K01246	18035.0
K01247	3719.0
K01244	0.0
K01243	27313.0
K08919	0.0
K01241	4.0
K02919	20326.0
K02913	34927.0
K02912	0.0
K02911	31970.0
K02910	0.0
K02917	0.0
K02916	32500.0
K02915	0.0
K02914	35934.0
K00228	1.0
K00227	0.0
K00226	40905.0
K00224	0.0
K00223	0.0
K00222	0.0
K00221	0.0
K00220	0.0
K01798	0.0
K01799	337.0
K01068	0.0
K01069	3605.0
K01062	0.0
K01791	32759.0
K01792	1.0
K01061	2.0
K01066	784.0
K01067	528.0
K01796	10.0
K01797	731.0
K05499	5015.0
K14468	0.0
K14469	0.0
K14465	0.0
K14466	0.0
K14467	0.0
K10834	0.0
K10833	0.0
K02266	0.0
K03793	0.0
K03790	3459.0
K03791	0.0
K03796	0.0
K03797	47346.0
K03794	0.0
K03795	2.0
K03798	57463.0
K03799	2.0
K13448	0.0
K12538	0.0
K12539	0.0
K12530	0.0
K12531	0.0
K12532	0.0
K12533	0.0
K12534	0.0
K12535	0.0
K12536	0.0
K12537	0.0
K03136	0.0
K09790	19279.0
K09791	1.0
K09792	2.0
K09793	8368.0
K09794	0.0
K09795	0.0
K09796	1.0
K09797	13064.0
K09798	0.0
K09799	0.0
K10972	0.0
K10973	0.0
K10977	173.0
K10974	6225.0
K10975	2.0
K10978	0.0
K10979	4412.0
K06308	0.0
K00315	0.0
K09862	1.0
K06303	0.0
K09860	0.0
K09861	24541.0
K06306	6243.0
K06307	8.0
K06305	3694.0
K11373	0.0
K04047	7401.0
K04046	1.0
K04045	7361.0
K04044	1.0
K04043	35882.0
K04042	15221.0
K04041	17040.0
K04040	0.0
K02700	0.0
K04049	0.0
K04048	0.0
K02707	0.0
K02704	0.0
K02705	0.0
K10020	0.0
K10021	0.0
K10022	1.0
K10023	1.0
K10024	1.0
K10025	0.0
K10026	2085.0
K10027	1.0
K13612	0.0
K13613	0.0
K13611	0.0
K13614	0.0
K13615	0.0
K05794	378.0
K05795	3383.0
K05796	231.0
K05797	0.0
K05790	0.0
K05791	0.0
K05792	213.0
K05793	0.0
K05798	0.0
K05799	25438.0
K01474	0.0
K01477	0.0
K01476	18.0
K01471	0.0
K01470	17239.0
K01473	0.0
K13039	0.0
K01479	8.0
K01478	3778.0
K05570	9188.0
K05571	9193.0
K05572	0.0
K05573	0.0
K02078	70919.0
K02079	0.0
K05576	0.0
K02074	0.0
K02075	0.0
K02076	490.0
K02077	6.0
K02071	28222.0
K02072	27702.0
K02073	28270.0
K03309	0.0
K03308	60992.0
K03305	8583.0
K03304	0.0
K03307	18474.0
K03306	11880.0
K03301	0.0
K03300	804.0
K03303	4602.0
K03302	0.0
K06173	48525.0
K06175	0.0
K06174	0.0
K06177	8369.0
K06176	0.0
K06179	20311.0
K07680	0.0
K03867	0.0
K03838	0.0
K12053	0.0
K11618	4606.0
K11619	0.0
K11614	0.0
K11615	0.0
K11616	0.0
K11617	1.0
K11610	0.0
K11611	0.0
K11960	0.0
K11961	362.0
K02836	32492.0
K10565	0.0
K10564	0.0
K02837	24229.0
K10561	1620.0
K10560	1611.0
K10563	17390.0
K10562	0.0
K02838	32492.0
K06858	0.0
K02839	4606.0
K06859	201.0
K12700	1408.0
K07558	0.0
K07559	5796.0
K07228	0.0
K07229	0.0
K07226	0.0
K07224	1.0
K07225	0.0
K07222	1.0
K07223	2.0
K07220	9134.0
K07221	1.0
K10709	4131.0
K10708	0.0
K10701	0.0
K10703	0.0
K10702	0.0
K10704	0.0
K05984	0.0
K07537	0.0
K08652	0.0
K08651	0.0
K08658	0.0
K08659	1962.0
K05982	2.0
K07451	0.0
K07453	0.0
K07452	0.0
K07455	595.0
K07454	3.0
K09707	5069.0
K07457	362.0
K09706	506.0
K07104	3.0
K00029	4.0
K00028	1.0
K00799	7.0
K00798	23926.0
K00797	18673.0
K00024	20604.0
K00795	2.0
K00026	0.0
K00021	0.0
K00020	3878.0
K00023	1.0
K00022	0.0
K09017	0.0
K01269	30729.0
K09015	12064.0
K09014	17132.0
K09013	28950.0
K09011	8367.0
K09010	0.0
K01261	2.0
K01262	49810.0
K01263	1.0
K01264	0.0
K01265	47023.0
K01266	8312.0
K09018	0.0
K08227	0.0
K08226	0.0
K08225	0.0
K08224	362.0
K08223	1.0
K08222	0.0
K08221	0.0
K00249	1.0
K01790	34690.0
K00241	8370.0
K00240	10028.0
K00243	25979.0
K00242	1.0
K00245	0.0
K00244	8969.0
K00247	0.0
K00246	0.0
K01795	4724.0
K06983	0.0
K02799	0.0
K02798	4235.0
K02791	2069.0
K02790	0.0
K02793	6072.0
K02795	8070.0
K02794	8336.0
K02796	7726.0
K04564	18865.0
K04565	11072.0
K04566	4605.0
K04567	27723.0
K01040	1047.0
K01041	1.0
K04562	5465.0
K04568	0.0
K01049	0.0
K02535	8369.0
K02242	3758.0
K02536	8388.0
K02531	0.0
K02246	1.0
K02533	1.0
K02532	8.0
K02248	1.0
K02538	43.0
K00581	0.0
K13421	0.0
K01013	1.0
K15018	0.0
K15019	0.0
K03110	32492.0
K03111	62604.0
K03112	0.0
K03113	8368.0
K03116	8514.0
K03117	1.0
K03118	8443.0
K03119	0.0
K10919	0.0
K12552	1.0
K12553	1.0
K12551	1.0
K12556	1.0
K12554	1.0
K12555	2.0
K06892	0.0
K06893	1.0
K06890	2456.0
K06891	18.0
K06896	17224.0
K06897	15632.0
K06894	1.0
K06895	1382.0
K10954	0.0
K10956	0.0
K06899	0.0
K06328	3695.0
K06329	0.0
K10952	0.0
K10953	0.0
K11395	0.0
K11391	0.0
K11390	0.0
K11392	0.0
K00499	0.0
K00494	2.0
K00495	0.0
K00496	1.0
K00491	1.0
K00492	2.0
K00493	0.0
K13591	0.0
K01467	8560.0
K13593	0.0
K13592	0.0
K04021	0.0
K04020	0.0
K04023	3896.0
K04022	0.0
K04025	0.0
K04024	3003.0
K04027	215.0
K04026	1478.0
K04029	9569.0
K04028	9931.0
K07055	0.0
K07054	7.0
K07057	0.0
K07056	40857.0
K07051	0.0
K07050	16390.0
K07053	51446.0
K07052	57118.0
K07059	0.0
K07058	28887.0
K10040	55.0
K10041	736.0
K10046	0.0
K04799	0.0
K04798	0.0
K04793	0.0
K04792	0.0
K04791	0.0
K04790	0.0
K04797	0.0
K04796	0.0
K04795	0.0
K04794	40.0
K13638	0.0
K13639	0.0
K13634	1.0
K13635	1.0
K13636	0.0
K13637	1.0
K13630	0.0
K13631	0.0
K13632	0.0
K13633	0.0
K02042	19902.0
K05778	0.0
K05779	0.0
K05776	8366.0
K05541	0.0
K05774	1.0
K05775	0.0
K05772	7.0
K05773	6.0
K05540	4260.0
K01459	0.0
K01458	0.0
K01457	363.0
K01455	175.0
K01454	0.0
K01453	0.0
K01452	0.0
K01451	7782.0
K01450	0.0
K05518	0.0
K08070	5762.0
K08071	0.0
K05516	75.0
K08077	488.0
K05515	26298.0
K13093	0.0
K11783	0.0
K12949	0.0
K12945	0.0
K12944	0.0
K12941	1711.0
K12940	0.0
K12943	0.0
K12942	2124.0
K14728	0.0
K14727	0.0
K11785	0.0
K00108	2.0
K13890	12.0
K13891	12.0
K13892	2.0
K13893	0.0
K13894	0.0
K13895	0.0
K13896	0.0
K06159	0.0
K06158	38802.0
K06153	33049.0
K06152	0.0
K06151	0.0
K06157	0.0
K06156	0.0
K06155	0.0
K06154	0.0
K03327	16735.0
K03326	19.0
K03325	7739.0
K03324	46265.0
K03322	2799.0
K03321	808.0
K03320	3975.0
K03329	0.0
K03328	12065.0
K04802	0.0
K04801	0.0
K04800	0.0
K11948	0.0
K01505	1.0
K04756	0.0
K11940	0.0
K11941	0.0
K11942	1.0
K11943	0.0
K11944	0.0
K01507	47532.0
K11946	0.0
K11947	0.0
K01506	2.0
K01501	53.0
K01500	2003.0
K01503	0.0
K06714	2068.0
K04750	6995.0
K12789	0.0
K12788	0.0
K11526	0.0
K10810	1.0
K11522	0.0
K11523	0.0
K08675	0.0
K08676	1.0
K08677	0.0
K08679	0.0
K11521	0.0
K10547	7337.0
K10546	7471.0
K10545	387.0
K10544	174.0
K10543	207.0
K10542	11708.0
K10541	11715.0
K10540	17874.0
K10549	337.0
K10548	7337.0
K14630	0.0
K11529	0.0
K00007	0.0
K00005	15526.0
K13444	0.0
K00003	22108.0
K00002	6005.0
K00001	7585.0
K01186	14497.0
K00009	4239.0
K00008	26102.0
K10726	0.0
K10725	0.0
K08246	0.0
K00263	3694.0
K00262	36587.0
K00261	75.0
K00260	41.0
K00266	94759.0
K00265	8373.0
K01200	15467.0
K01201	13464.0
K01206	68254.0
K01207	15102.0
K01205	8368.0
K01208	0.0
K01209	51264.0
K06167	8646.0
K00917	7606.0
K00912	8369.0
K00919	32492.0
K02519	31865.0
K02518	31972.0
K02517	8370.0
K02511	0.0
K02510	1223.0
K13409	0.0
K13408	0.0
K03179	8368.0
K03170	0.0
K03177	32492.0
K12574	27718.0
K12570	0.0
K12573	30912.0
K11009	0.0
K11008	0.0
K11005	0.0
K11004	0.0
K11007	0.0
K11006	0.0
K11003	0.0
K08296	2.0
K08297	2.0
K08295	0.0
K02634	0.0
K02635	0.0
K10622	0.0
K07693	0.0
K07692	0.0
K07691	0.0
K07690	0.0
K07697	0.0
K07696	4687.0
K07695	0.0
K07694	545.0
K07699	23294.0
K07698	0.0
K07079	28876.0
K07078	4562.0
K07077	0.0
K07076	2772.0
K07075	4323.0
K07074	946.0
K07073	0.0
K07072	0.0
K07071	4.0
K07070	0.0
K14584	0.0
K11620	0.0
K09190	0.0
K11623	0.0
K05759	0.0
K08589	0.0
K11625	0.0
K11995	0.0
K01439	23092.0
K01438	9390.0
K01431	0.0
K01430	4981.0
K01433	2.0
K01432	0.0
K01434	1.0
K01437	0.0
K01436	12894.0
K05539	9.0
K14520	0.0
K12963	0.0
K12962	0.0
K12961	0.0
K12960	24853.0
K14749	0.0
K14748	0.0
K02972	0.0
K14743	0.0
K14742	27280.0
K14745	0.0
K14744	0.0
K14747	0.0
K14746	0.0
K02167	0.0
K02164	0.0
K02160	13952.0
K02168	3694.0
K02169	8367.0
K10931	0.0
K03341	0.0
K03340	18531.0
K03343	0.0
K03342	2.0
K03346	3.0
K12299	0.0
K12291	0.0
K12290	0.0
K12293	0.0
K12292	0.0
K12295	0.0
K12294	0.0
K12297	1.0
K12368	0.0
K11922	0.0
K11923	0.0
K11920	0.0
K11921	0.0
K11926	0.0
K11927	3763.0
K11924	147.0
K11925	0.0
K11928	8378.0
K13181	0.0
K13219	0.0
K07262	1.0
K07263	8369.0
K07260	26078.0
K07261	0.0
K07266	0.0
K07267	0.0
K07264	0.0
K07265	1.0
K07268	0.0
K07269	0.0
K01155	6545.0
K04478	1.0
K04479	0.0
K10528	0.0
K14952	0.0
K07486	5.0
K07487	0.0
K07484	4681.0
K07485	0.0
K07482	0.0
K07483	41297.0
K07480	0.0
K07481	1074.0
K07488	0.0
K07489	0.0
K11210	0.0
K11211	0.0
K11212	0.0
K11214	4617.0
K11216	173.0
K06300	0.0
K00061	0.0
K00060	4488.0
K06301	0.0
K00065	5316.0
K00064	0.0
K00067	43525.0
K00066	0.0
K00069	0.0
K00068	650.0
K06304	0.0
K08262	0.0
K08261	0.0
K08260	0.0
K08265	0.0
K08264	0.0
K00288	0.0
K00285	2.0
K00284	16168.0
K00287	31779.0
K00286	37868.0
K00281	8368.0
K00280	0.0
K00283	11029.0
K00282	11029.0
K08088	0.0
K14198	0.0
K14199	0.0
K03452	0.0
K14194	0.0
K14195	0.0
K14196	1.0
K14197	1.0
K14192	0.0
K14193	0.0
K01880	32372.0
K01881	37842.0
K01883	32492.0
K01885	30326.0
K04618	0.0
K01887	40790.0
K01224	5406.0
K01889	32493.0
K01226	4911.0
K01227	3696.0
K01220	4.0
K01222	5022.0
K01223	13664.0
K02759	7648.0
K02755	0.0
K02757	18508.0
K02756	0.0
K14998	0.0
K02750	158.0
K02753	1.0
K02752	0.0
K00939	32493.0
K00938	2.0
K00937	28158.0
K00936	89787.0
K00935	1.0
K00934	0.0
K00933	0.0
K00932	0.0
K00931	28530.0
K00930	56842.0
K01089	8369.0
K01080	0.0
K01081	16712.0
K01082	0.0
K01083	0.0
K01084	0.0
K01085	0.0
K01087	1.0
K02571	0.0
K02570	72.0
K02573	72.0
K02572	0.0
K02575	76.0
K02574	1554.0
K07780	0.0
K03488	11648.0
K03489	0.0
K03482	0.0
K03483	545.0
K03480	5499.0
K03481	734.0
K03486	4898.0
K03487	0.0
K03484	17045.0
K03485	0.0
K02287	0.0
K02286	0.0
K02285	0.0
K02284	0.0
K02283	29909.0
K02282	72.0
K02281	0.0
K02280	0.0
K02289	0.0
K02288	0.0
K03626	0.0
K03627	0.0
K03624	46265.0
K03625	32492.0
K03151	24124.0
K03620	73.0
K03153	2.0
K08869	0.0
K03628	24065.0
K03629	32491.0
K09738	0.0
K09739	0.0
K09736	0.0
K09737	0.0
K09735	0.0
K09732	0.0
K09733	0.0
K09730	0.0
K09731	0.0
K09888	19459.0
K09889	1.0
K09880	0.0
K09882	0.0
K09883	0.0
K09884	0.0
K09887	0.0
K11027	0.0
K11026	0.0
K11025	0.0
K11024	0.0
K07679	1.0
K07678	0.0
K11021	0.0
K11020	0.0
K07675	3.0
K07674	0.0
K07676	0.0
K07671	0.0
K07670	0.0
K07673	1.0
K07672	0.0
K01117	0.0
K12048	0.0
K07019	2.0
K07018	1.0
K07011	23401.0
K07010	19713.0
K07013	1.0
K07012	16680.0
K07015	23855.0
K07014	0.0
K07017	2221.0
K07016	16.0
K10084	0.0
K08372	554.0
K05884	482.0
K05885	5450.0
K05886	0.0
K05887	0.0
K05880	0.0
K05881	0.0
K05882	0.0
K05883	0.0
K08902	0.0
K05739	226.0
K05888	0.0
K05889	0.0
K08903	0.0
K00547	288.0
K00544	0.0
K00545	0.0
K00542	0.0
K00543	0.0
K00540	44787.0
K00548	42807.0
K00549	5089.0
K01145	0.0
K01412	0.0
K01147	1.0
K01417	18278.0
K00038	9.0
K01143	0.0
K01142	23606.0
K01419	7.0
K00788	35059.0
K00789	39242.0
K12502	0.0
K14762	0.0
K14761	20326.0
K06195	1.0
K03819	0.0
K03818	1.0
K03814	3.0
K03817	2.0
K03816	19441.0
K03811	9809.0
K03810	229.0
K03813	362.0
K11908	0.0
K11909	0.0
K11904	0.0
K11905	0.0
K11906	0.0
K11907	0.0
K11900	0.0
K11901	0.0
K11902	0.0
K11903	1.0
K10986	9.0
K13238	0.0
K13239	0.0
K13797	0.0
K07248	3446.0
K13796	0.0
K07244	0.0
K07245	0.0
K07246	614.0
K07240	69875.0
K07241	1.0
K07242	0.0
K07243	3.0
K01268	0.0
K05296	0.0
K02821	6471.0
K09016	0.0
K09945	0.0
K09944	0.0
K09947	1.0
K09946	1.0
K09941	1.0
K09940	3696.0
K09943	0.0
K09942	0.0
K09949	0.0
K09948	0.0
K10851	1.0
K10850	1.0
K03666	6268.0
K03667	7.0
K03196	1.0
K03665	32166.0
K11275	0.0
K06012	20584.0
K00048	11695.0
K10857	0.0
K09773	257.0
K00043	49.0
K00042	7765.0
K00041	6266.0
K00040	7279.0
K00046	31125.0
K00733	0.0
K00044	0.0
K06011	0.0
K09012	0.0
K06016	1261.0
K06017	0.0
K06014	0.0
K06015	4817.0
K06019	3781.0
K01075	0.0
K12221	0.0
K06444	0.0
K04632	0.0
K14977	39.0
K14974	0.0
K00958	1.0
K00951	41627.0
K00950	10737.0
K00952	29.0
K00955	3551.0
K00954	32493.0
K00957	3623.0
K00956	3565.0
K00590	1.0
K02777	786.0
K02775	1108.0
K02774	3852.0
K02773	3691.0
K02771	108.0
K02770	14998.0
K02779	273.0
K02778	0.0
K01606	0.0
K01607	19683.0
K01604	0.0
K01605	0.0
K01602	1.0
K01601	2.0
K03750	2540.0
K01609	24886.0
K02553	1.0
K02804	7651.0
K02551	8380.0
K02806	404.0
K02557	23654.0
K02800	4549.0
K05275	0.0
K02802	0.0
K13300	0.0
K02558	2.0
K02809	1.0
K02808	0.0
K03600	1.0
K03601	32492.0
K03602	32163.0
K03603	0.0
K03604	5278.0
K03605	1.0
K03606	4.0
K03607	0.0
K03608	15990.0
K03609	24950.0
K06078	0.0
K06079	0.0
K09710	32476.0
K09711	40.0
K09712	0.0
K06073	0.0
K06074	0.0
K06075	0.0
K06076	2.0
K06077	1.0
K06382	15021.0
K06383	10320.0
K06380	0.0
K06381	26146.0
K06386	3694.0
K06387	19267.0
K06384	6307.0
K06385	18054.0
K06388	0.0
K06389	0.0
K12466	0.0
K12468	0.0
K07657	1.0
K07656	0.0
K07655	0.0
K07654	0.0
K07653	0.0
K07652	3341.0
K07651	1.0
K07650	414.0
K07659	1.0
K07658	31562.0
K11041	845.0
K11040	0.0
K11043	0.0
K11042	0.0
K11045	0.0
K11044	0.0
K11047	0.0
K11046	0.0
K11049	0.0
K11048	0.0
K07387	8366.0
K07386	8458.0
K06926	22294.0
K06927	166.0
K06924	0.0
K06925	32492.0
K06922	0.0
K06923	19285.0
K06920	138.0
K06921	13157.0
K06928	1548.0
K06929	2005.0
K07033	20109.0
K07032	192.0
K07031	5017.0
K07030	18722.0
K07037	10351.0
K07035	18616.0
K07034	13.0
K07039	1.0
K07038	468.0
K10829	0.0
K00384	61300.0
K00385	2446.0
K00386	0.0
K00387	0.0
K00380	3.0
K00381	3.0
K00382	27350.0
K00383	2.0
K00389	0.0
K01387	0.0
K01385	0.0
K01389	0.0
K09158	0.0
K09159	1.0
K09156	0.0
K09157	19716.0
K09154	1.0
K09155	10779.0
K09152	0.0
K09153	6055.0
K09150	0.0
K09151	2.0
K05970	13924.0
K05714	0.0
K05715	0.0
K05710	0.0
K05711	0.0
K05712	0.0
K05713	0.0
K00560	29189.0
K00561	3.0
K00563	3935.0
K00564	5666.0
K00566	41272.0
K00567	25329.0
K00568	4.0
K00569	0.0
K05575	0.0
K01169	0.0
K01167	1.0
K01166	0.0
K05577	0.0
K01163	12141.0
K01161	0.0
K01160	0.0
K05578	0.0
K05579	0.0
K08092	2450.0
K08093	50.0
K08094	2243.0
K08095	0.0
K08096	0.0
K08097	0.0
K02254	0.0
K02255	0.0
K01743	0.0
K02251	0.0
K02061	0.0
K01741	0.0
K02060	0.0
K00114	4.0
K02122	22401.0
K02123	30267.0
K02120	30786.0
K02121	25280.0
K02124	30794.0
K03837	0.0
K03836	0.0
K03835	0.0
K03834	0.0
K03833	5266.0
K03832	8372.0
K03831	1.0
K03830	8442.0
K00443	0.0
K03839	8374.0
K02067	2.0
K10189	14534.0
K13038	42242.0
K13787	2183.0
K13788	0.0
K13789	83342.0
K10188	25170.0
K12255	0.0
K12254	0.0
K12257	23317.0
K12256	1.0
K12251	4422.0
K12250	0.0
K12253	0.0
K12252	0.0
K13252	155.0
K13256	1.0
K13255	0.0
K12079	0.0
K12078	0.0
K12071	0.0
K12070	0.0
K12073	0.0
K12072	1.0
K09912	0.0
K06236	0.0
K06237	0.0
K05519	0.0
K09914	0.0
K11788	0.0
K11782	0.0
K11780	0.0
K11781	0.0
K11787	0.0
K11784	0.0
K11530	0.0
K12787	0.0
K12786	0.0
K12785	0.0
K12784	0.0
K06718	0.0
K09969	0.0
K09968	0.0
K09967	4985.0
K09966	1.0
K09965	0.0
K09964	1.0
K09963	6305.0
K09962	0.0
K09961	0.0
K09960	0.0
K11527	1.0
K11524	0.0
K11525	0.0
K11250	0.0
K11253	0.0
K11258	0.0
K11528	0.0
K00713	0.0
K00712	7.0
K10780	0.0
K10783	107.0
K10125	0.0
K10124	0.0
K10126	0.0
K10121	13.0
K10123	0.0
K10122	13.0
K04652	9945.0
K04653	6710.0
K04651	14575.0
K04656	6716.0
K04654	6716.0
K04655	8711.0
K00973	30407.0
K00972	3446.0
K00971	17311.0
K00970	8388.0
K00975	55686.0
K00974	76174.0
K00979	9371.0
K00978	961.0
K14954	0.0
K14955	0.0
K14956	0.0
K06178	22595.0
K01596	1176.0
K01597	3.0
K01594	0.0
K01595	4.0
K01592	0.0
K01593	0.0
K01590	0.0
K01591	28625.0
K01598	1.0
K01599	50391.0
K02711	0.0
K02710	0.0
K02713	0.0
K02712	0.0
K02714	0.0
K02717	0.0
K02716	0.0
K02719	0.0
K02718	0.0
K03449	4606.0
K03446	8366.0
K03444	0.0
K03445	0.0
K03442	31503.0
K01620	25024.0
K01621	1374.0
K01622	0.0
K01623	7174.0
K01624	57382.0
K01625	58176.0
K01626	13425.0
K01627	8369.0
K01628	21056.0
K01629	4640.0
K05299	0.0
K02829	1.0
K02828	1.0
K02827	1.0
K02826	1.0
K02825	6293.0
K02824	20621.0
K02823	28623.0
K02822	7034.0
K03198	0.0
K03199	0.0
K03668	0.0
K03669	1.0
K03190	4981.0
K03191	12.0
K03660	25591.0
K03194	0.0
K03195	1.0
K03664	32492.0
K03197	0.0
K09772	19727.0
K06013	3696.0
K09770	2031.0
K09771	2.0
K09776	1.0
K09777	17560.0
K09774	1.0
K09775	15341.0
K09778	5101.0
K09779	20595.0
K06269	0.0
K06323	0.0
K11624	0.0
K02991	0.0
K02990	31094.0
K02624	1.0
K02240	3709.0
K08282	3.0
K12440	0.0
K12441	0.0
K12442	0.0
K12443	0.0
K12444	0.0
K12445	0.0
K12449	0.0
K02247	0.0
K07637	0.0
K07636	32583.0
K07639	0.0
K07638	1.0
K11069	11586.0
K11068	21275.0
K11063	40.0
K11062	0.0
K11061	0.0
K11060	0.0
K11066	0.0
K11065	12085.0
K06900	0.0
K06901	25338.0
K06902	10215.0
K06903	2596.0
K06904	1775.0
K06905	3985.0
K06906	1572.0
K06907	4324.0
K06908	3986.0
K06909	42.0
K10821	0.0
K05905	0.0
K05904	0.0
K05906	0.0
K05900	0.0
K05903	1.0
K01406	0.0
K05909	0.0
K05908	0.0
K00368	0.0
K00369	0.0
K00366	2541.0
K00367	0.0
K00364	2.0
K00365	0.0
K00362	8.0
K00363	2.0
K00360	0.0
```
