## Extended Data File 1 for "Diet induces reproducible alterations in the mouse and human gut microbiome": SRS3588590_SRR7584301.picrust_nol

```
# Constructed from biom file
#OTU ID	SRR7584301
K01365	0.0
K01364	0.0
K01361	0.0
K01360	0.0
K01362	197.0
K02249	0.0
K05841	1.0
K05844	1.0
K05845	4.0
K05846	41.0
K05847	54.0
K00508	0.0
K00500	0.0
K00507	0.0
K00504	0.0
K00505	0.0
K12521	0.0
K01101	503.0
K01103	0.0
K12520	0.0
K01104	2958.0
K05592	212.0
K05593	33.0
K05590	0.0
K05591	0.0
K05596	0.0
K05597	0.0
K05594	0.0
K05595	144.0
K05599	0.0
K11964	0.0
K11962	0.0
K14540	1135.0
K12529	0.0
K12528	0.0
K06353	0.0
K02456	16.0
K02457	0.0
K02454	14.0
K02455	0.0
K02452	0.0
K02453	2.0
K02450	0.0
K02103	620.0
K08138	57.0
K02108	1333.0
K02109	854.0
K02458	0.0
K02459	0.0
K08137	0.0
K03851	0.0
K03850	0.0
K03852	0.0
K03855	1.0
K03856	849.0
K13018	0.0
K13019	16.0
K13010	0.0
K13011	0.0
K13012	42.0
K13013	0.0
K13014	0.0
K13015	1.0
K13016	17.0
K13017	0.0
K08566	0.0
K08567	5.0
K13274	0.0
K13275	0.0
K13276	0.0
K13277	0.0
K03275	0.0
K03274	14.0
K03277	0.0
K03276	0.0
K03271	59.0
K03270	143.0
K03273	42.0
K03272	61.0
K03279	0.0
K03278	0.0
K11022	0.0
K12277	0.0
K12276	0.0
K12270	2.0
K11058	0.0
K12279	0.0
K12278	0.0
K07557	0.0
K07550	0.0
K07552	15.0
K06319	0.0
K09909	0.0
K09908	0.0
K12051	0.0
K12050	0.0
K12057	0.0
K12056	0.0
K06221	0.0
K09900	0.0
K09903	1252.0
K09902	0.0
K09904	0.0
K09907	0.0
K09906	0.0
K11501	0.0
K03234	0.0
K00773	1250.0
K00772	18.0
K00777	0.0
K00776	0.0
K06313	2.0
K06315	0.0
K05574	0.0
K10201	84.0
K07176	0.0
K07177	0.0
K07174	0.0
K07175	538.0
K07172	496.0
K07173	1205.0
K07170	136.0
K07171	2020.0
K07178	0.0
K07179	0.0
K00195	0.0
K00194	336.0
K00197	338.0
K00196	0.0
K00191	0.0
K00190	0.0
K00193	0.0
K00192	0.0
K00198	581.0
K06405	1114.0
K10109	42.0
K10108	173.0
K10107	0.0
K01828	0.0
K01829	0.0
K01826	0.0
K01825	0.0
K01822	2.0
K01823	16.0
K01820	2.0
K01821	0.0
K00999	0.0
K00998	1158.0
K00995	1854.0
K00997	55.0
K00996	25.0
K00991	1345.0
K00990	1.0
K00992	0.0
K11028	0.0
K02622	133.0
K02625	0.0
K03564	370.0
K13489	0.0
K13488	0.0
K13483	0.0
K13482	1.0
K13481	1.0
K13480	0.0
K13487	0.0
K13486	0.0
K14680	0.0
K14681	0.0
K14682	0.0
K08358	0.0
K08357	0.0
K08356	0.0
K08355	0.0
K03469	1716.0
K03462	0.0
K03464	0.0
K03465	52.0
K03466	1226.0
K01648	0.0
K01649	1194.0
K01643	66.0
K01640	1.0
K01641	0.0
K01646	17.0
K01647	2233.0
K01644	69.0
K02597	0.0
K02626	2.0
K02595	0.0
K02594	4.0
K02593	0.0
K02592	4.0
K02591	17.0
K02590	19.0
K02598	350.0
K02849	1.0
K14061	0.0
K14062	0.0
K14063	0.0
K14064	0.0
K14065	0.0
K14067	0.0
K02841	1.0
K02840	0.0
K02843	45.0
K02844	0.0
K02847	0.0
K02846	0.0
K02102	79.0
K09758	39.0
K06039	0.0
K06034	0.0
K06036	1.0
K06037	0.0
K06032	0.0
K01581	14.0
K02702	0.0
K02659	0.0
K13490	0.0
K13491	0.0
K03644	59.0
K03645	0.0
K03646	1.0
K03647	14.0
K03640	61.0
K03641	1.0
K03642	60.0
K03643	1.0
K03648	1261.0
K03649	4.0
K06694	0.0
K11814	0.0
K12428	0.0
K12429	0.0
K12422	0.0
K12423	0.0
K12420	0.0
K12421	0.0
K12426	0.0
K12427	0.0
K12424	0.0
K12425	0.0
K07349	0.0
K07348	0.0
K05380	0.0
K07345	0.0
K07344	0.0
K07347	0.0
K07346	0.0
K07341	14.0
K07340	0.0
K07343	24.0
K07342	0.0
K06968	0.0
K06969	1722.0
K06962	5.0
K06963	0.0
K06960	1134.0
K06961	0.0
K06966	322.0
K06967	1135.0
K06964	0.0
K06965	0.0
K08995	0.0
K08994	0.0
K08997	0.0
K08996	0.0
K08990	0.0
K08993	0.0
K08992	0.0
K08999	113.0
K08998	1218.0
K08344	0.0
K08345	0.0
K08346	0.0
K14940	1.0
K02724	0.0
K08349	0.0
K11815	0.0
K05929	0.0
K05928	0.0
K05927	0.0
K05924	0.0
K05922	0.0
K05921	0.0
K00349	116.0
K00698	0.0
K00340	114.0
K00341	111.0
K00690	72.0
K00343	113.0
K00344	0.0
K00697	39.0
K00346	116.0
K00347	116.0
K09116	11.0
K09117	1145.0
K05337	62.0
K09118	2.0
K09119	0.0
K02106	1.0
K05823	2.0
K05820	0.0
K05826	0.0
K05827	0.0
K02100	0.0
K02101	0.0
K00524	0.0
K00525	512.0
K00526	108.0
K00527	1456.0
K00520	1.0
K00522	0.0
K00523	0.0
K02451	0.0
K00528	1144.0
K00529	0.0
K00025	0.0
K14215	0.0
K14213	0.0
K03453	1145.0
K00796	1174.0
K05339	0.0
K00027	1139.0
K00794	608.0
K00793	599.0
K01347	0.0
K01346	0.0
K01344	0.0
K01343	0.0
K00791	1364.0
K01340	0.0
K00790	1625.0
K02694	0.0
K02696	0.0
K02697	0.0
K02690	0.0
K02691	0.0
K02692	0.0
K02693	0.0
K02698	0.0
K02699	0.0
K00836	0.0
K00837	90.0
K00835	0.0
K00832	18.0
K00833	636.0
K00830	0.0
K00831	1240.0
K00839	12.0
K04335	0.0
K04334	0.0
K01120	0.0
K01126	1182.0
K04333	0.0
K01129	1242.0
K01128	2.0
K04339	0.0
K04338	0.0
K02470	2345.0
K02471	14.0
K02472	65.0
K02473	0.0
K02474	43.0
K02475	0.0
K02476	0.0
K02477	195.0
K02478	0.0
K02479	0.0
K09019	0.0
K01267	1085.0
K13074	0.0
K13075	0.0
K11441	0.0
K14055	0.0
K13299	0.0
K13292	1267.0
K14057	0.0
K14056	0.0
K02856	55.0
K02585	12.0
K12211	0.0
K12210	0.0
K12213	0.0
K12212	0.0
K12215	0.0
K02854	0.0
K12217	0.0
K12216	0.0
K12219	0.0
K12218	0.0
K02855	2.0
K08692	0.0
K08693	0.0
K08690	0.0
K08691	0.0
K08696	0.0
K08697	0.0
K11748	0.0
K11749	1242.0
K11746	0.0
K11747	0.0
K11744	0.0
K11745	0.0
K11742	0.0
K11743	3.0
K11740	0.0
K11741	32.0
K13920	3.0
K13921	1.0
K13922	92.0
K13923	0.0
K13924	1.0
K13925	0.0
K13926	0.0
K13927	58.0
K13928	0.0
K13929	0.0
K09923	0.0
K09922	47.0
K06201	868.0
K06200	754.0
K06207	1242.0
K06206	385.0
K06205	0.0
K09924	3.0
K09929	0.0
K06208	1.0
K00759	632.0
K00758	0.0
K00752	1.0
K00757	913.0
K00756	377.0
K00754	2282.0
K06001	101.0
K05557	0.0
K09766	16.0
K05554	0.0
K07475	0.0
K07150	141.0
K07151	0.0
K07152	0.0
K07153	0.0
K07154	313.0
K07155	0.0
K07156	0.0
K07157	0.0
K07406	606.0
K07407	1926.0
K07404	497.0
K07405	116.0
K07402	1203.0
K07403	5.0
K07400	0.0
K07401	0.0
K01808	1310.0
K01809	353.0
K01800	0.0
K01801	0.0
K01802	255.0
K01803	1248.0
K01804	996.0
K01805	73.0
K01807	61.0
K09718	0.0
K14668	0.0
K14669	0.0
K14666	0.0
K14667	0.0
K01664	40.0
K01665	153.0
K01666	148.0
K01667	44.0
K01660	0.0
K01661	97.0
K01662	1390.0
K01663	0.0
K01668	5.0
K01669	2.0
K02863	1251.0
K02862	0.0
K02860	1238.0
K02867	1252.0
K02866	0.0
K02864	747.0
K02869	0.0
K05362	0.0
K05365	0.0
K03402	1225.0
K03403	0.0
K03400	0.0
K03406	1331.0
K03407	55.0
K03404	1.0
K03405	1.0
K03408	74.0
K03409	5.0
K02315	2361.0
K02314	1299.0
K02317	0.0
K02316	1254.0
K02313	1251.0
K02312	496.0
K02319	0.0
K12405	0.0
K12152	0.0
K12151	0.0
K07091	1.0
K07090	1288.0
K07093	0.0
K07092	0.0
K07095	2526.0
K07094	0.0
K07097	0.0
K07096	0.0
K07099	127.0
K07098	2846.0
K11175	1196.0
K11174	0.0
K11177	0.0
K11176	0.0
K11173	0.0
K11179	0.0
K11178	0.0
K00322	0.0
K00320	0.0
K00321	0.0
K00326	0.0
K00324	9.0
K00325	0.0
K00329	0.0
K05945	9.0
K05944	0.0
K05947	0.0
K05946	862.0
K06944	0.0
K06945	0.0
K06946	0.0
K06415	2.0
K06940	1086.0
K06941	1278.0
K06942	1251.0
K06943	0.0
K10806	13.0
K10807	0.0
K10804	1.0
K10805	0.0
K06948	16.0
K06949	1260.0
K06418	13.0
K09138	4.0
K09139	0.0
K09134	10.0
K09135	0.0
K09136	0.0
K09137	14.0
K09130	0.0
K09131	0.0
K09132	23.0
K09133	2.0
K05808	1233.0
K05809	0.0
K05804	5.0
K05805	1.0
K05806	0.0
K05807	116.0
K05800	4.0
K05801	89.0
K05802	0.0
K05803	0.0
K01044	0.0
K01045	0.0
K01046	6.0
K02068	45.0
K04561	0.0
K01042	32.0
K05568	554.0
K05567	14.0
K14273	0.0
K14275	0.0
K14274	0.0
K02062	0.0
K05245	0.0
K05564	0.0
K01048	101.0
K02066	129.0
K01322	65.0
K01325	0.0
K02065	129.0
K01326	0.0
K05560	0.0
K02243	16.0
K08930	0.0
K02679	0.0
K02676	0.0
K02674	0.0
K02675	0.0
K02672	0.0
K02241	11.0
K02670	0.0
K02671	0.0
K00810	0.0
K00811	130.0
K00812	166.0
K00813	0.0
K00814	0.0
K00817	1210.0
K00818	60.0
K00819	16.0
K02530	13.0
K02245	16.0
K02244	0.0
K01499	0.0
K01498	0.0
K01493	1262.0
K01492	31.0
K01491	2544.0
K01497	15.0
K01496	5.0
K01495	1249.0
K01494	18.0
K02418	29.0
K02419	39.0
K14492	0.0
K02412	36.0
K02413	31.0
K02410	39.0
K02411	9.0
K02416	39.0
K02417	38.0
K02414	16.0
K02415	0.0
K00120	0.0
K00121	12.0
K00430	0.0
K13058	0.0
K13059	0.0
K13727	0.0
K13057	0.0
K13722	0.0
K13051	15.0
K13052	1068.0
K00435	0.0
K12054	0.0
K03239	0.0
K03238	0.0
K03231	0.0
K03230	0.0
K03232	0.0
K12059	0.0
K03237	0.0
K03236	0.0
K12058	0.0
K12239	0.0
K12238	0.0
K12235	0.0
K12234	1.0
K13942	0.0
K13940	1977.0
K13941	0.0
K12097	0.0
K12096	0.0
K12095	0.0
K12094	0.0
K12093	0.0
K12092	0.0
K12091	0.0
K12090	0.0
K12099	0.0
K12098	0.0
K06356	0.0
K05992	0.0
K03540	0.0
K06331	12.0
K06330	79.0
K07138	1129.0
K07139	1237.0
K11811	0.0
K07132	23.0
K07133	3487.0
K07130	225.0
K07131	0.0
K07137	2319.0
K07134	0.0
K07135	0.0
K01860	0.0
K01866	1252.0
K01867	1250.0
K01865	6.0
K01868	1263.0
K01869	1252.0
K06140	0.0
K04766	0.0
K04767	16.0
K04764	32.0
K04762	117.0
K04763	1413.0
K04760	1.0
K04761	117.0
K04768	0.0
K04769	1485.0
K08313	6.0
K08312	0.0
K08311	0.0
K08310	0.0
K08317	0.0
K08316	600.0
K08315	0.0
K08314	6.0
K05149	0.0
K08319	0.0
K08318	0.0
K06339	0.0
K14648	0.0
K14392	79.0
K14393	0.0
K14645	0.0
K14647	0.0
K01689	1607.0
K01686	237.0
K01687	1839.0
K01684	14.0
K01685	141.0
K01682	0.0
K01681	1199.0
K05308	0.0
K02889	0.0
K02888	1252.0
K02885	0.0
K02884	1252.0
K02887	1250.0
K02886	1249.0
K02881	1252.0
K02883	0.0
K13743	0.0
K02086	15.0
K02081	100.0
K02080	3.0
K02083	11.0
K02082	3.0
K13831	0.0
K03428	0.0
K03429	15.0
K03424	1314.0
K03935	0.0
K03932	3.0
K03933	0.0
K03930	12.0
K03931	43.0
K02339	1.0
K02338	1250.0
K02337	1236.0
K02336	0.0
K02335	1254.0
K02334	162.0
K02330	0.0
K03688	733.0
K03689	0.0
K03680	3.0
K03683	0.0
K03684	0.0
K03685	1251.0
K03686	3978.0
K03687	749.0
K07301	1198.0
K07300	1.0
K07303	0.0
K07302	0.0
K07305	2.0
K07304	16.0
K07307	21.0
K07306	0.0
K07309	0.0
K07308	0.0
K02617	0.0
K02610	0.0
K02963	1251.0
K02612	0.0
K02961	736.0
K09686	3126.0
K09687	7965.0
K09684	4.0
K09685	15.0
K09682	0.0
K09683	0.0
K09680	97.0
K09681	0.0
K09688	0.0
K09689	0.0
K05962	0.0
K05961	0.0
K05967	0.0
K05966	1.0
K11159	0.0
K05964	0.0
K05968	0.0
K11152	0.0
K00309	0.0
K00658	25.0
K00304	0.0
K00305	0.0
K00654	0.0
K00655	2341.0
K00652	660.0
K00301	0.0
K00302	533.0
K00303	3.0
K10828	0.0
K06431	0.0
K06432	0.0
K06433	0.0
K06434	0.0
K06436	15.0
K06437	0.0
K10820	0.0
K06439	0.0
K10822	0.0
K10823	0.0
K10826	0.0
K09167	3.0
K06322	0.0
K14117	0.0
K14259	0.0
K14257	0.0
K01308	54.0
K01303	3.0
K01301	0.0
K01305	616.0
K01304	53.0
K02658	0.0
K00672	0.0
K02650	21.0
K02651	41.0
K02652	48.0
K02653	91.0
K02654	1282.0
K05687	2.0
K02656	0.0
K05685	0.0
K00878	1035.0
K00879	532.0
K00872	39.0
K00873	1269.0
K00870	0.0
K00876	1404.0
K00877	0.0
K00874	1340.0
K00875	0.0
K04487	2258.0
K04486	1270.0
K04485	1225.0
K04484	0.0
K04483	0.0
K04482	0.0
K04480	1.0
K04488	1143.0
K12049	0.0
K13693	0.0
K13706	0.0
K13694	56.0
K13695	0.0
K05977	0.0
K09516	70.0
K02434	1353.0
K02435	1320.0
K02436	3.0
K02437	134.0
K05350	53.0
K02431	638.0
K08100	0.0
K02433	1356.0
K02438	1992.0
K02439	81.0
K03745	0.0
K03744	208.0
K03747	0.0
K03210	1237.0
K03217	1241.0
K03216	1136.0
K03215	1.0
K03742	231.0
K03219	0.0
K03218	1186.0
K03749	0.0
K03748	15.0
K02383	0.0
K06327	0.0
K06320	50.0
K07238	1161.0
K09479	0.0
K09478	0.0
K09475	0.0
K09474	69.0
K09477	0.0
K09476	0.0
K09471	0.0
K09470	0.0
K09473	0.0
K09472	0.0
K07543	0.0
K06898	1001.0
K13967	0.0
K13963	119.0
K07545	0.0
K00737	2.0
K05345	0.0
K11706	0.0
K11707	0.0
K11704	0.0
K11705	0.0
K11708	0.0
K11709	0.0
K05588	0.0
K07114	272.0
K07443	134.0
K07116	0.0
K07117	0.0
K07110	0.0
K07447	1249.0
K07112	609.0
K07113	0.0
K07448	590.0
K07118	48.0
K07119	0.0
K10619	0.0
K10618	0.0
K10617	0.0
K10616	0.0
K01848	0.0
K01849	0.0
K01844	5.0
K01845	457.0
K01846	0.0
K01847	132.0
K01840	1808.0
K01841	44.0
K01842	0.0
K01843	67.0
K06219	0.0
K10832	0.0
K05348	0.0
K14203	0.0
K08483	1560.0
K08482	0.0
K08481	0.0
K08480	0.0
K08485	0.0
K08484	0.0
K00464	0.0
K00467	0.0
K00466	0.0
K00461	0.0
K00460	0.0
K00463	0.0
K00462	0.0
K04509	0.0
K00469	0.0
K00468	0.0
K08645	0.0
K04744	1.0
K01518	0.0
K01519	0.0
K04748	0.0
K04749	4.0
K01514	15.0
K01515	1277.0
K01512	1084.0
K01510	0.0
K14623	350.0
K14626	0.0
K14627	0.0
K14628	0.0
K14629	0.0
K03918	0.0
K03919	0.0
K12372	0.0
K12373	1177.0
K12370	0.0
K12371	0.0
K02359	0.0
K02358	1251.0
K02351	0.0
K02352	0.0
K02355	1996.0
K02357	1249.0
K02356	1265.0
K13574	1.0
K13573	0.0
K13572	0.0
K13571	0.0
K13570	0.0
K12112	0.0
K12113	0.0
K12110	0.0
K12111	16.0
K07329	0.0
K07328	0.0
K07323	1.0
K07322	154.0
K07321	723.0
K07320	1.0
K07327	0.0
K07326	0.0
K07325	0.0
K07324	0.0
K08163	0.0
K06180	3794.0
K06181	0.0
K06182	579.0
K06183	1700.0
K06186	1.0
K06187	1252.0
K06188	45.0
K06189	1.0
K08359	0.0
K07589	0.0
K07588	72.0
K07587	0.0
K07586	18.0
K07585	0.0
K07584	1137.0
K07583	0.0
K07582	0.0
K07581	0.0
K07580	0.0
K11139	0.0
K05989	1163.0
K05988	0.0
K05985	54.0
K05987	0.0
K05986	0.0
K10843	0.0
K08354	0.0
K10844	3.0
K10848	0.0
K00673	0.0
K00674	19.0
K00675	5.0
K00676	95.0
K00677	242.0
K06988	0.0
K06989	28.0
K08351	0.0
K06980	1.0
K06981	0.0
K06982	0.0
K08350	0.0
K06984	0.0
K06985	0.0
K06986	0.0
K06987	414.0
K02445	29.0
K02444	110.0
K00582	0.0
K00583	0.0
K00580	0.0
K02110	1452.0
K00586	0.0
K00587	0.0
K00584	1.0
K08921	0.0
K02441	11.0
K00588	4.0
K08922	0.0
K02440	23.0
K00018	1066.0
K08923	0.0
K02443	576.0
K00019	0.0
K02442	0.0
K08925	0.0
K08926	0.0
K08927	0.0
K03149	1110.0
K06604	0.0
K00015	2.0
K01989	1639.0
K00854	2172.0
K00855	0.0
K00856	1.0
K00857	641.0
K00850	4057.0
K00851	0.0
K00852	556.0
K00853	6.0
K00858	1251.0
K00859	1249.0
K01181	292.0
K01180	0.0
K01183	52.0
K01182	2624.0
K01185	160.0
K01184	0.0
K01187	1653.0
K01188	425.0
K02596	1.0
K13766	0.0
K13767	11.0
K13003	0.0
K13002	17.0
K13000	0.0
K02984	0.0
K02986	1252.0
K02987	0.0
K02636	0.0
K02982	1249.0
K02983	0.0
K02638	0.0
K02639	0.0
K02988	1234.0
K08298	0.0
K08299	0.0
K03583	1.0
K03582	1.0
K03581	998.0
K03580	0.0
K03587	129.0
K03586	0.0
K03585	263.0
K03584	749.0
K03589	770.0
K03588	2673.0
K01725	0.0
K01724	1.0
K01727	3.0
K01726	115.0
K01721	0.0
K01720	0.0
K01722	0.0
K13008	0.0
K01729	0.0
K01728	27.0
K09530	0.0
K09539	0.0
K02188	1117.0
K02189	592.0
K02182	2.0
K02183	0.0
K03769	27.0
K03768	1282.0
K03767	13.0
K03765	0.0
K03764	0.0
K03763	1212.0
K03762	0.0
K03761	0.0
K03760	1.0
K09457	700.0
K09456	0.0
K09459	32.0
K09458	1270.0
K00602	2599.0
K13988	0.0
K13985	0.0
K09981	0.0
K09980	0.0
K09983	0.0
K09982	0.0
K09985	0.0
K09984	0.0
K09987	0.0
K09986	0.0
K09989	9.0
K09988	415.0
K12583	0.0
K12582	0.0
K12589	0.0
K11720	1.0
K09759	794.0
K10985	3.0
K10984	5.0
K07468	0.0
K07469	79.0
K07464	479.0
K07465	0.0
K07466	0.0
K07467	1652.0
K07460	1219.0
K07461	588.0
K07462	1252.0
K07463	0.0
K10679	4.0
K10678	0.0
K10671	0.0
K10670	149.0
K10673	0.0
K10672	13.0
K10674	0.0
K10677	37.0
K10676	0.0
K08726	0.0
K08724	17.0
K08722	15.0
K08723	0.0
K08720	0.0
K08721	0.0
K08728	0.0
K10187	0.0
K00119	0.0
K00118	0.0
K00449	0.0
K00448	0.0
K00115	0.0
K00446	0.0
K00117	1.0
K00116	0.0
K00111	744.0
K00442	0.0
K00113	0.0
K00112	3.0
K01539	0.0
K01531	79.0
K04720	2159.0
K01533	1257.0
K01534	4053.0
K01535	1.0
K01537	1281.0
K14358	0.0
K14605	0.0
K14606	0.0
K00413	0.0
K10120	117.0
K05600	0.0
K05777	5.0
K03972	0.0
K03973	14.0
K03970	0.0
K03971	0.0
K03976	1181.0
K03977	1251.0
K03974	0.0
K03975	50.0
K03978	1235.0
K03979	1252.0
K13378	113.0
K02372	1150.0
K02371	1057.0
K02377	235.0
K02379	81.0
K03396	0.0
K03397	0.0
K03394	2216.0
K03395	0.0
K03392	0.0
K03393	0.0
K03390	93.0
K03391	0.0
K03399	2.0
K03027	0.0
K12136	0.0
K12137	0.0
K06610	0.0
K12138	0.0
K12139	0.0
K11444	0.0
K11440	0.0
K11443	0.0
K11442	0.0
K00612	1.0
K00613	0.0
K00610	1196.0
K00611	1056.0
K00616	1175.0
K00617	0.0
K00614	0.0
K00615	2781.0
K00619	0.0
K10863	0.0
K07874	0.0
K06234	0.0
K10240	0.0
K10241	0.0
K10242	0.0
K10243	0.0
K04110	0.0
K04113	0.0
K04112	0.0
K04115	0.0
K04114	0.0
K04117	0.0
K04116	0.0
K04118	0.0
K05517	0.0
K07705	7.0
K07704	11.0
K07707	8.0
K07706	6.0
K07701	0.0
K07700	0.0
K07703	0.0
K07702	0.0
K07709	0.0
K07708	1.0
K01955	2221.0
K13042	0.0
K09934	0.0
K09935	147.0
K06216	0.0
K09937	1.0
K13745	0.0
K13746	0.0
K13747	1215.0
K13740	0.0
K13741	0.0
K13742	0.0
K06211	2.0
K06212	576.0
K09933	0.0
K02618	0.0
K02619	113.0
K02968	750.0
K02966	0.0
K02967	1251.0
K02616	0.0
K02965	1251.0
K02962	0.0
K02611	0.0
K02613	0.0
K03569	2356.0
K03568	33.0
K03565	743.0
K06218	0.0
K03567	1.0
K03566	0.0
K03561	320.0
K03560	1.0
K03563	43.0
K03562	1.0
K06430	0.0
K01709	56.0
K01708	14.0
K01707	0.0
K01706	516.0
K01705	0.0
K01704	3096.0
K01703	3115.0
K01702	0.0
K14165	0.0
K14164	0.0
K14166	0.0
K14161	0.0
K14160	1.0
K14162	0.0
K05396	10.0
K03709	2.0
K03708	16.0
K08160	0.0
K03701	1421.0
K03700	1090.0
K03703	1242.0
K03702	1252.0
K03705	1135.0
K03704	1178.0
K03707	20.0
K03706	1084.0
K06289	0.0
K06288	0.0
K06283	642.0
K06282	6.0
K06281	6.0
K06287	1252.0
K06286	0.0
K06285	1.0
K06284	49.0
K08161	0.0
K07540	0.0
K06438	591.0
K06869	0.0
K06868	0.0
K06867	3.0
K06866	0.0
K06865	0.0
K06864	994.0
K06863	0.0
K06862	0.0
K06861	129.0
K06860	0.0
K12659	0.0
K12658	0.0
K07547	0.0
K07546	0.0
K15023	0.0
K15022	1.0
K15020	0.0
K15024	1054.0
K08700	2.0
K08162	2.0
K07544	0.0
K00137	0.0
K00135	12.0
K00134	1253.0
K00133	1252.0
K00132	5.0
K00131	1.0
K00130	4.0
K00139	0.0
K00138	0.0
K00429	0.0
K00428	24.0
K00421	0.0
K00423	0.0
K00425	116.0
K00427	0.0
K00426	116.0
K14292	0.0
K14379	0.0
K14370	0.0
K14371	0.0
K14372	0.0
K14373	0.0
K14374	0.0
K14375	0.0
K09845	0.0
K14082	0.0
K14083	10.0
K14080	0.0
K14081	0.0
K14086	2.0
K14087	2.0
K14084	4.0
K14088	2.0
K14089	2.0
K01552	1090.0
K01551	35.0
K01556	0.0
K01557	0.0
K01554	0.0
K01555	0.0
K04708	0.0
K03955	0.0
K13689	0.0
K13688	2.0
K13683	0.0
K13685	26.0
K13684	0.0
K13687	0.0
K13686	0.0
K14159	0.0
K02399	0.0
K02398	22.0
K02395	20.0
K02394	0.0
K02397	21.0
K02396	154.0
K02391	0.0
K02390	38.0
K02393	0.0
K02392	196.0
K13533	0.0
K13532	0.0
K13531	0.0
K13530	2.0
K01550	0.0
K05658	0.0
K14054	1.0
K02601	1373.0
K02970	1244.0
K05378	0.0
K12339	5.0
K14060	0.0
K11687	0.0
K11686	0.0
K11685	0.0
K11689	7.0
K11688	14.0
K08939	0.0
K03048	13.0
K03049	0.0
K13821	44.0
K13820	0.0
K03042	0.0
K03043	1242.0
K03040	747.0
K03041	0.0
K03046	1243.0
K03047	0.0
K03044	0.0
K03045	0.0
K00348	116.0
K09847	0.0
K00692	1.0
K00638	1079.0
K00639	161.0
K00693	0.0
K00634	160.0
K00635	0.0
K00630	0.0
K00631	0.0
K00632	2.0
K00633	382.0
K00691	26.0
K00696	0.0
K00694	8.0
K00695	0.0
K10854	0.0
K07811	0.0
K07810	1.0
K07813	282.0
K07812	2.0
K07814	23.0
K07816	338.0
K00090	0.0
K00091	104.0
K00094	496.0
K00096	27.0
K00097	153.0
K00098	0.0
K00099	1244.0
K10228	0.0
K10229	0.0
K12548	0.0
K10222	0.0
K10220	0.0
K10221	0.0
K10227	3.0
K05822	0.0
K01949	0.0
K01945	1251.0
K01947	0.0
K01946	0.0
K01941	12.0
K01940	1195.0
K06357	0.0
K07729	1746.0
K07728	0.0
K07727	930.0
K07726	994.0
K07725	0.0
K07724	0.0
K07723	1.0
K07722	5.0
K07721	0.0
K07720	3114.0
K00899	10.0
K05824	0.0
K00891	2382.0
K00892	0.0
K00895	113.0
K00897	24.0
K08151	3.0
K08153	3.0
K08154	0.0
K02948	1250.0
K02942	0.0
K02944	0.0
K05665	0.0
K02946	1238.0
K13793	0.0
K06352	0.0
K01769	0.0
K01768	3.0
K01761	0.0
K01760	4.0
K01762	0.0
K09578	0.0
K01766	0.0
K08164	0.0
K02493	1243.0
K08166	0.0
K08167	0.0
K02496	0.0
K02497	0.0
K02494	0.0
K02495	2437.0
K02498	0.0
K02499	36.0
K08168	0.0
K08169	35.0
K14415	7.0
K14414	0.0
K06881	1262.0
K00436	0.0
K06332	0.0
K12815	0.0
K12810	0.0
K06885	68.0
K00437	0.0
K06335	0.0
K06334	941.0
K03547	1181.0
K03546	1168.0
K03545	2235.0
K03544	2292.0
K03543	70.0
K06888	14.0
K10941	0.0
K03549	57.0
K03548	0.0
K10940	0.0
K02236	4.0
K02237	1101.0
K02234	0.0
K02232	1120.0
K02233	1129.0
K02230	50.0
K02231	1173.0
K06359	0.0
K02238	1591.0
K02239	0.0
K03723	1236.0
K03722	35.0
K03721	0.0
K03720	0.0
K03727	0.0
K03726	0.0
K03725	0.0
K03724	16.0
K06358	0.0
K12673	0.0
K12679	0.0
K12678	0.0
K06410	62.0
K11898	0.0
K11899	0.0
K11896	0.0
K11897	0.0
K11894	0.0
K11895	0.0
K11892	0.0
K11893	0.0
K11890	0.0
K11891	0.0
K08762	0.0
K08764	0.0
K08765	0.0
K10418	0.0
K11325	0.0
K11326	0.0
K11327	0.0
K11328	0.0
K11329	0.0
K00151	0.0
K00150	0.0
K00153	0.0
K00400	0.0
K00407	0.0
K00406	0.0
K00405	0.0
K00404	0.0
K00158	0.0
K01342	0.0
K09388	0.0
K09386	0.0
K09384	497.0
K04094	62.0
K04095	342.0
K04096	1248.0
K04097	0.0
K04090	0.0
K04091	1.0
K04092	0.0
K04093	0.0
K04098	0.0
K04099	0.0
K01578	0.0
K01579	914.0
K01574	0.0
K01575	2.0
K01576	0.0
K01577	0.0
K01571	1109.0
K01572	1262.0
K01573	54.0
K02009	70.0
K02008	3229.0
K02005	1323.0
K02004	7895.0
K02007	192.0
K02006	4643.0
K02001	43.0
K02000	30.0
K02003	10831.0
K02002	30.0
K03065	0.0
K08952	0.0
K03060	1101.0
K13809	0.0
K10948	0.0
K09607	0.0
K06125	0.0
K04337	0.0
K06120	5.0
K06121	0.0
K04336	0.0
K01127	0.0
K09703	494.0
K00004	0.0
K14699	0.0
K09702	59.0
K14698	0.0
K05311	14.0
K13829	0.0
K10943	0.0
K07291	0.0
K07290	0.0
K10206	1276.0
K10202	82.0
K10208	0.0
K10209	0.0
K01966	86.0
K01965	0.0
K01964	1.0
K01963	1108.0
K01962	58.0
K01961	2491.0
K01960	166.0
K01969	0.0
K01968	0.0
K07749	10.0
K07748	0.0
K07741	7.0
K07740	0.0
K07743	0.0
K07742	643.0
K07745	0.0
K07744	0.0
K07746	0.0
K01299	24.0
K01295	46.0
K01297	44.0
K02922	0.0
K05603	0.0
K02921	0.0
K02926	1251.0
K05607	0.0
K02924	0.0
K05605	0.0
K02928	0.0
K02929	0.0
K00216	0.0
K00217	0.0
K00214	0.0
K00215	1362.0
K00213	0.0
K00210	1.0
K00211	0.0
K00218	0.0
K00219	4.0
K01035	0.0
K01034	4.0
K04517	1139.0
K01740	2493.0
K01031	0.0
K01746	14.0
K01745	123.0
K01744	199.0
K01749	494.0
K01039	15.0
K04518	61.0
K09591	0.0
K14129	0.0
K14128	0.0
K14121	0.0
K14120	0.0
K14123	0.0
K14122	0.0
K14125	0.0
K14124	0.0
K14127	0.0
K14126	0.0
K03521	359.0
K03520	0.0
K03523	1282.0
K03522	359.0
K03525	1213.0
K03524	1594.0
K03527	1252.0
K03526	744.0
K03529	1126.0
K03528	0.0
K06338	0.0
K02217	249.0
K03299	102.0
K03298	2.0
K13472	0.0
K03293	2.0
K03292	2371.0
K03291	0.0
K03290	0.0
K03297	6.0
K03296	474.0
K03295	30.0
K03294	599.0
K13009	0.0
K12690	0.0
K09743	0.0
K06022	0.0
K07190	0.0
K06021	0.0
K07192	66.0
K06020	1.0
K06027	0.0
K06026	0.0
K09744	0.0
K07991	0.0
K08749	0.0
K09835	0.0
K09834	0.0
K10439	3531.0
K06351	0.0
K09833	0.0
K10925	0.0
K10924	0.0
K10927	0.0
K10926	0.0
K10923	0.0
K10922	0.0
K09629	0.0
K10697	0.0
K00179	441.0
K00172	37.0
K00171	24.0
K00170	25.0
K00177	197.0
K00176	199.0
K00175	433.0
K00174	315.0
K13478	0.0
K14338	0.0
K14339	0.0
K14335	0.0
K14337	0.0
K14330	0.0
K14331	0.0
K14333	3.0
K08918	0.0
K13479	593.0
K04078	1241.0
K04079	1251.0
K04076	1.0
K04077	1252.0
K04074	22.0
K04075	1229.0
K04072	1741.0
K04073	0.0
K04070	518.0
K04071	0.0
K14597	0.0
K13318	0.0
K08280	0.0
K13641	7.0
K13640	0.0
K13643	6.0
K13642	0.0
K02027	6092.0
K02026	8480.0
K02025	9354.0
K02024	0.0
K02023	39.0
K02022	29.0
K02021	0.0
K02020	742.0
K02029	2000.0
K02028	1889.0
K03886	0.0
K03887	0.0
K03884	0.0
K03885	102.0
K03881	0.0
K03888	0.0
K03889	0.0
K12998	0.0
K12999	0.0
K12992	379.0
K12993	0.0
K12990	11.0
K12991	0.0
K12996	494.0
K12997	4.0
K12994	0.0
K12995	12.0
K08979	0.0
K08978	562.0
K03088	9429.0
K03089	1.0
K03086	1962.0
K03087	0.0
K08971	0.0
K08970	0.0
K03082	1.0
K03080	0.0
K08974	95.0
K13868	0.0
K00918	23.0
K01553	0.0
K12214	0.0
K11646	0.0
K11645	0.0
K11641	0.0
K11640	0.0
K12736	0.0
K12733	0.0
K07507	166.0
K07506	0.0
K07505	3.0
K07504	1.0
K07503	0.0
K07502	456.0
K07501	0.0
K07500	0.0
K07509	0.0
K07508	0.0
K11422	0.0
K08698	0.0
K10773	1307.0
K10774	0.0
K14286	0.0
K10778	3.0
K14287	0.0
K00140	8.0
K05501	1.0
K01903	79.0
K01902	82.0
K01905	491.0
K01904	0.0
K01907	0.0
K01906	0.0
K01909	0.0
K01908	0.0
K14534	38.0
K00147	1185.0
K07767	0.0
K07769	0.0
K07768	0.0
K06203	0.0
K06202	1.0
K09921	0.0
K09920	0.0
K09927	3.0
K09024	0.0
K09022	15.0
K09023	0.0
K09020	0.0
K09021	0.0
K02908	0.0
K02909	1250.0
K08218	283.0
K08219	0.0
K02904	760.0
K02906	1251.0
K02907	1248.0
K02902	1147.0
K00230	4.0
K00231	59.0
K00232	0.0
K08976	0.0
K00234	0.0
K00239	1057.0
K06209	527.0
K09928	0.0
K01015	0.0
K01014	0.0
K01012	1993.0
K01011	20.0
K01010	0.0
K08920	0.0
K14103	0.0
K14102	0.0
K14101	0.0
K14100	0.0
K14105	0.0
K14104	0.0
K14109	0.0
K14108	0.0
K06401	0.0
K00893	0.0
K13402	0.0
K12858	0.0
K03503	17.0
K03502	1123.0
K03501	757.0
K03500	1137.0
K08924	0.0
K02278	355.0
K02279	46.0
K12977	0.0
K02276	0.0
K02277	0.0
K02274	0.0
K02275	0.0
K13450	0.0
K13451	0.0
K13452	0.0
K13454	0.0
K13455	0.0
K12509	0.0
K12508	0.0
K12507	5.0
K12506	31.0
K12500	0.0
K12503	0.0
K05926	0.0
K09728	0.0
K14587	0.0
K06597	0.0
K06596	0.0
K06595	0.0
K06599	0.0
K06598	0.0
K07978	0.0
K07979	2371.0
K07976	0.0
K14585	0.0
K10907	264.0
K10906	0.0
K10901	0.0
K10909	0.0
K10908	0.0
K09819	0.0
K09818	0.0
K09817	811.0
K09816	805.0
K09815	804.0
K06374	442.0
K06373	222.0
K09812	1249.0
K09811	1263.0
K09810	120.0
K09724	0.0
K14582	0.0
K09721	0.0
K04058	0.0
K04059	0.0
K04050	0.0
K04051	0.0
K04052	0.0
K04053	0.0
K04054	0.0
K04055	0.0
K04056	0.0
K04057	0.0
K01047	0.0
K08975	0.0
K10015	0.0
K10014	0.0
K10017	0.0
K10016	0.0
K10011	0.0
K10010	425.0
K10013	0.0
K10012	426.0
K10019	0.0
K10018	0.0
K13665	0.0
K13664	0.0
K13663	0.0
K13662	0.0
K13661	0.0
K13660	0.0
K13669	0.0
K13668	0.0
K07641	0.0
K01466	17.0
K13590	0.0
K01464	778.0
K01465	1266.0
K01462	2372.0
K01463	29.0
K01460	0.0
K01461	0.0
K13599	0.0
K13598	0.0
K01468	70.0
K01469	0.0
K09251	1.0
K09252	0.0
K02041	20.0
K02040	1323.0
K02043	0.0
K02045	94.0
K02044	19.0
K02047	94.0
K02046	95.0
K02049	2113.0
K02048	95.0
K05549	0.0
K05548	0.0
K06046	0.0
K03319	1.0
K03316	1.0
K03317	4.0
K03314	0.0
K03315	164.0
K03312	285.0
K03313	53.0
K03310	3895.0
K03311	325.0
K12052	0.0
K02945	1781.0
K06162	4.0
K06163	4.0
K06160	0.0
K06161	0.0
K06166	1.0
K00359	19.0
K06164	4.0
K06165	4.0
K06168	1207.0
K06169	0.0
K13020	2.0
K07158	0.0
K07159	0.0
K04835	0.0
K11621	0.0
K11991	0.0
K11622	0.0
K11996	38.0
K11627	0.0
K11626	0.0
K11629	0.0
K11628	0.0
K07561	0.0
K07560	1240.0
K07563	0.0
K07562	0.0
K07565	0.0
K07564	0.0
K07567	1287.0
K07566	706.0
K07569	0.0
K07568	864.0
K09925	0.0
K11199	0.0
K11198	0.0
K11192	0.0
K11191	0.0
K11196	0.0
K11195	0.0
K11194	0.0
K02492	453.0
K10713	0.0
K10710	30.0
K10711	80.0
K10716	0.0
K02490	0.0
K10714	0.0
K10715	0.0
K01929	1269.0
K01928	1260.0
K01923	1256.0
K01922	2.0
K01921	1265.0
K01920	0.0
K01926	669.0
K01925	1264.0
K01924	1251.0
K07789	0.0
K07788	0.0
K07785	0.0
K07784	0.0
K07787	18.0
K07786	0.0
K07781	0.0
K07783	27.0
K07782	0.0
K05835	0.0
K06355	0.0
K14661	0.0
K09844	0.0
K00782	88.0
K00783	1252.0
K00784	1634.0
K00785	0.0
K00786	467.0
K00039	0.0
K00036	66.0
K00037	0.0
K00034	8.0
K00035	0.0
K00032	0.0
K00033	68.0
K00030	31.0
K00031	1172.0
K01259	6.0
K01258	1076.0
K01255	6.0
K01256	19.0
K01251	41.0
K01250	14.0
K01253	0.0
K01252	0.0
K09008	0.0
K09009	0.0
K09000	1.0
K09001	20.0
K09002	96.0
K09003	0.0
K09004	4.0
K09005	0.0
K09006	0.0
K09007	14.0
K09846	0.0
K08234	1032.0
K00258	0.0
K00259	75.0
K00252	0.0
K00253	0.0
K00256	0.0
K00257	131.0
K00254	0.0
K00255	0.0
K01079	114.0
K01078	0.0
K01071	0.0
K01070	0.0
K01073	1.0
K01077	106.0
K01076	3.0
K14472	0.0
K14471	0.0
K14470	0.0
K14475	1.0
K09841	0.0
K02788	13.0
K02782	0.0
K02783	18.0
K02781	14.0
K02786	17.0
K02787	0.0
K02784	0.0
K01060	3.0
K01787	141.0
K01786	783.0
K01785	1421.0
K01784	1524.0
K01783	1292.0
K01782	1.0
K01781	1.0
K01780	0.0
K01789	0.0
K01788	905.0
K02526	25.0
K02527	117.0
K02525	0.0
K02250	0.0
K02523	117.0
K02520	1245.0
K02521	0.0
K02258	0.0
K02259	0.0
K02528	1251.0
K02529	5111.0
K03781	43.0
K03780	601.0
K03783	1101.0
K03782	1.0
K03785	1100.0
K03784	404.0
K03787	133.0
K03786	173.0
K03789	566.0
K03788	0.0
K10700	0.0
K00342	114.0
K03124	0.0
K03120	0.0
K12527	590.0
K12526	0.0
K12525	0.0
K12524	169.0
K12523	0.0
K12522	0.0
K09789	55.0
K09788	18.0
K09787	1124.0
K09786	2.0
K09785	0.0
K09781	0.0
K09780	0.0
K10961	0.0
K10960	0.0
K10963	0.0
K10962	0.0
K10965	0.0
K10964	0.0
K10966	0.0
K09879	0.0
K06318	0.0
K06311	0.0
K06310	235.0
K06312	0.0
K06314	0.0
K06317	16.0
K11389	0.0
K11386	0.0
K11387	0.0
K11384	0.0
K11385	0.0
K11382	0.0
K11383	0.0
K11381	25.0
K11949	0.0
K10380	0.0
K04032	3.0
K04033	0.0
K04030	9.0
K04031	944.0
K04036	0.0
K04037	0.0
K04034	8.0
K04035	3.0
K04038	0.0
K04039	0.0
K07046	2.0
K07047	64.0
K07044	0.0
K07045	147.0
K07042	1136.0
K07043	1162.0
K07040	1118.0
K07041	0.0
K07048	9.0
K07049	0.0
K08664	0.0
K02584	0.0
K10039	105.0
K10038	0.0
K10037	0.0
K10036	40.0
K04788	0.0
K04789	0.0
K04784	493.0
K04785	0.0
K04786	0.0
K04787	0.0
K04780	0.0
K04781	1.0
K04782	0.0
K04783	0.0
K13601	0.0
K13603	0.0
K13602	0.0
K13605	0.0
K13604	0.0
K13607	2.0
K02404	16.0
K05783	0.0
K05782	0.0
K05781	4.0
K05780	4.0
K05787	0.0
K05786	1.0
K05785	45.0
K05784	0.0
K05789	0.0
K05788	1.0
K01442	721.0
K01443	1705.0
K01444	21.0
K01446	0.0
K01447	315.0
K01448	2174.0
K01449	970.0
K14803	0.0
K02069	60.0
K05569	11.0
K08008	0.0
K02063	0.0
K05566	10.0
K05565	0.0
K05563	0.0
K05562	0.0
K05561	0.0
K02064	0.0
K03338	12.0
K03339	0.0
K03330	0.0
K03331	0.0
K03332	0.0
K03333	0.0
K03335	9.0
K03336	8.0
K03337	12.0
K12956	0.0
K12957	0.0
K12954	0.0
K12955	0.0
K12952	0.0
K12953	0.0
K12950	0.0
K12951	0.0
K14733	0.0
K00109	0.0
K06148	1971.0
K06149	0.0
K06144	0.0
K06145	0.0
K06146	0.0
K06147	12378.0
K06141	0.0
K06142	441.0
K06143	14.0
K11945	0.0
K08948	0.0
K08949	0.0
K00071	0.0
K14664	0.0
K13810	0.0
K14665	1.0
K03058	0.0
K11609	0.0
K11608	0.0
K14660	0.0
K11603	0.0
K11602	0.0
K11601	0.0
K11600	0.0
K11607	0.0
K11606	0.0
K11605	0.0
K11604	0.0
K10558	0.0
K10559	84.0
K10550	4.0
K10551	4.0
K10552	0.0
K10553	0.0
K10554	0.0
K10555	18.0
K10556	7.0
K10557	0.0
K03051	0.0
K03050	0.0
K07549	0.0
K07548	0.0
K07239	32.0
K07235	0.0
K07234	0.0
K07237	0.0
K07236	0.0
K07231	0.0
K07230	0.0
K07233	0.0
K07232	0.0
K02467	0.0
K05306	69.0
K05305	611.0
K05304	9.0
K05303	0.0
K05301	0.0
K02565	0.0
K08644	0.0
K08646	0.0
K08641	124.0
K08643	0.0
K08642	0.0
K12146	0.0
K00010	28.0
K00011	0.0
K00012	1299.0
K00013	1183.0
K00014	1651.0
K00016	1220.0
K09065	0.0
K08252	2.0
K08253	0.0
K08256	0.0
K08255	0.0
K08258	0.0
K08259	0.0
K00274	5.0
K00275	41.0
K00276	0.0
K00270	0.0
K00271	0.0
K00272	0.0
K00273	0.0
K00278	1126.0
K00279	0.0
K12675	0.0
K01277	116.0
K01274	56.0
K01273	422.0
K01271	66.0
K01270	844.0
K01278	243.0
K00906	0.0
K00904	0.0
K00903	3.0
K00901	663.0
K13785	0.0
K00908	0.0
K11149	0.0
K01053	0.0
K01051	97.0
K01057	56.0
K01056	1249.0
K01055	0.0
K01054	0.0
K01058	2.0
K02500	1186.0
K02501	1186.0
K02502	1126.0
K02503	1252.0
K02504	0.0
K02505	0.0
K02506	0.0
K02507	12.0
K02508	0.0
K02509	1.0
K00291	0.0
K13410	0.0
K13148	0.0
K13419	0.0
K05825	0.0
K03106	1252.0
K03105	0.0
K03101	1376.0
K03100	3729.0
K12541	0.0
K12540	0.0
K12543	0.0
K12542	0.0
K12545	0.0
K12544	0.0
K12547	0.0
K12546	0.0
K12549	0.0
K06080	0.0
K11018	0.0
K11019	0.0
K11016	0.0
K11017	0.0
K11014	0.0
K11015	0.0
K11012	0.0
K11013	0.0
K11010	0.0
K11011	0.0
K06333	1013.0
K06880	0.0
K06883	13.0
K06882	0.0
K09857	0.0
K06884	0.0
K06887	0.0
K06886	1.0
K06889	1830.0
K10942	0.0
K09859	0.0
K09858	1.0
K10947	1743.0
K10946	0.0
K10945	0.0
K10944	0.0
K13284	0.0
K00483	4.0
K00481	0.0
K00480	0.0
K00486	0.0
K00485	0.0
K00484	0.0
K09901	0.0
K10929	0.0
K07684	2.0
K07685	0.0
K07686	0.0
K07687	0.0
K07681	0.0
K07688	0.0
K07689	0.0
K10928	0.0
K04018	0.0
K04019	3.0
K04014	0.0
K04015	2.0
K04016	0.0
K04017	0.0
K04013	0.0
K07060	0.0
K07061	0.0
K07062	103.0
K07063	0.0
K07064	0.0
K07065	0.0
K07066	4.0
K07067	1.0
K07068	3.0
K07069	6.0
K01121	0.0
K13629	0.0
K13628	1.0
K13623	0.0
K13622	0.0
K13620	0.0
K13626	23.0
K08586	0.0
K08587	0.0
K01428	82.0
K01429	4.0
K01422	57.0
K01423	5.0
K01420	630.0
K01421	2156.0
K01426	14.0
K01427	0.0
K01424	384.0
K01425	93.0
K08068	0.0
K07538	0.0
K13086	0.0
K13085	0.0
K07287	1.0
K07824	0.0
K07682	0.0
K02722	0.0
K12978	0.0
K12979	0.0
K12972	0.0
K12973	0.0
K12974	0.0
K12975	0.0
K12976	0.0
K07821	0.0
K07683	0.0
K14750	0.0
K14751	0.0
K14953	0.0
K12288	0.0
K12289	0.0
K12282	0.0
K12283	0.0
K12280	0.0
K12281	0.0
K12286	0.0
K12287	0.0
K12284	0.0
K12285	0.0
K11957	0.0
K11956	0.0
K11955	0.0
K11954	0.0
K11953	0.0
K11952	0.0
K11951	0.0
K11950	0.0
K11959	0.0
K11958	0.0
K13889	83.0
K13888	0.0
K11963	0.0
K07217	15.0
K07216	598.0
K07215	0.0
K07214	135.0
K07213	85.0
K07212	0.0
K07219	87.0
K07218	0.0
K12150	0.0
K08689	0.0
K08688	0.0
K00402	0.0
K00401	0.0
K11994	0.0
K00152	0.0
K01043	1.0
K00154	0.0
K00157	0.0
K00156	20.0
K10533	0.0
K10530	0.0
K10531	0.0
K10536	103.0
K10537	6.0
K10535	0.0
K10538	0.0
K10539	6.0
K00073	3.0
K13934	0.0
K00076	135.0
K00077	1148.0
K00074	679.0
K00075	1245.0
K00078	0.0
K00079	0.0
K02290	0.0
K02563	1252.0
K02292	0.0
K08966	0.0
K02294	0.0
K08278	0.0
K08279	0.0
K08274	0.0
K08275	0.0
K08276	0.0
K08277	0.0
K00298	2.0
K00299	0.0
K00296	0.0
K00297	1128.0
K00294	2.0
K00292	0.0
K00293	0.0
K00290	1217.0
K07757	0.0
K12089	0.0
K01210	0.0
K01213	0.0
K01212	746.0
K01215	0.0
K01214	0.0
K01217	0.0
K01216	5.0
K01219	0.0
K01218	51.0
K02749	0.0
K02746	14.0
K02747	9.0
K02744	36.0
K02745	6.0
K02742	0.0
K00924	2.0
K00925	1267.0
K00926	1172.0
K00927	1239.0
K00928	1886.0
K00929	497.0
K12085	0.0
K02298	0.0
K02299	0.0
K02568	0.0
K02569	1.0
K02562	0.0
K02291	0.0
K02560	0.0
K02293	0.0
K02566	19.0
K02567	1.0
K02564	1872.0
K02297	0.0
K03169	2593.0
K03168	1196.0
K03163	0.0
K03162	0.0
K03167	0.0
K03166	0.0
K11038	0.0
K11039	0.0
K11030	0.0
K11031	13.0
K11032	0.0
K11033	0.0
K11034	0.0
K11035	0.0
K11036	0.0
K11037	0.0
K02546	0.0
K07668	10.0
K07669	0.0
K07666	0.0
K07667	1182.0
K07664	0.0
K07665	568.0
K07662	0.0
K07663	0.0
K07660	0.0
K07661	0.0
K03927	59.0
K07008	0.0
K07009	376.0
K07002	0.0
K07003	1904.0
K07000	1.0
K07001	314.0
K07006	2.0
K07007	2279.0
K07004	0.0
K07005	638.0
K03921	0.0
K02956	1252.0
K09725	0.0
K09181	44.0
K08599	0.0
K08598	0.0
K08591	1586.0
K08590	74.0
K01156	16.0
K01154	1376.0
K01407	0.0
K01400	0.0
K01153	1293.0
K01150	1.0
K01151	1260.0
K01408	0.0
K01409	1289.0
K01158	0.0
K01159	164.0
K05523	0.0
K05522	0.0
K05521	143.0
K05520	43.0
K05527	0.0
K05526	0.0
K05525	0.0
K05524	1.0
K05529	0.0
K14518	0.0
K14519	0.0
K05949	0.0
K01754	1147.0
K05942	0.0
K01027	0.0
K02171	0.0
K02170	0.0
K02173	4.0
K02172	0.0
K01751	611.0
K06416	51.0
K06417	0.0
K06414	0.0
K06947	0.0
K03379	0.0
K03808	0.0
K03809	2.0
K03806	1.0
K06412	1116.0
K03804	0.0
K12296	0.0
K03802	0.0
K03803	67.0
K06413	0.0
K10808	0.0
K06411	73.0
K01028	4.0
K01029	3.0
K11931	0.0
K11930	0.0
K11933	0.0
K11932	0.0
K11935	0.0
K11934	31.0
K11937	0.0
K11936	0.0
K11939	0.0
K11938	0.0
K10800	0.0
K06419	0.0
K11929	0.0
K07271	917.0
K07270	1.0
K07273	184.0
K07272	0.0
K07275	0.0
K07274	0.0
K07277	129.0
K07276	0.0
K07279	0.0
K07278	1.0
K10623	0.0
K02481	111.0
K11520	0.0
K02480	0.0
K08170	0.0
K02485	0.0
K02484	183.0
K02487	0.0
K08600	3057.0
K08603	0.0
K08602	152.0
K08605	0.0
K08604	0.0
K09956	0.0
K09957	0.0
K09954	1.0
K09955	241.0
K09952	166.0
K09953	0.0
K09950	0.0
K09951	614.0
K09958	0.0
K09959	0.0
K07495	4.0
K07494	3.0
K07497	677.0
K07496	695.0
K07491	1320.0
K07490	0.0
K07493	0.0
K07492	3.0
K07499	0.0
K07498	0.0
K11209	0.0
K11208	0.0
K11204	0.0
K11203	21.0
K11202	509.0
K11201	1.0
K11200	0.0
K00058	1839.0
K00059	3117.0
K00728	0.0
K00729	0.0
K00055	0.0
K00057	1254.0
K00050	29.0
K00051	0.0
K00720	0.0
K00721	444.0
K14424	0.0
K06033	0.0
K14189	0.0
K14188	0.0
K06364	0.0
K14187	1.0
K01239	158.0
K01238	65.0
K01897	1302.0
K01232	33.0
K01895	91.0
K01230	0.0
K01893	1229.0
K01236	0.0
K01235	31.0
K01890	1252.0
K02768	536.0
K02769	14.0
K02760	664.0
K02761	689.0
K02763	3.0
K02764	0.0
K02765	1013.0
K00948	2321.0
K00949	1246.0
K00942	1267.0
K00943	69.0
K00940	47.0
K00941	1485.0
K00946	120.0
K00947	0.0
K00944	0.0
K00945	3426.0
K01097	0.0
K01096	2.0
K01095	39.0
K01093	1.0
K01092	701.0
K01091	3628.0
K01090	1293.0
K03499	3086.0
K03498	3227.0
K03491	570.0
K03490	8.0
K03493	0.0
K03492	14.0
K03495	1250.0
K03497	3262.0
K03496	4220.0
K02817	0.0
K02814	0.0
K02815	0.0
K02810	1118.0
K02548	274.0
K02549	57.0
K02818	0.0
K02819	14.0
K03637	665.0
K03636	1.0
K03147	1172.0
K03146	2.0
K08851	0.0
K06518	1230.0
K09729	14.0
K06048	0.0
K06045	1.0
K06044	0.0
K09727	0.0
K09726	0.0
K06041	136.0
K09720	0.0
K09723	0.0
K06042	1070.0
K09897	0.0
K09896	0.0
K09895	0.0
K09894	0.0
K09893	0.0
K09892	0.0
K09891	0.0
K09890	0.0
K09899	0.0
K09898	0.0
K03622	0.0
K07648	0.0
K07649	0.0
K07398	0.0
K07399	0.0
K11056	0.0
K11057	0.0
K11054	0.0
K11055	0.0
K07640	0.0
K07393	4.0
K07390	0.0
K07391	1214.0
K07644	0.0
K07645	1.0
K07646	1102.0
K07647	0.0
K10896	0.0
K07024	6142.0
K07025	2060.0
K07026	0.0
K07027	1200.0
K07020	0.0
K07021	0.0
K07022	0.0
K07023	1123.0
K07028	0.0
K07029	2445.0
K10094	0.0
K01390	0.0
K01392	0.0
K01399	0.0
K02673	0.0
K05893	0.0
K05897	0.0
K05896	645.0
K05895	601.0
K05899	0.0
K05898	0.0
K00555	0.0
K00554	1245.0
K00557	2.0
K00556	4.0
K00551	0.0
K00559	0.0
K00558	1904.0
K01170	0.0
K01173	3.0
K01174	0.0
K01175	84.0
K01176	90.0
K01178	0.0
K01179	212.0
K14578	0.0
K14579	0.0
K08951	0.0
K08950	0.0
K08953	0.0
K03828	0.0
K03829	0.0
K03820	5.0
K03821	0.0
K03822	0.0
K03823	905.0
K03824	3.0
K03825	1.0
K03826	988.0
K03827	68.0
K12248	0.0
K12246	0.0
K12247	0.0
K12242	0.0
K12243	0.0
K12240	0.0
K12241	0.0
K11919	0.0
K11918	0.0
K11913	0.0
K11912	0.0
K11911	0.0
K11910	0.0
K11917	0.0
K11916	0.0
K11915	0.0
K11914	0.0
K12068	0.0
K12069	0.0
K12062	0.0
K12063	0.0
K12060	0.0
K12061	0.0
K12066	0.0
K12067	0.0
K12064	0.0
K12065	0.0
K07259	226.0
K07258	3048.0
K07253	0.0
K07251	0.0
K07250	43.0
K07257	9.0
K07256	0.0
K07255	0.0
K07254	0.0
K05372	0.0
K05373	0.0
K05370	0.0
K05371	0.0
K05374	0.0
K05375	0.0
K09970	1.0
K09971	1.0
K09972	6.0
K09973	29.0
K09974	4.0
K09975	0.0
K09976	16.0
K09978	0.0
K09979	3.0
K11261	43.0
K11260	0.0
K11263	0.0
K11264	0.0
K10793	18.0
K10796	18.0
K10797	41.0
K10794	4.0
K10795	18.0
K00700	1712.0
K00701	0.0
K10798	0.0
K00703	1332.0
K00705	1337.0
K09828	0.0
K10133	0.0
K13053	0.0
K03192	0.0
K00964	0.0
K00965	1191.0
K00966	51.0
K00960	0.0
K00961	0.0
K00962	1251.0
K00963	52.0
K00969	755.0
K12681	0.0
K02703	0.0
K08364	0.0
K08365	0.0
K02706	0.0
K08363	0.0
K08361	0.0
K02708	0.0
K02709	0.0
K08368	0.0
K08369	497.0
K01615	53.0
K01617	0.0
K01616	0.0
K01611	54.0
K01610	1221.0
K01613	1156.0
K01612	0.0
K01619	778.0
K01618	2.0
K02834	1252.0
K02835	1252.0
K05281	0.0
K03619	1.0
K03618	0.0
K03617	705.0
K03616	9.0
K03615	1310.0
K03614	681.0
K03613	1195.0
K03612	1183.0
K03611	1.0
K03610	727.0
K09705	2.0
K09704	344.0
K09701	0.0
K09700	0.0
K09709	0.0
K06391	365.0
K06390	1105.0
K06393	613.0
K06392	1103.0
K06395	90.0
K06394	970.0
K06397	986.0
K06396	1095.0
K06399	1099.0
K06398	1120.0
K06435	0.0
K11078	0.0
K11079	0.0
K11074	0.0
K11075	0.0
K11076	0.0
K11077	0.0
K11070	1165.0
K11071	802.0
K11072	1309.0
K11073	0.0
K06935	0.0
K06934	133.0
K06937	80.0
K06936	1.0
K06931	0.0
K06930	0.0
K06933	0.0
K06932	0.0
K06939	0.0
K06938	0.0
K13381	0.0
K05916	1.0
K05917	0.0
K05914	0.0
K05915	0.0
K05912	0.0
K05913	0.0
K05910	0.0
K05911	0.0
K05918	0.0
K05919	143.0
K00392	0.0
K00390	21.0
K00397	0.0
K00395	0.0
K00394	187.0
K01884	0.0
K00399	0.0
K01886	1204.0
K01376	0.0
K01372	236.0
K09149	0.0
K09148	0.0
K01225	1.0
K09145	2.0
K09144	2.0
K09147	0.0
K09146	0.0
K09141	0.0
K09140	0.0
K09143	0.0
K09142	0.0
K05709	0.0
K05708	0.0
K05879	103.0
K05878	101.0
K05875	0.0
K05874	0.0
K05877	0.0
K05876	0.0
K05873	0.0
K00579	0.0
K00578	0.0
K00577	0.0
K00575	58.0
K00574	90.0
K00573	2.0
K00571	495.0
K00570	0.0
K01118	12.0
K01119	131.0
K01157	0.0
K01112	0.0
K01113	3.0
K04477	1119.0
K01114	0.0
K01115	0.0
K08087	0.0
K01315	0.0
K08085	0.0
K08084	0.0
K08083	0.0
K08082	0.0
K08081	1.0
K08080	0.0
K01152	0.0
K01401	0.0
K09826	0.0
K06344	0.0
K06345	0.0
K09822	0.0
K06343	0.0
K10938	0.0
K06341	0.0
K10934	0.0
K10935	0.0
K10932	0.0
K11052	0.0
K10930	0.0
K06349	0.0
K11053	0.0
K10754	0.0
K01755	1201.0
K10200	558.0
K02132	0.0
K02137	0.0
K03840	0.0
K03841	1.0
K13028	0.0
K13799	0.0
K13798	0.0
K13795	0.0
K13794	0.0
K13021	0.0
K13792	0.0
K13791	0.0
K13790	0.0
K12268	2.0
K12269	0.0
K12262	0.0
K12263	0.0
K12264	0.0
K12265	0.0
K12266	0.0
K12267	260.0
K01757	0.0
K12237	0.0
K13243	0.0
K13245	0.0
K13244	0.0
K13246	0.0
K03264	0.0
K03265	0.0
K03263	0.0
K03268	0.0
K03269	117.0
K12415	0.0
K10211	0.0
K09918	0.0
K09919	0.0
K06720	0.0
K09913	0.0
K09910	0.0
K09911	0.0
K09916	0.0
K09917	0.0
K06726	16.0
K09915	0.0
K11535	0.0
K11534	5.0
K11537	57.0
K11531	0.0
K11533	0.0
K11532	0.0
K11249	500.0
K11539	0.0
K00762	1796.0
K00763	1225.0
K00760	1156.0
K00761	1265.0
K00766	1158.0
K00767	1162.0
K00764	1673.0
K00765	1178.0
K00768	1127.0
K00769	0.0
K11059	0.0
K00186	0.0
K00187	0.0
K00184	3.0
K00185	2.0
K00183	2.0
K00180	442.0
K00188	0.0
K00189	0.0
K10110	160.0
K10111	0.0
K10112	1689.0
K10113	0.0
K10114	0.0
K10115	0.0
K10116	0.0
K10117	1090.0
K10118	1139.0
K10119	1221.0
K04641	0.0
K04643	0.0
K04642	0.0
K13282	0.0
K00988	0.0
K00989	12.0
K00986	128.0
K00984	3.0
K00985	0.0
K00982	1.0
K00983	96.0
K00980	482.0
K00981	1266.0
K01585	111.0
K01584	0.0
K01586	1850.0
K13498	1.0
K01580	63.0
K01583	583.0
K01582	63.0
K13497	4.0
K01589	4.0
K01588	1252.0
K14941	0.0
K08347	0.0
K08348	0.0
K02720	0.0
K14949	0.0
K02723	0.0
K03459	0.0
K03458	1300.0
K03455	159.0
K03457	512.0
K03451	507.0
K03981	1.0
K03980	6.0
K02614	192.0
K01639	1174.0
K01638	0.0
K01637	0.0
K01636	102.0
K01635	0.0
K01634	0.0
K01633	120.0
K01632	0.0
K01631	0.0
K01630	2.0
K02615	0.0
K02588	968.0
K02589	19.0
K02858	15.0
K02859	0.0
K14051	0.0
K14053	0.0
K14052	0.0
K02852	48.0
K02853	2.0
K02850	0.0
K02851	0.0
K14059	36.0
K14058	1.0
K02586	16.0
K02587	6.0
K03679	0.0
K03671	2160.0
K03670	0.0
K03673	2.0
K03672	0.0
K03675	0.0
K03674	0.0
K03677	0.0
K03676	1.0
K09761	1234.0
K09760	151.0
K09763	0.0
K09762	641.0
K09765	1170.0
K09764	3.0
K09767	16.0
K06006	0.0
K09769	40.0
K09768	165.0
K10353	0.0
K03187	82.0
K03186	39.0
K03185	0.0
K03184	0.0
K03183	333.0
K03182	38.0
K03181	0.0
K03189	82.0
K03188	82.0
K02715	0.0
K12455	0.0
K12454	11.0
K12453	0.0
K12452	22.0
K12451	0.0
K07358	0.0
K07356	0.0
K07357	0.0
K07354	0.0
K07355	0.0
K07352	0.0
K07353	0.0
K07350	0.0
K07351	0.0
K06919	660.0
K06918	0.0
K06917	1.0
K06916	0.0
K06915	11.0
K06914	0.0
K06913	0.0
K06912	0.0
K06911	119.0
K06910	9.0
K08986	1.0
K08987	1.0
K08984	0.0
K08985	0.0
K08982	1.0
K08983	0.0
K08980	0.0
K08981	38.0
K08988	0.0
K08989	0.0
K02252	0.0
K05934	1078.0
K05936	1079.0
K05937	0.0
K02253	0.0
K05939	1.0
K00378	1243.0
K00375	1621.0
K00374	0.0
K00376	0.0
K00371	0.0
K00370	0.0
K00373	0.0
K00372	1.0
K01358	1862.0
K09166	0.0
K09165	0.0
K09164	0.0
K09163	118.0
K09162	0.0
K09161	0.0
K09160	0.0
K01354	0.0
K01355	0.0
K01356	1638.0
K05601	0.0
K05851	0.0
K03807	0.0
K05606	5.0
K02927	0.0
K05974	0.0
K03805	0.0
K05976	0.0
K00519	0.0
K00518	0.0
K03800	62.0
K00511	0.0
K00510	0.0
K03801	56.0
K00515	0.0
K00514	0.0
K00517	0.0
K05971	0.0
K03154	1214.0
K11147	0.0
K05581	0.0
K05580	0.0
K05583	0.0
K05582	0.0
K05585	0.0
K05584	0.0
K05587	0.0
K05586	0.0
K05589	1.0
K03150	1419.0
K03623	0.0
K03152	1258.0
K14200	0.0
K14201	0.0
K14202	0.0
K03621	1136.0
K14204	0.0
K14205	2.0
K01134	21.0
K01135	5.0
K01136	2.0
K01137	4.0
K01130	196.0
K01132	0.0
K01133	54.0
K01138	130.0
K01139	12.0
K02113	1323.0
K02112	1451.0
K02111	839.0
K02446	13.0
K02117	1186.0
K02116	16.0
K02115	1451.0
K02114	1451.0
K02119	1116.0
K02118	1693.0
K02448	0.0
K01036	2.0
K03212	0.0
K13007	0.0
K13006	2.0
K13005	0.0
K13004	5.0
K13001	0.0
K06404	1065.0
K01032	0.0
K06951	0.0
K03862	0.0
K03863	0.0
K06406	1121.0
K06957	0.0
K05020	20.0
K06400	1563.0
K06403	1066.0
K06954	0.0
K10814	0.0
K10817	0.0
K10816	0.0
K07136	0.0
K03242	0.0
K03243	0.0
K12202	0.0
K12203	0.0
K12206	0.0
K12207	0.0
K12204	0.0
K12205	0.0
K12208	0.0
K12209	0.0
K13919	6.0
K13918	0.0
K06214	0.0
K06215	676.0
K09936	962.0
K06217	1251.0
K09930	0.0
K09931	1.0
K09932	0.0
K06213	1239.0
K09938	0.0
K09939	31.0
K11517	0.0
K06337	0.0
K13301	0.0
K00748	129.0
K00745	0.0
K00743	7.0
K07165	0.0
K07164	117.0
K07167	0.0
K07166	1118.0
K07161	0.0
K07160	109.0
K07163	0.0
K07162	1.0
K07169	0.0
K07168	0.0
K06336	0.0
K01839	1033.0
K01838	39.0
K01835	5.0
K01834	3513.0
K01837	0.0
K01830	0.0
K00608	0.0
K02632	0.0
K02630	0.0
K02631	0.0
K08322	87.0
K08323	8.0
K08320	0.0
K08321	3.0
K08326	0.0
K08324	0.0
K08325	37.0
K01659	12.0
K01658	1211.0
K02637	0.0
K01653	1194.0
K01652	1877.0
K01655	0.0
K01654	84.0
K01657	1140.0
K02874	1249.0
K02875	0.0
K02876	1245.0
K02877	0.0
K02871	1248.0
K02873	0.0
K02878	1252.0
K02879	1252.0
K14070	0.0
K09749	38.0
K09748	753.0
K06023	2246.0
K09742	0.0
K09741	0.0
K09740	1.0
K09747	1122.0
K09746	0.0
K09745	0.0
K06024	1129.0
K03477	0.0
K03476	6.0
K03475	26.0
K03474	61.0
K03473	60.0
K03472	0.0
K03471	29.0
K03470	1231.0
K03478	18.0
K02304	1550.0
K02305	0.0
K02302	25.0
K02303	0.0
K02300	0.0
K02301	0.0
K03653	0.0
K03652	14.0
K03651	0.0
K03650	1252.0
K03657	4018.0
K03656	0.0
K03655	2918.0
K03654	931.0
K03658	4.0
K12439	0.0
K12431	0.0
K12430	0.0
K12433	0.0
K12432	0.0
K12435	0.0
K12434	0.0
K12437	0.0
K12436	0.0
K06979	4.0
K06978	43.0
K06971	36.0
K06970	15.0
K06973	1171.0
K06972	1087.0
K06975	87.0
K06974	0.0
K06977	0.0
K06976	3.0
K07082	650.0
K07083	3.0
K07080	554.0
K07081	3.0
K07086	0.0
K07087	0.0
K07084	13.0
K07085	289.0
K07088	2143.0
K07089	648.0
K01317	0.0
K11162	0.0
K11163	0.0
K11161	0.0
K11168	0.0
K00356	0.0
K00355	0.0
K00354	0.0
K00353	0.0
K00351	115.0
K00350	117.0
K05952	0.0
K05953	0.0
K05951	0.0
K05956	0.0
K05957	0.0
K00358	52.0
K00689	0.0
K00688	2370.0
K00681	38.0
K00680	489.0
K00683	0.0
K00685	0.0
K00684	31.0
K00687	0.0
K00686	0.0
K05831	0.0
K05830	0.0
K05833	1340.0
K05832	1232.0
K05834	1.0
K05837	768.0
K05836	0.0
K05839	0.0
K05838	0.0
K07677	0.0
K00533	149.0
K00532	8.0
K00531	1.0
K00530	0.0
K00537	560.0
K00536	0.0
K00535	0.0
K00534	0.0
K00539	0.0
K00538	0.0
K11029	0.0
K14260	1552.0
K14261	0.0
K14266	0.0
K14267	0.0
K14268	0.0
K14269	0.0
K01337	0.0
K01338	2248.0
K02683	0.0
K02682	0.0
K02681	0.0
K02680	0.0
K02687	1236.0
K02686	1.0
K02685	0.0
K02689	0.0
K02688	5.0
K00824	12.0
K00827	0.0
K00826	802.0
K00821	2986.0
K00820	1262.0
K00823	4.0
K00822	0.0
K00829	0.0
K00828	0.0
K01488	523.0
K01489	1250.0
K01484	0.0
K01485	3.0
K01486	570.0
K01487	643.0
K01480	916.0
K01481	0.0
K01482	0.0
K01483	0.0
K02469	2335.0
K02468	2.0
K02466	2.0
K02465	0.0
K02464	0.0
K02463	0.0
K02462	0.0
K02461	0.0
K02460	0.0
K08969	1.0
K13061	0.0
K13060	0.0
K13063	0.0
K13062	0.0
K13069	0.0
K08964	0.0
K06363	0.0
K03079	18.0
K06342	0.0
K03078	0.0
K13289	0.0
K13288	1.0
K13285	0.0
K13287	0.0
K13286	0.0
K13281	5.0
K13280	142.0
K13283	0.0
K00054	0.0
K04496	0.0
K05369	0.0
K05368	0.0
K03228	0.0
K03229	0.0
K00052	1186.0
K03222	0.0
K03223	0.0
K03220	0.0
K03221	0.0
K03226	0.0
K03227	0.0
K03224	0.0
K03225	0.0
K09482	1.0
K09483	0.0
K13836	0.0
K12228	0.0
K05360	0.0
K12224	0.0
K12225	0.0
K12226	0.0
K12227	0.0
K12220	0.0
K05363	1.0
K12222	0.0
K12223	0.0
K08681	668.0
K08680	0.0
K08683	0.0
K08682	0.0
K08685	0.0
K08684	0.0
K08687	0.0
K08686	0.0
K11755	1889.0
K11754	3703.0
K11751	0.0
K11750	0.0
K11753	2475.0
K11752	1395.0
K02407	143.0
K13938	0.0
K13936	0.0
K13935	0.0
K02406	525.0
K13933	0.0
K13932	0.0
K13931	0.0
K13930	0.0
K12088	0.0
K12081	0.0
K12082	0.0
K12083	0.0
K12084	0.0
K12086	0.0
K12087	0.0
K09611	0.0
K09612	0.0
K04940	0.0
K10085	0.0
K05394	1.0
K05395	0.0
K06340	0.0
K13043	59.0
K07149	564.0
K07148	92.0
K07147	0.0
K07146	0.0
K07145	1.0
K07144	0.0
K07143	0.0
K07142	0.0
K07141	76.0
K07140	0.0
K10156	0.0
K10150	0.0
K10620	0.0
K10621	0.0
K14028	0.0
K14029	0.0
K01817	1203.0
K01816	2.0
K01815	422.0
K01814	1149.0
K01813	575.0
K01812	161.0
K01811	808.0
K01810	1289.0
K01819	0.0
K01818	694.0
K14580	0.0
K05379	0.0
K08304	1.0
K08305	1.0
K08306	0.0
K08307	116.0
K08300	1.0
K08301	1200.0
K08302	512.0
K08303	2500.0
K08308	0.0
K08309	30.0
K14671	0.0
K14670	0.0
K14673	0.0
K14672	0.0
K01673	117.0
K01672	0.0
K01671	0.0
K01677	1110.0
K01676	116.0
K01674	0.0
K01679	30.0
K01678	1102.0
K02899	1245.0
K02896	0.0
K02897	998.0
K02895	1250.0
K02892	1249.0
K02890	1252.0
K10811	0.0
K02096	0.0
K02097	0.0
K02094	0.0
K02095	0.0
K02092	0.0
K02093	0.0
K02099	1307.0
K03411	37.0
K03410	43.0
K03413	193.0
K03412	25.0
K03415	24.0
K03414	0.0
K03417	0.0
K03416	0.0
K03418	0.0
K05376	0.0
K02320	0.0
K02322	0.0
K02323	0.0
K05377	0.0
K13542	1460.0
K13543	0.0
K13540	0.0
K13541	0.0
K12145	0.0
K12144	0.0
K12147	0.0
K12410	1274.0
K12141	3.0
K12140	3.0
K12143	0.0
K12142	0.0
K12149	0.0
K12148	0.0
K07312	0.0
K07313	613.0
K07310	0.0
K07311	4.0
K07316	4.0
K07317	1.0
K07314	0.0
K07315	8.0
K07318	5.0
K07319	604.0
K03936	0.0
K03425	0.0
K03426	1222.0
K03427	1376.0
K03420	0.0
K03421	0.0
K03422	0.0
K03423	0.0
K03756	2.0
K03757	1.0
K03206	0.0
K03755	0.0
K11144	3.0
K11145	1135.0
K05972	0.0
K05973	0.0
K03752	92.0
K05978	0.0
K05979	2.0
K03753	94.0
K00331	58.0
K00330	114.0
K00333	0.0
K00332	0.0
K00335	1231.0
K00334	1257.0
K00337	114.0
K00336	1649.0
K00339	114.0
K00338	113.0
K03751	0.0
K06953	0.0
K06952	874.0
K06407	1121.0
K06950	1595.0
K10819	10.0
K06956	8.0
K06955	0.0
K06402	6.0
K10815	0.0
K06959	1179.0
K06958	1134.0
K06409	2214.0
K06408	628.0
K09129	0.0
K09128	13.0
K09123	13.0
K09122	0.0
K09121	977.0
K09120	0.0
K09127	0.0
K09126	1.0
K09125	198.0
K09124	1.0
K01233	2.0
K05819	0.0
K05818	0.0
K01896	0.0
K05813	567.0
K05812	0.0
K05811	0.0
K05810	724.0
K05817	0.0
K05816	0.0
K05815	505.0
K05814	504.0
K01894	1.0
K01892	1255.0
K01234	13.0
K01144	635.0
K01146	0.0
K01141	1.0
K01416	0.0
K11434	0.0
K01415	0.0
K06354	0.0
K01414	1.0
K09836	0.0
K01318	2.0
K01319	0.0
K01312	0.0
K06350	12.0
K02669	176.0
K02668	0.0
K02665	0.0
K02664	0.0
K02667	0.0
K02666	0.0
K02661	0.0
K02660	0.0
K02663	0.0
K02662	27.0
K00809	0.0
K00808	0.0
K00806	1258.0
K00805	1124.0
K00804	0.0
K00803	20.0
K00802	0.0
K00801	0.0
K00800	1249.0
K10921	0.0
K02409	30.0
K02408	39.0
K02401	26.0
K02400	32.0
K02403	0.0
K02402	0.0
K02405	46.0
K05364	973.0
K05367	29.0
K05366	2112.0
K10210	0.0
K10216	0.0
K13049	20.0
K13048	0.0
K13739	0.0
K10215	0.0
K06122	3.0
K13735	0.0
K13734	0.0
K13041	1.0
K13040	0.0
K13731	0.0
K13730	0.0
K13733	0.0
K13732	0.0
K04516	117.0
K03204	1.0
K03205	2255.0
K03207	0.0
K03200	1.0
K03201	0.0
K03202	0.0
K03203	1.0
K03208	3.0
K03758	0.0
K03759	0.0
K09469	1.0
K09461	0.0
K06204	1.0
K00178	0.0
K13950	0.0
K13953	1.0
K13955	0.0
K13954	512.0
K10920	0.0
K06324	0.0
K11777	2.0
K11779	0.0
K11778	0.0
K06325	0.0
K12600	0.0
K07432	0.0
K07430	0.0
K06326	0.0
K07128	0.0
K07121	0.0
K07120	12.0
K07123	0.0
K07122	0.0
K07125	0.0
K07124	999.0
K07127	3.0
K07126	69.0
K01870	1252.0
K01873	1254.0
K01872	1241.0
K01875	1252.0
K01874	1263.0
K01876	1265.0
K01879	14.0
K01878	14.0
K06321	0.0
K00476	0.0
K00477	0.0
K00474	0.0
K00472	0.0
K00470	0.0
K00471	0.0
K00478	0.0
K00479	0.0
K04775	0.0
K04774	0.0
K04777	0.0
K04776	0.0
K04771	0.0
K04770	0.0
K04773	136.0
K04772	1.0
K04779	0.0
K04778	0.0
K14657	0.0
K14656	0.0
K14654	0.0
K14653	0.0
K14652	1398.0
K14659	0.0
K14658	0.0
K14386	0.0
K09926	0.0
K01699	1.0
K01698	456.0
K01695	1161.0
K01697	0.0
K01696	1144.0
K01690	0.0
K01693	1125.0
K01692	22.0
K07227	1.0
K03439	1241.0
K03438	2317.0
K13380	0.0
K03928	15.0
K03925	1224.0
K03924	721.0
K03431	1134.0
K03926	0.0
K03437	1262.0
K03436	1131.0
K03435	0.0
K03434	0.0
K02348	5.0
K02342	279.0
K02343	1239.0
K02340	1232.0
K02341	1250.0
K02346	1300.0
K02347	0.0
K02344	0.0
K02345	0.0
K03697	32.0
K03696	1236.0
K03695	1252.0
K03694	29.0
K03693	0.0
K03692	0.0
K03690	0.0
K03699	256.0
K03698	1103.0
K13566	0.0
K12164	0.0
K07338	0.0
K07339	37.0
K07334	21.0
K07335	1199.0
K07336	0.0
K07337	0.0
K07330	0.0
K07331	0.0
K07332	0.0
K07333	0.0
K09695	0.0
K09694	0.0
K09697	44.0
K09696	44.0
K09691	809.0
K09690	710.0
K09693	0.0
K09692	332.0
K09699	0.0
K09698	27.0
K07590	22.0
K07591	0.0
K07592	0.0
K05998	0.0
K05999	0.0
K05996	0.0
K05997	0.0
K05994	0.0
K05995	674.0
K05993	19.0
K05991	0.0
K10837	0.0
K00319	0.0
K00318	2.0
K00648	1235.0
K02545	0.0
K00645	1255.0
K00311	0.0
K00646	0.0
K00317	0.0
K00316	0.0
K00643	0.0
K00314	0.0
K02547	552.0
K06429	0.0
K06428	0.0
K06427	0.0
K02812	0.0
K06425	1.0
K06424	0.0
K06423	2.0
K06422	0.0
K06421	1.0
K02813	0.0
K02930	0.0
K03815	0.0
K05612	0.0
K03367	0.0
K03366	0.0
K03812	0.0
K03635	1.0
K03634	1.0
K03631	1245.0
K05969	0.0
K03630	1369.0
K03633	0.0
K03632	0.0
K01998	647.0
K01999	645.0
K01992	2229.0
K01993	287.0
K01990	5498.0
K01991	239.0
K01996	1063.0
K01997	1147.0
K01994	15.0
K01995	1064.0
K03148	605.0
K03639	774.0
K05692	0.0
K03638	0.0
K00869	0.0
K00868	1231.0
K00861	0.0
K00860	57.0
K00863	17.0
K00862	0.0
K00865	654.0
K00864	1121.0
K00867	0.0
K00866	0.0
K01192	615.0
K01190	3146.0
K01191	663.0
K01197	180.0
K01194	1.0
K01195	128.0
K01198	450.0
K01199	0.0
K00656	1937.0
K00657	133.0
K00306	0.0
K14591	5.0
K00300	0.0
K00653	0.0
K13715	0.0
K13713	0.0
K00650	0.0
K00651	1234.0
K14596	0.0
K02647	2189.0
K14598	0.0
K02643	0.0
K02642	0.0
K02641	0.0
K02640	0.0
K03594	76.0
K03595	1251.0
K03596	738.0
K03597	0.0
K03590	115.0
K03591	0.0
K03592	33.0
K03593	117.0
K03598	0.0
K03599	1.0
K01736	1252.0
K01737	661.0
K01734	1703.0
K01735	1249.0
K01732	0.0
K01733	1196.0
K01730	16.0
K01731	0.0
K06049	0.0
K01738	1326.0
K01739	598.0
K11809	0.0
K05343	18.0
K02422	154.0
K02421	26.0
K05340	85.0
K02427	1.0
K05346	4.0
K02425	0.0
K02424	0.0
K05349	4137.0
K02428	116.0
K03770	173.0
K03771	135.0
K03772	4.0
K03773	189.0
K03774	95.0
K03775	116.0
K03776	0.0
K03777	0.0
K03778	625.0
K03779	601.0
K09722	0.0
K08174	0.0
K14114	0.0
K13979	2.0
K13237	0.0
K14440	0.0
K09992	4.0
K09990	0.0
K09991	0.0
K09996	0.0
K09997	0.0
K09994	2.0
K14110	0.0
K09998	0.0
K09999	0.0
K14111	0.0
K14113	0.0
K14449	0.0
K10213	6.0
K14118	0.0
K11711	6.0
K11710	0.0
K11712	16.0
K11717	643.0
K11719	0.0
K06857	0.0
K10440	2083.0
K10441	1715.0
K07103	0.0
K07102	1.0
K07101	8.0
K07100	0.0
K07107	512.0
K07106	96.0
K07105	1098.0
K07456	1247.0
K07459	24.0
K07458	805.0
K07109	3.0
K07108	0.0
K10198	0.0
K10199	0.0
K10190	586.0
K10191	0.0
K10192	28.0
K10193	10.0
K10194	10.0
K10195	0.0
K10196	0.0
K10197	0.0
K15013	0.0
K01858	111.0
K15016	0.0
K15017	0.0
K01853	0.0
K01852	0.0
K01851	0.0
K01850	56.0
K01857	0.0
K01856	0.0
K01854	1233.0
K07539	0.0
K08478	0.0
K08479	0.0
K08476	0.0
K08477	0.0
K08475	0.0
K00450	3.0
K00451	0.0
K00452	0.0
K00453	0.0
K00455	0.0
K00456	0.0
K00457	0.0
K00106	0.0
K00459	2.0
K00104	45.0
K00105	0.0
K00102	0.0
K00103	0.0
K00100	2233.0
K00101	0.0
K01509	0.0
K04759	2872.0
K04758	2969.0
K04757	5.0
K01504	0.0
K04755	1.0
K04754	1.0
K04753	0.0
K04752	0.0
K04751	596.0
K01502	0.0
K14631	0.0
K05359	0.0
K14632	0.0
K07536	0.0
K12080	0.0
K02364	0.0
K12369	0.0
K02361	96.0
K02362	0.0
K02363	0.0
K13509	0.0
K13503	0.0
K13500	0.0
K12109	0.0
K12108	0.0
K12101	0.0
K12100	0.0
K12103	0.0
K12102	0.0
K12105	0.0
K12104	0.0
K12107	0.0
K12106	0.0
K11023	0.0
K03014	0.0
K08906	0.0
K08904	0.0
K08900	0.0
K06223	383.0
K06199	605.0
K06198	0.0
K06197	0.0
K06196	39.0
K06194	60.0
K06193	1.0
K06192	1.0
K06191	0.0
K06190	1.0
K11104	526.0
K11105	79.0
K11106	0.0
K11107	0.0
K11102	0.0
K11103	1.0
K07862	134.0
K00666	66.0
K00663	3.0
K00662	7.0
K00661	1205.0
K00660	0.0
K06997	1251.0
K06996	23.0
K06995	1.0
K10852	19.0
K06993	0.0
K06992	0.0
K06991	0.0
K06990	0.0
K11050	0.0
K06999	0.0
K06998	23.0
K05338	0.0
K11051	0.0
K06441	1.0
K06440	0.0
K06443	0.0
K06442	1124.0
K06445	0.0
K06447	0.0
K06446	1.0
K06309	0.0
K05686	0.0
K02655	0.0
K07392	0.0
K00595	2237.0
K00594	0.0
K00596	0.0
K00599	3063.0
K00598	2.0
K02657	0.0
K07642	12.0
K07643	0.0
K07396	0.0
K07397	6.0
K07394	0.0
K07395	0.0
K04102	0.0
K04103	0.0
K04100	0.0
K04101	0.0
K04107	0.0
K04105	0.0
K04108	0.0
K04109	0.0
K07716	0.0
K07717	13.0
K07714	0.0
K07715	0.0
K07712	1.0
K07713	97.0
K07710	0.0
K07711	0.0
K07718	3567.0
K07719	15.0
K00843	0.0
K00842	2.0
K00841	0.0
K00840	0.0
K00847	1512.0
K00846	0.0
K00845	1940.0
K00844	18.0
K00849	1248.0
K00848	729.0
K06302	0.0
K13771	1.0
K13770	0.0
K13772	0.0
K13775	0.0
K13774	0.0
K13777	0.0
K13776	0.0
K13779	0.0
K13778	0.0
K02621	133.0
K02992	759.0
K02623	0.0
K08286	0.0
K08281	70.0
K02996	746.0
K02995	0.0
K02994	1252.0
K02629	0.0
K02628	0.0
K08289	116.0
K08288	0.0
K03578	1.0
K03579	1.0
K03576	0.0
K03577	2.0
K03574	1695.0
K03575	1195.0
K03572	1251.0
K03573	0.0
K03570	1250.0
K03571	1079.0
K01710	1496.0
K01711	297.0
K01712	71.0
K01713	1.0
K01714	2450.0
K01715	157.0
K01716	0.0
K01718	0.0
K01719	110.0
K03081	0.0
K02199	1.0
K02198	2.0
K14170	2188.0
K02193	1.0
K02192	7.0
K02191	2.0
K02190	1033.0
K02197	1.0
K02196	0.0
K02195	1.0
K02194	1.0
K03718	227.0
K03719	73.0
K03712	1792.0
K03713	0.0
K03710	784.0
K03711	1987.0
K03716	19.0
K03717	0.0
K03715	0.0
K07129	0.0
K00045	4.0
K13995	0.0
K13994	0.0
K13991	0.0
K13990	63.0
K13993	175.0
K13992	0.0
K06298	1065.0
K06299	0.0
K06294	0.0
K06295	36.0
K06296	3.0
K06297	3.0
K06290	0.0
K06291	0.0
K06292	0.0
K06293	0.0
K12743	0.0
K00248	200.0
K06426	13.0
K11739	0.0
K11738	0.0
K11733	0.0
K11732	0.0
K11731	0.0
K11737	0.0
K11736	0.0
K11735	0.0
K11734	0.0
K06870	0.0
K06871	1414.0
K06872	1002.0
K06873	0.0
K06874	0.0
K06875	0.0
K06876	0.0
K06877	86.0
K06878	14.0
K06879	1.0
K07478	1277.0
K12645	0.0
K07479	0.0
K07473	1704.0
K07472	0.0
K07471	0.0
K07470	0.0
K07477	0.0
K07476	0.0
K07474	520.0
K15038	0.0
K15039	0.0
K15034	0.0
K15036	3.0
K15037	0.0
K08738	0.0
K06420	0.0
K00128	462.0
K00129	0.0
K00438	0.0
K00432	223.0
K00433	4.0
K00122	1.0
K00123	122.0
K00124	1.0
K00125	0.0
K00126	0.0
K00127	2.0
K08973	0.0
K14348	0.0
K14347	0.0
K14340	0.0
K08972	2.0
K01525	1.0
K01524	818.0
K01523	26.0
K01521	0.0
K01520	1321.0
K01529	6.0
K08977	0.0
K03969	14.0
K08929	0.0
K02388	39.0
K02389	38.0
K02386	0.0
K02387	39.0
K02384	0.0
K02385	35.0
K02382	0.0
K02380	0.0
K02381	0.0
K05386	0.0
K13524	0.0
K13525	0.0
K13527	0.0
K13520	0.0
K13522	0.0
K13529	0.0
K03385	99.0
K03384	0.0
K03387	57.0
K03386	156.0
K03381	0.0
K03380	0.0
K03383	0.0
K03382	20.0
K03389	92.0
K03388	93.0
K05356	0.0
K12344	25.0
K12343	30.0
K12342	0.0
K12341	0.0
K12340	115.0
K02430	0.0
K12349	0.0
K05351	0.0
K11694	1.0
K11695	0.0
K11690	512.0
K05352	0.0
K11693	0.0
K08928	0.0
K03433	0.0
K13832	0.0
K03039	0.0
K03432	0.0
K06607	0.0
K06606	5.0
K06605	2.0
K03430	99.0
K06603	5.0
K06602	0.0
K06601	0.0
K06600	0.0
K05358	0.0
K06609	0.0
K06608	5.0
K03923	1.0
K03922	0.0
K11472	0.0
K11473	0.0
K11474	0.0
K11475	0.0
K11476	0.0
K11477	0.0
K00601	0.0
K00600	1247.0
K00603	74.0
K03746	2.0
K00605	130.0
K00604	1252.0
K00607	0.0
K00606	152.0
K00609	1253.0
K03741	727.0
K03740	0.0
K03743	25.0
K10873	0.0
K03214	0.0
K14068	0.0
K13317	0.0
K06360	0.0
K14069	0.0
K08078	0.0
K09650	0.0
K06361	0.0
K07802	0.0
K07803	0.0
K07800	0.0
K07801	0.0
K07806	0.0
K07807	0.0
K07804	0.0
K07805	0.0
K06362	0.0
K01172	0.0
K10257	0.0
K10255	0.0
K10254	961.0
K10253	0.0
K10918	0.0
K04128	0.0
K01958	19.0
K01959	0.0
K01956	1241.0
K01957	0.0
K04126	0.0
K04127	0.0
K01952	1253.0
K01953	2643.0
K01950	1231.0
K01951	1310.0
K07730	0.0
K07731	0.0
K07732	0.0
K07733	0.0
K07734	0.0
K07735	57.0
K07736	1086.0
K07737	1905.0
K07738	1118.0
K07739	0.0
K06365	0.0
K06366	0.0
K06367	0.0
K10910	0.0
K10911	0.0
K04382	0.0
K10775	0.0
K02609	0.0
K02979	0.0
K02978	0.0
K06368	0.0
K02975	0.0
K02974	0.0
K02977	0.0
K02976	0.0
K03558	56.0
K03559	106.0
K03550	1248.0
K03551	1250.0
K03552	0.0
K03553	1256.0
K03554	0.0
K03555	1249.0
K03556	20.0
K03557	0.0
K01778	1258.0
K01779	64.0
K06369	0.0
K01772	1.0
K01770	1230.0
K01771	16.0
K01776	1234.0
K01777	20.0
K01774	0.0
K01775	1251.0
K05385	0.0
K05384	0.0
K05383	0.0
K05382	0.0
K05381	0.0
K08159	13.0
K14153	51.0
K14154	0.0
K14155	1335.0
K08152	0.0
K08156	58.0
K08076	0.0
K12809	0.0
K05297	573.0
K03734	1920.0
K03735	10.0
K03736	10.0
K03737	1270.0
K03731	0.0
K03732	0.0
K03733	145.0
K03738	5.0
K03739	0.0
K08139	0.0
K06994	0.0
K12660	0.0
K12661	3.0
K07450	0.0
K08719	0.0
K08717	16.0
K08715	0.0
K08714	0.0
K08713	0.0
K08710	0.0
K11311	0.0
K11312	1.0
K00141	0.0
K00146	0.0
K00411	0.0
K00412	0.0
K00145	2389.0
K00148	0.0
K14367	0.0
K14366	0.0
K08954	0.0
K08384	1548.0
K14369	0.0
K14368	0.0
K14091	2.0
K14090	2.0
K14093	0.0
K14092	0.0
K14095	0.0
K14094	0.0
K14097	0.0
K14096	0.0
K14099	0.0
K14098	0.0
K02848	0.0
K01541	0.0
K04712	0.0
K04711	0.0
K01545	0.0
K01547	115.0
K01546	116.0
K01548	114.0
K04719	0.0
K04718	0.0
K02018	1307.0
K02019	22.0
K02016	2313.0
K02017	2.0
K02014	825.0
K02015	2370.0
K02012	121.0
K02013	2197.0
K02010	70.0
K02011	98.0
K04515	0.0
K03943	0.0
K03941	0.0
K03940	0.0
K00313	1.0
K04060	0.0
K01608	9.0
K08942	0.0
K08943	0.0
K08940	0.0
K08941	0.0
K08946	0.0
K08947	0.0
K08944	0.0
K08945	0.0
K03059	0.0
K13811	0.0
K13812	0.0
K13815	0.0
K13816	0.0
K13818	0.0
K13819	0.0
K03053	0.0
K03052	0.0
K03055	0.0
K03054	0.0
K03057	0.0
K03056	0.0
K06222	0.0
K11418	0.0
K11410	0.0
K11415	0.0
K00622	0.0
K00621	0.0
K00620	2253.0
K00627	14.0
K00626	685.0
K00625	1217.0
K00624	0.0
K02805	346.0
K02552	0.0
K02550	0.0
K02556	31.0
K02803	0.0
K02554	0.0
K07280	0.0
K07281	0.0
K07282	1018.0
K07283	0.0
K07284	2039.0
K07285	0.0
K07286	0.0
K08217	94.0
K07288	0.0
K07289	0.0
K07534	0.0
K07535	4.0
K07533	33.0
K07822	0.0
K07823	0.0
K08699	0.0
K00088	1249.0
K00087	601.0
K00086	14.0
K00082	4.0
K10239	0.0
K10238	0.0
K10231	14.0
K10230	0.0
K10233	0.0
K10232	0.0
K10235	0.0
K10234	0.0
K10237	0.0
K10236	0.0
K08353	0.0
K01970	0.0
K01971	18.0
K01972	1298.0
K01973	0.0
K01974	0.0
K01975	5.0
K01976	0.0
K07758	0.0
K05990	0.0
K07752	0.0
K07753	0.0
K07751	0.0
K13786	0.0
K07755	0.0
K07442	0.0
K08352	0.0
K07115	14.0
K07441	0.0
K07634	0.0
K07446	14.0
K07111	0.0
K07444	1216.0
K07445	0.0
K00647	38.0
K07449	0.0
K00641	4.0
K00640	1361.0
K01289	0.0
K01282	0.0
K01283	0.0
K01280	0.0
K01281	0.0
K01286	690.0
K01284	245.0
K02954	1240.0
K02952	1252.0
K02950	1244.0
K00155	0.0
K02959	1251.0
K00887	0.0
K00886	0.0
K00885	0.0
K00884	0.0
K00883	11.0
K00882	1125.0
K00881	11.0
K00880	37.0
K00053	1180.0
K14048	0.0
K01026	1101.0
K01756	1254.0
K01025	0.0
K01750	33.0
K01023	15.0
K01752	2223.0
K01753	7.0
K14583	0.0
K01758	4.0
K01759	1214.0
K09565	0.0
K09568	0.0
K08173	0.0
K08172	0.0
K02483	401.0
K02482	0.0
K08177	29.0
K08176	0.0
K08175	0.0
K02486	0.0
K02489	0.0
K02488	0.0
K08178	0.0
K14138	1356.0
K14136	0.0
K09713	0.0
K09714	0.0
K09715	0.0
K03532	0.0
K03533	0.0
K03530	1663.0
K03531	749.0
K03536	1251.0
K03537	0.0
K03534	106.0
K03535	0.0
K03538	0.0
K03539	0.0
K14451	0.0
K14450	0.0
K02225	0.0
K02224	2244.0
K02227	1135.0
K02226	1100.0
K02221	4.0
K14107	0.0
K02229	0.0
K02228	0.0
K14106	0.0
K00441	82.0
K03288	0.0
K03289	56.0
K03284	1320.0
K03285	0.0
K03286	43.0
K03287	161.0
K03280	0.0
K03281	117.0
K03282	695.0
K00440	0.0
K13677	0.0
K12790	0.0
K09639	0.0
K12688	0.0
K12689	0.0
K12686	0.0
K12687	0.0
K12684	0.0
K12685	2.0
K12682	0.0
K12683	0.0
K12680	0.0
K11889	0.0
K08884	1239.0
K11085	110.0
K11084	0.0
K11081	0.0
K11080	0.0
K11083	0.0
K11082	0.0
K11089	0.0
K08777	0.0
K08776	0.0
K06346	1124.0
K06347	0.0
K09824	12.0
K09825	1233.0
K09823	0.0
K09820	0.0
K10939	0.0
K10936	0.0
K10937	0.0
K10933	0.0
K06348	0.0
K09829	0.0
K11337	0.0
K11336	0.0
K11335	0.0
K11334	0.0
K11333	0.0
K11332	0.0
K11331	0.0
K11330	0.0
K00169	37.0
K00164	1.0
K00166	0.0
K00167	0.0
K00161	14.0
K00162	14.0
K00163	0.0
K10689	0.0
K10680	0.0
K10681	0.0
K10682	0.0
K04083	1136.0
K04082	1.0
K04081	0.0
K04080	0.0
K04087	88.0
K04086	0.0
K04085	1.0
K04084	0.0
K04088	88.0
K01569	0.0
K01568	0.0
K01563	0.0
K01561	0.0
K01560	94.0
K01567	2.0
K01565	0.0
K01564	0.0
K02038	1193.0
K02039	1194.0
K02030	3325.0
K02031	1735.0
K02032	1733.0
K02033	2338.0
K02034	2243.0
K02035	2294.0
K02036	1192.0
K02037	1182.0
K05556	0.0
K13658	0.0
K13659	0.0
K13656	0.0
K13657	0.0
K13654	0.0
K13655	0.0
K13652	85.0
K13653	85.0
K13650	0.0
K13651	0.0
K05555	0.0
K05552	0.0
K02057	3103.0
K05550	0.0
K05551	0.0
K12308	953.0
K12306	0.0
K03073	1220.0
K03072	30.0
K03071	1.0
K03070	1252.0
K03077	62.0
K03076	1244.0
K03075	1227.0
K03074	39.0
K08965	4.0
K08967	0.0
K08961	90.0
K08963	41.0
K13873	0.0
K13876	0.0
K13874	0.0
K13875	0.0
K06139	0.0
K06138	38.0
K06135	0.0
K06134	0.0
K06137	0.0
K06136	0.0
K06131	1818.0
K06133	1575.0
K06132	0.0
K02600	1251.0
K07389	0.0
K07388	0.0
K04747	0.0
K01516	1243.0
K09977	0.0
K07518	0.0
K07519	0.0
K11437	0.0
K07512	0.0
K07516	0.0
K10212	5.0
K10747	0.0
K10217	0.0
K10219	0.0
K10218	0.0
K10748	0.0
K01912	1236.0
K01913	0.0
K01910	16.0
K01911	588.0
K01916	1.0
K01917	14.0
K01914	1166.0
K01915	2995.0
K01918	1136.0
K01919	5.0
K07774	0.0
K07775	32.0
K07776	3.0
K07777	16.0
K07770	16.0
K07771	0.0
K07772	0.0
K07773	0.0
K07778	13.0
K01193	1750.0
K04340	0.0
K04341	0.0
K04342	0.0
K04343	0.0
K12986	0.0
K04691	0.0
K02931	747.0
K02933	1248.0
K02935	1252.0
K02936	0.0
K02939	1252.0
K00205	0.0
K00204	0.0
K00207	0.0
K00206	0.0
K00201	0.0
K00200	0.0
K00203	0.0
K00202	0.0
K00209	0.0
K00208	114.0
K01000	1264.0
K01001	0.0
K01002	118.0
K01003	5.0
K01004	0.0
K01005	135.0
K01006	1239.0
K01007	26.0
K01008	737.0
K10855	0.0
K14115	0.0
K14116	0.0
K14441	1239.0
K14446	11.0
K14447	0.0
K14112	0.0
K14445	2.0
K08195	0.0
K08194	0.0
K14448	0.0
K08196	0.0
K08191	59.0
K14119	0.0
K08193	0.0
K00702	34.0
K10799	0.0
K03518	1612.0
K03519	493.0
K09719	0.0
K10856	0.0
K03516	0.0
K03517	1154.0
K02205	0.0
K02204	0.0
K02203	1158.0
K02201	0.0
K02200	2.0
K13714	0.0
K13461	0.0
K12518	0.0
K12519	0.0
K12517	0.0
K12514	0.0
K12515	0.0
K12512	0.0
K12513	0.0
K12510	1102.0
K12511	20.0
K07183	1098.0
K07182	0.0
K07181	24.0
K07180	2.0
K07186	0.0
K07185	186.0
K07184	0.0
K09800	13.0
K09801	1.0
K09802	56.0
K09803	94.0
K09804	0.0
K09805	0.0
K09806	0.0
K09807	43.0
K09808	194.0
K09809	1.0
K10912	0.0
K10913	0.0
K10914	20.0
K10915	0.0
K10916	0.0
K10917	0.0
K11358	1094.0
K11355	0.0
K11354	0.0
K11357	0.0
K11356	0.0
K04069	2066.0
K04068	1294.0
K04065	0.0
K04064	0.0
K04067	0.0
K04066	748.0
K04061	29.0
K09716	0.0
K04063	0.0
K04062	0.0
K10006	0.0
K10007	0.0
K10004	1.0
K10005	0.0
K10002	1.0
K10003	1.0
K10000	0.0
K10001	1.0
K09717	0.0
K10008	2.0
K10009	0.0
K02491	0.0
K14588	0.0
K14581	0.0
K13678	3.0
K13679	0.0
K11633	0.0
K13670	0.0
K13671	0.0
K11987	0.0
K11636	0.0
K11634	0.0
K13582	0.0
K13583	0.0
K13580	0.0
K13581	0.0
K13586	0.0
K13587	0.0
K13584	0.0
K13585	0.0
K13588	0.0
K13589	0.0
K02052	13.0
K02053	18.0
K02050	2452.0
K02051	1963.0
K02056	1741.0
K05553	0.0
K02054	12.0
K02055	12.0
K02058	650.0
K02059	1.0
K05558	0.0
K05559	0.0
K03895	0.0
K03894	0.0
K03897	0.0
K03896	0.0
K03891	0.0
K03890	0.0
K03893	0.0
K03892	2321.0
K02423	0.0
K05342	0.0
K05341	836.0
K12989	0.0
K12988	0.0
K02420	32.0
K12981	0.0
K12980	0.0
K12983	0.0
K12982	0.0
K12985	0.0
K12984	0.0
K12987	0.0
K02426	116.0
K13854	0.0
K03098	4.0
K13853	2.0
K03095	0.0
K05344	0.0
K03091	4454.0
K03090	4.0
K03093	10.0
K03092	696.0
K06113	67.0
K09632	0.0
K02429	237.0
K06118	0.0
K05716	0.0
K04844	5.0
K11632	0.0
K11630	0.0
K11631	12.0
K11637	0.0
K11635	3.0
K11638	0.0
K11639	0.0
K07572	0.0
K07573	0.0
K07570	16.0
K07571	40.0
K07576	1105.0
K07577	0.0
K07574	1122.0
K07575	0.0
K07578	0.0
K07579	0.0
K11189	2560.0
K11184	1068.0
K11187	0.0
K11180	0.0
K11181	0.0
K11183	0.0
K10764	0.0
K10763	1.0
K10762	0.0
K01938	1249.0
K01939	1267.0
K01934	763.0
K01935	663.0
K01937	1241.0
K01930	0.0
K01932	2.0
K01933	1243.0
K07798	5.0
K07799	0.0
K07796	0.0
K07797	0.0
K07794	2.0
K07795	5.0
K07792	17.0
K07793	80.0
K07790	0.0
K07791	97.0
K06379	1121.0
K00968	21.0
K06378	1115.0
K06377	0.0
K06376	0.0
K06375	0.0
K09814	0.0
K09813	0.0
K06372	0.0
K06371	0.0
K06370	0.0
K01249	0.0
K01246	193.0
K01247	21.0
K01244	0.0
K01243	1249.0
K08919	0.0
K01241	56.0
K02919	460.0
K02913	746.0
K02912	0.0
K02911	1189.0
K02910	0.0
K02917	0.0
K02916	1238.0
K02915	0.0
K02914	1231.0
K00228	0.0
K00227	0.0
K00226	1324.0
K00224	1.0
K00223	0.0
K00222	0.0
K00221	0.0
K00220	0.0
K01798	0.0
K01799	5.0
K01068	0.0
K01069	25.0
K01062	0.0
K01791	792.0
K01792	0.0
K01061	1.0
K01066	36.0
K01067	13.0
K01796	4.0
K01797	12.0
K05499	15.0
K14468	0.0
K14469	0.0
K14465	0.0
K14466	0.0
K14467	0.0
K10834	0.0
K10833	0.0
K02266	0.0
K03793	0.0
K03790	15.0
K03791	0.0
K03796	0.0
K03797	1474.0
K03794	0.0
K03795	0.0
K03798	2973.0
K03799	41.0
K13448	0.0
K12538	0.0
K12539	0.0
K12530	0.0
K12531	0.0
K12532	0.0
K12533	0.0
K12534	0.0
K12535	0.0
K12536	0.0
K12537	0.0
K03136	0.0
K09790	927.0
K09791	1.0
K09792	0.0
K09793	46.0
K09794	0.0
K09795	0.0
K09796	0.0
K09797	42.0
K09798	0.0
K09799	0.0
K10972	0.0
K10973	0.0
K10977	0.0
K10974	24.0
K10975	0.0
K10978	0.0
K10979	12.0
K06308	0.0
K00315	0.0
K09862	1.0
K06303	0.0
K09860	0.0
K09861	701.0
K06306	24.0
K06307	0.0
K06305	0.0
K11373	0.0
K04047	102.0
K04046	0.0
K04045	32.0
K04044	1.0
K04043	1294.0
K04042	108.0
K04041	904.0
K04040	0.0
K02700	0.0
K04049	0.0
K04048	0.0
K02707	0.0
K02704	0.0
K02705	0.0
K10020	0.0
K10021	0.0
K10022	0.0
K10023	0.0
K10024	0.0
K10025	0.0
K10026	590.0
K10027	0.0
K13612	0.0
K13613	0.0
K13611	0.0
K13614	0.0
K13615	0.0
K05794	2.0
K05795	484.0
K05796	4.0
K05797	0.0
K05790	0.0
K05791	0.0
K05792	0.0
K05793	0.0
K05798	0.0
K05799	1337.0
K01474	0.0
K01477	0.0
K01476	6.0
K01471	0.0
K01470	680.0
K01473	0.0
K13039	0.0
K01479	2.0
K01478	2.0
K05570	7.0
K05571	7.0
K05572	0.0
K05573	0.0
K02078	3407.0
K02079	0.0
K05576	0.0
K02074	13.0
K02075	13.0
K02076	4.0
K02077	16.0
K02071	1107.0
K02072	1100.0
K02073	1133.0
K03309	1.0
K03308	3442.0
K03305	157.0
K03304	0.0
K03307	1671.0
K03306	59.0
K03301	0.0
K03300	32.0
K03303	43.0
K03302	0.0
K06173	2791.0
K06175	0.0
K06174	0.0
K06177	224.0
K06176	0.0
K06179	1124.0
K07680	0.0
K03867	0.0
K03838	0.0
K12053	0.0
K11618	2.0
K11619	0.0
K11614	1.0
K11615	0.0
K11616	0.0
K11617	0.0
K11610	0.0
K11611	0.0
K11960	0.0
K11961	1.0
K02836	1249.0
K10565	0.0
K10564	0.0
K02837	1216.0
K10561	11.0
K10560	8.0
K10563	256.0
K10562	0.0
K02838	1252.0
K06858	0.0
K02839	9.0
K06859	49.0
K12700	4.0
K07558	0.0
K07559	33.0
K07228	0.0
K07229	0.0
K07226	0.0
K07224	0.0
K07225	0.0
K07222	0.0
K07223	24.0
K07220	59.0
K07221	97.0
K10709	25.0
K10708	0.0
K10701	0.0
K10703	0.0
K10702	0.0
K10704	0.0
K05984	0.0
K07537	0.0
K08652	0.0
K08651	0.0
K08658	0.0
K08659	25.0
K05982	0.0
K07451	0.0
K07453	0.0
K07452	0.0
K07455	8.0
K07454	1.0
K09707	16.0
K07457	1.0
K09706	347.0
K07104	0.0
K00029	110.0
K00028	0.0
K00799	0.0
K00798	1122.0
K00797	1114.0
K00024	175.0
K00795	2.0
K00026	0.0
K00021	0.0
K00020	3.0
K00023	0.0
K00022	0.0
K09017	1.0
K01269	1160.0
K09015	113.0
K09014	148.0
K09013	965.0
K09011	60.0
K09010	0.0
K01261	1.0
K01262	1379.0
K01263	0.0
K01264	0.0
K01265	1523.0
K01266	7.0
K09018	0.0
K08227	0.0
K08226	0.0
K08225	0.0
K08224	1.0
K08223	58.0
K08222	5.0
K08221	0.0
K00249	0.0
K01790	1321.0
K00241	116.0
K00240	772.0
K00243	1202.0
K00242	0.0
K00245	1.0
K00244	56.0
K00247	0.0
K00246	1.0
K01795	558.0
K06983	0.0
K02799	0.0
K02798	8.0
K02791	16.0
K02790	0.0
K02793	974.0
K02795	1441.0
K02794	1574.0
K02796	1548.0
K04564	77.0
K04565	43.0
K04566	2.0
K04567	757.0
K01040	16.0
K01041	54.0
K04562	16.0
K04568	0.0
K01049	0.0
K02535	129.0
K02242	0.0
K02536	130.0
K02531	0.0
K02246	0.0
K02533	1.0
K02532	13.0
K02248	0.0
K02538	13.0
K00581	0.0
K13421	0.0
K01013	0.0
K15018	0.0
K15019	0.0
K03110	1252.0
K03111	2806.0
K03112	0.0
K03113	60.0
K03116	50.0
K03117	1.0
K03118	69.0
K03119	0.0
K10919	0.0
K12552	0.0
K12553	0.0
K12551	0.0
K12556	0.0
K12554	0.0
K12555	0.0
K06892	0.0
K06893	2.0
K06890	76.0
K06891	30.0
K06896	705.0
K06897	65.0
K06894	26.0
K06895	118.0
K10954	0.0
K10956	0.0
K06899	0.0
K06328	13.0
K06329	0.0
K10952	0.0
K10953	0.0
K11395	0.0
K11391	0.0
K11390	0.0
K11392	0.0
K00499	0.0
K00494	0.0
K00495	0.0
K00496	0.0
K00491	0.0
K00492	0.0
K00493	0.0
K13591	0.0
K01467	207.0
K13593	0.0
K13592	0.0
K04021	0.0
K04020	0.0
K04023	525.0
K04022	0.0
K04025	0.0
K04024	95.0
K04027	0.0
K04026	5.0
K04029	600.0
K04028	605.0
K07055	0.0
K07054	0.0
K07057	1.0
K07056	1312.0
K07051	0.0
K07050	1093.0
K07053	727.0
K07052	1400.0
K07059	0.0
K07058	1203.0
K10040	89.0
K10041	120.0
K10046	0.0
K04799	0.0
K04798	0.0
K04793	0.0
K04792	0.0
K04791	0.0
K04790	0.0
K04797	0.0
K04796	0.0
K04795	0.0
K04794	2.0
K13638	0.0
K13639	0.0
K13634	0.0
K13635	0.0
K13636	0.0
K13637	3.0
K13630	0.0
K13631	0.0
K13632	0.0
K13633	0.0
K02042	122.0
K05778	0.0
K05779	0.0
K05776	56.0
K05541	0.0
K05774	0.0
K05775	0.0
K05772	0.0
K05773	0.0
K05540	41.0
K01459	0.0
K01458	0.0
K01457	2.0
K01455	1.0
K01454	0.0
K01453	0.0
K01452	0.0
K01451	41.0
K01450	0.0
K05518	0.0
K08070	16.0
K08071	0.0
K05516	111.0
K08077	1.0
K05515	747.0
K13093	0.0
K11783	0.0
K12949	0.0
K12945	0.0
K12944	0.0
K12941	188.0
K12940	28.0
K12943	0.0
K12942	169.0
K14728	0.0
K14727	0.0
K11785	0.0
K00108	0.0
K13890	80.0
K13891	80.0
K13892	497.0
K13893	0.0
K13894	0.0
K13895	0.0
K13896	0.0
K06159	0.0
K06158	1322.0
K06153	2213.0
K06152	0.0
K06151	0.0
K06157	0.0
K06156	0.0
K06155	2.0
K06154	0.0
K03327	256.0
K03326	10.0
K03325	541.0
K03324	2340.0
K03322	116.0
K03321	675.0
K03320	524.0
K03329	0.0
K03328	140.0
K04802	0.0
K04801	0.0
K04800	0.0
K11948	0.0
K01505	0.0
K04756	0.0
K11940	0.0
K11941	0.0
K11942	0.0
K11943	0.0
K11944	0.0
K01507	1891.0
K11946	0.0
K11947	0.0
K01506	0.0
K01501	90.0
K01500	2.0
K01503	0.0
K06714	24.0
K04750	12.0
K12789	0.0
K12788	0.0
K11526	0.0
K10810	0.0
K11522	0.0
K11523	0.0
K08675	0.0
K08676	50.0
K08677	0.0
K08679	0.0
K11521	0.0
K10547	91.0
K10546	426.0
K10545	19.0
K10544	3.0
K10543	89.0
K10542	500.0
K10541	465.0
K10540	1120.0
K10549	6.0
K10548	91.0
K14630	0.0
K11529	0.0
K00007	0.0
K00005	546.0
K13444	0.0
K00003	2167.0
K00002	498.0
K00001	390.0
K01186	129.0
K00009	6.0
K00008	2047.0
K10726	0.0
K10725	0.0
K08246	0.0
K00263	0.0
K00262	1297.0
K00261	5.0
K00260	12.0
K00266	4774.0
K00265	113.0
K01200	158.0
K01201	99.0
K01206	675.0
K01207	305.0
K01205	60.0
K01208	0.0
K01209	956.0
K06167	125.0
K00917	511.0
K00912	117.0
K00919	1250.0
K02519	1244.0
K02518	1231.0
K02517	142.0
K02511	0.0
K02510	7.0
K13409	0.0
K13408	0.0
K03179	6.0
K03170	0.0
K03177	1252.0
K12574	657.0
K12570	0.0
K12573	753.0
K11009	0.0
K11008	0.0
K11005	0.0
K11004	0.0
K11007	0.0
K11006	0.0
K11003	0.0
K08296	1.0
K08297	2.0
K08295	0.0
K02634	0.0
K02635	0.0
K10622	0.0
K07693	0.0
K07692	0.0
K07691	0.0
K07690	0.0
K07697	0.0
K07696	3.0
K07695	0.0
K07694	99.0
K07699	1123.0
K07698	0.0
K07079	652.0
K07078	66.0
K07077	0.0
K07076	13.0
K07075	62.0
K07074	509.0
K07073	0.0
K07072	0.0
K07071	20.0
K07070	0.0
K14584	0.0
K11620	0.0
K09190	0.0
K11623	0.0
K05759	0.0
K08589	0.0
K11625	0.0
K11995	0.0
K01439	1236.0
K01438	78.0
K01431	0.0
K01430	82.0
K01433	52.0
K01432	0.0
K01434	0.0
K01437	0.0
K01436	163.0
K05539	1.0
K14520	0.0
K12963	0.0
K12962	0.0
K12961	0.0
K12960	640.0
K14749	0.0
K14748	0.0
K02972	0.0
K14743	0.0
K14742	538.0
K14745	0.0
K14744	0.0
K14747	0.0
K14746	0.0
K02167	0.0
K02164	0.0
K02160	1183.0
K02168	1.0
K02169	57.0
K10931	0.0
K03341	0.0
K03340	1193.0
K03343	0.0
K03342	0.0
K03346	13.0
K12299	0.0
K12291	0.0
K12290	0.0
K12293	0.0
K12292	0.0
K12295	0.0
K12294	0.0
K12297	0.0
K12368	0.0
K11922	0.0
K11923	0.0
K11920	0.0
K11921	1.0
K11926	0.0
K11927	78.0
K11924	0.0
K11925	0.0
K11928	1082.0
K13181	0.0
K13219	0.0
K07262	1.0
K07263	186.0
K07260	1469.0
K07261	0.0
K07266	0.0
K07267	0.0
K07264	0.0
K07265	0.0
K07268	0.0
K07269	0.0
K01155	643.0
K04478	0.0
K04479	0.0
K10528	0.0
K14952	0.0
K07486	53.0
K07487	0.0
K07484	440.0
K07485	0.0
K07482	0.0
K07483	717.0
K07480	0.0
K07481	17.0
K07488	0.0
K07489	0.0
K11210	0.0
K11211	0.0
K11212	0.0
K11214	82.0
K11216	1.0
K06300	0.0
K00061	0.0
K00060	25.0
K06301	0.0
K00065	525.0
K00064	0.0
K00067	1305.0
K00066	0.0
K00069	0.0
K00068	8.0
K06304	0.0
K08262	0.0
K08261	0.0
K08260	1.0
K08265	0.0
K08264	0.0
K00288	0.0
K00285	0.0
K00284	1046.0
K00287	1241.0
K00286	1223.0
K00281	58.0
K00280	0.0
K00283	79.0
K00282	79.0
K08088	0.0
K14198	0.0
K14199	0.0
K03452	0.0
K14194	0.0
K14195	0.0
K14196	0.0
K14197	0.0
K14192	0.0
K14193	0.0
K01880	747.0
K01881	1275.0
K01883	1252.0
K01885	1257.0
K04618	0.0
K01887	763.0
K01224	52.0
K01889	1252.0
K01226	14.0
K01227	0.0
K01220	20.0
K01222	44.0
K01223	1603.0
K02759	590.0
K02755	0.0
K02757	2130.0
K02756	0.0
K14998	0.0
K02750	18.0
K02753	3.0
K02752	0.0
K00939	1252.0
K00938	0.0
K00937	2104.0
K00936	4344.0
K00935	0.0
K00934	0.0
K00933	0.0
K00932	0.0
K00931	1186.0
K00930	2390.0
K01089	117.0
K01080	0.0
K01081	105.0
K01082	0.0
K01083	0.0
K01084	0.0
K01085	0.0
K01087	0.0
K02571	0.0
K02570	0.0
K02573	1.0
K02572	0.0
K02575	2.0
K02574	82.0
K07780	0.0
K03488	752.0
K03489	13.0
K03482	0.0
K03483	7.0
K03480	1046.0
K03481	48.0
K03486	14.0
K03487	0.0
K03484	1133.0
K03485	0.0
K02287	0.0
K02286	0.0
K02285	0.0
K02284	0.0
K02283	1154.0
K02282	13.0
K02281	1.0
K02280	1.0
K02289	0.0
K02288	0.0
K03626	0.0
K03627	0.0
K03624	2324.0
K03625	1252.0
K03151	1122.0
K03620	4.0
K03153	0.0
K08869	0.0
K03628	1191.0
K03629	1251.0
K09738	0.0
K09739	0.0
K09736	0.0
K09737	0.0
K09735	0.0
K09732	0.0
K09733	0.0
K09730	0.0
K09731	0.0
K09888	1212.0
K09889	1.0
K09880	0.0
K09882	0.0
K09883	0.0
K09884	0.0
K09887	0.0
K11027	0.0
K11026	0.0
K11025	0.0
K11024	0.0
K07679	0.0
K07678	0.0
K11021	0.0
K11020	0.0
K07675	0.0
K07674	1.0
K07676	0.0
K07671	0.0
K07670	0.0
K07673	1.0
K07672	0.0
K01117	0.0
K12048	0.0
K07019	1.0
K07018	0.0
K07011	431.0
K07010	196.0
K07013	3.0
K07012	605.0
K07015	1106.0
K07014	17.0
K07017	122.0
K07016	89.0
K10084	0.0
K08372	3.0
K05884	3.0
K05885	90.0
K05886	0.0
K05887	1.0
K05880	0.0
K05881	1.0
K05882	0.0
K05883	0.0
K08902	0.0
K05739	3.0
K05888	0.0
K05889	0.0
K08903	0.0
K00547	14.0
K00544	0.0
K00545	0.0
K00542	0.0
K00543	0.0
K00540	1368.0
K00548	1857.0
K00549	117.0
K01145	0.0
K01412	0.0
K01147	1.0
K01417	348.0
K00038	0.0
K01143	0.0
K01142	750.0
K01419	1.0
K00788	1516.0
K00789	1337.0
K12502	0.0
K14762	0.0
K14761	1120.0
K06195	0.0
K03819	0.0
K03818	20.0
K03814	112.0
K03817	4.0
K03816	1204.0
K03811	125.0
K03810	1.0
K03813	3.0
K11908	0.0
K11909	0.0
K11904	0.0
K11905	0.0
K11906	0.0
K11907	0.0
K11900	0.0
K11901	0.0
K11902	0.0
K11903	0.0
K10986	3.0
K13238	0.0
K13239	0.0
K13797	0.0
K07248	151.0
K13796	0.0
K07244	0.0
K07245	0.0
K07246	31.0
K07240	2328.0
K07241	0.0
K07242	0.0
K07243	0.0
K01268	0.0
K05296	0.0
K02821	16.0
K09016	0.0
K09945	0.0
K09944	0.0
K09947	0.0
K09946	0.0
K09941	0.0
K09940	4.0
K09943	0.0
K09942	0.0
K09949	13.0
K09948	0.0
K10851	0.0
K10850	0.0
K03666	44.0
K03667	1.0
K03196	1.0
K03665	1250.0
K11275	0.0
K06012	1118.0
K00048	777.0
K10857	0.0
K09773	15.0
K00043	2.0
K00042	1141.0
K00041	81.0
K00040	560.0
K00046	657.0
K00733	0.0
K00044	0.0
K06011	0.0
K09012	0.0
K06016	45.0
K06017	0.0
K06014	0.0
K06015	9.0
K06019	25.0
K01075	1.0
K12221	0.0
K06444	0.0
K04632	0.0
K14977	9.0
K14974	0.0
K00958	0.0
K00951	1378.0
K00950	242.0
K00952	6.0
K00955	2.0
K00954	1255.0
K00957	255.0
K00956	254.0
K00590	5.0
K02777	549.0
K02775	85.0
K02774	40.0
K02773	39.0
K02771	16.0
K02770	1380.0
K02779	10.0
K02778	0.0
K01606	0.0
K01607	1571.0
K01604	0.0
K01605	0.0
K01602	0.0
K01601	0.0
K03750	94.0
K01609	1158.0
K02553	0.0
K02804	625.0
K02551	200.0
K02806	5.0
K02557	183.0
K02800	14.0
K05275	0.0
K02802	0.0
K13300	0.0
K02558	6.0
K02809	0.0
K02808	0.0
K03600	1.0
K03601	1251.0
K03602	1249.0
K03603	0.0
K03604	16.0
K03605	1.0
K03606	87.0
K03607	0.0
K03608	261.0
K03609	1133.0
K06078	0.0
K06079	40.0
K09710	1249.0
K09711	0.0
K09712	0.0
K06073	0.0
K06074	0.0
K06075	2.0
K06076	57.0
K06077	0.0
K06382	1085.0
K06383	123.0
K06380	0.0
K06381	1190.0
K06386	3.0
K06387	663.0
K06384	11.0
K06385	1109.0
K06388	0.0
K06389	0.0
K12466	0.0
K12468	0.0
K07657	1.0
K07656	0.0
K07655	0.0
K07654	0.0
K07653	0.0
K07652	10.0
K07651	0.0
K07650	14.0
K07659	1.0
K07658	1259.0
K11041	18.0
K11040	0.0
K11043	0.0
K11042	0.0
K11045	0.0
K11044	0.0
K11047	0.0
K11046	0.0
K11049	1.0
K11048	0.0
K07387	110.0
K07386	178.0
K06926	858.0
K06927	10.0
K06924	0.0
K06925	1252.0
K06922	0.0
K06923	1124.0
K06920	701.0
K06921	333.0
K06928	43.0
K06929	15.0
K07033	721.0
K07032	5.0
K07031	515.0
K07030	614.0
K07037	125.0
K07035	1078.0
K07034	0.0
K07039	2.0
K07038	3.0
K10829	0.0
K00384	1989.0
K00385	16.0
K00386	0.0
K00387	0.0
K00380	2.0
K00381	1.0
K00382	210.0
K00383	0.0
K00389	2.0
K01387	0.0
K01385	0.0
K01389	0.0
K09158	1.0
K09159	0.0
K09156	0.0
K09157	1126.0
K09154	0.0
K09155	62.0
K09152	0.0
K09153	44.0
K09150	0.0
K09151	0.0
K05970	303.0
K05714	0.0
K05715	0.0
K05710	1.0
K05711	0.0
K05712	0.0
K05713	0.0
K00560	719.0
K00561	3.0
K00563	38.0
K00564	17.0
K00566	1367.0
K00567	645.0
K00568	0.0
K00569	0.0
K05575	0.0
K01169	0.0
K01167	0.0
K01166	0.0
K05577	0.0
K01163	613.0
K01161	0.0
K01160	0.0
K05578	0.0
K05579	0.0
K08092	27.0
K08093	12.0
K08094	42.0
K08095	0.0
K08096	0.0
K08097	0.0
K02254	0.0
K02255	0.0
K01743	0.0
K02251	0.0
K02061	0.0
K01741	0.0
K02060	0.0
K00114	0.0
K02122	1632.0
K02123	1684.0
K02120	1200.0
K02121	1702.0
K02124	1693.0
K03837	0.0
K03836	0.0
K03835	0.0
K03834	0.0
K03833	517.0
K03832	268.0
K03831	0.0
K03830	91.0
K00443	0.0
K03839	141.0
K02067	13.0
K10189	134.0
K13038	2432.0
K13787	2.0
K13788	0.0
K13789	3738.0
K10188	135.0
K12255	0.0
K12254	0.0
K12257	1195.0
K12256	0.0
K12251	623.0
K12250	0.0
K12253	0.0
K12252	0.0
K13252	5.0
K13256	1.0
K13255	0.0
K12079	0.0
K12078	0.0
K12071	1.0
K12070	0.0
K12073	0.0
K12072	0.0
K09912	0.0
K06236	0.0
K06237	0.0
K05519	0.0
K09914	0.0
K11788	0.0
K11782	0.0
K11780	0.0
K11781	0.0
K11787	0.0
K11784	0.0
K11530	0.0
K12787	0.0
K12786	0.0
K12785	0.0
K12784	0.0
K06718	0.0
K09969	1.0
K09968	83.0
K09967	26.0
K09966	0.0
K09965	0.0
K09964	1.0
K09963	41.0
K09962	0.0
K09961	0.0
K09960	0.0
K11527	59.0
K11524	0.0
K11525	0.0
K11250	1.0
K11253	0.0
K11258	0.0
K11528	0.0
K00713	0.0
K00712	2.0
K10780	0.0
K10783	0.0
K10125	0.0
K10124	0.0
K10126	0.0
K10121	117.0
K10123	0.0
K10122	117.0
K04652	879.0
K04653	501.0
K04651	778.0
K04656	502.0
K04654	502.0
K04655	514.0
K00973	1285.0
K00972	26.0
K00971	234.0
K00970	60.0
K00975	4174.0
K00974	3377.0
K00979	156.0
K00978	57.0
K14954	0.0
K14955	0.0
K14956	0.0
K06178	155.0
K01596	22.0
K01597	0.0
K01594	0.0
K01595	1.0
K01592	0.0
K01593	0.0
K01590	2.0
K01591	1252.0
K01598	0.0
K01599	250.0
K02711	0.0
K02710	0.0
K02713	0.0
K02712	0.0
K02714	0.0
K02717	0.0
K02716	0.0
K02719	0.0
K02718	0.0
K03449	4.0
K03446	6.0
K03444	29.0
K03445	0.0
K03442	1169.0
K01620	1160.0
K01621	2.0
K01622	0.0
K01623	132.0
K01624	2425.0
K01625	1946.0
K01626	1184.0
K01627	130.0
K01628	739.0
K01629	647.0
K05299	0.0
K02829	0.0
K02828	0.0
K02827	0.0
K02826	0.0
K02825	19.0
K02824	610.0
K02823	1251.0
K02822	27.0
K03198	1.0
K03199	1.0
K03668	4.0
K03669	0.0
K03190	82.0
K03191	79.0
K03660	1159.0
K03194	0.0
K03195	1.0
K03664	1252.0
K03197	1.0
K09772	1125.0
K06013	16.0
K09770	4.0
K09771	0.0
K09776	0.0
K09777	506.0
K09774	1.0
K09775	36.0
K09778	8.0
K09779	521.0
K06269	0.0
K06323	0.0
K11624	0.0
K02991	0.0
K02990	1250.0
K02624	0.0
K02240	16.0
K08282	4.0
K12440	0.0
K12441	0.0
K12442	0.0
K12443	0.0
K12444	0.0
K12445	0.0
K12449	0.0
K02247	0.0
K07637	0.0
K07636	895.0
K07639	0.0
K07638	1.0
K11069	547.0
K11068	1184.0
K11063	0.0
K11062	0.0
K11061	0.0
K11060	0.0
K11066	0.0
K11065	73.0
K06900	0.0
K06901	1210.0
K06902	57.0
K06903	15.0
K06904	6.0
K06905	9.0
K06906	4.0
K06907	22.0
K06908	12.0
K06909	493.0
K10821	0.0
K05905	0.0
K05904	0.0
K05906	0.0
K05900	0.0
K05903	0.0
K01406	0.0
K05909	0.0
K05908	0.0
K00368	0.0
K00369	0.0
K00366	33.0
K00367	0.0
K00364	1.0
K00365	0.0
K00362	0.0
K00363	0.0
K00360	0.0
```
