## Extended Data File 1 for "Diet induces reproducible alterations in the mouse and human gut microbiome": SRS3588611_SRR7584280.picrust_nol

```
# Constructed from biom file
#OTU ID	SRR7584280
K01365	0.0
K01364	0.0
K01361	75.0
K01360	0.0
K01362	35128.0
K02249	0.0
K05841	0.0
K05844	1.0
K05845	2371.0
K05846	29031.0
K05847	27591.0
K00508	0.0
K00500	0.0
K00507	1.0
K00504	0.0
K00505	0.0
K12521	0.0
K01101	16633.0
K01103	0.0
K12520	0.0
K01104	140417.0
K05592	29247.0
K05593	32853.0
K05590	0.0
K05591	0.0
K05596	0.0
K05597	0.0
K05594	0.0
K05595	4.0
K05599	0.0
K11964	0.0
K11962	0.0
K14540	46848.0
K12529	0.0
K12528	0.0
K06353	0.0
K02456	1132.0
K02457	0.0
K02454	1.0
K02455	1.0
K02452	0.0
K02453	2.0
K02450	0.0
K02103	19412.0
K08138	1.0
K02108	48384.0
K02109	64471.0
K02458	0.0
K02459	0.0
K08137	0.0
K03851	0.0
K03850	0.0
K03852	0.0
K03855	0.0
K03856	48891.0
K13018	0.0
K13019	0.0
K13010	1.0
K13011	0.0
K13012	3549.0
K13013	0.0
K13014	0.0
K13015	2367.0
K13016	1.0
K13017	0.0
K08566	0.0
K08567	7.0
K13274	0.0
K13275	0.0
K13276	0.0
K13277	0.0
K03275	0.0
K03274	1.0
K03277	0.0
K03276	0.0
K03271	32885.0
K03270	22828.0
K03273	496.0
K03272	16110.0
K03279	0.0
K03278	0.0
K11022	0.0
K12277	0.0
K12276	0.0
K12270	16.0
K11058	0.0
K12279	0.0
K12278	0.0
K07557	0.0
K07550	0.0
K07552	6238.0
K06319	0.0
K09909	0.0
K09908	0.0
K12051	0.0
K12050	0.0
K12057	0.0
K12056	0.0
K06221	1.0
K09900	0.0
K09903	53100.0
K09902	0.0
K09904	0.0
K09907	0.0
K09906	0.0
K11501	0.0
K03234	0.0
K00773	53099.0
K00772	79.0
K00777	0.0
K00776	0.0
K06313	5353.0
K06315	0.0
K05574	0.0
K10201	87.0
K07176	0.0
K07177	4.0
K07174	0.0
K07175	3294.0
K07172	26.0
K07173	21718.0
K07170	6460.0
K07171	104914.0
K07178	0.0
K07179	0.0
K00195	0.0
K00194	1062.0
K00197	3429.0
K00196	0.0
K00191	0.0
K00190	0.0
K00193	0.0
K00192	0.0
K00198	11139.0
K06405	45299.0
K10109	9087.0
K10108	35998.0
K10107	0.0
K01828	0.0
K01829	0.0
K01826	1.0
K01825	1.0
K01822	4.0
K01823	5.0
K01820	0.0
K01821	88.0
K00999	0.0
K00998	28010.0
K00995	95099.0
K00997	7777.0
K00996	0.0
K00991	64259.0
K00990	1.0
K00992	4.0
K11028	0.0
K02622	6319.0
K02625	0.0
K03564	31521.0
K13489	0.0
K13488	0.0
K13483	0.0
K13482	0.0
K13481	0.0
K13480	0.0
K13487	0.0
K13486	0.0
K14680	0.0
K14681	0.0
K14682	1.0
K08358	13.0
K08357	14.0
K08356	0.0
K08355	0.0
K03469	53094.0
K03462	0.0
K03464	0.0
K03465	14292.0
K03466	56090.0
K01648	0.0
K01649	77349.0
K01643	6090.0
K01640	4587.0
K01641	4.0
K01646	417.0
K01647	65507.0
K01644	6090.0
K02597	0.0
K02626	0.0
K02595	0.0
K02594	5368.0
K02593	0.0
K02592	5342.0
K02591	10732.0
K02590	23836.0
K02598	4405.0
K02849	1.0
K14061	0.0
K14062	0.0
K14063	0.0
K14064	0.0
K14065	0.0
K14067	0.0
K02841	1.0
K02840	0.0
K02843	3.0
K02844	1.0
K02847	0.0
K02846	0.0
K02102	10.0
K09758	52.0
K06039	0.0
K06034	0.0
K06036	2.0
K06037	0.0
K06032	0.0
K01581	70.0
K02702	0.0
K02659	0.0
K13490	0.0
K13491	0.0
K03644	6239.0
K03645	0.0
K03646	0.0
K03647	83.0
K03640	1.0
K03641	0.0
K03642	2.0
K03643	0.0
K03648	42540.0
K03649	2367.0
K06694	0.0
K11814	0.0
K12428	0.0
K12429	0.0
K12422	0.0
K12423	0.0
K12420	0.0
K12421	0.0
K12426	0.0
K12427	0.0
K12424	0.0
K12425	0.0
K07349	0.0
K07348	0.0
K05380	0.0
K07345	1.0
K07344	0.0
K07347	1.0
K07346	0.0
K07341	16134.0
K07340	0.0
K07343	19377.0
K07342	0.0
K06968	1.0
K06969	83339.0
K06962	1203.0
K06963	0.0
K06960	46785.0
K06961	0.0
K06966	6740.0
K06967	46847.0
K06964	0.0
K06965	0.0
K08995	1.0
K08994	1.0
K08997	0.0
K08996	1.0
K08990	0.0
K08993	0.0
K08992	0.0
K08999	16.0
K08998	36531.0
K08344	0.0
K08345	0.0
K08346	0.0
K14940	0.0
K02724	0.0
K08349	0.0
K11815	0.0
K05929	0.0
K05928	0.0
K05927	0.0
K05924	0.0
K05922	0.0
K05921	0.0
K00349	6238.0
K00698	0.0
K00340	6239.0
K00341	6239.0
K00690	19995.0
K00343	6239.0
K00344	1.0
K00697	1.0
K00346	6238.0
K00347	6238.0
K09116	16208.0
K09117	40955.0
K05337	9458.0
K09118	0.0
K09119	0.0
K02106	2546.0
K05823	3.0
K05820	6.0
K05826	0.0
K05827	0.0
K02100	0.0
K02101	0.0
K00524	0.0
K00525	38201.0
K00526	20750.0
K00527	93448.0
K00520	1.0
K00522	0.0
K00523	0.0
K02451	0.0
K00528	53070.0
K00529	0.0
K00025	0.0
K14215	0.0
K14213	0.0
K03453	7502.0
K00796	30544.0
K05339	3.0
K00027	49010.0
K00794	17659.0
K00793	17651.0
K01347	0.0
K01346	0.0
K01344	0.0
K01343	0.0
K00791	53102.0
K01340	0.0
K00790	96837.0
K02694	0.0
K02696	0.0
K02697	0.0
K02690	0.0
K02691	13.0
K02692	0.0
K02693	0.0
K02698	0.0
K02699	0.0
K00836	0.0
K00837	7417.0
K00835	1.0
K00832	1206.0
K00833	6260.0
K00830	0.0
K00831	52960.0
K00839	34.0
K04335	0.0
K04334	0.0
K01120	0.0
K01126	44228.0
K04333	0.0
K01129	46170.0
K01128	6.0
K04339	0.0
K04338	0.0
K02470	98617.0
K02471	1.0
K02472	1.0
K02473	0.0
K02474	22482.0
K02475	3.0
K02476	3.0
K02477	23659.0
K02478	0.0
K02479	0.0
K09019	0.0
K01267	33674.0
K13074	0.0
K13075	0.0
K11441	0.0
K14055	0.0
K13299	0.0
K13292	47509.0
K14057	0.0
K14056	0.0
K02856	1.0
K02585	5448.0
K12211	0.0
K12210	0.0
K12213	0.0
K12212	0.0
K12215	0.0
K02854	0.0
K12217	0.0
K12216	0.0
K12219	0.0
K12218	0.0
K02855	0.0
K08692	0.0
K08693	2.0
K08690	0.0
K08691	0.0
K08696	0.0
K08697	0.0
K11748	1.0
K11749	51694.0
K11746	0.0
K11747	0.0
K11744	0.0
K11745	0.0
K11742	0.0
K11743	18545.0
K11740	0.0
K11741	8.0
K13920	3206.0
K13921	0.0
K13922	21446.0
K13923	0.0
K13924	1.0
K13925	0.0
K13926	1.0
K13927	4741.0
K13928	0.0
K13929	0.0
K09923	0.0
K09922	6238.0
K06201	26075.0
K06200	20283.0
K06207	35626.0
K06206	17519.0
K06205	0.0
K09924	0.0
K09929	0.0
K06208	2987.0
K00759	53065.0
K00758	0.0
K00752	0.0
K00757	47735.0
K00756	20746.0
K00754	76208.0
K06001	27010.0
K05557	0.0
K09766	3594.0
K05554	0.0
K07475	0.0
K07150	24154.0
K07151	0.0
K07152	1.0
K07153	0.0
K07154	8146.0
K07155	0.0
K07156	0.0
K07157	0.0
K07406	62111.0
K07407	110140.0
K07404	48386.0
K07405	6238.0
K07402	29415.0
K07403	2.0
K07400	0.0
K07401	0.0
K01808	58708.0
K01809	31823.0
K01800	0.0
K01801	0.0
K01802	6254.0
K01803	54223.0
K01804	21959.0
K01805	3069.0
K01807	18559.0
K09718	0.0
K14668	0.0
K14669	0.0
K14666	0.0
K14667	0.0
K01664	28.0
K01665	6271.0
K01666	18952.0
K01667	9393.0
K01660	0.0
K01661	19.0
K01662	40246.0
K01663	0.0
K01668	72.0
K01669	4.0
K02863	53100.0
K02862	0.0
K02860	53027.0
K02867	53100.0
K02866	0.0
K02864	52563.0
K02869	0.0
K05362	1.0
K05365	0.0
K03402	45429.0
K03403	0.0
K03400	0.0
K03406	297681.0
K03407	41342.0
K03404	0.0
K03405	1.0
K03408	80003.0
K03409	3020.0
K02315	53239.0
K02314	53170.0
K02317	0.0
K02316	53073.0
K02313	53100.0
K02312	7.0
K02319	0.0
K12405	0.0
K12152	0.0
K12151	0.0
K07091	0.0
K07090	74663.0
K07093	0.0
K07092	0.0
K07095	65796.0
K07094	1.0
K07097	0.0
K07096	0.0
K07099	13252.0
K07098	87669.0
K11175	53093.0
K11174	0.0
K11177	0.0
K11176	0.0
K11173	0.0
K11179	1.0
K11178	0.0
K00322	0.0
K00320	0.0
K00321	0.0
K00326	0.0
K00324	94.0
K00325	13.0
K00329	0.0
K05945	1.0
K05944	0.0
K05947	0.0
K05946	10701.0
K06944	0.0
K06945	0.0
K06946	0.0
K06415	5354.0
K06940	34244.0
K06941	55442.0
K06942	53100.0
K06943	0.0
K10806	2.0
K10807	0.0
K10804	2.0
K10805	0.0
K06948	80.0
K06949	67844.0
K06418	0.0
K09138	2373.0
K09139	0.0
K09134	16520.0
K09135	0.0
K09136	0.0
K09137	2367.0
K09130	0.0
K09131	14.0
K09132	16110.0
K09133	0.0
K05808	53092.0
K05809	0.0
K05804	16110.0
K05805	0.0
K05806	0.0
K05807	6238.0
K05800	0.0
K05801	1.0
K05802	0.0
K05803	0.0
K01044	0.0
K01045	0.0
K01046	405.0
K02068	2378.0
K04561	0.0
K01042	4000.0
K05568	45648.0
K05567	18225.0
K14273	0.0
K14275	0.0
K14274	88.0
K02062	0.0
K05245	0.0
K05564	0.0
K01048	1022.0
K02066	6240.0
K01322	6238.0
K01325	0.0
K02065	6240.0
K01326	0.0
K05560	0.0
K02243	80.0
K08930	0.0
K02679	0.0
K02676	0.0
K02674	0.0
K02675	0.0
K02672	0.0
K02241	4358.0
K02670	0.0
K02671	0.0
K00810	0.0
K00811	6238.0
K00812	4675.0
K00813	0.0
K00814	0.0
K00817	55386.0
K00818	6264.0
K00819	2.0
K02530	4.0
K02245	80.0
K02244	4.0
K01499	0.0
K01498	0.0
K01493	53114.0
K01492	569.0
K01491	115944.0
K01497	1.0
K01496	2545.0
K01495	40556.0
K01494	18622.0
K02418	38607.0
K02419	42209.0
K14492	0.0
K02412	41677.0
K02413	40837.0
K02410	42209.0
K02411	23689.0
K02416	42209.0
K02417	27272.0
K02414	612.0
K02415	1.0
K00120	0.0
K00121	814.0
K00430	0.0
K13058	0.0
K13059	0.0
K13727	0.0
K13057	0.0
K13722	0.0
K13051	1.0
K13052	22456.0
K00435	0.0
K12054	0.0
K03239	0.0
K03238	0.0
K03231	0.0
K03230	1.0
K03232	0.0
K12059	0.0
K03237	0.0
K03236	0.0
K12058	0.0
K12239	0.0
K12238	0.0
K12235	0.0
K12234	4587.0
K13942	0.0
K13940	32833.0
K13941	0.0
K12097	0.0
K12096	0.0
K12095	0.0
K12094	0.0
K12093	0.0
K12092	0.0
K12091	0.0
K12090	0.0
K12099	0.0
K12098	0.0
K06356	0.0
K05992	0.0
K03540	0.0
K06331	22387.0
K06330	79.0
K07138	58091.0
K07139	30357.0
K11811	0.0
K07132	7379.0
K07133	148208.0
K07130	39498.0
K07131	0.0
K07137	97217.0
K07134	0.0
K07135	0.0
K01860	0.0
K01866	53102.0
K01867	53102.0
K01865	73.0
K01868	69768.0
K01869	53100.0
K06140	1.0
K04766	1.0
K04767	76.0
K04764	1.0
K04762	6238.0
K04763	59441.0
K04760	0.0
K04761	402.0
K04768	1.0
K04769	46133.0
K08313	85.0
K08312	0.0
K08311	1.0
K08310	1.0
K08317	5.0
K08316	34975.0
K08315	0.0
K08314	3210.0
K05149	0.0
K08319	0.0
K08318	0.0
K06339	0.0
K14648	0.0
K14392	35.0
K14393	1.0
K14645	0.0
K14647	0.0
K01689	72120.0
K01686	64985.0
K01687	89239.0
K01684	16962.0
K01685	38134.0
K01682	0.0
K01681	51865.0
K05308	0.0
K02889	0.0
K02888	53100.0
K02885	0.0
K02884	53100.0
K02887	53100.0
K02886	53100.0
K02881	53099.0
K02883	0.0
K13743	0.0
K02086	4.0
K02081	3829.0
K02080	0.0
K02083	1148.0
K02082	79.0
K13831	0.0
K03428	0.0
K03429	23020.0
K03424	75364.0
K03935	0.0
K03932	0.0
K03933	5.0
K03930	17547.0
K03931	4.0
K02339	0.0
K02338	53099.0
K02337	51726.0
K02336	0.0
K02335	69183.0
K02334	26262.0
K02330	0.0
K03688	26707.0
K03689	0.0
K03680	89.0
K03683	0.0
K03684	14.0
K03685	53100.0
K03686	118854.0
K03687	48523.0
K07301	35709.0
K07300	0.0
K07303	1.0
K07302	1.0
K07305	5.0
K07304	76.0
K07307	1426.0
K07306	52.0
K07309	13.0
K07308	52.0
K02617	0.0
K02610	0.0
K02963	53100.0
K02612	0.0
K02961	51152.0
K09686	156429.0
K09687	415044.0
K09684	896.0
K09685	3039.0
K09682	0.0
K09683	0.0
K09680	8.0
K09681	0.0
K09688	0.0
K09689	0.0
K05962	0.0
K05961	0.0
K05967	95.0
K05966	70.0
K11159	0.0
K05964	3.0
K05968	0.0
K11152	0.0
K00309	0.0
K00658	3.0
K00304	0.0
K00305	0.0
K00654	0.0
K00655	86639.0
K00652	6240.0
K00301	0.0
K00302	16277.0
K00303	6.0
K10828	0.0
K06431	0.0
K06432	0.0
K06433	0.0
K06434	0.0
K06436	3014.0
K06437	0.0
K10820	91.0
K06439	0.0
K10822	0.0
K10823	0.0
K10826	0.0
K09167	3313.0
K06322	0.0
K14117	0.0
K14259	0.0
K14257	0.0
K01308	6013.0
K01303	76.0
K01301	0.0
K01305	864.0
K01304	212.0
K02658	0.0
K00672	0.0
K02650	13738.0
K02651	22.0
K02652	34875.0
K02653	39032.0
K02654	111672.0
K05687	0.0
K02656	0.0
K05685	0.0
K00878	41374.0
K00879	2661.0
K00872	4382.0
K00873	53088.0
K00870	0.0
K00876	62777.0
K00877	0.0
K00874	72131.0
K00875	0.0
K04487	94837.0
K04486	52923.0
K04485	53006.0
K04484	0.0
K04483	0.0
K04482	0.0
K04480	0.0
K04488	63108.0
K12049	0.0
K13693	0.0
K13706	0.0
K13694	2.0
K13695	0.0
K05977	0.0
K09516	1.0
K02434	72691.0
K02435	68083.0
K02436	480.0
K02437	25626.0
K05350	24685.0
K02431	21522.0
K08100	0.0
K02433	73228.0
K02438	50872.0
K02439	25.0
K03745	0.0
K03744	15510.0
K03747	0.0
K03210	53026.0
K03217	51739.0
K03216	46848.0
K03215	0.0
K03742	46690.0
K03219	1.0
K03218	53171.0
K03749	0.0
K03748	1.0
K02383	0.0
K06327	0.0
K06320	16940.0
K07238	60157.0
K09479	0.0
K09478	0.0
K09475	0.0
K09474	1.0
K09477	0.0
K09476	0.0
K09471	0.0
K09470	0.0
K09473	0.0
K09472	0.0
K07543	0.0
K06898	40690.0
K13967	0.0
K13963	21767.0
K07545	0.0
K00737	16178.0
K05345	0.0
K11706	0.0
K11707	9.0
K11704	0.0
K11705	0.0
K11708	9.0
K11709	1.0
K05588	0.0
K07114	44856.0
K07443	21796.0
K07116	0.0
K07117	0.0
K07110	0.0
K07447	53085.0
K07112	4407.0
K07113	0.0
K07448	19077.0
K07118	95.0
K07119	1.0
K10619	0.0
K10618	0.0
K10617	0.0
K10616	0.0
K01848	1.0
K01849	1.0
K01844	3066.0
K01845	25871.0
K01846	1.0
K01847	12476.0
K01840	77759.0
K01841	490.0
K01842	0.0
K01843	2214.0
K06219	0.0
K10832	0.0
K05348	0.0
K14203	0.0
K08483	47735.0
K08482	0.0
K08481	0.0
K08480	0.0
K08485	0.0
K08484	0.0
K00464	0.0
K00467	0.0
K00466	0.0
K00461	0.0
K00460	0.0
K00463	0.0
K00462	0.0
K04509	0.0
K00469	0.0
K00468	0.0
K08645	0.0
K04744	0.0
K01518	0.0
K01519	0.0
K04748	0.0
K04749	3002.0
K01514	1.0
K01515	79786.0
K01512	33342.0
K01510	0.0
K14623	2517.0
K14626	0.0
K14627	0.0
K14628	0.0
K14629	0.0
K03918	0.0
K03919	0.0
K12372	0.0
K12373	47308.0
K12370	0.0
K12371	0.0
K02359	0.0
K02358	53100.0
K02351	0.0
K02352	0.0
K02355	103255.0
K02357	53100.0
K02356	53101.0
K13574	0.0
K13573	0.0
K13572	0.0
K13571	0.0
K13570	0.0
K12112	0.0
K12113	0.0
K12110	0.0
K12111	490.0
K07329	0.0
K07328	0.0
K07323	0.0
K07322	12488.0
K07321	5534.0
K07320	0.0
K07327	0.0
K07326	0.0
K07325	0.0
K07324	0.0
K08163	0.0
K06180	119292.0
K06181	1.0
K06182	33577.0
K06183	45490.0
K06186	0.0
K06187	53100.0
K06188	609.0
K06189	0.0
K08359	0.0
K07589	0.0
K07588	6238.0
K07587	0.0
K07586	16279.0
K07585	0.0
K07584	47597.0
K07583	0.0
K07582	0.0
K07581	0.0
K07580	0.0
K11139	0.0
K05989	102971.0
K05988	0.0
K05985	8879.0
K05987	0.0
K05986	0.0
K10843	0.0
K08354	1.0
K10844	1.0
K10848	0.0
K00673	0.0
K00674	6288.0
K00675	14.0
K00676	47535.0
K00677	6241.0
K06988	0.0
K06989	578.0
K08351	0.0
K06980	1.0
K06981	0.0
K06982	0.0
K08350	0.0
K06984	0.0
K06985	0.0
K06986	0.0
K06987	32856.0
K02445	16524.0
K02444	16702.0
K00582	0.0
K00583	0.0
K00580	0.0
K02110	45982.0
K00586	0.0
K00587	0.0
K00584	0.0
K08921	0.0
K02441	149.0
K00588	0.0
K08922	0.0
K02440	773.0
K00018	61437.0
K08923	0.0
K02443	23305.0
K00019	0.0
K02442	0.0
K08925	0.0
K08926	0.0
K08927	0.0
K03149	7809.0
K06604	0.0
K00015	0.0
K01989	45473.0
K00854	94855.0
K00855	0.0
K00856	1.0
K00857	8089.0
K00850	143319.0
K00851	5.0
K00852	57186.0
K00853	508.0
K00858	53099.0
K00859	51053.0
K01181	28074.0
K01180	0.0
K01183	19108.0
K01182	54160.0
K01185	8604.0
K01184	0.0
K01187	77596.0
K01188	42931.0
K02596	2367.0
K13766	0.0
K13767	4.0
K13003	0.0
K13002	1.0
K13000	0.0
K02984	0.0
K02986	53100.0
K02987	0.0
K02636	0.0
K02982	36991.0
K02983	0.0
K02638	0.0
K02639	0.0
K02988	51731.0
K08298	26.0
K08299	0.0
K03583	0.0
K03582	0.0
K03581	52831.0
K03580	1.0
K03587	6251.0
K03586	0.0
K03585	12478.0
K03584	53020.0
K03589	46831.0
K03588	91746.0
K01725	0.0
K01724	1.0
K01727	5.0
K01726	25814.0
K01721	0.0
K01720	1.0
K01722	0.0
K13008	0.0
K01729	0.0
K01728	70.0
K09530	0.0
K09539	0.0
K02188	39383.0
K02189	39373.0
K02182	6.0
K02183	0.0
K03769	7137.0
K03768	86673.0
K03767	3.0
K03765	0.0
K03764	0.0
K03763	93749.0
K03762	14.0
K03761	0.0
K03760	0.0
K09457	130.0
K09456	0.0
K09459	486.0
K09458	55879.0
K00602	109889.0
K13988	0.0
K13985	0.0
K09981	0.0
K09980	0.0
K09983	0.0
K09982	0.0
K09985	0.0
K09984	0.0
K09987	0.0
K09986	0.0
K09989	20226.0
K09988	19639.0
K12583	0.0
K12582	0.0
K12589	0.0
K11720	0.0
K09759	22850.0
K10985	6.0
K10984	83.0
K07468	0.0
K07469	9.0
K07464	42323.0
K07465	0.0
K07466	0.0
K07467	26525.0
K07460	36426.0
K07461	10698.0
K07462	53169.0
K07463	0.0
K10679	1.0
K10678	0.0
K10671	0.0
K10670	22466.0
K10673	0.0
K10672	1222.0
K10674	0.0
K10677	2.0
K10676	0.0
K08726	0.0
K08724	77.0
K08722	10622.0
K08723	0.0
K08720	0.0
K08721	0.0
K08728	1.0
K10187	0.0
K00119	0.0
K00118	1.0
K00449	0.0
K00448	0.0
K00115	0.0
K00446	0.0
K00117	2.0
K00116	8.0
K00111	48149.0
K00442	0.0
K00113	1.0
K00112	1.0
K01539	0.0
K01531	33056.0
K04720	45502.0
K01533	55471.0
K01534	121649.0
K01535	0.0
K01537	65645.0
K14358	0.0
K14605	0.0
K14606	0.0
K00413	0.0
K10120	16.0
K05600	0.0
K05777	29.0
K03972	0.0
K03973	3323.0
K03970	0.0
K03971	0.0
K03976	53098.0
K03977	53100.0
K03974	0.0
K03975	13959.0
K03978	53099.0
K03979	53100.0
K13378	6238.0
K02372	48832.0
K02371	47133.0
K02377	24806.0
K02379	23.0
K03396	0.0
K03397	0.0
K03394	37431.0
K03395	0.0
K03392	0.0
K03393	0.0
K03390	6251.0
K03391	0.0
K03399	48.0
K03027	0.0
K12136	0.0
K12137	0.0
K06610	0.0
K12138	0.0
K12139	0.0
K11444	0.0
K11440	4.0
K11443	0.0
K11442	1.0
K00612	7.0
K00613	13.0
K00610	40338.0
K00611	43732.0
K00616	23380.0
K00617	0.0
K00614	0.0
K00615	176047.0
K00619	0.0
K10863	0.0
K07874	0.0
K06234	0.0
K10240	0.0
K10241	0.0
K10242	0.0
K10243	0.0
K04110	0.0
K04113	0.0
K04112	0.0
K04115	0.0
K04114	0.0
K04117	0.0
K04116	0.0
K04118	0.0
K05517	0.0
K07705	1139.0
K07704	1164.0
K07707	18488.0
K07706	21459.0
K07701	0.0
K07700	0.0
K07703	0.0
K07702	0.0
K07709	0.0
K07708	0.0
K01955	101358.0
K13042	0.0
K09934	0.0
K09935	23218.0
K06216	4.0
K09937	0.0
K13745	0.0
K13746	0.0
K13747	33265.0
K13740	0.0
K13741	0.0
K13742	0.0
K06211	16179.0
K06212	16.0
K09933	0.0
K02618	0.0
K02619	6239.0
K02968	51694.0
K02966	0.0
K02967	53100.0
K02616	0.0
K02965	53100.0
K02962	0.0
K02611	0.0
K02613	0.0
K03569	94768.0
K03568	145.0
K03565	53023.0
K06218	0.0
K03567	0.0
K03566	0.0
K03561	12480.0
K03560	0.0
K03563	52869.0
K03562	0.0
K06430	0.0
K01709	2034.0
K01708	2.0
K01707	0.0
K01706	557.0
K01705	0.0
K01704	138040.0
K01703	139471.0
K01702	0.0
K14165	0.0
K14164	0.0
K14166	0.0
K14161	0.0
K14160	0.0
K14162	0.0
K05396	491.0
K03709	2058.0
K03708	6549.0
K08160	0.0
K03701	75999.0
K03700	33782.0
K03703	32420.0
K03702	53100.0
K03705	46861.0
K03704	62382.0
K03707	2146.0
K03706	33650.0
K06289	0.0
K06288	0.0
K06283	41202.0
K06282	21.0
K06281	33.0
K06287	50731.0
K06286	4.0
K06285	2986.0
K06284	27993.0
K08161	4.0
K07540	0.0
K06438	28011.0
K06869	0.0
K06868	0.0
K06867	3.0
K06866	0.0
K06865	0.0
K06864	30053.0
K06863	0.0
K06862	0.0
K06861	6327.0
K06860	0.0
K12659	0.0
K12658	1.0
K07547	0.0
K07546	0.0
K15023	0.0
K15022	0.0
K15020	0.0
K15024	29379.0
K08700	0.0
K08162	16109.0
K07544	0.0
K00137	0.0
K00135	9.0
K00134	55471.0
K00133	53100.0
K00132	79.0
K00131	2368.0
K00130	18477.0
K00139	0.0
K00138	0.0
K00429	0.0
K00428	6237.0
K00421	0.0
K00423	0.0
K00425	6255.0
K00427	0.0
K00426	6255.0
K14292	0.0
K14379	0.0
K14370	0.0
K14371	0.0
K14372	0.0
K14373	0.0
K14374	0.0
K14375	0.0
K09845	0.0
K14082	0.0
K14083	0.0
K14080	0.0
K14081	0.0
K14086	16178.0
K14087	16191.0
K14084	480.0
K14088	16192.0
K14089	16179.0
K01552	27348.0
K01551	5763.0
K01556	0.0
K01557	0.0
K01554	0.0
K01555	0.0
K04708	0.0
K03955	0.0
K13689	0.0
K13688	2456.0
K13683	0.0
K13685	10038.0
K13684	0.0
K13687	0.0
K13686	0.0
K14159	0.0
K02399	0.0
K02398	6038.0
K02395	3592.0
K02394	1.0
K02397	22076.0
K02396	50114.0
K02391	0.0
K02390	42256.0
K02393	1.0
K02392	77030.0
K13533	0.0
K13532	0.0
K13531	3.0
K13530	9.0
K01550	0.0
K05658	0.0
K14054	2367.0
K02601	59001.0
K02970	52749.0
K05378	0.0
K12339	0.0
K14060	0.0
K11687	0.0
K11686	0.0
K11685	0.0
K11689	2886.0
K11688	2488.0
K08939	0.0
K03048	5.0
K03049	0.0
K13821	3.0
K13820	0.0
K03042	0.0
K03043	51659.0
K03040	52564.0
K03041	0.0
K03046	51735.0
K03047	0.0
K03044	0.0
K03045	0.0
K00348	6238.0
K09847	0.0
K00692	2368.0
K00638	40180.0
K00639	10138.0
K00693	0.0
K00634	26298.0
K00635	0.0
K00630	0.0
K00631	0.0
K00632	3058.0
K00633	18397.0
K00691	4.0
K00696	0.0
K00694	2919.0
K00695	0.0
K10854	0.0
K07811	0.0
K07810	0.0
K07813	39582.0
K07812	13.0
K07814	16425.0
K07816	1185.0
K00090	0.0
K00091	16675.0
K00094	3206.0
K00096	16743.0
K00097	10141.0
K00098	0.0
K00099	51730.0
K10228	0.0
K10229	0.0
K12548	0.0
K10222	0.0
K10220	0.0
K10221	0.0
K10227	0.0
K05822	1.0
K01949	0.0
K01945	53093.0
K01947	0.0
K01946	0.0
K01941	2372.0
K01940	49815.0
K06357	0.0
K07729	129613.0
K07728	0.0
K07727	71323.0
K07726	14395.0
K07725	0.0
K07724	0.0
K07723	2987.0
K07722	14.0
K07721	0.0
K07720	231402.0
K00899	2299.0
K05824	0.0
K00891	80928.0
K00892	0.0
K00895	2.0
K00897	10783.0
K08151	3.0
K08153	4.0
K08154	0.0
K02948	53100.0
K02942	0.0
K02944	0.0
K05665	0.0
K02946	53096.0
K13793	0.0
K06352	0.0
K01769	0.0
K01768	74.0
K01761	7.0
K01760	2476.0
K01762	0.0
K09578	0.0
K01766	0.0
K08164	0.0
K02493	51735.0
K08166	0.0
K08167	0.0
K02496	0.0
K02497	1.0
K02494	0.0
K02495	99869.0
K02498	0.0
K02499	6098.0
K08168	0.0
K08169	1.0
K14415	16185.0
K14414	1.0
K06881	53109.0
K00436	0.0
K06332	0.0
K12815	0.0
K12810	0.0
K06885	82.0
K00437	0.0
K06335	0.0
K06334	59383.0
K03547	40346.0
K03546	26540.0
K03545	75836.0
K03544	75771.0
K03543	6238.0
K06888	16677.0
K10941	0.0
K03549	5.0
K03548	0.0
K10940	0.0
K02236	36.0
K02237	41678.0
K02234	0.0
K02232	39399.0
K02233	58494.0
K02230	1.0
K02231	69006.0
K06359	0.0
K02238	53268.0
K02239	0.0
K03723	52498.0
K03722	6483.0
K03721	0.0
K03720	0.0
K03727	0.0
K03726	0.0
K03725	0.0
K03724	96.0
K06358	0.0
K12673	0.0
K12679	0.0
K12678	0.0
K06410	25926.0
K11898	0.0
K11899	0.0
K11896	0.0
K11897	0.0
K11894	0.0
K11895	0.0
K11892	0.0
K11893	0.0
K11890	0.0
K11891	0.0
K08762	0.0
K08764	0.0
K08765	0.0
K10418	0.0
K11325	0.0
K11326	0.0
K11327	0.0
K11328	0.0
K11329	0.0
K00151	0.0
K00150	0.0
K00153	0.0
K00400	0.0
K00407	0.0
K00406	1.0
K00405	1.0
K00404	0.0
K00158	1.0
K01342	0.0
K09388	0.0
K09386	0.0
K09384	6.0
K04094	13262.0
K04095	17183.0
K04096	51736.0
K04097	0.0
K04090	0.0
K04091	1.0
K04092	0.0
K04093	0.0
K04098	0.0
K04099	0.0
K01578	0.0
K01579	9875.0
K01574	1.0
K01575	4.0
K01576	0.0
K01577	1.0
K01571	39233.0
K01572	64236.0
K01573	1.0
K02009	22923.0
K02008	165467.0
K02005	34167.0
K02004	399012.0
K02007	28791.0
K02006	233263.0
K02001	1.0
K02000	4.0
K02003	570269.0
K02002	4.0
K03065	0.0
K08952	0.0
K03060	45329.0
K13809	0.0
K10948	0.0
K09607	0.0
K06125	0.0
K04337	0.0
K06120	3206.0
K06121	0.0
K04336	0.0
K01127	0.0
K09703	5.0
K00004	0.0
K14699	0.0
K09702	3118.0
K14698	0.0
K05311	52.0
K13829	0.0
K10943	0.0
K07291	0.0
K07290	0.0
K10206	48252.0
K10202	10.0
K10208	1.0
K10209	1.0
K01966	7.0
K01965	0.0
K01964	2367.0
K01963	27503.0
K01962	20848.0
K01961	79597.0
K01960	6241.0
K01969	0.0
K01968	0.0
K07749	16723.0
K07748	0.0
K07741	3242.0
K07740	0.0
K07743	0.0
K07742	46860.0
K07745	0.0
K07744	0.0
K07746	0.0
K01299	16689.0
K01295	5153.0
K01297	16248.0
K02922	0.0
K05603	0.0
K02921	0.0
K02926	53100.0
K05607	0.0
K02924	0.0
K05605	0.0
K02928	0.0
K02929	0.0
K00216	0.0
K00217	0.0
K00214	0.0
K00215	56948.0
K00213	0.0
K00210	0.0
K00211	0.0
K00218	0.0
K00219	87.0
K01035	6.0
K01034	5104.0
K04517	53097.0
K01740	98546.0
K01031	0.0
K01746	2380.0
K01745	2394.0
K01744	12480.0
K01749	12909.0
K01039	2054.0
K04518	9228.0
K09591	0.0
K14129	0.0
K14128	0.0
K14121	0.0
K14120	0.0
K14123	0.0
K14122	0.0
K14125	0.0
K14124	0.0
K14127	0.0
K14126	0.0
K03521	46741.0
K03520	0.0
K03523	50836.0
K03522	48897.0
K03525	55866.0
K03524	57886.0
K03527	55752.0
K03526	53091.0
K03529	46790.0
K03528	0.0
K06338	1.0
K02217	15927.0
K03299	3377.0
K03298	2367.0
K13472	0.0
K03293	38.0
K03292	87405.0
K03291	0.0
K03290	0.0
K03297	16192.0
K03296	42298.0
K03295	6240.0
K03294	22874.0
K13009	0.0
K12690	0.0
K09743	0.0
K06022	0.0
K07190	0.0
K06021	0.0
K07192	7288.0
K06020	0.0
K06027	0.0
K06026	0.0
K09744	0.0
K07991	69.0
K08749	0.0
K09835	0.0
K09834	0.0
K10439	115770.0
K06351	0.0
K09833	0.0
K10925	0.0
K10924	0.0
K10927	0.0
K10926	0.0
K10923	0.0
K10922	0.0
K09629	0.0
K10697	0.0
K00179	26053.0
K00172	6526.0
K00171	5892.0
K00170	5892.0
K00177	16858.0
K00176	16857.0
K00175	23726.0
K00174	23153.0
K13478	0.0
K14338	0.0
K14339	0.0
K14335	0.0
K14337	0.0
K14330	0.0
K14331	0.0
K14333	0.0
K08918	0.0
K13479	8461.0
K04078	51735.0
K04079	53070.0
K04076	2987.0
K04077	53100.0
K04074	7230.0
K04075	51692.0
K04072	59054.0
K04073	0.0
K04070	37262.0
K04071	0.0
K14597	0.0
K13318	0.0
K08280	0.0
K13641	2528.0
K13640	13.0
K13643	488.0
K13642	0.0
K02027	768418.0
K02026	1355741.0
K02025	1453899.0
K02024	0.0
K02023	23422.0
K02022	17.0
K02021	0.0
K02020	14442.0
K02029	74426.0
K02028	83125.0
K03886	0.0
K03887	0.0
K03884	0.0
K03885	8619.0
K03881	0.0
K03888	0.0
K03889	0.0
K12998	0.0
K12999	0.0
K12992	6163.0
K12993	0.0
K12990	16115.0
K12991	0.0
K12996	5.0
K12997	15.0
K12994	0.0
K12995	11.0
K08979	0.0
K08978	47861.0
K03088	535552.0
K03089	0.0
K03086	73503.0
K03087	0.0
K08971	0.0
K08970	0.0
K03082	35.0
K03080	0.0
K08974	57369.0
K13868	0.0
K00918	4103.0
K01553	0.0
K12214	0.0
K11646	0.0
K11645	0.0
K11641	0.0
K11640	0.0
K12736	0.0
K12733	0.0
K07507	18451.0
K07506	0.0
K07505	7.0
K07504	0.0
K07503	0.0
K07502	18891.0
K07501	1.0
K07500	0.0
K07509	0.0
K07508	0.0
K11422	0.0
K08698	0.0
K10773	56795.0
K10774	0.0
K14286	0.0
K10778	1.0
K14287	0.0
K00140	172.0
K05501	0.0
K01903	2.0
K01902	2.0
K01905	0.0
K01904	0.0
K01907	0.0
K01906	0.0
K01909	0.0
K01908	0.0
K14534	14592.0
K00147	52949.0
K07767	0.0
K07769	0.0
K07768	0.0
K06203	0.0
K06202	0.0
K09921	0.0
K09920	0.0
K09927	16111.0
K09024	0.0
K09022	2904.0
K09023	0.0
K09020	88.0
K09021	0.0
K02908	0.0
K02909	53095.0
K08218	6239.0
K08219	0.0
K02904	53073.0
K02906	53100.0
K02907	53023.0
K02902	51617.0
K00230	2368.0
K00231	1.0
K00232	0.0
K08976	1.0
K00234	0.0
K00239	23432.0
K06209	41510.0
K09928	0.0
K01015	0.0
K01014	0.0
K01012	58238.0
K01011	4652.0
K01010	0.0
K08920	0.0
K14103	0.0
K14102	0.0
K14101	0.0
K14100	0.0
K14105	0.0
K14104	0.0
K14109	0.0
K14108	0.0
K06401	0.0
K00893	0.0
K13402	0.0
K12858	0.0
K03503	6237.0
K03502	47101.0
K03501	53099.0
K03500	46863.0
K08924	0.0
K02278	4539.0
K02279	12121.0
K12977	0.0
K02276	1.0
K02277	0.0
K02274	1.0
K02275	1.0
K13450	0.0
K13451	0.0
K13452	0.0
K13454	0.0
K13455	0.0
K12509	0.0
K12508	0.0
K12507	66.0
K12506	2567.0
K12500	0.0
K12503	0.0
K05926	0.0
K09728	0.0
K14587	88.0
K06597	0.0
K06596	0.0
K06595	0.0
K06599	0.0
K06598	0.0
K07978	0.0
K07979	135527.0
K07976	0.0
K14585	0.0
K10907	71229.0
K10906	0.0
K10901	0.0
K10909	0.0
K10908	0.0
K09819	4.0
K09818	4.0
K09817	53236.0
K09816	53172.0
K09815	53174.0
K06374	46106.0
K06373	45054.0
K09812	71307.0
K09811	69340.0
K09810	22350.0
K09724	0.0
K14582	0.0
K09721	0.0
K04058	1.0
K04059	0.0
K04050	0.0
K04051	0.0
K04052	0.0
K04053	0.0
K04054	0.0
K04055	0.0
K04056	0.0
K04057	0.0
K01047	0.0
K08975	0.0
K10015	0.0
K10014	0.0
K10017	0.0
K10016	0.0
K10011	0.0
K10010	7588.0
K10013	0.0
K10012	19698.0
K10019	0.0
K10018	0.0
K13665	69.0
K13664	0.0
K13663	0.0
K13662	0.0
K13661	0.0
K13660	0.0
K13669	0.0
K13668	0.0
K07641	0.0
K01466	1297.0
K13590	0.0
K01464	26104.0
K01465	52397.0
K01462	96140.0
K01463	522.0
K01460	0.0
K01461	0.0
K13599	0.0
K13598	0.0
K01468	2049.0
K01469	0.0
K09251	2367.0
K09252	1.0
K02041	16358.0
K02040	53767.0
K02043	0.0
K02045	573.0
K02044	16428.0
K02047	572.0
K02046	573.0
K02049	102689.0
K02048	573.0
K05549	0.0
K05548	0.0
K06046	0.0
K03319	29.0
K03316	17.0
K03317	1.0
K03314	0.0
K03315	47713.0
K03312	22448.0
K03313	15.0
K03310	93854.0
K03311	12084.0
K12052	0.0
K02945	57787.0
K06162	0.0
K06163	0.0
K06160	0.0
K06161	0.0
K06166	0.0
K00359	4674.0
K06164	0.0
K06165	0.0
K06168	51731.0
K06169	0.0
K13020	0.0
K07158	0.0
K07159	0.0
K04835	0.0
K11621	0.0
K11991	0.0
K11622	0.0
K11996	3.0
K11627	0.0
K11626	0.0
K11629	1.0
K11628	0.0
K07561	0.0
K07560	53027.0
K07563	0.0
K07562	0.0
K07565	0.0
K07564	0.0
K07567	74577.0
K07566	54579.0
K07569	0.0
K07568	57870.0
K09925	12.0
K11199	0.0
K11198	0.0
K11192	0.0
K11191	0.0
K11196	0.0
K11195	0.0
K11194	0.0
K02492	23035.0
K10713	0.0
K10710	5079.0
K10711	15.0
K10716	0.0
K02490	0.0
K10714	0.0
K10715	0.0
K01929	53100.0
K01928	56402.0
K01923	64709.0
K01922	2370.0
K01921	57785.0
K01920	0.0
K01926	51179.0
K01925	53173.0
K01924	53099.0
K07789	1.0
K07788	0.0
K07785	0.0
K07784	0.0
K07787	2.0
K07786	0.0
K07781	0.0
K07783	1.0
K07782	0.0
K05835	0.0
K06355	0.0
K14661	0.0
K09844	0.0
K00782	4.0
K00783	53110.0
K00784	58756.0
K00785	0.0
K00786	21112.0
K00039	0.0
K00036	16261.0
K00037	0.0
K00034	578.0
K00035	0.0
K00032	0.0
K00033	16264.0
K00030	2524.0
K00031	49386.0
K01259	17.0
K01258	45998.0
K01255	19521.0
K01256	2.0
K01251	31298.0
K01250	9883.0
K01253	0.0
K01252	0.0
K09008	0.0
K09009	0.0
K09000	5.0
K09001	1.0
K09002	19117.0
K09003	0.0
K09004	2374.0
K09005	26.0
K09006	0.0
K09007	1.0
K09846	0.0
K08234	22175.0
K00258	0.0
K00259	818.0
K00252	1.0
K00253	0.0
K00256	0.0
K00257	11581.0
K00254	0.0
K00255	0.0
K01079	2543.0
K01078	0.0
K01071	4.0
K01070	0.0
K01073	0.0
K01077	26964.0
K01076	5348.0
K14472	0.0
K14471	0.0
K14470	0.0
K14475	2380.0
K09841	0.0
K02788	2.0
K02782	5.0
K02783	1868.0
K02781	4037.0
K02786	2.0
K02787	1.0
K02784	5.0
K01060	5359.0
K01787	2631.0
K01786	35407.0
K01785	60724.0
K01784	95997.0
K01783	57909.0
K01782	2.0
K01781	0.0
K01780	0.0
K01789	0.0
K01788	34357.0
K02526	1045.0
K02527	6239.0
K02525	0.0
K02250	1.0
K02523	6239.0
K02520	54101.0
K02521	0.0
K02258	0.0
K02259	1.0
K02528	53080.0
K02529	339750.0
K03781	23172.0
K03780	3113.0
K03783	49953.0
K03782	2.0
K03785	7849.0
K03784	21029.0
K03787	22421.0
K03786	45282.0
K03789	43521.0
K03788	0.0
K10700	0.0
K00342	6239.0
K03124	0.0
K03120	0.0
K12527	8384.0
K12526	0.0
K12525	0.0
K12524	12477.0
K12523	0.0
K12522	0.0
K09789	6237.0
K09788	222.0
K09787	46843.0
K09786	5354.0
K09785	0.0
K09781	0.0
K09780	0.0
K10961	0.0
K10960	0.0
K10963	0.0
K10962	0.0
K10965	0.0
K10964	0.0
K10966	0.0
K09879	0.0
K06318	0.0
K06311	0.0
K06310	708.0
K06312	0.0
K06314	0.0
K06317	7983.0
K11389	0.0
K11386	0.0
K11387	0.0
K11384	0.0
K11385	0.0
K11382	0.0
K11383	0.0
K11381	2.0
K11949	0.0
K10380	0.0
K04032	4595.0
K04033	0.0
K04030	5006.0
K04031	33866.0
K04036	0.0
K04037	0.0
K04034	1.0
K04035	95.0
K04038	0.0
K04039	0.0
K07046	71.0
K07047	17712.0
K07044	0.0
K07045	30145.0
K07042	46861.0
K07043	35078.0
K07040	45327.0
K07041	0.0
K07048	2959.0
K07049	0.0
K08664	0.0
K02584	0.0
K10039	2637.0
K10038	0.0
K10037	0.0
K10036	100.0
K04788	0.0
K04789	0.0
K04784	0.0
K04785	0.0
K04786	0.0
K04787	0.0
K04780	0.0
K04781	2367.0
K04782	0.0
K04783	0.0
K13601	0.0
K13603	0.0
K13602	0.0
K13605	0.0
K13604	0.0
K13607	27.0
K02404	3594.0
K05783	0.0
K05782	0.0
K05781	0.0
K05780	0.0
K05787	0.0
K05786	1.0
K05785	1.0
K05784	0.0
K05789	0.0
K05788	1.0
K01442	40943.0
K01443	43735.0
K01444	221.0
K01446	1.0
K01447	12261.0
K01448	104558.0
K01449	31769.0
K14803	0.0
K02069	2380.0
K05569	18225.0
K08008	0.0
K02063	0.0
K05566	18159.0
K05565	1.0
K05563	0.0
K05562	0.0
K05561	0.0
K02064	0.0
K03338	16553.0
K03339	0.0
K03330	0.0
K03331	0.0
K03332	26.0
K03333	0.0
K03335	16150.0
K03336	16148.0
K03337	16544.0
K12956	0.0
K12957	0.0
K12954	0.0
K12955	0.0
K12952	0.0
K12953	0.0
K12950	0.0
K12951	0.0
K14733	0.0
K00109	0.0
K06148	136482.0
K06149	0.0
K06144	0.0
K06145	0.0
K06146	0.0
K06147	723834.0
K06141	0.0
K06142	19915.0
K06143	0.0
K11945	0.0
K08948	0.0
K08949	0.0
K00071	0.0
K14664	0.0
K13810	0.0
K14665	0.0
K03058	0.0
K11609	0.0
K11608	0.0
K14660	0.0
K11603	0.0
K11602	0.0
K11601	0.0
K11600	0.0
K11607	1.0
K11606	1.0
K11605	1.0
K11604	1.0
K10558	91.0
K10559	168.0
K10550	154.0
K10551	154.0
K10552	0.0
K10553	0.0
K10554	0.0
K10555	964.0
K10556	160.0
K10557	91.0
K03051	0.0
K03050	0.0
K07549	0.0
K07548	0.0
K07239	2.0
K07235	0.0
K07234	0.0
K07237	0.0
K07236	0.0
K07231	0.0
K07230	7.0
K07233	0.0
K07232	0.0
K02467	0.0
K05306	16118.0
K05305	19325.0
K05304	0.0
K05303	0.0
K05301	0.0
K02565	0.0
K08644	0.0
K08646	0.0
K08641	72.0
K08643	0.0
K08642	0.0
K12146	0.0
K00010	20466.0
K00011	0.0
K00012	58944.0
K00013	53017.0
K00014	54321.0
K00016	50176.0
K09065	0.0
K08252	13.0
K08253	0.0
K08256	0.0
K08255	1.0
K08258	0.0
K08259	1.0
K00274	7.0
K00275	2.0
K00276	0.0
K00270	0.0
K00271	0.0
K00272	0.0
K00273	0.0
K00278	32105.0
K00279	0.0
K12675	0.0
K01277	6238.0
K01274	0.0
K01273	31669.0
K01271	21213.0
K01270	51774.0
K01278	6240.0
K00906	1.0
K00904	4.0
K00903	1.0
K00901	7953.0
K13785	0.0
K00908	0.0
K11149	0.0
K01053	1.0
K01051	83.0
K01057	2.0
K01056	53100.0
K01055	0.0
K01054	0.0
K01058	0.0
K02500	53018.0
K02501	53005.0
K02502	46802.0
K02503	53094.0
K02504	0.0
K02505	0.0
K02506	0.0
K02507	0.0
K02508	0.0
K02509	0.0
K00291	0.0
K13410	0.0
K13148	0.0
K13419	0.0
K05825	0.0
K03106	53100.0
K03105	0.0
K03101	70527.0
K03100	120837.0
K12541	0.0
K12540	0.0
K12543	0.0
K12542	0.0
K12545	0.0
K12544	0.0
K12547	0.0
K12546	0.0
K12549	0.0
K06080	0.0
K11018	0.0
K11019	0.0
K11016	0.0
K11017	0.0
K11014	0.0
K11015	0.0
K11012	0.0
K11013	0.0
K11010	0.0
K11011	0.0
K06333	41915.0
K06880	0.0
K06883	0.0
K06882	0.0
K09857	1.0
K06884	1.0
K06887	0.0
K06886	2.0
K06889	90253.0
K10942	0.0
K09859	0.0
K09858	0.0
K10947	114031.0
K10946	0.0
K10945	0.0
K10944	0.0
K13284	0.0
K00483	74.0
K00481	0.0
K00480	0.0
K00486	0.0
K00485	0.0
K00484	0.0
K09901	0.0
K10929	0.0
K07684	0.0
K07685	0.0
K07686	0.0
K07687	0.0
K07681	1.0
K07688	0.0
K07689	0.0
K10928	0.0
K04018	0.0
K04019	4597.0
K04014	27.0
K04015	53.0
K04016	0.0
K04017	0.0
K04013	13.0
K07060	0.0
K07061	0.0
K07062	24.0
K07063	0.0
K07064	0.0
K07065	0.0
K07066	16124.0
K07067	2986.0
K07068	0.0
K07069	16117.0
K01121	0.0
K13629	0.0
K13628	2.0
K13623	0.0
K13622	1.0
K13620	0.0
K13626	25579.0
K08586	0.0
K08587	0.0
K01428	18498.0
K01429	18477.0
K01422	6238.0
K01423	71.0
K01420	55150.0
K01421	46788.0
K01426	16692.0
K01427	0.0
K01424	45482.0
K01425	13437.0
K08068	0.0
K07538	0.0
K13086	0.0
K13085	0.0
K07287	0.0
K07824	0.0
K07682	0.0
K02722	0.0
K12978	0.0
K12979	0.0
K12972	1.0
K12973	0.0
K12974	0.0
K12975	0.0
K12976	0.0
K07821	0.0
K07683	1.0
K14750	0.0
K14751	0.0
K14953	0.0
K12288	0.0
K12289	0.0
K12282	0.0
K12283	0.0
K12280	0.0
K12281	0.0
K12286	0.0
K12287	0.0
K12284	0.0
K12285	0.0
K11957	0.0
K11956	0.0
K11955	0.0
K11954	0.0
K11953	0.0
K11952	0.0
K11951	0.0
K11950	0.0
K11959	0.0
K11958	0.0
K13889	9.0
K13888	0.0
K11963	0.0
K07217	556.0
K07216	41603.0
K07215	0.0
K07214	16197.0
K07213	8188.0
K07212	0.0
K07219	2484.0
K07218	0.0
K12150	0.0
K08689	0.0
K08688	0.0
K00402	0.0
K00401	0.0
K11994	0.0
K00152	0.0
K01043	0.0
K00154	0.0
K00157	0.0
K00156	6236.0
K10533	0.0
K10530	1.0
K10531	0.0
K10536	1124.0
K10537	158.0
K10535	0.0
K10538	0.0
K10539	158.0
K00073	740.0
K13934	0.0
K00076	4026.0
K00077	48159.0
K00074	44964.0
K00075	51734.0
K00078	0.0
K00079	0.0
K02290	0.0
K02563	53100.0
K02292	0.0
K08966	0.0
K02294	0.0
K08278	0.0
K08279	0.0
K08274	0.0
K08275	0.0
K08276	0.0
K08277	0.0
K00298	0.0
K00299	0.0
K00296	0.0
K00297	64681.0
K00294	1.0
K00292	0.0
K00293	0.0
K00290	32690.0
K07757	0.0
K12089	0.0
K01210	3.0
K01213	0.0
K01212	16605.0
K01215	4.0
K01214	0.0
K01217	0.0
K01216	1.0
K01219	1.0
K01218	17491.0
K02749	0.0
K02746	3499.0
K02747	3360.0
K02744	6321.0
K02745	3427.0
K02742	0.0
K00924	5.0
K00925	69301.0
K00926	42901.0
K00927	53100.0
K00928	53600.0
K00929	28412.0
K12085	0.0
K02298	0.0
K02299	0.0
K02568	13.0
K02569	0.0
K02562	0.0
K02291	1.0
K02560	0.0
K02293	0.0
K02566	2455.0
K02567	13.0
K02564	53471.0
K02297	0.0
K03169	142193.0
K03168	51731.0
K03163	0.0
K03162	0.0
K03167	0.0
K03166	0.0
K11038	0.0
K11039	0.0
K11030	0.0
K11031	1.0
K11032	0.0
K11033	0.0
K11034	0.0
K11035	0.0
K11036	0.0
K11037	0.0
K02546	0.0
K07668	7593.0
K07669	0.0
K07666	1.0
K07667	78421.0
K07664	0.0
K07665	20003.0
K07662	0.0
K07663	0.0
K07660	0.0
K07661	0.0
K03927	77755.0
K07008	0.0
K07009	10150.0
K07002	1.0
K07003	36780.0
K07000	6.0
K07001	27715.0
K07006	1.0
K07007	87257.0
K07004	1.0
K07005	65121.0
K03921	0.0
K02956	53099.0
K09725	0.0
K09181	2.0
K08599	0.0
K08598	0.0
K08591	59945.0
K08590	6573.0
K01156	4416.0
K01154	48630.0
K01407	0.0
K01400	0.0
K01153	41367.0
K01150	0.0
K01151	53024.0
K01408	0.0
K01409	61891.0
K01158	0.0
K01159	19422.0
K05523	0.0
K05522	0.0
K05521	31786.0
K05520	6252.0
K05527	0.0
K05526	0.0
K05525	0.0
K05524	88.0
K05529	0.0
K14518	0.0
K14519	1.0
K05949	0.0
K01754	45364.0
K05942	0.0
K01027	0.0
K02171	0.0
K02170	1.0
K02173	580.0
K02172	0.0
K01751	10053.0
K06416	8415.0
K06417	0.0
K06414	0.0
K06947	0.0
K03379	0.0
K03808	1.0
K03809	2368.0
K03806	0.0
K06412	46930.0
K03804	0.0
K12296	0.0
K03802	1.0
K03803	10826.0
K06413	0.0
K10808	0.0
K06411	25042.0
K01028	2475.0
K01029	3057.0
K11931	0.0
K11930	0.0
K11933	0.0
K11932	0.0
K11935	0.0
K11934	1.0
K11937	0.0
K11936	0.0
K11939	0.0
K11938	0.0
K10800	0.0
K06419	0.0
K11929	0.0
K07271	31119.0
K07270	0.0
K07273	8638.0
K07272	0.0
K07275	0.0
K07274	0.0
K07277	6239.0
K07276	0.0
K07279	0.0
K07278	0.0
K10623	0.0
K02481	6239.0
K11520	0.0
K02480	0.0
K08170	1.0
K02485	1.0
K02484	9860.0
K02487	0.0
K08600	100920.0
K08603	0.0
K08602	9757.0
K08605	2.0
K08604	0.0
K09956	0.0
K09957	0.0
K09954	1.0
K09955	71879.0
K09952	17.0
K09953	0.0
K09950	0.0
K09951	40540.0
K09958	1.0
K09959	0.0
K07495	6.0
K07494	67.0
K07497	25858.0
K07496	13135.0
K07491	37539.0
K07490	0.0
K07493	0.0
K07492	1.0
K07499	0.0
K07498	8.0
K11209	0.0
K11208	0.0
K11204	0.0
K11203	214.0
K11202	1398.0
K11201	0.0
K11200	0.0
K00058	86677.0
K00059	138566.0
K00728	0.0
K00729	0.0
K00055	0.0
K00057	53135.0
K00050	19200.0
K00051	0.0
K00720	0.0
K00721	11467.0
K14424	0.0
K06033	0.0
K14189	0.0
K14188	4.0
K06364	0.0
K14187	0.0
K01239	6097.0
K01238	11.0
K01897	55670.0
K01232	1759.0
K01895	18137.0
K01230	0.0
K01893	51722.0
K01236	0.0
K01235	78.0
K01890	53100.0
K02768	2420.0
K02769	587.0
K02760	18037.0
K02761	10132.0
K02763	1.0
K02764	1.0
K02765	10313.0
K00948	88989.0
K00949	46863.0
K00942	56313.0
K00943	19619.0
K00940	11615.0
K00941	97053.0
K00946	12475.0
K00947	0.0
K00944	0.0
K00945	162225.0
K01097	0.0
K01096	1.0
K01095	1.0
K01093	0.0
K01092	25063.0
K01091	145490.0
K01090	65463.0
K03499	153571.0
K03498	114028.0
K03491	4156.0
K03490	16180.0
K03493	0.0
K03492	2367.0
K03495	53087.0
K03497	144197.0
K03496	150878.0
K02817	0.0
K02814	26.0
K02815	30.0
K02810	9968.0
K02548	6793.0
K02549	5.0
K02818	1.0
K02819	16602.0
K03637	5308.0
K03636	1.0
K03147	46476.0
K03146	0.0
K08851	0.0
K06518	48633.0
K09729	2987.0
K06048	0.0
K06045	1.0
K06044	0.0
K09727	0.0
K09726	0.0
K06041	7534.0
K09720	0.0
K09723	0.0
K06042	38858.0
K09897	0.0
K09896	0.0
K09895	0.0
K09894	0.0
K09893	0.0
K09892	0.0
K09891	0.0
K09890	0.0
K09899	0.0
K09898	0.0
K03622	0.0
K07648	0.0
K07649	0.0
K07398	0.0
K07399	0.0
K11056	0.0
K11057	0.0
K11054	0.0
K11055	0.0
K07640	0.0
K07393	22.0
K07390	1.0
K07391	52909.0
K07644	1.0
K07645	1.0
K07646	89390.0
K07647	0.0
K10896	0.0
K07024	235383.0
K07025	75703.0
K07026	0.0
K07027	24134.0
K07020	0.0
K07021	3.0
K07022	0.0
K07023	39471.0
K07028	0.0
K07029	87578.0
K10094	0.0
K01390	0.0
K01392	0.0
K01399	0.0
K02673	0.0
K05893	0.0
K05897	0.0
K05896	46862.0
K05895	25217.0
K05899	0.0
K05898	0.0
K00555	0.0
K00554	36451.0
K00557	0.0
K00556	6237.0
K00551	0.0
K00559	0.0
K00558	101199.0
K01170	0.0
K01173	0.0
K01174	73.0
K01175	11.0
K01176	2008.0
K01178	0.0
K01179	65080.0
K14578	0.0
K14579	0.0
K08951	0.0
K08950	0.0
K08953	0.0
K03828	70.0
K03829	0.0
K03820	6237.0
K03821	0.0
K03822	0.0
K03823	49782.0
K03824	0.0
K03825	2456.0
K03826	48777.0
K03827	8945.0
K12248	0.0
K12246	0.0
K12247	0.0
K12242	0.0
K12243	0.0
K12240	0.0
K12241	0.0
K11919	0.0
K11918	0.0
K11913	0.0
K11912	0.0
K11911	0.0
K11910	0.0
K11917	0.0
K11916	0.0
K11915	0.0
K11914	0.0
K12068	0.0
K12069	0.0
K12062	0.0
K12063	0.0
K12060	0.0
K12061	0.0
K12066	0.0
K12067	0.0
K12064	0.0
K12065	0.0
K07259	6242.0
K07258	146538.0
K07253	0.0
K07251	0.0
K07250	18478.0
K07257	0.0
K07256	0.0
K07255	0.0
K07254	0.0
K05372	0.0
K05373	0.0
K05370	0.0
K05371	0.0
K05374	0.0
K05375	0.0
K09970	0.0
K09971	0.0
K09972	70.0
K09973	14.0
K09974	22.0
K09975	0.0
K09976	80.0
K09978	0.0
K09979	6236.0
K11261	18649.0
K11260	0.0
K11263	0.0
K11264	0.0
K10793	815.0
K10796	812.0
K10797	5423.0
K10794	0.0
K10795	812.0
K00700	82102.0
K00701	0.0
K10798	0.0
K00703	56734.0
K00705	52394.0
K09828	0.0
K10133	0.0
K13053	0.0
K03192	0.0
K00964	0.0
K00965	45656.0
K00966	5844.0
K00960	0.0
K00961	0.0
K00962	50732.0
K00963	11136.0
K00969	53167.0
K12681	0.0
K02703	0.0
K08364	0.0
K08365	0.0
K02706	0.0
K08363	0.0
K08361	0.0
K02708	0.0
K02709	0.0
K08368	1.0
K08369	26.0
K01615	6685.0
K01617	0.0
K01616	0.0
K01611	9244.0
K01610	39845.0
K01613	25562.0
K01612	0.0
K01619	55552.0
K01618	0.0
K02834	53100.0
K02835	53100.0
K05281	0.0
K03619	0.0
K03618	0.0
K03617	53341.0
K03616	1413.0
K03615	53264.0
K03614	52731.0
K03613	50709.0
K03612	49343.0
K03611	0.0
K03610	50817.0
K09705	10.0
K09704	32236.0
K09701	0.0
K09700	0.0
K09709	0.0
K06391	12188.0
K06390	46690.0
K06393	46621.0
K06392	30581.0
K06395	5855.0
K06394	38889.0
K06397	46043.0
K06396	44724.0
K06399	46097.0
K06398	46685.0
K06435	0.0
K11078	0.0
K11079	0.0
K11074	0.0
K11075	0.0
K11076	0.0
K11077	0.0
K11070	45074.0
K11071	45090.0
K11072	63512.0
K11073	0.0
K06935	0.0
K06934	2846.0
K06937	10.0
K06936	2367.0
K06931	0.0
K06930	0.0
K06933	0.0
K06932	0.0
K06939	0.0
K06938	0.0
K13381	0.0
K05916	2.0
K05917	0.0
K05914	0.0
K05915	0.0
K05912	0.0
K05913	0.0
K05910	3.0
K05911	0.0
K05918	0.0
K05919	41139.0
K00392	0.0
K00390	1377.0
K00397	0.0
K00395	0.0
K00394	698.0
K01884	0.0
K00399	0.0
K01886	49264.0
K01376	1.0
K01372	27776.0
K09149	0.0
K09148	0.0
K01225	2988.0
K09145	16179.0
K09144	16109.0
K09147	0.0
K09146	0.0
K09141	0.0
K09140	0.0
K09143	0.0
K09142	0.0
K05709	0.0
K05708	0.0
K05879	16224.0
K05878	16224.0
K05875	0.0
K05874	0.0
K05877	0.0
K05876	0.0
K05873	0.0
K00579	0.0
K00578	0.0
K00577	0.0
K00575	57456.0
K00574	16704.0
K00573	1.0
K00571	71175.0
K00570	0.0
K01118	7121.0
K01119	4789.0
K01157	0.0
K01112	0.0
K01113	1.0
K04477	44825.0
K01114	1.0
K01115	0.0
K08087	0.0
K01315	0.0
K08085	0.0
K08084	0.0
K08083	0.0
K08082	0.0
K08081	0.0
K08080	0.0
K01152	0.0
K01401	0.0
K09826	0.0
K06344	0.0
K06345	0.0
K09822	0.0
K06343	0.0
K10938	0.0
K06341	0.0
K10934	0.0
K10935	0.0
K10932	0.0
K11052	0.0
K10930	0.0
K06349	0.0
K11053	0.0
K10754	0.0
K01755	69129.0
K10200	7045.0
K02132	0.0
K02137	0.0
K03840	0.0
K03841	1.0
K13028	0.0
K13799	0.0
K13798	0.0
K13795	0.0
K13794	0.0
K13021	0.0
K13792	0.0
K13791	0.0
K13790	0.0
K12268	16.0
K12269	1.0
K12262	0.0
K12263	0.0
K12264	0.0
K12265	0.0
K12266	0.0
K12267	66319.0
K01757	0.0
K12237	0.0
K13243	0.0
K13245	0.0
K13244	0.0
K13246	0.0
K03264	0.0
K03265	0.0
K03263	0.0
K03268	0.0
K03269	6239.0
K12415	0.0
K10211	0.0
K09918	0.0
K09919	0.0
K06720	0.0
K09913	0.0
K09910	0.0
K09911	0.0
K09916	0.0
K09917	0.0
K06726	3700.0
K09915	0.0
K11535	1.0
K11534	93.0
K11537	2.0
K11531	0.0
K11533	0.0
K11532	0.0
K11249	1239.0
K11539	0.0
K00762	71989.0
K00763	46877.0
K00760	51723.0
K00761	53073.0
K00766	46895.0
K00767	31558.0
K00764	80415.0
K00765	52981.0
K00768	42455.0
K00769	0.0
K11059	0.0
K00186	0.0
K00187	0.0
K00184	80.0
K00185	27.0
K00183	140.0
K00180	32289.0
K00188	0.0
K00189	0.0
K10110	25316.0
K10111	0.0
K10112	53848.0
K10113	0.0
K10114	0.0
K10115	0.0
K10116	0.0
K10117	86577.0
K10118	103789.0
K10119	104102.0
K04641	0.0
K04643	0.0
K04642	0.0
K13282	1.0
K00988	0.0
K00989	7645.0
K00986	3445.0
K00984	16110.0
K00985	0.0
K00982	0.0
K00983	32867.0
K00980	5722.0
K00981	53101.0
K01585	6238.0
K01584	0.0
K01586	72263.0
K13498	0.0
K01580	8618.0
K01583	7929.0
K01582	17384.0
K13497	16152.0
K01589	8.0
K01588	53094.0
K14941	0.0
K08347	0.0
K08348	0.0
K02720	0.0
K14949	0.0
K02723	0.0
K03459	0.0
K03458	27727.0
K03455	6242.0
K03457	3461.0
K03451	951.0
K03981	0.0
K03980	4216.0
K02614	17265.0
K01639	51616.0
K01638	0.0
K01637	0.0
K01636	48.0
K01635	7.0
K01634	0.0
K01633	11596.0
K01632	0.0
K01631	1.0
K01630	89.0
K02615	0.0
K02588	26057.0
K02589	23836.0
K02858	1.0
K02859	1.0
K14051	0.0
K14053	0.0
K14052	0.0
K02852	0.0
K02853	0.0
K02850	0.0
K02851	0.0
K14059	16579.0
K14058	0.0
K02586	7758.0
K02587	10720.0
K03679	0.0
K03671	112573.0
K03670	0.0
K03673	0.0
K03672	0.0
K03675	0.0
K03674	0.0
K03677	0.0
K03676	0.0
K09761	48494.0
K09760	10064.0
K09763	1.0
K09762	46381.0
K09765	42975.0
K09764	5356.0
K09767	7724.0
K06006	0.0
K09769	10614.0
K09768	28440.0
K10353	0.0
K03187	18492.0
K03186	23666.0
K03185	0.0
K03184	0.0
K03183	19037.0
K03182	23329.0
K03181	0.0
K03189	18492.0
K03188	18492.0
K02715	0.0
K12455	0.0
K12454	1.0
K12453	0.0
K12452	567.0
K12451	0.0
K07358	0.0
K07356	0.0
K07357	0.0
K07354	0.0
K07355	0.0
K07352	0.0
K07353	0.0
K07350	0.0
K07351	0.0
K06919	12728.0
K06918	0.0
K06917	0.0
K06916	0.0
K06915	19395.0
K06914	0.0
K06913	0.0
K06912	0.0
K06911	6270.0
K06910	16196.0
K08986	4.0
K08987	9.0
K08984	0.0
K08985	0.0
K08982	2367.0
K08983	0.0
K08980	0.0
K08981	22.0
K08988	0.0
K08989	0.0
K02252	0.0
K05934	39294.0
K05936	39310.0
K05937	1.0
K02253	0.0
K05939	1.0
K00378	57236.0
K00375	43069.0
K00374	1.0
K00376	0.0
K00371	1.0
K00370	1.0
K00373	1.0
K00372	3.0
K01358	80870.0
K09166	0.0
K09165	0.0
K09164	1.0
K09163	10565.0
K09162	1.0
K09161	0.0
K09160	0.0
K01354	1.0
K01355	0.0
K01356	65706.0
K05601	0.0
K05851	0.0
K03807	0.0
K05606	16109.0
K02927	0.0
K05974	0.0
K03805	0.0
K05976	0.0
K00519	0.0
K00518	0.0
K03800	23745.0
K00511	0.0
K00510	0.0
K03801	6238.0
K00515	0.0
K00514	0.0
K00517	0.0
K05971	0.0
K03154	19612.0
K11147	0.0
K05581	0.0
K05580	0.0
K05583	0.0
K05582	0.0
K05585	0.0
K05584	0.0
K05587	0.0
K05586	0.0
K05589	0.0
K03150	38138.0
K03623	75.0
K03152	69185.0
K14200	0.0
K14201	0.0
K14202	0.0
K03621	53023.0
K14204	0.0
K14205	2380.0
K01134	16109.0
K01135	0.0
K01136	1.0
K01137	0.0
K01130	16114.0
K01132	0.0
K01133	16592.0
K01138	32882.0
K01139	3347.0
K02113	42701.0
K02112	48962.0
K02111	48357.0
K02446	1.0
K02117	58964.0
K02116	16193.0
K02115	48962.0
K02114	48962.0
K02119	48085.0
K02118	59506.0
K02448	0.0
K01036	36.0
K03212	0.0
K13007	0.0
K13006	72.0
K13005	0.0
K13004	16217.0
K13001	0.0
K06404	22849.0
K01032	0.0
K06951	0.0
K03862	0.0
K03863	0.0
K06406	46690.0
K06957	0.0
K05020	810.0
K06400	28457.0
K06403	22835.0
K06954	0.0
K10814	0.0
K10817	0.0
K10816	0.0
K07136	0.0
K03242	0.0
K03243	0.0
K12202	0.0
K12203	0.0
K12206	0.0
K12207	0.0
K12204	0.0
K12205	0.0
K12208	0.0
K12209	0.0
K13919	3206.0
K13918	0.0
K06214	0.0
K06215	27217.0
K09936	33424.0
K06217	53100.0
K09930	0.0
K09931	1.0
K09932	0.0
K06213	30942.0
K09938	0.0
K09939	6237.0
K11517	0.0
K06337	1.0
K13301	0.0
K00748	6239.0
K00745	0.0
K00743	0.0
K07165	1.0
K07164	6252.0
K07167	0.0
K07166	45418.0
K07161	0.0
K07160	5446.0
K07163	0.0
K07162	2544.0
K07169	0.0
K07168	0.0
K06336	0.0
K01839	38301.0
K01838	5208.0
K01835	8913.0
K01834	163365.0
K01837	0.0
K01830	0.0
K00608	0.0
K02632	0.0
K02630	0.0
K02631	0.0
K08322	482.0
K08323	216.0
K08320	0.0
K08321	92.0
K08326	0.0
K08324	0.0
K08325	1.0
K01659	4.0
K01658	44829.0
K02637	0.0
K01653	70492.0
K01652	114552.0
K01655	0.0
K01654	35759.0
K01657	44863.0
K02874	53099.0
K02875	0.0
K02876	51735.0
K02877	0.0
K02871	53007.0
K02873	0.0
K02878	53100.0
K02879	53100.0
K14070	0.0
K09749	42148.0
K09748	51708.0
K06023	93692.0
K09742	0.0
K09741	0.0
K09740	88.0
K09747	46862.0
K09746	0.0
K09745	0.0
K06024	45497.0
K03477	0.0
K03476	3400.0
K03475	21592.0
K03474	6239.0
K03473	6238.0
K03472	0.0
K03471	81.0
K03470	51251.0
K03478	16110.0
K02304	50534.0
K02305	0.0
K02302	541.0
K02303	2.0
K02300	0.0
K02301	2.0
K03653	0.0
K03652	2134.0
K03651	0.0
K03650	53087.0
K03657	130431.0
K03656	0.0
K03655	79901.0
K03654	46114.0
K03658	16109.0
K12439	0.0
K12431	0.0
K12430	0.0
K12433	0.0
K12432	0.0
K12435	0.0
K12434	0.0
K12437	0.0
K12436	0.0
K06979	2.0
K06978	17007.0
K06971	4830.0
K06970	1.0
K06973	47881.0
K06972	33647.0
K06975	9180.0
K06974	0.0
K06977	3.0
K06976	16185.0
K07082	49017.0
K07083	6236.0
K07080	22965.0
K07081	0.0
K07086	0.0
K07087	0.0
K07084	333.0
K07085	12547.0
K07088	84010.0
K07089	37214.0
K01317	0.0
K11162	0.0
K11163	0.0
K11161	0.0
K11168	0.0
K00356	3.0
K00355	6.0
K00354	0.0
K00353	0.0
K00351	6238.0
K00350	6238.0
K05952	0.0
K05953	0.0
K05951	0.0
K05956	0.0
K05957	0.0
K00358	69.0
K00689	1.0
K00688	90623.0
K00681	6052.0
K00680	56611.0
K00683	0.0
K00685	1.0
K00684	83.0
K00687	3.0
K00686	0.0
K05831	0.0
K05830	0.0
K05833	45184.0
K05832	44592.0
K05834	0.0
K05837	53020.0
K05836	0.0
K05839	0.0
K05838	1.0
K07677	0.0
K00533	18214.0
K00532	53.0
K00531	0.0
K00530	0.0
K00537	49630.0
K00536	0.0
K00535	0.0
K00534	0.0
K00539	0.0
K00538	0.0
K11029	0.0
K14260	2898.0
K14261	0.0
K14266	0.0
K14267	0.0
K14268	0.0
K14269	0.0
K01337	0.0
K01338	56687.0
K02683	0.0
K02682	0.0
K02681	0.0
K02680	0.0
K02687	53011.0
K02686	0.0
K02685	0.0
K02689	0.0
K02688	133.0
K00824	16598.0
K00827	0.0
K00826	53124.0
K00821	110466.0
K00820	69760.0
K00823	2374.0
K00822	0.0
K00829	0.0
K00828	0.0
K01488	4814.0
K01489	53126.0
K01484	0.0
K01485	16296.0
K01486	25184.0
K01487	9239.0
K01480	51450.0
K01481	0.0
K01482	13.0
K01483	0.0
K02469	97229.0
K02468	5.0
K02466	5.0
K02465	0.0
K02464	0.0
K02463	0.0
K02462	0.0
K02461	0.0
K02460	0.0
K08969	2367.0
K13061	0.0
K13060	0.0
K13063	0.0
K13062	0.0
K13069	0.0
K08964	0.0
K06363	0.0
K03079	3915.0
K06342	0.0
K03078	0.0
K13289	0.0
K13288	0.0
K13285	0.0
K13287	0.0
K13286	0.0
K13281	2987.0
K13280	28512.0
K13283	0.0
K00054	4.0
K04496	0.0
K05369	0.0
K05368	0.0
K03228	1.0
K03229	1.0
K00052	52938.0
K03222	1.0
K03223	0.0
K03220	0.0
K03221	0.0
K03226	1.0
K03227	1.0
K03224	1.0
K03225	0.0
K09482	0.0
K09483	0.0
K13836	0.0
K12228	0.0
K05360	0.0
K12224	0.0
K12225	0.0
K12226	0.0
K12227	0.0
K12220	0.0
K05363	78.0
K12222	0.0
K12223	0.0
K08681	27193.0
K08680	4.0
K08683	0.0
K08682	0.0
K08685	0.0
K08684	0.0
K08687	2.0
K08686	0.0
K11755	62115.0
K11754	131368.0
K11751	0.0
K11750	0.0
K11753	104006.0
K11752	34596.0
K02407	22354.0
K13938	0.0
K13936	0.0
K13935	0.0
K02406	63085.0
K13933	0.0
K13932	0.0
K13931	0.0
K13930	0.0
K12088	0.0
K12081	0.0
K12082	0.0
K12083	0.0
K12084	0.0
K12086	0.0
K12087	0.0
K09611	0.0
K09612	0.0
K04940	0.0
K10085	0.0
K05394	0.0
K05395	0.0
K06340	0.0
K13043	2.0
K07149	10649.0
K07148	6238.0
K07147	1.0
K07146	4.0
K07145	1.0
K07144	0.0
K07143	0.0
K07142	0.0
K07141	7055.0
K07140	1.0
K10156	0.0
K10150	0.0
K10620	0.0
K10621	0.0
K14028	0.0
K14029	0.0
K01817	49623.0
K01816	1.0
K01815	27304.0
K01814	53017.0
K01813	20030.0
K01812	62462.0
K01811	110020.0
K01810	55640.0
K01819	7.0
K01818	5976.0
K14580	0.0
K05379	0.0
K08304	0.0
K08305	0.0
K08306	0.0
K08307	6239.0
K08300	0.0
K08301	43217.0
K08302	4991.0
K08303	103409.0
K08308	0.0
K08309	8579.0
K14671	0.0
K14670	0.0
K14673	0.0
K14672	0.0
K01673	488.0
K01672	0.0
K01671	0.0
K01677	46768.0
K01676	6238.0
K01674	3.0
K01679	2130.0
K01678	43239.0
K02899	51735.0
K02896	0.0
K02897	7447.0
K02895	53074.0
K02892	53100.0
K02890	53100.0
K10811	0.0
K02096	0.0
K02097	0.0
K02094	0.0
K02095	0.0
K02092	0.0
K02093	0.0
K02099	68317.0
K03411	40844.0
K03410	42208.0
K03413	65757.0
K03412	11200.0
K03415	4181.0
K03414	0.0
K03417	2.0
K03416	0.0
K03418	0.0
K05376	0.0
K02320	0.0
K02322	0.0
K02323	0.0
K05377	0.0
K13542	52600.0
K13543	0.0
K13540	0.0
K13541	0.0
K12145	0.0
K12144	0.0
K12147	0.0
K12410	70159.0
K12141	6236.0
K12140	6236.0
K12143	13.0
K12142	0.0
K12149	0.0
K12148	0.0
K07312	0.0
K07313	1599.0
K07310	13.0
K07311	66.0
K07316	7401.0
K07317	0.0
K07314	0.0
K07315	160.0
K07318	487.0
K07319	25931.0
K03936	0.0
K03425	0.0
K03426	43471.0
K03427	49253.0
K03420	0.0
K03421	0.0
K03422	0.0
K03423	0.0
K03756	0.0
K03757	0.0
K03206	0.0
K03755	0.0
K11144	2473.0
K11145	46848.0
K05972	0.0
K05973	0.0
K03752	18.0
K05978	0.0
K05979	1.0
K03753	908.0
K00331	6239.0
K00330	6239.0
K00333	2.0
K00332	2.0
K00335	47510.0
K00334	52577.0
K00337	6239.0
K00336	74108.0
K00339	6239.0
K00338	6239.0
K03751	0.0
K06953	0.0
K06952	1065.0
K06407	46691.0
K06950	118334.0
K10819	3.0
K06956	197.0
K06955	0.0
K06402	8462.0
K10815	0.0
K06959	53099.0
K06958	46846.0
K06409	88137.0
K06408	21180.0
K09129	0.0
K09128	971.0
K09123	959.0
K09122	0.0
K09121	28374.0
K09120	0.0
K09127	0.0
K09126	2367.0
K09125	5.0
K09124	6.0
K01233	6.0
K05819	0.0
K05818	0.0
K01896	0.0
K05813	57361.0
K05812	0.0
K05811	0.0
K05810	43030.0
K05817	0.0
K05816	0.0
K05815	19035.0
K05814	3339.0
K01894	1.0
K01892	53100.0
K01234	3213.0
K01144	22019.0
K01146	0.0
K01141	0.0
K01416	0.0
K11434	0.0
K01415	0.0
K06354	0.0
K01414	1.0
K09836	0.0
K01318	0.0
K01319	0.0
K01312	0.0
K06350	0.0
K02669	39107.0
K02668	0.0
K02665	0.0
K02664	0.0
K02667	0.0
K02666	0.0
K02661	0.0
K02660	0.0
K02663	61.0
K02662	11005.0
K00809	1.0
K00808	0.0
K00806	53172.0
K00805	43650.0
K00804	0.0
K00803	963.0
K00802	0.0
K00801	0.0
K00800	36991.0
K10921	0.0
K02409	25591.0
K02408	42209.0
K02401	41666.0
K02400	40844.0
K02403	0.0
K02402	0.0
K02405	42210.0
K05364	28411.0
K05367	1.0
K05366	106272.0
K10210	0.0
K10216	0.0
K13049	16110.0
K13048	0.0
K13739	0.0
K10215	0.0
K06122	0.0
K13735	0.0
K13734	0.0
K13041	0.0
K13040	0.0
K13731	0.0
K13730	13.0
K13733	0.0
K13732	0.0
K04516	6238.0
K03204	0.0
K03205	116951.0
K03207	69.0
K03200	0.0
K03201	0.0
K03202	0.0
K03203	0.0
K03208	0.0
K03758	27.0
K03759	0.0
K09469	0.0
K09461	0.0
K06204	0.0
K00178	0.0
K13950	0.0
K13953	3.0
K13955	0.0
K13954	1060.0
K10920	0.0
K06324	0.0
K11777	3206.0
K11779	0.0
K11778	0.0
K06325	0.0
K12600	0.0
K07432	0.0
K07430	0.0
K06326	0.0
K07128	0.0
K07121	0.0
K07120	1.0
K07123	0.0
K07122	0.0
K07125	0.0
K07124	42177.0
K07127	0.0
K07126	12974.0
K01870	53100.0
K01873	69209.0
K01872	53064.0
K01875	53102.0
K01874	69218.0
K01876	54977.0
K01879	17.0
K01878	17.0
K06321	0.0
K00476	0.0
K00477	0.0
K00474	0.0
K00472	0.0
K00470	0.0
K00471	0.0
K00478	0.0
K00479	0.0
K04775	0.0
K04774	0.0
K04777	0.0
K04776	0.0
K04771	0.0
K04770	0.0
K04773	7064.0
K04772	1.0
K04779	0.0
K04778	0.0
K14657	0.0
K14656	0.0
K14654	0.0
K14653	0.0
K14652	40907.0
K14659	0.0
K14658	0.0
K14386	0.0
K09926	0.0
K01699	0.0
K01698	24629.0
K01695	47012.0
K01697	0.0
K01696	47184.0
K01690	0.0
K01693	46779.0
K01692	5922.0
K07227	0.0
K03439	50648.0
K03438	72819.0
K13380	0.0
K03928	485.0
K03925	45352.0
K03924	69608.0
K03431	61608.0
K03926	1.0
K03437	53086.0
K03436	77140.0
K03435	0.0
K03434	0.0
K02348	3213.0
K02342	19995.0
K02343	51789.0
K02340	48453.0
K02341	53099.0
K02346	67206.0
K02347	1.0
K02344	0.0
K02345	0.0
K03697	9385.0
K03696	55549.0
K03695	53098.0
K03694	83.0
K03693	4.0
K03692	0.0
K03690	0.0
K03699	49376.0
K03698	34880.0
K13566	0.0
K12164	0.0
K07338	0.0
K07339	3329.0
K07334	19.0
K07335	63706.0
K07336	0.0
K07337	0.0
K07330	0.0
K07331	0.0
K07332	0.0
K07333	0.0
K09695	0.0
K09694	0.0
K09697	4049.0
K09696	4046.0
K09691	54224.0
K09690	37603.0
K09693	1.0
K09692	1634.0
K09699	3.0
K09698	5.0
K07590	7598.0
K07591	0.0
K07592	0.0
K05998	0.0
K05999	0.0
K05996	0.0
K05997	0.0
K05994	0.0
K05995	23885.0
K05993	18586.0
K05991	0.0
K10837	0.0
K00319	0.0
K00318	1.0
K00648	60668.0
K02545	0.0
K00645	60731.0
K00311	0.0
K00646	0.0
K00317	0.0
K00316	0.0
K00643	0.0
K00314	0.0
K02547	5213.0
K06429	0.0
K06428	0.0
K06427	0.0
K02812	0.0
K06425	2367.0
K06424	0.0
K06423	5353.0
K06422	0.0
K06421	2367.0
K02813	0.0
K02930	0.0
K03815	0.0
K05612	0.0
K03367	4.0
K03366	1.0
K03812	0.0
K03635	1.0
K03634	0.0
K03631	51734.0
K05969	0.0
K03630	53655.0
K03633	0.0
K03632	0.0
K01998	40444.0
K01999	42453.0
K01992	189092.0
K01993	12478.0
K01990	297271.0
K01991	6241.0
K01996	45820.0
K01997	45899.0
K01994	0.0
K01995	46152.0
K03148	3037.0
K03639	9379.0
K05692	0.0
K03638	1.0
K00869	4.0
K00868	43768.0
K00861	0.0
K00860	97.0
K00863	1168.0
K00862	0.0
K00865	33773.0
K00864	67626.0
K00867	4.0
K00866	0.0
K01192	85052.0
K01190	160602.0
K01191	95167.0
K01197	54.0
K01194	0.0
K01195	32300.0
K01198	17896.0
K01199	0.0
K00656	124868.0
K00657	25553.0
K00306	0.0
K14591	3.0
K00300	0.0
K00653	0.0
K13715	0.0
K13713	0.0
K00650	0.0
K00651	46785.0
K14596	0.0
K02647	101065.0
K14598	0.0
K02643	0.0
K02642	0.0
K02641	0.0
K02640	0.0
K03594	10417.0
K03595	53099.0
K03596	51731.0
K03597	0.0
K03590	9230.0
K03591	0.0
K03592	145.0
K03593	6240.0
K03598	0.0
K03599	0.0
K01736	53099.0
K01737	9280.0
K01734	69052.0
K01735	36991.0
K01732	0.0
K01733	57681.0
K01730	16112.0
K01731	0.0
K06049	0.0
K01738	87856.0
K01739	27.0
K11809	0.0
K05343	1914.0
K02422	54635.0
K02421	41666.0
K05340	5.0
K02427	0.0
K05346	567.0
K02425	0.0
K02424	0.0
K05349	203485.0
K02428	6256.0
K03770	6239.0
K03771	6241.0
K03772	1.0
K03773	6239.0
K03774	29.0
K03775	6238.0
K03776	0.0
K03777	0.0
K03778	42919.0
K03779	573.0
K09722	0.0
K08174	0.0
K14114	0.0
K13979	1.0
K13237	0.0
K14440	0.0
K09992	16116.0
K09990	0.0
K09991	0.0
K09996	0.0
K09997	0.0
K09994	0.0
K14110	0.0
K09998	0.0
K09999	0.0
K14111	0.0
K14113	0.0
K14449	0.0
K10213	76.0
K14118	0.0
K11711	4588.0
K11710	9.0
K11712	7059.0
K11717	65021.0
K11719	0.0
K06857	0.0
K10440	82015.0
K10441	70069.0
K07103	0.0
K07102	0.0
K07101	0.0
K07100	0.0
K07107	53817.0
K07106	573.0
K07105	28283.0
K07456	53086.0
K07459	97.0
K07458	5700.0
K07109	0.0
K07108	0.0
K10198	0.0
K10199	0.0
K10190	69637.0
K10191	0.0
K10192	11245.0
K10193	224.0
K10194	556.0
K10195	0.0
K10196	0.0
K10197	0.0
K15013	0.0
K01858	90.0
K15016	0.0
K15017	0.0
K01853	0.0
K01852	0.0
K01851	0.0
K01850	20.0
K01857	0.0
K01856	0.0
K01854	65798.0
K07539	0.0
K08478	0.0
K08479	0.0
K08476	0.0
K08477	0.0
K08475	0.0
K00450	30.0
K00451	0.0
K00452	0.0
K00453	0.0
K00455	0.0
K00456	0.0
K00457	0.0
K00106	0.0
K00459	3.0
K00104	1941.0
K00105	3.0
K00102	0.0
K00103	0.0
K00100	88694.0
K00101	0.0
K01509	0.0
K04759	96615.0
K04758	134273.0
K04757	5370.0
K01504	0.0
K04755	0.0
K04754	0.0
K04753	3.0
K04752	0.0
K04751	31234.0
K01502	0.0
K14631	0.0
K05359	0.0
K14632	0.0
K07536	0.0
K12080	0.0
K02364	0.0
K12369	13.0
K02361	2.0
K02362	0.0
K02363	0.0
K13509	0.0
K13503	0.0
K13500	0.0
K12109	0.0
K12108	0.0
K12101	0.0
K12100	0.0
K12103	0.0
K12102	0.0
K12105	0.0
K12104	0.0
K12107	0.0
K12106	0.0
K11023	0.0
K03014	0.0
K08906	0.0
K08904	0.0
K08900	0.0
K06223	45673.0
K06199	11192.0
K06198	4.0
K06197	0.0
K06196	29474.0
K06194	6237.0
K06193	5.0
K06192	1.0
K06191	3.0
K06190	0.0
K11104	16870.0
K11105	17046.0
K11106	0.0
K11107	0.0
K11102	1.0
K11103	1.0
K07862	790.0
K00666	22143.0
K00663	0.0
K00662	16193.0
K00661	61155.0
K00660	1.0
K06997	53099.0
K06996	1.0
K06995	0.0
K10852	220.0
K06993	0.0
K06992	0.0
K06991	0.0
K06990	0.0
K11050	0.0
K06999	7.0
K06998	16393.0
K05338	3.0
K11051	0.0
K06441	0.0
K06440	0.0
K06443	0.0
K06442	46781.0
K06445	0.0
K06447	0.0
K06446	15.0
K06309	0.0
K05686	0.0
K02655	0.0
K07392	0.0
K00595	67849.0
K00594	0.0
K00596	0.0
K00599	103471.0
K00598	2367.0
K02657	0.0
K07642	0.0
K07643	0.0
K07396	0.0
K07397	2368.0
K07394	0.0
K07395	0.0
K04102	0.0
K04103	1.0
K04100	0.0
K04101	0.0
K04107	0.0
K04105	0.0
K04108	0.0
K04109	0.0
K07716	0.0
K07717	2807.0
K07714	1.0
K07715	0.0
K07712	1.0
K07713	3.0
K07710	0.0
K07711	0.0
K07718	254255.0
K07719	2877.0
K00843	0.0
K00842	0.0
K00841	4.0
K00840	0.0
K00847	61002.0
K00846	0.0
K00845	108081.0
K00844	480.0
K00849	53382.0
K00848	26228.0
K06302	0.0
K13771	1.0
K13770	0.0
K13772	0.0
K13775	0.0
K13774	0.0
K13777	0.0
K13776	0.0
K13779	0.0
K13778	0.0
K02621	6319.0
K02992	53059.0
K02623	0.0
K08286	0.0
K08281	1.0
K02996	52538.0
K02995	0.0
K02994	53100.0
K02629	0.0
K02628	0.0
K08289	6238.0
K08288	0.0
K03578	1.0
K03579	1.0
K03576	1.0
K03577	16110.0
K03574	128692.0
K03575	16578.0
K03572	53078.0
K03573	0.0
K03570	53093.0
K03571	39595.0
K01710	71421.0
K01711	36001.0
K01712	2382.0
K01713	0.0
K01714	101321.0
K01715	25852.0
K01716	0.0
K01718	0.0
K01719	6239.0
K03081	3.0
K02199	1.0
K02198	15.0
K14170	85211.0
K02193	1.0
K02192	531.0
K02191	48.0
K02190	38816.0
K02197	14.0
K02196	0.0
K02195	14.0
K02194	14.0
K03718	6308.0
K03719	23529.0
K03712	48155.0
K03713	4.0
K03710	63060.0
K03711	78754.0
K03716	22502.0
K03717	1.0
K03715	13.0
K07129	0.0
K00045	0.0
K13995	0.0
K13994	0.0
K13991	0.0
K13990	6237.0
K13993	14643.0
K13992	0.0
K06298	25792.0
K06299	0.0
K06294	0.0
K06295	19712.0
K06296	7708.0
K06297	5368.0
K06290	0.0
K06291	0.0
K06292	0.0
K06293	0.0
K12743	0.0
K00248	39045.0
K06426	0.0
K11739	0.0
K11738	0.0
K11733	0.0
K11732	0.0
K11731	0.0
K11737	1.0
K11736	0.0
K11735	0.0
K11734	0.0
K06870	0.0
K06871	90507.0
K06872	43463.0
K06873	0.0
K06874	0.0
K06875	0.0
K06876	1.0
K06877	16112.0
K06878	5.0
K06879	0.0
K07478	69343.0
K12645	0.0
K07479	0.0
K07473	42195.0
K07472	0.0
K07471	0.0
K07470	0.0
K07477	0.0
K07476	1.0
K07474	2444.0
K15038	0.0
K15039	0.0
K15034	0.0
K15036	1.0
K15037	0.0
K08738	0.0
K06420	0.0
K00128	32268.0
K00129	0.0
K00438	0.0
K00432	5618.0
K00433	16126.0
K00122	3.0
K00123	28.0
K00124	15.0
K00125	0.0
K00126	0.0
K00127	13.0
K08973	0.0
K14348	0.0
K14347	0.0
K14340	0.0
K08972	23.0
K01525	0.0
K01524	65565.0
K01523	8911.0
K01521	0.0
K01520	73385.0
K01529	2487.0
K08977	1.0
K03969	3018.0
K08929	0.0
K02388	42209.0
K02389	42122.0
K02386	0.0
K02387	42209.0
K02384	0.0
K02385	41676.0
K02382	0.0
K02380	0.0
K02381	1.0
K05386	0.0
K13524	0.0
K13525	0.0
K13527	0.0
K13520	0.0
K13522	0.0
K13529	0.0
K03385	14.0
K03384	0.0
K03387	6257.0
K03386	17676.0
K03381	0.0
K03380	0.0
K03383	0.0
K03382	5256.0
K03389	6264.0
K03388	6251.0
K05356	0.0
K12344	0.0
K12343	1.0
K12342	0.0
K12341	0.0
K12340	6240.0
K02430	0.0
K12349	0.0
K05351	0.0
K11694	1.0
K11695	1.0
K11690	21738.0
K05352	0.0
K11693	1.0
K08928	0.0
K03433	0.0
K13832	0.0
K03039	0.0
K03432	0.0
K06607	0.0
K06606	511.0
K06605	31.0
K03430	18194.0
K06603	5439.0
K06602	0.0
K06601	0.0
K06600	0.0
K05358	0.0
K06609	0.0
K06608	370.0
K03923	0.0
K03922	0.0
K11472	0.0
K11473	0.0
K11474	0.0
K11475	0.0
K11476	1.0
K11477	0.0
K00601	0.0
K00600	51736.0
K00603	2403.0
K03746	0.0
K00605	23576.0
K00604	53169.0
K00607	0.0
K00606	14250.0
K00609	53006.0
K03741	17353.0
K03740	4.0
K03743	4571.0
K10873	0.0
K03214	0.0
K14068	0.0
K13317	0.0
K06360	0.0
K14069	0.0
K08078	0.0
K09650	0.0
K06361	0.0
K07802	0.0
K07803	0.0
K07800	1.0
K07801	0.0
K07806	0.0
K07807	0.0
K07804	0.0
K07805	0.0
K06362	0.0
K01172	0.0
K10257	0.0
K10255	0.0
K10254	54425.0
K10253	0.0
K10918	0.0
K04128	0.0
K01958	8206.0
K01959	0.0
K01956	52452.0
K01957	0.0
K04126	0.0
K04127	0.0
K01952	53101.0
K01953	81599.0
K01950	53016.0
K01951	69317.0
K07730	0.0
K07731	0.0
K07732	0.0
K07733	0.0
K07734	1.0
K07735	2.0
K07736	59928.0
K07737	140494.0
K07738	43579.0
K07739	13.0
K06365	0.0
K06366	0.0
K06367	0.0
K10910	0.0
K10911	0.0
K04382	0.0
K10775	0.0
K02609	0.0
K02979	0.0
K02978	0.0
K06368	0.0
K02975	0.0
K02974	0.0
K02977	0.0
K02976	0.0
K03558	71.0
K03559	6242.0
K03550	49867.0
K03551	53085.0
K03552	0.0
K03553	69224.0
K03554	0.0
K03555	53072.0
K03556	23999.0
K03557	0.0
K01778	55656.0
K01779	6356.0
K06369	0.0
K01772	15.0
K01770	51732.0
K01771	0.0
K01776	51581.0
K01777	812.0
K01774	0.0
K01775	76232.0
K05385	0.0
K05384	0.0
K05383	0.0
K05382	0.0
K05381	0.0
K08159	0.0
K14153	2.0
K14154	0.0
K14155	55145.0
K08152	0.0
K08156	6241.0
K08076	0.0
K12809	0.0
K05297	42.0
K03734	66059.0
K03735	7138.0
K03736	7138.0
K03737	57153.0
K03731	0.0
K03732	0.0
K03733	6389.0
K03738	0.0
K03739	4.0
K08139	1.0
K06994	2.0
K12660	0.0
K12661	0.0
K07450	0.0
K08719	0.0
K08717	1.0
K08715	0.0
K08714	0.0
K08713	0.0
K08710	0.0
K11311	0.0
K11312	0.0
K00141	0.0
K00146	0.0
K00411	0.0
K00412	0.0
K00145	107586.0
K00148	0.0
K14367	0.0
K14366	0.0
K08954	0.0
K08384	71356.0
K14369	0.0
K14368	0.0
K14091	16178.0
K14090	16192.0
K14093	0.0
K14092	0.0
K14095	0.0
K14094	0.0
K14097	0.0
K14096	0.0
K14099	0.0
K14098	0.0
K02848	0.0
K01541	0.0
K04712	0.0
K04711	0.0
K01545	0.0
K01547	31506.0
K01546	31506.0
K01548	30978.0
K04719	0.0
K04718	0.0
K02018	32443.0
K02019	6183.0
K02016	110753.0
K02017	1.0
K02014	19977.0
K02015	134268.0
K02012	40941.0
K02013	94228.0
K02010	18836.0
K02011	40268.0
K04515	0.0
K03943	0.0
K03941	0.0
K03940	0.0
K00313	26.0
K04060	0.0
K01608	16175.0
K08942	0.0
K08943	0.0
K08940	0.0
K08941	0.0
K08946	0.0
K08947	0.0
K08944	0.0
K08945	0.0
K03059	0.0
K13811	0.0
K13812	0.0
K13815	0.0
K13816	0.0
K13818	0.0
K13819	0.0
K03053	0.0
K03052	0.0
K03055	0.0
K03054	0.0
K03057	0.0
K03056	0.0
K06222	0.0
K11418	0.0
K11410	0.0
K11415	0.0
K00622	0.0
K00621	0.0
K00620	102223.0
K00627	2536.0
K00626	37191.0
K00625	50032.0
K00624	0.0
K02805	19695.0
K02552	4.0
K02550	0.0
K02556	43858.0
K02803	0.0
K02554	0.0
K07280	0.0
K07281	0.0
K07282	44328.0
K07283	0.0
K07284	31252.0
K07285	0.0
K07286	0.0
K08217	52427.0
K07288	0.0
K07289	0.0
K07534	0.0
K07535	67.0
K07533	23104.0
K07822	0.0
K07823	0.0
K08699	0.0
K00088	69206.0
K00087	8993.0
K00086	19285.0
K00082	0.0
K10239	0.0
K10238	0.0
K10231	911.0
K10230	0.0
K10233	0.0
K10232	0.0
K10235	0.0
K10234	0.0
K10237	0.0
K10236	0.0
K08353	0.0
K01970	0.0
K01971	3264.0
K01972	62259.0
K01973	0.0
K01974	0.0
K01975	5903.0
K01976	0.0
K07758	0.0
K05990	0.0
K07752	0.0
K07753	0.0
K07751	0.0
K13786	0.0
K07755	0.0
K07442	0.0
K08352	40.0
K07115	0.0
K07441	0.0
K07634	0.0
K07446	0.0
K07111	0.0
K07444	46733.0
K07445	0.0
K00647	2.0
K07449	0.0
K00641	6237.0
K00640	69949.0
K01289	0.0
K01282	0.0
K01283	0.0
K01280	0.0
K01281	1.0
K01286	8782.0
K01284	12476.0
K02954	53100.0
K02952	53100.0
K02950	51735.0
K00155	0.0
K02959	53099.0
K00887	0.0
K00886	0.0
K00885	0.0
K00884	0.0
K00883	965.0
K00882	22785.0
K00881	472.0
K00880	6427.0
K00053	52842.0
K14048	6.0
K01026	6204.0
K01756	53147.0
K01025	0.0
K01750	1293.0
K01023	88.0
K01752	74216.0
K01753	499.0
K14583	0.0
K01758	89.0
K01759	60974.0
K09565	0.0
K09568	0.0
K08173	0.0
K08172	0.0
K02483	17658.0
K02482	1.0
K08177	3437.0
K08176	0.0
K08175	0.0
K02486	0.0
K02489	0.0
K02488	1.0
K08178	0.0
K14138	4425.0
K14136	0.0
K09713	0.0
K09714	0.0
K09715	0.0
K03532	0.0
K03533	0.0
K03530	74065.0
K03531	52517.0
K03536	53087.0
K03537	0.0
K03534	26172.0
K03535	1.0
K03538	0.0
K03539	0.0
K14451	0.0
K14450	0.0
K02225	0.0
K02224	69304.0
K02227	42391.0
K02226	46268.0
K02221	5371.0
K14107	0.0
K02229	0.0
K02228	0.0
K14106	0.0
K00441	78.0
K03288	0.0
K03289	0.0
K03284	69378.0
K03285	0.0
K03286	7.0
K03287	6240.0
K03280	0.0
K03281	6241.0
K03282	48947.0
K00440	0.0
K13677	0.0
K12790	0.0
K09639	0.0
K12688	0.0
K12689	0.0
K12686	0.0
K12687	0.0
K12684	0.0
K12685	0.0
K12682	0.0
K12683	0.0
K12680	0.0
K11889	0.0
K08884	50224.0
K11085	22361.0
K11084	0.0
K11081	0.0
K11080	0.0
K11083	0.0
K11082	0.0
K11089	0.0
K08777	0.0
K08776	0.0
K06346	45459.0
K06347	1.0
K09824	0.0
K09825	52650.0
K09823	0.0
K09820	4.0
K10939	0.0
K10936	0.0
K10937	0.0
K10933	0.0
K06348	0.0
K09829	0.0
K11337	0.0
K11336	0.0
K11335	0.0
K11334	0.0
K11333	0.0
K11332	0.0
K11331	0.0
K11330	0.0
K00169	6439.0
K00164	2.0
K00166	3.0
K00167	3.0
K00161	2540.0
K00162	2540.0
K00163	1.0
K10689	0.0
K10680	0.0
K10681	1.0
K10682	1.0
K04083	46848.0
K04082	0.0
K04081	0.0
K04080	0.0
K04087	582.0
K04086	1.0
K04085	0.0
K04084	0.0
K04088	582.0
K01569	0.0
K01568	0.0
K01563	0.0
K01561	0.0
K01560	19351.0
K01567	1.0
K01565	0.0
K01564	0.0
K02038	53004.0
K02039	52992.0
K02030	129842.0
K02031	169871.0
K02032	177670.0
K02033	197966.0
K02034	208424.0
K02035	215141.0
K02036	52992.0
K02037	52537.0
K05556	0.0
K13658	0.0
K13659	0.0
K13656	0.0
K13657	0.0
K13654	0.0
K13655	13.0
K13652	16116.0
K13653	110234.0
K13650	0.0
K13651	0.0
K05555	0.0
K05552	0.0
K02057	135177.0
K05550	0.0
K05551	0.0
K12308	121001.0
K12306	0.0
K03073	53023.0
K03072	5948.0
K03071	0.0
K03070	53102.0
K03077	443.0
K03076	51735.0
K03075	51172.0
K03074	7430.0
K08965	72.0
K08967	0.0
K08961	2.0
K08963	24822.0
K13873	0.0
K13876	0.0
K13874	0.0
K13875	0.0
K06139	0.0
K06138	0.0
K06135	0.0
K06134	0.0
K06137	0.0
K06136	0.0
K06131	72174.0
K06133	42455.0
K06132	0.0
K02600	53100.0
K07389	0.0
K07388	0.0
K04747	0.0
K01516	51737.0
K09977	0.0
K07518	0.0
K07519	0.0
K11437	0.0
K07512	0.0
K07516	1.0
K10212	480.0
K10747	0.0
K10217	0.0
K10219	0.0
K10218	2.0
K10748	0.0
K01912	42442.0
K01913	0.0
K01910	422.0
K01911	75.0
K01916	74.0
K01917	0.0
K01914	49321.0
K01915	117212.0
K01918	13395.0
K01919	2384.0
K07774	0.0
K07775	6430.0
K07776	2453.0
K07777	3523.0
K07770	76.0
K07771	0.0
K07772	0.0
K07773	0.0
K07778	1.0
K01193	58682.0
K04340	0.0
K04341	0.0
K04342	0.0
K04343	0.0
K12986	0.0
K04691	0.0
K02931	52538.0
K02933	53100.0
K02935	53100.0
K02936	0.0
K02939	53100.0
K00205	0.0
K00204	0.0
K00207	0.0
K00206	0.0
K00201	0.0
K00200	0.0
K00203	0.0
K00202	0.0
K00209	0.0
K00208	6242.0
K01000	69312.0
K01001	0.0
K01002	4020.0
K01003	78.0
K01004	0.0
K01005	3213.0
K01006	50731.0
K01007	6639.0
K01008	11538.0
K10855	0.0
K14115	0.0
K14116	0.0
K14441	53082.0
K14446	4.0
K14447	0.0
K14112	0.0
K14445	1.0
K08195	0.0
K08194	0.0
K14448	0.0
K08196	0.0
K08191	6238.0
K14119	0.0
K08193	0.0
K00702	4899.0
K10799	0.0
K03518	30426.0
K03519	262.0
K09719	0.0
K10856	0.0
K03516	0.0
K03517	29062.0
K02205	0.0
K02204	0.0
K02203	37608.0
K02201	0.0
K02200	0.0
K13714	1.0
K13461	0.0
K12518	0.0
K12519	0.0
K12517	0.0
K12514	0.0
K12515	0.0
K12512	0.0
K12513	0.0
K12510	44080.0
K12511	8535.0
K07183	50794.0
K07182	0.0
K07181	20715.0
K07180	5354.0
K07186	0.0
K07185	16331.0
K07184	0.0
K09800	0.0
K09801	0.0
K09802	0.0
K09803	28.0
K09804	0.0
K09805	0.0
K09806	6.0
K09807	25363.0
K09808	12478.0
K09809	31.0
K10912	0.0
K10913	0.0
K10914	3755.0
K10915	0.0
K10916	0.0
K10917	0.0
K11358	38681.0
K11355	0.0
K11354	0.0
K11357	0.0
K11356	0.0
K04069	178176.0
K04068	61444.0
K04065	0.0
K04064	0.0
K04067	0.0
K04066	53095.0
K04061	23299.0
K09716	0.0
K04063	1.0
K04062	0.0
K10006	0.0
K10007	0.0
K10004	0.0
K10005	0.0
K10002	0.0
K10003	0.0
K10000	0.0
K10001	0.0
K09717	0.0
K10008	0.0
K10009	0.0
K02491	0.0
K14588	0.0
K14581	0.0
K13678	76.0
K13679	0.0
K11633	0.0
K13670	0.0
K13671	0.0
K11987	0.0
K11636	0.0
K11634	0.0
K13582	0.0
K13583	0.0
K13580	0.0
K13581	0.0
K13586	0.0
K13587	0.0
K13584	0.0
K13585	0.0
K13588	0.0
K13589	0.0
K02052	3257.0
K02053	3292.0
K02050	130197.0
K02051	114596.0
K02056	77312.0
K05553	0.0
K02054	3257.0
K02055	3190.0
K02058	20255.0
K02059	0.0
K05558	0.0
K05559	0.0
K03895	0.0
K03894	0.0
K03897	0.0
K03896	0.0
K03891	0.0
K03890	0.0
K03893	1.0
K03892	106830.0
K02423	0.0
K05342	0.0
K05341	1149.0
K12989	0.0
K12988	0.0
K02420	40844.0
K12981	0.0
K12980	0.0
K12983	0.0
K12982	0.0
K12985	0.0
K12984	0.0
K12987	0.0
K02426	6239.0
K13854	0.0
K03098	6238.0
K13853	5355.0
K03095	4.0
K05344	0.0
K03091	197080.0
K03090	5354.0
K03093	9092.0
K03092	15937.0
K06113	1.0
K09632	0.0
K02429	12478.0
K06118	0.0
K05716	0.0
K04844	76.0
K11632	1.0
K11630	1.0
K11631	73.0
K11637	0.0
K11635	0.0
K11638	0.0
K11639	0.0
K07572	0.0
K07573	0.0
K07570	80.0
K07571	11802.0
K07576	38696.0
K07577	0.0
K07574	46847.0
K07575	0.0
K07578	0.0
K07579	0.0
K11189	109531.0
K11184	32978.0
K11187	0.0
K11180	0.0
K11181	0.0
K11183	1.0
K10764	0.0
K10763	0.0
K10762	0.0
K01938	55126.0
K01939	53611.0
K01934	46928.0
K01935	6260.0
K01937	52944.0
K01930	0.0
K01932	0.0
K01933	69198.0
K07798	1.0
K07799	1.0
K07796	0.0
K07797	0.0
K07794	89.0
K07795	133.0
K07792	1.0
K07793	19613.0
K07790	0.0
K07791	1.0
K06379	46690.0
K00968	16115.0
K06378	45345.0
K06377	1.0
K06376	0.0
K06375	0.0
K09814	1.0
K09813	1.0
K06372	0.0
K06371	0.0
K06370	0.0
K01249	0.0
K01246	25018.0
K01247	75.0
K01244	0.0
K01243	34218.0
K08919	0.0
K01241	2.0
K02919	23910.0
K02913	50950.0
K02912	0.0
K02911	51733.0
K02910	0.0
K02917	0.0
K02916	53100.0
K02915	0.0
K02914	52923.0
K00228	0.0
K00227	0.0
K00226	62269.0
K00224	0.0
K00223	0.0
K00222	0.0
K00221	0.0
K00220	0.0
K01798	0.0
K01799	495.0
K01068	0.0
K01069	7431.0
K01062	0.0
K01791	53622.0
K01792	1.0
K01061	1.0
K01066	157.0
K01067	2540.0
K01796	66.0
K01797	812.0
K05499	16678.0
K14468	0.0
K14469	0.0
K14465	0.0
K14466	0.0
K14467	0.0
K10834	0.0
K10833	0.0
K02266	0.0
K03793	0.0
K03790	537.0
K03791	0.0
K03796	0.0
K03797	61697.0
K03794	0.0
K03795	0.0
K03798	118765.0
K03799	3.0
K13448	0.0
K12538	0.0
K12539	0.0
K12530	0.0
K12531	0.0
K12532	0.0
K12533	0.0
K12534	0.0
K12535	0.0
K12536	0.0
K12537	0.0
K03136	0.0
K09790	13839.0
K09791	0.0
K09792	1.0
K09793	6238.0
K09794	0.0
K09795	0.0
K09796	0.0
K09797	22561.0
K09798	1.0
K09799	0.0
K10972	0.0
K10973	0.0
K10977	88.0
K10974	19959.0
K10975	3.0
K10978	0.0
K10979	897.0
K06308	0.0
K00315	0.0
K09862	0.0
K06303	0.0
K09860	0.0
K09861	45686.0
K06306	8684.0
K06307	0.0
K06305	0.0
K11373	0.0
K04047	16.0
K04046	0.0
K04045	19380.0
K04044	0.0
K04043	60136.0
K04042	30234.0
K04041	39650.0
K04040	1.0
K02700	0.0
K04049	0.0
K04048	0.0
K02707	0.0
K02704	0.0
K02705	0.0
K10020	0.0
K10021	0.0
K10022	0.0
K10023	0.0
K10024	0.0
K10025	0.0
K10026	3028.0
K10027	2.0
K13612	0.0
K13613	0.0
K13611	0.0
K13614	0.0
K13615	0.0
K05794	2368.0
K05795	13161.0
K05796	1131.0
K05797	0.0
K05790	0.0
K05791	1.0
K05792	89.0
K05793	1.0
K05798	0.0
K05799	65028.0
K01474	0.0
K01477	0.0
K01476	4.0
K01471	0.0
K01470	49999.0
K01473	0.0
K13039	0.0
K01479	7.0
K01478	19.0
K05570	18159.0
K05571	18159.0
K05572	0.0
K05573	0.0
K02078	146657.0
K02079	0.0
K05576	0.0
K02074	1.0
K02075	1.0
K02076	483.0
K02077	17.0
K02071	45901.0
K02072	44536.0
K02073	45906.0
K03309	0.0
K03308	100929.0
K03305	6315.0
K03304	0.0
K03307	44135.0
K03306	29859.0
K03301	0.0
K03300	3093.0
K03303	929.0
K03302	0.0
K06173	89898.0
K06175	0.0
K06174	0.0
K06177	6238.0
K06176	0.0
K06179	46844.0
K07680	0.0
K03867	0.0
K03838	0.0
K12053	0.0
K11618	16112.0
K11619	0.0
K11614	0.0
K11615	0.0
K11616	0.0
K11617	3.0
K11610	0.0
K11611	0.0
K11960	0.0
K11961	2367.0
K02836	53100.0
K10565	0.0
K10564	0.0
K02837	50625.0
K10561	3296.0
K10560	3296.0
K10563	23419.0
K10562	0.0
K02838	53100.0
K06858	0.0
K02839	16119.0
K06859	251.0
K12700	3211.0
K07558	0.0
K07559	20196.0
K07228	0.0
K07229	0.0
K07226	0.0
K07224	1.0
K07225	0.0
K07222	0.0
K07223	1.0
K07220	25587.0
K07221	1.0
K10709	10224.0
K10708	0.0
K10701	0.0
K10703	0.0
K10702	0.0
K10704	0.0
K05984	0.0
K07537	0.0
K08652	0.0
K08651	0.0
K08658	0.0
K08659	2994.0
K05982	6.0
K07451	0.0
K07453	0.0
K07452	0.0
K07455	512.0
K07454	3.0
K09707	16693.0
K07457	2368.0
K09706	3503.0
K07104	4.0
K00029	2.0
K00028	3.0
K00799	0.0
K00798	61847.0
K00797	28829.0
K00024	12565.0
K00795	0.0
K00026	0.0
K00021	0.0
K00020	109.0
K00023	0.0
K00022	0.0
K09017	1.0
K01269	43380.0
K09015	6243.0
K09014	24891.0
K09013	61849.0
K09011	6238.0
K09010	0.0
K01261	4.0
K01262	74268.0
K01263	3.0
K01264	0.0
K01265	77402.0
K01266	16116.0
K09018	0.0
K08227	0.0
K08226	0.0
K08225	0.0
K08224	2367.0
K08223	4.0
K08222	0.0
K08221	0.0
K00249	0.0
K01790	38586.0
K00241	6240.0
K00240	9567.0
K00243	41020.0
K00242	0.0
K00245	0.0
K00244	13164.0
K00247	0.0
K00246	0.0
K01795	16222.0
K06983	0.0
K02799	0.0
K02798	2419.0
K02791	1684.0
K02790	0.0
K02793	20006.0
K02795	25872.0
K02794	26255.0
K02796	23736.0
K04564	10089.0
K04565	22959.0
K04566	16109.0
K04567	36878.0
K01040	2392.0
K01041	1.0
K04562	3594.0
K04568	0.0
K01049	0.0
K02535	6239.0
K02242	10.0
K02536	6240.0
K02531	1.0
K02246	2.0
K02533	0.0
K02532	0.0
K02248	3.0
K02538	4.0
K00581	0.0
K13421	0.0
K01013	0.0
K15018	0.0
K15019	0.0
K03110	53099.0
K03111	102319.0
K03112	0.0
K03113	6238.0
K03116	6266.0
K03117	0.0
K03118	6254.0
K03119	0.0
K10919	0.0
K12552	1.0
K12553	1.0
K12551	1.0
K12556	3.0
K12554	3.0
K12555	7.0
K06892	0.0
K06893	7.0
K06890	3292.0
K06891	84.0
K06896	12784.0
K06897	38560.0
K06894	2.0
K06895	4590.0
K10954	0.0
K10956	0.0
K06899	0.0
K06328	0.0
K06329	1.0
K10952	0.0
K10953	0.0
K11395	0.0
K11391	0.0
K11390	0.0
K11392	0.0
K00499	0.0
K00494	1.0
K00495	0.0
K00496	0.0
K00491	1.0
K00492	1.0
K00493	0.0
K13591	0.0
K01467	6657.0
K13593	0.0
K13592	0.0
K04021	0.0
K04020	0.0
K04023	8821.0
K04022	0.0
K04025	0.0
K04024	4766.0
K04027	92.0
K04026	4684.0
K04029	25147.0
K04028	25278.0
K07055	0.0
K07054	1.0
K07057	0.0
K07056	59338.0
K07051	1.0
K07050	36903.0
K07053	135210.0
K07052	119229.0
K07059	0.0
K07058	45633.0
K10040	179.0
K10041	2728.0
K10046	0.0
K04799	0.0
K04798	0.0
K04793	0.0
K04792	0.0
K04791	0.0
K04790	0.0
K04797	0.0
K04796	0.0
K04795	0.0
K04794	0.0
K13638	0.0
K13639	0.0
K13634	0.0
K13635	0.0
K13636	0.0
K13637	0.0
K13630	0.0
K13631	0.0
K13632	0.0
K13633	0.0
K02042	16960.0
K05778	0.0
K05779	0.0
K05776	6237.0
K05541	0.0
K05774	0.0
K05775	0.0
K05772	0.0
K05773	0.0
K05540	8810.0
K01459	0.0
K01458	0.0
K01457	2368.0
K01455	92.0
K01454	0.0
K01453	0.0
K01452	0.0
K01451	6801.0
K01450	0.0
K05518	0.0
K08070	11246.0
K08071	0.0
K05516	28.0
K08077	2540.0
K05515	55393.0
K13093	0.0
K11783	0.0
K12949	0.0
K12945	0.0
K12944	0.0
K12941	4460.0
K12940	0.0
K12943	0.0
K12942	6585.0
K14728	0.0
K14727	0.0
K11785	0.0
K00108	1.0
K13890	9.0
K13891	9.0
K13892	1.0
K13893	0.0
K13894	0.0
K13895	0.0
K13896	0.0
K06159	0.0
K06158	62851.0
K06153	56583.0
K06152	0.0
K06151	0.0
K06157	0.0
K06156	0.0
K06155	0.0
K06154	0.0
K03327	12476.0
K03326	81.0
K03325	5793.0
K03324	86865.0
K03322	7739.0
K03321	1968.0
K03320	8759.0
K03329	0.0
K03328	6242.0
K04802	0.0
K04801	0.0
K04800	0.0
K11948	0.0
K01505	0.0
K04756	0.0
K11940	0.0
K11941	0.0
K11942	0.0
K11943	0.0
K11944	0.0
K01507	73755.0
K11946	0.0
K11947	0.0
K01506	0.0
K01501	9.0
K01500	2987.0
K01503	0.0
K06714	7460.0
K04750	21533.0
K12789	0.0
K12788	0.0
K11526	0.0
K10810	1.0
K11522	0.0
K11523	0.0
K08675	0.0
K08676	2.0
K08677	0.0
K08679	0.0
K11521	0.0
K10547	8055.0
K10546	9117.0
K10545	566.0
K10544	88.0
K10543	247.0
K10542	22321.0
K10541	22341.0
K10540	36588.0
K10549	495.0
K10548	8055.0
K14630	0.0
K11529	0.0
K00007	0.0
K00005	44482.0
K13444	0.0
K00003	51939.0
K00002	19315.0
K00001	22856.0
K01186	25602.0
K00009	2406.0
K00008	58050.0
K10726	0.0
K10725	0.0
K08246	0.0
K00263	0.0
K00262	56885.0
K00261	68.0
K00260	1.0
K00266	180167.0
K00265	6241.0
K01200	4981.0
K01201	32794.0
K01206	163993.0
K01207	20354.0
K01205	6239.0
K01208	0.0
K01209	128740.0
K06167	6718.0
K00917	21967.0
K00912	6239.0
K00919	53099.0
K02519	51709.0
K02518	51735.0
K02517	6239.0
K02511	0.0
K02510	2541.0
K13409	0.0
K13408	0.0
K03179	6252.0
K03170	0.0
K03177	53100.0
K12574	46897.0
K12570	0.0
K12573	49599.0
K11009	0.0
K11008	0.0
K11005	0.0
K11004	0.0
K11007	0.0
K11006	0.0
K11003	0.0
K08296	2.0
K08297	6.0
K08295	0.0
K02634	0.0
K02635	0.0
K10622	0.0
K07693	0.0
K07692	0.0
K07691	1.0
K07690	0.0
K07697	0.0
K07696	16127.0
K07695	0.0
K07694	1408.0
K07699	30776.0
K07698	0.0
K07079	65665.0
K07078	2858.0
K07077	0.0
K07076	5749.0
K07075	2580.0
K07074	575.0
K07073	0.0
K07072	0.0
K07071	3.0
K07070	0.0
K14584	0.0
K11620	0.0
K09190	0.0
K11623	0.0
K05759	0.0
K08589	0.0
K11625	0.0
K11995	0.0
K01439	58081.0
K01438	7221.0
K01431	0.0
K01430	18486.0
K01433	1.0
K01432	0.0
K01434	1.0
K01437	0.0
K01436	36961.0
K05539	0.0
K14520	0.0
K12963	0.0
K12962	0.0
K12961	0.0
K12960	41445.0
K14749	0.0
K14748	0.0
K02972	0.0
K14743	0.0
K14742	49706.0
K14745	0.0
K14744	0.0
K14747	0.0
K14746	0.0
K02167	0.0
K02164	0.0
K02160	27076.0
K02168	1.0
K02169	6239.0
K10931	0.0
K03341	0.0
K03340	39331.0
K03343	0.0
K03342	1.0
K03346	4.0
K12299	0.0
K12291	0.0
K12290	0.0
K12293	0.0
K12292	0.0
K12295	0.0
K12294	0.0
K12297	0.0
K12368	0.0
K11922	0.0
K11923	0.0
K11920	0.0
K11921	0.0
K11926	0.0
K11927	7582.0
K11924	26.0
K11925	0.0
K11928	16014.0
K13181	0.0
K13219	0.0
K07262	0.0
K07263	6240.0
K07260	64203.0
K07261	0.0
K07266	0.0
K07267	0.0
K07264	0.0
K07265	0.0
K07268	0.0
K07269	0.0
K01155	11690.0
K04478	1.0
K04479	0.0
K10528	0.0
K14952	0.0
K07486	2.0
K07487	0.0
K07484	10036.0
K07485	0.0
K07482	1.0
K07483	67434.0
K07480	1.0
K07481	2148.0
K07488	0.0
K07489	0.0
K11210	0.0
K11211	0.0
K11212	0.0
K11214	16120.0
K11216	91.0
K06300	0.0
K00061	0.0
K00060	903.0
K06301	0.0
K00065	12278.0
K00064	0.0
K00067	79724.0
K00066	0.0
K00069	0.0
K00068	519.0
K06304	0.0
K08262	0.0
K08261	0.0
K08260	0.0
K08265	0.0
K08264	0.0
K00288	0.0
K00285	1.0
K00284	40497.0
K00287	52585.0
K00286	70022.0
K00281	6238.0
K00280	0.0
K00283	19406.0
K00282	19406.0
K08088	0.0
K14198	0.0
K14199	0.0
K03452	0.0
K14194	0.0
K14195	0.0
K14196	1.0
K14197	1.0
K14192	0.0
K14193	0.0
K01880	53083.0
K01881	69285.0
K01883	53100.0
K01885	54512.0
K04618	0.0
K01887	69209.0
K01224	3601.0
K01889	53113.0
K01226	16600.0
K01227	5.0
K01220	8.0
K01222	3606.0
K01223	41073.0
K02759	7350.0
K02755	0.0
K02757	48690.0
K02756	0.0
K14998	0.0
K02750	33.0
K02753	0.0
K02752	0.0
K00939	53102.0
K00938	4.0
K00937	53026.0
K00936	227751.0
K00935	13.0
K00934	0.0
K00933	0.0
K00932	0.0
K00931	53504.0
K00930	107597.0
K01089	6240.0
K01080	0.0
K01081	22348.0
K01082	0.0
K01083	0.0
K01084	0.0
K01085	0.0
K01087	0.0
K02571	0.0
K02570	13.0
K02573	13.0
K02572	0.0
K02575	20.0
K02574	3250.0
K07780	0.0
K03488	37254.0
K03489	1.0
K03482	0.0
K03483	2412.0
K03480	6268.0
K03481	1767.0
K03486	16602.0
K03487	7.0
K03484	38440.0
K03485	0.0
K02287	0.0
K02286	0.0
K02285	0.0
K02284	0.0
K02283	61917.0
K02282	14.0
K02281	0.0
K02280	0.0
K02289	0.0
K02288	0.0
K03626	0.0
K03627	0.0
K03624	80611.0
K03625	53100.0
K03151	46861.0
K03620	14.0
K03153	1.0
K08869	0.0
K03628	42854.0
K03629	53099.0
K09738	0.0
K09739	0.0
K09736	0.0
K09737	0.0
K09735	0.0
K09732	0.0
K09733	0.0
K09730	0.0
K09731	0.0
K09888	45148.0
K09889	0.0
K09880	0.0
K09882	0.0
K09883	0.0
K09884	0.0
K09887	0.0
K11027	0.0
K11026	0.0
K11025	0.0
K11024	0.0
K07679	0.0
K07678	0.0
K11021	0.0
K11020	0.0
K07675	0.0
K07674	0.0
K07676	0.0
K07671	0.0
K07670	0.0
K07673	0.0
K07672	0.0
K01117	0.0
K12048	0.0
K07019	1.0
K07018	0.0
K07011	32921.0
K07010	40737.0
K07013	6.0
K07012	41459.0
K07015	45675.0
K07014	0.0
K07017	2744.0
K07016	19.0
K10084	0.0
K08372	493.0
K05884	480.0
K05885	18967.0
K05886	0.0
K05887	0.0
K05880	0.0
K05881	0.0
K05882	0.0
K05883	0.0
K08902	0.0
K05739	1137.0
K05888	0.0
K05889	0.0
K08903	0.0
K00547	116.0
K00544	0.0
K00545	0.0
K00542	0.0
K00543	0.0
K00540	74725.0
K00548	94240.0
K00549	18522.0
K01145	0.0
K01412	0.0
K01147	0.0
K01417	26036.0
K00038	0.0
K01143	0.0
K01142	45498.0
K01419	5.0
K00788	51338.0
K00789	65974.0
K12502	0.0
K14762	0.0
K14761	46768.0
K06195	1.0
K03819	0.0
K03818	1.0
K03814	2.0
K03817	2.0
K03816	32772.0
K03811	20195.0
K03810	94.0
K03813	2367.0
K11908	0.0
K11909	0.0
K11904	0.0
K11905	0.0
K11906	0.0
K11907	0.0
K11900	0.0
K11901	0.0
K11902	0.0
K11903	0.0
K10986	7.0
K13238	0.0
K13239	0.0
K13797	0.0
K07248	529.0
K13796	0.0
K07244	0.0
K07245	0.0
K07246	2922.0
K07240	134525.0
K07241	1.0
K07242	0.0
K07243	2.0
K01268	0.0
K05296	0.0
K02821	19565.0
K09016	0.0
K09945	0.0
K09944	0.0
K09947	0.0
K09946	1.0
K09941	0.0
K09940	1.0
K09943	0.0
K09942	0.0
K09949	0.0
K09948	0.0
K10851	1.0
K10850	1.0
K03666	12690.0
K03667	5.0
K03196	0.0
K03665	50727.0
K11275	0.0
K06012	46158.0
K00048	23351.0
K10857	0.0
K09773	69.0
K00043	4.0
K00042	23723.0
K00041	19898.0
K00040	21538.0
K00046	61577.0
K00733	0.0
K00044	0.0
K06011	0.0
K09012	0.0
K06016	4923.0
K06017	0.0
K06014	0.0
K06015	16520.0
K06019	17.0
K01075	0.0
K12221	0.0
K06444	0.0
K04632	0.0
K14977	813.0
K14974	0.0
K00958	1.0
K00951	59463.0
K00950	11597.0
K00952	737.0
K00955	705.0
K00954	53100.0
K00957	717.0
K00956	617.0
K00590	6.0
K02777	3654.0
K02775	2248.0
K02774	13052.0
K02773	12957.0
K02771	33.0
K02770	22194.0
K02779	560.0
K02778	0.0
K01606	0.0
K01607	45566.0
K01604	0.0
K01605	0.0
K01602	0.0
K01601	1.0
K03750	3374.0
K01609	46933.0
K02553	0.0
K02804	20537.0
K02551	6250.0
K02806	2370.0
K02557	49099.0
K02800	2921.0
K05275	0.0
K02802	0.0
K13300	0.0
K02558	1.0
K02809	1.0
K02808	0.0
K03600	0.0
K03601	53100.0
K03602	52669.0
K03603	0.0
K03604	16753.0
K03605	0.0
K03606	2.0
K03607	0.0
K03608	37004.0
K03609	62873.0
K06078	0.0
K06079	1.0
K09710	53097.0
K09711	0.0
K09712	0.0
K06073	0.0
K06074	0.0
K06075	0.0
K06076	2.0
K06077	0.0
K06382	29029.0
K06383	24963.0
K06380	0.0
K06381	50676.0
K06386	0.0
K06387	29466.0
K06384	5837.0
K06385	38302.0
K06388	0.0
K06389	0.0
K12466	0.0
K12468	0.0
K07657	1.0
K07656	0.0
K07655	0.0
K07654	0.0
K07653	0.0
K07652	7579.0
K07651	1.0
K07650	2443.0
K07659	0.0
K07658	51260.0
K11041	832.0
K11040	0.0
K11043	0.0
K11042	0.0
K11045	0.0
K11044	0.0
K11047	0.0
K11046	0.0
K11049	0.0
K11048	0.0
K07387	6237.0
K07386	6386.0
K06926	59443.0
K06927	51.0
K06924	0.0
K06925	53100.0
K06922	0.0
K06923	46547.0
K06920	125.0
K06921	7616.0
K06928	4682.0
K06929	2991.0
K07033	55008.0
K07032	105.0
K07031	17018.0
K07030	43338.0
K07037	9301.0
K07035	35465.0
K07034	0.0
K07039	0.0
K07038	1228.0
K10829	0.0
K00384	117599.0
K00385	3100.0
K00386	0.0
K00387	0.0
K00380	2.0
K00381	1.0
K00382	33888.0
K00383	3.0
K00389	0.0
K01387	0.0
K01385	0.0
K01389	0.0
K09158	0.0
K09159	0.0
K09156	0.0
K09157	46783.0
K09154	0.0
K09155	6295.0
K09152	0.0
K09153	17984.0
K09150	0.0
K09151	2.0
K05970	26252.0
K05714	0.0
K05715	0.0
K05710	0.0
K05711	0.0
K05712	0.0
K05713	0.0
K00560	39059.0
K00561	3.0
K00563	7636.0
K00564	3066.0
K00566	60677.0
K00567	52342.0
K00568	0.0
K00569	0.0
K05575	0.0
K01169	0.0
K01167	0.0
K01166	0.0
K05577	0.0
K01163	25365.0
K01161	0.0
K01160	0.0
K05578	0.0
K05579	0.0
K08092	4641.0
K08093	158.0
K08094	3757.0
K08095	0.0
K08096	0.0
K08097	0.0
K02254	0.0
K02255	0.0
K01743	0.0
K02251	0.0
K02061	0.0
K01741	0.0
K02060	0.0
K00114	0.0
K02122	52532.0
K02123	58120.0
K02120	59485.0
K02121	52352.0
K02124	59506.0
K03837	0.0
K03836	0.0
K03835	0.0
K03834	0.0
K03833	3542.0
K03832	6241.0
K03831	1.0
K03830	26348.0
K00443	0.0
K03839	6239.0
K02067	1.0
K10189	36963.0
K13038	54692.0
K13787	3039.0
K13788	1.0
K13789	125170.0
K10188	40557.0
K12255	0.0
K12254	0.0
K12257	42976.0
K12256	0.0
K12251	3465.0
K12250	0.0
K12253	0.0
K12252	0.0
K13252	94.0
K13256	3.0
K13255	0.0
K12079	0.0
K12078	0.0
K12071	0.0
K12070	0.0
K12073	0.0
K12072	0.0
K09912	0.0
K06236	0.0
K06237	0.0
K05519	0.0
K09914	0.0
K11788	0.0
K11782	0.0
K11780	0.0
K11781	0.0
K11787	0.0
K11784	0.0
K11530	0.0
K12787	0.0
K12786	0.0
K12785	0.0
K12784	0.0
K06718	0.0
K09969	0.0
K09968	3.0
K09967	18507.0
K09966	0.0
K09965	0.0
K09964	0.0
K09963	4327.0
K09962	0.0
K09961	0.0
K09960	0.0
K11527	1.0
K11524	0.0
K11525	0.0
K11250	0.0
K11253	0.0
K11258	0.0
K11528	0.0
K00713	0.0
K00712	16.0
K10780	0.0
K10783	26.0
K10125	0.0
K10124	0.0
K10126	0.0
K10121	17.0
K10123	0.0
K10122	17.0
K04652	20584.0
K04653	19277.0
K04651	36582.0
K04656	19298.0
K04654	19298.0
K04655	22450.0
K00973	47092.0
K00972	610.0
K00971	33087.0
K00970	6238.0
K00975	119895.0
K00974	145426.0
K00979	8085.0
K00978	2103.0
K14954	0.0
K14955	0.0
K14956	0.0
K06178	19501.0
K01596	1940.0
K01597	4.0
K01594	0.0
K01595	2.0
K01592	0.0
K01593	0.0
K01590	0.0
K01591	53011.0
K01598	3.0
K01599	129240.0
K02711	0.0
K02710	0.0
K02713	0.0
K02712	0.0
K02714	0.0
K02717	0.0
K02716	0.0
K02719	0.0
K02718	0.0
K03449	16110.0
K03446	6239.0
K03444	0.0
K03445	0.0
K03442	49119.0
K01620	31979.0
K01621	4588.0
K01622	0.0
K01623	21943.0
K01624	119391.0
K01625	108718.0
K01626	34911.0
K01627	6239.0
K01628	44601.0
K01629	16266.0
K05299	0.0
K02829	1.0
K02828	1.0
K02827	1.0
K02826	1.0
K02825	5510.0
K02824	40103.0
K02823	53010.0
K02822	21594.0
K03198	0.0
K03199	0.0
K03668	0.0
K03669	0.0
K03190	18486.0
K03191	9.0
K03660	61773.0
K03194	0.0
K03195	0.0
K03664	53100.0
K03197	0.0
K09772	46788.0
K06013	1.0
K09770	3072.0
K09771	1.0
K09776	13.0
K09777	41651.0
K09774	0.0
K09775	29990.0
K09778	3207.0
K09779	46118.0
K06269	0.0
K06323	0.0
K11624	0.0
K02991	0.0
K02990	49894.0
K02624	0.0
K02240	80.0
K08282	0.0
K12440	0.0
K12441	0.0
K12442	0.0
K12443	0.0
K12444	0.0
K12445	0.0
K12449	0.0
K02247	0.0
K07637	0.0
K07636	53037.0
K07639	0.0
K07638	0.0
K11069	35146.0
K11068	40059.0
K11063	0.0
K11062	0.0
K11061	0.0
K11060	0.0
K11066	0.0
K11065	6242.0
K06900	0.0
K06901	47064.0
K06902	6754.0
K06903	2230.0
K06904	5574.0
K06905	5365.0
K06906	3302.0
K06907	5870.0
K06908	5372.0
K06909	7.0
K10821	0.0
K05905	0.0
K05904	0.0
K05906	0.0
K05900	0.0
K05903	0.0
K01406	0.0
K05909	0.0
K05908	0.0
K00368	0.0
K00369	0.0
K00366	3487.0
K00367	0.0
K00364	4.0
K00365	0.0
K00362	1.0
K00363	1.0
K00360	0.0
```
