## Extended Data File 1 for "Diet induces reproducible alterations in the mouse and human gut microbiome": SRS3588617_SRR7584274.picrust_nol

```
# Constructed from biom file
#OTU ID	SRR7584274
K01365	0.0
K01364	0.0
K01361	5.0
K01360	0.0
K01362	23811.0
K02249	0.0
K05841	0.0
K05844	0.0
K05845	61.0
K05846	6793.0
K05847	6549.0
K00508	0.0
K00500	0.0
K00507	0.0
K00504	0.0
K00505	0.0
K12521	0.0
K01101	5032.0
K01103	0.0
K12520	0.0
K01104	57496.0
K05592	22963.0
K05593	10048.0
K05590	0.0
K05591	1.0
K05596	0.0
K05597	0.0
K05594	0.0
K05595	131.0
K05599	0.0
K11964	0.0
K11962	0.0
K14540	15474.0
K12529	0.0
K12528	0.0
K06353	0.0
K02456	449.0
K02457	1.0
K02454	1.0
K02455	1.0
K02452	0.0
K02453	1.0
K02450	0.0
K02103	6362.0
K08138	63.0
K02108	28067.0
K02109	32321.0
K02458	0.0
K02459	0.0
K08137	0.0
K03851	0.0
K03850	0.0
K03852	0.0
K03855	0.0
K03856	16690.0
K13018	0.0
K13019	0.0
K13010	0.0
K13011	0.0
K13012	1299.0
K13013	0.0
K13014	0.0
K13015	2.0
K13016	0.0
K13017	0.0
K08566	0.0
K08567	4.0
K13274	0.0
K13275	1.0
K13276	0.0
K13277	0.0
K03275	0.0
K03274	1.0
K03277	0.0
K03276	0.0
K03271	9184.0
K03270	18308.0
K03273	274.0
K03272	4262.0
K03279	0.0
K03278	0.0
K11022	0.0
K12277	0.0
K12276	0.0
K12270	0.0
K11058	0.0
K12279	0.0
K12278	0.0
K07557	0.0
K07550	0.0
K07552	13534.0
K06319	0.0
K09909	0.0
K09908	0.0
K12051	0.0
K12050	0.0
K12057	0.0
K12056	0.0
K06221	1.0
K09900	0.0
K09903	29148.0
K09902	0.0
K09904	0.0
K09907	0.0
K09906	0.0
K11501	0.0
K03234	0.0
K00773	29141.0
K00772	27.0
K00777	0.0
K00776	0.0
K06313	364.0
K06315	0.0
K05574	0.0
K10201	30.0
K07176	0.0
K07177	54.0
K07174	0.0
K07175	518.0
K07172	1.0
K07173	9237.0
K07170	14235.0
K07171	33929.0
K07178	0.0
K07179	0.0
K00195	0.0
K00194	82.0
K00197	84.0
K00196	0.0
K00191	0.0
K00190	0.0
K00193	0.0
K00192	0.0
K00198	1510.0
K06405	14482.0
K10109	2818.0
K10108	12607.0
K10107	0.0
K01828	0.0
K01829	0.0
K01826	1.0
K01825	2.0
K01822	2.0
K01823	58.0
K01820	1.0
K01821	62.0
K00999	0.0
K00998	21361.0
K00995	30817.0
K00997	2294.0
K00996	6.0
K00991	35385.0
K00990	1.0
K00992	1.0
K11028	0.0
K02622	14139.0
K02625	0.0
K03564	20618.0
K13489	0.0
K13488	0.0
K13483	0.0
K13482	0.0
K13481	0.0
K13480	0.0
K13487	0.0
K13486	0.0
K14680	0.0
K14681	0.0
K14682	0.0
K08358	79.0
K08357	79.0
K08356	0.0
K08355	0.0
K03469	29127.0
K03462	0.0
K03464	0.0
K03465	6986.0
K03466	29531.0
K01648	0.0
K01649	34027.0
K01643	2101.0
K01640	702.0
K01641	54.0
K01646	758.0
K01647	35530.0
K01644	2101.0
K02597	0.0
K02626	1.0
K02595	0.0
K02594	373.0
K02593	0.0
K02592	363.0
K02591	800.0
K02590	4698.0
K02598	895.0
K02849	0.0
K14061	1.0
K14062	0.0
K14063	0.0
K14064	0.0
K14065	0.0
K14067	0.0
K02841	1.0
K02840	0.0
K02843	1.0
K02844	0.0
K02847	0.0
K02846	0.0
K02102	2.0
K09758	518.0
K06039	0.0
K06034	0.0
K06036	0.0
K06037	0.0
K06032	0.0
K01581	4.0
K02702	0.0
K02659	0.0
K13490	0.0
K13491	0.0
K03644	13595.0
K03645	0.0
K03646	0.0
K03647	125.0
K03640	65.0
K03641	1.0
K03642	65.0
K03643	0.0
K03648	27163.0
K03649	459.0
K06694	0.0
K11814	0.0
K12428	0.0
K12429	0.0
K12422	0.0
K12423	0.0
K12420	0.0
K12421	0.0
K12426	0.0
K12427	0.0
K12424	0.0
K12425	0.0
K07349	1.0
K07348	0.0
K05380	0.0
K07345	2.0
K07344	0.0
K07347	2.0
K07346	1.0
K07341	4437.0
K07340	0.0
K07343	5052.0
K07342	0.0
K06968	0.0
K06969	47443.0
K06962	592.0
K06963	0.0
K06960	15527.0
K06961	0.0
K06966	14109.0
K06967	15474.0
K06964	0.0
K06965	0.0
K08995	0.0
K08994	1.0
K08997	0.0
K08996	2.0
K08990	0.0
K08993	0.0
K08992	0.0
K08999	145.0
K08998	24569.0
K08344	0.0
K08345	0.0
K08346	0.0
K14940	0.0
K02724	0.0
K08349	0.0
K11815	0.0
K05929	0.0
K05928	0.0
K05927	0.0
K05924	1.0
K05922	0.0
K05921	2.0
K00349	13593.0
K00698	0.0
K00340	13532.0
K00341	13532.0
K00690	5094.0
K00343	13532.0
K00344	2.0
K00697	66.0
K00346	13593.0
K00347	13593.0
K09116	4335.0
K09117	26302.0
K05337	2816.0
K09118	2.0
K09119	0.0
K02106	323.0
K05823	44.0
K05820	1.0
K05826	0.0
K05827	0.0
K02100	0.0
K02101	0.0
K00524	0.0
K00525	21683.0
K00526	5277.0
K00527	42402.0
K00520	1.0
K00522	0.0
K00523	0.0
K02451	0.0
K00528	29179.0
K00529	0.0
K00025	0.0
K14215	0.0
K14213	0.0
K03453	13766.0
K00796	19283.0
K05339	52.0
K00027	15958.0
K00794	16070.0
K00793	16070.0
K01347	0.0
K01346	0.0
K01344	0.0
K01343	0.0
K00791	29206.0
K01340	0.0
K00790	41597.0
K02694	0.0
K02696	0.0
K02697	0.0
K02690	0.0
K02691	77.0
K02692	0.0
K02693	0.0
K02698	0.0
K02699	0.0
K00836	0.0
K00837	14049.0
K00835	1.0
K00832	467.0
K00833	13596.0
K00830	2.0
K00831	28527.0
K00839	60.0
K04335	0.0
K04334	0.0
K01120	0.0
K01126	26980.0
K04333	0.0
K01129	14829.0
K01128	0.0
K04339	0.0
K04338	0.0
K02470	44073.0
K02471	0.0
K02472	522.0
K02473	0.0
K02474	17886.0
K02475	51.0
K02476	51.0
K02477	18489.0
K02478	0.0
K02479	2.0
K09019	0.0
K01267	11691.0
K13074	0.0
K13075	0.0
K11441	0.0
K14055	0.0
K13299	0.0
K13292	16972.0
K14057	0.0
K14056	0.0
K02856	64.0
K02585	723.0
K12211	0.0
K12210	0.0
K12213	0.0
K12212	0.0
K12215	0.0
K02854	0.0
K12217	0.0
K12216	0.0
K12219	0.0
K12218	0.0
K02855	0.0
K08692	0.0
K08693	44.0
K08690	0.0
K08691	0.0
K08696	0.0
K08697	0.0
K11748	1.0
K11749	28239.0
K11746	0.0
K11747	1.0
K11744	0.0
K11745	0.0
K11742	1.0
K11743	4268.0
K11740	0.0
K11741	101.0
K13920	442.0
K13921	1.0
K13922	5099.0
K13923	1.0
K13924	62.0
K13925	0.0
K13926	0.0
K13927	748.0
K13928	0.0
K13929	0.0
K09923	0.0
K09922	13530.0
K06201	18906.0
K06200	5627.0
K06207	23984.0
K06206	7568.0
K06205	0.0
K09924	0.0
K09929	0.0
K06208	363.0
K00759	17188.0
K00758	0.0
K00752	0.0
K00757	27635.0
K00756	9351.0
K00754	35439.0
K06001	20038.0
K05557	0.0
K09766	409.0
K05554	0.0
K07475	0.0
K07150	7555.0
K07151	0.0
K07152	2.0
K07153	0.0
K07154	14614.0
K07155	0.0
K07156	1.0
K07157	0.0
K07406	19375.0
K07407	55765.0
K07404	15536.0
K07405	13593.0
K07402	10101.0
K07403	64.0
K07400	0.0
K07401	0.0
K01808	31708.0
K01809	23706.0
K01800	0.0
K01801	0.0
K01802	13737.0
K01803	29832.0
K01804	6083.0
K01805	449.0
K01807	4345.0
K09718	0.0
K14668	0.0
K14669	0.0
K14666	0.0
K14667	0.0
K01664	11.0
K01665	13604.0
K01666	5907.0
K01667	14784.0
K01660	0.0
K01661	198.0
K01662	25284.0
K01663	0.0
K01668	27.0
K01669	52.0
K02863	29148.0
K02862	0.0
K02860	29045.0
K02867	29148.0
K02866	0.0
K02864	29106.0
K02869	0.0
K05362	2.0
K05365	1.0
K03402	14382.0
K03403	0.0
K03400	0.0
K03406	85093.0
K03407	13750.0
K03404	0.0
K03405	0.0
K03408	21739.0
K03409	372.0
K02315	16819.0
K02314	29162.0
K02317	0.0
K02316	29141.0
K02313	29605.0
K02312	3.0
K02319	0.0
K12405	0.0
K12152	0.0
K12151	0.0
K07091	1.0
K07090	33476.0
K07093	0.0
K07092	0.0
K07095	32259.0
K07094	64.0
K07097	0.0
K07096	0.0
K07099	3271.0
K07098	39155.0
K11175	28680.0
K11174	0.0
K11177	0.0
K11176	0.0
K11173	0.0
K11179	0.0
K11178	0.0
K00322	0.0
K00320	0.0
K00321	0.0
K00326	0.0
K00324	11.0
K00325	4.0
K00329	0.0
K05945	1.0
K05944	0.0
K05947	0.0
K05946	1155.0
K06944	0.0
K06945	0.0
K06946	0.0
K06415	365.0
K06940	12496.0
K06941	30608.0
K06942	29148.0
K06943	0.0
K10806	1.0
K10807	0.0
K10804	1.0
K10805	0.0
K06948	545.0
K06949	32972.0
K06418	463.0
K09138	2.0
K09139	0.0
K09134	4518.0
K09135	0.0
K09136	1.0
K09137	65.0
K09130	0.0
K09131	79.0
K09132	4261.0
K09133	0.0
K05808	29138.0
K05809	0.0
K05804	4262.0
K05805	0.0
K05806	0.0
K05807	13594.0
K05800	1.0
K05801	64.0
K05802	0.0
K05803	0.0
K01044	0.0
K01045	0.0
K01046	258.0
K02068	516.0
K04561	1.0
K01042	1676.0
K05568	11224.0
K05567	5129.0
K14273	0.0
K14275	0.0
K14274	359.0
K02062	0.0
K05245	0.0
K05564	0.0
K01048	310.0
K02066	13594.0
K01322	13592.0
K01325	0.0
K02065	13594.0
K01326	0.0
K05560	0.0
K02243	537.0
K08930	0.0
K02679	0.0
K02676	0.0
K02674	0.0
K02675	0.0
K02672	0.0
K02241	1257.0
K02670	0.0
K02671	0.0
K00810	0.0
K00811	13593.0
K00812	797.0
K00813	0.0
K00814	0.0
K00817	28986.0
K00818	13674.0
K00819	66.0
K02530	56.0
K02245	537.0
K02244	57.0
K01499	0.0
K01498	0.0
K01493	29148.0
K01492	815.0
K01491	60571.0
K01497	3.0
K01496	459.0
K01495	25178.0
K01494	4379.0
K02418	9200.0
K02419	10872.0
K14492	0.0
K02412	10830.0
K02413	9976.0
K02410	10872.0
K02411	5056.0
K02416	10872.0
K02417	7067.0
K02414	47.0
K02415	1.0
K00120	0.0
K00121	1120.0
K00430	0.0
K13058	0.0
K13059	0.0
K13727	1.0
K13057	0.0
K13722	0.0
K13051	2.0
K13052	6157.0
K00435	1.0
K12054	0.0
K03239	0.0
K03238	0.0
K03231	0.0
K03230	1.0
K03232	0.0
K12059	0.0
K03237	0.0
K03236	0.0
K12058	0.0
K12239	0.0
K12238	0.0
K12235	0.0
K12234	700.0
K13942	0.0
K13940	12326.0
K13941	0.0
K12097	0.0
K12096	0.0
K12095	0.0
K12094	0.0
K12093	0.0
K12092	0.0
K12091	0.0
K12090	0.0
K12099	0.0
K12098	0.0
K06356	0.0
K05992	457.0
K03540	0.0
K06331	5095.0
K06330	6.0
K07138	18054.0
K07139	23825.0
K11811	0.0
K07132	1292.0
K07133	68123.0
K07130	14126.0
K07131	0.0
K07137	42563.0
K07134	0.0
K07135	0.0
K01860	0.0
K01866	29192.0
K01867	29192.0
K01865	27.0
K01868	33742.0
K01869	29148.0
K06140	1.0
K04766	2.0
K04767	26.0
K04764	1.0
K04762	13594.0
K04763	42491.0
K04760	0.0
K04761	307.0
K04768	3.0
K04769	15326.0
K08313	19.0
K08312	0.0
K08311	1.0
K08310	0.0
K08317	95.0
K08316	12641.0
K08315	0.0
K08314	442.0
K05149	0.0
K08319	0.0
K08318	0.0
K06339	0.0
K14648	0.0
K14392	14.0
K14393	1.0
K14645	0.0
K14647	0.0
K01689	33072.0
K01686	30894.0
K01687	37917.0
K01684	5145.0
K01685	13591.0
K01682	1.0
K01681	27763.0
K05308	0.0
K02889	0.0
K02888	29603.0
K02885	0.0
K02884	29148.0
K02887	28691.0
K02886	29148.0
K02881	29148.0
K02883	0.0
K13743	0.0
K02086	519.0
K02081	580.0
K02080	0.0
K02083	405.0
K02082	76.0
K13831	0.0
K03428	0.0
K03429	6523.0
K03424	46649.0
K03935	0.0
K03932	0.0
K03933	95.0
K03930	5222.0
K03931	45.0
K02339	0.0
K02338	29605.0
K02337	28613.0
K02336	0.0
K02335	33403.0
K02334	4674.0
K02330	0.0
K03688	5977.0
K03689	0.0
K03680	359.0
K03683	0.0
K03684	80.0
K03685	29148.0
K03686	47588.0
K03687	27811.0
K07301	13688.0
K07300	1.0
K07303	0.0
K07302	0.0
K07305	58.0
K07304	529.0
K07307	1151.0
K07306	313.0
K07309	79.0
K07308	319.0
K02617	0.0
K02610	1.0
K02963	29148.0
K02612	1.0
K02961	28204.0
K09686	83560.0
K09687	123412.0
K09684	522.0
K09685	428.0
K09682	2.0
K09683	0.0
K09680	4.0
K09681	0.0
K09688	0.0
K09689	0.0
K05962	0.0
K05961	0.0
K05967	12.0
K05966	526.0
K11159	0.0
K05964	512.0
K05968	0.0
K11152	0.0
K00309	0.0
K00658	67.0
K00304	0.0
K00305	0.0
K00654	0.0
K00655	41275.0
K00652	13597.0
K00301	0.0
K00302	4340.0
K00303	1.0
K10828	0.0
K06431	0.0
K06432	0.0
K06433	0.0
K06434	0.0
K06436	834.0
K06437	0.0
K10820	359.0
K06439	0.0
K10822	0.0
K10823	0.0
K10826	0.0
K09167	882.0
K06322	0.0
K14117	0.0
K14259	0.0
K14257	0.0
K01308	1196.0
K01303	18.0
K01301	0.0
K01305	580.0
K01304	646.0
K02658	0.0
K00672	0.0
K02650	6808.0
K02651	1.0
K02652	12537.0
K02653	14298.0
K02654	33057.0
K05687	0.0
K02656	0.0
K05685	1.0
K00878	14672.0
K00879	1547.0
K00872	1451.0
K00873	29534.0
K00870	0.0
K00876	43254.0
K00877	0.0
K00874	33870.0
K00875	0.0
K04487	31059.0
K04486	16869.0
K04485	29038.0
K04484	0.0
K04483	0.0
K04482	0.0
K04480	0.0
K04488	19855.0
K12049	0.0
K13693	0.0
K13706	0.0
K13694	3.0
K13695	1.0
K05977	0.0
K09516	1.0
K02434	21131.0
K02435	19718.0
K02436	453.0
K02437	19119.0
K05350	5192.0
K02431	6471.0
K08100	0.0
K02433	21512.0
K02438	15955.0
K02439	2.0
K03745	0.0
K03744	27799.0
K03747	0.0
K03210	29039.0
K03217	28769.0
K03216	15478.0
K03215	0.0
K03742	27546.0
K03219	1.0
K03218	29166.0
K03749	1.0
K03748	1.0
K02383	0.0
K06327	0.0
K06320	4323.0
K07238	29944.0
K09479	0.0
K09478	0.0
K09475	0.0
K09474	1.0
K09477	0.0
K09476	0.0
K09471	0.0
K09470	0.0
K09473	0.0
K09472	0.0
K07543	0.0
K06898	12942.0
K13967	0.0
K13963	5062.0
K07545	0.0
K00737	4265.0
K05345	0.0
K11706	0.0
K11707	3.0
K11704	0.0
K11705	0.0
K11708	3.0
K11709	2.0
K05588	0.0
K07114	38290.0
K07443	6270.0
K07116	0.0
K07117	0.0
K07110	0.0
K07447	29148.0
K07112	1218.0
K07113	1.0
K07448	4312.0
K07118	234.0
K07119	2.0
K10619	0.0
K10618	0.0
K10617	0.0
K10616	0.0
K01848	1.0
K01849	0.0
K01844	1280.0
K01845	5874.0
K01846	918.0
K01847	27186.0
K01840	47443.0
K01841	454.0
K01842	0.0
K01843	946.0
K06219	0.0
K10832	0.0
K05348	0.0
K14203	0.0
K08483	15625.0
K08482	0.0
K08481	0.0
K08480	0.0
K08485	0.0
K08484	0.0
K00464	0.0
K00467	0.0
K00466	0.0
K00461	0.0
K00460	0.0
K00463	0.0
K00462	0.0
K04509	0.0
K00469	0.0
K00468	0.0
K08645	0.0
K04744	1.0
K01518	1.0
K01519	0.0
K04748	0.0
K04749	436.0
K01514	2.0
K01515	24370.0
K01512	12323.0
K01510	0.0
K14623	980.0
K14626	0.0
K14627	0.0
K14628	0.0
K14629	0.0
K03918	0.0
K03919	0.0
K12372	0.0
K12373	72102.0
K12370	0.0
K12371	0.0
K02359	0.0
K02358	29150.0
K02351	0.0
K02352	0.0
K02355	58180.0
K02357	29148.0
K02356	29155.0
K13574	0.0
K13573	0.0
K13572	0.0
K13571	0.0
K13570	0.0
K12112	0.0
K12113	0.0
K12110	0.0
K12111	400.0
K07329	0.0
K07328	0.0
K07323	1.0
K07322	27646.0
K07321	992.0
K07320	0.0
K07327	0.0
K07326	0.0
K07325	0.0
K07324	0.0
K08163	0.0
K06180	71987.0
K06181	0.0
K06182	12123.0
K06183	14630.0
K06186	0.0
K06187	29605.0
K06188	171.0
K06189	0.0
K08359	0.0
K07589	0.0
K07588	13593.0
K07587	0.0
K07586	5262.0
K07585	0.0
K07584	16010.0
K07583	0.0
K07582	0.0
K07581	0.0
K07580	0.0
K11139	0.0
K05989	43631.0
K05988	0.0
K05985	2542.0
K05987	0.0
K05986	0.0
K10843	0.0
K08354	0.0
K10844	0.0
K10848	0.0
K00673	0.0
K00674	14110.0
K00675	534.0
K00676	18548.0
K00677	13597.0
K06988	1.0
K06989	632.0
K08351	0.0
K06980	1.0
K06981	0.0
K06982	0.0
K08350	0.0
K06984	0.0
K06985	0.0
K06986	0.0
K06987	12282.0
K02445	4520.0
K02444	4577.0
K00582	0.0
K00583	0.0
K00580	0.0
K02110	27758.0
K00586	0.0
K00587	0.0
K00584	0.0
K08921	0.0
K02441	11.0
K00588	3.0
K08922	0.0
K02440	718.0
K00018	33122.0
K08923	0.0
K02443	6273.0
K00019	1.0
K02442	0.0
K08925	0.0
K08926	0.0
K08927	0.0
K03149	628.0
K06604	0.0
K00015	1.0
K01989	14396.0
K00854	31626.0
K00855	1.0
K00856	0.0
K00857	2273.0
K00850	71609.0
K00851	55.0
K00852	18579.0
K00853	722.0
K00858	29143.0
K00859	28761.0
K01181	7369.0
K01180	0.0
K01183	4625.0
K01182	17381.0
K01185	13533.0
K01184	0.0
K01187	58259.0
K01188	26522.0
K02596	2.0
K13766	0.0
K13767	1.0
K13003	0.0
K13002	1.0
K13000	0.0
K02984	0.0
K02986	29148.0
K02987	0.0
K02636	0.0
K02982	24887.0
K02983	0.0
K02638	0.0
K02639	0.0
K02988	28253.0
K08298	162.0
K08299	0.0
K03583	0.0
K03582	1.0
K03581	16040.0
K03580	0.0
K03587	13674.0
K03586	0.0
K03585	27126.0
K03584	29127.0
K03589	26829.0
K03588	42037.0
K01725	0.0
K01724	0.0
K01727	100.0
K01726	6366.0
K01721	0.0
K01720	1.0
K01722	0.0
K13008	0.0
K01729	0.0
K01728	5.0
K09530	0.0
K09539	0.0
K02188	13247.0
K02189	13191.0
K02182	2.0
K02183	0.0
K03769	1089.0
K03768	42957.0
K03767	52.0
K03765	0.0
K03764	0.0
K03763	31941.0
K03762	82.0
K03761	0.0
K03760	1.0
K09457	543.0
K09456	0.0
K09459	454.0
K09458	29621.0
K00602	68751.0
K13988	0.0
K13985	0.0
K09981	6.0
K09980	0.0
K09983	0.0
K09982	0.0
K09985	0.0
K09984	0.0
K09987	0.0
K09986	0.0
K09989	5043.0
K09988	4987.0
K12583	0.0
K12582	0.0
K12589	0.0
K11720	1.0
K09759	5017.0
K10985	0.0
K10984	19.0
K07468	0.0
K07469	2.0
K07464	13052.0
K07465	0.0
K07466	0.0
K07467	6098.0
K07460	23889.0
K07461	2828.0
K07462	29145.0
K07463	0.0
K10679	0.0
K10678	0.0
K10671	0.0
K10670	10142.0
K10673	0.0
K10672	378.0
K10674	0.0
K10677	1.0
K10676	0.0
K08726	0.0
K08724	484.0
K08722	1912.0
K08723	0.0
K08720	0.0
K08721	0.0
K08728	1.0
K10187	0.0
K00119	0.0
K00118	0.0
K00449	0.0
K00448	0.0
K00115	0.0
K00446	0.0
K00117	0.0
K00116	5.0
K00111	27491.0
K00442	0.0
K00113	1.0
K00112	1.0
K01539	0.0
K01531	7118.0
K04720	14408.0
K01533	29607.0
K01534	48373.0
K01535	0.0
K01537	31055.0
K14358	0.0
K14605	0.0
K14606	0.0
K00413	0.0
K10120	4.0
K05600	0.0
K05777	1.0
K03972	0.0
K03973	1009.0
K03970	0.0
K03971	0.0
K03976	28682.0
K03977	29605.0
K03974	0.0
K03975	13975.0
K03978	29148.0
K03979	29605.0
K13378	13531.0
K02372	15962.0
K02371	28276.0
K02377	17945.0
K02379	85.0
K03396	0.0
K03397	0.0
K03394	10883.0
K03395	0.0
K03392	0.0
K03393	0.0
K03390	13531.0
K03391	0.0
K03399	8.0
K03027	0.0
K12136	0.0
K12137	0.0
K06610	0.0
K12138	0.0
K12139	0.0
K11444	0.0
K11440	1.0
K11443	0.0
K11442	2.0
K00612	0.0
K00613	79.0
K00610	25733.0
K00611	15223.0
K00616	10014.0
K00617	0.0
K00614	0.0
K00615	72408.0
K00619	0.0
K10863	0.0
K07874	0.0
K06234	0.0
K10240	0.0
K10241	0.0
K10242	0.0
K10243	0.0
K04110	0.0
K04113	0.0
K04112	0.0
K04115	0.0
K04114	0.0
K04117	0.0
K04116	0.0
K04118	0.0
K05517	0.0
K07705	405.0
K07704	486.0
K07707	4316.0
K07706	4627.0
K07701	0.0
K07700	0.0
K07703	0.0
K07702	0.0
K07709	0.0
K07708	0.0
K01955	44228.0
K13042	0.0
K09934	0.0
K09935	5525.0
K06216	50.0
K09937	0.0
K13745	1.0
K13746	0.0
K13747	22662.0
K13740	0.0
K13741	0.0
K13742	0.0
K06211	4723.0
K06212	80.0
K09933	0.0
K02618	1.0
K02619	13534.0
K02968	28246.0
K02966	0.0
K02967	29148.0
K02616	1.0
K02965	29148.0
K02962	0.0
K02611	1.0
K02613	1.0
K03569	44879.0
K03568	481.0
K03565	29115.0
K06218	0.0
K03567	0.0
K03566	0.0
K03561	27188.0
K03560	0.0
K03563	16841.0
K03562	0.0
K06430	0.0
K01709	1534.0
K01708	0.0
K01707	0.0
K01706	299.0
K01705	0.0
K01704	68210.0
K01703	69108.0
K01702	0.0
K14165	0.0
K14164	0.0
K14166	0.0
K14161	0.0
K14160	0.0
K14162	0.0
K05396	722.0
K03709	501.0
K03708	885.0
K08160	0.0
K03701	47488.0
K03700	12569.0
K03703	23551.0
K03702	29148.0
K03705	15554.0
K03704	20225.0
K03707	550.0
K03706	11731.0
K06289	0.0
K06288	0.0
K06283	14337.0
K06282	82.0
K06281	82.0
K06287	29134.0
K06286	57.0
K06285	362.0
K06284	9135.0
K08161	45.0
K07540	0.0
K06438	9313.0
K06869	0.0
K06868	0.0
K06867	45.0
K06866	0.0
K06865	0.0
K06864	7055.0
K06863	0.0
K06862	0.0
K06861	13953.0
K06860	0.0
K12659	0.0
K12658	0.0
K07547	0.0
K07546	0.0
K15023	0.0
K15022	0.0
K15020	0.0
K15024	7914.0
K08700	0.0
K08162	4261.0
K07544	0.0
K00137	0.0
K00135	83.0
K00134	29203.0
K00133	29141.0
K00132	28.0
K00131	2.0
K00130	4265.0
K00139	0.0
K00138	0.0
K00429	0.0
K00428	13530.0
K00421	0.0
K00423	0.0
K00425	13728.0
K00427	0.0
K00426	13728.0
K14292	0.0
K14379	0.0
K14370	0.0
K14371	0.0
K14372	0.0
K14373	0.0
K14374	0.0
K14375	0.0
K09845	0.0
K14082	0.0
K14083	0.0
K14080	0.0
K14081	0.0
K14086	4265.0
K14087	4344.0
K14084	453.0
K14088	4345.0
K14089	4265.0
K01552	6787.0
K01551	620.0
K01556	1.0
K01557	0.0
K01554	0.0
K01555	0.0
K04708	0.0
K03955	0.0
K13689	0.0
K13688	361.0
K13683	0.0
K13685	1146.0
K13684	0.0
K13687	0.0
K13686	0.0
K14159	0.0
K02399	1.0
K02398	440.0
K02395	410.0
K02394	1.0
K02397	4674.0
K02396	15928.0
K02391	1.0
K02390	10856.0
K02393	1.0
K02392	22730.0
K13533	0.0
K13532	0.0
K13531	51.0
K13530	45.0
K01550	0.0
K05658	0.0
K14054	2.0
K02601	30309.0
K02970	28840.0
K05378	0.0
K12339	0.0
K14060	0.0
K11687	0.0
K11686	0.0
K11685	0.0
K11689	1225.0
K11688	646.0
K08939	0.0
K03048	70.0
K03049	0.0
K13821	4.0
K13820	0.0
K03042	0.0
K03043	27778.0
K03040	29106.0
K03041	0.0
K03046	28253.0
K03047	0.0
K03044	0.0
K03045	0.0
K00348	13593.0
K09847	0.0
K00692	2.0
K00638	13404.0
K00639	14720.0
K00693	0.0
K00634	19520.0
K00635	0.0
K00630	0.0
K00631	0.0
K00632	364.0
K00633	4864.0
K00691	56.0
K00696	0.0
K00694	511.0
K00695	0.0
K10854	0.0
K07811	0.0
K07810	0.0
K07813	12591.0
K07812	77.0
K07814	4645.0
K07816	676.0
K00090	0.0
K00091	4720.0
K00094	441.0
K00096	4834.0
K00097	14783.0
K00098	0.0
K00099	28191.0
K10228	0.0
K10229	0.0
K12548	0.0
K10222	0.0
K10220	0.0
K10221	0.0
K10227	0.0
K05822	6.0
K01949	0.0
K01945	28679.0
K01947	0.0
K01946	0.0
K01941	2.0
K01940	28174.0
K06357	0.0
K07729	37977.0
K07728	0.0
K07727	20296.0
K07726	3553.0
K07725	0.0
K07724	0.0
K07723	363.0
K07722	80.0
K07721	0.0
K07720	67815.0
K00899	841.0
K05824	0.0
K00891	35524.0
K00892	0.0
K00895	65.0
K00897	5979.0
K08151	1.0
K08153	510.0
K08154	0.0
K02948	29148.0
K02942	0.0
K02944	0.0
K05665	0.0
K02946	29148.0
K13793	0.0
K06352	0.0
K01769	0.0
K01768	5.0
K01761	459.0
K01760	535.0
K01762	0.0
K09578	0.0
K01766	0.0
K08164	0.0
K02493	28253.0
K08166	0.0
K08167	0.0
K02496	0.0
K02497	2.0
K02494	0.0
K02495	44134.0
K02498	0.0
K02499	1106.0
K08168	0.0
K08169	1.0
K14415	4275.0
K14414	0.0
K06881	29612.0
K00436	0.0
K06332	0.0
K12815	0.0
K12810	0.0
K06885	609.0
K00437	0.0
K06335	0.0
K06334	19059.0
K03547	13469.0
K03546	9489.0
K03545	34689.0
K03544	34633.0
K03543	13530.0
K06888	5347.0
K10941	0.0
K03549	52.0
K03548	0.0
K10940	0.0
K02236	568.0
K02237	14009.0
K02234	0.0
K02232	13266.0
K02233	17889.0
K02230	64.0
K02231	19581.0
K06359	0.0
K02238	28783.0
K02239	0.0
K03723	29014.0
K03722	2207.0
K03721	0.0
K03720	0.0
K03727	0.0
K03726	0.0
K03725	0.0
K03724	19.0
K06358	0.0
K12673	0.0
K12679	0.0
K12678	0.0
K06410	9287.0
K11898	0.0
K11899	0.0
K11896	1.0
K11897	0.0
K11894	0.0
K11895	0.0
K11892	1.0
K11893	0.0
K11890	0.0
K11891	1.0
K08762	0.0
K08764	0.0
K08765	0.0
K10418	0.0
K11325	0.0
K11326	0.0
K11327	0.0
K11328	0.0
K11329	0.0
K00151	1.0
K00150	0.0
K00153	0.0
K00400	0.0
K00407	0.0
K00406	1.0
K00405	1.0
K00404	0.0
K00158	5.0
K01342	0.0
K09388	0.0
K09386	0.0
K09384	466.0
K04094	3883.0
K04095	4846.0
K04096	28246.0
K04097	0.0
K04090	0.0
K04091	1.0
K04092	0.0
K04093	0.0
K04098	0.0
K04099	0.0
K01578	0.0
K01579	14018.0
K01574	1.0
K01575	54.0
K01576	0.0
K01577	0.0
K01571	13378.0
K01572	33504.0
K01573	1.0
K02009	5690.0
K02008	51053.0
K02005	35477.0
K02004	209981.0
K02007	6375.0
K02006	71411.0
K02001	916.0
K02000	971.0
K02003	201412.0
K02002	972.0
K03065	0.0
K08952	0.0
K03060	14556.0
K13809	0.0
K10948	0.0
K09607	0.0
K06125	0.0
K04337	0.0
K06120	441.0
K06121	0.0
K04336	0.0
K01127	0.0
K09703	43.0
K00004	0.0
K14699	0.0
K09702	781.0
K14698	0.0
K05311	64.0
K13829	0.0
K10943	0.0
K07291	0.0
K07290	0.0
K10206	15465.0
K10202	2.0
K10208	0.0
K10209	3.0
K01966	2.0
K01965	0.0
K01964	2.0
K01963	10360.0
K01962	9036.0
K01961	39037.0
K01960	13594.0
K01969	0.0
K01968	0.0
K07749	4901.0
K07748	0.0
K07741	494.0
K07740	0.0
K07743	0.0
K07742	15554.0
K07745	0.0
K07744	0.0
K07746	0.0
K01299	4608.0
K01295	1332.0
K01297	4369.0
K02922	0.0
K05603	0.0
K02921	0.0
K02926	29148.0
K05607	0.0
K02924	0.0
K05605	0.0
K02928	0.0
K02929	0.0
K00216	0.0
K00217	0.0
K00214	0.0
K00215	31338.0
K00213	0.0
K00210	0.0
K00211	0.0
K00218	0.0
K00219	113.0
K01035	1.0
K01034	1201.0
K04517	29070.0
K01740	54755.0
K01031	0.0
K01746	1065.0
K01745	1136.0
K01744	14628.0
K01749	2820.0
K01039	381.0
K04518	14011.0
K09591	0.0
K14129	0.0
K14128	0.0
K14121	0.0
K14120	0.0
K14123	0.0
K14122	0.0
K14125	0.0
K14124	0.0
K14127	0.0
K14126	0.0
K03521	29180.0
K03520	0.0
K03523	16009.0
K03522	29565.0
K03525	29870.0
K03524	30106.0
K03527	28758.0
K03526	28629.0
K03529	15454.0
K03528	0.0
K06338	0.0
K02217	16439.0
K03299	816.0
K03298	2.0
K13472	0.0
K03293	543.0
K03292	24064.0
K03291	0.0
K03290	0.0
K03297	4346.0
K03296	40193.0
K03295	14052.0
K03294	9301.0
K13009	0.0
K12690	0.0
K09743	0.0
K06022	0.0
K07190	0.0
K06021	0.0
K07192	2200.0
K06020	0.0
K06027	0.0
K06026	0.0
K09744	0.0
K07991	4.0
K08749	0.0
K09835	2.0
K09834	0.0
K10439	38617.0
K06351	0.0
K09833	0.0
K10925	0.0
K10924	0.0
K10927	0.0
K10926	0.0
K10923	0.0
K10922	0.0
K09629	0.0
K10697	0.0
K00179	10810.0
K00172	1410.0
K00171	1207.0
K00170	1288.0
K00177	17074.0
K00176	17074.0
K00175	30725.0
K00174	30596.0
K13478	0.0
K14338	1.0
K14339	0.0
K14335	0.0
K14337	0.0
K14330	0.0
K14331	0.0
K14333	0.0
K08918	0.0
K13479	1811.0
K04078	28246.0
K04079	29078.0
K04076	362.0
K04077	29141.0
K04074	1710.0
K04075	27705.0
K04072	18208.0
K04073	0.0
K04070	13915.0
K04071	0.0
K14597	0.0
K13318	0.0
K08280	0.0
K13641	834.0
K13640	80.0
K13643	454.0
K13642	0.0
K02027	225398.0
K02026	407951.0
K02025	433555.0
K02024	0.0
K02023	5645.0
K02022	2.0
K02021	457.0
K02020	3205.0
K02029	26680.0
K02028	29261.0
K03886	0.0
K03887	0.0
K03884	0.0
K03885	13699.0
K03881	0.0
K03888	0.0
K03889	0.0
K12998	0.0
K12999	1.0
K12992	1310.0
K12993	0.0
K12990	4719.0
K12991	0.0
K12996	4.0
K12997	0.0
K12994	0.0
K12995	2.0
K08979	0.0
K08978	27459.0
K03088	245142.0
K03089	0.0
K03086	35027.0
K03087	0.0
K08971	0.0
K08970	0.0
K03082	58.0
K03080	0.0
K08974	31902.0
K13868	0.0
K00918	676.0
K01553	0.0
K12214	0.0
K11646	0.0
K11645	0.0
K11641	0.0
K11640	0.0
K12736	0.0
K12733	0.0
K07507	16216.0
K07506	0.0
K07505	0.0
K07504	1.0
K07503	0.0
K07502	5051.0
K07501	63.0
K07500	0.0
K07509	0.0
K07508	0.0
K11422	0.0
K08698	0.0
K10773	29863.0
K10774	0.0
K14286	0.0
K10778	2.0
K14287	0.0
K00140	483.0
K05501	0.0
K01903	66.0
K01902	66.0
K01905	0.0
K01904	0.0
K01907	0.0
K01906	1.0
K01909	0.0
K01908	0.0
K14534	2768.0
K00147	28560.0
K07767	0.0
K07769	0.0
K07768	0.0
K06203	0.0
K06202	0.0
K09921	0.0
K09920	0.0
K09927	4261.0
K09024	0.0
K09022	44.0
K09023	0.0
K09020	359.0
K09021	0.0
K02908	0.0
K02909	29605.0
K08218	13595.0
K08219	0.0
K02904	29141.0
K02906	29148.0
K02907	29122.0
K02902	28102.0
K00230	460.0
K00231	66.0
K00232	0.0
K08976	3.0
K00234	0.0
K00239	20944.0
K06209	13506.0
K09928	0.0
K01015	0.0
K01014	0.0
K01012	28262.0
K01011	1472.0
K01010	0.0
K08920	0.0
K14103	0.0
K14102	0.0
K14101	0.0
K14100	0.0
K14105	0.0
K14104	0.0
K14109	0.0
K14108	0.0
K06401	0.0
K00893	0.0
K13402	0.0
K12858	0.0
K03503	13530.0
K03502	27178.0
K03501	29603.0
K03500	15547.0
K08924	0.0
K02278	705.0
K02279	3087.0
K12977	0.0
K02276	1.0
K02277	0.0
K02274	4.0
K02275	4.0
K13450	0.0
K13451	0.0
K13452	0.0
K13454	0.0
K13455	0.0
K12509	0.0
K12508	0.0
K12507	27.0
K12506	1350.0
K12500	0.0
K12503	0.0
K05926	0.0
K09728	0.0
K14587	359.0
K06597	0.0
K06596	0.0
K06595	0.0
K06599	0.0
K06598	0.0
K07978	0.0
K07979	43766.0
K07976	0.0
K14585	0.0
K10907	20464.0
K10906	0.0
K10901	0.0
K10909	0.0
K10908	0.0
K09819	56.0
K09818	56.0
K09817	29170.0
K09816	29143.0
K09815	29271.0
K06374	15332.0
K06373	15253.0
K09812	33348.0
K09811	32987.0
K09810	17855.0
K09724	0.0
K14582	0.0
K09721	0.0
K04058	0.0
K04059	0.0
K04050	0.0
K04051	0.0
K04052	0.0
K04053	0.0
K04054	0.0
K04055	0.0
K04056	0.0
K04057	0.0
K01047	0.0
K08975	0.0
K10015	0.0
K10014	0.0
K10017	0.0
K10016	0.0
K10011	1.0
K10010	2224.0
K10013	0.0
K10012	4422.0
K10019	0.0
K10018	0.0
K13665	4.0
K13664	0.0
K13663	0.0
K13662	0.0
K13661	0.0
K13660	0.0
K13669	0.0
K13668	0.0
K07641	0.0
K01466	514.0
K13590	0.0
K01464	9840.0
K01465	28830.0
K01462	43466.0
K01463	624.0
K01460	0.0
K01461	0.0
K13599	2.0
K13598	0.0
K01468	904.0
K01469	0.0
K09251	2.0
K09252	0.0
K02041	6043.0
K02040	29284.0
K02043	0.0
K02045	52.0
K02044	6049.0
K02047	52.0
K02046	52.0
K02049	31452.0
K02048	53.0
K05549	0.0
K05548	2.0
K06046	0.0
K03319	163.0
K03316	135.0
K03317	66.0
K03314	0.0
K03315	27338.0
K03312	10230.0
K03313	146.0
K03310	29475.0
K03311	2668.0
K12052	0.0
K02945	31386.0
K06162	0.0
K06163	0.0
K06160	0.0
K06161	0.0
K06166	0.0
K00359	1261.0
K06164	0.0
K06165	0.0
K06168	28190.0
K06169	0.0
K13020	63.0
K07158	0.0
K07159	0.0
K04835	459.0
K11621	0.0
K11991	0.0
K11622	0.0
K11996	8.0
K11627	0.0
K11626	0.0
K11629	2.0
K11628	0.0
K07561	0.0
K07560	29136.0
K07563	0.0
K07562	0.0
K07565	0.0
K07564	0.0
K07567	34011.0
K07566	41736.0
K07569	0.0
K07568	41814.0
K09925	1.0
K11199	0.0
K11198	0.0
K11192	0.0
K11191	0.0
K11196	0.0
K11195	0.0
K11194	0.0
K02492	5573.0
K10713	0.0
K10710	1606.0
K10711	2.0
K10716	0.0
K02490	0.0
K10714	0.0
K10715	0.0
K01929	29141.0
K01928	29480.0
K01923	31706.0
K01922	53.0
K01921	29951.0
K01920	0.0
K01926	28632.0
K01925	29155.0
K01924	29141.0
K07789	1.0
K07788	1.0
K07785	0.0
K07784	0.0
K07787	63.0
K07786	0.0
K07781	0.0
K07783	0.0
K07782	0.0
K05835	0.0
K06355	0.0
K14661	0.0
K09844	0.0
K00782	117.0
K00783	29606.0
K00784	31385.0
K00785	0.0
K00786	4739.0
K00039	0.0
K00036	4873.0
K00037	0.0
K00034	754.0
K00035	0.0
K00032	0.0
K00033	4924.0
K00030	381.0
K00031	27787.0
K01259	90.0
K01258	26527.0
K01255	5257.0
K01256	2.0
K01251	19890.0
K01250	1478.0
K01253	0.0
K01252	0.0
K09008	0.0
K09009	0.0
K09000	1.0
K09001	462.0
K09002	4626.0
K09003	0.0
K09004	2.0
K09005	78.0
K09006	0.0
K09007	2.0
K09846	0.0
K08234	6232.0
K00258	0.0
K00259	724.0
K00252	4.0
K00253	0.0
K00256	0.0
K00257	13959.0
K00254	0.0
K00255	0.0
K01079	386.0
K01078	0.0
K01071	55.0
K01070	0.0
K01073	1.0
K01077	18624.0
K01076	366.0
K14472	0.0
K14471	0.0
K14470	0.0
K14475	81.0
K09841	0.0
K02788	11.0
K02782	1.0
K02783	956.0
K02781	867.0
K02786	12.0
K02787	0.0
K02784	1.0
K01060	415.0
K01787	428.0
K01786	13518.0
K01785	43388.0
K01784	38650.0
K01783	30654.0
K01782	1.0
K01781	0.0
K01780	0.0
K01789	0.0
K01788	12983.0
K02526	612.0
K02527	13594.0
K02525	1.0
K02250	2.0
K02523	13594.0
K02520	28255.0
K02521	0.0
K02258	0.0
K02259	2.0
K02528	29143.0
K02529	123755.0
K03781	18116.0
K03780	364.0
K03783	27258.0
K03782	63.0
K03785	1849.0
K03784	10029.0
K03787	18319.0
K03786	27310.0
K03789	15066.0
K03788	0.0
K10700	0.0
K00342	13532.0
K03124	0.0
K03120	0.0
K12527	1825.0
K12526	0.0
K12525	1.0
K12524	27187.0
K12523	0.0
K12522	0.0
K09789	13593.0
K09788	400.0
K09787	15474.0
K09786	365.0
K09785	0.0
K09781	0.0
K09780	0.0
K10961	0.0
K10960	0.0
K10963	0.0
K10962	0.0
K10965	0.0
K10964	0.0
K10966	0.0
K09879	0.0
K06318	0.0
K06311	1.0
K06310	136.0
K06312	0.0
K06314	0.0
K06317	1043.0
K11389	0.0
K11386	0.0
K11387	0.0
K11384	0.0
K11385	0.0
K11382	0.0
K11383	0.0
K11381	64.0
K11949	0.0
K10380	0.0
K04032	700.0
K04033	0.0
K04030	1000.0
K04031	7342.0
K04036	0.0
K04037	0.0
K04034	459.0
K04035	360.0
K04038	0.0
K04039	0.0
K07046	14.0
K07047	4150.0
K07044	0.0
K07045	12007.0
K07042	15555.0
K07043	24245.0
K07040	14285.0
K07041	0.0
K07048	580.0
K07049	0.0
K08664	0.0
K02584	64.0
K10039	1397.0
K10038	2.0
K10037	0.0
K10036	14.0
K04788	0.0
K04789	0.0
K04784	0.0
K04785	0.0
K04786	0.0
K04787	0.0
K04780	0.0
K04781	2.0
K04782	0.0
K04783	0.0
K13601	0.0
K13603	0.0
K13602	0.0
K13605	0.0
K13604	0.0
K13607	82.0
K02404	410.0
K05783	0.0
K05782	0.0
K05781	0.0
K05780	0.0
K05787	0.0
K05786	3.0
K05785	2.0
K05784	0.0
K05789	0.0
K05788	0.0
K01442	26979.0
K01443	14888.0
K01444	65.0
K01446	0.0
K01447	14765.0
K01448	44450.0
K01449	11519.0
K14803	0.0
K02069	580.0
K05569	5128.0
K08008	0.0
K02063	1.0
K05566	5102.0
K05565	4.0
K05563	0.0
K05562	0.0
K05561	0.0
K02064	1.0
K03338	4569.0
K03339	3.0
K03330	0.0
K03331	0.0
K03332	10.0
K03333	0.0
K03335	4313.0
K03336	4313.0
K03337	4568.0
K12956	0.0
K12957	0.0
K12954	0.0
K12955	0.0
K12952	0.0
K12953	0.0
K12950	0.0
K12951	0.0
K14733	0.0
K00109	0.0
K06148	41363.0
K06149	0.0
K06144	0.0
K06145	0.0
K06146	0.0
K06147	250628.0
K06141	0.0
K06142	41233.0
K06143	0.0
K11945	0.0
K08948	0.0
K08949	0.0
K00071	0.0
K14664	0.0
K13810	0.0
K14665	0.0
K03058	0.0
K11609	0.0
K11608	0.0
K14660	0.0
K11603	0.0
K11602	0.0
K11601	0.0
K11600	0.0
K11607	0.0
K11606	0.0
K11605	0.0
K11604	0.0
K10558	359.0
K10559	375.0
K10550	386.0
K10551	386.0
K10552	0.0
K10553	0.0
K10554	0.0
K10555	585.0
K10556	386.0
K10557	359.0
K03051	0.0
K03050	0.0
K07549	0.0
K07548	0.0
K07239	66.0
K07235	0.0
K07234	0.0
K07237	0.0
K07236	0.0
K07231	0.0
K07230	2.0
K07233	0.0
K07232	0.0
K02467	0.0
K05306	4268.0
K05305	4705.0
K05304	0.0
K05303	0.0
K05301	1.0
K02565	0.0
K08644	0.0
K08646	0.0
K08641	8.0
K08643	0.0
K08642	0.0
K12146	0.0
K00010	5385.0
K00011	0.0
K00012	30853.0
K00013	28981.0
K00014	29628.0
K00016	15763.0
K09065	0.0
K08252	125.0
K08253	0.0
K08256	0.0
K08255	2.0
K08258	0.0
K08259	0.0
K00274	458.0
K00275	65.0
K00276	0.0
K00270	0.0
K00271	0.0
K00272	0.0
K00273	0.0
K00278	24171.0
K00279	0.0
K12675	0.0
K01277	13593.0
K01274	0.0
K01273	8407.0
K01271	5756.0
K01270	40465.0
K01278	13660.0
K00906	0.0
K00904	70.0
K00903	1.0
K00901	2098.0
K13785	0.0
K00908	0.0
K11149	0.0
K01053	0.0
K01051	9.0
K01057	65.0
K01056	29148.0
K01055	0.0
K01054	0.0
K01058	1.0
K02500	28982.0
K02501	28903.0
K02502	15384.0
K02503	29148.0
K02504	0.0
K02505	0.0
K02506	0.0
K02507	0.0
K02508	0.0
K02509	1.0
K00291	0.0
K13410	0.0
K13148	0.0
K13419	0.0
K05825	0.0
K03106	29148.0
K03105	0.0
K03101	33890.0
K03100	64449.0
K12541	0.0
K12540	0.0
K12543	0.0
K12542	0.0
K12545	0.0
K12544	0.0
K12547	0.0
K12546	0.0
K12549	0.0
K06080	0.0
K11018	0.0
K11019	0.0
K11016	0.0
K11017	0.0
K11014	0.0
K11015	0.0
K11012	0.0
K11013	0.0
K11010	0.0
K11011	0.0
K06333	14876.0
K06880	0.0
K06883	0.0
K06882	0.0
K09857	0.0
K06884	0.0
K06887	1.0
K06886	3.0
K06889	53865.0
K10942	0.0
K09859	62.0
K09858	1.0
K10947	48051.0
K10946	0.0
K10945	0.0
K10944	0.0
K13284	0.0
K00483	28.0
K00481	0.0
K00480	0.0
K00486	0.0
K00485	0.0
K00484	0.0
K09901	0.0
K10929	0.0
K07684	0.0
K07685	0.0
K07686	0.0
K07687	1.0
K07681	2.0
K07688	0.0
K07689	0.0
K10928	0.0
K04018	0.0
K04019	744.0
K04014	156.0
K04015	320.0
K04016	0.0
K04017	0.0
K04013	82.0
K07060	0.0
K07061	0.0
K07062	3.0
K07063	0.0
K07064	0.0
K07065	0.0
K07066	4261.0
K07067	362.0
K07068	0.0
K07069	4763.0
K01121	0.0
K13629	0.0
K13628	3.0
K13623	0.0
K13622	0.0
K13620	0.0
K13626	6568.0
K08586	0.0
K08587	0.0
K01428	4266.0
K01429	4263.0
K01422	13593.0
K01423	28.0
K01420	17561.0
K01421	14050.0
K01426	5200.0
K01427	0.0
K01424	28076.0
K01425	14580.0
K08068	0.0
K07538	0.0
K13086	0.0
K13085	0.0
K07287	0.0
K07824	0.0
K07682	0.0
K02722	0.0
K12978	0.0
K12979	0.0
K12972	1.0
K12973	0.0
K12974	0.0
K12975	0.0
K12976	0.0
K07821	0.0
K07683	2.0
K14750	0.0
K14751	0.0
K14953	0.0
K12288	0.0
K12289	0.0
K12282	0.0
K12283	0.0
K12280	0.0
K12281	0.0
K12286	0.0
K12287	0.0
K12284	0.0
K12285	0.0
K11957	0.0
K11956	0.0
K11955	0.0
K11954	0.0
K11953	0.0
K11952	0.0
K11951	0.0
K11950	0.0
K11959	0.0
K11958	0.0
K13889	2.0
K13888	3.0
K11963	0.0
K07217	473.0
K07216	12918.0
K07215	0.0
K07214	4426.0
K07213	705.0
K07212	0.0
K07219	154.0
K07218	0.0
K12150	0.0
K08689	0.0
K08688	0.0
K00402	0.0
K00401	0.0
K11994	0.0
K00152	0.0
K01043	62.0
K00154	0.0
K00157	0.0
K00156	13529.0
K10533	0.0
K10530	4.0
K10531	0.0
K10536	523.0
K10537	386.0
K10535	0.0
K10538	0.0
K10539	386.0
K00073	150.0
K13934	0.0
K00076	651.0
K00077	26877.0
K00074	14131.0
K00075	28248.0
K00078	0.0
K00079	0.0
K02290	0.0
K02563	29597.0
K02292	0.0
K08966	0.0
K02294	0.0
K08278	0.0
K08279	0.0
K08274	0.0
K08275	0.0
K08276	1.0
K08277	0.0
K00298	0.0
K00299	0.0
K00296	0.0
K00297	31069.0
K00294	66.0
K00292	0.0
K00293	0.0
K00290	22033.0
K07757	0.0
K12089	0.0
K01210	458.0
K01213	0.0
K01212	4780.0
K01215	50.0
K01214	0.0
K01217	0.0
K01216	0.0
K01219	0.0
K01218	5159.0
K02749	0.0
K02746	527.0
K02747	486.0
K02744	849.0
K02745	500.0
K02742	0.0
K00924	54.0
K00925	34233.0
K00926	14423.0
K00927	29148.0
K00928	29483.0
K00929	19945.0
K12085	0.0
K02298	0.0
K02299	0.0
K02568	80.0
K02569	0.0
K02562	0.0
K02291	3.0
K02560	0.0
K02293	0.0
K02566	75.0
K02567	80.0
K02564	41749.0
K02297	0.0
K03169	65869.0
K03168	28252.0
K03163	0.0
K03162	0.0
K03167	0.0
K03166	0.0
K11038	0.0
K11039	0.0
K11030	0.0
K11031	1.0
K11032	0.0
K11033	0.0
K11034	0.0
K11035	0.0
K11036	0.0
K11037	0.0
K02546	0.0
K07668	1129.0
K07669	0.0
K07666	0.0
K07667	23508.0
K07664	1.0
K07665	5510.0
K07662	0.0
K07663	0.0
K07660	0.0
K07661	0.0
K03927	23108.0
K07008	0.0
K07009	2535.0
K07002	2.0
K07003	13961.0
K07000	1.0
K07001	20398.0
K07006	1.0
K07007	41565.0
K07004	0.0
K07005	32229.0
K03921	0.0
K02956	29148.0
K09725	0.0
K09181	63.0
K08599	0.0
K08598	0.0
K08591	31470.0
K08590	13824.0
K01156	383.0
K01154	26336.0
K01407	0.0
K01400	0.0
K01153	24892.0
K01150	0.0
K01151	29141.0
K01408	0.0
K01409	31067.0
K01158	0.0
K01159	16938.0
K05523	0.0
K05522	0.0
K05521	11568.0
K05520	13539.0
K05527	0.0
K05526	0.0
K05525	0.0
K05524	360.0
K05529	0.0
K14518	0.0
K14519	0.0
K05949	0.0
K01754	14507.0
K05942	0.0
K01027	0.0
K02171	0.0
K02170	0.0
K02173	465.0
K02172	0.0
K01751	2597.0
K06416	2720.0
K06417	0.0
K06414	0.0
K06947	0.0
K03379	0.0
K03808	1.0
K03809	2.0
K03806	0.0
K06412	15830.0
K03804	0.0
K12296	0.0
K03802	0.0
K03803	14294.0
K06413	457.0
K10808	0.0
K06411	8850.0
K01028	362.0
K01029	821.0
K11931	0.0
K11930	0.0
K11933	0.0
K11932	0.0
K11935	0.0
K11934	3.0
K11937	0.0
K11936	2.0
K11939	0.0
K11938	0.0
K10800	0.0
K06419	3.0
K11929	0.0
K07271	12500.0
K07270	0.0
K07273	13532.0
K07272	0.0
K07275	1.0
K07274	0.0
K07277	13594.0
K07276	0.0
K07279	0.0
K07278	0.0
K10623	0.0
K02481	13530.0
K11520	0.0
K02480	1.0
K08170	2.0
K02485	0.0
K02484	14230.0
K02487	0.0
K08600	33070.0
K08603	0.0
K08602	2268.0
K08605	43.0
K08604	0.0
K09956	0.0
K09957	0.0
K09954	1.0
K09955	35345.0
K09952	86.0
K09953	0.0
K09950	0.0
K09951	12479.0
K09958	0.0
K09959	0.0
K07495	44.0
K07494	14.0
K07497	2597.0
K07496	3094.0
K07491	10565.0
K07490	0.0
K07493	0.0
K07492	1.0
K07499	0.0
K07498	143.0
K11209	0.0
K11208	0.0
K11204	0.0
K11203	65.0
K11202	522.0
K11201	0.0
K11200	0.0
K00058	39931.0
K00059	57443.0
K00728	0.0
K00729	0.0
K00055	0.0
K00057	29613.0
K00050	5039.0
K00051	0.0
K00720	0.0
K00721	14763.0
K14424	0.0
K06033	0.0
K14189	0.0
K14188	58.0
K06364	0.0
K14187	1.0
K01239	2429.0
K01238	177.0
K01897	39472.0
K01232	774.0
K01895	8565.0
K01230	0.0
K01893	28631.0
K01236	0.0
K01235	68.0
K01890	29148.0
K02768	1204.0
K02769	352.0
K02760	8325.0
K02761	2867.0
K02763	2.0
K02764	2.0
K02765	1928.0
K00948	41558.0
K00949	15549.0
K00942	30091.0
K00943	17505.0
K00940	14082.0
K00941	55234.0
K00946	27122.0
K00947	0.0
K00944	0.0
K00945	62955.0
K01097	0.0
K01096	1.0
K01095	458.0
K01093	0.0
K01092	18606.0
K01091	58667.0
K01090	21772.0
K03499	62231.0
K03498	48447.0
K03491	1902.0
K03490	4351.0
K03493	0.0
K03492	17.0
K03495	29526.0
K03497	70671.0
K03496	60112.0
K02817	0.0
K02814	7.0
K02815	8.0
K02810	1647.0
K02548	13891.0
K02549	57.0
K02818	2.0
K02819	4579.0
K03637	1813.0
K03636	4.0
K03147	26530.0
K03146	0.0
K08851	0.0
K06518	27153.0
K09729	362.0
K06048	0.0
K06045	0.0
K06044	0.0
K09727	0.0
K09726	0.0
K06041	14420.0
K09720	0.0
K09723	0.0
K06042	13227.0
K09897	0.0
K09896	0.0
K09895	0.0
K09894	0.0
K09893	0.0
K09892	0.0
K09891	0.0
K09890	0.0
K09899	0.0
K09898	0.0
K03622	0.0
K07648	0.0
K07649	0.0
K07398	0.0
K07399	0.0
K11056	0.0
K11057	0.0
K11054	0.0
K11055	0.0
K07640	0.0
K07393	9.0
K07390	0.0
K07391	28496.0
K07644	0.0
K07645	0.0
K07646	37580.0
K07647	0.0
K10896	0.0
K07024	90244.0
K07025	46927.0
K07026	0.0
K07027	18325.0
K07020	0.0
K07021	55.0
K07022	0.0
K07023	12834.0
K07028	0.0
K07029	50000.0
K10094	0.0
K01390	0.0
K01392	0.0
K01399	0.0
K02673	0.0
K05893	0.0
K05897	0.0
K05896	15554.0
K05895	5955.0
K05899	0.0
K05898	0.0
K00555	0.0
K00554	24845.0
K00557	1.0
K00556	13529.0
K00551	0.0
K00559	0.0
K00558	43090.0
K01170	0.0
K01173	0.0
K01174	62.0
K01175	67.0
K01176	1431.0
K01178	0.0
K01179	22930.0
K14578	0.0
K14579	0.0
K08951	0.0
K08950	0.0
K08953	0.0
K03828	7.0
K03829	0.0
K03820	13529.0
K03821	0.0
K03822	0.0
K03823	27662.0
K03824	0.0
K03825	361.0
K03826	16010.0
K03827	14296.0
K12248	0.0
K12246	0.0
K12247	0.0
K12242	0.0
K12243	0.0
K12240	2.0
K12241	0.0
K11919	0.0
K11918	0.0
K11913	0.0
K11912	0.0
K11911	0.0
K11910	0.0
K11917	0.0
K11916	0.0
K11915	0.0
K11914	0.0
K12068	0.0
K12069	0.0
K12062	0.0
K12063	1.0
K12060	0.0
K12061	0.0
K12066	0.0
K12067	0.0
K12064	0.0
K12065	0.0
K07259	13660.0
K07258	47600.0
K07253	0.0
K07251	1.0
K07250	4268.0
K07257	0.0
K07256	0.0
K07255	0.0
K07254	0.0
K05372	0.0
K05373	0.0
K05370	0.0
K05371	0.0
K05374	0.0
K05375	0.0
K09970	1.0
K09971	1.0
K09972	29.0
K09973	2.0
K09974	1.0
K09975	0.0
K09976	545.0
K09978	0.0
K09979	13529.0
K11261	4583.0
K11260	0.0
K11263	0.0
K11264	0.0
K10793	206.0
K10796	206.0
K10797	854.0
K10794	0.0
K10795	206.0
K00700	39990.0
K00701	0.0
K10798	0.0
K00703	29500.0
K00705	29210.0
K09828	0.0
K10133	0.0
K13053	0.0
K03192	0.0
K00964	0.0
K00965	14213.0
K00966	636.0
K00960	0.0
K00961	0.0
K00962	29146.0
K00963	3482.0
K00969	29507.0
K12681	0.0
K02703	0.0
K08364	0.0
K08365	0.0
K02706	0.0
K08363	0.0
K08361	0.0
K02708	0.0
K02709	0.0
K08368	2.0
K08369	11.0
K01615	1866.0
K01617	0.0
K01616	0.0
K01611	2252.0
K01610	25276.0
K01613	20897.0
K01612	0.0
K01619	30107.0
K01618	0.0
K02834	29148.0
K02835	29148.0
K05281	0.0
K03619	0.0
K03618	0.0
K03617	29678.0
K03616	1360.0
K03615	29322.0
K03614	29618.0
K03613	28998.0
K03612	27646.0
K03611	2.0
K03610	16008.0
K09705	46.0
K09704	8640.0
K09701	0.0
K09700	457.0
K09709	0.0
K06391	2215.0
K06390	14921.0
K06393	14917.0
K06392	10660.0
K06395	635.0
K06394	12793.0
K06397	14865.0
K06396	13980.0
K06399	15241.0
K06398	15383.0
K06435	0.0
K11078	0.0
K11079	0.0
K11074	0.0
K11075	0.0
K11076	0.0
K11077	0.0
K11070	14030.0
K11071	14033.0
K11072	18284.0
K11073	0.0
K06935	0.0
K06934	863.0
K06937	2.0
K06936	2.0
K06931	0.0
K06930	0.0
K06933	0.0
K06932	0.0
K06939	0.0
K06938	0.0
K13381	0.0
K05916	3.0
K05917	0.0
K05914	0.0
K05915	0.0
K05912	0.0
K05913	0.0
K05910	45.0
K05911	0.0
K05918	0.0
K05919	14255.0
K00392	0.0
K00390	960.0
K00397	0.0
K00395	0.0
K00394	134.0
K01884	0.0
K00399	0.0
K01886	28083.0
K01376	0.0
K01372	18374.0
K09149	0.0
K09148	0.0
K01225	362.0
K09145	4267.0
K09144	4261.0
K09147	0.0
K09146	0.0
K09141	0.0
K09140	0.0
K09143	0.0
K09142	0.0
K05709	0.0
K05708	0.0
K05879	9660.0
K05878	9660.0
K05875	0.0
K05874	1.0
K05877	0.0
K05876	0.0
K05873	0.0
K00579	0.0
K00578	0.0
K00577	0.0
K00575	18071.0
K00574	4662.0
K00573	63.0
K00571	20419.0
K00570	0.0
K01118	1791.0
K01119	1600.0
K01157	0.0
K01112	0.0
K01113	1.0
K04477	14640.0
K01114	0.0
K01115	0.0
K08087	0.0
K01315	0.0
K08085	0.0
K08084	0.0
K08083	0.0
K08082	0.0
K08081	0.0
K08080	0.0
K01152	0.0
K01401	2.0
K09826	0.0
K06344	0.0
K06345	0.0
K09822	0.0
K06343	0.0
K10938	0.0
K06341	0.0
K10934	0.0
K10935	0.0
K10932	0.0
K11052	0.0
K10930	0.0
K06349	0.0
K11053	0.0
K10754	0.0
K01755	32876.0
K10200	1001.0
K02132	0.0
K02137	0.0
K03840	0.0
K03841	1.0
K13028	0.0
K13799	0.0
K13798	0.0
K13795	0.0
K13794	0.0
K13021	0.0
K13792	0.0
K13791	0.0
K13790	0.0
K12268	0.0
K12269	0.0
K12262	0.0
K12263	0.0
K12264	0.0
K12265	0.0
K12266	0.0
K12267	44472.0
K01757	0.0
K12237	0.0
K13243	0.0
K13245	0.0
K13244	0.0
K13246	0.0
K03264	0.0
K03265	0.0
K03263	0.0
K03268	0.0
K03269	13594.0
K12415	0.0
K10211	1.0
K09918	0.0
K09919	0.0
K06720	0.0
K09913	0.0
K09910	0.0
K09911	0.0
K09916	0.0
K09917	0.0
K06726	772.0
K09915	0.0
K11535	10.0
K11534	360.0
K11537	2.0
K11531	0.0
K11533	0.0
K11532	0.0
K11249	377.0
K11539	0.0
K00762	33854.0
K00763	15556.0
K00760	28252.0
K00761	29141.0
K00766	26258.0
K00767	23360.0
K00764	47448.0
K00765	28880.0
K00768	13632.0
K00769	1.0
K11059	0.0
K00186	0.0
K00187	0.0
K00184	544.0
K00185	218.0
K00183	683.0
K00180	24338.0
K00188	0.0
K00189	0.0
K10110	7094.0
K10111	0.0
K10112	16503.0
K10113	0.0
K10114	0.0
K10115	0.0
K10116	0.0
K10117	26706.0
K10118	31370.0
K10119	31022.0
K04641	457.0
K04643	0.0
K04642	0.0
K13282	0.0
K00988	0.0
K00989	1549.0
K00986	685.0
K00984	4261.0
K00985	0.0
K00982	0.0
K00983	8863.0
K00980	1491.0
K00981	29149.0
K01585	13594.0
K01584	0.0
K01586	33486.0
K13498	1.0
K01580	13612.0
K01583	1233.0
K01582	8885.0
K13497	4270.0
K01589	102.0
K01588	28680.0
K14941	0.0
K08347	0.0
K08348	0.0
K02720	0.0
K14949	0.0
K02723	0.0
K03459	0.0
K03458	9916.0
K03455	13600.0
K03457	922.0
K03451	572.0
K03981	1.0
K03980	929.0
K02614	7866.0
K01639	16500.0
K01638	2.0
K01637	1.0
K01636	72.0
K01635	108.0
K01634	0.0
K01633	14004.0
K01632	0.0
K01631	0.0
K01630	359.0
K02615	0.0
K02588	7767.0
K02589	4698.0
K02858	3.0
K02859	4.0
K14051	0.0
K14053	0.0
K14052	0.0
K02852	1.0
K02853	1.0
K02850	0.0
K02851	0.0
K14059	4196.0
K14058	0.0
K02586	439.0
K02587	736.0
K03679	0.0
K03671	48998.0
K03670	0.0
K03673	1.0
K03672	1.0
K03675	0.0
K03674	0.0
K03677	0.0
K03676	457.0
K09761	28371.0
K09760	15317.0
K09763	3.0
K09762	15101.0
K09765	13881.0
K09764	364.0
K09767	496.0
K06006	0.0
K09769	2431.0
K09768	11880.0
K10353	0.0
K03187	4266.0
K03186	18266.0
K03185	0.0
K03184	0.0
K03183	28625.0
K03182	18037.0
K03181	0.0
K03189	4266.0
K03188	4266.0
K02715	0.0
K12455	0.0
K12454	0.0
K12453	0.0
K12452	281.0
K12451	0.0
K07358	0.0
K07356	0.0
K07357	0.0
K07354	0.0
K07355	0.0
K07352	0.0
K07353	0.0
K07350	0.0
K07351	0.0
K06919	7734.0
K06918	0.0
K06917	458.0
K06916	1.0
K06915	5169.0
K06914	0.0
K06913	0.0
K06912	0.0
K06911	14055.0
K06910	4413.0
K08986	52.0
K08987	56.0
K08984	0.0
K08985	0.0
K08982	1830.0
K08983	0.0
K08980	0.0
K08981	85.0
K08988	0.0
K08989	0.0
K02252	0.0
K05934	13176.0
K05936	13178.0
K05937	2.0
K02253	0.0
K05939	1.0
K00378	28850.0
K00375	13785.0
K00374	3.0
K00376	0.0
K00371	3.0
K00370	3.0
K00373	3.0
K00372	0.0
K01358	35258.0
K09166	0.0
K09165	1.0
K09164	0.0
K09163	3057.0
K09162	3.0
K09161	0.0
K09160	0.0
K01354	1.0
K01355	0.0
K01356	21100.0
K05601	0.0
K05851	0.0
K03807	0.0
K05606	4261.0
K02927	0.0
K05974	0.0
K03805	0.0
K05976	0.0
K00519	0.0
K00518	0.0
K03800	7010.0
K00511	0.0
K00510	0.0
K03801	13593.0
K00515	0.0
K00514	0.0
K00517	5.0
K05971	0.0
K03154	7017.0
K11147	0.0
K05581	0.0
K05580	0.0
K05583	0.0
K05582	0.0
K05585	0.0
K05584	0.0
K05587	0.0
K05586	0.0
K05589	0.0
K03150	24028.0
K03623	6.0
K03152	33735.0
K14200	0.0
K14201	0.0
K14202	0.0
K03621	29064.0
K14204	0.0
K14205	101.0
K01134	4261.0
K01135	0.0
K01136	0.0
K01137	0.0
K01130	4263.0
K01132	0.0
K01133	4544.0
K01138	9238.0
K01139	530.0
K02113	27308.0
K02112	28119.0
K02111	28060.0
K02446	461.0
K02117	29706.0
K02116	4364.0
K02115	28119.0
K02114	28117.0
K02119	14801.0
K02118	29748.0
K02448	0.0
K01036	8.0
K03212	0.0
K13007	0.0
K13006	5.0
K13005	0.0
K13004	4274.0
K13001	0.0
K06404	5687.0
K01032	0.0
K06951	0.0
K03862	0.0
K03863	0.0
K06406	15384.0
K06957	0.0
K05020	201.0
K06400	9814.0
K06403	5683.0
K06954	0.0
K10814	0.0
K10817	0.0
K10816	0.0
K07136	0.0
K03242	0.0
K03243	0.0
K12202	0.0
K12203	0.0
K12206	0.0
K12207	0.0
K12204	0.0
K12205	0.0
K12208	0.0
K12209	0.0
K13919	442.0
K13918	0.0
K06214	0.0
K06215	7092.0
K09936	11894.0
K06217	29141.0
K09930	1.0
K09931	0.0
K09932	0.0
K06213	10670.0
K09938	0.0
K09939	13592.0
K11517	0.0
K06337	0.0
K13301	0.0
K00748	13594.0
K00745	0.0
K00743	0.0
K07165	0.0
K07164	13674.0
K07167	0.0
K07166	14045.0
K07161	0.0
K07160	990.0
K07163	0.0
K07162	320.0
K07169	0.0
K07168	0.0
K06336	0.0
K01839	13850.0
K01838	2190.0
K01835	834.0
K01834	77239.0
K01837	0.0
K01830	0.0
K00608	0.0
K02632	0.0
K02630	0.0
K02631	0.0
K08322	271.0
K08323	516.0
K08320	0.0
K08321	359.0
K08326	0.0
K08324	0.0
K08325	69.0
K01659	0.0
K01658	25879.0
K02637	0.0
K01653	33670.0
K01652	46951.0
K01655	0.0
K01654	9155.0
K01657	25888.0
K02874	29148.0
K02875	0.0
K02876	28253.0
K02877	0.0
K02871	28789.0
K02873	0.0
K02878	29148.0
K02879	29148.0
K14070	0.0
K09749	10855.0
K09748	28246.0
K06023	30937.0
K09742	0.0
K09741	0.0
K09740	359.0
K09747	16007.0
K09746	0.0
K09745	0.0
K06024	14659.0
K03477	0.0
K03476	879.0
K03475	5869.0
K03474	13594.0
K03473	13593.0
K03472	0.0
K03471	544.0
K03470	27800.0
K03478	4265.0
K02304	14933.0
K02305	0.0
K02302	44.0
K02303	3.0
K02300	0.0
K02301	3.0
K03653	0.0
K03652	921.0
K03651	0.0
K03650	29526.0
K03657	50427.0
K03656	0.0
K03655	51542.0
K03654	39940.0
K03658	4261.0
K12439	0.0
K12431	0.0
K12430	0.0
K12433	0.0
K12432	0.0
K12435	0.0
K12434	0.0
K12437	0.0
K12436	0.0
K06979	503.0
K06978	4575.0
K06971	1669.0
K06970	0.0
K06973	28753.0
K06972	11779.0
K06975	14586.0
K06974	0.0
K06977	54.0
K06976	5187.0
K07082	28027.0
K07083	13529.0
K07080	9721.0
K07081	1.0
K07086	0.0
K07087	0.0
K07084	230.0
K07085	27142.0
K07088	29439.0
K07089	10981.0
K01317	0.0
K11162	0.0
K11163	0.0
K11161	0.0
K11168	0.0
K00356	55.0
K00355	1.0
K00354	0.0
K00353	0.0
K00351	13593.0
K00350	13593.0
K05952	0.0
K05953	0.0
K05951	0.0
K05956	0.0
K05957	0.0
K00358	84.0
K00689	0.0
K00688	42147.0
K00681	2293.0
K00680	32510.0
K00683	0.0
K00685	0.0
K00684	7.0
K00687	51.0
K00686	0.0
K05831	0.0
K05830	0.0
K05833	14439.0
K05832	14366.0
K05834	0.0
K05837	28711.0
K05836	0.0
K05839	0.0
K05838	0.0
K07677	0.0
K00533	5803.0
K00532	8.0
K00531	0.0
K00530	0.0
K00537	27874.0
K00536	0.0
K00535	0.0
K00534	0.0
K00539	0.0
K00538	0.0
K11029	0.0
K14260	442.0
K14261	0.0
K14266	0.0
K14267	0.0
K14268	0.0
K14269	0.0
K01337	0.0
K01338	30676.0
K02683	0.0
K02682	0.0
K02681	0.0
K02680	0.0
K02687	28580.0
K02686	0.0
K02685	0.0
K02689	0.0
K02688	41.0
K00824	4536.0
K00827	0.0
K00826	28749.0
K00821	33128.0
K00820	34391.0
K00823	3.0
K00822	0.0
K00829	0.0
K00828	0.0
K01488	1384.0
K01489	30010.0
K01484	0.0
K01485	5033.0
K01486	9926.0
K01487	2036.0
K01480	27483.0
K01481	0.0
K01482	79.0
K01483	0.0
K02469	43177.0
K02468	1.0
K02466	1.0
K02465	0.0
K02464	1.0
K02463	0.0
K02462	0.0
K02461	0.0
K02460	0.0
K08969	2.0
K13061	0.0
K13060	0.0
K13063	0.0
K13062	0.0
K13069	0.0
K08964	0.0
K06363	0.0
K03079	1302.0
K06342	0.0
K03078	0.0
K13289	0.0
K13288	0.0
K13285	0.0
K13287	0.0
K13286	0.0
K13281	819.0
K13280	12712.0
K13283	0.0
K00054	55.0
K04496	0.0
K05369	0.0
K05368	1.0
K03228	1.0
K03229	1.0
K00052	28432.0
K03222	1.0
K03223	0.0
K03220	0.0
K03221	0.0
K03226	1.0
K03227	0.0
K03224	1.0
K03225	1.0
K09482	0.0
K09483	0.0
K13836	0.0
K12228	0.0
K05360	0.0
K12224	0.0
K12225	0.0
K12226	0.0
K12227	0.0
K12220	0.0
K05363	64.0
K12222	0.0
K12223	0.0
K08681	7014.0
K08680	513.0
K08683	0.0
K08682	0.0
K08685	0.0
K08684	0.0
K08687	0.0
K08686	0.0
K11755	43032.0
K11754	68843.0
K11751	1.0
K11750	0.0
K11753	57126.0
K11752	23545.0
K02407	4739.0
K13938	0.0
K13936	0.0
K13935	0.0
K02406	18833.0
K13933	0.0
K13932	0.0
K13931	0.0
K13930	0.0
K12088	0.0
K12081	0.0
K12082	0.0
K12083	0.0
K12084	0.0
K12086	0.0
K12087	0.0
K09611	0.0
K09612	0.0
K04940	0.0
K10085	0.0
K05394	0.0
K05395	0.0
K06340	0.0
K13043	64.0
K07149	2356.0
K07148	13595.0
K07147	2.0
K07146	575.0
K07145	6.0
K07144	0.0
K07143	0.0
K07142	0.0
K07141	1993.0
K07140	0.0
K10156	0.0
K10150	0.0
K10620	0.0
K10621	0.0
K14028	0.0
K14029	0.0
K01817	26676.0
K01816	1.0
K01815	18802.0
K01814	28980.0
K01813	5562.0
K01812	30193.0
K01811	44928.0
K01810	29467.0
K01819	105.0
K01818	2422.0
K14580	0.0
K05379	0.0
K08304	0.0
K08305	0.0
K08306	0.0
K08307	13594.0
K08300	0.0
K08301	25971.0
K08302	1729.0
K08303	57432.0
K08308	0.0
K08309	2563.0
K14671	0.0
K14670	0.0
K14673	0.0
K14672	0.0
K01673	339.0
K01672	0.0
K01671	0.0
K01677	15468.0
K01676	13596.0
K01674	52.0
K01679	858.0
K01678	14179.0
K02899	28710.0
K02896	0.0
K02897	13818.0
K02895	29141.0
K02892	29148.0
K02890	29148.0
K10811	0.0
K02096	0.0
K02097	0.0
K02094	0.0
K02095	0.0
K02092	0.0
K02093	0.0
K02099	20424.0
K03411	9976.0
K03410	10871.0
K03413	18676.0
K03412	1621.0
K03415	1696.0
K03414	1.0
K03417	0.0
K03416	0.0
K03418	0.0
K05376	0.0
K02320	0.0
K02322	0.0
K02323	0.0
K05377	0.0
K13542	14804.0
K13543	0.0
K13540	0.0
K13541	0.0
K12145	0.0
K12144	0.0
K12147	0.0
K12410	33180.0
K12141	13529.0
K12140	13529.0
K12143	77.0
K12142	0.0
K12149	0.0
K12148	0.0
K07312	0.0
K07313	1450.0
K07310	79.0
K07311	27.0
K07316	744.0
K07317	0.0
K07314	0.0
K07315	428.0
K07318	453.0
K07319	6862.0
K03936	0.0
K03425	0.0
K03426	26523.0
K03427	38282.0
K03420	0.0
K03421	0.0
K03422	0.0
K03423	0.0
K03756	0.0
K03757	0.0
K03206	0.0
K03755	0.0
K11144	702.0
K11145	15467.0
K05972	0.0
K05973	0.0
K03752	50.0
K05978	0.0
K05979	64.0
K03753	562.0
K00331	13532.0
K00330	13532.0
K00333	1.0
K00332	1.0
K00335	14576.0
K00334	16407.0
K00337	13532.0
K00336	20896.0
K00339	13532.0
K00338	13532.0
K03751	0.0
K06953	0.0
K06952	81.0
K06407	15384.0
K06950	62971.0
K10819	49.0
K06956	907.0
K06955	0.0
K06402	1495.0
K10815	0.0
K06959	29140.0
K06958	15548.0
K06409	25806.0
K06408	6573.0
K09129	0.0
K09128	716.0
K09123	713.0
K09122	0.0
K09121	5889.0
K09120	0.0
K09127	0.0
K09126	2.0
K09125	919.0
K09124	1.0
K01233	0.0
K05819	0.0
K05818	0.0
K01896	0.0
K05813	18214.0
K05812	0.0
K05811	0.0
K05810	13780.0
K05817	0.0
K05816	0.0
K05815	4550.0
K05814	728.0
K01894	0.0
K01892	29607.0
K01234	949.0
K01144	15538.0
K01146	0.0
K01141	0.0
K01416	0.0
K11434	0.0
K01415	0.0
K06354	0.0
K01414	0.0
K09836	0.0
K01318	0.0
K01319	0.0
K01312	0.0
K06350	0.0
K02669	13605.0
K02668	0.0
K02665	0.0
K02664	1.0
K02667	0.0
K02666	0.0
K02661	0.0
K02660	1.0
K02663	8.0
K02662	2179.0
K00809	0.0
K00808	0.0
K00806	29168.0
K00805	15587.0
K00804	0.0
K00803	298.0
K00802	0.0
K00801	0.0
K00800	25334.0
K10921	0.0
K02409	5993.0
K02408	10872.0
K02401	10809.0
K02400	9977.0
K02403	1.0
K02402	1.0
K02405	10873.0
K05364	6881.0
K05367	63.0
K05366	57804.0
K10210	1.0
K10216	0.0
K13049	4261.0
K13048	0.0
K13739	0.0
K10215	0.0
K06122	0.0
K13735	1.0
K13734	0.0
K13041	0.0
K13040	0.0
K13731	0.0
K13730	0.0
K13733	0.0
K13732	0.0
K04516	13597.0
K03204	0.0
K03205	36986.0
K03207	4.0
K03200	0.0
K03201	0.0
K03202	0.0
K03203	0.0
K03208	0.0
K03758	158.0
K03759	0.0
K09469	0.0
K09461	0.0
K06204	1.0
K00178	0.0
K13950	0.0
K13953	52.0
K13955	0.0
K13954	657.0
K10920	0.0
K06324	0.0
K11777	441.0
K11779	0.0
K11778	0.0
K06325	0.0
K12600	0.0
K07432	0.0
K07430	0.0
K06326	0.0
K07128	0.0
K07121	0.0
K07120	460.0
K07123	0.0
K07122	0.0
K07125	0.0
K07124	16082.0
K07127	1.0
K07126	3434.0
K01870	29148.0
K01873	33409.0
K01872	29141.0
K01875	29649.0
K01874	33489.0
K01876	30961.0
K01879	135.0
K01878	135.0
K06321	0.0
K00476	0.0
K00477	0.0
K00474	0.0
K00472	0.0
K00470	0.0
K00471	0.0
K00478	0.0
K00479	0.0
K04775	0.0
K04774	0.0
K04777	0.0
K04776	0.0
K04771	0.0
K04770	0.0
K04773	13891.0
K04772	0.0
K04779	0.0
K04778	0.0
K14657	0.0
K14656	0.0
K14654	0.0
K14653	0.0
K14652	37090.0
K14659	0.0
K14658	0.0
K14386	0.0
K09926	0.0
K01699	1.0
K01698	6317.0
K01695	26274.0
K01697	0.0
K01696	27137.0
K01690	0.0
K01693	15388.0
K01692	1860.0
K07227	0.0
K03439	28967.0
K03438	34861.0
K13380	0.0
K03928	512.0
K03925	14183.0
K03924	31594.0
K03431	18914.0
K03926	1.0
K03437	29074.0
K03436	24561.0
K03435	0.0
K03434	0.0
K02348	448.0
K02342	28940.0
K02343	27800.0
K02340	28417.0
K02341	29146.0
K02346	21406.0
K02347	3.0
K02344	0.0
K02345	0.0
K03697	2537.0
K03696	29440.0
K03695	29605.0
K03694	7.0
K03693	55.0
K03692	0.0
K03690	0.0
K03699	27967.0
K03698	12689.0
K13566	0.0
K12164	0.0
K07338	0.0
K07339	595.0
K07334	82.0
K07335	19373.0
K07336	0.0
K07337	63.0
K07330	0.0
K07331	0.0
K07332	0.0
K07333	0.0
K09695	0.0
K09694	0.0
K09697	1233.0
K09696	1189.0
K09691	18481.0
K09690	13151.0
K09693	461.0
K09692	1283.0
K09699	46.0
K09698	519.0
K07590	1085.0
K07591	0.0
K07592	0.0
K05998	0.0
K05999	0.0
K05996	0.0
K05997	0.0
K05994	0.0
K05995	18754.0
K05993	4859.0
K05991	0.0
K10837	0.0
K00319	0.0
K00318	66.0
K00648	29480.0
K02545	2.0
K00645	29487.0
K00311	0.0
K00646	0.0
K00317	0.0
K00316	0.0
K00643	0.0
K00314	0.0
K02547	767.0
K06429	0.0
K06428	0.0
K06427	0.0
K02812	0.0
K06425	916.0
K06424	0.0
K06423	364.0
K06422	0.0
K06421	2.0
K02813	0.0
K02930	0.0
K03815	0.0
K05612	0.0
K03367	58.0
K03366	3.0
K03812	0.0
K03635	4.0
K03634	1.0
K03631	28246.0
K05969	0.0
K03630	29110.0
K03633	0.0
K03632	0.0
K01998	16075.0
K01999	15177.0
K01992	64753.0
K01993	27125.0
K01990	125830.0
K01991	13661.0
K01996	16438.0
K01997	16453.0
K01994	463.0
K01995	16665.0
K03148	374.0
K03639	2316.0
K05692	0.0
K03638	3.0
K00869	55.0
K00868	15333.0
K00861	0.0
K00860	426.0
K00863	441.0
K00862	0.0
K00865	12913.0
K00864	20535.0
K00867	55.0
K00866	0.0
K01192	36869.0
K01190	104640.0
K01191	29184.0
K01197	491.0
K01194	1.0
K01195	8602.0
K01198	4923.0
K01199	0.0
K00656	52203.0
K00657	19483.0
K00306	0.0
K14591	0.0
K00300	0.0
K00653	0.0
K13715	0.0
K13713	0.0
K00650	0.0
K00651	15081.0
K14596	0.0
K02647	31497.0
K14598	0.0
K02643	0.0
K02642	0.0
K02641	0.0
K02640	0.0
K03594	14762.0
K03595	29148.0
K03596	28253.0
K03597	0.0
K03590	14013.0
K03591	0.0
K03592	480.0
K03593	14054.0
K03598	0.0
K03599	0.0
K01736	29595.0
K01737	14045.0
K01734	21079.0
K01735	25339.0
K01732	0.0
K01733	29311.0
K01730	4262.0
K01731	0.0
K06049	0.0
K01738	40717.0
K01739	5.0
K11809	0.0
K05343	1353.0
K02422	17607.0
K02421	10809.0
K05340	56.0
K02427	0.0
K05346	526.0
K02425	0.0
K02424	0.0
K05349	93835.0
K02428	13674.0
K03770	13594.0
K03771	13658.0
K03772	0.0
K03773	13658.0
K03774	157.0
K03775	13594.0
K03776	0.0
K03777	1.0
K03778	22625.0
K03779	45.0
K09722	0.0
K08174	0.0
K14114	0.0
K13979	1.0
K13237	1.0
K14440	0.0
K09992	4262.0
K09990	0.0
K09991	0.0
K09996	0.0
K09997	0.0
K09994	0.0
K14110	0.0
K09998	0.0
K09999	0.0
K14111	0.0
K14113	0.0
K14449	0.0
K10213	28.0
K14118	0.0
K11711	700.0
K11710	3.0
K11712	1357.0
K11717	44618.0
K11719	0.0
K06857	0.0
K10440	33462.0
K10441	26812.0
K07103	0.0
K07102	0.0
K07101	0.0
K07100	0.0
K07107	40755.0
K07106	862.0
K07105	6670.0
K07456	29061.0
K07459	13.0
K07458	568.0
K07109	0.0
K07108	0.0
K10198	0.0
K10199	0.0
K10190	22636.0
K10191	0.0
K10192	6258.0
K10193	58.0
K10194	286.0
K10195	0.0
K10196	0.0
K10197	0.0
K15013	0.0
K01858	360.0
K15016	0.0
K15017	0.0
K01853	0.0
K01852	0.0
K01851	0.0
K01850	146.0
K01857	0.0
K01856	0.0
K01854	32822.0
K07539	0.0
K08478	0.0
K08479	0.0
K08476	0.0
K08477	0.0
K08475	0.0
K00450	8.0
K00451	0.0
K00452	0.0
K00453	1.0
K00455	0.0
K00456	0.0
K00457	0.0
K00106	0.0
K00459	1.0
K00104	1405.0
K00105	52.0
K00102	1.0
K00103	0.0
K00100	44573.0
K00101	0.0
K01509	0.0
K04759	44426.0
K04758	46300.0
K04757	440.0
K01504	0.0
K04755	1.0
K04754	1.0
K04753	45.0
K04752	0.0
K04751	6033.0
K01502	0.0
K14631	0.0
K05359	0.0
K14632	0.0
K07536	0.0
K12080	0.0
K02364	0.0
K12369	80.0
K02361	65.0
K02362	0.0
K02363	0.0
K13509	0.0
K13503	0.0
K13500	0.0
K12109	0.0
K12108	0.0
K12101	0.0
K12100	0.0
K12103	0.0
K12102	0.0
K12105	0.0
K12104	0.0
K12107	0.0
K12106	0.0
K11023	0.0
K03014	0.0
K08906	0.0
K08904	0.0
K08900	0.0
K06223	14738.0
K06199	14216.0
K06198	52.0
K06197	0.0
K06196	6770.0
K06194	13529.0
K06193	57.0
K06192	0.0
K06191	55.0
K06190	0.0
K11104	4390.0
K11105	16534.0
K11106	0.0
K11107	0.0
K11102	3.0
K11103	1.0
K07862	241.0
K00666	5617.0
K00663	1.0
K00662	4737.0
K00661	31426.0
K00660	1.0
K06997	29141.0
K06996	1.0
K06995	0.0
K10852	59.0
K06993	0.0
K06992	0.0
K06991	0.0
K06990	0.0
K11050	0.0
K06999	98.0
K06998	5359.0
K05338	52.0
K11051	0.0
K06441	0.0
K06440	0.0
K06443	0.0
K06442	15534.0
K06445	0.0
K06447	0.0
K06446	81.0
K06309	0.0
K05686	0.0
K02655	0.0
K07392	0.0
K00595	18824.0
K00594	0.0
K00596	0.0
K00599	58505.0
K00598	3.0
K02657	0.0
K07642	1.0
K07643	0.0
K07396	0.0
K07397	66.0
K07394	0.0
K07395	0.0
K04102	0.0
K04103	2.0
K04100	0.0
K04101	0.0
K04107	0.0
K04105	0.0
K04108	0.0
K04109	0.0
K07716	0.0
K07717	500.0
K07714	0.0
K07715	0.0
K07712	0.0
K07713	65.0
K07710	0.0
K07711	0.0
K07718	74271.0
K07719	514.0
K00843	0.0
K00842	0.0
K00841	57.0
K00840	0.0
K00847	30243.0
K00846	0.0
K00845	60002.0
K00844	453.0
K00849	28665.0
K00848	7295.0
K06302	0.0
K13771	1.0
K13770	0.0
K13772	0.0
K13775	0.0
K13774	0.0
K13777	0.0
K13776	0.0
K13779	0.0
K13778	0.0
K02621	14139.0
K02992	29141.0
K02623	0.0
K08286	0.0
K08281	10.0
K02996	29099.0
K02995	0.0
K02994	29148.0
K02629	0.0
K02628	0.0
K08289	13531.0
K08288	0.0
K03578	0.0
K03579	1.0
K03576	0.0
K03577	4263.0
K03574	39673.0
K03575	16454.0
K03572	29061.0
K03573	0.0
K03570	28683.0
K03571	12992.0
K01710	46632.0
K01711	24179.0
K01712	1132.0
K01713	0.0
K01714	45677.0
K01715	7358.0
K01716	0.0
K01718	0.0
K01719	13597.0
K03081	53.0
K02199	1.0
K02198	80.0
K14170	29219.0
K02193	1.0
K02192	461.0
K02191	8.0
K02190	13283.0
K02197	80.0
K02196	0.0
K02195	80.0
K02194	80.0
K03718	13600.0
K03719	5956.0
K03712	16057.0
K03713	57.0
K03710	17700.0
K03711	34688.0
K03716	5406.0
K03717	0.0
K03715	0.0
K07129	0.0
K00045	62.0
K13995	0.0
K13994	0.0
K13991	0.0
K13990	13591.0
K13993	15346.0
K13992	0.0
K06298	5978.0
K06299	0.0
K06294	0.0
K06295	4543.0
K06296	2193.0
K06297	830.0
K06290	0.0
K06291	0.0
K06292	0.0
K06293	0.0
K12743	0.0
K00248	13986.0
K06426	463.0
K11739	0.0
K11738	0.0
K11733	0.0
K11732	0.0
K11731	0.0
K11737	0.0
K11736	0.0
K11735	0.0
K11734	0.0
K06870	0.0
K06871	35864.0
K06872	25527.0
K06873	0.0
K06874	0.0
K06875	0.0
K06876	0.0
K06877	4262.0
K06878	63.0
K06879	63.0
K07478	33453.0
K12645	0.0
K07479	0.0
K07473	13778.0
K07472	0.0
K07471	0.0
K07470	0.0
K07477	0.0
K07476	2.0
K07474	65.0
K15038	0.0
K15039	0.0
K15034	0.0
K15036	0.0
K15037	0.0
K08738	0.0
K06420	0.0
K00128	19819.0
K00129	0.0
K00438	0.0
K00432	964.0
K00433	4314.0
K00122	0.0
K00123	132.0
K00124	78.0
K00125	0.0
K00126	0.0
K00127	78.0
K08973	0.0
K14348	0.0
K14347	0.0
K14340	0.0
K08972	135.0
K01525	1.0
K01524	33121.0
K01523	2490.0
K01521	0.0
K01520	34161.0
K01529	186.0
K08977	1.0
K03969	450.0
K08929	0.0
K02388	10872.0
K02389	10855.0
K02386	1.0
K02387	10872.0
K02384	0.0
K02385	10829.0
K02382	0.0
K02380	0.0
K02381	1.0
K05386	0.0
K13524	0.0
K13525	0.0
K13527	0.0
K13520	0.0
K13522	0.0
K13529	0.0
K03385	144.0
K03384	0.0
K03387	14060.0
K03386	16512.0
K03381	0.0
K03380	0.0
K03383	0.0
K03382	1379.0
K03389	13610.0
K03388	13531.0
K05356	0.0
K12344	0.0
K12343	1.0
K12342	0.0
K12341	0.0
K12340	13658.0
K02430	0.0
K12349	0.0
K05351	0.0
K11694	2.0
K11695	2.0
K11690	9482.0
K05352	0.0
K11693	2.0
K08928	0.0
K03433	0.0
K13832	0.0
K03039	0.0
K03432	0.0
K06607	0.0
K06606	461.0
K06605	8.0
K03430	4671.0
K06603	370.0
K06602	0.0
K06601	0.0
K06600	0.0
K05358	0.0
K06609	0.0
K06608	236.0
K03923	1.0
K03922	0.0
K11472	0.0
K11473	1.0
K11474	0.0
K11475	0.0
K11476	2.0
K11477	0.0
K00601	0.0
K00600	28253.0
K00603	1088.0
K03746	1.0
K00605	18685.0
K00604	29153.0
K00607	0.0
K00606	14419.0
K00609	28324.0
K03741	2903.0
K03740	59.0
K03743	1351.0
K10873	0.0
K03214	0.0
K14068	0.0
K13317	0.0
K06360	0.0
K14069	0.0
K08078	2.0
K09650	0.0
K06361	0.0
K07802	0.0
K07803	0.0
K07800	0.0
K07801	0.0
K07806	0.0
K07807	0.0
K07804	0.0
K07805	0.0
K06362	0.0
K01172	0.0
K10257	0.0
K10255	458.0
K10254	17422.0
K10253	0.0
K10918	0.0
K04128	0.0
K01958	1286.0
K01959	0.0
K01956	27770.0
K01957	0.0
K04126	0.0
K04127	0.0
K01952	28790.0
K01953	26953.0
K01950	29076.0
K01951	33441.0
K07730	0.0
K07731	0.0
K07732	0.0
K07733	0.0
K07734	1.0
K07735	65.0
K07736	18271.0
K07737	49152.0
K07738	14626.0
K07739	79.0
K06365	0.0
K06366	0.0
K06367	1.0
K10910	0.0
K10911	0.0
K04382	0.0
K10775	0.0
K02609	1.0
K02979	0.0
K02978	0.0
K06368	0.0
K02975	0.0
K02974	0.0
K02977	0.0
K02976	0.0
K03558	70.0
K03559	13594.0
K03550	29157.0
K03551	29605.0
K03552	0.0
K03553	33410.0
K03554	0.0
K03555	29061.0
K03556	5295.0
K03557	0.0
K01778	28608.0
K01779	1831.0
K06369	0.0
K01772	147.0
K01770	28232.0
K01771	0.0
K01776	28213.0
K01777	206.0
K01774	0.0
K01775	34124.0
K05385	0.0
K05384	0.0
K05383	0.0
K05382	0.0
K05381	0.0
K08159	1.0
K14153	4.0
K14154	0.0
K14155	29533.0
K08152	0.0
K08156	13574.0
K08076	0.0
K12809	0.0
K05297	10.0
K03734	31278.0
K03735	1065.0
K03736	1065.0
K03737	29946.0
K03731	0.0
K03732	0.0
K03733	14135.0
K03738	0.0
K03739	58.0
K08139	0.0
K06994	3.0
K12660	0.0
K12661	0.0
K07450	0.0
K08719	0.0
K08717	1.0
K08715	0.0
K08714	0.0
K08713	0.0
K08710	0.0
K11311	0.0
K11312	0.0
K00141	0.0
K00146	0.0
K00411	0.0
K00412	0.0
K00145	57509.0
K00148	0.0
K14367	0.0
K14366	0.0
K08954	0.0
K08384	21021.0
K14369	0.0
K14368	0.0
K14091	4265.0
K14090	4345.0
K14093	0.0
K14092	0.0
K14095	0.0
K14094	0.0
K14097	0.0
K14096	0.0
K14099	0.0
K14098	0.0
K02848	0.0
K01541	0.0
K04712	0.0
K04711	0.0
K01545	0.0
K01547	19719.0
K01546	19719.0
K01548	19258.0
K04719	0.0
K04718	0.0
K02018	9936.0
K02019	875.0
K02016	44734.0
K02017	3.0
K02014	41568.0
K02015	51117.0
K02012	13795.0
K02013	38242.0
K02010	8597.0
K02011	13431.0
K04515	0.0
K03943	0.0
K03941	0.0
K03940	0.0
K00313	160.0
K04060	0.0
K01608	4288.0
K08942	0.0
K08943	0.0
K08940	0.0
K08941	0.0
K08946	0.0
K08947	0.0
K08944	0.0
K08945	0.0
K03059	0.0
K13811	0.0
K13812	0.0
K13815	0.0
K13816	0.0
K13818	0.0
K13819	0.0
K03053	0.0
K03052	0.0
K03055	0.0
K03054	0.0
K03057	0.0
K03056	0.0
K06222	0.0
K11418	0.0
K11410	0.0
K11415	0.0
K00622	0.0
K00621	0.0
K00620	33352.0
K00627	1408.0
K00626	13440.0
K00625	26988.0
K00624	0.0
K02805	4423.0
K02552	56.0
K02550	0.0
K02556	10393.0
K02803	0.0
K02554	0.0
K07280	0.0
K07281	0.0
K07282	26272.0
K07283	0.0
K07284	13738.0
K07285	0.0
K07286	0.0
K08217	17479.0
K07288	0.0
K07289	0.0
K07534	0.0
K07535	14.0
K07533	5393.0
K07822	0.0
K07823	0.0
K08699	0.0
K00088	33403.0
K00087	2113.0
K00086	4461.0
K00082	0.0
K10239	0.0
K10238	0.0
K10231	1168.0
K10230	0.0
K10233	0.0
K10232	0.0
K10235	0.0
K10234	0.0
K10237	0.0
K10236	0.0
K08353	0.0
K01970	0.0
K01971	1171.0
K01972	30730.0
K01973	0.0
K01974	0.0
K01975	1279.0
K01976	0.0
K07758	0.0
K05990	0.0
K07752	0.0
K07753	0.0
K07751	0.0
K13786	0.0
K07755	0.0
K07442	0.0
K08352	233.0
K07115	0.0
K07441	0.0
K07634	0.0
K07446	5.0
K07111	0.0
K07444	15501.0
K07445	0.0
K00647	2.0
K07449	0.0
K00641	13529.0
K00640	33886.0
K01289	0.0
K01282	0.0
K01283	0.0
K01280	0.0
K01281	1.0
K01286	1853.0
K01284	27187.0
K02954	29205.0
K02952	29148.0
K02950	28253.0
K00155	0.0
K02959	29148.0
K00887	0.0
K00886	0.0
K00885	0.0
K00884	1.0
K00883	571.0
K00882	10096.0
K00881	282.0
K00880	2624.0
K00053	28072.0
K14048	0.0
K01026	1364.0
K01756	29156.0
K01025	0.0
K01750	585.0
K01023	360.0
K01752	34126.0
K01753	617.0
K14583	0.0
K01758	359.0
K01759	42761.0
K09565	0.0
K09568	0.0
K08173	0.0
K08172	0.0
K02483	5309.0
K02482	0.0
K08177	1082.0
K08176	0.0
K08175	0.0
K02486	0.0
K02489	0.0
K02488	0.0
K08178	0.0
K14138	716.0
K14136	0.0
K09713	0.0
K09714	0.0
K09715	0.0
K03532	0.0
K03533	0.0
K03530	58502.0
K03531	29100.0
K03536	29528.0
K03537	0.0
K03534	18782.0
K03535	2.0
K03538	0.0
K03539	0.0
K14451	0.0
K14450	0.0
K02225	0.0
K02224	19101.0
K02227	13628.0
K02226	15004.0
K02221	959.0
K14107	0.0
K02229	0.0
K02228	0.0
K14106	0.0
K00441	6.0
K03288	0.0
K03289	0.0
K03284	33782.0
K03285	0.0
K03286	3.0
K03287	13595.0
K03280	0.0
K03281	13639.0
K03282	27963.0
K00440	0.0
K13677	0.0
K12790	0.0
K09639	0.0
K12688	0.0
K12689	0.0
K12686	0.0
K12687	0.0
K12684	0.0
K12685	0.0
K12682	0.0
K12683	0.0
K12680	0.0
K11889	0.0
K08884	16577.0
K11085	18315.0
K11084	0.0
K11081	0.0
K11080	0.0
K11083	0.0
K11082	0.0
K11089	0.0
K08777	0.0
K08776	0.0
K06346	14650.0
K06347	2.0
K09824	0.0
K09825	28923.0
K09823	0.0
K09820	56.0
K10939	0.0
K10936	0.0
K10937	0.0
K10933	0.0
K06348	0.0
K09829	0.0
K11337	0.0
K11336	0.0
K11335	0.0
K11334	0.0
K11333	0.0
K11332	0.0
K11331	0.0
K11330	0.0
K00169	1337.0
K00164	3.0
K00166	46.0
K00167	46.0
K00161	1407.0
K00162	1407.0
K00163	1.0
K10689	0.0
K10680	1.0
K10681	0.0
K10682	0.0
K04083	15473.0
K04082	0.0
K04081	0.0
K04080	0.0
K04087	280.0
K04086	2.0
K04085	0.0
K04084	0.0
K04088	280.0
K01569	1.0
K01568	0.0
K01563	0.0
K01561	0.0
K01560	5247.0
K01567	65.0
K01565	0.0
K01564	0.0
K02038	29062.0
K02039	29058.0
K02030	45333.0
K02031	54032.0
K02032	55670.0
K02033	60341.0
K02034	63875.0
K02035	64290.0
K02036	29115.0
K02037	28679.0
K05556	0.0
K13658	0.0
K13659	0.0
K13656	0.0
K13657	0.0
K13654	0.0
K13655	79.0
K13652	4324.0
K13653	31289.0
K13650	0.0
K13651	0.0
K05555	0.0
K05552	0.0
K02057	48689.0
K05550	0.0
K05551	0.0
K12308	47930.0
K12306	0.0
K03073	28663.0
K03072	1187.0
K03071	0.0
K03070	29149.0
K03077	334.0
K03076	28254.0
K03075	28204.0
K03074	2094.0
K08965	14.0
K08967	1.0
K08961	2.0
K08963	6015.0
K13873	0.0
K13876	0.0
K13874	0.0
K13875	0.0
K06139	0.0
K06138	0.0
K06135	0.0
K06134	0.0
K06137	0.0
K06136	0.0
K06131	33927.0
K06133	13526.0
K06132	0.0
K02600	29148.0
K07389	0.0
K07388	0.0
K04747	0.0
K01516	28296.0
K09977	0.0
K07518	0.0
K07519	0.0
K11437	0.0
K07512	0.0
K07516	1.0
K10212	454.0
K10747	0.0
K10217	0.0
K10219	0.0
K10218	0.0
K10748	0.0
K01912	26593.0
K01913	0.0
K01910	759.0
K01911	133.0
K01916	64.0
K01917	1.0
K01914	28386.0
K01915	48879.0
K01918	14181.0
K01919	594.0
K07774	0.0
K07775	883.0
K07776	84.0
K07777	404.0
K07770	24.0
K07771	0.0
K07772	0.0
K07773	0.0
K07778	8.0
K01193	18341.0
K04340	0.0
K04341	0.0
K04342	0.0
K04343	0.0
K12986	0.0
K04691	0.0
K02931	29099.0
K02933	29148.0
K02935	29148.0
K02936	0.0
K02939	29148.0
K00205	0.0
K00204	0.0
K00207	0.0
K00206	0.0
K00201	0.0
K00200	0.0
K00203	0.0
K00202	0.0
K00209	0.0
K00208	13647.0
K01000	33509.0
K01001	0.0
K01002	663.0
K01003	28.0
K01004	0.0
K01005	455.0
K01006	28677.0
K01007	850.0
K01008	3382.0
K10855	0.0
K14115	0.0
K14116	0.0
K14441	28542.0
K14446	0.0
K14447	0.0
K14112	0.0
K14445	0.0
K08195	0.0
K08194	0.0
K14448	0.0
K08196	0.0
K08191	13591.0
K14119	0.0
K08193	0.0
K00702	1300.0
K10799	0.0
K03518	11038.0
K03519	736.0
K09719	0.0
K10856	0.0
K03516	0.0
K03517	22017.0
K02205	0.0
K02204	0.0
K02203	12082.0
K02201	0.0
K02200	1.0
K13714	4.0
K13461	0.0
K12518	0.0
K12519	0.0
K12517	0.0
K12514	0.0
K12515	0.0
K12512	0.0
K12513	0.0
K12510	12872.0
K12511	1750.0
K07183	15626.0
K07182	1.0
K07181	5029.0
K07180	365.0
K07186	0.0
K07185	9307.0
K07184	0.0
K09800	0.0
K09801	0.0
K09802	0.0
K09803	80.0
K09804	0.0
K09805	0.0
K09806	1.0
K09807	18836.0
K09808	27644.0
K09809	8.0
K10912	0.0
K10913	0.0
K10914	811.0
K10915	0.0
K10916	0.0
K10917	0.0
K11358	12518.0
K11355	0.0
K11354	0.0
K11357	0.0
K11356	0.0
K04069	70081.0
K04068	30026.0
K04065	1.0
K04064	0.0
K04067	0.0
K04066	29140.0
K04061	6340.0
K09716	0.0
K04063	1.0
K04062	0.0
K10006	0.0
K10007	0.0
K10004	0.0
K10005	0.0
K10002	0.0
K10003	0.0
K10000	0.0
K10001	0.0
K09717	0.0
K10008	0.0
K10009	0.0
K02491	0.0
K14588	0.0
K14581	0.0
K13678	18.0
K13679	0.0
K11633	0.0
K13670	0.0
K13671	0.0
K11987	0.0
K11636	0.0
K11634	0.0
K13582	0.0
K13583	0.0
K13580	0.0
K13581	1.0
K13586	0.0
K13587	0.0
K13584	0.0
K13585	0.0
K13588	0.0
K13589	0.0
K02052	574.0
K02053	575.0
K02050	41642.0
K02051	33920.0
K02056	25774.0
K05553	0.0
K02054	574.0
K02055	561.0
K02058	8563.0
K02059	0.0
K05558	0.0
K05559	0.0
K03895	0.0
K03894	0.0
K03897	1.0
K03896	0.0
K03891	0.0
K03890	0.0
K03893	3.0
K03892	30649.0
K02423	1.0
K05342	0.0
K05341	109.0
K12989	0.0
K12988	0.0
K02420	9977.0
K12981	0.0
K12980	0.0
K12983	0.0
K12982	0.0
K12985	0.0
K12984	0.0
K12987	0.0
K02426	13595.0
K13854	0.0
K03098	13529.0
K13853	826.0
K03095	57.0
K05344	0.0
K03091	63060.0
K03090	368.0
K03093	1132.0
K03092	16006.0
K06113	64.0
K09632	0.0
K02429	27188.0
K06118	0.0
K05716	0.0
K04844	29.0
K11632	1.0
K11630	2.0
K11631	101.0
K11637	0.0
K11635	1.0
K11638	0.0
K11639	0.0
K07572	0.0
K07573	0.0
K07570	536.0
K07571	2424.0
K07576	13129.0
K07577	0.0
K07574	15466.0
K07575	0.0
K07578	0.0
K07579	0.0
K11189	32313.0
K11184	11551.0
K11187	0.0
K11180	0.0
K11181	0.0
K11183	0.0
K10764	0.0
K10763	0.0
K10762	0.0
K01938	29512.0
K01939	29177.0
K01934	15645.0
K01935	13602.0
K01937	29481.0
K01930	0.0
K01932	0.0
K01933	32941.0
K07798	63.0
K07799	1.0
K07796	0.0
K07797	0.0
K07794	360.0
K07795	42.0
K07792	2.0
K07793	8944.0
K07790	0.0
K07791	1.0
K06379	15383.0
K00968	4262.0
K06378	14844.0
K06377	2.0
K06376	0.0
K06375	0.0
K09814	2.0
K09813	2.0
K06372	0.0
K06371	0.0
K06370	0.0
K01249	0.0
K01246	19441.0
K01247	486.0
K01244	0.0
K01243	23655.0
K08919	0.0
K01241	65.0
K02919	17743.0
K02913	28151.0
K02912	0.0
K02911	28304.0
K02910	0.0
K02917	0.0
K02916	29148.0
K02915	0.0
K02914	29232.0
K00228	0.0
K00227	0.0
K00226	42116.0
K00224	0.0
K00223	0.0
K00222	0.0
K00221	0.0
K00220	0.0
K01798	0.0
K01799	614.0
K01068	0.0
K01069	1317.0
K01062	0.0
K01791	28241.0
K01792	0.0
K01061	1.0
K01066	209.0
K01067	320.0
K01796	29.0
K01797	198.0
K05499	4890.0
K14468	0.0
K14469	0.0
K14465	0.0
K14466	0.0
K14467	0.0
K10834	0.0
K10833	0.0
K02266	0.0
K03793	0.0
K03790	43.0
K03791	0.0
K03796	1.0
K03797	54601.0
K03794	0.0
K03795	0.0
K03798	48445.0
K03799	4.0
K13448	0.0
K12538	0.0
K12539	0.0
K12530	0.0
K12531	0.0
K12532	0.0
K12533	0.0
K12534	0.0
K12535	0.0
K12536	0.0
K12537	0.0
K03136	0.0
K09790	16090.0
K09791	0.0
K09792	0.0
K09793	13532.0
K09794	1.0
K09795	1.0
K09796	1.0
K09797	17838.0
K09798	1.0
K09799	0.0
K10972	0.0
K10973	0.0
K10977	359.0
K10974	5394.0
K10975	43.0
K10978	0.0
K10979	1245.0
K06308	0.0
K00315	0.0
K09862	0.0
K06303	0.0
K09860	0.0
K09861	27743.0
K06306	1528.0
K06307	0.0
K06305	457.0
K11373	0.0
K04047	1041.0
K04046	0.0
K04045	4768.0
K04044	0.0
K04043	29885.0
K04042	9666.0
K04041	12807.0
K04040	0.0
K02700	0.0
K04049	0.0
K04048	0.0
K02707	0.0
K02704	0.0
K02705	0.0
K10020	0.0
K10021	0.0
K10022	0.0
K10023	0.0
K10024	0.0
K10025	0.0
K10026	435.0
K10027	63.0
K13612	0.0
K13613	0.0
K13611	0.0
K13614	0.0
K13615	0.0
K05794	3.0
K05795	6953.0
K05796	448.0
K05797	0.0
K05790	0.0
K05791	0.0
K05792	359.0
K05793	0.0
K05798	0.0
K05799	20985.0
K01474	0.0
K01477	0.0
K01476	4.0
K01471	0.0
K01470	17076.0
K01473	0.0
K13039	0.0
K01479	3.0
K01478	592.0
K05570	5102.0
K05571	5102.0
K05572	0.0
K05573	0.0
K02078	53916.0
K02079	0.0
K05576	0.0
K02074	1.0
K02075	1.0
K02076	509.0
K02077	1.0
K02071	16089.0
K02072	15201.0
K02073	16102.0
K03309	1.0
K03308	45848.0
K03305	13660.0
K03304	0.0
K03307	15795.0
K03306	6400.0
K03301	0.0
K03300	660.0
K03303	740.0
K03302	0.0
K06173	41701.0
K06175	0.0
K06174	0.0
K06177	13594.0
K06176	1.0
K06179	14961.0
K07680	0.0
K03867	0.0
K03838	0.0
K12053	0.0
K11618	4316.0
K11619	0.0
K11614	0.0
K11615	0.0
K11616	0.0
K11617	54.0
K11610	0.0
K11611	0.0
K11960	0.0
K11961	2.0
K02836	29141.0
K10565	0.0
K10564	0.0
K02837	27193.0
K10561	808.0
K10560	808.0
K10563	6786.0
K10562	0.0
K02838	29148.0
K06858	0.0
K02839	4262.0
K06859	68.0
K12700	442.0
K07558	0.0
K07559	5844.0
K07228	1.0
K07229	1.0
K07226	0.0
K07224	1.0
K07225	1.0
K07222	0.0
K07223	2.0
K07220	5906.0
K07221	1.0
K10709	2188.0
K10708	0.0
K10701	0.0
K10703	0.0
K10702	0.0
K10704	0.0
K05984	0.0
K07537	0.0
K08652	0.0
K08651	0.0
K08658	0.0
K08659	367.0
K05982	2.0
K07451	0.0
K07453	0.0
K07452	0.0
K07455	504.0
K07454	1.0
K09707	4894.0
K07457	4.0
K09706	89.0
K07104	57.0
K00029	66.0
K00028	51.0
K00799	1.0
K00798	18532.0
K00797	10098.0
K00024	27943.0
K00795	1.0
K00026	0.0
K00021	0.0
K00020	874.0
K00023	0.0
K00022	0.0
K09017	0.0
K01269	15451.0
K09015	14108.0
K09014	18479.0
K09013	31975.0
K09011	13592.0
K09010	0.0
K01261	57.0
K01262	47721.0
K01263	54.0
K01264	0.0
K01265	47941.0
K01266	4720.0
K09018	0.0
K08227	0.0
K08226	0.0
K08225	0.0
K08224	3.0
K08223	2.0
K08222	0.0
K08221	1.0
K00249	0.0
K01790	37666.0
K00241	13597.0
K00240	14479.0
K00243	26228.0
K00242	1.0
K00245	1.0
K00244	2748.0
K00247	0.0
K00246	1.0
K01795	4318.0
K06983	0.0
K02799	0.0
K02798	567.0
K02791	814.0
K02790	0.0
K02793	9020.0
K02795	9772.0
K02794	10018.0
K02796	9873.0
K04564	16117.0
K04565	5643.0
K04566	4261.0
K04567	24808.0
K01040	609.0
K01041	2.0
K04562	410.0
K04568	0.0
K01049	0.0
K02535	13594.0
K02242	515.0
K02536	13599.0
K02531	0.0
K02246	2.0
K02533	1.0
K02532	3.0
K02248	44.0
K02538	57.0
K00581	0.0
K13421	0.0
K01013	0.0
K15018	0.0
K15019	0.0
K03110	29148.0
K03111	56081.0
K03112	0.0
K03113	13593.0
K03116	13755.0
K03117	1.0
K03118	13676.0
K03119	0.0
K10919	0.0
K12552	2.0
K12553	2.0
K12551	2.0
K12556	51.0
K12554	44.0
K12555	109.0
K06892	0.0
K06893	1.0
K06890	1054.0
K06891	7.0
K06896	27679.0
K06897	12483.0
K06894	63.0
K06895	770.0
K10954	0.0
K10956	0.0
K06899	0.0
K06328	463.0
K06329	0.0
K10952	0.0
K10953	0.0
K11395	0.0
K11391	0.0
K11390	0.0
K11392	1.0
K00499	0.0
K00494	1.0
K00495	0.0
K00496	0.0
K00491	2.0
K00492	3.0
K00493	0.0
K13591	0.0
K01467	13844.0
K13593	0.0
K13592	0.0
K04021	0.0
K04020	0.0
K04023	1831.0
K04022	0.0
K04025	0.0
K04024	766.0
K04027	402.0
K04026	817.0
K04029	6256.0
K04028	6863.0
K07055	0.0
K07054	2.0
K07057	0.0
K07056	42739.0
K07051	0.0
K07050	12876.0
K07053	42279.0
K07052	47216.0
K07059	0.0
K07058	26952.0
K10040	92.0
K10041	1395.0
K10046	0.0
K04799	0.0
K04798	0.0
K04793	0.0
K04792	0.0
K04791	0.0
K04790	0.0
K04797	0.0
K04796	0.0
K04795	0.0
K04794	0.0
K13638	0.0
K13639	0.0
K13634	0.0
K13635	0.0
K13636	0.0
K13637	0.0
K13630	0.0
K13631	0.0
K13632	0.0
K13633	0.0
K02042	6937.0
K05778	0.0
K05779	0.0
K05776	13530.0
K05541	0.0
K05774	0.0
K05775	0.0
K05772	0.0
K05773	0.0
K05540	2000.0
K01459	0.0
K01458	0.0
K01457	2.0
K01455	361.0
K01454	0.0
K01453	0.0
K01452	0.0
K01451	1600.0
K01450	0.0
K05518	0.0
K08070	1911.0
K08071	0.0
K05516	82.0
K08077	320.0
K05515	29368.0
K13093	0.0
K11783	0.0
K12949	0.0
K12945	0.0
K12944	0.0
K12941	1547.0
K12940	6.0
K12943	0.0
K12942	1721.0
K14728	0.0
K14727	0.0
K11785	0.0
K00108	2.0
K13890	2.0
K13891	2.0
K13892	0.0
K13893	0.0
K13894	0.0
K13895	0.0
K13896	0.0
K06159	0.0
K06158	32832.0
K06153	29308.0
K06152	0.0
K06151	0.0
K06157	0.0
K06156	1.0
K06155	1.0
K06154	0.0
K03327	27186.0
K03326	72.0
K03325	1176.0
K03324	41081.0
K03322	430.0
K03321	1288.0
K03320	1069.0
K03329	0.0
K03328	14108.0
K04802	0.0
K04801	0.0
K04800	0.0
K11948	0.0
K01505	0.0
K04756	0.0
K11940	0.0
K11941	0.0
K11942	0.0
K11943	0.0
K11944	0.0
K01507	38160.0
K11946	0.0
K11947	0.0
K01506	0.0
K01501	2.0
K01500	362.0
K01503	0.0
K06714	1251.0
K04750	4750.0
K12789	0.0
K12788	0.0
K11526	0.0
K10810	2.0
K11522	0.0
K11523	0.0
K08675	0.0
K08676	64.0
K08677	0.0
K08679	0.0
K11521	0.0
K10547	1840.0
K10546	1923.0
K10545	650.0
K10544	359.0
K10543	456.0
K10542	5955.0
K10541	5954.0
K10540	12872.0
K10549	615.0
K10548	1840.0
K14630	0.0
K11529	0.0
K00007	0.0
K00005	14731.0
K13444	0.0
K00003	15730.0
K00002	4702.0
K00001	6784.0
K01186	18240.0
K00009	519.0
K00008	18663.0
K10726	0.0
K10725	0.0
K08246	0.0
K00263	459.0
K00262	41910.0
K00261	15.0
K00260	2.0
K00266	77839.0
K00265	13607.0
K01200	2943.0
K01201	9635.0
K01206	83341.0
K01207	10023.0
K01205	13531.0
K01208	0.0
K01209	49478.0
K06167	13906.0
K00917	5628.0
K00912	13594.0
K00919	29138.0
K02519	28246.0
K02518	28253.0
K02517	13594.0
K02511	0.0
K02510	995.0
K13409	0.0
K13408	0.0
K03179	13593.0
K03170	0.0
K03177	29148.0
K12574	16030.0
K12570	0.0
K12573	27514.0
K11009	0.0
K11008	0.0
K11005	0.0
K11004	0.0
K11007	0.0
K11006	0.0
K11003	0.0
K08296	1.0
K08297	2.0
K08295	0.0
K02634	0.0
K02635	0.0
K10622	0.0
K07693	0.0
K07692	0.0
K07691	0.0
K07690	0.0
K07697	0.0
K07696	4343.0
K07695	0.0
K07694	902.0
K07699	11681.0
K07698	0.0
K07079	20760.0
K07078	970.0
K07077	0.0
K07076	1274.0
K07075	487.0
K07074	375.0
K07073	0.0
K07072	0.0
K07071	67.0
K07070	0.0
K14584	0.0
K11620	0.0
K09190	0.0
K11623	0.0
K05759	0.0
K08589	0.0
K11625	0.0
K11995	0.0
K01439	19740.0
K01438	14167.0
K01431	0.0
K01430	4265.0
K01433	64.0
K01432	0.0
K01434	1.0
K01437	0.0
K01436	12995.0
K05539	1.0
K14520	0.0
K12963	0.0
K12962	0.0
K12961	0.0
K12960	25083.0
K14749	0.0
K14748	0.0
K02972	0.0
K14743	0.0
K14742	28075.0
K14745	0.0
K14744	1.0
K14747	0.0
K14746	0.0
K02167	0.0
K02164	0.0
K02160	10511.0
K02168	458.0
K02169	13593.0
K10931	0.0
K03341	0.0
K03340	25229.0
K03343	0.0
K03342	2.0
K03346	70.0
K12299	0.0
K12291	0.0
K12290	0.0
K12293	0.0
K12292	0.0
K12295	0.0
K12294	0.0
K12297	3.0
K12368	0.0
K11922	0.0
K11923	0.0
K11920	0.0
K11921	0.0
K11926	0.0
K11927	1582.0
K11924	165.0
K11925	0.0
K11928	7958.0
K13181	0.0
K13219	0.0
K07262	0.0
K07263	13595.0
K07260	21021.0
K07261	0.0
K07266	0.0
K07267	0.0
K07264	1.0
K07265	0.0
K07268	0.0
K07269	0.0
K01155	6470.0
K04478	2.0
K04479	0.0
K10528	0.0
K14952	0.0
K07486	27.0
K07487	0.0
K07484	1134.0
K07485	7.0
K07482	0.0
K07483	17222.0
K07480	2.0
K07481	740.0
K07488	0.0
K07489	0.0
K11210	1.0
K11211	0.0
K11212	0.0
K11214	4263.0
K11216	359.0
K06300	0.0
K00061	0.0
K00060	753.0
K06301	0.0
K00065	7385.0
K00064	0.0
K00067	36690.0
K00066	0.0
K00069	0.0
K00068	512.0
K06304	0.0
K08262	0.0
K08261	0.0
K08260	0.0
K08265	0.0
K08264	0.0
K00288	0.0
K00285	1.0
K00284	12291.0
K00287	28284.0
K00286	33643.0
K00281	13592.0
K00280	0.0
K00283	5493.0
K00282	5493.0
K08088	0.0
K14198	0.0
K14199	0.0
K03452	0.0
K14194	0.0
K14195	0.0
K14196	0.0
K14197	0.0
K14192	0.0
K14193	0.0
K01880	29013.0
K01881	33517.0
K01883	29148.0
K01885	28994.0
K04618	0.0
K01887	33866.0
K01224	411.0
K01889	29148.0
K01226	4535.0
K01227	552.0
K01220	12.0
K01222	1602.0
K01223	13487.0
K02759	2137.0
K02755	0.0
K02757	15059.0
K02756	0.0
K14998	0.0
K02750	15.0
K02753	0.0
K02752	0.0
K00939	29192.0
K00938	55.0
K00937	28594.0
K00936	65804.0
K00935	0.0
K00934	0.0
K00933	0.0
K00932	0.0
K00931	29031.0
K00930	57566.0
K01089	13659.0
K01080	0.0
K01081	18311.0
K01082	0.0
K01083	0.0
K01084	0.0
K01085	1.0
K01087	0.0
K02571	0.0
K02570	80.0
K02573	80.0
K02572	0.0
K02575	82.0
K02574	601.0
K07780	0.0
K03488	13495.0
K03489	7.0
K03482	0.0
K03483	63.0
K03480	1010.0
K03481	775.0
K03486	4590.0
K03487	1.0
K03484	12059.0
K03485	0.0
K02287	0.0
K02286	0.0
K02285	0.0
K02284	0.0
K02283	16730.0
K02282	79.0
K02281	0.0
K02280	0.0
K02289	0.0
K02288	0.0
K03626	0.0
K03627	0.0
K03624	35559.0
K03625	29148.0
K03151	15554.0
K03620	81.0
K03153	2.0
K08869	0.0
K03628	25769.0
K03629	29141.0
K09738	0.0
K09739	0.0
K09736	0.0
K09737	0.0
K09735	0.0
K09732	0.0
K09733	0.0
K09730	0.0
K09731	0.0
K09888	13772.0
K09889	0.0
K09880	0.0
K09882	0.0
K09883	0.0
K09884	0.0
K09887	0.0
K11027	0.0
K11026	0.0
K11025	0.0
K11024	0.0
K07679	0.0
K07678	0.0
K11021	0.0
K11020	0.0
K07675	0.0
K07674	0.0
K07676	0.0
K07671	0.0
K07670	0.0
K07673	0.0
K07672	0.0
K01117	0.0
K12048	0.0
K07019	0.0
K07018	0.0
K07011	32804.0
K07010	14332.0
K07013	0.0
K07012	13453.0
K07015	15439.0
K07014	0.0
K07017	711.0
K07016	3.0
K10084	0.0
K08372	532.0
K05884	456.0
K05885	4769.0
K05886	0.0
K05887	0.0
K05880	0.0
K05881	1.0
K05882	0.0
K05883	0.0
K08902	0.0
K05739	449.0
K05888	0.0
K05889	0.0
K08903	0.0
K00547	369.0
K00544	0.0
K00545	0.0
K00542	0.0
K00543	0.0
K00540	47180.0
K00548	41614.0
K00549	4333.0
K01145	0.0
K01412	0.0
K01147	1.0
K01417	6293.0
K00038	2.0
K01143	0.0
K01142	14714.0
K01419	60.0
K00788	28492.0
K00789	32109.0
K12502	0.0
K14762	0.0
K14761	14933.0
K06195	1.0
K03819	0.0
K03818	63.0
K03814	3.0
K03817	65.0
K03816	11074.0
K03811	5385.0
K03810	413.0
K03813	2.0
K11908	0.0
K11909	0.0
K11904	1.0
K11905	0.0
K11906	0.0
K11907	0.0
K11900	0.0
K11901	0.0
K11902	0.0
K11903	1.0
K10986	0.0
K13238	0.0
K13239	0.0
K13797	0.0
K07248	112.0
K13796	0.0
K07244	0.0
K07245	1.0
K07246	280.0
K07240	68601.0
K07241	0.0
K07242	0.0
K07243	2.0
K01268	0.0
K05296	0.0
K02821	4810.0
K09016	0.0
K09945	0.0
K09944	0.0
K09947	0.0
K09946	0.0
K09941	0.0
K09940	459.0
K09943	0.0
K09942	0.0
K09949	0.0
K09948	0.0
K10851	2.0
K10850	2.0
K03666	2811.0
K03667	60.0
K03196	0.0
K03665	29136.0
K11275	0.0
K06012	15341.0
K00048	6740.0
K10857	0.0
K09773	198.0
K00043	0.0
K00042	5829.0
K00041	4983.0
K00040	5469.0
K00046	30622.0
K00733	0.0
K00044	0.0
K06011	0.0
K09012	0.0
K06016	1249.0
K06017	0.0
K06014	0.0
K06015	4517.0
K06019	539.0
K01075	0.0
K12221	0.0
K06444	0.0
K04632	0.0
K14977	177.0
K14974	0.0
K00958	1.0
K00951	42855.0
K00950	14006.0
K00952	98.0
K00955	188.0
K00954	29148.0
K00957	200.0
K00956	126.0
K00590	0.0
K02777	591.0
K02775	1107.0
K02774	7152.0
K02773	7129.0
K02771	13.0
K02770	9730.0
K02779	393.0
K02778	0.0
K01606	0.0
K01607	26767.0
K01604	0.0
K01605	0.0
K01602	0.0
K01601	1.0
K03750	714.0
K01609	26271.0
K02553	0.0
K02804	5811.0
K02551	13650.0
K02806	49.0
K02557	24880.0
K02800	848.0
K05275	0.0
K02802	0.0
K13300	0.0
K02558	63.0
K02809	2.0
K02808	0.0
K03600	0.0
K03601	29140.0
K03602	28553.0
K03603	1.0
K03604	5079.0
K03605	0.0
K03606	2.0
K03607	0.0
K03608	9693.0
K03609	19197.0
K06078	0.0
K06079	1.0
K09710	29097.0
K09711	0.0
K09712	0.0
K06073	0.0
K06074	0.0
K06075	1.0
K06076	64.0
K06077	0.0
K06382	9681.0
K06383	8598.0
K06380	0.0
K06381	16082.0
K06386	457.0
K06387	11024.0
K06384	1091.0
K06385	13326.0
K06388	0.0
K06389	0.0
K12466	0.0
K12468	0.0
K07657	0.0
K07656	0.0
K07655	0.0
K07654	0.0
K07653	0.0
K07652	1119.0
K07651	2.0
K07650	26.0
K07659	0.0
K07658	27847.0
K11041	259.0
K11040	0.0
K11043	0.0
K11042	0.0
K11045	0.0
K11044	0.0
K11047	0.0
K11046	0.0
K11049	0.0
K11048	0.0
K07387	13530.0
K07386	13637.0
K06926	18267.0
K06927	52.0
K06924	0.0
K06925	29148.0
K06922	0.0
K06923	14466.0
K06920	81.0
K06921	14304.0
K06928	1063.0
K06929	418.0
K07033	17728.0
K07032	462.0
K07031	4794.0
K07030	15149.0
K07037	14014.0
K07035	13210.0
K07034	0.0
K07039	0.0
K07038	466.0
K10829	0.0
K00384	48681.0
K00385	621.0
K00386	1.0
K00387	0.0
K00380	65.0
K00381	63.0
K00382	22633.0
K00383	58.0
K00389	0.0
K01387	0.0
K01385	0.0
K01389	0.0
K09158	1.0
K09159	0.0
K09156	0.0
K09157	14938.0
K09154	0.0
K09155	1733.0
K09152	0.0
K09153	5530.0
K09150	0.0
K09151	2.0
K05970	18895.0
K05714	0.0
K05715	0.0
K05710	0.0
K05711	0.0
K05712	0.0
K05713	0.0
K00560	22125.0
K00561	54.0
K00563	1616.0
K00564	898.0
K00566	43629.0
K00567	28439.0
K00568	2.0
K00569	0.0
K05575	0.0
K01169	0.0
K01167	0.0
K01166	0.0
K05577	0.0
K01163	9675.0
K01161	0.0
K01160	1.0
K05578	0.0
K05579	0.0
K08092	953.0
K08093	49.0
K08094	2147.0
K08095	0.0
K08096	0.0
K08097	0.0
K02254	0.0
K02255	0.0
K01743	0.0
K02251	0.0
K02061	0.0
K01741	0.0
K02060	0.0
K00114	0.0
K02122	16058.0
K02123	28853.0
K02120	29748.0
K02121	28508.0
K02124	29748.0
K03837	1.0
K03836	0.0
K03835	0.0
K03834	0.0
K03833	1361.0
K03832	13597.0
K03831	1.0
K03830	5511.0
K00443	0.0
K03839	13657.0
K02067	1.0
K10189	10627.0
K13038	39372.0
K13787	609.0
K13788	1.0
K13789	76853.0
K10188	11520.0
K12255	0.0
K12254	0.0
K12257	25715.0
K12256	0.0
K12251	1335.0
K12250	0.0
K12253	0.0
K12252	0.0
K13252	233.0
K13256	52.0
K13255	0.0
K12079	0.0
K12078	0.0
K12071	0.0
K12070	0.0
K12073	0.0
K12072	0.0
K09912	0.0
K06236	0.0
K06237	0.0
K05519	0.0
K09914	0.0
K11788	0.0
K11782	0.0
K11780	0.0
K11781	0.0
K11787	0.0
K11784	0.0
K11530	0.0
K12787	0.0
K12786	0.0
K12785	0.0
K12784	0.0
K06718	0.0
K09969	1.0
K09968	0.0
K09967	4264.0
K09966	0.0
K09965	0.0
K09964	0.0
K09963	1702.0
K09962	1.0
K09961	0.0
K09960	0.0
K11527	63.0
K11524	0.0
K11525	0.0
K11250	0.0
K11253	0.0
K11258	0.0
K11528	0.0
K00713	0.0
K00712	4.0
K10780	0.0
K10783	7.0
K10125	0.0
K10124	0.0
K10126	0.0
K10121	4.0
K10123	0.0
K10122	4.0
K04652	5354.0
K04653	4782.0
K04651	9597.0
K04656	4782.0
K04654	4782.0
K04655	4924.0
K00973	27519.0
K00972	47.0
K00971	23855.0
K00970	13594.0
K00975	35888.0
K00974	46556.0
K00979	14942.0
K00978	1541.0
K14954	0.0
K14955	0.0
K14956	0.0
K06178	17877.0
K01596	1708.0
K01597	55.0
K01594	0.0
K01595	4.0
K01592	0.0
K01593	0.0
K01590	0.0
K01591	28325.0
K01598	51.0
K01599	48505.0
K02711	0.0
K02710	0.0
K02713	0.0
K02712	0.0
K02714	0.0
K02717	0.0
K02716	0.0
K02719	0.0
K02718	0.0
K03449	4265.0
K03446	13580.0
K03444	1.0
K03445	0.0
K03442	28063.0
K01620	20943.0
K01621	701.0
K01622	0.0
K01623	4981.0
K01624	54883.0
K01625	47700.0
K01626	12465.0
K01627	13594.0
K01628	15581.0
K01629	4309.0
K05299	0.0
K02829	2.0
K02828	0.0
K02827	2.0
K02826	2.0
K02825	995.0
K02824	14601.0
K02823	28320.0
K02822	5870.0
K03198	0.0
K03199	0.0
K03668	0.0
K03669	0.0
K03190	4265.0
K03191	3.0
K03660	20303.0
K03194	0.0
K03195	0.0
K03664	29148.0
K03197	0.0
K09772	14989.0
K06013	519.0
K09770	368.0
K09771	1.0
K09776	1.0
K09777	13699.0
K09774	1.0
K09775	8343.0
K09778	898.0
K09779	15376.0
K06269	0.0
K06323	0.0
K11624	0.0
K02991	0.0
K02990	28707.0
K02624	0.0
K02240	537.0
K08282	0.0
K12440	0.0
K12441	0.0
K12442	0.0
K12443	0.0
K12444	0.0
K12445	0.0
K12449	0.0
K02247	0.0
K07637	0.0
K07636	29459.0
K07639	0.0
K07638	0.0
K11069	12964.0
K11068	14341.0
K11063	0.0
K11062	0.0
K11061	0.0
K11060	0.0
K11066	1.0
K11065	14108.0
K06900	0.0
K06901	16668.0
K06902	1610.0
K06903	789.0
K06904	447.0
K06905	1202.0
K06906	801.0
K06907	1818.0
K06908	1202.0
K06909	3.0
K10821	0.0
K05905	62.0
K05904	0.0
K05906	0.0
K05900	0.0
K05903	3.0
K01406	0.0
K05909	0.0
K05908	0.0
K00368	0.0
K00369	0.0
K00366	989.0
K00367	0.0
K00364	57.0
K00365	0.0
K00362	2.0
K00363	2.0
K00360	0.0
```
