## Extended Data File 1 for "Diet induces reproducible alterations in the mouse and human gut microbiome": SRS3588632_SRR7584261.picrust_nol

```
# Constructed from biom file
#OTU ID	SRR7584261
K01365	0.0
K01364	0.0
K01361	8.0
K01360	0.0
K01362	17278.0
K02249	0.0
K05841	0.0
K05844	1.0
K05845	17.0
K05846	12575.0
K05847	10392.0
K00508	0.0
K00500	0.0
K00507	1.0
K00504	0.0
K00505	0.0
K12521	0.0
K01101	5764.0
K01103	0.0
K12520	0.0
K01104	81521.0
K05592	26218.0
K05593	13135.0
K05590	0.0
K05591	0.0
K05596	0.0
K05597	0.0
K05594	0.0
K05595	72.0
K05599	0.0
K11964	0.0
K11962	0.0
K14540	30409.0
K12529	0.0
K12528	0.0
K06353	0.0
K02456	642.0
K02457	0.0
K02454	0.0
K02455	0.0
K02452	0.0
K02453	0.0
K02450	0.0
K02103	8663.0
K08138	35.0
K02108	33510.0
K02109	38909.0
K02458	0.0
K02459	0.0
K08137	0.0
K03851	0.0
K03850	0.0
K03852	0.0
K03855	3.0
K03856	34249.0
K13018	0.0
K13019	0.0
K13010	0.0
K13011	0.0
K13012	2972.0
K13013	0.0
K13014	0.0
K13015	7.0
K13016	1.0
K13017	0.0
K08566	0.0
K08567	4.0
K13274	0.0
K13275	0.0
K13276	0.0
K13277	0.0
K03275	0.0
K03274	1.0
K03277	0.0
K03276	0.0
K03271	11346.0
K03270	14541.0
K03273	413.0
K03272	5394.0
K03279	0.0
K03278	0.0
K11022	0.0
K12277	0.0
K12276	0.0
K12270	14.0
K11058	0.0
K12279	0.0
K12278	0.0
K07557	0.0
K07550	0.0
K07552	6927.0
K06319	0.0
K09909	0.0
K09908	0.0
K12051	0.0
K12050	0.0
K12057	0.0
K12056	0.0
K06221	0.0
K09900	0.0
K09903	37424.0
K09902	0.0
K09904	0.0
K09907	0.0
K09906	0.0
K11501	0.0
K03234	0.0
K00773	37423.0
K00772	71.0
K00777	0.0
K00776	0.0
K06313	585.0
K06315	0.0
K05574	0.0
K10201	70.0
K07176	0.0
K07177	9.0
K07174	0.0
K07175	998.0
K07172	6.0
K07173	20990.0
K07170	7278.0
K07171	63778.0
K07178	0.0
K07179	0.0
K00195	0.0
K00194	88.0
K00197	95.0
K00196	0.0
K00191	0.0
K00190	3.0
K00193	0.0
K00192	0.0
K00198	2518.0
K06405	30015.0
K10109	13574.0
K10108	23665.0
K10107	0.0
K01828	0.0
K01829	0.0
K01826	0.0
K01825	1.0
K01822	41.0
K01823	9.0
K01820	0.0
K01821	64.0
K00999	0.0
K00998	14005.0
K00995	50777.0
K00997	4202.0
K00996	51.0
K00991	42477.0
K00990	0.0
K00992	1.0
K11028	0.0
K02622	7131.0
K02625	0.0
K03564	18614.0
K13489	0.0
K13488	0.0
K13483	0.0
K13482	0.0
K13481	0.0
K13480	0.0
K13487	0.0
K13486	0.0
K14680	0.0
K14681	0.0
K14682	0.0
K08358	51.0
K08357	51.0
K08356	0.0
K08355	0.0
K03469	37317.0
K03462	0.0
K03464	0.0
K03465	18076.0
K03466	37880.0
K01648	0.0
K01649	45503.0
K01643	4336.0
K01640	3118.0
K01641	9.0
K01646	395.0
K01647	44551.0
K01644	4339.0
K02597	0.0
K02626	3.0
K02595	0.0
K02594	595.0
K02593	0.0
K02592	581.0
K02591	1212.0
K02590	6032.0
K02598	1169.0
K02849	0.0
K14061	0.0
K14062	0.0
K14063	0.0
K14064	0.0
K14065	0.0
K14067	0.0
K02841	0.0
K02840	0.0
K02843	1.0
K02844	0.0
K02847	0.0
K02846	0.0
K02102	4.0
K09758	19.0
K06039	0.0
K06034	0.0
K06036	41.0
K06037	0.0
K06032	0.0
K01581	7.0
K02702	0.0
K02659	0.0
K13490	0.0
K13491	0.0
K03644	6963.0
K03645	0.0
K03646	0.0
K03647	176.0
K03640	36.0
K03641	0.0
K03642	36.0
K03643	0.0
K03648	31272.0
K03649	7.0
K06694	0.0
K11814	0.0
K12428	0.0
K12429	0.0
K12422	0.0
K12423	0.0
K12420	0.0
K12421	0.0
K12426	0.0
K12427	0.0
K12424	0.0
K12425	0.0
K07349	0.0
K07348	0.0
K05380	0.0
K07345	1.0
K07344	0.0
K07347	1.0
K07346	0.0
K07341	5468.0
K07340	0.0
K07343	7897.0
K07342	0.0
K06968	0.0
K06969	64254.0
K06962	713.0
K06963	0.0
K06960	30352.0
K06961	0.0
K06966	9163.0
K06967	30409.0
K06964	0.0
K06965	0.0
K08995	0.0
K08994	2.0
K08997	0.0
K08996	0.0
K08990	0.0
K08993	0.0
K08992	0.0
K08999	88.0
K08998	31614.0
K08344	0.0
K08345	0.0
K08346	0.0
K14940	0.0
K02724	0.0
K08349	0.0
K11815	0.0
K05929	0.0
K05928	0.0
K05927	0.0
K05924	0.0
K05922	0.0
K05921	0.0
K00349	6962.0
K00698	0.0
K00340	6930.0
K00341	6930.0
K00690	16859.0
K00343	6930.0
K00344	1.0
K00697	36.0
K00346	6962.0
K00347	6962.0
K09116	5460.0
K09117	30882.0
K05337	6510.0
K09118	4.0
K09119	0.0
K02106	1410.0
K05823	8.0
K05820	0.0
K05826	0.0
K05827	0.0
K02100	0.0
K02101	0.0
K00524	0.0
K00525	19604.0
K00526	7239.0
K00527	56026.0
K00520	0.0
K00522	0.0
K00523	0.0
K02451	0.0
K00528	37454.0
K00529	0.0
K00025	0.0
K14215	0.0
K14213	0.0
K03453	7149.0
K00796	15911.0
K05339	9.0
K00027	32259.0
K00794	21854.0
K00793	21848.0
K01347	0.0
K01346	0.0
K01344	0.0
K01343	0.0
K00791	37459.0
K01340	0.0
K00790	52475.0
K02694	0.0
K02696	0.0
K02697	0.0
K02690	0.0
K02691	51.0
K02692	0.0
K02693	0.0
K02698	0.0
K02699	0.0
K00836	0.0
K00837	7611.0
K00835	0.0
K00832	747.0
K00833	6974.0
K00830	0.0
K00831	37253.0
K00839	16.0
K04335	0.0
K04334	0.0
K01120	0.0
K01126	33349.0
K04333	0.0
K01129	30441.0
K01128	2.0
K04339	0.0
K04338	0.0
K02470	67042.0
K02471	0.0
K02472	36.0
K02473	0.0
K02474	12428.0
K02475	9.0
K02476	9.0
K02477	13245.0
K02478	1.0
K02479	3.0
K09019	0.0
K01267	23376.0
K13074	0.0
K13075	0.0
K11441	0.0
K14055	0.0
K13299	0.0
K13292	32918.0
K14057	0.0
K14056	0.0
K02856	36.0
K02585	708.0
K12211	0.0
K12210	0.0
K12213	0.0
K12212	0.0
K12215	0.0
K02854	0.0
K12217	0.0
K12216	0.0
K12219	0.0
K12218	0.0
K02855	0.0
K08692	0.0
K08693	8.0
K08690	0.0
K08691	0.0
K08696	0.0
K08697	0.0
K11748	1.0
K11749	37141.0
K11746	0.0
K11747	0.0
K11744	0.0
K11745	0.0
K11742	0.0
K11743	5408.0
K11740	0.0
K11741	20.0
K13920	901.0
K13921	0.0
K13922	8113.0
K13923	0.0
K13924	36.0
K13925	0.0
K13926	0.0
K13927	3336.0
K13928	0.0
K13929	0.0
K09923	0.0
K09922	6926.0
K06201	13948.0
K06200	19140.0
K06207	31763.0
K06206	10583.0
K06205	0.0
K09924	0.0
K09929	0.0
K06208	578.0
K00759	20277.0
K00758	0.0
K00752	0.0
K00757	33898.0
K00756	10130.0
K00754	32808.0
K06001	16464.0
K05557	0.0
K09766	11562.0
K05554	0.0
K07475	0.0
K07150	10380.0
K07151	0.0
K07152	1.0
K07153	0.0
K07154	18253.0
K07155	0.0
K07156	0.0
K07157	0.0
K07406	23290.0
K07407	58558.0
K07404	27728.0
K07405	6963.0
K07402	36508.0
K07403	36.0
K07400	0.0
K07401	0.0
K01808	42820.0
K01809	18213.0
K01800	0.0
K01801	0.0
K01802	7052.0
K01803	38225.0
K01804	8194.0
K01805	758.0
K01807	5609.0
K09718	0.0
K14668	0.0
K14669	0.0
K14666	0.0
K14667	0.0
K01664	2.0
K01665	6968.0
K01666	19173.0
K01667	7764.0
K01660	0.0
K01661	96.0
K01662	32941.0
K01663	0.0
K01668	66.0
K01669	10.0
K02863	37424.0
K02862	0.0
K02860	37284.0
K02867	37424.0
K02866	0.0
K02864	26445.0
K02869	0.0
K05362	0.0
K05365	0.0
K03402	30096.0
K03403	0.0
K03400	0.0
K03406	189933.0
K03407	25715.0
K03404	0.0
K03405	0.0
K03408	36857.0
K03409	603.0
K02315	45306.0
K02314	37432.0
K02317	0.0
K02316	37422.0
K02313	37424.0
K02312	42.0
K02319	0.0
K12405	0.0
K12152	0.0
K12151	0.0
K07091	0.0
K07090	58277.0
K07093	0.0
K07092	0.0
K07095	45914.0
K07094	36.0
K07097	0.0
K07096	0.0
K07099	7075.0
K07098	39434.0
K11175	37422.0
K11174	0.0
K11177	0.0
K11176	0.0
K11173	0.0
K11179	3.0
K11178	0.0
K00322	0.0
K00320	0.0
K00321	0.0
K00326	0.0
K00324	14.0
K00325	3.0
K00329	0.0
K05945	0.0
K05944	0.0
K05947	0.0
K05946	14806.0
K06944	0.0
K06945	0.0
K06946	0.0
K06415	585.0
K06940	12475.0
K06941	38357.0
K06942	37424.0
K06943	0.0
K10806	41.0
K10807	0.0
K10804	1.0
K10805	0.0
K06948	168.0
K06949	42553.0
K06418	51.0
K09138	9.0
K09139	0.0
K09134	5694.0
K09135	0.0
K09136	0.0
K09137	45.0
K09130	0.0
K09131	54.0
K09132	5393.0
K09133	0.0
K05808	37373.0
K05809	0.0
K05804	5394.0
K05805	0.0
K05806	0.0
K05807	6963.0
K05800	1.0
K05801	36.0
K05802	0.0
K05803	0.0
K01044	0.0
K01045	0.0
K01046	298.0
K02068	18.0
K04561	0.0
K01042	2370.0
K05568	30396.0
K05567	7168.0
K14273	0.0
K14275	0.0
K14274	121.0
K02062	0.0
K05245	0.0
K05564	0.0
K01048	11250.0
K02066	6964.0
K01322	6962.0
K01325	0.0
K02065	6964.0
K01326	0.0
K05560	0.0
K02243	167.0
K08930	0.0
K02679	0.0
K02676	0.0
K02674	0.0
K02675	0.0
K02672	0.0
K02241	847.0
K02670	0.0
K02671	0.0
K00810	0.0
K00811	6962.0
K00812	3250.0
K00813	0.0
K00814	0.0
K00817	37280.0
K00818	7018.0
K00819	36.0
K02530	62.0
K02245	167.0
K02244	9.0
K01499	0.0
K01498	0.0
K01493	37466.0
K01492	2307.0
K01491	79209.0
K01497	0.0
K01496	287.0
K01495	20270.0
K01494	5647.0
K02418	22668.0
K02419	24912.0
K14492	0.0
K02412	13940.0
K02413	24645.0
K02410	24912.0
K02411	7847.0
K02416	24912.0
K02417	20166.0
K02414	10987.0
K02415	3.0
K00120	0.0
K00121	400.0
K00430	0.0
K13058	0.0
K13059	0.0
K13727	0.0
K13057	0.0
K13722	0.0
K13051	0.0
K13052	19855.0
K00435	0.0
K12054	0.0
K03239	0.0
K03238	0.0
K03231	0.0
K03230	0.0
K03232	0.0
K12059	0.0
K03237	0.0
K03236	0.0
K12058	0.0
K12239	0.0
K12238	0.0
K12235	0.0
K12234	3118.0
K13942	0.0
K13940	24431.0
K13941	0.0
K12097	0.0
K12096	0.0
K12095	0.0
K12094	0.0
K12093	0.0
K12092	0.0
K12091	0.0
K12090	0.0
K12099	0.0
K12098	0.0
K06356	0.0
K05992	0.0
K03540	0.0
K06331	7025.0
K06330	11.0
K07138	23850.0
K07139	26986.0
K11811	0.0
K07132	3520.0
K07133	106640.0
K07130	29485.0
K07131	0.0
K07137	66644.0
K07134	0.0
K07135	0.0
K01860	0.0
K01866	37431.0
K01867	37431.0
K01865	66.0
K01868	43144.0
K01869	37424.0
K06140	0.0
K04766	0.0
K04767	110.0
K04764	0.0
K04762	6963.0
K04763	45300.0
K04760	1.0
K04761	375.0
K04768	0.0
K04769	19249.0
K08313	120.0
K08312	0.0
K08311	0.0
K08310	0.0
K08317	17.0
K08316	23535.0
K08315	0.0
K08314	902.0
K05149	0.0
K08319	0.0
K08318	0.0
K06339	0.0
K14648	0.0
K14392	6.0
K14393	0.0
K14645	0.0
K14647	0.0
K01689	43663.0
K01686	29116.0
K01687	50604.0
K01684	8083.0
K01685	18691.0
K01682	0.0
K01681	37387.0
K05308	0.0
K02889	0.0
K02888	37423.0
K02885	0.0
K02884	37424.0
K02887	37424.0
K02886	37424.0
K02881	37424.0
K02883	0.0
K13743	0.0
K02086	62.0
K02081	987.0
K02080	0.0
K02083	607.0
K02082	117.0
K13831	0.0
K03428	0.0
K03429	10337.0
K03424	49660.0
K03935	0.0
K03932	0.0
K03933	16.0
K03930	5815.0
K03931	8.0
K02339	0.0
K02338	37424.0
K02337	37023.0
K02336	0.0
K02335	42816.0
K02334	10426.0
K02330	0.0
K03688	20729.0
K03689	0.0
K03680	121.0
K03683	0.0
K03684	52.0
K03685	37423.0
K03686	84592.0
K03687	36255.0
K07301	23730.0
K07300	0.0
K07303	2.0
K07302	1.0
K07305	10.0
K07304	17.0
K07307	1209.0
K07306	204.0
K07309	51.0
K07308	207.0
K02617	0.0
K02610	0.0
K02963	37424.0
K02612	0.0
K02961	26173.0
K09686	91400.0
K09687	222318.0
K09684	495.0
K09685	597.0
K09682	0.0
K09683	0.0
K09680	2.0
K09681	0.0
K09688	0.0
K09689	0.0
K05962	0.0
K05961	0.0
K05967	9.0
K05966	113.0
K11159	0.0
K05964	9.0
K05968	0.0
K11152	0.0
K00309	0.0
K00658	36.0
K00304	0.0
K00305	0.0
K00654	0.0
K00655	60655.0
K00652	6964.0
K00301	0.0
K00302	5465.0
K00303	4.0
K10828	0.0
K06431	0.0
K06432	0.0
K06433	0.0
K06434	3.0
K06436	642.0
K06437	0.0
K10820	162.0
K06439	0.0
K10822	0.0
K10823	0.0
K10826	0.0
K09167	1075.0
K06322	0.0
K14117	0.0
K14259	0.0
K14257	0.0
K01308	3009.0
K01303	107.0
K01301	0.0
K01305	414.0
K01304	324.0
K02658	0.0
K00672	0.0
K02650	5261.0
K02651	5.0
K02652	11818.0
K02653	16907.0
K02654	61299.0
K05687	0.0
K02656	0.0
K05685	0.0
K00878	26698.0
K00879	2851.0
K00872	3238.0
K00873	37423.0
K00870	0.0
K00876	45500.0
K00877	0.0
K00874	44698.0
K00875	0.0
K04487	62124.0
K04486	34691.0
K04485	37207.0
K04484	0.0
K04483	0.0
K04482	0.0
K04480	0.0
K04488	35986.0
K12049	0.0
K13693	0.0
K13706	0.0
K13694	0.0
K13695	0.0
K05977	0.0
K09516	0.0
K02434	37383.0
K02435	36138.0
K02436	2185.0
K02437	14747.0
K05350	6675.0
K02431	9108.0
K08100	0.0
K02433	39524.0
K02438	28813.0
K02439	18.0
K03745	0.0
K03744	25008.0
K03747	0.0
K03210	37217.0
K03217	37166.0
K03216	30409.0
K03215	0.0
K03742	24958.0
K03219	0.0
K03218	37525.0
K03749	0.0
K03748	0.0
K02383	0.0
K06327	0.0
K06320	16431.0
K07238	40785.0
K09479	0.0
K09478	0.0
K09475	0.0
K09474	0.0
K09477	0.0
K09476	0.0
K09471	0.0
K09470	0.0
K09473	0.0
K09472	0.0
K07543	0.0
K06898	26411.0
K13967	0.0
K13963	7512.0
K07545	0.0
K00737	5401.0
K05345	0.0
K11706	0.0
K11707	1.0
K11704	0.0
K11705	0.0
K11708	1.0
K11709	1.0
K05588	0.0
K07114	24666.0
K07443	11373.0
K07116	0.0
K07117	0.0
K07110	0.0
K07447	37410.0
K07112	1487.0
K07113	0.0
K07448	16377.0
K07118	201.0
K07119	0.0
K10619	0.0
K10618	0.0
K10617	0.0
K10616	0.0
K01848	0.0
K01849	0.0
K01844	12368.0
K01845	8037.0
K01846	5.0
K01847	13925.0
K01840	49012.0
K01841	2193.0
K01842	0.0
K01843	1924.0
K06219	0.0
K10832	0.0
K05348	0.0
K14203	0.0
K08483	29450.0
K08482	0.0
K08481	0.0
K08480	0.0
K08485	0.0
K08484	0.0
K00464	0.0
K00467	0.0
K00466	0.0
K00461	0.0
K00460	0.0
K00463	0.0
K00462	0.0
K04509	0.0
K00469	0.0
K00468	0.0
K08645	0.0
K04744	0.0
K01518	0.0
K01519	0.0
K04748	0.0
K04749	624.0
K01514	1.0
K01515	41637.0
K01512	22257.0
K01510	0.0
K14623	365.0
K14626	0.0
K14627	0.0
K14628	0.0
K14629	0.0
K03918	0.0
K03919	0.0
K12372	0.0
K12373	40210.0
K12370	0.0
K12371	0.0
K02359	0.0
K02358	37426.0
K02351	0.0
K02352	0.0
K02355	63840.0
K02357	37424.0
K02356	37475.0
K13574	0.0
K13573	0.0
K13572	0.0
K13571	0.0
K13570	0.0
K12112	0.0
K12113	0.0
K12110	0.0
K12111	407.0
K07329	0.0
K07328	0.0
K07323	0.0
K07322	13927.0
K07321	1657.0
K07320	0.0
K07327	0.0
K07326	0.0
K07325	0.0
K07324	0.0
K08163	0.0
K06180	95263.0
K06181	1.0
K06182	23211.0
K06183	30199.0
K06186	0.0
K06187	37424.0
K06188	11025.0
K06189	0.0
K08359	0.0
K07589	0.0
K07588	6963.0
K07587	0.0
K07586	5574.0
K07585	0.0
K07584	31181.0
K07583	0.0
K07582	0.0
K07581	0.0
K07580	0.0
K11139	0.0
K05989	42425.0
K05988	0.0
K05985	6341.0
K05987	0.0
K05986	0.0
K10843	0.0
K08354	0.0
K10844	0.0
K10848	0.0
K00673	0.0
K00674	7031.0
K00675	51.0
K00676	19626.0
K00677	6963.0
K06988	0.0
K06989	531.0
K08351	0.0
K06980	0.0
K06981	0.0
K06982	0.0
K08350	0.0
K06984	0.0
K06985	0.0
K06986	0.0
K06987	11329.0
K02445	5654.0
K02444	5922.0
K00582	0.0
K00583	0.0
K00580	0.0
K02110	43923.0
K00586	0.0
K00587	0.0
K00584	3.0
K08921	0.0
K02441	22.0
K00588	0.0
K08922	0.0
K02440	11121.0
K00018	42425.0
K08923	0.0
K02443	9321.0
K00019	0.0
K02442	0.0
K08925	0.0
K08926	0.0
K08927	0.0
K03149	11991.0
K06604	0.0
K00015	0.0
K01989	41672.0
K00854	54049.0
K00855	0.0
K00856	0.0
K00857	4350.0
K00850	89957.0
K00851	10.0
K00852	26784.0
K00853	452.0
K00858	37423.0
K00859	35714.0
K01181	6679.0
K01180	0.0
K01183	5972.0
K01182	41805.0
K01185	6935.0
K01184	0.0
K01187	51730.0
K01188	30818.0
K02596	7.0
K13766	0.0
K13767	0.0
K13003	0.0
K13002	0.0
K13000	0.0
K02984	0.0
K02986	37424.0
K02987	0.0
K02636	0.0
K02982	32030.0
K02983	0.0
K02638	0.0
K02639	0.0
K02988	37151.0
K08298	102.0
K08299	0.0
K03583	0.0
K03582	0.0
K03581	32905.0
K03580	0.0
K03587	7015.0
K03586	0.0
K03585	13890.0
K03584	37309.0
K03589	32284.0
K03588	62120.0
K01725	0.0
K01724	0.0
K01727	16.0
K01726	10725.0
K01721	0.0
K01720	0.0
K01722	0.0
K13008	0.0
K01729	0.0
K01728	7.0
K09530	0.0
K09539	0.0
K02188	27121.0
K02189	27180.0
K02182	2.0
K02183	0.0
K03769	1951.0
K03768	51555.0
K03767	9.0
K03765	0.0
K03764	0.0
K03763	48804.0
K03762	51.0
K03761	0.0
K03760	0.0
K09457	77.0
K09456	0.0
K09459	2187.0
K09458	39516.0
K00602	76888.0
K13988	0.0
K13985	0.0
K09981	0.0
K09980	0.0
K09983	0.0
K09982	0.0
K09985	0.0
K09984	0.0
K09987	0.0
K09986	0.0
K09989	8896.0
K09988	7496.0
K12583	0.0
K12582	0.0
K12589	0.0
K11720	0.0
K09759	18476.0
K10985	2.0
K10984	109.0
K07468	0.0
K07469	4.0
K07464	25286.0
K07465	0.0
K07466	0.0
K07467	8891.0
K07460	29671.0
K07461	17900.0
K07462	37430.0
K07463	0.0
K10679	0.0
K10678	0.0
K10671	0.0
K10670	10393.0
K10673	0.0
K10672	673.0
K10674	0.0
K10677	41.0
K10676	0.0
K08726	0.0
K08724	159.0
K08722	6118.0
K08723	0.0
K08720	0.0
K08721	0.0
K08728	0.0
K10187	0.0
K00119	0.0
K00118	0.0
K00449	0.0
K00448	0.0
K00115	0.0
K00446	0.0
K00117	1.0
K00116	1.0
K00111	35098.0
K00442	0.0
K00113	0.0
K00112	0.0
K01539	0.0
K01531	12969.0
K04720	41654.0
K01533	37472.0
K01534	76342.0
K01535	0.0
K01537	30540.0
K14358	0.0
K14605	0.0
K14606	0.0
K00413	0.0
K10120	4.0
K05600	0.0
K05777	7.0
K03972	0.0
K03973	1048.0
K03970	0.0
K03971	0.0
K03976	37419.0
K03977	37424.0
K03974	0.0
K03975	7567.0
K03978	37423.0
K03979	37424.0
K13378	6927.0
K02372	32113.0
K02371	34520.0
K02377	12426.0
K02379	58.0
K03396	0.0
K03397	0.0
K03394	36608.0
K03395	0.0
K03392	0.0
K03393	0.0
K03390	6933.0
K03391	0.0
K03399	9.0
K03027	0.0
K12136	0.0
K12137	3.0
K06610	0.0
K12138	0.0
K12139	0.0
K11444	0.0
K11440	1.0
K11443	0.0
K11442	0.0
K00612	1.0
K00613	51.0
K00610	32446.0
K00611	29745.0
K00616	21346.0
K00617	0.0
K00614	0.0
K00615	110877.0
K00619	3.0
K10863	0.0
K07874	0.0
K06234	0.0
K10240	0.0
K10241	0.0
K10242	0.0
K10243	0.0
K04110	0.0
K04113	0.0
K04112	0.0
K04115	0.0
K04114	0.0
K04117	0.0
K04116	0.0
K04118	0.0
K05517	0.0
K07705	566.0
K07704	622.0
K07707	5411.0
K07706	5973.0
K07701	0.0
K07700	0.0
K07703	0.0
K07702	0.0
K07709	0.0
K07708	0.0
K01955	53678.0
K13042	0.0
K09934	0.0
K09935	19092.0
K06216	9.0
K09937	0.0
K13745	0.0
K13746	0.0
K13747	19085.0
K13740	0.0
K13741	0.0
K13742	0.0
K06211	5401.0
K06212	53.0
K09933	1.0
K02618	0.0
K02619	6931.0
K02968	37142.0
K02966	0.0
K02967	37424.0
K02616	0.0
K02965	37424.0
K02962	0.0
K02611	0.0
K02613	0.0
K03569	64078.0
K03568	119.0
K03565	37264.0
K06218	0.0
K03567	0.0
K03566	0.0
K03561	13926.0
K03560	0.0
K03563	29571.0
K03562	0.0
K06430	0.0
K01709	811.0
K01708	41.0
K01707	0.0
K01706	516.0
K01705	0.0
K01704	87356.0
K01703	87671.0
K01702	0.0
K14165	0.0
K14164	0.0
K14166	0.0
K14161	0.0
K14160	0.0
K14162	0.0
K05396	317.0
K03709	1756.0
K03708	1251.0
K08160	0.0
K03701	52087.0
K03700	23519.0
K03703	30863.0
K03702	37424.0
K03705	30460.0
K03704	36584.0
K03707	1941.0
K03706	23237.0
K06289	0.0
K06288	0.0
K06283	18870.0
K06282	59.0
K06281	63.0
K06287	37415.0
K06286	9.0
K06285	578.0
K06284	11575.0
K08161	8.0
K07540	0.0
K06438	23925.0
K06869	0.0
K06868	0.0
K06867	8.0
K06866	0.0
K06865	0.0
K06864	21824.0
K06863	0.0
K06862	0.0
K06861	7084.0
K06860	0.0
K12659	0.0
K12658	0.0
K07547	0.0
K07546	0.0
K15023	0.0
K15022	0.0
K15020	0.0
K15024	11662.0
K08700	0.0
K08162	5394.0
K07544	0.0
K00137	0.0
K00135	44.0
K00134	37443.0
K00133	37423.0
K00132	70.0
K00131	7.0
K00130	5401.0
K00139	0.0
K00138	0.0
K00429	0.0
K00428	6928.0
K00421	0.0
K00423	0.0
K00425	7026.0
K00427	0.0
K00426	7026.0
K14292	0.0
K14379	0.0
K14370	0.0
K14371	0.0
K14372	0.0
K14373	0.0
K14374	0.0
K14375	0.0
K09845	0.0
K14082	0.0
K14083	8.0
K14080	0.0
K14081	0.0
K14086	5401.0
K14087	5452.0
K14084	2188.0
K14088	5452.0
K14089	5401.0
K01552	19203.0
K01551	845.0
K01556	0.0
K01557	0.0
K01554	0.0
K01555	0.0
K04708	0.0
K03955	0.0
K13689	0.0
K13688	128.0
K13683	0.0
K13685	3803.0
K13684	0.0
K13687	0.0
K13686	0.0
K14159	0.0
K02399	0.0
K02398	11638.0
K02395	11561.0
K02394	0.0
K02397	16967.0
K02396	27953.0
K02391	0.0
K02390	24884.0
K02393	0.0
K02392	38178.0
K13533	0.0
K13532	0.0
K13531	9.0
K13530	9.0
K01550	0.0
K05658	0.0
K14054	7.0
K02601	38647.0
K02970	37139.0
K05378	0.0
K12339	1.0
K14060	0.0
K11687	0.0
K11686	0.0
K11685	0.0
K11689	2410.0
K11688	2179.0
K08939	0.0
K03048	61.0
K03049	0.0
K13821	0.0
K13820	0.0
K03042	0.0
K03043	37049.0
K03040	26446.0
K03041	0.0
K03046	37157.0
K03047	0.0
K03044	0.0
K03045	0.0
K00348	6963.0
K09847	0.0
K00692	8.0
K00638	17584.0
K00639	8057.0
K00693	0.0
K00634	14612.0
K00635	0.0
K00630	0.0
K00631	0.0
K00632	12370.0
K00633	6265.0
K00691	9.0
K00696	0.0
K00694	2208.0
K00695	0.0
K10854	0.0
K07811	0.0
K07810	0.0
K07813	45136.0
K07812	51.0
K07814	5644.0
K07816	170.0
K00090	0.0
K00091	7589.0
K00094	901.0
K00096	16445.0
K00097	10001.0
K00098	0.0
K00099	37147.0
K10228	0.0
K10229	0.0
K12548	0.0
K10222	0.0
K10220	0.0
K10221	0.0
K10227	0.0
K05822	0.0
K01949	0.0
K01945	37422.0
K01947	0.0
K01946	0.0
K01941	13.0
K01940	36405.0
K06357	0.0
K07729	88633.0
K07728	0.0
K07727	40763.0
K07726	10111.0
K07725	0.0
K07724	0.0
K07723	578.0
K07722	52.0
K07721	0.0
K07720	107313.0
K00899	1918.0
K05824	0.0
K00891	56713.0
K00892	0.0
K00895	36.0
K00897	4676.0
K08151	42.0
K08153	9.0
K08154	0.0
K02948	37424.0
K02942	0.0
K02944	0.0
K05665	0.0
K02946	37418.0
K13793	0.0
K06352	0.0
K01769	0.0
K01768	7.0
K01761	2.0
K01760	124.0
K01762	0.0
K09578	0.0
K01766	0.0
K08164	0.0
K02493	37157.0
K08166	0.0
K08167	0.0
K02496	0.0
K02497	0.0
K02494	0.0
K02495	67700.0
K02498	0.0
K02499	1228.0
K08168	0.0
K08169	0.0
K14415	5538.0
K14414	0.0
K06881	37431.0
K00436	0.0
K06332	0.0
K12815	0.0
K12810	0.0
K06885	204.0
K00437	0.0
K06335	0.0
K06334	24107.0
K03547	27721.0
K03546	11729.0
K03545	55897.0
K03544	55619.0
K03543	6927.0
K06888	5921.0
K10941	0.0
K03549	11.0
K03548	0.0
K10940	0.0
K02236	25.0
K02237	24902.0
K02234	0.0
K02232	27226.0
K02233	33194.0
K02230	36.0
K02231	47269.0
K06359	0.0
K02238	36550.0
K02239	0.0
K03723	26388.0
K03722	5724.0
K03721	0.0
K03720	0.0
K03727	0.0
K03726	0.0
K03725	0.0
K03724	155.0
K06358	0.0
K12673	0.0
K12679	0.0
K12678	0.0
K06410	20800.0
K11898	0.0
K11899	0.0
K11896	0.0
K11897	0.0
K11894	0.0
K11895	0.0
K11892	0.0
K11893	0.0
K11890	0.0
K11891	0.0
K08762	0.0
K08764	0.0
K08765	0.0
K10418	0.0
K11325	0.0
K11326	0.0
K11327	0.0
K11328	0.0
K11329	0.0
K00151	0.0
K00150	0.0
K00153	0.0
K00400	0.0
K00407	0.0
K00406	0.0
K00405	0.0
K00404	0.0
K00158	0.0
K01342	0.0
K09388	0.0
K09386	0.0
K09384	2.0
K04094	7243.0
K04095	5494.0
K04096	37152.0
K04097	0.0
K04090	0.0
K04091	0.0
K04092	0.0
K04093	0.0
K04098	0.0
K04099	0.0
K01578	0.0
K01579	18552.0
K01574	0.0
K01575	9.0
K01576	0.0
K01577	0.0
K01571	27961.0
K01572	33762.0
K01573	0.0
K02009	8319.0
K02008	92067.0
K02005	35675.0
K02004	260432.0
K02007	9278.0
K02006	128393.0
K02001	0.0
K02000	9.0
K02003	325617.0
K02002	12.0
K03065	0.0
K08952	0.0
K03060	29967.0
K13809	0.0
K10948	0.0
K09607	0.0
K06125	0.0
K04337	0.0
K06120	901.0
K06121	0.0
K04336	0.0
K01127	0.0
K09703	49.0
K00004	0.0
K14699	0.0
K09702	3610.0
K14698	0.0
K05311	18.0
K13829	0.0
K10943	0.0
K07291	0.0
K07290	0.0
K10206	29853.0
K10202	4.0
K10208	0.0
K10209	0.0
K01966	2.0
K01965	0.0
K01964	7.0
K01963	24063.0
K01962	11059.0
K01961	50268.0
K01960	7004.0
K01969	0.0
K01968	0.0
K07749	5928.0
K07748	0.0
K07741	912.0
K07740	0.0
K07743	0.0
K07742	30460.0
K07745	0.0
K07744	0.0
K07746	0.0
K01299	5929.0
K01295	3647.0
K01297	5579.0
K02922	0.0
K05603	0.0
K02921	0.0
K02926	37424.0
K05607	0.0
K02924	0.0
K05605	0.0
K02928	0.0
K02929	0.0
K00216	0.0
K00217	0.0
K00214	0.0
K00215	40746.0
K00213	0.0
K00210	0.0
K00211	0.0
K00218	0.0
K00219	157.0
K01035	0.0
K01034	14077.0
K04517	37385.0
K01740	82053.0
K01031	0.0
K01746	1944.0
K01745	1987.0
K01744	8096.0
K01749	4889.0
K01039	1711.0
K04518	7549.0
K09591	0.0
K14129	0.0
K14128	0.0
K14121	0.0
K14120	0.0
K14123	0.0
K14122	0.0
K14125	0.0
K14124	0.0
K14127	0.0
K14126	0.0
K03521	47818.0
K03520	0.0
K03523	42064.0
K03522	49539.0
K03525	39138.0
K03524	37684.0
K03527	38332.0
K03526	37408.0
K03529	30321.0
K03528	0.0
K06338	0.0
K02217	12662.0
K03299	1134.0
K03298	7.0
K13472	0.0
K03293	51.0
K03292	63758.0
K03291	0.0
K03290	0.0
K03297	5452.0
K03296	28024.0
K03295	6963.0
K03294	11529.0
K13009	0.0
K12690	0.0
K09743	0.0
K06022	0.0
K07190	0.0
K06021	0.0
K07192	2684.0
K06020	0.0
K06027	0.0
K06026	0.0
K09744	0.0
K07991	7.0
K08749	0.0
K09835	0.0
K09834	0.0
K10439	57162.0
K06351	0.0
K09833	0.0
K10925	0.0
K10924	0.0
K10927	0.0
K10926	0.0
K10923	0.0
K10922	0.0
K09629	0.0
K10697	0.0
K00179	11596.0
K00172	13800.0
K00171	2714.0
K00170	2773.0
K00177	12647.0
K00176	12647.0
K00175	30584.0
K00174	19565.0
K13478	0.0
K14338	0.0
K14339	0.0
K14335	0.0
K14337	0.0
K14330	0.0
K14331	0.0
K14333	0.0
K08918	0.0
K13479	4666.0
K04078	37156.0
K04079	37413.0
K04076	578.0
K04077	37423.0
K04074	3568.0
K04075	37012.0
K04072	24680.0
K04073	0.0
K04070	28331.0
K04071	0.0
K14597	0.0
K13318	0.0
K08280	0.0
K13641	3895.0
K13640	52.0
K13643	2185.0
K13642	0.0
K02027	318142.0
K02026	574133.0
K02025	604136.0
K02024	0.0
K02023	9002.0
K02022	15.0
K02021	0.0
K02020	16414.0
K02029	41802.0
K02028	56625.0
K03886	0.0
K03887	0.0
K03884	0.0
K03885	6988.0
K03881	0.0
K03888	0.0
K03889	0.0
K12998	0.0
K12999	0.0
K12992	2119.0
K12993	0.0
K12990	5394.0
K12991	0.0
K12996	1.0
K12997	14.0
K12994	0.0
K12995	2.0
K08979	0.0
K08978	22906.0
K03088	330284.0
K03089	0.0
K03086	44572.0
K03087	0.0
K08971	0.0
K08970	0.0
K03082	10.0
K03080	0.0
K08974	27701.0
K13868	0.0
K00918	1372.0
K01553	0.0
K12214	0.0
K11646	0.0
K11645	0.0
K11641	0.0
K11640	0.0
K12736	0.0
K12733	0.0
K07507	12064.0
K07506	0.0
K07505	2.0
K07504	0.0
K07503	0.0
K07502	17241.0
K07501	36.0
K07500	0.0
K07509	0.0
K07508	0.0
K11422	0.0
K08698	0.0
K10773	38741.0
K10774	0.0
K14286	0.0
K10778	1.0
K14287	1.0
K00140	204.0
K05501	0.0
K01903	39.0
K01902	39.0
K01905	0.0
K01904	0.0
K01907	0.0
K01906	0.0
K01909	0.0
K01908	0.0
K14534	21788.0
K00147	37174.0
K07767	0.0
K07769	0.0
K07768	0.0
K06203	0.0
K06202	0.0
K09921	0.0
K09920	0.0
K09927	5394.0
K09024	0.0
K09022	10985.0
K09023	0.0
K09020	121.0
K09021	0.0
K02908	0.0
K02909	37423.0
K08218	6962.0
K08219	0.0
K02904	37423.0
K02906	37424.0
K02907	37316.0
K02902	37037.0
K00230	7.0
K00231	36.0
K00232	0.0
K08976	0.0
K00234	0.0
K00239	14652.0
K06209	28909.0
K09928	3.0
K01015	0.0
K01014	0.0
K01012	48068.0
K01011	1779.0
K01010	0.0
K08920	0.0
K14103	0.0
K14102	0.0
K14101	0.0
K14100	0.0
K14105	0.0
K14104	0.0
K14109	0.0
K14108	0.0
K06401	0.0
K00893	0.0
K13402	0.0
K12858	0.0
K03503	6927.0
K03502	34943.0
K03501	37424.0
K03500	30461.0
K08924	0.0
K02278	977.0
K02279	4809.0
K12977	0.0
K02276	2.0
K02277	0.0
K02274	0.0
K02275	0.0
K13450	0.0
K13451	0.0
K13452	0.0
K13454	0.0
K13455	0.0
K12509	0.0
K12508	0.0
K12507	65.0
K12506	961.0
K12500	0.0
K12503	0.0
K05926	0.0
K09728	0.0
K14587	121.0
K06597	0.0
K06596	0.0
K06595	0.0
K06599	0.0
K06598	0.0
K07978	0.0
K07979	72579.0
K07976	0.0
K14585	0.0
K10907	40851.0
K10906	0.0
K10901	0.0
K10909	0.0
K10908	0.0
K09819	9.0
K09818	9.0
K09817	38545.0
K09816	38521.0
K09815	38568.0
K06374	19297.0
K06373	19214.0
K09812	44589.0
K09811	42987.0
K09810	12357.0
K09724	0.0
K14582	0.0
K09721	0.0
K04058	0.0
K04059	0.0
K04050	0.0
K04051	0.0
K04052	0.0
K04053	0.0
K04054	0.0
K04055	0.0
K04056	0.0
K04057	0.0
K01047	0.0
K08975	0.0
K10015	0.0
K10014	0.0
K10017	0.0
K10016	0.0
K10011	0.0
K10010	5779.0
K10013	0.0
K10012	5557.0
K10019	0.0
K10018	0.0
K13665	7.0
K13664	0.0
K13663	0.0
K13662	0.0
K13661	0.0
K13660	0.0
K13669	0.0
K13668	0.0
K07641	0.0
K01466	856.0
K13590	0.0
K01464	22132.0
K01465	37817.0
K01462	66762.0
K01463	501.0
K01460	0.0
K01461	0.0
K13599	1.0
K13598	0.0
K01468	1746.0
K01469	0.0
K09251	7.0
K09252	0.0
K02041	5695.0
K02040	37691.0
K02043	0.0
K02045	10993.0
K02044	5703.0
K02047	10993.0
K02046	10993.0
K02049	51425.0
K02048	10993.0
K05549	0.0
K05548	0.0
K06046	0.0
K03319	143.0
K03316	60.0
K03317	37.0
K03314	3.0
K03315	26419.0
K03312	22826.0
K03313	91.0
K03310	80920.0
K03311	6206.0
K12052	0.0
K02945	38601.0
K06162	1.0
K06163	1.0
K06160	0.0
K06161	0.0
K06166	1.0
K00359	1691.0
K06164	1.0
K06165	0.0
K06168	37147.0
K06169	0.0
K13020	35.0
K07158	0.0
K07159	0.0
K04835	1.0
K11621	0.0
K11991	0.0
K11622	0.0
K11996	1.0
K11627	0.0
K11626	0.0
K11629	0.0
K11628	0.0
K07561	0.0
K07560	37410.0
K07563	0.0
K07562	0.0
K07565	0.0
K07564	0.0
K07567	44512.0
K07566	42946.0
K07569	0.0
K07568	44010.0
K09925	1.0
K11199	0.0
K11198	0.0
K11192	0.0
K11191	0.0
K11196	0.0
K11195	0.0
K11194	0.0
K02492	7743.0
K10713	0.0
K10710	1539.0
K10711	6.0
K10716	0.0
K02490	5.0
K10714	0.0
K10715	0.0
K01929	37423.0
K01928	40442.0
K01923	41788.0
K01922	16.0
K01921	40686.0
K01920	0.0
K01926	26135.0
K01925	37574.0
K01924	37423.0
K07789	0.0
K07788	0.0
K07785	0.0
K07784	0.0
K07787	37.0
K07786	0.0
K07781	0.0
K07783	0.0
K07782	0.0
K05835	0.0
K06355	0.0
K14661	0.0
K09844	0.0
K00782	48.0
K00783	37425.0
K00784	36889.0
K00785	0.0
K00786	17063.0
K00039	0.0
K00036	5690.0
K00037	0.0
K00034	623.0
K00035	0.0
K00032	0.0
K00033	5700.0
K00030	284.0
K00031	36478.0
K01259	57.0
K01258	32424.0
K01255	6374.0
K01256	2.0
K01251	16368.0
K01250	3445.0
K01253	0.0
K01252	0.0
K09008	0.0
K09009	0.0
K09000	1.0
K09001	1.0
K09002	5979.0
K09003	0.0
K09004	50.0
K09005	58.0
K09006	0.0
K09007	0.0
K09846	0.0
K08234	19175.0
K00258	0.0
K00259	439.0
K00252	0.0
K00253	0.0
K00256	0.0
K00257	7588.0
K00254	0.0
K00255	0.0
K01079	1445.0
K01078	0.0
K01071	9.0
K01070	0.0
K01073	0.0
K01077	15565.0
K01076	581.0
K14472	0.0
K14471	0.0
K14470	0.0
K14475	58.0
K09841	0.0
K02788	54.0
K02782	1.0
K02783	1150.0
K02781	977.0
K02786	54.0
K02787	0.0
K02784	1.0
K01060	632.0
K01787	1485.0
K01786	26210.0
K01785	46951.0
K01784	50482.0
K01783	41424.0
K01782	1.0
K01781	0.0
K01780	0.0
K01789	0.0
K01788	13340.0
K02526	741.0
K02527	6963.0
K02525	1.0
K02250	0.0
K02523	6963.0
K02520	37164.0
K02521	0.0
K02258	0.0
K02259	0.0
K02528	37424.0
K02529	206324.0
K03781	12778.0
K03780	12395.0
K03783	34300.0
K03782	37.0
K03785	13887.0
K03784	12287.0
K03787	12374.0
K03786	23636.0
K03789	29501.0
K03788	0.0
K10700	0.0
K00342	6930.0
K03124	0.0
K03120	0.0
K12527	4561.0
K12526	0.0
K12525	0.0
K12524	13924.0
K12523	0.0
K12522	0.0
K09789	6962.0
K09788	290.0
K09787	30403.0
K09786	585.0
K09785	0.0
K09781	0.0
K09780	0.0
K10961	0.0
K10960	0.0
K10963	0.0
K10962	0.0
K10965	0.0
K10964	0.0
K10966	0.0
K09879	0.0
K06318	0.0
K06311	0.0
K06310	11066.0
K06312	0.0
K06314	0.0
K06317	2114.0
K11389	0.0
K11386	0.0
K11387	0.0
K11384	0.0
K11385	0.0
K11382	0.0
K11383	0.0
K11381	36.0
K11949	0.0
K10380	0.0
K04032	3119.0
K04033	0.0
K04030	3429.0
K04031	14395.0
K04036	0.0
K04037	0.0
K04034	4.0
K04035	122.0
K04038	0.0
K04039	0.0
K07046	146.0
K07047	10732.0
K07044	0.0
K07045	15103.0
K07042	30461.0
K07043	20646.0
K07040	30057.0
K07041	0.0
K07048	1670.0
K07049	0.0
K08664	0.0
K02584	36.0
K10039	867.0
K10038	1.0
K10037	0.0
K10036	10.0
K04788	0.0
K04789	0.0
K04784	0.0
K04785	0.0
K04786	0.0
K04787	0.0
K04780	0.0
K04781	8.0
K04782	0.0
K04783	0.0
K13601	0.0
K13603	0.0
K13602	0.0
K13605	0.0
K13604	0.0
K13607	53.0
K02404	11564.0
K05783	0.0
K05782	0.0
K05781	1.0
K05780	1.0
K05787	0.0
K05786	0.0
K05785	0.0
K05784	0.0
K05789	0.0
K05788	0.0
K01442	32327.0
K01443	30661.0
K01444	329.0
K01446	0.0
K01447	11117.0
K01448	69878.0
K01449	15364.0
K14803	0.0
K02069	54.0
K05569	7168.0
K08008	0.0
K02063	0.0
K05566	7103.0
K05565	0.0
K05563	0.0
K05562	0.0
K05561	0.0
K02064	0.0
K03338	5704.0
K03339	0.0
K03330	0.0
K03331	0.0
K03332	1.0
K03333	0.0
K03335	5405.0
K03336	5405.0
K03337	5662.0
K12956	0.0
K12957	0.0
K12954	0.0
K12955	0.0
K12952	0.0
K12953	0.0
K12950	0.0
K12951	0.0
K14733	0.0
K00109	0.0
K06148	50746.0
K06149	0.0
K06144	0.0
K06145	0.0
K06146	0.0
K06147	390140.0
K06141	0.0
K06142	21535.0
K06143	0.0
K11945	0.0
K08948	0.0
K08949	0.0
K00071	0.0
K14664	0.0
K13810	0.0
K14665	0.0
K03058	0.0
K11609	0.0
K11608	0.0
K14660	0.0
K11603	0.0
K11602	0.0
K11601	0.0
K11600	0.0
K11607	0.0
K11606	0.0
K11605	0.0
K11604	0.0
K10558	162.0
K10559	270.0
K10550	186.0
K10551	186.0
K10552	0.0
K10553	0.0
K10554	0.0
K10555	585.0
K10556	186.0
K10557	162.0
K03051	0.0
K03050	0.0
K07549	0.0
K07548	0.0
K07239	37.0
K07235	0.0
K07234	0.0
K07237	0.0
K07236	0.0
K07231	0.0
K07230	2.0
K07233	0.0
K07232	0.0
K02467	0.0
K05306	5487.0
K05305	6298.0
K05304	0.0
K05303	0.0
K05301	0.0
K02565	0.0
K08644	0.0
K08646	0.0
K08641	10.0
K08643	0.0
K08642	0.0
K12146	0.0
K00010	8587.0
K00011	0.0
K00012	37983.0
K00013	37272.0
K00014	47801.0
K00016	30575.0
K09065	0.0
K08252	75.0
K08253	0.0
K08256	0.0
K08255	0.0
K08258	0.0
K08259	0.0
K00274	2.0
K00275	37.0
K00276	0.0
K00270	0.0
K00271	0.0
K00272	0.0
K00273	0.0
K00278	30414.0
K00279	0.0
K12675	0.0
K01277	6962.0
K01274	0.0
K01273	14399.0
K01271	8557.0
K01270	40975.0
K01278	6999.0
K00906	1.0
K00904	11.0
K00903	1.0
K00901	4059.0
K13785	0.0
K00908	0.0
K11149	0.0
K01053	1.0
K01051	15.0
K01057	36.0
K01056	37424.0
K01055	0.0
K01054	0.0
K01058	0.0
K02500	37272.0
K02501	37221.0
K02502	30308.0
K02503	37422.0
K02504	0.0
K02505	0.0
K02506	0.0
K02507	0.0
K02508	0.0
K02509	0.0
K00291	0.0
K13410	0.0
K13148	0.0
K13419	0.0
K05825	0.0
K03106	37424.0
K03105	0.0
K03101	43640.0
K03100	79365.0
K12541	0.0
K12540	0.0
K12543	0.0
K12542	0.0
K12545	0.0
K12544	0.0
K12547	0.0
K12546	0.0
K12549	0.0
K06080	0.0
K11018	0.0
K11019	0.0
K11016	0.0
K11017	0.0
K11014	0.0
K11015	0.0
K11012	0.0
K11013	0.0
K11010	0.0
K11011	0.0
K06333	16538.0
K06880	0.0
K06883	0.0
K06882	0.0
K09857	0.0
K06884	0.0
K06887	0.0
K06886	1.0
K06889	55218.0
K10942	0.0
K09859	35.0
K09858	0.0
K10947	63914.0
K10946	0.0
K10945	0.0
K10944	0.0
K13284	0.0
K00483	106.0
K00481	0.0
K00480	0.0
K00486	0.0
K00485	0.0
K00484	0.0
K09901	0.0
K10929	0.0
K07684	0.0
K07685	0.0
K07686	0.0
K07687	0.0
K07681	0.0
K07688	0.0
K07689	0.0
K10928	0.0
K04018	0.0
K04019	3130.0
K04014	102.0
K04015	207.0
K04016	0.0
K04017	0.0
K04013	52.0
K07060	0.0
K07061	0.0
K07062	7.0
K07063	0.0
K07064	0.0
K07065	0.0
K07066	5407.0
K07067	579.0
K07068	0.0
K07069	5402.0
K01121	0.0
K13629	0.0
K13628	1.0
K13623	0.0
K13622	0.0
K13620	0.0
K13626	8555.0
K08586	0.0
K08587	0.0
K01428	5407.0
K01429	5401.0
K01422	6962.0
K01423	26.0
K01420	37440.0
K01421	36784.0
K01426	5978.0
K01427	0.0
K01424	23464.0
K01425	11544.0
K08068	0.0
K07538	0.0
K13086	0.0
K13085	0.0
K07287	0.0
K07824	0.0
K07682	0.0
K02722	0.0
K12978	0.0
K12979	0.0
K12972	1.0
K12973	0.0
K12974	0.0
K12975	0.0
K12976	0.0
K07821	0.0
K07683	0.0
K14750	0.0
K14751	0.0
K14953	0.0
K12288	0.0
K12289	0.0
K12282	0.0
K12283	0.0
K12280	0.0
K12281	0.0
K12286	0.0
K12287	0.0
K12284	0.0
K12285	0.0
K11957	0.0
K11956	0.0
K11955	0.0
K11954	0.0
K11953	0.0
K11952	0.0
K11951	0.0
K11950	0.0
K11959	0.0
K11958	0.0
K13889	4.0
K13888	0.0
K11963	0.0
K07217	2296.0
K07216	36742.0
K07215	0.0
K07214	5584.0
K07213	990.0
K07212	0.0
K07219	129.0
K07218	0.0
K12150	0.0
K08689	0.0
K08688	0.0
K00402	0.0
K00401	0.0
K11994	0.0
K00152	0.0
K01043	36.0
K00154	0.0
K00157	0.0
K00156	6926.0
K10533	0.0
K10530	0.0
K10531	0.0
K10536	11548.0
K10537	146.0
K10535	0.0
K10538	0.0
K10539	146.0
K00073	268.0
K13934	0.0
K00076	1310.0
K00077	34103.0
K00074	40671.0
K00075	37157.0
K00078	0.0
K00079	0.0
K02290	0.0
K02563	37423.0
K02292	0.0
K08966	0.0
K02294	0.0
K08278	0.0
K08279	0.0
K08274	0.0
K08275	0.0
K08276	0.0
K08277	0.0
K00298	0.0
K00299	0.0
K00296	0.0
K00297	26962.0
K00294	36.0
K00292	0.0
K00293	0.0
K00290	30009.0
K07757	0.0
K12089	0.0
K01210	42.0
K01213	0.0
K01212	7625.0
K01215	9.0
K01214	0.0
K01217	0.0
K01216	0.0
K01219	0.0
K01218	5663.0
K02749	0.0
K02746	1326.0
K02747	1158.0
K02744	1661.0
K02745	1262.0
K02742	0.0
K00924	9.0
K00925	43030.0
K00926	28460.0
K00927	37424.0
K00928	37923.0
K00929	26148.0
K12085	0.0
K02298	0.0
K02299	0.0
K02568	51.0
K02569	0.0
K02562	0.0
K02291	0.0
K02560	0.0
K02293	0.0
K02566	69.0
K02567	51.0
K02564	42184.0
K02297	0.0
K03169	77574.0
K03168	37151.0
K03163	0.0
K03162	0.0
K03167	0.0
K03166	0.0
K11038	0.0
K11039	0.0
K11030	0.0
K11031	0.0
K11032	0.0
K11033	0.0
K11034	0.0
K11035	0.0
K11036	0.0
K11037	0.0
K02546	0.0
K07668	3759.0
K07669	0.0
K07666	0.0
K07667	32864.0
K07664	0.0
K07665	6931.0
K07662	0.0
K07663	0.0
K07660	0.0
K07661	0.0
K03927	26327.0
K07008	0.0
K07009	4570.0
K07002	0.0
K07003	27576.0
K07000	1.0
K07001	14718.0
K07006	3.0
K07007	62847.0
K07004	0.0
K07005	41737.0
K03921	0.0
K02956	37423.0
K09725	0.0
K09181	36.0
K08599	0.0
K08598	0.0
K08591	52074.0
K08590	7196.0
K01156	1717.0
K01154	43521.0
K01407	0.0
K01400	0.0
K01153	32932.0
K01150	0.0
K01151	37417.0
K01408	0.0
K01409	43546.0
K01158	0.0
K01159	14040.0
K05523	0.0
K05522	0.0
K05521	13861.0
K05520	6930.0
K05527	0.0
K05526	0.0
K05525	0.0
K05524	121.0
K05529	0.0
K14518	0.0
K14519	0.0
K05949	0.0
K01754	29317.0
K05942	0.0
K01027	0.0
K02171	0.0
K02170	0.0
K02173	2194.0
K02172	0.0
K01751	5598.0
K06416	3798.0
K06417	0.0
K06414	0.0
K06947	0.0
K03379	0.0
K03808	0.0
K03809	7.0
K03806	0.0
K06412	29230.0
K03804	0.0
K12296	0.0
K03802	3.0
K03803	10128.0
K06413	3.0
K10808	0.0
K06411	22769.0
K01028	143.0
K01029	12368.0
K11931	0.0
K11930	0.0
K11933	0.0
K11932	0.0
K11935	0.0
K11934	0.0
K11937	0.0
K11936	0.0
K11939	0.0
K11938	0.0
K10800	0.0
K06419	3.0
K11929	0.0
K07271	35770.0
K07270	0.0
K07273	6982.0
K07272	0.0
K07275	1.0
K07274	0.0
K07277	6963.0
K07276	0.0
K07279	0.0
K07278	0.0
K10623	0.0
K02481	6929.0
K11520	0.0
K02480	0.0
K08170	0.0
K02485	1.0
K02484	8131.0
K02487	0.0
K08600	49406.0
K08603	0.0
K08602	15845.0
K08605	8.0
K08604	0.0
K09956	0.0
K09957	0.0
K09954	1.0
K09955	33162.0
K09952	103.0
K09953	0.0
K09950	0.0
K09951	13691.0
K09958	0.0
K09959	0.0
K07495	8.0
K07494	104.0
K07497	5752.0
K07496	4867.0
K07491	10931.0
K07490	0.0
K07493	0.0
K07492	0.0
K07499	0.0
K07498	24.0
K11209	0.0
K11208	0.0
K11204	0.0
K11203	328.0
K11202	937.0
K11201	0.0
K11200	0.0
K00058	57060.0
K00059	86927.0
K00728	0.0
K00729	0.0
K00055	0.0
K00057	37437.0
K00050	9041.0
K00051	0.0
K00720	0.0
K00721	8456.0
K14424	0.0
K06033	0.0
K14189	0.0
K14188	11.0
K06364	0.0
K14187	0.0
K01239	4879.0
K01238	92.0
K01897	28715.0
K01232	1180.0
K01895	8042.0
K01230	0.0
K01893	37103.0
K01236	0.0
K01235	44.0
K01890	37424.0
K02768	1745.0
K02769	523.0
K02760	19191.0
K02761	5361.0
K02763	0.0
K02764	0.0
K02765	3222.0
K00948	51912.0
K00949	30461.0
K00942	38339.0
K00943	14245.0
K00940	7608.0
K00941	69652.0
K00946	13892.0
K00947	0.0
K00944	0.0
K00945	87916.0
K01097	0.0
K01096	0.0
K01095	0.0
K01093	0.0
K01092	14048.0
K01091	97782.0
K01090	37176.0
K03499	91271.0
K03498	76434.0
K03491	2772.0
K03490	5495.0
K03493	0.0
K03492	59.0
K03495	37372.0
K03497	104881.0
K03496	111150.0
K02817	0.0
K02814	1.0
K02815	2.0
K02810	2838.0
K02548	18036.0
K02549	10.0
K02818	0.0
K02819	5811.0
K03637	2365.0
K03636	1.0
K03147	31642.0
K03146	0.0
K08851	0.0
K06518	36420.0
K09729	575.0
K06048	1.0
K06045	0.0
K06044	0.0
K09727	0.0
K09726	0.0
K06041	7830.0
K09720	0.0
K09723	0.0
K06042	16253.0
K09897	0.0
K09896	0.0
K09895	0.0
K09894	0.0
K09893	0.0
K09892	0.0
K09891	0.0
K09890	0.0
K09899	0.0
K09898	0.0
K03622	0.0
K07648	0.0
K07649	0.0
K07398	0.0
K07399	3.0
K11056	0.0
K11057	0.0
K11054	0.0
K11055	0.0
K07640	0.0
K07393	10.0
K07390	0.0
K07391	37068.0
K07644	0.0
K07645	0.0
K07646	40942.0
K07647	0.0
K10896	0.0
K07024	133193.0
K07025	59083.0
K07026	0.0
K07027	27314.0
K07020	0.0
K07021	9.0
K07022	0.0
K07023	25833.0
K07028	0.0
K07029	55324.0
K10094	0.0
K01390	0.0
K01392	0.0
K01399	0.0
K02673	0.0
K05893	0.0
K05897	0.0
K05896	30461.0
K05895	10219.0
K05899	0.0
K05898	0.0
K00555	0.0
K00554	21017.0
K00557	0.0
K00556	6926.0
K00551	0.0
K00559	0.0
K00558	58829.0
K01170	0.0
K01173	0.0
K01174	17.0
K01175	40.0
K01176	2529.0
K01178	0.0
K01179	39865.0
K14578	0.0
K14579	0.0
K08951	0.0
K08950	0.0
K08953	0.0
K03828	8.0
K03829	0.0
K03820	6926.0
K03821	0.0
K03822	0.0
K03823	24667.0
K03824	0.0
K03825	128.0
K03826	17008.0
K03827	8581.0
K12248	0.0
K12246	0.0
K12247	0.0
K12242	0.0
K12243	0.0
K12240	0.0
K12241	0.0
K11919	0.0
K11918	0.0
K11913	0.0
K11912	0.0
K11911	0.0
K11910	0.0
K11917	0.0
K11916	0.0
K11915	0.0
K11914	0.0
K12068	0.0
K12069	0.0
K12062	0.0
K12063	0.0
K12060	0.0
K12061	0.0
K12066	0.0
K12067	0.0
K12064	0.0
K12065	0.0
K07259	7001.0
K07258	82607.0
K07253	0.0
K07251	0.0
K07250	5402.0
K07257	0.0
K07256	0.0
K07255	0.0
K07254	0.0
K05372	0.0
K05373	0.0
K05370	0.0
K05371	0.0
K05374	0.0
K05375	0.0
K09970	0.0
K09971	0.0
K09972	26.0
K09973	3.0
K09974	15.0
K09975	0.0
K09976	168.0
K09978	0.0
K09979	6926.0
K11261	6804.0
K11260	0.0
K11263	0.0
K11264	0.0
K10793	404.0
K10796	404.0
K10797	2791.0
K10794	0.0
K10795	404.0
K00700	48325.0
K00701	0.0
K10798	0.0
K00703	48983.0
K00705	37500.0
K09828	0.0
K10133	0.0
K13053	0.0
K03192	0.0
K00964	0.0
K00965	28330.0
K00966	996.0
K00960	0.0
K00961	0.0
K00962	37416.0
K00963	5427.0
K00969	37540.0
K12681	0.0
K02703	0.0
K08364	0.0
K08365	0.0
K02706	0.0
K08363	0.0
K08361	0.0
K02708	0.0
K02709	0.0
K08368	0.0
K08369	4.0
K01615	6322.0
K01617	0.0
K01616	0.0
K01611	5372.0
K01610	30233.0
K01613	13985.0
K01612	0.0
K01619	29532.0
K01618	0.0
K02834	37424.0
K02835	37424.0
K05281	0.0
K03619	0.0
K03618	0.0
K03617	38880.0
K03616	276.0
K03615	38764.0
K03614	27796.0
K03613	37351.0
K03612	37084.0
K03611	0.0
K03610	28701.0
K09705	10.0
K09704	10842.0
K09701	0.0
K09700	0.0
K09709	0.0
K06391	4809.0
K06390	30232.0
K06393	30224.0
K06392	24838.0
K06395	1007.0
K06394	15122.0
K06397	19237.0
K06396	18986.0
K06399	19179.0
K06398	30281.0
K06435	0.0
K11078	0.0
K11079	0.0
K11074	0.0
K11075	0.0
K11076	0.0
K11077	0.0
K11070	28070.0
K11071	28075.0
K11072	33465.0
K11073	0.0
K06935	0.0
K06934	1802.0
K06937	4.0
K06936	7.0
K06931	0.0
K06930	0.0
K06933	0.0
K06932	0.0
K06939	0.0
K06938	0.0
K13381	0.0
K05916	0.0
K05917	0.0
K05914	0.0
K05915	0.0
K05912	0.0
K05913	0.0
K05910	8.0
K05911	0.0
K05918	0.0
K05919	29199.0
K00392	0.0
K00390	310.0
K00397	0.0
K00395	0.0
K00394	11061.0
K01884	0.0
K00399	0.0
K01886	36928.0
K01376	0.0
K01372	13088.0
K09149	0.0
K09148	0.0
K01225	575.0
K09145	5401.0
K09144	5393.0
K09147	0.0
K09146	0.0
K09141	0.0
K09140	0.0
K09143	0.0
K09142	0.0
K05709	0.0
K05708	0.0
K05879	9769.0
K05878	9769.0
K05875	0.0
K05874	0.0
K05877	0.0
K05876	0.0
K05873	0.0
K00579	0.0
K00578	0.0
K00577	0.0
K00575	31152.0
K00574	5880.0
K00573	36.0
K00571	27338.0
K00570	0.0
K01118	3287.0
K01119	3349.0
K01157	0.0
K01112	0.0
K01113	0.0
K04477	17075.0
K01114	1.0
K01115	0.0
K08087	0.0
K01315	0.0
K08085	0.0
K08084	0.0
K08083	0.0
K08082	0.0
K08081	0.0
K08080	0.0
K01152	0.0
K01401	0.0
K09826	0.0
K06344	0.0
K06345	0.0
K09822	0.0
K06343	0.0
K10938	0.0
K06341	0.0
K10934	0.0
K10935	0.0
K10932	0.0
K11052	0.0
K10930	0.0
K06349	0.0
K11053	0.0
K10754	0.0
K01755	42698.0
K10200	2758.0
K02132	0.0
K02137	0.0
K03840	0.0
K03841	1.0
K13028	0.0
K13799	0.0
K13798	0.0
K13795	0.0
K13794	0.0
K13021	0.0
K13792	0.0
K13791	0.0
K13790	0.0
K12268	14.0
K12269	0.0
K12262	0.0
K12263	0.0
K12264	0.0
K12265	0.0
K12266	0.0
K12267	33859.0
K01757	0.0
K12237	0.0
K13243	0.0
K13245	0.0
K13244	0.0
K13246	0.0
K03264	0.0
K03265	0.0
K03263	0.0
K03268	0.0
K03269	6963.0
K12415	0.0
K10211	0.0
K09918	0.0
K09919	0.0
K06720	0.0
K09913	0.0
K09910	0.0
K09911	0.0
K09916	0.0
K09917	0.0
K06726	1322.0
K09915	0.0
K11535	1.0
K11534	122.0
K11537	1.0
K11531	0.0
K11533	0.0
K11532	0.0
K11249	665.0
K11539	0.0
K00762	45982.0
K00763	30476.0
K00760	37147.0
K00761	37423.0
K00766	34312.0
K00767	28113.0
K00764	53877.0
K00765	37137.0
K00768	27808.0
K00769	0.0
K11059	0.0
K00186	0.0
K00187	0.0
K00184	342.0
K00185	138.0
K00183	325.0
K00180	18522.0
K00188	0.0
K00189	0.0
K10110	18992.0
K10111	0.0
K10112	32243.0
K10113	0.0
K10114	0.0
K10115	0.0
K10116	0.0
K10117	43956.0
K10118	52110.0
K10119	50257.0
K04641	0.0
K04643	0.0
K04642	0.0
K13282	3.0
K00988	0.0
K00989	3788.0
K00986	948.0
K00984	5393.0
K00985	0.0
K00982	0.0
K00983	11212.0
K00980	1379.0
K00981	37424.0
K01585	6963.0
K01584	0.0
K01586	53971.0
K13498	0.0
K01580	6984.0
K01583	4574.0
K01582	10522.0
K13497	5398.0
K01589	17.0
K01588	37422.0
K14941	0.0
K08347	0.0
K08348	0.0
K02720	0.0
K14949	0.0
K02723	0.0
K03459	0.0
K03458	23627.0
K03455	6963.0
K03457	1948.0
K03451	738.0
K03981	0.0
K03980	1323.0
K02614	8662.0
K01639	19238.0
K01638	0.0
K01637	0.0
K01636	72.0
K01635	18.0
K01634	0.0
K01633	7556.0
K01632	0.0
K01631	0.0
K01630	121.0
K02615	0.0
K02588	7927.0
K02589	6032.0
K02858	1.0
K02859	0.0
K14051	0.0
K14053	0.0
K14052	0.0
K02852	0.0
K02853	0.0
K02850	0.0
K02851	0.0
K14059	10648.0
K14058	0.0
K02586	640.0
K02587	1177.0
K03679	0.0
K03671	74125.0
K03670	0.0
K03673	0.0
K03672	0.0
K03675	0.0
K03674	0.0
K03677	0.0
K03676	0.0
K09761	34201.0
K09760	7361.0
K09763	0.0
K09762	28275.0
K09765	28167.0
K09764	626.0
K09767	649.0
K06006	0.0
K09769	6235.0
K09768	13032.0
K10353	0.0
K03187	5406.0
K03186	13134.0
K03185	0.0
K03184	0.0
K03183	15999.0
K03182	12896.0
K03181	0.0
K03189	5406.0
K03188	5406.0
K02715	0.0
K12455	0.0
K12454	0.0
K12453	0.0
K12452	419.0
K12451	0.0
K07358	0.0
K07356	0.0
K07357	0.0
K07354	0.0
K07355	0.0
K07352	0.0
K07353	0.0
K07350	0.0
K07351	0.0
K06919	5666.0
K06918	0.0
K06917	4.0
K06916	0.0
K06915	6304.0
K06914	0.0
K06913	0.0
K06912	0.0
K06911	6975.0
K06910	5518.0
K08986	9.0
K08987	9.0
K08984	0.0
K08985	0.0
K08982	10.0
K08983	0.0
K08980	0.0
K08981	52.0
K08988	0.0
K08989	0.0
K02252	0.0
K05934	27030.0
K05936	27035.0
K05937	0.0
K02253	0.0
K05939	0.0
K00378	35629.0
K00375	30068.0
K00374	0.0
K00376	0.0
K00371	0.0
K00370	0.0
K00373	0.0
K00372	41.0
K01358	46860.0
K09166	0.0
K09165	0.0
K09164	1.0
K09163	7007.0
K09162	0.0
K09161	0.0
K09160	0.0
K01354	1.0
K01355	0.0
K01356	40013.0
K05601	3.0
K05851	0.0
K03807	0.0
K05606	5393.0
K02927	0.0
K05974	0.0
K03805	0.0
K05976	0.0
K00519	0.0
K00518	0.0
K03800	12277.0
K00511	0.0
K00510	0.0
K03801	6963.0
K00515	0.0
K00514	0.0
K00517	0.0
K05971	0.0
K03154	27987.0
K11147	0.0
K05581	0.0
K05580	0.0
K05583	0.0
K05582	0.0
K05585	0.0
K05584	0.0
K05587	0.0
K05586	0.0
K05589	0.0
K03150	40272.0
K03623	8.0
K03152	42805.0
K14200	0.0
K14201	0.0
K14202	0.0
K03621	37280.0
K14204	0.0
K14205	25.0
K01134	5394.0
K01135	0.0
K01136	0.0
K01137	0.0
K01130	5396.0
K01132	0.0
K01133	5760.0
K01138	11286.0
K01139	974.0
K02113	31417.0
K02112	44498.0
K02111	33509.0
K02446	3.0
K02117	29054.0
K02116	5546.0
K02115	44498.0
K02114	44497.0
K02119	20158.0
K02118	40023.0
K02448	0.0
K01036	2.0
K03212	0.0
K13007	0.0
K13006	48.0
K13005	0.0
K13004	5405.0
K13001	0.0
K06404	18542.0
K01032	0.0
K06951	0.0
K03862	0.0
K03863	0.0
K06406	30283.0
K06957	0.0
K05020	403.0
K06400	19816.0
K06403	18547.0
K06954	0.0
K10814	0.0
K10817	0.0
K10816	0.0
K07136	0.0
K03242	0.0
K03243	0.0
K12202	0.0
K12203	0.0
K12206	0.0
K12207	0.0
K12204	0.0
K12205	0.0
K12208	0.0
K12209	0.0
K13919	901.0
K13918	0.0
K06214	0.0
K06215	20450.0
K09936	12567.0
K06217	37423.0
K09930	0.0
K09931	0.0
K09932	0.0
K06213	25960.0
K09938	0.0
K09939	6961.0
K11517	0.0
K06337	0.0
K13301	0.0
K00748	6963.0
K00745	0.0
K00743	0.0
K07165	0.0
K07164	7014.0
K07167	0.0
K07166	30045.0
K07161	3.0
K07160	3620.0
K07163	0.0
K07162	1409.0
K07169	0.0
K07168	0.0
K06336	0.0
K01839	26846.0
K01838	3845.0
K01835	1251.0
K01834	106384.0
K01837	0.0
K01830	0.0
K00608	0.0
K02632	0.0
K02630	0.0
K02631	0.0
K08322	447.0
K08323	240.0
K08320	0.0
K08321	162.0
K08326	0.0
K08324	0.0
K08325	36.0
K01659	6.0
K01658	32599.0
K02637	0.0
K01653	42836.0
K01652	72136.0
K01655	0.0
K01654	11893.0
K01657	32601.0
K02874	37424.0
K02875	0.0
K02876	37157.0
K02877	0.0
K02871	37303.0
K02873	0.0
K02878	37424.0
K02879	37424.0
K14070	0.0
K09749	24816.0
K09748	37156.0
K06023	60810.0
K09742	0.0
K09741	0.0
K09740	124.0
K09747	30410.0
K09746	0.0
K09745	0.0
K06024	30194.0
K03477	0.0
K03476	1139.0
K03475	7738.0
K03474	6963.0
K03473	6962.0
K03472	0.0
K03471	168.0
K03470	34966.0
K03478	5445.0
K02304	31523.0
K02305	0.0
K02302	10994.0
K02303	1.0
K02300	0.0
K02301	1.0
K03653	0.0
K03652	1768.0
K03651	0.0
K03650	37372.0
K03657	86685.0
K03656	0.0
K03655	64650.0
K03654	37832.0
K03658	5394.0
K12439	0.0
K12431	0.0
K12430	0.0
K12433	0.0
K12432	0.0
K12435	0.0
K12434	0.0
K12437	0.0
K12436	0.0
K06979	8.0
K06978	5910.0
K06971	2161.0
K06970	1.0
K06973	35697.0
K06972	23312.0
K06975	9315.0
K06974	0.0
K06977	9.0
K06976	5403.0
K07082	36069.0
K07083	6926.0
K07080	22666.0
K07081	3.0
K07086	0.0
K07087	0.0
K07084	234.0
K07085	14035.0
K07088	59973.0
K07089	14574.0
K01317	0.0
K11162	0.0
K11163	0.0
K11161	0.0
K11168	0.0
K00356	9.0
K00355	0.0
K00354	0.0
K00353	0.0
K00351	6962.0
K00350	6962.0
K05952	0.0
K05953	0.0
K05951	0.0
K05956	0.0
K05957	0.0
K00358	192.0
K00689	0.0
K00688	62924.0
K00681	4040.0
K00680	33859.0
K00683	0.0
K00685	0.0
K00684	12.0
K00687	9.0
K00686	0.0
K05831	0.0
K05830	0.0
K05833	41889.0
K05832	30872.0
K05834	0.0
K05837	37272.0
K05836	0.0
K05839	0.0
K05838	0.0
K07677	0.0
K00533	19281.0
K00532	10.0
K00531	0.0
K00530	0.0
K00537	35491.0
K00536	0.0
K00535	0.0
K00534	0.0
K00539	0.0
K00538	0.0
K11029	0.0
K14260	11272.0
K14261	0.0
K14266	0.0
K14267	0.0
K14268	0.0
K14269	0.0
K01337	0.0
K01338	38500.0
K02683	0.0
K02682	0.0
K02681	0.0
K02680	0.0
K02687	37213.0
K02686	0.0
K02685	0.0
K02689	0.0
K02688	169.0
K00824	5804.0
K00827	0.0
K00826	37459.0
K00821	74424.0
K00820	45019.0
K00823	8.0
K00822	0.0
K00829	0.0
K00828	0.0
K01488	2042.0
K01489	37391.0
K01484	0.0
K01485	5687.0
K01486	22185.0
K01487	4977.0
K01480	26839.0
K01481	0.0
K01482	51.0
K01483	0.0
K02469	66725.0
K02468	1.0
K02466	1.0
K02465	0.0
K02464	0.0
K02463	0.0
K02462	0.0
K02461	0.0
K02460	0.0
K08969	7.0
K13061	0.0
K13060	0.0
K13063	0.0
K13062	0.0
K13069	0.0
K08964	0.0
K06363	0.0
K03079	3382.0
K06342	0.0
K03078	0.0
K13289	0.0
K13288	0.0
K13285	0.0
K13287	0.0
K13286	0.0
K13281	576.0
K13280	13289.0
K13283	0.0
K00054	9.0
K04496	0.0
K05369	0.0
K05368	0.0
K03228	0.0
K03229	0.0
K00052	37155.0
K03222	0.0
K03223	0.0
K03220	0.0
K03221	0.0
K03226	0.0
K03227	0.0
K03224	0.0
K03225	0.0
K09482	0.0
K09483	0.0
K13836	0.0
K12228	0.0
K05360	0.0
K12224	0.0
K12225	0.0
K12226	0.0
K12227	0.0
K12220	0.0
K05363	116.0
K12222	0.0
K12223	0.0
K08681	20395.0
K08680	9.0
K08683	0.0
K08682	0.0
K08685	0.0
K08684	0.0
K08687	41.0
K08686	0.0
K11755	34307.0
K11754	93487.0
K11751	0.0
K11750	0.0
K11753	74129.0
K11752	39376.0
K02407	17152.0
K13938	0.0
K13936	0.0
K13935	0.0
K02406	54796.0
K13933	0.0
K13932	0.0
K13931	0.0
K13930	0.0
K12088	0.0
K12081	0.0
K12082	0.0
K12083	0.0
K12084	0.0
K12086	0.0
K12087	0.0
K09611	0.0
K09612	0.0
K04940	0.0
K10085	0.0
K05394	0.0
K05395	0.0
K06340	0.0
K13043	36.0
K07149	16057.0
K07148	6962.0
K07147	1.0
K07146	45.0
K07145	0.0
K07144	0.0
K07143	0.0
K07142	0.0
K07141	15574.0
K07140	1.0
K10156	0.0
K10150	0.0
K10620	0.0
K10621	0.0
K14028	0.0
K14029	0.0
K01817	24259.0
K01816	1.0
K01815	13931.0
K01814	37272.0
K01813	8645.0
K01812	26990.0
K01811	56269.0
K01810	38831.0
K01819	19.0
K01818	3960.0
K14580	0.0
K05379	0.0
K08304	0.0
K08305	0.0
K08306	0.0
K08307	6964.0
K08300	0.0
K08301	31137.0
K08302	3874.0
K08303	74480.0
K08308	0.0
K08309	3860.0
K14671	0.0
K14670	0.0
K14673	0.0
K14672	0.0
K01673	360.0
K01672	0.0
K01671	0.0
K01677	30341.0
K01676	6963.0
K01674	9.0
K01679	1816.0
K01678	28349.0
K02899	37157.0
K02896	0.0
K02897	7132.0
K02895	37423.0
K02892	37424.0
K02890	37424.0
K10811	0.0
K02096	0.0
K02097	0.0
K02094	0.0
K02095	0.0
K02092	0.0
K02093	0.0
K02099	36048.0
K03411	24645.0
K03410	24912.0
K03413	33201.0
K03412	14165.0
K03415	13190.0
K03414	0.0
K03417	41.0
K03416	0.0
K03418	0.0
K05376	0.0
K02320	0.0
K02322	0.0
K02323	0.0
K05377	0.0
K13542	30883.0
K13543	0.0
K13540	0.0
K13541	0.0
K12145	0.0
K12144	0.0
K12147	0.0
K12410	43427.0
K12141	6929.0
K12140	6929.0
K12143	51.0
K12142	0.0
K12149	0.0
K12148	0.0
K07312	0.0
K07313	514.0
K07310	51.0
K07311	65.0
K07316	2292.0
K07317	0.0
K07314	0.0
K07315	164.0
K07318	2187.0
K07319	12874.0
K03936	0.0
K03425	0.0
K03426	32326.0
K03427	39598.0
K03420	0.0
K03421	0.0
K03422	0.0
K03423	0.0
K03756	0.0
K03757	0.0
K03206	0.0
K03755	0.0
K11144	226.0
K11145	30408.0
K05972	0.0
K05973	0.0
K03752	22.0
K05978	0.0
K05979	39.0
K03753	527.0
K00331	6930.0
K00330	6930.0
K00333	3.0
K00332	3.0
K00335	29936.0
K00334	32362.0
K00337	6930.0
K00336	48995.0
K00339	6930.0
K00338	6930.0
K03751	0.0
K06953	0.0
K06952	88.0
K06407	30285.0
K06950	67644.0
K10819	9.0
K06956	198.0
K06955	0.0
K06402	4299.0
K10815	0.0
K06959	37422.0
K06958	30446.0
K06409	54246.0
K06408	9457.0
K09129	0.0
K09128	2499.0
K09123	2492.0
K09122	0.0
K09121	20692.0
K09120	0.0
K09127	0.0
K09126	7.0
K09125	2.0
K09124	0.0
K01233	2.0
K05819	0.0
K05818	0.0
K01896	0.0
K05813	24325.0
K05812	0.0
K05811	0.0
K05810	30049.0
K05817	0.0
K05816	0.0
K05815	5956.0
K05814	2644.0
K01894	0.0
K01892	37424.0
K01234	916.0
K01144	13198.0
K01146	0.0
K01141	0.0
K01416	0.0
K11434	0.0
K01415	0.0
K06354	0.0
K01414	0.0
K09836	0.0
K01318	0.0
K01319	0.0
K01312	0.0
K06350	0.0
K02669	27437.0
K02668	0.0
K02665	0.0
K02664	3.0
K02667	0.0
K02666	0.0
K02661	0.0
K02660	0.0
K02663	15.0
K02662	2255.0
K00809	0.0
K00808	0.0
K00806	37492.0
K00805	29524.0
K00804	0.0
K00803	525.0
K00802	0.0
K00801	0.0
K00800	32029.0
K10921	0.0
K02409	19092.0
K02408	24912.0
K02401	13912.0
K02400	24645.0
K02403	0.0
K02402	0.0
K02405	24960.0
K05364	22995.0
K05367	36.0
K05366	74845.0
K10210	0.0
K10216	0.0
K13049	5393.0
K13048	0.0
K13739	0.0
K10215	0.0
K06122	0.0
K13735	0.0
K13734	0.0
K13041	0.0
K13040	0.0
K13731	0.0
K13730	4.0
K13733	0.0
K13732	0.0
K04516	6963.0
K03204	0.0
K03205	81605.0
K03207	7.0
K03200	0.0
K03201	0.0
K03202	0.0
K03203	0.0
K03208	0.0
K03758	103.0
K03759	0.0
K09469	0.0
K09461	0.0
K06204	0.0
K00178	0.0
K13950	0.0
K13953	9.0
K13955	0.0
K13954	11447.0
K10920	0.0
K06324	0.0
K11777	901.0
K11779	0.0
K11778	0.0
K06325	0.0
K12600	0.0
K07432	0.0
K07430	0.0
K06326	0.0
K07128	0.0
K07121	0.0
K07120	0.0
K07123	0.0
K07122	0.0
K07125	0.0
K07124	29328.0
K07127	0.0
K07126	19366.0
K01870	37424.0
K01873	42817.0
K01872	37416.0
K01875	37431.0
K01874	42855.0
K01876	39888.0
K01879	64.0
K01878	64.0
K06321	0.0
K00476	0.0
K00477	0.0
K00474	0.0
K00472	0.0
K00470	0.0
K00471	0.0
K00478	0.0
K00479	0.0
K04775	0.0
K04774	0.0
K04777	0.0
K04776	0.0
K04771	0.0
K04770	0.0
K04773	7423.0
K04772	0.0
K04779	0.0
K04778	0.0
K14657	0.0
K14656	0.0
K14654	0.0
K14653	0.0
K14652	46409.0
K14659	0.0
K14658	0.0
K14386	0.0
K09926	0.0
K01699	0.0
K01698	8667.0
K01695	34329.0
K01697	0.0
K01696	34544.0
K01690	0.0
K01693	30310.0
K01692	14765.0
K07227	0.0
K03439	37225.0
K03438	55123.0
K13380	0.0
K03928	2196.0
K03925	30152.0
K03924	27572.0
K03431	35627.0
K03926	0.0
K03437	37423.0
K03436	41360.0
K03435	0.0
K03434	0.0
K02348	903.0
K02342	19181.0
K02343	37149.0
K02340	34214.0
K02341	37422.0
K02346	39501.0
K02347	3.0
K02344	0.0
K02345	0.0
K03697	4968.0
K03696	38709.0
K03695	37423.0
K03694	12.0
K03693	9.0
K03692	0.0
K03690	0.0
K03699	25795.0
K03698	24070.0
K13566	0.0
K12164	0.0
K07338	0.0
K07339	1031.0
K07334	53.0
K07335	26867.0
K07336	0.0
K07337	35.0
K07330	0.0
K07331	0.0
K07332	0.0
K07333	0.0
K09695	0.0
K09694	0.0
K09697	1425.0
K09696	1417.0
K09691	31445.0
K09690	25609.0
K09693	0.0
K09692	563.0
K09699	8.0
K09698	63.0
K07590	3779.0
K07591	0.0
K07592	0.0
K05998	0.0
K05999	0.0
K05996	0.0
K05997	0.0
K05994	0.0
K05995	12773.0
K05993	5483.0
K05991	0.0
K10837	0.0
K00319	0.0
K00318	36.0
K00648	37889.0
K02545	0.0
K00645	37901.0
K00311	0.0
K00646	0.0
K00317	0.0
K00316	0.0
K00643	0.0
K00314	0.0
K02547	1444.0
K06429	0.0
K06428	0.0
K06427	0.0
K02812	0.0
K06425	7.0
K06424	0.0
K06423	585.0
K06422	0.0
K06421	7.0
K02813	0.0
K02930	0.0
K03815	0.0
K05612	0.0
K03367	11.0
K03366	0.0
K03812	0.0
K03635	1.0
K03634	0.0
K03631	37156.0
K05969	0.0
K03630	48393.0
K03633	0.0
K03632	0.0
K01998	29561.0
K01999	28274.0
K01992	80742.0
K01993	13895.0
K01990	154788.0
K01991	6998.0
K01996	30147.0
K01997	30255.0
K01994	51.0
K01995	30383.0
K03148	640.0
K03639	13994.0
K05692	0.0
K03638	0.0
K00869	9.0
K00868	19241.0
K00861	0.0
K00860	158.0
K00863	635.0
K00862	0.0
K00865	24941.0
K00864	38848.0
K00867	9.0
K00866	0.0
K01192	33438.0
K01190	101246.0
K01191	46081.0
K01197	214.0
K01194	1.0
K01195	10935.0
K01198	16539.0
K01199	0.0
K00656	67167.0
K00657	14172.0
K00306	0.0
K14591	41.0
K00300	0.0
K00653	0.0
K13715	0.0
K13713	0.0
K00650	0.0
K00651	30374.0
K14596	0.0
K02647	60617.0
K14598	0.0
K02643	0.0
K02642	0.0
K02641	0.0
K02640	0.0
K03594	8507.0
K03595	37423.0
K03596	37151.0
K03597	0.0
K03590	7547.0
K03591	0.0
K03592	118.0
K03593	6963.0
K03598	0.0
K03599	0.0
K01736	37423.0
K01737	7606.0
K01734	37867.0
K01735	32031.0
K01732	0.0
K01733	40511.0
K01730	5434.0
K01731	0.0
K06049	0.0
K01738	48375.0
K01739	12.0
K11809	0.0
K05343	2460.0
K02422	30545.0
K02421	13912.0
K05340	10.0
K02427	0.0
K05346	2246.0
K02425	0.0
K02424	0.0
K05349	134222.0
K02428	7015.0
K03770	6963.0
K03771	6999.0
K03772	0.0
K03773	6999.0
K03774	104.0
K03775	6963.0
K03776	0.0
K03777	0.0
K03778	18906.0
K03779	10987.0
K09722	0.0
K08174	0.0
K14114	0.0
K13979	0.0
K13237	0.0
K14440	0.0
K09992	5395.0
K09990	0.0
K09991	0.0
K09996	0.0
K09997	0.0
K09994	1.0
K14110	0.0
K09998	0.0
K09999	0.0
K14111	0.0
K14113	0.0
K14449	0.0
K10213	25.0
K14118	0.0
K11711	3165.0
K11710	1.0
K11712	5169.0
K11717	44739.0
K11719	0.0
K06857	0.0
K10440	36670.0
K10441	31535.0
K07103	0.0
K07102	0.0
K07101	0.0
K07100	0.0
K07107	40518.0
K07106	505.0
K07105	22202.0
K07456	37371.0
K07459	9.0
K07458	1944.0
K07109	0.0
K07108	0.0
K10198	0.0
K10199	0.0
K10190	25607.0
K10191	0.0
K10192	5178.0
K10193	281.0
K10194	514.0
K10195	0.0
K10196	0.0
K10197	0.0
K15013	0.0
K01858	121.0
K15016	0.0
K15017	0.0
K01853	0.0
K01852	0.0
K01851	0.0
K01850	88.0
K01857	0.0
K01856	0.0
K01854	40160.0
K07539	0.0
K08478	0.0
K08479	0.0
K08476	0.0
K08477	0.0
K08475	0.0
K00450	2.0
K00451	0.0
K00452	0.0
K00453	0.0
K00455	0.0
K00456	0.0
K00457	0.0
K00106	0.0
K00459	41.0
K00104	11850.0
K00105	9.0
K00102	0.0
K00103	0.0
K00100	55039.0
K00101	0.0
K01509	0.0
K04759	69009.0
K04758	83906.0
K04757	629.0
K01504	0.0
K04755	1.0
K04754	0.0
K04753	8.0
K04752	0.0
K04751	18962.0
K01502	0.0
K14631	0.0
K05359	0.0
K14632	0.0
K07536	0.0
K12080	0.0
K02364	0.0
K12369	52.0
K02361	36.0
K02362	0.0
K02363	0.0
K13509	0.0
K13503	0.0
K13500	0.0
K12109	0.0
K12108	0.0
K12101	0.0
K12100	0.0
K12103	0.0
K12102	0.0
K12105	0.0
K12104	0.0
K12107	0.0
K12106	0.0
K11023	0.0
K03014	0.0
K08906	0.0
K08904	0.0
K08900	0.0
K06223	29034.0
K06199	18493.0
K06198	9.0
K06197	0.0
K06196	11752.0
K06194	6926.0
K06193	10.0
K06192	0.0
K06191	9.0
K06190	0.0
K11104	16522.0
K11105	14092.0
K11106	0.0
K11107	0.0
K11102	0.0
K11103	1.0
K07862	334.0
K00666	8447.0
K00663	0.0
K00662	5503.0
K00661	40084.0
K00660	0.0
K06997	37423.0
K06996	0.0
K06995	0.0
K10852	320.0
K06993	0.0
K06992	0.0
K06991	0.0
K06990	3.0
K11050	0.0
K06999	17.0
K06998	5736.0
K05338	9.0
K11051	0.0
K06441	0.0
K06440	0.0
K06443	0.0
K06442	30347.0
K06445	0.0
K06447	0.0
K06446	92.0
K06309	0.0
K05686	0.0
K02655	0.0
K07392	0.0
K00595	35745.0
K00594	0.0
K00596	0.0
K00599	86256.0
K00598	8.0
K02657	0.0
K07642	0.0
K07643	0.0
K07396	0.0
K07397	46.0
K07394	0.0
K07395	0.0
K04102	0.0
K04103	0.0
K04100	0.0
K04101	0.0
K04107	0.0
K04105	0.0
K04108	0.0
K04109	0.0
K07716	0.0
K07717	2052.0
K07714	0.0
K07715	0.0
K07712	0.0
K07713	36.0
K07710	3.0
K07711	0.0
K07718	113679.0
K07719	2197.0
K00843	0.0
K00842	0.0
K00841	9.0
K00840	0.0
K00847	42192.0
K00846	0.0
K00845	63911.0
K00844	2185.0
K00849	35613.0
K00848	10780.0
K06302	0.0
K13771	0.0
K13770	3.0
K13772	0.0
K13775	0.0
K13774	0.0
K13777	0.0
K13776	0.0
K13779	0.0
K13778	0.0
K02621	7131.0
K02992	37409.0
K02623	0.0
K08286	0.0
K08281	3.0
K02996	26445.0
K02995	0.0
K02994	37424.0
K02629	0.0
K02628	0.0
K08289	6927.0
K08288	0.0
K03578	0.0
K03579	1.0
K03576	0.0
K03577	5394.0
K03574	61016.0
K03575	24416.0
K03572	37331.0
K03573	0.0
K03570	37422.0
K03571	26179.0
K01710	47117.0
K01711	17461.0
K01712	1980.0
K01713	0.0
K01714	71208.0
K01715	22852.0
K01716	0.0
K01718	0.0
K01719	6963.0
K03081	9.0
K02199	0.0
K02198	52.0
K14170	59560.0
K02193	0.0
K02192	2235.0
K02191	9.0
K02190	16233.0
K02197	52.0
K02196	0.0
K02195	52.0
K02194	52.0
K03718	6971.0
K03719	9040.0
K03712	31229.0
K03713	9.0
K03710	25362.0
K03711	43596.0
K03716	17372.0
K03717	0.0
K03715	4.0
K07129	0.0
K00045	35.0
K13995	0.0
K13994	0.0
K13991	0.0
K13990	6962.0
K13993	11236.0
K13992	0.0
K06298	19045.0
K06299	0.0
K06294	0.0
K06295	6969.0
K06296	588.0
K06297	592.0
K06290	0.0
K06291	0.0
K06292	0.0
K06293	0.0
K12743	0.0
K00248	29787.0
K06426	51.0
K11739	0.0
K11738	0.0
K11733	0.0
K11732	0.0
K11731	0.0
K11737	0.0
K11736	0.0
K11735	0.0
K11734	0.0
K06870	0.0
K06871	39196.0
K06872	20559.0
K06873	0.0
K06874	0.0
K06875	0.0
K06876	0.0
K06877	5394.0
K06878	60.0
K06879	35.0
K07478	43037.0
K12645	0.0
K07479	0.0
K07473	27053.0
K07472	0.0
K07471	0.0
K07470	0.0
K07477	0.0
K07476	0.0
K07474	171.0
K15038	0.0
K15039	0.0
K15034	1.0
K15036	0.0
K15037	0.0
K08738	0.0
K06420	0.0
K00128	17071.0
K00129	0.0
K00438	0.0
K00432	797.0
K00433	5404.0
K00122	41.0
K00123	71.0
K00124	98.0
K00125	0.0
K00126	0.0
K00127	54.0
K08973	0.0
K14348	0.0
K14347	0.0
K14340	0.0
K08972	66.0
K01525	0.0
K01524	41194.0
K01523	5751.0
K01521	0.0
K01520	44370.0
K01529	172.0
K08977	0.0
K03969	647.0
K08929	0.0
K02388	24912.0
K02389	24761.0
K02386	0.0
K02387	24912.0
K02384	0.0
K02385	13940.0
K02382	0.0
K02380	3.0
K02381	0.0
K05386	0.0
K13524	0.0
K13525	0.0
K13527	0.0
K13520	0.0
K13522	0.0
K13529	0.0
K03385	87.0
K03384	0.0
K03387	6969.0
K03386	11942.0
K03381	0.0
K03380	0.0
K03383	0.0
K03382	3838.0
K03389	6984.0
K03388	6936.0
K05356	0.0
K12344	0.0
K12343	0.0
K12342	0.0
K12341	0.0
K12340	6998.0
K02430	0.0
K12349	0.0
K05351	0.0
K11694	0.0
K11695	0.0
K11690	23028.0
K05352	0.0
K11693	0.0
K08928	0.0
K03433	0.0
K13832	0.0
K03039	0.0
K03432	0.0
K06607	0.0
K06606	2187.0
K06605	2.0
K03430	7280.0
K06603	607.0
K06602	0.0
K06601	0.0
K06600	0.0
K05358	0.0
K06609	0.0
K06608	237.0
K03923	0.0
K03922	0.0
K11472	0.0
K11473	5.0
K11474	0.0
K11475	0.0
K11476	0.0
K11477	0.0
K00601	0.0
K00600	37157.0
K00603	2028.0
K03746	0.0
K00605	13028.0
K00604	37431.0
K00607	0.0
K00606	20342.0
K00609	37301.0
K03741	5818.0
K03740	12.0
K03743	1221.0
K10873	0.0
K03214	0.0
K14068	0.0
K13317	0.0
K06360	0.0
K14069	0.0
K08078	0.0
K09650	0.0
K06361	0.0
K07802	0.0
K07803	0.0
K07800	0.0
K07801	0.0
K07806	0.0
K07807	0.0
K07804	0.0
K07805	0.0
K06362	0.0
K01172	0.0
K10257	0.0
K10255	0.0
K10254	20964.0
K10253	0.0
K10918	0.0
K04128	0.0
K01958	3840.0
K01959	0.0
K01956	34979.0
K01957	0.0
K04126	0.0
K04127	0.0
K01952	37443.0
K01953	42622.0
K01950	37398.0
K01951	42986.0
K07730	0.0
K07731	0.0
K07732	0.0
K07733	0.0
K07734	0.0
K07735	36.0
K07736	34146.0
K07737	74167.0
K07738	29401.0
K07739	51.0
K06365	0.0
K06366	0.0
K06367	0.0
K10910	0.0
K10911	0.0
K04382	0.0
K10775	0.0
K02609	0.0
K02979	0.0
K02978	0.0
K06368	0.0
K02975	0.0
K02974	0.0
K02977	0.0
K02976	0.0
K03558	44.0
K03559	6963.0
K03550	36521.0
K03551	37410.0
K03552	0.0
K03553	42831.0
K03554	0.0
K03555	37358.0
K03556	8171.0
K03557	0.0
K01778	36525.0
K01779	4340.0
K06369	0.0
K01772	88.0
K01770	37154.0
K01771	0.0
K01776	36897.0
K01777	404.0
K01774	0.0
K01775	46097.0
K05385	0.0
K05384	0.0
K05383	0.0
K05382	0.0
K05381	0.0
K08159	1.0
K14153	54.0
K14154	0.0
K14155	39764.0
K08152	0.0
K08156	6934.0
K08076	0.0
K12809	0.0
K05297	5.0
K03734	52167.0
K03735	4586.0
K03736	4586.0
K03737	40869.0
K03731	0.0
K03732	0.0
K03733	7150.0
K03738	5.0
K03739	11.0
K08139	0.0
K06994	0.0
K12660	0.0
K12661	0.0
K07450	0.0
K08719	0.0
K08717	0.0
K08715	0.0
K08714	0.0
K08713	0.0
K08710	0.0
K11311	0.0
K11312	0.0
K00141	0.0
K00146	0.0
K00411	0.0
K00412	0.0
K00145	77269.0
K00148	0.0
K14367	0.0
K14366	0.0
K08954	0.0
K08384	37853.0
K14369	0.0
K14368	0.0
K14091	5401.0
K14090	5452.0
K14093	0.0
K14092	0.0
K14095	0.0
K14094	0.0
K14097	0.0
K14096	0.0
K14099	0.0
K14098	0.0
K02848	0.0
K01541	0.0
K04712	0.0
K04711	0.0
K01545	0.0
K01547	17308.0
K01546	17308.0
K01548	15115.0
K04719	0.0
K04718	0.0
K02018	33456.0
K02019	1448.0
K02016	59261.0
K02017	3.0
K02014	21729.0
K02015	78637.0
K02012	17023.0
K02013	53835.0
K02010	9272.0
K02011	16524.0
K04515	0.0
K03943	0.0
K03941	0.0
K03940	0.0
K00313	105.0
K04060	0.0
K01608	5458.0
K08942	0.0
K08943	0.0
K08940	0.0
K08941	0.0
K08946	0.0
K08947	0.0
K08944	0.0
K08945	0.0
K03059	0.0
K13811	0.0
K13812	0.0
K13815	0.0
K13816	0.0
K13818	0.0
K13819	0.0
K03053	0.0
K03052	0.0
K03055	0.0
K03054	0.0
K03057	0.0
K03056	0.0
K06222	0.0
K11418	0.0
K11410	0.0
K11415	0.0
K00622	0.0
K00621	0.0
K00620	65482.0
K00627	3961.0
K00626	38808.0
K00625	34197.0
K00624	0.0
K02805	5556.0
K02552	9.0
K02550	0.0
K02556	14328.0
K02803	0.0
K02554	0.0
K07280	0.0
K07281	0.0
K07282	30808.0
K07283	0.0
K07284	23287.0
K07285	0.0
K07286	0.0
K08217	20546.0
K07288	0.0
K07289	0.0
K07534	0.0
K07535	104.0
K07533	17747.0
K07822	0.0
K07823	0.0
K08699	0.0
K00088	42810.0
K00087	5141.0
K00086	5800.0
K00082	0.0
K10239	0.0
K10238	0.0
K10231	2458.0
K10230	0.0
K10233	0.0
K10232	0.0
K10235	0.0
K10234	0.0
K10237	0.0
K10236	0.0
K08353	0.0
K01970	0.0
K01971	2456.0
K01972	40872.0
K01973	0.0
K01974	0.0
K01975	2775.0
K01976	0.0
K07758	0.0
K05990	0.0
K07752	0.0
K07753	0.0
K07751	0.0
K13786	0.0
K07755	0.0
K07442	0.0
K08352	153.0
K07115	0.0
K07441	0.0
K07634	0.0
K07446	51.0
K07111	0.0
K07444	30272.0
K07445	0.0
K00647	1.0
K07449	0.0
K00641	6926.0
K00640	53973.0
K01289	0.0
K01282	0.0
K01283	0.0
K01280	0.0
K01281	0.0
K01286	1678.0
K01284	13925.0
K02954	37427.0
K02952	37424.0
K02950	37157.0
K00155	0.0
K02959	37424.0
K00887	0.0
K00886	0.0
K00885	0.0
K00884	0.0
K00883	624.0
K00882	19219.0
K00881	404.0
K00880	4282.0
K00053	36993.0
K14048	1.0
K01026	15064.0
K01756	37528.0
K01025	0.0
K01750	835.0
K01023	121.0
K01752	44691.0
K01753	422.0
K14583	0.0
K01758	121.0
K01759	44748.0
K09565	0.0
K09568	0.0
K08173	0.0
K08172	0.0
K02483	7678.0
K02482	0.0
K08177	1966.0
K08176	0.0
K08175	0.0
K02486	0.0
K02489	0.0
K02488	0.0
K08178	0.0
K14138	928.0
K14136	0.0
K09713	0.0
K09714	0.0
K09715	0.0
K03532	0.0
K03533	0.0
K03530	54819.0
K03531	26440.0
K03536	37373.0
K03537	0.0
K03534	15560.0
K03535	0.0
K03538	0.0
K03539	0.0
K14451	0.0
K14450	0.0
K02225	0.0
K02224	47145.0
K02227	27803.0
K02226	29940.0
K02221	647.0
K14107	0.0
K02229	0.0
K02228	0.0
K14106	0.0
K00441	11.0
K03288	0.0
K03289	0.0
K03284	43045.0
K03285	0.0
K03286	1.0
K03287	6964.0
K03280	0.0
K03281	6971.0
K03282	36035.0
K00440	0.0
K13677	0.0
K12790	0.0
K09639	0.0
K12688	0.0
K12689	0.0
K12686	0.0
K12687	0.0
K12684	0.0
K12685	0.0
K12682	0.0
K12683	0.0
K12680	0.0
K11889	0.0
K08884	42584.0
K11085	12360.0
K11084	0.0
K11081	0.0
K11080	0.0
K11083	0.0
K11082	0.0
K11089	0.0
K08777	0.0
K08776	0.0
K06346	30174.0
K06347	0.0
K09824	0.0
K09825	38320.0
K09823	0.0
K09820	9.0
K10939	0.0
K10936	0.0
K10937	0.0
K10933	0.0
K06348	0.0
K09829	0.0
K11337	0.0
K11336	0.0
K11335	0.0
K11334	0.0
K11333	0.0
K11332	0.0
K11331	0.0
K11330	0.0
K00169	13738.0
K00164	1.0
K00166	8.0
K00167	8.0
K00161	3962.0
K00162	3962.0
K00163	0.0
K10689	0.0
K10680	1.0
K10681	0.0
K10682	0.0
K04083	30408.0
K04082	0.0
K04081	0.0
K04080	0.0
K04087	427.0
K04086	0.0
K04085	0.0
K04084	0.0
K04088	427.0
K01569	0.0
K01568	0.0
K01563	0.0
K01561	0.0
K01560	7488.0
K01567	35.0
K01565	0.0
K01564	0.0
K02038	37362.0
K02039	37357.0
K02030	76707.0
K02031	75768.0
K02032	79963.0
K02033	86562.0
K02034	89771.0
K02035	96672.0
K02036	37367.0
K02037	35227.0
K05556	0.0
K13658	0.0
K13659	0.0
K13656	0.0
K13657	0.0
K13654	0.0
K13655	51.0
K13652	5431.0
K13653	38312.0
K13650	0.0
K13651	0.0
K05555	0.0
K05552	0.0
K02057	70604.0
K05550	0.0
K05551	0.0
K12308	58940.0
K12306	0.0
K03073	37265.0
K03072	2902.0
K03071	0.0
K03070	37424.0
K03077	339.0
K03076	37157.0
K03075	26178.0
K03074	3184.0
K08965	105.0
K08967	0.0
K08961	0.0
K08963	20575.0
K13873	0.0
K13876	0.0
K13874	0.0
K13875	0.0
K06139	0.0
K06138	0.0
K06135	0.0
K06134	0.0
K06137	0.0
K06136	0.0
K06131	55731.0
K06133	27086.0
K06132	0.0
K02600	37424.0
K07389	0.0
K07388	0.0
K04747	0.0
K01516	37164.0
K09977	0.0
K07518	0.0
K07519	0.0
K11437	0.0
K07512	0.0
K07516	3.0
K10212	2185.0
K10747	0.0
K10217	0.0
K10219	0.0
K10218	41.0
K10748	0.0
K01912	22912.0
K01913	0.0
K01910	395.0
K01911	190.0
K01916	18.0
K01917	0.0
K01914	37132.0
K01915	73515.0
K01918	18714.0
K01919	67.0
K07774	0.0
K07775	13840.0
K07776	65.0
K07777	11556.0
K07770	158.0
K07771	0.0
K07772	0.0
K07773	0.0
K07778	51.0
K01193	32995.0
K04340	0.0
K04341	0.0
K04342	0.0
K04343	0.0
K12986	0.0
K04691	0.0
K02931	26445.0
K02933	37424.0
K02935	37424.0
K02936	0.0
K02939	37424.0
K00205	0.0
K00204	0.0
K00207	0.0
K00206	0.0
K00201	0.0
K00200	0.0
K00203	0.0
K00202	0.0
K00209	0.0
K00208	6971.0
K01000	42958.0
K01001	0.0
K01002	1358.0
K01003	66.0
K01004	0.0
K01005	1009.0
K01006	37415.0
K01007	1258.0
K01008	17085.0
K10855	0.0
K14115	0.0
K14116	0.0
K14441	37311.0
K14446	0.0
K14447	0.0
K14112	0.0
K14445	0.0
K08195	0.0
K08194	0.0
K14448	0.0
K08196	0.0
K08191	6962.0
K14119	0.0
K08193	0.0
K00702	11832.0
K10799	0.0
K03518	26140.0
K03519	396.0
K09719	0.0
K10856	0.0
K03516	0.0
K03517	27206.0
K02205	0.0
K02204	3.0
K02203	37432.0
K02201	0.0
K02200	0.0
K13714	0.0
K13461	0.0
K12518	0.0
K12519	0.0
K12517	0.0
K12514	0.0
K12515	0.0
K12512	0.0
K12513	0.0
K12510	36747.0
K12511	2563.0
K07183	22387.0
K07182	0.0
K07181	7330.0
K07180	585.0
K07186	0.0
K07185	10020.0
K07184	0.0
K09800	0.0
K09801	0.0
K09802	0.0
K09803	59.0
K09804	0.0
K09805	0.0
K09806	0.0
K09807	14132.0
K09808	13926.0
K09809	2.0
K10912	0.0
K10913	0.0
K10914	1445.0
K10915	0.0
K10916	0.0
K10917	0.0
K11358	25647.0
K11355	0.0
K11354	0.0
K11357	0.0
K11356	0.0
K04069	100027.0
K04068	42493.0
K04065	0.0
K04064	0.0
K04067	0.0
K04066	37417.0
K04061	19196.0
K09716	0.0
K04063	1.0
K04062	0.0
K10006	0.0
K10007	0.0
K10004	0.0
K10005	0.0
K10002	0.0
K10003	0.0
K10000	0.0
K10001	0.0
K09717	0.0
K10008	0.0
K10009	0.0
K02491	0.0
K14588	0.0
K14581	0.0
K13678	107.0
K13679	0.0
K11633	0.0
K13670	0.0
K13671	0.0
K11987	0.0
K11636	0.0
K11634	0.0
K13582	0.0
K13583	0.0
K13580	0.0
K13581	0.0
K13586	0.0
K13587	0.0
K13584	0.0
K13585	0.0
K13588	0.0
K13589	0.0
K02052	724.0
K02053	730.0
K02050	61331.0
K02051	54043.0
K02056	32572.0
K05553	0.0
K02054	724.0
K02055	619.0
K02058	19685.0
K02059	0.0
K05558	0.0
K05559	0.0
K03895	0.0
K03894	0.0
K03897	0.0
K03896	0.0
K03891	0.0
K03890	0.0
K03893	0.0
K03892	50407.0
K02423	0.0
K05342	0.0
K05341	157.0
K12989	0.0
K12988	0.0
K02420	24645.0
K12981	0.0
K12980	0.0
K12983	0.0
K12982	0.0
K12985	0.0
K12984	0.0
K12987	0.0
K02426	6963.0
K13854	0.0
K03098	6927.0
K13853	582.0
K03095	9.0
K05344	0.0
K03091	114808.0
K03090	584.0
K03093	1822.0
K03092	12509.0
K06113	35.0
K09632	0.0
K02429	13925.0
K06118	0.0
K05716	0.0
K04844	26.0
K11632	0.0
K11630	0.0
K11631	140.0
K11637	0.0
K11635	0.0
K11638	0.0
K11639	0.0
K07572	0.0
K07573	0.0
K07570	167.0
K07571	6765.0
K07576	28657.0
K07577	0.0
K07574	30408.0
K07575	0.0
K07578	0.0
K07579	0.0
K11189	75689.0
K11184	12182.0
K11187	0.0
K11180	3.0
K11181	3.0
K11183	0.0
K10764	0.0
K10763	0.0
K10762	0.0
K01938	39133.0
K01939	48401.0
K01934	30561.0
K01935	7025.0
K01937	37174.0
K01930	0.0
K01932	0.0
K01933	42810.0
K07798	36.0
K07799	0.0
K07796	0.0
K07797	0.0
K07794	121.0
K07795	169.0
K07792	0.0
K07793	11617.0
K07790	0.0
K07791	0.0
K06379	30283.0
K00968	5395.0
K06378	30130.0
K06377	0.0
K06376	0.0
K06375	0.0
K09814	0.0
K09813	0.0
K06372	0.0
K06371	0.0
K06370	0.0
K01249	0.0
K01246	14708.0
K01247	27.0
K01244	0.0
K01243	29488.0
K08919	0.0
K01241	37.0
K02919	15160.0
K02913	34847.0
K02912	0.0
K02911	37159.0
K02910	0.0
K02917	0.0
K02916	37423.0
K02915	0.0
K02914	37193.0
K00228	1.0
K00227	0.0
K00226	55442.0
K00224	0.0
K00223	0.0
K00222	0.0
K00221	0.0
K00220	0.0
K01798	0.0
K01799	460.0
K01068	0.0
K01069	3582.0
K01062	0.0
K01791	24592.0
K01792	0.0
K01061	1.0
K01066	218.0
K01067	1408.0
K01796	65.0
K01797	440.0
K05499	5960.0
K14468	0.0
K14469	0.0
K14465	0.0
K14466	0.0
K14467	0.0
K10834	0.0
K10833	0.0
K02266	0.0
K03793	0.0
K03790	10978.0
K03791	0.0
K03796	0.0
K03797	47193.0
K03794	0.0
K03795	0.0
K03798	74962.0
K03799	1.0
K13448	0.0
K12538	0.0
K12539	0.0
K12530	0.0
K12531	0.0
K12532	0.0
K12533	0.0
K12534	0.0
K12535	0.0
K12536	0.0
K12537	0.0
K03136	0.0
K09790	11941.0
K09791	0.0
K09792	0.0
K09793	6929.0
K09794	0.0
K09795	0.0
K09796	0.0
K09797	12498.0
K09798	0.0
K09799	0.0
K10972	0.0
K10973	0.0
K10977	121.0
K10974	7662.0
K10975	8.0
K10978	0.0
K10979	2498.0
K06308	0.0
K00315	0.0
K09862	0.0
K06303	0.0
K09860	0.0
K09861	25491.0
K06306	2758.0
K06307	0.0
K06305	0.0
K11373	0.0
K04047	48.0
K04046	0.0
K04045	6291.0
K04044	0.0
K04043	40710.0
K04042	11769.0
K04041	26580.0
K04040	0.0
K02700	0.0
K04049	0.0
K04048	0.0
K02707	0.0
K02704	0.0
K02705	0.0
K10020	0.0
K10021	0.0
K10022	0.0
K10023	0.0
K10024	0.0
K10025	0.0
K10026	625.0
K10027	36.0
K13612	0.0
K13613	0.0
K13611	0.0
K13614	0.0
K13615	0.0
K05794	8.0
K05795	5609.0
K05796	640.0
K05797	0.0
K05790	0.0
K05791	0.0
K05792	121.0
K05793	0.0
K05798	0.0
K05799	39295.0
K01474	0.0
K01477	0.0
K01476	42.0
K01471	0.0
K01470	20540.0
K01473	0.0
K13039	0.0
K01479	2.0
K01478	103.0
K05570	7103.0
K05571	7103.0
K05572	0.0
K05573	0.0
K02078	80028.0
K02079	0.0
K05576	0.0
K02074	0.0
K02075	0.0
K02076	2194.0
K02077	14.0
K02071	17405.0
K02072	17139.0
K02073	17407.0
K03309	0.0
K03308	70295.0
K03305	6988.0
K03304	0.0
K03307	33220.0
K03306	12433.0
K03301	0.0
K03300	1930.0
K03303	470.0
K03302	0.0
K06173	50751.0
K06175	1.0
K06174	0.0
K06177	6963.0
K06176	0.0
K06179	30397.0
K07680	3.0
K03867	0.0
K03838	0.0
K12053	0.0
K11618	5402.0
K11619	0.0
K11614	0.0
K11615	0.0
K11616	0.0
K11617	9.0
K11610	0.0
K11611	0.0
K11960	0.0
K11961	7.0
K02836	37423.0
K10565	0.0
K10564	0.0
K02837	23833.0
K10561	1027.0
K10560	1023.0
K10563	9358.0
K10562	0.0
K02838	37424.0
K06858	0.0
K02839	5435.0
K06859	240.0
K12700	902.0
K07558	0.0
K07559	7291.0
K07228	0.0
K07229	0.0
K07226	0.0
K07224	0.0
K07225	1.0
K07222	0.0
K07223	0.0
K07220	9513.0
K07221	0.0
K10709	4169.0
K10708	0.0
K10701	0.0
K10703	0.0
K10702	0.0
K10704	0.0
K05984	0.0
K07537	0.0
K08652	0.0
K08651	0.0
K08658	0.0
K08659	583.0
K05982	1.0
K07451	0.0
K07453	0.0
K07452	0.0
K07455	2235.0
K07454	42.0
K09707	5936.0
K07457	8.0
K09706	108.0
K07104	9.0
K00029	37.0
K00028	9.0
K00799	0.0
K00798	35622.0
K00797	23813.0
K00024	14010.0
K00795	0.0
K00026	0.0
K00021	0.0
K00020	185.0
K00023	0.0
K00022	0.0
K09017	0.0
K01269	26401.0
K09015	6972.0
K09014	12592.0
K09013	28024.0
K09011	6962.0
K09010	0.0
K01261	9.0
K01262	49290.0
K01263	9.0
K01264	0.0
K01265	50975.0
K01266	5396.0
K09018	0.0
K08227	0.0
K08226	0.0
K08225	0.0
K08224	7.0
K08223	41.0
K08222	0.0
K08221	3.0
K00249	0.0
K01790	35672.0
K00241	6966.0
K00240	8046.0
K00243	30838.0
K00242	0.0
K00245	0.0
K00244	19625.0
K00247	0.0
K00246	0.0
K01795	5414.0
K06983	0.0
K02799	0.0
K02798	40.0
K02791	1017.0
K02790	0.0
K02793	9360.0
K02795	10651.0
K02794	11009.0
K02796	10804.0
K04564	9802.0
K04565	7159.0
K04566	5393.0
K04567	31968.0
K01040	1945.0
K01041	0.0
K04562	11564.0
K04568	0.0
K01049	0.0
K02535	6963.0
K02242	11.0
K02536	6965.0
K02531	0.0
K02246	0.0
K02533	0.0
K02532	51.0
K02248	8.0
K02538	60.0
K00581	0.0
K13421	0.0
K01013	0.0
K15018	0.0
K15019	0.0
K03110	37423.0
K03111	64435.0
K03112	0.0
K03113	6963.0
K03116	7070.0
K03117	3.0
K03118	7064.0
K03119	0.0
K10919	0.0
K12552	0.0
K12553	0.0
K12551	0.0
K12556	9.0
K12554	8.0
K12555	18.0
K06892	0.0
K06893	2.0
K06890	2151.0
K06891	12.0
K06896	14244.0
K06897	27396.0
K06894	36.0
K06895	3202.0
K10954	0.0
K10956	0.0
K06899	0.0
K06328	51.0
K06329	0.0
K10952	0.0
K10953	0.0
K11395	0.0
K11391	0.0
K11390	0.0
K11392	1.0
K00499	0.0
K00494	0.0
K00495	0.0
K00496	0.0
K00491	0.0
K00492	0.0
K00493	0.0
K13591	0.0
K01467	7200.0
K13593	0.0
K13592	0.0
K04021	0.0
K04020	0.0
K04023	5686.0
K04022	0.0
K04025	0.0
K04024	3378.0
K04027	131.0
K04026	3191.0
K04029	10360.0
K04028	10554.0
K07055	0.0
K07054	1.0
K07057	0.0
K07056	44385.0
K07051	0.0
K07050	25767.0
K07053	63515.0
K07052	66687.0
K07059	0.0
K07058	33993.0
K10040	50.0
K10041	1006.0
K10046	0.0
K04799	0.0
K04798	0.0
K04793	0.0
K04792	0.0
K04791	0.0
K04790	0.0
K04797	0.0
K04796	0.0
K04795	0.0
K04794	0.0
K13638	0.0
K13639	0.0
K13634	0.0
K13635	0.0
K13636	0.0
K13637	0.0
K13630	0.0
K13631	0.0
K13632	0.0
K13633	0.0
K02042	6247.0
K05778	0.0
K05779	0.0
K05776	6927.0
K05541	0.0
K05774	0.0
K05775	0.0
K05772	3.0
K05773	3.0
K05540	6173.0
K01459	0.0
K01458	0.0
K01457	7.0
K01455	162.0
K01454	0.0
K01453	0.0
K01452	0.0
K01451	5118.0
K01450	0.0
K05518	0.0
K08070	4563.0
K08071	0.0
K05516	59.0
K08077	1408.0
K05515	28593.0
K13093	0.0
K11783	0.0
K12949	0.0
K12945	0.0
K12944	0.0
K12941	3084.0
K12940	51.0
K12943	0.0
K12942	4484.0
K14728	0.0
K14727	0.0
K11785	0.0
K00108	0.0
K13890	4.0
K13891	4.0
K13892	0.0
K13893	0.0
K13894	0.0
K13895	0.0
K13896	0.0
K06159	0.0
K06158	50760.0
K06153	37611.0
K06152	0.0
K06151	0.0
K06157	0.0
K06156	0.0
K06155	1.0
K06154	0.0
K03327	13925.0
K03326	115.0
K03325	926.0
K03324	62171.0
K03322	596.0
K03321	793.0
K03320	1714.0
K03329	0.0
K03328	6972.0
K04802	0.0
K04801	0.0
K04800	0.0
K11948	0.0
K01505	0.0
K04756	0.0
K11940	0.0
K11941	0.0
K11942	0.0
K11943	0.0
K11944	0.0
K01507	47655.0
K11946	0.0
K11947	0.0
K01506	0.0
K01501	4.0
K01500	575.0
K01503	0.0
K06714	4810.0
K04750	6015.0
K12789	0.0
K12788	0.0
K11526	0.0
K10810	0.0
K11522	0.0
K11523	0.0
K08675	0.0
K08676	35.0
K08677	0.0
K08679	0.0
K11521	0.0
K10547	2872.0
K10546	2960.0
K10545	487.0
K10544	121.0
K10543	234.0
K10542	19344.0
K10541	19349.0
K10540	26569.0
K10549	460.0
K10548	2872.0
K14630	0.0
K11529	0.0
K00007	0.0
K00005	19043.0
K13444	0.0
K00003	31739.0
K00002	6294.0
K00001	10755.0
K01186	13230.0
K00009	29.0
K00008	38972.0
K10726	0.0
K10725	0.0
K08246	0.0
K00263	0.0
K00262	44254.0
K00261	104.0
K00260	0.0
K00266	124824.0
K00265	6965.0
K01200	1597.0
K01201	13105.0
K01206	74493.0
K01207	21299.0
K01205	6926.0
K01208	0.0
K01209	74455.0
K06167	7374.0
K00917	10317.0
K00912	6963.0
K00919	37423.0
K02519	37156.0
K02518	37157.0
K02517	6964.0
K02511	0.0
K02510	2129.0
K13409	0.0
K13408	0.0
K03179	6967.0
K03170	0.0
K03177	37424.0
K12574	30604.0
K12570	0.0
K12573	35323.0
K11009	0.0
K11008	0.0
K11005	0.0
K11004	0.0
K11007	0.0
K11006	0.0
K11003	0.0
K08296	1.0
K08297	2.0
K08295	0.0
K02634	0.0
K02635	0.0
K10622	0.0
K07693	0.0
K07692	0.0
K07691	0.0
K07690	0.0
K07697	0.0
K07696	5445.0
K07695	0.0
K07694	279.0
K07699	25070.0
K07698	0.0
K07079	39003.0
K07078	2203.0
K07077	0.0
K07076	4857.0
K07075	12717.0
K07074	591.0
K07073	0.0
K07072	0.0
K07071	39.0
K07070	0.0
K14584	0.0
K11620	0.0
K09190	0.0
K11623	0.0
K05759	0.0
K08589	1.0
K11625	0.0
K11995	0.0
K01439	24810.0
K01438	7594.0
K01431	0.0
K01430	5405.0
K01433	36.0
K01432	0.0
K01434	0.0
K01437	0.0
K01436	17176.0
K05539	0.0
K14520	0.0
K12963	0.0
K12962	0.0
K12961	0.0
K12960	34920.0
K14749	0.0
K14748	0.0
K02972	0.0
K14743	0.0
K14742	36289.0
K14745	0.0
K14744	0.0
K14747	0.0
K14746	0.0
K02167	0.0
K02164	0.0
K02160	13287.0
K02168	1.0
K02169	6962.0
K10931	0.0
K03341	0.0
K03340	19215.0
K03343	0.0
K03342	0.0
K03346	60.0
K12299	0.0
K12291	0.0
K12290	0.0
K12293	0.0
K12292	0.0
K12295	0.0
K12294	0.0
K12297	1.0
K12368	0.0
K11922	0.0
K11923	0.0
K11920	0.0
K11921	0.0
K11926	0.0
K11927	3876.0
K11924	103.0
K11925	0.0
K11928	20569.0
K13181	0.0
K13219	0.0
K07262	0.0
K07263	6964.0
K07260	27314.0
K07261	0.0
K07266	0.0
K07267	0.0
K07264	0.0
K07265	0.0
K07268	0.0
K07269	0.0
K01155	17819.0
K04478	0.0
K04479	0.0
K10528	0.0
K14952	0.0
K07486	205.0
K07487	0.0
K07484	1710.0
K07485	1.0
K07482	0.0
K07483	54185.0
K07480	0.0
K07481	1888.0
K07488	0.0
K07489	0.0
K11210	0.0
K11211	0.0
K11212	0.0
K11214	5397.0
K11216	162.0
K06300	0.0
K00061	0.0
K00060	509.0
K06301	0.0
K00065	7893.0
K00064	0.0
K00067	45103.0
K00066	0.0
K00069	0.0
K00068	2208.0
K06304	0.0
K08262	0.0
K08261	0.0
K08260	0.0
K08265	0.0
K08264	0.0
K00288	0.0
K00285	1.0
K00284	26337.0
K00287	35130.0
K00286	43263.0
K00281	6963.0
K00280	0.0
K00283	7858.0
K00282	7858.0
K08088	0.0
K14198	0.0
K14199	0.0
K03452	0.0
K14194	0.0
K14195	0.0
K14196	0.0
K14197	0.0
K14192	0.0
K14193	0.0
K01880	37360.0
K01881	42964.0
K01883	37424.0
K01885	39762.0
K04618	0.0
K01887	42817.0
K01224	11563.0
K01889	37428.0
K01226	5804.0
K01227	16.0
K01220	56.0
K01222	4138.0
K01223	15597.0
K02759	14236.0
K02755	0.0
K02757	18190.0
K02756	0.0
K14998	0.0
K02750	95.0
K02753	0.0
K02752	0.0
K00939	37431.0
K00938	9.0
K00937	36384.0
K00936	112796.0
K00935	4.0
K00934	0.0
K00933	0.0
K00932	0.0
K00931	39466.0
K00930	77289.0
K01089	6998.0
K01080	0.0
K01081	12356.0
K01082	0.0
K01083	0.0
K01084	0.0
K01085	0.0
K01087	0.0
K02571	0.0
K02570	51.0
K02573	51.0
K02572	0.0
K02575	53.0
K02574	1007.0
K07780	0.0
K03488	14708.0
K03489	52.0
K03482	0.0
K03483	31.0
K03480	1976.0
K03481	1268.0
K03486	5813.0
K03487	0.0
K03484	23978.0
K03485	0.0
K02287	0.0
K02286	0.0
K02285	0.0
K02284	0.0
K02283	42022.0
K02282	54.0
K02281	0.0
K02280	0.0
K02289	0.0
K02288	0.0
K03626	0.0
K03627	0.0
K03624	59179.0
K03625	37424.0
K03151	30458.0
K03620	57.0
K03153	0.0
K08869	0.0
K03628	30828.0
K03629	37423.0
K09738	0.0
K09739	0.0
K09736	0.0
K09737	0.0
K09735	0.0
K09732	0.0
K09733	0.0
K09730	0.0
K09731	0.0
K09888	29745.0
K09889	0.0
K09880	0.0
K09882	0.0
K09883	0.0
K09884	0.0
K09887	0.0
K11027	0.0
K11026	0.0
K11025	0.0
K11024	0.0
K07679	0.0
K07678	0.0
K11021	0.0
K11020	0.0
K07675	0.0
K07674	0.0
K07676	0.0
K07671	0.0
K07670	0.0
K07673	0.0
K07672	0.0
K01117	0.0
K12048	0.0
K07019	1.0
K07018	0.0
K07011	22470.0
K07010	17478.0
K07013	2.0
K07012	24840.0
K07015	29873.0
K07014	0.0
K07017	1626.0
K07016	10.0
K10084	0.0
K08372	2236.0
K05884	2185.0
K05885	7637.0
K05886	0.0
K05887	0.0
K05880	0.0
K05881	0.0
K05882	0.0
K05883	0.0
K08902	0.0
K05739	642.0
K05888	0.0
K05889	0.0
K08903	0.0
K00547	132.0
K00544	0.0
K00545	0.0
K00542	0.0
K00543	0.0
K00540	49661.0
K00548	55761.0
K00549	5475.0
K01145	0.0
K01412	0.0
K01147	0.0
K01417	7338.0
K00038	0.0
K01143	0.0
K01142	30230.0
K01419	13.0
K00788	45009.0
K00789	44885.0
K12502	0.0
K14762	0.0
K14761	30289.0
K06195	1.0
K03819	0.0
K03818	36.0
K03814	1.0
K03817	36.0
K03816	24227.0
K03811	6710.0
K03810	171.0
K03813	7.0
K11908	0.0
K11909	0.0
K11904	0.0
K11905	0.0
K11906	0.0
K11907	0.0
K11900	0.0
K11901	0.0
K11902	0.0
K11903	0.0
K10986	2.0
K13238	0.0
K13239	0.0
K13797	0.0
K07248	10997.0
K13796	0.0
K07244	0.0
K07245	0.0
K07246	465.0
K07240	77610.0
K07241	0.0
K07242	0.0
K07243	1.0
K01268	0.0
K05296	0.0
K02821	6527.0
K09016	0.0
K09945	0.0
K09944	0.0
K09947	0.0
K09946	0.0
K09941	0.0
K09940	0.0
K09943	0.0
K09942	3.0
K09949	0.0
K09948	0.0
K10851	0.0
K10850	0.0
K03666	4840.0
K03667	13.0
K03196	0.0
K03665	37414.0
K11275	0.0
K06012	19311.0
K00048	20735.0
K10857	0.0
K09773	81.0
K00043	1.0
K00042	8978.0
K00041	6722.0
K00040	7284.0
K00046	38702.0
K00733	0.0
K00044	0.0
K06011	0.0
K09012	0.0
K06016	881.0
K06017	0.0
K06014	0.0
K06015	5693.0
K06019	146.0
K01075	0.0
K12221	0.0
K06444	0.0
K04632	0.0
K14977	334.0
K14974	0.0
K00958	0.0
K00951	44657.0
K00950	7557.0
K00952	259.0
K00955	11085.0
K00954	37424.0
K00957	11104.0
K00956	11039.0
K00590	2.0
K02777	887.0
K02775	1382.0
K02774	6270.0
K02773	6158.0
K02771	54.0
K02770	20318.0
K02779	529.0
K02778	0.0
K01606	0.0
K01607	22011.0
K01604	0.0
K01605	0.0
K01602	0.0
K01601	0.0
K03750	695.0
K01609	34315.0
K02553	0.0
K02804	7342.0
K02551	6973.0
K02806	15.0
K02557	21605.0
K02800	407.0
K05275	0.0
K02802	0.0
K13300	0.0
K02558	36.0
K02809	0.0
K02808	0.0
K03600	0.0
K03601	37423.0
K03602	37028.0
K03603	0.0
K03604	7714.0
K03605	3.0
K03606	1.0
K03607	0.0
K03608	23275.0
K03609	35691.0
K06078	0.0
K06079	0.0
K09710	37415.0
K09711	0.0
K09712	0.0
K06073	0.0
K06074	0.0
K06075	0.0
K06076	36.0
K06077	0.0
K06382	24502.0
K06383	12083.0
K06380	0.0
K06381	23016.0
K06386	0.0
K06387	24739.0
K06384	990.0
K06385	26884.0
K06388	0.0
K06389	0.0
K12466	0.0
K12468	0.0
K07657	0.0
K07656	0.0
K07655	0.0
K07654	0.0
K07653	0.0
K07652	3749.0
K07651	3.0
K07650	166.0
K07659	0.0
K07658	35131.0
K11041	412.0
K11040	0.0
K11043	0.0
K11042	0.0
K11045	0.0
K11044	0.0
K11047	0.0
K11046	0.0
K11049	0.0
K11048	0.0
K07387	6926.0
K07386	7134.0
K06926	32496.0
K06927	17.0
K06924	0.0
K06925	37424.0
K06922	0.0
K06923	30017.0
K06920	64.0
K06921	20451.0
K06928	3240.0
K06929	638.0
K07033	31731.0
K07032	141.0
K07031	6064.0
K07030	18906.0
K07037	7562.0
K07035	25991.0
K07034	3.0
K07039	0.0
K07038	657.0
K10829	0.0
K00384	74760.0
K00385	1904.0
K00386	0.0
K00387	0.0
K00380	35.0
K00381	36.0
K00382	22255.0
K00383	9.0
K00389	1.0
K01387	0.0
K01385	0.0
K01389	0.0
K09158	0.0
K09159	0.0
K09156	0.0
K09157	30311.0
K09154	0.0
K09155	1496.0
K09152	0.0
K09153	6725.0
K09150	0.0
K09151	3.0
K05970	12736.0
K05714	0.0
K05715	0.0
K05710	0.0
K05711	0.0
K05712	0.0
K05713	0.0
K00560	30171.0
K00561	9.0
K00563	5683.0
K00564	743.0
K00566	44651.0
K00567	26308.0
K00568	0.0
K00569	0.0
K05575	0.0
K01169	0.0
K01167	0.0
K01166	0.0
K05577	0.0
K01163	11542.0
K01161	0.0
K01160	0.0
K05578	0.0
K05579	0.0
K08092	1919.0
K08093	184.0
K08094	3714.0
K08095	0.0
K08096	0.0
K08097	3.0
K02254	0.0
K02255	0.0
K01743	0.0
K02251	3.0
K02061	0.0
K01741	0.0
K02060	0.0
K00114	0.0
K02122	32802.0
K02123	39751.0
K02120	40018.0
K02121	26224.0
K02124	40023.0
K03837	0.0
K03836	0.0
K03835	0.0
K03834	0.0
K03833	2093.0
K03832	6964.0
K03831	0.0
K03830	9610.0
K00443	0.0
K03839	6998.0
K02067	1.0
K10189	13653.0
K13038	52354.0
K13787	739.0
K13788	0.0
K13789	98863.0
K10188	25269.0
K12255	0.0
K12254	0.0
K12257	31032.0
K12256	0.0
K12251	11634.0
K12250	0.0
K12253	0.0
K12252	0.0
K13252	174.0
K13256	9.0
K13255	0.0
K12079	0.0
K12078	0.0
K12071	0.0
K12070	0.0
K12073	0.0
K12072	0.0
K09912	0.0
K06236	0.0
K06237	0.0
K05519	0.0
K09914	0.0
K11788	0.0
K11782	0.0
K11780	0.0
K11781	0.0
K11787	0.0
K11784	0.0
K11530	0.0
K12787	0.0
K12786	0.0
K12785	0.0
K12784	0.0
K06718	0.0
K09969	0.0
K09968	1.0
K09967	5463.0
K09966	0.0
K09965	0.0
K09964	0.0
K09963	2688.0
K09962	0.0
K09961	0.0
K09960	0.0
K11527	35.0
K11524	0.0
K11525	0.0
K11250	0.0
K11253	0.0
K11258	0.0
K11528	0.0
K00713	0.0
K00712	14.0
K10780	0.0
K10783	1.0
K10125	0.0
K10124	0.0
K10126	0.0
K10121	4.0
K10123	0.0
K10122	4.0
K04652	6575.0
K04653	6094.0
K04651	11854.0
K04656	6099.0
K04654	6099.0
K04655	6429.0
K00973	34016.0
K00972	10996.0
K00971	17102.0
K00970	6962.0
K00975	79600.0
K00974	92727.0
K00979	9415.0
K00978	818.0
K14954	0.0
K14955	0.0
K14956	0.0
K06178	14172.0
K01596	2574.0
K01597	9.0
K01594	0.0
K01595	2.0
K01592	0.0
K01593	0.0
K01590	0.0
K01591	37302.0
K01598	9.0
K01599	62261.0
K02711	0.0
K02710	0.0
K02713	0.0
K02712	0.0
K02714	0.0
K02717	0.0
K02716	0.0
K02719	0.0
K02718	0.0
K03449	5394.0
K03446	6935.0
K03444	0.0
K03445	0.0
K03442	36829.0
K01620	28838.0
K01621	3118.0
K01622	0.0
K01623	6470.0
K01624	67210.0
K01625	59625.0
K01626	23354.0
K01627	6963.0
K01628	31468.0
K01629	5438.0
K05299	3.0
K02829	0.0
K02828	0.0
K02827	0.0
K02826	0.0
K02825	774.0
K02824	29620.0
K02823	37301.0
K02822	7738.0
K03198	0.0
K03199	0.0
K03668	0.0
K03669	0.0
K03190	5405.0
K03191	4.0
K03660	36241.0
K03194	0.0
K03195	0.0
K03664	37424.0
K03197	0.0
K09772	30320.0
K06013	35.0
K09770	600.0
K09771	0.0
K09776	4.0
K09777	28198.0
K09774	0.0
K09775	12996.0
K09778	901.0
K09779	19308.0
K06269	0.0
K06323	0.0
K11624	0.0
K02991	0.0
K02990	36523.0
K02624	0.0
K02240	170.0
K08282	0.0
K12440	0.0
K12441	0.0
K12442	0.0
K12443	0.0
K12444	0.0
K12445	0.0
K12449	0.0
K02247	0.0
K07637	0.0
K07636	37416.0
K07639	0.0
K07638	0.0
K11069	15149.0
K11068	29679.0
K11063	0.0
K11062	0.0
K11061	0.0
K11060	0.0
K11066	0.0
K11065	6972.0
K06900	0.0
K06901	32636.0
K06902	14427.0
K06903	1939.0
K06904	908.0
K06905	2815.0
K06906	1024.0
K06907	3237.0
K06908	2817.0
K06909	2.0
K10821	0.0
K05905	36.0
K05904	0.0
K05906	0.0
K05900	0.0
K05903	3.0
K01406	0.0
K05909	0.0
K05908	0.0
K00368	0.0
K00369	0.0
K00366	1227.0
K00367	0.0
K00364	9.0
K00365	0.0
K00362	1.0
K00363	1.0
K00360	0.0
```
