## Extended Data File 1 for "Diet induces reproducible alterations in the mouse and human gut microbiome": SRS3588635_SRR7584254.picrust_nol

```
# Constructed from biom file
#OTU ID	SRR7584254
K01365	0.0
K01364	0.0
K01361	0.0
K01360	0.0
K01362	597.0
K02249	0.0
K05841	0.0
K05844	0.0
K05845	8.0
K05846	66.0
K05847	84.0
K00508	0.0
K00500	0.0
K00507	20.0
K00504	0.0
K00505	0.0
K12521	0.0
K01101	193.0
K01103	1.0
K12520	0.0
K01104	2419.0
K05592	490.0
K05593	34.0
K05590	0.0
K05591	0.0
K05596	0.0
K05597	0.0
K05594	0.0
K05595	374.0
K05599	0.0
K11964	0.0
K11962	0.0
K14540	796.0
K12529	0.0
K12528	0.0
K06353	0.0
K02456	72.0
K02457	0.0
K02454	71.0
K02455	21.0
K02452	0.0
K02453	62.0
K02450	0.0
K02103	398.0
K08138	158.0
K02108	1170.0
K02109	1005.0
K02458	0.0
K02459	0.0
K08137	0.0
K03851	0.0
K03850	0.0
K03852	0.0
K03855	4.0
K03856	694.0
K13018	0.0
K13019	27.0
K13010	0.0
K13011	0.0
K13012	66.0
K13013	0.0
K13014	0.0
K13015	6.0
K13016	27.0
K13017	0.0
K08566	0.0
K08567	25.0
K13274	0.0
K13275	0.0
K13276	0.0
K13277	0.0
K03275	0.0
K03274	54.0
K03277	0.0
K03276	0.0
K03271	124.0
K03270	368.0
K03273	98.0
K03272	169.0
K03279	0.0
K03278	0.0
K11022	0.0
K12277	0.0
K12276	0.0
K12270	0.0
K11058	0.0
K12279	0.0
K12278	0.0
K07557	0.0
K07550	0.0
K07552	80.0
K06319	0.0
K09909	0.0
K09908	0.0
K12051	0.0
K12050	0.0
K12057	0.0
K12056	0.0
K06221	0.0
K09900	0.0
K09903	1089.0
K09902	0.0
K09904	0.0
K09907	0.0
K09906	0.0
K11501	0.0
K03234	0.0
K00773	1088.0
K00772	58.0
K00777	0.0
K00776	0.0
K06313	7.0
K06315	0.0
K05574	0.0
K10201	56.0
K07176	0.0
K07177	0.0
K07174	0.0
K07175	314.0
K07172	194.0
K07173	926.0
K07170	292.0
K07171	1462.0
K07178	0.0
K07179	0.0
K00195	0.0
K00194	207.0
K00197	212.0
K00196	0.0
K00191	0.0
K00190	0.0
K00193	0.0
K00192	0.0
K00198	517.0
K06405	746.0
K10109	36.0
K10108	151.0
K10107	0.0
K01828	0.0
K01829	0.0
K01826	0.0
K01825	0.0
K01822	3.0
K01823	31.0
K01820	21.0
K01821	1.0
K00999	0.0
K00998	971.0
K00995	1357.0
K00997	118.0
K00996	50.0
K00991	1339.0
K00990	25.0
K00992	0.0
K11028	0.0
K02622	320.0
K02625	0.0
K03564	606.0
K13489	20.0
K13488	20.0
K13483	0.0
K13482	0.0
K13481	0.0
K13480	0.0
K13487	20.0
K13486	20.0
K14680	0.0
K14681	0.0
K14682	20.0
K08358	1.0
K08357	1.0
K08356	0.0
K08355	0.0
K03469	1219.0
K03462	0.0
K03464	0.0
K03465	131.0
K03466	1077.0
K01648	0.0
K01649	1028.0
K01643	114.0
K01640	2.0
K01641	0.0
K01646	40.0
K01647	1607.0
K01644	118.0
K02597	0.0
K02626	19.0
K02595	0.0
K02594	8.0
K02593	0.0
K02592	8.0
K02591	80.0
K02590	20.0
K02598	232.0
K02849	25.0
K14061	0.0
K14062	0.0
K14063	0.0
K14064	0.0
K14065	0.0
K14067	0.0
K02841	25.0
K02840	0.0
K02843	98.0
K02844	21.0
K02847	0.0
K02846	0.0
K02102	97.0
K09758	118.0
K06039	0.0
K06034	0.0
K06036	0.0
K06037	0.0
K06032	0.0
K01581	38.0
K02702	0.0
K02659	0.0
K13490	20.0
K13491	20.0
K03644	183.0
K03645	0.0
K03646	5.0
K03647	23.0
K03640	130.0
K03641	5.0
K03642	147.0
K03643	4.0
K03648	1120.0
K03649	12.0
K06694	0.0
K11814	0.0
K12428	0.0
K12429	0.0
K12422	0.0
K12423	0.0
K12420	0.0
K12421	0.0
K12426	0.0
K12427	0.0
K12424	0.0
K12425	0.0
K07349	0.0
K07348	0.0
K05380	0.0
K07345	0.0
K07344	0.0
K07347	0.0
K07346	0.0
K07341	29.0
K07340	0.0
K07343	60.0
K07342	0.0
K06968	21.0
K06969	1501.0
K06962	28.0
K06963	0.0
K06960	815.0
K06961	0.0
K06966	537.0
K06967	796.0
K06964	0.0
K06965	0.0
K08995	20.0
K08994	0.0
K08997	0.0
K08996	0.0
K08990	0.0
K08993	0.0
K08992	0.0
K08999	284.0
K08998	1044.0
K08344	0.0
K08345	0.0
K08346	0.0
K14940	0.0
K02724	0.0
K08349	0.0
K11815	0.0
K05929	0.0
K05928	20.0
K05927	0.0
K05924	0.0
K05922	0.0
K05921	0.0
K00349	267.0
K00698	0.0
K00340	268.0
K00341	262.0
K00690	85.0
K00343	267.0
K00344	1.0
K00697	78.0
K00346	267.0
K00347	267.0
K09116	61.0
K09117	833.0
K05337	151.0
K09118	2.0
K09119	0.0
K02106	2.0
K05823	1.0
K05820	0.0
K05826	0.0
K05827	0.0
K02100	0.0
K02101	0.0
K00524	0.0
K00525	643.0
K00526	192.0
K00527	1349.0
K00520	21.0
K00522	0.0
K00523	0.0
K02451	0.0
K00528	833.0
K00529	0.0
K00025	20.0
K14215	0.0
K14213	0.0
K03453	937.0
K00796	1002.0
K05339	0.0
K00027	812.0
K00794	682.0
K00793	684.0
K01347	0.0
K01346	0.0
K01344	0.0
K01343	0.0
K00791	1351.0
K01340	0.0
K00790	1417.0
K02694	0.0
K02696	0.0
K02697	0.0
K02690	0.0
K02691	1.0
K02692	0.0
K02693	0.0
K02698	0.0
K02699	0.0
K00836	0.0
K00837	271.0
K00835	20.0
K00832	42.0
K00833	453.0
K00830	0.0
K00831	1062.0
K00839	24.0
K04335	0.0
K04334	0.0
K01120	20.0
K01126	1025.0
K04333	0.0
K01129	1041.0
K01128	4.0
K04339	0.0
K04338	0.0
K02470	1822.0
K02471	58.0
K02472	181.0
K02473	0.0
K02474	160.0
K02475	0.0
K02476	0.0
K02477	417.0
K02478	1.0
K02479	20.0
K09019	0.0
K01267	639.0
K13074	0.0
K13075	0.0
K11441	0.0
K14055	0.0
K13299	0.0
K13292	1013.0
K14057	0.0
K14056	0.0
K02856	154.0
K02585	76.0
K12211	0.0
K12210	0.0
K12213	0.0
K12212	0.0
K12215	0.0
K02854	0.0
K12217	0.0
K12216	0.0
K12219	0.0
K12218	0.0
K02855	0.0
K08692	0.0
K08693	0.0
K08690	0.0
K08691	0.0
K08696	0.0
K08697	0.0
K11748	20.0
K11749	1070.0
K11746	0.0
K11747	0.0
K11744	20.0
K11745	20.0
K11742	0.0
K11743	9.0
K11740	0.0
K11741	130.0
K13920	1.0
K13921	0.0
K13922	112.0
K13923	0.0
K13924	0.0
K13925	0.0
K13926	20.0
K13927	94.0
K13928	0.0
K13929	0.0
K09923	0.0
K09922	165.0
K06201	705.0
K06200	462.0
K06207	1067.0
K06206	349.0
K06205	0.0
K09924	23.0
K09929	0.0
K06208	2.0
K00759	766.0
K00758	0.0
K00752	1.0
K00757	884.0
K00756	284.0
K00754	1284.0
K06001	273.0
K05557	0.0
K09766	8.0
K05554	0.0
K07475	0.0
K07150	216.0
K07151	0.0
K07152	0.0
K07153	0.0
K07154	663.0
K07155	0.0
K07156	0.0
K07157	0.0
K07406	303.0
K07407	1518.0
K07404	399.0
K07405	267.0
K07402	792.0
K07403	44.0
K07400	0.0
K07401	0.0
K01808	1179.0
K01809	673.0
K01800	0.0
K01801	0.0
K01802	598.0
K01803	1058.0
K01804	645.0
K01805	271.0
K01807	161.0
K09718	0.0
K14668	0.0
K14669	0.0
K14666	0.0
K14667	0.0
K01664	102.0
K01665	363.0
K01666	192.0
K01667	113.0
K01660	0.0
K01661	260.0
K01662	1306.0
K01663	0.0
K01668	7.0
K01669	22.0
K02863	1088.0
K02862	0.0
K02860	1057.0
K02867	1089.0
K02866	0.0
K02864	913.0
K02869	0.0
K05362	0.0
K05365	0.0
K03402	1013.0
K03403	0.0
K03400	0.0
K03406	1044.0
K03407	88.0
K03404	1.0
K03405	1.0
K03408	164.0
K03409	7.0
K02315	1397.0
K02314	1247.0
K02317	0.0
K02316	1108.0
K02313	1089.0
K02312	171.0
K02319	0.0
K12405	0.0
K12152	0.0
K12151	0.0
K07091	4.0
K07090	1192.0
K07093	20.0
K07092	0.0
K07095	2032.0
K07094	0.0
K07097	0.0
K07096	0.0
K07099	254.0
K07098	2332.0
K11175	966.0
K11174	0.0
K11177	0.0
K11176	0.0
K11173	0.0
K11179	1.0
K11178	0.0
K00322	0.0
K00320	1.0
K00321	0.0
K00326	0.0
K00324	66.0
K00325	0.0
K00329	0.0
K05945	55.0
K05944	0.0
K05947	0.0
K05946	667.0
K06944	0.0
K06945	0.0
K06946	0.0
K06415	7.0
K06940	713.0
K06941	1154.0
K06942	1088.0
K06943	0.0
K10806	29.0
K10807	0.0
K10804	41.0
K10805	0.0
K06948	28.0
K06949	1091.0
K06418	21.0
K09138	10.0
K09139	0.0
K09134	11.0
K09135	0.0
K09136	0.0
K09137	35.0
K09130	0.0
K09131	22.0
K09132	79.0
K09133	5.0
K05808	1023.0
K05809	0.0
K05804	4.0
K05805	5.0
K05806	0.0
K05807	272.0
K05800	21.0
K05801	186.0
K05802	0.0
K05803	0.0
K01044	0.0
K01045	0.0
K01046	31.0
K02068	117.0
K04561	0.0
K01042	37.0
K05568	418.0
K05567	9.0
K14273	0.0
K14275	0.0
K14274	4.0
K02062	0.0
K05245	0.0
K05564	0.0
K01048	112.0
K02066	322.0
K01322	139.0
K01325	0.0
K02065	322.0
K01326	0.0
K05560	0.0
K02243	28.0
K08930	0.0
K02679	0.0
K02676	0.0
K02674	0.0
K02675	0.0
K02672	0.0
K02241	24.0
K02670	0.0
K02671	0.0
K00810	0.0
K00811	298.0
K00812	409.0
K00813	0.0
K00814	0.0
K00817	1072.0
K00818	187.0
K00819	43.0
K02530	21.0
K02245	28.0
K02244	0.0
K01499	0.0
K01498	0.0
K01493	1156.0
K01492	59.0
K01491	2220.0
K01497	37.0
K01496	59.0
K01495	1017.0
K01494	23.0
K02418	27.0
K02419	55.0
K14492	0.0
K02412	53.0
K02413	36.0
K02410	55.0
K02411	16.0
K02416	55.0
K02417	53.0
K02414	10.0
K02415	2.0
K00120	0.0
K00121	8.0
K00430	0.0
K13058	20.0
K13059	0.0
K13727	0.0
K13057	0.0
K13722	0.0
K13051	43.0
K13052	630.0
K00435	0.0
K12054	0.0
K03239	0.0
K03238	0.0
K03231	0.0
K03230	21.0
K03232	0.0
K12059	0.0
K03237	0.0
K03236	0.0
K12058	0.0
K12239	0.0
K12238	0.0
K12235	0.0
K12234	2.0
K13942	0.0
K13940	1148.0
K13941	0.0
K12097	0.0
K12096	0.0
K12095	0.0
K12094	0.0
K12093	0.0
K12092	0.0
K12091	0.0
K12090	0.0
K12099	0.0
K12098	0.0
K06356	0.0
K05992	0.0
K03540	0.0
K06331	6.0
K06330	97.0
K07138	834.0
K07139	1006.0
K11811	0.0
K07132	93.0
K07133	3332.0
K07130	379.0
K07131	0.0
K07137	1736.0
K07134	0.0
K07135	0.0
K01860	0.0
K01866	1089.0
K01867	1089.0
K01865	7.0
K01868	1101.0
K01869	1089.0
K06140	20.0
K04766	0.0
K04767	37.0
K04764	52.0
K04762	292.0
K04763	1268.0
K04760	4.0
K04761	303.0
K04768	0.0
K04769	809.0
K08313	8.0
K08312	0.0
K08311	20.0
K08310	0.0
K08317	0.0
K08316	547.0
K08315	0.0
K08314	2.0
K05149	0.0
K08319	0.0
K08318	0.0
K06339	0.0
K14648	0.0
K14392	54.0
K14393	20.0
K14645	0.0
K14647	0.0
K01689	1341.0
K01686	469.0
K01687	1407.0
K01684	27.0
K01685	357.0
K01682	0.0
K01681	997.0
K05308	0.0
K02889	0.0
K02888	1089.0
K02885	0.0
K02884	1089.0
K02887	1088.0
K02886	1083.0
K02881	1089.0
K02883	0.0
K13743	0.0
K02086	25.0
K02081	223.0
K02080	21.0
K02083	64.0
K02082	7.0
K13831	0.0
K03428	0.0
K03429	55.0
K03424	1256.0
K03935	0.0
K03932	5.0
K03933	0.0
K03930	21.0
K03931	87.0
K02339	4.0
K02338	1087.0
K02337	1066.0
K02336	0.0
K02335	1092.0
K02334	399.0
K02330	0.0
K03688	452.0
K03689	0.0
K03680	10.0
K03683	0.0
K03684	22.0
K03685	1088.0
K03686	2606.0
K03687	898.0
K07301	930.0
K07300	0.0
K07303	0.0
K07302	0.0
K07305	22.0
K07304	60.0
K07307	28.0
K07306	5.0
K07309	1.0
K07308	4.0
K02617	0.0
K02610	0.0
K02963	1089.0
K02612	0.0
K02961	890.0
K09686	2498.0
K09687	5512.0
K09684	10.0
K09685	32.0
K09682	0.0
K09683	0.0
K09680	230.0
K09681	0.0
K09688	0.0
K09689	0.0
K05962	0.0
K05961	0.0
K05967	1.0
K05966	1.0
K11159	0.0
K05964	0.0
K05968	0.0
K11152	0.0
K00309	0.0
K00658	113.0
K00304	0.0
K00305	0.0
K00654	0.0
K00655	1725.0
K00652	612.0
K00301	0.0
K00302	230.0
K00303	49.0
K10828	0.0
K06431	0.0
K06432	0.0
K06433	0.0
K06434	0.0
K06436	23.0
K06437	0.0
K10820	4.0
K06439	0.0
K10822	0.0
K10823	0.0
K10826	0.0
K09167	19.0
K06322	0.0
K14117	0.0
K14259	0.0
K14257	0.0
K01308	82.0
K01303	7.0
K01301	0.0
K01305	342.0
K01304	68.0
K02658	0.0
K00672	0.0
K02650	72.0
K02651	123.0
K02652	178.0
K02653	264.0
K02654	1158.0
K05687	4.0
K02656	0.0
K05685	0.0
K00878	629.0
K00879	230.0
K00872	110.0
K00873	1110.0
K00870	0.0
K00876	1371.0
K00877	0.0
K00874	1175.0
K00875	0.0
K04487	1590.0
K04486	1156.0
K04485	1037.0
K04484	0.0
K04483	0.0
K04482	0.0
K04480	0.0
K04488	831.0
K12049	0.0
K13693	0.0
K13706	0.0
K13694	158.0
K13695	0.0
K05977	0.0
K09516	128.0
K02434	1068.0
K02435	1041.0
K02436	11.0
K02437	378.0
K05350	80.0
K02431	371.0
K08100	0.0
K02433	1078.0
K02438	1120.0
K02439	97.0
K03745	0.0
K03744	444.0
K03747	0.0
K03210	1062.0
K03217	1069.0
K03216	821.0
K03215	4.0
K03742	501.0
K03219	21.0
K03218	988.0
K03749	0.0
K03748	20.0
K02383	0.0
K06327	0.0
K06320	17.0
K07238	855.0
K09479	0.0
K09478	0.0
K09475	0.0
K09474	127.0
K09477	0.0
K09476	0.0
K09471	0.0
K09470	0.0
K09473	0.0
K09472	0.0
K07543	0.0
K06898	601.0
K13967	0.0
K13963	173.0
K07545	0.0
K00737	3.0
K05345	0.0
K11706	0.0
K11707	0.0
K11704	0.0
K11705	0.0
K11708	0.0
K11709	0.0
K05588	0.0
K07114	696.0
K07443	271.0
K07116	0.0
K07117	20.0
K07110	0.0
K07447	1088.0
K07112	310.0
K07113	0.0
K07448	291.0
K07118	159.0
K07119	0.0
K10619	0.0
K10618	0.0
K10617	0.0
K10616	0.0
K01848	1.0
K01849	1.0
K01844	9.0
K01845	416.0
K01846	1.0
K01847	379.0
K01840	1619.0
K01841	111.0
K01842	0.0
K01843	184.0
K06219	0.0
K10832	0.0
K05348	0.0
K14203	0.0
K08483	1123.0
K08482	20.0
K08481	0.0
K08480	0.0
K08485	0.0
K08484	0.0
K00464	0.0
K00467	0.0
K00466	0.0
K00461	0.0
K00460	0.0
K00463	0.0
K00462	1.0
K04509	0.0
K00469	0.0
K00468	0.0
K08645	0.0
K04744	5.0
K01518	0.0
K01519	0.0
K04748	0.0
K04749	3.0
K01514	24.0
K01515	977.0
K01512	733.0
K01510	0.0
K14623	264.0
K14626	0.0
K14627	0.0
K14628	0.0
K14629	0.0
K03918	0.0
K03919	0.0
K12372	0.0
K12373	1681.0
K12370	0.0
K12371	0.0
K02359	0.0
K02358	1091.0
K02351	0.0
K02352	0.0
K02355	1996.0
K02357	1083.0
K02356	1110.0
K13574	4.0
K13573	0.0
K13572	0.0
K13571	0.0
K13570	0.0
K12112	0.0
K12113	0.0
K12110	0.0
K12111	14.0
K07329	0.0
K07328	0.0
K07323	5.0
K07322	359.0
K07321	645.0
K07320	4.0
K07327	0.0
K07326	0.0
K07325	0.0
K07324	0.0
K08163	0.0
K06180	3155.0
K06181	20.0
K06182	435.0
K06183	1067.0
K06186	4.0
K06187	1089.0
K06188	135.0
K06189	5.0
K08359	0.0
K07589	0.0
K07588	194.0
K07587	0.0
K07586	30.0
K07585	0.0
K07584	785.0
K07583	0.0
K07582	0.0
K07581	0.0
K07580	0.0
K11139	0.0
K05989	964.0
K05988	0.0
K05985	166.0
K05987	0.0
K05986	20.0
K10843	0.0
K08354	0.0
K10844	3.0
K10848	0.0
K00673	20.0
K00674	34.0
K00675	23.0
K00676	193.0
K00677	604.0
K06988	1.0
K06989	55.0
K08351	0.0
K06980	25.0
K06981	0.0
K06982	0.0
K08350	0.0
K06984	0.0
K06985	0.0
K06986	0.0
K06987	303.0
K02445	106.0
K02444	146.0
K00582	0.0
K00583	0.0
K00580	0.0
K02110	1279.0
K00586	0.0
K00587	0.0
K00584	0.0
K08921	0.0
K02441	3.0
K00588	6.0
K08922	0.0
K02440	54.0
K00018	890.0
K08923	0.0
K02443	330.0
K00019	0.0
K02442	0.0
K08925	0.0
K08926	0.0
K08927	0.0
K03149	840.0
K06604	0.0
K00015	1.0
K01989	1097.0
K00854	1652.0
K00855	0.0
K00856	5.0
K00857	494.0
K00850	3198.0
K00851	21.0
K00852	713.0
K00853	32.0
K00858	1069.0
K00859	1088.0
K01181	278.0
K01180	0.0
K01183	99.0
K01182	1391.0
K01185	369.0
K01184	0.0
K01187	1874.0
K01188	757.0
K02596	6.0
K13766	0.0
K13767	66.0
K13003	0.0
K13002	31.0
K13000	0.0
K02984	0.0
K02986	1090.0
K02987	0.0
K02636	0.0
K02982	1087.0
K02983	0.0
K02638	0.0
K02639	0.0
K02988	1068.0
K08298	2.0
K08299	0.0
K03583	5.0
K03582	5.0
K03581	864.0
K03580	20.0
K03587	302.0
K03586	0.0
K03585	681.0
K03584	914.0
K03589	600.0
K03588	1909.0
K01725	0.0
K01724	21.0
K01727	3.0
K01726	160.0
K01721	0.0
K01720	0.0
K01722	0.0
K13008	0.0
K01729	0.0
K01728	52.0
K09530	0.0
K09539	0.0
K02188	710.0
K02189	466.0
K02182	4.0
K02183	0.0
K03769	33.0
K03768	1235.0
K03767	34.0
K03765	0.0
K03764	0.0
K03763	894.0
K03762	1.0
K03761	0.0
K03760	5.0
K09457	567.0
K09456	0.0
K09459	104.0
K09458	1195.0
K00602	2462.0
K13988	0.0
K13985	0.0
K09981	0.0
K09980	0.0
K09983	0.0
K09982	0.0
K09985	0.0
K09984	0.0
K09987	0.0
K09986	0.0
K09989	18.0
K09988	280.0
K12583	0.0
K12582	0.0
K12589	0.0
K11720	4.0
K09759	495.0
K10985	6.0
K10984	12.0
K07468	0.0
K07469	50.0
K07464	411.0
K07465	0.0
K07466	0.0
K07467	898.0
K07460	1041.0
K07461	518.0
K07462	1090.0
K07463	0.0
K10679	54.0
K10678	0.0
K10671	0.0
K10670	147.0
K10673	0.0
K10672	15.0
K10674	0.0
K10677	52.0
K10676	0.0
K08726	0.0
K08724	30.0
K08722	43.0
K08723	0.0
K08720	0.0
K08721	0.0
K08728	0.0
K10187	0.0
K00119	0.0
K00118	20.0
K00449	0.0
K00448	0.0
K00115	0.0
K00446	0.0
K00117	41.0
K00116	20.0
K00111	493.0
K00442	0.0
K00113	1.0
K00112	2.0
K01539	0.0
K01531	109.0
K04720	1352.0
K01533	1117.0
K01534	2949.0
K01535	0.0
K01537	1173.0
K14358	0.0
K14605	0.0
K14606	0.0
K00413	0.0
K10120	150.0
K05600	0.0
K05777	10.0
K03972	0.0
K03973	12.0
K03970	0.0
K03971	0.0
K03976	930.0
K03977	1088.0
K03974	0.0
K03975	128.0
K03978	1041.0
K03979	1089.0
K13378	248.0
K02372	872.0
K02371	758.0
K02377	431.0
K02379	77.0
K03396	0.0
K03397	0.0
K03394	1548.0
K03395	0.0
K03392	0.0
K03393	0.0
K03390	122.0
K03391	0.0
K03399	2.0
K03027	0.0
K12136	0.0
K12137	0.0
K06610	0.0
K12138	0.0
K12139	0.0
K11444	0.0
K11440	0.0
K11443	0.0
K11442	0.0
K00612	21.0
K00613	1.0
K00610	901.0
K00611	754.0
K00616	878.0
K00617	0.0
K00614	0.0
K00615	2495.0
K00619	0.0
K10863	0.0
K07874	0.0
K06234	0.0
K10240	0.0
K10241	0.0
K10242	0.0
K10243	0.0
K04110	0.0
K04113	0.0
K04112	0.0
K04115	0.0
K04114	0.0
K04117	0.0
K04116	0.0
K04118	0.0
K05517	0.0
K07705	10.0
K07704	18.0
K07707	13.0
K07706	13.0
K07701	0.0
K07700	0.0
K07703	0.0
K07702	0.0
K07709	1.0
K07708	4.0
K01955	1782.0
K13042	0.0
K09934	0.0
K09935	207.0
K06216	0.0
K09937	5.0
K13745	0.0
K13746	0.0
K13747	1060.0
K13740	0.0
K13741	0.0
K13742	0.0
K06211	3.0
K06212	255.0
K09933	0.0
K02618	0.0
K02619	262.0
K02968	900.0
K02966	0.0
K02967	1088.0
K02616	0.0
K02965	1089.0
K02962	0.0
K02611	0.0
K02613	0.0
K03569	1832.0
K03568	113.0
K03565	867.0
K06218	1.0
K03567	5.0
K03566	0.0
K03561	861.0
K03560	4.0
K03563	58.0
K03562	5.0
K06430	0.0
K01709	157.0
K01708	30.0
K01707	0.0
K01706	216.0
K01705	0.0
K01704	2362.0
K01703	2406.0
K01702	0.0
K14165	0.0
K14164	0.0
K14166	0.0
K14161	21.0
K14160	4.0
K14162	21.0
K05396	37.0
K03709	24.0
K03708	38.0
K08160	0.0
K03701	1462.0
K03700	643.0
K03703	1069.0
K03702	1089.0
K03705	797.0
K03704	825.0
K03707	29.0
K03706	641.0
K06289	0.0
K06288	0.0
K06283	393.0
K06282	32.0
K06281	32.0
K06287	1088.0
K06286	0.0
K06285	2.0
K06284	152.0
K08161	0.0
K07540	0.0
K06438	476.0
K06869	0.0
K06868	0.0
K06867	27.0
K06866	0.0
K06865	0.0
K06864	597.0
K06863	0.0
K06862	0.0
K06861	326.0
K06860	0.0
K12659	0.0
K12658	20.0
K07547	0.0
K07546	0.0
K15023	0.0
K15022	4.0
K15020	0.0
K15024	615.0
K08700	2.0
K08162	3.0
K07544	0.0
K00137	0.0
K00135	4.0
K00134	1116.0
K00133	1089.0
K00132	7.0
K00131	6.0
K00130	9.0
K00139	0.0
K00138	0.0
K00429	0.0
K00428	124.0
K00421	0.0
K00423	0.0
K00425	272.0
K00427	0.0
K00426	272.0
K14292	0.0
K14379	0.0
K14370	0.0
K14371	0.0
K14372	0.0
K14373	0.0
K14374	0.0
K14375	0.0
K09845	0.0
K14082	0.0
K14083	4.0
K14080	0.0
K14081	0.0
K14086	3.0
K14087	4.0
K14084	12.0
K14088	4.0
K14089	3.0
K01552	690.0
K01551	99.0
K01556	0.0
K01557	0.0
K01554	0.0
K01555	0.0
K04708	0.0
K03955	0.0
K13689	0.0
K13688	30.0
K13683	0.0
K13685	82.0
K13684	0.0
K13687	0.0
K13686	0.0
K14159	0.0
K02399	0.0
K02398	20.0
K02395	46.0
K02394	0.0
K02397	20.0
K02396	150.0
K02391	0.0
K02390	54.0
K02393	0.0
K02392	212.0
K13533	0.0
K13532	0.0
K13531	0.0
K13530	4.0
K01550	0.0
K05658	0.0
K14054	6.0
K02601	1239.0
K02970	1080.0
K05378	0.0
K12339	10.0
K14060	0.0
K11687	0.0
K11686	0.0
K11685	0.0
K11689	15.0
K11688	27.0
K08939	0.0
K03048	21.0
K03049	0.0
K13821	170.0
K13820	0.0
K03042	0.0
K03043	1065.0
K03040	913.0
K03041	0.0
K03046	1071.0
K03047	0.0
K03044	0.0
K03045	0.0
K00348	267.0
K09847	0.0
K00692	6.0
K00638	836.0
K00639	346.0
K00693	0.0
K00634	359.0
K00635	0.0
K00630	0.0
K00631	0.0
K00632	4.0
K00633	307.0
K00691	82.0
K00696	0.0
K00694	22.0
K00695	0.0
K10854	0.0
K07811	0.0
K07810	4.0
K07813	316.0
K07812	10.0
K07814	18.0
K07816	207.0
K00090	0.0
K00091	168.0
K00094	173.0
K00096	19.0
K00097	338.0
K00098	0.0
K00099	1071.0
K10228	0.0
K10229	0.0
K12548	0.0
K10222	0.0
K10220	0.0
K10221	0.0
K10227	1.0
K05822	0.0
K01949	0.0
K01945	1088.0
K01947	0.0
K01946	0.0
K01941	29.0
K01940	987.0
K06357	0.0
K07729	1366.0
K07728	0.0
K07727	1096.0
K07726	567.0
K07725	0.0
K07724	0.0
K07723	2.0
K07722	47.0
K07721	0.0
K07720	2147.0
K00899	15.0
K05824	0.0
K00891	1763.0
K00892	0.0
K00895	283.0
K00897	134.0
K08151	27.0
K08153	6.0
K08154	0.0
K02948	1089.0
K02942	0.0
K02944	0.0
K05665	0.0
K02946	1084.0
K13793	0.0
K06352	0.0
K01769	0.0
K01768	48.0
K01761	1.0
K01760	19.0
K01762	0.0
K09578	0.0
K01766	0.0
K08164	0.0
K02493	1071.0
K08166	0.0
K08167	0.0
K02496	0.0
K02497	0.0
K02494	0.0
K02495	2004.0
K02498	0.0
K02499	124.0
K08168	0.0
K08169	88.0
K14415	14.0
K14414	21.0
K06881	1088.0
K00436	0.0
K06332	0.0
K12815	0.0
K12810	0.0
K06885	153.0
K00437	0.0
K06335	0.0
K06334	612.0
K03547	935.0
K03546	928.0
K03545	1622.0
K03544	1662.0
K03543	242.0
K06888	41.0
K10941	0.0
K03549	124.0
K03548	0.0
K10940	0.0
K02236	9.0
K02237	699.0
K02234	0.0
K02232	717.0
K02233	768.0
K02230	139.0
K02231	1206.0
K06359	0.0
K02238	1267.0
K02239	0.0
K03723	1078.0
K03722	81.0
K03721	1.0
K03720	0.0
K03727	0.0
K03726	0.0
K03725	0.0
K03724	56.0
K06358	0.0
K12673	0.0
K12679	0.0
K12678	0.0
K06410	133.0
K11898	0.0
K11899	0.0
K11896	0.0
K11897	0.0
K11894	0.0
K11895	0.0
K11892	0.0
K11893	0.0
K11890	0.0
K11891	0.0
K08762	0.0
K08764	0.0
K08765	0.0
K10418	0.0
K11325	0.0
K11326	0.0
K11327	0.0
K11328	0.0
K11329	0.0
K00151	0.0
K00150	0.0
K00153	0.0
K00400	0.0
K00407	0.0
K00406	20.0
K00405	20.0
K00404	20.0
K00158	0.0
K01342	0.0
K09388	0.0
K09386	0.0
K09384	175.0
K04094	186.0
K04095	294.0
K04096	1093.0
K04097	0.0
K04090	0.0
K04091	21.0
K04092	0.0
K04093	0.0
K04098	0.0
K04099	0.0
K01578	0.0
K01579	802.0
K01574	0.0
K01575	5.0
K01576	0.0
K01577	0.0
K01571	761.0
K01572	1129.0
K01573	155.0
K02009	83.0
K02008	2182.0
K02005	1391.0
K02004	7413.0
K02007	249.0
K02006	3310.0
K02001	106.0
K02000	88.0
K02003	8583.0
K02002	77.0
K03065	0.0
K08952	0.0
K03060	771.0
K13809	0.0
K10948	0.0
K09607	0.0
K06125	0.0
K04337	0.0
K06120	2.0
K06121	0.0
K04336	0.0
K01127	0.0
K09703	172.0
K00004	0.0
K14699	0.0
K09702	199.0
K14698	0.0
K05311	31.0
K13829	0.0
K10943	0.0
K07291	0.0
K07290	0.0
K10206	1079.0
K10202	98.0
K10208	0.0
K10209	0.0
K01966	166.0
K01965	0.0
K01964	6.0
K01963	774.0
K01962	179.0
K01961	2093.0
K01960	388.0
K01969	0.0
K01968	0.0
K07749	19.0
K07748	0.0
K07741	11.0
K07740	0.0
K07743	0.0
K07742	625.0
K07745	0.0
K07744	0.0
K07746	0.0
K01299	45.0
K01295	132.0
K01297	110.0
K02922	0.0
K05603	0.0
K02921	0.0
K02926	1088.0
K05607	0.0
K02924	0.0
K05605	0.0
K02928	0.0
K02929	0.0
K00216	0.0
K00217	0.0
K00214	0.0
K00215	1220.0
K00213	0.0
K00210	1.0
K00211	0.0
K00218	0.0
K00219	4.0
K01035	0.0
K01034	5.0
K04517	823.0
K01740	2082.0
K01031	0.0
K01746	35.0
K01745	265.0
K01744	338.0
K01749	410.0
K01039	34.0
K04518	166.0
K09591	0.0
K14129	0.0
K14128	0.0
K14121	0.0
K14120	0.0
K14123	0.0
K14122	0.0
K14125	0.0
K14124	0.0
K14127	0.0
K14126	0.0
K03521	615.0
K03520	0.0
K03523	1001.0
K03522	615.0
K03525	1014.0
K03524	1309.0
K03527	1103.0
K03526	910.0
K03529	816.0
K03528	0.0
K06338	0.0
K02217	565.0
K03299	118.0
K03298	7.0
K13472	0.0
K03293	7.0
K03292	1545.0
K03291	0.0
K03290	0.0
K03297	30.0
K03296	1268.0
K03295	98.0
K03294	376.0
K13009	0.0
K12690	0.0
K09743	0.0
K06022	0.0
K07190	0.0
K06021	0.0
K07192	210.0
K06020	4.0
K06027	0.0
K06026	0.0
K09744	0.0
K07991	0.0
K08749	0.0
K09835	0.0
K09834	0.0
K10439	2679.0
K06351	0.0
K09833	0.0
K10925	0.0
K10924	0.0
K10927	0.0
K10926	0.0
K10923	0.0
K10922	0.0
K09629	0.0
K10697	0.0
K00179	557.0
K00172	103.0
K00171	93.0
K00170	98.0
K00177	559.0
K00176	498.0
K00175	979.0
K00174	755.0
K13478	0.0
K14338	0.0
K14339	0.0
K14335	0.0
K14337	0.0
K14330	0.0
K14331	0.0
K14333	1.0
K08918	0.0
K13479	292.0
K04078	1064.0
K04079	1075.0
K04076	2.0
K04077	1090.0
K04074	95.0
K04075	1043.0
K04072	1099.0
K04073	0.0
K04070	493.0
K04071	0.0
K14597	0.0
K13318	0.0
K08280	0.0
K13641	32.0
K13640	1.0
K13643	20.0
K13642	0.0
K02027	4532.0
K02026	6494.0
K02025	7076.0
K02024	0.0
K02023	72.0
K02022	110.0
K02021	0.0
K02020	476.0
K02029	1285.0
K02028	1510.0
K03886	0.0
K03887	0.0
K03884	0.0
K03885	256.0
K03881	0.0
K03888	0.0
K03889	0.0
K12998	0.0
K12999	0.0
K12992	263.0
K12993	0.0
K12990	61.0
K12991	0.0
K12996	172.0
K12997	2.0
K12994	0.0
K12995	67.0
K08979	0.0
K08978	572.0
K03088	10591.0
K03089	5.0
K03086	1592.0
K03087	0.0
K08971	0.0
K08970	20.0
K03082	20.0
K03080	0.0
K08974	154.0
K13868	0.0
K00918	16.0
K01553	0.0
K12214	0.0
K11646	0.0
K11645	0.0
K11641	0.0
K11640	0.0
K12736	0.0
K12733	0.0
K07507	372.0
K07506	0.0
K07505	8.0
K07504	13.0
K07503	0.0
K07502	332.0
K07501	0.0
K07500	0.0
K07509	0.0
K07508	0.0
K11422	0.0
K08698	0.0
K10773	1156.0
K10774	0.0
K14286	0.0
K10778	7.0
K14287	0.0
K00140	12.0
K05501	4.0
K01903	192.0
K01902	198.0
K01905	171.0
K01904	0.0
K01907	0.0
K01906	0.0
K01909	0.0
K01908	0.0
K14534	81.0
K00147	978.0
K07767	0.0
K07769	0.0
K07768	0.0
K06203	0.0
K06202	4.0
K09921	0.0
K09920	0.0
K09927	23.0
K09024	0.0
K09022	11.0
K09023	20.0
K09020	5.0
K09021	0.0
K02908	0.0
K02909	1089.0
K08218	628.0
K08219	0.0
K02904	898.0
K02906	1088.0
K02907	1061.0
K02902	982.0
K00230	12.0
K00231	107.0
K00232	0.0
K08976	20.0
K00234	0.0
K00239	843.0
K06209	491.0
K09928	20.0
K01015	0.0
K01014	0.0
K01012	1535.0
K01011	71.0
K01010	0.0
K08920	0.0
K14103	0.0
K14102	0.0
K14101	0.0
K14100	0.0
K14105	0.0
K14104	0.0
K14109	0.0
K14108	0.0
K06401	0.0
K00893	0.0
K13402	0.0
K12858	0.0
K03503	30.0
K03502	771.0
K03501	891.0
K03500	847.0
K08924	0.0
K02278	222.0
K02279	145.0
K12977	0.0
K02276	0.0
K02277	0.0
K02274	21.0
K02275	21.0
K13450	0.0
K13451	0.0
K13452	0.0
K13454	0.0
K13455	0.0
K12509	0.0
K12508	0.0
K12507	8.0
K12506	74.0
K12500	0.0
K12503	0.0
K05926	0.0
K09728	0.0
K14587	4.0
K06597	0.0
K06596	0.0
K06595	0.0
K06599	0.0
K06598	0.0
K07978	0.0
K07979	1735.0
K07976	0.0
K14585	0.0
K10907	458.0
K10906	0.0
K10901	0.0
K10909	0.0
K10908	0.0
K09819	21.0
K09818	0.0
K09817	705.0
K09816	696.0
K09815	704.0
K06374	386.0
K06373	332.0
K09812	1015.0
K09811	1087.0
K09810	296.0
K09724	0.0
K14582	0.0
K09721	0.0
K04058	21.0
K04059	0.0
K04050	0.0
K04051	0.0
K04052	0.0
K04053	0.0
K04054	0.0
K04055	0.0
K04056	21.0
K04057	0.0
K01047	0.0
K08975	0.0
K10015	0.0
K10014	0.0
K10017	0.0
K10016	0.0
K10011	0.0
K10010	290.0
K10013	0.0
K10012	304.0
K10019	0.0
K10018	0.0
K13665	0.0
K13664	0.0
K13663	0.0
K13662	0.0
K13661	0.0
K13660	0.0
K13669	0.0
K13668	0.0
K07641	20.0
K01466	20.0
K13590	0.0
K01464	513.0
K01465	1163.0
K01462	1871.0
K01463	66.0
K01460	0.0
K01461	0.0
K13599	0.0
K13598	0.0
K01468	179.0
K01469	20.0
K09251	6.0
K09252	0.0
K02041	20.0
K02040	1246.0
K02043	0.0
K02045	107.0
K02044	18.0
K02047	79.0
K02046	127.0
K02049	1658.0
K02048	127.0
K05549	0.0
K05548	0.0
K06046	0.0
K03319	7.0
K03316	2.0
K03317	22.0
K03314	0.0
K03315	384.0
K03312	391.0
K03313	148.0
K03310	2666.0
K03311	251.0
K12052	0.0
K02945	1179.0
K06162	4.0
K06163	3.0
K06160	0.0
K06161	0.0
K06166	2.0
K00359	72.0
K06164	3.0
K06165	3.0
K06168	1018.0
K06169	0.0
K13020	19.0
K07158	0.0
K07159	0.0
K04835	0.0
K11621	0.0
K11991	0.0
K11622	0.0
K11996	132.0
K11627	0.0
K11626	0.0
K11629	0.0
K11628	0.0
K07561	0.0
K07560	1085.0
K07563	0.0
K07562	0.0
K07565	0.0
K07564	0.0
K07567	1150.0
K07566	965.0
K07569	0.0
K07568	1159.0
K09925	0.0
K11199	0.0
K11198	0.0
K11192	0.0
K11191	0.0
K11196	0.0
K11195	0.0
K11194	0.0
K02492	358.0
K10713	0.0
K10710	105.0
K10711	53.0
K10716	0.0
K02490	0.0
K10714	0.0
K10715	0.0
K01929	1116.0
K01928	1101.0
K01923	1062.0
K01922	26.0
K01921	1118.0
K01920	0.0
K01926	753.0
K01925	1093.0
K01924	1069.0
K07789	20.0
K07788	0.0
K07785	0.0
K07784	0.0
K07787	65.0
K07786	0.0
K07781	0.0
K07783	85.0
K07782	0.0
K05835	0.0
K06355	0.0
K14661	0.0
K09844	0.0
K00782	182.0
K00783	1089.0
K00784	1215.0
K00785	0.0
K00786	333.0
K00039	0.0
K00036	182.0
K00037	0.0
K00034	14.0
K00035	0.0
K00032	0.0
K00033	186.0
K00030	72.0
K00031	936.0
K01259	7.0
K01258	868.0
K01255	6.0
K01256	71.0
K01251	148.0
K01250	21.0
K01253	0.0
K01252	0.0
K09008	0.0
K09009	0.0
K09000	21.0
K09001	33.0
K09002	57.0
K09003	0.0
K09004	12.0
K09005	1.0
K09006	0.0
K09007	54.0
K09846	0.0
K08234	581.0
K00258	0.0
K00259	203.0
K00252	0.0
K00253	0.0
K00256	0.0
K00257	324.0
K00254	0.0
K00255	0.0
K01079	266.0
K01078	20.0
K01071	0.0
K01070	0.0
K01073	1.0
K01077	287.0
K01076	28.0
K14472	0.0
K14471	0.0
K14470	0.0
K14475	7.0
K09841	0.0
K02788	21.0
K02782	0.0
K02783	18.0
K02781	19.0
K02786	26.0
K02787	0.0
K02784	0.0
K01060	29.0
K01787	322.0
K01786	565.0
K01785	1412.0
K01784	1682.0
K01783	1167.0
K01782	41.0
K01781	1.0
K01780	0.0
K01789	0.0
K01788	480.0
K02526	21.0
K02527	292.0
K02525	0.0
K02250	0.0
K02523	292.0
K02520	1076.0
K02521	0.0
K02258	0.0
K02259	21.0
K02528	1099.0
K02529	4392.0
K03781	123.0
K03780	315.0
K03783	789.0
K03782	21.0
K03785	700.0
K03784	377.0
K03787	299.0
K03786	417.0
K03789	556.0
K03788	0.0
K10700	0.0
K00342	268.0
K03124	0.0
K03120	0.0
K12527	289.0
K12526	0.0
K12525	0.0
K12524	421.0
K12523	0.0
K12522	0.0
K09789	156.0
K09788	42.0
K09787	793.0
K09786	7.0
K09785	0.0
K09781	0.0
K09780	1.0
K10961	0.0
K10960	0.0
K10963	0.0
K10962	0.0
K10965	0.0
K10964	0.0
K10966	0.0
K09879	0.0
K06318	0.0
K06311	0.0
K06310	261.0
K06312	0.0
K06314	0.0
K06317	43.0
K11389	0.0
K11386	0.0
K11387	0.0
K11384	21.0
K11385	0.0
K11382	0.0
K11383	0.0
K11381	92.0
K11949	0.0
K10380	0.0
K04032	7.0
K04033	0.0
K04030	13.0
K04031	477.0
K04036	0.0
K04037	0.0
K04034	12.0
K04035	25.0
K04038	0.0
K04039	0.0
K07046	21.0
K07047	113.0
K07044	0.0
K07045	439.0
K07042	822.0
K07043	885.0
K07040	777.0
K07041	0.0
K07048	18.0
K07049	0.0
K08664	0.0
K02584	1.0
K10039	118.0
K10038	0.0
K10037	0.0
K10036	102.0
K04788	0.0
K04789	0.0
K04784	171.0
K04785	0.0
K04786	0.0
K04787	0.0
K04780	0.0
K04781	6.0
K04782	0.0
K04783	0.0
K13601	0.0
K13603	0.0
K13602	0.0
K13605	0.0
K13604	0.0
K13607	5.0
K02404	8.0
K05783	0.0
K05782	0.0
K05781	3.0
K05780	3.0
K05787	0.0
K05786	25.0
K05785	128.0
K05784	0.0
K05789	0.0
K05788	5.0
K01442	893.0
K01443	1208.0
K01444	35.0
K01446	1.0
K01447	679.0
K01448	2030.0
K01449	632.0
K14803	0.0
K02069	145.0
K05569	8.0
K08008	0.0
K02063	0.0
K05566	6.0
K05565	0.0
K05563	0.0
K05562	0.0
K05561	0.0
K02064	0.0
K03338	16.0
K03339	0.0
K03330	0.0
K03331	0.0
K03332	0.0
K03333	0.0
K03335	29.0
K03336	8.0
K03337	12.0
K12956	0.0
K12957	20.0
K12954	0.0
K12955	0.0
K12952	0.0
K12953	0.0
K12950	0.0
K12951	0.0
K14733	0.0
K00109	0.0
K06148	1230.0
K06149	0.0
K06144	0.0
K06145	0.0
K06146	0.0
K06147	8917.0
K06141	0.0
K06142	1015.0
K06143	21.0
K11945	0.0
K08948	0.0
K08949	0.0
K00071	0.0
K14664	0.0
K13810	0.0
K14665	4.0
K03058	0.0
K11609	0.0
K11608	0.0
K14660	0.0
K11603	0.0
K11602	0.0
K11601	0.0
K11600	0.0
K11607	20.0
K11606	20.0
K11605	20.0
K11604	20.0
K10558	4.0
K10559	103.0
K10550	7.0
K10551	7.0
K10552	0.0
K10553	0.0
K10554	0.0
K10555	15.0
K10556	8.0
K10557	4.0
K03051	0.0
K03050	0.0
K07549	0.0
K07548	0.0
K07239	133.0
K07235	0.0
K07234	0.0
K07237	0.0
K07236	0.0
K07231	0.0
K07230	0.0
K07233	0.0
K07232	0.0
K02467	0.0
K05306	164.0
K05305	324.0
K05304	13.0
K05303	20.0
K05301	0.0
K02565	0.0
K08644	0.0
K08646	0.0
K08641	299.0
K08643	0.0
K08642	0.0
K12146	0.0
K00010	53.0
K00011	0.0
K00012	1295.0
K00013	974.0
K00014	1523.0
K00016	894.0
K09065	0.0
K08252	1.0
K08253	1.0
K08256	0.0
K08255	0.0
K08258	0.0
K08259	0.0
K00274	25.0
K00275	139.0
K00276	0.0
K00270	0.0
K00271	0.0
K00272	0.0
K00273	0.0
K00278	865.0
K00279	0.0
K12675	0.0
K01277	267.0
K01274	103.0
K01273	337.0
K01271	70.0
K01270	1037.0
K01278	571.0
K00906	0.0
K00904	0.0
K00903	6.0
K00901	483.0
K13785	0.0
K00908	0.0
K11149	0.0
K01053	20.0
K01051	236.0
K01057	147.0
K01056	1083.0
K01055	0.0
K01054	0.0
K01058	19.0
K02500	981.0
K02501	980.0
K02502	777.0
K02503	1089.0
K02504	0.0
K02505	0.0
K02506	0.0
K02507	29.0
K02508	0.0
K02509	4.0
K00291	0.0
K13410	0.0
K13148	0.0
K13419	0.0
K05825	0.0
K03106	1089.0
K03105	0.0
K03101	1203.0
K03100	2964.0
K12541	0.0
K12540	0.0
K12543	0.0
K12542	0.0
K12545	0.0
K12544	0.0
K12547	0.0
K12546	0.0
K12549	0.0
K06080	0.0
K11018	0.0
K11019	0.0
K11016	0.0
K11017	0.0
K11014	0.0
K11015	0.0
K11012	0.0
K11013	0.0
K11010	0.0
K11011	0.0
K06333	650.0
K06880	0.0
K06883	50.0
K06882	0.0
K09857	21.0
K06884	0.0
K06887	0.0
K06886	25.0
K06889	1807.0
K10942	0.0
K09859	0.0
K09858	5.0
K10947	1270.0
K10946	0.0
K10945	0.0
K10944	0.0
K13284	0.0
K00483	3.0
K00481	0.0
K00480	0.0
K00486	0.0
K00485	0.0
K00484	0.0
K09901	0.0
K10929	0.0
K07684	8.0
K07685	0.0
K07686	0.0
K07687	0.0
K07681	0.0
K07688	0.0
K07689	0.0
K10928	0.0
K04018	0.0
K04019	7.0
K04014	2.0
K04015	12.0
K04016	0.0
K04017	0.0
K04013	1.0
K07060	0.0
K07061	0.0
K07062	155.0
K07063	0.0
K07064	0.0
K07065	0.0
K07066	3.0
K07067	2.0
K07068	1.0
K07069	10.0
K01121	0.0
K13629	0.0
K13628	25.0
K13623	0.0
K13622	20.0
K13620	0.0
K13626	47.0
K08586	0.0
K08587	0.0
K01428	78.0
K01429	29.0
K01422	160.0
K01423	7.0
K01420	533.0
K01421	1339.0
K01426	44.0
K01427	0.0
K01424	826.0
K01425	244.0
K08068	0.0
K07538	0.0
K13086	0.0
K13085	0.0
K07287	4.0
K07824	0.0
K07682	0.0
K02722	0.0
K12978	0.0
K12979	0.0
K12972	0.0
K12973	0.0
K12974	0.0
K12975	0.0
K12976	0.0
K07821	0.0
K07683	0.0
K14750	0.0
K14751	0.0
K14953	0.0
K12288	0.0
K12289	0.0
K12282	0.0
K12283	0.0
K12280	0.0
K12281	0.0
K12286	0.0
K12287	0.0
K12284	0.0
K12285	0.0
K11957	0.0
K11956	0.0
K11955	0.0
K11954	0.0
K11953	0.0
K11952	0.0
K11951	0.0
K11950	0.0
K11959	0.0
K11958	0.0
K13889	71.0
K13888	0.0
K11963	0.0
K07217	30.0
K07216	472.0
K07215	0.0
K07214	330.0
K07213	167.0
K07212	0.0
K07219	110.0
K07218	0.0
K12150	0.0
K08689	0.0
K08688	0.0
K00402	0.0
K00401	0.0
K11994	0.0
K00152	0.0
K01043	1.0
K00154	0.0
K00157	0.0
K00156	44.0
K10533	0.0
K10530	0.0
K10531	0.0
K10536	90.0
K10537	11.0
K10535	0.0
K10538	0.0
K10539	11.0
K00073	5.0
K13934	0.0
K00076	166.0
K00077	923.0
K00074	479.0
K00075	1053.0
K00078	0.0
K00079	0.0
K02290	0.0
K02563	1089.0
K02292	0.0
K08966	0.0
K02294	0.0
K08278	0.0
K08279	0.0
K08274	0.0
K08275	0.0
K08276	0.0
K08277	0.0
K00298	4.0
K00299	20.0
K00296	0.0
K00297	935.0
K00294	19.0
K00292	0.0
K00293	0.0
K00290	1022.0
K07757	0.0
K12089	0.0
K01210	0.0
K01213	0.0
K01212	630.0
K01215	0.0
K01214	0.0
K01217	0.0
K01216	8.0
K01219	0.0
K01218	202.0
K02749	0.0
K02746	25.0
K02747	15.0
K02744	63.0
K02745	9.0
K02742	0.0
K00924	44.0
K00925	1113.0
K00926	741.0
K00927	1060.0
K00928	1558.0
K00929	582.0
K12085	0.0
K02298	0.0
K02299	0.0
K02568	1.0
K02569	5.0
K02562	1.0
K02291	20.0
K02560	0.0
K02293	0.0
K02566	64.0
K02567	6.0
K02564	1511.0
K02297	0.0
K03169	2344.0
K03168	992.0
K03163	0.0
K03162	0.0
K03167	0.0
K03166	0.0
K11038	0.0
K11039	0.0
K11030	0.0
K11031	37.0
K11032	0.0
K11033	0.0
K11034	0.0
K11035	0.0
K11036	0.0
K11037	0.0
K02546	0.0
K07668	19.0
K07669	0.0
K07666	20.0
K07667	921.0
K07664	0.0
K07665	359.0
K07662	0.0
K07663	20.0
K07660	0.0
K07661	0.0
K03927	137.0
K07008	0.0
K07009	262.0
K07002	0.0
K07003	1059.0
K07000	4.0
K07001	688.0
K07006	21.0
K07007	1594.0
K07004	0.0
K07005	854.0
K03921	0.0
K02956	1089.0
K09725	0.0
K09181	151.0
K08599	0.0
K08598	0.0
K08591	1113.0
K08590	219.0
K01156	50.0
K01154	1376.0
K01407	0.0
K01400	0.0
K01153	1208.0
K01150	5.0
K01151	932.0
K01408	0.0
K01409	1227.0
K01158	0.0
K01159	451.0
K05523	0.0
K05522	1.0
K05521	369.0
K05520	173.0
K05527	0.0
K05526	0.0
K05525	0.0
K05524	9.0
K05529	0.0
K14518	0.0
K14519	20.0
K05949	0.0
K01754	865.0
K05942	0.0
K01027	0.0
K02171	0.0
K02170	0.0
K02173	13.0
K02172	0.0
K01751	327.0
K06416	155.0
K06417	0.0
K06414	0.0
K06947	0.0
K03379	0.0
K03808	20.0
K03809	27.0
K03806	4.0
K06412	759.0
K03804	0.0
K12296	0.0
K03802	0.0
K03803	180.0
K06413	0.0
K10808	0.0
K06411	153.0
K01028	10.0
K01029	5.0
K11931	0.0
K11930	0.0
K11933	0.0
K11932	0.0
K11935	0.0
K11934	100.0
K11937	0.0
K11936	0.0
K11939	0.0
K11938	0.0
K10800	20.0
K06419	0.0
K11929	0.0
K07271	903.0
K07270	0.0
K07273	421.0
K07272	0.0
K07275	0.0
K07274	0.0
K07277	322.0
K07276	0.0
K07279	0.0
K07278	4.0
K10623	0.0
K02481	323.0
K11520	0.0
K02480	0.0
K08170	0.0
K02485	0.0
K02484	348.0
K02487	0.0
K08600	1809.0
K08603	0.0
K08602	173.0
K08605	0.0
K08604	0.0
K09956	20.0
K09957	0.0
K09954	21.0
K09955	574.0
K09952	244.0
K09953	0.0
K09950	0.0
K09951	598.0
K09958	20.0
K09959	0.0
K07495	144.0
K07494	1.0
K07497	574.0
K07496	618.0
K07491	1276.0
K07490	0.0
K07493	0.0
K07492	6.0
K07499	0.0
K07498	0.0
K11209	0.0
K11208	0.0
K11204	0.0
K11203	37.0
K11202	194.0
K11201	2.0
K11200	0.0
K00058	1682.0
K00059	2611.0
K00728	0.0
K00729	1.0
K00055	0.0
K00057	1087.0
K00050	63.0
K00051	0.0
K00720	0.0
K00721	531.0
K14424	0.0
K06033	0.0
K14189	0.0
K14188	0.0
K06364	0.0
K14187	4.0
K01239	212.0
K01238	109.0
K01897	1448.0
K01232	49.0
K01895	300.0
K01230	0.0
K01893	1036.0
K01236	0.0
K01235	89.0
K01890	1089.0
K02768	235.0
K02769	23.0
K02760	439.0
K02761	482.0
K02763	6.0
K02764	0.0
K02765	562.0
K00948	1780.0
K00949	1046.0
K00942	1096.0
K00943	218.0
K00940	171.0
K00941	1483.0
K00946	298.0
K00947	0.0
K00944	0.0
K00945	2410.0
K01097	0.0
K01096	2.0
K01095	117.0
K01093	5.0
K01092	551.0
K01091	2873.0
K01090	1111.0
K03499	2417.0
K03498	2257.0
K03491	293.0
K03490	6.0
K03493	0.0
K03492	27.0
K03495	1086.0
K03497	2633.0
K03496	3163.0
K02817	0.0
K02814	0.0
K02815	0.0
K02810	477.0
K02548	702.0
K02549	124.0
K02818	0.0
K02819	19.0
K03637	407.0
K03636	25.0
K03147	928.0
K03146	19.0
K08851	0.0
K06518	1001.0
K09729	32.0
K06048	0.0
K06045	41.0
K06044	0.0
K09727	0.0
K09726	0.0
K06041	341.0
K09720	0.0
K09723	0.0
K06042	634.0
K09897	0.0
K09896	0.0
K09895	0.0
K09894	0.0
K09893	0.0
K09892	0.0
K09891	0.0
K09890	0.0
K09899	0.0
K09898	0.0
K03622	0.0
K07648	0.0
K07649	0.0
K07398	0.0
K07399	0.0
K11056	0.0
K11057	0.0
K11054	0.0
K11055	0.0
K07640	0.0
K07393	26.0
K07390	20.0
K07391	1047.0
K07644	20.0
K07645	25.0
K07646	903.0
K07647	0.0
K10896	0.0
K07024	4646.0
K07025	1836.0
K07026	0.0
K07027	869.0
K07020	0.0
K07021	0.0
K07022	0.0
K07023	755.0
K07028	0.0
K07029	1994.0
K10094	0.0
K01390	0.0
K01392	0.0
K01399	0.0
K02673	0.0
K05893	0.0
K05897	0.0
K05896	651.0
K05895	288.0
K05899	0.0
K05898	0.0
K00555	0.0
K00554	1082.0
K00557	4.0
K00556	6.0
K00551	0.0
K00559	0.0
K00558	1555.0
K01170	0.0
K01173	4.0
K01174	1.0
K01175	90.0
K01176	171.0
K01178	20.0
K01179	624.0
K14578	0.0
K14579	0.0
K08951	0.0
K08950	0.0
K08953	0.0
K03828	20.0
K03829	0.0
K03820	31.0
K03821	0.0
K03822	0.0
K03823	560.0
K03824	6.0
K03825	10.0
K03826	509.0
K03827	129.0
K12248	0.0
K12246	0.0
K12247	0.0
K12242	0.0
K12243	0.0
K12240	0.0
K12241	0.0
K11919	0.0
K11918	0.0
K11913	0.0
K11912	0.0
K11911	0.0
K11910	0.0
K11917	0.0
K11916	0.0
K11915	0.0
K11914	0.0
K12068	0.0
K12069	0.0
K12062	0.0
K12063	0.0
K12060	0.0
K12061	0.0
K12066	0.0
K12067	0.0
K12064	0.0
K12065	0.0
K07259	532.0
K07258	2385.0
K07253	0.0
K07251	0.0
K07250	129.0
K07257	53.0
K07256	0.0
K07255	0.0
K07254	0.0
K05372	0.0
K05373	0.0
K05370	0.0
K05371	0.0
K05374	0.0
K05375	0.0
K09970	4.0
K09971	4.0
K09972	7.0
K09973	66.0
K09974	23.0
K09975	0.0
K09976	28.0
K09978	0.0
K09979	5.0
K11261	59.0
K11260	0.0
K11263	0.0
K11264	0.0
K10793	13.0
K10796	13.0
K10797	41.0
K10794	2.0
K10795	12.0
K00700	1511.0
K00701	0.0
K10798	0.0
K00703	1089.0
K00705	1152.0
K09828	0.0
K10133	0.0
K13053	0.0
K03192	20.0
K00964	0.0
K00965	796.0
K00966	172.0
K00960	0.0
K00961	0.0
K00962	1084.0
K00963	140.0
K00969	890.0
K12681	0.0
K02703	0.0
K08364	0.0
K08365	0.0
K02706	0.0
K08363	0.0
K08361	0.0
K02708	0.0
K02709	0.0
K08368	1.0
K08369	173.0
K01615	126.0
K01617	0.0
K01616	0.0
K01611	144.0
K01610	951.0
K01613	941.0
K01612	0.0
K01619	717.0
K01618	4.0
K02834	1089.0
K02835	1089.0
K05281	0.0
K03619	4.0
K03618	0.0
K03617	789.0
K03616	24.0
K03615	1105.0
K03614	776.0
K03613	957.0
K03612	935.0
K03611	4.0
K03610	399.0
K09705	4.0
K09704	561.0
K09701	20.0
K09700	1.0
K09709	0.0
K06391	242.0
K06390	737.0
K06393	564.0
K06392	735.0
K06395	69.0
K06394	588.0
K06397	625.0
K06396	717.0
K06399	753.0
K06398	764.0
K06435	0.0
K11078	0.0
K11079	0.0
K11074	0.0
K11075	0.0
K11076	0.0
K11077	0.0
K11070	897.0
K11071	905.0
K11072	1106.0
K11073	0.0
K06935	0.0
K06934	165.0
K06937	118.0
K06936	6.0
K06931	0.0
K06930	0.0
K06933	0.0
K06932	0.0
K06939	0.0
K06938	0.0
K13381	0.0
K05916	25.0
K05917	0.0
K05914	0.0
K05915	0.0
K05912	0.0
K05913	0.0
K05910	0.0
K05911	0.0
K05918	0.0
K05919	264.0
K00392	0.0
K00390	42.0
K00397	0.0
K00395	0.0
K00394	205.0
K01884	0.0
K00399	0.0
K01886	937.0
K01376	0.0
K01372	504.0
K09149	0.0
K09148	0.0
K01225	2.0
K09145	3.0
K09144	3.0
K09147	0.0
K09146	0.0
K09141	0.0
K09140	0.0
K09143	0.0
K09142	0.0
K05709	0.0
K05708	0.0
K05879	215.0
K05878	214.0
K05875	0.0
K05874	0.0
K05877	0.0
K05876	0.0
K05873	0.0
K00579	0.0
K00578	0.0
K00577	0.0
K00575	91.0
K00574	133.0
K00573	21.0
K00571	375.0
K00570	0.0
K01118	25.0
K01119	288.0
K01157	0.0
K01112	0.0
K01113	23.0
K04477	764.0
K01114	0.0
K01115	0.0
K08087	0.0
K01315	0.0
K08085	0.0
K08084	0.0
K08083	0.0
K08082	0.0
K08081	0.0
K08080	0.0
K01152	1.0
K01401	0.0
K09826	0.0
K06344	0.0
K06345	0.0
K09822	20.0
K06343	0.0
K10938	0.0
K06341	0.0
K10934	0.0
K10935	0.0
K10932	0.0
K11052	0.0
K10930	0.0
K06349	0.0
K11053	0.0
K10754	0.0
K01755	1005.0
K10200	429.0
K02132	0.0
K02137	0.0
K03840	0.0
K03841	5.0
K13028	0.0
K13799	0.0
K13798	0.0
K13795	0.0
K13794	0.0
K13021	0.0
K13792	0.0
K13791	0.0
K13790	0.0
K12268	0.0
K12269	0.0
K12262	0.0
K12263	0.0
K12264	0.0
K12265	0.0
K12266	0.0
K12267	587.0
K01757	0.0
K12237	0.0
K13243	0.0
K13245	0.0
K13244	0.0
K13246	0.0
K03264	0.0
K03265	0.0
K03263	0.0
K03268	0.0
K03269	292.0
K12415	0.0
K10211	0.0
K09918	0.0
K09919	0.0
K06720	0.0
K09913	0.0
K09910	0.0
K09911	0.0
K09916	0.0
K09917	0.0
K06726	16.0
K09915	20.0
K11535	0.0
K11534	6.0
K11537	144.0
K11531	0.0
K11533	0.0
K11532	0.0
K11249	185.0
K11539	0.0
K00762	1527.0
K00763	965.0
K00760	1016.0
K00761	1093.0
K00766	920.0
K00767	888.0
K00764	1502.0
K00765	961.0
K00768	766.0
K00769	0.0
K11059	0.0
K00186	0.0
K00187	0.0
K00184	40.0
K00185	28.0
K00183	17.0
K00180	558.0
K00188	0.0
K00189	0.0
K10110	147.0
K10111	0.0
K10112	1077.0
K10113	0.0
K10114	0.0
K10115	0.0
K10116	0.0
K10117	679.0
K10118	720.0
K10119	800.0
K04641	0.0
K04643	0.0
K04642	0.0
K13282	0.0
K00988	0.0
K00989	45.0
K00986	164.0
K00984	3.0
K00985	0.0
K00982	5.0
K00983	197.0
K00980	432.0
K00981	1132.0
K01585	263.0
K01584	0.0
K01586	1412.0
K13498	4.0
K01580	159.0
K01583	303.0
K01582	211.0
K13497	24.0
K01589	31.0
K01588	1110.0
K14941	1.0
K08347	0.0
K08348	0.0
K02720	0.0
K14949	0.0
K02723	0.0
K03459	0.0
K03458	939.0
K03455	423.0
K03457	194.0
K03451	188.0
K03981	4.0
K03980	31.0
K02614	378.0
K01639	891.0
K01638	0.0
K01637	0.0
K01636	73.0
K01635	0.0
K01634	0.0
K01633	300.0
K01632	0.0
K01631	0.0
K01630	25.0
K02615	0.0
K02588	586.0
K02589	19.0
K02858	37.0
K02859	0.0
K14051	0.0
K14053	0.0
K14052	0.0
K02852	100.0
K02853	19.0
K02850	0.0
K02851	0.0
K14059	129.0
K14058	4.0
K02586	79.0
K02587	15.0
K03679	0.0
K03671	2079.0
K03670	20.0
K03673	8.0
K03672	0.0
K03675	0.0
K03674	0.0
K03677	0.0
K03676	0.0
K09761	1069.0
K09760	401.0
K09763	0.0
K09762	615.0
K09765	929.0
K09764	8.0
K09767	43.0
K06006	0.0
K09769	153.0
K09768	204.0
K10353	0.0
K03187	78.0
K03186	35.0
K03185	0.0
K03184	0.0
K03183	722.0
K03182	33.0
K03181	0.0
K03189	78.0
K03188	78.0
K02715	0.0
K12455	0.0
K12454	77.0
K12453	0.0
K12452	72.0
K12451	0.0
K07358	0.0
K07356	0.0
K07357	0.0
K07354	0.0
K07355	0.0
K07352	0.0
K07353	0.0
K07350	0.0
K07351	0.0
K06919	441.0
K06918	0.0
K06917	1.0
K06916	0.0
K06915	43.0
K06914	0.0
K06913	0.0
K06912	0.0
K06911	324.0
K06910	14.0
K08986	1.0
K08987	0.0
K08984	21.0
K08985	0.0
K08982	7.0
K08983	0.0
K08980	0.0
K08981	122.0
K08988	0.0
K08989	0.0
K02252	0.0
K05934	631.0
K05936	636.0
K05937	0.0
K02253	0.0
K05939	41.0
K00378	1041.0
K00375	964.0
K00374	0.0
K00376	0.0
K00371	0.0
K00370	0.0
K00373	0.0
K00372	21.0
K01358	1388.0
K09166	20.0
K09165	0.0
K09164	0.0
K09163	210.0
K09162	20.0
K09161	0.0
K09160	0.0
K01354	20.0
K01355	0.0
K01356	1005.0
K05601	0.0
K05851	0.0
K03807	0.0
K05606	18.0
K02927	0.0
K05974	0.0
K03805	0.0
K05976	0.0
K00519	0.0
K00518	0.0
K03800	206.0
K00511	0.0
K00510	0.0
K03801	156.0
K00515	0.0
K00514	0.0
K00517	0.0
K05971	0.0
K03154	888.0
K11147	0.0
K05581	0.0
K05580	0.0
K05583	0.0
K05582	0.0
K05585	0.0
K05584	0.0
K05587	0.0
K05586	0.0
K05589	5.0
K03150	1197.0
K03623	1.0
K03152	1079.0
K14200	0.0
K14201	0.0
K14202	0.0
K03621	817.0
K14204	0.0
K14205	6.0
K01134	49.0
K01135	8.0
K01136	42.0
K01137	22.0
K01130	546.0
K01132	0.0
K01133	140.0
K01138	324.0
K01139	8.0
K02113	1124.0
K02112	1280.0
K02111	951.0
K02446	51.0
K02117	961.0
K02116	18.0
K02115	1280.0
K02114	1280.0
K02119	771.0
K02118	1141.0
K02448	0.0
K01036	0.0
K03212	0.0
K13007	0.0
K13006	2.0
K13005	0.0
K13004	4.0
K13001	0.0
K06404	606.0
K01032	0.0
K06951	0.0
K03862	0.0
K03863	0.0
K06406	764.0
K06957	0.0
K05020	14.0
K06400	827.0
K06403	606.0
K06954	0.0
K10814	0.0
K10817	0.0
K10816	0.0
K07136	0.0
K03242	0.0
K03243	0.0
K12202	0.0
K12203	0.0
K12206	0.0
K12207	0.0
K12204	0.0
K12205	0.0
K12208	0.0
K12209	0.0
K13919	2.0
K13918	0.0
K06214	0.0
K06215	475.0
K09936	513.0
K06217	1089.0
K09930	20.0
K09931	0.0
K09932	20.0
K06213	926.0
K09938	0.0
K09939	51.0
K11517	0.0
K06337	0.0
K13301	0.0
K00748	321.0
K00745	0.0
K00743	13.0
K07165	20.0
K07164	290.0
K07167	0.0
K07166	784.0
K07161	0.0
K07160	150.0
K07163	0.0
K07162	2.0
K07169	0.0
K07168	0.0
K06336	0.0
K01839	608.0
K01838	46.0
K01835	15.0
K01834	3146.0
K01837	0.0
K01830	0.0
K00608	0.0
K02632	0.0
K02630	0.0
K02631	0.0
K08322	58.0
K08323	12.0
K08320	0.0
K08321	44.0
K08326	0.0
K08324	0.0
K08325	91.0
K01659	6.0
K01658	1017.0
K02637	0.0
K01653	995.0
K01652	1549.0
K01655	0.0
K01654	175.0
K01657	888.0
K02874	1069.0
K02875	0.0
K02876	1071.0
K02877	0.0
K02871	1082.0
K02873	0.0
K02878	1089.0
K02879	1089.0
K14070	0.0
K09749	51.0
K09748	880.0
K06023	1577.0
K09742	0.0
K09741	0.0
K09740	5.0
K09747	801.0
K09746	0.0
K09745	0.0
K06024	804.0
K03477	0.0
K03476	9.0
K03475	38.0
K03474	189.0
K03473	164.0
K03472	0.0
K03471	78.0
K03470	1057.0
K03478	29.0
K02304	1007.0
K02305	0.0
K02302	8.0
K02303	0.0
K02300	0.0
K02301	21.0
K03653	0.0
K03652	91.0
K03651	0.0
K03650	1088.0
K03657	2857.0
K03656	0.0
K03655	2385.0
K03654	1139.0
K03658	3.0
K12439	0.0
K12431	0.0
K12430	0.0
K12433	0.0
K12432	0.0
K12435	0.0
K12434	0.0
K12437	0.0
K12436	0.0
K06979	6.0
K06978	82.0
K06971	57.0
K06970	20.0
K06973	921.0
K06972	645.0
K06975	253.0
K06974	0.0
K06977	1.0
K06976	4.0
K07082	796.0
K07083	5.0
K07080	420.0
K07081	4.0
K07086	0.0
K07087	0.0
K07084	31.0
K07085	703.0
K07088	1714.0
K07089	541.0
K01317	0.0
K11162	0.0
K11163	0.0
K11161	0.0
K11168	0.0
K00356	0.0
K00355	0.0
K00354	0.0
K00353	0.0
K00351	266.0
K00350	269.0
K05952	0.0
K05953	0.0
K05951	0.0
K05956	0.0
K05957	0.0
K00358	123.0
K00689	0.0
K00688	1837.0
K00681	111.0
K00680	767.0
K00683	0.0
K00685	20.0
K00684	73.0
K00687	0.0
K00686	0.0
K05831	0.0
K05830	0.0
K05833	959.0
K05832	851.0
K05834	4.0
K05837	964.0
K05836	0.0
K05839	0.0
K05838	0.0
K07677	0.0
K00533	175.0
K00532	8.0
K00531	0.0
K00530	0.0
K00537	542.0
K00536	0.0
K00535	0.0
K00534	0.0
K00539	0.0
K00538	0.0
K11029	0.0
K14260	977.0
K14261	0.0
K14266	0.0
K14267	0.0
K14268	0.0
K14269	0.0
K01337	0.0
K01338	1652.0
K02683	0.0
K02682	0.0
K02681	0.0
K02680	0.0
K02687	1059.0
K02686	4.0
K02685	0.0
K02689	0.0
K02688	8.0
K00824	19.0
K00827	0.0
K00826	1039.0
K00821	2002.0
K00820	1134.0
K00823	7.0
K00822	0.0
K00829	0.0
K00828	0.0
K01488	211.0
K01489	1064.0
K01484	0.0
K01485	12.0
K01486	411.0
K01487	397.0
K01480	593.0
K01481	0.0
K01482	1.0
K01483	0.0
K02469	1741.0
K02468	0.0
K02466	1.0
K02465	0.0
K02464	0.0
K02463	0.0
K02462	0.0
K02461	0.0
K02460	0.0
K08969	6.0
K13061	0.0
K13060	0.0
K13063	0.0
K13062	0.0
K13069	0.0
K08964	0.0
K06363	0.0
K03079	30.0
K06342	0.0
K03078	0.0
K13289	0.0
K13288	4.0
K13285	0.0
K13287	0.0
K13286	0.0
K13281	8.0
K13280	221.0
K13283	0.0
K00054	0.0
K04496	0.0
K05369	0.0
K05368	0.0
K03228	21.0
K03229	21.0
K00052	979.0
K03222	21.0
K03223	21.0
K03220	0.0
K03221	0.0
K03226	21.0
K03227	21.0
K03224	21.0
K03225	0.0
K09482	0.0
K09483	0.0
K13836	0.0
K12228	0.0
K05360	0.0
K12224	0.0
K12225	0.0
K12226	0.0
K12227	0.0
K12220	0.0
K05363	3.0
K12222	0.0
K12223	0.0
K08681	409.0
K08680	0.0
K08683	0.0
K08682	0.0
K08685	0.0
K08684	0.0
K08687	0.0
K08686	0.0
K11755	1502.0
K11754	3062.0
K11751	0.0
K11750	0.0
K11753	2082.0
K11752	1383.0
K02407	131.0
K13938	0.0
K13936	0.0
K13935	0.0
K02406	364.0
K13933	0.0
K13932	0.0
K13931	0.0
K13930	0.0
K12088	0.0
K12081	0.0
K12082	0.0
K12083	0.0
K12084	0.0
K12086	0.0
K12087	0.0
K09611	0.0
K09612	1.0
K04940	0.0
K10085	0.0
K05394	4.0
K05395	0.0
K06340	0.0
K13043	164.0
K07149	474.0
K07148	272.0
K07147	20.0
K07146	0.0
K07145	5.0
K07144	0.0
K07143	0.0
K07142	0.0
K07141	168.0
K07140	0.0
K10156	0.0
K10150	0.0
K10620	0.0
K10621	0.0
K14028	0.0
K14029	0.0
K01817	1014.0
K01816	40.0
K01815	413.0
K01814	928.0
K01813	355.0
K01812	305.0
K01811	1057.0
K01810	1142.0
K01819	0.0
K01818	493.0
K14580	0.0
K05379	0.0
K08304	5.0
K08305	5.0
K08306	0.0
K08307	272.0
K08300	5.0
K08301	930.0
K08302	193.0
K08303	2147.0
K08308	0.0
K08309	80.0
K14671	0.0
K14670	0.0
K14673	0.0
K14672	0.0
K01673	244.0
K01672	0.0
K01671	0.0
K01677	700.0
K01676	267.0
K01674	0.0
K01679	145.0
K01678	677.0
K02899	1071.0
K02896	0.0
K02897	706.0
K02895	1089.0
K02892	1083.0
K02890	1089.0
K10811	0.0
K02096	0.0
K02097	0.0
K02094	0.0
K02095	0.0
K02092	0.0
K02093	0.0
K02099	920.0
K03411	42.0
K03410	60.0
K03413	268.0
K03412	45.0
K03415	32.0
K03414	0.0
K03417	0.0
K03416	0.0
K03418	0.0
K05376	0.0
K02320	0.0
K02322	0.0
K02323	0.0
K05377	0.0
K13542	964.0
K13543	0.0
K13540	0.0
K13541	1.0
K12145	0.0
K12144	0.0
K12147	0.0
K12410	1103.0
K12141	6.0
K12140	6.0
K12143	1.0
K12142	0.0
K12149	0.0
K12148	0.0
K07312	0.0
K07313	343.0
K07310	1.0
K07311	3.0
K07316	10.0
K07317	0.0
K07314	0.0
K07315	48.0
K07318	15.0
K07319	408.0
K03936	0.0
K03425	0.0
K03426	1009.0
K03427	1418.0
K03420	0.0
K03421	0.0
K03422	0.0
K03423	0.0
K03756	8.0
K03757	4.0
K03206	0.0
K03755	0.0
K11144	13.0
K11145	796.0
K05972	0.0
K05973	0.0
K03752	79.0
K05978	0.0
K05979	2.0
K03753	72.0
K00331	166.0
K00330	268.0
K00333	22.0
K00332	21.0
K00335	946.0
K00334	983.0
K00337	269.0
K00336	1095.0
K00339	268.0
K00338	268.0
K03751	0.0
K06953	0.0
K06952	407.0
K06407	764.0
K06950	1980.0
K10819	37.0
K06956	13.0
K06955	0.0
K06402	44.0
K10815	0.0
K06959	949.0
K06958	802.0
K06409	1441.0
K06408	327.0
K09129	0.0
K09128	24.0
K09123	24.0
K09122	0.0
K09121	564.0
K09120	0.0
K09127	0.0
K09126	6.0
K09125	355.0
K09124	13.0
K01233	4.0
K05819	0.0
K05818	0.0
K01896	0.0
K05813	281.0
K05812	0.0
K05811	0.0
K05810	813.0
K05817	0.0
K05816	1.0
K05815	194.0
K05814	201.0
K01894	25.0
K01892	1091.0
K01234	4.0
K01144	518.0
K01146	0.0
K01141	4.0
K01416	0.0
K11434	0.0
K01415	0.0
K06354	0.0
K01414	25.0
K09836	0.0
K01318	2.0
K01319	0.0
K01312	0.0
K06350	29.0
K02669	350.0
K02668	0.0
K02665	0.0
K02664	0.0
K02667	0.0
K02666	0.0
K02661	0.0
K02660	0.0
K02663	1.0
K02662	116.0
K00809	0.0
K00808	0.0
K00806	1097.0
K00805	796.0
K00804	0.0
K00803	60.0
K00802	0.0
K00801	20.0
K00800	1087.0
K10921	0.0
K02409	39.0
K02408	55.0
K02401	49.0
K02400	37.0
K02403	0.0
K02402	0.0
K02405	71.0
K05364	531.0
K05367	122.0
K05366	2223.0
K10210	0.0
K10216	0.0
K13049	33.0
K13048	0.0
K13739	0.0
K10215	0.0
K06122	1.0
K13735	0.0
K13734	0.0
K13041	4.0
K13040	0.0
K13731	0.0
K13730	1.0
K13733	0.0
K13732	0.0
K04516	267.0
K03204	5.0
K03205	1643.0
K03207	0.0
K03200	5.0
K03201	0.0
K03202	0.0
K03203	4.0
K03208	6.0
K03758	2.0
K03759	0.0
K09469	0.0
K09461	0.0
K06204	5.0
K00178	0.0
K13950	0.0
K13953	0.0
K13955	0.0
K13954	219.0
K10920	0.0
K06324	0.0
K11777	1.0
K11779	0.0
K11778	0.0
K06325	0.0
K12600	0.0
K07432	0.0
K07430	0.0
K06326	0.0
K07128	0.0
K07121	0.0
K07120	30.0
K07123	20.0
K07122	0.0
K07125	0.0
K07124	640.0
K07127	35.0
K07126	132.0
K01870	1089.0
K01873	1092.0
K01872	1086.0
K01875	1089.0
K01874	1159.0
K01876	1120.0
K01879	36.0
K01878	36.0
K06321	0.0
K00476	0.0
K00477	0.0
K00474	0.0
K00472	0.0
K00470	0.0
K00471	0.0
K00478	0.0
K00479	0.0
K04775	0.0
K04774	0.0
K04777	0.0
K04776	0.0
K04771	20.0
K04770	0.0
K04773	325.0
K04772	25.0
K04779	0.0
K04778	0.0
K14657	0.0
K14656	0.0
K14654	0.0
K14653	0.0
K14652	1384.0
K14659	0.0
K14658	0.0
K14386	0.0
K09926	0.0
K01699	0.0
K01698	362.0
K01695	924.0
K01697	0.0
K01696	901.0
K01690	0.0
K01693	812.0
K01692	89.0
K07227	5.0
K03439	1076.0
K03438	1734.0
K13380	0.0
K03928	41.0
K03925	1004.0
K03924	1063.0
K03431	810.0
K03926	21.0
K03437	1088.0
K03436	776.0
K03435	0.0
K03434	0.0
K02348	6.0
K02342	678.0
K02343	1061.0
K02340	1066.0
K02341	1087.0
K02346	1197.0
K02347	21.0
K02344	0.0
K02345	0.0
K03697	124.0
K03696	1050.0
K03695	1089.0
K03694	52.0
K03693	0.0
K03692	0.0
K03690	0.0
K03699	500.0
K03698	690.0
K13566	0.0
K12164	0.0
K07338	0.0
K07339	157.0
K07334	46.0
K07335	870.0
K07336	20.0
K07337	0.0
K07330	0.0
K07331	0.0
K07332	0.0
K07333	0.0
K09695	20.0
K09694	20.0
K09697	38.0
K09696	38.0
K09691	789.0
K09690	695.0
K09693	0.0
K09692	195.0
K09699	0.0
K09698	52.0
K07590	49.0
K07591	0.0
K07592	0.0
K05998	0.0
K05999	0.0
K05996	0.0
K05997	0.0
K05994	0.0
K05995	437.0
K05993	80.0
K05991	0.0
K10837	0.0
K00319	0.0
K00318	20.0
K00648	1258.0
K02545	0.0
K00645	1101.0
K00311	0.0
K00646	0.0
K00317	0.0
K00316	0.0
K00643	0.0
K00314	0.0
K02547	413.0
K06429	0.0
K06428	0.0
K06427	0.0
K02812	0.0
K06425	6.0
K06424	0.0
K06423	7.0
K06422	0.0
K06421	6.0
K02813	0.0
K02930	0.0
K03815	0.0
K05612	0.0
K03367	0.0
K03366	0.0
K03812	0.0
K03635	25.0
K03634	5.0
K03631	1071.0
K05969	0.0
K03630	1220.0
K03633	0.0
K03632	0.0
K01998	691.0
K01999	685.0
K01992	2459.0
K01993	734.0
K01990	4613.0
K01991	637.0
K01996	828.0
K01997	926.0
K01994	25.0
K01995	829.0
K03148	357.0
K03639	521.0
K05692	0.0
K03638	0.0
K00869	0.0
K00868	1037.0
K00861	0.0
K00860	183.0
K00863	10.0
K00862	0.0
K00865	642.0
K00864	881.0
K00867	0.0
K00866	0.0
K01192	576.0
K01190	3540.0
K01191	596.0
K01197	266.0
K01194	0.0
K01195	135.0
K01198	272.0
K01199	0.0
K00656	1450.0
K00657	299.0
K00306	0.0
K14591	53.0
K00300	0.0
K00653	0.0
K13715	0.0
K13713	0.0
K00650	0.0
K00651	1058.0
K14596	0.0
K02647	1359.0
K14598	0.0
K02643	0.0
K02642	0.0
K02641	0.0
K02640	0.0
K03594	121.0
K03595	1069.0
K03596	891.0
K03597	0.0
K03590	287.0
K03591	0.0
K03592	113.0
K03593	291.0
K03598	0.0
K03599	4.0
K01736	1089.0
K01737	500.0
K01734	1315.0
K01735	1105.0
K01732	0.0
K01733	1005.0
K01730	26.0
K01731	0.0
K06049	0.0
K01738	1320.0
K01739	307.0
K11809	0.0
K05343	83.0
K02422	168.0
K02421	49.0
K05340	207.0
K02427	5.0
K05346	11.0
K02425	0.0
K02424	0.0
K05349	3780.0
K02428	288.0
K03770	395.0
K03771	351.0
K03772	30.0
K03773	414.0
K03774	114.0
K03775	271.0
K03776	0.0
K03777	0.0
K03778	633.0
K03779	314.0
K09722	0.0
K08174	0.0
K14114	0.0
K13979	23.0
K13237	0.0
K14440	0.0
K09992	27.0
K09990	0.0
K09991	0.0
K09996	0.0
K09997	0.0
K09994	4.0
K14110	0.0
K09998	0.0
K09999	0.0
K14111	0.0
K14113	0.0
K14449	0.0
K10213	7.0
K14118	0.0
K11711	16.0
K11710	0.0
K11712	37.0
K11717	899.0
K11719	0.0
K06857	0.0
K10440	1773.0
K10441	1404.0
K07103	0.0
K07102	25.0
K07101	57.0
K07100	0.0
K07107	959.0
K07106	221.0
K07105	673.0
K07456	1055.0
K07459	40.0
K07458	362.0
K07109	6.0
K07108	0.0
K10198	0.0
K10199	0.0
K10190	441.0
K10191	0.0
K10192	88.0
K10193	14.0
K10194	15.0
K10195	0.0
K10196	0.0
K10197	0.0
K15013	0.0
K01858	245.0
K15016	0.0
K15017	0.0
K01853	0.0
K01852	0.0
K01851	0.0
K01850	160.0
K01857	0.0
K01856	0.0
K01854	1049.0
K07539	0.0
K08478	0.0
K08479	0.0
K08476	0.0
K08477	0.0
K08475	0.0
K00450	6.0
K00451	0.0
K00452	0.0
K00453	0.0
K00455	0.0
K00456	0.0
K00457	0.0
K00106	0.0
K00459	5.0
K00104	139.0
K00105	0.0
K00102	13.0
K00103	0.0
K00100	1801.0
K00101	0.0
K01509	0.0
K04759	2056.0
K04758	2100.0
K04757	9.0
K01504	0.0
K04755	4.0
K04754	5.0
K04753	0.0
K04752	0.0
K04751	400.0
K01502	20.0
K14631	0.0
K05359	0.0
K14632	0.0
K07536	0.0
K12080	0.0
K02364	0.0
K12369	1.0
K02361	235.0
K02362	0.0
K02363	0.0
K13509	0.0
K13503	0.0
K13500	0.0
K12109	0.0
K12108	0.0
K12101	0.0
K12100	0.0
K12103	0.0
K12102	0.0
K12105	0.0
K12104	0.0
K12107	0.0
K12106	0.0
K11023	0.0
K03014	0.0
K08906	0.0
K08904	0.0
K08900	0.0
K06223	547.0
K06199	674.0
K06198	0.0
K06197	0.0
K06196	53.0
K06194	167.0
K06193	21.0
K06192	25.0
K06191	0.0
K06190	4.0
K11104	206.0
K11105	197.0
K11106	0.0
K11107	0.0
K11102	0.0
K11103	25.0
K07862	192.0
K00666	250.0
K00663	6.0
K00662	14.0
K00661	1014.0
K00660	20.0
K06997	1088.0
K06996	112.0
K06995	2.0
K10852	33.0
K06993	0.0
K06992	0.0
K06991	0.0
K06990	0.0
K11050	0.0
K06999	21.0
K06998	47.0
K05338	0.0
K11051	0.0
K06441	4.0
K06440	0.0
K06443	0.0
K06442	814.0
K06445	0.0
K06447	0.0
K06446	2.0
K06309	0.0
K05686	0.0
K02655	0.0
K07392	0.0
K00595	1544.0
K00594	0.0
K00596	0.0
K00599	2682.0
K00598	7.0
K02657	0.0
K07642	29.0
K07643	0.0
K07396	0.0
K07397	30.0
K07394	0.0
K07395	0.0
K04102	0.0
K04103	0.0
K04100	0.0
K04101	0.0
K04107	0.0
K04105	0.0
K04108	0.0
K04109	0.0
K07716	0.0
K07717	22.0
K07714	20.0
K07715	0.0
K07712	25.0
K07713	231.0
K07710	0.0
K07711	0.0
K07718	2412.0
K07719	26.0
K00843	0.0
K00842	19.0
K00841	0.0
K00840	0.0
K00847	1506.0
K00846	0.0
K00845	1716.0
K00844	44.0
K00849	1056.0
K00848	541.0
K06302	0.0
K13771	25.0
K13770	0.0
K13772	0.0
K13775	0.0
K13774	0.0
K13777	0.0
K13776	0.0
K13779	0.0
K13778	0.0
K02621	320.0
K02992	918.0
K02623	0.0
K08286	0.0
K08281	142.0
K02996	912.0
K02995	0.0
K02994	1089.0
K02629	0.0
K02628	0.0
K08289	287.0
K08288	0.0
K03578	25.0
K03579	21.0
K03576	20.0
K03577	3.0
K03574	1311.0
K03575	1027.0
K03572	1088.0
K03573	0.0
K03570	1087.0
K03571	665.0
K01710	1505.0
K01711	604.0
K01712	181.0
K01713	4.0
K01714	2126.0
K01715	187.0
K01716	0.0
K01718	0.0
K01719	266.0
K03081	0.0
K02199	4.0
K02198	10.0
K14170	1530.0
K02193	5.0
K02192	18.0
K02191	2.0
K02190	744.0
K02197	6.0
K02196	0.0
K02195	6.0
K02194	6.0
K03718	528.0
K03719	127.0
K03712	1114.0
K03713	0.0
K03710	554.0
K03711	1666.0
K03716	25.0
K03717	20.0
K03715	0.0
K07129	0.0
K00045	7.0
K13995	0.0
K13994	0.0
K13991	0.0
K13990	115.0
K13993	422.0
K13992	0.0
K06298	611.0
K06299	0.0
K06294	0.0
K06295	139.0
K06296	13.0
K06297	7.0
K06290	0.0
K06291	0.0
K06292	0.0
K06293	0.0
K12743	0.0
K00248	267.0
K06426	21.0
K11739	0.0
K11738	0.0
K11733	0.0
K11732	0.0
K11731	0.0
K11737	0.0
K11736	0.0
K11735	0.0
K11734	0.0
K06870	0.0
K06871	1708.0
K06872	703.0
K06873	0.0
K06874	0.0
K06875	0.0
K06876	20.0
K06877	87.0
K06878	42.0
K06879	4.0
K07478	1123.0
K12645	0.0
K07479	0.0
K07473	1015.0
K07472	0.0
K07471	0.0
K07470	0.0
K07477	0.0
K07476	0.0
K07474	271.0
K15038	0.0
K15039	0.0
K15034	1.0
K15036	5.0
K15037	0.0
K08738	0.0
K06420	0.0
K00128	345.0
K00129	0.0
K00438	0.0
K00432	507.0
K00433	27.0
K00122	0.0
K00123	182.0
K00124	6.0
K00125	0.0
K00126	0.0
K00127	10.0
K08973	0.0
K14348	0.0
K14347	0.0
K14340	0.0
K08972	5.0
K01525	4.0
K01524	929.0
K01523	114.0
K01521	0.0
K01520	1147.0
K01529	10.0
K08977	0.0
K03969	69.0
K08929	0.0
K02388	55.0
K02389	51.0
K02386	0.0
K02387	55.0
K02384	0.0
K02385	52.0
K02382	0.0
K02380	0.0
K02381	0.0
K05386	0.0
K13524	0.0
K13525	0.0
K13527	0.0
K13520	0.0
K13522	0.0
K13529	20.0
K03385	242.0
K03384	0.0
K03387	164.0
K03386	353.0
K03381	0.0
K03380	0.0
K03383	0.0
K03382	57.0
K03389	122.0
K03388	122.0
K05356	0.0
K12344	78.0
K12343	64.0
K12342	0.0
K12341	0.0
K12340	321.0
K02430	0.0
K12349	0.0
K05351	0.0
K11694	2.0
K11695	0.0
K11690	450.0
K05352	0.0
K11693	0.0
K08928	0.0
K03433	0.0
K13832	0.0
K03039	0.0
K03432	0.0
K06607	0.0
K06606	17.0
K06605	1.0
K03430	256.0
K06603	9.0
K06602	0.0
K06601	0.0
K06600	0.0
K05358	0.0
K06609	0.0
K06608	9.0
K03923	4.0
K03922	0.0
K11472	0.0
K11473	22.0
K11474	0.0
K11475	0.0
K11476	0.0
K11477	0.0
K00601	0.0
K00600	1120.0
K00603	190.0
K03746	8.0
K00605	355.0
K00604	1089.0
K00607	0.0
K00606	430.0
K00609	1087.0
K03741	582.0
K03740	0.0
K03743	64.0
K10873	0.0
K03214	0.0
K14068	0.0
K13317	0.0
K06360	0.0
K14069	0.0
K08078	0.0
K09650	0.0
K06361	0.0
K07802	0.0
K07803	1.0
K07800	0.0
K07801	0.0
K07806	0.0
K07807	0.0
K07804	0.0
K07805	0.0
K06362	0.0
K01172	0.0
K10257	0.0
K10255	20.0
K10254	516.0
K10253	0.0
K10918	0.0
K04128	0.0
K01958	64.0
K01959	0.0
K01956	1074.0
K01957	0.0
K04126	0.0
K04127	0.0
K01952	1111.0
K01953	1674.0
K01950	1022.0
K01951	1192.0
K07730	0.0
K07731	0.0
K07732	0.0
K07733	0.0
K07734	0.0
K07735	179.0
K07736	710.0
K07737	1663.0
K07738	793.0
K07739	1.0
K06365	0.0
K06366	0.0
K06367	0.0
K10910	0.0
K10911	0.0
K04382	0.0
K10775	0.0
K02609	0.0
K02979	0.0
K02978	0.0
K06368	0.0
K02975	0.0
K02974	0.0
K02977	0.0
K02976	0.0
K03558	161.0
K03559	400.0
K03550	1088.0
K03551	1089.0
K03552	0.0
K03553	1092.0
K03554	0.0
K03555	1087.0
K03556	39.0
K03557	0.0
K01778	1030.0
K01779	150.0
K06369	0.0
K01772	6.0
K01770	1034.0
K01771	27.0
K01776	1030.0
K01777	15.0
K01774	0.0
K01775	1101.0
K05385	0.0
K05384	0.0
K05383	0.0
K05382	0.0
K05381	0.0
K08159	34.0
K14153	121.0
K14154	0.0
K14155	1153.0
K08152	0.0
K08156	166.0
K08076	0.0
K12809	0.0
K05297	270.0
K03734	1477.0
K03735	24.0
K03736	24.0
K03737	1097.0
K03731	0.0
K03732	0.0
K03733	347.0
K03738	7.0
K03739	0.0
K08139	0.0
K06994	0.0
K12660	0.0
K12661	1.0
K07450	0.0
K08719	0.0
K08717	28.0
K08715	0.0
K08714	0.0
K08713	0.0
K08710	0.0
K11311	0.0
K11312	1.0
K00141	0.0
K00146	0.0
K00411	0.0
K00412	0.0
K00145	1975.0
K00148	0.0
K14367	0.0
K14366	0.0
K08954	0.0
K08384	1065.0
K14369	0.0
K14368	0.0
K14091	3.0
K14090	4.0
K14093	0.0
K14092	0.0
K14095	0.0
K14094	0.0
K14097	0.0
K14096	0.0
K14099	0.0
K14098	0.0
K02848	0.0
K01541	0.0
K04712	0.0
K04711	0.0
K01545	0.0
K01547	273.0
K01546	271.0
K01548	264.0
K04719	0.0
K04718	0.0
K02018	736.0
K02019	54.0
K02016	2149.0
K02017	30.0
K02014	2051.0
K02015	2133.0
K02012	218.0
K02013	1930.0
K02010	114.0
K02011	174.0
K04515	0.0
K03943	0.0
K03941	0.0
K03940	0.0
K00313	6.0
K04060	0.0
K01608	7.0
K08942	0.0
K08943	0.0
K08940	0.0
K08941	0.0
K08946	0.0
K08947	0.0
K08944	0.0
K08945	0.0
K03059	0.0
K13811	0.0
K13812	0.0
K13815	0.0
K13816	0.0
K13818	0.0
K13819	0.0
K03053	0.0
K03052	0.0
K03055	0.0
K03054	0.0
K03057	0.0
K03056	0.0
K06222	0.0
K11418	0.0
K11410	0.0
K11415	0.0
K00622	0.0
K00621	0.0
K00620	1611.0
K00627	69.0
K00626	441.0
K00625	945.0
K00624	0.0
K02805	227.0
K02552	21.0
K02550	0.0
K02556	42.0
K02803	1.0
K02554	0.0
K07280	0.0
K07281	0.0
K07282	965.0
K07283	0.0
K07284	1122.0
K07285	0.0
K07286	0.0
K08217	176.0
K07288	0.0
K07289	0.0
K07534	0.0
K07535	2.0
K07533	39.0
K07822	0.0
K07823	0.0
K08699	0.0
K00088	1111.0
K00087	315.0
K00086	16.0
K00082	10.0
K10239	0.0
K10238	0.0
K10231	24.0
K10230	0.0
K10233	0.0
K10232	0.0
K10235	0.0
K10234	0.0
K10237	0.0
K10236	0.0
K08353	0.0
K01970	0.0
K01971	83.0
K01972	1154.0
K01973	0.0
K01974	20.0
K01975	18.0
K01976	0.0
K07758	0.0
K05990	0.0
K07752	0.0
K07753	0.0
K07751	0.0
K13786	0.0
K07755	0.0
K07442	1.0
K08352	3.0
K07115	20.0
K07441	0.0
K07634	0.0
K07446	21.0
K07111	0.0
K07444	1004.0
K07445	0.0
K00647	113.0
K07449	0.0
K00641	26.0
K00640	1365.0
K01289	0.0
K01282	0.0
K01283	0.0
K01280	0.0
K01281	0.0
K01286	421.0
K01284	574.0
K02954	1085.0
K02952	1089.0
K02950	1070.0
K00155	20.0
K02959	1068.0
K00887	0.0
K00886	0.0
K00885	0.0
K00884	0.0
K00883	11.0
K00882	795.0
K00881	8.0
K00880	54.0
K00053	965.0
K14048	0.0
K01026	472.0
K01756	1098.0
K01025	0.0
K01750	35.0
K01023	36.0
K01752	1554.0
K01753	13.0
K14583	0.0
K01758	6.0
K01759	1112.0
K09565	0.0
K09568	0.0
K08173	0.0
K08172	0.0
K02483	286.0
K02482	20.0
K08177	47.0
K08176	0.0
K08175	0.0
K02486	0.0
K02489	0.0
K02488	0.0
K08178	0.0
K14138	1106.0
K14136	0.0
K09713	0.0
K09714	0.0
K09715	0.0
K03532	0.0
K03533	0.0
K03530	1952.0
K03531	917.0
K03536	1084.0
K03537	0.0
K03534	270.0
K03535	20.0
K03538	0.0
K03539	0.0
K14451	0.0
K14450	0.0
K02225	0.0
K02224	1572.0
K02227	829.0
K02226	732.0
K02221	14.0
K14107	0.0
K02229	0.0
K02228	0.0
K14106	0.0
K00441	55.0
K03288	0.0
K03289	103.0
K03284	1205.0
K03285	0.0
K03286	85.0
K03287	448.0
K03280	0.0
K03281	288.0
K03282	825.0
K00440	0.0
K13677	0.0
K12790	0.0
K09639	0.0
K12688	0.0
K12689	0.0
K12686	0.0
K12687	0.0
K12684	0.0
K12685	8.0
K12682	0.0
K12683	0.0
K12680	0.0
K11889	0.0
K08884	976.0
K11085	256.0
K11084	0.0
K11081	0.0
K11080	0.0
K11083	0.0
K11082	0.0
K11089	20.0
K08777	0.0
K08776	0.0
K06346	795.0
K06347	0.0
K09824	29.0
K09825	1010.0
K09823	0.0
K09820	21.0
K10939	0.0
K10936	0.0
K10937	0.0
K10933	0.0
K06348	0.0
K09829	0.0
K11337	0.0
K11336	0.0
K11335	0.0
K11334	0.0
K11333	0.0
K11332	0.0
K11331	0.0
K11330	0.0
K00169	103.0
K00164	21.0
K00166	0.0
K00167	0.0
K00161	68.0
K00162	68.0
K00163	0.0
K10689	0.0
K10680	0.0
K10681	0.0
K10682	0.0
K04083	820.0
K04082	4.0
K04081	0.0
K04080	0.0
K04087	87.0
K04086	0.0
K04085	5.0
K04084	0.0
K04088	87.0
K01569	0.0
K01568	0.0
K01563	0.0
K01561	0.0
K01560	125.0
K01567	42.0
K01565	20.0
K01564	0.0
K02038	1000.0
K02039	990.0
K02030	2392.0
K02031	1514.0
K02032	1538.0
K02033	1820.0
K02034	1724.0
K02035	1845.0
K02036	1016.0
K02037	925.0
K05556	0.0
K13658	0.0
K13659	0.0
K13656	0.0
K13657	0.0
K13654	0.0
K13655	1.0
K13652	229.0
K13653	113.0
K13650	0.0
K13651	0.0
K05555	0.0
K05552	0.0
K02057	2552.0
K05550	0.0
K05551	0.0
K12308	1076.0
K12306	0.0
K03073	1015.0
K03072	124.0
K03071	5.0
K03070	1110.0
K03077	157.0
K03076	1070.0
K03075	1015.0
K03074	142.0
K08965	2.0
K08967	0.0
K08961	277.0
K08963	91.0
K13873	0.0
K13876	0.0
K13874	0.0
K13875	0.0
K06139	0.0
K06138	100.0
K06135	0.0
K06134	0.0
K06137	20.0
K06136	0.0
K06131	1517.0
K06133	863.0
K06132	0.0
K02600	1087.0
K07389	0.0
K07388	0.0
K04747	0.0
K01516	1066.0
K09977	0.0
K07518	0.0
K07519	0.0
K11437	0.0
K07512	20.0
K07516	0.0
K10212	15.0
K10747	0.0
K10217	0.0
K10219	0.0
K10218	0.0
K10748	0.0
K01912	1194.0
K01913	0.0
K01910	40.0
K01911	380.0
K01916	1.0
K01917	36.0
K01914	903.0
K01915	2667.0
K01918	864.0
K01919	10.0
K07774	0.0
K07775	97.0
K07776	8.0
K07777	7.0
K07770	29.0
K07771	0.0
K07772	0.0
K07773	0.0
K07778	21.0
K01193	1090.0
K04340	0.0
K04341	0.0
K04342	0.0
K04343	0.0
K12986	0.0
K04691	0.0
K02931	913.0
K02933	1082.0
K02935	1089.0
K02936	0.0
K02939	1089.0
K00205	0.0
K00204	0.0
K00207	0.0
K00206	0.0
K00201	0.0
K00200	0.0
K00203	0.0
K00202	0.0
K00209	0.0
K00208	267.0
K01000	1098.0
K01001	0.0
K01002	117.0
K01003	7.0
K01004	0.0
K01005	267.0
K01006	1050.0
K01007	71.0
K01008	440.0
K10855	0.0
K14115	0.0
K14116	0.0
K14441	1067.0
K14446	66.0
K14447	0.0
K14112	0.0
K14445	21.0
K08195	0.0
K08194	0.0
K14448	0.0
K08196	0.0
K08191	157.0
K14119	0.0
K08193	0.0
K00702	90.0
K10799	0.0
K03518	884.0
K03519	185.0
K09719	0.0
K10856	0.0
K03516	0.0
K03517	889.0
K02205	0.0
K02204	0.0
K02203	729.0
K02201	0.0
K02200	13.0
K13714	0.0
K13461	0.0
K12518	0.0
K12519	0.0
K12517	0.0
K12514	0.0
K12515	0.0
K12512	0.0
K12513	0.0
K12510	645.0
K12511	100.0
K07183	745.0
K07182	0.0
K07181	36.0
K07180	7.0
K07186	0.0
K07185	338.0
K07184	0.0
K09800	34.0
K09801	4.0
K09802	103.0
K09803	87.0
K09804	0.0
K09805	0.0
K09806	0.0
K09807	89.0
K09808	461.0
K09809	0.0
K10912	0.0
K10913	0.0
K10914	23.0
K10915	0.0
K10916	0.0
K10917	0.0
K11358	661.0
K11355	0.0
K11354	0.0
K11357	0.0
K11356	0.0
K04069	1955.0
K04068	1139.0
K04065	0.0
K04064	0.0
K04067	0.0
K04066	915.0
K04061	38.0
K09716	1.0
K04063	20.0
K04062	0.0
K10006	0.0
K10007	0.0
K10004	4.0
K10005	0.0
K10002	4.0
K10003	4.0
K10000	0.0
K10001	4.0
K09717	0.0
K10008	25.0
K10009	0.0
K02491	0.0
K14588	0.0
K14581	0.0
K13678	7.0
K13679	0.0
K11633	0.0
K13670	0.0
K13671	0.0
K11987	0.0
K11636	0.0
K11634	0.0
K13582	0.0
K13583	0.0
K13580	0.0
K13581	0.0
K13586	0.0
K13587	0.0
K13584	0.0
K13585	0.0
K13588	0.0
K13589	0.0
K02052	23.0
K02053	32.0
K02050	1856.0
K02051	1587.0
K02056	1326.0
K05553	0.0
K02054	22.0
K02055	22.0
K02058	627.0
K02059	0.0
K05558	0.0
K05559	0.0
K03895	0.0
K03894	0.0
K03897	0.0
K03896	0.0
K03891	0.0
K03890	0.0
K03893	0.0
K03892	1506.0
K02423	0.0
K05342	0.0
K05341	387.0
K12989	0.0
K12988	0.0
K02420	37.0
K12981	0.0
K12980	0.0
K12983	0.0
K12982	0.0
K12985	0.0
K12984	0.0
K12987	0.0
K02426	288.0
K13854	0.0
K03098	72.0
K13853	7.0
K03095	0.0
K05344	0.0
K03091	3118.0
K03090	8.0
K03093	11.0
K03092	612.0
K06113	161.0
K09632	0.0
K02429	586.0
K06118	0.0
K05716	0.0
K04844	7.0
K11632	0.0
K11630	0.0
K11631	10.0
K11637	0.0
K11635	1.0
K11638	0.0
K11639	0.0
K07572	0.0
K07573	0.0
K07570	28.0
K07571	140.0
K07576	760.0
K07577	0.0
K07574	766.0
K07575	0.0
K07578	0.0
K07579	0.0
K11189	1917.0
K11184	608.0
K11187	0.0
K11180	1.0
K11181	1.0
K11183	20.0
K10764	0.0
K10763	4.0
K10762	0.0
K01938	1064.0
K01939	1097.0
K01934	917.0
K01935	500.0
K01937	1082.0
K01930	0.0
K01932	4.0
K01933	1089.0
K07798	26.0
K07799	20.0
K07796	0.0
K07797	0.0
K07794	11.0
K07795	4.0
K07792	60.0
K07793	205.0
K07790	0.0
K07791	220.0
K06379	764.0
K00968	49.0
K06378	771.0
K06377	0.0
K06376	0.0
K06375	0.0
K09814	0.0
K09813	0.0
K06372	0.0
K06371	0.0
K06370	0.0
K01249	0.0
K01246	331.0
K01247	38.0
K01244	0.0
K01243	1045.0
K08919	0.0
K01241	158.0
K02919	519.0
K02913	889.0
K02912	0.0
K02911	952.0
K02910	0.0
K02917	0.0
K02916	1065.0
K02915	0.0
K02914	1038.0
K00228	0.0
K00227	0.0
K00226	1276.0
K00224	4.0
K00223	0.0
K00222	0.0
K00221	0.0
K00220	0.0
K01798	0.0
K01799	8.0
K01068	0.0
K01069	118.0
K01062	0.0
K01791	1112.0
K01792	21.0
K01061	41.0
K01066	80.0
K01067	31.0
K01796	3.0
K01797	55.0
K05499	27.0
K14468	0.0
K14469	0.0
K14465	0.0
K14466	0.0
K14467	0.0
K10834	0.0
K10833	0.0
K02266	0.0
K03793	0.0
K03790	7.0
K03791	0.0
K03796	0.0
K03797	1616.0
K03794	0.0
K03795	20.0
K03798	2266.0
K03799	79.0
K13448	0.0
K12538	0.0
K12539	0.0
K12530	0.0
K12531	0.0
K12532	0.0
K12533	0.0
K12534	0.0
K12535	0.0
K12536	0.0
K12537	0.0
K03136	0.0
K09790	597.0
K09791	5.0
K09792	20.0
K09793	153.0
K09794	0.0
K09795	0.0
K09796	0.0
K09797	81.0
K09798	0.0
K09799	0.0
K10972	0.0
K10973	0.0
K10977	4.0
K10974	24.0
K10975	0.0
K10978	0.0
K10979	47.0
K06308	0.0
K00315	0.0
K09862	4.0
K06303	0.0
K09860	0.0
K09861	714.0
K06306	33.0
K06307	0.0
K06305	0.0
K11373	0.0
K04047	270.0
K04046	0.0
K04045	27.0
K04044	4.0
K04043	1225.0
K04042	312.0
K04041	830.0
K04040	0.0
K02700	0.0
K04049	0.0
K04048	0.0
K02707	0.0
K02704	0.0
K02705	0.0
K10020	0.0
K10021	0.0
K10022	0.0
K10023	0.0
K10024	0.0
K10025	0.0
K10026	306.0
K10027	0.0
K13612	0.0
K13613	0.0
K13611	0.0
K13614	0.0
K13615	0.0
K05794	27.0
K05795	460.0
K05796	3.0
K05797	0.0
K05790	0.0
K05791	20.0
K05792	24.0
K05793	21.0
K05798	0.0
K05799	919.0
K01474	0.0
K01477	0.0
K01476	41.0
K01471	0.0
K01470	433.0
K01473	0.0
K13039	0.0
K01479	5.0
K01478	3.0
K05570	4.0
K05571	5.0
K05572	0.0
K05573	0.0
K02078	2623.0
K02079	0.0
K05576	0.0
K02074	18.0
K02075	18.0
K02076	12.0
K02077	59.0
K02071	769.0
K02072	751.0
K02073	838.0
K03309	5.0
K03308	2451.0
K03305	405.0
K03304	0.0
K03307	1225.0
K03306	128.0
K03301	0.0
K03300	73.0
K03303	78.0
K03302	0.0
K06173	1817.0
K06175	0.0
K06174	0.0
K06177	521.0
K06176	0.0
K06179	772.0
K07680	0.0
K03867	0.0
K03838	0.0
K12053	0.0
K11618	3.0
K11619	0.0
K11614	4.0
K11615	0.0
K11616	0.0
K11617	0.0
K11610	0.0
K11611	0.0
K11960	0.0
K11961	6.0
K02836	1083.0
K10565	0.0
K10564	0.0
K02837	987.0
K10561	8.0
K10560	6.0
K10563	472.0
K10562	0.0
K02838	1089.0
K06858	0.0
K02839	11.0
K06859	130.0
K12700	3.0
K07558	0.0
K07559	133.0
K07228	0.0
K07229	0.0
K07226	0.0
K07224	0.0
K07225	0.0
K07222	20.0
K07223	91.0
K07220	130.0
K07221	214.0
K10709	35.0
K10708	0.0
K10701	0.0
K10703	0.0
K10702	0.0
K10704	0.0
K05984	0.0
K07537	0.0
K08652	0.0
K08651	0.0
K08658	0.0
K08659	34.0
K05982	0.0
K07451	0.0
K07453	0.0
K07452	0.0
K07455	23.0
K07454	20.0
K09707	23.0
K07457	6.0
K09706	214.0
K07104	20.0
K00029	260.0
K00028	0.0
K00799	0.0
K00798	797.0
K00797	760.0
K00024	447.0
K00795	8.0
K00026	0.0
K00021	0.0
K00020	9.0
K00023	0.0
K00022	0.0
K09017	4.0
K01269	786.0
K09015	282.0
K09014	355.0
K09013	780.0
K09011	164.0
K09010	0.0
K01261	2.0
K01262	1376.0
K01263	0.0
K01264	0.0
K01265	1507.0
K01266	14.0
K09018	0.0
K08227	0.0
K08226	0.0
K08225	0.0
K08224	6.0
K08223	177.0
K08222	9.0
K08221	0.0
K00249	0.0
K01790	1238.0
K00241	288.0
K00240	600.0
K00243	929.0
K00242	0.0
K00245	5.0
K00244	205.0
K00247	0.0
K00246	5.0
K01795	333.0
K06983	0.0
K02799	0.0
K02798	15.0
K02791	21.0
K02790	0.0
K02793	569.0
K02795	774.0
K02794	897.0
K02796	850.0
K04564	235.0
K04565	55.0
K04566	3.0
K04567	920.0
K01040	35.0
K01041	139.0
K04562	8.0
K04568	0.0
K01049	0.0
K02535	322.0
K02242	1.0
K02536	343.0
K02531	0.0
K02246	0.0
K02533	5.0
K02532	21.0
K02248	0.0
K02538	21.0
K00581	0.0
K13421	0.0
K01013	0.0
K15018	0.0
K15019	0.0
K03110	1089.0
K03111	2218.0
K03112	0.0
K03113	184.0
K03116	184.0
K03117	5.0
K03118	220.0
K03119	0.0
K10919	0.0
K12552	0.0
K12553	0.0
K12551	0.0
K12556	0.0
K12554	0.0
K12555	0.0
K06892	0.0
K06893	24.0
K06890	158.0
K06891	73.0
K06896	724.0
K06897	190.0
K06894	138.0
K06895	259.0
K10954	0.0
K10956	0.0
K06899	0.0
K06328	21.0
K06329	0.0
K10952	0.0
K10953	0.0
K11395	0.0
K11391	0.0
K11390	0.0
K11392	0.0
K00499	0.0
K00494	20.0
K00495	0.0
K00496	0.0
K00491	0.0
K00492	0.0
K00493	0.0
K13591	0.0
K01467	365.0
K13593	0.0
K13592	0.0
K04021	0.0
K04020	0.0
K04023	228.0
K04022	0.0
K04025	0.0
K04024	127.0
K04027	4.0
K04026	8.0
K04029	309.0
K04028	325.0
K07055	0.0
K07054	1.0
K07057	12.0
K07056	1256.0
K07051	20.0
K07050	663.0
K07053	868.0
K07052	1452.0
K07059	0.0
K07058	920.0
K10040	67.0
K10041	134.0
K10046	0.0
K04799	0.0
K04798	0.0
K04793	0.0
K04792	0.0
K04791	0.0
K04790	0.0
K04797	0.0
K04796	0.0
K04795	0.0
K04794	2.0
K13638	0.0
K13639	0.0
K13634	0.0
K13635	0.0
K13636	0.0
K13637	1.0
K13630	0.0
K13631	0.0
K13632	0.0
K13633	0.0
K02042	116.0
K05778	0.0
K05779	0.0
K05776	158.0
K05541	0.0
K05774	0.0
K05775	0.0
K05772	2.0
K05773	2.0
K05540	143.0
K01459	0.0
K01458	0.0
K01457	26.0
K01455	24.0
K01454	0.0
K01453	0.0
K01452	0.0
K01451	98.0
K01450	0.0
K05518	0.0
K08070	38.0
K08071	0.0
K05516	280.0
K08077	2.0
K05515	994.0
K13093	0.0
K11783	0.0
K12949	0.0
K12945	0.0
K12944	0.0
K12941	227.0
K12940	68.0
K12943	0.0
K12942	373.0
K14728	0.0
K14727	0.0
K11785	0.0
K00108	20.0
K13890	54.0
K13891	54.0
K13892	177.0
K13893	0.0
K13894	0.0
K13895	0.0
K13896	0.0
K06159	0.0
K06158	1255.0
K06153	1607.0
K06152	0.0
K06151	0.0
K06157	0.0
K06156	0.0
K06155	19.0
K06154	0.0
K03327	615.0
K03326	31.0
K03325	323.0
K03324	1696.0
K03322	274.0
K03321	491.0
K03320	251.0
K03329	0.0
K03328	386.0
K04802	0.0
K04801	0.0
K04800	0.0
K11948	0.0
K01505	0.0
K04756	0.0
K11940	0.0
K11941	0.0
K11942	0.0
K11943	0.0
K11944	0.0
K01507	1455.0
K11946	0.0
K11947	0.0
K01506	13.0
K01501	78.0
K01500	2.0
K01503	0.0
K06714	54.0
K04750	38.0
K12789	0.0
K12788	0.0
K11526	0.0
K10810	0.0
K11522	0.0
K11523	0.0
K08675	0.0
K08676	153.0
K08677	0.0
K08679	0.0
K11521	0.0
K10547	122.0
K10546	327.0
K10545	22.0
K10544	5.0
K10543	111.0
K10542	357.0
K10541	310.0
K10540	652.0
K10549	13.0
K10548	122.0
K14630	0.0
K11529	0.0
K00007	0.0
K00005	257.0
K13444	0.0
K00003	1404.0
K00002	176.0
K00001	386.0
K01186	324.0
K00009	13.0
K00008	1344.0
K10726	0.0
K10725	0.0
K08246	0.0
K00263	20.0
K00262	1191.0
K00261	2.0
K00260	30.0
K00266	3784.0
K00265	364.0
K01200	330.0
K01201	251.0
K01206	1312.0
K01207	412.0
K01205	152.0
K01208	0.0
K01209	949.0
K06167	300.0
K00917	242.0
K00912	292.0
K00919	1087.0
K02519	1070.0
K02518	1046.0
K02517	334.0
K02511	0.0
K02510	56.0
K13409	0.0
K13408	0.0
K03179	29.0
K03170	0.0
K03177	1089.0
K12574	654.0
K12570	0.0
K12573	892.0
K11009	0.0
K11008	0.0
K11005	0.0
K11004	0.0
K11007	0.0
K11006	0.0
K11003	0.0
K08296	21.0
K08297	4.0
K08295	0.0
K02634	0.0
K02635	0.0
K10622	0.0
K07693	0.0
K07692	0.0
K07691	0.0
K07690	0.0
K07697	0.0
K07696	4.0
K07695	0.0
K07694	185.0
K07699	771.0
K07698	0.0
K07079	783.0
K07078	170.0
K07077	0.0
K07076	27.0
K07075	211.0
K07074	255.0
K07073	0.0
K07072	0.0
K07071	84.0
K07070	0.0
K14584	0.0
K11620	0.0
K09190	0.0
K11623	0.0
K05759	0.0
K08589	0.0
K11625	0.0
K11995	0.0
K01439	952.0
K01438	208.0
K01431	0.0
K01430	78.0
K01433	145.0
K01432	0.0
K01434	0.0
K01437	0.0
K01436	179.0
K05539	4.0
K14520	0.0
K12963	0.0
K12962	0.0
K12961	0.0
K12960	420.0
K14749	0.0
K14748	0.0
K02972	0.0
K14743	0.0
K14742	537.0
K14745	0.0
K14744	0.0
K14747	0.0
K14746	0.0
K02167	0.0
K02164	0.0
K02160	872.0
K02168	0.0
K02169	158.0
K10931	0.0
K03341	0.0
K03340	965.0
K03343	0.0
K03342	0.0
K03346	21.0
K12299	0.0
K12291	0.0
K12290	0.0
K12293	0.0
K12292	0.0
K12295	0.0
K12294	0.0
K12297	0.0
K12368	0.0
K11922	0.0
K11923	0.0
K11920	0.0
K11921	12.0
K11926	0.0
K11927	218.0
K11924	2.0
K11925	0.0
K11928	727.0
K13181	0.0
K13219	0.0
K07262	4.0
K07263	432.0
K07260	908.0
K07261	0.0
K07266	0.0
K07267	20.0
K07264	0.0
K07265	0.0
K07268	0.0
K07269	0.0
K01155	523.0
K04478	0.0
K04479	0.0
K10528	0.0
K14952	0.0
K07486	106.0
K07487	0.0
K07484	450.0
K07485	0.0
K07482	0.0
K07483	776.0
K07480	0.0
K07481	22.0
K07488	0.0
K07489	0.0
K11210	0.0
K11211	0.0
K11212	1.0
K11214	101.0
K11216	6.0
K06300	0.0
K00061	0.0
K00060	41.0
K06301	0.0
K00065	280.0
K00064	0.0
K00067	1252.0
K00066	20.0
K00069	0.0
K00068	16.0
K06304	0.0
K08262	0.0
K08261	0.0
K08260	0.0
K08265	0.0
K08264	0.0
K00288	0.0
K00285	20.0
K00284	599.0
K00287	1068.0
K00286	1015.0
K00281	181.0
K00280	0.0
K00283	141.0
K00282	141.0
K08088	0.0
K14198	0.0
K14199	0.0
K03452	0.0
K14194	0.0
K14195	0.0
K14196	0.0
K14197	0.0
K14192	0.0
K14193	0.0
K01880	882.0
K01881	1101.0
K01883	1089.0
K01885	1108.0
K04618	0.0
K01887	921.0
K01224	104.0
K01889	1090.0
K01226	19.0
K01227	0.0
K01220	30.0
K01222	81.0
K01223	931.0
K02759	328.0
K02755	0.0
K02757	1070.0
K02756	0.0
K14998	0.0
K02750	24.0
K02753	1.0
K02752	0.0
K00939	1089.0
K00938	0.0
K00937	1401.0
K00936	2930.0
K00935	0.0
K00934	20.0
K00933	0.0
K00932	0.0
K00931	990.0
K00930	1980.0
K01089	328.0
K01080	0.0
K01081	235.0
K01082	0.0
K01083	0.0
K01084	0.0
K01085	0.0
K01087	0.0
K02571	0.0
K02570	1.0
K02573	6.0
K02572	0.0
K02575	26.0
K02574	105.0
K07780	0.0
K03488	477.0
K03489	21.0
K03482	0.0
K03483	13.0
K03480	611.0
K03481	63.0
K03486	19.0
K03487	0.0
K03484	707.0
K03485	0.0
K02287	0.0
K02286	0.0
K02285	0.0
K02284	0.0
K02283	785.0
K02282	35.0
K02281	4.0
K02280	4.0
K02289	0.0
K02288	0.0
K03626	0.0
K03627	0.0
K03624	1693.0
K03625	1089.0
K03151	767.0
K03620	27.0
K03153	0.0
K08869	0.0
K03628	926.0
K03629	1085.0
K09738	0.0
K09739	0.0
K09736	0.0
K09737	0.0
K09735	0.0
K09732	0.0
K09733	0.0
K09730	0.0
K09731	0.0
K09888	981.0
K09889	5.0
K09880	0.0
K09882	1.0
K09883	0.0
K09884	0.0
K09887	0.0
K11027	0.0
K11026	0.0
K11025	0.0
K11024	0.0
K07679	0.0
K07678	0.0
K11021	0.0
K11020	0.0
K07675	0.0
K07674	4.0
K07676	0.0
K07671	0.0
K07670	0.0
K07673	4.0
K07672	0.0
K01117	0.0
K12048	0.0
K07019	25.0
K07018	0.0
K07011	898.0
K07010	311.0
K07013	4.0
K07012	540.0
K07015	748.0
K07014	31.0
K07017	154.0
K07016	52.0
K10084	0.0
K08372	12.0
K05884	11.0
K05885	103.0
K05886	0.0
K05887	4.0
K05880	0.0
K05881	0.0
K05882	20.0
K05883	0.0
K08902	0.0
K05739	5.0
K05888	0.0
K05889	0.0
K08903	0.0
K00547	40.0
K00544	0.0
K00545	0.0
K00542	0.0
K00543	0.0
K00540	1464.0
K00548	1372.0
K00549	168.0
K01145	0.0
K01412	0.0
K01147	5.0
K01417	192.0
K00038	0.0
K01143	0.0
K01142	896.0
K01419	1.0
K00788	1365.0
K00789	1252.0
K12502	0.0
K14762	0.0
K14761	764.0
K06195	20.0
K03819	0.0
K03818	51.0
K03814	249.0
K03817	6.0
K03816	948.0
K03811	287.0
K03810	4.0
K03813	11.0
K11908	0.0
K11909	0.0
K11904	0.0
K11905	0.0
K11906	0.0
K11907	0.0
K11900	0.0
K11901	0.0
K11902	0.0
K11903	0.0
K10986	6.0
K13238	0.0
K13239	0.0
K13797	0.0
K07248	239.0
K13796	0.0
K07244	0.0
K07245	0.0
K07246	73.0
K07240	2079.0
K07241	0.0
K07242	0.0
K07243	20.0
K01268	0.0
K05296	0.0
K02821	24.0
K09016	0.0
K09945	0.0
K09944	0.0
K09947	0.0
K09946	20.0
K09941	0.0
K09940	24.0
K09943	0.0
K09942	0.0
K09949	50.0
K09948	0.0
K10851	0.0
K10850	0.0
K03666	149.0
K03667	1.0
K03196	5.0
K03665	1083.0
K11275	0.0
K06012	762.0
K00048	530.0
K10857	0.0
K09773	37.0
K00043	2.0
K00042	525.0
K00041	160.0
K00040	425.0
K00046	628.0
K00733	0.0
K00044	0.0
K06011	0.0
K09012	0.0
K06016	106.0
K06017	0.0
K06014	0.0
K06015	15.0
K06019	51.0
K01075	4.0
K12221	0.0
K06444	0.0
K04632	0.0
K14977	16.0
K14974	0.0
K00958	0.0
K00951	1350.0
K00950	590.0
K00952	6.0
K00955	23.0
K00954	1090.0
K00957	400.0
K00956	386.0
K00590	9.0
K02777	276.0
K02775	219.0
K02774	48.0
K02773	41.0
K02771	29.0
K02770	836.0
K02779	38.0
K02778	0.0
K01606	0.0
K01607	1189.0
K01604	0.0
K01605	0.0
K01602	0.0
K01601	0.0
K03750	152.0
K01609	916.0
K02553	0.0
K02804	313.0
K02551	373.0
K02806	16.0
K02557	257.0
K02800	22.0
K05275	0.0
K02802	0.0
K13300	0.0
K02558	67.0
K02809	0.0
K02808	0.0
K03600	4.0
K03601	1088.0
K03602	1061.0
K03603	0.0
K03604	21.0
K03605	5.0
K03606	196.0
K03607	0.0
K03608	290.0
K03609	768.0
K06078	0.0
K06079	108.0
K09710	1083.0
K09711	0.0
K09712	0.0
K06073	0.0
K06074	0.0
K06075	3.0
K06076	165.0
K06077	0.0
K06382	651.0
K06383	206.0
K06380	0.0
K06381	867.0
K06386	6.0
K06387	424.0
K06384	20.0
K06385	733.0
K06388	0.0
K06389	0.0
K12466	0.0
K12468	0.0
K07657	25.0
K07656	0.0
K07655	0.0
K07654	0.0
K07653	0.0
K07652	19.0
K07651	0.0
K07650	28.0
K07659	4.0
K07658	944.0
K11041	15.0
K11040	0.0
K11043	0.0
K11042	0.0
K11045	1.0
K11044	0.0
K11047	0.0
K11046	0.0
K11049	2.0
K11048	0.0
K07387	246.0
K07386	382.0
K06926	1010.0
K06927	14.0
K06924	0.0
K06925	1089.0
K06922	0.0
K06923	784.0
K06920	571.0
K06921	672.0
K06928	66.0
K06929	24.0
K07033	515.0
K07032	30.0
K07031	203.0
K07030	590.0
K07037	287.0
K07035	646.0
K07034	1.0
K07039	5.0
K07038	24.0
K10829	0.0
K00384	1806.0
K00385	68.0
K00386	0.0
K00387	0.0
K00380	41.0
K00381	21.0
K00382	518.0
K00383	0.0
K00389	2.0
K01387	0.0
K01385	0.0
K01389	0.0
K09158	4.0
K09159	0.0
K09156	0.0
K09157	807.0
K09154	0.0
K09155	114.0
K09152	0.0
K09153	105.0
K09150	0.0
K09151	21.0
K05970	887.0
K05714	0.0
K05715	0.0
K05710	1.0
K05711	0.0
K05712	0.0
K05713	0.0
K00560	781.0
K00561	6.0
K00563	134.0
K00564	29.0
K00566	1383.0
K00567	815.0
K00568	0.0
K00569	20.0
K05575	0.0
K01169	0.0
K01167	0.0
K01166	0.0
K05577	20.0
K01163	486.0
K01161	0.0
K01160	0.0
K05578	0.0
K05579	0.0
K08092	27.0
K08093	14.0
K08094	59.0
K08095	0.0
K08096	0.0
K08097	0.0
K02254	0.0
K02255	0.0
K01743	0.0
K02251	0.0
K02061	0.0
K01741	0.0
K02060	0.0
K00114	0.0
K02122	976.0
K02123	1119.0
K02120	966.0
K02121	1161.0
K02124	1141.0
K03837	0.0
K03836	0.0
K03835	0.0
K03834	0.0
K03833	200.0
K03832	600.0
K03831	20.0
K03830	128.0
K00443	0.0
K03839	347.0
K02067	34.0
K10189	159.0
K13038	1950.0
K13787	5.0
K13788	21.0
K13789	3217.0
K10188	156.0
K12255	0.0
K12254	0.0
K12257	908.0
K12256	0.0
K12251	604.0
K12250	0.0
K12253	0.0
K12252	0.0
K13252	5.0
K13256	4.0
K13255	0.0
K12079	0.0
K12078	0.0
K12071	4.0
K12070	0.0
K12073	20.0
K12072	0.0
K09912	0.0
K06236	0.0
K06237	0.0
K05519	0.0
K09914	0.0
K11788	0.0
K11782	0.0
K11780	0.0
K11781	0.0
K11787	0.0
K11784	0.0
K11530	0.0
K12787	0.0
K12786	0.0
K12785	0.0
K12784	0.0
K06718	1.0
K09969	4.0
K09968	83.0
K09967	33.0
K09966	20.0
K09965	20.0
K09964	0.0
K09963	79.0
K09962	0.0
K09961	0.0
K09960	0.0
K11527	169.0
K11524	0.0
K11525	0.0
K11250	4.0
K11253	0.0
K11258	0.0
K11528	0.0
K00713	0.0
K00712	0.0
K10780	0.0
K10783	20.0
K10125	0.0
K10124	0.0
K10126	0.0
K10121	150.0
K10123	0.0
K10122	150.0
K04652	473.0
K04653	210.0
K04651	369.0
K04656	211.0
K04654	211.0
K04655	225.0
K00973	1144.0
K00972	71.0
K00971	541.0
K00970	169.0
K00975	2579.0
K00974	2366.0
K00979	395.0
K00978	158.0
K14954	0.0
K14955	0.0
K14956	0.0
K06178	361.0
K01596	119.0
K01597	0.0
K01594	0.0
K01595	21.0
K01592	0.0
K01593	0.0
K01590	23.0
K01591	1085.0
K01598	20.0
K01599	225.0
K02711	0.0
K02710	0.0
K02713	0.0
K02712	0.0
K02714	0.0
K02717	0.0
K02716	0.0
K02719	0.0
K02718	0.0
K03449	27.0
K03446	28.0
K03444	45.0
K03445	0.0
K03442	900.0
K01620	870.0
K01621	22.0
K01622	0.0
K01623	334.0
K01624	1892.0
K01625	1553.0
K01626	863.0
K01627	322.0
K01628	568.0
K01629	441.0
K05299	0.0
K02829	0.0
K02828	0.0
K02827	0.0
K02826	0.0
K02825	67.0
K02824	666.0
K02823	1061.0
K02822	38.0
K03198	5.0
K03199	5.0
K03668	10.0
K03669	20.0
K03190	78.0
K03191	49.0
K03660	874.0
K03194	0.0
K03195	5.0
K03664	1089.0
K03197	5.0
K09772	792.0
K06013	57.0
K09770	3.0
K09771	0.0
K09776	0.0
K09777	479.0
K09774	5.0
K09775	84.0
K09778	22.0
K09779	486.0
K06269	0.0
K06323	0.0
K11624	0.0
K02991	0.0
K02990	1088.0
K02624	0.0
K02240	28.0
K08282	22.0
K12440	0.0
K12441	0.0
K12442	0.0
K12443	0.0
K12444	0.0
K12445	0.0
K12449	0.0
K02247	0.0
K07637	0.0
K07636	1123.0
K07639	0.0
K07638	4.0
K11069	552.0
K11068	918.0
K11063	0.0
K11062	0.0
K11061	0.0
K11060	0.0
K11066	0.0
K11065	197.0
K06900	0.0
K06901	987.0
K06902	68.0
K06903	48.0
K06904	14.0
K06905	21.0
K06906	9.0
K06907	59.0
K06908	27.0
K06909	188.0
K10821	0.0
K05905	0.0
K05904	0.0
K05906	0.0
K05900	0.0
K05903	0.0
K01406	0.0
K05909	0.0
K05908	0.0
K00368	0.0
K00369	0.0
K00366	69.0
K00367	0.0
K00364	4.0
K00365	20.0
K00362	1.0
K00363	0.0
K00360	0.0
```
