## Extended Data File 1 for "Diet induces reproducible alterations in the mouse and human gut microbiome": SRS3588648_SRR7584240.picrust_nol

```
# Constructed from biom file
#OTU ID	SRR7584240
K01365	0.0
K01364	0.0
K01361	38.0
K01360	0.0
K01362	18700.0
K02249	0.0
K05841	0.0
K05844	2.0
K05845	944.0
K05846	17582.0
K05847	14072.0
K00508	2.0
K00500	4.0
K00507	6.0
K00504	0.0
K00505	0.0
K12521	0.0
K01101	7869.0
K01103	1.0
K12520	0.0
K01104	72563.0
K05592	13742.0
K05593	15471.0
K05590	0.0
K05591	2.0
K05596	3.0
K05597	1.0
K05594	0.0
K05595	8.0
K05599	0.0
K11964	0.0
K11962	0.0
K14540	26823.0
K12529	0.0
K12528	0.0
K06353	0.0
K02456	887.0
K02457	2.0
K02454	6.0
K02455	3.0
K02452	2.0
K02453	3.0
K02450	2.0
K02103	11923.0
K08138	1.0
K02108	24738.0
K02109	31961.0
K02458	3.0
K02459	3.0
K08137	0.0
K03851	0.0
K03850	0.0
K03852	0.0
K03855	0.0
K03856	30023.0
K13018	0.0
K13019	0.0
K13010	1.0
K13011	0.0
K13012	2186.0
K13013	0.0
K13014	0.0
K13015	898.0
K13016	0.0
K13017	0.0
K08566	0.0
K08567	2.0
K13274	0.0
K13275	0.0
K13276	0.0
K13277	0.0
K03275	0.0
K03274	3.0
K03277	0.0
K03276	0.0
K03271	15845.0
K03270	9896.0
K03273	1139.0
K03272	7224.0
K03279	0.0
K03278	0.0
K11022	0.0
K12277	0.0
K12276	0.0
K12270	4.0
K11058	0.0
K12279	0.0
K12278	0.0
K07557	0.0
K07550	0.0
K07552	1745.0
K06319	0.0
K09909	0.0
K09908	0.0
K12051	0.0
K12050	0.0
K12057	1.0
K12056	1.0
K06221	1.0
K09900	0.0
K09903	28597.0
K09902	0.0
K09904	0.0
K09907	0.0
K09906	0.0
K11501	0.0
K03234	0.0
K00773	28597.0
K00772	34.0
K00777	1.0
K00776	0.0
K06313	1866.0
K06315	0.0
K05574	0.0
K10201	36.0
K07176	0.0
K07177	39.0
K07174	0.0
K07175	775.0
K07172	4.0
K07173	12215.0
K07170	2044.0
K07171	57624.0
K07178	2.0
K07179	0.0
K00195	0.0
K00194	183.0
K00197	1081.0
K00196	0.0
K00191	0.0
K00190	0.0
K00193	0.0
K00192	0.0
K00198	4559.0
K06405	24293.0
K10109	5085.0
K10108	17682.0
K10107	1.0
K01828	0.0
K01829	0.0
K01826	2.0
K01825	1.0
K01822	1.0
K01823	44.0
K01820	0.0
K01821	64.0
K00999	0.0
K00998	11161.0
K00995	53507.0
K00997	5293.0
K00996	0.0
K00991	35046.0
K00990	3.0
K00992	3.0
K11028	0.0
K02622	2017.0
K02625	0.0
K03564	15255.0
K13489	0.0
K13488	0.0
K13483	0.0
K13482	2.0
K13481	2.0
K13480	0.0
K13487	0.0
K13486	0.0
K14680	0.0
K14681	0.0
K14682	2.0
K08358	35.0
K08357	35.0
K08356	1.0
K08355	1.0
K03469	28400.0
K03462	0.0
K03464	1.0
K03465	8571.0
K03466	29599.0
K01648	0.0
K01649	39480.0
K01643	6652.0
K01640	4034.0
K01641	40.0
K01646	1145.0
K01647	35247.0
K01644	6661.0
K02597	1.0
K02626	0.0
K02595	0.0
K02594	1883.0
K02593	0.0
K02592	1862.0
K02591	3818.0
K02590	10003.0
K02598	1039.0
K02849	0.0
K14061	0.0
K14062	0.0
K14063	0.0
K14064	0.0
K14065	0.0
K14067	1.0
K02841	2.0
K02840	0.0
K02843	4.0
K02844	1.0
K02847	0.0
K02846	0.0
K02102	7.0
K09758	59.0
K06039	1.0
K06034	0.0
K06036	0.0
K06037	0.0
K06032	0.0
K01581	93.0
K02702	0.0
K02659	2.0
K13490	0.0
K13491	0.0
K03644	1742.0
K03645	0.0
K03646	3.0
K03647	312.0
K03640	4.0
K03641	3.0
K03642	5.0
K03643	3.0
K03648	21375.0
K03649	899.0
K06694	0.0
K11814	0.0
K12428	0.0
K12429	0.0
K12422	0.0
K12423	0.0
K12420	0.0
K12421	0.0
K12426	0.0
K12427	0.0
K12424	0.0
K12425	0.0
K07349	0.0
K07348	0.0
K05380	0.0
K07345	1.0
K07344	0.0
K07347	1.0
K07346	1.0
K07341	7334.0
K07340	0.0
K07343	9472.0
K07342	0.0
K06968	0.0
K06969	42965.0
K06962	980.0
K06963	0.0
K06960	26620.0
K06961	0.0
K06966	2729.0
K06967	26823.0
K06964	0.0
K06965	0.0
K08995	2.0
K08994	7.0
K08997	0.0
K08996	2.0
K08990	0.0
K08993	0.0
K08992	0.0
K08999	37.0
K08998	20004.0
K08344	0.0
K08345	0.0
K08346	0.0
K14940	0.0
K02724	0.0
K08349	0.0
K11815	0.0
K05929	0.0
K05928	0.0
K05927	0.0
K05924	2.0
K05922	0.0
K05921	1.0
K00349	1736.0
K00698	0.0
K00340	1740.0
K00341	1740.0
K00690	9438.0
K00343	1740.0
K00344	8.0
K00697	4.0
K00346	1736.0
K00347	1736.0
K09116	7239.0
K09117	18881.0
K05337	7122.0
K09118	0.0
K09119	0.0
K02106	2156.0
K05823	36.0
K05820	1.0
K05826	0.0
K05827	0.0
K02100	0.0
K02101	0.0
K00524	0.0
K00525	17950.0
K00526	9547.0
K00527	49196.0
K00520	1.0
K00522	0.0
K00523	2.0
K02451	2.0
K00528	28564.0
K00529	3.0
K00025	0.0
K14215	0.0
K14213	0.0
K03453	1959.0
K00796	12927.0
K05339	40.0
K00027	28744.0
K00794	9299.0
K00793	9297.0
K01347	0.0
K01346	0.0
K01344	0.0
K01343	0.0
K00791	28598.0
K01340	0.0
K00790	49821.0
K02694	0.0
K02696	0.0
K02697	0.0
K02690	0.0
K02691	34.0
K02692	0.0
K02693	0.0
K02698	0.0
K02699	0.0
K00836	0.0
K00837	2644.0
K00835	0.0
K00832	1122.0
K00833	1772.0
K00830	4.0
K00831	28526.0
K00839	43.0
K04335	0.0
K04334	0.0
K01120	0.0
K01126	22175.0
K04333	0.0
K01129	24701.0
K01128	1.0
K04339	0.0
K04338	0.0
K02470	54148.0
K02471	2.0
K02472	1.0
K02473	0.0
K02474	9007.0
K02475	39.0
K02476	39.0
K02477	9935.0
K02478	1.0
K02479	0.0
K09019	0.0
K01267	16414.0
K13074	0.0
K13075	0.0
K11441	0.0
K14055	0.0
K13299	0.0
K13292	28071.0
K14057	0.0
K14056	0.0
K02856	2.0
K02585	2111.0
K12211	0.0
K12210	0.0
K12213	0.0
K12212	0.0
K12215	0.0
K02854	0.0
K12217	1.0
K12216	0.0
K12219	0.0
K12218	1.0
K02855	0.0
K08692	1.0
K08693	34.0
K08690	0.0
K08691	1.0
K08696	0.0
K08697	0.0
K11748	2.0
K11749	26358.0
K11746	0.0
K11747	2.0
K11744	0.0
K11745	1.0
K11742	0.0
K11743	8137.0
K11740	0.0
K11741	83.0
K13920	617.0
K13921	2.0
K13922	9732.0
K13923	2.0
K13924	3.0
K13925	0.0
K13926	1.0
K13927	4812.0
K13928	1.0
K13929	3.0
K09923	0.0
K09922	1737.0
K06201	10303.0
K06200	11186.0
K06207	19136.0
K06206	11836.0
K06205	0.0
K09924	2.0
K09929	0.0
K06208	967.0
K00759	25686.0
K00758	1.0
K00752	0.0
K00757	26574.0
K00756	9876.0
K00754	35501.0
K06001	14588.0
K05557	0.0
K09766	2097.0
K05554	0.0
K07475	0.0
K07150	16168.0
K07151	0.0
K07152	7.0
K07153	0.0
K07154	5130.0
K07155	0.0
K07156	0.0
K07157	2.0
K07406	28937.0
K07407	51292.0
K07404	24572.0
K07405	1737.0
K07402	19708.0
K07403	2.0
K07400	0.0
K07401	0.0
K01808	35135.0
K01809	18393.0
K01800	2.0
K01801	0.0
K01802	1776.0
K01803	29140.0
K01804	12967.0
K01805	987.0
K01807	8404.0
K09718	0.0
K14668	0.0
K14669	0.0
K14666	0.0
K14667	0.0
K01664	6.0
K01665	1745.0
K01666	12649.0
K01667	2935.0
K01660	0.0
K01661	79.0
K01662	22114.0
K01663	0.0
K01668	30.0
K01669	45.0
K02863	28597.0
K02862	0.0
K02860	28582.0
K02867	28597.0
K02866	0.0
K02864	27483.0
K02869	0.0
K05362	2.0
K05365	1.0
K03402	24501.0
K03403	0.0
K03400	0.0
K03406	155113.0
K03407	23170.0
K03404	0.0
K03405	2.0
K03408	38249.0
K03409	990.0
K02315	33456.0
K02314	28615.0
K02317	0.0
K02316	28593.0
K02313	28597.0
K02312	2.0
K02319	0.0
K12405	0.0
K12152	0.0
K12151	0.0
K07091	3.0
K07090	48621.0
K07093	3.0
K07092	0.0
K07095	37364.0
K07094	3.0
K07097	0.0
K07096	0.0
K07099	10387.0
K07098	43129.0
K11175	28596.0
K11174	0.0
K11177	2.0
K11176	0.0
K11173	0.0
K11179	0.0
K11178	0.0
K00322	0.0
K00320	1.0
K00321	0.0
K00326	0.0
K00324	115.0
K00325	50.0
K00329	2.0
K05945	1.0
K05944	0.0
K05947	0.0
K05946	7197.0
K06944	0.0
K06945	0.0
K06946	0.0
K06415	1867.0
K06940	17298.0
K06941	31221.0
K06942	28597.0
K06943	0.0
K10806	2.0
K10807	2.0
K10804	8.0
K10805	1.0
K06948	277.0
K06949	33589.0
K06418	0.0
K09138	900.0
K09139	0.0
K09134	7606.0
K09135	0.0
K09136	1.0
K09137	899.0
K09130	0.0
K09131	35.0
K09132	7224.0
K09133	0.0
K05808	28522.0
K05809	0.0
K05804	7226.0
K05805	2.0
K05806	0.0
K05807	1740.0
K05800	2.0
K05801	1.0
K05802	0.0
K05803	0.0
K01044	0.0
K01045	0.0
K01046	382.0
K02068	941.0
K04561	3.0
K01042	3840.0
K05568	27086.0
K05567	9132.0
K14273	0.0
K14275	0.0
K14274	221.0
K02062	0.0
K05245	0.0
K05564	0.0
K01048	1517.0
K02066	1743.0
K01322	1737.0
K01325	0.0
K02065	1743.0
K01326	0.0
K05560	0.0
K02243	277.0
K08930	0.0
K02679	0.0
K02676	2.0
K02674	2.0
K02675	0.0
K02672	3.0
K02241	3202.0
K02670	4.0
K02671	3.0
K00810	0.0
K00811	1736.0
K00812	4106.0
K00813	0.0
K00814	0.0
K00817	29448.0
K00818	1780.0
K00819	5.0
K02530	42.0
K02245	277.0
K02244	42.0
K01499	1.0
K01498	0.0
K01493	28644.0
K01492	1153.0
K01491	61011.0
K01497	5.0
K01496	1392.0
K01495	17695.0
K01494	8150.0
K02418	17845.0
K02419	22929.0
K14492	0.0
K02412	21816.0
K02413	20695.0
K02410	22929.0
K02411	11008.0
K02416	22929.0
K02417	16608.0
K02414	1132.0
K02415	2.0
K00120	0.0
K00121	140.0
K00430	0.0
K13058	0.0
K13059	0.0
K13727	2.0
K13057	0.0
K13722	0.0
K13051	3.0
K13052	12324.0
K00435	2.0
K12054	0.0
K03239	0.0
K03238	0.0
K03231	0.0
K03230	0.0
K03232	0.0
K12059	1.0
K03237	0.0
K03236	0.0
K12058	1.0
K12239	0.0
K12238	0.0
K12235	0.0
K12234	4028.0
K13942	0.0
K13940	17783.0
K13941	0.0
K12097	0.0
K12096	0.0
K12095	0.0
K12094	0.0
K12093	0.0
K12092	0.0
K12091	0.0
K12090	0.0
K12099	0.0
K12098	0.0
K06356	0.0
K05992	0.0
K03540	0.0
K06331	8969.0
K06330	21.0
K07138	30013.0
K07139	15565.0
K11811	2.0
K07132	5496.0
K07133	77247.0
K07130	22755.0
K07131	0.0
K07137	51916.0
K07134	0.0
K07135	0.0
K01860	0.0
K01866	28631.0
K01867	28631.0
K01865	30.0
K01868	36228.0
K01869	28595.0
K06140	2.0
K04766	1.0
K04767	237.0
K04764	3.0
K04762	1739.0
K04763	31793.0
K04760	4.0
K04761	364.0
K04768	1.0
K04769	25401.0
K08313	238.0
K08312	0.0
K08311	2.0
K08310	2.0
K08317	73.0
K08316	18452.0
K08315	0.0
K08314	617.0
K05149	0.0
K08319	0.0
K08318	0.0
K06339	0.0
K14648	0.0
K14392	9.0
K14393	4.0
K14645	2.0
K14647	0.0
K01689	34538.0
K01686	29895.0
K01687	46584.0
K01684	9179.0
K01685	21949.0
K01682	2.0
K01681	27084.0
K05308	0.0
K02889	0.0
K02888	28597.0
K02885	0.0
K02884	28597.0
K02887	28597.0
K02886	28597.0
K02881	28597.0
K02883	0.0
K13743	0.0
K02086	42.0
K02081	2436.0
K02080	0.0
K02083	540.0
K02082	274.0
K13831	0.0
K03428	0.0
K03429	12215.0
K03424	37342.0
K03935	0.0
K03932	1.0
K03933	73.0
K03930	9506.0
K03931	36.0
K02339	3.0
K02338	28597.0
K02337	26340.0
K02336	0.0
K02335	35820.0
K02334	15733.0
K02330	0.0
K03688	12366.0
K03689	0.0
K03680	221.0
K03683	0.0
K03684	35.0
K03685	28597.0
K03686	59913.0
K03687	25745.0
K07301	18937.0
K07300	1.0
K07303	8.0
K07302	6.0
K07305	48.0
K07304	67.0
K07307	1015.0
K07306	136.0
K07309	34.0
K07308	137.0
K02617	0.0
K02610	2.0
K02963	28597.0
K02612	2.0
K02961	25245.0
K09686	72060.0
K09687	211702.0
K09684	389.0
K09685	1029.0
K09682	0.0
K09683	0.0
K09680	3.0
K09681	0.0
K09688	1.0
K09689	1.0
K05962	1.0
K05961	0.0
K05967	16.0
K05966	50.0
K11159	0.0
K05964	41.0
K05968	0.0
K11152	0.0
K00309	0.0
K00658	8.0
K00304	0.0
K00305	0.0
K00654	0.0
K00655	44561.0
K00652	1741.0
K00301	0.0
K00302	7274.0
K00303	4.0
K10828	0.0
K06431	0.0
K06432	0.0
K06433	0.0
K06434	0.0
K06436	989.0
K06437	0.0
K10820	221.0
K06439	0.0
K10822	0.0
K10823	0.0
K10826	0.0
K09167	873.0
K06322	0.0
K14117	0.0
K14259	0.0
K14257	0.0
K01308	3776.0
K01303	235.0
K01301	2.0
K01305	141.0
K01304	314.0
K02658	2.0
K00672	1.0
K02650	6376.0
K02651	7.0
K02652	18413.0
K02653	22585.0
K02654	58321.0
K05687	0.0
K02656	2.0
K05685	2.0
K00878	22579.0
K00879	3302.0
K00872	3360.0
K00873	28564.0
K00870	0.0
K00876	31045.0
K00877	0.0
K00874	38287.0
K00875	0.0
K04487	53325.0
K04486	32101.0
K04485	28327.0
K04484	0.0
K04483	0.0
K04482	0.0
K04480	0.0
K04488	34123.0
K12049	0.0
K13693	0.0
K13706	0.0
K13694	1.0
K13695	0.0
K05977	0.0
K09516	1.0
K02434	39740.0
K02435	36851.0
K02436	931.0
K02437	12133.0
K05350	11487.0
K02431	12198.0
K08100	0.0
K02433	40734.0
K02438	23637.0
K02439	10.0
K03745	1.0
K03744	5594.0
K03747	2.0
K03210	28306.0
K03217	26404.0
K03216	26825.0
K03215	3.0
K03742	24009.0
K03219	0.0
K03218	28831.0
K03749	2.0
K03748	1.0
K02383	0.0
K06327	0.0
K06320	8403.0
K07238	33553.0
K09479	0.0
K09478	0.0
K09475	0.0
K09474	1.0
K09477	0.0
K09476	0.0
K09471	2.0
K09470	0.0
K09473	0.0
K09472	2.0
K07543	0.0
K06898	22357.0
K13967	0.0
K13963	10463.0
K07545	0.0
K00737	7238.0
K05345	2.0
K11706	0.0
K11707	3.0
K11704	0.0
K11705	0.0
K11708	3.0
K11709	1.0
K05588	0.0
K07114	17991.0
K07443	13614.0
K07116	0.0
K07117	3.0
K07110	2.0
K07447	28594.0
K07112	2636.0
K07113	1.0
K07448	9257.0
K07118	95.0
K07119	7.0
K10619	0.0
K10618	0.0
K10617	0.0
K10616	0.0
K01848	1.0
K01849	1.0
K01844	3267.0
K01845	12038.0
K01846	1.0
K01847	3475.0
K01840	37862.0
K01841	957.0
K01842	0.0
K01843	1920.0
K06219	0.0
K10832	0.0
K05348	2.0
K14203	0.0
K08483	27529.0
K08482	0.0
K08481	0.0
K08480	0.0
K08485	0.0
K08484	0.0
K00464	0.0
K00467	0.0
K00466	0.0
K00461	0.0
K00460	0.0
K00463	0.0
K00462	0.0
K04509	0.0
K00469	2.0
K00468	0.0
K08645	0.0
K04744	3.0
K01518	0.0
K01519	0.0
K04748	2.0
K04749	988.0
K01514	4.0
K01515	41635.0
K01512	18708.0
K01510	0.0
K14623	2430.0
K14626	0.0
K14627	0.0
K14628	0.0
K14629	0.0
K03918	0.0
K03919	2.0
K12372	1.0
K12373	15954.0
K12370	1.0
K12371	1.0
K02359	0.0
K02358	28599.0
K02351	0.0
K02352	0.0
K02355	55133.0
K02357	28597.0
K02356	28599.0
K13574	0.0
K13573	0.0
K13572	0.0
K13571	0.0
K13570	0.0
K12112	0.0
K12113	0.0
K12110	0.0
K12111	430.0
K07329	0.0
K07328	0.0
K07323	3.0
K07322	3478.0
K07321	1729.0
K07320	3.0
K07327	0.0
K07326	0.0
K07325	0.0
K07324	0.0
K08163	0.0
K06180	61744.0
K06181	2.0
K06182	16184.0
K06183	24632.0
K06186	3.0
K06187	28597.0
K06188	1217.0
K06189	2.0
K08359	0.0
K07589	0.0
K07588	1740.0
K07587	0.0
K07586	7544.0
K07585	0.0
K07584	26319.0
K07583	0.0
K07582	0.0
K07581	0.0
K07580	0.0
K11139	0.0
K05989	46235.0
K05988	0.0
K05985	7401.0
K05987	0.0
K05986	0.0
K10843	0.0
K08354	1.0
K10844	1.0
K10848	1.0
K00673	0.0
K00674	1798.0
K00675	36.0
K00676	25715.0
K00677	1741.0
K06988	3.0
K06989	1356.0
K08351	0.0
K06980	3.0
K06981	0.0
K06982	0.0
K08350	0.0
K06984	0.0
K06985	3.0
K06986	0.0
K06987	17521.0
K02445	7609.0
K02444	7880.0
K00582	0.0
K00583	0.0
K00580	0.0
K02110	24901.0
K00586	0.0
K00587	0.0
K00584	0.0
K08921	0.0
K02441	32.0
K00588	1.0
K08922	0.0
K02440	1257.0
K00018	32333.0
K08923	0.0
K02443	11250.0
K00019	3.0
K02442	0.0
K08925	0.0
K08926	0.0
K08927	0.0
K03149	3489.0
K06604	0.0
K00015	0.0
K01989	27173.0
K00854	52101.0
K00855	3.0
K00856	2.0
K00857	5039.0
K00850	77155.0
K00851	45.0
K00852	30830.0
K00853	583.0
K00858	28598.0
K00859	26722.0
K01181	11266.0
K01180	0.0
K01183	8196.0
K01182	26572.0
K01185	2638.0
K01184	0.0
K01187	31862.0
K01188	22350.0
K02596	898.0
K13766	3.0
K13767	3.0
K13003	0.0
K13002	1.0
K13000	0.0
K02984	0.0
K02986	28597.0
K02987	0.0
K02636	2.0
K02982	21373.0
K02983	0.0
K02638	0.0
K02639	0.0
K02988	26362.0
K08298	68.0
K08299	0.0
K03583	1.0
K03582	1.0
K03581	28150.0
K03580	0.0
K03587	1775.0
K03586	2.0
K03585	3483.0
K03584	28361.0
K03589	22108.0
K03588	45876.0
K01725	2.0
K01724	4.0
K01727	73.0
K01726	13680.0
K01721	0.0
K01720	0.0
K01722	0.0
K13008	0.0
K01729	0.0
K01728	15.0
K09530	0.0
K09539	0.0
K02188	21374.0
K02189	21367.0
K02182	2.0
K02183	0.0
K03769	1872.0
K03768	47630.0
K03767	42.0
K03765	0.0
K03764	0.0
K03763	50246.0
K03762	36.0
K03761	0.0
K03760	2.0
K09457	44.0
K09456	1.0
K09459	956.0
K09458	30233.0
K00602	54345.0
K13988	0.0
K13985	0.0
K09981	2.0
K09980	0.0
K09983	2.0
K09982	0.0
K09985	0.0
K09984	2.0
K09987	0.0
K09986	0.0
K09989	11023.0
K09988	9802.0
K12583	0.0
K12582	0.0
K12589	0.0
K11720	3.0
K09759	12810.0
K10985	1.0
K10984	236.0
K07468	0.0
K07469	6.0
K07464	21326.0
K07465	0.0
K07466	0.0
K07467	10585.0
K07460	20163.0
K07461	7767.0
K07462	28612.0
K07463	0.0
K10679	1.0
K10678	0.0
K10671	0.0
K10670	10811.0
K10673	0.0
K10672	1389.0
K10674	0.0
K10677	1.0
K10676	0.0
K08726	0.0
K08724	235.0
K08722	7150.0
K08723	0.0
K08720	0.0
K08721	0.0
K08728	2.0
K10187	0.0
K00119	2.0
K00118	2.0
K00449	1.0
K00448	0.0
K00115	0.0
K00446	2.0
K00117	5.0
K00116	27.0
K00111	24375.0
K00442	0.0
K00113	0.0
K00112	1.0
K01539	0.0
K01531	15748.0
K04720	24502.0
K01533	29507.0
K01534	63664.0
K01535	0.0
K01537	34610.0
K14358	0.0
K14605	0.0
K14606	0.0
K00413	2.0
K10120	9.0
K05600	0.0
K05777	3.0
K03972	0.0
K03973	638.0
K03970	0.0
K03971	0.0
K03976	28592.0
K03977	28597.0
K03974	0.0
K03975	4537.0
K03978	28597.0
K03979	28597.0
K13378	1736.0
K02372	28587.0
K02371	25527.0
K02377	9916.0
K02379	46.0
K03396	0.0
K03397	0.0
K03394	20899.0
K03395	0.0
K03392	0.0
K03393	0.0
K03390	1744.0
K03391	0.0
K03399	21.0
K03027	0.0
K12136	0.0
K12137	0.0
K06610	0.0
K12138	0.0
K12139	0.0
K11444	0.0
K11440	1.0
K11443	0.0
K11442	1.0
K00612	24.0
K00613	34.0
K00610	18896.0
K00611	26214.0
K00616	14460.0
K00617	0.0
K00614	2.0
K00615	94401.0
K00619	2.0
K10863	0.0
K07874	0.0
K06234	0.0
K10240	0.0
K10241	0.0
K10242	0.0
K10243	0.0
K04110	1.0
K04113	0.0
K04112	0.0
K04115	0.0
K04114	0.0
K04117	0.0
K04116	0.0
K04118	0.0
K05517	0.0
K07705	539.0
K07704	574.0
K07707	8167.0
K07706	9091.0
K07701	0.0
K07700	0.0
K07703	0.0
K07702	0.0
K07709	0.0
K07708	3.0
K01955	52642.0
K13042	0.0
K09934	0.0
K09935	11457.0
K06216	40.0
K09937	2.0
K13745	0.0
K13746	0.0
K13747	17274.0
K13740	0.0
K13741	0.0
K13742	0.0
K06211	7239.0
K06212	37.0
K09933	5.0
K02618	1.0
K02619	1739.0
K02968	26358.0
K02966	0.0
K02967	28597.0
K02616	0.0
K02965	28597.0
K02962	0.0
K02611	2.0
K02613	4.0
K03569	49847.0
K03568	253.0
K03565	28361.0
K06218	0.0
K03567	0.0
K03566	3.0
K03561	3485.0
K03560	3.0
K03563	28242.0
K03562	3.0
K06430	0.0
K01709	3612.0
K01708	1.0
K01707	0.0
K01706	1165.0
K01705	0.0
K01704	72222.0
K01703	74547.0
K01702	0.0
K14165	1.0
K14164	0.0
K14166	0.0
K14161	3.0
K14160	3.0
K14162	3.0
K05396	1140.0
K03709	1945.0
K03708	2827.0
K08160	0.0
K03701	38526.0
K03700	16681.0
K03703	18523.0
K03702	28597.0
K03705	26859.0
K03704	32605.0
K03707	1975.0
K03706	16240.0
K06289	0.0
K06288	0.0
K06283	21991.0
K06282	38.0
K06281	41.0
K06287	27699.0
K06286	42.0
K06285	967.0
K06284	17722.0
K08161	36.0
K07540	0.0
K06438	16093.0
K06869	0.0
K06868	0.0
K06867	39.0
K06866	0.0
K06865	0.0
K06864	17043.0
K06863	0.0
K06862	0.0
K06861	1961.0
K06860	0.0
K12659	0.0
K12658	2.0
K07547	0.0
K07546	0.0
K15023	0.0
K15022	0.0
K15020	0.0
K15024	17146.0
K08700	0.0
K08162	7224.0
K07544	0.0
K00137	0.0
K00135	157.0
K00134	29539.0
K00133	28597.0
K00132	31.0
K00131	899.0
K00130	8127.0
K00139	0.0
K00138	0.0
K00429	1.0
K00428	1741.0
K00421	0.0
K00423	0.0
K00425	1815.0
K00427	0.0
K00426	1815.0
K14292	0.0
K14379	0.0
K14370	0.0
K14371	0.0
K14372	0.0
K14373	0.0
K14374	0.0
K14375	0.0
K09845	0.0
K14082	0.0
K14083	1.0
K14080	0.0
K14081	0.0
K14086	7238.0
K14087	7272.0
K14084	931.0
K14088	7273.0
K14089	7239.0
K01552	14173.0
K01551	2250.0
K01556	2.0
K01557	0.0
K01554	0.0
K01555	3.0
K04708	0.0
K03955	0.0
K13689	0.0
K13688	1120.0
K13683	0.0
K13685	6075.0
K13684	0.0
K13687	1.0
K13686	0.0
K14159	0.0
K02399	0.0
K02398	3028.0
K02395	2098.0
K02394	2.0
K02397	10223.0
K02396	24452.0
K02391	2.0
K02390	22942.0
K02393	2.0
K02392	40397.0
K13533	0.0
K13532	0.0
K13531	39.0
K13530	37.0
K01550	0.0
K05658	0.0
K14054	898.0
K02601	31899.0
K02970	28213.0
K05378	0.0
K12339	5.0
K14060	0.0
K11687	0.0
K11686	0.0
K11685	0.0
K11689	3571.0
K11688	3031.0
K08939	0.0
K03048	42.0
K03049	0.0
K13821	5.0
K13820	0.0
K03042	0.0
K03043	26128.0
K03040	27483.0
K03041	0.0
K03046	26362.0
K03047	0.0
K03044	0.0
K03045	0.0
K00348	1736.0
K09847	0.0
K00692	898.0
K00638	22125.0
K00639	3027.0
K00693	2.0
K00634	12316.0
K00635	0.0
K00630	0.0
K00631	0.0
K00632	3270.0
K00633	7945.0
K00691	43.0
K00696	0.0
K00694	1884.0
K00695	0.0
K10854	0.0
K07811	0.0
K07810	0.0
K07813	23053.0
K07812	35.0
K07814	7514.0
K07816	237.0
K00090	2.0
K00091	8203.0
K00094	616.0
K00096	8352.0
K00097	5352.0
K00098	0.0
K00099	26321.0
K10228	0.0
K10229	0.0
K12548	0.0
K10222	0.0
K10220	1.0
K10221	1.0
K10227	2.0
K05822	4.0
K01949	0.0
K01945	28594.0
K01947	0.0
K01946	0.0
K01941	900.0
K01940	27712.0
K06357	0.0
K07729	74211.0
K07728	0.0
K07727	40833.0
K07726	12846.0
K07725	0.0
K07724	0.0
K07723	969.0
K07722	36.0
K07721	0.0
K07720	115490.0
K00899	2137.0
K05824	0.0
K00891	43274.0
K00892	0.0
K00895	1.0
K00897	5542.0
K08151	3.0
K08153	42.0
K08154	0.0
K02948	28596.0
K02942	0.0
K02944	0.0
K05665	0.0
K02946	28595.0
K13793	0.0
K06352	0.0
K01769	0.0
K01768	16.0
K01761	25.0
K01760	979.0
K01762	0.0
K09578	0.0
K01766	0.0
K08164	0.0
K02493	26363.0
K08166	0.0
K08167	1.0
K02496	2.0
K02497	1.0
K02494	2.0
K02495	55148.0
K02498	2.0
K02499	2550.0
K08168	0.0
K08169	2.0
K14415	7233.0
K14414	0.0
K06881	28619.0
K00436	2.0
K06332	0.0
K12815	0.0
K12810	0.0
K06885	280.0
K00437	0.0
K06335	0.0
K06334	32167.0
K03547	21526.0
K03546	13914.0
K03545	39477.0
K03544	39201.0
K03543	1739.0
K06888	7836.0
K10941	0.0
K03549	45.0
K03548	0.0
K10940	0.0
K02236	84.0
K02237	21627.0
K02234	0.0
K02232	21387.0
K02233	29579.0
K02230	1.0
K02231	35281.0
K06359	0.0
K02238	28829.0
K02239	0.0
K03723	27445.0
K03722	7325.0
K03721	0.0
K03720	0.0
K03727	0.0
K03726	0.0
K03725	0.0
K03724	784.0
K06358	0.0
K12673	0.0
K12679	0.0
K12678	0.0
K06410	15517.0
K11898	0.0
K11899	0.0
K11896	1.0
K11897	0.0
K11894	0.0
K11895	0.0
K11892	0.0
K11893	0.0
K11890	0.0
K11891	0.0
K08762	0.0
K08764	0.0
K08765	0.0
K10418	0.0
K11325	0.0
K11326	0.0
K11327	0.0
K11328	0.0
K11329	0.0
K00151	1.0
K00150	0.0
K00153	0.0
K00400	0.0
K00407	2.0
K00406	4.0
K00405	5.0
K00404	3.0
K00158	7.0
K01342	0.0
K09388	0.0
K09386	1.0
K09384	5.0
K04094	10676.0
K04095	7463.0
K04096	26384.0
K04097	3.0
K04090	2.0
K04091	3.0
K04092	0.0
K04093	0.0
K04098	0.0
K04099	0.0
K01578	1.0
K01579	3875.0
K01574	3.0
K01575	43.0
K01576	0.0
K01577	0.0
K01571	20337.0
K01572	34839.0
K01573	1.0
K02009	10531.0
K02008	93762.0
K02005	18832.0
K02004	203630.0
K02007	12845.0
K02006	127719.0
K02001	1.0
K02000	42.0
K02003	295786.0
K02002	42.0
K03065	0.0
K08952	0.0
K03060	24379.0
K13809	0.0
K10948	0.0
K09607	0.0
K06125	0.0
K04337	0.0
K06120	616.0
K06121	0.0
K04336	0.0
K01127	0.0
K09703	35.0
K00004	1.0
K14699	0.0
K09702	3152.0
K14698	0.0
K05311	61.0
K13829	0.0
K10943	0.0
K07291	0.0
K07290	1.0
K10206	25815.0
K10202	8.0
K10208	1.0
K10209	0.0
K01966	27.0
K01965	2.0
K01964	898.0
K01963	18150.0
K01962	14541.0
K01961	44824.0
K01960	1737.0
K01969	3.0
K01968	3.0
K07749	8589.0
K07748	0.0
K07741	654.0
K07740	0.0
K07743	0.0
K07742	26857.0
K07745	0.0
K07744	0.0
K07746	0.0
K01299	8635.0
K01295	5381.0
K01297	7257.0
K02922	0.0
K05603	1.0
K02921	0.0
K02926	28597.0
K05607	0.0
K02924	0.0
K05605	0.0
K02928	0.0
K02929	0.0
K00216	0.0
K00217	0.0
K00214	0.0
K00215	30308.0
K00213	0.0
K00210	0.0
K00211	0.0
K00218	0.0
K00219	65.0
K01035	1.0
K01034	5137.0
K04517	28595.0
K01740	51530.0
K01031	1.0
K01746	2224.0
K01745	2977.0
K01744	3754.0
K01749	6768.0
K01039	1875.0
K04518	2747.0
K09591	0.0
K14129	0.0
K14128	0.0
K14121	0.0
K14120	0.0
K14123	0.0
K14122	0.0
K14125	0.0
K14124	0.0
K14127	0.0
K14126	0.0
K03521	28353.0
K03520	0.0
K03523	29149.0
K03522	30205.0
K03525	31007.0
K03524	31693.0
K03527	27087.0
K03526	28553.0
K03529	26847.0
K03528	0.0
K06338	0.0
K02217	8112.0
K03299	877.0
K03298	899.0
K13472	0.0
K03293	57.0
K03292	41754.0
K03291	0.0
K03290	0.0
K03297	7276.0
K03296	19857.0
K03295	1742.0
K03294	13533.0
K13009	0.0
K12690	0.0
K09743	0.0
K06022	0.0
K07190	0.0
K06021	0.0
K07192	5119.0
K06020	2.0
K06027	0.0
K06026	0.0
K09744	0.0
K07991	14.0
K08749	0.0
K09835	0.0
K09834	0.0
K10439	58623.0
K06351	0.0
K09833	0.0
K10925	0.0
K10924	0.0
K10927	0.0
K10926	0.0
K10923	0.0
K10922	0.0
K09629	0.0
K10697	0.0
K00179	17875.0
K00172	4409.0
K00171	3236.0
K00170	3286.0
K00177	9851.0
K00176	9850.0
K00175	12804.0
K00174	11642.0
K13478	0.0
K14338	0.0
K14339	0.0
K14335	0.0
K14337	0.0
K14330	0.0
K14331	0.0
K14333	1.0
K08918	0.0
K13479	6174.0
K04078	26363.0
K04079	28553.0
K04076	968.0
K04077	28599.0
K04074	4102.0
K04075	26326.0
K04072	32963.0
K04073	3.0
K04070	23809.0
K04071	0.0
K14597	0.0
K13318	0.0
K08280	0.0
K13641	2806.0
K13640	34.0
K13643	936.0
K13642	0.0
K02027	365527.0
K02026	659705.0
K02025	703625.0
K02024	0.0
K02023	13061.0
K02022	9.0
K02021	0.0
K02020	8486.0
K02029	44599.0
K02028	45645.0
K03886	0.0
K03887	0.0
K03884	0.0
K03885	2717.0
K03881	0.0
K03888	0.0
K03889	0.0
K12998	0.0
K12999	2.0
K12992	2501.0
K12993	0.0
K12990	7247.0
K12991	0.0
K12996	4.0
K12997	3.0
K12994	0.0
K12995	27.0
K08979	0.0
K08978	25220.0
K03088	303938.0
K03089	3.0
K03086	38003.0
K03087	2.0
K08971	0.0
K08970	0.0
K03082	42.0
K03080	0.0
K08974	25720.0
K13868	0.0
K00918	919.0
K01553	0.0
K12214	0.0
K11646	0.0
K11645	0.0
K11641	0.0
K11640	0.0
K12736	0.0
K12733	0.0
K07507	10062.0
K07506	0.0
K07505	1.0
K07504	0.0
K07503	0.0
K07502	9975.0
K07501	2.0
K07500	0.0
K07509	0.0
K07508	0.0
K11422	0.0
K08698	0.0
K10773	30483.0
K10774	0.0
K14286	0.0
K10778	4.0
K14287	4.0
K00140	330.0
K05501	2.0
K01903	7.0
K01902	7.0
K01905	0.0
K01904	0.0
K01907	1.0
K01906	0.0
K01909	0.0
K01908	3.0
K14534	13774.0
K00147	28346.0
K07767	0.0
K07769	0.0
K07768	0.0
K06203	0.0
K06202	2.0
K09921	2.0
K09920	0.0
K09927	7225.0
K09024	0.0
K09022	2013.0
K09023	0.0
K09020	222.0
K09021	0.0
K02908	0.0
K02909	28596.0
K08218	1739.0
K08219	0.0
K02904	28595.0
K02906	28595.0
K02907	28362.0
K02902	26311.0
K00230	899.0
K00231	2.0
K00232	0.0
K08976	3.0
K00234	0.0
K00239	10094.0
K06209	23671.0
K09928	1.0
K01015	0.0
K01014	0.0
K01012	27659.0
K01011	2331.0
K01010	0.0
K08920	0.0
K14103	0.0
K14102	0.0
K14101	0.0
K14100	0.0
K14105	0.0
K14104	0.0
K14109	0.0
K14108	0.0
K06401	0.0
K00893	0.0
K13402	0.0
K12858	0.0
K03503	1738.0
K03502	24837.0
K03501	28597.0
K03500	26864.0
K08924	0.0
K02278	1549.0
K02279	9842.0
K12977	0.0
K02276	7.0
K02277	0.0
K02274	4.0
K02275	4.0
K13450	0.0
K13451	0.0
K13452	0.0
K13454	0.0
K13455	0.0
K12509	0.0
K12508	1.0
K12507	30.0
K12506	3258.0
K12500	0.0
K12503	0.0
K05926	0.0
K09728	0.0
K14587	221.0
K06597	0.0
K06596	2.0
K06595	0.0
K06599	0.0
K06598	0.0
K07978	0.0
K07979	70628.0
K07976	0.0
K14585	0.0
K10907	41019.0
K10906	0.0
K10901	0.0
K10909	0.0
K10908	0.0
K09819	40.0
K09818	40.0
K09817	29992.0
K09816	29963.0
K09815	30054.0
K06374	25395.0
K06373	25221.0
K09812	37714.0
K09811	36078.0
K09810	8966.0
K09724	0.0
K14582	0.0
K09721	0.0
K04058	0.0
K04059	0.0
K04050	0.0
K04051	0.0
K04052	0.0
K04053	0.0
K04054	0.0
K04055	0.0
K04056	0.0
K04057	0.0
K01047	0.0
K08975	0.0
K10015	0.0
K10014	0.0
K10017	0.0
K10016	0.0
K10011	0.0
K10010	7472.0
K10013	0.0
K10012	8334.0
K10019	0.0
K10018	0.0
K13665	14.0
K13664	0.0
K13663	0.0
K13662	0.0
K13661	0.0
K13660	0.0
K13669	0.0
K13668	0.0
K07641	2.0
K01466	1303.0
K13590	3.0
K01464	17170.0
K01465	27984.0
K01462	54337.0
K01463	1326.0
K01460	0.0
K01461	0.0
K13599	0.0
K13598	0.0
K01468	1878.0
K01469	2.0
K09251	898.0
K09252	0.0
K02041	7716.0
K02040	28719.0
K02043	2.0
K02045	1126.0
K02044	7732.0
K02047	1125.0
K02046	1126.0
K02049	56486.0
K02048	1128.0
K05549	0.0
K05548	0.0
K06046	0.0
K03319	70.0
K03316	81.0
K03317	5.0
K03314	0.0
K03315	27062.0
K03312	18803.0
K03313	38.0
K03310	62245.0
K03311	7855.0
K12052	0.0
K02945	27293.0
K06162	2.0
K06163	2.0
K06160	0.0
K06161	0.0
K06166	2.0
K00359	3086.0
K06164	2.0
K06165	2.0
K06168	26321.0
K06169	2.0
K13020	0.0
K07158	0.0
K07159	0.0
K04835	0.0
K11621	0.0
K11991	0.0
K11622	0.0
K11996	8.0
K11627	0.0
K11626	0.0
K11629	1.0
K11628	0.0
K07561	0.0
K07560	28581.0
K07563	0.0
K07562	0.0
K07565	0.0
K07564	0.0
K07567	40247.0
K07566	27095.0
K07569	0.0
K07568	27862.0
K09925	25.0
K11199	0.0
K11198	0.0
K11192	0.0
K11191	0.0
K11196	0.0
K11195	0.0
K11194	0.0
K02492	10856.0
K10713	1.0
K10710	3264.0
K10711	7.0
K10716	0.0
K02490	0.0
K10714	1.0
K10715	0.0
K01929	28597.0
K01928	30664.0
K01923	32986.0
K01922	937.0
K01921	32732.0
K01920	2.0
K01926	25273.0
K01925	28606.0
K01924	28597.0
K07789	1.0
K07788	1.0
K07785	0.0
K07784	0.0
K07787	4.0
K07786	0.0
K07781	0.0
K07783	1.0
K07782	1.0
K05835	1.0
K06355	0.0
K14661	0.0
K09844	0.0
K00782	44.0
K00783	28620.0
K00784	26697.0
K00785	0.0
K00786	9767.0
K00039	0.0
K00036	7513.0
K00037	0.0
K00034	681.0
K00035	0.0
K00032	0.0
K00033	7554.0
K00030	1129.0
K00031	26302.0
K01259	177.0
K01258	22291.0
K01255	7890.0
K01256	9.0
K01251	16225.0
K01250	4238.0
K01253	0.0
K01252	0.0
K09008	2.0
K09009	0.0
K09000	1.0
K09001	6.0
K09002	8201.0
K09003	0.0
K09004	904.0
K09005	40.0
K09006	0.0
K09007	3.0
K09846	0.0
K08234	12881.0
K00258	2.0
K00259	142.0
K00252	5.0
K00253	3.0
K00256	1.0
K00257	3611.0
K00254	0.0
K00255	0.0
K01079	2159.0
K01078	0.0
K01071	41.0
K01070	1.0
K01073	2.0
K01077	13078.0
K01076	1888.0
K14472	0.0
K14471	0.0
K14470	0.0
K14475	932.0
K09841	0.0
K02788	6.0
K02782	3.0
K02783	1516.0
K02781	2146.0
K02786	9.0
K02787	1.0
K02784	2.0
K01060	1905.0
K01787	2220.0
K01786	20303.0
K01785	31183.0
K01784	48362.0
K01783	31944.0
K01782	4.0
K01781	2.0
K01780	0.0
K01789	0.0
K01788	16702.0
K02526	1277.0
K02527	1740.0
K02525	0.0
K02250	1.0
K02523	1740.0
K02520	27261.0
K02521	0.0
K02258	2.0
K02259	5.0
K02528	28618.0
K02529	179073.0
K03781	9169.0
K03780	3276.0
K03783	24430.0
K03782	7.0
K03785	4793.0
K03784	15827.0
K03787	8980.0
K03786	23856.0
K03789	26229.0
K03788	0.0
K10700	0.0
K00342	1740.0
K03124	0.0
K03120	0.0
K12527	5434.0
K12526	0.0
K12525	0.0
K12524	3474.0
K12523	0.0
K12522	0.0
K09789	1735.0
K09788	261.0
K09787	26822.0
K09786	1868.0
K09785	0.0
K09781	3.0
K09780	2.0
K10961	0.0
K10960	1.0
K10963	0.0
K10962	0.0
K10965	0.0
K10964	0.0
K10966	0.0
K09879	0.0
K06318	0.0
K06311	0.0
K06310	1151.0
K06312	0.0
K06314	0.0
K06317	4240.0
K11389	0.0
K11386	0.0
K11387	0.0
K11384	0.0
K11385	0.0
K11382	0.0
K11383	0.0
K11381	3.0
K11949	0.0
K10380	0.0
K04032	4029.0
K04033	2.0
K04030	4445.0
K04031	18344.0
K04036	0.0
K04037	0.0
K04034	0.0
K04035	245.0
K04038	0.0
K04039	0.0
K07046	13.0
K07047	13997.0
K07044	1.0
K07045	22413.0
K07042	26859.0
K07043	17943.0
K07040	24386.0
K07041	0.0
K07048	2536.0
K07049	0.0
K08664	0.0
K02584	0.0
K10039	3581.0
K10038	0.0
K10037	0.0
K10036	95.0
K04788	0.0
K04789	0.0
K04784	0.0
K04785	0.0
K04786	0.0
K04787	0.0
K04780	0.0
K04781	898.0
K04782	0.0
K04783	0.0
K13601	0.0
K13603	0.0
K13602	0.0
K13605	0.0
K13604	0.0
K13607	36.0
K02404	2099.0
K05783	0.0
K05782	2.0
K05781	2.0
K05780	2.0
K05787	0.0
K05786	4.0
K05785	1.0
K05784	0.0
K05789	0.0
K05788	3.0
K01442	20907.0
K01443	24344.0
K01444	276.0
K01446	0.0
K01447	5870.0
K01448	55019.0
K01449	20244.0
K14803	0.0
K02069	942.0
K05569	9131.0
K08008	0.0
K02063	1.0
K05566	9103.0
K05565	3.0
K05563	0.0
K05562	0.0
K05561	0.0
K02064	1.0
K03338	7643.0
K03339	0.0
K03330	0.0
K03331	0.0
K03332	2.0
K03333	0.0
K03335	7265.0
K03336	7264.0
K03337	7643.0
K12956	0.0
K12957	0.0
K12954	0.0
K12955	0.0
K12952	0.0
K12953	0.0
K12950	0.0
K12951	0.0
K14733	0.0
K00109	0.0
K06148	67851.0
K06149	0.0
K06144	0.0
K06145	3.0
K06146	0.0
K06147	386400.0
K06141	0.0
K06142	6189.0
K06143	1.0
K11945	0.0
K08948	0.0
K08949	0.0
K00071	0.0
K14664	0.0
K13810	0.0
K14665	0.0
K03058	0.0
K11609	0.0
K11608	0.0
K14660	0.0
K11603	0.0
K11602	0.0
K11601	0.0
K11600	0.0
K11607	0.0
K11606	0.0
K11605	0.0
K11604	0.0
K10558	221.0
K10559	237.0
K10550	250.0
K10551	250.0
K10552	0.0
K10553	0.0
K10554	0.0
K10555	385.0
K10556	251.0
K10557	221.0
K03051	0.0
K03050	0.0
K07549	0.0
K07548	0.0
K07239	10.0
K07235	0.0
K07234	2.0
K07237	0.0
K07236	0.0
K07231	1.0
K07230	25.0
K07233	0.0
K07232	2.0
K02467	0.0
K05306	7229.0
K05305	7847.0
K05304	0.0
K05303	0.0
K05301	1.0
K02565	0.0
K08644	0.0
K08646	0.0
K08641	17.0
K08643	0.0
K08642	0.0
K12146	0.0
K00010	9343.0
K00011	0.0
K00012	28075.0
K00013	28542.0
K00014	28178.0
K00016	26480.0
K09065	0.0
K08252	7.0
K08253	1.0
K08256	0.0
K08255	1.0
K08258	0.0
K08259	1.0
K00274	4.0
K00275	5.0
K00276	0.0
K00270	0.0
K00271	0.0
K00272	0.0
K00273	0.0
K00278	16669.0
K00279	0.0
K12675	0.0
K01277	1736.0
K01274	0.0
K01273	17147.0
K01271	11776.0
K01270	24606.0
K01278	1740.0
K00906	6.0
K00904	48.0
K00903	3.0
K00901	4312.0
K13785	0.0
K00908	0.0
K11149	0.0
K01053	3.0
K01051	44.0
K01057	2.0
K01056	28597.0
K01055	2.0
K01054	0.0
K01058	2.0
K02500	28543.0
K02501	28508.0
K02502	25988.0
K02503	28574.0
K02504	0.0
K02505	0.0
K02506	0.0
K02507	0.0
K02508	0.0
K02509	2.0
K00291	0.0
K13410	0.0
K13148	0.0
K13419	0.0
K05825	0.0
K03106	28598.0
K03105	0.0
K03101	37234.0
K03100	62230.0
K12541	0.0
K12540	0.0
K12543	0.0
K12542	0.0
K12545	0.0
K12544	0.0
K12547	0.0
K12546	0.0
K12549	0.0
K06080	0.0
K11018	0.0
K11019	0.0
K11016	0.0
K11017	0.0
K11014	0.0
K11015	0.0
K11012	0.0
K11013	0.0
K11010	0.0
K11011	0.0
K06333	21623.0
K06880	0.0
K06883	0.0
K06882	0.0
K09857	1.0
K06884	1.0
K06887	0.0
K06886	9.0
K06889	44856.0
K10942	0.0
K09859	0.0
K09858	3.0
K10947	60862.0
K10946	0.0
K10945	0.0
K10944	0.0
K13284	0.0
K00483	31.0
K00481	1.0
K00480	1.0
K00486	2.0
K00485	0.0
K00484	0.0
K09901	0.0
K10929	0.0
K07684	3.0
K07685	0.0
K07686	0.0
K07687	1.0
K07681	3.0
K07688	0.0
K07689	2.0
K10928	0.0
K04018	0.0
K04019	4064.0
K04014	68.0
K04015	137.0
K04016	0.0
K04017	0.0
K04013	34.0
K07060	0.0
K07061	0.0
K07062	35.0
K07063	0.0
K07064	0.0
K07065	0.0
K07066	7227.0
K07067	967.0
K07068	2.0
K07069	7261.0
K01121	0.0
K13629	0.0
K13628	8.0
K13623	0.0
K13622	0.0
K13620	0.0
K13626	14592.0
K08586	0.0
K08587	0.0
K01428	8179.0
K01429	8126.0
K01422	1737.0
K01423	33.0
K01420	33848.0
K01421	22482.0
K01426	8504.0
K01427	0.0
K01424	24458.0
K01425	7986.0
K08068	0.0
K07538	0.0
K13086	0.0
K13085	0.0
K07287	2.0
K07824	0.0
K07682	0.0
K02722	0.0
K12978	0.0
K12979	1.0
K12972	7.0
K12973	0.0
K12974	0.0
K12975	0.0
K12976	0.0
K07821	0.0
K07683	3.0
K14750	0.0
K14751	0.0
K14953	0.0
K12288	0.0
K12289	0.0
K12282	0.0
K12283	0.0
K12280	0.0
K12281	0.0
K12286	0.0
K12287	0.0
K12284	0.0
K12285	0.0
K11957	0.0
K11956	0.0
K11955	0.0
K11954	0.0
K11953	0.0
K11952	0.0
K11951	0.0
K11950	0.0
K11959	0.0
K11958	0.0
K13889	8.0
K13888	2.0
K11963	0.0
K07217	1166.0
K07216	21331.0
K07215	0.0
K07214	7243.0
K07213	3382.0
K07212	0.0
K07219	952.0
K07218	0.0
K12150	0.0
K08689	0.0
K08688	0.0
K00402	0.0
K00401	0.0
K11994	0.0
K00152	0.0
K01043	3.0
K00154	1.0
K00157	0.0
K00156	1735.0
K10533	0.0
K10530	0.0
K10531	0.0
K10536	1629.0
K10537	251.0
K10535	0.0
K10538	0.0
K10539	251.0
K00073	160.0
K13934	2.0
K00076	894.0
K00077	25628.0
K00074	27683.0
K00075	26363.0
K00078	0.0
K00079	0.0
K02290	0.0
K02563	28595.0
K02292	0.0
K08966	0.0
K02294	2.0
K08278	0.0
K08279	2.0
K08274	0.0
K08275	0.0
K08276	0.0
K08277	0.0
K00298	0.0
K00299	2.0
K00296	0.0
K00297	30318.0
K00294	4.0
K00292	0.0
K00293	0.0
K00290	16410.0
K07757	0.0
K12089	0.0
K01210	0.0
K01213	0.0
K01212	8165.0
K01215	39.0
K01214	0.0
K01217	0.0
K01216	0.0
K01219	0.0
K01218	9509.0
K02749	0.0
K02746	1124.0
K02747	1085.0
K02744	3188.0
K02745	1093.0
K02742	0.0
K00924	46.0
K00925	36042.0
K00926	22712.0
K00927	28598.0
K00928	28996.0
K00929	14751.0
K12085	0.0
K02298	2.0
K02299	2.0
K02568	34.0
K02569	2.0
K02562	0.0
K02291	2.0
K02560	0.0
K02293	0.0
K02566	909.0
K02567	34.0
K02564	26760.0
K02297	2.0
K03169	73426.0
K03168	26359.0
K03163	0.0
K03162	0.0
K03167	0.0
K03166	0.0
K11038	0.0
K11039	0.0
K11030	0.0
K11031	1.0
K11032	0.0
K11033	0.0
K11034	0.0
K11035	0.0
K11036	0.0
K11037	0.0
K02546	0.0
K07668	5102.0
K07669	0.0
K07666	1.0
K07667	39310.0
K07664	0.0
K07665	8614.0
K07662	0.0
K07663	2.0
K07660	1.0
K07661	0.0
K03927	35184.0
K07008	2.0
K07009	5630.0
K07002	8.0
K07003	22317.0
K07000	26.0
K07001	12540.0
K07006	5.0
K07007	45717.0
K07004	2.0
K07005	34453.0
K03921	2.0
K02956	28597.0
K09725	0.0
K09181	4.0
K08599	0.0
K08598	0.0
K08591	34053.0
K08590	2089.0
K01156	2772.0
K01154	28783.0
K01407	0.0
K01400	0.0
K01153	24561.0
K01150	0.0
K01151	28578.0
K01408	0.0
K01409	35709.0
K01158	0.0
K01159	12140.0
K05523	0.0
K05522	1.0
K05521	15394.0
K05520	1746.0
K05527	2.0
K05526	0.0
K05525	0.0
K05524	224.0
K05529	0.0
K14518	0.0
K14519	2.0
K05949	0.0
K01754	26790.0
K05942	0.0
K01027	0.0
K02171	0.0
K02170	0.0
K02173	949.0
K02172	0.0
K01751	7366.0
K06416	6012.0
K06417	0.0
K06414	0.0
K06947	0.0
K03379	3.0
K03808	1.0
K03809	899.0
K03806	3.0
K06412	25700.0
K03804	0.0
K12296	0.0
K03802	4.0
K03803	5810.0
K06413	0.0
K10808	2.0
K06411	14214.0
K01028	1126.0
K01029	3266.0
K11931	0.0
K11930	0.0
K11933	0.0
K11932	0.0
K11935	0.0
K11934	1.0
K11937	0.0
K11936	0.0
K11939	0.0
K11938	0.0
K10800	0.0
K06419	0.0
K11929	0.0
K07271	20649.0
K07270	0.0
K07273	2664.0
K07272	0.0
K07275	6.0
K07274	0.0
K07277	1740.0
K07276	0.0
K07279	0.0
K07278	0.0
K10623	0.0
K02481	1737.0
K11520	0.0
K02480	1.0
K08170	1.0
K02485	3.0
K02484	2739.0
K02487	2.0
K08600	50094.0
K08603	0.0
K08602	7458.0
K08605	34.0
K08604	0.0
K09956	0.0
K09957	0.0
K09954	3.0
K09955	36433.0
K09952	40.0
K09953	0.0
K09950	1.0
K09951	20089.0
K09958	3.0
K09959	3.0
K07495	34.0
K07494	9.0
K07497	8790.0
K07496	6373.0
K07491	15535.0
K07490	0.0
K07493	1.0
K07492	4.0
K07499	0.0
K07498	109.0
K11209	1.0
K11208	0.0
K11204	0.0
K11203	274.0
K11202	1908.0
K11201	0.0
K11200	0.0
K00058	51117.0
K00059	78931.0
K00728	0.0
K00729	1.0
K00055	0.0
K00057	28601.0
K00050	10374.0
K00051	0.0
K00720	0.0
K00721	4351.0
K14424	0.0
K06033	0.0
K14189	0.0
K14188	41.0
K06364	0.0
K14187	1.0
K01239	4193.0
K01238	62.0
K01897	23051.0
K01232	2298.0
K01895	10888.0
K01230	0.0
K01893	26326.0
K01236	0.0
K01235	41.0
K01890	28595.0
K02768	2670.0
K02769	668.0
K02760	12240.0
K02761	8308.0
K02763	1.0
K02764	1.0
K02765	5305.0
K00948	45766.0
K00949	26859.0
K00942	29249.0
K00943	12429.0
K00940	3677.0
K00941	49830.0
K00946	3476.0
K00947	0.0
K00944	0.0
K00945	79524.0
K01097	0.0
K01096	2.0
K01095	3.0
K01093	0.0
K01092	11399.0
K01091	80582.0
K01090	36248.0
K03499	83150.0
K03498	63094.0
K03491	4472.0
K03490	7255.0
K03493	0.0
K03492	904.0
K03495	28563.0
K03497	83990.0
K03496	84533.0
K02817	0.0
K02814	2.0
K02815	3.0
K02810	3808.0
K02548	2976.0
K02549	44.0
K02818	1.0
K02819	8397.0
K03637	2687.0
K03636	8.0
K03147	20241.0
K03146	0.0
K08851	0.0
K06518	25281.0
K09729	967.0
K06048	4.0
K06045	0.0
K06044	0.0
K09727	0.0
K09726	0.0
K06041	3080.0
K09720	0.0
K09723	0.0
K06042	20286.0
K09897	0.0
K09896	0.0
K09895	0.0
K09894	0.0
K09893	0.0
K09892	0.0
K09891	0.0
K09890	0.0
K09899	0.0
K09898	0.0
K03622	0.0
K07648	0.0
K07649	6.0
K07398	0.0
K07399	2.0
K11056	0.0
K11057	0.0
K11054	0.0
K11055	0.0
K07640	0.0
K07393	139.0
K07390	2.0
K07391	28302.0
K07644	3.0
K07645	3.0
K07646	43951.0
K07647	0.0
K10896	0.0
K07024	124936.0
K07025	35816.0
K07026	0.0
K07027	14200.0
K07020	0.0
K07021	41.0
K07022	0.0
K07023	19435.0
K07028	2.0
K07029	46449.0
K10094	1.0
K01390	0.0
K01392	1.0
K01399	0.0
K02673	1.0
K05893	0.0
K05897	0.0
K05896	26859.0
K05895	12835.0
K05899	0.0
K05898	0.0
K00555	0.0
K00554	20260.0
K00557	0.0
K00556	1735.0
K00551	0.0
K00559	0.0
K00558	53771.0
K01170	0.0
K01173	2.0
K01174	56.0
K01175	12.0
K01176	3196.0
K01178	0.0
K01179	43592.0
K14578	0.0
K14579	0.0
K08951	0.0
K08950	0.0
K08953	0.0
K03828	17.0
K03829	0.0
K03820	1738.0
K03821	4.0
K03822	0.0
K03823	24999.0
K03824	0.0
K03825	1120.0
K03826	23247.0
K03827	4182.0
K12248	0.0
K12246	0.0
K12247	0.0
K12242	0.0
K12243	0.0
K12240	0.0
K12241	0.0
K11919	0.0
K11918	0.0
K11913	0.0
K11912	0.0
K11911	0.0
K11910	0.0
K11917	0.0
K11916	0.0
K11915	0.0
K11914	0.0
K12068	1.0
K12069	1.0
K12062	1.0
K12063	1.0
K12060	1.0
K12061	1.0
K12066	1.0
K12067	1.0
K12064	1.0
K12065	1.0
K07259	1748.0
K07258	80236.0
K07253	0.0
K07251	0.0
K07250	8127.0
K07257	0.0
K07256	0.0
K07255	0.0
K07254	0.0
K05372	0.0
K05373	0.0
K05370	0.0
K05371	0.0
K05374	0.0
K05375	0.0
K09970	1.0
K09971	1.0
K09972	31.0
K09973	51.0
K09974	4.0
K09975	1.0
K09976	277.0
K09978	0.0
K09979	1735.0
K11261	9378.0
K11260	0.0
K11263	1.0
K11264	0.0
K10793	272.0
K10796	271.0
K10797	2654.0
K10794	1.0
K10795	271.0
K00700	42774.0
K00701	0.0
K10798	0.0
K00703	30650.0
K00705	30677.0
K09828	0.0
K10133	0.0
K13053	0.0
K03192	2.0
K00964	0.0
K00965	23324.0
K00966	3000.0
K00960	0.0
K00961	0.0
K00962	27697.0
K00963	8548.0
K00969	28815.0
K12681	0.0
K02703	0.0
K08364	2.0
K08365	2.0
K02706	0.0
K08363	2.0
K08361	0.0
K02708	0.0
K02709	0.0
K08368	0.0
K08369	7.0
K01615	7096.0
K01617	4.0
K01616	0.0
K01611	5723.0
K01610	17997.0
K01613	9426.0
K01612	0.0
K01619	30885.0
K01618	1.0
K02834	28597.0
K02835	28597.0
K05281	0.0
K03619	2.0
K03618	1.0
K03617	29970.0
K03616	2256.0
K03615	29779.0
K03614	28642.0
K03613	27596.0
K03612	25359.0
K03611	4.0
K03610	24056.0
K09705	38.0
K09704	14497.0
K09701	2.0
K09700	0.0
K09709	1.0
K06391	7149.0
K06390	26528.0
K06393	26437.0
K06392	19304.0
K06395	2263.0
K06394	18097.0
K06397	25309.0
K06396	23091.0
K06399	25404.0
K06398	26527.0
K06435	0.0
K11078	0.0
K11079	0.0
K11074	2.0
K11075	2.0
K11076	2.0
K11077	0.0
K11070	23852.0
K11071	23862.0
K11072	31757.0
K11073	2.0
K06935	0.0
K06934	2417.0
K06937	7.0
K06936	898.0
K06931	0.0
K06930	0.0
K06933	0.0
K06932	0.0
K06939	0.0
K06938	4.0
K13381	0.0
K05916	3.0
K05917	0.0
K05914	0.0
K05915	0.0
K05912	0.0
K05913	0.0
K05910	38.0
K05911	2.0
K05918	0.0
K05919	23834.0
K00392	0.0
K00390	2264.0
K00397	0.0
K00395	0.0
K00394	1147.0
K01884	0.0
K00399	0.0
K01886	25126.0
K01376	0.0
K01372	10883.0
K09149	0.0
K09148	0.0
K01225	968.0
K09145	7240.0
K09144	7224.0
K09147	0.0
K09146	0.0
K09141	0.0
K09140	0.0
K09143	0.0
K09142	0.0
K05709	0.0
K05708	0.0
K05879	12282.0
K05878	12281.0
K05875	0.0
K05874	6.0
K05877	0.0
K05876	0.0
K05873	0.0
K00579	0.0
K00578	0.0
K00577	0.0
K00575	30397.0
K00574	8424.0
K00573	6.0
K00571	38343.0
K00570	0.0
K01118	5110.0
K01119	4358.0
K01157	0.0
K01112	0.0
K01113	5.0
K04477	21890.0
K01114	3.0
K01115	0.0
K08087	0.0
K01315	0.0
K08085	0.0
K08084	4.0
K08083	2.0
K08082	2.0
K08081	0.0
K08080	0.0
K01152	1.0
K01401	0.0
K09826	0.0
K06344	0.0
K06345	0.0
K09822	0.0
K06343	0.0
K10938	0.0
K06341	0.0
K10934	0.0
K10935	0.0
K10932	0.0
K11052	0.0
K10930	0.0
K06349	0.0
K11053	0.0
K10754	0.0
K01755	35552.0
K10200	3409.0
K02132	0.0
K02137	0.0
K03840	0.0
K03841	7.0
K13028	0.0
K13799	0.0
K13798	0.0
K13795	1.0
K13794	0.0
K13021	0.0
K13792	0.0
K13791	0.0
K13790	0.0
K12268	4.0
K12269	1.0
K12262	4.0
K12263	0.0
K12264	0.0
K12265	0.0
K12266	0.0
K12267	30678.0
K01757	0.0
K12237	0.0
K13243	0.0
K13245	0.0
K13244	0.0
K13246	0.0
K03264	0.0
K03265	0.0
K03263	0.0
K03268	0.0
K03269	1740.0
K12415	0.0
K10211	0.0
K09918	0.0
K09919	2.0
K06720	0.0
K09913	1.0
K09910	0.0
K09911	0.0
K09916	0.0
K09917	0.0
K06726	1926.0
K09915	2.0
K11535	6.0
K11534	224.0
K11537	2.0
K11531	0.0
K11533	0.0
K11532	0.0
K11249	534.0
K11539	0.0
K00762	36967.0
K00763	26864.0
K00760	26354.0
K00761	28595.0
K00766	22340.0
K00767	15522.0
K00764	40988.0
K00765	28459.0
K00768	22447.0
K00769	0.0
K11059	0.0
K00186	0.0
K00187	0.0
K00184	208.0
K00185	70.0
K00183	359.0
K00180	19609.0
K00188	0.0
K00189	0.0
K10110	12341.0
K10111	1.0
K10112	29852.0
K10113	0.0
K10114	0.0
K10115	0.0
K10116	0.0
K10117	42902.0
K10118	51637.0
K10119	51455.0
K04641	0.0
K04643	0.0
K04642	0.0
K13282	2.0
K00988	0.0
K00989	5065.0
K00986	2162.0
K00984	7224.0
K00985	0.0
K00982	3.0
K00983	14874.0
K00980	3094.0
K00981	28599.0
K01585	1737.0
K01584	1.0
K01586	37903.0
K13498	1.0
K01580	2669.0
K01583	4744.0
K01582	12947.0
K13497	7274.0
K01589	83.0
K01588	28596.0
K14941	1.0
K08347	0.0
K08348	0.0
K02720	0.0
K14949	0.0
K02723	0.0
K03459	0.0
K03458	16328.0
K03455	1744.0
K03457	2546.0
K03451	1411.0
K03981	4.0
K03980	1925.0
K02614	13040.0
K01639	24685.0
K01638	3.0
K01637	3.0
K01636	73.0
K01635	81.0
K01634	0.0
K01633	3645.0
K01632	0.0
K01631	1.0
K01630	222.0
K02615	0.0
K02588	12000.0
K02589	10003.0
K02858	4.0
K02859	2.0
K14051	0.0
K14053	0.0
K14052	0.0
K02852	0.0
K02853	0.0
K02850	0.0
K02851	0.0
K14059	15852.0
K14058	3.0
K02586	2855.0
K02587	3748.0
K03679	0.0
K03671	60806.0
K03670	2.0
K03673	4.0
K03672	1.0
K03675	0.0
K03674	0.0
K03677	0.0
K03676	2.0
K09761	24487.0
K09760	5098.0
K09763	1.0
K09762	25926.0
K09765	23305.0
K09764	1866.0
K09767	2835.0
K06006	0.0
K09769	7413.0
K09768	14228.0
K10353	0.0
K03187	8155.0
K03186	9489.0
K03185	1.0
K03184	0.0
K03183	5147.0
K03182	9138.0
K03181	1.0
K03189	8155.0
K03188	8155.0
K02715	0.0
K12455	0.0
K12454	2.0
K12453	0.0
K12452	1151.0
K12451	0.0
K07358	0.0
K07356	0.0
K07357	0.0
K07354	0.0
K07355	0.0
K07352	0.0
K07353	0.0
K07350	0.0
K07351	0.0
K06919	8354.0
K06918	0.0
K06917	3.0
K06916	2.0
K06915	7861.0
K06914	0.0
K06913	0.0
K06912	0.0
K06911	1755.0
K06910	7328.0
K08986	39.0
K08987	43.0
K08984	1.0
K08985	0.0
K08982	899.0
K08983	1.0
K08980	0.0
K08981	61.0
K08988	0.0
K08989	0.0
K02252	0.0
K05934	20613.0
K05936	21357.0
K05937	3.0
K02253	0.0
K05939	0.0
K00378	28750.0
K00375	23493.0
K00374	5.0
K00376	0.0
K00371	5.0
K00370	5.0
K00373	5.0
K00372	2.0
K01358	41607.0
K09166	0.0
K09165	2.0
K09164	3.0
K09163	8312.0
K09162	2.0
K09161	0.0
K09160	0.0
K01354	2.0
K01355	0.0
K01356	36964.0
K05601	0.0
K05851	0.0
K03807	0.0
K05606	7224.0
K02927	0.0
K05974	0.0
K03805	1.0
K05976	0.0
K00519	0.0
K00518	0.0
K03800	14468.0
K00511	0.0
K00510	0.0
K03801	1740.0
K00515	0.0
K00514	0.0
K00517	1.0
K05971	0.0
K03154	10229.0
K11147	0.0
K05581	0.0
K05580	0.0
K05583	0.0
K05582	0.0
K05585	0.0
K05584	0.0
K05587	0.0
K05586	0.0
K05589	3.0
K03150	19995.0
K03623	16.0
K03152	35740.0
K14200	0.0
K14201	0.0
K14202	0.0
K03621	28359.0
K14204	0.0
K14205	976.0
K01134	7225.0
K01135	0.0
K01136	0.0
K01137	1.0
K01130	7233.0
K01132	0.0
K01133	7636.0
K01138	15853.0
K01139	768.0
K02113	21545.0
K02112	25866.0
K02111	24735.0
K02446	2.0
K02117	30660.0
K02116	7244.0
K02115	25866.0
K02114	25866.0
K02119	24417.0
K02118	31773.0
K02448	0.0
K01036	5.0
K03212	0.0
K13007	0.0
K13006	15.0
K13005	0.0
K13004	7289.0
K13001	0.0
K06404	10104.0
K01032	1.0
K06951	0.0
K03862	5.0
K03863	3.0
K06406	26529.0
K06957	0.0
K05020	136.0
K06400	16377.0
K06403	10847.0
K06954	0.0
K10814	0.0
K10817	0.0
K10816	0.0
K07136	0.0
K03242	0.0
K03243	0.0
K12202	0.0
K12203	0.0
K12206	0.0
K12207	0.0
K12204	0.0
K12205	0.0
K12208	0.0
K12209	0.0
K13919	618.0
K13918	0.0
K06214	0.0
K06215	14238.0
K09936	15440.0
K06217	28597.0
K09930	2.0
K09931	2.0
K09932	1.0
K06213	17157.0
K09938	0.0
K09939	1737.0
K11517	0.0
K06337	0.0
K13301	0.0
K00748	1740.0
K00745	0.0
K00743	0.0
K07165	3.0
K07164	1772.0
K07167	0.0
K07166	24573.0
K07161	0.0
K07160	4254.0
K07163	0.0
K07162	2155.0
K07169	0.0
K07168	2.0
K06336	0.0
K01839	19383.0
K01838	4022.0
K01835	3687.0
K01834	85089.0
K01837	0.0
K01830	0.0
K00608	0.0
K02632	0.0
K02630	0.0
K02631	0.0
K08322	394.0
K08323	793.0
K08320	0.0
K08321	221.0
K08326	0.0
K08324	0.0
K08325	3.0
K01659	2.0
K01658	20466.0
K02637	0.0
K01653	37782.0
K01652	60915.0
K01655	0.0
K01654	15174.0
K01657	20491.0
K02874	28596.0
K02875	0.0
K02876	26363.0
K02877	0.0
K02871	28374.0
K02873	0.0
K02878	28597.0
K02879	28597.0
K14070	0.0
K09749	22179.0
K09748	26361.0
K06023	53649.0
K09742	0.0
K09741	0.0
K09740	222.0
K09747	26861.0
K09746	0.0
K09745	0.0
K06024	24627.0
K03477	0.0
K03476	1112.0
K03475	10474.0
K03474	1740.0
K03473	1736.0
K03472	0.0
K03471	275.0
K03470	25432.0
K03478	7226.0
K02304	25289.0
K02305	0.0
K02302	1122.0
K02303	7.0
K02300	2.0
K02301	5.0
K03653	0.0
K03652	1942.0
K03651	0.0
K03650	28563.0
K03657	68933.0
K03656	2.0
K03655	43404.0
K03654	20498.0
K03658	7224.0
K12439	0.0
K12431	0.0
K12430	0.0
K12433	0.0
K12432	0.0
K12435	0.0
K12434	0.0
K12437	0.0
K12436	0.0
K06979	37.0
K06978	7565.0
K06971	2895.0
K06970	2.0
K06973	25121.0
K06972	16233.0
K06975	3852.0
K06974	0.0
K06977	39.0
K06976	7266.0
K07082	27702.0
K07083	1735.0
K07080	17785.0
K07081	0.0
K07086	1.0
K07087	0.0
K07084	351.0
K07085	3483.0
K07088	49252.0
K07089	19493.0
K01317	0.0
K11162	0.0
K11163	0.0
K11161	0.0
K11168	0.0
K00356	42.0
K00355	3.0
K00354	0.0
K00353	0.0
K00351	1736.0
K00350	1736.0
K05952	0.0
K05953	0.0
K05951	0.0
K05956	0.0
K05957	0.0
K00358	13.0
K00689	0.0
K00688	48660.0
K00681	5315.0
K00680	35594.0
K00683	0.0
K00685	4.0
K00684	22.0
K00687	39.0
K00686	0.0
K05831	0.0
K05830	0.0
K05833	27861.0
K05832	26732.0
K05834	2.0
K05837	28377.0
K05836	2.0
K05839	0.0
K05838	2.0
K07677	1.0
K00533	10710.0
K00532	22.0
K00531	0.0
K00530	0.0
K00537	24657.0
K00536	0.0
K00535	0.0
K00534	2.0
K00539	1.0
K00538	0.0
K11029	0.0
K14260	1712.0
K14261	0.0
K14266	0.0
K14267	2.0
K14268	0.0
K14269	0.0
K01337	0.0
K01338	32529.0
K02683	0.0
K02682	0.0
K02681	0.0
K02680	0.0
K02687	28328.0
K02686	2.0
K02685	0.0
K02689	0.0
K02688	38.0
K00824	8361.0
K00827	0.0
K00826	28379.0
K00821	57827.0
K00820	36556.0
K00823	904.0
K00822	2.0
K00829	0.0
K00828	0.0
K01488	2593.0
K01489	28587.0
K01484	0.0
K01485	7709.0
K01486	12997.0
K01487	6326.0
K01480	26043.0
K01481	0.0
K01482	34.0
K01483	1.0
K02469	51907.0
K02468	2.0
K02466	2.0
K02465	0.0
K02464	0.0
K02463	2.0
K02462	2.0
K02461	3.0
K02460	3.0
K08969	899.0
K13061	0.0
K13060	0.0
K13063	0.0
K13062	0.0
K13069	0.0
K08964	0.0
K06363	0.0
K03079	1943.0
K06342	0.0
K03078	0.0
K13289	0.0
K13288	3.0
K13285	0.0
K13287	0.0
K13286	0.0
K13281	967.0
K13280	15259.0
K13283	0.0
K00054	42.0
K04496	0.0
K05369	0.0
K05368	0.0
K03228	0.0
K03229	0.0
K00052	28275.0
K03222	0.0
K03223	0.0
K03220	0.0
K03221	0.0
K03226	0.0
K03227	0.0
K03224	0.0
K03225	0.0
K09482	0.0
K09483	0.0
K13836	0.0
K12228	0.0
K05360	0.0
K12224	0.0
K12225	0.0
K12226	0.0
K12227	0.0
K12220	0.0
K05363	269.0
K12222	0.0
K12223	0.0
K08681	14200.0
K08680	42.0
K08683	0.0
K08682	0.0
K08685	1.0
K08684	3.0
K08687	0.0
K08686	0.0
K11755	29748.0
K11754	67378.0
K11751	0.0
K11750	0.0
K11753	54791.0
K11752	19157.0
K02407	10312.0
K13938	0.0
K13936	0.0
K13935	0.0
K02406	35429.0
K13933	3.0
K13932	3.0
K13931	3.0
K13930	3.0
K12088	0.0
K12081	0.0
K12082	0.0
K12083	0.0
K12084	0.0
K12086	0.0
K12087	0.0
K09611	0.0
K09612	0.0
K04940	0.0
K10085	0.0
K05394	0.0
K05395	0.0
K06340	0.0
K13043	3.0
K07149	7719.0
K07148	1738.0
K07147	5.0
K07146	45.0
K07145	8.0
K07144	0.0
K07143	0.0
K07142	0.0
K07141	7718.0
K07140	3.0
K10156	0.0
K10150	0.0
K10620	0.0
K10621	0.0
K14028	0.0
K14029	0.0
K01817	22009.0
K01816	6.0
K01815	11031.0
K01814	28542.0
K01813	9180.0
K01812	27593.0
K01811	54866.0
K01810	30750.0
K01819	82.0
K01818	4306.0
K14580	0.0
K05379	0.0
K08304	2.0
K08305	2.0
K08306	0.0
K08307	1741.0
K08300	3.0
K08301	19651.0
K08302	2813.0
K08303	55837.0
K08308	0.0
K08309	6290.0
K14671	0.0
K14670	0.0
K14673	0.0
K14672	0.0
K01673	414.0
K01672	0.0
K01671	0.0
K01677	26574.0
K01676	1738.0
K01674	40.0
K01679	1894.0
K01678	22356.0
K02899	26363.0
K02896	0.0
K02897	2120.0
K02895	28593.0
K02892	28597.0
K02890	28597.0
K10811	0.0
K02096	0.0
K02097	0.0
K02094	0.0
K02095	0.0
K02092	0.0
K02093	0.0
K02099	32168.0
K03411	20696.0
K03410	22928.0
K03413	34678.0
K03412	6114.0
K03415	5468.0
K03414	2.0
K03417	1.0
K03416	0.0
K03418	0.0
K05376	0.0
K02320	0.0
K02322	0.0
K02323	0.0
K05377	0.0
K13542	26725.0
K13543	0.0
K13540	0.0
K13541	0.0
K12145	0.0
K12144	0.0
K12147	0.0
K12410	36735.0
K12141	1736.0
K12140	1736.0
K12143	34.0
K12142	0.0
K12149	0.0
K12148	0.0
K07312	0.0
K07313	2646.0
K07310	34.0
K07311	29.0
K07316	3740.0
K07317	0.0
K07314	0.0
K07315	239.0
K07318	932.0
K07319	16893.0
K03936	0.0
K03425	0.0
K03426	22465.0
K03427	27041.0
K03420	0.0
K03421	0.0
K03422	0.0
K03423	0.0
K03756	1.0
K03757	0.0
K03206	0.0
K03755	0.0
K11144	1243.0
K11145	26823.0
K05972	0.0
K05973	3.0
K03752	50.0
K05978	0.0
K05979	2.0
K03753	367.0
K00331	1740.0
K00330	1740.0
K00333	4.0
K00332	4.0
K00335	24369.0
K00334	30016.0
K00337	1740.0
K00336	40742.0
K00339	1740.0
K00338	1740.0
K03751	0.0
K06953	0.0
K06952	185.0
K06407	26529.0
K06950	62220.0
K10819	39.0
K06956	296.0
K06955	1.0
K06402	5170.0
K10815	0.0
K06959	28596.0
K06958	26857.0
K06409	44790.0
K06408	10416.0
K09129	0.0
K09128	2072.0
K09123	1326.0
K09122	0.0
K09121	15666.0
K09120	0.0
K09127	0.0
K09126	898.0
K09125	8.0
K09124	1.0
K01233	1.0
K05819	0.0
K05818	1.0
K01896	0.0
K05813	30116.0
K05812	1.0
K05811	0.0
K05810	23463.0
K05817	0.0
K05816	3.0
K05815	9266.0
K05814	2965.0
K01894	3.0
K01892	28598.0
K01234	655.0
K01144	10462.0
K01146	0.0
K01141	2.0
K01416	0.0
K11434	0.0
K01415	1.0
K06354	0.0
K01414	3.0
K09836	2.0
K01318	0.0
K01319	0.0
K01312	0.0
K06350	0.0
K02669	23325.0
K02668	2.0
K02665	2.0
K02664	2.0
K02667	3.0
K02666	2.0
K02661	0.0
K02660	2.0
K02663	26.0
K02662	6061.0
K00809	2.0
K00808	0.0
K00806	28627.0
K00805	26288.0
K00804	0.0
K00803	177.0
K00802	0.0
K00801	0.0
K00800	21373.0
K10921	0.0
K02409	14357.0
K02408	22929.0
K02401	21817.0
K02400	20695.0
K02403	2.0
K02402	2.0
K02405	22978.0
K05364	14675.0
K05367	3.0
K05366	57371.0
K10210	0.0
K10216	0.0
K13049	7225.0
K13048	0.0
K13739	0.0
K10215	0.0
K06122	1.0
K13735	0.0
K13734	0.0
K13041	0.0
K13040	0.0
K13731	0.0
K13730	5.0
K13733	0.0
K13732	0.0
K04516	1739.0
K03204	2.0
K03205	77942.0
K03207	14.0
K03200	1.0
K03201	0.0
K03202	0.0
K03203	2.0
K03208	0.0
K03758	70.0
K03759	0.0
K09469	0.0
K09461	0.0
K06204	4.0
K00178	0.0
K13950	0.0
K13953	41.0
K13955	0.0
K13954	1719.0
K10920	0.0
K06324	0.0
K11777	615.0
K11779	0.0
K11778	0.0
K06325	0.0
K12600	0.0
K07432	0.0
K07430	0.0
K06326	0.0
K07128	0.0
K07121	0.0
K07120	3.0
K07123	1.0
K07122	2.0
K07125	0.0
K07124	23374.0
K07127	2.0
K07126	12395.0
K01870	28595.0
K01873	35821.0
K01872	28570.0
K01875	28633.0
K01874	35878.0
K01876	31766.0
K01879	77.0
K01878	77.0
K06321	0.0
K00476	0.0
K00477	0.0
K00474	0.0
K00472	1.0
K00470	0.0
K00471	0.0
K00478	0.0
K00479	0.0
K04775	0.0
K04774	0.0
K04777	0.0
K04776	0.0
K04771	0.0
K04770	0.0
K04773	2050.0
K04772	0.0
K04779	0.0
K04778	0.0
K14657	0.0
K14656	0.0
K14654	0.0
K14653	0.0
K14652	21124.0
K14659	0.0
K14658	0.0
K14386	0.0
K09926	2.0
K01699	2.0
K01698	12017.0
K01695	22461.0
K01697	0.0
K01696	22708.0
K01690	1.0
K01693	26805.0
K01692	6717.0
K07227	0.0
K03439	27651.0
K03438	38844.0
K13380	0.0
K03928	973.0
K03925	24595.0
K03924	31134.0
K03431	31850.0
K03926	0.0
K03437	28563.0
K03436	41007.0
K03435	1.0
K03434	0.0
K02348	645.0
K02342	8226.0
K02343	26373.0
K02340	24494.0
K02341	28597.0
K02346	37100.0
K02347	3.0
K02344	0.0
K02345	0.0
K03697	7259.0
K03696	30511.0
K03695	28597.0
K03694	21.0
K03693	41.0
K03692	0.0
K03690	2.0
K03699	24688.0
K03698	17361.0
K13566	0.0
K12164	0.0
K07338	1.0
K07339	668.0
K07334	40.0
K07335	39536.0
K07336	2.0
K07337	0.0
K07330	0.0
K07331	0.0
K07332	0.0
K07333	0.0
K09695	1.0
K09694	1.0
K09697	961.0
K09696	926.0
K09691	27981.0
K09690	20157.0
K09693	3.0
K09692	1335.0
K09699	36.0
K09698	43.0
K07590	5045.0
K07591	0.0
K07592	0.0
K05998	0.0
K05999	0.0
K05996	0.0
K05997	0.0
K05994	0.0
K05995	11534.0
K05993	8221.0
K05991	0.0
K10837	0.0
K00319	0.0
K00318	3.0
K00648	31096.0
K02545	0.0
K00645	31124.0
K00311	3.0
K00646	0.0
K00317	0.0
K00316	0.0
K00643	0.0
K00314	0.0
K02547	1121.0
K06429	0.0
K06428	0.0
K06427	0.0
K02812	0.0
K06425	898.0
K06424	0.0
K06423	1866.0
K06422	0.0
K06421	898.0
K02813	0.0
K02930	0.0
K03815	0.0
K05612	0.0
K03367	41.0
K03366	4.0
K03812	0.0
K03635	8.0
K03634	3.0
K03631	26363.0
K05969	0.0
K03630	29683.0
K03633	0.0
K03632	0.0
K01998	28015.0
K01999	25785.0
K01992	89840.0
K01993	3475.0
K01990	144178.0
K01991	1742.0
K01996	29875.0
K01997	29891.0
K01994	0.0
K01995	30225.0
K03148	1015.0
K03639	5595.0
K05692	0.0
K03638	3.0
K00869	42.0
K00868	25186.0
K00861	0.0
K00860	227.0
K00863	623.0
K00862	0.0
K00865	18925.0
K00864	35175.0
K00867	41.0
K00866	0.0
K01192	37129.0
K01190	68846.0
K01191	45788.0
K01197	25.0
K01194	2.0
K01195	14464.0
K01198	8565.0
K01199	0.0
K00656	64671.0
K00657	12323.0
K00306	0.0
K14591	2.0
K00300	0.0
K00653	0.0
K13715	0.0
K13713	0.0
K00650	0.0
K00651	26606.0
K14596	0.0
K02647	52213.0
K14598	0.0
K02643	0.0
K02642	0.0
K02641	0.0
K02640	0.0
K03594	2701.0
K03595	28597.0
K03596	26361.0
K03597	2.0
K03590	2750.0
K03591	0.0
K03592	251.0
K03593	1742.0
K03598	2.0
K03599	3.0
K01736	28597.0
K01737	2774.0
K01734	36327.0
K01735	21375.0
K01732	0.0
K01733	32688.0
K01730	7225.0
K01731	0.0
K06049	0.0
K01738	44289.0
K01739	14.0
K11809	0.0
K05343	3181.0
K02422	29452.0
K02421	21817.0
K05340	45.0
K02427	3.0
K05346	941.0
K02425	0.0
K02424	0.0
K05349	100082.0
K02428	1773.0
K03770	1740.0
K03771	1742.0
K03772	4.0
K03773	1738.0
K03774	73.0
K03775	1741.0
K03776	4.0
K03777	2.0
K03778	17269.0
K03779	1124.0
K09722	0.0
K08174	0.0
K14114	0.0
K13979	2.0
K13237	2.0
K14440	0.0
K09992	7227.0
K09990	2.0
K09991	0.0
K09996	0.0
K09997	0.0
K09994	0.0
K14110	0.0
K09998	0.0
K09999	0.0
K14111	0.0
K14113	0.0
K14449	0.0
K10213	30.0
K14118	0.0
K11711	4076.0
K11710	3.0
K11712	6332.0
K11717	30081.0
K11719	2.0
K06857	2.0
K10440	45673.0
K10441	39530.0
K07103	0.0
K07102	3.0
K07101	3.0
K07100	0.0
K07107	26971.0
K07106	1245.0
K07105	15059.0
K07456	28560.0
K07459	18.0
K07458	3008.0
K07109	0.0
K07108	0.0
K10198	0.0
K10199	0.0
K10190	34342.0
K10191	0.0
K10192	6531.0
K10193	793.0
K10194	1142.0
K10195	0.0
K10196	0.0
K10197	0.0
K15013	0.0
K01858	223.0
K15016	0.0
K15017	0.0
K01853	0.0
K01852	0.0
K01851	0.0
K01850	36.0
K01857	1.0
K01856	1.0
K01854	34056.0
K07539	0.0
K08478	0.0
K08479	0.0
K08476	0.0
K08477	0.0
K08475	0.0
K00450	4.0
K00451	3.0
K00452	2.0
K00453	2.0
K00455	0.0
K00456	0.0
K00457	4.0
K00106	0.0
K00459	5.0
K00104	2259.0
K00105	40.0
K00102	2.0
K00103	0.0
K00100	48511.0
K00101	4.0
K01509	0.0
K04759	55581.0
K04758	79789.0
K04757	1886.0
K01504	0.0
K04755	7.0
K04754	2.0
K04753	36.0
K04752	2.0
K04751	13058.0
K01502	1.0
K14631	0.0
K05359	0.0
K14632	0.0
K07536	0.0
K12080	0.0
K02364	0.0
K12369	35.0
K02361	3.0
K02362	0.0
K02363	0.0
K13509	0.0
K13503	0.0
K13500	0.0
K12109	0.0
K12108	0.0
K12101	0.0
K12100	0.0
K12103	0.0
K12102	0.0
K12105	0.0
K12104	0.0
K12107	0.0
K12106	0.0
K11023	0.0
K03014	0.0
K08906	0.0
K08904	0.0
K08900	0.0
K06223	26736.0
K06199	4332.0
K06198	41.0
K06197	0.0
K06196	15256.0
K06194	1738.0
K06193	43.0
K06192	1.0
K06191	41.0
K06190	3.0
K11104	8372.0
K11105	10438.0
K11106	0.0
K11107	0.0
K11102	2.0
K11103	5.0
K07862	205.0
K00666	10339.0
K00663	0.0
K00662	7460.0
K00661	31918.0
K00660	2.0
K06997	28597.0
K06996	3.0
K06995	1.0
K10852	792.0
K06993	0.0
K06992	0.0
K06991	1.0
K06990	1.0
K11050	0.0
K06999	81.0
K06998	7569.0
K05338	40.0
K11051	0.0
K06441	0.0
K06440	0.0
K06443	0.0
K06442	26622.0
K06445	0.0
K06447	0.0
K06446	34.0
K06309	0.0
K05686	0.0
K02655	4.0
K07392	0.0
K00595	33209.0
K00594	0.0
K00596	1.0
K00599	60868.0
K00598	899.0
K02657	2.0
K07642	0.0
K07643	0.0
K07396	1.0
K07397	905.0
K07394	2.0
K07395	4.0
K04102	0.0
K04103	2.0
K04100	2.0
K04101	2.0
K04107	0.0
K04105	0.0
K04108	0.0
K04109	0.0
K07716	0.0
K07717	2044.0
K07714	0.0
K07715	0.0
K07712	3.0
K07713	4.0
K07710	0.0
K07711	1.0
K07718	121911.0
K07719	2052.0
K00843	0.0
K00842	0.0
K00841	44.0
K00840	0.0
K00847	31922.0
K00846	0.0
K00845	56871.0
K00844	931.0
K00849	27357.0
K00848	13495.0
K06302	0.0
K13771	2.0
K13770	0.0
K13772	0.0
K13775	1.0
K13774	0.0
K13777	0.0
K13776	0.0
K13779	0.0
K13778	0.0
K02621	2017.0
K02992	28592.0
K02623	0.0
K08286	1.0
K08281	5.0
K02996	27481.0
K02995	0.0
K02994	28597.0
K02629	0.0
K02628	0.0
K08289	1737.0
K08288	0.0
K03578	3.0
K03579	2.0
K03576	1.0
K03577	7225.0
K03574	65342.0
K03575	10995.0
K03572	28563.0
K03573	0.0
K03570	28573.0
K03571	19312.0
K01710	33964.0
K01711	16359.0
K01712	2228.0
K01713	1.0
K01714	57501.0
K01715	17187.0
K01716	1.0
K01718	0.0
K01719	1742.0
K03081	39.0
K02199	2.0
K02198	38.0
K14170	50490.0
K02193	2.0
K02192	953.0
K02191	21.0
K02190	20224.0
K02197	38.0
K02196	1.0
K02195	38.0
K02194	38.0
K03718	1753.0
K03719	12497.0
K03712	27497.0
K03713	42.0
K03710	32822.0
K03711	38663.0
K03716	11356.0
K03717	3.0
K03715	4.0
K07129	0.0
K00045	0.0
K13995	0.0
K13994	0.0
K13991	0.0
K13990	1735.0
K13993	6749.0
K13992	0.0
K06298	11816.0
K06299	0.0
K06294	0.0
K06295	12227.0
K06296	2760.0
K06297	1883.0
K06290	0.0
K06291	0.0
K06292	0.0
K06293	0.0
K12743	0.0
K00248	24842.0
K06426	0.0
K11739	0.0
K11738	0.0
K11733	0.0
K11732	0.0
K11731	0.0
K11737	2.0
K11736	0.0
K11735	0.0
K11734	0.0
K06870	0.0
K06871	42932.0
K06872	20018.0
K06873	0.0
K06874	0.0
K06875	0.0
K06876	3.0
K06877	7227.0
K06878	45.0
K06879	1.0
K07478	35862.0
K12645	0.0
K07479	0.0
K07473	22849.0
K07472	0.0
K07471	0.0
K07470	0.0
K07477	0.0
K07476	1.0
K07474	946.0
K15038	0.0
K15039	0.0
K15034	4.0
K15036	1.0
K15037	0.0
K08738	0.0
K06420	0.0
K00128	14382.0
K00129	0.0
K00438	0.0
K00432	2219.0
K00433	7266.0
K00122	1.0
K00123	89.0
K00124	38.0
K00125	0.0
K00126	1.0
K00127	38.0
K08973	4.0
K14348	0.0
K14347	0.0
K14340	0.0
K08972	80.0
K01525	3.0
K01524	34265.0
K01523	8376.0
K01521	0.0
K01520	36730.0
K01529	1005.0
K08977	2.0
K03969	1022.0
K08929	0.0
K02388	22929.0
K02389	22175.0
K02386	2.0
K02387	22929.0
K02384	0.0
K02385	21814.0
K02382	0.0
K02380	0.0
K02381	1.0
K05386	0.0
K13524	0.0
K13525	1.0
K13527	0.0
K13520	0.0
K13522	1.0
K13529	1.0
K03385	34.0
K03384	1.0
K03387	1750.0
K03386	9741.0
K03381	0.0
K03380	3.0
K03383	0.0
K03382	5461.0
K03389	1778.0
K03388	1744.0
K05356	0.0
K12344	1.0
K12343	1.0
K12342	0.0
K12341	0.0
K12340	1741.0
K02430	0.0
K12349	0.0
K05351	0.0
K11694	1.0
K11695	1.0
K11690	17373.0
K05352	0.0
K11693	1.0
K08928	0.0
K03433	0.0
K13832	0.0
K03039	0.0
K03432	0.0
K06607	0.0
K06606	934.0
K06605	4.0
K03430	9154.0
K06603	1884.0
K06602	0.0
K06601	0.0
K06600	0.0
K05358	0.0
K06609	0.0
K06608	355.0
K03923	1.0
K03922	0.0
K11472	2.0
K11473	3.0
K11474	0.0
K11475	1.0
K11476	1.0
K11477	0.0
K00601	0.0
K00600	26365.0
K00603	2274.0
K03746	8.0
K00605	10220.0
K00604	28611.0
K00607	0.0
K00606	6691.0
K00609	28353.0
K03741	8430.0
K03740	40.0
K03743	2852.0
K10873	0.0
K03214	0.0
K14068	0.0
K13317	0.0
K06360	0.0
K14069	0.0
K08078	0.0
K09650	0.0
K06361	0.0
K07802	0.0
K07803	0.0
K07800	1.0
K07801	0.0
K07806	0.0
K07807	0.0
K07804	0.0
K07805	0.0
K06362	0.0
K01172	0.0
K10257	0.0
K10255	1.0
K10254	28853.0
K10253	0.0
K10918	0.0
K04128	0.0
K01958	5863.0
K01959	0.0
K01956	27431.0
K01957	0.0
K04126	0.0
K04127	0.0
K01952	28678.0
K01953	41069.0
K01950	28515.0
K01951	35860.0
K07730	0.0
K07731	0.0
K07732	0.0
K07733	3.0
K07734	4.0
K07735	5.0
K07736	31888.0
K07737	76063.0
K07738	26009.0
K07739	34.0
K06365	0.0
K06366	0.0
K06367	0.0
K10910	0.0
K10911	0.0
K04382	0.0
K10775	0.0
K02609	2.0
K02979	0.0
K02978	0.0
K06368	0.0
K02975	0.0
K02974	0.0
K02977	0.0
K02976	0.0
K03558	20.0
K03559	1749.0
K03550	27979.0
K03551	28594.0
K03552	0.0
K03553	35826.0
K03554	3.0
K03555	28560.0
K03556	11401.0
K03557	1.0
K01778	26414.0
K01779	5622.0
K06369	0.0
K01772	42.0
K01770	26354.0
K01771	0.0
K01776	26116.0
K01777	271.0
K01774	0.0
K01775	40805.0
K05385	0.0
K05384	0.0
K05383	0.0
K05382	0.0
K05381	0.0
K08159	1.0
K14153	6.0
K14154	0.0
K14155	31273.0
K08152	0.0
K08156	1774.0
K08076	0.0
K12809	0.0
K05297	12.0
K03734	36596.0
K03735	6269.0
K03736	6269.0
K03737	32414.0
K03731	0.0
K03732	0.0
K03733	2030.0
K03738	3.0
K03739	40.0
K08139	1.0
K06994	3.0
K12660	0.0
K12661	1.0
K07450	0.0
K08719	0.0
K08717	2.0
K08715	0.0
K08714	0.0
K08713	0.0
K08710	0.0
K11311	0.0
K11312	0.0
K00141	0.0
K00146	0.0
K00411	3.0
K00412	2.0
K00145	59174.0
K00148	0.0
K14367	0.0
K14366	0.0
K08954	0.0
K08384	36417.0
K14369	0.0
K14368	0.0
K14091	7238.0
K14090	7273.0
K14093	0.0
K14092	0.0
K14095	0.0
K14094	0.0
K14097	0.0
K14096	0.0
K14099	0.0
K14098	0.0
K02848	0.0
K01541	0.0
K04712	0.0
K04711	0.0
K01545	0.0
K01547	14355.0
K01546	14355.0
K01548	13404.0
K04719	2.0
K04718	0.0
K02018	17162.0
K02019	2754.0
K02016	59823.0
K02017	5.0
K02014	6262.0
K02015	72057.0
K02012	23799.0
K02013	51747.0
K02010	12040.0
K02011	23467.0
K04515	0.0
K03943	0.0
K03941	0.0
K03940	0.0
K00313	68.0
K04060	0.0
K01608	7255.0
K08942	0.0
K08943	0.0
K08940	0.0
K08941	0.0
K08946	0.0
K08947	0.0
K08944	0.0
K08945	0.0
K03059	0.0
K13811	0.0
K13812	0.0
K13815	0.0
K13816	1.0
K13818	0.0
K13819	0.0
K03053	0.0
K03052	0.0
K03055	0.0
K03054	0.0
K03057	0.0
K03056	0.0
K06222	1.0
K11418	0.0
K11410	0.0
K11415	0.0
K00622	0.0
K00621	0.0
K00620	59403.0
K00627	2938.0
K00626	23852.0
K00625	24323.0
K00624	0.0
K02805	8330.0
K02552	42.0
K02550	0.0
K02556	21383.0
K02803	0.0
K02554	1.0
K07280	0.0
K07281	0.0
K07282	20495.0
K07283	0.0
K07284	14287.0
K07285	0.0
K07286	0.0
K08217	27136.0
K07288	2.0
K07289	2.0
K07534	0.0
K07535	9.0
K07533	11743.0
K07822	0.0
K07823	0.0
K08699	0.0
K00088	35821.0
K00087	6372.0
K00086	8257.0
K00082	1.0
K10239	0.0
K10238	0.0
K10231	1317.0
K10230	0.0
K10233	0.0
K10232	0.0
K10235	0.0
K10234	0.0
K10237	0.0
K10236	0.0
K08353	0.0
K01970	0.0
K01971	2217.0
K01972	32361.0
K01973	0.0
K01974	0.0
K01975	2813.0
K01976	0.0
K07758	0.0
K05990	0.0
K07752	0.0
K07753	0.0
K07751	0.0
K13786	0.0
K07755	0.0
K07442	0.0
K08352	102.0
K07115	3.0
K07441	0.0
K07634	0.0
K07446	0.0
K07111	0.0
K07444	26586.0
K07445	0.0
K00647	6.0
K07449	0.0
K00641	1741.0
K00640	37195.0
K01289	0.0
K01282	0.0
K01283	0.0
K01280	0.0
K01281	2.0
K01286	2606.0
K01284	3475.0
K02954	28638.0
K02952	28597.0
K02950	26363.0
K00155	1.0
K02959	28597.0
K00887	0.0
K00886	0.0
K00885	0.0
K00884	0.0
K00883	364.0
K00882	13883.0
K00881	409.0
K00880	4660.0
K00053	28052.0
K14048	24.0
K01026	6974.0
K01756	28604.0
K01025	0.0
K01750	691.0
K01023	224.0
K01752	36462.0
K01753	602.0
K14583	0.0
K01758	222.0
K01759	29831.0
K09565	0.0
K09568	0.0
K08173	0.0
K08172	0.0
K02483	8390.0
K02482	0.0
K08177	2352.0
K08176	0.0
K08175	0.0
K02486	0.0
K02489	0.0
K02488	2.0
K08178	0.0
K14138	1480.0
K14136	0.0
K09713	0.0
K09714	0.0
K09715	0.0
K03532	0.0
K03533	0.0
K03530	35642.0
K03531	27480.0
K03536	28563.0
K03537	0.0
K03534	10676.0
K03535	1.0
K03538	0.0
K03539	0.0
K14451	0.0
K14450	0.0
K02225	0.0
K02224	34970.0
K02227	22380.0
K02226	25618.0
K02221	1943.0
K14107	0.0
K02229	1.0
K02228	0.0
K14106	0.0
K00441	20.0
K03288	0.0
K03289	0.0
K03284	36058.0
K03285	0.0
K03286	8.0
K03287	1744.0
K03280	0.0
K03281	1774.0
K03282	27689.0
K00440	0.0
K13677	0.0
K12790	0.0
K09639	0.0
K12688	0.0
K12689	0.0
K12686	0.0
K12687	0.0
K12684	0.0
K12685	1.0
K12682	0.0
K12683	0.0
K12680	0.0
K11889	0.0
K08884	31527.0
K11085	8973.0
K11084	0.0
K11081	0.0
K11080	0.0
K11083	0.0
K11082	0.0
K11089	0.0
K08777	0.0
K08776	0.0
K06346	24617.0
K06347	1.0
K09824	0.0
K09825	29941.0
K09823	1.0
K09820	40.0
K10939	0.0
K10936	0.0
K10937	0.0
K10933	0.0
K06348	0.0
K09829	0.0
K11337	0.0
K11336	0.0
K11335	0.0
K11334	0.0
K11333	0.0
K11332	0.0
K11331	0.0
K11330	0.0
K00169	4399.0
K00164	6.0
K00166	36.0
K00167	36.0
K00161	2937.0
K00162	2937.0
K00163	4.0
K10689	0.0
K10680	6.0
K10681	1.0
K10682	1.0
K04083	26825.0
K04082	3.0
K04081	0.0
K04080	0.0
K04087	1161.0
K04086	3.0
K04085	1.0
K04084	1.0
K04088	1161.0
K01569	0.0
K01568	0.0
K01563	0.0
K01561	2.0
K01560	10986.0
K01567	3.0
K01565	0.0
K01564	0.0
K02038	28521.0
K02039	28517.0
K02030	73971.0
K02031	87513.0
K02032	91486.0
K02033	101070.0
K02034	104872.0
K02035	115451.0
K02036	28562.0
K02037	27623.0
K05556	0.0
K13658	0.0
K13659	0.0
K13656	0.0
K13657	0.0
K13654	0.0
K13655	34.0
K13652	7227.0
K13653	52443.0
K13650	0.0
K13651	0.0
K05555	0.0
K05552	0.0
K02057	85914.0
K05550	0.0
K05551	0.0
K12308	56037.0
K12306	0.0
K03073	28362.0
K03072	3064.0
K03071	3.0
K03070	28599.0
K03077	391.0
K03076	26364.0
K03075	25246.0
K03074	5409.0
K08965	11.0
K08967	0.0
K08961	1.0
K08963	14744.0
K13873	0.0
K13876	0.0
K13874	0.0
K13875	0.0
K06139	1.0
K06138	1.0
K06135	0.0
K06134	2.0
K06137	1.0
K06136	1.0
K06131	35623.0
K06133	23434.0
K06132	3.0
K02600	28597.0
K07389	0.0
K07388	0.0
K04747	0.0
K01516	26397.0
K09977	0.0
K07518	1.0
K07519	0.0
K11437	0.0
K07512	0.0
K07516	8.0
K10212	931.0
K10747	0.0
K10217	1.0
K10219	1.0
K10218	1.0
K10748	0.0
K01912	23748.0
K01913	0.0
K01910	1145.0
K01911	55.0
K01916	57.0
K01917	1.0
K01914	25592.0
K01915	62819.0
K01918	4975.0
K01919	978.0
K07774	1.0
K07775	4168.0
K07776	949.0
K07777	2081.0
K07770	235.0
K07771	0.0
K07772	0.0
K07773	0.0
K07778	1.0
K01193	30222.0
K04340	0.0
K04341	0.0
K04342	0.0
K04343	0.0
K12986	0.0
K04691	0.0
K02931	27481.0
K02933	28597.0
K02935	28596.0
K02936	0.0
K02939	28597.0
K00205	0.0
K00204	0.0
K00207	0.0
K00206	0.0
K00201	1.0
K00200	1.0
K00203	0.0
K00202	1.0
K00209	0.0
K00208	1780.0
K01000	35860.0
K01001	0.0
K01002	895.0
K01003	32.0
K01004	0.0
K01005	619.0
K01006	27695.0
K01007	2804.0
K01008	8667.0
K10855	0.0
K14115	0.0
K14116	0.0
K14441	28520.0
K14446	3.0
K14447	0.0
K14112	0.0
K14445	1.0
K08195	0.0
K08194	0.0
K14448	0.0
K08196	0.0
K08191	1737.0
K14119	0.0
K08193	0.0
K00702	4342.0
K10799	0.0
K03518	19027.0
K03519	1199.0
K09719	0.0
K10856	0.0
K03516	0.0
K03517	12402.0
K02205	0.0
K02204	2.0
K02203	21896.0
K02201	0.0
K02200	4.0
K13714	3.0
K13461	0.0
K12518	0.0
K12519	0.0
K12517	0.0
K12514	0.0
K12515	0.0
K12512	0.0
K12513	0.0
K12510	22260.0
K12511	5666.0
K07183	29495.0
K07182	3.0
K07181	10285.0
K07180	1868.0
K07186	0.0
K07185	11948.0
K07184	0.0
K09800	3.0
K09801	3.0
K09802	0.0
K09803	62.0
K09804	0.0
K09805	0.0
K09806	2.0
K09807	11502.0
K09808	3479.0
K09809	4.0
K10912	0.0
K10913	0.0
K10914	1018.0
K10915	0.0
K10916	0.0
K10917	0.0
K11358	19121.0
K11355	0.0
K11354	0.0
K11357	0.0
K11356	0.0
K04069	93887.0
K04068	32975.0
K04065	1.0
K04064	0.0
K04067	0.0
K04066	28594.0
K04061	13660.0
K09716	0.0
K04063	3.0
K04062	1.0
K10006	0.0
K10007	0.0
K10004	2.0
K10005	0.0
K10002	2.0
K10003	2.0
K10000	0.0
K10001	3.0
K09717	0.0
K10008	0.0
K10009	0.0
K02491	0.0
K14588	0.0
K14581	0.0
K13678	235.0
K13679	0.0
K11633	0.0
K13670	0.0
K13671	0.0
K11987	0.0
K11636	0.0
K11634	0.0
K13582	0.0
K13583	0.0
K13580	0.0
K13581	2.0
K13586	0.0
K13587	0.0
K13584	0.0
K13585	0.0
K13588	0.0
K13589	0.0
K02052	2449.0
K02053	2451.0
K02050	69009.0
K02051	59675.0
K02056	46697.0
K05553	0.0
K02054	2448.0
K02055	2441.0
K02058	13065.0
K02059	0.0
K05558	0.0
K05559	0.0
K03895	0.0
K03894	0.0
K03897	0.0
K03896	0.0
K03891	0.0
K03890	0.0
K03893	5.0
K03892	53558.0
K02423	2.0
K05342	0.0
K05341	214.0
K12989	0.0
K12988	0.0
K02420	20695.0
K12981	0.0
K12980	0.0
K12983	0.0
K12982	0.0
K12985	0.0
K12984	0.0
K12987	0.0
K02426	1738.0
K13854	0.0
K03098	1738.0
K13853	1868.0
K03095	42.0
K05344	0.0
K03091	109647.0
K03090	1867.0
K03093	2975.0
K03092	9001.0
K06113	1.0
K09632	0.0
K02429	3476.0
K06118	0.0
K05716	0.0
K04844	32.0
K11632	1.0
K11630	1.0
K11631	15.0
K11637	0.0
K11635	1.0
K11638	0.0
K11639	0.0
K07572	0.0
K07573	0.0
K07570	276.0
K07571	8150.0
K07576	21428.0
K07577	1.0
K07574	26823.0
K07575	0.0
K07578	0.0
K07579	0.0
K11189	62956.0
K11184	15056.0
K11187	0.0
K11180	0.0
K11181	0.0
K11183	1.0
K10764	4.0
K10763	3.0
K10762	0.0
K01938	30466.0
K01939	29710.0
K01934	26889.0
K01935	1773.0
K01937	28345.0
K01930	0.0
K01932	0.0
K01933	35818.0
K07798	3.0
K07799	1.0
K07796	0.0
K07797	0.0
K07794	223.0
K07795	38.0
K07792	2.0
K07793	14770.0
K07790	0.0
K07791	4.0
K06379	26529.0
K00968	7247.0
K06378	24425.0
K06377	1.0
K06376	0.0
K06375	0.0
K09814	1.0
K09813	1.0
K06372	0.0
K06371	0.0
K06370	0.0
K01249	0.0
K01246	11761.0
K01247	35.0
K01244	0.0
K01243	15687.0
K08919	0.0
K01241	5.0
K02919	13049.0
K02913	25391.0
K02912	0.0
K02911	26400.0
K02910	0.0
K02917	0.0
K02916	28597.0
K02915	0.0
K02914	28367.0
K00228	4.0
K00227	0.0
K00226	32197.0
K00224	0.0
K00223	0.0
K00222	0.0
K00221	0.0
K00220	0.0
K01798	0.0
K01799	601.0
K01068	0.0
K01069	5557.0
K01062	0.0
K01791	23682.0
K01792	2.0
K01061	6.0
K01066	82.0
K01067	2155.0
K01796	32.0
K01797	137.0
K05499	7835.0
K14468	0.0
K14469	0.0
K14465	0.0
K14466	0.0
K14467	0.0
K10834	0.0
K10833	0.0
K02266	0.0
K03793	0.0
K03790	1115.0
K03791	0.0
K03796	0.0
K03797	27036.0
K03794	0.0
K03795	3.0
K03798	63818.0
K03799	3.0
K13448	0.0
K12538	0.0
K12539	0.0
K12530	0.0
K12531	0.0
K12532	0.0
K12533	0.0
K12534	0.0
K12535	0.0
K12536	0.0
K12537	0.0
K03136	0.0
K09790	6097.0
K09791	2.0
K09792	4.0
K09793	1738.0
K09794	1.0
K09795	0.0
K09796	3.0
K09797	9013.0
K09798	0.0
K09799	0.0
K10972	0.0
K10973	0.0
K10977	221.0
K10974	10113.0
K10975	36.0
K10978	0.0
K10979	1345.0
K06308	0.0
K00315	0.0
K09862	3.0
K06303	0.0
K09860	0.0
K09861	23159.0
K06306	4970.0
K06307	0.0
K06305	0.0
K11373	0.0
K04047	52.0
K04046	2.0
K04045	8259.0
K04044	3.0
K04043	33607.0
K04042	17423.0
K04041	21304.0
K04040	2.0
K02700	0.0
K04049	0.0
K04048	0.0
K02707	0.0
K02704	0.0
K02705	0.0
K10020	0.0
K10021	0.0
K10022	2.0
K10023	2.0
K10024	2.0
K10025	0.0
K10026	999.0
K10027	2.0
K13612	0.0
K13613	0.0
K13611	0.0
K13614	0.0
K13615	0.0
K05794	904.0
K05795	6679.0
K05796	883.0
K05797	0.0
K05790	0.0
K05791	0.0
K05792	221.0
K05793	0.0
K05798	0.0
K05799	37299.0
K01474	0.0
K01477	0.0
K01476	6.0
K01471	0.0
K01470	26373.0
K01473	0.0
K13039	0.0
K01479	5.0
K01478	76.0
K05570	9102.0
K05571	9102.0
K05572	0.0
K05573	0.0
K02078	75202.0
K02079	0.0
K05576	0.0
K02074	3.0
K02075	3.0
K02076	971.0
K02077	8.0
K02071	24892.0
K02072	22657.0
K02073	24905.0
K03309	2.0
K03308	55439.0
K03305	1805.0
K03304	0.0
K03307	30047.0
K03306	14767.0
K03301	0.0
K03300	3335.0
K03303	155.0
K03302	0.0
K06173	44252.0
K06175	2.0
K06174	0.0
K06177	1741.0
K06176	0.0
K06179	26785.0
K07680	0.0
K03867	0.0
K03838	0.0
K12053	0.0
K11618	7264.0
K11619	0.0
K11614	0.0
K11615	0.0
K11616	0.0
K11617	39.0
K11610	0.0
K11611	0.0
K11960	0.0
K11961	898.0
K02836	28596.0
K10565	0.0
K10564	0.0
K02837	24046.0
K10561	974.0
K10560	973.0
K10563	11797.0
K10562	0.0
K02838	28597.0
K06858	0.0
K02839	7226.0
K06859	276.0
K12700	618.0
K07558	0.0
K07559	11876.0
K07228	0.0
K07229	1.0
K07226	1.0
K07224	2.0
K07225	2.0
K07222	2.0
K07223	5.0
K07220	11088.0
K07221	1.0
K10709	5203.0
K10708	0.0
K10701	0.0
K10703	0.0
K10702	0.0
K10704	0.0
K05984	0.0
K07537	0.0
K08652	0.0
K08651	0.0
K08658	0.0
K08659	974.0
K05982	24.0
K07451	0.0
K07453	0.0
K07452	0.0
K07455	969.0
K07454	4.0
K09707	8582.0
K07457	901.0
K09706	1098.0
K07104	42.0
K00029	6.0
K00028	39.0
K00799	17.0
K00798	31916.0
K00797	17569.0
K00024	3700.0
K00795	5.0
K00026	0.0
K00021	0.0
K00020	271.0
K00023	3.0
K00022	0.0
K09017	2.0
K01269	21845.0
K09015	1781.0
K09014	10213.0
K09013	32039.0
K09011	1737.0
K09010	0.0
K01261	40.0
K01262	36696.0
K01263	39.0
K01264	0.0
K01265	38580.0
K01266	7228.0
K09018	0.0
K08227	0.0
K08226	0.0
K08225	0.0
K08224	899.0
K08223	1.0
K08222	0.0
K08221	0.0
K00249	8.0
K01790	18764.0
K00241	1742.0
K00240	2646.0
K00243	18861.0
K00242	2.0
K00245	0.0
K00244	13413.0
K00247	0.0
K00246	0.0
K01795	7284.0
K06983	0.0
K02799	0.0
K02798	982.0
K02791	1354.0
K02790	0.0
K02793	12525.0
K02795	14594.0
K02794	15020.0
K02796	13790.0
K04564	5927.0
K04565	9397.0
K04566	7224.0
K04567	21360.0
K01040	2224.0
K01041	1.0
K04562	2099.0
K04568	0.0
K01049	0.0
K02535	1740.0
K02242	66.0
K02536	1741.0
K02531	0.0
K02246	2.0
K02533	3.0
K02532	0.0
K02248	35.0
K02538	40.0
K00581	0.0
K13421	0.0
K01013	1.0
K15018	0.0
K15019	0.0
K03110	28597.0
K03111	55669.0
K03112	0.0
K03113	1739.0
K03116	1811.0
K03117	3.0
K03118	1824.0
K03119	2.0
K10919	0.0
K12552	1.0
K12553	1.0
K12551	1.0
K12556	39.0
K12554	35.0
K12555	81.0
K06892	2.0
K06893	2.0
K06890	3855.0
K06891	23.0
K06896	3814.0
K06897	22910.0
K06894	2.0
K06895	4081.0
K10954	0.0
K10956	0.0
K06899	0.0
K06328	0.0
K06329	0.0
K10952	0.0
K10953	0.0
K11395	0.0
K11391	0.0
K11390	0.0
K11392	0.0
K00499	0.0
K00494	4.0
K00495	0.0
K00496	1.0
K00491	1.0
K00492	4.0
K00493	0.0
K13591	0.0
K01467	2171.0
K13593	0.0
K13592	0.0
K04021	0.0
K04020	0.0
K04023	8323.0
K04022	0.0
K04025	0.0
K04024	4124.0
K04027	256.0
K04026	4075.0
K04029	13403.0
K04028	13873.0
K07055	0.0
K07054	5.0
K07057	0.0
K07056	30336.0
K07051	2.0
K07050	19246.0
K07053	70740.0
K07052	56219.0
K07059	0.0
K07058	22900.0
K10040	98.0
K10041	3266.0
K10046	0.0
K04799	0.0
K04798	0.0
K04793	0.0
K04792	0.0
K04791	0.0
K04790	0.0
K04797	0.0
K04796	0.0
K04795	0.0
K04794	0.0
K13638	0.0
K13639	1.0
K13634	2.0
K13635	2.0
K13636	0.0
K13637	1.0
K13630	0.0
K13631	0.0
K13632	0.0
K13633	0.0
K02042	8390.0
K05778	0.0
K05779	0.0
K05776	1737.0
K05541	1.0
K05774	2.0
K05775	0.0
K05772	3.0
K05773	2.0
K05540	7153.0
K01459	0.0
K01458	2.0
K01457	900.0
K01455	224.0
K01454	0.0
K01453	1.0
K01452	0.0
K01451	5991.0
K01450	0.0
K05518	0.0
K08070	7083.0
K08071	0.0
K05516	42.0
K08077	2153.0
K05515	29234.0
K13093	0.0
K11783	0.0
K12949	0.0
K12945	0.0
K12944	0.0
K12941	4353.0
K12940	2.0
K12943	0.0
K12942	6414.0
K14728	0.0
K14727	0.0
K11785	0.0
K00108	4.0
K13890	7.0
K13891	7.0
K13892	2.0
K13893	1.0
K13894	1.0
K13895	1.0
K13896	1.0
K06159	0.0
K06158	31993.0
K06153	29746.0
K06152	0.0
K06151	0.0
K06157	0.0
K06156	0.0
K06155	2.0
K06154	0.0
K03327	3476.0
K03326	68.0
K03325	2272.0
K03324	45534.0
K03322	2808.0
K03321	3451.0
K03320	2570.0
K03329	0.0
K03328	1780.0
K04802	0.0
K04801	0.0
K04800	0.0
K11948	0.0
K01505	3.0
K04756	2.0
K11940	0.0
K11941	0.0
K11942	2.0
K11943	0.0
K11944	0.0
K01507	40927.0
K11946	0.0
K11947	0.0
K01506	2.0
K01501	10.0
K01500	967.0
K01503	0.0
K06714	6578.0
K04750	9198.0
K12789	0.0
K12788	0.0
K11526	0.0
K10810	1.0
K11522	0.0
K11523	0.0
K08675	0.0
K08676	1.0
K08677	0.0
K08679	0.0
K11521	0.0
K10547	5113.0
K10546	5297.0
K10545	768.0
K10544	222.0
K10543	274.0
K10542	12657.0
K10541	12657.0
K10540	21234.0
K10549	600.0
K10548	5113.0
K14630	0.0
K11529	0.0
K00007	0.0
K00005	24697.0
K13444	0.0
K00003	27934.0
K00002	7840.0
K00001	12780.0
K01186	9596.0
K00009	945.0
K00008	35076.0
K10726	0.0
K10725	0.0
K08246	0.0
K00263	0.0
K00262	29232.0
K00261	13.0
K00260	2.0
K00266	93092.0
K00265	1753.0
K01200	3176.0
K01201	15392.0
K01206	73248.0
K01207	15923.0
K01205	1737.0
K01208	0.0
K01209	63844.0
K06167	2161.0
K00917	11066.0
K00912	1740.0
K00919	28596.0
K02519	26361.0
K02518	26363.0
K02517	1745.0
K02511	0.0
K02510	2477.0
K13409	0.0
K13408	0.0
K03179	1743.0
K03170	0.0
K03177	28595.0
K12574	27088.0
K12570	0.0
K12573	24268.0
K11009	0.0
K11008	0.0
K11005	0.0
K11004	0.0
K11007	0.0
K11006	0.0
K11003	0.0
K08296	4.0
K08297	1.0
K08295	0.0
K02634	0.0
K02635	0.0
K10622	0.0
K07693	0.0
K07692	0.0
K07691	0.0
K07690	0.0
K07697	0.0
K07696	7262.0
K07695	0.0
K07694	2270.0
K07699	19555.0
K07698	0.0
K07079	38016.0
K07078	1872.0
K07077	1.0
K07076	3471.0
K07075	2990.0
K07074	1175.0
K07073	0.0
K07072	0.0
K07071	4.0
K07070	0.0
K14584	1.0
K11620	0.0
K09190	0.0
K11623	0.0
K05759	0.0
K08589	0.0
K11625	0.0
K11995	0.0
K01439	33306.0
K01438	2850.0
K01431	0.0
K01430	8132.0
K01433	5.0
K01432	0.0
K01434	3.0
K01437	0.0
K01436	22196.0
K05539	3.0
K14520	0.0
K12963	0.0
K12962	0.0
K12961	0.0
K12960	27800.0
K14749	0.0
K14748	0.0
K02972	0.0
K14743	0.0
K14742	27650.0
K14745	0.0
K14744	0.0
K14747	0.0
K14746	0.0
K02167	0.0
K02164	0.0
K02160	17110.0
K02168	3.0
K02169	1738.0
K10931	0.0
K03341	0.0
K03340	16848.0
K03343	0.0
K03342	4.0
K03346	42.0
K12299	0.0
K12291	0.0
K12290	0.0
K12293	0.0
K12292	0.0
K12295	0.0
K12294	0.0
K12297	0.0
K12368	1.0
K11922	0.0
K11923	0.0
K11920	0.0
K11921	1.0
K11926	0.0
K11927	5889.0
K11924	68.0
K11925	0.0
K11928	11248.0
K13181	0.0
K13219	0.0
K07262	3.0
K07263	1741.0
K07260	35627.0
K07261	0.0
K07266	0.0
K07267	0.0
K07264	0.0
K07265	1.0
K07268	0.0
K07269	0.0
K01155	7388.0
K04478	1.0
K04479	0.0
K10528	0.0
K14952	0.0
K07486	3.0
K07487	0.0
K07484	4266.0
K07485	4.0
K07482	1.0
K07483	50183.0
K07480	1.0
K07481	2178.0
K07488	0.0
K07489	0.0
K11210	0.0
K11211	0.0
K11212	1.0
K11214	7232.0
K11216	221.0
K06300	0.0
K00061	0.0
K00060	301.0
K06301	0.0
K00065	7912.0
K00064	0.0
K00067	37555.0
K00066	0.0
K00069	0.0
K00068	977.0
K06304	0.0
K08262	0.0
K08261	0.0
K08260	0.0
K08265	0.0
K08264	0.0
K00288	0.0
K00285	7.0
K00284	21139.0
K00287	27422.0
K00286	35989.0
K00281	1740.0
K00280	0.0
K00283	10402.0
K00282	10402.0
K08088	0.0
K14198	0.0
K14199	0.0
K03452	0.0
K14194	0.0
K14195	0.0
K14196	1.0
K14197	1.0
K14192	0.0
K14193	0.0
K01880	28520.0
K01881	35840.0
K01883	28597.0
K01885	32050.0
K04618	0.0
K01887	35821.0
K01224	2121.0
K01889	28599.0
K01226	8361.0
K01227	73.0
K01220	8.0
K01222	3773.0
K01223	20470.0
K02759	6778.0
K02755	0.0
K02757	21772.0
K02756	0.0
K14998	0.0
K02750	5.0
K02753	1.0
K02752	0.0
K00939	28631.0
K00938	42.0
K00937	26530.0
K00936	117832.0
K00935	4.0
K00934	0.0
K00933	0.0
K00932	0.0
K00931	29511.0
K00930	59208.0
K01089	1741.0
K01080	0.0
K01081	8964.0
K01082	0.0
K01083	0.0
K01084	0.0
K01085	0.0
K01087	2.0
K02571	0.0
K02570	34.0
K02573	34.0
K02572	0.0
K02575	43.0
K02574	692.0
K07780	0.0
K03488	18373.0
K03489	2.0
K03482	0.0
K03483	946.0
K03480	3515.0
K03481	2071.0
K03486	8400.0
K03487	1.0
K03484	17785.0
K03485	0.0
K02287	0.0
K02286	0.0
K02285	0.0
K02284	0.0
K02283	32713.0
K02282	35.0
K02281	0.0
K02280	1.0
K02289	0.0
K02288	0.0
K03626	0.0
K03627	0.0
K03624	43538.0
K03625	28597.0
K03151	26855.0
K03620	36.0
K03153	3.0
K08869	0.0
K03628	18981.0
K03629	28595.0
K09738	0.0
K09739	0.0
K09736	0.0
K09737	0.0
K09735	0.0
K09732	0.0
K09733	0.0
K09730	0.0
K09731	0.0
K09888	24035.0
K09889	3.0
K09880	0.0
K09882	1.0
K09883	0.0
K09884	0.0
K09887	0.0
K11027	0.0
K11026	0.0
K11025	0.0
K11024	0.0
K07679	1.0
K07678	0.0
K11021	0.0
K11020	0.0
K07675	3.0
K07674	0.0
K07676	0.0
K07671	0.0
K07670	0.0
K07673	3.0
K07672	0.0
K01117	0.0
K12048	0.0
K07019	5.0
K07018	2.0
K07011	14228.0
K07010	21288.0
K07013	1.0
K07012	21295.0
K07015	26158.0
K07014	0.0
K07017	2472.0
K07016	8.0
K10084	0.0
K08372	965.0
K05884	931.0
K05885	9096.0
K05886	0.0
K05887	0.0
K05880	0.0
K05881	0.0
K05882	0.0
K05883	0.0
K08902	0.0
K05739	884.0
K05888	0.0
K05889	0.0
K08903	0.0
K00547	227.0
K00544	0.0
K00545	0.0
K00542	0.0
K00543	0.0
K00540	37709.0
K00548	51306.0
K00549	8200.0
K01145	0.0
K01412	0.0
K01147	3.0
K01417	10231.0
K00038	0.0
K01143	0.0
K01142	24629.0
K01419	46.0
K00788	26478.0
K00789	37205.0
K12502	0.0
K14762	0.0
K14761	26547.0
K06195	4.0
K03819	0.0
K03818	2.0
K03814	5.0
K03817	4.0
K03816	20790.0
K03811	8023.0
K03810	261.0
K03813	899.0
K11908	0.0
K11909	0.0
K11904	0.0
K11905	0.0
K11906	0.0
K11907	0.0
K11900	0.0
K11901	0.0
K11902	0.0
K11903	2.0
K10986	1.0
K13238	0.0
K13239	0.0
K13797	0.0
K07248	1125.0
K13796	1.0
K07244	0.0
K07245	0.0
K07246	2057.0
K07240	72453.0
K07241	1.0
K07242	0.0
K07243	4.0
K01268	0.0
K05296	0.0
K02821	8149.0
K09016	0.0
K09945	0.0
K09944	0.0
K09947	1.0
K09946	2.0
K09941	2.0
K09940	1.0
K09943	0.0
K09942	0.0
K09949	0.0
K09948	0.0
K10851	3.0
K10850	1.0
K03666	9439.0
K03667	46.0
K03196	2.0
K03665	27675.0
K11275	0.0
K06012	25416.0
K00048	13520.0
K10857	0.0
K09773	138.0
K00043	1.0
K00042	11715.0
K00041	9019.0
K00040	9506.0
K00046	28313.0
K00733	0.0
K00044	0.0
K06011	0.0
K09012	0.0
K06016	4368.0
K06017	0.0
K06014	0.0
K06015	7605.0
K06019	34.0
K01075	1.0
K12221	0.0
K06444	0.0
K04632	0.0
K14977	190.0
K14974	0.0
K00958	1.0
K00951	30354.0
K00950	3645.0
K00952	121.0
K00955	1136.0
K00954	28598.0
K00957	1157.0
K00956	1142.0
K00590	1.0
K02777	2117.0
K02775	1855.0
K02774	7445.0
K02773	7956.0
K02771	3.0
K02770	15773.0
K02779	697.0
K02778	0.0
K01606	0.0
K01607	23905.0
K01604	0.0
K01605	0.0
K01602	1.0
K01601	3.0
K03750	1525.0
K01609	22367.0
K02553	2.0
K02804	9692.0
K02551	1785.0
K02806	936.0
K02557	24509.0
K02800	1599.0
K05275	0.0
K02802	0.0
K13300	0.0
K02558	4.0
K02809	1.0
K02808	0.0
K03600	3.0
K03601	28597.0
K03602	28026.0
K03603	0.0
K03604	8392.0
K03605	2.0
K03606	5.0
K03607	0.0
K03608	18008.0
K03609	33773.0
K06078	0.0
K06079	1.0
K09710	28562.0
K09711	0.0
K09712	0.0
K06073	0.0
K06074	0.0
K06075	3.0
K06076	4.0
K06077	2.0
K06382	16964.0
K06383	14223.0
K06380	0.0
K06381	27940.0
K06386	0.0
K06387	19082.0
K06384	2279.0
K06385	19279.0
K06388	0.0
K06389	0.0
K12466	0.0
K12468	0.0
K07657	3.0
K07656	0.0
K07655	0.0
K07654	0.0
K07653	0.0
K07652	5085.0
K07651	1.0
K07650	1134.0
K07659	3.0
K07658	25486.0
K11041	315.0
K11040	0.0
K11043	0.0
K11042	0.0
K11045	0.0
K11044	0.0
K11047	0.0
K11046	0.0
K11049	0.0
K11048	0.0
K07387	1736.0
K07386	1779.0
K06926	29330.0
K06927	58.0
K06924	0.0
K06925	28597.0
K06922	0.0
K06923	26290.0
K06920	53.0
K06921	4655.0
K06928	4250.0
K06929	1009.0
K07033	30900.0
K07032	303.0
K07031	8744.0
K07030	24775.0
K07037	2757.0
K07035	20741.0
K07034	0.0
K07039	3.0
K07038	925.0
K10829	0.0
K00384	63002.0
K00385	3309.0
K00386	0.0
K00387	0.0
K00380	4.0
K00381	5.0
K00382	19327.0
K00383	46.0
K00389	2.0
K01387	0.0
K01385	0.0
K01389	0.0
K09158	2.0
K09159	2.0
K09156	0.0
K09157	26807.0
K09154	1.0
K09155	2350.0
K09152	0.0
K09153	9202.0
K09150	0.0
K09151	3.0
K05970	12170.0
K05714	0.0
K05715	0.0
K05710	0.0
K05711	0.0
K05712	1.0
K05713	0.0
K00560	19833.0
K00561	39.0
K00563	6429.0
K00564	1243.0
K00566	32565.0
K00567	27376.0
K00568	8.0
K00569	0.0
K05575	0.0
K01169	0.0
K01167	2.0
K01166	0.0
K05577	0.0
K01163	13791.0
K01161	0.0
K01160	0.0
K05578	0.0
K05579	0.0
K08092	1921.0
K08093	271.0
K08094	5098.0
K08095	0.0
K08096	0.0
K08097	2.0
K02254	0.0
K02255	0.0
K01743	0.0
K02251	0.0
K02061	0.0
K01741	0.0
K02060	0.0
K00114	4.0
K02122	29917.0
K02123	29538.0
K02120	31772.0
K02121	27358.0
K02124	31773.0
K03837	2.0
K03836	0.0
K03835	0.0
K03834	0.0
K03833	3401.0
K03832	1747.0
K03831	2.0
K03830	12781.0
K00443	0.0
K03839	1737.0
K02067	5.0
K10189	19820.0
K13038	26959.0
K13787	1087.0
K13788	1.0
K13789	68046.0
K10188	21185.0
K12255	0.0
K12254	0.0
K12257	18786.0
K12256	2.0
K12251	3935.0
K12250	0.0
K12253	0.0
K12252	0.0
K13252	132.0
K13256	39.0
K13255	0.0
K12079	0.0
K12078	0.0
K12071	1.0
K12070	1.0
K12073	0.0
K12072	1.0
K09912	0.0
K06236	0.0
K06237	0.0
K05519	0.0
K09914	0.0
K11788	0.0
K11782	0.0
K11780	0.0
K11781	0.0
K11787	0.0
K11784	0.0
K11530	0.0
K12787	0.0
K12786	0.0
K12785	0.0
K12784	0.0
K06718	1.0
K09969	1.0
K09968	3.0
K09967	8130.0
K09966	1.0
K09965	0.0
K09964	1.0
K09963	4544.0
K09962	0.0
K09961	0.0
K09960	0.0
K11527	1.0
K11524	0.0
K11525	0.0
K11250	1.0
K11253	0.0
K11258	0.0
K11528	0.0
K00713	0.0
K00712	10.0
K10780	0.0
K10783	2.0
K10125	1.0
K10124	0.0
K10126	1.0
K10121	10.0
K10123	0.0
K10122	10.0
K04652	8320.0
K04653	8278.0
K04651	15435.0
K04656	8277.0
K04654	8277.0
K04655	9457.0
K00973	22208.0
K00972	1131.0
K00971	14305.0
K00970	1739.0
K00975	63832.0
K00974	82679.0
K00979	4907.0
K00978	3626.0
K14954	0.0
K14955	0.0
K14956	0.0
K06178	12416.0
K01596	3391.0
K01597	42.0
K01594	0.0
K01595	5.0
K01592	0.0
K01593	0.0
K01590	0.0
K01591	28376.0
K01598	39.0
K01599	61003.0
K02711	0.0
K02710	0.0
K02713	0.0
K02712	0.0
K02714	0.0
K02717	0.0
K02716	0.0
K02719	0.0
K02718	0.0
K03449	7229.0
K03446	1775.0
K03444	1.0
K03445	0.0
K03442	25171.0
K01620	17549.0
K01621	4029.0
K01622	0.0
K01623	9741.0
K01624	64908.0
K01625	57989.0
K01626	18416.0
K01627	1741.0
K01628	25866.0
K01629	7285.0
K05299	0.0
K02829	1.0
K02828	1.0
K02827	1.0
K02826	1.0
K02825	2218.0
K02824	22957.0
K02823	28371.0
K02822	10474.0
K03198	1.0
K03199	1.0
K03668	1.0
K03669	2.0
K03190	8132.0
K03191	6.0
K03660	36153.0
K03194	0.0
K03195	2.0
K03664	28595.0
K03197	1.0
K09772	26844.0
K06013	2.0
K09770	986.0
K09771	3.0
K09776	4.0
K09777	24222.0
K09774	3.0
K09775	18965.0
K09778	616.0
K09779	25438.0
K06269	0.0
K06323	0.0
K11624	0.0
K02991	0.0
K02990	27982.0
K02624	2.0
K02240	277.0
K08282	3.0
K12440	0.0
K12441	0.0
K12442	0.0
K12443	0.0
K12444	0.0
K12445	0.0
K12449	0.0
K02247	0.0
K07637	1.0
K07636	28545.0
K07639	0.0
K07638	3.0
K11069	19969.0
K11068	22728.0
K11063	0.0
K11062	0.0
K11061	0.0
K11060	0.0
K11066	0.0
K11065	1780.0
K06900	0.0
K06901	27322.0
K06902	3982.0
K06903	2175.0
K06904	1516.0
K06905	2759.0
K06906	838.0
K06907	3365.0
K06908	2760.0
K06909	3.0
K10821	0.0
K05905	2.0
K05904	0.0
K05906	0.0
K05900	0.0
K05903	2.0
K01406	0.0
K05909	0.0
K05908	0.0
K00368	0.0
K00369	2.0
K00366	1003.0
K00367	0.0
K00364	43.0
K00365	0.0
K00362	5.0
K00363	5.0
K00360	0.0
```
