## Extended Data File 1 for "Diet induces reproducible alterations in the mouse and human gut microbiome": SRS3588660_SRR7584227.picrust_nol

```
# Constructed from biom file
#OTU ID	SRR7584227
K01365	0.0
K01364	0.0
K01361	3.0
K01360	0.0
K01362	10954.0
K02249	0.0
K05841	0.0
K05844	0.0
K05845	5.0
K05846	13740.0
K05847	34075.0
K00508	0.0
K00500	0.0
K00507	0.0
K00504	0.0
K00505	0.0
K12521	0.0
K01101	13615.0
K01103	0.0
K12520	0.0
K01104	120397.0
K05592	37195.0
K05593	26096.0
K05590	0.0
K05591	0.0
K05596	0.0
K05597	0.0
K05594	0.0
K05595	39.0
K05599	0.0
K11964	0.0
K11962	0.0
K14540	43528.0
K12529	0.0
K12528	0.0
K06353	0.0
K02456	111.0
K02457	0.0
K02454	0.0
K02455	0.0
K02452	0.0
K02453	0.0
K02450	0.0
K02103	16486.0
K08138	18.0
K02108	49963.0
K02109	62709.0
K02458	0.0
K02459	0.0
K08137	0.0
K03851	0.0
K03850	0.0
K03852	0.0
K03855	1.0
K03856	44960.0
K13018	0.0
K13019	0.0
K13010	0.0
K13011	0.0
K13012	734.0
K13013	0.0
K13014	0.0
K13015	0.0
K13016	2.0
K13017	0.0
K08566	0.0
K08567	3.0
K13274	0.0
K13275	0.0
K13276	0.0
K13277	0.0
K03275	0.0
K03274	0.0
K03277	0.0
K03276	0.0
K03271	28282.0
K03270	21047.0
K03273	1254.0
K03272	12745.0
K03279	0.0
K03278	0.0
K11022	0.0
K12277	0.0
K12276	0.0
K12270	1.0
K11058	0.0
K12279	0.0
K12278	0.0
K07557	0.0
K07550	0.0
K07552	7708.0
K06319	0.0
K09909	0.0
K09908	0.0
K12051	0.0
K12050	0.0
K12057	0.0
K12056	0.0
K06221	0.0
K09900	0.0
K09903	51428.0
K09902	0.0
K09904	0.0
K09907	0.0
K09906	0.0
K11501	0.0
K03234	0.0
K00773	51263.0
K00772	323.0
K00777	0.0
K00776	0.0
K06313	116.0
K06315	0.0
K05574	0.0
K10201	338.0
K07176	0.0
K07177	10.0
K07174	0.0
K07175	23112.0
K07172	12.0
K07173	29375.0
K07170	7809.0
K07171	120226.0
K07178	0.0
K07179	0.0
K00195	0.0
K00194	682.0
K00197	682.0
K00196	0.0
K00191	0.0
K00190	1.0
K00193	0.0
K00192	0.0
K00198	24585.0
K06405	42643.0
K10109	46200.0
K10108	59496.0
K10107	0.0
K01828	0.0
K01829	0.0
K01826	0.0
K01825	1.0
K01822	0.0
K01823	14.0
K01820	0.0
K01821	13.0
K00999	0.0
K00998	32453.0
K00995	83572.0
K00997	2617.0
K00996	2.0
K00991	52823.0
K00990	0.0
K00992	12.0
K11028	0.0
K02622	7936.0
K02625	0.0
K03564	44926.0
K13489	0.0
K13488	0.0
K13483	0.0
K13482	0.0
K13481	0.0
K13480	0.0
K13487	0.0
K13486	0.0
K14680	0.0
K14681	0.0
K14682	0.0
K08358	171.0
K08357	171.0
K08356	0.0
K08355	0.0
K03469	51223.0
K03462	0.0
K03464	0.0
K03465	4199.0
K03466	51344.0
K01648	0.0
K01649	66004.0
K01643	2654.0
K01640	336.0
K01641	9.0
K01646	931.0
K01647	54586.0
K01644	2656.0
K02597	0.0
K02626	3.0
K02595	0.0
K02594	138.0
K02593	0.0
K02592	116.0
K02591	271.0
K02590	12902.0
K02598	22519.0
K02849	0.0
K14061	0.0
K14062	0.0
K14063	0.0
K14064	0.0
K14065	0.0
K14067	0.0
K02841	0.0
K02840	1.0
K02843	0.0
K02844	0.0
K02847	0.0
K02846	0.0
K02102	13.0
K09758	25.0
K06039	0.0
K06034	0.0
K06036	0.0
K06037	0.0
K06032	0.0
K01581	113.0
K02702	0.0
K02659	0.0
K13490	0.0
K13491	0.0
K03644	7728.0
K03645	0.0
K03646	0.0
K03647	59.0
K03640	20.0
K03641	0.0
K03642	19.0
K03643	0.0
K03648	48896.0
K03649	0.0
K06694	0.0
K11814	0.0
K12428	0.0
K12429	0.0
K12422	0.0
K12423	0.0
K12420	0.0
K12421	0.0
K12426	0.0
K12427	0.0
K12424	0.0
K12425	0.0
K07349	0.0
K07348	0.0
K05380	0.0
K07345	1.0
K07344	0.0
K07347	1.0
K07346	0.0
K07341	12936.0
K07340	0.0
K07343	14633.0
K07342	0.0
K06968	0.0
K06969	76198.0
K06962	307.0
K06963	0.0
K06960	43493.0
K06961	0.0
K06966	8325.0
K06967	43528.0
K06964	0.0
K06965	0.0
K08995	0.0
K08994	0.0
K08997	0.0
K08996	8.0
K08990	0.0
K08993	0.0
K08992	0.0
K08999	190.0
K08998	37653.0
K08344	0.0
K08345	0.0
K08346	0.0
K14940	0.0
K02724	0.0
K08349	0.0
K11815	0.0
K05929	0.0
K05928	0.0
K05927	0.0
K05924	0.0
K05922	0.0
K05921	0.0
K00349	7728.0
K00698	0.0
K00340	7709.0
K00341	7709.0
K00690	14566.0
K00343	7709.0
K00344	0.0
K00697	18.0
K00346	7728.0
K00347	7728.0
K09116	12766.0
K09117	48191.0
K05337	3581.0
K09118	3.0
K09119	0.0
K02106	300.0
K05823	0.0
K05820	1.0
K05826	0.0
K05827	0.0
K02100	0.0
K02101	0.0
K00524	0.0
K00525	48217.0
K00526	37381.0
K00527	110950.0
K00520	0.0
K00522	0.0
K00523	0.0
K02451	0.0
K00528	51280.0
K00529	0.0
K00025	0.0
K14215	0.0
K14213	0.0
K03453	8513.0
K00796	22104.0
K05339	0.0
K00027	43680.0
K00794	11958.0
K00793	11949.0
K01347	0.0
K01346	0.0
K01344	0.0
K01343	0.0
K00791	51293.0
K01340	0.0
K00790	68185.0
K02694	0.0
K02696	0.0
K02697	0.0
K02690	0.0
K02691	171.0
K02692	0.0
K02693	0.0
K02698	0.0
K02699	0.0
K00836	0.0
K00837	7859.0
K00835	0.0
K00832	151.0
K00833	7742.0
K00830	0.0
K00831	51210.0
K00839	1.0
K04335	0.0
K04334	0.0
K01120	0.0
K01126	27475.0
K04333	0.0
K01129	45844.0
K01128	2.0
K04339	0.0
K04338	0.0
K02470	94508.0
K02471	0.0
K02472	19.0
K02473	0.0
K02474	20797.0
K02475	0.0
K02476	0.0
K02477	21213.0
K02478	0.0
K02479	1.0
K09019	0.0
K01267	40190.0
K13074	0.0
K13075	0.0
K11441	0.0
K14055	0.0
K13299	0.0
K13292	45360.0
K14057	0.0
K14056	0.0
K02856	19.0
K02585	1325.0
K12211	0.0
K12210	0.0
K12213	0.0
K12212	0.0
K12215	0.0
K02854	0.0
K12217	0.0
K12216	0.0
K12219	0.0
K12218	0.0
K02855	0.0
K08692	0.0
K08693	0.0
K08690	0.0
K08691	0.0
K08696	0.0
K08697	0.0
K11748	0.0
K11749	50598.0
K11746	0.0
K11747	0.0
K11744	0.0
K11745	0.0
K11742	0.0
K11743	12748.0
K11740	0.0
K11741	1.0
K13920	20604.0
K13921	0.0
K13922	33506.0
K13923	0.0
K13924	18.0
K13925	0.0
K13926	0.0
K13927	784.0
K13928	0.0
K13929	0.0
K09923	0.0
K09922	7708.0
K06201	45332.0
K06200	19521.0
K06207	37855.0
K06206	3445.0
K06205	0.0
K09924	0.0
K09929	0.0
K06208	116.0
K00759	29161.0
K00758	0.0
K00752	0.0
K00757	32401.0
K00756	25230.0
K00754	73062.0
K06001	23409.0
K05557	0.0
K09766	1879.0
K05554	0.0
K07475	0.0
K07150	16840.0
K07151	0.0
K07152	0.0
K07153	0.0
K07154	10344.0
K07155	0.0
K07156	1.0
K07157	0.0
K07406	39713.0
K07407	117105.0
K07404	31000.0
K07405	7728.0
K07402	31859.0
K07403	18.0
K07400	0.0
K07401	0.0
K01808	59909.0
K01809	13137.0
K01800	0.0
K01801	0.0
K01802	7920.0
K01803	55599.0
K01804	17927.0
K01805	235.0
K01807	12797.0
K09718	0.0
K14668	0.0
K14669	0.0
K14666	0.0
K14667	0.0
K01664	0.0
K01665	7741.0
K01666	16767.0
K01667	9155.0
K01660	0.0
K01661	190.0
K01662	61621.0
K01663	0.0
K01668	324.0
K01669	0.0
K02863	51428.0
K02862	0.0
K02860	51399.0
K02867	51428.0
K02866	0.0
K02864	49659.0
K02869	0.0
K05362	0.0
K05365	0.0
K03402	42840.0
K03403	0.0
K03400	0.0
K03406	174274.0
K03407	18538.0
K03404	0.0
K03405	0.0
K03408	43207.0
K03409	141.0
K02315	47899.0
K02314	51586.0
K02317	0.0
K02316	51420.0
K02313	51428.0
K02312	12.0
K02319	0.0
K12405	0.0
K12152	0.0
K12151	0.0
K07091	0.0
K07090	40801.0
K07093	0.0
K07092	0.0
K07095	77633.0
K07094	18.0
K07097	0.0
K07096	0.0
K07099	3186.0
K07098	66354.0
K11175	51262.0
K11174	0.0
K11177	0.0
K11176	0.0
K11173	0.0
K11179	1.0
K11178	0.0
K00322	0.0
K00320	0.0
K00321	0.0
K00326	0.0
K00324	6.0
K00325	2.0
K00329	0.0
K05945	0.0
K05944	0.0
K05947	0.0
K05946	2453.0
K06944	0.0
K06945	0.0
K06946	0.0
K06415	116.0
K06940	39063.0
K06941	53302.0
K06942	51428.0
K06943	0.0
K10806	0.0
K10807	0.0
K10804	0.0
K10805	0.0
K06948	199.0
K06949	63500.0
K06418	2.0
K09138	3.0
K09139	0.0
K09134	13880.0
K09135	0.0
K09136	0.0
K09137	19.0
K09130	0.0
K09131	172.0
K09132	12745.0
K09133	0.0
K05808	51259.0
K05809	0.0
K05804	12749.0
K05805	0.0
K05806	0.0
K05807	7728.0
K05800	0.0
K05801	19.0
K05802	0.0
K05803	0.0
K01044	0.0
K01045	0.0
K01046	1125.0
K02068	3.0
K04561	0.0
K01042	5312.0
K05568	32801.0
K05567	13113.0
K14273	0.0
K14275	0.0
K14274	1209.0
K02062	0.0
K05245	0.0
K05564	0.0
K01048	2918.0
K02066	7728.0
K01322	7726.0
K01325	0.0
K02065	7728.0
K01326	0.0
K05560	0.0
K02243	52.0
K08930	0.0
K02679	0.0
K02676	0.0
K02674	0.0
K02675	0.0
K02672	0.0
K02241	791.0
K02670	0.0
K02671	0.0
K00810	0.0
K00811	7727.0
K00812	383.0
K00813	0.0
K00814	0.0
K00817	51230.0
K00818	7898.0
K00819	20.0
K02530	11.0
K02245	52.0
K02244	9.0
K01499	0.0
K01498	0.0
K01493	51427.0
K01492	1785.0
K01491	147629.0
K01497	0.0
K01496	1422.0
K01495	22639.0
K01494	12878.0
K02418	28521.0
K02419	30566.0
K14492	0.0
K02412	28806.0
K02413	29893.0
K02410	30566.0
K02411	13027.0
K02416	30566.0
K02417	17954.0
K02414	1766.0
K02415	1.0
K00120	0.0
K00121	51.0
K00430	0.0
K13058	0.0
K13059	0.0
K13727	0.0
K13057	0.0
K13722	0.0
K13051	0.0
K13052	19693.0
K00435	0.0
K12054	0.0
K03239	0.0
K03238	0.0
K03231	0.0
K03230	0.0
K03232	0.0
K12059	0.0
K03237	0.0
K03236	0.0
K12058	0.0
K12239	0.0
K12238	0.0
K12235	0.0
K12234	336.0
K13942	0.0
K13940	20314.0
K13941	0.0
K12097	0.0
K12096	0.0
K12095	0.0
K12094	0.0
K12093	0.0
K12092	0.0
K12091	0.0
K12090	0.0
K12099	0.0
K12098	0.0
K06356	0.0
K05992	0.0
K03540	0.0
K06331	36074.0
K06330	16.0
K07138	31650.0
K07139	37486.0
K11811	0.0
K07132	2348.0
K07133	120337.0
K07130	21807.0
K07131	0.0
K07137	93748.0
K07134	0.0
K07135	0.0
K01860	0.0
K01866	51428.0
K01867	51428.0
K01865	324.0
K01868	65309.0
K01869	51428.0
K06140	0.0
K04766	0.0
K04767	42.0
K04764	0.0
K04762	7729.0
K04763	38006.0
K04760	0.0
K04761	924.0
K04768	0.0
K04769	41467.0
K08313	64.0
K08312	0.0
K08311	0.0
K08310	0.0
K08317	0.0
K08316	40993.0
K08315	0.0
K08314	20620.0
K05149	0.0
K08319	0.0
K08318	0.0
K06339	0.0
K14648	0.0
K14392	15.0
K14393	0.0
K14645	0.0
K14647	0.0
K01689	87607.0
K01686	80569.0
K01687	78694.0
K01684	15178.0
K01685	39425.0
K01682	0.0
K01681	50809.0
K05308	0.0
K02889	0.0
K02888	51426.0
K02885	0.0
K02884	51428.0
K02887	51428.0
K02886	51428.0
K02881	51428.0
K02883	0.0
K13743	0.0
K02086	4.0
K02081	1569.0
K02080	0.0
K02083	1138.0
K02082	50.0
K13831	0.0
K03428	0.0
K03429	14723.0
K03424	70693.0
K03935	0.0
K03932	0.0
K03933	0.0
K03930	13519.0
K03931	0.0
K02339	0.0
K02338	51428.0
K02337	50729.0
K02336	0.0
K02335	64172.0
K02334	24116.0
K02330	0.0
K03688	38835.0
K03689	0.0
K03680	1209.0
K03683	0.0
K03684	172.0
K03685	51428.0
K03686	151686.0
K03687	30150.0
K07301	19471.0
K07300	0.0
K07303	0.0
K07302	0.0
K07305	2.0
K07304	13.0
K07307	5643.0
K07306	684.0
K07309	171.0
K07308	685.0
K02617	0.0
K02610	0.0
K02963	51428.0
K02612	0.0
K02961	48994.0
K09686	168869.0
K09687	425585.0
K09684	1322.0
K09685	150.0
K09682	0.0
K09683	0.0
K09680	3.0
K09681	0.0
K09688	0.0
K09689	0.0
K05962	0.0
K05961	0.0
K05967	3.0
K05966	102.0
K11159	0.0
K05964	1.0
K05968	0.0
K11152	0.0
K00309	0.0
K00658	19.0
K00304	0.0
K00305	0.0
K00654	0.0
K00655	91675.0
K00652	7731.0
K00301	0.0
K00302	12752.0
K00303	12.0
K10828	0.0
K06431	0.0
K06432	0.0
K06433	0.0
K06434	1.0
K06436	140.0
K06437	0.0
K10820	1209.0
K06439	0.0
K10822	0.0
K10823	0.0
K10826	0.0
K09167	21997.0
K06322	0.0
K14117	0.0
K14259	0.0
K14257	0.0
K01308	2025.0
K01303	41.0
K01301	0.0
K01305	126.0
K01304	110.0
K02658	0.0
K00672	0.0
K02650	619.0
K02651	2.0
K02652	14784.0
K02653	17592.0
K02654	98630.0
K05687	0.0
K02656	0.0
K05685	0.0
K00878	42448.0
K00879	1293.0
K00872	2075.0
K00873	51261.0
K00870	0.0
K00876	79948.0
K00877	0.0
K00874	85063.0
K00875	0.0
K04487	86419.0
K04486	44398.0
K04485	51057.0
K04484	0.0
K04483	0.0
K04482	0.0
K04480	0.0
K04488	56861.0
K12049	0.0
K13693	0.0
K13706	0.0
K13694	1.0
K13695	0.0
K05977	0.0
K09516	1.0
K02434	58729.0
K02435	37278.0
K02436	574.0
K02437	21776.0
K05350	14446.0
K02431	38758.0
K08100	0.0
K02433	59235.0
K02438	53757.0
K02439	14.0
K03745	0.0
K03744	17886.0
K03747	0.0
K03210	51057.0
K03217	50764.0
K03216	43528.0
K03215	0.0
K03742	24751.0
K03219	0.0
K03218	51467.0
K03749	0.0
K03748	0.0
K02383	0.0
K06327	0.0
K06320	14522.0
K07238	51601.0
K09479	0.0
K09478	0.0
K09475	0.0
K09474	0.0
K09477	0.0
K09476	0.0
K09471	0.0
K09470	0.0
K09473	0.0
K09472	0.0
K07543	0.0
K06898	18811.0
K13967	0.0
K13963	13701.0
K07545	0.0
K00737	12747.0
K05345	0.0
K11706	0.0
K11707	1.0
K11704	0.0
K11705	0.0
K11708	1.0
K11709	0.0
K05588	0.0
K07114	29137.0
K07443	16492.0
K07116	0.0
K07117	0.0
K07110	0.0
K07447	51427.0
K07112	5342.0
K07113	0.0
K07448	14521.0
K07118	208.0
K07119	0.0
K10619	0.0
K10618	0.0
K10617	0.0
K10616	0.0
K01848	0.0
K01849	0.0
K01844	2063.0
K01845	15393.0
K01846	5.0
K01847	15456.0
K01840	74146.0
K01841	575.0
K01842	0.0
K01843	486.0
K06219	0.0
K10832	0.0
K05348	0.0
K14203	0.0
K08483	46333.0
K08482	0.0
K08481	0.0
K08480	0.0
K08485	0.0
K08484	0.0
K00464	0.0
K00467	0.0
K00466	0.0
K00461	0.0
K00460	0.0
K00463	0.0
K00462	0.0
K04509	0.0
K00469	0.0
K00468	0.0
K08645	0.0
K04744	0.0
K01518	0.0
K01519	0.0
K04748	0.0
K04749	157.0
K01514	0.0
K01515	68996.0
K01512	18804.0
K01510	0.0
K14623	1359.0
K14626	0.0
K14627	0.0
K14628	0.0
K14629	0.0
K03918	0.0
K03919	0.0
K12372	0.0
K12373	51333.0
K12370	0.0
K12371	0.0
K02359	0.0
K02358	51429.0
K02351	0.0
K02352	0.0
K02355	100917.0
K02357	51428.0
K02356	51439.0
K13574	0.0
K13573	1.0
K13572	0.0
K13571	0.0
K13570	0.0
K12112	0.0
K12113	0.0
K12110	0.0
K12111	1157.0
K07329	0.0
K07328	0.0
K07323	0.0
K07322	15459.0
K07321	21514.0
K07320	0.0
K07327	0.0
K07326	0.0
K07325	0.0
K07324	0.0
K08163	0.0
K06180	115427.0
K06181	0.0
K06182	40149.0
K06183	42696.0
K06186	0.0
K06187	51428.0
K06188	1933.0
K06189	0.0
K08359	0.0
K07589	0.0
K07588	7728.0
K07587	0.0
K07586	12798.0
K07585	0.0
K07584	62915.0
K07583	0.0
K07582	0.0
K07581	0.0
K07580	0.0
K11139	0.0
K05989	102711.0
K05988	0.0
K05985	2568.0
K05987	0.0
K05986	0.0
K10843	0.0
K08354	0.0
K10844	0.0
K10848	0.0
K00673	0.0
K00674	7751.0
K00675	175.0
K00676	30216.0
K00677	7729.0
K06988	0.0
K06989	2461.0
K08351	0.0
K06980	0.0
K06981	0.0
K06982	0.0
K08350	0.0
K06984	0.0
K06985	0.0
K06986	0.0
K06987	16763.0
K02445	13874.0
K02444	14262.0
K00582	0.0
K00583	0.0
K00580	0.0
K02110	51695.0
K00586	0.0
K00587	0.0
K00584	1.0
K08921	0.0
K02441	7.0
K00588	0.0
K08922	0.0
K02440	2132.0
K00018	66538.0
K08923	0.0
K02443	37696.0
K00019	0.0
K02442	0.0
K08925	0.0
K08926	0.0
K08927	0.0
K03149	5185.0
K06604	0.0
K00015	0.0
K01989	44856.0
K00854	133399.0
K00855	0.0
K00856	0.0
K00857	21522.0
K00850	146720.0
K00851	9.0
K00852	134789.0
K00853	2033.0
K00858	51272.0
K00859	51235.0
K01181	1585.0
K01180	0.0
K01183	12874.0
K01182	56244.0
K01185	7711.0
K01184	0.0
K01187	120396.0
K01188	25979.0
K02596	0.0
K13766	0.0
K13767	0.0
K13003	0.0
K13002	0.0
K13000	0.0
K02984	0.0
K02986	51428.0
K02987	0.0
K02636	0.0
K02982	38683.0
K02983	0.0
K02638	0.0
K02639	0.0
K02988	50754.0
K08298	342.0
K08299	0.0
K03583	0.0
K03582	0.0
K03581	66757.0
K03580	0.0
K03587	7900.0
K03586	0.0
K03585	15435.0
K03584	51384.0
K03589	49041.0
K03588	115222.0
K01725	0.0
K01724	0.0
K01727	0.0
K01726	37585.0
K01721	0.0
K01720	0.0
K01722	0.0
K13008	0.0
K01729	0.0
K01728	3.0
K09530	0.0
K09539	0.0
K02188	41752.0
K02189	41829.0
K02182	2.0
K02183	0.0
K03769	23251.0
K03768	89460.0
K03767	0.0
K03765	0.0
K03764	0.0
K03763	72047.0
K03762	171.0
K03761	0.0
K03760	0.0
K09457	19.0
K09456	0.0
K09459	574.0
K09458	51796.0
K00602	105821.0
K13988	0.0
K13985	0.0
K09981	0.0
K09980	0.0
K09983	0.0
K09982	0.0
K09985	0.0
K09984	0.0
K09987	0.0
K09986	0.0
K09989	12823.0
K09988	17087.0
K12583	0.0
K12582	0.0
K12589	0.0
K11720	0.0
K09759	18672.0
K10985	2.0
K10984	52.0
K07468	0.0
K07469	13.0
K07464	40116.0
K07465	0.0
K07466	0.0
K07467	59956.0
K07460	37900.0
K07461	27836.0
K07462	51267.0
K07463	0.0
K10679	0.0
K10678	0.0
K10671	0.0
K10670	31737.0
K10673	0.0
K10672	3746.0
K10674	0.0
K10677	0.0
K10676	0.0
K08726	0.0
K08724	52.0
K08722	2262.0
K08723	0.0
K08720	0.0
K08721	0.0
K08728	9.0
K10187	0.0
K00119	0.0
K00118	0.0
K00449	0.0
K00448	0.0
K00115	0.0
K00446	0.0
K00117	0.0
K00116	0.0
K00111	49280.0
K00442	0.0
K00113	0.0
K00112	4.0
K01539	0.0
K01531	79183.0
K04720	68092.0
K01533	51277.0
K01534	186769.0
K01535	0.0
K01537	51114.0
K14358	0.0
K14605	0.0
K14606	0.0
K00413	0.0
K10120	15.0
K05600	0.0
K05777	3.0
K03972	0.0
K03973	20637.0
K03970	0.0
K03971	0.0
K03976	51270.0
K03977	51428.0
K03974	0.0
K03975	8005.0
K03978	51428.0
K03979	51428.0
K13378	7708.0
K02372	43532.0
K02371	50485.0
K02377	20660.0
K02379	185.0
K03396	0.0
K03397	0.0
K03394	56618.0
K03395	0.0
K03392	0.0
K03393	0.0
K03390	7722.0
K03391	0.0
K03399	22.0
K03027	0.0
K12136	0.0
K12137	1.0
K06610	1.0
K12138	0.0
K12139	0.0
K11444	0.0
K11440	12.0
K11443	0.0
K11442	0.0
K00612	0.0
K00613	171.0
K00610	48454.0
K00611	20937.0
K00616	30208.0
K00617	0.0
K00614	0.0
K00615	205879.0
K00619	1.0
K10863	0.0
K07874	0.0
K06234	0.0
K10240	0.0
K10241	0.0
K10242	0.0
K10243	0.0
K04110	0.0
K04113	0.0
K04112	0.0
K04115	0.0
K04114	0.0
K04117	0.0
K04116	0.0
K04118	0.0
K05517	0.0
K07705	1137.0
K07704	1313.0
K07707	12759.0
K07706	12862.0
K07701	0.0
K07700	0.0
K07703	0.0
K07702	0.0
K07709	0.0
K07708	0.0
K01955	78639.0
K13042	0.0
K09934	0.0
K09935	36641.0
K06216	9.0
K09937	0.0
K13745	0.0
K13746	0.0
K13747	33911.0
K13740	0.0
K13741	0.0
K13742	0.0
K06211	12748.0
K06212	174.0
K09933	0.0
K02618	0.0
K02619	7712.0
K02968	50754.0
K02966	0.0
K02967	51428.0
K02616	0.0
K02965	51428.0
K02962	0.0
K02611	0.0
K02613	0.0
K03569	93167.0
K03568	45.0
K03565	51228.0
K06218	0.0
K03567	0.0
K03566	0.0
K03561	15457.0
K03560	0.0
K03563	31024.0
K03562	0.0
K06430	0.0
K01709	3142.0
K01708	0.0
K01707	0.0
K01706	1574.0
K01705	0.0
K01704	119453.0
K01703	120230.0
K01702	0.0
K14165	0.0
K14164	0.0
K14166	0.0
K14161	0.0
K14160	0.0
K14162	0.0
K05396	1157.0
K03709	58.0
K03708	271.0
K08160	0.0
K03701	72805.0
K03700	41567.0
K03703	17406.0
K03702	51428.0
K03705	43699.0
K03704	57332.0
K03707	69.0
K03706	40175.0
K06289	0.0
K06288	0.0
K06283	40009.0
K06282	176.0
K06281	176.0
K06287	51263.0
K06286	9.0
K06285	116.0
K06284	4772.0
K08161	19.0
K07540	0.0
K06438	29683.0
K06869	0.0
K06868	0.0
K06867	1.0
K06866	0.0
K06865	0.0
K06864	18371.0
K06863	0.0
K06862	0.0
K06861	8937.0
K06860	0.0
K12659	0.0
K12658	0.0
K07547	0.0
K07546	0.0
K15023	0.0
K15022	0.0
K15020	0.0
K15024	40482.0
K08700	0.0
K08162	12745.0
K07544	0.0
K00137	0.0
K00135	2536.0
K00134	51429.0
K00133	51271.0
K00132	326.0
K00131	0.0
K00130	12745.0
K00139	0.0
K00138	0.0
K00429	0.0
K00428	7708.0
K00421	0.0
K00423	0.0
K00425	7911.0
K00427	0.0
K00426	7911.0
K14292	0.0
K14379	0.0
K14370	0.0
K14371	0.0
K14372	0.0
K14373	0.0
K14374	0.0
K14375	0.0
K09845	0.0
K14082	0.0
K14083	7.0
K14080	0.0
K14081	0.0
K14086	12747.0
K14087	12918.0
K14084	575.0
K14088	12919.0
K14089	12747.0
K01552	39460.0
K01551	1255.0
K01556	0.0
K01557	0.0
K01554	0.0
K01555	0.0
K04708	0.0
K03955	0.0
K13689	0.0
K13688	1209.0
K13683	0.0
K13685	570.0
K13684	0.0
K13687	0.0
K13686	0.0
K14159	0.0
K02399	0.0
K02398	2204.0
K02395	1879.0
K02394	0.0
K02397	14627.0
K02396	30428.0
K02391	0.0
K02390	30568.0
K02393	0.0
K02392	45588.0
K13533	0.0
K13532	0.0
K13531	0.0
K13530	2.0
K01550	0.0
K05658	0.0
K14054	0.0
K02601	54272.0
K02970	50453.0
K05378	0.0
K12339	0.0
K14060	0.0
K11687	0.0
K11686	0.0
K11685	0.0
K11689	3199.0
K11688	979.0
K08939	0.0
K03048	167.0
K03049	0.0
K13821	1.0
K13820	0.0
K03042	0.0
K03043	50714.0
K03040	49667.0
K03041	0.0
K03046	50755.0
K03047	0.0
K03044	0.0
K03045	0.0
K00348	7728.0
K09847	0.0
K00692	8.0
K00638	40161.0
K00639	10734.0
K00693	0.0
K00634	22435.0
K00635	0.0
K00630	0.0
K00631	0.0
K00632	2058.0
K00633	14622.0
K00691	9.0
K00696	0.0
K00694	581.0
K00695	0.0
K10854	0.0
K07811	0.0
K07810	0.0
K07813	20103.0
K07812	171.0
K07814	14078.0
K07816	706.0
K00090	0.0
K00091	13327.0
K00094	20608.0
K00096	14532.0
K00097	11667.0
K00098	0.0
K00099	50590.0
K10228	0.0
K10229	0.0
K12548	0.0
K10222	0.0
K10220	0.0
K10221	0.0
K10227	4.0
K05822	0.0
K01949	0.0
K01945	51262.0
K01947	0.0
K01946	0.0
K01941	1.0
K01940	30614.0
K06357	0.0
K07729	92038.0
K07728	0.0
K07727	113858.0
K07726	3017.0
K07725	0.0
K07724	0.0
K07723	116.0
K07722	172.0
K07721	0.0
K07720	207271.0
K00899	1574.0
K05824	0.0
K00891	90925.0
K00892	0.0
K00895	21.0
K00897	469.0
K08151	0.0
K08153	0.0
K08154	0.0
K02948	51428.0
K02942	0.0
K02944	0.0
K05665	0.0
K02946	51426.0
K13793	0.0
K06352	0.0
K01769	0.0
K01768	3.0
K01761	2.0
K01760	104.0
K01762	0.0
K09578	0.0
K01766	0.0
K08164	0.0
K02493	50755.0
K08166	0.0
K08167	0.0
K02496	0.0
K02497	0.0
K02494	0.0
K02495	94601.0
K02498	0.0
K02499	2601.0
K08168	0.0
K08169	0.0
K14415	12845.0
K14414	0.0
K06881	51584.0
K00436	0.0
K06332	0.0
K12815	0.0
K12810	0.0
K06885	226.0
K00437	0.0
K06335	0.0
K06334	33614.0
K03547	41326.0
K03546	26797.0
K03545	91076.0
K03544	90890.0
K03543	7708.0
K06888	15186.0
K10941	0.0
K03549	18.0
K03548	0.0
K10940	0.0
K02236	13.0
K02237	41421.0
K02234	0.0
K02232	41872.0
K02233	54732.0
K02230	20.0
K02231	80742.0
K06359	0.0
K02238	31313.0
K02239	0.0
K03723	49340.0
K03722	1771.0
K03721	0.0
K03720	0.0
K03727	0.0
K03726	0.0
K03725	0.0
K03724	134.0
K06358	0.0
K12673	0.0
K12679	0.0
K12678	0.0
K06410	25522.0
K11898	0.0
K11899	0.0
K11896	0.0
K11897	0.0
K11894	0.0
K11895	0.0
K11892	0.0
K11893	0.0
K11890	0.0
K11891	0.0
K08762	0.0
K08764	0.0
K08765	0.0
K10418	0.0
K11325	0.0
K11326	0.0
K11327	0.0
K11328	0.0
K11329	0.0
K00151	0.0
K00150	0.0
K00153	0.0
K00400	0.0
K00407	0.0
K00406	0.0
K00405	0.0
K00404	0.0
K00158	8.0
K01342	0.0
K09388	0.0
K09386	0.0
K09384	25.0
K04094	3548.0
K04095	13437.0
K04096	50598.0
K04097	0.0
K04090	0.0
K04091	0.0
K04092	0.0
K04093	0.0
K04098	0.0
K04099	0.0
K01578	0.0
K01579	9719.0
K01574	1.0
K01575	0.0
K01576	0.0
K01577	8.0
K01571	42271.0
K01572	64928.0
K01573	0.0
K02009	37725.0
K02008	144161.0
K02005	20605.0
K02004	345336.0
K02007	38710.0
K02006	223705.0
K02001	1.0
K02000	1.0
K02003	590301.0
K02002	2.0
K03065	0.0
K08952	0.0
K03060	42825.0
K13809	0.0
K10948	0.0
K09607	0.0
K06125	0.0
K04337	0.0
K06120	20608.0
K06121	0.0
K04336	0.0
K01127	0.0
K09703	4.0
K00004	0.0
K14699	0.0
K09702	892.0
K14698	0.0
K05311	32.0
K13829	0.0
K10943	0.0
K07291	0.0
K07290	0.0
K10206	65709.0
K10202	17.0
K10208	0.0
K10209	0.0
K01966	0.0
K01965	0.0
K01964	0.0
K01963	29203.0
K01962	2298.0
K01961	78947.0
K01960	7728.0
K01969	0.0
K01968	0.0
K07749	15226.0
K07748	0.0
K07741	20616.0
K07740	0.0
K07743	0.0
K07742	43691.0
K07745	0.0
K07744	0.0
K07746	0.0
K01299	14042.0
K01295	2794.0
K01297	12888.0
K02922	0.0
K05603	0.0
K02921	0.0
K02926	51428.0
K05607	0.0
K02924	0.0
K05605	0.0
K02928	0.0
K02929	0.0
K00216	0.0
K00217	0.0
K00214	0.0
K00215	76521.0
K00213	0.0
K00210	0.0
K00211	0.0
K00218	0.0
K00219	493.0
K01035	1.0
K01034	2098.0
K04517	51240.0
K01740	102164.0
K01031	0.0
K01746	841.0
K01745	886.0
K01744	8002.0
K01749	26959.0
K01039	40.0
K04518	7843.0
K09591	0.0
K14129	0.0
K14128	0.0
K14121	0.0
K14120	0.0
K14123	0.0
K14122	0.0
K14125	0.0
K14124	0.0
K14127	0.0
K14126	0.0
K03521	30720.0
K03520	0.0
K03523	46116.0
K03522	30590.0
K03525	52803.0
K03524	52580.0
K03527	71527.0
K03526	51262.0
K03529	43670.0
K03528	0.0
K06338	0.0
K02217	11242.0
K03299	21920.0
K03298	0.0
K13472	0.0
K03293	43.0
K03292	140249.0
K03291	0.0
K03290	0.0
K03297	12920.0
K03296	33611.0
K03295	7737.0
K03294	28266.0
K13009	0.0
K12690	0.0
K09743	0.0
K06022	0.0
K07190	0.0
K06021	0.0
K07192	21913.0
K06020	0.0
K06027	0.0
K06026	0.0
K09744	0.0
K07991	3.0
K08749	0.0
K09835	0.0
K09834	0.0
K10439	191299.0
K06351	0.0
K09833	0.0
K10925	0.0
K10924	0.0
K10927	0.0
K10926	0.0
K10923	0.0
K10922	0.0
K09629	0.0
K10697	0.0
K00179	8967.0
K00172	3335.0
K00171	1380.0
K00170	1573.0
K00177	10987.0
K00176	10991.0
K00175	20664.0
K00174	18648.0
K13478	0.0
K14338	0.0
K14339	0.0
K14335	0.0
K14337	0.0
K14330	0.0
K14331	0.0
K14333	4.0
K08918	0.0
K13479	26236.0
K04078	50599.0
K04079	51263.0
K04076	116.0
K04077	51272.0
K04074	2170.0
K04075	50574.0
K04072	68704.0
K04073	0.0
K04070	20224.0
K04071	0.0
K14597	0.0
K13318	0.0
K08280	0.0
K13641	616.0
K13640	172.0
K13643	575.0
K13642	0.0
K02027	633239.0
K02026	1130606.0
K02025	1183932.0
K02024	0.0
K02023	13825.0
K02022	2.0
K02021	0.0
K02020	28154.0
K02029	51479.0
K02028	90057.0
K03886	0.0
K03887	0.0
K03884	0.0
K03885	7730.0
K03881	0.0
K03888	0.0
K03889	0.0
K12998	0.0
K12999	0.0
K12992	25096.0
K12993	0.0
K12990	12745.0
K12991	0.0
K12996	12.0
K12997	1.0
K12994	0.0
K12995	0.0
K08979	0.0
K08978	25467.0
K03088	386211.0
K03089	0.0
K03086	88577.0
K03087	0.0
K08971	0.0
K08970	0.0
K03082	1.0
K03080	0.0
K08974	80935.0
K13868	0.0
K00918	23456.0
K01553	0.0
K12214	0.0
K11646	0.0
K11645	0.0
K11641	0.0
K11640	0.0
K12736	0.0
K12733	0.0
K07507	9624.0
K07506	0.0
K07505	2.0
K07504	0.0
K07503	0.0
K07502	16557.0
K07501	18.0
K07500	0.0
K07509	0.0
K07508	0.0
K11422	0.0
K08698	0.0
K10773	75627.0
K10774	0.0
K14286	0.0
K10778	0.0
K14287	0.0
K00140	1537.0
K05501	0.0
K01903	23.0
K01902	23.0
K01905	0.0
K01904	0.0
K01907	0.0
K01906	0.0
K01909	0.0
K01908	0.0
K14534	2507.0
K00147	51190.0
K07767	0.0
K07769	0.0
K07768	0.0
K06203	0.0
K06202	0.0
K09921	0.0
K09920	0.0
K09927	12745.0
K09024	0.0
K09022	1761.0
K09023	0.0
K09020	1209.0
K09021	0.0
K02908	0.0
K02909	51416.0
K08218	7727.0
K08219	0.0
K02904	51428.0
K02906	51428.0
K02907	51231.0
K02902	50578.0
K00230	0.0
K00231	20.0
K00232	0.0
K08976	0.0
K00234	0.0
K00239	31217.0
K06209	19580.0
K09928	1.0
K01015	0.0
K01014	0.0
K01012	75331.0
K01011	21209.0
K01010	0.0
K08920	0.0
K14103	0.0
K14102	0.0
K14101	0.0
K14100	0.0
K14105	0.0
K14104	0.0
K14109	0.0
K14108	0.0
K06401	0.0
K00893	0.0
K13402	0.0
K12858	0.0
K03503	7708.0
K03502	49917.0
K03501	51428.0
K03500	43544.0
K08924	0.0
K02278	1929.0
K02279	5330.0
K12977	0.0
K02276	0.0
K02277	0.0
K02274	0.0
K02275	0.0
K13450	0.0
K13451	0.0
K13452	0.0
K13454	0.0
K13455	0.0
K12509	0.0
K12508	0.0
K12507	322.0
K12506	891.0
K12500	0.0
K12503	0.0
K05926	0.0
K09728	0.0
K14587	1209.0
K06597	0.0
K06596	0.0
K06595	0.0
K06599	0.0
K06598	0.0
K07978	0.0
K07979	152373.0
K07976	0.0
K14585	0.0
K10907	56613.0
K10906	0.0
K10901	0.0
K10909	0.0
K10908	0.0
K09819	0.0
K09818	0.0
K09817	48240.0
K09816	47918.0
K09815	48088.0
K06374	41459.0
K06373	40790.0
K09812	64366.0
K09811	64370.0
K09810	20473.0
K09724	0.0
K14582	0.0
K09721	0.0
K04058	0.0
K04059	0.0
K04050	0.0
K04051	0.0
K04052	0.0
K04053	0.0
K04054	0.0
K04055	0.0
K04056	0.0
K04057	0.0
K01047	0.0
K08975	0.0
K10015	0.0
K10014	0.0
K10017	0.0
K10016	0.0
K10011	0.0
K10010	2526.0
K10013	0.0
K10012	13434.0
K10019	0.0
K10018	0.0
K13665	3.0
K13664	0.0
K13663	0.0
K13662	0.0
K13661	0.0
K13660	0.0
K13669	0.0
K13668	0.0
K07641	0.0
K01466	1288.0
K13590	0.0
K01464	29515.0
K01465	54266.0
K01462	93427.0
K01463	2137.0
K01460	0.0
K01461	0.0
K13599	2.0
K13598	0.0
K01468	58.0
K01469	0.0
K09251	0.0
K09252	0.0
K02041	14330.0
K02040	51291.0
K02043	0.0
K02045	1775.0
K02044	14342.0
K02047	1775.0
K02046	1775.0
K02049	89563.0
K02048	1775.0
K05549	0.0
K05548	0.0
K06046	0.0
K03319	354.0
K03316	172.0
K03317	18.0
K03314	1.0
K03315	25319.0
K03312	6869.0
K03313	193.0
K03310	81706.0
K03311	25750.0
K12052	0.0
K02945	62727.0
K06162	4.0
K06163	4.0
K06160	0.0
K06161	0.0
K06166	0.0
K00359	1678.0
K06164	4.0
K06165	4.0
K06168	50590.0
K06169	0.0
K13020	18.0
K07158	0.0
K07159	0.0
K04835	2.0
K11621	0.0
K11991	0.0
K11622	0.0
K11996	0.0
K11627	0.0
K11626	0.0
K11629	0.0
K11628	0.0
K07561	0.0
K07560	51269.0
K07563	0.0
K07562	0.0
K07565	0.0
K07564	0.0
K07567	65186.0
K07566	35309.0
K07569	0.0
K07568	58273.0
K09925	1.0
K11199	0.0
K11198	0.0
K11192	0.0
K11191	0.0
K11196	0.0
K11195	0.0
K11194	0.0
K02492	15369.0
K10713	0.0
K10710	22507.0
K10711	15.0
K10716	0.0
K02490	2.0
K10714	0.0
K10715	0.0
K01929	51272.0
K01928	50987.0
K01923	42760.0
K01922	0.0
K01921	51819.0
K01920	0.0
K01926	48669.0
K01925	51374.0
K01924	51272.0
K07789	0.0
K07788	0.0
K07785	0.0
K07784	0.0
K07787	20.0
K07786	0.0
K07781	0.0
K07783	0.0
K07782	0.0
K05835	0.0
K06355	0.0
K14661	0.0
K09844	0.0
K00782	22.0
K00783	51439.0
K00784	62694.0
K00785	0.0
K00786	17898.0
K00039	0.0
K00036	12918.0
K00037	0.0
K00034	2609.0
K00035	0.0
K00032	0.0
K00033	12918.0
K00030	1312.0
K00031	49874.0
K01259	2677.0
K01258	48441.0
K01255	33534.0
K01256	10.0
K01251	21766.0
K01250	22168.0
K01253	0.0
K01252	0.0
K09008	0.0
K09009	0.0
K09000	12.0
K09001	4.0
K09002	12879.0
K09003	0.0
K09004	12.0
K09005	172.0
K09006	0.0
K09007	0.0
K09846	0.0
K08234	17760.0
K00258	0.0
K00259	70.0
K00252	0.0
K00253	0.0
K00256	0.0
K00257	7845.0
K00254	0.0
K00255	0.0
K01079	319.0
K01078	0.0
K01071	9.0
K01070	0.0
K01073	0.0
K01077	20815.0
K01076	118.0
K14472	0.0
K14471	0.0
K14470	0.0
K14475	171.0
K09841	0.0
K02788	12.0
K02782	12.0
K02783	270.0
K02781	188.0
K02786	16.0
K02787	0.0
K02784	12.0
K01060	115.0
K01787	794.0
K01786	41188.0
K01785	59814.0
K01784	79967.0
K01783	76425.0
K01782	0.0
K01781	0.0
K01780	0.0
K01789	0.0
K01788	39831.0
K02526	4183.0
K02527	7728.0
K02525	0.0
K02250	0.0
K02523	7728.0
K02520	50755.0
K02521	0.0
K02258	0.0
K02259	0.0
K02528	51428.0
K02529	361202.0
K03781	20663.0
K03780	2072.0
K03783	49790.0
K03782	18.0
K03785	26755.0
K03784	5558.0
K03787	20480.0
K03786	24533.0
K03789	22751.0
K03788	0.0
K10700	0.0
K00342	7709.0
K03124	0.0
K03120	0.0
K12527	25890.0
K12526	0.0
K12525	0.0
K12524	15453.0
K12523	0.0
K12522	0.0
K09789	7728.0
K09788	1632.0
K09787	43519.0
K09786	116.0
K09785	0.0
K09781	0.0
K09780	0.0
K10961	0.0
K10960	0.0
K10963	0.0
K10962	0.0
K10965	0.0
K10964	0.0
K10966	0.0
K09879	0.0
K06318	0.0
K06311	0.0
K06310	1874.0
K06312	0.0
K06314	0.0
K06317	1623.0
K11389	0.0
K11386	0.0
K11387	0.0
K11384	0.0
K11385	0.0
K11382	0.0
K11383	0.0
K11381	18.0
K11949	0.0
K10380	0.0
K04032	338.0
K04033	0.0
K04030	1475.0
K04031	59092.0
K04036	0.0
K04037	0.0
K04034	3.0
K04035	1209.0
K04038	0.0
K04039	0.0
K07046	100.0
K07047	26943.0
K07044	0.0
K07045	11203.0
K07042	43700.0
K07043	36040.0
K07040	41655.0
K07041	0.0
K07048	1439.0
K07049	0.0
K08664	0.0
K02584	20.0
K10039	2051.0
K10038	2.0
K10037	0.0
K10036	117.0
K04788	0.0
K04789	0.0
K04784	0.0
K04785	0.0
K04786	0.0
K04787	0.0
K04780	0.0
K04781	0.0
K04782	0.0
K04783	0.0
K13601	0.0
K13603	0.0
K13602	0.0
K13605	0.0
K13604	0.0
K13607	174.0
K02404	1880.0
K05783	0.0
K05782	0.0
K05781	4.0
K05780	4.0
K05787	0.0
K05786	0.0
K05785	1.0
K05784	0.0
K05789	0.0
K05788	0.0
K01442	46617.0
K01443	44293.0
K01444	468.0
K01446	0.0
K01447	8710.0
K01448	117305.0
K01449	7486.0
K14803	0.0
K02069	29.0
K05569	13109.0
K08008	0.0
K02063	0.0
K05566	12791.0
K05565	0.0
K05563	0.0
K05562	0.0
K05561	0.0
K02064	0.0
K03338	13888.0
K03339	0.0
K03330	0.0
K03331	0.0
K03332	0.0
K03333	0.0
K03335	12762.0
K03336	12762.0
K03337	13887.0
K12956	0.0
K12957	0.0
K12954	0.0
K12955	0.0
K12952	0.0
K12953	0.0
K12950	0.0
K12951	0.0
K14733	0.0
K00109	0.0
K06148	162204.0
K06149	0.0
K06144	0.0
K06145	0.0
K06146	0.0
K06147	643448.0
K06141	0.0
K06142	23399.0
K06143	0.0
K11945	0.0
K08948	0.0
K08949	0.0
K00071	0.0
K14664	0.0
K13810	0.0
K14665	0.0
K03058	0.0
K11609	0.0
K11608	0.0
K14660	0.0
K11603	0.0
K11602	0.0
K11601	0.0
K11600	0.0
K11607	0.0
K11606	0.0
K11605	0.0
K11604	0.0
K10558	1209.0
K10559	1326.0
K10550	1531.0
K10551	1531.0
K10552	0.0
K10553	0.0
K10554	0.0
K10555	1574.0
K10556	1535.0
K10557	1209.0
K03051	0.0
K03050	0.0
K07549	0.0
K07548	0.0
K07239	18.0
K07235	0.0
K07234	0.0
K07237	0.0
K07236	0.0
K07231	0.0
K07230	0.0
K07233	0.0
K07232	0.0
K02467	0.0
K05306	12763.0
K05305	33362.0
K05304	0.0
K05303	0.0
K05301	0.0
K02565	0.0
K08644	0.0
K08646	0.0
K08641	7.0
K08643	0.0
K08642	0.0
K12146	0.0
K00010	13516.0
K00011	0.0
K00012	38520.0
K00013	51229.0
K00014	74599.0
K00016	41848.0
K09065	0.0
K08252	36.0
K08253	0.0
K08256	0.0
K08255	0.0
K08258	0.0
K08259	0.0
K00274	6.0
K00275	20.0
K00276	0.0
K00270	0.0
K00271	0.0
K00272	0.0
K00273	0.0
K00278	37180.0
K00279	0.0
K12675	0.0
K01277	7728.0
K01274	0.0
K01273	40356.0
K01271	17161.0
K01270	55760.0
K01278	7749.0
K00906	0.0
K00904	166.0
K00903	2.0
K00901	3566.0
K13785	0.0
K00908	0.0
K11149	0.0
K01053	0.0
K01051	5.0
K01057	20.0
K01056	51428.0
K01055	0.0
K01054	0.0
K01058	0.0
K02500	51229.0
K02501	51058.0
K02502	43333.0
K02503	51428.0
K02504	0.0
K02505	0.0
K02506	0.0
K02507	0.0
K02508	0.0
K02509	0.0
K00291	0.0
K13410	0.0
K13148	0.0
K13419	0.0
K05825	0.0
K03106	51428.0
K03105	0.0
K03101	67960.0
K03100	127824.0
K12541	0.0
K12540	0.0
K12543	0.0
K12542	0.0
K12545	0.0
K12544	0.0
K12547	0.0
K12546	0.0
K12549	0.0
K06080	0.0
K11018	0.0
K11019	0.0
K11016	0.0
K11017	0.0
K11014	0.0
K11015	0.0
K11012	0.0
K11013	0.0
K11010	0.0
K11011	0.0
K06333	42256.0
K06880	0.0
K06883	0.0
K06882	0.0
K09857	0.0
K06884	0.0
K06887	0.0
K06886	0.0
K06889	75045.0
K10942	0.0
K09859	18.0
K09858	0.0
K10947	125288.0
K10946	0.0
K10945	0.0
K10944	0.0
K13284	0.0
K00483	322.0
K00481	0.0
K00480	0.0
K00486	0.0
K00485	0.0
K00484	0.0
K09901	0.0
K10929	0.0
K07684	0.0
K07685	0.0
K07686	0.0
K07687	0.0
K07681	0.0
K07688	0.0
K07689	0.0
K10928	0.0
K04018	0.0
K04019	339.0
K04014	342.0
K04015	685.0
K04016	0.0
K04017	0.0
K04013	172.0
K07060	0.0
K07061	0.0
K07062	2.0
K07063	0.0
K07064	0.0
K07065	0.0
K07066	12746.0
K07067	117.0
K07068	4.0
K07069	12756.0
K01121	0.0
K13629	0.0
K13628	0.0
K13623	0.0
K13622	0.0
K13620	0.0
K13626	16061.0
K08586	0.0
K08587	0.0
K01428	12758.0
K01429	12745.0
K01422	7728.0
K01423	325.0
K01420	44812.0
K01421	65930.0
K01426	14490.0
K01427	0.0
K01424	47870.0
K01425	8375.0
K08068	0.0
K07538	0.0
K13086	0.0
K13085	0.0
K07287	0.0
K07824	0.0
K07682	0.0
K02722	0.0
K12978	0.0
K12979	0.0
K12972	0.0
K12973	0.0
K12974	0.0
K12975	0.0
K12976	0.0
K07821	0.0
K07683	0.0
K14750	0.0
K14751	0.0
K14953	0.0
K12288	0.0
K12289	0.0
K12282	0.0
K12283	0.0
K12280	0.0
K12281	0.0
K12286	0.0
K12287	0.0
K12284	0.0
K12285	0.0
K11957	0.0
K11956	0.0
K11955	0.0
K11954	0.0
K11953	0.0
K11952	0.0
K11951	0.0
K11950	0.0
K11959	0.0
K11958	0.0
K13889	13.0
K13888	0.0
K11963	0.0
K07217	616.0
K07216	43636.0
K07215	0.0
K07214	12793.0
K07213	1303.0
K07212	0.0
K07219	194.0
K07218	0.0
K12150	0.0
K08689	0.0
K08688	0.0
K00402	0.0
K00401	0.0
K11994	0.0
K00152	0.0
K01043	18.0
K00154	0.0
K00157	0.0
K00156	7708.0
K10533	0.0
K10530	9.0
K10531	0.0
K10536	3352.0
K10537	1534.0
K10535	0.0
K10538	0.0
K10539	1534.0
K00073	12.0
K13934	0.0
K00076	23142.0
K00077	29972.0
K00074	20098.0
K00075	50600.0
K00078	0.0
K00079	0.0
K02290	0.0
K02563	51272.0
K02292	0.0
K08966	0.0
K02294	0.0
K08278	0.0
K08279	0.0
K08274	0.0
K08275	0.0
K08276	0.0
K08277	0.0
K00298	0.0
K00299	0.0
K00296	0.0
K00297	59963.0
K00294	20.0
K00292	0.0
K00293	0.0
K00290	35697.0
K07757	1.0
K12089	0.0
K01210	0.0
K01213	0.0
K01212	13352.0
K01215	9.0
K01214	0.0
K01217	0.0
K01216	0.0
K01219	0.0
K01218	13418.0
K02749	0.0
K02746	21110.0
K02747	20687.0
K02744	22274.0
K02745	20787.0
K02742	0.0
K00924	0.0
K00925	65391.0
K00926	66846.0
K00927	51428.0
K00928	52536.0
K00929	26203.0
K12085	0.0
K02298	0.0
K02299	0.0
K02568	171.0
K02569	0.0
K02562	0.0
K02291	0.0
K02560	0.0
K02293	0.0
K02566	3.0
K02567	171.0
K02564	60134.0
K02297	0.0
K03169	148329.0
K03168	50754.0
K03163	0.0
K03162	0.0
K03167	0.0
K03166	0.0
K11038	0.0
K11039	0.0
K11030	0.0
K11031	0.0
K11032	0.0
K11033	0.0
K11034	0.0
K11035	0.0
K11036	0.0
K11037	0.0
K02546	0.0
K07668	484.0
K07669	0.0
K07666	0.0
K07667	91503.0
K07664	0.0
K07665	38215.0
K07662	0.0
K07663	0.0
K07660	0.0
K07661	0.0
K03927	51454.0
K07008	0.0
K07009	25378.0
K07002	0.0
K07003	23013.0
K07000	0.0
K07001	22417.0
K07006	10.0
K07007	93159.0
K07004	0.0
K07005	63805.0
K03921	0.0
K02956	51420.0
K09725	0.0
K09181	20.0
K08599	0.0
K08598	0.0
K08591	79502.0
K08590	8532.0
K01156	39.0
K01154	18466.0
K01407	0.0
K01400	0.0
K01153	14921.0
K01150	0.0
K01151	51425.0
K01408	0.0
K01409	53617.0
K01158	0.0
K01159	11071.0
K05523	0.0
K05522	1.0
K05521	35670.0
K05520	7708.0
K05527	0.0
K05526	0.0
K05525	0.0
K05524	1209.0
K05529	0.0
K14518	0.0
K14519	0.0
K05949	0.0
K01754	42679.0
K05942	0.0
K01027	0.0
K02171	0.0
K02170	0.0
K02173	588.0
K02172	0.0
K01751	26365.0
K06416	1691.0
K06417	0.0
K06414	0.0
K06947	0.0
K03379	0.0
K03808	0.0
K03809	0.0
K03806	0.0
K06412	45769.0
K03804	0.0
K12296	0.0
K03802	1.0
K03803	8065.0
K06413	1.0
K10808	0.0
K06411	25425.0
K01028	1222.0
K01029	2060.0
K11931	0.0
K11930	0.0
K11933	0.0
K11932	0.0
K11935	0.0
K11934	0.0
K11937	0.0
K11936	0.0
K11939	0.0
K11938	0.0
K10800	0.0
K06419	1.0
K11929	0.0
K07271	22303.0
K07270	0.0
K07273	7714.0
K07272	0.0
K07275	0.0
K07274	0.0
K07277	7728.0
K07276	0.0
K07279	0.0
K07278	0.0
K10623	0.0
K02481	7709.0
K11520	0.0
K02480	0.0
K08170	0.0
K02485	0.0
K02484	29443.0
K02487	0.0
K08600	141313.0
K08603	0.0
K08602	3096.0
K08605	0.0
K08604	0.0
K09956	0.0
K09957	0.0
K09954	0.0
K09955	50395.0
K09952	176.0
K09953	0.0
K09950	0.0
K09951	38479.0
K09958	0.0
K09959	0.0
K07495	0.0
K07494	101.0
K07497	65354.0
K07496	25905.0
K07491	29469.0
K07490	0.0
K07493	0.0
K07492	0.0
K07499	0.0
K07498	0.0
K11209	0.0
K11208	0.0
K11204	0.0
K11203	477.0
K11202	627.0
K11201	0.0
K11200	0.0
K00058	81892.0
K00059	114201.0
K00728	0.0
K00729	0.0
K00055	0.0
K00057	51451.0
K00050	13625.0
K00051	0.0
K00720	0.0
K00721	9852.0
K14424	0.0
K06033	0.0
K14189	0.0
K14188	12.0
K06364	0.0
K14187	0.0
K01239	27695.0
K01238	41.0
K01897	31330.0
K01232	1668.0
K01895	4455.0
K01230	0.0
K01893	50583.0
K01236	0.0
K01235	21.0
K01890	51428.0
K02768	1893.0
K02769	1281.0
K02760	5961.0
K02761	6590.0
K02763	0.0
K02764	0.0
K02765	22972.0
K00948	91594.0
K00949	43546.0
K00942	72042.0
K00943	11428.0
K00940	8017.0
K00941	97578.0
K00946	15437.0
K00947	0.0
K00944	0.0
K00945	180091.0
K01097	0.0
K01096	0.0
K01095	0.0
K01093	0.0
K01092	22093.0
K01091	158192.0
K01090	44619.0
K03499	148883.0
K03498	111665.0
K03491	3251.0
K03490	13096.0
K03493	0.0
K03492	2.0
K03495	51256.0
K03497	134457.0
K03496	183808.0
K02817	0.0
K02814	0.0
K02815	12.0
K02810	45432.0
K02548	9702.0
K02549	1.0
K02818	0.0
K02819	14000.0
K03637	25833.0
K03636	0.0
K03147	49504.0
K03146	0.0
K08851	0.0
K06518	50279.0
K09729	115.0
K06048	0.0
K06045	0.0
K06044	0.0
K09727	0.0
K09726	0.0
K06041	9088.0
K09720	0.0
K09723	0.0
K06042	40240.0
K09897	0.0
K09896	0.0
K09895	0.0
K09894	0.0
K09893	0.0
K09892	0.0
K09891	0.0
K09890	0.0
K09899	0.0
K09898	0.0
K03622	0.0
K07648	0.0
K07649	0.0
K07398	0.0
K07399	1.0
K11056	0.0
K11057	0.0
K11054	0.0
K11055	0.0
K07640	0.0
K07393	2484.0
K07390	0.0
K07391	51190.0
K07644	0.0
K07645	0.0
K07646	100061.0
K07647	0.0
K10896	0.0
K07024	229956.0
K07025	96286.0
K07026	0.0
K07027	36391.0
K07020	0.0
K07021	1.0
K07022	0.0
K07023	62338.0
K07028	0.0
K07029	97930.0
K10094	0.0
K01390	0.0
K01392	0.0
K01399	0.0
K02673	0.0
K05893	0.0
K05897	0.0
K05896	43699.0
K05895	33831.0
K05899	0.0
K05898	0.0
K00555	0.0
K00554	36923.0
K00557	0.0
K00556	7708.0
K00551	0.0
K00559	0.0
K00558	111645.0
K01170	0.0
K01173	0.0
K01174	3.0
K01175	35.0
K01176	1254.0
K01178	0.0
K01179	11485.0
K14578	0.0
K14579	0.0
K08951	0.0
K08950	0.0
K08953	0.0
K03828	3.0
K03829	0.0
K03820	7708.0
K03821	0.0
K03822	0.0
K03823	47673.0
K03824	0.0
K03825	1209.0
K03826	50634.0
K03827	9558.0
K12248	0.0
K12246	0.0
K12247	0.0
K12242	0.0
K12243	0.0
K12240	0.0
K12241	0.0
K11919	0.0
K11918	0.0
K11913	0.0
K11912	0.0
K11911	0.0
K11910	0.0
K11917	0.0
K11916	0.0
K11915	0.0
K11914	0.0
K12068	0.0
K12069	0.0
K12062	0.0
K12063	0.0
K12060	0.0
K12061	0.0
K12066	0.0
K12067	0.0
K12064	0.0
K12065	0.0
K07259	7749.0
K07258	119419.0
K07253	0.0
K07251	0.0
K07250	12747.0
K07257	0.0
K07256	0.0
K07255	0.0
K07254	0.0
K05372	0.0
K05373	0.0
K05370	0.0
K05371	0.0
K05374	0.0
K05375	0.0
K09970	0.0
K09971	0.0
K09972	325.0
K09973	1.0
K09974	2.0
K09975	0.0
K09976	208.0
K09978	0.0
K09979	7708.0
K11261	13044.0
K11260	0.0
K11263	0.0
K11264	0.0
K10793	2530.0
K10796	2529.0
K10797	23238.0
K10794	4.0
K10795	2529.0
K00700	66331.0
K00701	0.0
K10798	0.0
K00703	52981.0
K00705	51784.0
K09828	0.0
K10133	0.0
K13053	0.0
K03192	0.0
K00964	0.0
K00965	42520.0
K00966	1368.0
K00960	0.0
K00961	0.0
K00962	51418.0
K00963	3326.0
K00969	52637.0
K12681	0.0
K02703	0.0
K08364	0.0
K08365	0.0
K02706	0.0
K08363	0.0
K08361	0.0
K02708	0.0
K02709	0.0
K08368	9.0
K08369	5.0
K01615	1976.0
K01617	0.0
K01616	0.0
K01611	1017.0
K01610	47891.0
K01613	32325.0
K01612	0.0
K01619	53539.0
K01618	0.0
K02834	51428.0
K02835	51428.0
K05281	0.0
K03619	0.0
K03618	0.0
K03617	52597.0
K03616	696.0
K03615	51401.0
K03614	50791.0
K03613	51090.0
K03612	50413.0
K03611	0.0
K03610	52286.0
K09705	4.0
K09704	25522.0
K09701	0.0
K09700	0.0
K09709	0.0
K06391	6156.0
K06390	43314.0
K06393	43211.0
K06392	30570.0
K06395	1358.0
K06394	40220.0
K06397	41364.0
K06396	40778.0
K06399	41527.0
K06398	43304.0
K06435	0.0
K11078	0.0
K11079	0.0
K11074	0.0
K11075	0.0
K11076	0.0
K11077	0.0
K11070	43481.0
K11071	43503.0
K11072	56220.0
K11073	0.0
K06935	0.0
K06934	1565.0
K06937	13.0
K06936	0.0
K06931	0.0
K06930	0.0
K06933	0.0
K06932	0.0
K06939	0.0
K06938	0.0
K13381	0.0
K05916	0.0
K05917	0.0
K05914	0.0
K05915	0.0
K05912	0.0
K05913	0.0
K05910	8.0
K05911	0.0
K05918	0.0
K05919	20335.0
K00392	0.0
K00390	701.0
K00397	0.0
K00395	0.0
K00394	1863.0
K01884	0.0
K00399	0.0
K01886	50375.0
K01376	9.0
K01372	20627.0
K09149	0.0
K09148	0.0
K01225	115.0
K09145	12747.0
K09144	12745.0
K09147	0.0
K09146	0.0
K09141	0.0
K09140	0.0
K09143	0.0
K09142	0.0
K05709	0.0
K05708	0.0
K05879	9839.0
K05878	9835.0
K05875	0.0
K05874	0.0
K05877	0.0
K05876	0.0
K05873	0.0
K00579	0.0
K00578	0.0
K00577	0.0
K00575	31312.0
K00574	14032.0
K00573	18.0
K00571	74486.0
K00570	0.0
K01118	706.0
K01119	1567.0
K01157	0.0
K01112	0.0
K01113	0.0
K04477	62061.0
K01114	0.0
K01115	0.0
K08087	0.0
K01315	0.0
K08085	0.0
K08084	0.0
K08083	0.0
K08082	0.0
K08081	0.0
K08080	0.0
K01152	0.0
K01401	0.0
K09826	0.0
K06344	0.0
K06345	0.0
K09822	0.0
K06343	0.0
K10938	0.0
K06341	0.0
K10934	0.0
K10935	0.0
K10932	0.0
K11052	0.0
K10930	0.0
K06349	0.0
K11053	0.0
K10754	0.0
K01755	63962.0
K10200	24249.0
K02132	0.0
K02137	0.0
K03840	0.0
K03841	0.0
K13028	0.0
K13799	0.0
K13798	0.0
K13795	0.0
K13794	0.0
K13021	0.0
K13792	0.0
K13791	0.0
K13790	0.0
K12268	1.0
K12269	0.0
K12262	0.0
K12263	0.0
K12264	0.0
K12265	0.0
K12266	0.0
K12267	44333.0
K01757	0.0
K12237	0.0
K13243	0.0
K13245	0.0
K13244	0.0
K13246	0.0
K03264	0.0
K03265	0.0
K03263	0.0
K03268	0.0
K03269	7728.0
K12415	0.0
K10211	0.0
K09918	0.0
K09919	0.0
K06720	0.0
K09913	0.0
K09910	0.0
K09911	0.0
K09916	0.0
K09917	0.0
K06726	24353.0
K09915	0.0
K11535	0.0
K11534	1225.0
K11537	2.0
K11531	0.0
K11533	0.0
K11532	0.0
K11249	1251.0
K11539	0.0
K00762	88384.0
K00763	43703.0
K00760	50749.0
K00761	51428.0
K00766	46090.0
K00767	35396.0
K00764	73400.0
K00765	51055.0
K00768	42091.0
K00769	0.0
K11059	0.0
K00186	0.0
K00187	0.0
K00184	1044.0
K00185	360.0
K00183	1893.0
K00180	16675.0
K00188	0.0
K00189	0.0
K10110	59037.0
K10111	0.0
K10112	68090.0
K10113	0.0
K10114	0.0
K10115	0.0
K10116	0.0
K10117	80520.0
K10118	97932.0
K10119	94918.0
K04641	0.0
K04643	0.0
K04642	0.0
K13282	1.0
K00988	0.0
K00989	477.0
K00986	1305.0
K00984	12745.0
K00985	0.0
K00982	0.0
K00983	26628.0
K00980	22080.0
K00981	51428.0
K01585	7726.0
K01584	0.0
K01586	66205.0
K13498	1.0
K01580	7883.0
K01583	764.0
K01582	3396.0
K13497	12756.0
K01589	0.0
K01588	51262.0
K14941	0.0
K08347	0.0
K08348	0.0
K02720	0.0
K14949	0.0
K02723	0.0
K03459	0.0
K03458	53135.0
K03455	7737.0
K03457	1551.0
K03451	1268.0
K03981	0.0
K03980	443.0
K02614	2766.0
K01639	52624.0
K01638	0.0
K01637	0.0
K01636	16.0
K01635	8.0
K01634	0.0
K01633	7845.0
K01632	0.0
K01631	0.0
K01630	1209.0
K02615	0.0
K02588	5825.0
K02589	12902.0
K02858	2.0
K02859	9.0
K14051	0.0
K14053	0.0
K14052	0.0
K02852	0.0
K02853	0.0
K02850	0.0
K02851	0.0
K14059	4339.0
K14058	0.0
K02586	156.0
K02587	253.0
K03679	0.0
K03671	109957.0
K03670	0.0
K03673	0.0
K03672	0.0
K03675	0.0
K03674	0.0
K03677	0.0
K03676	0.0
K09761	50909.0
K09760	9769.0
K09763	0.0
K09762	43125.0
K09765	41854.0
K09764	116.0
K09767	288.0
K06006	0.0
K09769	2457.0
K09768	17689.0
K10353	0.0
K03187	12758.0
K03186	21739.0
K03185	0.0
K03184	0.0
K03183	60723.0
K03182	20924.0
K03181	0.0
K03189	12758.0
K03188	12758.0
K02715	0.0
K12455	0.0
K12454	0.0
K12453	0.0
K12452	1256.0
K12451	0.0
K07358	0.0
K07356	0.0
K07357	0.0
K07354	0.0
K07355	0.0
K07352	0.0
K07353	0.0
K07350	0.0
K07351	0.0
K06919	3454.0
K06918	0.0
K06917	3.0
K06916	0.0
K06915	33354.0
K06914	0.0
K06913	0.0
K06912	0.0
K06911	7732.0
K06910	13250.0
K08986	0.0
K08987	10.0
K08984	0.0
K08985	0.0
K08982	1.0
K08983	0.0
K08980	0.0
K08981	172.0
K08988	0.0
K08989	0.0
K02252	0.0
K05934	41703.0
K05936	41725.0
K05937	0.0
K02253	0.0
K05939	0.0
K00378	71209.0
K00375	41666.0
K00374	0.0
K00376	0.0
K00371	0.0
K00370	0.0
K00373	0.0
K00372	0.0
K01358	86094.0
K09166	0.0
K09165	0.0
K09164	0.0
K09163	25934.0
K09162	0.0
K09161	0.0
K09160	0.0
K01354	0.0
K01355	0.0
K01356	58240.0
K05601	1.0
K05851	0.0
K03807	0.0
K05606	12745.0
K02927	0.0
K05974	0.0
K03805	0.0
K05976	0.0
K00519	0.0
K00518	0.0
K03800	15590.0
K00511	0.0
K00510	0.0
K03801	7728.0
K00515	0.0
K00514	0.0
K00517	0.0
K05971	0.0
K03154	7454.0
K11147	0.0
K05581	0.0
K05580	0.0
K05583	0.0
K05582	0.0
K05585	0.0
K05584	0.0
K05587	0.0
K05586	0.0
K05589	0.0
K03150	40042.0
K03623	4.0
K03152	64001.0
K14200	0.0
K14201	0.0
K14202	0.0
K03621	51366.0
K14204	0.0
K14205	3.0
K01134	12745.0
K01135	0.0
K01136	0.0
K01137	4.0
K01130	12745.0
K01132	0.0
K01133	14201.0
K01138	28202.0
K01139	23095.0
K02113	49545.0
K02112	51810.0
K02111	49963.0
K02446	1.0
K02117	73931.0
K02116	12788.0
K02115	51810.0
K02114	51808.0
K02119	65218.0
K02118	75691.0
K02448	0.0
K01036	12.0
K03212	0.0
K13007	0.0
K13006	3.0
K13005	0.0
K13004	12747.0
K13001	0.0
K06404	39664.0
K01032	0.0
K06951	0.0
K03862	0.0
K03863	0.0
K06406	43316.0
K06957	0.0
K05020	46.0
K06400	28798.0
K06403	39688.0
K06954	0.0
K10814	0.0
K10817	0.0
K10816	0.0
K07136	0.0
K03242	0.0
K03243	0.0
K12202	0.0
K12203	0.0
K12206	0.0
K12207	0.0
K12204	0.0
K12205	0.0
K12208	0.0
K12209	0.0
K13919	20608.0
K13918	0.0
K06214	0.0
K06215	39169.0
K09936	39451.0
K06217	51272.0
K09930	0.0
K09931	0.0
K09932	0.0
K06213	52044.0
K09938	0.0
K09939	7726.0
K11517	0.0
K06337	0.0
K13301	0.0
K00748	7728.0
K00745	0.0
K00743	0.0
K07165	0.0
K07164	7900.0
K07167	0.0
K07166	42832.0
K07161	1.0
K07160	560.0
K07163	0.0
K07162	309.0
K07169	0.0
K07168	0.0
K06336	0.0
K01839	44695.0
K01838	2007.0
K01835	283.0
K01834	158903.0
K01837	0.0
K01830	0.0
K00608	0.0
K02632	0.0
K02630	0.0
K02631	0.0
K08322	1242.0
K08323	549.0
K08320	0.0
K08321	1209.0
K08326	0.0
K08324	0.0
K08325	20.0
K01659	1.0
K01658	46066.0
K02637	0.0
K01653	64610.0
K01652	105914.0
K01655	0.0
K01654	46598.0
K01657	46064.0
K02874	51428.0
K02875	0.0
K02876	50755.0
K02877	0.0
K02871	50219.0
K02873	0.0
K02878	51428.0
K02879	51428.0
K14070	0.0
K09749	30454.0
K09748	50755.0
K06023	86894.0
K09742	0.0
K09741	0.0
K09740	1210.0
K09747	43698.0
K09746	0.0
K09745	0.0
K06024	43026.0
K03477	0.0
K03476	21858.0
K03475	34813.0
K03474	7728.0
K03473	7728.0
K03472	0.0
K03471	198.0
K03470	50180.0
K03478	12746.0
K02304	64593.0
K02305	0.0
K02302	1763.0
K02303	0.0
K02300	0.0
K02301	0.0
K03653	0.0
K03652	74.0
K03651	0.0
K03650	51256.0
K03657	157559.0
K03656	0.0
K03655	68340.0
K03654	55179.0
K03658	12745.0
K12439	0.0
K12431	0.0
K12430	0.0
K12433	0.0
K12432	0.0
K12435	0.0
K12434	0.0
K12437	0.0
K12436	0.0
K06979	0.0
K06978	15769.0
K06971	24577.0
K06970	0.0
K06973	50721.0
K06972	40344.0
K06975	8360.0
K06974	0.0
K06977	0.0
K06976	12747.0
K07082	28124.0
K07083	7708.0
K07080	7549.0
K07081	1.0
K07086	0.0
K07087	0.0
K07084	803.0
K07085	15539.0
K07088	67877.0
K07089	30390.0
K01317	0.0
K11162	0.0
K11163	0.0
K11161	0.0
K11168	0.0
K00356	0.0
K00355	1.0
K00354	0.0
K00353	0.0
K00351	7728.0
K00350	7728.0
K05952	0.0
K05953	0.0
K05951	0.0
K05956	0.0
K05957	0.0
K00358	121.0
K00689	0.0
K00688	92881.0
K00681	1251.0
K00680	33263.0
K00683	0.0
K00685	0.0
K00684	3.0
K00687	0.0
K00686	0.0
K05831	0.0
K05830	0.0
K05833	44222.0
K05832	42375.0
K05834	0.0
K05837	51229.0
K05836	0.0
K05839	0.0
K05838	0.0
K07677	0.0
K00533	16433.0
K00532	38.0
K00531	0.0
K00530	0.0
K00537	50600.0
K00536	0.0
K00535	0.0
K00534	0.0
K00539	0.0
K00538	0.0
K11029	0.0
K14260	3797.0
K14261	0.0
K14266	0.0
K14267	0.0
K14268	0.0
K14269	0.0
K01337	0.0
K01338	54404.0
K02683	0.0
K02682	0.0
K02681	0.0
K02680	0.0
K02687	51058.0
K02686	0.0
K02685	0.0
K02689	0.0
K02688	423.0
K00824	13996.0
K00827	0.0
K00826	51350.0
K00821	99832.0
K00820	64864.0
K00823	5.0
K00822	0.0
K00829	0.0
K00828	0.0
K01488	25978.0
K01489	51561.0
K01484	0.0
K01485	15166.0
K01486	51496.0
K01487	25955.0
K01480	46852.0
K01481	0.0
K01482	171.0
K01483	0.0
K02469	93835.0
K02468	12.0
K02466	12.0
K02465	0.0
K02464	0.0
K02463	0.0
K02462	0.0
K02461	0.0
K02460	0.0
K08969	0.0
K13061	0.0
K13060	0.0
K13063	0.0
K13062	0.0
K13069	0.0
K08964	0.0
K06363	0.0
K03079	25300.0
K06342	0.0
K03078	0.0
K13289	0.0
K13288	0.0
K13285	0.0
K13287	0.0
K13286	0.0
K13281	115.0
K13280	15692.0
K13283	0.0
K00054	9.0
K04496	0.0
K05369	0.0
K05368	0.0
K03228	0.0
K03229	0.0
K00052	51018.0
K03222	0.0
K03223	0.0
K03220	0.0
K03221	0.0
K03226	0.0
K03227	0.0
K03224	0.0
K03225	0.0
K09482	0.0
K09483	0.0
K13836	0.0
K12228	0.0
K05360	0.0
K12224	0.0
K12225	0.0
K12226	0.0
K12227	0.0
K12220	0.0
K05363	43.0
K12222	0.0
K12223	0.0
K08681	38998.0
K08680	0.0
K08683	0.0
K08682	0.0
K08685	0.0
K08684	0.0
K08687	0.0
K08686	0.0
K11755	80449.0
K11754	120827.0
K11751	0.0
K11750	0.0
K11753	101968.0
K11752	17330.0
K02407	15164.0
K13938	0.0
K13936	0.0
K13935	0.0
K02406	37308.0
K13933	0.0
K13932	0.0
K13931	0.0
K13930	0.0
K12088	0.0
K12081	0.0
K12082	0.0
K12083	0.0
K12084	0.0
K12086	0.0
K12087	0.0
K09611	0.0
K09612	0.0
K04940	0.0
K10085	0.0
K05394	0.0
K05395	0.0
K06340	0.0
K13043	18.0
K07149	26170.0
K07148	7727.0
K07147	0.0
K07146	19.0
K07145	0.0
K07144	0.0
K07143	0.0
K07142	0.0
K07141	4726.0
K07140	0.0
K10156	0.0
K10150	0.0
K10620	0.0
K10621	0.0
K14028	0.0
K14029	0.0
K01817	67438.0
K01816	0.0
K01815	43010.0
K01814	51229.0
K01813	37949.0
K01812	79302.0
K01811	78471.0
K01810	51724.0
K01819	9.0
K01818	25622.0
K14580	0.0
K05379	0.0
K08304	0.0
K08305	0.0
K08306	0.0
K08307	7728.0
K08300	0.0
K08301	48092.0
K08302	25036.0
K08303	101229.0
K08308	0.0
K08309	2832.0
K14671	0.0
K14670	0.0
K14673	0.0
K14672	0.0
K01673	1186.0
K01672	0.0
K01671	0.0
K01677	43492.0
K01676	7728.0
K01674	0.0
K01679	149.0
K01678	42652.0
K02899	50755.0
K02896	0.0
K02897	10906.0
K02895	51428.0
K02892	51428.0
K02890	51428.0
K10811	0.0
K02096	0.0
K02097	0.0
K02094	0.0
K02095	0.0
K02092	0.0
K02093	0.0
K02099	65143.0
K03411	29896.0
K03410	30570.0
K03413	31936.0
K03412	3385.0
K03415	3786.0
K03414	0.0
K03417	0.0
K03416	0.0
K03418	0.0
K05376	0.0
K02320	0.0
K02322	0.0
K02323	0.0
K05377	0.0
K13542	64275.0
K13543	0.0
K13540	0.0
K13541	0.0
K12145	0.0
K12144	0.0
K12147	0.0
K12410	64505.0
K12141	7709.0
K12140	7709.0
K12143	171.0
K12142	0.0
K12149	0.0
K12148	0.0
K07312	0.0
K07313	839.0
K07310	171.0
K07311	322.0
K07316	153.0
K07317	0.0
K07314	0.0
K07315	1234.0
K07318	576.0
K07319	17157.0
K03936	0.0
K03425	0.0
K03426	48727.0
K03427	22615.0
K03420	0.0
K03421	0.0
K03422	0.0
K03423	0.0
K03756	0.0
K03757	0.0
K03206	0.0
K03755	0.0
K11144	548.0
K11145	43372.0
K05972	0.0
K05973	0.0
K03752	15.0
K05978	0.0
K05979	21.0
K03753	1264.0
K00331	7709.0
K00330	7709.0
K00333	1.0
K00332	1.0
K00335	42446.0
K00334	45321.0
K00337	7709.0
K00336	61568.0
K00339	7709.0
K00338	7709.0
K03751	0.0
K06953	0.0
K06952	684.0
K06407	43317.0
K06950	111873.0
K10819	6.0
K06956	1542.0
K06955	0.0
K06402	2197.0
K10815	0.0
K06959	51261.0
K06958	43543.0
K06409	95755.0
K06408	37751.0
K09129	0.0
K09128	1732.0
K09123	1708.0
K09122	0.0
K09121	17022.0
K09120	0.0
K09127	0.0
K09126	0.0
K09125	3.0
K09124	1.0
K01233	2.0
K05819	0.0
K05818	0.0
K01896	0.0
K05813	53354.0
K05812	0.0
K05811	0.0
K05810	41650.0
K05817	0.0
K05816	0.0
K05815	14097.0
K05814	1826.0
K01894	0.0
K01892	51432.0
K01234	20614.0
K01144	29117.0
K01146	0.0
K01141	0.0
K01416	0.0
K11434	0.0
K01415	0.0
K06354	0.0
K01414	0.0
K09836	0.0
K01318	0.0
K01319	0.0
K01312	0.0
K06350	0.0
K02669	18208.0
K02668	0.0
K02665	0.0
K02664	1.0
K02667	0.0
K02666	0.0
K02661	0.0
K02660	0.0
K02663	24.0
K02662	1331.0
K00809	0.0
K00808	0.0
K00806	51598.0
K00805	22771.0
K00804	0.0
K00803	367.0
K00802	0.0
K00801	0.0
K00800	38518.0
K10921	0.0
K02409	15461.0
K02408	30566.0
K02401	28805.0
K02400	29893.0
K02403	0.0
K02402	0.0
K02405	30568.0
K05364	40579.0
K05367	18.0
K05366	102173.0
K10210	0.0
K10216	0.0
K13049	12749.0
K13048	0.0
K13739	0.0
K10215	0.0
K06122	4.0
K13735	0.0
K13734	0.0
K13041	0.0
K13040	0.0
K13731	0.0
K13730	0.0
K13733	0.0
K13732	0.0
K04516	7728.0
K03204	0.0
K03205	116373.0
K03207	3.0
K03200	0.0
K03201	0.0
K03202	0.0
K03203	0.0
K03208	0.0
K03758	345.0
K03759	0.0
K09469	0.0
K09461	0.0
K06204	0.0
K00178	0.0
K13950	0.0
K13953	0.0
K13955	0.0
K13954	4113.0
K10920	0.0
K06324	0.0
K11777	20604.0
K11779	0.0
K11778	0.0
K06325	0.0
K12600	0.0
K07432	0.0
K07430	0.0
K06326	0.0
K07128	0.0
K07121	0.0
K07120	0.0
K07123	0.0
K07122	0.0
K07125	0.0
K07124	64717.0
K07127	0.0
K07126	5268.0
K01870	51428.0
K01873	64172.0
K01872	51427.0
K01875	51428.0
K01874	64342.0
K01876	52687.0
K01879	182.0
K01878	182.0
K06321	0.0
K00476	0.0
K00477	0.0
K00474	0.0
K00472	0.0
K00470	0.0
K00471	0.0
K00478	0.0
K00479	0.0
K04775	0.0
K04774	0.0
K04777	0.0
K04776	0.0
K04771	0.0
K04770	0.0
K04773	10431.0
K04772	0.0
K04779	0.0
K04778	0.0
K14657	0.0
K14656	0.0
K14654	0.0
K14653	0.0
K14652	25078.0
K14659	0.0
K14658	0.0
K14386	0.0
K09926	0.0
K01699	0.0
K01698	15492.0
K01695	46220.0
K01697	0.0
K01696	47745.0
K01690	0.0
K01693	43502.0
K01692	4404.0
K07227	0.0
K03439	51227.0
K03438	70515.0
K13380	0.0
K03928	575.0
K03925	43016.0
K03924	59256.0
K03431	55616.0
K03926	0.0
K03437	51258.0
K03436	73838.0
K03435	0.0
K03434	0.0
K02348	20606.0
K02342	37194.0
K02343	50756.0
K02340	51087.0
K02341	51418.0
K02346	82589.0
K02347	1.0
K02344	0.0
K02345	0.0
K03697	2643.0
K03696	51530.0
K03695	51418.0
K03694	3.0
K03693	8.0
K03692	0.0
K03690	0.0
K03699	48432.0
K03698	40493.0
K13566	0.0
K12164	0.0
K07338	0.0
K07339	20784.0
K07334	196.0
K07335	50376.0
K07336	0.0
K07337	18.0
K07330	0.0
K07331	0.0
K07332	0.0
K07333	0.0
K09695	0.0
K09694	0.0
K09697	23307.0
K09696	23307.0
K09691	56703.0
K09690	41809.0
K09693	0.0
K09692	1940.0
K09699	0.0
K09698	12.0
K07590	454.0
K07591	0.0
K07592	0.0
K05998	0.0
K05999	0.0
K05996	0.0
K05997	0.0
K05994	0.0
K05995	21176.0
K05993	12931.0
K05991	0.0
K10837	0.0
K00319	0.0
K00318	18.0
K00648	51191.0
K02545	0.0
K00645	51337.0
K00311	0.0
K00646	0.0
K00317	0.0
K00316	0.0
K00643	0.0
K00314	0.0
K02547	24240.0
K06429	0.0
K06428	0.0
K06427	0.0
K02812	0.0
K06425	0.0
K06424	0.0
K06423	116.0
K06422	0.0
K06421	0.0
K02813	0.0
K02930	0.0
K03815	0.0
K05612	0.0
K03367	12.0
K03366	0.0
K03812	0.0
K03635	0.0
K03634	0.0
K03631	50591.0
K05969	0.0
K03630	52864.0
K03633	0.0
K03632	0.0
K01998	26358.0
K01999	25864.0
K01992	154540.0
K01993	15439.0
K01990	312501.0
K01991	7747.0
K01996	26458.0
K01997	26575.0
K01994	2.0
K01995	27262.0
K03148	157.0
K03639	27790.0
K05692	0.0
K03638	0.0
K00869	9.0
K00868	43959.0
K00861	0.0
K00860	1239.0
K00863	3330.0
K00862	0.0
K00865	21083.0
K00864	81400.0
K00867	10.0
K00866	0.0
K01192	60285.0
K01190	234378.0
K01191	68688.0
K01197	32.0
K01194	0.0
K01195	25615.0
K01198	15304.0
K01199	0.0
K00656	124021.0
K00657	21954.0
K00306	0.0
K14591	4.0
K00300	0.0
K00653	0.0
K13715	0.0
K13713	0.0
K00650	0.0
K00651	43509.0
K14596	0.0
K02647	120689.0
K14598	0.0
K02643	0.0
K02642	0.0
K02641	0.0
K02640	0.0
K03594	31451.0
K03595	51420.0
K03596	50754.0
K03597	0.0
K03590	7853.0
K03591	0.0
K03592	45.0
K03593	7729.0
K03598	0.0
K03599	0.0
K01736	51263.0
K01737	8029.0
K01734	81255.0
K01735	38521.0
K01732	0.0
K01733	51891.0
K01730	12745.0
K01731	0.0
K06049	0.0
K01738	65820.0
K01739	4.0
K11809	0.0
K05343	1250.0
K02422	31269.0
K02421	28805.0
K05340	9.0
K02427	0.0
K05346	576.0
K02425	0.0
K02424	0.0
K05349	218720.0
K02428	7911.0
K03770	7729.0
K03771	7747.0
K03772	0.0
K03773	7748.0
K03774	345.0
K03775	7728.0
K03776	0.0
K03777	0.0
K03778	54656.0
K03779	1775.0
K09722	0.0
K08174	0.0
K14114	0.0
K13979	0.0
K13237	0.0
K14440	0.0
K09992	12747.0
K09990	0.0
K09991	0.0
K09996	0.0
K09997	0.0
K09994	0.0
K14110	0.0
K09998	0.0
K09999	0.0
K14111	0.0
K14113	0.0
K14449	0.0
K10213	325.0
K14118	0.0
K11711	337.0
K11710	1.0
K11712	1503.0
K11717	45919.0
K11719	0.0
K06857	0.0
K10440	114132.0
K10441	111447.0
K07103	0.0
K07102	0.0
K07101	0.0
K07100	0.0
K07107	33789.0
K07106	1581.0
K07105	39044.0
K07456	51100.0
K07459	3.0
K07458	1041.0
K07109	0.0
K07108	0.0
K10198	0.0
K10199	0.0
K10190	46126.0
K10191	0.0
K10192	1812.0
K10193	549.0
K10194	1352.0
K10195	0.0
K10196	0.0
K10197	0.0
K15013	0.0
K01858	1213.0
K15016	0.0
K15017	0.0
K01853	0.0
K01852	0.0
K01851	0.0
K01850	193.0
K01857	0.0
K01856	0.0
K01854	64491.0
K07539	0.0
K08478	0.0
K08479	0.0
K08476	0.0
K08477	0.0
K08475	0.0
K00450	12.0
K00451	0.0
K00452	0.0
K00453	0.0
K00455	0.0
K00456	0.0
K00457	0.0
K00106	0.0
K00459	0.0
K00104	3141.0
K00105	0.0
K00102	0.0
K00103	0.0
K00100	99830.0
K00101	0.0
K01509	0.0
K04759	95879.0
K04758	130756.0
K04757	157.0
K01504	0.0
K04755	0.0
K04754	0.0
K04753	0.0
K04752	0.0
K04751	35910.0
K01502	0.0
K14631	0.0
K05359	0.0
K14632	0.0
K07536	0.0
K12080	0.0
K02364	0.0
K12369	172.0
K02361	19.0
K02362	0.0
K02363	0.0
K13509	0.0
K13503	0.0
K13500	0.0
K12109	0.0
K12108	0.0
K12101	0.0
K12100	0.0
K12103	0.0
K12102	0.0
K12105	0.0
K12104	0.0
K12107	0.0
K12106	0.0
K11023	0.0
K03014	0.0
K08906	0.0
K08904	0.0
K08900	0.0
K06223	42077.0
K06199	11536.0
K06198	9.0
K06197	0.0
K06196	38395.0
K06194	7708.0
K06193	0.0
K06192	0.0
K06191	0.0
K06190	0.0
K11104	14526.0
K11105	30043.0
K11106	0.0
K11107	0.0
K11102	1.0
K11103	0.0
K07862	197.0
K00666	15181.0
K00663	0.0
K00662	12799.0
K00661	39905.0
K00660	0.0
K06997	51263.0
K06996	0.0
K06995	0.0
K10852	546.0
K06993	0.0
K06992	0.0
K06991	0.0
K06990	1.0
K11050	0.0
K06999	0.0
K06998	14300.0
K05338	0.0
K11051	0.0
K06441	0.0
K06440	0.0
K06443	0.0
K06442	43657.0
K06445	0.0
K06447	0.0
K06446	171.0
K06309	0.0
K05686	0.0
K02655	0.0
K07392	0.0
K00595	79942.0
K00594	0.0
K00596	0.0
K00599	84449.0
K00598	0.0
K02657	0.0
K07642	0.0
K07643	0.0
K07396	0.0
K07397	20.0
K07394	0.0
K07395	0.0
K04102	0.0
K04103	0.0
K04100	0.0
K04101	0.0
K04107	0.0
K04105	0.0
K04108	0.0
K04109	0.0
K07716	0.0
K07717	56.0
K07714	0.0
K07715	0.0
K07712	0.0
K07713	19.0
K07710	1.0
K07711	0.0
K07718	233158.0
K07719	158.0
K00843	0.0
K00842	0.0
K00841	9.0
K00840	0.0
K00847	76594.0
K00846	0.0
K00845	90392.0
K00844	574.0
K00849	51024.0
K00848	61514.0
K06302	0.0
K13771	0.0
K13770	1.0
K13772	0.0
K13775	0.0
K13774	0.0
K13777	0.0
K13776	0.0
K13779	0.0
K13778	0.0
K02621	7936.0
K02992	51427.0
K02623	0.0
K08286	0.0
K08281	160.0
K02996	49667.0
K02995	0.0
K02994	51428.0
K02629	0.0
K02628	0.0
K08289	7709.0
K08288	0.0
K03578	0.0
K03579	0.0
K03576	0.0
K03577	12747.0
K03574	117958.0
K03575	13970.0
K03572	51101.0
K03573	0.0
K03570	51264.0
K03571	42273.0
K01710	72667.0
K01711	22127.0
K01712	862.0
K01713	0.0
K01714	122807.0
K01715	17639.0
K01716	0.0
K01718	0.0
K01719	7728.0
K03081	0.0
K02199	0.0
K02198	172.0
K14170	86563.0
K02193	0.0
K02192	597.0
K02191	22.0
K02190	40174.0
K02197	172.0
K02196	0.0
K02195	172.0
K02194	172.0
K03718	7732.0
K03719	14209.0
K03712	47217.0
K03713	0.0
K03710	91796.0
K03711	87872.0
K03716	15910.0
K03717	0.0
K03715	0.0
K07129	0.0
K00045	18.0
K13995	0.0
K13994	0.0
K13991	0.0
K13990	7726.0
K13993	8934.0
K13992	0.0
K06298	39791.0
K06299	0.0
K06294	0.0
K06295	3153.0
K06296	116.0
K06297	137.0
K06290	0.0
K06291	0.0
K06292	0.0
K06293	0.0
K12743	0.0
K00248	19082.0
K06426	2.0
K11739	0.0
K11738	0.0
K11733	0.0
K11732	0.0
K11731	0.0
K11737	0.0
K11736	0.0
K11735	0.0
K11734	0.0
K06870	0.0
K06871	132281.0
K06872	23181.0
K06873	0.0
K06874	0.0
K06875	0.0
K06876	0.0
K06877	12747.0
K06878	3.0
K06879	18.0
K07478	64600.0
K12645	0.0
K07479	0.0
K07473	42844.0
K07472	0.0
K07471	0.0
K07470	0.0
K07477	0.0
K07476	0.0
K07474	114.0
K15038	0.0
K15039	0.0
K15034	0.0
K15036	0.0
K15037	0.0
K08738	0.0
K06420	0.0
K00128	45011.0
K00129	0.0
K00438	0.0
K00432	246.0
K00433	12748.0
K00122	0.0
K00123	189.0
K00124	173.0
K00125	0.0
K00126	0.0
K00127	172.0
K08973	0.0
K14348	0.0
K14347	0.0
K14340	0.0
K08972	175.0
K01525	0.0
K01524	42635.0
K01523	2964.0
K01521	0.0
K01520	87270.0
K01529	146.0
K08977	0.0
K03969	309.0
K08929	0.0
K02388	30566.0
K02389	30442.0
K02386	0.0
K02387	30566.0
K02384	0.0
K02385	28806.0
K02382	0.0
K02380	1.0
K02381	0.0
K05386	0.0
K13524	0.0
K13525	0.0
K13527	0.0
K13520	0.0
K13522	0.0
K13529	0.0
K03385	190.0
K03384	0.0
K03387	7730.0
K03386	12009.0
K03381	0.0
K03380	0.0
K03383	0.0
K03382	3121.0
K03389	7893.0
K03388	7723.0
K05356	0.0
K12344	0.0
K12343	0.0
K12342	0.0
K12341	0.0
K12340	7747.0
K02430	0.0
K12349	0.0
K05351	0.0
K11694	0.0
K11695	0.0
K11690	10929.0
K05352	0.0
K11693	0.0
K08928	0.0
K03433	0.0
K13832	0.0
K03039	0.0
K03432	0.0
K06607	0.0
K06606	586.0
K06605	12.0
K03430	12803.0
K06603	120.0
K06602	0.0
K06601	0.0
K06600	0.0
K05358	0.0
K06609	0.0
K06608	817.0
K03923	0.0
K03922	0.0
K11472	0.0
K11473	2.0
K11474	0.0
K11475	0.0
K11476	0.0
K11477	0.0
K00601	0.0
K00600	50755.0
K00603	845.0
K03746	0.0
K00605	21738.0
K00604	51431.0
K00607	0.0
K00606	9680.0
K00609	50062.0
K03741	24785.0
K03740	13.0
K03743	21437.0
K10873	0.0
K03214	0.0
K14068	0.0
K13317	0.0
K06360	0.0
K14069	0.0
K08078	0.0
K09650	0.0
K06361	0.0
K07802	0.0
K07803	0.0
K07800	0.0
K07801	0.0
K07806	0.0
K07807	0.0
K07804	0.0
K07805	0.0
K06362	0.0
K01172	0.0
K10257	0.0
K10255	0.0
K10254	52552.0
K10253	0.0
K10918	0.0
K04128	0.0
K01958	463.0
K01959	0.0
K01956	49458.0
K01957	0.0
K04126	0.0
K04127	0.0
K01952	51265.0
K01953	101182.0
K01950	51257.0
K01951	64447.0
K07730	0.0
K07731	0.0
K07732	0.0
K07733	0.0
K07734	0.0
K07735	19.0
K07736	34564.0
K07737	104796.0
K07738	22897.0
K07739	171.0
K06365	0.0
K06366	0.0
K06367	0.0
K10910	0.0
K10911	0.0
K04382	0.0
K10775	0.0
K02609	0.0
K02979	0.0
K02978	0.0
K06368	0.0
K02975	0.0
K02974	0.0
K02977	0.0
K02976	0.0
K03558	23.0
K03559	7728.0
K03550	30816.0
K03551	51427.0
K03552	0.0
K03553	64173.0
K03554	0.0
K03555	51100.0
K03556	14129.0
K03557	0.0
K01778	74163.0
K01779	3146.0
K06369	0.0
K01772	192.0
K01770	50588.0
K01771	0.0
K01776	50457.0
K01777	2529.0
K01774	0.0
K01775	64458.0
K05385	0.0
K05384	0.0
K05383	0.0
K05382	0.0
K05381	0.0
K08159	1.0
K14153	3.0
K14154	0.0
K14155	56999.0
K08152	0.0
K08156	7708.0
K08076	0.0
K12809	0.0
K05297	14.0
K03734	53843.0
K03735	638.0
K03736	638.0
K03737	51241.0
K03731	0.0
K03732	0.0
K03733	7785.0
K03738	6.0
K03739	12.0
K08139	0.0
K06994	10.0
K12660	0.0
K12661	4.0
K07450	0.0
K08719	0.0
K08717	0.0
K08715	0.0
K08714	0.0
K08713	0.0
K08710	0.0
K11311	0.0
K11312	0.0
K00141	0.0
K00146	0.0
K00411	0.0
K00412	0.0
K00145	102475.0
K00148	0.0
K14367	0.0
K14366	0.0
K08954	0.0
K08384	81140.0
K14369	0.0
K14368	0.0
K14091	12747.0
K14090	12919.0
K14093	0.0
K14092	0.0
K14095	0.0
K14094	0.0
K14097	0.0
K14096	0.0
K14099	0.0
K14098	0.0
K02848	0.0
K01541	0.0
K04712	0.0
K04711	0.0
K01545	0.0
K01547	46959.0
K01546	46959.0
K01548	46363.0
K04719	0.0
K04718	0.0
K02018	54527.0
K02019	22358.0
K02016	90540.0
K02017	1.0
K02014	23520.0
K02015	129259.0
K02012	18826.0
K02013	90403.0
K02010	4382.0
K02011	18367.0
K04515	0.0
K03943	0.0
K03941	0.0
K03940	0.0
K00313	343.0
K04060	0.0
K01608	13071.0
K08942	0.0
K08943	0.0
K08940	0.0
K08941	0.0
K08946	0.0
K08947	0.0
K08944	0.0
K08945	0.0
K03059	0.0
K13811	0.0
K13812	0.0
K13815	0.0
K13816	0.0
K13818	0.0
K13819	0.0
K03053	0.0
K03052	0.0
K03055	0.0
K03054	0.0
K03057	0.0
K03056	0.0
K06222	0.0
K11418	0.0
K11410	0.0
K11415	0.0
K00622	0.0
K00621	0.0
K00620	55776.0
K00627	769.0
K00626	22785.0
K00625	48863.0
K00624	0.0
K02805	13432.0
K02552	0.0
K02550	0.0
K02556	28266.0
K02803	0.0
K02554	0.0
K07280	0.0
K07281	0.0
K07282	25919.0
K07283	0.0
K07284	47351.0
K07285	0.0
K07286	0.0
K08217	31900.0
K07288	0.0
K07289	0.0
K07534	0.0
K07535	104.0
K07533	16126.0
K07822	0.0
K07823	0.0
K08699	0.0
K00088	64016.0
K00087	23868.0
K00086	12784.0
K00082	0.0
K10239	0.0
K10238	0.0
K10231	1732.0
K10230	0.0
K10233	0.0
K10232	0.0
K10235	0.0
K10234	0.0
K10237	0.0
K10236	0.0
K08353	0.0
K01970	0.0
K01971	1705.0
K01972	96732.0
K01973	0.0
K01974	0.0
K01975	692.0
K01976	0.0
K07758	0.0
K05990	0.0
K07752	0.0
K07753	0.0
K07751	0.0
K13786	0.0
K07755	0.0
K07442	0.0
K08352	513.0
K07115	0.0
K07441	0.0
K07634	0.0
K07446	2.0
K07111	0.0
K07444	43349.0
K07445	0.0
K00647	1.0
K07449	0.0
K00641	7708.0
K00640	66982.0
K01289	0.0
K01282	0.0
K01283	0.0
K01280	0.0
K01281	9.0
K01286	21110.0
K01284	15456.0
K02954	51435.0
K02952	51428.0
K02950	50755.0
K00155	0.0
K02959	51428.0
K00887	0.0
K00886	0.0
K00885	0.0
K00884	0.0
K00883	1348.0
K00882	30830.0
K00881	1451.0
K00880	26815.0
K00053	49809.0
K14048	0.0
K01026	5904.0
K01756	51530.0
K01025	0.0
K01750	3379.0
K01023	1209.0
K01752	88267.0
K01753	2338.0
K14583	0.0
K01758	1213.0
K01759	60517.0
K09565	0.0
K09568	0.0
K08173	0.0
K08172	0.0
K02483	14004.0
K02482	0.0
K08177	832.0
K08176	0.0
K08175	0.0
K02486	0.0
K02489	0.0
K02488	0.0
K08178	0.0
K14138	2280.0
K14136	0.0
K09713	0.0
K09714	0.0
K09715	0.0
K03532	0.0
K03533	0.0
K03530	87675.0
K03531	49667.0
K03536	51257.0
K03537	0.0
K03534	44244.0
K03535	0.0
K03538	0.0
K03539	0.0
K14451	0.0
K14450	0.0
K02225	0.0
K02224	81138.0
K02227	41987.0
K02226	43273.0
K02221	299.0
K14107	0.0
K02229	0.0
K02228	0.0
K14106	0.0
K00441	16.0
K03288	0.0
K03289	0.0
K03284	65325.0
K03285	0.0
K03286	1.0
K03287	7728.0
K03280	0.0
K03281	7728.0
K03282	28268.0
K00440	0.0
K13677	0.0
K12790	0.0
K09639	0.0
K12688	0.0
K12689	0.0
K12686	0.0
K12687	0.0
K12684	0.0
K12685	0.0
K12682	0.0
K12683	0.0
K12680	0.0
K11889	0.0
K08884	47271.0
K11085	20471.0
K11084	0.0
K11081	0.0
K11080	0.0
K11083	0.0
K11082	0.0
K11089	0.0
K08777	0.0
K08776	0.0
K06346	42860.0
K06347	0.0
K09824	0.0
K09825	52611.0
K09823	0.0
K09820	0.0
K10939	0.0
K10936	0.0
K10937	0.0
K10933	0.0
K06348	0.0
K09829	0.0
K11337	0.0
K11336	0.0
K11335	0.0
K11334	0.0
K11333	0.0
K11332	0.0
K11331	0.0
K11330	0.0
K00169	3333.0
K00164	0.0
K00166	0.0
K00167	0.0
K00161	780.0
K00162	780.0
K00163	0.0
K10689	0.0
K10680	0.0
K10681	0.0
K10682	0.0
K04083	43526.0
K04082	0.0
K04081	0.0
K04080	0.0
K04087	1267.0
K04086	0.0
K04085	0.0
K04084	0.0
K04088	1267.0
K01569	0.0
K01568	0.0
K01563	0.0
K01561	0.0
K01560	15570.0
K01567	18.0
K01565	0.0
K01564	0.0
K02038	51250.0
K02039	51248.0
K02030	106956.0
K02031	143380.0
K02032	165806.0
K02033	180709.0
K02034	192973.0
K02035	182617.0
K02036	51270.0
K02037	50691.0
K05556	0.0
K13658	0.0
K13659	0.0
K13656	0.0
K13657	0.0
K13654	0.0
K13655	171.0
K13652	12769.0
K13653	67564.0
K13650	0.0
K13651	0.0
K05555	0.0
K05552	0.0
K02057	106227.0
K05550	0.0
K05551	0.0
K12308	112023.0
K12306	0.0
K03073	51230.0
K03072	1922.0
K03071	0.0
K03070	51428.0
K03077	1162.0
K03076	50755.0
K03075	48994.0
K03074	2721.0
K08965	116.0
K08967	0.0
K08961	0.0
K08963	17331.0
K13873	0.0
K13876	0.0
K13874	0.0
K13875	0.0
K06139	0.0
K06138	0.0
K06135	0.0
K06134	0.0
K06137	0.0
K06136	0.0
K06131	90266.0
K06133	41268.0
K06132	0.0
K02600	51428.0
K07389	0.0
K07388	0.0
K04747	0.0
K01516	50755.0
K09977	0.0
K07518	0.0
K07519	0.0
K11437	0.0
K07512	0.0
K07516	1.0
K10212	574.0
K10747	0.0
K10217	0.0
K10219	0.0
K10218	0.0
K10748	0.0
K01912	40905.0
K01913	0.0
K01910	931.0
K01911	123.0
K01916	15.0
K01917	0.0
K01914	51619.0
K01915	109563.0
K01918	10412.0
K01919	171.0
K07774	0.0
K07775	2493.0
K07776	174.0
K07777	1877.0
K07770	43.0
K07771	0.0
K07772	0.0
K07773	0.0
K07778	4.0
K01193	77801.0
K04340	0.0
K04341	0.0
K04342	0.0
K04343	0.0
K12986	0.0
K04691	0.0
K02931	49667.0
K02933	51428.0
K02935	51428.0
K02936	0.0
K02939	51428.0
K00205	0.0
K00204	0.0
K00207	0.0
K00206	0.0
K00201	0.0
K00200	0.0
K00203	0.0
K00202	0.0
K00209	0.0
K00208	7726.0
K01000	64038.0
K01001	0.0
K01002	23137.0
K01003	324.0
K01004	0.0
K01005	20609.0
K01006	51262.0
K01007	560.0
K01008	27933.0
K10855	0.0
K14115	0.0
K14116	0.0
K14441	51089.0
K14446	0.0
K14447	0.0
K14112	0.0
K14445	0.0
K08195	0.0
K08194	0.0
K14448	0.0
K08196	0.0
K08191	7726.0
K14119	0.0
K08193	0.0
K00702	2550.0
K10799	0.0
K03518	54115.0
K03519	2543.0
K09719	0.0
K10856	0.0
K03516	0.0
K03517	34613.0
K02205	0.0
K02204	1.0
K02203	21004.0
K02201	0.0
K02200	0.0
K13714	0.0
K13461	0.0
K12518	0.0
K12519	0.0
K12517	0.0
K12514	0.0
K12515	0.0
K12512	0.0
K12513	0.0
K12510	43892.0
K12511	4178.0
K07183	41893.0
K07182	0.0
K07181	14000.0
K07180	116.0
K07186	0.0
K07185	4345.0
K07184	0.0
K09800	0.0
K09801	0.0
K09802	0.0
K09803	174.0
K09804	0.0
K09805	0.0
K09806	1.0
K09807	21978.0
K09808	15455.0
K09809	12.0
K10912	0.0
K10913	0.0
K10914	21861.0
K10915	0.0
K10916	0.0
K10917	0.0
K11358	40499.0
K11355	0.0
K11354	0.0
K11357	0.0
K11356	0.0
K04069	156371.0
K04068	72614.0
K04065	0.0
K04064	0.0
K04067	0.0
K04066	51263.0
K04061	16648.0
K09716	0.0
K04063	0.0
K04062	0.0
K10006	1.0
K10007	1.0
K10004	0.0
K10005	1.0
K10002	0.0
K10003	0.0
K10000	0.0
K10001	0.0
K09717	0.0
K10008	1.0
K10009	0.0
K02491	0.0
K14588	0.0
K14581	0.0
K13678	42.0
K13679	0.0
K11633	0.0
K13670	0.0
K13671	0.0
K11987	0.0
K11636	0.0
K11634	0.0
K13582	0.0
K13583	0.0
K13580	0.0
K13581	0.0
K13586	0.0
K13587	0.0
K13584	0.0
K13585	0.0
K13588	0.0
K13589	0.0
K02052	2377.0
K02053	2380.0
K02050	102915.0
K02051	99146.0
K02056	55932.0
K05553	0.0
K02054	2377.0
K02055	2277.0
K02058	13387.0
K02059	0.0
K05558	0.0
K05559	0.0
K03895	0.0
K03894	0.0
K03897	0.0
K03896	0.0
K03891	0.0
K03890	0.0
K03893	0.0
K03892	102013.0
K02423	0.0
K05342	0.0
K05341	1004.0
K12989	0.0
K12988	0.0
K02420	29893.0
K12981	0.0
K12980	0.0
K12983	0.0
K12982	0.0
K12985	0.0
K12984	0.0
K12987	0.0
K02426	7728.0
K13854	0.0
K03098	7708.0
K13853	115.0
K03095	9.0
K05344	0.0
K03091	195028.0
K03090	118.0
K03093	714.0
K03092	31492.0
K06113	19.0
K09632	0.0
K02429	15456.0
K06118	0.0
K05716	0.0
K04844	325.0
K11632	0.0
K11630	0.0
K11631	29.0
K11637	0.0
K11635	4.0
K11638	0.0
K11639	0.0
K07572	0.0
K07573	0.0
K07570	51.0
K07571	2496.0
K07576	42271.0
K07577	0.0
K07574	43361.0
K07575	0.0
K07578	0.0
K07579	0.0
K11189	113712.0
K11184	38387.0
K11187	0.0
K11180	1.0
K11181	1.0
K11183	0.0
K10764	0.0
K10763	0.0
K10762	0.0
K01938	51312.0
K01939	53033.0
K01934	44040.0
K01935	7744.0
K01937	51355.0
K01930	0.0
K01932	0.0
K01933	64006.0
K07798	18.0
K07799	0.0
K07796	0.0
K07797	0.0
K07794	1209.0
K07795	422.0
K07792	1.0
K07793	7518.0
K07790	0.0
K07791	0.0
K06379	43316.0
K00968	12745.0
K06378	43748.0
K06377	0.0
K06376	0.0
K06375	0.0
K09814	0.0
K09813	0.0
K06372	0.0
K06371	0.0
K06370	0.0
K01249	0.0
K01246	22925.0
K01247	336.0
K01244	0.0
K01243	58100.0
K08919	0.0
K01241	21.0
K02919	31683.0
K02913	49571.0
K02912	0.0
K02911	50754.0
K02910	0.0
K02917	0.0
K02916	51428.0
K02915	0.0
K02914	50119.0
K00228	0.0
K00227	0.0
K00226	59989.0
K00224	0.0
K00223	0.0
K00222	0.0
K00221	0.0
K00220	0.0
K01798	0.0
K01799	2334.0
K01068	0.0
K01069	2357.0
K01062	0.0
K01791	67382.0
K01792	0.0
K01061	0.0
K01066	524.0
K01067	298.0
K01796	322.0
K01797	39.0
K05499	15182.0
K14468	0.0
K14469	0.0
K14465	0.0
K14466	0.0
K14467	0.0
K10834	0.0
K10833	0.0
K02266	0.0
K03793	0.0
K03790	1761.0
K03791	0.0
K03796	0.0
K03797	65442.0
K03794	0.0
K03795	0.0
K03798	129149.0
K03799	18.0
K13448	0.0
K12538	0.0
K12539	0.0
K12530	0.0
K12531	0.0
K12532	0.0
K12533	0.0
K12534	0.0
K12535	0.0
K12536	0.0
K12537	0.0
K03136	0.0
K09790	32603.0
K09791	0.0
K09792	0.0
K09793	7709.0
K09794	0.0
K09795	0.0
K09796	0.0
K09797	20882.0
K09798	0.0
K09799	0.0
K10972	0.0
K10973	0.0
K10977	1209.0
K10974	15422.0
K10975	0.0
K10978	0.0
K10979	1873.0
K06308	0.0
K00315	0.0
K09862	0.0
K06303	0.0
K09860	0.0
K09861	48601.0
K06306	24981.0
K06307	0.0
K06305	0.0
K11373	0.0
K04047	31.0
K04046	0.0
K04045	13315.0
K04044	0.0
K04043	51785.0
K04042	4626.0
K04041	41203.0
K04040	0.0
K02700	0.0
K04049	0.0
K04048	0.0
K02707	0.0
K02704	0.0
K02705	0.0
K10020	0.0
K10021	0.0
K10022	0.0
K10023	0.0
K10024	0.0
K10025	0.0
K10026	147.0
K10027	18.0
K13612	0.0
K13613	0.0
K13611	0.0
K13614	0.0
K13615	0.0
K05794	1.0
K05795	2574.0
K05796	110.0
K05797	0.0
K05790	0.0
K05791	0.0
K05792	1209.0
K05793	0.0
K05798	0.0
K05799	82236.0
K01474	0.0
K01477	0.0
K01476	0.0
K01471	0.0
K01470	33761.0
K01473	0.0
K13039	0.0
K01479	3.0
K01478	175.0
K05570	12787.0
K05571	12787.0
K05572	0.0
K05573	0.0
K02078	121428.0
K02079	0.0
K05576	0.0
K02074	10.0
K02075	10.0
K02076	574.0
K02077	11.0
K02071	41057.0
K02072	40548.0
K02073	41075.0
K03309	0.0
K03308	124877.0
K03305	7761.0
K03304	0.0
K03307	26766.0
K03306	34671.0
K03301	0.0
K03300	1649.0
K03303	70.0
K03302	0.0
K06173	112157.0
K06175	0.0
K06174	0.0
K06177	7727.0
K06176	0.0
K06179	43517.0
K07680	1.0
K03867	0.0
K03838	0.0
K12053	0.0
K11618	12745.0
K11619	0.0
K11614	0.0
K11615	0.0
K11616	0.0
K11617	0.0
K11610	0.0
K11611	0.0
K11960	0.0
K11961	0.0
K02836	51272.0
K10565	0.0
K10564	0.0
K02837	48050.0
K10561	24305.0
K10560	24301.0
K10563	13704.0
K10562	0.0
K02838	51428.0
K06858	0.0
K02839	12746.0
K06859	468.0
K12700	20617.0
K07558	0.0
K07559	14931.0
K07228	0.0
K07229	0.0
K07226	0.0
K07224	0.0
K07225	0.0
K07222	0.0
K07223	1.0
K07220	35137.0
K07221	1.0
K10709	46900.0
K10708	0.0
K10701	0.0
K10703	0.0
K10702	0.0
K10704	0.0
K05984	0.0
K07537	0.0
K08652	0.0
K08651	0.0
K08658	0.0
K08659	153.0
K05982	0.0
K07451	0.0
K07453	0.0
K07452	0.0
K07455	574.0
K07454	1.0
K09707	15221.0
K07457	8.0
K09706	686.0
K07104	0.0
K00029	21.0
K00028	0.0
K00799	1.0
K00798	56662.0
K00797	28080.0
K00024	16646.0
K00795	0.0
K00026	0.0
K00021	0.0
K00020	1210.0
K00023	0.0
K00022	0.0
K09017	0.0
K01269	64415.0
K09015	7730.0
K09014	20693.0
K09013	38337.0
K09011	7726.0
K09010	0.0
K01261	0.0
K01262	74291.0
K01263	8.0
K01264	0.0
K01265	75791.0
K01266	12749.0
K09018	0.0
K08227	0.0
K08226	0.0
K08225	0.0
K08224	0.0
K08223	0.0
K08222	0.0
K08221	1.0
K00249	0.0
K01790	45690.0
K00241	7730.0
K00240	29729.0
K00243	48021.0
K00242	0.0
K00245	0.0
K00244	5653.0
K00247	0.0
K00246	0.0
K01795	12748.0
K06983	0.0
K02799	0.0
K02798	38.0
K02791	1585.0
K02790	0.0
K02793	25736.0
K02795	49225.0
K02794	50410.0
K02796	50331.0
K04564	10452.0
K04565	37105.0
K04566	12745.0
K04567	38681.0
K01040	843.0
K01041	0.0
K04562	1880.0
K04568	0.0
K01049	0.0
K02535	7728.0
K02242	10.0
K02536	7732.0
K02531	9.0
K02246	9.0
K02533	0.0
K02532	2.0
K02248	9.0
K02538	2.0
K00581	0.0
K13421	0.0
K01013	0.0
K15018	0.0
K15019	0.0
K03110	51420.0
K03111	130821.0
K03112	0.0
K03113	7728.0
K03116	8071.0
K03117	2.0
K03118	7901.0
K03119	0.0
K10919	0.0
K12552	0.0
K12553	0.0
K12551	0.0
K12556	0.0
K12554	0.0
K12555	19.0
K06892	0.0
K06893	4.0
K06890	2822.0
K06891	3.0
K06896	16769.0
K06897	16770.0
K06894	18.0
K06895	358.0
K10954	0.0
K10956	0.0
K06899	0.0
K06328	2.0
K06329	0.0
K10952	0.0
K10953	0.0
K11395	0.0
K11391	0.0
K11390	0.0
K11392	0.0
K00499	0.0
K00494	0.0
K00495	0.0
K00496	0.0
K00491	0.0
K00492	0.0
K00493	0.0
K13591	0.0
K01467	8866.0
K13593	0.0
K13592	0.0
K04021	0.0
K04020	0.0
K04023	2243.0
K04022	0.0
K04025	0.0
K04024	777.0
K04027	1210.0
K04026	341.0
K04029	34989.0
K04028	37749.0
K07055	0.0
K07054	2.0
K07057	0.0
K07056	59154.0
K07051	0.0
K07050	41520.0
K07053	103545.0
K07052	90747.0
K07059	0.0
K07058	48349.0
K10040	365.0
K10041	1251.0
K10046	0.0
K04799	0.0
K04798	0.0
K04793	0.0
K04792	0.0
K04791	0.0
K04790	0.0
K04797	0.0
K04796	0.0
K04795	0.0
K04794	0.0
K13638	0.0
K13639	0.0
K13634	0.0
K13635	0.0
K13636	0.0
K13637	4.0
K13630	0.0
K13631	0.0
K13632	0.0
K13633	0.0
K02042	15695.0
K05778	0.0
K05779	0.0
K05776	7708.0
K05541	0.0
K05774	0.0
K05775	0.0
K05772	1.0
K05773	1.0
K05540	2381.0
K01459	0.0
K01458	0.0
K01457	0.0
K01455	1209.0
K01454	0.0
K01453	0.0
K01452	0.0
K01451	502.0
K01450	0.0
K05518	0.0
K08070	1819.0
K08071	0.0
K05516	173.0
K08077	298.0
K05515	51243.0
K13093	0.0
K11783	0.0
K12949	0.0
K12945	0.0
K12944	0.0
K12941	4799.0
K12940	2.0
K12943	0.0
K12942	2539.0
K14728	0.0
K14727	0.0
K11785	0.0
K00108	0.0
K13890	13.0
K13891	13.0
K13892	4.0
K13893	0.0
K13894	0.0
K13895	0.0
K13896	0.0
K06159	0.0
K06158	65783.0
K06153	52368.0
K06152	0.0
K06151	0.0
K06157	0.0
K06156	0.0
K06155	0.0
K06154	0.0
K03327	15456.0
K03326	334.0
K03325	1284.0
K03324	91738.0
K03322	116.0
K03321	1958.0
K03320	21242.0
K03329	0.0
K03328	7727.0
K04802	0.0
K04801	0.0
K04800	0.0
K11948	0.0
K01505	0.0
K04756	0.0
K11940	0.0
K11941	0.0
K11942	0.0
K11943	0.0
K11944	0.0
K01507	77309.0
K11946	0.0
K11947	0.0
K01506	0.0
K01501	13.0
K01500	115.0
K01503	0.0
K06714	1441.0
K04750	13196.0
K12789	0.0
K12788	0.0
K11526	0.0
K10810	0.0
K11522	0.0
K11523	0.0
K08675	0.0
K08676	19.0
K08677	0.0
K08679	0.0
K11521	0.0
K10547	2630.0
K10546	3312.0
K10545	5151.0
K10544	1213.0
K10543	1571.0
K10542	20669.0
K10541	20669.0
K10540	22475.0
K10549	2334.0
K10548	2630.0
K14630	0.0
K11529	0.0
K00007	0.0
K00005	61232.0
K13444	0.0
K00003	67429.0
K00002	33353.0
K00001	16496.0
K01186	41081.0
K00009	24.0
K00008	51802.0
K10726	0.0
K10725	0.0
K08246	0.0
K00263	0.0
K00262	57779.0
K00261	104.0
K00260	0.0
K00266	225337.0
K00265	7727.0
K01200	21391.0
K01201	26113.0
K01206	150659.0
K01207	7236.0
K01205	7709.0
K01208	0.0
K01209	96010.0
K06167	8955.0
K00917	36502.0
K00912	7728.0
K00919	51263.0
K02519	50755.0
K02518	50755.0
K02517	7729.0
K02511	0.0
K02510	2372.0
K13409	0.0
K13408	0.0
K03179	7730.0
K03170	0.0
K03177	51428.0
K12574	43741.0
K12570	0.0
K12573	49507.0
K11009	0.0
K11008	0.0
K11005	0.0
K11004	0.0
K11007	0.0
K11006	0.0
K11003	0.0
K08296	0.0
K08297	2.0
K08295	0.0
K02634	0.0
K02635	0.0
K10622	0.0
K07693	1.0
K07692	0.0
K07691	0.0
K07690	0.0
K07697	0.0
K07696	12927.0
K07695	0.0
K07694	689.0
K07699	30627.0
K07698	0.0
K07079	38905.0
K07078	577.0
K07077	0.0
K07076	21218.0
K07075	1817.0
K07074	1279.0
K07073	0.0
K07072	0.0
K07071	21.0
K07070	0.0
K14584	0.0
K11620	0.0
K09190	0.0
K11623	0.0
K05759	0.0
K08589	2.0
K11625	0.0
K11995	0.0
K01439	36687.0
K01438	9107.0
K01431	0.0
K01430	12758.0
K01433	18.0
K01432	0.0
K01434	0.0
K01437	0.0
K01436	16094.0
K05539	0.0
K14520	0.0
K12963	0.0
K12962	0.0
K12961	0.0
K12960	19393.0
K14749	0.0
K14748	0.0
K02972	0.0
K14743	0.0
K14742	30435.0
K14745	0.0
K14744	0.0
K14747	0.0
K14746	0.0
K02167	0.0
K02164	0.0
K02160	27676.0
K02168	0.0
K02169	7728.0
K10931	0.0
K03341	0.0
K03340	46139.0
K03343	0.0
K03342	0.0
K03346	158.0
K12299	0.0
K12291	0.0
K12290	0.0
K12293	0.0
K12292	0.0
K12295	0.0
K12294	0.0
K12297	1.0
K12368	0.0
K11922	0.0
K11923	0.0
K11920	0.0
K11921	0.0
K11926	0.0
K11927	3077.0
K11924	342.0
K11925	0.0
K11928	6363.0
K13181	0.0
K13219	0.0
K07262	0.0
K07263	7729.0
K07260	55411.0
K07261	0.0
K07266	0.0
K07267	0.0
K07264	0.0
K07265	0.0
K07268	0.0
K07269	0.0
K01155	2795.0
K04478	0.0
K04479	0.0
K10528	0.0
K14952	0.0
K07486	9.0
K07487	0.0
K07484	2602.0
K07485	0.0
K07482	0.0
K07483	53467.0
K07480	1.0
K07481	1251.0
K07488	0.0
K07489	0.0
K11210	0.0
K11211	0.0
K11212	0.0
K11214	12758.0
K11216	1209.0
K06300	0.0
K00061	0.0
K00060	2869.0
K06301	0.0
K00065	3617.0
K00064	0.0
K00067	76675.0
K00066	0.0
K00069	0.0
K00068	598.0
K06304	0.0
K08262	0.0
K08261	0.0
K08260	0.0
K08265	0.0
K08264	0.0
K00288	0.0
K00285	0.0
K00284	40461.0
K00287	49797.0
K00286	64044.0
K00281	7728.0
K00280	0.0
K00283	14050.0
K00282	14050.0
K08088	0.0
K14198	0.0
K14199	0.0
K03452	0.0
K14194	0.0
K14195	0.0
K14196	0.0
K14197	0.0
K14192	0.0
K14193	0.0
K01880	51246.0
K01881	64202.0
K01883	51428.0
K01885	31323.0
K04618	0.0
K01887	64172.0
K01224	1879.0
K01889	51428.0
K01226	14010.0
K01227	0.0
K01220	19.0
K01222	2368.0
K01223	61398.0
K02759	5493.0
K02755	0.0
K02757	128942.0
K02756	0.0
K14998	0.0
K02750	19.0
K02753	4.0
K02752	0.0
K00939	51428.0
K00938	9.0
K00937	74844.0
K00936	271214.0
K00935	0.0
K00934	0.0
K00933	0.0
K00932	0.0
K00931	51805.0
K00930	102645.0
K01089	7745.0
K01080	0.0
K01081	20479.0
K01082	0.0
K01083	0.0
K01084	0.0
K01085	0.0
K01087	0.0
K02571	0.0
K02570	171.0
K02573	171.0
K02572	0.0
K02575	173.0
K02574	20960.0
K07780	0.0
K03488	61208.0
K03489	11.0
K03482	0.0
K03483	26.0
K03480	1241.0
K03481	1727.0
K03486	14002.0
K03487	1.0
K03484	63598.0
K03485	0.0
K02287	0.0
K02286	0.0
K02285	0.0
K02284	0.0
K02283	68244.0
K02282	172.0
K02281	0.0
K02280	0.0
K02289	0.0
K02288	0.0
K03626	0.0
K03627	0.0
K03624	91456.0
K03625	51428.0
K03151	43698.0
K03620	174.0
K03153	0.0
K08869	0.0
K03628	48190.0
K03629	51264.0
K09738	0.0
K09739	0.0
K09736	0.0
K09737	0.0
K09735	0.0
K09732	0.0
K09733	0.0
K09730	0.0
K09731	0.0
K09888	41252.0
K09889	0.0
K09880	0.0
K09882	0.0
K09883	0.0
K09884	0.0
K09887	0.0
K11027	0.0
K11026	0.0
K11025	0.0
K11024	0.0
K07679	0.0
K07678	0.0
K11021	0.0
K11020	0.0
K07675	0.0
K07674	0.0
K07676	0.0
K07671	0.0
K07670	0.0
K07673	0.0
K07672	0.0
K01117	0.0
K12048	0.0
K07019	0.0
K07018	0.0
K07011	33786.0
K07010	40362.0
K07013	2.0
K07012	41217.0
K07015	44769.0
K07014	0.0
K07017	1527.0
K07016	15.0
K10084	0.0
K08372	746.0
K05884	574.0
K05885	13329.0
K05886	0.0
K05887	0.0
K05880	0.0
K05881	0.0
K05882	0.0
K05883	0.0
K08902	0.0
K05739	112.0
K05888	0.0
K05889	0.0
K08903	0.0
K00547	1210.0
K00544	0.0
K00545	0.0
K00542	0.0
K00543	0.0
K00540	72279.0
K00548	67186.0
K00549	12765.0
K01145	0.0
K01412	0.0
K01147	0.0
K01417	34412.0
K00038	0.0
K01143	0.0
K01142	42898.0
K01419	13.0
K00788	52069.0
K00789	96708.0
K12502	0.0
K14762	0.0
K14761	43320.0
K06195	0.0
K03819	0.0
K03818	18.0
K03814	1.0
K03817	26.0
K03816	30350.0
K03811	33492.0
K03810	1209.0
K03813	0.0
K11908	0.0
K11909	0.0
K11904	0.0
K11905	0.0
K11906	0.0
K11907	0.0
K11900	0.0
K11901	0.0
K11902	0.0
K11903	0.0
K10986	10.0
K13238	0.0
K13239	0.0
K13797	0.0
K07248	1795.0
K13796	0.0
K07244	0.0
K07245	1.0
K07246	1252.0
K07240	117685.0
K07241	0.0
K07242	0.0
K07243	0.0
K01268	0.0
K05296	0.0
K02821	33528.0
K09016	0.0
K09945	0.0
K09944	0.0
K09947	0.0
K09946	0.0
K09941	0.0
K09940	0.0
K09943	0.0
K09942	1.0
K09949	0.0
K09948	0.0
K10851	0.0
K10850	0.0
K03666	2595.0
K03667	13.0
K03196	0.0
K03665	51270.0
K11275	0.0
K06012	41556.0
K00048	39381.0
K10857	0.0
K09773	205.0
K00043	12.0
K00042	37782.0
K00041	34608.0
K00040	35418.0
K00046	60672.0
K00733	0.0
K00044	0.0
K06011	0.0
K09012	0.0
K06016	1627.0
K06017	0.0
K06014	0.0
K06015	13872.0
K06019	174.0
K01075	0.0
K12221	0.0
K06444	0.0
K04632	0.0
K14977	336.0
K14974	0.0
K00958	0.0
K00951	59284.0
K00950	7845.0
K00952	16.0
K00955	1764.0
K00954	51432.0
K00957	1882.0
K00956	1879.0
K00590	2.0
K02777	202.0
K02775	1429.0
K02774	2020.0
K02773	2003.0
K02771	4.0
K02770	8109.0
K02779	1433.0
K02778	0.0
K01606	0.0
K01607	28492.0
K01604	0.0
K01605	0.0
K01602	0.0
K01601	0.0
K03750	4190.0
K01609	46102.0
K02553	0.0
K02804	38379.0
K02551	7741.0
K02806	0.0
K02557	36679.0
K02800	1215.0
K05275	0.0
K02802	0.0
K13300	0.0
K02558	18.0
K02809	0.0
K02808	0.0
K03600	0.0
K03601	51272.0
K03602	49260.0
K03603	0.0
K03604	14532.0
K03605	1.0
K03606	1.0
K03607	0.0
K03608	28776.0
K03609	56067.0
K06078	0.0
K06079	0.0
K09710	51271.0
K09711	0.0
K09712	0.0
K06073	0.0
K06074	0.0
K06075	0.0
K06076	19.0
K06077	0.0
K06382	29791.0
K06383	24598.0
K06380	0.0
K06381	44974.0
K06386	0.0
K06387	29790.0
K06384	1344.0
K06385	42204.0
K06388	0.0
K06389	0.0
K12466	0.0
K12468	0.0
K07657	0.0
K07656	0.0
K07655	0.0
K07654	0.0
K07653	0.0
K07652	462.0
K07651	1.0
K07650	43.0
K07659	0.0
K07658	50124.0
K11041	2540.0
K11040	0.0
K11043	0.0
K11042	0.0
K11045	0.0
K11044	0.0
K11047	0.0
K11046	0.0
K11049	0.0
K11048	0.0
K07387	7708.0
K07386	8180.0
K06926	76273.0
K06927	26.0
K06924	0.0
K06925	51428.0
K06922	0.0
K06923	42059.0
K06920	38.0
K06921	10477.0
K06928	1547.0
K06929	118.0
K07033	31548.0
K07032	1220.0
K07031	15131.0
K07030	41821.0
K07037	7848.0
K07035	21358.0
K07034	1.0
K07039	0.0
K07038	155.0
K10829	0.0
K00384	108475.0
K00385	1586.0
K00386	0.0
K00387	0.0
K00380	18.0
K00381	18.0
K00382	28333.0
K00383	0.0
K00389	0.0
K01387	0.0
K01385	0.0
K01389	0.0
K09158	0.0
K09159	0.0
K09156	0.0
K09157	43503.0
K09154	0.0
K09155	20771.0
K09152	0.0
K09153	17921.0
K09150	0.0
K09151	1.0
K05970	21168.0
K05714	0.0
K05715	0.0
K05710	0.0
K05711	0.0
K05712	0.0
K05713	0.0
K00560	48149.0
K00561	0.0
K00563	2165.0
K00564	167.0
K00566	59827.0
K00567	49410.0
K00568	0.0
K00569	0.0
K05575	0.0
K01169	0.0
K01167	0.0
K01166	0.0
K05577	0.0
K01163	27609.0
K01161	0.0
K01160	0.0
K05578	0.0
K05579	0.0
K08092	22318.0
K08093	390.0
K08094	5113.0
K08095	0.0
K08096	0.0
K08097	1.0
K02254	0.0
K02255	0.0
K01743	0.0
K02251	1.0
K02061	0.0
K01741	0.0
K02060	0.0
K00114	0.0
K02122	67951.0
K02123	75018.0
K02120	75691.0
K02121	51767.0
K02124	75690.0
K03837	0.0
K03836	0.0
K03835	0.0
K03834	0.0
K03833	4162.0
K03832	7729.0
K03831	0.0
K03830	33715.0
K00443	0.0
K03839	7747.0
K02067	2.0
K10189	30717.0
K13038	72937.0
K13787	652.0
K13788	0.0
K13789	126699.0
K10188	32590.0
K12255	0.0
K12254	0.0
K12257	68597.0
K12256	0.0
K12251	4060.0
K12250	0.0
K12253	0.0
K12252	0.0
K13252	664.0
K13256	8.0
K13255	0.0
K12079	0.0
K12078	0.0
K12071	0.0
K12070	0.0
K12073	0.0
K12072	0.0
K09912	0.0
K06236	0.0
K06237	0.0
K05519	0.0
K09914	0.0
K11788	0.0
K11782	0.0
K11780	0.0
K11781	0.0
K11787	0.0
K11784	0.0
K11530	0.0
K12787	0.0
K12786	0.0
K12785	0.0
K12784	0.0
K06718	0.0
K09969	0.0
K09968	2.0
K09967	12758.0
K09966	0.0
K09965	0.0
K09964	0.0
K09963	1738.0
K09962	0.0
K09961	0.0
K09960	0.0
K11527	18.0
K11524	0.0
K11525	0.0
K11250	0.0
K11253	0.0
K11258	0.0
K11528	0.0
K00713	0.0
K00712	1.0
K10780	0.0
K10783	0.0
K10125	0.0
K10124	0.0
K10126	0.0
K10121	16.0
K10123	0.0
K10122	16.0
K04652	34340.0
K04653	13040.0
K04651	49444.0
K04656	13040.0
K04654	13040.0
K04655	15579.0
K00973	49995.0
K00972	1764.0
K00971	20955.0
K00970	7728.0
K00975	146802.0
K00974	127114.0
K00979	8976.0
K00978	3144.0
K14954	0.0
K14955	0.0
K14956	0.0
K06178	11260.0
K01596	2456.0
K01597	9.0
K01594	0.0
K01595	9.0
K01592	0.0
K01593	0.0
K01590	0.0
K01591	50062.0
K01598	0.0
K01599	123168.0
K02711	0.0
K02710	0.0
K02713	0.0
K02712	0.0
K02714	0.0
K02717	0.0
K02716	0.0
K02719	0.0
K02718	0.0
K03449	12745.0
K03446	7708.0
K03444	0.0
K03445	0.0
K03442	50379.0
K01620	28804.0
K01621	345.0
K01622	0.0
K01623	14202.0
K01624	111263.0
K01625	104407.0
K01626	40809.0
K01627	7728.0
K01628	67414.0
K01629	13091.0
K05299	1.0
K02829	0.0
K02828	0.0
K02827	0.0
K02826	0.0
K02825	392.0
K02824	43930.0
K02823	50054.0
K02822	34813.0
K03198	0.0
K03199	0.0
K03668	0.0
K03669	0.0
K03190	12758.0
K03191	13.0
K03660	38150.0
K03194	0.0
K03195	0.0
K03664	51428.0
K03197	0.0
K09772	43507.0
K06013	18.0
K09770	120.0
K09771	0.0
K09776	0.0
K09777	18902.0
K09774	0.0
K09775	17190.0
K09778	20608.0
K09779	41470.0
K06269	0.0
K06323	0.0
K11624	0.0
K02991	0.0
K02990	30824.0
K02624	0.0
K02240	53.0
K08282	4.0
K12440	0.0
K12441	0.0
K12442	0.0
K12443	0.0
K12444	0.0
K12445	0.0
K12449	0.0
K02247	0.0
K07637	0.0
K07636	52284.0
K07639	0.0
K07638	0.0
K11069	18448.0
K11068	42749.0
K11063	0.0
K11062	0.0
K11061	0.0
K11060	0.0
K11066	0.0
K11065	7728.0
K06900	0.0
K06901	69759.0
K06902	25670.0
K06903	1574.0
K06904	20605.0
K06905	21854.0
K06906	21815.0
K06907	24195.0
K06908	21856.0
K06909	11.0
K10821	0.0
K05905	18.0
K05904	0.0
K05906	0.0
K05900	0.0
K05903	1.0
K01406	0.0
K05909	0.0
K05908	0.0
K00368	0.0
K00369	0.0
K00366	24344.0
K00367	0.0
K00364	9.0
K00365	0.0
K00362	0.0
K00363	0.0
K00360	0.0
```
