## Extended Data File 1 for "Diet induces reproducible alterations in the mouse and human gut microbiome": SRS3588663_SRR7584228.picrust_nol

```
# Constructed from biom file
#OTU ID	SRR7584228
K01365	0.0
K01364	0.0
K01361	13.0
K01360	0.0
K01362	17908.0
K02249	0.0
K05841	0.0
K05844	1.0
K05845	48.0
K05846	9250.0
K05847	12103.0
K00508	1.0
K00500	1.0
K00507	2.0
K00504	0.0
K00505	0.0
K12521	0.0
K01101	5189.0
K01103	0.0
K12520	0.0
K01104	63328.0
K05592	22891.0
K05593	10237.0
K05590	0.0
K05591	0.0
K05596	1.0
K05597	0.0
K05594	0.0
K05595	4.0
K05599	0.0
K11964	0.0
K11962	0.0
K14540	21442.0
K12529	0.0
K12528	0.0
K06353	0.0
K02456	565.0
K02457	0.0
K02454	1.0
K02455	1.0
K02452	0.0
K02453	1.0
K02450	0.0
K02103	7108.0
K08138	1.0
K02108	29578.0
K02109	34232.0
K02458	0.0
K02459	0.0
K08137	0.0
K03851	0.0
K03850	0.0
K03852	0.0
K03855	0.0
K03856	23515.0
K13018	0.0
K13019	0.0
K13010	0.0
K13011	0.0
K13012	2148.0
K13013	0.0
K13014	0.0
K13015	4.0
K13016	2.0
K13017	0.0
K08566	0.0
K08567	0.0
K13274	0.0
K13275	0.0
K13276	0.0
K13277	0.0
K03275	0.0
K03274	1.0
K03277	0.0
K03276	0.0
K03271	9904.0
K03270	15183.0
K03273	196.0
K03272	4681.0
K03279	0.0
K03278	0.0
K11022	0.0
K12277	0.0
K12276	0.0
K12270	28.0
K11058	0.0
K12279	0.0
K12278	0.0
K07557	0.0
K07550	0.0
K07552	9740.0
K06319	0.0
K09909	0.0
K09908	0.0
K12051	0.0
K12050	0.0
K12057	0.0
K12056	0.0
K06221	0.0
K09900	0.0
K09903	31245.0
K09902	0.0
K09904	0.0
K09907	0.0
K09906	0.0
K11501	0.0
K03234	0.0
K00773	31245.0
K00772	48.0
K00777	0.0
K00776	0.0
K06313	957.0
K06315	0.0
K05574	0.0
K10201	54.0
K07176	0.0
K07177	37.0
K07174	0.0
K07175	4563.0
K07172	16.0
K07173	13153.0
K07170	10101.0
K07171	49896.0
K07178	0.0
K07179	0.0
K00195	0.0
K00194	114.0
K00197	118.0
K00196	0.0
K00191	0.0
K00190	0.0
K00193	0.0
K00192	0.0
K00198	6361.0
K06405	20290.0
K10109	13565.0
K10108	20648.0
K10107	0.0
K01828	0.0
K01829	0.0
K01826	1.0
K01825	0.0
K01822	1.0
K01823	43.0
K01820	0.0
K01821	53.0
K00999	0.0
K00998	18380.0
K00995	39555.0
K00997	3010.0
K00996	1.0
K00991	33764.0
K00990	1.0
K00992	7.0
K11028	0.0
K02622	10049.0
K02625	0.0
K03564	22283.0
K13489	0.0
K13488	0.0
K13483	0.0
K13482	0.0
K13481	0.0
K13480	0.0
K13487	0.0
K13486	0.0
K14680	0.0
K14681	0.0
K14682	0.0
K08358	66.0
K08357	66.0
K08356	0.0
K08355	0.0
K03469	30973.0
K03462	0.0
K03464	0.0
K03465	6797.0
K03466	32221.0
K01648	0.0
K01649	37657.0
K01643	2436.0
K01640	1706.0
K01641	40.0
K01646	186.0
K01647	34811.0
K01644	2438.0
K02597	0.0
K02626	1.0
K02595	0.0
K02594	965.0
K02593	0.0
K02592	955.0
K02591	1931.0
K02590	5664.0
K02598	4986.0
K02849	0.0
K14061	0.0
K14062	0.0
K14063	0.0
K14064	0.0
K14065	0.0
K14067	0.0
K02841	0.0
K02840	0.0
K02843	1.0
K02844	0.0
K02847	0.0
K02846	0.0
K02102	8.0
K09758	66.0
K06039	0.0
K06034	0.0
K06036	0.0
K06037	0.0
K06032	0.0
K01581	18.0
K02702	0.0
K02659	0.0
K13490	0.0
K13491	0.0
K03644	9740.0
K03645	0.0
K03646	0.0
K03647	343.0
K03640	2.0
K03641	0.0
K03642	2.0
K03643	0.0
K03648	27305.0
K03649	4.0
K06694	0.0
K11814	0.0
K12428	0.0
K12429	0.0
K12422	0.0
K12423	0.0
K12420	0.0
K12421	0.0
K12426	0.0
K12427	0.0
K12424	0.0
K12425	0.0
K07349	0.0
K07348	0.0
K05380	0.0
K07345	0.0
K07344	0.0
K07347	0.0
K07346	0.0
K07341	4831.0
K07340	0.0
K07343	5708.0
K07342	0.0
K06968	0.0
K06969	50532.0
K06962	701.0
K06963	0.0
K06960	21235.0
K06961	0.0
K06966	10554.0
K06967	21441.0
K06964	0.0
K06965	0.0
K08995	1.0
K08994	3.0
K08997	0.0
K08996	1.0
K08990	0.0
K08993	0.0
K08992	0.0
K08999	68.0
K08998	26059.0
K08344	0.0
K08345	0.0
K08346	0.0
K14940	0.0
K02724	0.0
K08349	0.0
K11815	0.0
K05929	0.0
K05928	0.0
K05927	0.0
K05924	1.0
K05922	0.0
K05921	0.0
K00349	9736.0
K00698	0.0
K00340	9737.0
K00341	9737.0
K00690	8378.0
K00343	9737.0
K00344	2.0
K00697	2.0
K00346	9736.0
K00347	9736.0
K09116	4747.0
K09117	26282.0
K05337	3584.0
K09118	1.0
K09119	0.0
K02106	930.0
K05823	32.0
K05820	1.0
K05826	0.0
K05827	0.0
K02100	0.0
K02101	0.0
K00524	0.0
K00525	23892.0
K00526	10109.0
K00527	50998.0
K00520	0.0
K00522	0.0
K00523	0.0
K02451	0.0
K00528	31189.0
K00529	0.0
K00025	0.0
K14215	0.0
K14213	0.0
K03453	10001.0
K00796	16967.0
K05339	38.0
K00027	22292.0
K00794	16184.0
K00793	16167.0
K01347	0.0
K01346	0.0
K01344	0.0
K01343	0.0
K00791	31248.0
K01340	0.0
K00790	42662.0
K02694	0.0
K02696	0.0
K02697	0.0
K02690	0.0
K02691	66.0
K02692	0.0
K02693	0.0
K02698	0.0
K02699	0.0
K00836	0.0
K00837	10330.0
K00835	0.0
K00832	834.0
K00833	9769.0
K00830	0.0
K00831	31111.0
K00839	97.0
K04335	0.0
K04334	0.0
K01120	0.0
K01126	23682.0
K04333	0.0
K01129	20804.0
K01128	0.0
K04339	0.0
K04338	0.0
K02470	51746.0
K02471	0.0
K02472	0.0
K02473	0.0
K02474	14474.0
K02475	36.0
K02476	36.0
K02477	15144.0
K02478	0.0
K02479	0.0
K09019	0.0
K01267	16127.0
K13074	0.0
K13075	0.0
K11441	0.0
K14055	0.0
K13299	0.0
K13292	22660.0
K14057	0.0
K14056	0.0
K02856	1.0
K02585	1256.0
K12211	0.0
K12210	0.0
K12213	0.0
K12212	0.0
K12215	0.0
K02854	0.0
K12217	0.0
K12216	0.0
K12219	0.0
K12218	0.0
K02855	0.0
K08692	0.0
K08693	31.0
K08690	0.0
K08691	0.0
K08696	0.0
K08697	0.0
K11748	1.0
K11749	30390.0
K11746	0.0
K11747	0.0
K11744	0.0
K11745	0.0
K11742	0.0
K11743	4694.0
K11740	0.0
K11741	74.0
K13920	4548.0
K13921	1.0
K13922	10020.0
K13923	1.0
K13924	1.0
K13925	1.0
K13926	0.0
K13927	1768.0
K13928	0.0
K13929	0.0
K09923	0.0
K09922	9736.0
K06201	19796.0
K06200	9796.0
K06207	25775.0
K06206	5353.0
K06205	0.0
K09924	0.0
K09929	0.0
K06208	953.0
K00759	15464.0
K00758	0.0
K00752	0.0
K00757	25614.0
K00756	10201.0
K00754	33590.0
K06001	17348.0
K05557	0.0
K09766	4210.0
K05554	0.0
K07475	0.0
K07150	8797.0
K07151	0.0
K07152	2.0
K07153	0.0
K07154	13813.0
K07155	0.0
K07156	0.0
K07157	0.0
K07406	17310.0
K07407	58035.0
K07404	15756.0
K07405	9737.0
K07402	19488.0
K07403	1.0
K07400	0.0
K07401	0.0
K01808	34317.0
K01809	17676.0
K01800	0.0
K01801	0.0
K01802	9808.0
K01803	31982.0
K01804	6940.0
K01805	965.0
K01807	4997.0
K09718	0.0
K14668	0.0
K14669	0.0
K14666	0.0
K14667	0.0
K01664	51.0
K01665	9796.0
K01666	9631.0
K01667	10991.0
K01660	0.0
K01661	106.0
K01662	31143.0
K01663	0.0
K01668	46.0
K01669	38.0
K02863	31245.0
K02862	0.0
K02860	31200.0
K02867	31245.0
K02866	0.0
K02864	27997.0
K02869	0.0
K05362	3.0
K05365	0.0
K03402	20553.0
K03403	0.0
K03400	0.0
K03406	108138.0
K03407	15077.0
K03404	0.0
K03405	1.0
K03408	24781.0
K03409	966.0
K02315	27220.0
K02314	31256.0
K02317	0.0
K02316	31203.0
K02313	31245.0
K02312	9.0
K02319	0.0
K12405	0.0
K12152	0.0
K12151	0.0
K07091	0.0
K07090	37835.0
K07093	0.0
K07092	0.0
K07095	40387.0
K07094	4.0
K07097	0.0
K07096	0.0
K07099	5287.0
K07098	36530.0
K11175	31243.0
K11174	0.0
K11177	1.0
K11176	0.0
K11173	0.0
K11179	0.0
K11178	0.0
K00322	0.0
K00320	0.0
K00321	0.0
K00326	0.0
K00324	30.0
K00325	10.0
K00329	0.0
K05945	0.0
K05944	0.0
K05947	0.0
K05946	6147.0
K06944	0.0
K06945	0.0
K06946	0.0
K06415	957.0
K06940	13308.0
K06941	32682.0
K06942	31245.0
K06943	0.0
K10806	0.0
K10807	1.0
K10804	2.0
K10805	0.0
K06948	311.0
K06949	35139.0
K06418	1.0
K09138	4.0
K09139	0.0
K09134	4866.0
K09135	0.0
K09136	0.0
K09137	4.0
K09130	0.0
K09131	66.0
K09132	4681.0
K09133	0.0
K05808	31097.0
K05809	0.0
K05804	4684.0
K05805	0.0
K05806	0.0
K05807	9738.0
K05800	1.0
K05801	0.0
K05802	0.0
K05803	0.0
K01044	0.0
K01045	0.0
K01046	186.0
K02068	44.0
K04561	1.0
K01042	1829.0
K05568	17402.0
K05567	5513.0
K14273	0.0
K14275	0.0
K14274	294.0
K02062	0.0
K05245	0.0
K05564	0.0
K01048	3453.0
K02066	9739.0
K01322	9735.0
K01325	0.0
K02065	9739.0
K01326	0.0
K05560	0.0
K02243	311.0
K08930	0.0
K02679	0.0
K02676	0.0
K02674	0.0
K02675	0.0
K02672	1.0
K02241	1741.0
K02670	1.0
K02671	1.0
K00810	0.0
K00811	9735.0
K00812	1888.0
K00813	0.0
K00814	0.0
K00817	31168.0
K00818	9806.0
K00819	5.0
K02530	41.0
K02245	311.0
K02244	40.0
K01499	0.0
K01498	0.0
K01493	31251.0
K01492	1059.0
K01491	73061.0
K01497	2.0
K01496	635.0
K01495	19070.0
K01494	4737.0
K02418	13768.0
K02419	15636.0
K14492	0.0
K02412	12406.0
K02413	14847.0
K02410	15636.0
K02411	6436.0
K02416	15636.0
K02417	11548.0
K02414	3256.0
K02415	0.0
K00120	0.0
K00121	343.0
K00430	0.0
K13058	0.0
K13059	0.0
K13727	1.0
K13057	0.0
K13722	0.0
K13051	0.0
K13052	9939.0
K00435	1.0
K12054	0.0
K03239	0.0
K03238	0.0
K03231	0.0
K03230	0.0
K03232	0.0
K12059	0.0
K03237	0.0
K03236	0.0
K12058	0.0
K12239	0.0
K12238	0.0
K12235	0.0
K12234	1705.0
K13942	0.0
K13940	12773.0
K13941	0.0
K12097	0.0
K12096	0.0
K12095	0.0
K12094	0.0
K12093	0.0
K12092	0.0
K12091	0.0
K12090	0.0
K12099	0.0
K12098	0.0
K06356	0.0
K05992	0.0
K03540	0.0
K06331	10197.0
K06330	17.0
K07138	17343.0
K07139	24268.0
K11811	0.0
K07132	2139.0
K07133	75965.0
K07130	15919.0
K07131	0.0
K07137	50894.0
K07134	0.0
K07135	0.0
K01860	0.0
K01866	31276.0
K01867	31276.0
K01865	45.0
K01868	36177.0
K01869	31245.0
K06140	1.0
K04766	3.0
K04767	272.0
K04764	1.0
K04762	9737.0
K04763	37469.0
K04760	1.0
K04761	146.0
K04768	3.0
K04769	17864.0
K08313	286.0
K08312	0.0
K08311	0.0
K08310	0.0
K08317	66.0
K08316	16714.0
K08315	0.0
K08314	4557.0
K05149	0.0
K08319	0.0
K08318	0.0
K06339	0.0
K14648	0.0
K14392	50.0
K14393	1.0
K14645	0.0
K14647	0.0
K01689	39852.0
K01686	33517.0
K01687	41788.0
K01684	5812.0
K01685	15845.0
K01682	0.0
K01681	30411.0
K05308	0.0
K02889	0.0
K02888	31245.0
K02885	0.0
K02884	31245.0
K02887	31245.0
K02886	31245.0
K02881	31245.0
K02883	0.0
K13743	0.0
K02086	41.0
K02081	907.0
K02080	0.0
K02083	510.0
K02082	307.0
K13831	0.0
K03428	0.0
K03429	7443.0
K03424	45370.0
K03935	0.0
K03932	0.0
K03933	66.0
K03930	5511.0
K03931	31.0
K02339	0.0
K02338	31245.0
K02337	30417.0
K02336	0.0
K02335	35884.0
K02334	11852.0
K02330	0.0
K03688	15001.0
K03689	0.0
K03680	294.0
K03683	0.0
K03684	66.0
K03685	31245.0
K03686	67340.0
K03687	25907.0
K07301	13925.0
K07300	0.0
K07303	3.0
K07302	2.0
K07305	42.0
K07304	58.0
K07307	1082.0
K07306	264.0
K07309	66.0
K07308	264.0
K02617	0.0
K02610	0.0
K02963	31245.0
K02612	0.0
K02961	27161.0
K09686	88864.0
K09687	176777.0
K09684	627.0
K09685	1024.0
K09682	0.0
K09683	0.0
K09680	3.0
K09681	0.0
K09688	0.0
K09689	0.0
K05962	0.0
K05961	0.0
K05967	51.0
K05966	43.0
K11159	0.0
K05964	37.0
K05968	0.0
K11152	0.0
K00309	0.0
K00658	5.0
K00304	0.0
K00305	0.0
K00654	0.0
K00655	46773.0
K00652	9741.0
K00301	0.0
K00302	4756.0
K00303	7.0
K10828	0.0
K06431	0.0
K06432	0.0
K06433	0.0
K06434	0.0
K06436	964.0
K06437	0.0
K10820	294.0
K06439	0.0
K10822	0.0
K10823	0.0
K10826	0.0
K09167	4918.0
K06322	0.0
K14117	0.0
K14259	0.0
K14257	0.0
K01308	2052.0
K01303	270.0
K01301	1.0
K01305	360.0
K01304	408.0
K02658	0.0
K00672	0.0
K02650	3333.0
K02651	6.0
K02652	9523.0
K02653	12051.0
K02654	45069.0
K05687	0.0
K02656	0.0
K05685	0.0
K00878	19469.0
K00879	1894.0
K00872	2047.0
K00873	31182.0
K00870	0.0
K00876	45722.0
K00877	0.0
K00874	40344.0
K00875	0.0
K04487	43059.0
K04486	24351.0
K04485	30891.0
K04484	0.0
K04483	0.0
K04482	0.0
K04480	0.0
K04488	26240.0
K12049	0.0
K13693	0.0
K13706	0.0
K13694	1.0
K13695	0.0
K05977	0.0
K09516	0.0
K02434	28510.0
K02435	23050.0
K02436	764.0
K02437	15716.0
K05350	6349.0
K02431	11173.0
K08100	0.0
K02433	29228.0
K02438	20614.0
K02439	33.0
K03745	0.0
K03744	22906.0
K03747	0.0
K03210	30912.0
K03217	30497.0
K03216	21442.0
K03215	0.0
K03742	22147.0
K03219	0.0
K03218	31497.0
K03749	0.0
K03748	1.0
K02383	0.0
K06327	0.0
K06320	8020.0
K07238	33115.0
K09479	0.0
K09478	0.0
K09475	0.0
K09474	0.0
K09477	0.0
K09476	0.0
K09471	0.0
K09470	0.0
K09473	0.0
K09472	0.0
K07543	0.0
K06898	14465.0
K13967	0.0
K13963	6706.0
K07545	0.0
K00737	4690.0
K05345	1.0
K11706	1.0
K11707	3.0
K11704	1.0
K11705	1.0
K11708	3.0
K11709	1.0
K05588	0.0
K07114	27534.0
K07443	7799.0
K07116	0.0
K07117	0.0
K07110	1.0
K07447	31220.0
K07112	1841.0
K07113	0.0
K07448	7926.0
K07118	152.0
K07119	5.0
K10619	0.0
K10618	0.0
K10617	0.0
K10616	0.0
K01848	0.0
K01849	0.0
K01844	4138.0
K01845	7484.0
K01846	2.0
K01847	19474.0
K01840	46307.0
K01841	785.0
K01842	0.0
K01843	832.0
K06219	0.0
K10832	0.0
K05348	1.0
K14203	0.0
K08483	21072.0
K08482	0.0
K08481	0.0
K08480	0.0
K08485	0.0
K08484	0.0
K00464	0.0
K00467	0.0
K00466	0.0
K00461	0.0
K00460	0.0
K00463	0.0
K00462	0.0
K04509	0.0
K00469	1.0
K00468	0.0
K08645	0.0
K04744	0.0
K01518	0.0
K01519	0.0
K04748	0.0
K04749	965.0
K01514	3.0
K01515	31208.0
K01512	12102.0
K01510	0.0
K14623	911.0
K14626	0.0
K14627	0.0
K14628	0.0
K14629	0.0
K03918	0.0
K03919	0.0
K12372	0.0
K12373	53402.0
K12370	0.0
K12371	0.0
K02359	0.0
K02358	31246.0
K02351	0.0
K02352	1.0
K02355	59145.0
K02357	31245.0
K02356	31247.0
K13574	0.0
K13573	0.0
K13572	0.0
K13571	0.0
K13570	0.0
K12112	0.0
K12113	0.0
K12110	0.0
K12111	261.0
K07329	0.0
K07328	0.0
K07323	0.0
K07322	19477.0
K07321	5272.0
K07320	0.0
K07327	0.0
K07326	0.0
K07325	0.0
K07324	0.0
K08163	0.0
K06180	77479.0
K06181	1.0
K06182	15855.0
K06183	20689.0
K06186	0.0
K06187	31245.0
K06188	3316.0
K06189	0.0
K08359	0.0
K07589	0.0
K07588	9737.0
K07587	0.0
K07586	5008.0
K07585	0.0
K07584	25693.0
K07583	0.0
K07582	0.0
K07581	0.0
K07580	0.0
K11139	0.0
K05989	42525.0
K05988	0.0
K05985	3829.0
K05987	0.0
K05986	0.0
K10843	0.0
K08354	0.0
K10844	0.0
K10848	0.0
K00673	0.0
K00674	9802.0
K00675	69.0
K00676	15041.0
K00677	9738.0
K06988	2.0
K06989	489.0
K08351	0.0
K06980	0.0
K06981	0.0
K06982	0.0
K08350	0.0
K06984	0.0
K06985	1.0
K06986	0.0
K06987	8851.0
K02445	4867.0
K02444	5238.0
K00582	0.0
K00583	0.0
K00580	0.0
K02110	31887.0
K00586	0.0
K00587	0.0
K00584	0.0
K08921	0.0
K02441	37.0
K00588	0.0
K08922	0.0
K02440	3478.0
K00018	34430.0
K08923	0.0
K02443	10569.0
K00019	1.0
K02442	0.0
K08925	0.0
K08926	0.0
K08927	0.0
K03149	4685.0
K06604	0.0
K00015	0.0
K01989	23767.0
K00854	48309.0
K00855	0.0
K00856	0.0
K00857	6790.0
K00850	77323.0
K00851	40.0
K00852	37764.0
K00853	488.0
K00858	31245.0
K00859	30470.0
K01181	5442.0
K01180	0.0
K01183	5643.0
K01182	24722.0
K01185	9742.0
K01184	0.0
K01187	59160.0
K01188	23386.0
K02596	4.0
K13766	0.0
K13767	0.0
K13003	0.0
K13002	0.0
K13000	0.0
K02984	0.0
K02986	31245.0
K02987	0.0
K02636	1.0
K02982	26564.0
K02983	0.0
K02638	0.0
K02639	0.0
K02988	30440.0
K08298	132.0
K08299	0.0
K03583	0.0
K03582	0.0
K03581	26695.0
K03580	0.0
K03587	9804.0
K03586	0.0
K03585	19474.0
K03584	30957.0
K03589	27811.0
K03588	52067.0
K01725	0.0
K01724	1.0
K01727	67.0
K01726	12069.0
K01721	0.0
K01720	0.0
K01722	0.0
K13008	0.0
K01729	0.0
K01728	10.0
K09530	0.0
K09539	0.0
K02188	18546.0
K02189	18538.0
K02182	0.0
K02183	0.0
K03769	5943.0
K03768	45886.0
K03767	37.0
K03765	0.0
K03764	0.0
K03763	35075.0
K03762	69.0
K03761	0.0
K03760	0.0
K09457	117.0
K09456	0.0
K09459	768.0
K09458	31775.0
K00602	69249.0
K13988	0.0
K13985	0.0
K09981	0.0
K09980	0.0
K09983	0.0
K09982	0.0
K09985	0.0
K09984	0.0
K09987	0.0
K09986	0.0
K09989	6370.0
K09988	5754.0
K12583	0.0
K12582	0.0
K12589	0.0
K11720	0.0
K09759	9380.0
K10985	0.0
K10984	269.0
K07468	0.0
K07469	8.0
K07464	18272.0
K07465	0.0
K07466	0.0
K07467	15750.0
K07460	25472.0
K07461	11422.0
K07462	31255.0
K07463	0.0
K10679	0.0
K10678	0.0
K10671	0.0
K10670	10588.0
K10673	0.0
K10672	485.0
K10674	0.0
K10677	6.0
K10676	0.0
K08726	0.0
K08724	272.0
K08722	3881.0
K08723	0.0
K08720	0.0
K08721	0.0
K08728	1.0
K10187	0.0
K00119	0.0
K00118	1.0
K00449	0.0
K00448	0.0
K00115	0.0
K00446	0.0
K00117	2.0
K00116	10.0
K00111	29400.0
K00442	0.0
K00113	1.0
K00112	4.0
K01539	0.0
K01531	21490.0
K04720	27570.0
K01533	31257.0
K01534	74348.0
K01535	0.0
K01537	31205.0
K14358	0.0
K14605	0.0
K14606	0.0
K00413	0.0
K10120	15.0
K05600	0.0
K05777	7.0
K03972	0.0
K03973	4639.0
K03970	0.0
K03971	0.0
K03976	31243.0
K03977	31245.0
K03974	0.0
K03975	10762.0
K03978	31245.0
K03979	31245.0
K13378	9735.0
K02372	22172.0
K02371	29174.0
K02377	14505.0
K02379	77.0
K03396	0.0
K03397	0.0
K03394	24293.0
K03395	0.0
K03392	0.0
K03393	0.0
K03390	9742.0
K03391	0.0
K03399	31.0
K03027	0.0
K12136	0.0
K12137	0.0
K06610	0.0
K12138	0.0
K12139	0.0
K11444	0.0
K11440	7.0
K11443	0.0
K11442	3.0
K00612	4.0
K00613	66.0
K00610	26500.0
K00611	17202.0
K00616	13618.0
K00617	0.0
K00614	1.0
K00615	90965.0
K00619	0.0
K10863	0.0
K07874	0.0
K06234	0.0
K10240	0.0
K10241	0.0
K10242	0.0
K10243	0.0
K04110	0.0
K04113	0.0
K04112	0.0
K04115	0.0
K04114	0.0
K04117	0.0
K04116	0.0
K04118	0.0
K05517	0.0
K07705	510.0
K07704	577.0
K07707	4728.0
K07706	5642.0
K07701	0.0
K07700	0.0
K07703	0.0
K07702	0.0
K07709	0.0
K07708	0.0
K01955	43854.0
K13042	0.0
K09934	0.0
K09935	13979.0
K06216	37.0
K09937	0.0
K13745	0.0
K13746	0.0
K13747	21208.0
K13740	0.0
K13741	0.0
K13742	0.0
K06211	4690.0
K06212	68.0
K09933	2.0
K02618	0.0
K02619	9740.0
K02968	30388.0
K02966	0.0
K02967	31245.0
K02616	0.0
K02965	31245.0
K02962	0.0
K02611	0.0
K02613	1.0
K03569	50291.0
K03568	280.0
K03565	30973.0
K06218	0.0
K03567	0.0
K03566	1.0
K03561	19476.0
K03560	0.0
K03563	17967.0
K03562	0.0
K06430	0.0
K01709	1293.0
K01708	0.0
K01707	0.0
K01706	241.0
K01705	0.0
K01704	70412.0
K01703	71217.0
K01702	0.0
K14165	1.0
K14164	0.0
K14166	0.0
K14161	0.0
K14160	0.0
K14162	0.0
K05396	197.0
K03709	822.0
K03708	1599.0
K08160	0.0
K03701	46495.0
K03700	16490.0
K03703	21229.0
K03702	31245.0
K03705	21508.0
K03704	26759.0
K03707	996.0
K03706	15929.0
K06289	0.0
K06288	0.0
K06283	16884.0
K06282	67.0
K06281	69.0
K06287	31237.0
K06286	40.0
K06285	953.0
K06284	7322.0
K08161	32.0
K07540	0.0
K06438	15066.0
K06869	0.0
K06868	0.0
K06867	33.0
K06866	0.0
K06865	0.0
K06864	12134.0
K06863	0.0
K06862	0.0
K06861	10032.0
K06860	0.0
K12659	0.0
K12658	1.0
K07547	0.0
K07546	0.0
K15023	0.0
K15022	0.0
K15020	0.0
K15024	13655.0
K08700	0.0
K08162	4681.0
K07544	0.0
K00137	0.0
K00135	29.0
K00134	31288.0
K00133	31245.0
K00132	46.0
K00131	4.0
K00130	4688.0
K00139	0.0
K00138	0.0
K00429	0.0
K00428	9737.0
K00421	0.0
K00423	0.0
K00425	9842.0
K00427	0.0
K00426	9842.0
K14292	0.0
K14379	0.0
K14370	0.0
K14371	0.0
K14372	0.0
K14373	0.0
K14374	0.0
K14375	0.0
K09845	0.0
K14082	0.0
K14083	3.0
K14080	0.0
K14081	0.0
K14086	4690.0
K14087	4756.0
K14084	764.0
K14088	4756.0
K14089	4690.0
K01552	14946.0
K01551	1147.0
K01556	1.0
K01557	0.0
K01554	0.0
K01555	1.0
K04708	0.0
K03955	0.0
K13689	0.0
K13688	299.0
K13683	0.0
K13685	2858.0
K13684	0.0
K13687	0.0
K13686	0.0
K14159	0.0
K02399	0.0
K02398	4261.0
K02395	4210.0
K02394	0.0
K02397	8896.0
K02396	16801.0
K02391	0.0
K02390	15645.0
K02393	0.0
K02392	25250.0
K13533	0.0
K13532	0.0
K13531	35.0
K13530	32.0
K01550	0.0
K05658	0.0
K14054	4.0
K02601	32825.0
K02970	31041.0
K05378	0.0
K12339	1.0
K14060	0.0
K11687	0.0
K11686	0.0
K11685	0.0
K11689	1394.0
K11688	1069.0
K08939	0.0
K03048	42.0
K03049	0.0
K13821	1.0
K13820	0.0
K03042	0.0
K03043	30187.0
K03040	27997.0
K03041	0.0
K03046	30457.0
K03047	0.0
K03044	0.0
K03045	0.0
K00348	9736.0
K09847	0.0
K00692	4.0
K00638	15900.0
K00639	11091.0
K00693	1.0
K00634	16327.0
K00635	0.0
K00630	0.0
K00631	0.0
K00632	4137.0
K00633	5317.0
K00691	37.0
K00696	0.0
K00694	815.0
K00695	0.0
K10854	0.0
K07811	0.0
K07810	0.0
K07813	19642.0
K07812	66.0
K07814	5033.0
K07816	260.0
K00090	0.0
K00091	5462.0
K00094	4551.0
K00096	8000.0
K00097	11459.0
K00098	0.0
K00099	30417.0
K10228	0.0
K10229	0.0
K12548	0.0
K10222	0.0
K10220	0.0
K10221	0.0
K10227	3.0
K05822	3.0
K01949	0.0
K01945	31243.0
K01947	0.0
K01946	0.0
K01941	21.0
K01940	26394.0
K06357	0.0
K07729	53303.0
K07728	0.0
K07727	40463.0
K07726	6489.0
K07725	0.0
K07724	0.0
K07723	954.0
K07722	66.0
K07721	0.0
K07720	84032.0
K00899	1171.0
K05824	0.0
K00891	45691.0
K00892	0.0
K00895	3.0
K00897	2376.0
K08151	1.0
K08153	39.0
K08154	0.0
K02948	31245.0
K02942	0.0
K02944	0.0
K05665	0.0
K02946	31228.0
K13793	0.0
K06352	0.0
K01769	0.0
K01768	10.0
K01761	5.0
K01760	95.0
K01762	0.0
K09578	0.0
K01766	0.0
K08164	0.0
K02493	30457.0
K08166	0.0
K08167	0.0
K02496	0.0
K02497	3.0
K02494	0.0
K02495	52377.0
K02498	0.0
K02499	1540.0
K08168	0.0
K08169	1.0
K14415	4688.0
K14414	0.0
K06881	31266.0
K00436	0.0
K06332	0.0
K12815	0.0
K12810	0.0
K06885	312.0
K00437	0.0
K06335	0.0
K06334	17892.0
K03547	18606.0
K03546	11339.0
K03545	44737.0
K03544	44360.0
K03543	9736.0
K06888	5168.0
K10941	0.0
K03549	38.0
K03548	0.0
K10940	0.0
K02236	84.0
K02237	18605.0
K02234	0.0
K02232	18550.0
K02233	24184.0
K02230	2.0
K02231	33608.0
K06359	0.0
K02238	26566.0
K02239	0.0
K03723	27883.0
K03722	3519.0
K03721	0.0
K03720	0.0
K03727	0.0
K03726	0.0
K03725	0.0
K03724	18.0
K06358	0.0
K12673	0.0
K12679	0.0
K12678	0.0
K06410	14077.0
K11898	0.0
K11899	0.0
K11896	0.0
K11897	0.0
K11894	0.0
K11895	0.0
K11892	0.0
K11893	0.0
K11890	0.0
K11891	0.0
K08762	0.0
K08764	0.0
K08765	0.0
K10418	0.0
K11325	0.0
K11326	0.0
K11327	0.0
K11328	0.0
K11329	0.0
K00151	0.0
K00150	0.0
K00153	0.0
K00400	0.0
K00407	0.0
K00406	1.0
K00405	1.0
K00404	0.0
K00158	5.0
K01342	0.0
K09388	0.0
K09386	0.0
K09384	13.0
K04094	5646.0
K04095	4847.0
K04096	30443.0
K04097	0.0
K04090	1.0
K04091	1.0
K04092	0.0
K04093	0.0
K04098	0.0
K04099	0.0
K01578	0.0
K01579	14026.0
K01574	2.0
K01575	40.0
K01576	0.0
K01577	0.0
K01571	18852.0
K01572	32582.0
K01573	0.0
K02009	10907.0
K02008	69037.0
K02005	29094.0
K02004	213567.0
K02007	12108.0
K02006	99558.0
K02001	1.0
K02000	37.0
K02003	262142.0
K02002	37.0
K03065	0.0
K08952	0.0
K03060	20377.0
K13809	0.0
K10948	0.0
K09607	0.0
K06125	0.0
K04337	0.0
K06120	4550.0
K06121	0.0
K04336	0.0
K01127	0.0
K09703	35.0
K00004	0.0
K14699	0.0
K09702	1739.0
K14698	0.0
K05311	70.0
K13829	1.0
K10943	0.0
K07291	0.0
K07290	0.0
K10206	25599.0
K10202	11.0
K10208	3.0
K10209	1.0
K01966	6.0
K01965	0.0
K01964	4.0
K01963	15192.0
K01962	6450.0
K01961	42980.0
K01960	9737.0
K01969	0.0
K01968	0.0
K07749	5220.0
K07748	0.0
K07741	4621.0
K07740	0.0
K07743	0.0
K07742	21506.0
K07745	0.0
K07744	0.0
K07746	0.0
K01299	5199.0
K01295	2191.0
K01297	4718.0
K02922	0.0
K05603	0.0
K02921	0.0
K02926	31245.0
K05607	0.0
K02924	0.0
K05605	0.0
K02928	0.0
K02929	0.0
K00216	0.0
K00217	0.0
K00214	0.0
K00215	36633.0
K00213	0.0
K00210	0.0
K00211	0.0
K00218	0.0
K00219	113.0
K01035	1.0
K01034	4910.0
K04517	31241.0
K01740	61954.0
K01031	0.0
K01746	912.0
K01745	928.0
K01744	11046.0
K01749	8293.0
K01039	775.0
K04518	10728.0
K09591	0.0
K14129	0.0
K14128	0.0
K14121	0.0
K14120	0.0
K14123	0.0
K14122	0.0
K14125	0.0
K14124	0.0
K14127	0.0
K14126	0.0
K03521	29613.0
K03520	0.0
K03523	24974.0
K03522	30420.0
K03525	32621.0
K03524	31891.0
K03527	35298.0
K03526	31187.0
K03529	21464.0
K03528	0.0
K06338	0.0
K02217	13553.0
K03299	4874.0
K03298	4.0
K13472	0.0
K03293	55.0
K03292	48889.0
K03291	0.0
K03290	0.0
K03297	4757.0
K03296	29050.0
K03295	9741.0
K03294	11040.0
K13009	0.0
K12690	0.0
K09743	0.0
K06022	0.0
K07190	0.0
K06021	0.0
K07192	6394.0
K06020	0.0
K06027	0.0
K06026	0.0
K09744	0.0
K07991	9.0
K08749	0.0
K09835	0.0
K09834	0.0
K10439	59179.0
K06351	0.0
K09833	0.0
K10925	0.0
K10924	0.0
K10927	0.0
K10926	0.0
K10923	0.0
K10922	0.0
K09629	0.0
K10697	0.0
K00179	8557.0
K00172	5847.0
K00171	2496.0
K00170	2528.0
K00177	14035.0
K00176	14038.0
K00175	27012.0
K00174	23726.0
K13478	0.0
K14338	0.0
K14339	0.0
K14335	0.0
K14337	0.0
K14330	0.0
K14331	0.0
K14333	3.0
K08918	0.0
K13479	6807.0
K04078	30457.0
K04079	31163.0
K04076	953.0
K04077	31245.0
K04074	2729.0
K04075	30348.0
K04072	26106.0
K04073	0.0
K04070	15240.0
K04071	0.0
K14597	0.0
K13318	0.0
K08280	0.0
K13641	1542.0
K13640	66.0
K13643	766.0
K13642	0.0
K02027	250634.0
K02026	451364.0
K02025	474612.0
K02024	0.0
K02023	6681.0
K02022	26.0
K02021	0.0
K02020	11667.0
K02029	30104.0
K02028	38960.0
K03886	0.0
K03887	0.0
K03884	0.0
K03885	9814.0
K03881	0.0
K03888	0.0
K03889	0.0
K12998	0.0
K12999	1.0
K12992	5545.0
K12993	0.0
K12990	4685.0
K12991	0.0
K12996	10.0
K12997	26.0
K12994	0.0
K12995	4.0
K08979	0.0
K08978	21929.0
K03088	261476.0
K03089	0.0
K03086	41055.0
K03087	0.0
K08971	0.0
K08970	0.0
K03082	79.0
K03080	0.0
K08974	32488.0
K13868	0.0
K00918	4931.0
K01553	0.0
K12214	0.0
K11646	0.0
K11645	0.0
K11641	0.0
K11640	0.0
K12736	0.0
K12733	0.0
K07507	13579.0
K07506	0.0
K07505	0.0
K07504	0.0
K07503	0.0
K07502	8619.0
K07501	1.0
K07500	0.0
K07509	0.0
K07508	0.0
K11422	0.0
K08698	0.0
K10773	36001.0
K10774	0.0
K14286	0.0
K10778	2.0
K14287	1.0
K00140	412.0
K05501	0.0
K01903	8.0
K01902	8.0
K01905	1.0
K01904	0.0
K01907	0.0
K01906	0.0
K01909	0.0
K01908	0.0
K14534	9047.0
K00147	30924.0
K07767	0.0
K07769	0.0
K07768	0.0
K06203	0.0
K06202	0.0
K09921	0.0
K09920	0.0
K09927	4681.0
K09024	0.0
K09022	3251.0
K09023	0.0
K09020	295.0
K09021	0.0
K02908	0.0
K02909	31238.0
K08218	9737.0
K08219	0.0
K02904	31202.0
K02906	31245.0
K02907	30975.0
K02902	30318.0
K00230	4.0
K00231	4.0
K00232	0.0
K08976	4.0
K00234	0.0
K00239	18103.0
K06209	15767.0
K09928	0.0
K01015	0.0
K01014	0.0
K01012	37871.0
K01011	5219.0
K01010	0.0
K08920	0.0
K14103	0.0
K14102	0.0
K14101	0.0
K14100	0.0
K14105	0.0
K14104	0.0
K14109	0.0
K14108	0.0
K06401	0.0
K00893	0.0
K13402	0.0
K12858	0.0
K03503	9735.0
K03502	29033.0
K03501	31244.0
K03500	21509.0
K08924	0.0
K02278	1278.0
K02279	4522.0
K12977	0.0
K02276	3.0
K02277	0.0
K02274	1.0
K02275	1.0
K13450	0.0
K13451	0.0
K13452	0.0
K13454	0.0
K13455	0.0
K12509	0.0
K12508	0.0
K12507	45.0
K12506	1510.0
K12500	0.0
K12503	0.0
K05926	0.0
K09728	0.0
K14587	294.0
K06597	0.0
K06596	0.0
K06595	0.0
K06599	0.0
K06598	0.0
K07978	0.0
K07979	60685.0
K07976	0.0
K14585	0.0
K10907	28733.0
K10906	0.0
K10901	0.0
K10909	0.0
K10908	0.0
K09819	39.0
K09818	39.0
K09817	31514.0
K09816	31469.0
K09815	31550.0
K06374	17866.0
K06373	17765.0
K09812	36741.0
K09811	36236.0
K09810	14419.0
K09724	0.0
K14582	0.0
K09721	0.0
K04058	0.0
K04059	0.0
K04050	0.0
K04051	0.0
K04052	0.0
K04053	0.0
K04054	0.0
K04055	0.0
K04056	0.0
K04057	0.0
K01047	0.0
K08975	0.0
K10015	0.0
K10014	0.0
K10017	0.0
K10016	0.0
K10011	0.0
K10010	3650.0
K10013	0.0
K10012	4863.0
K10019	0.0
K10018	0.0
K13665	9.0
K13664	0.0
K13663	0.0
K13662	0.0
K13661	0.0
K13660	0.0
K13669	0.0
K13668	0.0
K07641	0.0
K01466	560.0
K13590	0.0
K01464	14639.0
K01465	31275.0
K01462	51537.0
K01463	442.0
K01460	0.0
K01461	0.0
K13599	0.0
K13598	0.0
K01468	780.0
K01469	0.0
K09251	4.0
K09252	0.0
K02041	5311.0
K02040	31579.0
K02043	0.0
K02045	3299.0
K02044	5320.0
K02047	3299.0
K02046	3299.0
K02049	40678.0
K02048	3300.0
K05549	0.0
K05548	0.0
K06046	0.0
K03319	132.0
K03316	107.0
K03317	4.0
K03314	0.0
K03315	22866.0
K03312	10536.0
K03313	70.0
K03310	48299.0
K03311	8296.0
K12052	0.0
K02945	32068.0
K06162	3.0
K06163	3.0
K06160	0.0
K06161	0.0
K06166	0.0
K00359	1814.0
K06164	3.0
K06165	3.0
K06168	30414.0
K06169	1.0
K13020	0.0
K07158	0.0
K07159	0.0
K04835	0.0
K11621	0.0
K11991	1.0
K11622	1.0
K11996	7.0
K11627	0.0
K11626	0.0
K11629	3.0
K11628	0.0
K07561	0.0
K07560	31219.0
K07563	0.0
K07562	0.0
K07565	0.0
K07564	0.0
K07567	37478.0
K07566	35297.0
K07569	0.0
K07568	39878.0
K09925	5.0
K11199	0.0
K11198	0.0
K11192	0.0
K11191	0.0
K11196	0.0
K11195	0.0
K11194	0.0
K02492	7201.0
K10713	0.0
K10710	5533.0
K10711	8.0
K10716	0.0
K02490	0.0
K10714	0.0
K10715	0.0
K01929	31245.0
K01928	32466.0
K01923	30635.0
K01922	40.0
K01921	33192.0
K01920	0.0
K01926	27175.0
K01925	31268.0
K01924	31245.0
K07789	0.0
K07788	0.0
K07785	0.0
K07784	0.0
K07787	3.0
K07786	0.0
K07781	0.0
K07783	0.0
K07782	0.0
K05835	0.0
K06355	0.0
K14661	0.0
K09844	0.0
K00782	39.0
K00783	31256.0
K00784	31307.0
K00785	0.0
K00786	8507.0
K00039	0.0
K00036	5000.0
K00037	0.0
K00034	587.0
K00035	0.0
K00032	0.0
K00033	5037.0
K00030	306.0
K00031	30045.0
K01259	72.0
K01258	27522.0
K01255	9327.0
K01256	3.0
K01251	17928.0
K01250	6910.0
K01253	0.0
K01252	0.0
K09008	0.0
K09009	0.0
K09000	7.0
K09001	5.0
K09002	5664.0
K09003	0.0
K09004	12.0
K09005	69.0
K09006	0.0
K09007	3.0
K09846	0.0
K08234	10011.0
K00258	1.0
K00259	346.0
K00252	3.0
K00253	1.0
K00256	0.0
K00257	10694.0
K00254	0.0
K00255	0.0
K01079	933.0
K01078	0.0
K01071	38.0
K01070	0.0
K01073	1.0
K01077	16299.0
K01076	959.0
K14472	0.0
K14471	0.0
K14470	0.0
K14475	70.0
K09841	0.0
K02788	9.0
K02782	9.0
K02783	1357.0
K02781	1032.0
K02786	12.0
K02787	2.0
K02784	7.0
K01060	993.0
K01787	1044.0
K01786	18335.0
K01785	41924.0
K01784	42785.0
K01783	37357.0
K01782	1.0
K01781	0.0
K01780	0.0
K01789	0.0
K01788	14048.0
K02526	689.0
K02527	9738.0
K02525	0.0
K02250	3.0
K02523	9738.0
K02520	30461.0
K02521	0.0
K02258	0.0
K02259	4.0
K02528	31207.0
K02529	155477.0
K03781	14852.0
K03780	4191.0
K03783	29039.0
K03782	2.0
K03785	9777.0
K03784	7473.0
K03787	14445.0
K03786	21632.0
K03789	16864.0
K03788	0.0
K10700	0.0
K00342	9737.0
K03124	0.0
K03120	0.0
K12527	6787.0
K12526	0.0
K12525	0.0
K12524	19472.0
K12523	0.0
K12522	0.0
K09789	9736.0
K09788	347.0
K09787	21424.0
K09786	957.0
K09785	0.0
K09781	0.0
K09780	0.0
K10961	0.0
K10960	0.0
K10963	0.0
K10962	0.0
K10965	0.0
K10964	0.0
K10966	0.0
K09879	0.0
K06318	0.0
K06311	0.0
K06310	3382.0
K06312	0.0
K06314	0.0
K06317	2181.0
K11389	0.0
K11386	0.0
K11387	0.0
K11384	0.0
K11385	0.0
K11382	0.0
K11383	0.0
K11381	1.0
K11949	0.0
K10380	0.0
K04032	1704.0
K04033	0.0
K04030	1926.0
K04031	18012.0
K04036	0.0
K04037	0.0
K04034	0.0
K04035	298.0
K04038	0.0
K04039	0.0
K07046	9.0
K07047	10661.0
K07044	0.0
K07045	10744.0
K07042	21508.0
K07043	22431.0
K07040	20397.0
K07041	0.0
K07048	1120.0
K07049	0.0
K08664	0.0
K02584	0.0
K10039	1399.0
K10038	0.0
K10037	0.0
K10036	68.0
K04788	0.0
K04789	0.0
K04784	2.0
K04785	0.0
K04786	0.0
K04787	0.0
K04780	0.0
K04781	4.0
K04782	0.0
K04783	0.0
K13601	0.0
K13603	0.0
K13602	0.0
K13605	0.0
K13604	0.0
K13607	68.0
K02404	4211.0
K05783	0.0
K05782	1.0
K05781	3.0
K05780	3.0
K05787	0.0
K05786	4.0
K05785	0.0
K05784	0.0
K05789	0.0
K05788	0.0
K01442	26975.0
K01443	21141.0
K01444	324.0
K01446	1.0
K01447	12460.0
K01448	57221.0
K01449	10064.0
K14803	0.0
K02069	44.0
K05569	5509.0
K08008	0.0
K02063	0.0
K05566	5467.0
K05565	6.0
K05563	0.0
K05562	0.0
K05561	0.0
K02064	0.0
K03338	4947.0
K03339	1.0
K03330	0.0
K03331	0.0
K03332	42.0
K03333	0.0
K03335	4765.0
K03336	4764.0
K03337	4946.0
K12956	0.0
K12957	0.0
K12954	0.0
K12955	0.0
K12952	0.0
K12953	0.0
K12950	0.0
K12951	0.0
K14733	0.0
K00109	0.0
K06148	55946.0
K06149	0.0
K06144	0.0
K06145	1.0
K06146	0.0
K06147	303480.0
K06141	0.0
K06142	29795.0
K06143	1.0
K11945	0.0
K08948	0.0
K08949	0.0
K00071	0.0
K14664	0.0
K13810	0.0
K14665	0.0
K03058	0.0
K11609	0.0
K11608	0.0
K14660	0.0
K11603	0.0
K11602	0.0
K11601	0.0
K11600	0.0
K11607	0.0
K11606	0.0
K11605	0.0
K11604	0.0
K10558	295.0
K10559	311.0
K10550	340.0
K10551	340.0
K10552	0.0
K10553	0.0
K10554	0.0
K10555	677.0
K10556	345.0
K10557	295.0
K03051	0.0
K03050	0.0
K07549	0.0
K07548	0.0
K07239	4.0
K07235	0.0
K07234	0.0
K07237	0.0
K07236	0.0
K07231	0.0
K07230	5.0
K07233	0.0
K07232	0.0
K02467	0.0
K05306	4695.0
K05305	9243.0
K05304	0.0
K05303	0.0
K05301	1.0
K02565	0.0
K08644	0.0
K08646	0.0
K08641	12.0
K08643	1.0
K08642	0.0
K12146	0.0
K00010	6909.0
K00011	0.0
K00012	27737.0
K00013	31159.0
K00014	38183.0
K00016	21787.0
K09065	0.0
K08252	3.0
K08253	0.0
K08256	0.0
K08255	3.0
K08258	0.0
K08259	2.0
K00274	4.0
K00275	3.0
K00276	0.0
K00270	0.0
K00271	0.0
K00272	0.0
K00273	0.0
K00278	24874.0
K00279	0.0
K12675	0.0
K01277	9737.0
K01274	0.0
K01273	14904.0
K01271	6890.0
K01270	37724.0
K01278	9740.0
K00906	1.0
K00904	41.0
K00903	3.0
K00901	3063.0
K13785	0.0
K00908	0.0
K11149	0.0
K01053	2.0
K01051	32.0
K01057	3.0
K01056	31245.0
K01055	0.0
K01054	0.0
K01058	1.0
K02500	31160.0
K02501	31093.0
K02502	21256.0
K02503	31242.0
K02504	0.0
K02505	0.0
K02506	0.0
K02507	0.0
K02508	0.0
K02509	1.0
K00291	0.0
K13410	0.0
K13148	0.0
K13419	0.0
K05825	0.0
K03106	31247.0
K03105	0.0
K03101	36486.0
K03100	68998.0
K12541	0.0
K12540	0.0
K12543	0.0
K12542	0.0
K12545	0.0
K12544	0.0
K12547	0.0
K12546	0.0
K12549	0.0
K06080	0.0
K11018	0.0
K11019	0.0
K11016	0.0
K11017	0.0
K11014	0.0
K11015	0.0
K11012	0.0
K11013	0.0
K11010	0.0
K11011	0.0
K06333	16202.0
K06880	0.0
K06883	0.0
K06882	0.0
K09857	0.0
K06884	2.0
K06887	0.0
K06886	5.0
K06889	49095.0
K10942	0.0
K09859	0.0
K09858	0.0
K10947	57773.0
K10946	0.0
K10945	0.0
K10944	0.0
K13284	0.0
K00483	46.0
K00481	0.0
K00480	0.0
K00486	1.0
K00485	0.0
K00484	0.0
K09901	0.0
K10929	0.0
K07684	0.0
K07685	0.0
K07686	0.0
K07687	0.0
K07681	3.0
K07688	0.0
K07689	0.0
K10928	0.0
K04018	0.0
K04019	1735.0
K04014	132.0
K04015	264.0
K04016	0.0
K04017	0.0
K04013	66.0
K07060	0.0
K07061	0.0
K07062	8.0
K07063	0.0
K07064	0.0
K07065	0.0
K07066	4706.0
K07067	953.0
K07068	3.0
K07069	4720.0
K01121	0.0
K13629	0.0
K13628	5.0
K13623	0.0
K13622	0.0
K13620	0.0
K13626	7733.0
K08586	0.0
K08587	0.0
K01428	4704.0
K01429	4688.0
K01422	9737.0
K01423	46.0
K01420	24983.0
K01421	26497.0
K01426	5061.0
K01427	0.0
K01424	26024.0
K01425	12537.0
K08068	0.0
K07538	0.0
K13086	0.0
K13085	0.0
K07287	0.0
K07824	0.0
K07682	0.0
K02722	0.0
K12978	0.0
K12979	0.0
K12972	2.0
K12973	0.0
K12974	0.0
K12975	0.0
K12976	0.0
K07821	0.0
K07683	3.0
K14750	0.0
K14751	0.0
K14953	0.0
K12288	0.0
K12289	0.0
K12282	0.0
K12283	0.0
K12280	0.0
K12281	0.0
K12286	0.0
K12287	0.0
K12284	0.0
K12285	0.0
K11957	0.0
K11956	0.0
K11955	0.0
K11954	0.0
K11953	0.0
K11952	0.0
K11951	0.0
K11950	0.0
K11959	0.0
K11958	0.0
K13889	8.0
K13888	0.0
K11963	0.0
K07217	1034.0
K07216	21248.0
K07215	0.0
K07214	4753.0
K07213	1414.0
K07212	0.0
K07219	137.0
K07218	0.0
K12150	0.0
K08689	0.0
K08688	0.0
K00402	0.0
K00401	0.0
K11994	0.0
K00152	0.0
K01043	1.0
K00154	0.0
K00157	0.0
K00156	9734.0
K10533	0.0
K10530	1.0
K10531	0.0
K10536	3621.0
K10537	340.0
K10535	0.0
K10538	0.0
K10539	340.0
K00073	327.0
K13934	0.0
K00076	4896.0
K00077	25157.0
K00074	19854.0
K00075	30457.0
K00078	0.0
K00079	0.0
K02290	0.0
K02563	31245.0
K02292	0.0
K08966	0.0
K02294	1.0
K08278	0.0
K08279	0.0
K08274	0.0
K08275	0.0
K08276	0.0
K08277	0.0
K00298	0.0
K00299	0.0
K00296	0.0
K00297	29727.0
K00294	5.0
K00292	0.0
K00293	0.0
K00290	23761.0
K07757	0.0
K12089	0.0
K01210	0.0
K01213	0.0
K01212	5473.0
K01215	36.0
K01214	0.0
K01217	0.0
K01216	0.0
K01219	0.0
K01218	5478.0
K02749	0.0
K02746	5141.0
K02747	5088.0
K02744	5410.0
K02745	5094.0
K02742	0.0
K00924	40.0
K00925	36221.0
K00926	23182.0
K00927	31245.0
K00928	31439.0
K00929	19843.0
K12085	0.0
K02298	0.0
K02299	0.0
K02568	66.0
K02569	0.0
K02562	0.0
K02291	0.0
K02560	0.0
K02293	0.0
K02566	59.0
K02567	66.0
K02564	39271.0
K02297	0.0
K03169	73613.0
K03168	30434.0
K03163	0.0
K03162	0.0
K03167	0.0
K03166	0.0
K11038	0.0
K11039	0.0
K11030	0.0
K11031	0.0
K11032	0.0
K11033	0.0
K11034	0.0
K11035	0.0
K11036	0.0
K11037	0.0
K02546	0.0
K07668	2844.0
K07669	0.0
K07666	0.0
K07667	31929.0
K07664	0.0
K07665	9867.0
K07662	0.0
K07663	0.0
K07660	0.0
K07661	0.0
K03927	21194.0
K07008	0.0
K07009	7882.0
K07002	4.0
K07003	15050.0
K07000	4.0
K07001	16808.0
K07006	1.0
K07007	47920.0
K07004	2.0
K07005	34193.0
K03921	1.0
K02956	31245.0
K09725	0.0
K09181	2.0
K08599	0.0
K08598	0.0
K08591	41046.0
K08590	9877.0
K01156	779.0
K01154	28449.0
K01407	0.0
K01400	0.0
K01153	23994.0
K01150	0.0
K01151	31239.0
K01408	0.0
K01409	34700.0
K01158	0.0
K01159	15074.0
K05523	0.0
K05522	0.0
K05521	12830.0
K05520	9742.0
K05527	0.0
K05526	0.0
K05525	0.0
K05524	295.0
K05529	0.0
K14518	0.0
K14519	1.0
K05949	0.0
K01754	20555.0
K05942	0.0
K01027	0.0
K02171	1.0
K02170	0.0
K02173	822.0
K02172	1.0
K01751	7668.0
K06416	3182.0
K06417	0.0
K06414	0.0
K06947	0.0
K03379	0.0
K03808	0.0
K03809	4.0
K03806	0.0
K06412	20863.0
K03804	0.0
K12296	1.0
K03802	1.0
K03803	11578.0
K06413	0.0
K10808	1.0
K06411	14054.0
K01028	331.0
K01029	4136.0
K11931	0.0
K11930	0.0
K11933	0.0
K11932	0.0
K11935	0.0
K11934	1.0
K11937	0.0
K11936	0.0
K11939	0.0
K11938	0.0
K10800	0.0
K06419	0.0
K11929	0.0
K07271	15990.0
K07270	0.0
K07273	9753.0
K07272	1.0
K07275	1.0
K07274	0.0
K07277	9738.0
K07276	0.0
K07279	0.0
K07278	0.0
K10623	0.0
K02481	9735.0
K11520	0.0
K02480	0.0
K08170	4.0
K02485	1.0
K02484	14468.0
K02487	0.0
K08600	48184.0
K08603	0.0
K08602	7094.0
K08605	31.0
K08604	0.0
K09956	0.0
K09957	0.0
K09954	1.0
K09955	29532.0
K09952	68.0
K09953	0.0
K09950	0.0
K09951	14735.0
K09958	1.0
K09959	1.0
K07495	31.0
K07494	6.0
K07497	16628.0
K07496	8297.0
K07491	13060.0
K07490	0.0
K07493	0.0
K07492	1.0
K07499	0.0
K07498	99.0
K11209	1.0
K11208	0.0
K11204	0.0
K11203	330.0
K11202	953.0
K11201	0.0
K11200	0.0
K00058	46242.0
K00059	63982.0
K00728	0.0
K00729	0.0
K00055	0.0
K00057	31303.0
K00050	6525.0
K00051	0.0
K00720	0.0
K00721	11388.0
K14424	0.0
K06033	0.0
K14189	0.0
K14188	39.0
K06364	0.0
K14187	0.0
K01239	6987.0
K01238	66.0
K01897	30944.0
K01232	1111.0
K01895	5521.0
K01230	0.0
K01893	30390.0
K01236	0.0
K01235	14.0
K01890	31245.0
K02768	1553.0
K02769	547.0
K02760	8884.0
K02761	4640.0
K02763	3.0
K02764	3.0
K02765	6216.0
K00948	44855.0
K00949	21510.0
K00942	35841.0
K00943	15488.0
K00940	10793.0
K00941	58095.0
K00946	19472.0
K00947	0.0
K00944	0.0
K00945	75848.0
K01097	0.0
K01096	2.0
K01095	1.0
K01093	0.0
K01092	15720.0
K01091	76684.0
K01090	25761.0
K03499	72994.0
K03498	57917.0
K03491	2857.0
K03490	4734.0
K03493	1.0
K03492	11.0
K03495	31179.0
K03497	81736.0
K03496	85450.0
K02817	0.0
K02814	42.0
K02815	49.0
K02810	9759.0
K02548	13095.0
K02549	40.0
K02818	3.0
K02819	4915.0
K03637	6058.0
K03636	4.0
K03147	27515.0
K03146	0.0
K08851	0.0
K06518	29339.0
K09729	953.0
K06048	1.0
K06045	0.0
K06044	0.0
K09727	0.0
K09726	0.0
K06041	10866.0
K09720	0.0
K09723	0.0
K06042	15360.0
K09897	0.0
K09896	0.0
K09895	0.0
K09894	0.0
K09893	0.0
K09892	0.0
K09891	0.0
K09890	0.0
K09899	0.0
K09898	0.0
K03622	0.0
K07648	0.0
K07649	1.0
K07398	0.0
K07399	0.0
K11056	0.0
K11057	0.0
K11054	0.0
K11055	0.0
K07640	0.0
K07393	7.0
K07390	0.0
K07391	30829.0
K07644	0.0
K07645	0.0
K07646	42339.0
K07647	0.0
K10896	0.0
K07024	108088.0
K07025	52357.0
K07026	0.0
K07027	23311.0
K07020	0.0
K07021	38.0
K07022	0.0
K07023	21854.0
K07028	0.0
K07029	53777.0
K10094	0.0
K01390	0.0
K01392	0.0
K01399	0.0
K02673	1.0
K05893	0.0
K05897	0.0
K05896	21507.0
K05895	11732.0
K05899	0.0
K05898	0.0
K00555	0.0
K00554	23333.0
K00557	0.0
K00556	9734.0
K00551	0.0
K00559	0.0
K00558	52174.0
K01170	0.0
K01173	1.0
K01174	51.0
K01175	14.0
K01176	1638.0
K01178	0.0
K01179	23883.0
K14578	0.0
K14579	0.0
K08951	0.0
K08950	0.0
K08953	0.0
K03828	10.0
K03829	0.0
K03820	9734.0
K03821	1.0
K03822	0.0
K03823	26615.0
K03824	0.0
K03825	298.0
K03826	17548.0
K03827	11049.0
K12248	0.0
K12246	0.0
K12247	0.0
K12242	0.0
K12243	0.0
K12240	0.0
K12241	0.0
K11919	0.0
K11918	0.0
K11913	0.0
K11912	0.0
K11911	0.0
K11910	0.0
K11917	0.0
K11916	0.0
K11915	0.0
K11914	0.0
K12068	0.0
K12069	0.0
K12062	0.0
K12063	0.0
K12060	0.0
K12061	0.0
K12066	0.0
K12067	0.0
K12064	0.0
K12065	0.0
K07259	9742.0
K07258	58024.0
K07253	0.0
K07251	0.0
K07250	4691.0
K07257	0.0
K07256	0.0
K07255	0.0
K07254	0.0
K05372	0.0
K05373	0.0
K05370	0.0
K05371	0.0
K05374	0.0
K05375	0.0
K09970	0.0
K09971	0.0
K09972	45.0
K09973	10.0
K09974	26.0
K09975	0.0
K09976	311.0
K09978	0.0
K09979	9734.0
K11261	5616.0
K11260	0.0
K11263	1.0
K11264	0.0
K10793	340.0
K10796	339.0
K10797	5366.0
K10794	3.0
K10795	339.0
K00700	38997.0
K00701	0.0
K10798	0.0
K00703	35455.0
K00705	31358.0
K09828	0.0
K10133	0.0
K13053	0.0
K03192	0.0
K00964	0.0
K00965	19631.0
K00966	1151.0
K00960	0.0
K00961	0.0
K00962	31241.0
K00963	4609.0
K00969	31532.0
K12681	0.0
K02703	0.0
K08364	0.0
K08365	0.0
K02706	0.0
K08363	0.0
K08361	0.0
K02708	0.0
K02709	0.0
K08368	0.0
K08369	49.0
K01615	3362.0
K01617	0.0
K01616	0.0
K01611	3166.0
K01610	25749.0
K01613	18353.0
K01612	0.0
K01619	29467.0
K01618	0.0
K02834	31245.0
K02835	31245.0
K05281	0.0
K03619	0.0
K03618	0.0
K03617	32352.0
K03616	818.0
K03615	32077.0
K03614	28837.0
K03613	31130.0
K03612	30338.0
K03611	0.0
K03610	21044.0
K09705	36.0
K09704	9432.0
K09701	0.0
K09700	0.0
K09709	0.0
K06391	3618.0
K06390	21118.0
K06393	21099.0
K06392	16437.0
K06395	1178.0
K06394	14613.0
K06397	17838.0
K06396	17082.0
K06399	17852.0
K06398	21112.0
K06435	0.0
K11078	0.0
K11079	0.0
K11074	0.0
K11075	0.0
K11076	0.0
K11077	0.0
K11070	20178.0
K11071	20192.0
K11072	24620.0
K11073	0.0
K06935	0.0
K06934	1414.0
K06937	8.0
K06936	4.0
K06931	0.0
K06930	0.0
K06933	0.0
K06932	0.0
K06939	0.0
K06938	1.0
K13381	0.0
K05916	3.0
K05917	0.0
K05914	0.0
K05915	0.0
K05912	0.0
K05913	0.0
K05910	33.0
K05911	0.0
K05918	0.0
K05919	16329.0
K00392	0.0
K00390	813.0
K00397	0.0
K00395	0.0
K00394	3352.0
K01884	0.0
K00399	0.0
K01886	30072.0
K01376	0.0
K01372	15459.0
K09149	0.0
K09148	0.0
K01225	953.0
K09145	4693.0
K09144	4681.0
K09147	0.0
K09146	0.0
K09141	0.0
K09140	0.0
K09143	0.0
K09142	0.0
K05709	0.0
K05708	0.0
K05879	6447.0
K05878	6444.0
K05875	0.0
K05874	1.0
K05877	0.0
K05876	0.0
K05873	0.0
K00579	0.0
K00578	0.0
K00577	0.0
K00575	19768.0
K00574	4983.0
K00573	2.0
K00571	28654.0
K00570	0.0
K01118	2005.0
K01119	2211.0
K01157	0.0
K01112	0.0
K01113	1.0
K04477	20623.0
K01114	1.0
K01115	0.0
K08087	0.0
K01315	0.0
K08085	0.0
K08084	1.0
K08083	0.0
K08082	0.0
K08081	0.0
K08080	0.0
K01152	0.0
K01401	0.0
K09826	0.0
K06344	0.0
K06345	0.0
K09822	1.0
K06343	0.0
K10938	0.0
K06341	0.0
K10934	0.0
K10935	0.0
K10932	0.0
K11052	0.0
K10930	0.0
K06349	0.0
K11053	0.0
K10754	0.0
K01755	35622.0
K10200	6098.0
K02132	0.0
K02137	0.0
K03840	0.0
K03841	1.0
K13028	0.0
K13799	0.0
K13798	0.0
K13795	0.0
K13794	0.0
K13021	0.0
K13792	0.0
K13791	0.0
K13790	0.0
K12268	28.0
K12269	3.0
K12262	1.0
K12263	0.0
K12264	0.0
K12265	0.0
K12266	0.0
K12267	34760.0
K01757	0.0
K12237	0.0
K13243	0.0
K13245	0.0
K13244	0.0
K13246	0.0
K03264	0.0
K03265	0.0
K03263	0.0
K03268	0.0
K03269	9738.0
K12415	0.0
K10211	1.0
K09918	0.0
K09919	0.0
K06720	0.0
K09913	0.0
K09910	0.0
K09911	0.0
K09916	0.0
K09917	0.0
K06726	4783.0
K09915	0.0
K11535	7.0
K11534	305.0
K11537	2.0
K11531	0.0
K11533	0.0
K11532	0.0
K11249	532.0
K11539	0.0
K00762	40942.0
K00763	21536.0
K00760	30432.0
K00761	31203.0
K00766	27719.0
K00767	23828.0
K00764	47768.0
K00765	30954.0
K00768	19521.0
K00769	0.0
K11059	0.0
K00186	0.0
K00187	0.0
K00184	397.0
K00185	133.0
K00183	558.0
K00180	18291.0
K00188	0.0
K00189	0.0
K10110	18288.0
K10111	0.0
K10112	26575.0
K10113	0.0
K10114	0.0
K10115	0.0
K10116	0.0
K10117	32182.0
K10118	37927.0
K10119	37496.0
K04641	0.0
K04643	0.0
K04642	0.0
K13282	1.0
K00988	0.0
K00989	2826.0
K00986	1203.0
K00984	4682.0
K00985	0.0
K00982	1.0
K00983	9639.0
K00980	5560.0
K00981	31245.0
K01585	9736.0
K01584	0.0
K01586	39224.0
K13498	0.0
K01580	9808.0
K01583	2652.0
K01582	6153.0
K13497	4738.0
K01589	73.0
K01588	31243.0
K14941	0.0
K08347	0.0
K08348	0.0
K02720	0.0
K14949	0.0
K02723	0.0
K03459	0.0
K03458	19333.0
K03455	9740.0
K03457	1599.0
K03451	470.0
K03981	1.0
K03980	1622.0
K02614	5441.0
K01639	18537.0
K01638	0.0
K01637	0.0
K01636	109.0
K01635	76.0
K01634	0.0
K01633	10730.0
K01632	0.0
K01631	0.0
K01630	294.0
K02615	0.0
K02588	6014.0
K02589	5664.0
K02858	3.0
K02859	2.0
K14051	0.0
K14053	0.0
K14052	0.0
K02852	0.0
K02853	0.0
K02850	0.0
K02851	0.0
K14059	7379.0
K14058	0.0
K02586	981.0
K02587	1921.0
K03679	0.0
K03671	56852.0
K03670	0.0
K03673	0.0
K03672	0.0
K03675	0.0
K03674	0.0
K03677	0.0
K03676	0.0
K09761	29319.0
K09760	10825.0
K09763	3.0
K09762	20743.0
K09765	19383.0
K09764	957.0
K09767	1060.0
K06006	0.0
K09769	4180.0
K09768	8754.0
K10353	0.0
K03187	4700.0
K03186	15008.0
K03185	0.0
K03184	0.0
K03183	29002.0
K03182	14864.0
K03181	0.0
K03189	4700.0
K03188	4700.0
K02715	0.0
K12455	0.0
K12454	1.0
K12453	0.0
K12452	205.0
K12451	0.0
K07358	0.0
K07356	0.0
K07357	0.0
K07354	0.0
K07355	0.0
K07352	0.0
K07353	0.0
K07350	0.0
K07351	0.0
K06919	3887.0
K06918	0.0
K06917	2.0
K06916	0.0
K06915	9244.0
K06914	0.0
K06913	0.0
K06912	0.0
K06911	9749.0
K06910	4832.0
K08986	36.0
K08987	38.0
K08984	0.0
K08985	0.0
K08982	4.0
K08983	0.0
K08980	0.0
K08981	73.0
K08988	0.0
K08989	0.0
K02252	0.0
K05934	18527.0
K05936	18531.0
K05937	3.0
K02253	0.0
K05939	0.0
K00378	34394.0
K00375	20443.0
K00374	4.0
K00376	0.0
K00371	4.0
K00370	4.0
K00373	4.0
K00372	0.0
K01358	42737.0
K09166	0.0
K09165	0.0
K09164	2.0
K09163	8443.0
K09162	3.0
K09161	0.0
K09160	0.0
K01354	1.0
K01355	0.0
K01356	27981.0
K05601	0.0
K05851	0.0
K03807	0.0
K05606	4681.0
K02927	0.0
K05974	0.0
K03805	0.0
K05976	0.0
K00519	0.0
K00518	0.0
K03800	8403.0
K00511	0.0
K00510	0.0
K03801	9737.0
K00515	0.0
K00514	0.0
K00517	1.0
K05971	0.0
K03154	10624.0
K11147	0.0
K05581	0.0
K05580	0.0
K05583	0.0
K05582	0.0
K05585	0.0
K05584	0.0
K05587	0.0
K05586	0.0
K05589	0.0
K03150	28624.0
K03623	10.0
K03152	35820.0
K14200	0.0
K14201	0.0
K14202	0.0
K03621	30972.0
K14204	0.0
K14205	75.0
K01134	4682.0
K01135	0.0
K01136	0.0
K01137	3.0
K01130	4686.0
K01132	0.0
K01133	4913.0
K01138	9915.0
K01139	4655.0
K02113	27510.0
K02112	32840.0
K02111	29534.0
K02446	2.0
K02117	33922.0
K02116	4736.0
K02115	32840.0
K02114	32840.0
K02119	22177.0
K02118	37151.0
K02448	0.0
K01036	50.0
K03212	0.0
K13007	0.0
K13006	9.0
K13005	0.0
K13004	4742.0
K13001	0.0
K06404	13512.0
K01032	0.0
K06951	0.0
K03862	1.0
K03863	0.0
K06406	21120.0
K06957	0.0
K05020	342.0
K06400	13892.0
K06403	13475.0
K06954	0.0
K10814	0.0
K10817	0.0
K10816	0.0
K07136	0.0
K03242	0.0
K03243	0.0
K12202	0.0
K12203	0.0
K12206	0.0
K12207	0.0
K12204	0.0
K12205	0.0
K12208	0.0
K12209	0.0
K13919	4551.0
K13918	0.0
K06214	0.0
K06215	15176.0
K09936	12803.0
K06217	31245.0
K09930	0.0
K09931	1.0
K09932	0.0
K06213	20560.0
K09938	0.0
K09939	9735.0
K11517	0.0
K06337	0.0
K13301	0.0
K00748	9738.0
K00745	0.0
K00743	0.0
K07165	2.0
K07164	9803.0
K07167	0.0
K07166	20639.0
K07161	0.0
K07160	2294.0
K07163	0.0
K07162	936.0
K07169	0.0
K07168	0.0
K06336	0.0
K01839	18510.0
K01838	2629.0
K01835	1563.0
K01834	85814.0
K01837	0.0
K01830	0.0
K00608	0.0
K02632	0.0
K02630	0.0
K02631	0.0
K08322	199.0
K08323	62.0
K08320	0.0
K08321	295.0
K08326	0.0
K08324	0.0
K08325	3.0
K01659	17.0
K01658	26946.0
K02637	0.0
K01653	36371.0
K01652	55840.0
K01655	0.0
K01654	14117.0
K01657	26991.0
K02874	31245.0
K02875	0.0
K02876	30457.0
K02877	0.0
K02871	30951.0
K02873	0.0
K02878	31245.0
K02879	31245.0
K14070	0.0
K09749	15636.0
K09748	30414.0
K06023	42882.0
K09742	0.0
K09741	0.0
K09740	295.0
K09747	21507.0
K09746	0.0
K09745	0.0
K06024	20721.0
K03477	0.0
K03476	5192.0
K03475	10728.0
K03474	9737.0
K03473	9736.0
K03472	0.0
K03471	310.0
K03470	29676.0
K03478	4684.0
K02304	25459.0
K02305	0.0
K02302	3266.0
K02303	7.0
K02300	0.0
K02301	4.0
K03653	0.0
K03652	844.0
K03651	0.0
K03650	31178.0
K03657	71347.0
K03656	0.0
K03655	50643.0
K03654	35906.0
K03658	4681.0
K12439	0.0
K12431	0.0
K12430	0.0
K12433	0.0
K12432	0.0
K12435	0.0
K12434	0.0
K12437	0.0
K12436	0.0
K06979	32.0
K06978	5136.0
K06971	5810.0
K06970	1.0
K06973	29863.0
K06972	15935.0
K06975	10827.0
K06974	0.0
K06977	36.0
K06976	4698.0
K07082	26299.0
K07083	9734.0
K07080	10654.0
K07081	0.0
K07086	0.0
K07087	0.0
K07084	139.0
K07085	19477.0
K07088	37056.0
K07089	14485.0
K01317	0.0
K11162	0.0
K11163	0.0
K11161	0.0
K11168	0.0
K00356	37.0
K00355	1.0
K00354	0.0
K00353	0.0
K00351	9736.0
K00350	9736.0
K05952	0.0
K05953	0.0
K05951	0.0
K05956	0.0
K05957	0.0
K00358	12.0
K00689	0.0
K00688	48669.0
K00681	2546.0
K00680	27296.0
K00683	0.0
K00685	1.0
K00684	12.0
K00687	36.0
K00686	0.0
K05831	0.0
K05830	0.0
K05833	23962.0
K05832	20717.0
K05834	0.0
K05837	31005.0
K05836	0.0
K05839	0.0
K05838	1.0
K07677	0.0
K00533	9221.0
K00532	40.0
K00531	0.0
K00530	0.0
K00537	29780.0
K00536	0.0
K00535	0.0
K00534	0.0
K00539	0.0
K00538	0.0
K11029	0.0
K14260	3731.0
K14261	0.0
K14266	0.0
K14267	0.0
K14268	0.0
K14269	0.0
K01337	0.0
K01338	32639.0
K02683	0.0
K02682	0.0
K02681	0.0
K02680	0.0
K02687	30908.0
K02686	0.0
K02685	0.0
K02689	0.0
K02688	51.0
K00824	4878.0
K00827	0.0
K00826	31037.0
K00821	48757.0
K00820	36519.0
K00823	10.0
K00822	0.0
K00829	0.0
K00828	0.0
K01488	5782.0
K01489	31211.0
K01484	0.0
K01485	5307.0
K01486	17686.0
K01487	7147.0
K01480	26545.0
K01481	0.0
K01482	66.0
K01483	0.0
K02469	50949.0
K02468	7.0
K02466	8.0
K02465	0.0
K02464	0.0
K02463	0.0
K02462	0.0
K02461	0.0
K02460	1.0
K08969	5.0
K13061	0.0
K13060	0.0
K13063	0.0
K13062	0.0
K13069	0.0
K08964	0.0
K06363	0.0
K03079	5660.0
K06342	0.0
K03078	0.0
K13289	0.0
K13288	1.0
K13285	0.0
K13287	0.0
K13286	0.0
K13281	953.0
K13280	8635.0
K13283	0.0
K00054	40.0
K04496	0.0
K05369	0.0
K05368	0.0
K03228	0.0
K03229	0.0
K00052	30826.0
K03222	0.0
K03223	0.0
K03220	0.0
K03221	0.0
K03226	0.0
K03227	0.0
K03224	0.0
K03225	0.0
K09482	0.0
K09483	0.0
K13836	0.0
K12228	0.0
K05360	0.0
K12224	0.0
K12225	0.0
K12226	0.0
K12227	0.0
K12220	0.0
K05363	302.0
K12222	0.0
K12223	0.0
K08681	15108.0
K08680	39.0
K08683	0.0
K08682	0.0
K08685	0.0
K08684	0.0
K08687	0.0
K08686	0.0
K11755	42045.0
K11754	71535.0
K11751	0.0
K11750	0.0
K11753	61306.0
K11752	23159.0
K02407	9022.0
K13938	0.0
K13936	0.0
K13935	0.0
K02406	27219.0
K13933	0.0
K13932	0.0
K13931	0.0
K13930	0.0
K12088	0.0
K12081	0.0
K12082	0.0
K12083	0.0
K12084	0.0
K12086	0.0
K12087	0.0
K09611	0.0
K09612	0.0
K04940	0.0
K10085	0.0
K05394	0.0
K05395	0.0
K06340	0.0
K13043	2.0
K07149	10665.0
K07148	9737.0
K07147	1.0
K07146	41.0
K07145	7.0
K07144	0.0
K07143	0.0
K07142	0.0
K07141	6541.0
K07140	1.0
K10156	0.0
K10150	0.0
K10620	0.0
K10621	0.0
K14028	0.0
K14029	0.0
K01817	29104.0
K01816	2.0
K01815	19523.0
K01814	31153.0
K01813	10368.0
K01812	32532.0
K01811	43777.0
K01810	32180.0
K01819	78.0
K01818	6755.0
K14580	0.0
K05379	0.0
K08304	0.0
K08305	0.0
K08306	0.0
K08307	9738.0
K08300	1.0
K08301	26825.0
K08302	6266.0
K08303	62196.0
K08308	0.0
K08309	3428.0
K14671	0.0
K14670	0.0
K14673	0.0
K14672	0.0
K01673	271.0
K01672	0.0
K01671	0.0
K01677	21194.0
K01676	9737.0
K01674	36.0
K01679	787.0
K01678	19583.0
K02899	30457.0
K02896	0.0
K02897	9990.0
K02895	31203.0
K02892	31245.0
K02890	31245.0
K10811	0.0
K02096	0.0
K02097	0.0
K02094	0.0
K02095	0.0
K02092	0.0
K02093	0.0
K02099	25966.0
K03411	14851.0
K03410	15639.0
K03413	21937.0
K03412	6256.0
K03415	5120.0
K03414	0.0
K03417	0.0
K03416	0.0
K03418	0.0
K05376	0.0
K02320	0.0
K02322	0.0
K02323	0.0
K05377	0.0
K13542	25830.0
K13543	0.0
K13540	0.0
K13541	0.0
K12145	0.0
K12144	0.0
K12147	0.0
K12410	36319.0
K12141	9734.0
K12140	9734.0
K12143	66.0
K12142	0.0
K12149	0.0
K12148	0.0
K07312	0.0
K07313	1141.0
K07310	66.0
K07311	45.0
K07316	1732.0
K07317	0.0
K07314	0.0
K07315	310.0
K07318	764.0
K07319	9374.0
K03936	0.0
K03425	0.0
K03426	27616.0
K03427	33449.0
K03420	0.0
K03421	0.0
K03422	0.0
K03423	0.0
K03756	0.0
K03757	0.0
K03206	0.0
K03755	0.0
K11144	446.0
K11145	21441.0
K05972	0.0
K05973	0.0
K03752	61.0
K05978	0.0
K05979	2.0
K03753	641.0
K00331	9736.0
K00330	9737.0
K00333	1.0
K00332	1.0
K00335	20264.0
K00334	22693.0
K00337	9737.0
K00336	31742.0
K00339	9737.0
K00338	9736.0
K03751	0.0
K06953	0.0
K06952	110.0
K06407	21120.0
K06950	62464.0
K10819	36.0
K06956	422.0
K06955	0.0
K06402	2944.0
K10815	0.0
K06959	31243.0
K06958	21483.0
K06409	39360.0
K06408	10797.0
K09129	0.0
K09128	964.0
K09123	959.0
K09122	0.0
K09121	11008.0
K09120	0.0
K09127	0.0
K09126	4.0
K09125	5.0
K09124	1.0
K01233	0.0
K05819	0.0
K05818	0.0
K01896	0.0
K05813	20596.0
K05812	0.0
K05811	0.0
K05810	20367.0
K05817	0.0
K05816	1.0
K05815	4886.0
K05814	963.0
K01894	0.0
K01892	31248.0
K01234	4600.0
K01144	18062.0
K01146	0.0
K01141	0.0
K01416	0.0
K11434	0.0
K01415	0.0
K06354	0.0
K01414	0.0
K09836	1.0
K01318	0.0
K01319	0.0
K01312	0.0
K06350	0.0
K02669	15085.0
K02668	0.0
K02665	0.0
K02664	0.0
K02667	0.0
K02666	0.0
K02661	0.0
K02660	0.0
K02663	33.0
K02662	3401.0
K00809	1.0
K00808	0.0
K00806	31290.0
K00805	16950.0
K00804	0.0
K00803	437.0
K00802	0.0
K00801	0.0
K00800	26563.0
K10921	0.0
K02409	10471.0
K02408	15636.0
K02401	12414.0
K02400	14848.0
K02403	0.0
K02402	0.0
K02405	15775.0
K05364	16047.0
K05367	2.0
K05366	62685.0
K10210	1.0
K10216	0.0
K13049	4685.0
K13048	0.0
K13739	0.0
K10215	0.0
K06122	3.0
K13735	0.0
K13734	0.0
K13041	0.0
K13040	0.0
K13731	0.0
K13730	3.0
K13733	0.0
K13732	0.0
K04516	9739.0
K03204	0.0
K03205	57711.0
K03207	9.0
K03200	0.0
K03201	0.0
K03202	0.0
K03203	0.0
K03208	0.0
K03758	135.0
K03759	0.0
K09469	0.0
K09461	0.0
K06204	0.0
K00178	0.0
K13950	0.0
K13953	36.0
K13955	0.0
K13954	3726.0
K10920	0.0
K06324	0.0
K11777	4547.0
K11779	0.0
K11778	0.0
K06325	0.0
K12600	0.0
K07432	0.0
K07430	0.0
K06326	0.0
K07128	0.0
K07121	0.0
K07120	4.0
K07123	0.0
K07122	0.0
K07125	0.0
K07124	24164.0
K07127	0.0
K07126	8436.0
K01870	31245.0
K01873	35926.0
K01872	31182.0
K01875	31277.0
K01874	35971.0
K01876	32848.0
K01879	104.0
K01878	104.0
K06321	0.0
K00476	0.0
K00477	0.0
K00474	0.0
K00472	0.0
K00470	0.0
K00471	0.0
K00478	0.0
K00479	0.0
K04775	0.0
K04774	0.0
K04777	0.0
K04776	0.0
K04771	0.0
K04770	0.0
K04773	10146.0
K04772	0.0
K04779	0.0
K04778	0.0
K14657	0.0
K14656	0.0
K14654	0.0
K14653	0.0
K14652	33161.0
K14659	0.0
K14658	0.0
K14386	0.0
K09926	0.0
K01699	1.0
K01698	8034.0
K01695	27798.0
K01697	0.0
K01696	28135.0
K01690	0.0
K01693	21424.0
K01692	5423.0
K07227	0.0
K03439	31130.0
K03438	40207.0
K13380	0.0
K03928	806.0
K03925	20618.0
K03924	31259.0
K03431	25401.0
K03926	0.0
K03437	31180.0
K03436	30791.0
K03435	0.0
K03434	0.0
K02348	4556.0
K02342	26387.0
K02343	30441.0
K02340	29339.0
K02341	31245.0
K02346	31937.0
K02347	4.0
K02344	0.0
K02345	0.0
K03697	3766.0
K03696	31882.0
K03695	31245.0
K03694	12.0
K03693	38.0
K03692	0.0
K03690	0.0
K03699	26394.0
K03698	16765.0
K13566	0.0
K12164	0.0
K07338	0.0
K07339	4697.0
K07334	78.0
K07335	23718.0
K07336	0.0
K07337	0.0
K07330	0.0
K07331	0.0
K07332	0.0
K07333	0.0
K09695	0.0
K09694	0.0
K09697	5003.0
K09696	4972.0
K09691	22747.0
K09690	17521.0
K09693	6.0
K09692	337.0
K09699	34.0
K09698	42.0
K07590	2799.0
K07591	0.0
K07592	0.0
K05998	0.0
K05999	0.0
K05996	0.0
K05997	0.0
K05994	0.0
K05995	15683.0
K05993	4831.0
K05991	0.0
K10837	0.0
K00319	0.0
K00318	4.0
K00648	31864.0
K02545	0.0
K00645	31934.0
K00311	0.0
K00646	0.0
K00317	1.0
K00316	0.0
K00643	0.0
K00314	0.0
K02547	5093.0
K06429	0.0
K06428	0.0
K06427	0.0
K02812	0.0
K06425	4.0
K06424	0.0
K06423	957.0
K06422	0.0
K06421	4.0
K02813	0.0
K02930	0.0
K03815	0.0
K05612	0.0
K03367	39.0
K03366	5.0
K03812	0.0
K03635	4.0
K03634	0.0
K03631	30457.0
K05969	0.0
K03630	34468.0
K03633	0.0
K03632	0.0
K01998	17059.0
K01999	16460.0
K01992	74223.0
K01993	19472.0
K01990	145274.0
K01991	9739.0
K01996	18013.0
K01997	18029.0
K01994	1.0
K01995	18149.0
K03148	983.0
K03639	9871.0
K05692	0.0
K03638	3.0
K00869	40.0
K00868	17576.0
K00861	0.0
K00860	306.0
K00863	515.0
K00862	0.0
K00865	13249.0
K00864	31548.0
K00867	38.0
K00866	0.0
K01192	31058.0
K01190	112957.0
K01191	30792.0
K01197	35.0
K01194	1.0
K01195	9388.0
K01198	8108.0
K01199	0.0
K00656	57682.0
K00657	15679.0
K00306	0.0
K14591	3.0
K00300	0.0
K00653	0.0
K13715	0.0
K13713	0.0
K00650	0.0
K00651	21189.0
K14596	0.0
K02647	46807.0
K14598	0.0
K02643	0.0
K02642	0.0
K02641	0.0
K02640	0.0
K03594	14747.0
K03595	31245.0
K03596	30439.0
K03597	0.0
K03590	10731.0
K03591	0.0
K03592	280.0
K03593	9741.0
K03598	0.0
K03599	0.0
K01736	31244.0
K01737	10816.0
K01734	31397.0
K01735	26563.0
K01732	0.0
K01733	33087.0
K01730	4681.0
K01731	0.0
K06049	0.0
K01738	39825.0
K01739	27.0
K11809	0.0
K05343	1562.0
K02422	18885.0
K02421	12414.0
K05340	41.0
K02427	0.0
K05346	820.0
K02425	0.0
K02424	0.0
K05349	110630.0
K02428	9811.0
K03770	9738.0
K03771	9739.0
K03772	1.0
K03773	9739.0
K03774	132.0
K03775	9738.0
K03776	1.0
K03777	1.0
K03778	24112.0
K03779	3263.0
K09722	0.0
K08174	0.0
K14114	0.0
K13979	1.0
K13237	1.0
K14440	0.0
K09992	4682.0
K09990	0.0
K09991	0.0
K09996	0.0
K09997	0.0
K09994	0.0
K14110	0.0
K09998	0.0
K09999	0.0
K14111	0.0
K14113	0.0
K14449	0.0
K10213	46.0
K14118	0.0
K11711	1843.0
K11710	3.0
K11712	2799.0
K11717	37898.0
K11719	0.0
K06857	0.0
K10440	36605.0
K10441	33844.0
K07103	0.0
K07102	0.0
K07101	1.0
K07100	0.0
K07107	34142.0
K07106	314.0
K07105	16040.0
K07456	31178.0
K07459	52.0
K07458	997.0
K07109	0.0
K07108	0.0
K10198	0.0
K10199	0.0
K10190	20146.0
K10191	0.0
K10192	2542.0
K10193	63.0
K10194	199.0
K10195	0.0
K10196	0.0
K10197	0.0
K15013	0.0
K01858	298.0
K15016	0.0
K15017	0.0
K01853	0.0
K01852	0.0
K01851	0.0
K01850	68.0
K01857	0.0
K01856	0.0
K01854	34468.0
K07539	0.0
K08478	0.0
K08479	0.0
K08476	0.0
K08477	0.0
K08475	0.0
K00450	50.0
K00451	1.0
K00452	1.0
K00453	1.0
K00455	0.0
K00456	0.0
K00457	1.0
K00106	0.0
K00459	4.0
K00104	4258.0
K00105	36.0
K00102	0.0
K00103	0.0
K00100	47711.0
K00101	1.0
K01509	0.0
K04759	52726.0
K04758	61381.0
K04757	968.0
K01504	0.0
K04755	1.0
K04754	0.0
K04753	32.0
K04752	0.0
K04751	14868.0
K01502	0.0
K14631	0.0
K05359	0.0
K14632	0.0
K07536	0.0
K12080	0.0
K02364	0.0
K12369	66.0
K02361	1.0
K02362	0.0
K02363	0.0
K13509	0.0
K13503	0.0
K13500	0.0
K12109	0.0
K12108	0.0
K12101	0.0
K12100	0.0
K12103	0.0
K12102	0.0
K12105	0.0
K12104	0.0
K12107	0.0
K12106	0.0
K11023	0.0
K03014	0.0
K08906	0.0
K08904	0.0
K08900	0.0
K06223	20478.0
K06199	13741.0
K06198	37.0
K06197	0.0
K06196	13068.0
K06194	9735.0
K06193	40.0
K06192	0.0
K06191	39.0
K06190	0.0
K11104	8078.0
K11105	18144.0
K11106	0.0
K11107	0.0
K11102	3.0
K11103	1.0
K07862	451.0
K00666	6819.0
K00663	0.0
K00662	4951.0
K00661	29454.0
K00660	1.0
K06997	31245.0
K06996	2.0
K06995	0.0
K10852	63.0
K06993	0.0
K06992	0.0
K06991	0.0
K06990	0.0
K11050	0.0
K06999	72.0
K06998	5147.0
K05338	38.0
K11051	0.0
K06441	0.0
K06440	0.0
K06443	0.0
K06442	21219.0
K06445	0.0
K06447	0.0
K06446	66.0
K06309	0.0
K05686	0.0
K02655	1.0
K07392	0.0
K00595	29800.0
K00594	0.0
K00596	0.0
K00599	62389.0
K00598	4.0
K02657	0.0
K07642	0.0
K07643	0.0
K07396	0.0
K07397	6.0
K07394	1.0
K07395	1.0
K04102	0.0
K04103	3.0
K04100	1.0
K04101	1.0
K04107	0.0
K04105	0.0
K04108	0.0
K04109	0.0
K07716	0.0
K07717	1207.0
K07714	0.0
K07715	0.0
K07712	0.0
K07713	2.0
K07710	0.0
K07711	0.0
K07718	89970.0
K07719	1213.0
K00843	0.0
K00842	0.0
K00841	41.0
K00840	0.0
K00847	37686.0
K00846	0.0
K00845	55634.0
K00844	765.0
K00849	30143.0
K00848	16192.0
K06302	0.0
K13771	0.0
K13770	0.0
K13772	0.0
K13775	0.0
K13774	0.0
K13777	0.0
K13776	0.0
K13779	0.0
K13778	0.0
K02621	10049.0
K02992	31177.0
K02623	0.0
K08286	0.0
K08281	4.0
K02996	27955.0
K02995	0.0
K02994	31245.0
K02629	0.0
K02628	0.0
K08289	9736.0
K08288	0.0
K03578	1.0
K03579	1.0
K03576	0.0
K03577	4681.0
K03574	49153.0
K03575	16905.0
K03572	31178.0
K03573	0.0
K03570	31241.0
K03571	18001.0
K01710	44182.0
K01711	17042.0
K01712	916.0
K01713	0.0
K01714	57565.0
K01715	12353.0
K01716	0.0
K01718	0.0
K01719	9740.0
K03081	37.0
K02199	0.0
K02198	67.0
K14170	40643.0
K02193	0.0
K02192	794.0
K02191	31.0
K02190	15208.0
K02197	67.0
K02196	0.0
K02195	67.0
K02194	67.0
K03718	9747.0
K03719	7022.0
K03712	22009.0
K03713	40.0
K03710	30115.0
K03711	41275.0
K03716	9079.0
K03717	0.0
K03715	3.0
K07129	0.0
K00045	0.0
K13995	0.0
K13994	0.0
K13991	0.0
K13990	9734.0
K13993	12464.0
K13992	0.0
K06298	14351.0
K06299	0.0
K06294	0.0
K06295	5637.0
K06296	958.0
K06297	965.0
K06290	0.0
K06291	0.0
K06292	0.0
K06293	0.0
K12743	0.0
K00248	15947.0
K06426	1.0
K11739	0.0
K11738	0.0
K11733	0.0
K11732	0.0
K11731	0.0
K11737	2.0
K11736	0.0
K11735	0.0
K11734	0.0
K06870	0.0
K06871	49308.0
K06872	19670.0
K06873	0.0
K06874	0.0
K06875	0.0
K06876	1.0
K06877	4681.0
K06878	42.0
K06879	0.0
K07478	35982.0
K12645	0.0
K07479	0.0
K07473	19110.0
K07472	0.0
K07471	0.0
K07470	0.0
K07477	0.0
K07476	3.0
K07474	52.0
K15038	0.0
K15039	0.0
K15034	1.0
K15036	0.0
K15037	0.0
K08738	0.0
K06420	0.0
K00128	21556.0
K00129	0.0
K00438	0.0
K00432	1305.0
K00433	4718.0
K00122	2.0
K00123	117.0
K00124	66.0
K00125	0.0
K00126	0.0
K00127	66.0
K08973	1.0
K14348	0.0
K14347	0.0
K14340	0.0
K08972	104.0
K01525	0.0
K01524	31165.0
K01523	3626.0
K01521	0.0
K01520	40871.0
K01529	111.0
K08977	1.0
K03969	1028.0
K08929	0.0
K02388	15636.0
K02389	15624.0
K02386	0.0
K02387	15636.0
K02384	0.0
K02385	12406.0
K02382	0.0
K02380	0.0
K02381	2.0
K05386	0.0
K13524	0.0
K13525	0.0
K13527	0.0
K13520	0.0
K13522	1.0
K13529	0.0
K03385	67.0
K03384	0.0
K03387	9747.0
K03386	13460.0
K03381	0.0
K03380	0.0
K03383	0.0
K03382	2377.0
K03389	9808.0
K03388	9742.0
K05356	0.0
K12344	0.0
K12343	0.0
K12342	0.0
K12341	0.0
K12340	9738.0
K02430	0.0
K12349	0.0
K05351	0.0
K11694	3.0
K11695	3.0
K11690	10035.0
K05352	0.0
K11693	4.0
K08928	0.0
K03433	0.0
K13832	0.0
K03039	0.0
K03432	0.0
K06607	0.0
K06606	813.0
K06605	49.0
K03430	5615.0
K06603	992.0
K06602	0.0
K06601	0.0
K06600	0.0
K05358	0.0
K06609	0.0
K06608	187.0
K03923	0.0
K03922	0.0
K11472	0.0
K11473	0.0
K11474	0.0
K11475	0.0
K11476	3.0
K11477	0.0
K00601	0.0
K00600	30457.0
K00603	1052.0
K03746	2.0
K00605	14905.0
K00604	31254.0
K00607	0.0
K00606	14920.0
K00609	30946.0
K03741	8234.0
K03740	39.0
K03743	5338.0
K10873	0.0
K03214	0.0
K14068	0.0
K13317	0.0
K06360	0.0
K14069	0.0
K08078	0.0
K09650	0.0
K06361	0.0
K07802	0.0
K07803	0.0
K07800	3.0
K07801	0.0
K07806	0.0
K07807	0.0
K07804	0.0
K07805	0.0
K06362	0.0
K01172	0.0
K10257	0.0
K10255	0.0
K10254	19919.0
K10253	0.0
K10918	0.0
K04128	0.0
K01958	2415.0
K01959	0.0
K01956	30140.0
K01957	0.0
K04126	0.0
K04127	0.0
K01952	31318.0
K01953	37829.0
K01950	31175.0
K01951	35939.0
K07730	0.0
K07731	0.0
K07732	0.0
K07733	0.0
K07734	3.0
K07735	2.0
K07736	20517.0
K07737	58615.0
K07738	16690.0
K07739	66.0
K06365	0.0
K06366	0.0
K06367	0.0
K10910	0.0
K10911	0.0
K04382	0.0
K10775	0.0
K02609	0.0
K02979	0.0
K02978	0.0
K06368	0.0
K02975	0.0
K02974	0.0
K02977	0.0
K02976	0.0
K03558	12.0
K03559	9738.0
K03550	26656.0
K03551	31220.0
K03552	0.0
K03553	35952.0
K03554	1.0
K03555	31154.0
K03556	6738.0
K03557	0.0
K01778	34444.0
K01779	2974.0
K06369	0.0
K01772	72.0
K01770	30448.0
K01771	0.0
K01776	30165.0
K01777	339.0
K01774	0.0
K01775	37782.0
K05385	0.0
K05384	0.0
K05383	0.0
K05382	0.0
K05381	0.0
K08159	1.0
K14153	7.0
K14154	0.0
K14155	32248.0
K08152	0.0
K08156	9768.0
K08076	0.0
K12809	0.0
K05297	53.0
K03734	37251.0
K03735	2805.0
K03736	2805.0
K03737	32954.0
K03731	0.0
K03732	0.0
K03733	10058.0
K03738	3.0
K03739	39.0
K08139	3.0
K06994	5.0
K12660	0.0
K12661	3.0
K07450	0.0
K08719	0.0
K08717	3.0
K08715	0.0
K08714	0.0
K08713	0.0
K08710	0.0
K11311	0.0
K11312	0.0
K00141	0.0
K00146	0.0
K00411	0.0
K00412	0.0
K00145	62915.0
K00148	0.0
K14367	0.0
K14366	0.0
K08954	0.0
K08384	31345.0
K14369	0.0
K14368	0.0
K14091	4690.0
K14090	4756.0
K14093	0.0
K14092	0.0
K14095	0.0
K14094	0.0
K14097	0.0
K14096	0.0
K14099	0.0
K14098	0.0
K02848	0.0
K01541	1.0
K04712	0.0
K04711	0.0
K01545	0.0
K01547	21251.0
K01546	21250.0
K01548	20457.0
K04719	0.0
K04718	0.0
K02018	22259.0
K02019	4935.0
K02016	50765.0
K02017	3.0
K02014	29849.0
K02015	64744.0
K02012	11994.0
K02013	47815.0
K02010	5738.0
K02011	11646.0
K04515	0.0
K03943	0.0
K03941	0.0
K03940	0.0
K00313	132.0
K04060	0.0
K01608	4730.0
K08942	0.0
K08943	0.0
K08940	0.0
K08941	0.0
K08946	0.0
K08947	0.0
K08944	0.0
K08945	0.0
K03059	0.0
K13811	0.0
K13812	0.0
K13815	0.0
K13816	0.0
K13818	0.0
K13819	0.0
K03053	0.0
K03052	0.0
K03055	0.0
K03054	0.0
K03057	0.0
K03056	0.0
K06222	0.0
K11418	0.0
K11410	0.0
K11415	0.0
K00622	0.0
K00621	0.0
K00620	38096.0
K00627	1755.0
K00626	18048.0
K00625	28835.0
K00624	0.0
K02805	4863.0
K02552	39.0
K02550	0.0
K02556	12216.0
K02803	0.0
K02554	0.0
K07280	0.0
K07281	0.0
K07282	23160.0
K07283	0.0
K07284	18492.0
K07285	0.0
K07286	0.0
K08217	15019.0
K07288	0.0
K07289	0.0
K07534	0.0
K07535	8.0
K07533	9509.0
K07822	0.0
K07823	0.0
K08699	0.0
K00088	35909.0
K00087	7219.0
K00086	5018.0
K00082	0.0
K10239	0.0
K10238	0.0
K10231	968.0
K10230	0.0
K10233	0.0
K10232	0.0
K10235	0.0
K10234	0.0
K10237	0.0
K10236	0.0
K08353	0.0
K01970	0.0
K01971	952.0
K01972	41541.0
K01973	0.0
K01974	0.0
K01975	1730.0
K01976	0.0
K07758	0.0
K05990	0.0
K07752	0.0
K07753	0.0
K07751	0.0
K13786	0.0
K07755	0.0
K07442	0.0
K08352	198.0
K07115	1.0
K07441	0.0
K07634	0.0
K07446	1.0
K07111	0.0
K07444	21107.0
K07445	0.0
K00647	2.0
K07449	0.0
K00641	9736.0
K00640	39555.0
K01289	0.0
K01282	0.0
K01283	0.0
K01280	0.0
K01281	1.0
K01286	5686.0
K01284	19473.0
K02954	31268.0
K02952	31245.0
K02950	30457.0
K00155	0.0
K02959	31245.0
K00887	0.0
K00886	0.0
K00885	0.0
K00884	0.0
K00883	633.0
K00882	13533.0
K00881	231.0
K00880	6918.0
K00053	30532.0
K14048	4.0
K01026	5843.0
K01756	31209.0
K01025	0.0
K01750	572.0
K01023	295.0
K01752	41406.0
K01753	478.0
K14583	0.0
K01758	298.0
K01759	41106.0
K09565	0.0
K09568	0.0
K08173	0.0
K08172	0.0
K02483	5591.0
K02482	0.0
K08177	1375.0
K08176	0.0
K08175	0.0
K02486	0.0
K02489	0.0
K02488	0.0
K08178	0.0
K14138	971.0
K14136	0.0
K09713	0.0
K09714	0.0
K09715	0.0
K03532	0.0
K03533	0.0
K03530	57152.0
K03531	27949.0
K03536	31179.0
K03537	0.0
K03534	19754.0
K03535	3.0
K03538	0.0
K03539	0.0
K14451	0.0
K14450	0.0
K02225	0.0
K02224	33509.0
K02227	19507.0
K02226	21178.0
K02221	1063.0
K14107	0.0
K02229	0.0
K02228	0.0
K14106	0.0
K00441	17.0
K03288	0.0
K03289	0.0
K03284	36290.0
K03285	0.0
K03286	2.0
K03287	9740.0
K03280	0.0
K03281	9769.0
K03282	26255.0
K00440	0.0
K13677	0.0
K12790	0.0
K09639	0.0
K12688	0.0
K12689	0.0
K12686	0.0
K12687	0.0
K12684	0.0
K12685	0.0
K12682	0.0
K12683	0.0
K12680	0.0
K11889	0.0
K08884	26144.0
K11085	14425.0
K11084	0.0
K11081	0.0
K11080	0.0
K11083	0.0
K11082	0.0
K11089	0.0
K08777	0.0
K08776	0.0
K06346	20686.0
K06347	3.0
K09824	0.0
K09825	31490.0
K09823	0.0
K09820	39.0
K10939	0.0
K10936	0.0
K10937	0.0
K10933	0.0
K06348	0.0
K09829	0.0
K11337	0.0
K11336	0.0
K11335	0.0
K11334	0.0
K11333	0.0
K11332	0.0
K11331	0.0
K11330	0.0
K00169	5792.0
K00164	4.0
K00166	34.0
K00167	34.0
K00161	1762.0
K00162	1762.0
K00163	0.0
K10689	0.0
K10680	1.0
K10681	2.0
K10682	2.0
K04083	21442.0
K04082	0.0
K04081	0.0
K04080	0.0
K04087	215.0
K04086	3.0
K04085	0.0
K04084	0.0
K04088	215.0
K01569	0.0
K01568	0.0
K01563	0.0
K01561	0.0
K01560	6429.0
K01567	1.0
K01565	0.0
K01564	0.0
K02038	31161.0
K02039	31159.0
K02030	54444.0
K02031	60678.0
K02032	67175.0
K02033	73221.0
K02034	75599.0
K02035	80304.0
K02036	31199.0
K02037	30463.0
K05556	0.0
K13658	0.0
K13659	0.0
K13656	0.0
K13657	0.0
K13654	0.0
K13655	66.0
K13652	4685.0
K13653	31376.0
K13650	0.0
K13651	0.0
K05555	0.0
K05552	0.0
K02057	52428.0
K05550	0.0
K05551	0.0
K12308	50075.0
K12306	0.0
K03073	30975.0
K03072	2028.0
K03071	0.0
K03070	31248.0
K03077	241.0
K03076	30460.0
K03075	27168.0
K03074	2864.0
K08965	16.0
K08967	0.0
K08961	1.0
K08963	11196.0
K13873	0.0
K13876	0.0
K13874	0.0
K13875	0.0
K06139	0.0
K06138	0.0
K06135	0.0
K06134	0.0
K06137	0.0
K06136	0.0
K06131	44044.0
K06133	19228.0
K06132	0.0
K02600	31245.0
K07389	0.0
K07388	0.0
K04747	0.0
K01516	30488.0
K09977	0.0
K07518	0.0
K07519	0.0
K11437	0.0
K07512	0.0
K07516	4.0
K10212	765.0
K10747	0.0
K10217	0.0
K10219	0.0
K10218	0.0
K10748	0.0
K01912	25552.0
K01913	0.0
K01910	186.0
K01911	51.0
K01916	50.0
K01917	0.0
K01914	30533.0
K01915	57526.0
K01918	14193.0
K01919	108.0
K07774	0.0
K07775	5218.0
K07776	79.0
K07777	4200.0
K07770	271.0
K07771	0.0
K07772	0.0
K07773	0.0
K07778	3.0
K01193	27677.0
K04340	0.0
K04341	0.0
K04342	0.0
K04343	0.0
K12986	0.0
K04691	0.0
K02931	27955.0
K02933	31245.0
K02935	31245.0
K02936	0.0
K02939	31245.0
K00205	0.0
K00204	0.0
K00207	0.0
K00206	0.0
K00201	0.0
K00200	0.0
K00203	0.0
K00202	0.0
K00209	0.0
K00208	9774.0
K01000	36017.0
K01001	0.0
K01002	4893.0
K01003	47.0
K01004	0.0
K01005	4568.0
K01006	31239.0
K01007	1582.0
K01008	11467.0
K10855	0.0
K14115	0.0
K14116	0.0
K14441	31137.0
K14446	0.0
K14447	0.0
K14112	0.0
K14445	2.0
K08195	0.0
K08194	0.0
K14448	0.0
K08196	0.0
K08191	9735.0
K14119	0.0
K08193	0.0
K00702	4994.0
K10799	0.0
K03518	20529.0
K03519	602.0
K09719	0.0
K10856	0.0
K03516	0.0
K03517	22475.0
K02205	0.0
K02204	0.0
K02203	17240.0
K02201	0.0
K02200	0.0
K13714	6.0
K13461	0.0
K12518	0.0
K12519	0.0
K12517	0.0
K12514	0.0
K12515	0.0
K12512	0.0
K12513	0.0
K12510	21212.0
K12511	2743.0
K07183	19578.0
K07182	1.0
K07181	5921.0
K07180	957.0
K07186	0.0
K07185	5803.0
K07184	0.0
K09800	0.0
K09801	0.0
K09802	0.0
K09803	87.0
K09804	0.0
K09805	0.0
K09806	1.0
K09807	15533.0
K09808	19473.0
K09809	49.0
K10912	0.0
K10913	0.0
K10914	4780.0
K10915	0.0
K10916	0.0
K10917	0.0
K11358	17800.0
K11355	0.0
K11354	0.0
K11357	0.0
K11356	0.0
K04069	76856.0
K04068	37448.0
K04065	0.0
K04064	0.0
K04067	0.0
K04066	31227.0
K04061	10754.0
K09716	0.0
K04063	1.0
K04062	0.0
K10006	0.0
K10007	1.0
K10004	0.0
K10005	1.0
K10002	0.0
K10003	0.0
K10000	0.0
K10001	1.0
K09717	0.0
K10008	0.0
K10009	0.0
K02491	0.0
K14588	0.0
K14581	0.0
K13678	270.0
K13679	0.0
K11633	0.0
K13670	0.0
K13671	0.0
K11987	0.0
K11636	0.0
K11634	0.0
K13582	0.0
K13583	0.0
K13580	0.0
K13581	1.0
K13586	0.0
K13587	0.0
K13584	0.0
K13585	0.0
K13588	0.0
K13589	0.0
K02052	411.0
K02053	419.0
K02050	47752.0
K02051	43633.0
K02056	26526.0
K05553	0.0
K02054	411.0
K02055	406.0
K02058	8605.0
K02059	0.0
K05558	0.0
K05559	0.0
K03895	0.0
K03894	0.0
K03897	0.0
K03896	0.0
K03891	0.0
K03890	0.0
K03893	6.0
K03892	43823.0
K02423	0.0
K05342	0.0
K05341	167.0
K12989	0.0
K12988	0.0
K02420	14848.0
K12981	0.0
K12980	0.0
K12983	0.0
K12982	0.0
K12985	0.0
K12984	0.0
K12987	0.0
K02426	9737.0
K13854	0.0
K03098	9735.0
K13853	962.0
K03095	40.0
K05344	0.0
K03091	88659.0
K03090	960.0
K03093	2927.0
K03092	17638.0
K06113	1.0
K09632	0.0
K02429	19474.0
K06118	0.0
K05716	0.0
K04844	46.0
K11632	3.0
K11630	3.0
K11631	48.0
K11637	0.0
K11635	3.0
K11638	0.0
K11639	0.0
K07572	0.0
K07573	0.0
K07570	308.0
K07571	4518.0
K07576	18710.0
K07577	0.0
K07574	21442.0
K07575	0.0
K07578	0.0
K07579	0.0
K11189	52732.0
K11184	12574.0
K11187	0.0
K11180	0.0
K11181	0.0
K11183	0.0
K10764	1.0
K10763	0.0
K10762	0.0
K01938	31977.0
K01939	34451.0
K01934	21554.0
K01935	9770.0
K01937	30927.0
K01930	0.0
K01932	0.0
K01933	35907.0
K07798	1.0
K07799	0.0
K07796	0.0
K07797	0.0
K07794	295.0
K07795	51.0
K07792	0.0
K07793	6450.0
K07790	0.0
K07791	2.0
K06379	21119.0
K00968	4685.0
K06378	20608.0
K06377	2.0
K06376	0.0
K06375	0.0
K09814	3.0
K09813	3.0
K06372	0.0
K06371	0.0
K06370	0.0
K01249	0.0
K01246	16072.0
K01247	54.0
K01244	0.0
K01243	28547.0
K08919	0.0
K01241	3.0
K02919	19861.0
K02913	29830.0
K02912	0.0
K02911	30475.0
K02910	0.0
K02917	0.0
K02916	31245.0
K02915	0.0
K02914	30939.0
K00228	1.0
K00227	0.0
K00226	43981.0
K00224	0.0
K00223	0.0
K00222	0.0
K00221	0.0
K00220	0.0
K01798	0.0
K01799	477.0
K01068	0.0
K01069	2305.0
K01062	0.0
K01791	30330.0
K01792	1.0
K01061	1.0
K01066	157.0
K01067	930.0
K01796	46.0
K01797	333.0
K05499	5165.0
K14468	0.0
K14469	0.0
K14465	0.0
K14466	0.0
K14467	0.0
K10834	0.0
K10833	0.0
K02266	0.0
K03793	0.0
K03790	3247.0
K03791	0.0
K03796	0.0
K03797	48394.0
K03794	0.0
K03795	0.0
K03798	61629.0
K03799	2.0
K13448	0.0
K12538	0.0
K12539	0.0
K12530	0.0
K12531	0.0
K12532	0.0
K12533	0.0
K12534	0.0
K12535	0.0
K12536	0.0
K12537	0.0
K03136	0.0
K09790	16620.0
K09791	0.0
K09792	1.0
K09793	9738.0
K09794	0.0
K09795	0.0
K09796	1.0
K09797	14478.0
K09798	0.0
K09799	0.0
K10972	0.0
K10973	0.0
K10977	294.0
K10974	6423.0
K10975	33.0
K10978	0.0
K10979	1012.0
K06308	0.0
K00315	0.0
K09862	0.0
K06303	0.0
K09860	0.0
K09861	26028.0
K06306	5729.0
K06307	0.0
K06305	0.0
K11373	0.0
K04047	48.0
K04046	0.0
K04045	5758.0
K04044	0.0
K04043	33176.0
K04042	8977.0
K04041	18037.0
K04040	1.0
K02700	0.0
K04049	0.0
K04048	0.0
K02707	0.0
K02704	0.0
K02705	0.0
K10020	0.0
K10021	0.0
K10022	0.0
K10023	0.0
K10024	0.0
K10025	0.0
K10026	1012.0
K10027	1.0
K13612	0.0
K13613	0.0
K13611	0.0
K13614	0.0
K13615	0.0
K05794	5.0
K05795	3452.0
K05796	564.0
K05797	0.0
K05790	0.0
K05791	0.0
K05792	294.0
K05793	0.0
K05798	0.0
K05799	31115.0
K01474	0.0
K01477	0.0
K01476	3.0
K01471	0.0
K01470	15170.0
K01473	0.0
K13039	0.0
K01479	4.0
K01478	106.0
K05570	5464.0
K05571	5464.0
K05572	0.0
K05573	0.0
K02078	63507.0
K02079	0.0
K05576	0.0
K02074	1.0
K02075	1.0
K02076	803.0
K02077	27.0
K02071	17554.0
K02072	16765.0
K02073	17573.0
K03309	1.0
K03308	57314.0
K03305	9818.0
K03304	0.0
K03307	17897.0
K03306	12771.0
K03301	0.0
K03300	1168.0
K03303	448.0
K03302	0.0
K06173	48663.0
K06175	1.0
K06174	0.0
K06177	9736.0
K06176	0.0
K06179	21402.0
K07680	0.0
K03867	0.0
K03838	0.0
K12053	0.0
K11618	4719.0
K11619	0.0
K11614	0.0
K11615	0.0
K11616	0.0
K11617	37.0
K11610	0.0
K11611	0.0
K11960	0.0
K11961	4.0
K02836	31245.0
K10565	0.0
K10564	0.0
K02837	26110.0
K10561	4848.0
K10560	4844.0
K10563	8110.0
K10562	0.0
K02838	31245.0
K06858	0.0
K02839	4682.0
K06859	364.0
K12700	4556.0
K07558	0.0
K07559	6709.0
K07228	0.0
K07229	1.0
K07226	0.0
K07224	3.0
K07225	1.0
K07222	1.0
K07223	4.0
K07220	11205.0
K07221	0.0
K10709	10887.0
K10708	0.0
K10701	0.0
K10703	0.0
K10702	0.0
K10704	0.0
K05984	0.0
K07537	0.0
K08652	0.0
K08651	0.0
K08658	0.0
K08659	975.0
K05982	4.0
K07451	0.0
K07453	0.0
K07452	0.0
K07455	838.0
K07454	1.0
K09707	5181.0
K07457	6.0
K09706	145.0
K07104	41.0
K00029	4.0
K00028	35.0
K00799	3.0
K00798	25206.0
K00797	15348.0
K00024	19770.0
K00795	0.0
K00026	0.0
K00021	0.0
K00020	358.0
K00023	0.0
K00022	0.0
K09017	0.0
K01269	23812.0
K09015	9778.0
K09014	14815.0
K09013	26326.0
K09011	9736.0
K09010	0.0
K01261	40.0
K01262	45674.0
K01263	36.0
K01264	0.0
K01265	46700.0
K01266	4682.0
K09018	0.0
K08227	0.0
K08226	0.0
K08225	0.0
K08224	4.0
K08223	1.0
K08222	0.0
K08221	0.0
K00249	3.0
K01790	34124.0
K00241	9740.0
K00240	14662.0
K00243	26231.0
K00242	0.0
K00245	0.0
K00244	9002.0
K00247	0.0
K00246	0.0
K01795	4771.0
K06983	0.0
K02799	0.0
K02798	140.0
K02791	858.0
K02790	0.0
K02793	11164.0
K02795	16213.0
K02794	16465.0
K02796	16021.0
K04564	11648.0
K04565	9759.0
K04566	4681.0
K04567	26466.0
K01040	912.0
K01041	1.0
K04562	4211.0
K04568	0.0
K01049	0.0
K02535	9738.0
K02242	44.0
K02536	9738.0
K02531	0.0
K02246	3.0
K02533	0.0
K02532	2.0
K02248	32.0
K02538	39.0
K00581	0.0
K13421	0.0
K01013	0.0
K15018	0.0
K15019	0.0
K03110	31245.0
K03111	66403.0
K03112	0.0
K03113	9737.0
K03116	9871.0
K03117	0.0
K03118	9944.0
K03119	1.0
K10919	0.0
K12552	3.0
K12553	3.0
K12551	3.0
K12556	36.0
K12554	32.0
K12555	75.0
K06892	1.0
K06893	1.0
K06890	1880.0
K06891	13.0
K06896	19930.0
K06897	13978.0
K06894	2.0
K06895	1847.0
K10954	0.0
K10956	0.0
K06899	0.0
K06328	1.0
K06329	0.0
K10952	0.0
K10953	0.0
K11395	0.0
K11391	0.0
K11390	0.0
K11392	0.0
K00499	0.0
K00494	3.0
K00495	0.0
K00496	0.0
K00491	3.0
K00492	6.0
K00493	0.0
K13591	0.0
K01467	9971.0
K13593	0.0
K13592	0.0
K04021	0.0
K04020	0.0
K04023	3635.0
K04022	0.0
K04025	0.0
K04024	1904.0
K04027	326.0
K04026	1791.0
K04029	11752.0
K04028	12305.0
K07055	0.0
K07054	3.0
K07057	0.0
K07056	40983.0
K07051	1.0
K07050	17615.0
K07053	47713.0
K07052	50681.0
K07059	0.0
K07058	27938.0
K10040	110.0
K10041	1446.0
K10046	0.0
K04799	0.0
K04798	0.0
K04793	0.0
K04792	0.0
K04791	0.0
K04790	0.0
K04797	0.0
K04796	0.0
K04795	0.0
K04794	0.0
K13638	0.0
K13639	0.0
K13634	0.0
K13635	0.0
K13636	0.0
K13637	3.0
K13630	0.0
K13631	0.0
K13632	0.0
K13633	0.0
K02042	5942.0
K05778	0.0
K05779	0.0
K05776	9735.0
K05541	0.0
K05774	0.0
K05775	0.0
K05772	0.0
K05773	0.0
K05540	3530.0
K01459	0.0
K01458	1.0
K01457	4.0
K01455	297.0
K01454	0.0
K01453	0.0
K01452	0.0
K01451	2702.0
K01450	0.0
K05518	0.0
K08070	3696.0
K08071	0.0
K05516	71.0
K08077	929.0
K05515	28702.0
K13093	0.0
K11783	0.0
K12949	0.0
K12945	0.0
K12944	0.0
K12941	2127.0
K12940	1.0
K12943	0.0
K12942	2631.0
K14728	0.0
K14727	0.0
K11785	0.0
K00108	3.0
K13890	8.0
K13891	8.0
K13892	5.0
K13893	0.0
K13894	0.0
K13895	0.0
K13896	0.0
K06159	0.0
K06158	37368.0
K06153	31472.0
K06152	0.0
K06151	0.0
K06157	0.0
K06156	0.0
K06155	1.0
K06154	0.0
K03327	19475.0
K03326	85.0
K03325	1152.0
K03324	48395.0
K03322	1042.0
K03321	1057.0
K03320	5726.0
K03329	0.0
K03328	9777.0
K04802	0.0
K04801	0.0
K04800	0.0
K11948	0.0
K01505	1.0
K04756	1.0
K11940	0.0
K11941	0.0
K11942	0.0
K11943	0.0
K11944	0.0
K01507	41472.0
K11946	0.0
K11947	0.0
K01506	0.0
K01501	9.0
K01500	953.0
K01503	0.0
K06714	2908.0
K04750	5762.0
K12789	0.0
K12788	0.0
K11526	0.0
K10810	3.0
K11522	0.0
K11523	0.0
K08675	0.0
K08676	0.0
K08677	0.0
K08679	0.0
K11521	0.0
K10547	2236.0
K10546	2351.0
K10545	529.0
K10544	298.0
K10543	361.0
K10542	10274.0
K10541	10274.0
K10540	14081.0
K10549	477.0
K10548	2236.0
K14630	0.0
K11529	0.0
K00007	0.0
K00005	20939.0
K13444	0.0
K00003	26494.0
K00002	9232.0
K00001	7808.0
K01186	18996.0
K00009	101.0
K00008	26137.0
K10726	0.0
K10725	0.0
K08246	0.0
K00263	0.0
K00262	40681.0
K00261	10.0
K00260	3.0
K00266	104667.0
K00265	9750.0
K01200	5786.0
K01201	10191.0
K01206	75981.0
K01207	10000.0
K01205	9735.0
K01208	0.0
K01209	52187.0
K06167	9955.0
K00917	11134.0
K00912	9738.0
K00919	31244.0
K02519	30415.0
K02518	30457.0
K02517	9739.0
K02511	0.0
K02510	1253.0
K13409	0.0
K13408	0.0
K03179	9737.0
K03170	0.0
K03177	31245.0
K12574	21713.0
K12570	0.0
K12573	29387.0
K11009	0.0
K11008	0.0
K11005	0.0
K11004	0.0
K11007	0.0
K11006	0.0
K11003	0.0
K08296	1.0
K08297	0.0
K08295	0.0
K02634	0.0
K02635	0.0
K10622	0.0
K07693	0.0
K07692	0.0
K07691	0.0
K07690	0.0
K07697	0.0
K07696	4758.0
K07695	0.0
K07694	810.0
K07699	16815.0
K07698	0.0
K07079	23753.0
K07078	807.0
K07077	0.0
K07076	6250.0
K07075	4006.0
K07074	245.0
K07073	0.0
K07072	0.0
K07071	6.0
K07070	0.0
K14584	0.0
K11620	0.0
K09190	0.0
K11623	0.0
K05759	0.0
K08589	1.0
K11625	0.0
K11995	0.0
K01439	18433.0
K01438	10382.0
K01431	0.0
K01430	4696.0
K01433	2.0
K01432	0.0
K01434	1.0
K01437	0.0
K01436	11316.0
K05539	0.0
K14520	0.0
K12963	0.0
K12962	0.0
K12961	0.0
K12960	24303.0
K14749	0.0
K14748	0.0
K02972	0.0
K14743	0.0
K14742	26299.0
K14745	0.0
K14744	0.0
K14747	0.0
K14746	0.0
K02167	0.0
K02164	0.0
K02160	12074.0
K02168	1.0
K02169	9736.0
K10931	0.0
K03341	0.0
K03340	22364.0
K03343	0.0
K03342	1.0
K03346	41.0
K12299	0.0
K12291	0.0
K12290	0.0
K12293	0.0
K12292	0.0
K12295	0.0
K12294	0.0
K12297	0.0
K12368	0.0
K11922	0.0
K11923	0.0
K11920	0.0
K11921	0.0
K11926	0.0
K11927	2729.0
K11924	132.0
K11925	0.0
K11928	8289.0
K13181	0.0
K13219	0.0
K07262	0.0
K07263	9738.0
K07260	24648.0
K07261	0.0
K07266	0.0
K07267	0.0
K07264	0.0
K07265	0.0
K07268	0.0
K07269	0.0
K01155	6333.0
K04478	3.0
K04479	0.0
K10528	0.0
K14952	0.0
K07486	5.0
K07487	0.0
K07484	2298.0
K07485	4.0
K07482	0.0
K07483	34728.0
K07480	0.0
K07481	1230.0
K07488	0.0
K07489	0.0
K11210	1.0
K11211	0.0
K11212	0.0
K11214	4690.0
K11216	295.0
K06300	0.0
K00061	0.0
K00060	390.0
K06301	0.0
K00065	3870.0
K00064	0.0
K00067	37922.0
K00066	0.0
K00069	0.0
K00068	860.0
K06304	0.0
K08262	0.0
K08261	0.0
K08260	0.0
K08265	0.0
K08264	0.0
K00288	0.0
K00285	2.0
K00284	17654.0
K00287	30163.0
K00286	36288.0
K00281	9737.0
K00280	0.0
K00283	6081.0
K00282	6081.0
K08088	0.0
K14198	0.0
K14199	0.0
K03452	0.0
K14194	0.0
K14195	0.0
K14196	2.0
K14197	2.0
K14192	0.0
K14193	0.0
K01880	31140.0
K01881	35992.0
K01883	31245.0
K01885	28567.0
K04618	0.0
K01887	35925.0
K01224	4215.0
K01889	31247.0
K01226	4882.0
K01227	67.0
K01220	12.0
K01222	2271.0
K01223	19427.0
K02759	6406.0
K02755	0.0
K02757	33013.0
K02756	0.0
K14998	0.0
K02750	54.0
K02753	3.0
K02752	0.0
K00939	31276.0
K00938	40.0
K00937	34181.0
K00936	101533.0
K00935	3.0
K00934	0.0
K00933	0.0
K00932	0.0
K00931	31958.0
K00930	62987.0
K01089	9737.0
K01080	0.0
K01081	14418.0
K01082	0.0
K01083	0.0
K01084	0.0
K01085	0.0
K01087	0.0
K02571	0.0
K02570	66.0
K02573	66.0
K02572	0.0
K02575	68.0
K02574	4688.0
K07780	0.0
K03488	19023.0
K03489	2.0
K03482	0.0
K03483	101.0
K03480	1418.0
K03481	888.0
K03486	4917.0
K03487	1.0
K03484	20214.0
K03485	0.0
K02287	0.0
K02286	0.0
K02285	0.0
K02284	0.0
K02283	30957.0
K02282	66.0
K02281	0.0
K02280	0.0
K02289	0.0
K02288	0.0
K03626	0.0
K03627	0.0
K03624	46568.0
K03625	31245.0
K03151	21507.0
K03620	66.0
K03153	3.0
K08869	0.0
K03628	26664.0
K03629	31245.0
K09738	0.0
K09739	0.0
K09736	0.0
K09737	0.0
K09735	0.0
K09732	0.0
K09733	0.0
K09730	0.0
K09731	0.0
K09888	20022.0
K09889	0.0
K09880	0.0
K09882	0.0
K09883	0.0
K09884	0.0
K09887	0.0
K11027	0.0
K11026	0.0
K11025	0.0
K11024	0.0
K07679	0.0
K07678	0.0
K11021	0.0
K11020	0.0
K07675	0.0
K07674	0.0
K07676	0.0
K07671	0.0
K07670	0.0
K07673	0.0
K07672	0.0
K01117	0.0
K12048	0.0
K07019	2.0
K07018	0.0
K07011	25830.0
K07010	16229.0
K07013	0.0
K07012	18157.0
K07015	21155.0
K07014	0.0
K07017	1386.0
K07016	26.0
K10084	0.0
K08372	830.0
K05884	764.0
K05885	5485.0
K05886	0.0
K05887	0.0
K05880	0.0
K05881	0.0
K05882	0.0
K05883	0.0
K08902	0.0
K05739	564.0
K05888	0.0
K05889	0.0
K08903	0.0
K00547	342.0
K00544	0.0
K00545	0.0
K00542	0.0
K00543	0.0
K00540	45636.0
K00548	43675.0
K00549	4786.0
K01145	0.0
K01412	0.0
K01147	0.0
K01417	10709.0
K00038	0.0
K01143	0.0
K01142	20718.0
K01419	41.0
K00788	32821.0
K00789	43735.0
K12502	0.0
K14762	0.0
K14761	21131.0
K06195	1.0
K03819	0.0
K03818	1.0
K03814	2.0
K03817	3.0
K03816	16903.0
K03811	9568.0
K03810	332.0
K03813	4.0
K11908	0.0
K11909	0.0
K11904	0.0
K11905	0.0
K11906	0.0
K11907	0.0
K11900	0.0
K11901	0.0
K11902	0.0
K11903	0.0
K10986	0.0
K13238	0.0
K13239	0.0
K13797	0.0
K07248	3226.0
K13796	0.0
K07244	0.0
K07245	0.0
K07246	209.0
K07240	68057.0
K07241	3.0
K07242	0.0
K07243	4.0
K01268	0.0
K05296	0.0
K02821	9665.0
K09016	0.0
K09945	0.0
K09944	0.0
K09947	0.0
K09946	1.0
K09941	0.0
K09940	3.0
K09943	0.0
K09942	0.0
K09949	0.0
K09948	0.0
K10851	3.0
K10850	3.0
K03666	4510.0
K03667	41.0
K03196	0.0
K03665	31237.0
K11275	0.0
K06012	17889.0
K00048	14832.0
K10857	0.0
K09773	174.0
K00043	7.0
K00042	11022.0
K00041	9457.0
K00040	9895.0
K00046	32125.0
K00733	0.0
K00044	0.0
K06011	0.0
K09012	0.0
K06016	1282.0
K06017	0.0
K06014	0.0
K06015	4864.0
K06019	67.0
K01075	0.0
K12221	0.0
K06444	0.0
K04632	0.0
K14977	372.0
K14974	0.0
K00958	3.0
K00951	41008.0
K00950	10731.0
K00952	293.0
K00955	3319.0
K00954	31248.0
K00957	3374.0
K00956	3315.0
K00590	0.0
K02777	958.0
K02775	1539.0
K02774	4181.0
K02773	3872.0
K02771	43.0
K02770	10093.0
K02779	526.0
K02778	0.0
K01606	0.0
K01607	20842.0
K01604	0.0
K01605	0.0
K01602	0.0
K01601	0.0
K03750	803.0
K01609	27773.0
K02553	0.0
K02804	10178.0
K02551	9782.0
K02806	35.0
K02557	22868.0
K02800	640.0
K05275	0.0
K02802	0.0
K13300	0.0
K02558	1.0
K02809	3.0
K02808	0.0
K03600	0.0
K03601	31245.0
K03602	30813.0
K03603	0.0
K03604	5766.0
K03605	0.0
K03606	2.0
K03607	0.0
K03608	14214.0
K03609	25829.0
K06078	0.0
K06079	0.0
K09710	31213.0
K09711	0.0
K09712	0.0
K06073	0.0
K06074	0.0
K06075	1.0
K06076	0.0
K06077	0.0
K06382	15534.0
K06383	10972.0
K06380	0.0
K06381	19478.0
K06386	0.0
K06387	16297.0
K06384	1150.0
K06385	18606.0
K06388	0.0
K06389	0.0
K12466	0.0
K12468	0.0
K07657	0.0
K07656	0.0
K07655	0.0
K07654	0.0
K07653	0.0
K07652	2837.0
K07651	3.0
K07650	275.0
K07659	0.0
K07658	29733.0
K11041	382.0
K11040	1.0
K11043	0.0
K11042	0.0
K11045	0.0
K11044	0.0
K11047	0.0
K11046	0.0
K11049	0.0
K11048	0.0
K07387	9735.0
K07386	9791.0
K06926	27645.0
K06927	65.0
K06924	0.0
K06925	31245.0
K06922	0.0
K06923	20759.0
K06920	73.0
K06921	13894.0
K06928	2004.0
K06929	991.0
K07033	19342.0
K07032	371.0
K07031	5065.0
K07030	17306.0
K07037	10752.0
K07035	13829.0
K07034	0.0
K07039	0.0
K07038	627.0
K10829	0.0
K00384	57736.0
K00385	1162.0
K00386	0.0
K00387	0.0
K00380	3.0
K00381	4.0
K00382	20172.0
K00383	39.0
K00389	1.0
K01387	0.0
K01385	0.0
K01389	0.0
K09158	0.0
K09159	0.0
K09156	0.0
K09157	21427.0
K09154	0.0
K09155	5523.0
K09152	0.0
K09153	5879.0
K09150	0.0
K09151	3.0
K05970	15283.0
K05714	0.0
K05715	0.0
K05710	0.0
K05711	0.0
K05712	0.0
K05713	0.0
K00560	27364.0
K00561	35.0
K00563	3217.0
K00564	1262.0
K00566	41726.0
K00567	27870.0
K00568	1.0
K00569	0.0
K05575	0.0
K01169	0.0
K01167	0.0
K01166	0.0
K05577	1.0
K01163	11359.0
K01161	0.0
K01160	0.0
K05578	0.0
K05579	0.0
K08092	5128.0
K08093	340.0
K08094	2655.0
K08095	0.0
K08096	0.0
K08097	1.0
K02254	0.0
K02255	0.0
K01743	0.0
K02251	0.0
K02061	0.0
K01741	0.0
K02060	0.0
K00114	0.0
K02122	27125.0
K02123	36357.0
K02120	37144.0
K02121	27639.0
K02124	37151.0
K03837	1.0
K03836	0.0
K03835	0.0
K03834	0.0
K03833	1582.0
K03832	9740.0
K03831	0.0
K03830	10991.0
K00443	0.0
K03839	9737.0
K02067	3.0
K10189	11224.0
K13038	46451.0
K13787	1159.0
K13788	0.0
K13789	82612.0
K10188	15394.0
K12255	0.0
K12254	0.0
K12257	30424.0
K12256	0.0
K12251	4341.0
K12250	0.0
K12253	0.0
K12252	0.0
K13252	208.0
K13256	35.0
K13255	0.0
K12079	0.0
K12078	0.0
K12071	0.0
K12070	0.0
K12073	0.0
K12072	0.0
K09912	0.0
K06236	0.0
K06237	0.0
K05519	0.0
K09914	0.0
K11788	0.0
K11782	0.0
K11780	0.0
K11781	0.0
K11787	0.0
K11784	0.0
K11530	0.0
K12787	0.0
K12786	0.0
K12785	0.0
K12784	0.0
K06718	0.0
K09969	0.0
K09968	0.0
K09967	4734.0
K09966	0.0
K09965	0.0
K09964	0.0
K09963	2096.0
K09962	1.0
K09961	0.0
K09960	0.0
K11527	1.0
K11524	0.0
K11525	0.0
K11250	0.0
K11253	0.0
K11258	0.0
K11528	0.0
K00713	0.0
K00712	30.0
K10780	0.0
K10783	42.0
K10125	0.0
K10124	0.0
K10126	0.0
K10121	16.0
K10123	0.0
K10122	16.0
K04652	9726.0
K04653	5770.0
K04651	14123.0
K04656	5776.0
K04654	5776.0
K04655	6091.0
K00973	28653.0
K00972	3258.0
K00971	16780.0
K00970	9737.0
K00975	60415.0
K00974	65397.0
K00979	11290.0
K00978	1302.0
K14954	0.0
K14955	0.0
K14956	0.0
K06178	15385.0
K01596	1847.0
K01597	40.0
K01594	0.0
K01595	2.0
K01592	0.0
K01593	0.0
K01590	0.0
K01591	30950.0
K01598	36.0
K01599	52820.0
K02711	0.0
K02710	0.0
K02713	0.0
K02712	0.0
K02714	0.0
K02717	0.0
K02716	0.0
K02719	0.0
K02718	0.0
K03449	4685.0
K03446	9770.0
K03444	0.0
K03445	0.0
K03442	30052.0
K01620	21758.0
K01621	1705.0
K01622	0.0
K01623	6165.0
K01624	55921.0
K01625	52456.0
K01626	16630.0
K01627	9738.0
K01628	25535.0
K01629	4773.0
K05299	0.0
K02829	3.0
K02828	3.0
K02827	3.0
K02826	3.0
K02825	1372.0
K02824	19950.0
K02823	30947.0
K02822	10728.0
K03198	0.0
K03199	0.0
K03668	0.0
K03669	0.0
K03190	4696.0
K03191	8.0
K03660	22337.0
K03194	0.0
K03195	0.0
K03664	31245.0
K03197	0.0
K09772	21463.0
K06013	1.0
K09770	988.0
K09771	3.0
K09776	3.0
K09777	15689.0
K09774	0.0
K09775	10475.0
K09778	4551.0
K09779	17904.0
K06269	0.0
K06323	0.0
K11624	0.0
K02991	0.0
K02990	26698.0
K02624	1.0
K02240	311.0
K08282	3.0
K12440	0.0
K12441	0.0
K12442	0.0
K12443	0.0
K12444	0.0
K12445	0.0
K12449	0.0
K02247	0.0
K07637	0.0
K07636	31204.0
K07639	0.0
K07638	0.0
K11069	11094.0
K11068	19747.0
K11063	0.0
K11062	0.0
K11061	0.0
K11060	0.0
K11066	0.0
K11065	9775.0
K06900	0.0
K06901	26442.0
K06902	8950.0
K06903	1254.0
K06904	4552.0
K06905	5755.0
K06906	4842.0
K06907	6236.0
K06908	5755.0
K06909	2.0
K10821	0.0
K05905	1.0
K05904	0.0
K05906	0.0
K05900	0.0
K05903	0.0
K01406	0.0
K05909	0.0
K05908	0.0
K00368	0.0
K00369	1.0
K00366	4995.0
K00367	0.0
K00364	41.0
K00365	0.0
K00362	4.0
K00363	4.0
K00360	0.0
```
