## Extended Data File 1 for "Diet induces reproducible alterations in the mouse and human gut microbiome": SRS3588673_SRR7584216.picrust_nol

```
# Constructed from biom file
#OTU ID	SRR7584216
K01365	0.0
K01364	0.0
K01361	13.0
K01360	0.0
K01362	25210.0
K02249	0.0
K05841	0.0
K05844	1.0
K05845	20.0
K05846	18400.0
K05847	17835.0
K00508	2.0
K00500	2.0
K00507	4.0
K00504	0.0
K00505	0.0
K12521	0.0
K01101	11561.0
K01103	0.0
K12520	0.0
K01104	92198.0
K05592	22233.0
K05593	20198.0
K05590	0.0
K05591	2.0
K05596	3.0
K05597	0.0
K05594	0.0
K05595	10.0
K05599	0.0
K11964	0.0
K11962	0.0
K14540	27331.0
K12529	0.0
K12528	0.0
K06353	0.0
K02456	845.0
K02457	2.0
K02454	6.0
K02455	3.0
K02452	2.0
K02453	4.0
K02450	1.0
K02103	12508.0
K08138	2.0
K02108	37677.0
K02109	47232.0
K02458	2.0
K02459	2.0
K08137	1.0
K03851	0.0
K03850	0.0
K03852	0.0
K03855	0.0
K03856	31012.0
K13018	0.0
K13019	0.0
K13010	0.0
K13011	0.0
K13012	3621.0
K13013	0.0
K13014	0.0
K13015	3.0
K13016	4.0
K13017	0.0
K08566	0.0
K08567	26.0
K13274	0.0
K13275	1.0
K13276	0.0
K13277	0.0
K03275	0.0
K03274	3.0
K03277	0.0
K03276	0.0
K03271	19692.0
K03270	21842.0
K03273	236.0
K03272	9549.0
K03279	0.0
K03278	0.0
K11022	0.0
K12277	0.0
K12276	0.0
K12270	9.0
K11058	0.0
K12279	0.0
K12278	1.0
K07557	0.0
K07550	0.0
K07552	11337.0
K06319	0.0
K09909	0.0
K09908	0.0
K12051	0.0
K12050	0.0
K12057	0.0
K12056	0.0
K06221	1.0
K09900	0.0
K09903	39415.0
K09902	1.0
K09904	0.0
K09907	0.0
K09906	1.0
K11501	0.0
K03234	0.0
K00773	39414.0
K00772	22.0
K00777	0.0
K00776	0.0
K06313	850.0
K06315	0.0
K05574	0.0
K10201	44.0
K07176	0.0
K07177	12.0
K07174	0.0
K07175	1280.0
K07172	6.0
K07173	14003.0
K07170	13232.0
K07171	61737.0
K07178	2.0
K07179	0.0
K00195	0.0
K00194	225.0
K00197	228.0
K00196	0.0
K00191	0.0
K00190	0.0
K00193	0.0
K00192	0.0
K00198	4595.0
K06405	25152.0
K10109	3985.0
K10108	18543.0
K10107	0.0
K01828	0.0
K01829	2.0
K01826	2.0
K01825	2.0
K01822	1.0
K01823	15.0
K01820	0.0
K01821	30.0
K00999	0.0
K00998	20313.0
K00995	51848.0
K00997	5785.0
K00996	3.0
K00991	45276.0
K00990	3.0
K00992	2.0
K11028	0.0
K02622	13130.0
K02625	0.0
K03564	29373.0
K13489	0.0
K13488	0.0
K13483	2.0
K13482	0.0
K13481	0.0
K13480	0.0
K13487	0.0
K13486	0.0
K14680	0.0
K14681	0.0
K14682	2.0
K08358	748.0
K08357	748.0
K08356	0.0
K08355	0.0
K03469	37642.0
K03462	0.0
K03464	1.0
K03465	7564.0
K03466	40222.0
K01648	0.0
K01649	49972.0
K01643	3195.0
K01640	2314.0
K01641	13.0
K01646	222.0
K01647	45921.0
K01644	3205.0
K02597	0.0
K02626	3.0
K02595	0.0
K02594	858.0
K02593	0.0
K02592	850.0
K02591	1707.0
K02590	10413.0
K02598	1844.0
K02849	0.0
K14061	1.0
K14062	0.0
K14063	0.0
K14064	0.0
K14065	0.0
K14067	0.0
K02841	2.0
K02840	0.0
K02843	3.0
K02844	2.0
K02847	0.0
K02846	0.0
K02102	22.0
K09758	35.0
K06039	1.0
K06034	0.0
K06036	0.0
K06037	0.0
K06032	0.0
K01581	219.0
K02702	0.0
K02659	2.0
K13490	0.0
K13491	0.0
K03644	11340.0
K03645	0.0
K03646	3.0
K03647	1801.0
K03640	7.0
K03641	2.0
K03642	4.0
K03643	2.0
K03648	32713.0
K03649	5.0
K06694	0.0
K11814	0.0
K12428	0.0
K12429	0.0
K12422	0.0
K12423	0.0
K12420	0.0
K12421	0.0
K12426	0.0
K12427	0.0
K12424	0.0
K12425	0.0
K07349	1.0
K07348	0.0
K05380	0.0
K07345	3.0
K07344	0.0
K07347	4.0
K07346	3.0
K07341	10324.0
K07340	1.0
K07343	11479.0
K07342	0.0
K06968	1.0
K06969	64148.0
K06962	1626.0
K06963	0.0
K06960	26300.0
K06961	0.0
K06966	12332.0
K06967	27330.0
K06964	0.0
K06965	0.0
K08995	2.0
K08994	4.0
K08997	0.0
K08996	1.0
K08990	0.0
K08993	0.0
K08992	1.0
K08999	750.0
K08998	27843.0
K08344	0.0
K08345	0.0
K08346	0.0
K14940	0.0
K02724	0.0
K08349	0.0
K11815	0.0
K05929	0.0
K05928	0.0
K05927	0.0
K05924	0.0
K05922	0.0
K05921	1.0
K00349	11334.0
K00698	0.0
K00340	11335.0
K00341	11335.0
K00690	11249.0
K00343	11335.0
K00344	8.0
K00697	26.0
K00346	11334.0
K00347	11334.0
K09116	9601.0
K09117	31277.0
K05337	6549.0
K09118	2.0
K09119	0.0
K02106	1762.0
K05823	12.0
K05820	2.0
K05826	0.0
K05827	0.0
K02100	0.0
K02101	0.0
K00524	0.0
K00525	32150.0
K00526	13968.0
K00527	63581.0
K00520	2.0
K00522	0.0
K00523	1.0
K02451	0.0
K00528	39411.0
K00529	4.0
K00025	0.0
K14215	0.0
K14213	0.0
K03453	11674.0
K00796	23863.0
K05339	13.0
K00027	29893.0
K00794	16585.0
K00793	16577.0
K01347	0.0
K01346	0.0
K01344	0.0
K01343	0.0
K00791	39420.0
K01340	0.0
K00790	59994.0
K02694	0.0
K02696	0.0
K02697	0.0
K02690	0.0
K02691	725.0
K02692	0.0
K02693	0.0
K02698	0.0
K02699	0.0
K00836	1.0
K00837	12195.0
K00835	1.0
K00832	2619.0
K00833	11366.0
K00830	2.0
K00831	39280.0
K00839	22.0
K04335	0.0
K04334	0.0
K01120	0.0
K01126	32610.0
K04333	0.0
K01129	27668.0
K01128	2.0
K04339	0.0
K04338	0.0
K02470	63863.0
K02471	2.0
K02472	2.0
K02473	0.0
K02474	20915.0
K02475	12.0
K02476	12.0
K02477	22538.0
K02478	3.0
K02479	23.0
K09019	1.0
K01267	20113.0
K13074	0.0
K13075	0.0
K11441	0.0
K14055	0.0
K13299	0.0
K13292	29523.0
K14057	0.0
K14056	0.0
K02856	2.0
K02585	1189.0
K12211	0.0
K12210	0.0
K12213	0.0
K12212	0.0
K12215	0.0
K02854	0.0
K12217	0.0
K12216	0.0
K12219	0.0
K12218	0.0
K02855	0.0
K08692	0.0
K08693	10.0
K08690	0.0
K08691	0.0
K08696	0.0
K08697	0.0
K11748	2.0
K11749	39034.0
K11746	0.0
K11747	2.0
K11744	0.0
K11745	0.0
K11742	0.0
K11743	9563.0
K11740	0.0
K11741	28.0
K13920	1256.0
K13921	0.0
K13922	11384.0
K13923	0.0
K13924	3.0
K13925	0.0
K13926	1.0
K13927	2341.0
K13928	0.0
K13929	1.0
K09923	0.0
K09922	11331.0
K06201	24451.0
K06200	13743.0
K06207	29494.0
K06206	10204.0
K06205	1.0
K09924	2.0
K09929	0.0
K06208	847.0
K00759	31996.0
K00758	1.0
K00752	0.0
K00757	35857.0
K00756	11402.0
K00754	50831.0
K06001	25103.0
K05557	0.0
K09766	1376.0
K05554	0.0
K07475	0.0
K07150	17038.0
K07151	0.0
K07152	4.0
K07153	1.0
K07154	12986.0
K07155	0.0
K07156	2.0
K07157	1.0
K07406	34631.0
K07407	76000.0
K07404	25714.0
K07405	11334.0
K07402	19843.0
K07403	3.0
K07400	1.0
K07401	1.0
K01808	42532.0
K01809	27219.0
K01800	1.0
K01801	0.0
K01802	12068.0
K01803	40946.0
K01804	11992.0
K01805	859.0
K01807	11347.0
K09718	0.0
K14668	0.0
K14669	0.0
K14666	0.0
K14667	0.0
K01664	4.0
K01665	11340.0
K01666	11652.0
K01667	12528.0
K01660	0.0
K01661	763.0
K01662	31121.0
K01663	0.0
K01668	22.0
K01669	17.0
K02863	39415.0
K02862	0.0
K02860	39319.0
K02867	39415.0
K02866	0.0
K02864	38900.0
K02869	0.0
K05362	2.0
K05365	2.0
K03402	25962.0
K03403	0.0
K03400	0.0
K03406	163745.0
K03407	20717.0
K03404	0.0
K03405	1.0
K03408	40337.0
K03409	866.0
K02315	30820.0
K02314	39430.0
K02317	0.0
K02316	39415.0
K02313	39415.0
K02312	24.0
K02319	0.0
K12405	0.0
K12152	0.0
K12151	0.0
K07091	2.0
K07090	47720.0
K07093	2.0
K07092	0.0
K07095	50215.0
K07094	2.0
K07097	1.0
K07096	0.0
K07099	7238.0
K07098	58849.0
K11175	39413.0
K11174	0.0
K11177	2.0
K11176	0.0
K11173	0.0
K11179	1.0
K11178	2.0
K00322	1.0
K00320	2.0
K00321	0.0
K00326	0.0
K00324	45.0
K00325	27.0
K00329	1.0
K05945	0.0
K05944	0.0
K05947	0.0
K05946	5290.0
K06944	0.0
K06945	0.0
K06946	0.0
K06415	850.0
K06940	18137.0
K06941	41241.0
K06942	39415.0
K06943	0.0
K10806	1.0
K10807	0.0
K10804	5.0
K10805	3.0
K06948	1794.0
K06949	48590.0
K06418	3.0
K09138	5.0
K09139	0.0
K09134	9769.0
K09135	0.0
K09136	1.0
K09137	3.0
K09130	0.0
K09131	748.0
K09132	9547.0
K09133	0.0
K05808	39381.0
K05809	0.0
K05804	9548.0
K05805	1.0
K05806	0.0
K05807	11337.0
K05800	1.0
K05801	1.0
K05802	0.0
K05803	0.0
K01044	1.0
K01045	0.0
K01046	222.0
K02068	21.0
K04561	1.0
K01042	3501.0
K05568	26595.0
K05567	10122.0
K14273	0.0
K14275	0.0
K14274	338.0
K02062	0.0
K05245	0.0
K05564	0.0
K01048	775.0
K02066	11340.0
K01322	11331.0
K01325	0.0
K02065	11340.0
K01326	0.0
K05560	0.0
K02243	1793.0
K08930	0.0
K02679	0.0
K02676	2.0
K02674	2.0
K02675	0.0
K02672	2.0
K02241	1222.0
K02670	3.0
K02671	2.0
K00810	0.0
K00811	11333.0
K00812	3625.0
K00813	0.0
K00814	0.0
K00817	39314.0
K00818	12081.0
K00819	6.0
K02530	14.0
K02245	1793.0
K02244	14.0
K01499	1.0
K01498	0.0
K01493	39413.0
K01492	1296.0
K01491	83346.0
K01497	6.0
K01496	2868.0
K01495	29089.0
K01494	9653.0
K02418	20704.0
K02419	23234.0
K14492	0.0
K02412	22726.0
K02413	22861.0
K02410	23234.0
K02411	12236.0
K02416	23234.0
K02417	14548.0
K02414	533.0
K02415	4.0
K00120	0.0
K00121	1115.0
K00430	0.0
K13058	0.0
K13059	0.0
K13727	0.0
K13057	0.0
K13722	0.0
K13051	3.0
K13052	14832.0
K00435	0.0
K12054	0.0
K03239	0.0
K03238	0.0
K03231	0.0
K03230	1.0
K03232	0.0
K12059	0.0
K03237	0.0
K03236	0.0
K12058	0.0
K12239	0.0
K12238	0.0
K12235	0.0
K12234	2312.0
K13942	0.0
K13940	19565.0
K13941	0.0
K12097	0.0
K12096	0.0
K12095	0.0
K12094	0.0
K12093	0.0
K12092	0.0
K12091	0.0
K12090	0.0
K12099	0.0
K12098	0.0
K06356	0.0
K05992	0.0
K03540	0.0
K06331	11665.0
K06330	34.0
K07138	33162.0
K07139	25671.0
K11811	1.0
K07132	2851.0
K07133	103651.0
K07130	24730.0
K07131	1.0
K07137	63629.0
K07134	0.0
K07135	0.0
K01860	0.0
K01866	39425.0
K01867	39425.0
K01865	21.0
K01868	49245.0
K01869	39415.0
K06140	2.0
K04766	1.0
K04767	1779.0
K04764	3.0
K04762	11337.0
K04763	52084.0
K04760	3.0
K04761	213.0
K04768	2.0
K04769	24955.0
K08313	1788.0
K08312	1.0
K08311	2.0
K08310	2.0
K08317	21.0
K08316	19456.0
K08315	0.0
K08314	1258.0
K05149	0.0
K08319	0.0
K08318	0.0
K06339	0.0
K14648	0.0
K14392	45.0
K14393	3.0
K14645	2.0
K14647	0.0
K01689	50078.0
K01686	43533.0
K01687	59624.0
K01684	10884.0
K01685	22409.0
K01682	3.0
K01681	39035.0
K05308	0.0
K02889	0.0
K02888	39415.0
K02885	0.0
K02884	39415.0
K02887	39415.0
K02886	39415.0
K02881	39415.0
K02883	0.0
K13743	0.0
K02086	17.0
K02081	3184.0
K02080	0.0
K02083	1247.0
K02082	1792.0
K13831	0.0
K03428	0.0
K03429	13290.0
K03424	59984.0
K03935	0.0
K03932	0.0
K03933	22.0
K03930	9937.0
K03931	11.0
K02339	2.0
K02338	39416.0
K02337	38961.0
K02336	1.0
K02335	48963.0
K02334	11960.0
K02330	0.0
K03688	17572.0
K03689	0.0
K03680	339.0
K03683	1.0
K03684	748.0
K03685	39415.0
K03686	76622.0
K03687	37786.0
K07301	22192.0
K07300	1.0
K07303	3.0
K07302	2.0
K07305	18.0
K07304	33.0
K07307	4663.0
K07306	2945.0
K07309	747.0
K07308	3011.0
K02617	0.0
K02610	1.0
K02963	39415.0
K02612	1.0
K02961	38525.0
K09686	111834.0
K09687	236462.0
K09684	1373.0
K09685	884.0
K09682	0.0
K09683	0.0
K09680	4.0
K09681	0.0
K09688	0.0
K09689	0.0
K05962	0.0
K05961	0.0
K05967	14.0
K05966	19.0
K11159	0.0
K05964	13.0
K05968	0.0
K11152	0.0
K00309	0.0
K00658	7.0
K00304	1.0
K00305	1.0
K00654	0.0
K00655	57210.0
K00652	11342.0
K00301	0.0
K00302	9612.0
K00303	4.0
K10828	1.0
K06431	0.0
K06432	0.0
K06433	0.0
K06434	0.0
K06436	857.0
K06437	0.0
K10820	339.0
K06439	0.0
K10822	0.0
K10823	0.0
K10826	0.0
K09167	2347.0
K06322	0.0
K14117	0.0
K14259	0.0
K14257	0.0
K01308	2164.0
K01303	1777.0
K01301	1.0
K01305	1046.0
K01304	1918.0
K02658	3.0
K00672	1.0
K02650	5810.0
K02651	3.0
K02652	17367.0
K02653	23033.0
K02654	59850.0
K05687	0.0
K02656	2.0
K05685	1.0
K00878	22857.0
K00879	2439.0
K00872	5483.0
K00873	38691.0
K00870	0.0
K00876	52674.0
K00877	0.0
K00874	49970.0
K00875	0.0
K04487	56207.0
K04486	34384.0
K04485	36881.0
K04484	0.0
K04483	0.0
K04482	0.0
K04480	0.0
K04488	37632.0
K12049	0.0
K13693	0.0
K13706	0.0
K13694	2.0
K13695	0.0
K05977	0.0
K09516	1.0
K02434	41682.0
K02435	39306.0
K02436	957.0
K02437	22695.0
K05350	12614.0
K02431	12544.0
K08100	0.0
K02433	42137.0
K02438	28115.0
K02439	30.0
K03745	2.0
K03744	23964.0
K03747	2.0
K03210	36893.0
K03217	39078.0
K03216	27356.0
K03215	3.0
K03742	34448.0
K03219	1.0
K03218	41184.0
K03749	2.0
K03748	2.0
K02383	0.0
K06327	0.0
K06320	10144.0
K07238	43082.0
K09479	0.0
K09478	0.0
K09475	0.0
K09474	1.0
K09477	0.0
K09476	0.0
K09471	2.0
K09470	0.0
K09473	0.0
K09472	1.0
K07543	0.0
K06898	20326.0
K13967	0.0
K13963	12953.0
K07545	0.0
K00737	9559.0
K05345	1.0
K11706	1.0
K11707	2.0
K11704	1.0
K11705	1.0
K11708	2.0
K11709	1.0
K05588	0.0
K07114	38063.0
K07443	14869.0
K07116	0.0
K07117	1.0
K07110	2.0
K07447	39407.0
K07112	2574.0
K07113	2.0
K07448	10094.0
K07118	834.0
K07119	6.0
K10619	0.0
K10618	0.0
K10617	0.0
K10616	0.0
K01848	1.0
K01849	1.0
K01844	2271.0
K01845	13992.0
K01846	5.0
K01847	22670.0
K01840	60477.0
K01841	964.0
K01842	0.0
K01843	586.0
K06219	1.0
K10832	0.0
K05348	0.0
K14203	0.0
K08483	28553.0
K08482	1.0
K08481	0.0
K08480	0.0
K08485	0.0
K08484	0.0
K00464	0.0
K00467	0.0
K00466	0.0
K00461	0.0
K00460	0.0
K00463	0.0
K00462	1.0
K04509	0.0
K00469	0.0
K00468	0.0
K08645	0.0
K04744	3.0
K01518	0.0
K01519	0.0
K04748	0.0
K04749	859.0
K01514	3.0
K01515	46902.0
K01512	16685.0
K01510	0.0
K14623	590.0
K14626	0.0
K14627	0.0
K14628	0.0
K14629	0.0
K03918	1.0
K03919	2.0
K12372	1.0
K12373	66225.0
K12370	1.0
K12371	1.0
K02359	0.0
K02358	39418.0
K02351	1.0
K02352	0.0
K02355	78285.0
K02357	39415.0
K02356	39419.0
K13574	0.0
K13573	0.0
K13572	0.0
K13571	0.0
K13570	0.0
K12112	0.0
K12113	0.0
K12110	0.0
K12111	324.0
K07329	0.0
K07328	0.0
K07323	3.0
K07322	22671.0
K07321	2458.0
K07320	2.0
K07327	0.0
K07326	1.0
K07325	0.0
K07324	0.0
K08163	0.0
K06180	95430.0
K06181	2.0
K06182	18336.0
K06183	26973.0
K06186	2.0
K06187	39415.0
K06188	1271.0
K06189	2.0
K08359	0.0
K07589	0.0
K07588	11337.0
K07587	0.0
K07586	11354.0
K07585	0.0
K07584	28245.0
K07583	0.0
K07582	0.0
K07581	0.0
K07580	0.0
K11139	0.0
K05989	68257.0
K05988	0.0
K05985	7772.0
K05987	0.0
K05986	0.0
K10843	0.0
K08354	1.0
K10844	2.0
K10848	0.0
K00673	0.0
K00674	11367.0
K00675	725.0
K00676	29928.0
K00677	11339.0
K06988	3.0
K06989	570.0
K08351	0.0
K06980	3.0
K06981	0.0
K06982	0.0
K08350	0.0
K06984	0.0
K06985	2.0
K06986	0.0
K06987	16154.0
K02445	9772.0
K02444	11592.0
K00582	0.0
K00583	0.0
K00580	0.0
K02110	37401.0
K00586	0.0
K00587	0.0
K00584	0.0
K08921	0.0
K02441	33.0
K00588	4.0
K08922	0.0
K02440	631.0
K00018	46168.0
K08923	0.0
K02443	12474.0
K00019	3.0
K02442	0.0
K08925	0.0
K08926	0.0
K08927	0.0
K03149	2682.0
K06604	0.0
K00015	1.0
K01989	27136.0
K00854	52516.0
K00855	1.0
K00856	1.0
K00857	6712.0
K00850	99136.0
K00851	16.0
K00852	34438.0
K00853	588.0
K00858	39437.0
K00859	38863.0
K01181	7786.0
K01180	0.0
K01183	10400.0
K01182	29635.0
K01185	11339.0
K01184	1.0
K01187	65811.0
K01188	31245.0
K02596	3.0
K13766	2.0
K13767	1.0
K13003	0.0
K13002	1.0
K13000	0.0
K02984	0.0
K02986	39417.0
K02987	0.0
K02636	0.0
K02982	29868.0
K02983	0.0
K02638	0.0
K02639	0.0
K02988	39035.0
K08298	1538.0
K08299	0.0
K03583	2.0
K03582	2.0
K03581	30742.0
K03580	1.0
K03587	12085.0
K03586	2.0
K03585	22669.0
K03584	37632.0
K03589	33186.0
K03588	60323.0
K01725	1.0
K01724	4.0
K01727	24.0
K01726	15778.0
K01721	0.0
K01720	1.0
K01722	0.0
K13008	0.0
K01729	0.0
K01728	15.0
K09530	0.0
K09539	0.0
K02188	23131.0
K02189	23118.0
K02182	25.0
K02183	0.0
K03769	3269.0
K03768	57681.0
K03767	14.0
K03765	0.0
K03764	0.0
K03763	53997.0
K03762	773.0
K03761	2.0
K03760	1.0
K09457	67.0
K09456	1.0
K09459	958.0
K09458	38611.0
K00602	86467.0
K13988	0.0
K13985	0.0
K09981	25.0
K09980	0.0
K09983	1.0
K09982	0.0
K09985	0.0
K09984	0.0
K09987	0.0
K09986	0.0
K09989	11935.0
K09988	10545.0
K12583	0.0
K12582	0.0
K12589	0.0
K11720	3.0
K09759	13156.0
K10985	2.0
K10984	1779.0
K07468	0.0
K07469	22.0
K07464	21065.0
K07465	0.0
K07466	0.0
K07467	18906.0
K07460	27110.0
K07461	9530.0
K07462	39427.0
K07463	0.0
K10679	1.0
K10678	0.0
K10671	0.0
K10670	16438.0
K10673	0.0
K10672	1249.0
K10674	0.0
K10677	0.0
K10676	1.0
K08726	0.0
K08724	1780.0
K08722	5771.0
K08723	0.0
K08720	0.0
K08721	0.0
K08728	0.0
K10187	0.0
K00119	1.0
K00118	1.0
K00449	2.0
K00448	1.0
K00115	0.0
K00446	0.0
K00117	2.0
K00116	5.0
K00111	36819.0
K00442	0.0
K00113	1.0
K00112	1.0
K01539	0.0
K01531	19057.0
K04720	27176.0
K01533	39424.0
K01534	79490.0
K01535	0.0
K01537	44041.0
K14358	0.0
K14605	0.0
K14606	0.0
K00413	2.0
K10120	23.0
K05600	0.0
K05777	5.0
K03972	0.0
K03973	1379.0
K03970	0.0
K03971	0.0
K03976	39409.0
K03977	39415.0
K03974	0.0
K03975	12933.0
K03978	39415.0
K03979	39415.0
K13378	11331.0
K02372	26889.0
K02371	35809.0
K02377	21689.0
K02379	775.0
K03396	0.0
K03397	0.0
K03394	20556.0
K03395	0.0
K03392	0.0
K03393	0.0
K03390	11352.0
K03391	1.0
K03399	24.0
K03027	0.0
K12136	0.0
K12137	0.0
K06610	0.0
K12138	0.0
K12139	0.0
K11444	0.0
K11440	2.0
K11443	0.0
K11442	1.0
K00612	1.0
K00613	747.0
K00610	31909.0
K00611	28869.0
K00616	12182.0
K00617	0.0
K00614	1.0
K00615	112787.0
K00619	2.0
K10863	0.0
K07874	0.0
K06234	0.0
K10240	0.0
K10241	0.0
K10242	0.0
K10243	1.0
K04110	1.0
K04113	0.0
K04112	0.0
K04115	0.0
K04114	0.0
K04117	0.0
K04116	0.0
K04118	0.0
K05517	0.0
K07705	1246.0
K07704	1996.0
K07707	9566.0
K07706	10402.0
K07701	0.0
K07700	0.0
K07703	0.0
K07702	0.0
K07709	0.0
K07708	2.0
K01955	64000.0
K13042	0.0
K09934	0.0
K09935	14449.0
K06216	12.0
K09937	2.0
K13745	1.0
K13746	0.0
K13747	23919.0
K13740	0.0
K13741	0.0
K13742	0.0
K06211	9560.0
K06212	747.0
K09933	2.0
K02618	1.0
K02619	11339.0
K02968	39035.0
K02966	0.0
K02967	39415.0
K02616	1.0
K02965	39415.0
K02962	0.0
K02611	1.0
K02613	2.0
K03569	62368.0
K03568	1796.0
K03565	37635.0
K06218	1.0
K03567	1.0
K03566	2.0
K03561	22677.0
K03560	3.0
K03563	28162.0
K03562	3.0
K06430	0.0
K01709	958.0
K01708	1.0
K01707	1.0
K01706	251.0
K01705	0.0
K01704	93972.0
K01703	94563.0
K01702	0.0
K14165	0.0
K14164	0.0
K14166	0.0
K14161	1.0
K14160	1.0
K14162	1.0
K05396	239.0
K03709	571.0
K03708	1731.0
K08160	0.0
K03701	61304.0
K03700	20472.0
K03703	28241.0
K03702	39415.0
K03705	28080.0
K03704	40299.0
K03707	1944.0
K03706	18369.0
K06289	0.0
K06288	0.0
K06283	24133.0
K06282	751.0
K06281	752.0
K06287	39412.0
K06286	14.0
K06285	847.0
K06284	11566.0
K08161	11.0
K07540	0.0
K06438	14542.0
K06869	0.0
K06868	0.0
K06867	13.0
K06866	0.0
K06865	0.0
K06864	16654.0
K06863	0.0
K06862	0.0
K06861	11676.0
K06860	0.0
K12659	0.0
K12658	1.0
K07547	0.0
K07546	0.0
K15023	0.0
K15022	0.0
K15020	0.0
K15024	17865.0
K08700	0.0
K08162	9547.0
K07544	0.0
K00137	0.0
K00135	16.0
K00134	39434.0
K00133	39415.0
K00132	22.0
K00131	4.0
K00130	9556.0
K00139	0.0
K00138	0.0
K00429	1.0
K00428	11332.0
K00421	0.0
K00423	0.0
K00425	12100.0
K00427	0.0
K00426	12100.0
K14292	0.0
K14379	0.0
K14370	0.0
K14371	0.0
K14372	0.0
K14373	0.0
K14374	0.0
K14375	0.0
K09845	0.0
K14082	0.0
K14083	1.0
K14080	0.0
K14081	0.0
K14086	9559.0
K14087	10306.0
K14084	957.0
K14088	10306.0
K14089	9559.0
K01552	16287.0
K01551	1074.0
K01556	2.0
K01557	0.0
K01554	0.0
K01555	1.0
K04708	0.0
K03955	0.0
K13689	0.0
K13688	341.0
K13683	0.0
K13685	4679.0
K13684	0.0
K13687	0.0
K13686	0.0
K14159	0.0
K02399	1.0
K02398	1403.0
K02395	1378.0
K02394	3.0
K02397	10930.0
K02396	26511.0
K02391	2.0
K02390	21988.0
K02393	3.0
K02392	42442.0
K13533	0.0
K13532	0.0
K13531	11.0
K13530	12.0
K01550	0.0
K05658	0.0
K14054	3.0
K02601	42315.0
K02970	38468.0
K05378	0.0
K12339	3.0
K14060	0.0
K11687	0.0
K11686	0.0
K11685	0.0
K11689	1314.0
K11688	2050.0
K08939	0.0
K03048	17.0
K03049	0.0
K13821	5.0
K13820	0.0
K03042	0.0
K03043	37265.0
K03040	38900.0
K03041	0.0
K03046	39042.0
K03047	0.0
K03044	0.0
K03045	0.0
K00348	11334.0
K09847	0.0
K00692	3.0
K00638	22275.0
K00639	13325.0
K00693	0.0
K00634	23883.0
K00635	1.0
K00630	0.0
K00631	1.0
K00632	2268.0
K00633	11083.0
K00691	12.0
K00696	0.0
K00694	985.0
K00695	0.0
K10854	0.0
K07811	0.0
K07810	0.0
K07813	20173.0
K07812	726.0
K07814	9929.0
K07816	298.0
K00090	1.0
K00091	10519.0
K00094	1256.0
K00096	10124.0
K00097	14914.0
K00098	0.0
K00099	39028.0
K10228	0.0
K10229	0.0
K12548	0.0
K10222	0.0
K10220	1.0
K10221	0.0
K10227	0.0
K05822	5.0
K01949	0.0
K01945	39413.0
K01947	0.0
K01946	0.0
K01941	11.0
K01940	36368.0
K06357	0.0
K07729	80766.0
K07728	0.0
K07727	40345.0
K07726	11508.0
K07725	0.0
K07724	0.0
K07723	848.0
K07722	748.0
K07721	0.0
K07720	128992.0
K00899	962.0
K05824	0.0
K00891	51856.0
K00892	0.0
K00895	5.0
K00897	4941.0
K08151	2.0
K08153	13.0
K08154	0.0
K02948	39415.0
K02942	0.0
K02944	0.0
K05665	0.0
K02946	39408.0
K13793	0.0
K06352	0.0
K01769	0.0
K01768	15.0
K01761	7.0
K01760	25.0
K01762	0.0
K09578	0.0
K01766	0.0
K08164	0.0
K02493	39042.0
K08166	0.0
K08167	1.0
K02496	2.0
K02497	2.0
K02494	2.0
K02495	64955.0
K02498	2.0
K02499	2753.0
K08168	0.0
K08169	1.0
K14415	9554.0
K14414	0.0
K06881	39420.0
K00436	1.0
K06332	0.0
K12815	0.0
K12810	0.0
K06885	1797.0
K00437	1.0
K06335	0.0
K06334	33116.0
K03547	25215.0
K03546	14227.0
K03545	53934.0
K03544	50896.0
K03543	11335.0
K06888	10113.0
K10941	0.0
K03549	16.0
K03548	0.0
K10940	0.0
K02236	31.0
K02237	23183.0
K02234	0.0
K02232	23133.0
K02233	33527.0
K02230	5.0
K02231	39446.0
K06359	0.0
K02238	37872.0
K02239	0.0
K03723	38172.0
K03722	5702.0
K03721	1.0
K03720	0.0
K03727	0.0
K03726	0.0
K03725	0.0
K03724	14.0
K06358	0.0
K12673	0.0
K12679	0.0
K12678	0.0
K06410	11897.0
K11898	0.0
K11899	0.0
K11896	1.0
K11897	0.0
K11894	0.0
K11895	1.0
K11892	1.0
K11893	1.0
K11890	0.0
K11891	1.0
K08762	0.0
K08764	0.0
K08765	0.0
K10418	0.0
K11325	0.0
K11326	0.0
K11327	0.0
K11328	0.0
K11329	0.0
K00151	0.0
K00150	0.0
K00153	0.0
K00400	0.0
K00407	1.0
K00406	2.0
K00405	4.0
K00404	3.0
K00158	3.0
K01342	0.0
K09388	0.0
K09386	0.0
K09384	25.0
K04094	9743.0
K04095	9764.0
K04096	39034.0
K04097	2.0
K04090	2.0
K04091	6.0
K04092	1.0
K04093	0.0
K04098	0.0
K04099	0.0
K01578	0.0
K01579	12789.0
K01574	2.0
K01575	14.0
K01576	0.0
K01577	0.0
K01571	23077.0
K01572	46578.0
K01573	1.0
K02009	14088.0
K02008	101786.0
K02005	35477.0
K02004	284067.0
K02007	16488.0
K02006	141178.0
K02001	2.0
K02000	14.0
K02003	345648.0
K02002	14.0
K03065	0.0
K08952	0.0
K03060	25871.0
K13809	0.0
K10948	0.0
K09607	0.0
K06125	0.0
K04337	0.0
K06120	1256.0
K06121	0.0
K04336	0.0
K01127	0.0
K09703	10.0
K00004	1.0
K14699	0.0
K09702	2740.0
K14698	0.0
K05311	37.0
K13829	0.0
K10943	0.0
K07291	0.0
K07290	1.0
K10206	29087.0
K10202	22.0
K10208	1.0
K10209	22.0
K01966	3.0
K01965	1.0
K01964	3.0
K01963	14726.0
K01962	10986.0
K01961	55871.0
K01960	11335.0
K01969	2.0
K01968	2.0
K07749	10125.0
K07748	0.0
K07741	1270.0
K07740	0.0
K07743	0.0
K07742	28078.0
K07745	0.0
K07744	0.0
K07746	0.0
K01299	11575.0
K01295	2877.0
K01297	10835.0
K02922	0.0
K05603	1.0
K02921	0.0
K02926	39415.0
K05607	0.0
K02924	0.0
K05605	0.0
K02928	0.0
K02929	0.0
K00216	0.0
K00217	1.0
K00214	0.0
K00215	40220.0
K00213	0.0
K00210	0.0
K00211	0.0
K00218	0.0
K00219	835.0
K01035	1.0
K01034	2817.0
K04517	39408.0
K01740	73644.0
K01031	1.0
K01746	752.0
K01745	766.0
K01744	13321.0
K01749	7106.0
K01039	555.0
K04518	12213.0
K09591	0.0
K14129	0.0
K14128	0.0
K14121	0.0
K14120	0.0
K14123	0.0
K14122	0.0
K14125	0.0
K14124	0.0
K14127	0.0
K14126	0.0
K03521	41323.0
K03520	0.0
K03523	28152.0
K03522	41221.0
K03525	41654.0
K03524	38246.0
K03527	41321.0
K03526	39394.0
K03529	27988.0
K03528	1.0
K06338	0.0
K02217	17380.0
K03299	1613.0
K03298	5.0
K13472	0.0
K03293	1286.0
K03292	48653.0
K03291	0.0
K03290	0.0
K03297	10309.0
K03296	40530.0
K03295	11338.0
K03294	14242.0
K13009	0.0
K12690	0.0
K09743	0.0
K06022	0.0
K07190	0.0
K06021	0.0
K07192	3455.0
K06020	1.0
K06027	0.0
K06026	0.0
K09744	0.0
K07991	12.0
K08749	0.0
K09835	22.0
K09834	0.0
K10439	63092.0
K06351	0.0
K09833	0.0
K10925	0.0
K10924	1.0
K10927	1.0
K10926	0.0
K10923	0.0
K10922	0.0
K09629	0.0
K10697	0.0
K00179	13948.0
K00172	4092.0
K00171	2781.0
K00170	3535.0
K00177	16046.0
K00176	16042.0
K00175	28156.0
K00174	26872.0
K13478	0.0
K14338	0.0
K14339	0.0
K14335	0.0
K14337	0.0
K14330	0.0
K14331	0.0
K14333	0.0
K08918	0.0
K13479	4183.0
K04078	39042.0
K04079	39401.0
K04076	847.0
K04077	39416.0
K04074	3250.0
K04075	38292.0
K04072	32158.0
K04073	2.0
K04070	23011.0
K04071	0.0
K14597	0.0
K13318	0.0
K08280	0.0
K13641	1509.0
K13640	748.0
K13643	961.0
K13642	0.0
K02027	433916.0
K02026	782206.0
K02025	838068.0
K02024	0.0
K02023	12044.0
K02022	12.0
K02021	2.0
K02020	9024.0
K02029	43571.0
K02028	49863.0
K03886	0.0
K03887	0.0
K03884	0.0
K03885	11365.0
K03881	0.0
K03888	0.0
K03889	0.0
K12998	0.0
K12999	1.0
K12992	3246.0
K12993	0.0
K12990	9547.0
K12991	0.0
K12996	6.0
K12997	8.0
K12994	0.0
K12995	1.0
K08979	0.0
K08978	32882.0
K03088	360677.0
K03089	2.0
K03086	50908.0
K03087	2.0
K08971	0.0
K08970	0.0
K03082	12.0
K03080	0.0
K08974	41704.0
K13868	0.0
K00918	2390.0
K01553	0.0
K12214	0.0
K11646	0.0
K11645	0.0
K11641	0.0
K11640	0.0
K12736	0.0
K12733	0.0
K07507	17301.0
K07506	1.0
K07505	2.0
K07504	2.0
K07503	0.0
K07502	11029.0
K07501	2.0
K07500	0.0
K07509	0.0
K07508	0.0
K11422	0.0
K08698	0.0
K10773	40905.0
K10774	0.0
K14286	0.0
K10778	3.0
K14287	2.0
K00140	386.0
K05501	2.0
K01903	7.0
K01902	7.0
K01905	0.0
K01904	0.0
K01907	1.0
K01906	0.0
K01909	0.0
K01908	1.0
K14534	8702.0
K00147	37538.0
K07767	0.0
K07769	0.0
K07768	0.0
K06203	0.0
K06202	1.0
K09921	2.0
K09920	0.0
K09927	9548.0
K09024	1.0
K09022	518.0
K09023	0.0
K09020	340.0
K09021	0.0
K02908	0.0
K02909	39414.0
K08218	11334.0
K08219	0.0
K02904	39415.0
K02906	39415.0
K02907	37637.0
K02902	38259.0
K00230	5.0
K00231	6.0
K00232	0.0
K08976	2.0
K00234	0.0
K00239	19433.0
K06209	24664.0
K09928	1.0
K01015	0.0
K01014	0.0
K01012	38161.0
K01011	2176.0
K01010	0.0
K08920	0.0
K14103	0.0
K14102	0.0
K14101	0.0
K14100	0.0
K14105	0.0
K14104	0.0
K14109	0.0
K14108	0.0
K06401	0.0
K00893	0.0
K13402	0.0
K12858	0.0
K03503	11332.0
K03502	38075.0
K03501	39393.0
K03500	28082.0
K08924	0.0
K02278	1312.0
K02279	6514.0
K12977	0.0
K02276	4.0
K02277	0.0
K02274	3.0
K02275	3.0
K13450	0.0
K13451	0.0
K13452	0.0
K13454	0.0
K13455	0.0
K12509	0.0
K12508	1.0
K12507	20.0
K12506	1460.0
K12500	0.0
K12503	0.0
K05926	0.0
K09728	0.0
K14587	338.0
K06597	0.0
K06596	2.0
K06595	0.0
K06599	0.0
K06598	0.0
K07978	0.0
K07979	77053.0
K07976	0.0
K14585	0.0
K10907	40988.0
K10906	0.0
K10901	0.0
K10909	0.0
K10908	0.0
K09819	13.0
K09818	13.0
K09817	37875.0
K09816	37856.0
K09815	38585.0
K06374	24941.0
K06373	24744.0
K09812	49526.0
K09811	50753.0
K09810	20886.0
K09724	0.0
K14582	0.0
K09721	0.0
K04058	0.0
K04059	0.0
K04050	0.0
K04051	0.0
K04052	0.0
K04053	0.0
K04054	0.0
K04055	0.0
K04056	0.0
K04057	0.0
K01047	0.0
K08975	0.0
K10015	0.0
K10014	0.0
K10017	0.0
K10016	0.0
K10011	1.0
K10010	4676.0
K10013	0.0
K10012	9836.0
K10019	0.0
K10018	0.0
K13665	13.0
K13664	0.0
K13663	0.0
K13662	0.0
K13661	0.0
K13660	1.0
K13669	0.0
K13668	0.0
K07641	1.0
K01466	1348.0
K13590	2.0
K01464	13769.0
K01465	39961.0
K01462	65912.0
K01463	1807.0
K01460	0.0
K01461	0.0
K13599	0.0
K13598	0.0
K01468	561.0
K01469	0.0
K09251	3.0
K09252	0.0
K02041	11692.0
K02040	40436.0
K02043	1.0
K02045	548.0
K02044	11707.0
K02047	548.0
K02046	548.0
K02049	55427.0
K02048	550.0
K05549	1.0
K05548	24.0
K06046	0.0
K03319	1539.0
K03316	764.0
K03317	5.0
K03314	0.0
K03315	34090.0
K03312	12356.0
K03313	756.0
K03310	59234.0
K03311	9777.0
K12052	0.0
K02945	42156.0
K06162	2.0
K06163	1.0
K06160	0.0
K06161	0.0
K06166	1.0
K00359	1968.0
K06164	1.0
K06165	1.0
K06168	39029.0
K06169	1.0
K13020	0.0
K07158	0.0
K07159	0.0
K04835	0.0
K11621	0.0
K11991	1.0
K11622	0.0
K11996	6.0
K11627	0.0
K11626	0.0
K11629	2.0
K11628	0.0
K07561	0.0
K07560	39395.0
K07563	0.0
K07562	0.0
K07565	0.0
K07564	0.0
K07567	50863.0
K07566	47240.0
K07569	0.0
K07568	48599.0
K09925	0.0
K11199	0.0
K11198	0.0
K11192	0.0
K11191	0.0
K11196	0.0
K11195	0.0
K11194	0.0
K02492	13592.0
K10713	1.0
K10710	1860.0
K10711	24.0
K10716	0.0
K02490	1.0
K10714	1.0
K10715	0.0
K01929	39415.0
K01928	43144.0
K01923	47425.0
K01922	15.0
K01921	43786.0
K01920	2.0
K01926	37786.0
K01925	39427.0
K01924	39414.0
K07789	1.0
K07788	1.0
K07785	0.0
K07784	0.0
K07787	5.0
K07786	0.0
K07781	0.0
K07783	1.0
K07782	0.0
K05835	1.0
K06355	0.0
K14661	0.0
K09844	0.0
K00782	19.0
K00783	39416.0
K00784	40586.0
K00785	0.0
K00786	11508.0
K00039	0.0
K00036	11348.0
K00037	0.0
K00034	1322.0
K00035	0.0
K00032	0.0
K00033	11360.0
K00030	353.0
K00031	36416.0
K01259	732.0
K01258	35510.0
K01255	10894.0
K01256	5.0
K01251	25180.0
K01250	5101.0
K01253	0.0
K01252	0.0
K09008	2.0
K09009	0.0
K09000	2.0
K09001	3.0
K09002	10424.0
K09003	1.0
K09004	6.0
K09005	727.0
K09006	0.0
K09007	3.0
K09846	0.0
K08234	12101.0
K00258	1.0
K00259	1117.0
K00252	4.0
K00253	2.0
K00256	0.0
K00257	12196.0
K00254	0.0
K00255	2.0
K01079	1769.0
K01078	1.0
K01071	12.0
K01070	2.0
K01073	1.0
K01077	24493.0
K01076	850.0
K14472	0.0
K14471	0.0
K14470	0.0
K14475	750.0
K09841	0.0
K02788	3.0
K02782	3.0
K02783	3136.0
K02781	1284.0
K02786	4.0
K02787	1.0
K02784	2.0
K01060	861.0
K01787	2531.0
K01786	22400.0
K01785	50324.0
K01784	61508.0
K01783	44056.0
K01782	7.0
K01781	1.0
K01780	0.0
K01789	0.0
K01788	23740.0
K02526	1480.0
K02527	11337.0
K02525	0.0
K02250	2.0
K02523	11337.0
K02520	39045.0
K02521	0.0
K02258	2.0
K02259	4.0
K02528	39415.0
K02529	203104.0
K03781	22749.0
K03780	2300.0
K03783	36946.0
K03782	5.0
K03785	7658.0
K03784	13861.0
K03787	20906.0
K03786	33061.0
K03789	26073.0
K03788	1.0
K10700	0.0
K00342	11335.0
K03124	0.0
K03120	0.0
K12527	4169.0
K12526	1.0
K12525	1.0
K12524	22664.0
K12523	0.0
K12522	0.0
K09789	11333.0
K09788	366.0
K09787	27323.0
K09786	850.0
K09785	0.0
K09781	2.0
K09780	4.0
K10961	0.0
K10960	0.0
K10963	0.0
K10962	0.0
K10965	0.0
K10964	0.0
K10966	0.0
K09879	0.0
K06318	0.0
K06311	0.0
K06310	655.0
K06312	0.0
K06314	0.0
K06317	2949.0
K11389	0.0
K11386	0.0
K11387	1.0
K11384	0.0
K11385	0.0
K11382	0.0
K11383	0.0
K11381	2.0
K11949	0.0
K10380	0.0
K04032	2315.0
K04033	1.0
K04030	2545.0
K04031	18912.0
K04036	0.0
K04037	0.0
K04034	1.0
K04035	338.0
K04038	0.0
K04039	0.0
K07046	10.0
K07047	13263.0
K07044	2.0
K07045	17365.0
K07042	28081.0
K07043	28197.0
K07040	27347.0
K07041	0.0
K07048	1985.0
K07049	0.0
K08664	0.0
K02584	1.0
K10039	2435.0
K10038	0.0
K10037	0.0
K10036	220.0
K04788	0.0
K04789	0.0
K04784	0.0
K04785	0.0
K04786	0.0
K04787	0.0
K04780	0.0
K04781	3.0
K04782	0.0
K04783	0.0
K13601	0.0
K13603	0.0
K13602	0.0
K13605	0.0
K13604	0.0
K13607	772.0
K02404	1378.0
K05783	1.0
K05782	1.0
K05781	1.0
K05780	1.0
K05787	0.0
K05786	5.0
K05785	2.0
K05784	1.0
K05789	0.0
K05788	3.0
K01442	29974.0
K01443	28994.0
K01444	1808.0
K01446	2.0
K01447	14945.0
K01448	67406.0
K01449	15097.0
K14803	0.0
K02069	22.0
K05569	10122.0
K08008	0.0
K02063	1.0
K05566	10102.0
K05565	3.0
K05563	0.0
K05562	0.0
K05561	0.0
K02064	1.0
K03338	9780.0
K03339	0.0
K03330	0.0
K03331	0.0
K03332	3.0
K03333	1.0
K03335	9562.0
K03336	9561.0
K03337	9779.0
K12956	0.0
K12957	0.0
K12954	0.0
K12955	0.0
K12952	0.0
K12953	0.0
K12950	0.0
K12951	0.0
K14733	0.0
K00109	0.0
K06148	81670.0
K06149	1.0
K06144	0.0
K06145	2.0
K06146	0.0
K06147	451754.0
K06141	0.0
K06142	35065.0
K06143	1.0
K11945	0.0
K08948	0.0
K08949	0.0
K00071	0.0
K14664	0.0
K13810	0.0
K14665	0.0
K03058	0.0
K11609	0.0
K11608	0.0
K14660	0.0
K11603	0.0
K11602	0.0
K11601	0.0
K11600	0.0
K11607	0.0
K11606	0.0
K11605	0.0
K11604	0.0
K10558	338.0
K10559	366.0
K10550	358.0
K10551	358.0
K10552	0.0
K10553	0.0
K10554	0.0
K10555	1466.0
K10556	359.0
K10557	338.0
K03051	0.0
K03050	0.0
K07549	0.0
K07548	0.0
K07239	7.0
K07235	1.0
K07234	1.0
K07237	0.0
K07236	1.0
K07231	0.0
K07230	2.0
K07233	1.0
K07232	0.0
K02467	0.0
K05306	9554.0
K05305	10825.0
K05304	0.0
K05303	0.0
K05301	0.0
K02565	0.0
K08644	0.0
K08646	0.0
K08641	19.0
K08643	0.0
K08642	0.0
K12146	0.0
K00010	12497.0
K00011	0.0
K00012	40337.0
K00013	39305.0
K00014	38038.0
K00016	27847.0
K09065	0.0
K08252	2.0
K08253	1.0
K08256	0.0
K08255	1.0
K08258	0.0
K08259	1.0
K00274	4.0
K00275	8.0
K00276	1.0
K00270	0.0
K00271	0.0
K00272	0.0
K00273	0.0
K00278	24220.0
K00279	0.0
K12675	0.0
K01277	11334.0
K01274	0.0
K01273	21378.0
K01271	14369.0
K01270	45441.0
K01278	11340.0
K00906	4.0
K00904	15.0
K00903	6.0
K00901	6333.0
K13785	0.0
K00908	0.0
K11149	0.0
K01053	2.0
K01051	23.0
K01057	7.0
K01056	39415.0
K01055	1.0
K01054	0.0
K01058	3.0
K02500	39305.0
K02501	38558.0
K02502	26026.0
K02503	39414.0
K02504	0.0
K02505	0.0
K02506	0.0
K02507	0.0
K02508	0.0
K02509	1.0
K00291	0.0
K13410	0.0
K13148	0.0
K13419	0.0
K05825	0.0
K03106	39416.0
K03105	0.0
K03101	50314.0
K03100	85010.0
K12541	0.0
K12540	0.0
K12543	0.0
K12542	0.0
K12545	0.0
K12544	0.0
K12547	0.0
K12546	0.0
K12549	0.0
K06080	0.0
K11018	0.0
K11019	0.0
K11016	0.0
K11017	0.0
K11014	0.0
K11015	0.0
K11012	0.0
K11013	0.0
K11010	0.0
K11011	0.0
K06333	21373.0
K06880	0.0
K06883	0.0
K06882	0.0
K09857	1.0
K06884	3.0
K06887	1.0
K06886	8.0
K06889	70764.0
K10942	0.0
K09859	0.0
K09858	3.0
K10947	75801.0
K10946	0.0
K10945	0.0
K10944	0.0
K13284	0.0
K00483	21.0
K00481	1.0
K00480	2.0
K00486	1.0
K00485	0.0
K00484	1.0
K09901	0.0
K10929	0.0
K07684	2.0
K07685	0.0
K07686	0.0
K07687	1.0
K07681	2.0
K07688	0.0
K07689	1.0
K10928	0.0
K04018	0.0
K04019	2324.0
K04014	1472.0
K04015	3032.0
K04016	0.0
K04017	0.0
K04013	770.0
K07060	0.0
K07061	0.0
K07062	4.0
K07063	0.0
K07064	0.0
K07065	0.0
K07066	9554.0
K07067	848.0
K07068	1.0
K07069	9559.0
K01121	0.0
K13629	0.0
K13628	6.0
K13623	0.0
K13622	0.0
K13620	0.0
K13626	13177.0
K08586	0.0
K08587	0.0
K01428	9575.0
K01429	9553.0
K01422	11337.0
K01423	23.0
K01420	32996.0
K01421	26245.0
K01426	10549.0
K01427	0.0
K01424	36029.0
K01425	16711.0
K08068	0.0
K07538	0.0
K13086	0.0
K13085	0.0
K07287	2.0
K07824	0.0
K07682	0.0
K02722	0.0
K12978	0.0
K12979	1.0
K12972	3.0
K12973	1.0
K12974	0.0
K12975	0.0
K12976	0.0
K07821	0.0
K07683	2.0
K14750	0.0
K14751	0.0
K14953	0.0
K12288	0.0
K12289	0.0
K12282	0.0
K12283	0.0
K12280	0.0
K12281	0.0
K12286	0.0
K12287	1.0
K12284	0.0
K12285	1.0
K11957	0.0
K11956	0.0
K11955	0.0
K11954	0.0
K11953	0.0
K11952	0.0
K11951	0.0
K11950	0.0
K11959	0.0
K11958	0.0
K13889	23.0
K13888	23.0
K11963	0.0
K07217	2736.0
K07216	21879.0
K07215	0.0
K07214	9649.0
K07213	2854.0
K07212	0.0
K07219	802.0
K07218	0.0
K12150	0.0
K08689	1.0
K08688	0.0
K00402	0.0
K00401	0.0
K11994	0.0
K00152	0.0
K01043	0.0
K00154	1.0
K00157	0.0
K00156	11331.0
K10533	1.0
K10530	0.0
K10531	0.0
K10536	2303.0
K10537	360.0
K10535	0.0
K10538	0.0
K10539	360.0
K00073	1028.0
K13934	1.0
K00076	2393.0
K00077	36041.0
K00074	27479.0
K00075	39064.0
K00078	0.0
K00079	0.0
K02290	0.0
K02563	39414.0
K02292	0.0
K08966	0.0
K02294	1.0
K08278	0.0
K08279	0.0
K08274	0.0
K08275	0.0
K08276	1.0
K08277	0.0
K00298	0.0
K00299	3.0
K00296	0.0
K00297	41672.0
K00294	7.0
K00292	0.0
K00293	0.0
K00290	24036.0
K07757	0.0
K12089	0.0
K01210	0.0
K01213	0.0
K01212	10535.0
K01215	12.0
K01214	0.0
K01217	0.0
K01216	0.0
K01219	0.0
K01218	9923.0
K02749	0.0
K02746	4839.0
K02747	4813.0
K02744	5083.0
K02745	4818.0
K02742	1.0
K00924	16.0
K00925	49324.0
K00926	26360.0
K00927	39415.0
K00928	39664.0
K00929	26147.0
K12085	0.0
K02298	1.0
K02299	1.0
K02568	747.0
K02569	1.0
K02562	1.0
K02291	24.0
K02560	0.0
K02293	0.0
K02566	53.0
K02567	748.0
K02564	50157.0
K02297	1.0
K03169	101335.0
K03168	39036.0
K03163	0.0
K03162	0.0
K03167	0.0
K03166	0.0
K11038	0.0
K11039	0.0
K11030	0.0
K11031	1.0
K11032	0.0
K11033	0.0
K11034	0.0
K11035	0.0
K11036	0.0
K11037	0.0
K02546	0.0
K07668	3207.0
K07669	0.0
K07666	1.0
K07667	48530.0
K07664	0.0
K07665	11523.0
K07662	1.0
K07663	1.0
K07660	1.0
K07661	0.0
K03927	43204.0
K07008	2.0
K07009	6806.0
K07002	5.0
K07003	23659.0
K07000	2.0
K07001	26382.0
K07006	3.0
K07007	58542.0
K07004	2.0
K07005	45131.0
K03921	2.0
K02956	39415.0
K09725	0.0
K09181	7.0
K08599	0.0
K08598	0.0
K08591	43200.0
K08590	11538.0
K01156	554.0
K01154	33197.0
K01407	0.0
K01400	0.0
K01153	32780.0
K01150	1.0
K01151	39416.0
K01408	0.0
K01409	44646.0
K01158	0.0
K01159	19289.0
K05523	0.0
K05522	2.0
K05521	17955.0
K05520	11336.0
K05527	2.0
K05526	0.0
K05525	1.0
K05524	341.0
K05529	0.0
K14518	0.0
K14519	3.0
K05949	0.0
K01754	27282.0
K05942	0.0
K01027	0.0
K02171	0.0
K02170	2.0
K02173	971.0
K02172	0.0
K01751	5425.0
K06416	3800.0
K06417	0.0
K06414	0.0
K06947	0.0
K03379	3.0
K03808	2.0
K03809	5.0
K03806	2.0
K06412	24286.0
K03804	0.0
K12296	1.0
K03802	1.0
K03803	13674.0
K06413	0.0
K10808	0.0
K06411	12484.0
K01028	352.0
K01029	2268.0
K11931	0.0
K11930	0.0
K11933	0.0
K11932	0.0
K11935	0.0
K11934	3.0
K11937	0.0
K11936	0.0
K11939	0.0
K11938	0.0
K10800	0.0
K06419	3.0
K11929	0.0
K07271	20173.0
K07270	1.0
K07273	11338.0
K07272	0.0
K07275	5.0
K07274	1.0
K07277	11338.0
K07276	1.0
K07279	0.0
K07278	1.0
K10623	0.0
K02481	11332.0
K11520	0.0
K02480	1.0
K08170	1.0
K02485	2.0
K02484	12810.0
K02487	1.0
K08600	58447.0
K08603	0.0
K08602	7775.0
K08605	10.0
K08604	0.0
K09956	0.0
K09957	0.0
K09954	2.0
K09955	47849.0
K09952	751.0
K09953	0.0
K09950	0.0
K09951	21543.0
K09958	1.0
K09959	2.0
K07495	10.0
K07494	5.0
K07497	6341.0
K07496	7753.0
K07491	16681.0
K07490	0.0
K07493	0.0
K07492	2.0
K07499	0.0
K07498	31.0
K11209	1.0
K11208	0.0
K11204	0.0
K11203	1807.0
K11202	2663.0
K11201	1.0
K11200	0.0
K00058	60015.0
K00059	85958.0
K00728	0.0
K00729	0.0
K00055	1.0
K00057	39427.0
K00050	12305.0
K00051	0.0
K00720	1.0
K00721	13109.0
K14424	0.0
K06033	0.0
K14189	0.0
K14188	14.0
K06364	0.0
K14187	1.0
K01239	6342.0
K01238	27.0
K01897	45035.0
K01232	2893.0
K01895	8586.0
K01230	0.0
K01893	38293.0
K01236	2.0
K01235	15.0
K01890	39415.0
K02768	3328.0
K02769	2019.0
K02760	16818.0
K02761	14192.0
K02763	2.0
K02764	1.0
K02765	5212.0
K00948	58485.0
K00949	28083.0
K00942	40689.0
K00943	21137.0
K00940	12944.0
K00941	70653.0
K00946	22667.0
K00947	1.0
K00944	0.0
K00945	99859.0
K01097	0.0
K01096	2.0
K01095	3.0
K01093	1.0
K01092	23029.0
K01091	90361.0
K01090	35654.0
K03499	98443.0
K03498	77237.0
K03491	8173.0
K03490	9568.0
K03493	1.0
K03492	4.0
K03495	38668.0
K03497	98972.0
K03496	95395.0
K02817	0.0
K02814	0.0
K02815	2.0
K02810	4475.0
K02548	12644.0
K02549	37.0
K02818	1.0
K02819	9792.0
K03637	5491.0
K03636	5.0
K03147	32471.0
K03146	0.0
K08851	0.0
K06518	37378.0
K09729	848.0
K06048	2.0
K06045	0.0
K06044	2.0
K09727	0.0
K09726	0.0
K06041	14293.0
K09720	0.0
K09723	0.0
K06042	23329.0
K09897	0.0
K09896	0.0
K09895	1.0
K09894	0.0
K09893	0.0
K09892	0.0
K09891	0.0
K09890	0.0
K09899	0.0
K09898	0.0
K03622	0.0
K07648	0.0
K07649	4.0
K07398	0.0
K07399	1.0
K11056	0.0
K11057	0.0
K11054	0.0
K11055	0.0
K07640	0.0
K07393	6.0
K07390	3.0
K07391	37521.0
K07644	2.0
K07645	1.0
K07646	59384.0
K07647	0.0
K10896	0.0
K07024	157112.0
K07025	63136.0
K07026	0.0
K07027	21001.0
K07020	0.0
K07021	12.0
K07022	0.0
K07023	23516.0
K07028	1.0
K07029	66323.0
K10094	0.0
K01390	0.0
K01392	0.0
K01399	0.0
K02673	0.0
K05893	0.0
K05897	0.0
K05896	28080.0
K05895	15315.0
K05899	0.0
K05898	1.0
K00555	0.0
K00554	29360.0
K00557	1.0
K00556	11329.0
K00551	0.0
K00559	0.0
K00558	62600.0
K01170	0.0
K01173	2.0
K01174	28.0
K01175	25.0
K01176	1405.0
K01178	0.0
K01179	32449.0
K14578	0.0
K14579	0.0
K08951	0.0
K08950	0.0
K08953	0.0
K03828	13.0
K03829	1.0
K03820	11332.0
K03821	2.0
K03822	0.0
K03823	35891.0
K03824	1.0
K03825	342.0
K03826	27746.0
K03827	13470.0
K12248	0.0
K12246	0.0
K12247	0.0
K12242	0.0
K12243	0.0
K12240	22.0
K12241	0.0
K11919	0.0
K11918	0.0
K11913	0.0
K11912	0.0
K11911	0.0
K11910	0.0
K11917	0.0
K11916	0.0
K11915	0.0
K11914	0.0
K12068	0.0
K12069	0.0
K12062	0.0
K12063	0.0
K12060	0.0
K12061	0.0
K12066	0.0
K12067	0.0
K12064	0.0
K12065	0.0
K07259	11345.0
K07258	84286.0
K07253	0.0
K07251	0.0
K07250	9552.0
K07257	0.0
K07256	0.0
K07255	0.0
K07254	0.0
K05372	0.0
K05373	0.0
K05370	0.0
K05371	0.0
K05374	0.0
K05375	0.0
K09970	0.0
K09971	0.0
K09972	22.0
K09973	4.0
K09974	8.0
K09975	2.0
K09976	1794.0
K09978	1.0
K09979	11329.0
K11261	11308.0
K11260	0.0
K11263	2.0
K11264	0.0
K10793	1112.0
K10796	1112.0
K10797	1843.0
K10794	1.0
K10795	1112.0
K00700	54122.0
K00701	0.0
K10798	0.0
K00703	40089.0
K00705	39283.0
K09828	0.0
K10133	0.0
K13053	1.0
K03192	1.0
K00964	0.0
K00965	24465.0
K00966	1082.0
K00960	0.0
K00961	0.0
K00962	39412.0
K00963	7422.0
K00969	39751.0
K12681	0.0
K02703	0.0
K08364	1.0
K08365	1.0
K02706	0.0
K08363	0.0
K08361	0.0
K02708	0.0
K02709	0.0
K08368	22.0
K08369	25.0
K01615	5838.0
K01617	1.0
K01616	0.0
K01611	4800.0
K01610	29700.0
K01613	20087.0
K01612	0.0
K01619	41326.0
K01618	0.0
K02834	39415.0
K02835	39415.0
K05281	0.0
K03619	0.0
K03618	0.0
K03617	40744.0
K03616	399.0
K03615	40427.0
K03614	38452.0
K03613	38645.0
K03612	38271.0
K03611	3.0
K03610	27398.0
K09705	15.0
K09704	19142.0
K09701	2.0
K09700	1.0
K09709	1.0
K06391	5732.0
K06390	25521.0
K06393	25302.0
K06392	15974.0
K06395	1106.0
K06394	19903.0
K06397	24734.0
K06396	24422.0
K06399	24924.0
K06398	25523.0
K06435	0.0
K11078	0.0
K11079	0.0
K11074	1.0
K11075	1.0
K11076	1.0
K11077	0.0
K11070	26339.0
K11071	26366.0
K11072	34146.0
K11073	1.0
K06935	0.0
K06934	2286.0
K06937	22.0
K06936	3.0
K06931	0.0
K06930	0.0
K06933	0.0
K06932	0.0
K06939	0.0
K06938	2.0
K13381	0.0
K05916	3.0
K05917	0.0
K05914	0.0
K05915	0.0
K05912	0.0
K05913	0.0
K05910	11.0
K05911	0.0
K05918	1.0
K05919	25678.0
K00392	0.0
K00390	386.0
K00397	0.0
K00395	0.0
K00394	642.0
K01884	0.0
K00399	0.0
K01886	36497.0
K01376	0.0
K01372	21837.0
K09149	0.0
K09148	0.0
K01225	847.0
K09145	9561.0
K09144	9547.0
K09147	0.0
K09146	0.0
K09141	0.0
K09140	0.0
K09143	0.0
K09142	0.0
K05709	0.0
K05708	0.0
K05879	12744.0
K05878	12745.0
K05875	1.0
K05874	5.0
K05877	0.0
K05876	0.0
K05873	0.0
K00579	0.0
K00578	0.0
K00577	0.0
K00575	30252.0
K00574	9869.0
K00573	6.0
K00571	37789.0
K00570	0.0
K01118	4398.0
K01119	3976.0
K01157	0.0
K01112	1.0
K01113	2.0
K04477	22509.0
K01114	4.0
K01115	1.0
K08087	0.0
K01315	0.0
K08085	0.0
K08084	2.0
K08083	2.0
K08082	2.0
K08081	0.0
K08080	0.0
K01152	0.0
K01401	0.0
K09826	0.0
K06344	0.0
K06345	0.0
K09822	1.0
K06343	0.0
K10938	0.0
K06341	0.0
K10934	0.0
K10935	0.0
K10932	0.0
K11052	0.0
K10930	0.0
K06349	0.0
K11053	0.0
K10754	0.0
K01755	47171.0
K10200	6460.0
K02132	0.0
K02137	0.0
K03840	0.0
K03841	5.0
K13028	0.0
K13799	0.0
K13798	0.0
K13795	1.0
K13794	0.0
K13021	0.0
K13792	0.0
K13791	0.0
K13790	0.0
K12268	9.0
K12269	2.0
K12262	4.0
K12263	0.0
K12264	0.0
K12265	0.0
K12266	0.0
K12267	51785.0
K01757	0.0
K12237	0.0
K13243	0.0
K13245	0.0
K13244	0.0
K13246	0.0
K03264	0.0
K03265	0.0
K03263	0.0
K03268	0.0
K03269	11337.0
K12415	0.0
K10211	0.0
K09918	0.0
K09919	2.0
K06720	0.0
K09913	2.0
K09910	0.0
K09911	0.0
K09916	1.0
K09917	0.0
K06726	1505.0
K09915	1.0
K11535	3.0
K11534	341.0
K11537	5.0
K11531	0.0
K11533	0.0
K11532	0.0
K11249	1240.0
K11539	0.0
K00762	51799.0
K00763	28093.0
K00760	39015.0
K00761	39415.0
K00766	30924.0
K00767	22932.0
K00764	64263.0
K00765	37272.0
K00768	24198.0
K00769	0.0
K11059	0.0
K00186	0.0
K00187	0.0
K00184	4572.0
K00185	1473.0
K00183	3416.0
K00180	25276.0
K00188	0.0
K00189	0.0
K10110	13606.0
K10111	0.0
K10112	30039.0
K10113	0.0
K10114	0.0
K10115	0.0
K10116	0.0
K10117	49233.0
K10118	60082.0
K10119	60167.0
K04641	0.0
K04643	0.0
K04642	0.0
K13282	1.0
K00988	0.0
K00989	4470.0
K00986	1112.0
K00984	9547.0
K00985	0.0
K00982	3.0
K00983	19422.0
K00980	1938.0
K00981	39416.0
K01585	11334.0
K01584	1.0
K01586	49523.0
K13498	1.0
K01580	12080.0
K01583	3676.0
K01582	10448.0
K13497	9549.0
K01589	27.0
K01588	39414.0
K14941	1.0
K08347	0.0
K08348	0.0
K02720	0.0
K14949	1.0
K02723	0.0
K03459	0.0
K03458	18792.0
K03455	11360.0
K03457	3221.0
K03451	623.0
K03981	2.0
K03980	3725.0
K02614	9685.0
K01639	30675.0
K01638	3.0
K01637	3.0
K01636	47.0
K01635	25.0
K01634	0.0
K01633	12201.0
K01632	0.0
K01631	2.0
K01630	340.0
K02615	0.0
K02588	11357.0
K02589	10413.0
K02858	7.0
K02859	0.0
K14051	0.0
K14053	0.0
K14052	0.0
K02852	1.0
K02853	0.0
K02850	0.0
K02851	0.0
K14059	10380.0
K14058	2.0
K02586	861.0
K02587	1707.0
K03679	0.0
K03671	76856.0
K03670	1.0
K03673	3.0
K03672	2.0
K03675	0.0
K03674	0.0
K03677	0.0
K03676	2.0
K09761	36344.0
K09760	12055.0
K09763	2.0
K09762	27121.0
K09765	23328.0
K09764	851.0
K09767	1613.0
K06006	1.0
K09769	6285.0
K09768	18529.0
K10353	0.0
K03187	9575.0
K03186	22220.0
K03185	2.0
K03184	1.0
K03183	28285.0
K03182	22019.0
K03181	2.0
K03189	9575.0
K03188	9575.0
K02715	0.0
K12455	0.0
K12454	0.0
K12453	0.0
K12452	267.0
K12451	0.0
K07358	0.0
K07356	0.0
K07357	1.0
K07354	0.0
K07355	0.0
K07352	0.0
K07353	0.0
K07350	0.0
K07351	0.0
K06919	8263.0
K06918	0.0
K06917	6.0
K06916	3.0
K06915	10825.0
K06914	0.0
K06913	0.0
K06912	0.0
K06911	11350.0
K06910	10328.0
K08986	13.0
K08987	14.0
K08984	2.0
K08985	0.0
K08982	4.0
K08983	1.0
K08980	0.0
K08981	751.0
K08988	0.0
K08989	1.0
K02252	0.0
K05934	23112.0
K05936	23113.0
K05937	2.0
K02253	0.0
K05939	1.0
K00378	36789.0
K00375	27340.0
K00374	3.0
K00376	0.0
K00371	3.0
K00370	3.0
K00373	3.0
K00372	2.0
K01358	52351.0
K09166	0.0
K09165	2.0
K09164	3.0
K09163	6370.0
K09162	2.0
K09161	0.0
K09160	1.0
K01354	2.0
K01355	0.0
K01356	37844.0
K05601	0.0
K05851	0.0
K03807	0.0
K05606	9547.0
K02927	0.0
K05974	0.0
K03805	0.0
K05976	0.0
K00519	0.0
K00518	0.0
K03800	15069.0
K00511	0.0
K00510	0.0
K03801	11337.0
K00515	0.0
K00514	0.0
K00517	6.0
K05971	0.0
K03154	8611.0
K11147	0.0
K05581	0.0
K05580	0.0
K05583	0.0
K05582	0.0
K05585	0.0
K05584	0.0
K05587	0.0
K05586	0.0
K05589	3.0
K03150	25855.0
K03623	14.0
K03152	48202.0
K14200	0.0
K14201	0.0
K14202	0.0
K03621	37631.0
K14204	0.0
K14205	27.0
K01134	9548.0
K01135	0.0
K01136	0.0
K01137	0.0
K01130	9551.0
K01132	0.0
K01133	9789.0
K01138	19697.0
K01139	1312.0
K02113	34987.0
K02112	38246.0
K02111	37677.0
K02446	4.0
K02117	42455.0
K02116	9655.0
K02115	38246.0
K02114	38246.0
K02119	27974.0
K02118	42965.0
K02448	0.0
K01036	2.0
K03212	0.0
K13007	0.0
K13006	13.0
K13005	0.0
K13004	9561.0
K13001	0.0
K06404	13385.0
K01032	1.0
K06951	0.0
K03862	2.0
K03863	2.0
K06406	25525.0
K06957	0.0
K05020	1113.0
K06400	13436.0
K06403	13390.0
K06954	1.0
K10814	0.0
K10817	0.0
K10816	0.0
K07136	0.0
K03242	0.0
K03243	0.0
K12202	0.0
K12203	0.0
K12206	0.0
K12207	0.0
K12204	0.0
K12205	0.0
K12208	0.0
K12209	0.0
K13919	1256.0
K13918	0.0
K06214	0.0
K06215	14298.0
K09936	19254.0
K06217	39415.0
K09930	1.0
K09931	2.0
K09932	1.0
K06213	19440.0
K09938	0.0
K09939	11330.0
K11517	0.0
K06337	0.0
K13301	0.0
K00748	11337.0
K00745	0.0
K00743	0.0
K07165	3.0
K07164	12083.0
K07167	0.0
K07166	27598.0
K07161	1.0
K07160	4219.0
K07163	0.0
K07162	1762.0
K07169	0.0
K07168	1.0
K06336	0.0
K01839	22608.0
K01838	3012.0
K01835	1723.0
K01834	108178.0
K01837	0.0
K01830	0.0
K00608	0.0
K02632	0.0
K02630	0.0
K02631	0.0
K08322	246.0
K08323	37.0
K08320	0.0
K08321	339.0
K08326	0.0
K08324	0.0
K08325	6.0
K01659	8.0
K01658	30376.0
K02637	0.0
K01653	47461.0
K01652	71257.0
K01655	0.0
K01654	21226.0
K01657	30373.0
K02874	39415.0
K02875	0.0
K02876	39042.0
K02877	0.0
K02871	39075.0
K02873	0.0
K02878	39415.0
K02879	39415.0
K14070	0.0
K09749	23234.0
K09748	39042.0
K06023	54663.0
K09742	0.0
K09741	0.0
K09740	339.0
K09747	28078.0
K09746	0.0
K09745	0.0
K06024	27708.0
K03477	0.0
K03476	3383.0
K03475	14102.0
K03474	11337.0
K03473	11334.0
K03472	0.0
K03471	1793.0
K03470	38078.0
K03478	9548.0
K02304	28544.0
K02305	0.0
K02302	537.0
K02303	6.0
K02300	1.0
K02301	5.0
K03653	0.0
K03652	1847.0
K03651	1.0
K03650	38668.0
K03657	82226.0
K03656	2.0
K03655	63428.0
K03654	43632.0
K03658	9547.0
K12439	0.0
K12431	0.0
K12430	0.0
K12433	0.0
K12432	0.0
K12435	0.0
K12434	0.0
K12437	0.0
K12436	0.0
K06979	13.0
K06978	11429.0
K06971	4240.0
K06970	1.0
K06973	34346.0
K06972	20344.0
K06975	14087.0
K06974	0.0
K06977	13.0
K06976	9562.0
K07082	37042.0
K07083	11329.0
K07080	12485.0
K07081	0.0
K07086	0.0
K07087	0.0
K07084	201.0
K07085	22671.0
K07088	52570.0
K07089	20243.0
K01317	0.0
K11162	0.0
K11163	0.0
K11161	0.0
K11168	0.0
K00356	14.0
K00355	1.0
K00354	0.0
K00353	0.0
K00351	11334.0
K00350	11334.0
K05952	1.0
K05953	0.0
K05951	0.0
K05956	0.0
K05957	0.0
K00358	15.0
K00689	0.0
K00688	58458.0
K00681	3386.0
K00680	42000.0
K00683	0.0
K00685	2.0
K00684	16.0
K00687	12.0
K00686	0.0
K05831	0.0
K05830	0.0
K05833	29212.0
K05832	27392.0
K05834	1.0
K05837	37646.0
K05836	2.0
K05839	0.0
K05838	2.0
K07677	1.0
K00533	11717.0
K00532	26.0
K00531	0.0
K00530	0.0
K00537	38956.0
K00536	0.0
K00535	0.0
K00534	0.0
K00539	0.0
K00538	0.0
K11029	0.0
K14260	1840.0
K14261	0.0
K14266	2.0
K14267	2.0
K14268	0.0
K14269	0.0
K01337	0.0
K01338	41444.0
K02683	0.0
K02682	0.0
K02681	0.0
K02680	0.0
K02687	36887.0
K02686	2.0
K02685	0.0
K02689	0.0
K02688	26.0
K00824	9781.0
K00827	0.0
K00826	37646.0
K00821	61743.0
K00820	48207.0
K00823	6.0
K00822	1.0
K00829	0.0
K00828	0.0
K01488	4776.0
K01489	38683.0
K01484	0.0
K01485	10239.0
K01486	13686.0
K01487	5288.0
K01480	34396.0
K01481	0.0
K01482	747.0
K01483	1.0
K02469	63488.0
K02468	2.0
K02466	2.0
K02465	0.0
K02464	0.0
K02463	2.0
K02462	2.0
K02461	2.0
K02460	3.0
K08969	3.0
K13061	0.0
K13060	0.0
K13063	0.0
K13062	0.0
K13069	0.0
K08964	1.0
K06363	0.0
K03079	2581.0
K06342	0.0
K03078	0.0
K13289	0.0
K13288	3.0
K13285	0.0
K13287	0.0
K13286	0.0
K13281	848.0
K13280	17897.0
K13283	0.0
K00054	14.0
K04496	0.0
K05369	0.0
K05368	1.0
K03228	1.0
K03229	1.0
K00052	36805.0
K03222	1.0
K03223	0.0
K03220	0.0
K03221	0.0
K03226	1.0
K03227	1.0
K03224	1.0
K03225	1.0
K09482	0.0
K09483	0.0
K13836	0.0
K12228	0.0
K05360	0.0
K12224	0.0
K12225	0.0
K12226	0.0
K12227	0.0
K12220	0.0
K05363	1787.0
K12222	0.0
K12223	0.0
K08681	13572.0
K08680	36.0
K08683	0.0
K08682	0.0
K08685	1.0
K08684	0.0
K08687	0.0
K08686	0.0
K11755	49013.0
K11754	90769.0
K11751	1.0
K11750	0.0
K11753	76623.0
K11752	26164.0
K02407	11052.0
K13938	0.0
K13936	0.0
K13935	0.0
K02406	34348.0
K13933	1.0
K13932	1.0
K13931	1.0
K13930	1.0
K12088	0.0
K12081	0.0
K12082	0.0
K12083	0.0
K12084	0.0
K12086	0.0
K12087	0.0
K09611	0.0
K09612	1.0
K04940	0.0
K10085	0.0
K05394	1.0
K05395	0.0
K06340	0.0
K13043	2.0
K07149	5445.0
K07148	11334.0
K07147	4.0
K07146	17.0
K07145	6.0
K07144	0.0
K07143	0.0
K07142	0.0
K07141	7358.0
K07140	1.0
K10156	0.0
K10150	0.0
K10620	0.0
K10621	0.0
K14028	0.0
K14029	0.0
K01817	31680.0
K01816	3.0
K01815	23943.0
K01814	39306.0
K01813	12145.0
K01812	42742.0
K01811	69668.0
K01810	41175.0
K01819	27.0
K01818	4061.0
K14580	0.0
K05379	0.0
K08304	2.0
K08305	2.0
K08306	1.0
K08307	11338.0
K08300	3.0
K08301	30343.0
K08302	3432.0
K08303	77866.0
K08308	0.0
K08309	4866.0
K14671	0.0
K14670	0.0
K14673	0.0
K14672	0.0
K01673	263.0
K01672	1.0
K01671	0.0
K01677	26283.0
K01676	11360.0
K01674	12.0
K01679	564.0
K01678	25120.0
K02899	39042.0
K02896	0.0
K02897	11630.0
K02895	39415.0
K02892	39415.0
K02890	39415.0
K10811	0.0
K02096	0.0
K02097	0.0
K02094	0.0
K02095	0.0
K02092	0.0
K02093	0.0
K02099	39514.0
K03411	22860.0
K03410	23232.0
K03413	33243.0
K03412	4393.0
K03415	1801.0
K03414	3.0
K03417	1.0
K03416	0.0
K03418	0.0
K05376	0.0
K02320	0.0
K02322	0.0
K02323	0.0
K05377	0.0
K13542	31063.0
K13543	0.0
K13540	0.0
K13541	0.0
K12145	0.0
K12144	0.0
K12147	0.0
K12410	50091.0
K12141	11330.0
K12140	11330.0
K12143	725.0
K12142	0.0
K12149	0.0
K12148	0.0
K07312	0.0
K07313	2434.0
K07310	747.0
K07311	19.0
K07316	1400.0
K07317	0.0
K07314	0.0
K07315	354.0
K07318	959.0
K07319	17353.0
K03936	0.0
K03425	0.0
K03426	33889.0
K03427	43085.0
K03420	0.0
K03421	0.0
K03422	0.0
K03423	0.0
K03756	0.0
K03757	0.0
K03206	0.0
K03755	0.0
K11144	3290.0
K11145	27330.0
K05972	0.0
K05973	1.0
K03752	47.0
K05978	0.0
K05979	5.0
K03753	1475.0
K00331	11335.0
K00330	11335.0
K00333	4.0
K00332	4.0
K00335	24952.0
K00334	28783.0
K00337	11335.0
K00336	41605.0
K00339	11335.0
K00338	11334.0
K03751	0.0
K06953	0.0
K06952	223.0
K06407	25525.0
K06950	84974.0
K10819	12.0
K06956	397.0
K06955	1.0
K06402	3905.0
K10815	0.0
K06959	39411.0
K06958	28073.0
K06409	48498.0
K06408	14883.0
K09129	0.0
K09128	1194.0
K09123	1190.0
K09122	0.0
K09121	15085.0
K09120	0.0
K09127	0.0
K09126	3.0
K09125	6.0
K09124	1.0
K01233	2.0
K05819	0.0
K05818	0.0
K01896	0.0
K05813	33469.0
K05812	1.0
K05811	0.0
K05810	27348.0
K05817	0.0
K05816	2.0
K05815	9787.0
K05814	1192.0
K01894	2.0
K01892	39438.0
K01234	1274.0
K01144	18890.0
K01146	0.0
K01141	1.0
K01416	0.0
K11434	0.0
K01415	0.0
K06354	0.0
K01414	3.0
K09836	0.0
K01318	0.0
K01319	0.0
K01312	0.0
K06350	0.0
K02669	22107.0
K02668	2.0
K02665	2.0
K02664	2.0
K02667	2.0
K02666	2.0
K02661	0.0
K02660	2.0
K02663	25.0
K02662	3701.0
K00809	0.0
K00808	0.0
K00806	39436.0
K00805	26091.0
K00804	0.0
K00803	1177.0
K00802	0.0
K00801	0.0
K00800	29867.0
K10921	0.0
K02409	13124.0
K02408	23234.0
K02401	21468.0
K02400	22861.0
K02403	2.0
K02402	2.0
K02405	23262.0
K05364	16420.0
K05367	3.0
K05366	79160.0
K10210	0.0
K10216	0.0
K13049	9547.0
K13048	0.0
K13739	0.0
K10215	0.0
K06122	0.0
K13735	0.0
K13734	0.0
K13041	0.0
K13040	0.0
K13731	0.0
K13730	1.0
K13733	0.0
K13732	0.0
K04516	11335.0
K03204	2.0
K03205	71064.0
K03207	12.0
K03200	1.0
K03201	2.0
K03202	0.0
K03203	1.0
K03208	0.0
K03758	1474.0
K03759	0.0
K09469	0.0
K09461	0.0
K06204	4.0
K00178	0.0
K13950	0.0
K13953	13.0
K13955	0.0
K13954	1073.0
K10920	0.0
K06324	0.0
K11777	1256.0
K11779	1.0
K11778	0.0
K06325	0.0
K12600	0.0
K07432	0.0
K07430	0.0
K06326	0.0
K07128	0.0
K07121	1.0
K07120	3.0
K07123	0.0
K07122	2.0
K07125	0.0
K07124	24576.0
K07127	2.0
K07126	7497.0
K01870	39415.0
K01873	48962.0
K01872	39408.0
K01875	39425.0
K01874	49703.0
K01876	40756.0
K01879	764.0
K01878	764.0
K06321	0.0
K00476	0.0
K00477	0.0
K00474	0.0
K00472	1.0
K00470	0.0
K00471	0.0
K00478	0.0
K00479	1.0
K04775	0.0
K04774	1.0
K04777	0.0
K04776	0.0
K04771	0.0
K04770	0.0
K04773	13197.0
K04772	1.0
K04779	0.0
K04778	0.0
K14657	0.0
K14656	0.0
K14654	0.0
K14653	0.0
K14652	39268.0
K14659	0.0
K14658	0.0
K14386	0.0
K09926	1.0
K01699	0.0
K01698	14824.0
K01695	31148.0
K01697	2.0
K01696	32762.0
K01690	2.0
K01693	27973.0
K01692	4806.0
K07227	0.0
K03439	38572.0
K03438	51555.0
K13380	0.0
K03928	972.0
K03925	27629.0
K03924	42911.0
K03431	37254.0
K03926	2.0
K03437	38670.0
K03436	47378.0
K03435	1.0
K03434	0.0
K02348	1261.0
K02342	29011.0
K02343	39047.0
K02340	35811.0
K02341	39415.0
K02346	40410.0
K02347	2.0
K02344	0.0
K02345	0.0
K03697	4374.0
K03696	39390.0
K03695	39415.0
K03694	16.0
K03693	12.0
K03692	0.0
K03690	2.0
K03699	35476.0
K03698	22246.0
K13566	0.0
K12164	0.0
K07338	0.0
K07339	2061.0
K07334	773.0
K07335	34652.0
K07336	1.0
K07337	0.0
K07330	0.0
K07331	0.0
K07332	0.0
K07333	0.0
K09695	1.0
K09694	1.0
K09697	3135.0
K09696	3125.0
K09691	29944.0
K09690	19816.0
K09693	3.0
K09692	477.0
K09699	12.0
K09698	19.0
K07590	4445.0
K07591	0.0
K07592	0.0
K05998	0.0
K05999	0.0
K05996	0.0
K05997	0.0
K05994	0.0
K05995	23087.0
K05993	10334.0
K05991	0.0
K10837	0.0
K00319	0.0
K00318	4.0
K00648	37746.0
K02545	0.0
K00645	38491.0
K00311	3.0
K00646	0.0
K00317	0.0
K00316	0.0
K00643	0.0
K00314	0.0
K02547	2674.0
K06429	0.0
K06428	0.0
K06427	0.0
K02812	0.0
K06425	3.0
K06424	0.0
K06423	850.0
K06422	0.0
K06421	3.0
K02813	0.0
K02930	0.0
K03815	0.0
K05612	0.0
K03367	14.0
K03366	3.0
K03812	0.0
K03635	6.0
K03634	3.0
K03631	39041.0
K05969	0.0
K03630	39184.0
K03633	0.0
K03632	1.0
K01998	25289.0
K01999	25224.0
K01992	107962.0
K01993	22669.0
K01990	194763.0
K01991	11341.0
K01996	26122.0
K01997	26148.0
K01994	3.0
K01995	26319.0
K03148	859.0
K03639	6896.0
K05692	0.0
K03638	3.0
K00869	14.0
K00868	25517.0
K00861	0.0
K00860	344.0
K00863	1311.0
K00862	0.0
K00865	22055.0
K00864	39766.0
K00867	14.0
K00866	0.0
K01192	54825.0
K01190	126158.0
K01191	55592.0
K01197	38.0
K01194	2.0
K01195	19108.0
K01198	10369.0
K01199	0.0
K00656	83616.0
K00657	22962.0
K00306	0.0
K14591	0.0
K00300	0.0
K00653	0.0
K13715	0.0
K13713	0.0
K00650	0.0
K00651	26283.0
K14596	0.0
K02647	55882.0
K14598	0.0
K02643	0.0
K02642	0.0
K02641	0.0
K02640	0.0
K03594	14481.0
K03595	39415.0
K03596	39035.0
K03597	2.0
K03590	12198.0
K03591	0.0
K03592	1794.0
K03593	11339.0
K03598	2.0
K03599	2.0
K01736	39414.0
K01737	12943.0
K01734	38391.0
K01735	29868.0
K01732	0.0
K01733	41677.0
K01730	9547.0
K01731	0.0
K06049	0.0
K01738	56451.0
K01739	13.0
K11809	0.0
K05343	1345.0
K02422	29497.0
K02421	21468.0
K05340	15.0
K02427	3.0
K05346	1007.0
K02425	0.0
K02424	0.0
K05349	138742.0
K02428	12085.0
K03770	11338.0
K03771	11338.0
K03772	3.0
K03773	11338.0
K03774	1474.0
K03775	11338.0
K03776	1.0
K03777	2.0
K03778	33780.0
K03779	540.0
K09722	0.0
K08174	0.0
K14114	0.0
K13979	4.0
K13237	1.0
K14440	0.0
K09992	9550.0
K09990	1.0
K09991	0.0
K09996	0.0
K09997	0.0
K09994	0.0
K14110	0.0
K09998	0.0
K09999	0.0
K14111	0.0
K14113	0.0
K14449	0.0
K10213	22.0
K14118	0.0
K11711	2339.0
K11710	2.0
K11712	4368.0
K11717	55123.0
K11719	2.0
K06857	0.0
K10440	47433.0
K10441	40079.0
K07103	0.0
K07102	2.0
K07101	1.0
K07100	0.0
K07107	44335.0
K07106	278.0
K07105	19626.0
K07456	38665.0
K07459	13.0
K07458	847.0
K07109	0.0
K07108	0.0
K10198	0.0
K10199	0.0
K10190	38121.0
K10191	0.0
K10192	5167.0
K10193	37.0
K10194	236.0
K10195	0.0
K10196	0.0
K10197	0.0
K15013	0.0
K01858	340.0
K15016	0.0
K15017	0.0
K01853	0.0
K01852	0.0
K01851	0.0
K01850	750.0
K01857	2.0
K01856	1.0
K01854	47450.0
K07539	0.0
K08478	0.0
K08479	0.0
K08476	0.0
K08477	0.0
K08475	0.0
K00450	3.0
K00451	2.0
K00452	1.0
K00453	2.0
K00455	0.0
K00456	0.0
K00457	3.0
K00106	0.0
K00459	7.0
K00104	1768.0
K00105	12.0
K00102	1.0
K00103	0.0
K00100	65756.0
K00101	2.0
K01509	0.0
K04759	67437.0
K04758	84141.0
K04757	861.0
K01504	0.0
K04755	4.0
K04754	2.0
K04753	11.0
K04752	2.0
K04751	14247.0
K01502	0.0
K14631	0.0
K05359	0.0
K14632	0.0
K07536	0.0
K12080	0.0
K02364	0.0
K12369	748.0
K02361	2.0
K02362	0.0
K02363	0.0
K13509	0.0
K13503	0.0
K13500	0.0
K12109	0.0
K12108	0.0
K12101	0.0
K12100	0.0
K12103	0.0
K12102	0.0
K12105	0.0
K12104	0.0
K12107	0.0
K12106	0.0
K11023	0.0
K03014	0.0
K08906	0.0
K08904	0.0
K08900	0.0
K06223	23476.0
K06199	13542.0
K06198	12.0
K06197	0.0
K06196	18096.0
K06194	11332.0
K06193	19.0
K06192	1.0
K06191	13.0
K06190	2.0
K11104	10144.0
K11105	17082.0
K11106	0.0
K11107	1.0
K11102	2.0
K11103	4.0
K07862	1807.0
K00666	12457.0
K00663	1.0
K00662	11326.0
K00661	44665.0
K00660	1.0
K06997	39415.0
K06996	4.0
K06995	2.0
K10852	35.0
K06993	0.0
K06992	0.0
K06991	1.0
K06990	1.0
K11050	0.0
K06999	25.0
K06998	11239.0
K05338	13.0
K11051	0.0
K06441	0.0
K06440	0.0
K06443	0.0
K06442	26294.0
K06445	1.0
K06447	0.0
K06446	770.0
K06309	0.0
K05686	0.0
K02655	2.0
K07392	0.0
K00595	37360.0
K00594	0.0
K00596	0.0
K00599	83081.0
K00598	5.0
K02657	2.0
K07642	0.0
K07643	0.0
K07396	1.0
K07397	7.0
K07394	2.0
K07395	2.0
K04102	0.0
K04103	2.0
K04100	1.0
K04101	1.0
K04107	0.0
K04105	0.0
K04108	0.0
K04109	0.0
K07716	0.0
K07717	2852.0
K07714	0.0
K07715	1.0
K07712	3.0
K07713	4.0
K07710	0.0
K07711	1.0
K07718	143188.0
K07719	2857.0
K00843	0.0
K00842	0.0
K00841	14.0
K00840	0.0
K00847	44854.0
K00846	0.0
K00845	78112.0
K00844	958.0
K00849	36367.0
K00848	15186.0
K06302	0.0
K13771	3.0
K13770	1.0
K13772	0.0
K13775	0.0
K13774	1.0
K13777	0.0
K13776	0.0
K13779	0.0
K13778	0.0
K02621	13130.0
K02992	39408.0
K02623	1.0
K08286	0.0
K08281	11.0
K02996	38900.0
K02995	0.0
K02994	39415.0
K02629	0.0
K02628	0.0
K08289	11332.0
K08288	0.0
K03578	3.0
K03579	1.0
K03576	2.0
K03577	9549.0
K03574	77161.0
K03575	20399.0
K03572	38667.0
K03573	1.0
K03570	39414.0
K03571	21263.0
K01710	58268.0
K01711	26165.0
K01712	761.0
K01713	0.0
K01714	67970.0
K01715	18153.0
K01716	1.0
K01718	1.0
K01719	11340.0
K03081	12.0
K02199	2.0
K02198	750.0
K14170	51839.0
K02193	2.0
K02192	982.0
K02191	24.0
K02190	23254.0
K02197	750.0
K02196	1.0
K02195	750.0
K02194	750.0
K03718	11349.0
K03719	14022.0
K03712	29407.0
K03713	14.0
K03710	37072.0
K03711	49528.0
K03716	11145.0
K03717	2.0
K03715	1.0
K07129	0.0
K00045	1.0
K13995	0.0
K13994	0.0
K13991	0.0
K13990	11329.0
K13993	15660.0
K13992	0.0
K06298	14184.0
K06299	0.0
K06294	0.0
K06295	7193.0
K06296	852.0
K06297	856.0
K06290	0.0
K06291	0.0
K06292	0.0
K06293	0.0
K12743	0.0
K00248	25169.0
K06426	3.0
K11739	0.0
K11738	1.0
K11733	0.0
K11732	0.0
K11731	0.0
K11737	3.0
K11736	0.0
K11735	0.0
K11734	0.0
K06870	0.0
K06871	55296.0
K06872	30687.0
K06873	0.0
K06874	0.0
K06875	0.0
K06876	2.0
K06877	9548.0
K06878	18.0
K06879	2.0
K07478	48987.0
K12645	0.0
K07479	0.0
K07473	24491.0
K07472	0.0
K07471	0.0
K07470	0.0
K07477	0.0
K07476	2.0
K07474	22.0
K15038	0.0
K15039	0.0
K15034	3.0
K15036	0.0
K15037	0.0
K08738	1.0
K06420	0.0
K00128	28370.0
K00129	0.0
K00438	0.0
K00432	3946.0
K00433	9563.0
K00122	2.0
K00123	769.0
K00124	727.0
K00125	0.0
K00126	1.0
K00127	727.0
K08973	3.0
K14348	0.0
K14347	0.0
K14340	0.0
K08972	765.0
K01525	2.0
K01524	48748.0
K01523	4734.0
K01521	1.0
K01520	51432.0
K01529	55.0
K08977	1.0
K03969	1589.0
K08929	0.0
K02388	23234.0
K02389	23224.0
K02386	3.0
K02387	23234.0
K02384	0.0
K02385	22723.0
K02382	0.0
K02380	1.0
K02381	1.0
K05386	0.0
K13524	0.0
K13525	1.0
K13527	0.0
K13520	0.0
K13522	1.0
K13529	1.0
K03385	749.0
K03384	1.0
K03387	11342.0
K03386	16457.0
K03381	2.0
K03380	1.0
K03383	0.0
K03382	4185.0
K03389	12099.0
K03388	11352.0
K05356	0.0
K12344	0.0
K12343	1.0
K12342	0.0
K12341	0.0
K12340	11338.0
K02430	0.0
K12349	0.0
K05351	0.0
K11694	2.0
K11695	1.0
K11690	11989.0
K05352	0.0
K11693	1.0
K08928	0.0
K03433	0.0
K13832	0.0
K03039	0.0
K03432	0.0
K06607	0.0
K06606	959.0
K06605	2.0
K03430	11391.0
K06603	872.0
K06602	0.0
K06601	0.0
K06600	0.0
K05358	0.0
K06609	0.0
K06608	205.0
K03923	1.0
K03922	0.0
K11472	1.0
K11473	1.0
K11474	0.0
K11475	1.0
K11476	2.0
K11477	0.0
K00601	0.0
K00600	39043.0
K00603	2043.0
K03746	3.0
K00605	22132.0
K00604	39428.0
K00607	0.0
K00606	14558.0
K00609	39076.0
K03741	7526.0
K03740	14.0
K03743	1639.0
K10873	0.0
K03214	1.0
K14068	0.0
K13317	0.0
K06360	0.0
K14069	0.0
K08078	22.0
K09650	0.0
K06361	0.0
K07802	0.0
K07803	0.0
K07800	1.0
K07801	0.0
K07806	0.0
K07807	0.0
K07804	0.0
K07805	0.0
K06362	0.0
K01172	0.0
K10257	0.0
K10255	0.0
K10254	32257.0
K10253	0.0
K10918	0.0
K04128	0.0
K01958	3220.0
K01959	0.0
K01956	38026.0
K01957	0.0
K04126	0.0
K04127	0.0
K01952	39440.0
K01953	45496.0
K01950	39378.0
K01951	49011.0
K07730	0.0
K07731	0.0
K07732	0.0
K07733	2.0
K07734	3.0
K07735	4.0
K07736	33089.0
K07737	90043.0
K07738	25044.0
K07739	747.0
K06365	0.0
K06366	0.0
K06367	0.0
K10910	0.0
K10911	0.0
K04382	0.0
K10775	0.0
K02609	1.0
K02979	0.0
K02978	0.0
K06368	0.0
K02975	0.0
K02974	0.0
K02977	0.0
K02976	0.0
K03558	20.0
K03559	11343.0
K03550	38159.0
K03551	39408.0
K03552	0.0
K03553	48969.0
K03554	2.0
K03555	38660.0
K03556	12462.0
K03557	2.0
K01778	38177.0
K01779	5043.0
K06369	0.0
K01772	757.0
K01770	39037.0
K01771	0.0
K01776	37252.0
K01777	1114.0
K01774	0.0
K01775	51313.0
K05385	0.0
K05384	0.0
K05383	0.0
K05382	0.0
K05381	0.0
K08159	0.0
K14153	0.0
K14154	0.0
K14155	40951.0
K08152	0.0
K08156	11344.0
K08076	0.0
K12809	0.0
K05297	24.0
K03734	44395.0
K03735	4115.0
K03736	4115.0
K03737	41801.0
K03731	0.0
K03732	1.0
K03733	13151.0
K03738	1.0
K03739	14.0
K08139	2.0
K06994	6.0
K12660	0.0
K12661	0.0
K07450	0.0
K08719	0.0
K08717	2.0
K08715	0.0
K08714	0.0
K08713	0.0
K08710	0.0
K11311	0.0
K11312	0.0
K00141	1.0
K00146	0.0
K00411	2.0
K00412	2.0
K00145	79003.0
K00148	0.0
K14367	0.0
K14366	0.0
K08954	0.0
K08384	38364.0
K14369	0.0
K14368	0.0
K14091	9559.0
K14090	10306.0
K14093	0.0
K14092	0.0
K14095	0.0
K14094	0.0
K14097	0.0
K14096	0.0
K14099	0.0
K14098	0.0
K02848	1.0
K01541	0.0
K04712	0.0
K04711	0.0
K01545	0.0
K01547	26192.0
K01546	26192.0
K01548	25214.0
K04719	1.0
K04718	0.0
K02018	16446.0
K02019	2271.0
K02016	68656.0
K02017	5.0
K02014	35143.0
K02015	83461.0
K02012	23361.0
K02013	62071.0
K02010	10113.0
K02011	21663.0
K04515	0.0
K03943	0.0
K03941	0.0
K03940	0.0
K00313	1516.0
K04060	0.0
K01608	9567.0
K08942	0.0
K08943	0.0
K08940	0.0
K08941	0.0
K08946	0.0
K08947	0.0
K08944	0.0
K08945	0.0
K03059	0.0
K13811	0.0
K13812	0.0
K13815	0.0
K13816	0.0
K13818	0.0
K13819	0.0
K03053	0.0
K03052	0.0
K03055	0.0
K03054	0.0
K03057	0.0
K03056	0.0
K06222	1.0
K11418	0.0
K11410	0.0
K11415	0.0
K00622	0.0
K00621	0.0
K00620	60352.0
K00627	1566.0
K00626	24904.0
K00625	36921.0
K00624	0.0
K02805	9836.0
K02552	36.0
K02550	0.0
K02556	23218.0
K02803	0.0
K02554	1.0
K07280	0.0
K07281	0.0
K07282	34118.0
K07283	0.0
K07284	17919.0
K07285	1.0
K07286	0.0
K08217	32297.0
K07288	2.0
K07289	1.0
K07534	0.0
K07535	6.0
K07533	12348.0
K07822	0.0
K07823	0.0
K08699	0.0
K00088	48955.0
K00087	4606.0
K00086	10658.0
K00082	0.0
K10239	0.0
K10238	0.0
K10231	1193.0
K10230	0.0
K10233	0.0
K10232	0.0
K10235	0.0
K10234	0.0
K10237	0.0
K10236	0.0
K08353	0.0
K01970	0.0
K01971	1211.0
K01972	44052.0
K01973	0.0
K01974	0.0
K01975	1821.0
K01976	0.0
K07758	0.0
K05990	0.0
K07752	0.0
K07753	0.0
K07751	0.0
K13786	0.0
K07755	0.0
K07442	1.0
K08352	2198.0
K07115	3.0
K07441	0.0
K07634	0.0
K07446	3.0
K07111	0.0
K07444	25550.0
K07445	0.0
K00647	6.0
K07449	0.0
K00641	11333.0
K00640	49878.0
K01289	0.0
K01282	0.0
K01283	0.0
K01280	0.0
K01281	1.0
K01286	3454.0
K01284	22669.0
K02954	39422.0
K02952	39415.0
K02950	39041.0
K00155	4.0
K02959	39415.0
K00887	0.0
K00886	0.0
K00885	0.0
K00884	1.0
K00883	1454.0
K00882	13993.0
K00881	238.0
K00880	4262.0
K00053	36465.0
K14048	0.0
K01026	6509.0
K01756	39423.0
K01025	0.0
K01750	1433.0
K01023	339.0
K01752	53857.0
K01753	561.0
K14583	0.0
K01758	340.0
K01759	51753.0
K09565	0.0
K09568	0.0
K08173	0.0
K08172	1.0
K02483	10744.0
K02482	0.0
K08177	3636.0
K08176	0.0
K08175	0.0
K02486	1.0
K02489	0.0
K02488	1.0
K08178	0.0
K14138	1611.0
K14136	0.0
K09713	0.0
K09714	0.0
K09715	0.0
K03532	0.0
K03533	0.0
K03530	65418.0
K03531	38898.0
K03536	38690.0
K03537	0.0
K03534	23117.0
K03535	2.0
K03538	0.0
K03539	0.0
K14451	0.0
K14450	0.0
K02225	1.0
K02224	38756.0
K02227	23981.0
K02226	25631.0
K02221	1615.0
K14107	0.0
K02229	0.0
K02228	0.0
K14106	0.0
K00441	34.0
K03288	0.0
K03289	0.0
K03284	49317.0
K03285	0.0
K03286	5.0
K03287	11340.0
K03280	0.0
K03281	11347.0
K03282	36940.0
K00440	0.0
K13677	0.0
K12790	0.0
K09639	0.0
K12688	0.0
K12689	0.0
K12686	1.0
K12687	0.0
K12684	0.0
K12685	0.0
K12682	0.0
K12683	0.0
K12680	0.0
K11889	0.0
K08884	30369.0
K11085	20884.0
K11084	0.0
K11081	0.0
K11080	0.0
K11083	0.0
K11082	0.0
K11089	0.0
K08777	0.0
K08776	0.0
K06346	27694.0
K06347	2.0
K09824	0.0
K09825	40638.0
K09823	1.0
K09820	13.0
K10939	0.0
K10936	0.0
K10937	0.0
K10933	0.0
K06348	0.0
K09829	0.0
K11337	0.0
K11336	0.0
K11335	0.0
K11334	0.0
K11333	0.0
K11332	0.0
K11331	0.0
K11330	0.0
K00169	4043.0
K00164	4.0
K00166	12.0
K00167	12.0
K00161	1566.0
K00162	1566.0
K00163	4.0
K10689	0.0
K10680	4.0
K10681	1.0
K10682	1.0
K04083	27333.0
K04082	2.0
K04081	0.0
K04080	0.0
K04087	269.0
K04086	2.0
K04085	1.0
K04084	1.0
K04088	269.0
K01569	0.0
K01568	0.0
K01563	0.0
K01561	1.0
K01560	13682.0
K01567	3.0
K01565	0.0
K01564	0.0
K02038	38673.0
K02039	38651.0
K02030	78172.0
K02031	100465.0
K02032	104099.0
K02033	117766.0
K02034	121636.0
K02035	126391.0
K02036	38684.0
K02037	38440.0
K05556	0.0
K13658	0.0
K13659	0.0
K13656	0.0
K13657	0.0
K13654	0.0
K13655	747.0
K13652	9551.0
K13653	62855.0
K13650	0.0
K13651	0.0
K05555	0.0
K05552	0.0
K02057	75587.0
K05550	0.0
K05551	0.0
K12308	77437.0
K12306	0.0
K03073	37638.0
K03072	2157.0
K03071	3.0
K03070	39417.0
K03077	226.0
K03076	39044.0
K03075	38527.0
K03074	2770.0
K08965	7.0
K08967	1.0
K08961	1.0
K08963	15104.0
K13873	0.0
K13876	0.0
K13874	0.0
K13875	0.0
K06139	1.0
K06138	2.0
K06135	0.0
K06134	2.0
K06137	1.0
K06136	1.0
K06131	52984.0
K06133	21777.0
K06132	2.0
K02600	39415.0
K07389	0.0
K07388	0.0
K04747	0.0
K01516	39050.0
K09977	0.0
K07518	1.0
K07519	1.0
K11437	0.0
K07512	0.0
K07516	5.0
K10212	957.0
K10747	0.0
K10217	0.0
K10219	0.0
K10218	1.0
K10748	0.0
K01912	31095.0
K01913	3.0
K01910	222.0
K01911	21.0
K01916	29.0
K01917	0.0
K01914	38551.0
K01915	75874.0
K01918	13046.0
K01919	766.0
K07774	2.0
K07775	4094.0
K07776	741.0
K07777	1363.0
K07770	1781.0
K07771	0.0
K07772	0.0
K07773	0.0
K07778	4.0
K01193	34472.0
K04340	0.0
K04341	0.0
K04342	0.0
K04343	0.0
K12986	0.0
K04691	1.0
K02931	38900.0
K02933	39415.0
K02935	39414.0
K02936	0.0
K02939	39415.0
K00205	0.0
K00204	0.0
K00207	0.0
K00206	0.0
K00201	1.0
K00200	1.0
K00203	0.0
K00202	1.0
K00209	0.0
K00208	11346.0
K01000	49054.0
K01001	0.0
K01002	2377.0
K01003	22.0
K01004	0.0
K01005	1271.0
K01006	39408.0
K01007	1729.0
K01008	8457.0
K10855	0.0
K14115	0.0
K14116	0.0
K14441	38650.0
K14446	1.0
K14447	0.0
K14112	0.0
K14445	2.0
K08195	2.0
K08194	0.0
K14448	0.0
K08196	0.0
K08191	11332.0
K14119	0.0
K08193	0.0
K00702	1744.0
K10799	0.0
K03518	18616.0
K03519	689.0
K09719	0.0
K10856	0.0
K03516	0.0
K03517	21718.0
K02205	0.0
K02204	1.0
K02203	22896.0
K02201	0.0
K02200	3.0
K13714	3.0
K13461	0.0
K12518	1.0
K12519	1.0
K12517	1.0
K12514	0.0
K12515	0.0
K12512	0.0
K12513	0.0
K12510	21323.0
K12511	4268.0
K07183	27368.0
K07182	2.0
K07181	11749.0
K07180	850.0
K07186	0.0
K07185	8283.0
K07184	0.0
K09800	2.0
K09801	2.0
K09802	0.0
K09803	754.0
K09804	0.0
K09805	0.0
K09806	2.0
K09807	22865.0
K09808	22669.0
K09809	2.0
K10912	0.0
K10913	0.0
K10914	1576.0
K10915	0.0
K10916	0.0
K10917	0.0
K11358	21770.0
K11355	0.0
K11354	0.0
K11357	0.0
K11356	0.0
K04069	116119.0
K04068	42272.0
K04065	2.0
K04064	0.0
K04067	0.0
K04066	39407.0
K04061	13451.0
K09716	2.0
K04063	2.0
K04062	2.0
K10006	0.0
K10007	0.0
K10004	1.0
K10005	0.0
K10002	1.0
K10003	1.0
K10000	0.0
K10001	1.0
K09717	0.0
K10008	0.0
K10009	0.0
K02491	0.0
K14588	0.0
K14581	0.0
K13678	1777.0
K13679	0.0
K11633	0.0
K13670	0.0
K13671	1.0
K11987	0.0
K11636	0.0
K11634	0.0
K13582	0.0
K13583	0.0
K13580	0.0
K13581	0.0
K13586	0.0
K13587	0.0
K13584	0.0
K13585	0.0
K13588	0.0
K13589	0.0
K02052	466.0
K02053	471.0
K02050	72167.0
K02051	62230.0
K02056	42015.0
K05553	0.0
K02054	465.0
K02055	460.0
K02058	10113.0
K02059	0.0
K05558	0.0
K05559	0.0
K03895	0.0
K03894	0.0
K03897	1.0
K03896	0.0
K03891	0.0
K03890	0.0
K03893	4.0
K03892	55494.0
K02423	2.0
K05342	0.0
K05341	245.0
K12989	0.0
K12988	0.0
K02420	22861.0
K12981	0.0
K12980	0.0
K12983	0.0
K12982	0.0
K12985	0.0
K12984	0.0
K12987	0.0
K02426	11336.0
K13854	0.0
K03098	11333.0
K13853	852.0
K03095	14.0
K05344	0.0
K03091	110992.0
K03090	854.0
K03093	2577.0
K03092	20182.0
K06113	2.0
K09632	0.0
K02429	22668.0
K06118	0.0
K05716	0.0
K04844	22.0
K11632	2.0
K11630	2.0
K11631	94.0
K11637	0.0
K11635	0.0
K11638	0.0
K11639	0.0
K07572	0.0
K07573	0.0
K07570	1792.0
K07571	6843.0
K07576	23169.0
K07577	0.0
K07574	27331.0
K07575	0.0
K07578	0.0
K07579	0.0
K11189	58589.0
K11184	17775.0
K11187	0.0
K11180	0.0
K11181	0.0
K11183	1.0
K10764	2.0
K10763	2.0
K10762	0.0
K01938	39964.0
K01939	39931.0
K01934	28104.0
K01935	11370.0
K01937	37519.0
K01930	0.0
K01932	0.0
K01933	48954.0
K07798	2.0
K07799	1.0
K07796	0.0
K07797	0.0
K07794	340.0
K07795	26.0
K07792	2.0
K07793	11073.0
K07790	0.0
K07791	3.0
K06379	25525.0
K00968	9547.0
K06378	25272.0
K06377	1.0
K06376	0.0
K06375	0.0
K09814	1.0
K09813	1.0
K06372	0.0
K06371	0.0
K06370	0.0
K01249	0.0
K01246	23839.0
K01247	27.0
K01244	0.0
K01243	27693.0
K08919	0.0
K01241	6.0
K02919	22280.0
K02913	39680.0
K02912	0.0
K02911	39045.0
K02910	0.0
K02917	0.0
K02916	39415.0
K02915	0.0
K02914	39069.0
K00228	3.0
K00227	0.0
K00226	50949.0
K00224	0.0
K00223	0.0
K00222	0.0
K00221	0.0
K00220	0.0
K01798	1.0
K01799	558.0
K01068	0.0
K01069	4152.0
K01062	1.0
K01791	36627.0
K01792	2.0
K01061	5.0
K01066	890.0
K01067	1762.0
K01796	43.0
K01797	1110.0
K05499	10113.0
K14468	0.0
K14469	0.0
K14465	0.0
K14466	0.0
K14467	0.0
K10834	0.0
K10833	0.0
K02266	0.0
K03793	1.0
K03790	517.0
K03791	0.0
K03796	0.0
K03797	60204.0
K03794	0.0
K03795	1.0
K03798	78612.0
K03799	5.0
K13448	0.0
K12538	0.0
K12539	0.0
K12530	0.0
K12531	0.0
K12532	0.0
K12533	0.0
K12534	0.0
K12535	0.0
K12536	0.0
K12537	0.0
K03136	0.0
K09790	18219.0
K09791	2.0
K09792	2.0
K09793	11332.0
K09794	1.0
K09795	0.0
K09796	3.0
K09797	20920.0
K09798	1.0
K09799	1.0
K10972	0.0
K10973	0.0
K10977	338.0
K10974	12975.0
K10975	11.0
K10978	0.0
K10979	1926.0
K06308	0.0
K00315	0.0
K09862	1.0
K06303	0.0
K09860	0.0
K09861	36174.0
K06306	3278.0
K06307	0.0
K06305	0.0
K11373	0.0
K04047	25.0
K04046	2.0
K04045	10533.0
K04044	2.0
K04043	43037.0
K04042	18144.0
K04041	22846.0
K04040	0.0
K02700	0.0
K04049	0.0
K04048	0.0
K02707	0.0
K02704	0.0
K02705	0.0
K10020	0.0
K10021	0.0
K10022	0.0
K10023	0.0
K10024	0.0
K10025	0.0
K10026	860.0
K10027	1.0
K13612	0.0
K13613	0.0
K13611	0.0
K13614	0.0
K13615	0.0
K05794	6.0
K05795	6476.0
K05796	843.0
K05797	0.0
K05790	0.0
K05791	1.0
K05792	339.0
K05793	1.0
K05798	0.0
K05799	36450.0
K01474	0.0
K01477	1.0
K01476	3.0
K01471	0.0
K01470	30374.0
K01473	1.0
K13039	0.0
K01479	7.0
K01478	762.0
K05570	10101.0
K05571	10102.0
K05572	0.0
K05573	0.0
K02078	84945.0
K02079	0.0
K05576	0.0
K02074	2.0
K02075	2.0
K02076	971.0
K02077	9.0
K02071	25981.0
K02072	25608.0
K02073	25989.0
K03309	1.0
K03308	70833.0
K03305	11380.0
K03304	0.0
K03307	26414.0
K03306	16976.0
K03301	0.0
K03300	2009.0
K03303	1168.0
K03302	0.0
K06173	59413.0
K06175	2.0
K06174	0.0
K06177	11334.0
K06176	1.0
K06179	27318.0
K07680	0.0
K03867	0.0
K03838	0.0
K12053	0.0
K11618	9559.0
K11619	0.0
K11614	0.0
K11615	0.0
K11616	0.0
K11617	12.0
K11610	0.0
K11611	0.0
K11960	0.0
K11961	3.0
K02836	39413.0
K10565	0.0
K10564	0.0
K02837	35043.0
K10561	1598.0
K10560	1598.0
K10563	18012.0
K10562	0.0
K02838	39415.0
K06858	0.0
K02839	9549.0
K06859	1806.0
K12700	1259.0
K07558	0.0
K07559	12033.0
K07228	0.0
K07229	3.0
K07226	2.0
K07224	2.0
K07225	2.0
K07222	1.0
K07223	4.0
K07220	13605.0
K07221	3.0
K10709	5276.0
K10708	0.0
K10701	0.0
K10703	0.0
K10702	0.0
K10704	0.0
K05984	0.0
K07537	0.0
K08652	0.0
K08651	0.0
K08658	0.0
K08659	856.0
K05982	1.0
K07451	0.0
K07453	0.0
K07452	0.0
K07455	969.0
K07454	1.0
K09707	10127.0
K07457	4.0
K09706	246.0
K07104	14.0
K00029	9.0
K00028	11.0
K00799	13.0
K00798	35562.0
K00797	14016.0
K00024	23007.0
K00795	5.0
K00026	0.0
K00021	0.0
K00020	384.0
K00023	2.0
K00022	0.0
K09017	1.0
K01269	27818.0
K09015	11350.0
K09014	23419.0
K09013	45218.0
K09011	11331.0
K09010	0.0
K01261	13.0
K01262	61275.0
K01263	12.0
K01264	0.0
K01265	62893.0
K01266	9551.0
K09018	0.0
K08227	1.0
K08226	0.0
K08225	0.0
K08224	5.0
K08223	2.0
K08222	0.0
K08221	0.0
K00249	12.0
K01790	36376.0
K00241	11339.0
K00240	13704.0
K00243	30543.0
K00242	3.0
K00245	1.0
K00244	17609.0
K00247	0.0
K00246	0.0
K01795	9574.0
K06983	0.0
K02799	0.0
K02798	43.0
K02791	2373.0
K02790	0.0
K02793	20391.0
K02795	23539.0
K02794	23768.0
K02796	21945.0
K04564	14607.0
K04565	12148.0
K04566	9547.0
K04567	29819.0
K01040	754.0
K01041	2.0
K04562	1379.0
K04568	1.0
K01049	0.0
K02535	11337.0
K02242	16.0
K02536	11339.0
K02531	0.0
K02246	2.0
K02533	2.0
K02532	1.0
K02248	10.0
K02538	16.0
K00581	0.0
K13421	0.0
K01013	0.0
K15018	0.0
K15019	0.0
K03110	39415.0
K03111	75799.0
K03112	0.0
K03113	11335.0
K03116	12831.0
K03117	3.0
K03118	12111.0
K03119	2.0
K10919	0.0
K12552	1.0
K12553	1.0
K12551	1.0
K12556	12.0
K12554	10.0
K12555	25.0
K06892	2.0
K06893	7.0
K06890	5423.0
K06891	17.0
K06896	23106.0
K06897	20677.0
K06894	3.0
K06895	2344.0
K10954	0.0
K10956	0.0
K06899	0.0
K06328	3.0
K06329	0.0
K10952	0.0
K10953	0.0
K11395	0.0
K11391	0.0
K11390	0.0
K11392	0.0
K00499	0.0
K00494	4.0
K00495	0.0
K00496	1.0
K00491	2.0
K00492	8.0
K00493	0.0
K13591	0.0
K01467	11591.0
K13593	0.0
K13592	0.0
K04021	0.0
K04020	0.0
K04023	6478.0
K04022	0.0
K04025	0.0
K04024	3647.0
K04027	348.0
K04026	2374.0
K04029	15213.0
K04028	15835.0
K07055	0.0
K07054	7.0
K07057	0.0
K07056	50751.0
K07051	0.0
K07050	21360.0
K07053	77899.0
K07052	73535.0
K07059	0.0
K07058	34118.0
K10040	74.0
K10041	1517.0
K10046	0.0
K04799	0.0
K04798	0.0
K04793	0.0
K04792	0.0
K04791	0.0
K04790	0.0
K04797	0.0
K04796	0.0
K04795	0.0
K04794	0.0
K13638	0.0
K13639	2.0
K13634	2.0
K13635	0.0
K13636	0.0
K13637	0.0
K13630	0.0
K13631	0.0
K13632	0.0
K13633	0.0
K02042	14493.0
K05778	0.0
K05779	0.0
K05776	11331.0
K05541	1.0
K05774	1.0
K05775	0.0
K05772	1.0
K05773	1.0
K05540	5982.0
K01459	0.0
K01458	1.0
K01457	5.0
K01455	341.0
K01454	0.0
K01453	1.0
K01452	0.0
K01451	4181.0
K01450	0.0
K05518	0.0
K08070	5657.0
K08071	0.0
K05516	752.0
K08077	1760.0
K05515	38406.0
K13093	0.0
K11783	0.0
K12949	0.0
K12945	0.0
K12944	0.0
K12941	2979.0
K12940	3.0
K12943	0.0
K12942	3603.0
K14728	0.0
K14727	0.0
K11785	0.0
K00108	4.0
K13890	23.0
K13891	23.0
K13892	1.0
K13893	1.0
K13894	1.0
K13895	1.0
K13896	1.0
K06159	0.0
K06158	47155.0
K06153	39725.0
K06152	0.0
K06151	0.0
K06157	0.0
K06156	0.0
K06155	1.0
K06154	0.0
K03327	22671.0
K03326	32.0
K03325	2341.0
K03324	61278.0
K03322	869.0
K03321	645.0
K03320	2935.0
K03329	0.0
K03328	11347.0
K04802	0.0
K04801	0.0
K04800	0.0
K11948	0.0
K01505	1.0
K04756	1.0
K11940	0.0
K11941	0.0
K11942	1.0
K11943	0.0
K11944	0.0
K01507	55452.0
K11946	0.0
K11947	0.0
K01506	0.0
K01501	25.0
K01500	849.0
K01503	0.0
K06714	4299.0
K04750	10447.0
K12789	0.0
K12788	0.0
K11526	0.0
K10810	2.0
K11522	0.0
K11523	0.0
K08675	0.0
K08676	1.0
K08677	0.0
K08679	0.0
K11521	0.0
K10547	2004.0
K10546	2228.0
K10545	582.0
K10544	339.0
K10543	396.0
K10542	15491.0
K10541	15493.0
K10540	23869.0
K10549	557.0
K10548	2004.0
K14630	0.0
K11529	0.0
K00007	0.0
K00005	24015.0
K13444	0.0
K00003	30643.0
K00002	10803.0
K00001	13577.0
K01186	22158.0
K00009	29.0
K00008	34053.0
K10726	0.0
K10725	0.0
K08246	0.0
K00263	1.0
K00262	50399.0
K00261	7.0
K00260	5.0
K00266	117202.0
K00265	11345.0
K01200	4855.0
K01201	20127.0
K01206	119035.0
K01207	12004.0
K01205	11331.0
K01208	0.0
K01209	80265.0
K06167	11567.0
K00917	14110.0
K00912	11337.0
K00919	39414.0
K02519	39042.0
K02518	39042.0
K02517	11340.0
K02511	0.0
K02510	1111.0
K13409	0.0
K13408	0.0
K03179	11336.0
K03170	0.0
K03177	39415.0
K12574	29852.0
K12570	0.0
K12573	38153.0
K11009	0.0
K11008	0.0
K11005	0.0
K11004	0.0
K11007	0.0
K11006	0.0
K11003	0.0
K08296	4.0
K08297	24.0
K08295	0.0
K02634	0.0
K02635	0.0
K10622	0.0
K07693	1.0
K07692	0.0
K07691	0.0
K07690	0.0
K07697	0.0
K07696	10297.0
K07695	0.0
K07694	399.0
K07699	17817.0
K07698	0.0
K07079	39673.0
K07078	998.0
K07077	1.0
K07076	2799.0
K07075	1061.0
K07074	324.0
K07073	0.0
K07072	0.0
K07071	9.0
K07070	1.0
K14584	0.0
K11620	0.0
K09190	0.0
K11623	0.0
K05759	0.0
K08589	3.0
K11625	0.0
K11995	0.0
K01439	38372.0
K01438	12793.0
K01431	0.0
K01430	9575.0
K01433	5.0
K01432	0.0
K01434	2.0
K01437	0.0
K01436	21737.0
K05539	2.0
K14520	0.0
K12963	0.0
K12962	0.0
K12961	0.0
K12960	31383.0
K14749	0.0
K14748	0.0
K02972	0.0
K14743	0.0
K14742	35601.0
K14745	0.0
K14744	1.0
K14747	0.0
K14746	0.0
K02167	1.0
K02164	0.0
K02160	15081.0
K02168	2.0
K02169	11336.0
K10931	0.0
K03341	0.0
K03340	29181.0
K03343	0.0
K03342	2.0
K03346	17.0
K12299	0.0
K12291	0.0
K12290	0.0
K12293	0.0
K12292	0.0
K12295	0.0
K12294	0.0
K12297	23.0
K12368	1.0
K11922	0.0
K11923	0.0
K11920	0.0
K11921	0.0
K11926	0.0
K11927	7457.0
K11924	1560.0
K11925	0.0
K11928	9199.0
K13181	0.0
K13219	0.0
K07262	1.0
K07263	11336.0
K07260	39391.0
K07261	0.0
K07266	0.0
K07267	1.0
K07264	1.0
K07265	0.0
K07268	0.0
K07269	0.0
K01155	6397.0
K04478	1.0
K04479	0.0
K10528	0.0
K14952	0.0
K07486	17.0
K07487	1.0
K07484	2232.0
K07485	2.0
K07482	0.0
K07483	38119.0
K07480	2.0
K07481	930.0
K07488	0.0
K07489	1.0
K11210	0.0
K11211	0.0
K11212	1.0
K11214	9570.0
K11216	339.0
K06300	0.0
K00061	0.0
K00060	1134.0
K06301	0.0
K00065	8119.0
K00064	1.0
K00067	53338.0
K00066	0.0
K00069	0.0
K00068	984.0
K06304	0.0
K08262	0.0
K08261	0.0
K08260	0.0
K08265	0.0
K08264	0.0
K00288	0.0
K00285	6.0
K00284	21841.0
K00287	37394.0
K00286	50076.0
K00281	11337.0
K00280	0.0
K00283	12632.0
K00282	12632.0
K08088	0.0
K14198	0.0
K14199	0.0
K03452	0.0
K14194	0.0
K14195	0.0
K14196	1.0
K14197	1.0
K14192	0.0
K14193	0.0
K01880	38651.0
K01881	49064.0
K01883	39415.0
K01885	42487.0
K04618	0.0
K01887	48962.0
K01224	1377.0
K01889	39415.0
K01226	9781.0
K01227	21.0
K01220	6.0
K01222	4754.0
K01223	26876.0
K02759	11830.0
K02755	0.0
K02757	29115.0
K02756	0.0
K14998	0.0
K02750	5.0
K02753	0.0
K02752	0.0
K00939	39425.0
K00938	14.0
K00937	38787.0
K00936	134321.0
K00935	1.0
K00934	0.0
K00933	0.0
K00932	0.0
K00931	40271.0
K00930	78472.0
K01089	11335.0
K01080	0.0
K01081	20881.0
K01082	0.0
K01083	0.0
K01084	0.0
K01085	1.0
K01087	2.0
K02571	0.0
K02570	747.0
K02573	748.0
K02572	0.0
K02575	754.0
K02574	2752.0
K07780	0.0
K03488	23541.0
K03489	4.0
K03482	0.0
K03483	30.0
K03480	3928.0
K03481	1119.0
K03486	9792.0
K03487	0.0
K03484	19849.0
K03485	0.0
K02287	0.0
K02286	0.0
K02285	0.0
K02284	0.0
K02283	29591.0
K02282	748.0
K02281	0.0
K02280	1.0
K02289	0.0
K02288	0.0
K03626	0.0
K03627	0.0
K03624	56414.0
K03625	39415.0
K03151	28077.0
K03620	748.0
K03153	3.0
K08869	0.0
K03628	31286.0
K03629	39413.0
K09738	0.0
K09739	0.0
K09736	0.0
K09737	0.0
K09735	0.0
K09732	0.0
K09733	0.0
K09730	0.0
K09731	0.0
K09888	24619.0
K09889	2.0
K09880	0.0
K09882	1.0
K09883	0.0
K09884	0.0
K09887	0.0
K11027	0.0
K11026	0.0
K11025	0.0
K11024	0.0
K07679	0.0
K07678	0.0
K11021	0.0
K11020	0.0
K07675	1.0
K07674	0.0
K07676	0.0
K07671	1.0
K07670	0.0
K07673	2.0
K07672	0.0
K01117	0.0
K12048	0.0
K07019	2.0
K07018	1.0
K07011	34918.0
K07010	23150.0
K07013	2.0
K07012	20626.0
K07015	27537.0
K07014	0.0
K07017	3423.0
K07016	30.0
K10084	0.0
K08372	1704.0
K05884	960.0
K05885	10519.0
K05886	0.0
K05887	0.0
K05880	0.0
K05881	0.0
K05882	0.0
K05883	0.0
K08902	0.0
K05739	844.0
K05888	0.0
K05889	0.0
K08903	0.0
K00547	350.0
K00544	0.0
K00545	0.0
K00542	0.0
K00543	0.0
K00540	59281.0
K00548	62314.0
K00549	9581.0
K01145	0.0
K01412	0.0
K01147	2.0
K01417	15050.0
K00038	23.0
K01143	0.0
K01142	27710.0
K01419	16.0
K00788	35813.0
K00789	46881.0
K12502	0.0
K14762	0.0
K14761	25541.0
K06195	3.0
K03819	0.0
K03818	1.0
K03814	5.0
K03817	2.0
K03816	18600.0
K03811	11853.0
K03810	350.0
K03813	4.0
K11908	0.0
K11909	0.0
K11904	1.0
K11905	0.0
K11906	1.0
K11907	1.0
K11900	1.0
K11901	1.0
K11902	0.0
K11903	1.0
K10986	2.0
K13238	0.0
K13239	0.0
K13797	0.0
K07248	527.0
K13796	1.0
K07244	0.0
K07245	2.0
K07246	251.0
K07240	98826.0
K07241	2.0
K07242	0.0
K07243	4.0
K01268	0.0
K05296	0.0
K02821	12624.0
K09016	0.0
K09945	0.0
K09944	0.0
K09947	0.0
K09946	2.0
K09941	1.0
K09940	3.0
K09943	0.0
K09942	1.0
K09949	0.0
K09948	0.0
K10851	2.0
K10850	1.0
K03666	6252.0
K03667	16.0
K03196	1.0
K03665	39413.0
K11275	0.0
K06012	25017.0
K00048	14283.0
K10857	0.0
K09773	799.0
K00043	2.0
K00042	14336.0
K00041	11057.0
K00040	11817.0
K00046	42458.0
K00733	0.0
K00044	0.0
K06011	0.0
K09012	0.0
K06016	1608.0
K06017	0.0
K06014	0.0
K06015	9769.0
K06019	747.0
K01075	1.0
K12221	0.0
K06444	0.0
K04632	0.0
K14977	1049.0
K14974	0.0
K00958	2.0
K00951	50841.0
K00950	12203.0
K00952	1015.0
K00955	602.0
K00954	39415.0
K00957	654.0
K00956	603.0
K00590	2.0
K02777	2677.0
K02775	3295.0
K02774	10024.0
K02773	8244.0
K02771	5.0
K02770	14526.0
K02779	2025.0
K02778	0.0
K01606	0.0
K01607	31384.0
K01604	0.0
K01605	0.0
K01602	0.0
K01601	1.0
K03750	4135.0
K01609	30929.0
K02553	2.0
K02804	11907.0
K02551	11372.0
K02806	18.0
K02557	34970.0
K02800	2040.0
K05275	0.0
K02802	0.0
K13300	0.0
K02558	3.0
K02809	1.0
K02808	0.0
K03600	2.0
K03601	39414.0
K03602	38876.0
K03603	0.0
K03604	10863.0
K03605	0.0
K03606	3.0
K03607	1.0
K03608	21327.0
K03609	35095.0
K06078	0.0
K06079	1.0
K09710	39401.0
K09711	0.0
K09712	0.0
K06073	0.0
K06074	0.0
K06075	2.0
K06076	4.0
K06077	2.0
K06382	15333.0
K06383	12187.0
K06380	0.0
K06381	28321.0
K06386	0.0
K06387	15696.0
K06384	1077.0
K06385	22619.0
K06388	0.0
K06389	0.0
K12466	1.0
K12468	0.0
K07657	3.0
K07656	0.0
K07655	0.0
K07654	0.0
K07653	0.0
K07652	3201.0
K07651	2.0
K07650	1782.0
K07659	2.0
K07658	38103.0
K11041	1129.0
K11040	0.0
K11043	0.0
K11042	0.0
K11045	0.0
K11044	0.0
K11047	0.0
K11046	0.0
K11049	0.0
K11048	0.0
K07387	11331.0
K07386	11366.0
K06926	30779.0
K06927	34.0
K06924	0.0
K06925	39415.0
K06922	0.0
K06923	25086.0
K06920	33.0
K06921	13705.0
K06928	2654.0
K06929	864.0
K07033	31720.0
K07032	368.0
K07031	10023.0
K07030	26716.0
K07037	12211.0
K07035	21514.0
K07034	3.0
K07039	1.0
K07038	887.0
K10829	0.0
K00384	78655.0
K00385	3271.0
K00386	0.0
K00387	0.0
K00380	5.0
K00381	5.0
K00382	30322.0
K00383	15.0
K00389	2.0
K01387	0.0
K01385	0.0
K01389	0.0
K09158	3.0
K09159	2.0
K09156	0.0
K09157	27971.0
K09154	1.0
K09155	2131.0
K09152	0.0
K09153	12381.0
K09150	0.0
K09151	3.0
K05970	21320.0
K05714	1.0
K05715	0.0
K05710	2.0
K05711	1.0
K05712	1.0
K05713	0.0
K00560	30519.0
K00561	33.0
K00563	6688.0
K00564	2640.0
K00566	51118.0
K00567	38761.0
K00568	7.0
K00569	1.0
K05575	0.0
K01169	0.0
K01167	1.0
K01166	0.0
K05577	1.0
K01163	13385.0
K01161	0.0
K01160	1.0
K05578	0.0
K05579	0.0
K08092	2618.0
K08093	1812.0
K08094	4866.0
K08095	0.0
K08096	0.0
K08097	0.0
K02254	0.0
K02255	0.0
K01743	0.0
K02251	0.0
K02061	0.0
K01741	0.0
K02060	0.0
K00114	0.0
K02122	30617.0
K02123	42590.0
K02120	42963.0
K02121	36321.0
K02124	42965.0
K03837	1.0
K03836	0.0
K03835	0.0
K03834	0.0
K03833	3247.0
K03832	11346.0
K03831	2.0
K03830	13215.0
K00443	0.0
K03839	11337.0
K02067	10.0
K10189	20720.0
K13038	50375.0
K13787	3096.0
K13788	1.0
K13789	95564.0
K10188	23339.0
K12255	0.0
K12254	0.0
K12257	33394.0
K12256	1.0
K12251	1407.0
K12250	0.0
K12253	0.0
K12252	0.0
K13252	1567.0
K13256	12.0
K13255	0.0
K12079	0.0
K12078	0.0
K12071	1.0
K12070	0.0
K12073	0.0
K12072	0.0
K09912	1.0
K06236	0.0
K06237	0.0
K05519	0.0
K09914	0.0
K11788	0.0
K11782	0.0
K11780	0.0
K11781	0.0
K11787	0.0
K11784	0.0
K11530	0.0
K12787	0.0
K12786	0.0
K12785	0.0
K12784	0.0
K06718	1.0
K09969	0.0
K09968	0.0
K09967	9569.0
K09966	1.0
K09965	0.0
K09964	0.0
K09963	5924.0
K09962	1.0
K09961	0.0
K09960	0.0
K11527	1.0
K11524	0.0
K11525	0.0
K11250	1.0
K11253	0.0
K11258	1.0
K11528	0.0
K00713	0.0
K00712	10.0
K10780	0.0
K10783	0.0
K10125	1.0
K10124	0.0
K10126	1.0
K10121	23.0
K10123	0.0
K10122	23.0
K04652	13611.0
K04653	11206.0
K04651	21333.0
K04656	11208.0
K04654	11208.0
K04655	13507.0
K00973	35798.0
K00972	537.0
K00971	27094.0
K00970	11337.0
K00975	68762.0
K00974	82219.0
K00979	12669.0
K00978	993.0
K14954	0.0
K14955	0.0
K14956	0.0
K06178	21083.0
K01596	1670.0
K01597	14.0
K01594	0.0
K01595	27.0
K01592	0.0
K01593	0.0
K01590	0.0
K01591	39076.0
K01598	12.0
K01599	84633.0
K02711	0.0
K02710	0.0
K02713	0.0
K02712	0.0
K02714	0.0
K02717	0.0
K02716	0.0
K02719	0.0
K02718	0.0
K03449	9552.0
K03446	11343.0
K03444	1.0
K03445	0.0
K03442	36451.0
K01620	31019.0
K01621	2312.0
K01622	0.0
K01623	13143.0
K01624	81757.0
K01625	78479.0
K01626	18648.0
K01627	11338.0
K01628	28976.0
K01629	9637.0
K05299	0.0
K02829	2.0
K02828	1.0
K02827	2.0
K02826	2.0
K02825	3420.0
K02824	27080.0
K02823	39072.0
K02822	14102.0
K03198	1.0
K03199	2.0
K03668	1.0
K03669	1.0
K03190	9575.0
K03191	22.0
K03660	33923.0
K03194	1.0
K03195	2.0
K03664	39415.0
K03197	2.0
K09772	27985.0
K06013	2.0
K09770	868.0
K09771	4.0
K09776	1.0
K09777	22513.0
K09774	3.0
K09775	18814.0
K09778	1256.0
K09779	24973.0
K06269	0.0
K06323	0.0
K11624	0.0
K02991	0.0
K02990	38159.0
K02624	2.0
K02240	1793.0
K08282	4.0
K12440	0.0
K12441	0.0
K12442	0.0
K12443	0.0
K12444	0.0
K12445	0.0
K12449	0.0
K02247	0.0
K07637	1.0
K07636	37259.0
K07639	0.0
K07638	2.0
K11069	22604.0
K11068	26841.0
K11063	0.0
K11062	0.0
K11061	0.0
K11060	0.0
K11066	1.0
K11065	11351.0
K06900	0.0
K06901	29484.0
K06902	5356.0
K06903	2197.0
K06904	1260.0
K06905	3431.0
K06906	1597.0
K06907	3993.0
K06908	3433.0
K06909	3.0
K10821	0.0
K05905	0.0
K05904	0.0
K05906	0.0
K05900	0.0
K05903	24.0
K01406	0.0
K05909	0.0
K05908	0.0
K00368	0.0
K00369	0.0
K00366	1744.0
K00367	0.0
K00364	14.0
K00365	0.0
K00362	5.0
K00363	4.0
K00360	0.0
```
