## Extended Data File 1 for "Diet induces reproducible alterations in the mouse and human gut microbiome": SRS3588677_SRR7584213.picrust_nol

```
# Constructed from biom file
#OTU ID	SRR7584213
K01365	0.0
K01364	0.0
K01361	8.0
K01360	0.0
K01362	8774.0
K02249	0.0
K05841	0.0
K05844	0.0
K05845	6.0
K05846	6348.0
K05847	6235.0
K00508	1.0
K00500	0.0
K00507	1.0
K00504	0.0
K00505	0.0
K12521	0.0
K01101	5153.0
K01103	0.0
K12520	0.0
K01104	38727.0
K05592	14825.0
K05593	9925.0
K05590	0.0
K05591	0.0
K05596	0.0
K05597	0.0
K05594	0.0
K05595	20.0
K05599	0.0
K11964	0.0
K11962	0.0
K14540	13957.0
K12529	0.0
K12528	0.0
K06353	0.0
K02456	172.0
K02457	0.0
K02454	0.0
K02455	0.0
K02452	0.0
K02453	0.0
K02450	0.0
K02103	5888.0
K08138	9.0
K02108	20529.0
K02109	25367.0
K02458	0.0
K02459	0.0
K08137	0.0
K03851	0.0
K03850	0.0
K03852	0.0
K03855	3.0
K03856	11247.0
K13018	0.0
K13019	0.0
K13010	0.0
K13011	0.0
K13012	381.0
K13013	0.0
K13014	0.0
K13015	2.0
K13016	1.0
K13017	0.0
K08566	0.0
K08567	6.0
K13274	0.0
K13275	0.0
K13276	0.0
K13277	0.0
K03275	0.0
K03274	0.0
K03277	0.0
K03276	0.0
K03271	9933.0
K03270	11691.0
K03273	122.0
K03272	4857.0
K03279	0.0
K03278	0.0
K11022	0.0
K12277	0.0
K12276	0.0
K12270	1.0
K11058	0.0
K12279	0.0
K12278	0.0
K07557	0.0
K07550	0.0
K07552	6678.0
K06319	0.0
K09909	0.0
K09908	0.0
K12051	0.0
K12050	0.0
K12057	0.0
K12056	0.0
K06221	0.0
K09900	0.0
K09903	20756.0
K09902	0.0
K09904	0.0
K09907	0.0
K09906	0.0
K11501	0.0
K03234	0.0
K00773	17443.0
K00772	8.0
K00777	0.0
K00776	0.0
K06313	207.0
K06315	0.0
K05574	0.0
K10201	10.0
K07176	0.0
K07177	148.0
K07174	0.0
K07175	420.0
K07172	13.0
K07173	4824.0
K07170	6900.0
K07171	25976.0
K07178	0.0
K07179	0.0
K00195	0.0
K00194	84.0
K00197	86.0
K00196	0.0
K00191	0.0
K00190	3.0
K00193	0.0
K00192	0.0
K00198	1280.0
K06405	10440.0
K10109	4010.0
K10108	9046.0
K10107	0.0
K01828	0.0
K01829	0.0
K01826	0.0
K01825	0.0
K01822	1.0
K01823	153.0
K01820	0.0
K01821	160.0
K00999	0.0
K00998	8377.0
K00995	21492.0
K00997	4401.0
K00996	3.0
K00991	17827.0
K00990	0.0
K00992	13.0
K11028	0.0
K02622	10015.0
K02625	0.0
K03564	13431.0
K13489	0.0
K13488	0.0
K13483	0.0
K13482	0.0
K13481	0.0
K13480	0.0
K13487	0.0
K13486	0.0
K14680	0.0
K14681	0.0
K14682	0.0
K08358	111.0
K08357	111.0
K08356	0.0
K08355	0.0
K03469	17445.0
K03462	0.0
K03464	0.0
K03465	3342.0
K03466	17887.0
K01648	0.0
K01649	22784.0
K01643	838.0
K01640	502.0
K01641	148.0
K01646	126.0
K01647	17970.0
K01644	841.0
K02597	0.0
K02626	4.0
K02595	0.0
K02594	367.0
K02593	0.0
K02592	206.0
K02591	579.0
K02590	5237.0
K02598	522.0
K02849	0.0
K14061	0.0
K14062	0.0
K14063	0.0
K14064	0.0
K14065	0.0
K14067	0.0
K02841	0.0
K02840	9.0
K02843	0.0
K02844	0.0
K02847	0.0
K02846	0.0
K02102	4.0
K09758	15.0
K06039	0.0
K06034	0.0
K06036	1.0
K06037	0.0
K06032	0.0
K01581	206.0
K02702	0.0
K02659	0.0
K13490	0.0
K13491	0.0
K03644	6689.0
K03645	0.0
K03646	0.0
K03647	291.0
K03640	10.0
K03641	0.0
K03642	9.0
K03643	0.0
K03648	19456.0
K03649	2.0
K06694	0.0
K11814	0.0
K12428	0.0
K12429	0.0
K12422	0.0
K12423	0.0
K12420	0.0
K12421	0.0
K12426	0.0
K12427	0.0
K12424	0.0
K12425	0.0
K07349	0.0
K07348	0.0
K05380	0.0
K07345	0.0
K07344	0.0
K07347	0.0
K07346	0.0
K07341	5260.0
K07340	0.0
K07343	5225.0
K07342	0.0
K06968	0.0
K06969	32227.0
K06962	298.0
K06963	0.0
K06960	10745.0
K06961	0.0
K06966	6978.0
K06967	13957.0
K06964	0.0
K06965	0.0
K08995	1.0
K08994	1.0
K08997	0.0
K08996	140.0
K08990	0.0
K08993	0.0
K08992	0.0
K08999	121.0
K08998	12603.0
K08344	0.0
K08345	0.0
K08346	0.0
K14940	0.0
K02724	0.0
K08349	0.0
K11815	0.0
K05929	0.0
K05928	0.0
K05927	0.0
K05924	0.0
K05922	0.0
K05921	0.0
K00349	6687.0
K00698	0.0
K00340	6681.0
K00341	6681.0
K00690	8378.0
K00343	6681.0
K00344	1.0
K00697	10.0
K00346	6687.0
K00347	6687.0
K09116	5045.0
K09117	16213.0
K05337	1478.0
K09118	5.0
K09119	0.0
K02106	283.0
K05823	0.0
K05820	0.0
K05826	0.0
K05827	0.0
K02100	0.0
K02101	0.0
K00524	0.0
K00525	17214.0
K00526	9407.0
K00527	25072.0
K00520	0.0
K00522	0.0
K00523	0.0
K02451	0.0
K00528	17430.0
K00529	0.0
K00025	0.0
K14215	0.0
K14213	0.0
K03453	6987.0
K00796	12393.0
K05339	0.0
K00027	11043.0
K00794	10833.0
K00793	10691.0
K01347	0.0
K01346	0.0
K01344	0.0
K01343	0.0
K00791	17602.0
K01340	0.0
K00790	23998.0
K02694	0.0
K02696	0.0
K02697	0.0
K02690	0.0
K02691	110.0
K02692	0.0
K02693	0.0
K02698	0.0
K02699	0.0
K00836	0.0
K00837	6868.0
K00835	0.0
K00832	180.0
K00833	6694.0
K00830	0.0
K00831	17376.0
K00839	23.0
K04335	0.0
K04334	0.0
K01120	0.0
K01126	19376.0
K04333	0.0
K01129	11114.0
K01128	2.0
K04339	0.0
K04338	0.0
K02470	31140.0
K02471	0.0
K02472	9.0
K02473	0.0
K02474	11557.0
K02475	0.0
K02476	0.0
K02477	11889.0
K02478	0.0
K02479	4.0
K09019	0.0
K01267	9100.0
K13074	0.0
K13075	0.0
K11441	0.0
K14055	0.0
K13299	0.0
K13292	11055.0
K14057	0.0
K14056	0.0
K02856	9.0
K02585	293.0
K12211	0.0
K12210	0.0
K12213	0.0
K12212	0.0
K12215	0.0
K02854	0.0
K12217	0.0
K12216	0.0
K12219	0.0
K12218	0.0
K02855	0.0
K08692	0.0
K08693	0.0
K08690	0.0
K08691	0.0
K08696	0.0
K08697	0.0
K11748	0.0
K11749	17409.0
K11746	0.0
K11747	0.0
K11744	0.0
K11745	0.0
K11742	0.0
K11743	4867.0
K11740	0.0
K11741	4.0
K13920	337.0
K13921	0.0
K13922	5457.0
K13923	0.0
K13924	9.0
K13925	0.0
K13926	0.0
K13927	546.0
K13928	0.0
K13929	0.0
K09923	0.0
K09922	6678.0
K06201	12343.0
K06200	8765.0
K06207	12574.0
K06206	1150.0
K06205	0.0
K09924	0.0
K09929	0.0
K06208	205.0
K00759	14916.0
K00758	0.0
K00752	0.0
K00757	16511.0
K00756	4803.0
K00754	23324.0
K06001	12508.0
K05557	0.0
K09766	2871.0
K05554	0.0
K07475	0.0
K07150	6208.0
K07151	0.0
K07152	1.0
K07153	0.0
K07154	9626.0
K07155	0.0
K07156	0.0
K07157	0.0
K07406	15116.0
K07407	38678.0
K07404	12926.0
K07405	6687.0
K07402	8941.0
K07403	9.0
K07400	0.0
K07401	0.0
K01808	21618.0
K01809	8755.0
K01800	0.0
K01801	0.0
K01802	6808.0
K01803	21673.0
K01804	6035.0
K01805	245.0
K01807	5022.0
K09718	0.0
K14668	0.0
K14669	0.0
K14666	0.0
K14667	0.0
K01664	21.0
K01665	6735.0
K01666	7948.0
K01667	7010.0
K01660	0.0
K01661	121.0
K01662	13157.0
K01663	0.0
K01668	6.0
K01669	1.0
K02863	20756.0
K02862	0.0
K02860	20702.0
K02867	20756.0
K02866	0.0
K02864	17957.0
K02869	0.0
K05362	0.0
K05365	0.0
K03402	10593.0
K03403	0.0
K03400	0.0
K03406	83355.0
K03407	9080.0
K03404	0.0
K03405	1.0
K03408	19064.0
K03409	375.0
K02315	14437.0
K02314	23930.0
K02317	0.0
K02316	20596.0
K02313	20756.0
K02312	14.0
K02319	0.0
K12405	0.0
K12152	0.0
K12151	0.0
K07091	0.0
K07090	22515.0
K07093	0.0
K07092	0.0
K07095	19956.0
K07094	8.0
K07097	0.0
K07096	0.0
K07099	1551.0
K07098	21303.0
K11175	17443.0
K11174	0.0
K11177	0.0
K11176	0.0
K11173	0.0
K11179	3.0
K11178	0.0
K00322	0.0
K00320	0.0
K00321	0.0
K00326	0.0
K00324	12.0
K00325	2.0
K00329	0.0
K05945	0.0
K05944	0.0
K05947	0.0
K05946	3645.0
K06944	0.0
K06945	0.0
K06946	0.0
K06415	208.0
K06940	6391.0
K06941	18282.0
K06942	20756.0
K06943	0.0
K10806	1.0
K10807	0.0
K10804	1.0
K10805	0.0
K06948	3188.0
K06949	25456.0
K06418	3.0
K09138	4.0
K09139	0.0
K09134	5079.0
K09135	0.0
K09136	0.0
K09137	13.0
K09130	0.0
K09131	114.0
K09132	4857.0
K09133	0.0
K05808	17426.0
K05809	0.0
K05804	4861.0
K05805	0.0
K05806	0.0
K05807	6688.0
K05800	0.0
K05801	9.0
K05802	0.0
K05803	0.0
K01044	0.0
K01045	0.0
K01046	80.0
K02068	4.0
K04561	0.0
K01042	1103.0
K05568	13950.0
K05567	5090.0
K14273	0.0
K14275	0.0
K14274	86.0
K02062	0.0
K05245	0.0
K05564	0.0
K01048	2770.0
K02066	6688.0
K01322	6686.0
K01325	0.0
K02065	6688.0
K01326	0.0
K05560	0.0
K02243	162.0
K08930	0.0
K02679	0.0
K02676	0.0
K02674	0.0
K02675	0.0
K02672	0.0
K02241	367.0
K02670	0.0
K02671	0.0
K00810	0.0
K00811	6687.0
K00812	566.0
K00813	0.0
K00814	0.0
K00817	17387.0
K00818	6798.0
K00819	11.0
K02530	141.0
K02245	162.0
K02244	148.0
K01499	0.0
K01498	0.0
K01493	20757.0
K01492	235.0
K01491	39987.0
K01497	0.0
K01496	210.0
K01495	12528.0
K01494	4945.0
K02418	12834.0
K02419	13360.0
K14492	0.0
K02412	10702.0
K02413	13200.0
K02410	13360.0
K02411	5508.0
K02416	13360.0
K02417	8685.0
K02414	2670.0
K02415	3.0
K00120	0.0
K00121	556.0
K00430	0.0
K13058	0.0
K13059	0.0
K13727	0.0
K13057	0.0
K13722	0.0
K13051	0.0
K13052	8696.0
K00435	0.0
K12054	0.0
K03239	0.0
K03238	0.0
K03231	0.0
K03230	0.0
K03232	0.0
K12059	0.0
K03237	0.0
K03236	0.0
K12058	0.0
K12239	0.0
K12238	0.0
K12235	0.0
K12234	502.0
K13942	0.0
K13940	9044.0
K13941	0.0
K12097	0.0
K12096	0.0
K12095	0.0
K12094	0.0
K12093	0.0
K12092	0.0
K12091	0.0
K12090	0.0
K12099	0.0
K12098	0.0
K06356	0.0
K05992	0.0
K03540	0.0
K06331	5654.0
K06330	12.0
K07138	12291.0
K07139	12353.0
K11811	0.0
K07132	667.0
K07133	53311.0
K07130	10404.0
K07131	0.0
K07137	27677.0
K07134	0.0
K07135	0.0
K01860	0.0
K01866	20757.0
K01867	20757.0
K01865	6.0
K01868	25873.0
K01869	20756.0
K06140	0.0
K04766	0.0
K04767	13.0
K04764	0.0
K04762	6688.0
K04763	27833.0
K04760	0.0
K04761	118.0
K04768	0.0
K04769	7947.0
K08313	65.0
K08312	0.0
K08311	0.0
K08310	0.0
K08317	1.0
K08316	9360.0
K08315	0.0
K08314	354.0
K05149	0.0
K08319	0.0
K08318	0.0
K06339	0.0
K14648	0.0
K14392	29.0
K14393	0.0
K14645	0.0
K14647	0.0
K01689	26110.0
K01686	18823.0
K01687	27556.0
K01684	5199.0
K01685	6664.0
K01682	0.0
K01681	17348.0
K05308	0.0
K02889	0.0
K02888	20754.0
K02885	0.0
K02884	20756.0
K02887	20756.0
K02886	20756.0
K02881	20756.0
K02883	0.0
K13743	0.0
K02086	15.0
K02081	821.0
K02080	0.0
K02083	561.0
K02082	152.0
K13831	0.0
K03428	0.0
K03429	6127.0
K03424	32217.0
K03935	0.0
K03932	0.0
K03933	1.0
K03930	5051.0
K03931	1.0
K02339	0.0
K02338	20756.0
K02337	20552.0
K02336	0.0
K02335	25592.0
K02334	2633.0
K02330	0.0
K03688	9247.0
K03689	0.0
K03680	86.0
K03683	0.0
K03684	112.0
K03685	20756.0
K03686	39631.0
K03687	20259.0
K07301	9581.0
K07300	0.0
K07303	1.0
K07302	0.0
K07305	10.0
K07304	157.0
K07307	1238.0
K07306	443.0
K07309	112.0
K07308	449.0
K02617	0.0
K02610	0.0
K02963	20756.0
K02612	0.0
K02961	17915.0
K09686	49463.0
K09687	99269.0
K09684	600.0
K09685	368.0
K09682	0.0
K09683	0.0
K09680	2.0
K09681	0.0
K09688	0.0
K09689	0.0
K05962	0.0
K05961	0.0
K05967	29.0
K05966	41.0
K11159	0.0
K05964	9.0
K05968	0.0
K11152	0.0
K00309	0.0
K00658	10.0
K00304	0.0
K00305	0.0
K00654	0.0
K00655	29725.0
K00652	6690.0
K00301	0.0
K00302	5033.0
K00303	26.0
K10828	0.0
K06431	0.0
K06432	0.0
K06433	0.0
K06434	3.0
K06436	370.0
K06437	0.0
K10820	87.0
K06439	0.0
K10822	0.0
K10823	0.0
K10826	0.0
K09167	556.0
K06322	0.0
K14117	0.0
K14259	0.0
K14257	0.0
K01308	480.0
K01303	11.0
K01301	0.0
K01305	537.0
K01304	234.0
K02658	0.0
K00672	0.0
K02650	533.0
K02651	6.0
K02652	5913.0
K02653	6799.0
K02654	25272.0
K05687	0.0
K02656	0.0
K05685	0.0
K00878	10206.0
K00879	843.0
K00872	820.0
K00873	20653.0
K00870	0.0
K00876	27774.0
K00877	0.0
K00874	22669.0
K00875	0.0
K04487	22024.0
K04486	11701.0
K04485	17464.0
K04484	0.0
K04483	0.0
K04482	0.0
K04480	0.0
K04488	18825.0
K12049	0.0
K13693	0.0
K13706	0.0
K13694	1.0
K13695	0.0
K05977	0.0
K09516	0.0
K02434	20042.0
K02435	19429.0
K02436	146.0
K02437	12370.0
K05350	5597.0
K02431	5709.0
K08100	0.0
K02433	20136.0
K02438	13885.0
K02439	5.0
K03745	0.0
K03744	19651.0
K03747	0.0
K03210	17466.0
K03217	20746.0
K03216	13958.0
K03215	0.0
K03742	13971.0
K03219	0.0
K03218	20765.0
K03749	0.0
K03748	0.0
K02383	0.0
K06327	0.0
K06320	7563.0
K07238	18287.0
K09479	0.0
K09478	0.0
K09475	0.0
K09474	0.0
K09477	0.0
K09476	0.0
K09471	0.0
K09470	0.0
K09473	0.0
K09472	0.0
K07543	0.0
K06898	9242.0
K13967	0.0
K13963	5648.0
K07545	0.0
K00737	4865.0
K05345	1.0
K11706	0.0
K11707	2.0
K11704	0.0
K11705	0.0
K11708	2.0
K11709	0.0
K05588	0.0
K07114	18805.0
K07443	5970.0
K07116	0.0
K07117	0.0
K07110	0.0
K07447	20755.0
K07112	991.0
K07113	0.0
K07448	7530.0
K07118	303.0
K07119	0.0
K10619	0.0
K10618	0.0
K10617	0.0
K10616	0.0
K01848	0.0
K01849	0.0
K01844	2944.0
K01845	6092.0
K01846	6.0
K01847	13375.0
K01840	32270.0
K01841	148.0
K01842	0.0
K01843	275.0
K06219	0.0
K10832	0.0
K05348	0.0
K14203	0.0
K08483	14522.0
K08482	0.0
K08481	0.0
K08480	0.0
K08485	0.0
K08484	0.0
K00464	0.0
K00467	0.0
K00466	0.0
K00461	0.0
K00460	0.0
K00463	0.0
K00462	0.0
K04509	0.0
K00469	0.0
K00468	0.0
K08645	0.0
K04744	0.0
K01518	0.0
K01519	0.0
K04748	0.0
K04749	374.0
K01514	0.0
K01515	20646.0
K01512	8377.0
K01510	0.0
K14623	272.0
K14626	0.0
K14627	0.0
K14628	0.0
K14629	0.0
K03918	0.0
K03919	0.0
K12372	0.0
K12373	38277.0
K12370	0.0
K12371	0.0
K02359	0.0
K02358	20759.0
K02351	0.0
K02352	0.0
K02355	35485.0
K02357	20756.0
K02356	20907.0
K13574	0.0
K13573	0.0
K13572	0.0
K13571	0.0
K13570	0.0
K12112	0.0
K12113	0.0
K12110	0.0
K12111	135.0
K07329	0.0
K07328	0.0
K07323	0.0
K07322	13378.0
K07321	621.0
K07320	0.0
K07327	0.0
K07326	0.0
K07325	0.0
K07324	0.0
K08163	0.0
K06180	48653.0
K06181	0.0
K06182	9089.0
K06183	10626.0
K06186	0.0
K06187	20756.0
K06188	2776.0
K06189	0.0
K08359	0.0
K07589	0.0
K07588	6688.0
K07587	0.0
K07586	5019.0
K07585	0.0
K07584	14060.0
K07583	0.0
K07582	0.0
K07581	0.0
K07580	0.0
K11139	0.0
K05989	32234.0
K05988	0.0
K05985	4345.0
K05987	0.0
K05986	0.0
K10843	0.0
K08354	0.0
K10844	0.0
K10848	0.0
K00673	0.0
K00674	6700.0
K00675	114.0
K00676	11167.0
K00677	6688.0
K06988	0.0
K06989	206.0
K08351	0.0
K06980	0.0
K06981	0.0
K06982	0.0
K08350	0.0
K06984	0.0
K06985	0.0
K06986	0.0
K06987	6099.0
K02445	4941.0
K02444	5005.0
K00582	0.0
K00583	0.0
K00580	0.0
K02110	22998.0
K00586	0.0
K00587	0.0
K00584	3.0
K08921	0.0
K02441	18.0
K00588	2.0
K08922	0.0
K02440	3037.0
K00018	21916.0
K08923	0.0
K02443	5774.0
K00019	0.0
K02442	0.0
K08925	0.0
K08926	0.0
K08927	0.0
K03149	3726.0
K06604	0.0
K00015	0.0
K01989	12945.0
K00854	20152.0
K00855	0.0
K00856	0.0
K00857	4243.0
K00850	45813.0
K00851	140.0
K00852	10619.0
K00853	337.0
K00858	17592.0
K00859	17370.0
K01181	1413.0
K01180	0.0
K01183	5085.0
K01182	16798.0
K01185	6681.0
K01184	0.0
K01187	35320.0
K01188	18846.0
K02596	2.0
K13766	0.0
K13767	0.0
K13003	0.0
K13002	0.0
K13000	0.0
K02984	0.0
K02986	20756.0
K02987	0.0
K02636	0.0
K02982	15899.0
K02983	0.0
K02638	0.0
K02639	0.0
K02988	20594.0
K08298	224.0
K08299	0.0
K03583	0.0
K03582	0.0
K03581	14529.0
K03580	0.0
K03587	6799.0
K03586	0.0
K03585	13366.0
K03584	20741.0
K03589	16697.0
K03588	27675.0
K01725	0.0
K01724	0.0
K01727	2.0
K01726	6635.0
K01721	0.0
K01720	0.0
K01722	0.0
K13008	0.0
K01729	0.0
K01728	8.0
K09530	0.0
K09539	0.0
K02188	9858.0
K02189	9872.0
K02182	3.0
K02183	0.0
K03769	1328.0
K03768	23851.0
K03767	0.0
K03765	0.0
K03764	0.0
K03763	24887.0
K03762	112.0
K03761	0.0
K03760	0.0
K09457	221.0
K09456	0.0
K09459	146.0
K09458	17581.0
K00602	40826.0
K13988	0.0
K13985	0.0
K09981	3.0
K09980	0.0
K09983	0.0
K09982	0.0
K09985	0.0
K09984	0.0
K09987	0.0
K09986	0.0
K09989	5337.0
K09988	5314.0
K12583	0.0
K12582	0.0
K12589	0.0
K11720	0.0
K09759	8508.0
K10985	2.0
K10984	152.0
K07468	0.0
K07469	4.0
K07464	9789.0
K07465	0.0
K07466	0.0
K07467	6988.0
K07460	12423.0
K07461	4855.0
K07462	17460.0
K07463	0.0
K10679	0.0
K10678	0.0
K10671	0.0
K10670	5038.0
K10673	0.0
K10672	660.0
K10674	0.0
K10677	1.0
K10676	0.0
K08726	0.0
K08724	162.0
K08722	1162.0
K08723	0.0
K08720	0.0
K08721	0.0
K08728	148.0
K10187	0.0
K00119	0.0
K00118	0.0
K00449	0.0
K00448	0.0
K00115	0.0
K00446	0.0
K00117	0.0
K00116	0.0
K00111	17017.0
K00442	0.0
K00113	0.0
K00112	4.0
K01539	0.0
K01531	10233.0
K04720	13862.0
K01533	17599.0
K01534	38412.0
K01535	0.0
K01537	19449.0
K14358	0.0
K14605	0.0
K14606	0.0
K00413	0.0
K10120	13.0
K05600	0.0
K05777	3.0
K03972	0.0
K03973	416.0
K03970	0.0
K03971	0.0
K03976	17588.0
K03977	20756.0
K03974	0.0
K03975	7145.0
K03978	20756.0
K03979	20756.0
K13378	6677.0
K02372	10981.0
K02371	16867.0
K02377	11671.0
K02379	118.0
K03396	0.0
K03397	0.0
K03394	9788.0
K03395	0.0
K03392	0.0
K03393	0.0
K03390	6684.0
K03391	0.0
K03399	13.0
K03027	0.0
K12136	0.0
K12137	3.0
K06610	9.0
K12138	0.0
K12139	0.0
K11444	0.0
K11440	13.0
K11443	0.0
K11442	0.0
K00612	0.0
K00613	112.0
K00610	15959.0
K00611	10522.0
K00616	4996.0
K00617	0.0
K00614	0.0
K00615	49407.0
K00619	3.0
K10863	0.0
K07874	0.0
K06234	0.0
K10240	0.0
K10241	0.0
K10242	0.0
K10243	0.0
K04110	0.0
K04113	0.0
K04112	0.0
K04115	0.0
K04114	0.0
K04117	0.0
K04116	0.0
K04118	0.0
K05517	0.0
K07705	560.0
K07704	677.0
K07707	5004.0
K07706	5063.0
K07701	0.0
K07700	0.0
K07703	0.0
K07702	0.0
K07709	0.0
K07708	0.0
K01955	27958.0
K13042	0.0
K09934	0.0
K09935	8704.0
K06216	148.0
K09937	0.0
K13745	0.0
K13746	0.0
K13747	8675.0
K13740	0.0
K13741	0.0
K13742	0.0
K06211	4865.0
K06212	112.0
K09933	1.0
K02618	0.0
K02619	6682.0
K02968	20574.0
K02966	0.0
K02967	20756.0
K02616	0.0
K02965	20756.0
K02962	0.0
K02611	0.0
K02613	1.0
K03569	30894.0
K03568	22.0
K03565	17575.0
K06218	0.0
K03567	0.0
K03566	0.0
K03561	13376.0
K03560	0.0
K03563	13514.0
K03562	0.0
K06430	0.0
K01709	381.0
K01708	1.0
K01707	0.0
K01706	125.0
K01705	0.0
K01704	40488.0
K01703	40706.0
K01702	0.0
K14165	0.0
K14164	0.0
K14166	0.0
K14161	0.0
K14160	0.0
K14162	0.0
K05396	102.0
K03709	232.0
K03708	549.0
K08160	0.0
K03701	32469.0
K03700	12502.0
K03703	15402.0
K03702	20756.0
K03705	14069.0
K03704	16048.0
K03707	314.0
K03706	9106.0
K06289	0.0
K06288	0.0
K06283	7622.0
K06282	119.0
K06281	119.0
K06287	17440.0
K06286	148.0
K06285	205.0
K06284	1867.0
K08161	296.0
K07540	0.0
K06438	5374.0
K06869	0.0
K06868	0.0
K06867	1.0
K06866	0.0
K06865	0.0
K06864	9119.0
K06863	0.0
K06862	0.0
K06861	6774.0
K06860	0.0
K12659	0.0
K12658	0.0
K07547	0.0
K07546	0.0
K15023	0.0
K15022	0.0
K15020	0.0
K15024	6976.0
K08700	0.0
K08162	4857.0
K07544	0.0
K00137	0.0
K00135	244.0
K00134	20762.0
K00133	17583.0
K00132	9.0
K00131	2.0
K00130	4859.0
K00139	0.0
K00138	0.0
K00429	0.0
K00428	6679.0
K00421	0.0
K00423	0.0
K00425	6950.0
K00427	0.0
K00426	6950.0
K14292	0.0
K14379	0.0
K14370	0.0
K14371	0.0
K14372	0.0
K14373	0.0
K14374	0.0
K14375	0.0
K09845	0.0
K14082	0.0
K14083	12.0
K14080	0.0
K14081	0.0
K14086	4865.0
K14087	4976.0
K14084	149.0
K14088	4976.0
K14089	4865.0
K01552	9310.0
K01551	313.0
K01556	0.0
K01557	0.0
K01554	0.0
K01555	0.0
K04708	0.0
K03955	0.0
K13689	0.0
K13688	88.0
K13683	0.0
K13685	956.0
K13684	0.0
K13687	0.0
K13686	0.0
K14159	0.0
K02399	0.0
K02398	2882.0
K02395	2872.0
K02394	0.0
K02397	7735.0
K02396	13366.0
K02391	0.0
K02390	13346.0
K02393	0.0
K02392	19783.0
K13533	0.0
K13532	0.0
K13531	0.0
K13530	2.0
K01550	0.0
K05658	0.0
K14054	2.0
K02601	21524.0
K02970	20569.0
K05378	0.0
K12339	0.0
K14060	0.0
K11687	0.0
K11686	0.0
K11685	0.0
K11689	470.0
K11688	386.0
K08939	0.0
K03048	3316.0
K03049	0.0
K13821	0.0
K13820	0.0
K03042	0.0
K03043	20586.0
K03040	18096.0
K03041	0.0
K03046	20596.0
K03047	0.0
K03044	0.0
K03045	0.0
K00348	6687.0
K09847	0.0
K00692	141.0
K00638	6973.0
K00639	7662.0
K00693	0.0
K00634	12104.0
K00635	0.0
K00630	0.0
K00631	0.0
K00632	2941.0
K00633	5592.0
K00691	149.0
K00696	0.0
K00694	160.0
K00695	0.0
K10854	0.0
K07811	0.0
K07810	0.0
K07813	14079.0
K07812	110.0
K07814	5021.0
K07816	451.0
K00090	0.0
K00091	5016.0
K00094	341.0
K00096	7738.0
K00097	7741.0
K00098	0.0
K00099	17283.0
K10228	0.0
K10229	0.0
K12548	0.0
K10222	0.0
K10220	0.0
K10221	0.0
K10227	4.0
K05822	2.0
K01949	0.0
K01945	17443.0
K01947	0.0
K01946	0.0
K01941	4.0
K01940	17092.0
K06357	0.0
K07729	34543.0
K07728	0.0
K07727	14056.0
K07726	2264.0
K07725	0.0
K07724	0.0
K07723	205.0
K07722	112.0
K07721	0.0
K07720	57622.0
K00899	480.0
K05824	0.0
K00891	26001.0
K00892	0.0
K00895	10.0
K00897	301.0
K08151	1.0
K08153	0.0
K08154	0.0
K02948	20756.0
K02942	0.0
K02944	0.0
K05665	0.0
K02946	20746.0
K13793	0.0
K06352	0.0
K01769	0.0
K01768	8.0
K01761	1.0
K01760	66.0
K01762	0.0
K09578	0.0
K01766	0.0
K08164	0.0
K02493	20596.0
K08166	0.0
K08167	0.0
K02496	0.0
K02497	0.0
K02494	0.0
K02495	28082.0
K02498	0.0
K02499	769.0
K08168	0.0
K08169	0.0
K14415	4889.0
K14414	0.0
K06881	23923.0
K00436	0.0
K06332	0.0
K12815	0.0
K12810	0.0
K06885	3336.0
K00437	0.0
K06335	0.0
K06334	12494.0
K03547	9972.0
K03546	2597.0
K03545	29485.0
K03544	26271.0
K03543	6678.0
K06888	5064.0
K10941	0.0
K03549	288.0
K03548	0.0
K10940	0.0
K02236	160.0
K02237	10129.0
K02234	0.0
K02232	10043.0
K02233	15103.0
K02230	10.0
K02231	18956.0
K06359	0.0
K02238	17354.0
K02239	0.0
K03723	14800.0
K03722	1112.0
K03721	0.0
K03720	0.0
K03727	0.0
K03726	0.0
K03725	0.0
K03724	178.0
K06358	0.0
K12673	0.0
K12679	0.0
K12678	0.0
K06410	4346.0
K11898	0.0
K11899	0.0
K11896	0.0
K11897	0.0
K11894	0.0
K11895	0.0
K11892	0.0
K11893	0.0
K11890	0.0
K11891	0.0
K08762	0.0
K08764	0.0
K08765	0.0
K10418	0.0
K11325	0.0
K11326	0.0
K11327	0.0
K11328	0.0
K11329	0.0
K00151	0.0
K00150	0.0
K00153	0.0
K00400	0.0
K00407	0.0
K00406	1.0
K00405	1.0
K00404	0.0
K00158	139.0
K01342	0.0
K09388	0.0
K09386	0.0
K09384	166.0
K04094	4977.0
K04095	5093.0
K04096	17429.0
K04097	0.0
K04090	0.0
K04091	0.0
K04092	0.0
K04093	0.0
K04098	0.0
K04099	0.0
K01578	0.0
K01579	9622.0
K01574	9.0
K01575	0.0
K01576	0.0
K01577	139.0
K01571	10023.0
K01572	19629.0
K01573	0.0
K02009	6358.0
K02008	39880.0
K02005	17519.0
K02004	136106.0
K02007	6861.0
K02006	59915.0
K02001	1.0
K02000	1.0
K02003	155846.0
K02002	4.0
K03065	0.0
K08952	0.0
K03060	10560.0
K13809	0.0
K10948	0.0
K09607	0.0
K06125	0.0
K04337	0.0
K06120	341.0
K06121	0.0
K04336	0.0
K01127	0.0
K09703	6.0
K00004	0.0
K14699	0.0
K09702	465.0
K14698	0.0
K05311	161.0
K13829	0.0
K10943	0.0
K07291	0.0
K07290	0.0
K10206	11109.0
K10202	8.0
K10208	0.0
K10209	2.0
K01966	0.0
K01965	0.0
K01964	2.0
K01963	5274.0
K01962	1308.0
K01961	20662.0
K01960	6688.0
K01969	0.0
K01968	0.0
K07749	5237.0
K07748	0.0
K07741	509.0
K07740	0.0
K07743	0.0
K07742	13929.0
K07745	0.0
K07744	0.0
K07746	0.0
K01299	4992.0
K01295	705.0
K01297	4934.0
K02922	0.0
K05603	0.0
K02921	0.0
K02926	20756.0
K05607	0.0
K02924	0.0
K05605	0.0
K02928	0.0
K02929	0.0
K00216	0.0
K00217	0.0
K00214	0.0
K00215	18103.0
K00213	0.0
K00210	0.0
K00211	0.0
K00218	0.0
K00219	119.0
K01035	0.0
K01034	3162.0
K04517	17430.0
K01740	36284.0
K01031	0.0
K01746	297.0
K01745	314.0
K01744	7467.0
K01749	2137.0
K01039	223.0
K04518	6893.0
K09591	0.0
K14129	0.0
K14128	0.0
K14121	0.0
K14120	0.0
K14123	0.0
K14122	0.0
K14125	0.0
K14124	0.0
K14127	0.0
K14126	0.0
K03521	20083.0
K03520	0.0
K03523	14025.0
K03522	20383.0
K03525	17888.0
K03524	17686.0
K03527	18103.0
K03526	17441.0
K03529	14016.0
K03528	0.0
K06338	0.0
K02217	8008.0
K03299	462.0
K03298	2.0
K13472	0.0
K03293	620.0
K03292	27054.0
K03291	0.0
K03290	0.0
K03297	4984.0
K03296	19193.0
K03295	6836.0
K03294	3215.0
K13009	0.0
K12690	0.0
K09743	0.0
K06022	0.0
K07190	0.0
K06021	0.0
K07192	823.0
K06020	0.0
K06027	0.0
K06026	0.0
K09744	0.0
K07991	8.0
K08749	0.0
K09835	1.0
K09834	0.0
K10439	22802.0
K06351	0.0
K09833	0.0
K10925	0.0
K10924	0.0
K10927	0.0
K10926	0.0
K10923	0.0
K10922	0.0
K09629	0.0
K10697	0.0
K00179	2791.0
K00172	4128.0
K00171	1030.0
K00170	1281.0
K00177	7969.0
K00176	7973.0
K00175	17383.0
K00174	14605.0
K13478	0.0
K14338	0.0
K14339	0.0
K14335	0.0
K14337	0.0
K14330	0.0
K14331	0.0
K14333	4.0
K08918	0.0
K13479	1131.0
K04078	17431.0
K04079	17422.0
K04076	206.0
K04077	17591.0
K04074	894.0
K04075	20322.0
K04072	10125.0
K04073	0.0
K04070	9394.0
K04071	0.0
K14597	0.0
K13318	0.0
K08280	0.0
K13641	371.0
K13640	112.0
K13643	148.0
K13642	0.0
K02027	204899.0
K02026	369008.0
K02025	397844.0
K02024	0.0
K02023	8825.0
K02022	3.0
K02021	0.0
K02020	5113.0
K02029	17200.0
K02028	24256.0
K03886	0.0
K03887	0.0
K03884	0.0
K03885	6700.0
K03881	0.0
K03888	0.0
K03889	0.0
K12998	0.0
K12999	0.0
K12992	1240.0
K12993	0.0
K12990	4857.0
K12991	0.0
K12996	14.0
K12997	1.0
K12994	0.0
K12995	0.0
K08979	0.0
K08978	13517.0
K03088	145644.0
K03089	0.0
K03086	26415.0
K03087	0.0
K08971	0.0
K08970	0.0
K03082	21.0
K03080	0.0
K08974	17853.0
K13868	0.0
K00918	943.0
K01553	0.0
K12214	0.0
K11646	0.0
K11645	0.0
K11641	0.0
K11640	0.0
K12736	0.0
K12733	0.0
K07507	8118.0
K07506	0.0
K07505	2.0
K07504	0.0
K07503	0.0
K07502	7997.0
K07501	9.0
K07500	0.0
K07509	0.0
K07508	0.0
K11422	0.0
K08698	0.0
K10773	18137.0
K10774	0.0
K14286	0.0
K10778	1.0
K14287	1.0
K00140	97.0
K05501	0.0
K01903	16.0
K01902	16.0
K01905	0.0
K01904	0.0
K01907	0.0
K01906	0.0
K01909	0.0
K01908	0.0
K14534	4405.0
K00147	17377.0
K07767	0.0
K07769	0.0
K07768	0.0
K06203	0.0
K06202	0.0
K09921	0.0
K09920	0.0
K09927	4857.0
K09024	0.0
K09022	2662.0
K09023	0.0
K09020	86.0
K09021	0.0
K02908	0.0
K02909	20744.0
K08218	6686.0
K08219	0.0
K02904	20735.0
K02906	20756.0
K02907	17581.0
K02902	20316.0
K00230	2.0
K00231	10.0
K00232	0.0
K08976	1.0
K00234	0.0
K00239	7727.0
K06209	9595.0
K09928	3.0
K01015	0.0
K01014	0.0
K01012	20282.0
K01011	581.0
K01010	0.0
K08920	0.0
K14103	0.0
K14102	0.0
K14101	0.0
K14100	0.0
K14105	0.0
K14104	0.0
K14109	0.0
K14108	0.0
K06401	0.0
K00893	0.0
K13402	0.0
K12858	0.0
K03503	6677.0
K03502	16664.0
K03501	20755.0
K03500	10904.0
K08924	0.0
K02278	378.0
K02279	1491.0
K12977	0.0
K02276	1.0
K02277	0.0
K02274	1.0
K02275	1.0
K13450	0.0
K13451	0.0
K13452	0.0
K13454	0.0
K13455	0.0
K12509	0.0
K12508	0.0
K12507	4.0
K12506	406.0
K12500	0.0
K12503	0.0
K05926	0.0
K09728	0.0
K14587	86.0
K06597	0.0
K06596	0.0
K06595	0.0
K06599	0.0
K06598	0.0
K07978	0.0
K07979	30530.0
K07976	0.0
K14585	0.0
K10907	16263.0
K10906	0.0
K10901	0.0
K10909	0.0
K10908	0.0
K09819	0.0
K09818	0.0
K09817	16866.0
K09816	16863.0
K09815	16972.0
K06374	7951.0
K06373	7871.0
K09812	22524.0
K09811	22314.0
K09810	11545.0
K09724	0.0
K14582	0.0
K09721	0.0
K04058	0.0
K04059	0.0
K04050	0.0
K04051	0.0
K04052	0.0
K04053	0.0
K04054	0.0
K04055	0.0
K04056	0.0
K04057	0.0
K01047	0.0
K08975	0.0
K10015	0.0
K10014	0.0
K10017	0.0
K10016	0.0
K10011	0.0
K10010	1062.0
K10013	0.0
K10012	5118.0
K10019	0.0
K10018	0.0
K13665	8.0
K13664	0.0
K13663	0.0
K13662	0.0
K13661	0.0
K13660	0.0
K13669	0.0
K13668	0.0
K07641	0.0
K01466	652.0
K13590	0.0
K01464	5157.0
K01465	17714.0
K01462	31438.0
K01463	222.0
K01460	0.0
K01461	0.0
K13599	2.0
K13598	0.0
K01468	232.0
K01469	0.0
K09251	2.0
K09252	0.0
K02041	5111.0
K02040	18088.0
K02043	0.0
K02045	2703.0
K02044	5267.0
K02047	2703.0
K02046	2703.0
K02049	19495.0
K02048	2703.0
K05549	0.0
K05548	1.0
K06046	0.0
K03319	390.0
K03316	113.0
K03317	9.0
K03314	3.0
K03315	13845.0
K03312	4547.0
K03313	125.0
K03310	22333.0
K03311	2318.0
K12052	0.0
K02945	21318.0
K06162	4.0
K06163	4.0
K06160	0.0
K06161	0.0
K06166	0.0
K00359	3683.0
K06164	4.0
K06165	4.0
K06168	17283.0
K06169	0.0
K13020	9.0
K07158	0.0
K07159	0.0
K04835	2.0
K11621	0.0
K11991	0.0
K11622	0.0
K11996	1.0
K11627	0.0
K11626	0.0
K11629	0.0
K11628	0.0
K07561	0.0
K07560	17582.0
K07563	0.0
K07562	0.0
K07565	0.0
K07564	0.0
K07567	23167.0
K07566	26677.0
K07569	0.0
K07568	23935.0
K09925	0.0
K11199	0.0
K11198	0.0
K11192	0.0
K11191	0.0
K11196	0.0
K11195	0.0
K11194	0.0
K02492	6029.0
K10713	0.0
K10710	612.0
K10711	6.0
K10716	0.0
K02490	5.0
K10714	0.0
K10715	0.0
K01929	17591.0
K01928	18096.0
K01923	21856.0
K01922	2.0
K01921	18281.0
K01920	0.0
K01926	14664.0
K01925	17626.0
K01924	17591.0
K07789	0.0
K07788	0.0
K07785	0.0
K07784	0.0
K07787	11.0
K07786	0.0
K07781	0.0
K07783	0.0
K07782	0.0
K05835	0.0
K06355	0.0
K14661	0.0
K09844	0.0
K00782	14.0
K00783	20769.0
K00784	21537.0
K00785	0.0
K00786	8414.0
K00039	0.0
K00036	5061.0
K00037	0.0
K00034	314.0
K00035	0.0
K00032	0.0
K00033	5062.0
K00030	124.0
K00031	17156.0
K01259	464.0
K01258	16308.0
K01255	8549.0
K01256	149.0
K01251	12522.0
K01250	1395.0
K01253	0.0
K01252	0.0
K09008	0.0
K09009	0.0
K09000	13.0
K09001	5.0
K09002	5071.0
K09003	0.0
K09004	15.0
K09005	115.0
K09006	0.0
K09007	0.0
K09846	0.0
K08234	8212.0
K00258	0.0
K00259	558.0
K00252	1.0
K00253	0.0
K00256	0.0
K00257	6897.0
K00254	0.0
K00255	0.0
K01079	292.0
K01078	0.0
K01071	148.0
K01070	0.0
K01073	0.0
K01077	12090.0
K01076	206.0
K14472	0.0
K14471	0.0
K14470	0.0
K14475	113.0
K09841	0.0
K02788	149.0
K02782	13.0
K02783	564.0
K02781	498.0
K02786	153.0
K02787	0.0
K02784	13.0
K01060	205.0
K01787	399.0
K01786	9586.0
K01785	24770.0
K01784	28374.0
K01783	21546.0
K01782	0.0
K01781	0.0
K01780	0.0
K01789	0.0
K01788	6721.0
K02526	727.0
K02527	6688.0
K02525	0.0
K02250	0.0
K02523	6688.0
K02520	20598.0
K02521	0.0
K02258	0.0
K02259	1.0
K02528	20735.0
K02529	95904.0
K03781	12180.0
K03780	2945.0
K03783	16740.0
K03782	9.0
K03785	4381.0
K03784	4918.0
K03787	11559.0
K03786	13281.0
K03789	10404.0
K03788	0.0
K10700	0.0
K00342	6681.0
K03124	0.0
K03120	0.0
K12527	1131.0
K12526	0.0
K12525	0.0
K12524	13373.0
K12523	0.0
K12522	0.0
K09789	6687.0
K09788	122.0
K09787	13816.0
K09786	208.0
K09785	0.0
K09781	0.0
K09780	0.0
K10961	0.0
K10960	0.0
K10963	0.0
K10962	0.0
K10965	0.0
K10964	0.0
K10966	0.0
K09879	0.0
K06318	0.0
K06311	0.0
K06310	2893.0
K06312	0.0
K06314	0.0
K06317	574.0
K11389	0.0
K11386	0.0
K11387	0.0
K11384	0.0
K11385	0.0
K11382	0.0
K11383	0.0
K11381	9.0
K11949	0.0
K10380	0.0
K04032	504.0
K04033	0.0
K04030	610.0
K04031	7086.0
K04036	0.0
K04037	0.0
K04034	5.0
K04035	86.0
K04038	0.0
K04039	0.0
K07046	32.0
K07047	2368.0
K07044	0.0
K07045	3341.0
K07042	14069.0
K07043	12933.0
K07040	10644.0
K07041	0.0
K07048	377.0
K07049	0.0
K08664	0.0
K02584	10.0
K10039	1022.0
K10038	2.0
K10037	0.0
K10036	94.0
K04788	0.0
K04789	0.0
K04784	0.0
K04785	0.0
K04786	0.0
K04787	0.0
K04780	0.0
K04781	2.0
K04782	0.0
K04783	0.0
K13601	0.0
K13603	0.0
K13602	0.0
K13605	0.0
K13604	0.0
K13607	116.0
K02404	2874.0
K05783	0.0
K05782	0.0
K05781	4.0
K05780	4.0
K05787	0.0
K05786	0.0
K05785	0.0
K05784	0.0
K05789	0.0
K05788	0.0
K01442	15929.0
K01443	10760.0
K01444	52.0
K01446	0.0
K01447	7314.0
K01448	29217.0
K01449	2386.0
K14803	0.0
K02069	152.0
K05569	5086.0
K08008	0.0
K02063	0.0
K05566	5086.0
K05565	0.0
K05563	0.0
K05562	0.0
K05561	0.0
K02064	0.0
K03338	4977.0
K03339	0.0
K03330	0.0
K03331	0.0
K03332	23.0
K03333	0.0
K03335	4908.0
K03336	4897.0
K03337	4976.0
K12956	0.0
K12957	0.0
K12954	0.0
K12955	0.0
K12952	0.0
K12953	0.0
K12950	0.0
K12951	0.0
K14733	0.0
K00109	0.0
K06148	29727.0
K06149	0.0
K06144	0.0
K06145	0.0
K06146	0.0
K06147	197149.0
K06141	0.0
K06142	20291.0
K06143	0.0
K11945	0.0
K08948	0.0
K08949	0.0
K00071	0.0
K14664	0.0
K13810	0.0
K14665	0.0
K03058	0.0
K11609	0.0
K11608	0.0
K14660	0.0
K11603	0.0
K11602	0.0
K11601	0.0
K11600	0.0
K11607	0.0
K11606	0.0
K11605	0.0
K11604	0.0
K10558	87.0
K10559	126.0
K10550	90.0
K10551	90.0
K10552	0.0
K10553	0.0
K10554	0.0
K10555	627.0
K10556	94.0
K10557	87.0
K03051	0.0
K03050	0.0
K07549	0.0
K07548	0.0
K07239	10.0
K07235	0.0
K07234	0.0
K07237	0.0
K07236	0.0
K07231	0.0
K07230	1.0
K07233	0.0
K07232	0.0
K02467	0.0
K05306	4878.0
K05305	5198.0
K05304	0.0
K05303	0.0
K05301	0.0
K02565	0.0
K08644	0.0
K08646	0.0
K08641	12.0
K08643	0.0
K08642	0.0
K12146	0.0
K00010	5855.0
K00011	0.0
K00012	20510.0
K00013	17385.0
K00014	20386.0
K00016	13963.0
K09065	0.0
K08252	18.0
K08253	0.0
K08256	0.0
K08255	0.0
K08258	0.0
K08259	0.0
K00274	6.0
K00275	11.0
K00276	0.0
K00270	0.0
K00271	0.0
K00272	0.0
K00273	0.0
K00278	11878.0
K00279	0.0
K12675	0.0
K01277	6687.0
K01274	0.0
K01273	7429.0
K01271	6229.0
K01270	23186.0
K01278	6699.0
K00906	0.0
K00904	3322.0
K00903	1.0
K00901	1258.0
K13785	0.0
K00908	0.0
K11149	0.0
K01053	0.0
K01051	12.0
K01057	10.0
K01056	20756.0
K01055	0.0
K01054	0.0
K01058	0.0
K02500	17385.0
K02501	17274.0
K02502	10596.0
K02503	20756.0
K02504	0.0
K02505	0.0
K02506	0.0
K02507	0.0
K02508	0.0
K02509	0.0
K00291	0.0
K13410	0.0
K13148	0.0
K13419	0.0
K05825	0.0
K03106	20756.0
K03105	0.0
K03101	26219.0
K03100	36452.0
K12541	0.0
K12540	0.0
K12543	0.0
K12542	0.0
K12545	0.0
K12544	0.0
K12547	0.0
K12546	0.0
K12549	0.0
K06080	0.0
K11018	0.0
K11019	0.0
K11016	0.0
K11017	0.0
K11014	0.0
K11015	0.0
K11012	0.0
K11013	0.0
K11010	0.0
K11011	0.0
K06333	7469.0
K06880	0.0
K06883	0.0
K06882	0.0
K09857	0.0
K06884	0.0
K06887	0.0
K06886	1.0
K06889	30241.0
K10942	0.0
K09859	8.0
K09858	0.0
K10947	30388.0
K10946	0.0
K10945	0.0
K10944	0.0
K13284	0.0
K00483	5.0
K00481	0.0
K00480	0.0
K00486	0.0
K00485	0.0
K00484	0.0
K09901	0.0
K10929	0.0
K07684	0.0
K07685	0.0
K07686	0.0
K07687	0.0
K07681	0.0
K07688	0.0
K07689	0.0
K10928	0.0
K04018	0.0
K04019	506.0
K04014	222.0
K04015	450.0
K04016	0.0
K04017	0.0
K04013	112.0
K07060	0.0
K07061	0.0
K07062	2.0
K07063	0.0
K07064	0.0
K07065	0.0
K07066	4858.0
K07067	205.0
K07068	4.0
K07069	4871.0
K01121	0.0
K13629	0.0
K13628	1.0
K13623	0.0
K13622	0.0
K13620	0.0
K13626	5844.0
K08586	0.0
K08587	0.0
K01428	4863.0
K01429	4859.0
K01422	6687.0
K01423	6.0
K01420	12226.0
K01421	13679.0
K01426	5094.0
K01427	0.0
K01424	14152.0
K01425	7650.0
K08068	0.0
K07538	0.0
K13086	0.0
K13085	0.0
K07287	0.0
K07824	0.0
K07682	0.0
K02722	0.0
K12978	0.0
K12979	0.0
K12972	0.0
K12973	0.0
K12974	0.0
K12975	0.0
K12976	0.0
K07821	0.0
K07683	0.0
K14750	0.0
K14751	0.0
K14953	0.0
K12288	0.0
K12289	0.0
K12282	0.0
K12283	0.0
K12280	0.0
K12281	0.0
K12286	0.0
K12287	0.0
K12284	0.0
K12285	0.0
K11957	0.0
K11956	0.0
K11955	0.0
K11954	0.0
K11953	0.0
K11952	0.0
K11951	0.0
K11950	0.0
K11959	0.0
K11958	0.0
K13889	4.0
K13888	2.0
K11963	0.0
K07217	160.0
K07216	12443.0
K07215	0.0
K07214	4920.0
K07213	309.0
K07212	0.0
K07219	291.0
K07218	0.0
K12150	0.0
K08689	0.0
K08688	0.0
K00402	0.0
K00401	0.0
K11994	0.0
K00152	0.0
K01043	9.0
K00154	0.0
K00157	0.0
K00156	6677.0
K10533	0.0
K10530	148.0
K10531	0.0
K10536	3017.0
K10537	92.0
K10535	0.0
K10538	0.0
K10539	92.0
K00073	480.0
K13934	0.0
K00076	935.0
K00077	16672.0
K00074	12531.0
K00075	17433.0
K00078	0.0
K00079	0.0
K02290	0.0
K02563	17591.0
K02292	0.0
K08966	0.0
K02294	0.0
K08278	0.0
K08279	0.0
K08274	0.0
K08275	0.0
K08276	0.0
K08277	0.0
K00298	0.0
K00299	0.0
K00296	0.0
K00297	18783.0
K00294	10.0
K00292	0.0
K00293	0.0
K00290	11191.0
K07757	9.0
K12089	0.0
K01210	1.0
K01213	0.0
K01212	5018.0
K01215	148.0
K01214	0.0
K01217	0.0
K01216	0.0
K01219	1.0
K01218	5028.0
K02749	0.0
K02746	396.0
K02747	361.0
K02744	660.0
K02745	392.0
K02742	0.0
K00924	1.0
K00925	25843.0
K00926	11110.0
K00927	20756.0
K00928	17728.0
K00929	14998.0
K12085	0.0
K02298	0.0
K02299	0.0
K02568	111.0
K02569	0.0
K02562	0.0
K02291	1.0
K02560	0.0
K02293	0.0
K02566	168.0
K02567	111.0
K02564	24491.0
K02297	0.0
K03169	42951.0
K03168	20595.0
K03163	0.0
K03162	0.0
K03167	0.0
K03166	0.0
K11038	0.0
K11039	0.0
K11030	0.0
K11031	0.0
K11032	0.0
K11033	0.0
K11034	0.0
K11035	0.0
K11036	0.0
K11037	0.0
K02546	0.0
K07668	1030.0
K07669	0.0
K07666	0.0
K07667	18725.0
K07664	0.0
K07665	5699.0
K07662	0.0
K07663	0.0
K07660	0.0
K07661	0.0
K03927	19797.0
K07008	0.0
K07009	1922.0
K07002	0.0
K07003	9898.0
K07000	0.0
K07001	12221.0
K07006	151.0
K07007	26780.0
K07004	0.0
K07005	21386.0
K03921	1.0
K02956	20617.0
K09725	0.0
K09181	10.0
K08599	0.0
K08598	0.0
K08591	24346.0
K08590	6764.0
K01156	232.0
K01154	21960.0
K01407	0.0
K01400	0.0
K01153	15915.0
K01150	0.0
K01151	20600.0
K01408	0.0
K01409	21663.0
K01158	0.0
K01159	8340.0
K05523	0.0
K05522	0.0
K05521	6116.0
K05520	6679.0
K05527	0.0
K05526	0.0
K05525	0.0
K05524	86.0
K05529	0.0
K14518	0.0
K14519	0.0
K05949	0.0
K01754	10345.0
K05942	0.0
K01027	0.0
K02171	0.0
K02170	0.0
K02173	187.0
K02172	0.0
K01751	1486.0
K06416	969.0
K06417	0.0
K06414	0.0
K06947	0.0
K03379	0.0
K03808	0.0
K03809	2.0
K03806	0.0
K06412	10514.0
K03804	0.0
K12296	0.0
K03802	3.0
K03803	7205.0
K06413	3.0
K10808	1.0
K06411	4335.0
K01028	102.0
K01029	2941.0
K11931	0.0
K11930	0.0
K11933	0.0
K11932	0.0
K11935	0.0
K11934	1.0
K11937	0.0
K11936	0.0
K11939	0.0
K11938	0.0
K10800	0.0
K06419	4.0
K11929	0.0
K07271	11295.0
K07270	0.0
K07273	6693.0
K07272	0.0
K07275	1.0
K07274	0.0
K07277	6688.0
K07276	0.0
K07279	0.0
K07278	0.0
K10623	0.0
K02481	6681.0
K11520	0.0
K02480	0.0
K08170	0.0
K02485	0.0
K02484	7101.0
K02487	0.0
K08600	23158.0
K08603	0.0
K08602	7307.0
K08605	0.0
K08604	0.0
K09956	0.0
K09957	0.0
K09954	1.0
K09955	22291.0
K09952	124.0
K09953	0.0
K09950	0.0
K09951	6481.0
K09958	0.0
K09959	0.0
K07495	0.0
K07494	32.0
K07497	1983.0
K07496	2740.0
K07491	4501.0
K07490	0.0
K07493	0.0
K07492	0.0
K07499	0.0
K07498	1.0
K11209	0.0
K11208	0.0
K11204	0.0
K11203	62.0
K11202	294.0
K11201	0.0
K11200	0.0
K00058	21446.0
K00059	34624.0
K00728	0.0
K00729	0.0
K00055	0.0
K00057	20821.0
K00050	5312.0
K00051	0.0
K00720	0.0
K00721	7525.0
K14424	0.0
K06033	0.0
K14189	0.0
K14188	151.0
K06364	0.0
K14187	0.0
K01239	1713.0
K01238	27.0
K01897	20432.0
K01232	317.0
K01895	1131.0
K01230	0.0
K01893	20482.0
K01236	0.0
K01235	16.0
K01890	20756.0
K02768	481.0
K02769	158.0
K02760	3848.0
K02761	2587.0
K02763	0.0
K02764	0.0
K02765	977.0
K00948	27349.0
K00949	10906.0
K00942	21244.0
K00943	15041.0
K00940	7016.0
K00941	33995.0
K00946	13367.0
K00947	0.0
K00944	0.0
K00945	47186.0
K01097	0.0
K01096	0.0
K01095	0.0
K01093	0.0
K01092	11949.0
K01091	38274.0
K01090	14900.0
K03499	43355.0
K03498	34080.0
K03491	818.0
K03490	4882.0
K03493	0.0
K03492	3.0
K03495	20645.0
K03497	41564.0
K03496	45028.0
K02817	0.0
K02814	21.0
K02815	34.0
K02810	1296.0
K02548	9770.0
K02549	2.0
K02818	0.0
K02819	4981.0
K03637	1570.0
K03636	0.0
K03147	16518.0
K03146	0.0
K08851	0.0
K06518	16789.0
K09729	202.0
K06048	0.0
K06045	0.0
K06044	0.0
K09727	0.0
K09726	0.0
K06041	6953.0
K09720	0.0
K09723	0.0
K06042	7323.0
K09897	0.0
K09896	0.0
K09895	0.0
K09894	0.0
K09893	0.0
K09892	0.0
K09891	0.0
K09890	0.0
K09899	0.0
K09898	0.0
K03622	0.0
K07648	0.0
K07649	0.0
K07398	0.0
K07399	3.0
K11056	0.0
K11057	0.0
K11054	0.0
K11055	0.0
K07640	0.0
K07393	61.0
K07390	0.0
K07391	17353.0
K07644	0.0
K07645	0.0
K07646	25588.0
K07647	0.0
K10896	0.0
K07024	67952.0
K07025	32347.0
K07026	0.0
K07027	12183.0
K07020	0.0
K07021	9.0
K07022	0.0
K07023	9807.0
K07028	0.0
K07029	31166.0
K10094	0.0
K01390	0.0
K01392	0.0
K01399	0.0
K02673	0.0
K05893	0.0
K05897	0.0
K05896	14069.0
K05895	6092.0
K05899	0.0
K05898	0.0
K00555	0.0
K00554	13241.0
K00557	0.0
K00556	6677.0
K00551	0.0
K00559	0.0
K00558	28197.0
K01170	0.0
K01173	0.0
K01174	8.0
K01175	17.0
K01176	484.0
K01178	0.0
K01179	7977.0
K14578	0.0
K14579	0.0
K08951	0.0
K08950	0.0
K08953	0.0
K03828	8.0
K03829	0.0
K03820	6677.0
K03821	0.0
K03822	0.0
K03823	14202.0
K03824	0.0
K03825	88.0
K03826	10582.0
K03827	7205.0
K12248	0.0
K12246	0.0
K12247	0.0
K12242	0.0
K12243	0.0
K12240	1.0
K12241	0.0
K11919	0.0
K11918	0.0
K11913	0.0
K11912	0.0
K11911	0.0
K11910	0.0
K11917	0.0
K11916	0.0
K11915	0.0
K11914	0.0
K12068	0.0
K12069	0.0
K12062	0.0
K12063	0.0
K12060	0.0
K12061	0.0
K12066	0.0
K12067	0.0
K12064	0.0
K12065	0.0
K07259	6699.0
K07258	33176.0
K07253	0.0
K07251	0.0
K07250	4861.0
K07257	0.0
K07256	0.0
K07255	0.0
K07254	0.0
K05372	0.0
K05373	0.0
K05370	0.0
K05371	0.0
K05374	0.0
K05375	0.0
K09970	0.0
K09971	0.0
K09972	6.0
K09973	1.0
K09974	1.0
K09975	0.0
K09976	3327.0
K09978	0.0
K09979	6677.0
K11261	5140.0
K11260	0.0
K11263	0.0
K11264	0.0
K10793	600.0
K10796	599.0
K10797	669.0
K10794	5.0
K10795	599.0
K00700	22801.0
K00701	0.0
K10798	0.0
K00703	20384.0
K00705	17981.0
K09828	0.0
K10133	0.0
K13053	0.0
K03192	0.0
K00964	0.0
K00965	10202.0
K00966	327.0
K00960	0.0
K00961	0.0
K00962	20606.0
K00963	1594.0
K00969	20842.0
K12681	0.0
K02703	0.0
K08364	0.0
K08365	0.0
K02706	0.0
K08363	0.0
K08361	0.0
K02708	0.0
K02709	0.0
K08368	149.0
K08369	29.0
K01615	1008.0
K01617	0.0
K01616	0.0
K01611	1053.0
K01610	15937.0
K01613	8310.0
K01612	0.0
K01619	18395.0
K01618	0.0
K02834	20756.0
K02835	20756.0
K05281	0.0
K03619	0.0
K03618	0.0
K03617	17691.0
K03616	172.0
K03615	17609.0
K03614	15017.0
K03613	17325.0
K03612	17161.0
K03611	0.0
K03610	13533.0
K09705	11.0
K09704	9729.0
K09701	0.0
K09700	0.0
K09709	0.0
K06391	1372.0
K06390	10618.0
K06393	10560.0
K06392	5761.0
K06395	326.0
K06394	7008.0
K06397	7889.0
K06396	7742.0
K06399	7909.0
K06398	10609.0
K06435	0.0
K11078	0.0
K11079	0.0
K11074	0.0
K11075	0.0
K11076	0.0
K11077	0.0
K11070	13595.0
K11071	13738.0
K11072	18605.0
K11073	0.0
K06935	0.0
K06934	644.0
K06937	4.0
K06936	2.0
K06931	0.0
K06930	0.0
K06933	0.0
K06932	0.0
K06939	0.0
K06938	0.0
K13381	0.0
K05916	0.0
K05917	0.0
K05914	0.0
K05915	0.0
K05912	0.0
K05913	0.0
K05910	140.0
K05911	0.0
K05918	0.0
K05919	10032.0
K00392	0.0
K00390	310.0
K00397	0.0
K00395	0.0
K00394	2881.0
K01884	0.0
K00399	0.0
K01886	17156.0
K01376	148.0
K01372	11951.0
K09149	0.0
K09148	0.0
K01225	202.0
K09145	4865.0
K09144	4857.0
K09147	0.0
K09146	0.0
K09141	0.0
K09140	0.0
K09143	0.0
K09142	0.0
K05709	0.0
K05708	0.0
K05879	2684.0
K05878	2680.0
K05875	0.0
K05874	0.0
K05877	0.0
K05876	0.0
K05873	0.0
K00579	0.0
K00578	0.0
K00577	0.0
K00575	13974.0
K00574	5300.0
K00573	9.0
K00571	13335.0
K00570	0.0
K01118	3865.0
K01119	663.0
K01157	0.0
K01112	0.0
K01113	0.0
K04477	7722.0
K01114	1.0
K01115	0.0
K08087	0.0
K01315	0.0
K08085	0.0
K08084	0.0
K08083	0.0
K08082	0.0
K08081	0.0
K08080	0.0
K01152	0.0
K01401	0.0
K09826	0.0
K06344	0.0
K06345	0.0
K09822	0.0
K06343	0.0
K10938	0.0
K06341	0.0
K10934	0.0
K10935	0.0
K10932	0.0
K11052	0.0
K10930	0.0
K06349	0.0
K11053	0.0
K10754	0.0
K01755	22286.0
K10200	910.0
K02132	0.0
K02137	0.0
K03840	0.0
K03841	1.0
K13028	0.0
K13799	0.0
K13798	0.0
K13795	0.0
K13794	0.0
K13021	0.0
K13792	0.0
K13791	0.0
K13790	0.0
K12268	1.0
K12269	0.0
K12262	0.0
K12263	0.0
K12264	0.0
K12265	0.0
K12266	0.0
K12267	25094.0
K01757	0.0
K12237	0.0
K13243	0.0
K13245	0.0
K13244	0.0
K13246	0.0
K03264	0.0
K03265	0.0
K03263	0.0
K03268	0.0
K03269	6688.0
K12415	0.0
K10211	0.0
K09918	0.0
K09919	0.0
K06720	0.0
K09913	1.0
K09910	0.0
K09911	0.0
K09916	0.0
K09917	0.0
K06726	670.0
K09915	0.0
K11535	0.0
K11534	103.0
K11537	2.0
K11531	0.0
K11533	0.0
K11532	0.0
K11249	628.0
K11539	0.0
K00762	23604.0
K00763	14071.0
K00760	20730.0
K00761	20735.0
K00766	15884.0
K00767	11646.0
K00764	30038.0
K00765	17236.0
K00768	10304.0
K00769	0.0
K11059	0.0
K00186	0.0
K00187	0.0
K00184	681.0
K00185	231.0
K00183	534.0
K00180	9468.0
K00188	0.0
K00189	0.0
K10110	8890.0
K10111	0.0
K10112	11870.0
K10113	0.0
K10114	0.0
K10115	0.0
K10116	0.0
K10117	23902.0
K10118	29167.0
K10119	29592.0
K04641	0.0
K04643	0.0
K04642	0.0
K13282	3.0
K00988	0.0
K00989	757.0
K00986	461.0
K00984	4858.0
K00985	0.0
K00982	0.0
K00983	9985.0
K00980	810.0
K00981	20756.0
K01585	6686.0
K01584	0.0
K01586	25001.0
K13498	0.0
K01580	6794.0
K01583	776.0
K01582	1211.0
K13497	4901.0
K01589	2.0
K01588	17443.0
K14941	0.0
K08347	0.0
K08348	0.0
K02720	0.0
K14949	0.0
K02723	0.0
K03459	0.0
K03458	6560.0
K03455	6836.0
K03457	906.0
K03451	164.0
K03981	0.0
K03980	680.0
K02614	974.0
K01639	11464.0
K01638	0.0
K01637	0.0
K01636	32.0
K01635	140.0
K01634	0.0
K01633	6895.0
K01632	0.0
K01631	0.0
K01630	86.0
K02615	0.0
K02588	1931.0
K02589	5237.0
K02858	1.0
K02859	148.0
K14051	0.0
K14053	0.0
K14052	0.0
K02852	0.0
K02853	0.0
K02850	0.0
K02851	0.0
K14059	2130.0
K14058	0.0
K02586	377.0
K02587	571.0
K03679	0.0
K03671	37142.0
K03670	0.0
K03673	0.0
K03672	0.0
K03675	0.0
K03674	0.0
K03677	0.0
K03676	0.0
K09761	19979.0
K09760	10103.0
K09763	0.0
K09762	13923.0
K09765	10196.0
K09764	208.0
K09767	320.0
K06006	0.0
K09769	4296.0
K09768	6310.0
K10353	0.0
K03187	4863.0
K03186	12223.0
K03185	0.0
K03184	0.0
K03183	14730.0
K03182	12132.0
K03181	0.0
K03189	4863.0
K03188	4863.0
K02715	0.0
K12455	0.0
K12454	0.0
K12453	0.0
K12452	131.0
K12451	0.0
K07358	0.0
K07356	0.0
K07357	0.0
K07354	0.0
K07355	0.0
K07352	0.0
K07353	0.0
K07350	0.0
K07351	0.0
K06919	906.0
K06918	0.0
K06917	4.0
K06916	0.0
K06915	5205.0
K06914	0.0
K06913	0.0
K06912	0.0
K06911	6696.0
K06910	4985.0
K08986	0.0
K08987	149.0
K08984	0.0
K08985	0.0
K08982	4.0
K08983	0.0
K08980	0.0
K08981	112.0
K08988	0.0
K08989	0.0
K02252	0.0
K05934	9832.0
K05936	9835.0
K05937	0.0
K02253	0.0
K05939	0.0
K00378	17085.0
K00375	10559.0
K00374	0.0
K00376	0.0
K00371	0.0
K00370	0.0
K00373	0.0
K00372	1.0
K01358	23466.0
K09166	0.0
K09165	0.0
K09164	0.0
K09163	1832.0
K09162	0.0
K09161	0.0
K09160	0.0
K01354	1.0
K01355	0.0
K01356	16465.0
K05601	3.0
K05851	0.0
K03807	0.0
K05606	4857.0
K02927	0.0
K05974	0.0
K03805	0.0
K05976	0.0
K00519	0.0
K00518	0.0
K03800	9549.0
K00511	0.0
K00510	0.0
K03801	6688.0
K00515	0.0
K00514	0.0
K00517	0.0
K05971	0.0
K03154	6760.0
K11147	0.0
K05581	0.0
K05580	0.0
K05583	0.0
K05582	0.0
K05585	0.0
K05584	0.0
K05587	0.0
K05586	0.0
K05589	0.0
K03150	14923.0
K03623	8.0
K03152	25500.0
K14200	0.0
K14201	0.0
K14202	0.0
K03621	20735.0
K14204	0.0
K14205	5.0
K01134	4857.0
K01135	0.0
K01136	0.0
K01137	4.0
K01130	4859.0
K01132	0.0
K01133	4949.0
K01138	9918.0
K01139	590.0
K02113	19858.0
K02112	23200.0
K02111	20508.0
K02446	3.0
K02117	15739.0
K02116	4944.0
K02115	23200.0
K02114	23198.0
K02119	8132.0
K02118	18398.0
K02448	0.0
K01036	45.0
K03212	0.0
K13007	0.0
K13006	10.0
K13005	0.0
K13004	4886.0
K13001	0.0
K06404	8919.0
K01032	0.0
K06951	0.0
K03862	0.0
K03863	0.0
K06406	10621.0
K06957	0.0
K05020	541.0
K06400	4664.0
K06403	8904.0
K06954	0.0
K10814	0.0
K10817	0.0
K10816	0.0
K07136	0.0
K03242	0.0
K03243	0.0
K12202	0.0
K12203	0.0
K12206	0.0
K12207	0.0
K12204	0.0
K12205	0.0
K12208	0.0
K12209	0.0
K13919	341.0
K13918	0.0
K06214	0.0
K06215	8920.0
K09936	6528.0
K06217	17591.0
K09930	0.0
K09931	0.0
K09932	0.0
K06213	9648.0
K09938	0.0
K09939	6686.0
K11517	0.0
K06337	0.0
K13301	0.0
K00748	6688.0
K00745	0.0
K00743	0.0
K07165	0.0
K07164	6799.0
K07167	0.0
K07166	10541.0
K07161	3.0
K07160	1187.0
K07163	0.0
K07162	293.0
K07169	0.0
K07168	0.0
K06336	0.0
K01839	9956.0
K01838	843.0
K01835	701.0
K01834	54013.0
K01837	0.0
K01830	0.0
K00608	0.0
K02632	0.0
K02630	0.0
K02631	0.0
K08322	120.0
K08323	75.0
K08320	0.0
K08321	87.0
K08326	0.0
K08324	0.0
K08325	10.0
K01659	2.0
K01658	15677.0
K02637	0.0
K01653	22402.0
K01652	32567.0
K01655	0.0
K01654	10356.0
K01657	15697.0
K02874	20756.0
K02875	0.0
K02876	20596.0
K02877	0.0
K02871	20670.0
K02873	0.0
K02878	20756.0
K02879	20756.0
K14070	0.0
K09749	13354.0
K09748	20575.0
K06023	24739.0
K09742	0.0
K09741	0.0
K09740	89.0
K09747	14066.0
K09746	0.0
K09745	0.0
K06024	13909.0
K03477	0.0
K03476	459.0
K03475	5641.0
K03474	6688.0
K03473	6687.0
K03472	0.0
K03471	3179.0
K03470	20448.0
K03478	4859.0
K02304	11607.0
K02305	0.0
K02302	2669.0
K02303	1.0
K02300	0.0
K02301	1.0
K03653	0.0
K03652	409.0
K03651	0.0
K03650	20645.0
K03657	40974.0
K03656	0.0
K03655	29135.0
K03654	22810.0
K03658	4857.0
K12439	0.0
K12431	0.0
K12430	0.0
K12433	0.0
K12432	0.0
K12435	0.0
K12434	0.0
K12437	0.0
K12436	0.0
K06979	0.0
K06978	5576.0
K06971	685.0
K06970	0.0
K06973	17152.0
K06972	9383.0
K06975	6876.0
K06974	0.0
K06977	0.0
K06976	4866.0
K07082	16610.0
K07083	6677.0
K07080	4416.0
K07081	3.0
K07086	0.0
K07087	0.0
K07084	76.0
K07085	13400.0
K07088	21250.0
K07089	4397.0
K01317	0.0
K11162	0.0
K11163	0.0
K11161	0.0
K11168	0.0
K00356	1.0
K00355	0.0
K00354	0.0
K00353	0.0
K00351	6687.0
K00350	6687.0
K05952	0.0
K05953	0.0
K05951	0.0
K05956	0.0
K05957	0.0
K00358	45.0
K00689	0.0
K00688	26691.0
K00681	763.0
K00680	15557.0
K00683	0.0
K00685	0.0
K00684	9.0
K00687	0.0
K00686	0.0
K05831	0.0
K05830	0.0
K05833	13372.0
K05832	10681.0
K05834	0.0
K05837	17578.0
K05836	0.0
K05839	0.0
K05838	0.0
K07677	0.0
K00533	7878.0
K00532	29.0
K00531	0.0
K00530	0.0
K00537	17311.0
K00536	0.0
K00535	0.0
K00534	0.0
K00539	0.0
K00538	0.0
K11029	0.0
K14260	3000.0
K14261	0.0
K14266	0.0
K14267	0.0
K14268	0.0
K14269	0.0
K01337	0.0
K01338	21032.0
K02683	0.0
K02682	0.0
K02681	0.0
K02680	0.0
K02687	17466.0
K02686	0.0
K02685	0.0
K02689	0.0
K02688	36.0
K00824	4977.0
K00827	0.0
K00826	17518.0
K00821	28969.0
K00820	22613.0
K00823	7.0
K00822	0.0
K00829	0.0
K00828	0.0
K01488	1175.0
K01489	20499.0
K01484	0.0
K01485	5041.0
K01486	4976.0
K01487	1660.0
K01480	13797.0
K01481	0.0
K01482	112.0
K01483	0.0
K02469	30981.0
K02468	23.0
K02466	23.0
K02465	0.0
K02464	0.0
K02463	0.0
K02462	0.0
K02461	0.0
K02460	0.0
K08969	2.0
K13061	0.0
K13060	0.0
K13063	0.0
K13062	0.0
K13069	0.0
K08964	0.0
K06363	0.0
K03079	672.0
K06342	0.0
K03078	0.0
K13289	0.0
K13288	0.0
K13285	0.0
K13287	0.0
K13286	0.0
K13281	202.0
K13280	8547.0
K13283	0.0
K00054	148.0
K04496	0.0
K05369	0.0
K05368	0.0
K03228	0.0
K03229	0.0
K00052	17265.0
K03222	0.0
K03223	0.0
K03220	0.0
K03221	0.0
K03226	0.0
K03227	0.0
K03224	0.0
K03225	0.0
K09482	0.0
K09483	0.0
K13836	0.0
K12228	0.0
K05360	0.0
K12224	0.0
K12225	0.0
K12226	0.0
K12227	0.0
K12220	0.0
K05363	13.0
K12222	0.0
K12223	0.0
K08681	8809.0
K08680	2.0
K08683	0.0
K08682	0.0
K08685	0.0
K08684	0.0
K08687	1.0
K08686	0.0
K11755	21797.0
K11754	46185.0
K11751	0.0
K11750	0.0
K11753	40575.0
K11752	14392.0
K02407	7960.0
K13938	0.0
K13936	0.0
K13935	0.0
K02406	20546.0
K13933	0.0
K13932	0.0
K13931	0.0
K13930	0.0
K12088	0.0
K12081	0.0
K12082	0.0
K12083	0.0
K12084	0.0
K12086	0.0
K12087	0.0
K09611	0.0
K09612	0.0
K04940	0.0
K10085	0.0
K05394	0.0
K05395	0.0
K06340	0.0
K13043	9.0
K07149	4026.0
K07148	6687.0
K07147	0.0
K07146	9.0
K07145	0.0
K07144	0.0
K07143	0.0
K07142	0.0
K07141	3798.0
K07140	0.0
K10156	0.0
K10150	0.0
K10620	0.0
K10621	0.0
K14028	0.0
K14029	0.0
K01817	13666.0
K01816	1.0
K01815	12306.0
K01814	17385.0
K01813	5507.0
K01812	18483.0
K01811	35376.0
K01810	21035.0
K01819	140.0
K01818	1340.0
K14580	0.0
K05379	0.0
K08304	0.0
K08305	0.0
K08306	0.0
K08307	6688.0
K08300	0.0
K08301	15670.0
K08302	886.0
K08303	34693.0
K08308	0.0
K08309	1022.0
K14671	0.0
K14670	0.0
K14673	0.0
K14672	0.0
K01673	163.0
K01672	0.0
K01671	0.0
K01677	10742.0
K01676	6688.0
K01674	0.0
K01679	403.0
K01678	10288.0
K02899	20596.0
K02896	0.0
K02897	7032.0
K02895	20735.0
K02892	20756.0
K02890	20756.0
K10811	0.0
K02096	0.0
K02097	0.0
K02094	0.0
K02095	0.0
K02092	0.0
K02093	0.0
K02099	19072.0
K03411	13204.0
K03410	13364.0
K03413	14728.0
K03412	3610.0
K03415	3168.0
K03414	0.0
K03417	1.0
K03416	0.0
K03418	0.0
K05376	0.0
K02320	0.0
K02322	0.0
K02323	0.0
K05377	0.0
K13542	11706.0
K13543	0.0
K13540	0.0
K13541	0.0
K12145	0.0
K12144	0.0
K12147	0.0
K12410	23022.0
K12141	6680.0
K12140	6680.0
K12143	110.0
K12142	0.0
K12149	0.0
K12148	0.0
K07312	0.0
K07313	287.0
K07310	112.0
K07311	4.0
K07316	425.0
K07317	0.0
K07314	0.0
K07315	107.0
K07318	148.0
K07319	6581.0
K03936	0.0
K03425	0.0
K03426	16253.0
K03427	22135.0
K03420	0.0
K03421	0.0
K03422	0.0
K03423	0.0
K03756	0.0
K03757	0.0
K03206	0.0
K03755	0.0
K11144	3550.0
K11145	10792.0
K05972	0.0
K05973	0.0
K03752	9.0
K05978	0.0
K05979	13.0
K03753	626.0
K00331	6681.0
K00330	6681.0
K00333	3.0
K00332	3.0
K00335	10363.0
K00334	11557.0
K00337	6681.0
K00336	19635.0
K00339	6681.0
K00338	6680.0
K03751	0.0
K06953	0.0
K06952	85.0
K06407	10624.0
K06950	40234.0
K10819	7.0
K06956	255.0
K06955	0.0
K06402	719.0
K10815	0.0
K06959	17442.0
K06958	10903.0
K06409	24427.0
K06408	6079.0
K09129	0.0
K09128	246.0
K09123	240.0
K09122	0.0
K09121	8818.0
K09120	0.0
K09127	0.0
K09126	2.0
K09125	2.0
K09124	0.0
K01233	2.0
K05819	0.0
K05818	0.0
K01896	0.0
K05813	12159.0
K05812	0.0
K05811	0.0
K05810	10504.0
K05817	0.0
K05816	0.0
K05815	5012.0
K05814	269.0
K01894	0.0
K01892	20761.0
K01234	487.0
K01144	8109.0
K01146	0.0
K01141	0.0
K01416	0.0
K11434	0.0
K01415	0.0
K06354	0.0
K01414	0.0
K09836	0.0
K01318	0.0
K01319	0.0
K01312	0.0
K06350	0.0
K02669	9330.0
K02668	0.0
K02665	0.0
K02664	3.0
K02667	0.0
K02666	0.0
K02661	0.0
K02660	0.0
K02663	16.0
K02662	1055.0
K00809	1.0
K00808	0.0
K00806	17600.0
K00805	10457.0
K00804	0.0
K00803	708.0
K00802	0.0
K00801	0.0
K00800	12586.0
K10921	0.0
K02409	8329.0
K02408	13360.0
K02401	10679.0
K02400	13200.0
K02403	0.0
K02402	0.0
K02405	13376.0
K05364	9723.0
K05367	9.0
K05366	35138.0
K10210	0.0
K10216	0.0
K13049	4861.0
K13048	0.0
K13739	0.0
K10215	0.0
K06122	4.0
K13735	0.0
K13734	0.0
K13041	0.0
K13040	0.0
K13731	0.0
K13730	1.0
K13733	0.0
K13732	0.0
K04516	6688.0
K03204	0.0
K03205	24030.0
K03207	8.0
K03200	0.0
K03201	0.0
K03202	0.0
K03203	0.0
K03208	0.0
K03758	240.0
K03759	0.0
K09469	0.0
K09461	0.0
K06204	0.0
K00178	0.0
K13950	0.0
K13953	0.0
K13955	0.0
K13954	2857.0
K10920	0.0
K06324	0.0
K11777	337.0
K11779	0.0
K11778	0.0
K06325	0.0
K12600	0.0
K07432	0.0
K07430	0.0
K06326	0.0
K07128	0.0
K07121	0.0
K07120	0.0
K07123	0.0
K07122	0.0
K07125	0.0
K07124	10742.0
K07127	0.0
K07126	4401.0
K01870	20756.0
K01873	25613.0
K01872	20733.0
K01875	20757.0
K01874	25724.0
K01876	21114.0
K01879	263.0
K01878	263.0
K06321	0.0
K00476	0.0
K00477	0.0
K00474	0.0
K00472	0.0
K00470	0.0
K00471	0.0
K00478	0.0
K00479	0.0
K04775	0.0
K04774	0.0
K04777	0.0
K04776	0.0
K04771	0.0
K04770	0.0
K04773	7402.0
K04772	0.0
K04779	0.0
K04778	0.0
K14657	0.0
K14656	0.0
K14654	0.0
K14653	0.0
K14652	21079.0
K14659	0.0
K14658	0.0
K14386	0.0
K09926	0.0
K01699	0.0
K01698	6237.0
K01695	15991.0
K01697	0.0
K01696	16097.0
K01690	0.0
K01693	10699.0
K01692	3585.0
K07227	0.0
K03439	20590.0
K03438	29351.0
K13380	0.0
K03928	149.0
K03925	13734.0
K03924	18938.0
K03431	15601.0
K03926	0.0
K03437	20648.0
K03436	21191.0
K03435	0.0
K03434	0.0
K02348	346.0
K02342	14704.0
K02343	20603.0
K02340	20192.0
K02341	20615.0
K02346	19665.0
K02347	3.0
K02344	0.0
K02345	0.0
K03697	1164.0
K03696	17862.0
K03695	20608.0
K03694	9.0
K03693	140.0
K03692	0.0
K03690	0.0
K03699	14179.0
K03698	12625.0
K13566	0.0
K12164	0.0
K07338	0.0
K07339	624.0
K07334	277.0
K07335	10097.0
K07336	0.0
K07337	8.0
K07330	0.0
K07331	0.0
K07332	0.0
K07333	0.0
K09695	0.0
K09694	0.0
K09697	1052.0
K09696	1052.0
K09691	14631.0
K09690	9398.0
K09693	0.0
K09692	218.0
K09699	0.0
K09698	154.0
K07590	745.0
K07591	0.0
K07592	0.0
K05998	0.0
K05999	0.0
K05996	0.0
K05997	0.0
K05994	0.0
K05995	11733.0
K05993	4993.0
K05991	0.0
K10837	0.0
K00319	0.0
K00318	9.0
K00648	17687.0
K02545	0.0
K00645	17638.0
K00311	0.0
K00646	0.0
K00317	0.0
K00316	0.0
K00643	0.0
K00314	0.0
K02547	1062.0
K06429	0.0
K06428	0.0
K06427	0.0
K02812	0.0
K06425	2.0
K06424	0.0
K06423	207.0
K06422	0.0
K06421	2.0
K02813	0.0
K02930	0.0
K03815	0.0
K05612	0.0
K03367	151.0
K03366	0.0
K03812	0.0
K03635	0.0
K03634	0.0
K03631	17292.0
K05969	0.0
K03630	20163.0
K03633	0.0
K03632	0.0
K01998	10251.0
K01999	10110.0
K01992	45772.0
K01993	13370.0
K01990	88718.0
K01991	6698.0
K01996	10449.0
K01997	10489.0
K01994	3.0
K01995	10527.0
K03148	385.0
K03639	4409.0
K05692	0.0
K03638	0.0
K00869	148.0
K00868	8198.0
K00861	0.0
K00860	119.0
K00863	695.0
K00862	0.0
K00865	9319.0
K00864	16634.0
K00867	148.0
K00866	0.0
K01192	26560.0
K01190	65073.0
K01191	27833.0
K01197	28.0
K01194	0.0
K01195	9767.0
K01198	7672.0
K01199	0.0
K00656	35468.0
K00657	12264.0
K00306	0.0
K14591	5.0
K00300	0.0
K00653	0.0
K13715	0.0
K13713	0.0
K00650	0.0
K00651	10749.0
K14596	0.0
K02647	24956.0
K14598	0.0
K02643	0.0
K02642	0.0
K02641	0.0
K02640	0.0
K03594	7779.0
K03595	20617.0
K03596	20594.0
K03597	0.0
K03590	7039.0
K03591	0.0
K03592	21.0
K03593	6688.0
K03598	0.0
K03599	0.0
K01736	17443.0
K01737	7058.0
K01734	16725.0
K01735	12589.0
K01732	0.0
K01733	17911.0
K01730	4858.0
K01731	0.0
K06049	0.0
K01738	23155.0
K01739	4.0
K11809	0.0
K05343	314.0
K02422	13782.0
K02421	10679.0
K05340	140.0
K02427	0.0
K05346	313.0
K02425	0.0
K02424	0.0
K05349	71811.0
K02428	6811.0
K03770	6688.0
K03771	6697.0
K03772	0.0
K03773	6698.0
K03774	222.0
K03775	6688.0
K03776	0.0
K03777	0.0
K03778	17035.0
K03779	2664.0
K09722	0.0
K08174	0.0
K14114	0.0
K13979	1.0
K13237	0.0
K14440	0.0
K09992	4859.0
K09990	0.0
K09991	0.0
K09996	0.0
K09997	0.0
K09994	0.0
K14110	0.0
K09998	0.0
K09999	0.0
K14111	0.0
K14113	0.0
K14449	0.0
K10213	6.0
K14118	0.0
K11711	518.0
K11710	2.0
K11712	842.0
K11717	33363.0
K11719	0.0
K06857	0.0
K10440	13603.0
K10441	12316.0
K07103	0.0
K07102	0.0
K07101	0.0
K07100	0.0
K07107	22890.0
K07106	137.0
K07105	9567.0
K07456	17480.0
K07459	29.0
K07458	494.0
K07109	0.0
K07108	0.0
K10198	0.0
K10199	0.0
K10190	16396.0
K10191	0.0
K10192	308.0
K10193	76.0
K10194	151.0
K10195	0.0
K10196	0.0
K10197	0.0
K15013	0.0
K01858	90.0
K15016	0.0
K15017	0.0
K01853	0.0
K01852	0.0
K01851	0.0
K01850	122.0
K01857	0.0
K01856	0.0
K01854	22177.0
K07539	0.0
K08478	0.0
K08479	0.0
K08476	0.0
K08477	0.0
K08475	0.0
K00450	34.0
K00451	1.0
K00452	0.0
K00453	1.0
K00455	0.0
K00456	0.0
K00457	1.0
K00106	0.0
K00459	1.0
K00104	3216.0
K00105	0.0
K00102	0.0
K00103	0.0
K00100	25524.0
K00101	0.0
K01509	0.0
K04759	28068.0
K04758	29907.0
K04757	375.0
K01504	0.0
K04755	1.0
K04754	0.0
K04753	1.0
K04752	0.0
K04751	8828.0
K01502	0.0
K14631	0.0
K05359	0.0
K14632	0.0
K07536	0.0
K12080	0.0
K02364	0.0
K12369	112.0
K02361	9.0
K02362	0.0
K02363	0.0
K13509	0.0
K13503	0.0
K13500	0.0
K12109	0.0
K12108	0.0
K12101	0.0
K12100	0.0
K12103	0.0
K12102	0.0
K12105	0.0
K12104	0.0
K12107	0.0
K12106	0.0
K11023	0.0
K03014	0.0
K08906	0.0
K08904	0.0
K08900	0.0
K06223	13014.0
K06199	10345.0
K06198	148.0
K06197	0.0
K06196	6543.0
K06194	6677.0
K06193	1.0
K06192	0.0
K06191	0.0
K06190	0.0
K11104	7746.0
K11105	8020.0
K11106	0.0
K11107	0.0
K11102	9.0
K11103	0.0
K07862	624.0
K00666	5583.0
K00663	0.0
K00662	5027.0
K00661	21464.0
K00660	1.0
K06997	17443.0
K06996	1.0
K06995	0.0
K10852	74.0
K06993	0.0
K06992	0.0
K06991	0.0
K06990	3.0
K11050	0.0
K06999	1.0
K06998	5153.0
K05338	0.0
K11051	0.0
K06441	0.0
K06440	0.0
K06443	0.0
K06442	14056.0
K06445	0.0
K06447	0.0
K06446	113.0
K06309	0.0
K05686	0.0
K02655	0.0
K07392	0.0
K00595	16503.0
K00594	0.0
K00596	0.0
K00599	40837.0
K00598	2.0
K02657	0.0
K07642	0.0
K07643	0.0
K07396	0.0
K07397	14.0
K07394	0.0
K07395	0.0
K04102	0.0
K04103	0.0
K04100	0.0
K04101	0.0
K04107	0.0
K04105	0.0
K04108	0.0
K04109	0.0
K07716	0.0
K07717	743.0
K07714	0.0
K07715	0.0
K07712	0.0
K07713	10.0
K07710	3.0
K07711	0.0
K07718	65952.0
K07719	784.0
K00843	0.0
K00842	0.0
K00841	149.0
K00840	0.0
K00847	19006.0
K00846	0.0
K00845	34922.0
K00844	146.0
K00849	17253.0
K00848	6707.0
K06302	0.0
K13771	0.0
K13770	3.0
K13772	0.0
K13775	0.0
K13774	0.0
K13777	0.0
K13776	0.0
K13779	0.0
K13778	0.0
K02621	10015.0
K02992	20734.0
K02623	0.0
K08286	0.0
K08281	3168.0
K02996	18075.0
K02995	0.0
K02994	20756.0
K02629	0.0
K02628	0.0
K08289	6677.0
K08288	0.0
K03578	0.0
K03579	0.0
K03576	0.0
K03577	4860.0
K03574	34585.0
K03575	10599.0
K03572	17479.0
K03573	0.0
K03570	17452.0
K03571	9959.0
K01710	28770.0
K01711	12136.0
K01712	307.0
K01713	0.0
K01714	28665.0
K01715	9005.0
K01716	0.0
K01718	0.0
K01719	6688.0
K03081	0.0
K02199	0.0
K02198	112.0
K14170	20795.0
K02193	0.0
K02192	160.0
K02191	13.0
K02190	7307.0
K02197	112.0
K02196	0.0
K02195	112.0
K02194	112.0
K03718	6696.0
K03719	6169.0
K03712	11603.0
K03713	0.0
K03710	11111.0
K03711	23705.0
K03716	8029.0
K03717	0.0
K03715	1.0
K07129	0.0
K00045	8.0
K13995	0.0
K13994	0.0
K13991	0.0
K13990	6686.0
K13993	7741.0
K13992	0.0
K06298	8918.0
K06299	0.0
K06294	0.0
K06295	1566.0
K06296	208.0
K06297	365.0
K06290	0.0
K06291	0.0
K06292	0.0
K06293	0.0
K12743	0.0
K00248	9636.0
K06426	3.0
K11739	0.0
K11738	0.0
K11733	0.0
K11732	0.0
K11731	0.0
K11737	0.0
K11736	0.0
K11735	0.0
K11734	0.0
K06870	0.0
K06871	21783.0
K06872	13303.0
K06873	0.0
K06874	0.0
K06875	0.0
K06876	0.0
K06877	4858.0
K06878	13.0
K06879	8.0
K07478	25655.0
K12645	0.0
K07479	0.0
K07473	10812.0
K07472	0.0
K07471	0.0
K07470	0.0
K07477	0.0
K07476	0.0
K07474	48.0
K15038	0.0
K15039	0.0
K15034	1.0
K15036	1.0
K15037	0.0
K08738	0.0
K06420	0.0
K00128	16421.0
K00129	0.0
K00438	0.0
K00432	462.0
K00433	4860.0
K00122	1.0
K00123	123.0
K00124	116.0
K00125	0.0
K00126	0.0
K00127	113.0
K08973	1.0
K14348	0.0
K14347	0.0
K14340	0.0
K08972	117.0
K01525	0.0
K01524	22405.0
K01523	1007.0
K01521	0.0
K01520	23324.0
K01529	68.0
K08977	0.0
K03969	491.0
K08929	0.0
K02388	13360.0
K02389	13322.0
K02386	0.0
K02387	13360.0
K02384	0.0
K02385	10702.0
K02382	0.0
K02380	3.0
K02381	0.0
K05386	0.0
K13524	0.0
K13525	0.0
K13527	0.0
K13520	0.0
K13522	0.0
K13529	0.0
K03385	120.0
K03384	0.0
K03387	6690.0
K03386	8033.0
K03381	0.0
K03380	0.0
K03383	0.0
K03382	750.0
K03389	6795.0
K03388	6686.0
K05356	0.0
K12344	0.0
K12343	0.0
K12342	0.0
K12341	0.0
K12340	6697.0
K02430	0.0
K12349	0.0
K05351	0.0
K11694	0.0
K11695	0.0
K11690	4446.0
K05352	0.0
K11693	0.0
K08928	0.0
K03433	0.0
K13832	0.0
K03039	0.0
K03432	0.0
K06607	0.0
K06606	180.0
K06605	44.0
K03430	5137.0
K06603	217.0
K06602	0.0
K06601	0.0
K06600	0.0
K05358	0.0
K06609	0.0
K06608	111.0
K03923	0.0
K03922	0.0
K11472	0.0
K11473	5.0
K11474	0.0
K11475	0.0
K11476	0.0
K11477	0.0
K00601	0.0
K00600	20596.0
K00603	336.0
K03746	0.0
K00605	12149.0
K00604	20764.0
K00607	0.0
K00606	10026.0
K00609	17497.0
K03741	2160.0
K03740	151.0
K03743	3667.0
K10873	0.0
K03214	0.0
K14068	0.0
K13317	0.0
K06360	0.0
K14069	0.0
K08078	1.0
K09650	0.0
K06361	0.0
K07802	0.0
K07803	0.0
K07800	0.0
K07801	0.0
K07806	0.0
K07807	0.0
K07804	0.0
K07805	0.0
K06362	0.0
K01172	0.0
K10257	0.0
K10255	0.0
K10254	11675.0
K10253	0.0
K10918	0.0
K04128	0.0
K01958	878.0
K01959	0.0
K01956	17307.0
K01957	0.0
K04126	0.0
K04127	0.0
K01952	17456.0
K01953	16836.0
K01950	17431.0
K01951	22471.0
K07730	0.0
K07731	0.0
K07732	0.0
K07733	0.0
K07734	0.0
K07735	9.0
K07736	15050.0
K07737	39782.0
K07738	10553.0
K07739	112.0
K06365	0.0
K06366	0.0
K06367	0.0
K10910	0.0
K10911	0.0
K04382	0.0
K10775	0.0
K02609	0.0
K02979	0.0
K02978	0.0
K06368	0.0
K02975	0.0
K02974	0.0
K02977	0.0
K02976	0.0
K03558	18.0
K03559	6688.0
K03550	20259.0
K03551	20755.0
K03552	0.0
K03553	25614.0
K03554	0.0
K03555	17479.0
K03556	5436.0
K03557	0.0
K01778	18064.0
K01779	1051.0
K06369	0.0
K01772	122.0
K01770	17280.0
K01771	0.0
K01776	17387.0
K01777	599.0
K01774	0.0
K01775	23004.0
K05385	0.0
K05384	0.0
K05383	0.0
K05382	0.0
K05381	0.0
K08159	0.0
K14153	5.0
K14154	0.0
K14155	18664.0
K08152	0.0
K08156	6678.0
K08076	0.0
K12809	0.0
K05297	25.0
K03734	21166.0
K03735	803.0
K03736	803.0
K03737	17894.0
K03731	0.0
K03732	0.0
K03733	6878.0
K03738	9.0
K03739	151.0
K08139	0.0
K06994	148.0
K12660	0.0
K12661	4.0
K07450	0.0
K08719	0.0
K08717	0.0
K08715	0.0
K08714	0.0
K08713	0.0
K08710	0.0
K11311	0.0
K11312	0.0
K00141	0.0
K00146	0.0
K00411	0.0
K00412	0.0
K00145	35062.0
K00148	0.0
K14367	0.0
K14366	0.0
K08954	0.0
K08384	16864.0
K14369	0.0
K14368	0.0
K14091	4865.0
K14090	4976.0
K14093	0.0
K14092	0.0
K14095	0.0
K14094	0.0
K14097	0.0
K14096	0.0
K14099	0.0
K14098	0.0
K02848	0.0
K01541	0.0
K04712	0.0
K04711	0.0
K01545	0.0
K01547	12670.0
K01546	12670.0
K01548	12511.0
K04719	0.0
K04718	0.0
K02018	8843.0
K02019	605.0
K02016	25634.0
K02017	3.0
K02014	20355.0
K02015	37673.0
K02012	6784.0
K02013	25286.0
K02010	1381.0
K02011	6676.0
K04515	0.0
K03943	0.0
K03941	0.0
K03940	0.0
K00313	227.0
K04060	0.0
K01608	4865.0
K08942	0.0
K08943	0.0
K08940	0.0
K08941	0.0
K08946	0.0
K08947	0.0
K08944	0.0
K08945	0.0
K03059	0.0
K13811	0.0
K13812	0.0
K13815	0.0
K13816	0.0
K13818	0.0
K13819	0.0
K03053	0.0
K03052	0.0
K03055	0.0
K03054	0.0
K03057	0.0
K03056	0.0
K06222	0.0
K11418	0.0
K11410	0.0
K11415	0.0
K00622	0.0
K00621	0.0
K00620	25519.0
K00627	3549.0
K00626	12091.0
K00625	20195.0
K00624	0.0
K02805	5118.0
K02552	2.0
K02550	0.0
K02556	10726.0
K02803	0.0
K02554	0.0
K07280	0.0
K07281	0.0
K07282	16240.0
K07283	0.0
K07284	4993.0
K07285	0.0
K07286	0.0
K08217	11787.0
K07288	0.0
K07289	0.0
K07534	0.0
K07535	36.0
K07533	8352.0
K07822	0.0
K07823	0.0
K08699	0.0
K00088	22446.0
K00087	1158.0
K00086	5392.0
K00082	0.0
K10239	0.0
K10238	0.0
K10231	277.0
K10230	0.0
K10233	0.0
K10232	0.0
K10235	0.0
K10234	0.0
K10237	0.0
K10236	0.0
K08353	0.0
K01970	0.0
K01971	235.0
K01972	21878.0
K01973	0.0
K01974	0.0
K01975	358.0
K01976	0.0
K07758	0.0
K05990	0.0
K07752	0.0
K07753	0.0
K07751	0.0
K13786	0.0
K07755	0.0
K07442	0.0
K08352	332.0
K07115	0.0
K07441	0.0
K07634	0.0
K07446	3.0
K07111	0.0
K07444	10767.0
K07445	0.0
K00647	1.0
K07449	0.0
K00641	6678.0
K00640	25237.0
K01289	0.0
K01282	0.0
K01283	0.0
K01280	0.0
K01281	148.0
K01286	777.0
K01284	13375.0
K02954	20894.0
K02952	20756.0
K02950	20596.0
K00155	0.0
K02959	20756.0
K00887	0.0
K00886	0.0
K00885	0.0
K00884	0.0
K00883	650.0
K00882	5304.0
K00881	89.0
K00880	1441.0
K00053	17180.0
K14048	0.0
K01026	3485.0
K01756	20769.0
K01025	0.0
K01750	773.0
K01023	86.0
K01752	24203.0
K01753	170.0
K14583	0.0
K01758	90.0
K01759	24829.0
K09565	0.0
K09568	0.0
K08173	0.0
K08172	0.0
K02483	5091.0
K02482	0.0
K08177	941.0
K08176	0.0
K08175	0.0
K02486	0.0
K02489	0.0
K02488	0.0
K08178	0.0
K14138	454.0
K14136	0.0
K09713	0.0
K09714	0.0
K09715	0.0
K03532	0.0
K03533	0.0
K03530	38059.0
K03531	18075.0
K03536	20646.0
K03537	0.0
K03534	12136.0
K03535	0.0
K03538	0.0
K03539	0.0
K14451	0.0
K14450	0.0
K02225	0.0
K02224	19334.0
K02227	10246.0
K02226	10563.0
K02221	469.0
K14107	0.0
K02229	0.0
K02228	0.0
K14106	0.0
K00441	12.0
K03288	0.0
K03289	0.0
K03284	22459.0
K03285	0.0
K03286	2.0
K03287	6689.0
K03280	0.0
K03281	6688.0
K03282	19630.0
K00440	0.0
K13677	0.0
K12790	0.0
K09639	0.0
K12688	0.0
K12689	0.0
K12686	0.0
K12687	0.0
K12684	0.0
K12685	0.0
K12682	0.0
K12683	0.0
K12680	0.0
K11889	0.0
K08884	14423.0
K11085	11544.0
K11084	0.0
K11081	0.0
K11080	0.0
K11083	0.0
K11082	0.0
K11089	0.0
K08777	0.0
K08776	0.0
K06346	10594.0
K06347	0.0
K09824	0.0
K09825	17438.0
K09823	0.0
K09820	0.0
K10939	0.0
K10936	0.0
K10937	0.0
K10933	0.0
K06348	0.0
K09829	0.0
K11337	0.0
K11336	0.0
K11335	0.0
K11334	0.0
K11333	0.0
K11332	0.0
K11331	0.0
K11330	0.0
K00169	3961.0
K00164	1.0
K00166	0.0
K00167	0.0
K00161	3562.0
K00162	3562.0
K00163	0.0
K10689	0.0
K10680	1.0
K10681	0.0
K10682	0.0
K04083	13955.0
K04082	0.0
K04081	0.0
K04080	0.0
K04087	132.0
K04086	0.0
K04085	0.0
K04084	0.0
K04088	132.0
K01569	0.0
K01568	0.0
K01563	0.0
K01561	0.0
K01560	5405.0
K01567	8.0
K01565	0.0
K01564	0.0
K02038	20633.0
K02039	20631.0
K02030	32129.0
K02031	42773.0
K02032	43916.0
K02033	49655.0
K02034	53821.0
K02035	48432.0
K02036	20796.0
K02037	17432.0
K05556	0.0
K13658	0.0
K13659	0.0
K13656	0.0
K13657	0.0
K13654	0.0
K13655	111.0
K13652	4871.0
K13653	26878.0
K13650	0.0
K13651	0.0
K05555	0.0
K05552	0.0
K02057	23597.0
K05550	0.0
K05551	0.0
K12308	39712.0
K12306	0.0
K03073	17579.0
K03072	600.0
K03071	0.0
K03070	20756.0
K03077	129.0
K03076	20596.0
K03075	17915.0
K03074	831.0
K08965	48.0
K08967	0.0
K08961	0.0
K08963	8452.0
K13873	0.0
K13876	0.0
K13874	0.0
K13875	0.0
K06139	0.0
K06138	0.0
K06135	0.0
K06134	0.0
K06137	0.0
K06136	0.0
K06131	29540.0
K06133	10029.0
K06132	0.0
K02600	20756.0
K07389	0.0
K07388	0.0
K04747	0.0
K01516	20597.0
K09977	0.0
K07518	0.0
K07519	0.0
K11437	0.0
K07512	0.0
K07516	3.0
K10212	146.0
K10747	0.0
K10217	0.0
K10219	0.0
K10218	1.0
K10748	0.0
K01912	11201.0
K01913	0.0
K01910	126.0
K01911	46.0
K01916	158.0
K01917	0.0
K01914	17181.0
K01915	33392.0
K01918	10031.0
K01919	115.0
K07774	0.0
K07775	3025.0
K07776	120.0
K07777	2865.0
K07770	14.0
K07771	0.0
K07772	0.0
K07773	0.0
K07778	20.0
K01193	15219.0
K04340	0.0
K04341	0.0
K04342	0.0
K04343	0.0
K12986	0.0
K04691	0.0
K02931	18075.0
K02933	20756.0
K02935	20756.0
K02936	0.0
K02939	20756.0
K00205	0.0
K00204	0.0
K00207	0.0
K00206	0.0
K00201	0.0
K00200	0.0
K00203	0.0
K00202	0.0
K00209	0.0
K00208	6687.0
K01000	22383.0
K01001	0.0
K01002	941.0
K01003	6.0
K01004	0.0
K01005	345.0
K01006	17441.0
K01007	405.0
K01008	4790.0
K10855	0.0
K14115	0.0
K14116	0.0
K14441	17328.0
K14446	0.0
K14447	0.0
K14112	0.0
K14445	0.0
K08195	0.0
K08194	0.0
K14448	0.0
K08196	0.0
K08191	6686.0
K14119	0.0
K08193	0.0
K00702	3040.0
K10799	0.0
K03518	6112.0
K03519	213.0
K09719	0.0
K10856	0.0
K03516	0.0
K03517	11317.0
K02205	0.0
K02204	3.0
K02203	12255.0
K02201	0.0
K02200	0.0
K13714	0.0
K13461	0.0
K12518	0.0
K12519	0.0
K12517	0.0
K12514	0.0
K12515	0.0
K12512	0.0
K12513	0.0
K12510	12410.0
K12511	1020.0
K07183	8453.0
K07182	0.0
K07181	5216.0
K07180	208.0
K07186	0.0
K07185	1090.0
K07184	0.0
K09800	0.0
K09801	0.0
K09802	0.0
K09803	114.0
K09804	0.0
K09805	0.0
K09806	0.0
K09807	11929.0
K09808	13375.0
K09809	44.0
K10912	0.0
K10913	0.0
K10914	504.0
K10915	0.0
K10916	0.0
K10917	0.0
K11358	9825.0
K11355	0.0
K11354	0.0
K11357	0.0
K11356	0.0
K04069	49813.0
K04068	18414.0
K04065	0.0
K04064	0.0
K04067	0.0
K04066	17450.0
K04061	8253.0
K09716	0.0
K04063	1.0
K04062	0.0
K10006	0.0
K10007	0.0
K10004	0.0
K10005	0.0
K10002	0.0
K10003	0.0
K10000	0.0
K10001	0.0
K09717	0.0
K10008	0.0
K10009	0.0
K02491	0.0
K14588	0.0
K14581	0.0
K13678	20.0
K13679	0.0
K11633	0.0
K13670	0.0
K13671	0.0
K11987	0.0
K11636	0.0
K11634	0.0
K13582	0.0
K13583	0.0
K13580	0.0
K13581	0.0
K13586	0.0
K13587	0.0
K13584	0.0
K13585	0.0
K13588	0.0
K13589	0.0
K02052	202.0
K02053	205.0
K02050	24837.0
K02051	23725.0
K02056	14397.0
K05553	0.0
K02054	202.0
K02055	171.0
K02058	5005.0
K02059	0.0
K05558	0.0
K05559	0.0
K03895	0.0
K03894	0.0
K03897	0.0
K03896	0.0
K03891	0.0
K03890	0.0
K03893	0.0
K03892	19306.0
K02423	0.0
K05342	0.0
K05341	88.0
K12989	0.0
K12988	0.0
K02420	13200.0
K12981	0.0
K12980	0.0
K12983	0.0
K12982	0.0
K12985	0.0
K12984	0.0
K12987	0.0
K02426	6688.0
K13854	0.0
K03098	6678.0
K13853	204.0
K03095	148.0
K05344	0.0
K03091	41473.0
K03090	206.0
K03093	938.0
K03092	8126.0
K06113	9.0
K09632	0.0
K02429	13375.0
K06118	0.0
K05716	0.0
K04844	6.0
K11632	0.0
K11630	0.0
K11631	53.0
K11637	0.0
K11635	4.0
K11638	0.0
K11639	0.0
K07572	0.0
K07573	0.0
K07570	154.0
K07571	1379.0
K07576	9679.0
K07577	0.0
K07574	10642.0
K07575	0.0
K07578	0.0
K07579	0.0
K11189	28862.0
K11184	6264.0
K11187	0.0
K11180	3.0
K11181	3.0
K11183	0.0
K10764	1.0
K10763	0.0
K10762	0.0
K01938	17793.0
K01939	20230.0
K01934	14079.0
K01935	6697.0
K01937	20688.0
K01930	0.0
K01932	0.0
K01933	22298.0
K07798	9.0
K07799	0.0
K07796	0.0
K07797	0.0
K07794	86.0
K07795	36.0
K07792	0.0
K07793	1570.0
K07790	0.0
K07791	0.0
K06379	10621.0
K00968	4857.0
K06378	10489.0
K06377	0.0
K06376	0.0
K06375	0.0
K09814	0.0
K09813	0.0
K06372	0.0
K06371	0.0
K06370	0.0
K01249	0.0
K01246	12130.0
K01247	19.0
K01244	0.0
K01243	15456.0
K08919	0.0
K01241	11.0
K02919	12190.0
K02913	23535.0
K02912	0.0
K02911	20595.0
K02910	0.0
K02917	0.0
K02916	20756.0
K02915	0.0
K02914	20639.0
K00228	1.0
K00227	0.0
K00226	26887.0
K00224	0.0
K00223	0.0
K00222	0.0
K00221	0.0
K00220	0.0
K01798	0.0
K01799	167.0
K01068	0.0
K01069	712.0
K01062	0.0
K01791	14775.0
K01792	0.0
K01061	1.0
K01066	172.0
K01067	280.0
K01796	5.0
K01797	534.0
K05499	5058.0
K14468	0.0
K14469	0.0
K14465	0.0
K14466	0.0
K14467	0.0
K10834	0.0
K10833	0.0
K02266	0.0
K03793	0.0
K03790	2660.0
K03791	0.0
K03796	0.0
K03797	30434.0
K03794	0.0
K03795	0.0
K03798	36838.0
K03799	287.0
K13448	0.0
K12538	0.0
K12539	0.0
K12530	0.0
K12531	0.0
K12532	0.0
K12533	0.0
K12534	0.0
K12535	0.0
K12536	0.0
K12537	0.0
K03136	0.0
K09790	7964.0
K09791	0.0
K09792	1.0
K09793	6680.0
K09794	0.0
K09795	0.0
K09796	0.0
K09797	11581.0
K09798	0.0
K09799	0.0
K10972	0.0
K10973	0.0
K10977	86.0
K10974	5843.0
K10975	0.0
K10978	0.0
K10979	341.0
K06308	0.0
K00315	0.0
K09862	0.0
K06303	0.0
K09860	0.0
K09861	14285.0
K06306	838.0
K06307	0.0
K06305	0.0
K11373	0.0
K04047	161.0
K04046	0.0
K04045	5158.0
K04044	0.0
K04043	21357.0
K04042	2564.0
K04041	9743.0
K04040	0.0
K02700	0.0
K04049	0.0
K04048	0.0
K02707	0.0
K02704	0.0
K02705	0.0
K10020	0.0
K10021	0.0
K10022	0.0
K10023	0.0
K10024	0.0
K10025	0.0
K10026	263.0
K10027	9.0
K13612	0.0
K13613	0.0
K13611	0.0
K13614	0.0
K13615	0.0
K05794	2.0
K05795	689.0
K05796	170.0
K05797	0.0
K05790	0.0
K05791	0.0
K05792	86.0
K05793	0.0
K05798	0.0
K05799	16041.0
K01474	0.0
K01477	0.0
K01476	1.0
K01471	0.0
K01470	11504.0
K01473	0.0
K13039	0.0
K01479	3.0
K01478	124.0
K05570	5082.0
K05571	5082.0
K05572	0.0
K05573	0.0
K02078	41870.0
K02079	0.0
K05576	0.0
K02074	148.0
K02075	148.0
K02076	146.0
K02077	149.0
K02071	7899.0
K02072	11043.0
K02073	8050.0
K03309	0.0
K03308	29611.0
K03305	6849.0
K03304	0.0
K03307	10852.0
K03306	6385.0
K03301	0.0
K03300	439.0
K03303	898.0
K03302	0.0
K06173	28053.0
K06175	0.0
K06174	0.0
K06177	6687.0
K06176	0.0
K06179	13806.0
K07680	3.0
K03867	0.0
K03838	0.0
K12053	0.0
K11618	4857.0
K11619	0.0
K11614	0.0
K11615	0.0
K11616	0.0
K11617	0.0
K11610	0.0
K11611	0.0
K11960	0.0
K11961	2.0
K02836	17591.0
K10565	0.0
K10564	0.0
K02837	14501.0
K10561	492.0
K10560	488.0
K10563	12825.0
K10562	0.0
K02838	20756.0
K06858	0.0
K02839	4858.0
K06859	71.0
K12700	369.0
K07558	0.0
K07559	5395.0
K07228	0.0
K07229	0.0
K07226	0.0
K07224	0.0
K07225	0.0
K07222	0.0
K07223	0.0
K07220	5937.0
K07221	0.0
K10709	1336.0
K10708	0.0
K10701	0.0
K10703	0.0
K10702	0.0
K10704	0.0
K05984	0.0
K07537	0.0
K08652	0.0
K08651	0.0
K08658	0.0
K08659	789.0
K05982	0.0
K07451	0.0
K07453	0.0
K07452	0.0
K07455	169.0
K07454	1.0
K09707	5098.0
K07457	141.0
K09706	96.0
K07104	1.0
K00029	11.0
K00028	0.0
K00799	0.0
K00798	15467.0
K00797	5006.0
K00024	13451.0
K00795	0.0
K00026	0.0
K00021	0.0
K00020	90.0
K00023	0.0
K00022	0.0
K09017	0.0
K01269	10819.0
K09015	6697.0
K09014	11689.0
K09013	18811.0
K09011	6686.0
K09010	0.0
K01261	0.0
K01262	32322.0
K01263	140.0
K01264	0.0
K01265	33372.0
K01266	4861.0
K09018	0.0
K08227	0.0
K08226	0.0
K08225	0.0
K08224	2.0
K08223	1.0
K08222	0.0
K08221	3.0
K00249	0.0
K01790	18635.0
K00241	6690.0
K00240	7229.0
K00243	16110.0
K00242	0.0
K00245	0.0
K00244	5443.0
K00247	0.0
K00246	0.0
K01795	4889.0
K06983	0.0
K02799	0.0
K02798	92.0
K02791	292.0
K02790	0.0
K02793	1929.0
K02795	2809.0
K02794	2848.0
K02796	2590.0
K04564	10498.0
K04565	5908.0
K04566	4857.0
K04567	15712.0
K01040	299.0
K01041	0.0
K04562	2874.0
K04568	0.0
K01049	0.0
K02535	6688.0
K02242	148.0
K02536	6692.0
K02531	148.0
K02246	148.0
K02533	0.0
K02532	1.0
K02248	148.0
K02538	3.0
K00581	0.0
K13421	0.0
K01013	0.0
K15018	0.0
K15019	0.0
K03110	20617.0
K03111	34826.0
K03112	0.0
K03113	6688.0
K03116	6916.0
K03117	3.0
K03118	6817.0
K03119	0.0
K10919	0.0
K12552	0.0
K12553	0.0
K12551	0.0
K12556	0.0
K12554	0.0
K12555	297.0
K06892	1.0
K06893	3.0
K06890	831.0
K06891	9.0
K06896	13663.0
K06897	9127.0
K06894	9.0
K06895	529.0
K10954	0.0
K10956	0.0
K06899	0.0
K06328	3.0
K06329	0.0
K10952	0.0
K10953	0.0
K11395	0.0
K11391	0.0
K11390	0.0
K11392	0.0
K00499	0.0
K00494	0.0
K00495	0.0
K00496	0.0
K00491	0.0
K00492	0.0
K00493	0.0
K13591	0.0
K01467	7053.0
K13593	0.0
K13592	0.0
K04021	0.0
K04020	0.0
K04023	1098.0
K04022	0.0
K04025	0.0
K04024	584.0
K04027	89.0
K04026	673.0
K04029	6432.0
K04028	6289.0
K07055	0.0
K07054	2.0
K07057	0.0
K07056	27442.0
K07051	0.0
K07050	9565.0
K07053	32945.0
K07052	35178.0
K07059	0.0
K07058	16493.0
K10040	193.0
K10041	584.0
K10046	0.0
K04799	0.0
K04798	0.0
K04793	0.0
K04792	0.0
K04791	0.0
K04790	0.0
K04797	0.0
K04796	0.0
K04795	0.0
K04794	0.0
K13638	0.0
K13639	0.0
K13634	0.0
K13635	0.0
K13636	0.0
K13637	4.0
K13630	0.0
K13631	0.0
K13632	0.0
K13633	0.0
K02042	5662.0
K05778	0.0
K05779	0.0
K05776	6678.0
K05541	0.0
K05774	0.0
K05775	0.0
K05772	3.0
K05773	3.0
K05540	1176.0
K01459	0.0
K01458	0.0
K01457	2.0
K01455	87.0
K01454	0.0
K01453	0.0
K01452	0.0
K01451	830.0
K01450	0.0
K05518	0.0
K08070	1175.0
K08071	0.0
K05516	116.0
K08077	280.0
K05515	14985.0
K13093	0.0
K11783	0.0
K12949	0.0
K12945	0.0
K12944	0.0
K12941	1161.0
K12940	3.0
K12943	0.0
K12942	887.0
K14728	0.0
K14727	0.0
K11785	0.0
K00108	0.0
K13890	4.0
K13891	4.0
K13892	4.0
K13893	0.0
K13894	0.0
K13895	0.0
K13896	0.0
K06159	0.0
K06158	24605.0
K06153	17565.0
K06152	0.0
K06151	0.0
K06157	0.0
K06156	0.0
K06155	0.0
K06154	0.0
K03327	13375.0
K03326	29.0
K03325	480.0
K03324	26848.0
K03322	228.0
K03321	308.0
K03320	866.0
K03329	0.0
K03328	6687.0
K04802	0.0
K04801	0.0
K04800	0.0
K11948	0.0
K01505	1.0
K04756	0.0
K11940	0.0
K11941	0.0
K11942	0.0
K11943	0.0
K11944	0.0
K01507	22907.0
K11946	0.0
K11947	0.0
K01506	0.0
K01501	4.0
K01500	202.0
K01503	0.0
K06714	879.0
K04750	5091.0
K12789	0.0
K12788	0.0
K11526	0.0
K10810	0.0
K11522	0.0
K11523	0.0
K08675	0.0
K08676	9.0
K08677	0.0
K08679	0.0
K11521	0.0
K10547	644.0
K10546	728.0
K10545	241.0
K10544	90.0
K10543	117.0
K10542	8980.0
K10541	8979.0
K10540	10267.0
K10549	167.0
K10548	644.0
K14630	0.0
K11529	0.0
K00007	0.0
K00005	7466.0
K13444	0.0
K00003	11894.0
K00002	5198.0
K00001	6203.0
K01186	11886.0
K00009	66.0
K00008	12750.0
K10726	0.0
K10725	0.0
K08246	0.0
K00263	0.0
K00262	24037.0
K00261	37.0
K00260	0.0
K00266	54271.0
K00265	6687.0
K01200	798.0
K01201	10069.0
K01206	60227.0
K01207	4696.0
K01205	6678.0
K01208	0.0
K01209	42836.0
K06167	6800.0
K00917	5684.0
K00912	6688.0
K00919	17443.0
K02519	20575.0
K02518	20596.0
K02517	6688.0
K02511	0.0
K02510	387.0
K13409	0.0
K13408	0.0
K03179	6692.0
K03170	0.0
K03177	20756.0
K12574	14060.0
K12570	0.0
K12573	20287.0
K11009	0.0
K11008	0.0
K11005	0.0
K11004	0.0
K11007	0.0
K11006	0.0
K11003	0.0
K08296	1.0
K08297	3.0
K08295	0.0
K02634	0.0
K02635	0.0
K10622	0.0
K07693	9.0
K07692	0.0
K07691	0.0
K07690	0.0
K07697	0.0
K07696	4981.0
K07695	0.0
K07694	166.0
K07699	5995.0
K07698	0.0
K07079	15891.0
K07078	152.0
K07077	0.0
K07076	721.0
K07075	2889.0
K07074	174.0
K07073	0.0
K07072	0.0
K07071	13.0
K07070	0.0
K14584	0.0
K11620	0.0
K09190	0.0
K11623	0.0
K05759	0.0
K08589	1.0
K11625	0.0
K11995	0.0
K01439	13153.0
K01438	7350.0
K01431	0.0
K01430	4863.0
K01433	9.0
K01432	0.0
K01434	0.0
K01437	0.0
K01436	7012.0
K05539	0.0
K14520	0.0
K12963	0.0
K12962	0.0
K12961	0.0
K12960	13121.0
K14749	0.0
K14748	0.0
K02972	0.0
K14743	0.0
K14742	16968.0
K14745	0.0
K14744	0.0
K14747	0.0
K14746	0.0
K02167	0.0
K02164	0.0
K02160	2941.0
K02168	0.0
K02169	6687.0
K10931	0.0
K03341	0.0
K03340	13278.0
K03343	0.0
K03342	0.0
K03346	3177.0
K12299	0.0
K12291	0.0
K12290	0.0
K12293	0.0
K12292	0.0
K12295	0.0
K12294	0.0
K12297	1.0
K12368	0.0
K11922	0.0
K11923	0.0
K11920	0.0
K11921	0.0
K11926	0.0
K11927	955.0
K11924	226.0
K11925	0.0
K11928	3760.0
K13181	0.0
K13219	0.0
K07262	0.0
K07263	6688.0
K07260	13074.0
K07261	0.0
K07266	0.0
K07267	0.0
K07264	0.0
K07265	0.0
K07268	0.0
K07269	0.0
K01155	2960.0
K04478	0.0
K04479	0.0
K10528	0.0
K14952	0.0
K07486	16.0
K07487	0.0
K07484	795.0
K07485	0.0
K07482	0.0
K07483	9860.0
K07480	0.0
K07481	328.0
K07488	0.0
K07489	0.0
K11210	0.0
K11211	0.0
K11212	0.0
K11214	4861.0
K11216	87.0
K06300	0.0
K00061	0.0
K00060	611.0
K06301	0.0
K00065	617.0
K00064	0.0
K00067	26568.0
K00066	0.0
K00069	0.0
K00068	221.0
K06304	0.0
K08262	0.0
K08261	0.0
K08260	0.0
K08265	0.0
K08264	0.0
K00288	0.0
K00285	0.0
K00284	9582.0
K00287	20417.0
K00286	22833.0
K00281	6688.0
K00280	0.0
K00283	5720.0
K00282	5720.0
K08088	0.0
K14198	0.0
K14199	0.0
K03452	0.0
K14194	0.0
K14195	0.0
K14196	0.0
K14197	0.0
K14192	0.0
K14193	0.0
K01880	20494.0
K01881	25668.0
K01883	20756.0
K01885	20919.0
K04618	0.0
K01887	25613.0
K01224	2881.0
K01889	20757.0
K01226	5129.0
K01227	1.0
K01220	155.0
K01222	552.0
K01223	7438.0
K02759	3673.0
K02755	0.0
K02757	8574.0
K02756	0.0
K14998	0.0
K02750	50.0
K02753	4.0
K02752	0.0
K00939	20757.0
K00938	148.0
K00937	18015.0
K00936	52663.0
K00935	1.0
K00934	0.0
K00933	0.0
K00932	0.0
K00931	17534.0
K00930	35150.0
K01089	6696.0
K01080	0.0
K01081	11682.0
K01082	0.0
K01083	0.0
K01084	0.0
K01085	0.0
K01087	0.0
K02571	0.0
K02570	112.0
K02573	111.0
K02572	0.0
K02575	114.0
K02574	563.0
K07780	0.0
K03488	6830.0
K03489	151.0
K03482	0.0
K03483	79.0
K03480	479.0
K03481	370.0
K03486	4990.0
K03487	0.0
K03484	9035.0
K03485	0.0
K02287	0.0
K02286	0.0
K02285	0.0
K02284	0.0
K02283	14407.0
K02282	115.0
K02281	0.0
K02280	0.0
K02289	0.0
K02288	0.0
K03626	0.0
K03627	0.0
K03624	30343.0
K03625	20756.0
K03151	14066.0
K03620	117.0
K03153	0.0
K08869	0.0
K03628	16256.0
K03629	17452.0
K09738	0.0
K09739	0.0
K09736	0.0
K09737	0.0
K09735	0.0
K09732	0.0
K09733	0.0
K09730	0.0
K09731	0.0
K09888	10281.0
K09889	0.0
K09880	0.0
K09882	0.0
K09883	0.0
K09884	0.0
K09887	0.0
K11027	0.0
K11026	0.0
K11025	0.0
K11024	0.0
K07679	0.0
K07678	0.0
K11021	0.0
K11020	0.0
K07675	0.0
K07674	0.0
K07676	0.0
K07671	0.0
K07670	0.0
K07673	0.0
K07672	0.0
K01117	0.0
K12048	0.0
K07019	0.0
K07018	0.0
K07011	19212.0
K07010	7964.0
K07013	2.0
K07012	9838.0
K07015	13939.0
K07014	0.0
K07017	418.0
K07016	6.0
K10084	0.0
K08372	258.0
K05884	148.0
K05885	5146.0
K05886	0.0
K05887	0.0
K05880	0.0
K05881	0.0
K05882	0.0
K05883	0.0
K08902	0.0
K05739	171.0
K05888	0.0
K05889	0.0
K08903	0.0
K00547	114.0
K00544	0.0
K00545	0.0
K00542	0.0
K00543	0.0
K00540	31940.0
K00548	24276.0
K00549	4919.0
K01145	0.0
K01412	0.0
K01147	0.0
K01417	8915.0
K00038	1.0
K01143	0.0
K01142	10892.0
K01419	154.0
K00788	20091.0
K00789	22340.0
K12502	0.0
K14762	0.0
K14761	10637.0
K06195	1.0
K03819	0.0
K03818	9.0
K03814	1.0
K03817	148.0
K03816	6065.0
K03811	5864.0
K03810	87.0
K03813	2.0
K11908	0.0
K11909	0.0
K11904	0.0
K11905	0.0
K11906	0.0
K11907	0.0
K11900	0.0
K11901	0.0
K11902	0.0
K11903	0.0
K10986	141.0
K13238	0.0
K13239	0.0
K13797	0.0
K07248	2674.0
K13796	0.0
K07244	0.0
K07245	0.0
K07246	128.0
K07240	41171.0
K07241	0.0
K07242	0.0
K07243	1.0
K01268	0.0
K05296	0.0
K02821	5308.0
K09016	0.0
K09945	0.0
K09944	0.0
K09947	0.0
K09946	1.0
K09941	0.0
K09940	0.0
K09943	0.0
K09942	3.0
K09949	0.0
K09948	0.0
K10851	0.0
K10850	0.0
K03666	1393.0
K03667	154.0
K03196	0.0
K03665	17587.0
K11275	0.0
K06012	7963.0
K00048	9073.0
K10857	0.0
K09773	275.0
K00043	13.0
K00042	6267.0
K00041	5327.0
K00040	5513.0
K00046	20769.0
K00733	0.0
K00044	0.0
K06011	0.0
K09012	0.0
K06016	792.0
K06017	0.0
K06014	0.0
K06015	4939.0
K06019	116.0
K01075	0.0
K12221	0.0
K06444	0.0
K04632	0.0
K14977	487.0
K14974	0.0
K00958	0.0
K00951	27528.0
K00950	6896.0
K00952	484.0
K00955	2992.0
K00954	20760.0
K00957	2892.0
K00956	2723.0
K00590	2.0
K02777	378.0
K02775	959.0
K02774	892.0
K02773	989.0
K02771	26.0
K02770	8155.0
K02779	3429.0
K02778	0.0
K01606	0.0
K01607	13817.0
K01604	0.0
K01605	0.0
K01602	0.0
K01601	0.0
K03750	927.0
K01609	15921.0
K02553	0.0
K02804	5608.0
K02551	6702.0
K02806	4.0
K02557	17607.0
K02800	216.0
K05275	0.0
K02802	0.0
K13300	0.0
K02558	9.0
K02809	0.0
K02808	0.0
K03600	0.0
K03601	17591.0
K03602	17427.0
K03603	0.0
K03604	5099.0
K03605	3.0
K03606	1.0
K03607	0.0
K03608	13031.0
K03609	15491.0
K06078	0.0
K06079	0.0
K09710	17590.0
K09711	0.0
K09712	0.0
K06073	0.0
K06074	0.0
K06075	0.0
K06076	9.0
K06077	0.0
K06382	5356.0
K06383	1764.0
K06380	0.0
K06381	9032.0
K06386	0.0
K06387	5643.0
K06384	320.0
K06385	9900.0
K06388	0.0
K06389	0.0
K12466	0.0
K12468	0.0
K07657	0.0
K07656	0.0
K07655	0.0
K07654	0.0
K07653	0.0
K07652	869.0
K07651	3.0
K07650	15.0
K07659	0.0
K07658	17175.0
K11041	621.0
K11040	0.0
K11043	0.0
K11042	0.0
K11045	0.0
K11044	0.0
K11047	0.0
K11046	0.0
K11049	0.0
K11048	0.0
K07387	6677.0
K07386	7161.0
K06926	14408.0
K06927	17.0
K06924	0.0
K06925	20756.0
K06922	0.0
K06923	10477.0
K06920	74.0
K06921	9719.0
K06928	591.0
K06929	209.0
K07033	14415.0
K07032	99.0
K07031	5067.0
K07030	11204.0
K07037	6904.0
K07035	9140.0
K07034	3.0
K07039	0.0
K07038	194.0
K10829	0.0
K00384	36701.0
K00385	450.0
K00386	0.0
K00387	0.0
K00380	8.0
K00381	9.0
K00382	17326.0
K00383	1.0
K00389	0.0
K01387	0.0
K01385	0.0
K01389	0.0
K09158	0.0
K09159	0.0
K09156	0.0
K09157	10699.0
K09154	0.0
K09155	848.0
K09152	0.0
K09153	5816.0
K09150	0.0
K09151	3.0
K05970	11890.0
K05714	0.0
K05715	0.0
K05710	0.0
K05711	0.0
K05712	0.0
K05713	0.0
K00560	20196.0
K00561	2.0
K00563	787.0
K00564	365.0
K00566	27581.0
K00567	14862.0
K00568	0.0
K00569	0.0
K05575	0.0
K01169	0.0
K01167	0.0
K01166	0.0
K05577	0.0
K01163	2406.0
K01161	0.0
K01160	0.0
K05578	0.0
K05579	0.0
K08092	1025.0
K08093	63.0
K08094	1143.0
K08095	0.0
K08096	0.0
K08097	3.0
K02254	0.0
K02255	0.0
K01743	0.0
K02251	3.0
K02061	0.0
K01741	0.0
K02060	0.0
K00114	0.0
K02122	11231.0
K02123	18238.0
K02120	18398.0
K02121	14549.0
K02124	18398.0
K03837	0.0
K03836	0.0
K03835	0.0
K03834	0.0
K03833	1009.0
K03832	6689.0
K03831	0.0
K03830	5754.0
K00443	0.0
K03839	6696.0
K02067	2.0
K10189	10190.0
K13038	24172.0
K13787	697.0
K13788	0.0
K13789	45424.0
K10188	13232.0
K12255	0.0
K12254	0.0
K12257	16044.0
K12256	0.0
K12251	3031.0
K12250	0.0
K12253	0.0
K12252	0.0
K13252	229.0
K13256	140.0
K13255	0.0
K12079	0.0
K12078	0.0
K12071	0.0
K12070	0.0
K12073	0.0
K12072	0.0
K09912	0.0
K06236	0.0
K06237	0.0
K05519	0.0
K09914	0.0
K11788	0.0
K11782	0.0
K11780	0.0
K11781	0.0
K11787	0.0
K11784	0.0
K11530	0.0
K12787	0.0
K12786	0.0
K12785	0.0
K12784	0.0
K06718	0.0
K09969	0.0
K09968	1.0
K09967	4876.0
K09966	0.0
K09965	0.0
K09964	0.0
K09963	767.0
K09962	0.0
K09961	0.0
K09960	0.0
K11527	9.0
K11524	0.0
K11525	0.0
K11250	0.0
K11253	0.0
K11258	0.0
K11528	0.0
K00713	0.0
K00712	1.0
K10780	0.0
K10783	21.0
K10125	0.0
K10124	0.0
K10126	0.0
K10121	13.0
K10123	0.0
K10122	13.0
K04652	5456.0
K04653	5350.0
K04651	10354.0
K04656	5350.0
K04654	5350.0
K04655	6114.0
K00973	16757.0
K00972	2686.0
K00971	11736.0
K00970	6687.0
K00975	30217.0
K00974	35710.0
K00979	6994.0
K00978	390.0
K14954	0.0
K14955	0.0
K14956	0.0
K06178	11659.0
K01596	392.0
K01597	148.0
K01594	0.0
K01595	141.0
K01592	0.0
K01593	0.0
K01590	0.0
K01591	17497.0
K01598	0.0
K01599	42034.0
K02711	0.0
K02710	0.0
K02713	0.0
K02712	0.0
K02714	0.0
K02717	0.0
K02716	0.0
K02719	0.0
K02718	0.0
K03449	4857.0
K03446	6678.0
K03444	0.0
K03445	0.0
K03442	17129.0
K01620	16230.0
K01621	650.0
K01622	0.0
K01623	5270.0
K01624	34035.0
K01625	33071.0
K01626	9200.0
K01627	6688.0
K01628	11374.0
K01629	4882.0
K05299	3.0
K02829	0.0
K02828	0.0
K02827	0.0
K02826	0.0
K02825	784.0
K02824	10544.0
K02823	17357.0
K02822	5642.0
K03198	0.0
K03199	0.0
K03668	0.0
K03669	0.0
K03190	4863.0
K03191	4.0
K03660	15418.0
K03194	0.0
K03195	0.0
K03664	20756.0
K03197	0.0
K09772	10711.0
K06013	8.0
K09770	215.0
K09771	0.0
K09776	1.0
K09777	9471.0
K09774	0.0
K09775	6543.0
K09778	341.0
K09779	7953.0
K06269	0.0
K06323	0.0
K11624	0.0
K02991	0.0
K02990	20419.0
K02624	0.0
K02240	165.0
K08282	4.0
K12440	0.0
K12441	0.0
K12442	0.0
K12443	0.0
K12444	0.0
K12445	0.0
K12449	0.0
K02247	0.0
K07637	0.0
K07636	17409.0
K07639	0.0
K07638	0.0
K11069	9634.0
K11068	10380.0
K11063	0.0
K11062	0.0
K11061	0.0
K11060	0.0
K11066	0.0
K11065	6688.0
K06900	0.0
K06901	11626.0
K06902	3390.0
K06903	351.0
K06904	340.0
K06905	682.0
K06906	425.0
K06907	854.0
K06908	684.0
K06909	141.0
K10821	0.0
K05905	8.0
K05904	0.0
K05906	0.0
K05900	0.0
K05903	4.0
K01406	0.0
K05909	0.0
K05908	0.0
K00368	0.0
K00369	0.0
K00366	742.0
K00367	0.0
K00364	148.0
K00365	0.0
K00362	0.0
K00363	0.0
K00360	0.0
```
