## Extended Data File 1 for "Diet induces reproducible alterations in the mouse and human gut microbiome": SRS3588680_SRR7584210.picrust_nol

```
# Constructed from biom file
#OTU ID	SRR7584210
K01365	0.0
K01364	0.0
K01361	25.0
K01360	0.0
K01362	22981.0
K02249	0.0
K05841	0.0
K05844	1.0
K05845	87.0
K05846	48101.0
K05847	50390.0
K00508	2.0
K00500	10.0
K00507	12.0
K00504	0.0
K00505	0.0
K12521	0.0
K01101	38757.0
K01103	8.0
K12520	0.0
K01104	219646.0
K05592	30175.0
K05593	75867.0
K05590	0.0
K05591	10.0
K05596	10.0
K05597	8.0
K05594	0.0
K05595	42.0
K05599	0.0
K11964	0.0
K11962	0.0
K14540	66830.0
K12529	0.0
K12528	0.0
K06353	0.0
K02456	1129.0
K02457	9.0
K02454	29.0
K02455	11.0
K02452	9.0
K02453	21.0
K02450	8.0
K02103	40556.0
K08138	15.0
K02108	74737.0
K02109	111709.0
K02458	9.0
K02459	9.0
K08137	1.0
K03851	0.0
K03850	0.0
K03852	0.0
K03855	0.0
K03856	73218.0
K13018	0.0
K13019	0.0
K13010	8.0
K13011	0.0
K13012	5032.0
K13013	0.0
K13014	0.0
K13015	20.0
K13016	1.0
K13017	0.0
K08566	0.0
K08567	32.0
K13274	0.0
K13275	0.0
K13276	0.0
K13277	0.0
K03275	0.0
K03274	3.0
K03277	0.0
K03276	0.0
K03271	74718.0
K03270	45945.0
K03273	273.0
K03272	36973.0
K03279	0.0
K03278	0.0
K11022	0.0
K12277	0.0
K12276	0.0
K12270	84.0
K11058	0.0
K12279	0.0
K12278	0.0
K07557	0.0
K07550	0.0
K07552	8087.0
K06319	0.0
K09909	0.0
K09908	0.0
K12051	0.0
K12050	0.0
K12057	8.0
K12056	8.0
K06221	0.0
K09900	0.0
K09903	77201.0
K09902	0.0
K09904	0.0
K09907	0.0
K09906	0.0
K11501	0.0
K03234	0.0
K00773	77201.0
K00772	24.0
K00777	8.0
K00776	0.0
K06313	2307.0
K06315	0.0
K05574	0.0
K10201	38.0
K07176	0.0
K07177	38.0
K07174	0.0
K07175	4127.0
K07172	81.0
K07173	21771.0
K07170	9850.0
K07171	171099.0
K07178	8.0
K07179	0.0
K00195	0.0
K00194	131.0
K00197	151.0
K00196	0.0
K00191	0.0
K00190	0.0
K00193	0.0
K00192	0.0
K00198	8035.0
K06405	64100.0
K10109	21922.0
K10108	59553.0
K10107	8.0
K01828	0.0
K01829	1.0
K01826	3.0
K01825	2.0
K01822	1.0
K01823	54.0
K01820	1.0
K01821	94.0
K00999	0.0
K00998	18026.0
K00995	125200.0
K00997	8986.0
K00996	20.0
K00991	80424.0
K00990	11.0
K00992	33.0
K11028	0.0
K02622	9594.0
K02625	0.0
K03564	57758.0
K13489	1.0
K13488	1.0
K13483	0.0
K13482	10.0
K13481	10.0
K13480	0.0
K13487	1.0
K13486	1.0
K14680	0.0
K14681	0.0
K14682	11.0
K08358	2286.0
K08357	2286.0
K08356	0.0
K08355	0.0
K03469	76051.0
K03462	0.0
K03464	1.0
K03465	14661.0
K03466	79349.0
K01648	0.0
K01649	118427.0
K01643	6483.0
K01640	3884.0
K01641	49.0
K01646	585.0
K01647	79192.0
K01644	6514.0
K02597	8.0
K02626	1.0
K02595	0.0
K02594	2342.0
K02593	0.0
K02592	2307.0
K02591	4665.0
K02590	39405.0
K02598	4806.0
K02849	1.0
K14061	0.0
K14062	0.0
K14063	0.0
K14064	0.0
K14065	0.0
K14067	8.0
K02841	10.0
K02840	0.0
K02843	9.0
K02844	1.0
K02847	0.0
K02846	0.0
K02102	1.0
K09758	504.0
K06039	0.0
K06034	0.0
K06036	0.0
K06037	0.0
K06032	0.0
K01581	132.0
K02702	0.0
K02659	9.0
K13490	1.0
K13491	1.0
K03644	8093.0
K03645	0.0
K03646	9.0
K03647	1216.0
K03640	26.0
K03641	10.0
K03642	36.0
K03643	10.0
K03648	66935.0
K03649	352.0
K06694	0.0
K11814	0.0
K12428	0.0
K12429	0.0
K12422	0.0
K12423	0.0
K12420	0.0
K12421	0.0
K12426	0.0
K12427	0.0
K12424	0.0
K12425	0.0
K07349	0.0
K07348	0.0
K05380	0.0
K07345	2.0
K07344	1.0
K07347	2.0
K07346	1.0
K07341	39391.0
K07340	0.0
K07343	40417.0
K07342	0.0
K06968	1.0
K06969	133560.0
K06962	3595.0
K06963	0.0
K06960	67997.0
K06961	0.0
K06966	9060.0
K06967	66829.0
K06964	0.0
K06965	0.0
K08995	3.0
K08994	14.0
K08997	0.0
K08996	1.0
K08990	0.0
K08993	0.0
K08992	0.0
K08999	2307.0
K08998	38712.0
K08344	0.0
K08345	0.0
K08346	0.0
K14940	0.0
K02724	0.0
K08349	0.0
K11815	0.0
K05929	0.0
K05928	1.0
K05927	0.0
K05924	1.0
K05922	0.0
K05921	1.0
K00349	8069.0
K00698	0.0
K00340	8067.0
K00341	8067.0
K00690	48047.0
K00343	8067.0
K00344	31.0
K00697	43.0
K00346	8069.0
K00347	8069.0
K09116	37134.0
K09117	66549.0
K05337	7630.0
K09118	3.0
K09119	0.0
K02106	2512.0
K05823	34.0
K05820	0.0
K05826	0.0
K05827	0.0
K02100	0.0
K02101	0.0
K00524	0.0
K00525	61020.0
K00526	43163.0
K00527	133167.0
K00520	2.0
K00522	0.0
K00523	9.0
K02451	8.0
K00528	77140.0
K00529	17.0
K00025	1.0
K14215	0.0
K14213	0.0
K03453	8591.0
K00796	49902.0
K05339	48.0
K00027	70485.0
K00794	25997.0
K00793	25935.0
K01347	0.0
K01346	0.0
K01344	0.0
K01343	0.0
K00791	77216.0
K01340	0.0
K00790	124631.0
K02694	0.0
K02696	0.0
K02697	0.0
K02690	0.0
K02691	2268.0
K02692	0.0
K02693	0.0
K02698	0.0
K02699	0.0
K00836	0.0
K00837	9321.0
K00835	1.0
K00832	2238.0
K00833	8153.0
K00830	18.0
K00831	76389.0
K00839	167.0
K04335	0.0
K04334	0.0
K01120	2.0
K01126	63858.0
K04333	0.0
K01129	69075.0
K01128	14.0
K04339	0.0
K04338	0.0
K02470	141424.0
K02471	2.0
K02472	347.0
K02473	0.0
K02474	45099.0
K02475	38.0
K02476	38.0
K02477	48586.0
K02478	0.0
K02479	19.0
K09019	1.0
K01267	55739.0
K13074	0.0
K13075	0.0
K11441	0.0
K14055	0.0
K13299	0.0
K13292	71105.0
K14057	0.0
K14056	0.0
K02856	16.0
K02585	2770.0
K12211	0.0
K12210	0.0
K12213	0.0
K12212	0.0
K12215	0.0
K02854	0.0
K12217	8.0
K12216	0.0
K12219	0.0
K12218	8.0
K02855	0.0
K08692	8.0
K08693	33.0
K08690	0.0
K08691	8.0
K08696	0.0
K08697	0.0
K11748	2.0
K11749	75602.0
K11746	1.0
K11747	9.0
K11744	1.0
K11745	2.0
K11742	0.0
K11743	37015.0
K11740	0.0
K11741	105.0
K13920	4062.0
K13921	1.0
K13922	42418.0
K13923	1.0
K13924	16.0
K13925	0.0
K13926	2.0
K13927	3939.0
K13928	8.0
K13929	17.0
K09923	0.0
K09922	8065.0
K06201	51393.0
K06200	50202.0
K06207	38763.0
K06206	6566.0
K06205	0.0
K09924	11.0
K09929	0.0
K06208	2287.0
K00759	83691.0
K00758	1.0
K00752	0.0
K00757	68587.0
K00756	12448.0
K00754	129944.0
K06001	52855.0
K05557	0.0
K09766	12295.0
K05554	0.0
K07475	0.0
K07150	46309.0
K07151	0.0
K07152	21.0
K07153	0.0
K07154	21688.0
K07155	0.0
K07156	1.0
K07157	9.0
K07406	112899.0
K07407	194159.0
K07404	86968.0
K07405	8070.0
K07402	40619.0
K07403	16.0
K07400	0.0
K07401	0.0
K01808	82838.0
K01809	22735.0
K01800	9.0
K01801	0.0
K01802	10361.0
K01803	78327.0
K01804	40714.0
K01805	2326.0
K01807	38184.0
K09718	0.0
K14668	0.0
K14669	0.0
K14666	0.0
K14667	0.0
K01664	70.0
K01665	8166.0
K01666	49537.0
K01667	11178.0
K01660	0.0
K01661	2352.0
K01662	44387.0
K01663	0.0
K01668	37.0
K01669	51.0
K02863	77201.0
K02862	0.0
K02860	76969.0
K02867	77201.0
K02866	0.0
K02864	67229.0
K02869	0.0
K05362	11.0
K05365	1.0
K03402	66312.0
K03403	0.0
K03400	0.0
K03406	540551.0
K03407	58628.0
K03404	0.0
K03405	1.0
K03408	133977.0
K03409	2337.0
K02315	82236.0
K02314	77244.0
K02317	0.0
K02316	77142.0
K02313	77531.0
K02312	44.0
K02319	0.0
K12405	0.0
K12152	0.0
K12151	0.0
K07091	10.0
K07090	100374.0
K07093	19.0
K07092	0.0
K07095	91693.0
K07094	25.0
K07097	0.0
K07096	0.0
K07099	10739.0
K07098	107542.0
K11175	76868.0
K11174	0.0
K11177	2.0
K11176	0.0
K11173	0.0
K11179	0.0
K11178	1.0
K00322	0.0
K00320	0.0
K00321	0.0
K00326	0.0
K00324	64.0
K00325	28.0
K00329	8.0
K05945	1.0
K05944	0.0
K05947	0.0
K05946	16896.0
K06944	0.0
K06945	0.0
K06946	0.0
K06415	2316.0
K06940	45942.0
K06941	79716.0
K06942	77201.0
K06943	0.0
K10806	10.0
K10807	1.0
K10804	22.0
K10805	1.0
K06948	1513.0
K06949	113035.0
K06418	351.0
K09138	34.0
K09139	0.0
K09134	37182.0
K09135	0.0
K09136	0.0
K09137	34.0
K09130	0.0
K09131	2288.0
K09132	36970.0
K09133	0.0
K05808	76874.0
K05809	0.0
K05804	36973.0
K05805	9.0
K05806	0.0
K05807	8081.0
K05800	2.0
K05801	15.0
K05802	0.0
K05803	0.0
K01044	0.0
K01045	0.0
K01046	209.0
K02068	415.0
K04561	2.0
K01042	4335.0
K05568	94342.0
K05567	38706.0
K14273	0.0
K14275	0.0
K14274	462.0
K02062	0.0
K05245	0.0
K05564	1.0
K01048	10234.0
K02066	8084.0
K01322	8071.0
K01325	0.0
K02065	8084.0
K01326	0.0
K05560	1.0
K02243	1513.0
K08930	0.0
K02679	0.0
K02676	9.0
K02674	10.0
K02675	0.0
K02672	11.0
K02241	3768.0
K02670	18.0
K02671	11.0
K00810	0.0
K00811	8070.0
K00812	4335.0
K00813	0.0
K00814	0.0
K00817	76968.0
K00818	10372.0
K00819	35.0
K02530	80.0
K02245	1513.0
K02244	50.0
K01499	8.0
K01498	0.0
K01493	77196.0
K01492	1360.0
K01491	165506.0
K01497	28.0
K01496	3896.0
K01495	53405.0
K01494	37268.0
K02418	86524.0
K02419	89847.0
K14492	0.0
K02412	79935.0
K02413	88379.0
K02410	89847.0
K02411	40739.0
K02416	89847.0
K02417	54117.0
K02414	10020.0
K02415	9.0
K00120	0.0
K00121	1230.0
K00430	0.0
K13058	1.0
K13059	0.0
K13727	1.0
K13057	0.0
K13722	0.0
K13051	2.0
K13052	51937.0
K00435	1.0
K12054	0.0
K03239	0.0
K03238	0.0
K03231	0.0
K03230	1.0
K03232	0.0
K12059	8.0
K03237	0.0
K03236	0.0
K12058	8.0
K12239	0.0
K12238	0.0
K12235	0.0
K12234	3864.0
K13942	0.0
K13940	52647.0
K13941	0.0
K12097	0.0
K12096	0.0
K12095	0.0
K12094	0.0
K12093	0.0
K12092	0.0
K12091	0.0
K12090	0.0
K12099	0.0
K12098	0.0
K06356	0.0
K05992	331.0
K03540	0.0
K06331	43371.0
K06330	26.0
K07138	86858.0
K07139	33451.0
K11811	9.0
K07132	4518.0
K07133	281390.0
K07130	60179.0
K07131	1.0
K07137	139547.0
K07134	0.0
K07135	0.0
K01860	0.0
K01866	77233.0
K01867	77233.0
K01865	36.0
K01868	114539.0
K01869	77200.0
K06140	11.0
K04766	11.0
K04767	1115.0
K04764	10.0
K04762	8081.0
K04763	83857.0
K04760	10.0
K04761	213.0
K04768	11.0
K04769	55630.0
K08313	1162.0
K08312	0.0
K08311	11.0
K08310	9.0
K08317	70.0
K08316	58365.0
K08315	0.0
K08314	4088.0
K05149	0.0
K08319	0.0
K08318	0.0
K06339	0.0
K14648	0.0
K14392	80.0
K14393	19.0
K14645	16.0
K14647	0.0
K01689	117022.0
K01686	97893.0
K01687	151961.0
K01684	38416.0
K01685	50781.0
K01682	10.0
K01681	75340.0
K05308	0.0
K02889	0.0
K02888	77528.0
K02885	0.0
K02884	77201.0
K02887	76870.0
K02886	77201.0
K02881	77201.0
K02883	0.0
K13743	0.0
K02086	400.0
K02081	2058.0
K02080	0.0
K02083	550.0
K02082	1155.0
K13831	0.0
K03428	0.0
K03429	41645.0
K03424	121811.0
K03935	0.0
K03932	1.0
K03933	71.0
K03930	38494.0
K03931	34.0
K02339	10.0
K02338	77531.0
K02337	75859.0
K02336	0.0
K02335	114120.0
K02334	21263.0
K02330	0.0
K03688	60633.0
K03689	0.0
K03680	462.0
K03683	0.0
K03684	2292.0
K03685	77201.0
K03686	193183.0
K03687	71670.0
K07301	57525.0
K07300	9.0
K07303	20.0
K07302	20.0
K07305	64.0
K07304	443.0
K07307	10354.0
K07306	9108.0
K07309	2286.0
K07308	9170.0
K02617	0.0
K02610	9.0
K02963	77201.0
K02612	9.0
K02961	65658.0
K09686	213574.0
K09687	654002.0
K09684	828.0
K09685	2473.0
K09682	0.0
K09683	0.0
K09680	25.0
K09681	0.0
K09688	8.0
K09689	8.0
K05962	8.0
K05961	0.0
K05967	83.0
K05966	390.0
K11159	0.0
K05964	370.0
K05968	0.0
K11152	0.0
K00309	0.0
K00658	39.0
K00304	0.0
K00305	0.0
K00654	0.0
K00655	130998.0
K00652	8083.0
K00301	0.0
K00302	37132.0
K00303	25.0
K10828	0.0
K06431	0.0
K06432	0.0
K06433	0.0
K06434	0.0
K06436	2673.0
K06437	0.0
K10820	462.0
K06439	0.0
K10822	0.0
K10823	0.0
K10826	0.0
K09167	6844.0
K06322	0.0
K14117	0.0
K14259	0.0
K14257	0.0
K01308	3775.0
K01303	1113.0
K01301	1.0
K01305	758.0
K01304	1952.0
K02658	9.0
K00672	8.0
K02650	3566.0
K02651	6.0
K02652	45604.0
K02653	51290.0
K02654	169603.0
K05687	0.0
K02656	9.0
K05685	10.0
K00878	62305.0
K00879	2905.0
K00872	4054.0
K00873	75286.0
K00870	0.0
K00876	87705.0
K00877	0.0
K00874	115482.0
K00875	0.0
K04487	136695.0
K04486	75951.0
K04485	73717.0
K04484	0.0
K04483	0.0
K04482	0.0
K04480	0.0
K04488	106129.0
K12049	0.0
K13693	0.0
K13706	0.0
K13694	2.0
K13695	0.0
K05977	0.0
K09516	1.0
K02434	113286.0
K02435	105297.0
K02436	895.0
K02437	47342.0
K05350	41259.0
K02431	44021.0
K08100	0.0
K02433	112052.0
K02438	91740.0
K02439	74.0
K03745	1.0
K03744	28920.0
K03747	8.0
K03210	73825.0
K03217	76132.0
K03216	66858.0
K03215	10.0
K03742	57981.0
K03219	1.0
K03218	78253.0
K03749	10.0
K03748	2.0
K02383	0.0
K06327	0.0
K06320	47259.0
K07238	81505.0
K09479	0.0
K09478	0.0
K09475	0.0
K09474	0.0
K09477	0.0
K09476	0.0
K09471	8.0
K09470	0.0
K09473	0.0
K09472	8.0
K07543	0.0
K06898	57653.0
K13967	0.0
K13963	44140.0
K07545	0.0
K00737	36994.0
K05345	1.0
K11706	0.0
K11707	13.0
K11704	0.0
K11705	0.0
K11708	13.0
K11709	11.0
K05588	0.0
K07114	56678.0
K07443	47100.0
K07116	0.0
K07117	18.0
K07110	2.0
K07447	77128.0
K07112	3651.0
K07113	1.0
K07448	46926.0
K07118	2552.0
K07119	38.0
K10619	0.0
K10618	0.0
K10617	0.0
K10616	0.0
K01848	8.0
K01849	8.0
K01844	13014.0
K01845	46702.0
K01846	665.0
K01847	16150.0
K01840	121695.0
K01841	956.0
K01842	0.0
K01843	1758.0
K06219	0.0
K10832	0.0
K05348	1.0
K14203	0.0
K08483	66947.0
K08482	1.0
K08481	0.0
K08480	0.0
K08485	0.0
K08484	0.0
K00464	0.0
K00467	0.0
K00466	0.0
K00461	0.0
K00460	0.0
K00463	0.0
K00462	0.0
K04509	0.0
K00469	1.0
K00468	0.0
K08645	0.0
K04744	10.0
K01518	0.0
K01519	0.0
K04748	8.0
K04749	2351.0
K01514	20.0
K01515	142632.0
K01512	52009.0
K01510	0.0
K14623	1699.0
K14626	0.0
K14627	0.0
K14628	0.0
K14629	0.0
K03918	0.0
K03919	10.0
K12372	1.0
K12373	77366.0
K12370	1.0
K12371	1.0
K02359	0.0
K02358	77211.0
K02351	0.0
K02352	0.0
K02355	144273.0
K02357	77201.0
K02356	77222.0
K13574	0.0
K13573	4.0
K13572	0.0
K13571	0.0
K13570	0.0
K12112	0.0
K12113	0.0
K12110	0.0
K12111	474.0
K07329	0.0
K07328	0.0
K07323	10.0
K07322	16502.0
K07321	5403.0
K07320	10.0
K07327	0.0
K07326	0.0
K07325	0.0
K07324	0.0
K08163	0.0
K06180	175758.0
K06181	2.0
K06182	54899.0
K06183	65431.0
K06186	10.0
K06187	77531.0
K06188	12185.0
K06189	10.0
K08359	0.0
K07589	0.0
K07588	8087.0
K07587	0.0
K07586	38849.0
K07585	0.0
K07584	70739.0
K07583	0.0
K07582	0.0
K07581	0.0
K07580	0.0
K11139	0.0
K05989	201542.0
K05988	0.0
K05985	8438.0
K05987	0.0
K05986	1.0
K10843	0.0
K08354	0.0
K10844	0.0
K10848	8.0
K00673	1.0
K00674	8603.0
K00675	2603.0
K00676	81962.0
K00677	8084.0
K06988	3.0
K06989	709.0
K08351	0.0
K06980	11.0
K06981	0.0
K06982	0.0
K08350	0.0
K06984	0.0
K06985	17.0
K06986	0.0
K06987	42072.0
K02445	37206.0
K02444	38420.0
K00582	0.0
K00583	0.0
K00580	0.0
K02110	82473.0
K00586	0.0
K00587	0.0
K00584	0.0
K08921	0.0
K02441	121.0
K00588	1.0
K08922	0.0
K02440	10697.0
K00018	109284.0
K08923	0.0
K02443	44397.0
K00019	10.0
K02442	0.0
K08925	0.0
K08926	0.0
K08927	0.0
K03149	12917.0
K06604	0.0
K00015	0.0
K01989	75953.0
K00854	126833.0
K00855	16.0
K00856	9.0
K00857	10307.0
K00850	200991.0
K00851	53.0
K00852	74693.0
K00853	773.0
K00858	77226.0
K00859	75844.0
K01181	8214.0
K01180	0.0
K01183	39298.0
K01182	103388.0
K01185	8077.0
K01184	0.0
K01187	124995.0
K01188	64354.0
K02596	20.0
K13766	10.0
K13767	2.0
K13003	0.0
K13002	0.0
K13000	0.0
K02984	0.0
K02986	77201.0
K02987	0.0
K02636	1.0
K02982	40231.0
K02983	0.0
K02638	0.0
K02639	0.0
K02988	75674.0
K08298	4608.0
K08299	0.0
K03583	1.0
K03582	1.0
K03581	72689.0
K03580	1.0
K03587	10370.0
K03586	10.0
K03585	16145.0
K03584	76023.0
K03589	70656.0
K03588	136843.0
K01725	9.0
K01724	11.0
K01727	71.0
K01726	50324.0
K01721	0.0
K01720	0.0
K01722	0.0
K13008	0.0
K01729	0.0
K01728	25.0
K09530	0.0
K09539	0.0
K02188	60441.0
K02189	60420.0
K02182	33.0
K02183	0.0
K03769	7140.0
K03768	124193.0
K03767	48.0
K03765	0.0
K03764	0.0
K03763	146186.0
K03762	2316.0
K03761	0.0
K03760	10.0
K09457	564.0
K09456	1.0
K09459	896.0
K09458	77041.0
K00602	155682.0
K13988	0.0
K13985	0.0
K09981	27.0
K09980	0.0
K09983	9.0
K09982	0.0
K09985	0.0
K09984	8.0
K09987	0.0
K09986	1.0
K09989	40006.0
K09988	38683.0
K12583	0.0
K12582	0.0
K12589	0.0
K11720	11.0
K09759	50141.0
K10985	14.0
K10984	1126.0
K07468	0.0
K07469	1.0
K07464	60521.0
K07465	0.0
K07466	0.0
K07467	49698.0
K07460	37763.0
K07461	21881.0
K07462	77225.0
K07463	0.0
K10679	4.0
K10678	0.0
K10671	0.0
K10670	15005.0
K10673	0.0
K10672	548.0
K10674	0.0
K10677	1.0
K10676	0.0
K08726	0.0
K08724	1464.0
K08722	7912.0
K08723	0.0
K08720	0.0
K08721	0.0
K08728	1.0
K10187	0.0
K00119	9.0
K00118	2.0
K00449	1.0
K00448	0.0
K00115	0.0
K00446	16.0
K00117	12.0
K00116	24.0
K00111	71970.0
K00442	0.0
K00113	0.0
K00112	4.0
K01539	0.0
K01531	56481.0
K04720	75964.0
K01533	77597.0
K01534	167912.0
K01535	0.0
K01537	72519.0
K14358	0.0
K14605	0.0
K14606	0.0
K00413	10.0
K10120	2.0
K05600	0.0
K05777	62.0
K03972	0.0
K03973	4714.0
K03970	1.0
K03971	0.0
K03976	76857.0
K03977	77531.0
K03974	1.0
K03975	12682.0
K03978	77199.0
K03979	77531.0
K13378	8055.0
K02372	69660.0
K02371	72758.0
K02377	47400.0
K02379	2317.0
K03396	0.0
K03397	0.0
K03394	45689.0
K03395	0.0
K03392	0.0
K03393	0.0
K03390	8057.0
K03391	0.0
K03399	134.0
K03027	0.0
K12136	0.0
K12137	0.0
K06610	0.0
K12138	0.0
K12139	0.0
K11444	0.0
K11440	24.0
K11443	0.0
K11442	11.0
K00612	1.0
K00613	2286.0
K00610	63882.0
K00611	67618.0
K00616	24280.0
K00617	0.0
K00614	1.0
K00615	258731.0
K00619	9.0
K10863	0.0
K07874	0.0
K06234	0.0
K10240	0.0
K10241	0.0
K10242	0.0
K10243	0.0
K04110	1.0
K04113	0.0
K04112	0.0
K04115	0.0
K04114	0.0
K04117	0.0
K04116	0.0
K04118	0.0
K05517	0.0
K07705	549.0
K07704	2857.0
K07707	37056.0
K07706	39313.0
K07701	0.0
K07700	0.0
K07703	0.0
K07702	0.0
K07709	0.0
K07708	10.0
K01955	153278.0
K13042	0.0
K09934	0.0
K09935	54224.0
K06216	47.0
K09937	9.0
K13745	1.0
K13746	0.0
K13747	22473.0
K13740	0.0
K13741	0.0
K13742	0.0
K06211	37326.0
K06212	2297.0
K09933	11.0
K02618	0.0
K02619	8068.0
K02968	75602.0
K02966	0.0
K02967	77201.0
K02616	0.0
K02965	77201.0
K02962	0.0
K02611	9.0
K02613	11.0
K03569	139373.0
K03568	1480.0
K03565	76063.0
K06218	1.0
K03567	0.0
K03566	11.0
K03561	16184.0
K03560	10.0
K03563	90606.0
K03562	10.0
K06430	0.0
K01709	2218.0
K01708	1.0
K01707	1.0
K01706	279.0
K01705	0.0
K01704	193847.0
K01703	195437.0
K01702	0.0
K14165	1.0
K14164	0.0
K14166	0.0
K14161	18.0
K14160	17.0
K14162	18.0
K05396	594.0
K03709	1424.0
K03708	3632.0
K08160	0.0
K03701	123274.0
K03700	56650.0
K03703	34702.0
K03702	77201.0
K03705	69125.0
K03704	110613.0
K03707	1956.0
K03706	54787.0
K06289	0.0
K06288	0.0
K06283	53738.0
K06282	2312.0
K06281	2313.0
K06287	77179.0
K06286	50.0
K06285	2287.0
K06284	10743.0
K08161	34.0
K07540	0.0
K06438	25604.0
K06869	0.0
K06868	0.0
K06867	46.0
K06866	0.0
K06865	0.0
K06864	56900.0
K06863	0.0
K06862	0.0
K06861	8543.0
K06860	0.0
K12659	0.0
K12658	2.0
K07547	0.0
K07546	0.0
K15023	0.0
K15022	0.0
K15020	0.0
K15024	50653.0
K08700	0.0
K08162	36970.0
K07544	0.0
K00137	0.0
K00135	95.0
K00134	77279.0
K00133	77201.0
K00132	49.0
K00131	20.0
K00130	37002.0
K00139	0.0
K00138	0.0
K00429	8.0
K00428	8062.0
K00421	0.0
K00423	0.0
K00425	10419.0
K00427	0.0
K00426	10419.0
K14292	0.0
K14379	0.0
K14370	0.0
K14371	0.0
K14372	0.0
K14373	0.0
K14374	0.0
K14375	0.0
K09845	0.0
K14082	0.0
K14083	3.0
K14080	0.0
K14081	0.0
K14086	36994.0
K14087	39280.0
K14084	895.0
K14088	39284.0
K14089	36994.0
K01552	57164.0
K01551	2542.0
K01556	2.0
K01557	0.0
K01554	0.0
K01555	11.0
K04708	0.0
K03955	0.0
K13689	0.0
K13688	483.0
K13683	0.0
K13685	6666.0
K13684	0.0
K13687	0.0
K13686	0.0
K14159	0.0
K02399	0.0
K02398	12361.0
K02395	12294.0
K02394	9.0
K02397	49308.0
K02396	89690.0
K02391	9.0
K02390	89872.0
K02393	9.0
K02392	134437.0
K13533	0.0
K13532	0.0
K13531	37.0
K13530	48.0
K01550	0.0
K05658	0.0
K14054	20.0
K02601	84833.0
K02970	74738.0
K05378	0.0
K12339	10.0
K14060	0.0
K11687	0.0
K11686	0.0
K11685	0.0
K11689	2211.0
K11688	1906.0
K08939	0.0
K03048	70.0
K03049	0.0
K13821	16.0
K13820	0.0
K03042	0.0
K03043	74290.0
K03040	67229.0
K03041	0.0
K03046	75733.0
K03047	0.0
K03044	0.0
K03045	0.0
K00348	8069.0
K09847	0.0
K00692	20.0
K00638	51599.0
K00639	11365.0
K00693	1.0
K00634	49669.0
K00635	0.0
K00630	0.0
K00631	0.0
K00632	12376.0
K00633	37920.0
K00691	41.0
K00696	0.0
K00694	981.0
K00695	0.0
K10854	0.0
K07811	0.0
K07810	0.0
K07813	74881.0
K07812	2268.0
K07814	37615.0
K07816	716.0
K00090	9.0
K00091	37903.0
K00094	4064.0
K00096	47444.0
K00097	12117.0
K00098	0.0
K00099	75683.0
K10228	0.0
K10229	0.0
K12548	0.0
K10222	0.0
K10220	1.0
K10221	1.0
K10227	11.0
K05822	12.0
K01949	0.0
K01945	76868.0
K01947	0.0
K01946	0.0
K01941	82.0
K01940	71659.0
K06357	0.0
K07729	223931.0
K07728	0.0
K07727	94404.0
K07726	13838.0
K07725	0.0
K07724	0.0
K07723	2288.0
K07722	2299.0
K07721	0.0
K07720	400569.0
K00899	1977.0
K05824	0.0
K00891	133058.0
K00892	0.0
K00895	16.0
K00897	795.0
K08151	11.0
K08153	379.0
K08154	0.0
K02948	77201.0
K02942	0.0
K02944	0.0
K05665	0.0
K02946	77141.0
K13793	0.0
K06352	0.0
K01769	0.0
K01768	29.0
K01761	332.0
K01760	496.0
K01762	0.0
K09578	0.0
K01766	0.0
K08164	0.0
K02493	75734.0
K08166	4.0
K08167	1.0
K02496	9.0
K02497	11.0
K02494	10.0
K02495	142543.0
K02498	9.0
K02499	3296.0
K08168	0.0
K08169	2.0
K14415	36984.0
K14414	1.0
K06881	77581.0
K00436	9.0
K06332	0.0
K12815	0.0
K12810	0.0
K06885	1529.0
K00437	0.0
K06335	0.0
K06334	88317.0
K03547	61182.0
K03546	15432.0
K03545	130845.0
K03544	129491.0
K03543	8061.0
K06888	37988.0
K10941	0.0
K03549	55.0
K03548	0.0
K10940	0.0
K02236	489.0
K02237	63572.0
K02234	1.0
K02232	60465.0
K02233	99723.0
K02230	17.0
K02231	117487.0
K06359	0.0
K02238	72234.0
K02239	0.0
K03723	64856.0
K03722	8965.0
K03721	0.0
K03720	0.0
K03727	0.0
K03726	0.0
K03725	0.0
K03724	70.0
K06358	0.0
K12673	0.0
K12679	0.0
K12678	0.0
K06410	23647.0
K11898	0.0
K11899	0.0
K11896	1.0
K11897	0.0
K11894	0.0
K11895	1.0
K11892	1.0
K11893	1.0
K11890	0.0
K11891	1.0
K08762	0.0
K08764	0.0
K08765	0.0
K10418	0.0
K11325	0.0
K11326	0.0
K11327	0.0
K11328	0.0
K11329	0.0
K00151	8.0
K00150	0.0
K00153	0.0
K00400	0.0
K00407	10.0
K00406	12.0
K00405	13.0
K00404	11.0
K00158	14.0
K01342	0.0
K09388	0.0
K09386	1.0
K09384	382.0
K04094	14512.0
K04095	37553.0
K04096	75664.0
K04097	18.0
K04090	10.0
K04091	11.0
K04092	0.0
K04093	0.0
K04098	0.0
K04099	0.0
K01578	1.0
K01579	20539.0
K01574	11.0
K01575	50.0
K01576	0.0
K01577	0.0
K01571	62201.0
K01572	99600.0
K01573	1.0
K02009	44734.0
K02008	248608.0
K02005	37059.0
K02004	617409.0
K02007	47549.0
K02006	357399.0
K02001	663.0
K02000	702.0
K02003	923646.0
K02002	703.0
K03065	0.0
K08952	0.0
K03060	66348.0
K13809	0.0
K10948	0.0
K09607	0.0
K06125	0.0
K04337	0.0
K06120	4064.0
K06121	0.0
K04336	0.0
K01127	0.0
K09703	36.0
K00004	1.0
K14699	0.0
K09702	3518.0
K14698	0.0
K05311	182.0
K13829	1.0
K10943	0.0
K07291	0.0
K07290	10.0
K10206	71839.0
K10202	4.0
K10208	10.0
K10209	19.0
K01966	10.0
K01965	9.0
K01964	20.0
K01963	25750.0
K01962	9230.0
K01961	98301.0
K01960	8070.0
K01969	9.0
K01968	9.0
K07749	37789.0
K07748	0.0
K07741	4167.0
K07740	0.0
K07743	0.0
K07742	69116.0
K07745	0.0
K07744	0.0
K07746	0.0
K01299	38447.0
K01295	4559.0
K01297	37144.0
K02922	0.0
K05603	1.0
K02921	0.0
K02926	77201.0
K05607	0.0
K02924	0.0
K05605	0.0
K02928	0.0
K02929	0.0
K00216	0.0
K00217	0.0
K00214	0.0
K00215	82245.0
K00213	0.0
K00210	0.0
K00211	0.0
K00218	0.0
K00219	2365.0
K01035	0.0
K01034	14037.0
K04517	77180.0
K01740	153178.0
K01031	1.0
K01746	1859.0
K01745	1915.0
K01744	11275.0
K01749	13255.0
K01039	1370.0
K04518	10425.0
K09591	0.0
K14129	0.0
K14128	0.0
K14121	0.0
K14120	0.0
K14123	0.0
K14122	0.0
K14125	0.0
K14124	0.0
K14127	0.0
K14126	0.0
K03521	88058.0
K03520	0.0
K03523	78743.0
K03522	87346.0
K03525	80710.0
K03524	77731.0
K03527	80088.0
K03526	76760.0
K03529	68900.0
K03528	0.0
K06338	0.0
K02217	17670.0
K03299	4618.0
K03298	22.0
K13472	0.0
K03293	452.0
K03292	169751.0
K03291	0.0
K03290	0.0
K03297	39284.0
K03296	59478.0
K03295	8414.0
K03294	13896.0
K13009	0.0
K12690	0.0
K09743	0.0
K06022	0.0
K07190	0.0
K06021	0.0
K07192	8564.0
K06020	9.0
K06027	0.0
K06026	0.0
K09744	0.0
K07991	25.0
K08749	0.0
K09835	18.0
K09834	0.0
K10439	137928.0
K06351	0.0
K09833	0.0
K10925	0.0
K10924	0.0
K10927	0.0
K10926	0.0
K10923	0.0
K10922	0.0
K09629	0.0
K10697	0.0
K00179	18343.0
K00172	17132.0
K00171	4790.0
K00170	7052.0
K00177	18476.0
K00176	18478.0
K00175	36569.0
K00174	24410.0
K13478	0.0
K14338	0.0
K14339	0.0
K14335	0.0
K14337	0.0
K14330	0.0
K14331	0.0
K14333	3.0
K08918	0.0
K13479	8694.0
K04078	75734.0
K04079	77093.0
K04076	2287.0
K04077	77209.0
K04074	5197.0
K04075	73038.0
K04072	67161.0
K04073	17.0
K04070	60427.0
K04071	0.0
K14597	0.0
K13318	0.0
K08280	0.0
K13641	2256.0
K13640	2290.0
K13643	908.0
K13642	0.0
K02027	1483850.0
K02026	2645377.0
K02025	2863319.0
K02024	0.0
K02023	41885.0
K02022	93.0
K02021	331.0
K02020	27037.0
K02029	84630.0
K02028	126964.0
K03886	0.0
K03887	0.0
K03884	0.0
K03885	8217.0
K03881	0.0
K03888	0.0
K03889	0.0
K12998	0.0
K12999	1.0
K12992	6772.0
K12993	0.0
K12990	37301.0
K12991	0.0
K12996	26.0
K12997	73.0
K12994	0.0
K12995	2.0
K08979	0.0
K08978	57836.0
K03088	728884.0
K03089	10.0
K03086	120632.0
K03087	9.0
K08971	0.0
K08970	1.0
K03082	96.0
K03080	0.0
K08974	96628.0
K13868	0.0
K00918	4640.0
K01553	0.0
K12214	0.0
K11646	0.0
K11645	0.0
K11641	0.0
K11640	0.0
K12736	0.0
K12733	0.0
K07507	17890.0
K07506	1.0
K07505	14.0
K07504	0.0
K07503	0.0
K07502	49116.0
K07501	16.0
K07500	0.0
K07509	0.0
K07508	0.0
K11422	0.0
K08698	0.0
K10773	81542.0
K10774	0.0
K14286	0.0
K10778	11.0
K14287	10.0
K00140	591.0
K05501	9.0
K01903	40.0
K01902	40.0
K01905	0.0
K01904	0.0
K01907	1.0
K01906	0.0
K01909	0.0
K01908	17.0
K14534	21463.0
K00147	75513.0
K07767	0.0
K07769	0.0
K07768	0.0
K06203	0.0
K06202	9.0
K09921	9.0
K09920	0.0
K09927	36972.0
K09024	0.0
K09022	9992.0
K09023	1.0
K09020	462.0
K09021	0.0
K02908	0.0
K02909	77507.0
K08218	8080.0
K08219	0.0
K02904	77142.0
K02906	77200.0
K02907	76087.0
K02902	73275.0
K00230	351.0
K00231	25.0
K00232	0.0
K08976	12.0
K00234	0.0
K00239	17572.0
K06209	60539.0
K09928	9.0
K01015	0.0
K01014	0.0
K01012	87886.0
K01011	5819.0
K01010	0.0
K08920	0.0
K14103	0.0
K14102	0.0
K14101	0.0
K14100	0.0
K14105	0.0
K14104	0.0
K14109	0.0
K14108	0.0
K06401	0.0
K00893	0.0
K13402	0.0
K12858	0.0
K03503	8064.0
K03502	73641.0
K03501	77512.0
K03500	69142.0
K08924	0.0
K02278	2725.0
K02279	11597.0
K12977	0.0
K02276	12.0
K02277	0.0
K02274	12.0
K02275	12.0
K13450	0.0
K13451	0.0
K13452	0.0
K13454	0.0
K13455	0.0
K12509	0.0
K12508	1.0
K12507	22.0
K12506	3017.0
K12500	0.0
K12503	0.0
K05926	0.0
K09728	0.0
K14587	462.0
K06597	0.0
K06596	9.0
K06595	0.0
K06599	0.0
K06598	0.0
K07978	0.0
K07979	210746.0
K07976	0.0
K14585	0.0
K10907	108988.0
K10906	0.0
K10901	0.0
K10909	0.0
K10908	0.0
K09819	50.0
K09818	48.0
K09817	75465.0
K09816	75443.0
K09815	77674.0
K06374	55666.0
K06373	55537.0
K09812	115191.0
K09811	114950.0
K09810	45052.0
K09724	0.0
K14582	0.0
K09721	0.0
K04058	1.0
K04059	0.0
K04050	0.0
K04051	0.0
K04052	0.0
K04053	0.0
K04054	0.0
K04055	0.0
K04056	1.0
K04057	0.0
K01047	0.0
K08975	0.0
K10015	0.0
K10014	0.0
K10017	0.0
K10016	0.0
K10011	0.0
K10010	9168.0
K10013	0.0
K10012	37275.0
K10019	0.0
K10018	0.0
K13665	25.0
K13664	0.0
K13663	0.0
K13662	0.0
K13661	0.0
K13660	0.0
K13669	0.0
K13668	0.0
K07641	10.0
K01466	806.0
K13590	17.0
K01464	24786.0
K01465	76608.0
K01462	143661.0
K01463	673.0
K01460	0.0
K01461	0.0
K13599	4.0
K13598	0.0
K01468	1715.0
K01469	9.0
K09251	20.0
K09252	1.0
K02041	39655.0
K02040	77595.0
K02043	8.0
K02045	10041.0
K02044	39690.0
K02047	10042.0
K02046	10042.0
K02049	129383.0
K02048	10051.0
K05549	1.0
K05548	18.0
K06046	0.0
K03319	4610.0
K03316	2340.0
K03317	27.0
K03314	0.0
K03315	61272.0
K03312	21985.0
K03313	2308.0
K03310	129709.0
K03311	13616.0
K12052	0.0
K02945	105020.0
K06162	15.0
K06163	14.0
K06160	0.0
K06161	0.0
K06166	12.0
K00359	3893.0
K06164	14.0
K06165	11.0
K06168	75693.0
K06169	2.0
K13020	14.0
K07158	0.0
K07159	0.0
K04835	334.0
K11621	0.0
K11991	1.0
K11622	0.0
K11996	25.0
K11627	0.0
K11626	0.0
K11629	11.0
K11628	0.0
K07561	0.0
K07560	77115.0
K07563	0.0
K07562	0.0
K07565	0.0
K07564	0.0
K07567	115685.0
K07566	78605.0
K07569	0.0
K07568	82630.0
K09925	1.0
K11199	0.0
K11198	0.0
K11192	0.0
K11191	0.0
K11196	0.0
K11195	0.0
K11194	0.0
K02492	45084.0
K10713	8.0
K10710	5810.0
K10711	15.0
K10716	0.0
K02490	0.0
K10714	8.0
K10715	0.0
K01929	77201.0
K01928	81088.0
K01923	108540.0
K01922	59.0
K01921	83837.0
K01920	10.0
K01926	63796.0
K01925	77273.0
K01924	77199.0
K07789	3.0
K07788	1.0
K07785	0.0
K07784	0.0
K07787	26.0
K07786	0.0
K07781	0.0
K07783	0.0
K07782	8.0
K05835	0.0
K06355	0.0
K14661	0.0
K09844	0.0
K00782	55.0
K00783	77551.0
K00784	102070.0
K00785	0.0
K00786	48009.0
K00039	0.0
K00036	38496.0
K00037	0.0
K00034	3004.0
K00035	0.0
K00032	0.0
K00033	38534.0
K00030	518.0
K00031	73971.0
K01259	2291.0
K01258	68244.0
K01255	41668.0
K01256	15.0
K01251	54972.0
K01250	9401.0
K01253	0.0
K01252	0.0
K09008	9.0
K09009	0.0
K09000	25.0
K09001	346.0
K09002	39324.0
K09003	1.0
K09004	54.0
K09005	2282.0
K09006	0.0
K09007	20.0
K09846	0.0
K08234	50147.0
K00258	1.0
K00259	915.0
K00252	22.0
K00253	10.0
K00256	0.0
K00257	10421.0
K00254	0.0
K00255	0.0
K01079	2542.0
K01078	2.0
K01071	39.0
K01070	2.0
K01073	1.0
K01077	49269.0
K01076	2321.0
K14472	0.0
K14471	0.0
K14470	0.0
K14475	2306.0
K09841	0.0
K02788	42.0
K02782	34.0
K02783	4351.0
K02781	2996.0
K02786	46.0
K02787	10.0
K02784	25.0
K01060	2346.0
K01787	4834.0
K01786	59529.0
K01785	83543.0
K01784	156707.0
K01783	85228.0
K01782	5.0
K01781	0.0
K01780	0.0
K01789	0.0
K01788	48808.0
K02526	1062.0
K02527	8082.0
K02525	4.0
K02250	11.0
K02523	8082.0
K02520	75754.0
K02521	0.0
K02258	9.0
K02259	22.0
K02528	77143.0
K02529	570628.0
K03781	47899.0
K03780	12526.0
K03783	73459.0
K03782	35.0
K03785	19238.0
K03784	12499.0
K03787	45470.0
K03786	58362.0
K03789	62657.0
K03788	0.0
K10700	0.0
K00342	8067.0
K03124	0.0
K03120	0.0
K12527	8679.0
K12526	0.0
K12525	0.0
K12524	16140.0
K12523	0.0
K12522	0.0
K09789	8069.0
K09788	498.0
K09787	66769.0
K09786	2316.0
K09785	0.0
K09781	9.0
K09780	10.0
K10961	0.0
K10960	8.0
K10963	0.0
K10962	0.0
K10965	0.0
K10964	0.0
K10966	0.0
K09879	0.0
K06318	0.0
K06311	0.0
K06310	10230.0
K06312	0.0
K06314	0.0
K06317	5276.0
K11389	0.0
K11386	0.0
K11387	0.0
K11384	1.0
K11385	0.0
K11382	0.0
K11383	0.0
K11381	16.0
K11949	0.0
K10380	0.0
K04032	3878.0
K04033	8.0
K04030	4131.0
K04031	55329.0
K04036	0.0
K04037	0.0
K04034	334.0
K04035	462.0
K04038	0.0
K04039	0.0
K07046	27.0
K07047	21890.0
K07044	1.0
K07045	20833.0
K07042	69130.0
K07043	26701.0
K07040	67090.0
K07041	0.0
K07048	2755.0
K07049	0.0
K08664	0.0
K02584	17.0
K10039	4438.0
K10038	3.0
K10037	0.0
K10036	209.0
K04788	0.0
K04789	0.0
K04784	1.0
K04785	0.0
K04786	0.0
K04787	0.0
K04780	0.0
K04781	20.0
K04782	1.0
K04783	0.0
K13601	0.0
K13603	0.0
K13602	0.0
K13605	0.0
K13604	0.0
K13607	2320.0
K02404	12304.0
K05783	1.0
K05782	9.0
K05781	14.0
K05780	14.0
K05787	0.0
K05786	14.0
K05785	2.0
K05784	1.0
K05789	0.0
K05788	10.0
K01442	65194.0
K01443	66674.0
K01444	1183.0
K01446	1.0
K01447	13820.0
K01448	145993.0
K01449	17130.0
K14803	0.0
K02069	429.0
K05569	38703.0
K08008	0.0
K02063	0.0
K05566	38684.0
K05565	22.0
K05563	1.0
K05562	1.0
K05561	1.0
K02064	0.0
K03338	37301.0
K03339	0.0
K03330	0.0
K03331	0.0
K03332	58.0
K03333	0.0
K03335	37104.0
K03336	37102.0
K03337	37296.0
K12956	0.0
K12957	1.0
K12954	0.0
K12955	0.0
K12952	0.0
K12953	0.0
K12950	0.0
K12951	0.0
K14733	0.0
K00109	0.0
K06148	227553.0
K06149	0.0
K06144	0.0
K06145	10.0
K06146	0.0
K06147	1199997.0
K06141	0.0
K06142	25453.0
K06143	1.0
K11945	0.0
K08948	0.0
K08949	0.0
K00071	0.0
K14664	0.0
K13810	0.0
K14665	0.0
K03058	0.0
K11609	0.0
K11608	0.0
K14660	0.0
K11603	0.0
K11602	0.0
K11601	0.0
K11600	0.0
K11607	1.0
K11606	1.0
K11605	1.0
K11604	1.0
K10558	462.0
K10559	478.0
K10550	484.0
K10551	484.0
K10552	0.0
K10553	0.0
K10554	0.0
K10555	1017.0
K10556	487.0
K10557	462.0
K03051	0.0
K03050	0.0
K07549	0.0
K07548	0.0
K07239	40.0
K07235	0.0
K07234	9.0
K07237	0.0
K07236	0.0
K07231	8.0
K07230	12.0
K07233	1.0
K07232	9.0
K02467	0.0
K05306	37032.0
K05305	41033.0
K05304	0.0
K05303	1.0
K05301	1.0
K02565	0.0
K08644	0.0
K08646	0.0
K08641	32.0
K08643	0.0
K08642	0.0
K12146	0.0
K00010	40985.0
K00011	0.0
K00012	102057.0
K00013	76926.0
K00014	88036.0
K00016	70507.0
K09065	0.0
K08252	37.0
K08253	0.0
K08256	0.0
K08255	11.0
K08258	0.0
K08259	10.0
K00274	350.0
K00275	28.0
K00276	0.0
K00270	0.0
K00271	0.0
K00272	0.0
K00273	0.0
K00278	33035.0
K00279	0.0
K12675	0.0
K01277	8069.0
K01274	0.0
K01273	54341.0
K01271	44085.0
K01270	76450.0
K01278	8087.0
K00906	19.0
K00904	52.0
K00903	11.0
K00901	8930.0
K13785	0.0
K00908	0.0
K11149	0.0
K01053	5.0
K01051	87.0
K01057	17.0
K01056	77201.0
K01055	9.0
K01054	0.0
K01058	11.0
K02500	76926.0
K02501	74640.0
K02502	66444.0
K02503	77200.0
K02504	0.0
K02505	0.0
K02506	0.0
K02507	0.0
K02508	0.0
K02509	2.0
K00291	0.0
K13410	0.0
K13148	0.0
K13419	0.0
K05825	0.0
K03106	77211.0
K03105	0.0
K03101	115068.0
K03100	157571.0
K12541	0.0
K12540	0.0
K12543	0.0
K12542	0.0
K12545	0.0
K12544	0.0
K12547	0.0
K12546	0.0
K12549	0.0
K06080	0.0
K11018	0.0
K11019	0.0
K11016	0.0
K11017	0.0
K11014	0.0
K11015	0.0
K11012	0.0
K11013	0.0
K11010	0.0
K11011	0.0
K06333	51584.0
K06880	0.0
K06883	1.0
K06882	0.0
K09857	10.0
K06884	10.0
K06887	0.0
K06886	32.0
K06889	127319.0
K10942	0.0
K09859	14.0
K09858	10.0
K10947	172712.0
K10946	0.0
K10945	0.0
K10944	0.0
K13284	0.0
K00483	31.0
K00481	1.0
K00480	2.0
K00486	1.0
K00485	0.0
K00484	0.0
K09901	0.0
K10929	0.0
K07684	9.0
K07685	0.0
K07686	0.0
K07687	2.0
K07681	12.0
K07688	0.0
K07689	8.0
K10928	0.0
K04018	0.0
K04019	3910.0
K04014	4554.0
K04015	9181.0
K04016	0.0
K04017	0.0
K04013	2308.0
K07060	0.0
K07061	0.0
K07062	19.0
K07063	0.0
K07064	0.0
K07065	0.0
K07066	37043.0
K07067	2291.0
K07068	4.0
K07069	37358.0
K01121	0.0
K13629	0.0
K13628	23.0
K13623	0.0
K13622	1.0
K13620	0.0
K13626	42969.0
K08586	0.0
K08587	0.0
K01428	37011.0
K01429	37010.0
K01422	8071.0
K01423	38.0
K01420	73976.0
K01421	78928.0
K01426	39943.0
K01427	0.0
K01424	61397.0
K01425	14876.0
K08068	0.0
K07538	0.0
K13086	0.0
K13085	0.0
K07287	9.0
K07824	0.0
K07682	0.0
K02722	0.0
K12978	0.0
K12979	9.0
K12972	22.0
K12973	0.0
K12974	0.0
K12975	0.0
K12976	0.0
K07821	0.0
K07683	12.0
K14750	0.0
K14751	0.0
K14953	0.0
K12288	0.0
K12289	0.0
K12282	0.0
K12283	0.0
K12280	0.0
K12281	0.0
K12286	0.0
K12287	0.0
K12284	0.0
K12285	0.0
K11957	0.0
K11956	0.0
K11955	0.0
K11954	0.0
K11953	0.0
K11952	0.0
K11951	0.0
K11950	0.0
K11959	0.0
K11958	0.0
K13889	2.0
K13888	28.0
K11963	0.0
K07217	2008.0
K07216	68897.0
K07215	0.0
K07214	37291.0
K07213	3691.0
K07212	0.0
K07219	2429.0
K07218	0.0
K12150	0.0
K08689	0.0
K08688	0.0
K00402	0.0
K00401	0.0
K11994	0.0
K00152	0.0
K01043	23.0
K00154	2.0
K00157	0.0
K00156	8055.0
K10533	0.0
K10530	1.0
K10531	0.0
K10536	14860.0
K10537	497.0
K10535	0.0
K10538	0.0
K10539	497.0
K00073	354.0
K13934	9.0
K00076	4611.0
K00077	67955.0
K00074	73697.0
K00075	75754.0
K00078	0.0
K00079	0.0
K02290	0.0
K02563	77530.0
K02292	0.0
K08966	0.0
K02294	1.0
K08278	0.0
K08279	8.0
K08274	0.0
K08275	0.0
K08276	1.0
K08277	0.0
K00298	0.0
K00299	10.0
K00296	0.0
K00297	96095.0
K00294	35.0
K00292	0.0
K00293	0.0
K00290	30954.0
K07757	0.0
K12089	0.0
K01210	335.0
K01213	0.0
K01212	37942.0
K01215	37.0
K01214	0.0
K01217	0.0
K01216	0.0
K01219	0.0
K01218	38441.0
K02749	0.0
K02746	6330.0
K02747	6295.0
K02744	6710.0
K02745	6307.0
K02742	0.0
K00924	61.0
K00925	115000.0
K00926	68639.0
K00927	77209.0
K00928	77463.0
K00929	59943.0
K12085	0.0
K02298	9.0
K02299	10.0
K02568	2287.0
K02569	9.0
K02562	0.0
K02291	29.0
K02560	0.0
K02293	0.0
K02566	144.0
K02567	2287.0
K02564	81666.0
K02297	10.0
K03169	219995.0
K03168	75663.0
K03163	0.0
K03162	0.0
K03167	0.0
K03166	0.0
K11038	0.0
K11039	0.0
K11030	0.0
K11031	1.0
K11032	0.0
K11033	0.0
K11034	0.0
K11035	0.0
K11036	0.0
K11037	0.0
K02546	0.0
K07668	6549.0
K07669	0.0
K07666	9.0
K07667	135379.0
K07664	1.0
K07665	42161.0
K07662	0.0
K07663	10.0
K07660	0.0
K07661	0.0
K03927	149002.0
K07008	10.0
K07009	10893.0
K07002	30.0
K07003	57676.0
K07000	10.0
K07001	52531.0
K07006	19.0
K07007	132178.0
K07004	11.0
K07005	109545.0
K03921	2.0
K02956	77201.0
K09725	0.0
K09181	33.0
K08599	0.0
K08598	0.0
K08591	94462.0
K08590	8255.0
K01156	1376.0
K01154	53901.0
K01407	0.0
K01400	0.0
K01153	41884.0
K01150	0.0
K01151	77145.0
K01408	0.0
K01409	81839.0
K01158	0.0
K01159	21085.0
K05523	0.0
K05522	1.0
K05521	43335.0
K05520	8074.0
K05527	10.0
K05526	0.0
K05525	0.0
K05524	471.0
K05529	0.0
K14518	0.0
K14519	3.0
K05949	0.0
K01754	64744.0
K05942	0.0
K01027	0.0
K02171	0.0
K02170	1.0
K02173	1002.0
K02172	0.0
K01751	11378.0
K06416	8587.0
K06417	0.0
K06414	0.0
K06947	0.0
K03379	24.0
K03808	10.0
K03809	22.0
K03806	10.0
K06412	64130.0
K03804	0.0
K12296	0.0
K03802	18.0
K03803	12246.0
K06413	331.0
K10808	1.0
K06411	23095.0
K01028	589.0
K01029	12690.0
K11931	0.0
K11930	0.0
K11933	0.0
K11932	0.0
K11935	0.0
K11934	3.0
K11937	0.0
K11936	0.0
K11939	0.0
K11938	0.0
K10800	1.0
K06419	0.0
K11929	0.0
K07271	65763.0
K07270	1.0
K07273	8128.0
K07272	0.0
K07275	21.0
K07274	0.0
K07277	8082.0
K07276	1.0
K07279	0.0
K07278	1.0
K10623	0.0
K02481	8057.0
K11520	0.0
K02480	9.0
K08170	11.0
K02485	1.0
K02484	12361.0
K02487	17.0
K08600	164089.0
K08603	0.0
K08602	19488.0
K08605	33.0
K08604	0.0
K09956	1.0
K09957	0.0
K09954	4.0
K09955	124997.0
K09952	2313.0
K09953	0.0
K09950	8.0
K09951	51841.0
K09958	12.0
K09959	10.0
K07495	40.0
K07494	20.0
K07497	18778.0
K07496	12695.0
K07491	19035.0
K07490	0.0
K07493	1.0
K07492	2.0
K07499	0.0
K07498	104.0
K11209	1.0
K11208	0.0
K11204	0.0
K11203	1192.0
K11202	2405.0
K11201	0.0
K11200	0.0
K00058	98298.0
K00059	189411.0
K00728	0.0
K00729	0.0
K00055	0.0
K00057	77638.0
K00050	40731.0
K00051	0.0
K00720	0.0
K00721	12605.0
K14424	0.0
K06033	0.0
K14189	0.0
K14188	55.0
K06364	0.0
K14187	0.0
K01239	9149.0
K01238	140.0
K01897	67501.0
K01232	2678.0
K01895	8785.0
K01230	0.0
K01893	73768.0
K01236	0.0
K01235	40.0
K01890	77199.0
K02768	4483.0
K02769	1469.0
K02760	20567.0
K02761	12875.0
K02763	11.0
K02764	11.0
K02765	9285.0
K00948	123043.0
K00949	69118.0
K00942	81686.0
K00943	22794.0
K00940	12736.0
K00941	142822.0
K00946	16144.0
K00947	0.0
K00944	0.0
K00945	259593.0
K01097	0.0
K01096	10.0
K01095	341.0
K01093	0.0
K01092	48146.0
K01091	209300.0
K01090	74465.0
K03499	233354.0
K03498	180941.0
K03491	8282.0
K03490	37030.0
K03493	0.0
K03492	46.0
K03495	75242.0
K03497	188729.0
K03496	232026.0
K02817	0.0
K02814	58.0
K02815	82.0
K02810	10247.0
K02548	20349.0
K02549	69.0
K02818	11.0
K02819	37273.0
K03637	9985.0
K03636	24.0
K03147	69020.0
K03146	1.0
K08851	0.0
K06518	70640.0
K09729	2287.0
K06048	11.0
K06045	3.0
K06044	0.0
K09727	0.0
K09726	0.0
K06041	10764.0
K09720	0.0
K09723	0.0
K06042	52702.0
K09897	0.0
K09896	0.0
K09895	0.0
K09894	0.0
K09893	0.0
K09892	0.0
K09891	0.0
K09890	0.0
K09899	0.0
K09898	0.0
K03622	0.0
K07648	0.0
K07649	20.0
K07398	0.0
K07399	9.0
K11056	0.0
K11057	0.0
K11054	0.0
K11055	0.0
K07640	0.0
K07393	54.0
K07390	11.0
K07391	75338.0
K07644	11.0
K07645	18.0
K07646	142618.0
K07647	0.0
K10896	0.0
K07024	352223.0
K07025	131818.0
K07026	0.0
K07027	34666.0
K07020	0.0
K07021	39.0
K07022	0.0
K07023	62812.0
K07028	8.0
K07029	134487.0
K10094	8.0
K01390	0.0
K01392	8.0
K01399	0.0
K02673	1.0
K05893	0.0
K05897	0.0
K05896	69129.0
K05895	46641.0
K05899	0.0
K05898	0.0
K00555	0.0
K00554	30318.0
K00557	0.0
K00556	8055.0
K00551	0.0
K00559	0.0
K00558	132663.0
K01170	0.0
K01173	2.0
K01174	84.0
K01175	31.0
K01176	2585.0
K01178	1.0
K01179	46501.0
K14578	0.0
K14579	0.0
K08951	0.0
K08950	0.0
K08953	0.0
K03828	32.0
K03829	0.0
K03820	8066.0
K03821	18.0
K03822	0.0
K03823	61333.0
K03824	0.0
K03825	482.0
K03826	81933.0
K03827	11140.0
K12248	0.0
K12246	0.0
K12247	0.0
K12242	0.0
K12243	0.0
K12240	18.0
K12241	0.0
K11919	0.0
K11918	0.0
K11913	0.0
K11912	0.0
K11911	0.0
K11910	0.0
K11917	0.0
K11916	0.0
K11915	0.0
K11914	0.0
K12068	8.0
K12069	8.0
K12062	8.0
K12063	8.0
K12060	8.0
K12061	8.0
K12066	8.0
K12067	8.0
K12064	8.0
K12065	8.0
K07259	8107.0
K07258	216229.0
K07253	0.0
K07251	0.0
K07250	37004.0
K07257	1.0
K07256	0.0
K07255	0.0
K07254	0.0
K05372	0.0
K05373	0.0
K05370	0.0
K05371	0.0
K05374	0.0
K05375	1.0
K09970	0.0
K09971	0.0
K09972	40.0
K09973	12.0
K09974	78.0
K09975	2.0
K09976	1513.0
K09978	0.0
K09979	8054.0
K11261	39481.0
K11260	0.0
K11263	1.0
K11264	0.0
K10793	548.0
K10796	548.0
K10797	5615.0
K10794	3.0
K10795	548.0
K00700	115116.0
K00701	0.0
K10798	0.0
K00703	87295.0
K00705	74219.0
K09828	0.0
K10133	0.0
K13053	0.0
K03192	10.0
K00964	0.0
K00965	62841.0
K00966	2556.0
K00960	0.0
K00961	0.0
K00962	77179.0
K00963	12092.0
K00969	77615.0
K12681	0.0
K02703	0.0
K08364	9.0
K08365	10.0
K02706	0.0
K08363	8.0
K08361	0.0
K02708	0.0
K02709	0.0
K08368	18.0
K08369	83.0
K01615	6645.0
K01617	25.0
K01616	0.0
K01611	6548.0
K01610	63011.0
K01613	17518.0
K01612	0.0
K01619	68818.0
K01618	8.0
K02834	77201.0
K02835	77201.0
K05281	0.0
K03619	8.0
K03618	8.0
K03617	77802.0
K03616	1940.0
K03615	77341.0
K03614	66713.0
K03613	74828.0
K03612	73031.0
K03611	18.0
K03610	93199.0
K09705	59.0
K09704	74057.0
K09701	10.0
K09700	331.0
K09709	1.0
K06391	8959.0
K06390	65275.0
K06393	65151.0
K06392	28305.0
K06395	2603.0
K06394	48244.0
K06397	55129.0
K06396	53772.0
K06399	55496.0
K06398	65601.0
K06435	0.0
K11078	0.0
K11079	0.0
K11074	8.0
K11075	8.0
K11076	8.0
K11077	0.0
K11070	64598.0
K11071	64601.0
K11072	100536.0
K11073	8.0
K06935	0.0
K06934	3489.0
K06937	2.0
K06936	20.0
K06931	0.0
K06930	0.0
K06933	0.0
K06932	0.0
K06939	0.0
K06938	18.0
K13381	0.0
K05916	13.0
K05917	0.0
K05914	0.0
K05915	0.0
K05912	0.0
K05913	0.0
K05910	35.0
K05911	8.0
K05918	0.0
K05919	61494.0
K00392	0.0
K00390	1564.0
K00397	0.0
K00395	0.0
K00394	10144.0
K01884	0.0
K00399	0.0
K01886	72238.0
K01376	0.0
K01372	47618.0
K09149	0.0
K09148	0.0
K01225	2287.0
K09145	37005.0
K09144	36970.0
K09147	0.0
K09146	0.0
K09141	0.0
K09140	0.0
K09143	0.0
K09142	0.0
K05709	0.0
K05708	0.0
K05879	11263.0
K05878	11260.0
K05875	0.0
K05874	35.0
K05877	0.0
K05876	0.0
K05873	0.0
K00579	0.0
K00578	0.0
K00577	0.0
K00575	95619.0
K00574	37424.0
K00573	35.0
K00571	101792.0
K00570	0.0
K01118	7381.0
K01119	5145.0
K01157	0.0
K01112	1.0
K01113	12.0
K04477	55148.0
K01114	3.0
K01115	0.0
K08087	0.0
K01315	0.0
K08085	0.0
K08084	19.0
K08083	9.0
K08082	9.0
K08081	0.0
K08080	0.0
K01152	8.0
K01401	0.0
K09826	0.0
K06344	0.0
K06345	0.0
K09822	1.0
K06343	0.0
K10938	0.0
K06341	0.0
K10934	0.0
K10935	0.0
K10932	0.0
K11052	0.0
K10930	0.0
K06349	0.0
K11053	0.0
K10754	0.0
K01755	112679.0
K10200	8523.0
K02132	0.0
K02137	0.0
K03840	0.0
K03841	28.0
K13028	0.0
K13799	0.0
K13798	0.0
K13795	1.0
K13794	1.0
K13021	0.0
K13792	0.0
K13791	0.0
K13790	0.0
K12268	84.0
K12269	11.0
K12262	19.0
K12263	0.0
K12264	0.0
K12265	0.0
K12266	0.0
K12267	101463.0
K01757	0.0
K12237	0.0
K13243	0.0
K13245	0.0
K13244	0.0
K13246	0.0
K03264	0.0
K03265	0.0
K03263	0.0
K03268	0.0
K03269	8081.0
K12415	0.0
K10211	1.0
K09918	0.0
K09919	10.0
K06720	0.0
K09913	2.0
K09910	0.0
K09911	0.0
K09916	0.0
K09917	0.0
K06726	4362.0
K09915	10.0
K11535	15.0
K11534	489.0
K11537	2.0
K11531	0.0
K11533	0.0
K11532	0.0
K11249	600.0
K11539	0.0
K00762	117653.0
K00763	69197.0
K00760	75663.0
K00761	77141.0
K00766	66683.0
K00767	31723.0
K00764	125792.0
K00765	74321.0
K00768	62885.0
K00769	1.0
K11059	0.0
K00186	0.0
K00187	0.0
K00184	13804.0
K00185	4570.0
K00183	9686.0
K00180	26397.0
K00188	0.0
K00189	0.0
K10110	59043.0
K10111	8.0
K10112	71845.0
K10113	0.0
K10114	0.0
K10115	0.0
K10116	0.0
K10117	168950.0
K10118	207021.0
K10119	206620.0
K04641	331.0
K04643	0.0
K04642	0.0
K13282	1.0
K00988	0.0
K00989	6943.0
K00986	2589.0
K00984	36970.0
K00985	0.0
K00982	10.0
K00983	74428.0
K00980	5895.0
K00981	77210.0
K01585	8071.0
K01584	1.0
K01586	124152.0
K13498	1.0
K01580	10364.0
K01583	4909.0
K01582	8540.0
K13497	37053.0
K01589	96.0
K01588	76870.0
K14941	0.0
K08347	0.0
K08348	0.0
K02720	0.0
K14949	0.0
K02723	0.0
K03459	0.0
K03458	31908.0
K03455	8124.0
K03457	3587.0
K03451	1809.0
K03981	18.0
K03980	5864.0
K02614	7832.0
K01639	84595.0
K01638	10.0
K01637	10.0
K01636	178.0
K01635	87.0
K01634	0.0
K01633	10442.0
K01632	0.0
K01631	0.0
K01630	470.0
K02615	0.0
K02588	9089.0
K02589	39405.0
K02858	21.0
K02859	2.0
K14051	0.0
K14053	0.0
K14052	0.0
K02852	1.0
K02853	1.0
K02850	0.0
K02851	0.0
K14059	15980.0
K14058	10.0
K02586	2378.0
K02587	4650.0
K03679	0.0
K03671	177979.0
K03670	11.0
K03673	18.0
K03672	1.0
K03675	0.0
K03674	0.0
K03677	0.0
K03676	341.0
K09761	70692.0
K09760	10377.0
K09763	11.0
K09762	68224.0
K09765	63429.0
K09764	2308.0
K09767	4663.0
K06006	1.0
K09769	9392.0
K09768	40921.0
K10353	0.0
K03187	37011.0
K03186	45940.0
K03185	9.0
K03184	0.0
K03183	29376.0
K03182	45743.0
K03181	1.0
K03189	37011.0
K03188	37011.0
K02715	0.0
K12455	0.0
K12454	2.0
K12453	0.0
K12452	303.0
K12451	0.0
K07358	0.0
K07356	0.0
K07357	0.0
K07354	0.0
K07355	0.0
K07352	0.0
K07353	0.0
K07350	0.0
K07351	0.0
K06919	5986.0
K06918	0.0
K06917	340.0
K06916	10.0
K06915	41413.0
K06914	0.0
K06913	0.0
K06912	0.0
K06911	8503.0
K06910	39346.0
K08986	38.0
K08987	48.0
K08984	10.0
K08985	0.0
K08982	1343.0
K08983	1.0
K08980	0.0
K08981	2297.0
K08988	0.0
K08989	0.0
K02252	0.0
K05934	60372.0
K05936	60388.0
K05937	12.0
K02253	0.0
K05939	3.0
K00378	78688.0
K00375	66873.0
K00374	21.0
K00376	0.0
K00371	21.0
K00370	21.0
K00373	21.0
K00372	11.0
K01358	124046.0
K09166	2.0
K09165	8.0
K09164	2.0
K09163	11295.0
K09162	12.0
K09161	0.0
K09160	1.0
K01354	4.0
K01355	0.0
K01356	108403.0
K05601	0.0
K05851	0.0
K03807	0.0
K05606	36970.0
K02927	0.0
K05974	0.0
K03805	1.0
K05976	0.0
K00519	0.0
K00518	0.0
K03800	44253.0
K00511	0.0
K00510	0.0
K03801	8081.0
K00515	0.0
K00514	0.0
K00517	1.0
K05971	0.0
K03154	25473.0
K11147	0.0
K05581	0.0
K05580	0.0
K05583	0.0
K05582	0.0
K05585	0.0
K05584	0.0
K05587	0.0
K05586	0.0
K05589	10.0
K03150	46835.0
K03623	26.0
K03152	112173.0
K14200	0.0
K14201	0.0
K14202	0.0
K03621	76070.0
K14204	0.0
K14205	115.0
K01134	36971.0
K01135	0.0
K01136	2.0
K01137	4.0
K01130	36988.0
K01132	0.0
K01133	37219.0
K01138	74750.0
K01139	4306.0
K02113	69539.0
K02112	84759.0
K02111	74678.0
K02446	343.0
K02117	71769.0
K02116	37249.0
K02115	84759.0
K02114	84756.0
K02119	59413.0
K02118	81714.0
K02448	0.0
K01036	83.0
K03212	0.0
K13007	0.0
K13006	25.0
K13005	0.0
K13004	37064.0
K13001	0.0
K06404	53772.0
K01032	1.0
K06951	0.0
K03862	25.0
K03863	18.0
K06406	65625.0
K06957	0.0
K05020	551.0
K06400	27718.0
K06403	53739.0
K06954	0.0
K10814	0.0
K10817	0.0
K10816	0.0
K07136	0.0
K03242	0.0
K03243	0.0
K12202	0.0
K12203	0.0
K12206	0.0
K12207	0.0
K12204	0.0
K12205	0.0
K12208	0.0
K12209	0.0
K13919	4065.0
K13918	0.0
K06214	0.0
K06215	58545.0
K09936	44898.0
K06217	77200.0
K09930	17.0
K09931	1.0
K09932	9.0
K06213	32540.0
K09938	0.0
K09939	8077.0
K11517	0.0
K06337	0.0
K13301	0.0
K00748	8082.0
K00745	0.0
K00743	0.0
K07165	4.0
K07164	10362.0
K07167	0.0
K07166	67045.0
K07161	1.0
K07160	7065.0
K07163	0.0
K07162	2532.0
K07169	0.0
K07168	9.0
K06336	0.0
K01839	59897.0
K01838	5344.0
K01835	3607.0
K01834	248679.0
K01837	0.0
K01830	0.0
K00608	0.0
K02632	0.0
K02630	0.0
K02631	0.0
K08322	212.0
K08323	421.0
K08320	0.0
K08321	463.0
K08326	0.0
K08324	0.0
K08325	17.0
K01659	61.0
K01658	65303.0
K02637	0.0
K01653	113957.0
K01652	176029.0
K01655	0.0
K01654	80587.0
K01657	65363.0
K02874	77200.0
K02875	0.0
K02876	75734.0
K02877	0.0
K02871	76738.0
K02873	0.0
K02878	77201.0
K02879	77200.0
K14070	0.0
K09749	89825.0
K09748	75675.0
K06023	133672.0
K09742	0.0
K09741	0.0
K09740	462.0
K09747	69441.0
K09746	0.0
K09745	0.0
K06024	67663.0
K03477	0.0
K03476	5733.0
K03475	45447.0
K03474	8082.0
K03473	8069.0
K03472	0.0
K03471	1513.0
K03470	74787.0
K03478	36991.0
K02304	70907.0
K02305	0.0
K02302	10069.0
K02303	32.0
K02300	10.0
K02301	22.0
K03653	0.0
K03652	1887.0
K03651	0.0
K03650	75241.0
K03657	206220.0
K03656	10.0
K03655	107266.0
K03654	74452.0
K03658	36970.0
K12439	0.0
K12431	0.0
K12430	0.0
K12433	0.0
K12432	0.0
K12435	0.0
K12434	0.0
K12437	0.0
K12436	0.0
K06979	373.0
K06978	39832.0
K06971	7754.0
K06970	1.0
K06973	73074.0
K06972	56928.0
K06975	10542.0
K06974	0.0
K06977	38.0
K06976	37660.0
K07082	72112.0
K07083	8054.0
K07080	21776.0
K07081	0.0
K07086	8.0
K07087	0.0
K07084	184.0
K07085	16141.0
K07088	127368.0
K07089	24627.0
K01317	0.0
K11162	0.0
K11163	0.0
K11161	0.0
K11168	0.0
K00356	48.0
K00355	9.0
K00354	0.0
K00353	0.0
K00351	8069.0
K00350	8069.0
K05952	0.0
K05953	0.0
K05951	0.0
K05956	0.0
K05957	0.0
K00358	60.0
K00689	0.0
K00688	132045.0
K00681	6144.0
K00680	68542.0
K00683	0.0
K00685	12.0
K00684	37.0
K00687	38.0
K00686	0.0
K05831	0.0
K05830	0.0
K05833	76152.0
K05832	66188.0
K05834	9.0
K05837	75774.0
K05836	2.0
K05839	0.0
K05838	10.0
K07677	1.0
K00533	50118.0
K00532	160.0
K00531	0.0
K00530	0.0
K00537	75050.0
K00536	0.0
K00535	0.0
K00534	8.0
K00539	8.0
K00538	0.0
K11029	0.0
K14260	12799.0
K14261	1.0
K14266	0.0
K14267	9.0
K14268	0.0
K14269	0.0
K01337	0.0
K01338	78618.0
K02683	0.0
K02682	0.0
K02681	0.0
K02680	0.0
K02687	73447.0
K02686	9.0
K02685	0.0
K02689	0.0
K02688	36.0
K00824	37237.0
K00827	0.0
K00826	75867.0
K00821	176161.0
K00820	114428.0
K00823	42.0
K00822	9.0
K00829	0.0
K00828	0.0
K01488	6700.0
K01489	75537.0
K01484	0.0
K01485	37938.0
K01486	24999.0
K01487	9304.0
K01480	60809.0
K01481	0.0
K01482	2286.0
K01483	1.0
K02469	139939.0
K02468	25.0
K02466	25.0
K02465	0.0
K02464	0.0
K02463	9.0
K02462	9.0
K02461	9.0
K02460	10.0
K08969	20.0
K13061	0.0
K13060	0.0
K13063	0.0
K13062	0.0
K13069	0.0
K08964	0.0
K06363	0.0
K03079	5475.0
K06342	0.0
K03078	0.0
K13289	0.0
K13288	10.0
K13285	0.0
K13287	0.0
K13286	0.0
K13281	2618.0
K13280	42824.0
K13283	0.0
K00054	51.0
K04496	0.0
K05369	0.0
K05368	0.0
K03228	1.0
K03229	1.0
K00052	73218.0
K03222	1.0
K03223	1.0
K03220	0.0
K03221	0.0
K03226	1.0
K03227	1.0
K03224	1.0
K03225	0.0
K09482	0.0
K09483	0.0
K13836	0.0
K12228	0.0
K05360	0.0
K12224	0.0
K12225	0.0
K12226	0.0
K12227	0.0
K12220	0.0
K05363	1150.0
K12222	0.0
K12223	0.0
K08681	56276.0
K08680	398.0
K08683	0.0
K08682	0.0
K08685	8.0
K08684	24.0
K08687	0.0
K08686	0.0
K11755	76276.0
K11754	197489.0
K11751	0.0
K11750	0.0
K11753	150135.0
K11752	40596.0
K02407	49602.0
K13938	0.0
K13936	0.0
K13935	1.0
K02406	117713.0
K13933	16.0
K13932	17.0
K13931	17.0
K13930	16.0
K12088	0.0
K12081	0.0
K12082	0.0
K12083	0.0
K12084	0.0
K12086	0.0
K12087	0.0
K09611	0.0
K09612	0.0
K04940	0.0
K10085	0.0
K05394	0.0
K05395	0.0
K06340	0.0
K13043	16.0
K07149	20781.0
K07148	8071.0
K07147	12.0
K07146	405.0
K07145	34.0
K07144	0.0
K07143	0.0
K07142	0.0
K07141	17292.0
K07140	10.0
K10156	0.0
K10150	0.0
K10620	0.0
K10621	0.0
K14028	0.0
K14029	0.0
K01817	60958.0
K01816	13.0
K01815	50072.0
K01814	76933.0
K01813	42524.0
K01812	96336.0
K01811	212647.0
K01810	79705.0
K01819	104.0
K01818	7454.0
K14580	0.0
K05379	0.0
K08304	10.0
K08305	10.0
K08306	0.0
K08307	8080.0
K08300	10.0
K08301	65772.0
K08302	6784.0
K08303	151521.0
K08308	0.0
K08309	6544.0
K14671	0.0
K14670	0.0
K14673	0.0
K14672	0.0
K01673	475.0
K01672	0.0
K01671	0.0
K01677	67937.0
K01676	8097.0
K01674	38.0
K01679	1740.0
K01678	64855.0
K02899	76064.0
K02896	0.0
K02897	8468.0
K02895	77135.0
K02892	77201.0
K02890	77200.0
K10811	0.0
K02096	0.0
K02097	0.0
K02094	0.0
K02095	0.0
K02092	0.0
K02093	0.0
K02099	129666.0
K03411	88383.0
K03410	89841.0
K03413	101287.0
K03412	16516.0
K03415	13319.0
K03414	9.0
K03417	1.0
K03416	0.0
K03418	0.0
K05376	0.0
K02320	0.0
K02322	0.0
K02323	0.0
K05377	0.0
K13542	73523.0
K13543	1.0
K13540	0.0
K13541	0.0
K12145	0.0
K12144	0.0
K12147	0.0
K12410	114415.0
K12141	8054.0
K12140	8054.0
K12143	2268.0
K12142	0.0
K12149	0.0
K12148	0.0
K07312	0.0
K07313	3220.0
K07310	2286.0
K07311	22.0
K07316	3664.0
K07317	0.0
K07314	0.0
K07315	516.0
K07318	910.0
K07319	46641.0
K03936	0.0
K03425	0.0
K03426	67141.0
K03427	49665.0
K03420	0.0
K03421	0.0
K03422	0.0
K03423	0.0
K03756	0.0
K03757	0.0
K03206	0.0
K03755	0.0
K11144	6085.0
K11145	66829.0
K05972	0.0
K05973	18.0
K03752	118.0
K05978	0.0
K05979	16.0
K03753	1021.0
K00331	8067.0
K00330	8067.0
K00333	12.0
K00332	12.0
K00335	63894.0
K00334	68999.0
K00337	8067.0
K00336	121740.0
K00339	8067.0
K00338	8067.0
K03751	0.0
K06953	0.0
K06952	137.0
K06407	65625.0
K06950	177781.0
K10819	40.0
K06956	955.0
K06955	1.0
K06402	6172.0
K10815	0.0
K06959	77199.0
K06958	69056.0
K06409	156898.0
K06408	44536.0
K09129	0.0
K09128	1157.0
K09123	1132.0
K09122	0.0
K09121	53752.0
K09120	0.0
K09127	0.0
K09126	20.0
K09125	681.0
K09124	0.0
K01233	14.0
K05819	0.0
K05818	8.0
K01896	0.0
K05813	90502.0
K05812	1.0
K05811	0.0
K05810	66748.0
K05817	0.0
K05816	2.0
K05815	37251.0
K05814	1164.0
K01894	11.0
K01892	77552.0
K01234	4489.0
K01144	21358.0
K01146	0.0
K01141	9.0
K01416	0.0
K11434	0.0
K01415	8.0
K06354	0.0
K01414	11.0
K09836	1.0
K01318	0.0
K01319	0.0
K01312	0.0
K06350	0.0
K02669	60630.0
K02668	9.0
K02665	9.0
K02664	9.0
K02667	17.0
K02666	9.0
K02661	0.0
K02660	9.0
K02663	143.0
K02662	9721.0
K00809	1.0
K00808	0.0
K00806	77237.0
K00805	63133.0
K00804	0.0
K00803	678.0
K00802	0.0
K00801	1.0
K00800	40561.0
K10921	0.0
K02409	52179.0
K02408	89848.0
K02401	79948.0
K02400	88380.0
K02403	9.0
K02402	9.0
K02405	90169.0
K05364	60459.0
K05367	18.0
K05366	150761.0
K10210	1.0
K10216	0.0
K13049	36974.0
K13048	0.0
K13739	0.0
K10215	0.0
K06122	3.0
K13735	0.0
K13734	0.0
K13041	0.0
K13040	0.0
K13731	0.0
K13730	1.0
K13733	0.0
K13732	0.0
K04516	8072.0
K03204	10.0
K03205	162088.0
K03207	25.0
K03200	1.0
K03201	0.0
K03202	0.0
K03203	8.0
K03208	0.0
K03758	4569.0
K03759	0.0
K09469	0.0
K09461	1.0
K06204	18.0
K00178	0.0
K13950	0.0
K13953	48.0
K13955	0.0
K13954	10662.0
K10920	0.0
K06324	0.0
K11777	4061.0
K11779	0.0
K11778	0.0
K06325	0.0
K12600	0.0
K07432	0.0
K07430	0.0
K06326	0.0
K07128	0.0
K07121	0.0
K07120	343.0
K07123	9.0
K07122	9.0
K07125	0.0
K07124	65877.0
K07127	11.0
K07126	19917.0
K01870	77200.0
K01873	114170.0
K01872	77083.0
K01875	77565.0
K01874	116386.0
K01876	79976.0
K01879	2339.0
K01878	2339.0
K06321	0.0
K00476	0.0
K00477	0.0
K00474	0.0
K00472	9.0
K00470	0.0
K00471	0.0
K00478	0.0
K00479	0.0
K04775	0.0
K04774	0.0
K04777	0.0
K04776	0.0
K04771	1.0
K04770	0.0
K04773	10923.0
K04772	2.0
K04779	0.0
K04778	0.0
K14657	0.0
K14656	0.0
K14654	0.0
K14653	0.0
K14652	49760.0
K14659	0.0
K14658	0.0
K14386	0.0
K09926	9.0
K01699	1.0
K01698	47756.0
K01695	66933.0
K01697	1.0
K01696	67727.0
K01690	2.0
K01693	68856.0
K01692	19222.0
K07227	0.0
K03439	74664.0
K03438	127251.0
K13380	0.0
K03928	955.0
K03925	67028.0
K03924	102470.0
K03431	104633.0
K03926	2.0
K03437	74930.0
K03436	139979.0
K03435	1.0
K03434	0.0
K02348	4083.0
K02342	25154.0
K02343	75351.0
K02340	72901.0
K02341	77197.0
K02346	111681.0
K02347	12.0
K02344	0.0
K02345	0.0
K03697	6878.0
K03696	78512.0
K03695	77531.0
K03694	36.0
K03693	39.0
K03692	0.0
K03690	10.0
K03699	63756.0
K03698	57361.0
K13566	0.0
K12164	0.0
K07338	8.0
K07339	6554.0
K07334	2334.0
K07335	70255.0
K07336	11.0
K07337	14.0
K07330	0.0
K07331	0.0
K07332	0.0
K07333	0.0
K09695	2.0
K09694	2.0
K09697	7345.0
K09696	7312.0
K09691	95409.0
K09690	57202.0
K09693	352.0
K09692	1177.0
K09699	43.0
K09698	401.0
K07590	6476.0
K07591	0.0
K07592	0.0
K05998	0.0
K05999	0.0
K05996	0.0
K05997	0.0
K05994	0.0
K05995	48073.0
K05993	39790.0
K05991	0.0
K10837	0.0
K00319	0.0
K00318	26.0
K00648	76176.0
K02545	0.0
K00645	78422.0
K00311	10.0
K00646	0.0
K00317	0.0
K00316	0.0
K00643	0.0
K00314	0.0
K02547	4929.0
K06429	0.0
K06428	0.0
K06427	0.0
K02812	0.0
K06425	682.0
K06424	0.0
K06423	2307.0
K06422	0.0
K06421	20.0
K02813	0.0
K02930	0.0
K03815	0.0
K05612	0.0
K03367	55.0
K03366	13.0
K03812	0.0
K03635	24.0
K03634	10.0
K03631	75733.0
K05969	0.0
K03630	84956.0
K03633	0.0
K03632	0.0
K01998	62581.0
K01999	62086.0
K01992	260186.0
K01993	16129.0
K01990	450023.0
K01991	8100.0
K01996	64945.0
K01997	64963.0
K01994	351.0
K01995	65117.0
K03148	2411.0
K03639	21070.0
K05692	0.0
K03638	12.0
K00869	50.0
K00868	56182.0
K00861	0.0
K00860	513.0
K00863	767.0
K00862	0.0
K00865	55082.0
K00864	111347.0
K00867	40.0
K00866	0.0
K01192	157208.0
K01190	250670.0
K01191	198792.0
K01197	550.0
K01194	1.0
K01195	74053.0
K01198	47680.0
K01199	0.0
K00656	202259.0
K00657	48763.0
K00306	0.0
K14591	3.0
K00300	0.0
K00653	0.0
K13715	0.0
K13713	0.0
K00650	0.0
K00651	67589.0
K14596	0.0
K02647	162644.0
K14598	0.0
K02643	0.0
K02642	0.0
K02641	0.0
K02640	0.0
K03594	15384.0
K03595	77200.0
K03596	75674.0
K03597	9.0
K03590	10419.0
K03591	0.0
K03592	1479.0
K03593	8423.0
K03598	9.0
K03599	10.0
K01736	77531.0
K01737	12755.0
K01734	109544.0
K01735	40569.0
K01732	0.0
K01733	80840.0
K01730	36970.0
K01731	0.0
K06049	0.0
K01738	118726.0
K01739	81.0
K11809	0.0
K05343	2388.0
K02422	93571.0
K02421	79948.0
K05340	52.0
K02427	10.0
K05346	1018.0
K02425	0.0
K02424	0.0
K05349	372392.0
K02428	10383.0
K03770	8082.0
K03771	8097.0
K03772	20.0
K03773	8085.0
K03774	4573.0
K03775	8081.0
K03776	18.0
K03777	2.0
K03778	87635.0
K03779	10019.0
K09722	0.0
K08174	0.0
K14114	0.0
K13979	3.0
K13237	1.0
K14440	0.0
K09992	36986.0
K09990	9.0
K09991	0.0
K09996	0.0
K09997	0.0
K09994	4.0
K14110	0.0
K09998	0.0
K09999	0.0
K14111	0.0
K14113	0.0
K14449	0.0
K10213	37.0
K14118	0.0
K11711	4186.0
K11710	13.0
K11712	5751.0
K11717	112584.0
K11719	10.0
K06857	9.0
K10440	75828.0
K10441	73389.0
K07103	0.0
K07102	10.0
K07101	10.0
K07100	0.0
K07107	76294.0
K07106	722.0
K07105	60209.0
K07456	74900.0
K07459	84.0
K07458	1696.0
K07109	0.0
K07108	0.0
K10198	0.0
K10199	0.0
K10190	120241.0
K10191	0.0
K10192	1044.0
K10193	87.0
K10194	259.0
K10195	0.0
K10196	0.0
K10197	0.0
K15013	0.0
K01858	465.0
K15016	0.0
K15017	0.0
K01853	0.0
K01852	0.0
K01851	0.0
K01850	2304.0
K01857	1.0
K01856	1.0
K01854	111295.0
K07539	0.0
K08478	0.0
K08479	0.0
K08476	0.0
K08477	0.0
K08475	0.0
K00450	83.0
K00451	9.0
K00452	1.0
K00453	2.0
K00455	0.0
K00456	0.0
K00457	11.0
K00106	0.0
K00459	23.0
K00104	12214.0
K00105	39.0
K00102	13.0
K00103	0.0
K00100	129981.0
K00101	18.0
K01509	0.0
K04759	145129.0
K04758	192855.0
K04757	2371.0
K01504	0.0
K04755	20.0
K04754	10.0
K04753	34.0
K04752	10.0
K04751	59765.0
K01502	9.0
K14631	0.0
K05359	0.0
K14632	0.0
K07536	0.0
K12080	0.0
K02364	0.0
K12369	2290.0
K02361	16.0
K02362	0.0
K02363	0.0
K13509	0.0
K13503	0.0
K13500	0.0
K12109	0.0
K12108	0.0
K12101	0.0
K12100	0.0
K12103	0.0
K12102	0.0
K12105	0.0
K12104	0.0
K12107	0.0
K12106	0.0
K11023	0.0
K03014	0.0
K08906	0.0
K08904	0.0
K08900	0.0
K06223	64361.0
K06199	19216.0
K06198	39.0
K06197	0.0
K06196	51936.0
K06194	8064.0
K06193	53.0
K06192	11.0
K06191	39.0
K06190	10.0
K11104	47320.0
K11105	19578.0
K11106	0.0
K11107	0.0
K11102	11.0
K11103	12.0
K07862	2692.0
K00666	43033.0
K00663	0.0
K00662	38427.0
K00661	104215.0
K00660	2.0
K06997	77201.0
K06996	5.0
K06995	8.0
K10852	74.0
K06993	0.0
K06992	0.0
K06991	1.0
K06990	0.0
K11050	0.0
K06999	102.0
K06998	38007.0
K05338	48.0
K11051	0.0
K06441	0.0
K06440	0.0
K06443	0.0
K06442	67946.0
K06445	1.0
K06447	0.0
K06446	2305.0
K06309	0.0
K05686	0.0
K02655	19.0
K07392	0.0
K00595	106230.0
K00594	0.0
K00596	8.0
K00599	164100.0
K00598	21.0
K02657	9.0
K07642	0.0
K07643	0.0
K07396	2.0
K07397	48.0
K07394	1.0
K07395	10.0
K04102	1.0
K04103	11.0
K04100	1.0
K04101	1.0
K04107	0.0
K04105	0.0
K04108	0.0
K04109	0.0
K07716	0.0
K07717	1981.0
K07714	1.0
K07715	0.0
K07712	11.0
K07713	16.0
K07710	0.0
K07711	1.0
K07718	465421.0
K07719	1994.0
K00843	0.0
K00842	1.0
K00841	51.0
K00840	0.0
K00847	83073.0
K00846	0.0
K00845	163811.0
K00844	896.0
K00849	72510.0
K00848	49945.0
K06302	0.0
K13771	3.0
K13770	0.0
K13772	0.0
K13775	8.0
K13774	0.0
K13777	0.0
K13776	0.0
K13779	0.0
K13778	0.0
K02621	9594.0
K02992	77070.0
K02623	0.0
K08286	8.0
K08281	5.0
K02996	67171.0
K02995	0.0
K02994	77201.0
K02629	0.0
K02628	0.0
K08289	8057.0
K08288	0.0
K03578	11.0
K03579	3.0
K03576	2.0
K03577	36974.0
K03574	225113.0
K03575	29549.0
K03572	74909.0
K03573	0.0
K03570	76869.0
K03571	60719.0
K01710	118704.0
K01711	46367.0
K01712	1888.0
K01713	0.0
K01714	148397.0
K01715	57891.0
K01716	0.0
K01718	1.0
K01719	8092.0
K03081	38.0
K02199	9.0
K02198	2299.0
K14170	129312.0
K02193	9.0
K02192	1037.0
K02191	134.0
K02190	52346.0
K02197	2299.0
K02196	0.0
K02195	2299.0
K02194	2299.0
K03718	8097.0
K03719	42279.0
K03712	69830.0
K03713	50.0
K03710	72097.0
K03711	118072.0
K03716	49829.0
K03717	18.0
K03715	1.0
K07129	0.0
K00045	15.0
K13995	0.0
K13994	0.0
K13991	0.0
K13990	8067.0
K13993	16477.0
K13992	0.0
K06298	55844.0
K06299	0.0
K06294	0.0
K06295	12789.0
K06296	3650.0
K06297	2673.0
K06290	0.0
K06291	0.0
K06292	0.0
K06293	0.0
K12743	0.0
K00248	60982.0
K06426	351.0
K11739	0.0
K11738	1.0
K11733	0.0
K11732	0.0
K11731	0.0
K11737	10.0
K11736	0.0
K11735	0.0
K11734	0.0
K06870	0.0
K06871	119777.0
K06872	52552.0
K06873	0.0
K06874	0.0
K06875	0.0
K06876	10.0
K06877	36976.0
K06878	73.0
K06879	15.0
K07478	114229.0
K12645	0.0
K07479	0.0
K07473	63299.0
K07472	0.0
K07471	0.0
K07470	0.0
K07477	0.0
K07476	11.0
K07474	111.0
K15038	0.0
K15039	0.0
K15034	10.0
K15036	0.0
K15037	0.0
K08738	1.0
K06420	0.0
K00128	57692.0
K00129	0.0
K00438	0.0
K00432	4053.0
K00433	37025.0
K00122	10.0
K00123	2349.0
K00124	2287.0
K00125	0.0
K00126	8.0
K00127	2286.0
K08973	11.0
K14348	0.0
K14347	0.0
K14340	0.0
K08972	2352.0
K01525	10.0
K01524	115341.0
K01523	9010.0
K01521	0.0
K01520	119081.0
K01529	264.0
K08977	1.0
K03969	4593.0
K08929	0.0
K02388	89847.0
K02389	89808.0
K02386	9.0
K02387	89848.0
K02384	0.0
K02385	79926.0
K02382	0.0
K02380	0.0
K02381	10.0
K05386	0.0
K13524	0.0
K13525	0.0
K13527	0.0
K13520	0.0
K13522	1.0
K13529	2.0
K03385	2302.0
K03384	8.0
K03387	8440.0
K03386	19508.0
K03381	1.0
K03380	25.0
K03383	0.0
K03382	4919.0
K03389	10343.0
K03388	8057.0
K05356	0.0
K12344	0.0
K12343	0.0
K12342	0.0
K12341	0.0
K12340	8095.0
K02430	0.0
K12349	0.0
K05351	0.0
K11694	11.0
K11695	11.0
K11690	20061.0
K05352	0.0
K11693	11.0
K08928	0.0
K03433	0.0
K13832	0.0
K03039	0.0
K03432	0.0
K06607	0.0
K06606	977.0
K06605	83.0
K03430	38704.0
K06603	2416.0
K06602	0.0
K06601	0.0
K06600	0.0
K05358	1.0
K06609	0.0
K06608	279.0
K03923	1.0
K03922	0.0
K11472	9.0
K11473	18.0
K11474	0.0
K11475	1.0
K11476	11.0
K11477	0.0
K00601	0.0
K00600	75742.0
K00603	2176.0
K03746	29.0
K00605	45947.0
K00604	77226.0
K00607	0.0
K00606	22169.0
K00609	76408.0
K03741	13485.0
K03740	59.0
K03743	5563.0
K10873	0.0
K03214	0.0
K14068	0.0
K13317	0.0
K06360	0.0
K14069	0.0
K08078	18.0
K09650	0.0
K06361	0.0
K07802	0.0
K07803	0.0
K07800	10.0
K07801	0.0
K07806	0.0
K07807	0.0
K07804	0.0
K07805	0.0
K06362	0.0
K01172	0.0
K10257	0.0
K10255	340.0
K10254	88143.0
K10253	0.0
K10918	0.0
K04128	0.0
K01958	5249.0
K01959	0.0
K01956	75279.0
K01957	0.0
K04126	0.0
K04127	0.0
K01952	76959.0
K01953	115681.0
K01950	77061.0
K01951	114177.0
K07730	0.0
K07731	0.0
K07732	0.0
K07733	18.0
K07734	20.0
K07735	27.0
K07736	97574.0
K07737	241963.0
K07738	63606.0
K07739	2286.0
K06365	0.0
K06366	0.0
K06367	0.0
K10910	0.0
K10911	0.0
K04382	0.0
K10775	0.0
K02609	9.0
K02979	0.0
K02978	0.0
K06368	0.0
K02975	0.0
K02974	0.0
K02977	0.0
K02976	0.0
K03558	51.0
K03559	8132.0
K03550	73412.0
K03551	77458.0
K03552	0.0
K03553	114244.0
K03554	18.0
K03555	74837.0
K03556	41194.0
K03557	2.0
K01778	76332.0
K01779	6135.0
K06369	0.0
K01772	2328.0
K01770	75712.0
K01771	1.0
K01776	74546.0
K01777	548.0
K01774	0.0
K01775	118396.0
K05385	0.0
K05384	0.0
K05383	0.0
K05382	0.0
K05381	0.0
K08159	4.0
K14153	45.0
K14154	0.0
K14155	77704.0
K08152	0.0
K08156	8109.0
K08076	0.0
K12809	0.0
K05297	69.0
K03734	94067.0
K03735	6742.0
K03736	6742.0
K03737	80224.0
K03731	0.0
K03732	0.0
K03733	9618.0
K03738	11.0
K03739	55.0
K08139	11.0
K06994	22.0
K12660	0.0
K12661	3.0
K07450	0.0
K08719	0.0
K08717	11.0
K08715	1.0
K08714	0.0
K08713	0.0
K08710	0.0
K11311	0.0
K11312	0.0
K00141	0.0
K00146	0.0
K00411	18.0
K00412	10.0
K00145	151951.0
K00148	0.0
K14367	0.0
K14366	0.0
K08954	0.0
K08384	109389.0
K14369	0.0
K14368	0.0
K14091	36994.0
K14090	39284.0
K14093	0.0
K14092	0.0
K14095	0.0
K14094	0.0
K14097	0.0
K14096	0.0
K14099	0.0
K14098	0.0
K02848	0.0
K01541	0.0
K04712	0.0
K04711	0.0
K01545	0.0
K01547	55648.0
K01546	55648.0
K01548	54621.0
K04719	9.0
K04718	0.0
K02018	40251.0
K02019	6754.0
K02016	138282.0
K02017	22.0
K02014	25789.0
K02015	195562.0
K02012	51299.0
K02013	138125.0
K02010	9507.0
K02011	49573.0
K04515	0.0
K03943	0.0
K03941	0.0
K03940	0.0
K00313	4590.0
K04060	0.0
K01608	36996.0
K08942	0.0
K08943	0.0
K08940	0.0
K08941	0.0
K08946	0.0
K08947	0.0
K08944	0.0
K08945	0.0
K03059	0.0
K13811	0.0
K13812	0.0
K13815	0.0
K13816	8.0
K13818	0.0
K13819	0.0
K03053	0.0
K03052	0.0
K03055	0.0
K03054	0.0
K03057	0.0
K03056	0.0
K06222	1.0
K11418	0.0
K11410	0.0
K11415	0.0
K00622	0.0
K00621	0.0
K00620	162097.0
K00627	3004.0
K00626	68858.0
K00625	73264.0
K00624	0.0
K02805	37268.0
K02552	68.0
K02550	0.0
K02556	79728.0
K02803	0.0
K02554	8.0
K07280	0.0
K07281	0.0
K07282	66148.0
K07283	0.0
K07284	24317.0
K07285	0.0
K07286	0.0
K08217	85990.0
K07288	9.0
K07289	9.0
K07534	0.0
K07535	16.0
K07533	53614.0
K07822	0.0
K07823	0.0
K08699	0.0
K00088	114111.0
K00087	10575.0
K00086	37520.0
K00082	0.0
K10239	0.0
K10238	0.0
K10231	1503.0
K10230	0.0
K10233	0.0
K10232	0.0
K10235	0.0
K10234	0.0
K10237	0.0
K10236	0.0
K08353	0.0
K01970	0.0
K01971	1516.0
K01972	88292.0
K01973	0.0
K01974	1.0
K01975	3571.0
K01976	0.0
K07758	0.0
K05990	0.0
K07752	0.0
K07753	0.0
K07751	0.0
K13786	0.0
K07755	0.0
K07442	0.0
K08352	6822.0
K07115	10.0
K07441	0.0
K07634	0.0
K07446	20.0
K07111	0.0
K07444	65583.0
K07445	0.0
K00647	12.0
K07449	0.0
K00641	8082.0
K00640	124757.0
K01289	0.0
K01282	0.0
K01283	0.0
K01280	0.0
K01281	1.0
K01286	7415.0
K01284	16141.0
K02954	77190.0
K02952	77201.0
K02950	75734.0
K00155	2.0
K02959	77200.0
K00887	0.0
K00886	0.0
K00885	0.0
K00884	1.0
K00883	1004.0
K00882	23025.0
K00881	221.0
K00880	7646.0
K00053	72755.0
K14048	0.0
K01026	17054.0
K01756	77169.0
K01025	0.0
K01750	1050.0
K01023	462.0
K01752	121048.0
K01753	675.0
K14583	0.0
K01758	465.0
K01759	85731.0
K09565	0.0
K09568	0.0
K08173	0.0
K08172	0.0
K02483	38412.0
K02482	1.0
K08177	5678.0
K08176	0.0
K08175	0.0
K02486	0.0
K02489	0.0
K02488	8.0
K08178	0.0
K14138	1694.0
K14136	0.0
K09713	0.0
K09714	0.0
K09715	0.0
K03532	0.0
K03533	0.0
K03530	100049.0
K03531	67125.0
K03536	75263.0
K03537	0.0
K03534	50061.0
K03535	12.0
K03538	0.0
K03539	0.0
K14451	0.0
K14450	0.0
K02225	0.0
K02224	117354.0
K02227	62755.0
K02226	65440.0
K02221	4983.0
K14107	0.0
K02229	1.0
K02228	0.0
K14106	0.0
K00441	26.0
K03288	0.0
K03289	0.0
K03284	114765.0
K03285	0.0
K03286	20.0
K03287	8083.0
K03280	0.0
K03281	8107.0
K03282	71994.0
K00440	0.0
K13677	0.0
K12790	0.0
K09639	0.0
K12688	0.0
K12689	0.0
K12686	0.0
K12687	0.0
K12684	0.0
K12685	0.0
K12682	0.0
K12683	0.0
K12680	0.0
K11889	0.0
K08884	81186.0
K11085	45394.0
K11084	0.0
K11081	0.0
K11080	0.0
K11083	0.0
K11082	0.0
K11089	1.0
K08777	0.0
K08776	0.0
K06346	67523.0
K06347	11.0
K09824	0.0
K09825	77453.0
K09823	1.0
K09820	50.0
K10939	0.0
K10936	0.0
K10937	0.0
K10933	0.0
K06348	0.0
K09829	0.0
K11337	0.0
K11336	0.0
K11335	0.0
K11334	0.0
K11333	0.0
K11332	0.0
K11331	0.0
K11330	0.0
K00169	17009.0
K00164	23.0
K00166	43.0
K00167	43.0
K00161	3020.0
K00162	3020.0
K00163	18.0
K10689	0.0
K10680	12.0
K10681	10.0
K10682	10.0
K04083	66837.0
K04082	10.0
K04081	0.0
K04080	1.0
K04087	294.0
K04086	11.0
K04085	1.0
K04084	9.0
K04088	294.0
K01569	0.0
K01568	0.0
K01563	0.0
K01561	9.0
K01560	41420.0
K01567	26.0
K01565	1.0
K01564	0.0
K02038	74894.0
K02039	74868.0
K02030	186072.0
K02031	276626.0
K02032	288641.0
K02033	327091.0
K02034	357751.0
K02035	342714.0
K02036	74916.0
K02037	76266.0
K05556	0.0
K13658	0.0
K13659	0.0
K13656	0.0
K13657	0.0
K13654	0.0
K13655	2286.0
K13652	37003.0
K13653	200206.0
K13650	0.0
K13651	0.0
K05555	0.0
K05552	0.0
K02057	117295.0
K05550	0.0
K05551	0.0
K12308	249506.0
K12306	0.0
K03073	75737.0
K03072	3711.0
K03071	10.0
K03070	77213.0
K03077	315.0
K03076	75744.0
K03075	65703.0
K03074	5434.0
K08965	40.0
K08967	1.0
K08961	1.0
K08963	54108.0
K13873	0.0
K13876	0.0
K13874	0.0
K13875	0.0
K06139	8.0
K06138	9.0
K06135	0.0
K06134	9.0
K06137	10.0
K06136	9.0
K06131	127565.0
K06133	61960.0
K06132	17.0
K02600	77201.0
K07389	0.0
K07388	0.0
K04747	0.0
K01516	75766.0
K09977	0.0
K07518	1.0
K07519	0.0
K11437	0.0
K07512	1.0
K07516	30.0
K10212	896.0
K10747	0.0
K10217	8.0
K10219	1.0
K10218	1.0
K10748	0.0
K01912	37404.0
K01913	1.0
K01910	584.0
K01911	83.0
K01916	79.0
K01917	0.0
K01914	73619.0
K01915	182367.0
K01918	20846.0
K01919	2688.0
K07774	2.0
K07775	14230.0
K07776	2314.0
K07777	12259.0
K07770	1133.0
K07771	0.0
K07772	0.0
K07773	0.0
K07778	21.0
K01193	100534.0
K04340	0.0
K04341	0.0
K04342	0.0
K04343	0.0
K12986	0.0
K04691	0.0
K02931	67171.0
K02933	77201.0
K02935	77200.0
K02936	0.0
K02939	77201.0
K00205	0.0
K00204	0.0
K00207	0.0
K00206	0.0
K00201	8.0
K00200	8.0
K00203	0.0
K00202	8.0
K00209	0.0
K00208	8128.0
K01000	114458.0
K01001	0.0
K01002	4650.0
K01003	45.0
K01004	0.0
K01005	4163.0
K01006	76845.0
K01007	3495.0
K01008	22835.0
K10855	0.0
K14115	0.0
K14116	0.0
K14441	74510.0
K14446	2.0
K14447	0.0
K14112	0.0
K14445	11.0
K08195	1.0
K08194	0.0
K14448	0.0
K08196	0.0
K08191	8070.0
K14119	0.0
K08193	0.0
K00702	13729.0
K10799	0.0
K03518	32697.0
K03519	964.0
K09719	0.0
K10856	0.0
K03516	0.0
K03517	29148.0
K02205	0.0
K02204	10.0
K02203	71307.0
K02201	0.0
K02200	18.0
K13714	21.0
K13461	0.0
K12518	0.0
K12519	0.0
K12517	0.0
K12514	0.0
K12515	0.0
K12512	0.0
K12513	0.0
K12510	70977.0
K12511	8302.0
K07183	59211.0
K07182	10.0
K07181	39241.0
K07180	2316.0
K07186	0.0
K07185	6865.0
K07184	0.0
K09800	10.0
K09801	10.0
K09802	0.0
K09803	2352.0
K09804	0.0
K09805	0.0
K09806	1.0
K09807	48085.0
K09808	16483.0
K09809	83.0
K10912	0.0
K10913	0.0
K10914	4513.0
K10915	0.0
K10916	0.0
K10917	0.0
K11358	60885.0
K11355	0.0
K11354	0.0
K11357	0.0
K11356	0.0
K04069	299482.0
K04068	83527.0
K04065	1.0
K04064	0.0
K04067	0.0
K04066	77140.0
K04061	52576.0
K09716	0.0
K04063	11.0
K04062	1.0
K10006	4.0
K10007	4.0
K10004	10.0
K10005	4.0
K10002	10.0
K10003	10.0
K10000	0.0
K10001	11.0
K09717	0.0
K10008	4.0
K10009	0.0
K02491	0.0
K14588	0.0
K14581	0.0
K13678	1113.0
K13679	0.0
K11633	0.0
K13670	0.0
K13671	0.0
K11987	0.0
K11636	0.0
K11634	0.0
K13582	0.0
K13583	0.0
K13580	0.0
K13581	1.0
K13586	0.0
K13587	0.0
K13584	0.0
K13585	0.0
K13588	0.0
K13589	0.0
K02052	505.0
K02053	568.0
K02050	169538.0
K02051	161192.0
K02056	71867.0
K05553	0.0
K02054	504.0
K02055	493.0
K02058	16797.0
K02059	0.0
K05558	0.0
K05559	1.0
K03895	0.0
K03894	0.0
K03897	0.0
K03896	0.0
K03891	0.0
K03890	0.0
K03893	23.0
K03892	130848.0
K02423	9.0
K05342	0.0
K05341	200.0
K12989	0.0
K12988	0.0
K02420	88380.0
K12981	0.0
K12980	0.0
K12983	0.0
K12982	0.0
K12985	0.0
K12984	0.0
K12987	0.0
K02426	8073.0
K13854	0.0
K03098	8067.0
K13853	2659.0
K03095	50.0
K05344	0.0
K03091	263803.0
K03090	2325.0
K03093	6969.0
K03092	21830.0
K06113	15.0
K09632	0.0
K02429	16142.0
K06118	0.0
K05716	0.0
K04844	37.0
K11632	10.0
K11630	11.0
K11631	240.0
K11637	0.0
K11635	3.0
K11638	0.0
K11639	0.0
K07572	0.0
K07573	0.0
K07570	1502.0
K07571	9292.0
K07576	60028.0
K07577	8.0
K07574	66830.0
K07575	0.0
K07578	0.0
K07579	0.0
K11189	153613.0
K11184	44568.0
K11187	0.0
K11180	0.0
K11181	0.0
K11183	1.0
K10764	11.0
K10763	10.0
K10762	0.0
K01938	78508.0
K01939	87125.0
K01934	69156.0
K01935	8173.0
K01937	76161.0
K01930	0.0
K01932	0.0
K01933	113770.0
K07798	25.0
K07799	3.0
K07796	0.0
K07797	0.0
K07794	470.0
K07795	36.0
K07792	1.0
K07793	9644.0
K07790	0.0
K07791	11.0
K06379	65625.0
K00968	36970.0
K06378	64498.0
K06377	10.0
K06376	0.0
K06375	0.0
K09814	11.0
K09813	11.0
K06372	0.0
K06371	0.0
K06370	0.0
K01249	0.0
K01246	48729.0
K01247	401.0
K01244	0.0
K01243	36666.0
K08919	0.0
K01241	25.0
K02919	26483.0
K02913	76058.0
K02912	0.0
K02911	75709.0
K02910	0.0
K02917	0.0
K02916	77201.0
K02915	0.0
K02914	77010.0
K00228	11.0
K00227	0.0
K00226	94422.0
K00224	1.0
K00223	0.0
K00222	0.0
K00221	0.0
K00220	0.0
K01798	0.0
K01799	658.0
K01068	0.0
K01069	4946.0
K01062	0.0
K01791	67489.0
K01792	10.0
K01061	22.0
K01066	2573.0
K01067	2509.0
K01796	50.0
K01797	540.0
K05499	37654.0
K14468	0.0
K14469	0.0
K14465	0.0
K14466	0.0
K14467	0.0
K10834	0.0
K10833	0.0
K02266	0.0
K03793	0.0
K03790	9973.0
K03791	0.0
K03796	0.0
K03797	89621.0
K03794	0.0
K03795	18.0
K03798	185902.0
K03799	11.0
K13448	0.0
K12538	0.0
K12539	0.0
K12530	0.0
K12531	0.0
K12532	0.0
K12533	0.0
K12534	0.0
K12535	0.0
K12536	0.0
K12537	0.0
K03136	0.0
K09790	20272.0
K09791	10.0
K09792	12.0
K09793	8074.0
K09794	1.0
K09795	0.0
K09796	11.0
K09797	45099.0
K09798	0.0
K09799	1.0
K10972	0.0
K10973	0.0
K10977	462.0
K10974	40681.0
K10975	43.0
K10978	0.0
K10979	3722.0
K06308	0.0
K00315	0.0
K09862	10.0
K06303	0.0
K09860	0.0
K09861	62875.0
K06306	7246.0
K06307	0.0
K06305	331.0
K11373	0.0
K04047	754.0
K04046	10.0
K04045	39608.0
K04044	10.0
K04043	81581.0
K04042	19493.0
K04041	61546.0
K04040	1.0
K02700	0.0
K04049	0.0
K04048	0.0
K02707	0.0
K02704	0.0
K02705	0.0
K10020	0.0
K10021	0.0
K10022	8.0
K10023	8.0
K10024	8.0
K10025	0.0
K10026	2402.0
K10027	16.0
K13612	0.0
K13613	0.0
K13611	0.0
K13614	0.0
K13615	0.0
K05794	32.0
K05795	2913.0
K05796	1108.0
K05797	0.0
K05790	0.0
K05791	1.0
K05792	463.0
K05793	1.0
K05798	0.0
K05799	107747.0
K01474	0.0
K01477	1.0
K01476	22.0
K01471	0.0
K01470	82638.0
K01473	0.0
K13039	0.0
K01479	27.0
K01478	2673.0
K05570	38681.0
K05571	38681.0
K05572	0.0
K05573	0.0
K02078	222688.0
K02079	0.0
K05576	0.0
K02074	2.0
K02075	2.0
K02076	943.0
K02077	78.0
K02071	56953.0
K02072	55485.0
K02073	56994.0
K03309	1.0
K03308	155219.0
K03305	8335.0
K03304	0.0
K03307	63369.0
K03306	50513.0
K03301	0.0
K03300	2802.0
K03303	1110.0
K03302	0.0
K06173	126804.0
K06175	1.0
K06174	0.0
K06177	8088.0
K06176	1.0
K06179	66459.0
K07680	0.0
K03867	0.0
K03838	0.0
K12053	0.0
K11618	37009.0
K11619	0.0
K11614	0.0
K11615	0.0
K11616	0.0
K11617	38.0
K11610	0.0
K11611	0.0
K11960	0.0
K11961	20.0
K02836	77201.0
K10565	0.0
K10564	0.0
K02837	61131.0
K10561	4534.0
K10560	4528.0
K10563	45832.0
K10562	0.0
K02838	77201.0
K06858	0.0
K02839	36972.0
K06859	1235.0
K12700	4096.0
K07558	0.0
K07559	41456.0
K07228	0.0
K07229	2.0
K07226	0.0
K07224	11.0
K07225	2.0
K07222	10.0
K07223	14.0
K07220	46820.0
K07221	1.0
K10709	13042.0
K10708	0.0
K10701	0.0
K10703	0.0
K10702	0.0
K10704	0.0
K05984	0.0
K07537	0.0
K08652	0.0
K08651	0.0
K08658	0.0
K08659	2354.0
K05982	0.0
K07451	0.0
K07453	0.0
K07452	0.0
K07455	987.0
K07454	30.0
K09707	37706.0
K07457	22.0
K09706	246.0
K07104	51.0
K00029	28.0
K00028	37.0
K00799	70.0
K00798	103054.0
K00797	26011.0
K00024	16947.0
K00795	20.0
K00026	0.0
K00021	0.0
K00020	945.0
K00023	10.0
K00022	0.0
K09017	1.0
K01269	67932.0
K09015	8453.0
K09014	48885.0
K09013	96640.0
K09011	8069.0
K09010	0.0
K01261	49.0
K01262	122788.0
K01263	38.0
K01264	0.0
K01265	127309.0
K01266	37320.0
K09018	0.0
K08227	0.0
K08226	0.0
K08225	0.0
K08224	22.0
K08223	3.0
K08222	0.0
K08221	0.0
K00249	17.0
K01790	40688.0
K00241	8092.0
K00240	14919.0
K00243	64294.0
K00242	10.0
K00245	0.0
K00244	39287.0
K00247	0.0
K00246	0.0
K01795	37108.0
K06983	0.0
K02799	0.0
K02798	579.0
K02791	1526.0
K02790	0.0
K02793	18418.0
K02795	24093.0
K02794	24382.0
K02796	22967.0
K04564	12179.0
K04565	42157.0
K04566	36970.0
K04567	40050.0
K01040	1543.0
K01041	1.0
K04562	12304.0
K04568	1.0
K01049	0.0
K02535	8082.0
K02242	381.0
K02536	8090.0
K02531	0.0
K02246	11.0
K02533	10.0
K02532	20.0
K02248	33.0
K02538	67.0
K00581	0.0
K13421	1.0
K01013	8.0
K15018	0.0
K15019	0.0
K03110	77201.0
K03111	122323.0
K03112	0.0
K03113	8080.0
K03116	12669.0
K03117	14.0
K03118	10696.0
K03119	2.0
K10919	0.0
K12552	11.0
K12553	11.0
K12551	11.0
K12556	38.0
K12554	33.0
K12555	78.0
K06892	2.0
K06893	16.0
K06890	4723.0
K06891	39.0
K06896	16962.0
K06897	56348.0
K06894	19.0
K06895	4217.0
K10954	0.0
K10956	0.0
K06899	0.0
K06328	351.0
K06329	0.0
K10952	0.0
K10953	0.0
K11395	0.0
K11391	0.0
K11390	0.0
K11392	4.0
K00499	1.0
K00494	22.0
K00495	0.0
K00496	8.0
K00491	11.0
K00492	23.0
K00493	0.0
K13591	0.0
K01467	8312.0
K13593	0.0
K13592	0.0
K04021	0.0
K04020	0.0
K04023	8246.0
K04022	0.0
K04025	0.0
K04024	4241.0
K04027	502.0
K04026	4033.0
K04029	47450.0
K04028	48304.0
K07055	0.0
K07054	12.0
K07057	0.0
K07056	85277.0
K07051	2.0
K07050	57895.0
K07053	226599.0
K07052	199447.0
K07059	0.0
K07058	68172.0
K10040	157.0
K10041	2839.0
K10046	0.0
K04799	0.0
K04798	0.0
K04793	0.0
K04792	0.0
K04791	0.0
K04790	0.0
K04797	0.0
K04796	0.0
K04795	0.0
K04794	0.0
K13638	0.0
K13639	1.0
K13634	9.0
K13635	9.0
K13636	0.0
K13637	3.0
K13630	0.0
K13631	0.0
K13632	0.0
K13633	0.0
K02042	43860.0
K05778	0.0
K05779	0.0
K05776	8056.0
K05541	2.0
K05774	8.0
K05775	0.0
K05772	17.0
K05773	8.0
K05540	6960.0
K01459	0.0
K01458	3.0
K01457	29.0
K01455	482.0
K01454	0.0
K01453	1.0
K01452	0.0
K01451	6109.0
K01450	0.0
K05518	0.0
K08070	8226.0
K08071	0.0
K05516	2295.0
K08077	2508.0
K05515	67037.0
K13093	0.0
K11783	0.0
K12949	0.0
K12945	0.0
K12944	0.0
K12941	3520.0
K12940	20.0
K12943	0.0
K12942	5534.0
K14728	0.0
K14727	0.0
K11785	0.0
K00108	22.0
K13890	2.0
K13891	2.0
K13892	5.0
K13893	1.0
K13894	1.0
K13895	1.0
K13896	1.0
K06159	0.0
K06158	119952.0
K06153	77551.0
K06152	0.0
K06151	0.0
K06157	0.0
K06156	0.0
K06155	2.0
K06154	0.0
K03327	16150.0
K03326	81.0
K03325	2920.0
K03324	135618.0
K03322	2445.0
K03321	1942.0
K03320	8930.0
K03329	0.0
K03328	8462.0
K04802	0.0
K04801	0.0
K04800	0.0
K11948	0.0
K01505	10.0
K04756	1.0
K11940	0.0
K11941	0.0
K11942	9.0
K11943	0.0
K11944	0.0
K01507	93922.0
K11946	0.0
K11947	0.0
K01506	10.0
K01501	11.0
K01500	2288.0
K01503	0.0
K06714	6860.0
K04750	39442.0
K12789	0.0
K12788	0.0
K11526	0.0
K10810	11.0
K11522	0.0
K11523	0.0
K08675	0.0
K08676	15.0
K08677	0.0
K08679	0.0
K11521	0.0
K10547	4729.0
K10546	4870.0
K10545	702.0
K10544	464.0
K10543	541.0
K10542	52915.0
K10541	52960.0
K10540	56351.0
K10549	657.0
K10548	4729.0
K14630	0.0
K11529	0.0
K00007	0.0
K00005	56145.0
K13444	0.0
K00003	73434.0
K00002	41034.0
K00001	41578.0
K01186	49221.0
K00009	507.0
K00008	74358.0
K10726	0.0
K10725	0.0
K08246	0.0
K00263	332.0
K00262	84434.0
K00261	26.0
K00260	11.0
K00266	275683.0
K00265	8121.0
K01200	8274.0
K01201	75361.0
K01206	328547.0
K01207	21355.0
K01205	8056.0
K01208	0.0
K01209	260995.0
K06167	8334.0
K00917	44541.0
K00912	8081.0
K00919	77200.0
K02519	75676.0
K02518	75734.0
K02517	8091.0
K02511	0.0
K02510	2024.0
K13409	0.0
K13408	0.0
K03179	8097.0
K03170	0.0
K03177	77200.0
K12574	70462.0
K12570	0.0
K12573	73915.0
K11009	0.0
K11008	0.0
K11005	0.0
K11004	0.0
K11007	0.0
K11006	0.0
K11003	0.0
K08296	13.0
K08297	32.0
K08295	1.0
K02634	0.0
K02635	0.0
K10622	0.0
K07693	1.0
K07692	0.0
K07691	0.0
K07690	0.0
K07697	0.0
K07696	39292.0
K07695	0.0
K07694	1529.0
K07699	30305.0
K07698	0.0
K07079	106122.0
K07078	1319.0
K07077	0.0
K07076	6699.0
K07075	11286.0
K07074	467.0
K07073	0.0
K07072	0.0
K07071	30.0
K07070	0.0
K14584	0.0
K11620	0.0
K09190	0.0
K11623	0.0
K05759	0.0
K08589	0.0
K11625	0.0
K11995	0.0
K01439	91851.0
K01438	9137.0
K01431	0.0
K01430	37011.0
K01433	26.0
K01432	0.0
K01434	10.0
K01437	0.0
K01436	47463.0
K05539	10.0
K14520	0.0
K12963	0.0
K12962	0.0
K12961	0.0
K12960	43513.0
K14749	0.0
K14748	0.0
K02972	0.0
K14743	0.0
K14742	69254.0
K14745	0.0
K14744	0.0
K14747	0.0
K14746	0.0
K02167	0.0
K02164	0.0
K02160	18341.0
K02168	333.0
K02169	8078.0
K10931	0.0
K03341	0.0
K03340	52754.0
K03343	0.0
K03342	18.0
K03346	70.0
K12299	0.0
K12291	0.0
K12290	0.0
K12293	0.0
K12292	0.0
K12295	0.0
K12294	0.0
K12297	22.0
K12368	1.0
K11922	0.0
K11923	0.0
K11920	0.0
K11921	1.0
K11926	0.0
K11927	10605.0
K11924	4630.0
K11925	0.0
K11928	18326.0
K13181	0.0
K13219	0.0
K07262	9.0
K07263	8083.0
K07260	97224.0
K07261	0.0
K07266	0.0
K07267	4.0
K07264	0.0
K07265	8.0
K07268	0.0
K07269	0.0
K01155	11584.0
K04478	11.0
K04479	0.0
K10528	0.0
K14952	0.0
K07486	86.0
K07487	0.0
K07484	5105.0
K07485	4.0
K07482	0.0
K07483	59522.0
K07480	1.0
K07481	2273.0
K07488	0.0
K07489	0.0
K11210	0.0
K11211	0.0
K11212	0.0
K11214	36971.0
K11216	462.0
K06300	0.0
K00061	0.0
K00060	961.0
K06301	0.0
K00065	3957.0
K00064	0.0
K00067	142694.0
K00066	1.0
K00069	0.0
K00068	1050.0
K06304	0.0
K08262	0.0
K08261	1.0
K08260	0.0
K08265	0.0
K08264	0.0
K00288	0.0
K00285	23.0
K00284	58580.0
K00287	73604.0
K00286	114733.0
K00281	8082.0
K00280	0.0
K00283	39536.0
K00282	39536.0
K08088	0.0
K14198	0.0
K14199	0.0
K03452	0.0
K14194	0.0
K14195	0.0
K14196	10.0
K14197	10.0
K14192	0.0
K14193	0.0
K01880	74862.0
K01881	114465.0
K01883	77201.0
K01885	79228.0
K04618	0.0
K01887	114501.0
K01224	12297.0
K01889	77200.0
K01226	37230.0
K01227	401.0
K01220	63.0
K01222	5228.0
K01223	55113.0
K02759	19518.0
K02755	0.0
K02757	66444.0
K02756	0.0
K14998	0.0
K02750	110.0
K02753	3.0
K02752	0.0
K00939	77233.0
K00938	49.0
K00937	76637.0
K00936	364139.0
K00935	1.0
K00934	1.0
K00933	0.0
K00932	0.0
K00931	77520.0
K00930	154263.0
K01089	8087.0
K01080	0.0
K01081	45380.0
K01082	0.0
K01083	0.0
K01084	0.0
K01085	0.0
K01087	9.0
K02571	0.0
K02570	2287.0
K02573	2287.0
K02572	0.0
K02575	2329.0
K02574	8619.0
K07780	0.0
K03488	53353.0
K03489	21.0
K03482	0.0
K03483	191.0
K03480	4550.0
K03481	1640.0
K03486	37272.0
K03487	0.0
K03484	58518.0
K03485	0.0
K02287	0.0
K02286	0.0
K02285	0.0
K02284	0.0
K02283	87618.0
K02282	2287.0
K02281	0.0
K02280	1.0
K02289	0.0
K02288	0.0
K03626	0.0
K03627	0.0
K03624	135131.0
K03625	77201.0
K03151	69118.0
K03620	2298.0
K03153	20.0
K08869	0.0
K03628	67350.0
K03629	77191.0
K09738	0.0
K09739	0.0
K09736	0.0
K09737	0.0
K09735	0.0
K09732	0.0
K09733	0.0
K09730	0.0
K09731	0.0
K09888	63267.0
K09889	10.0
K09880	0.0
K09882	1.0
K09883	1.0
K09884	0.0
K09887	0.0
K11027	0.0
K11026	0.0
K11025	0.0
K11024	0.0
K07679	8.0
K07678	0.0
K11021	0.0
K11020	0.0
K07675	24.0
K07674	0.0
K07676	0.0
K07671	0.0
K07670	0.0
K07673	9.0
K07672	0.0
K01117	0.0
K12048	0.0
K07019	12.0
K07018	10.0
K07011	55426.0
K07010	54404.0
K07013	14.0
K07012	59609.0
K07015	68233.0
K07014	0.0
K07017	3315.0
K07016	61.0
K10084	0.0
K08372	3185.0
K05884	895.0
K05885	37930.0
K05886	0.0
K05887	0.0
K05880	0.0
K05881	0.0
K05882	1.0
K05883	0.0
K08902	0.0
K05739	1122.0
K05888	0.0
K05889	0.0
K08903	0.0
K00547	531.0
K00544	0.0
K00545	0.0
K00542	0.0
K00543	0.0
K00540	122183.0
K00548	126381.0
K00549	37158.0
K01145	0.0
K01412	0.0
K01147	9.0
K01417	45833.0
K00038	18.0
K01143	0.0
K01142	67679.0
K01419	64.0
K00788	80811.0
K00789	91900.0
K12502	0.0
K14762	0.0
K14761	65341.0
K06195	12.0
K03819	0.0
K03818	15.0
K03814	12.0
K03817	25.0
K03816	31427.0
K03811	41767.0
K03810	500.0
K03813	20.0
K11908	0.0
K11909	0.0
K11904	0.0
K11905	0.0
K11906	1.0
K11907	1.0
K11900	1.0
K11901	1.0
K11902	0.0
K11903	9.0
K10986	14.0
K13238	0.0
K13239	0.0
K13797	0.0
K07248	9879.0
K13796	1.0
K07244	0.0
K07245	1.0
K07246	326.0
K07240	185112.0
K07241	10.0
K07242	0.0
K07243	31.0
K01268	0.0
K05296	0.0
K02821	42479.0
K09016	0.0
K09945	0.0
K09944	0.0
K09947	8.0
K09946	3.0
K09941	9.0
K09940	343.0
K09943	1.0
K09942	0.0
K09949	1.0
K09948	0.0
K10851	12.0
K10850	11.0
K03666	9836.0
K03667	64.0
K03196	8.0
K03665	77177.0
K11275	0.0
K06012	55713.0
K00048	55858.0
K10857	0.0
K09773	2530.0
K00043	24.0
K00042	46041.0
K00041	41388.0
K00040	43346.0
K00046	105362.0
K00733	0.0
K00044	0.0
K06011	0.0
K09012	0.0
K06016	2122.0
K06017	0.0
K06014	0.0
K06015	37180.0
K06019	2637.0
K01075	1.0
K12221	0.0
K06444	0.0
K04632	0.0
K14977	391.0
K14974	0.0
K00958	10.0
K00951	85439.0
K00950	10435.0
K00952	310.0
K00955	10086.0
K00954	77203.0
K00957	10232.0
K00956	10108.0
K00590	14.0
K02777	2570.0
K02775	4520.0
K02774	6470.0
K02773	5313.0
K02771	96.0
K02770	22034.0
K02779	1406.0
K02778	0.0
K01606	0.0
K01607	55042.0
K01604	0.0
K01605	0.0
K01602	8.0
K01601	16.0
K03750	5548.0
K01609	66769.0
K02553	9.0
K02804	43903.0
K02551	8170.0
K02806	63.0
K02557	89502.0
K02800	1968.0
K05275	0.0
K02802	0.0
K13300	0.0
K02558	27.0
K02809	11.0
K02808	0.0
K03600	10.0
K03601	77200.0
K03602	76562.0
K03603	0.0
K03604	38422.0
K03605	8.0
K03606	9.0
K03607	0.0
K03608	88539.0
K03609	102374.0
K06078	0.0
K06079	1.0
K09710	77167.0
K09711	0.0
K09712	1.0
K06073	0.0
K06074	0.0
K06075	2.0
K06076	24.0
K06077	8.0
K06382	26531.0
K06383	13093.0
K06380	0.0
K06381	59518.0
K06386	331.0
K06387	28430.0
K06384	2861.0
K06385	59821.0
K06388	0.0
K06389	0.0
K12466	0.0
K12468	0.0
K07657	11.0
K07656	0.0
K07655	0.0
K07654	0.0
K07653	0.0
K07652	6515.0
K07651	11.0
K07650	1153.0
K07659	10.0
K07658	74852.0
K11041	629.0
K11040	0.0
K11043	0.0
K11042	0.0
K11045	0.0
K11044	0.0
K11047	0.0
K11046	0.0
K11049	0.0
K11048	0.0
K07387	8055.0
K07386	8122.0
K06926	100554.0
K06927	170.0
K06924	0.0
K06925	77201.0
K06922	0.0
K06923	64518.0
K06920	151.0
K06921	21527.0
K06928	4340.0
K06929	2347.0
K07033	94580.0
K07032	576.0
K07031	37466.0
K07030	56856.0
K07037	10480.0
K07035	58539.0
K07034	0.0
K07039	9.0
K07038	1385.0
K10829	0.0
K00384	184393.0
K00385	2901.0
K00386	0.0
K00387	0.0
K00380	37.0
K00381	36.0
K00382	57173.0
K00383	51.0
K00389	1.0
K01387	0.0
K01385	0.0
K01389	0.0
K09158	2.0
K09159	10.0
K09156	0.0
K09157	68508.0
K09154	8.0
K09155	7103.0
K09152	0.0
K09153	42131.0
K09150	0.0
K09151	20.0
K05970	46693.0
K05714	0.0
K05715	0.0
K05710	0.0
K05711	0.0
K05712	1.0
K05713	0.0
K00560	71475.0
K00561	55.0
K00563	6733.0
K00564	3790.0
K00566	86678.0
K00567	66649.0
K00568	37.0
K00569	1.0
K05575	0.0
K01169	0.0
K01167	9.0
K01166	0.0
K05577	1.0
K01163	17215.0
K01161	0.0
K01160	0.0
K05578	0.0
K05579	0.0
K08092	4868.0
K08093	1208.0
K08094	5906.0
K08095	0.0
K08096	0.0
K08097	1.0
K02254	0.0
K02255	0.0
K01743	0.0
K02251	0.0
K02061	0.0
K01741	0.0
K02060	0.0
K00114	34.0
K02122	73339.0
K02123	80201.0
K02120	81668.0
K02121	63377.0
K02124	81714.0
K03837	2.0
K03836	0.0
K03835	0.0
K03834	0.0
K03833	3952.0
K03832	8103.0
K03831	11.0
K03830	45168.0
K00443	0.0
K03839	8085.0
K02067	13.0
K10189	77130.0
K13038	69843.0
K13787	9191.0
K13788	2.0
K13789	148035.0
K10188	89616.0
K12255	0.0
K12254	0.0
K12257	70015.0
K12256	8.0
K12251	12000.0
K12250	0.0
K12253	0.0
K12252	0.0
K13252	4663.0
K13256	37.0
K13255	0.0
K12079	0.0
K12078	0.0
K12071	1.0
K12070	1.0
K12073	1.0
K12072	8.0
K09912	0.0
K06236	0.0
K06237	0.0
K05519	0.0
K09914	1.0
K11788	0.0
K11782	0.0
K11780	0.0
K11781	0.0
K11787	0.0
K11784	0.0
K11530	0.0
K12787	0.0
K12786	0.0
K12785	0.0
K12784	0.0
K06718	0.0
K09969	0.0
K09968	6.0
K09967	37150.0
K09966	9.0
K09965	1.0
K09964	8.0
K09963	5598.0
K09962	1.0
K09961	0.0
K09960	0.0
K11527	16.0
K11524	0.0
K11525	0.0
K11250	1.0
K11253	0.0
K11258	0.0
K11528	0.0
K00713	0.0
K00712	87.0
K10780	0.0
K10783	60.0
K10125	1.0
K10124	0.0
K10126	1.0
K10121	4.0
K10123	0.0
K10122	4.0
K04652	45079.0
K04653	41725.0
K04651	80920.0
K04656	41763.0
K04654	41763.0
K04655	42190.0
K00973	69362.0
K00972	10000.0
K00971	45963.0
K00970	8079.0
K00975	189023.0
K00974	204281.0
K00979	10444.0
K00978	2261.0
K14954	0.0
K14955	0.0
K14956	0.0
K06178	22913.0
K01596	2837.0
K01597	50.0
K01594	0.0
K01595	42.0
K01592	0.0
K01593	0.0
K01590	1.0
K01591	76408.0
K01598	39.0
K01599	257804.0
K02711	0.0
K02710	0.0
K02713	0.0
K02712	0.0
K02714	0.0
K02717	0.0
K02716	0.0
K02719	0.0
K02718	0.0
K03449	36983.0
K03446	8095.0
K03444	0.0
K03445	0.0
K03442	72142.0
K01620	67543.0
K01621	3866.0
K01622	0.0
K01623	42888.0
K01624	168719.0
K01625	168027.0
K01626	55921.0
K01627	8082.0
K01628	69085.0
K01629	37130.0
K05299	0.0
K02829	11.0
K02828	10.0
K02827	11.0
K02826	11.0
K02825	6272.0
K02824	65455.0
K02823	76394.0
K02822	45449.0
K03198	0.0
K03199	1.0
K03668	0.0
K03669	10.0
K03190	37011.0
K03191	2.0
K03660	98960.0
K03194	0.0
K03195	9.0
K03664	77200.0
K03197	0.0
K09772	68558.0
K06013	355.0
K09770	2396.0
K09771	20.0
K09776	1.0
K09777	58650.0
K09774	10.0
K09775	49494.0
K09778	4397.0
K09779	55696.0
K06269	0.0
K06323	0.0
K11624	0.0
K02991	0.0
K02990	73140.0
K02624	10.0
K02240	1513.0
K08282	20.0
K12440	0.0
K12441	0.0
K12442	0.0
K12443	0.0
K12444	0.0
K12445	0.0
K12449	0.0
K02247	0.0
K07637	0.0
K07636	74259.0
K07639	0.0
K07638	10.0
K11069	47661.0
K11068	65313.0
K11063	0.0
K11062	0.0
K11061	0.0
K11060	0.0
K11066	1.0
K11065	8459.0
K06900	0.0
K06901	70992.0
K06902	18943.0
K06903	2169.0
K06904	4083.0
K06905	6197.0
K06906	4537.0
K06907	6874.0
K06908	6208.0
K06909	16.0
K10821	0.0
K05905	14.0
K05904	0.0
K05906	0.0
K05900	0.0
K05903	18.0
K01406	0.0
K05909	0.0
K05908	0.0
K00368	0.0
K00369	1.0
K00366	4966.0
K00367	0.0
K00364	50.0
K00365	1.0
K00362	21.0
K00363	21.0
K00360	0.0
```
