## Extended Data File 1 for "Diet induces reproducible alterations in the mouse and human gut microbiome": SRS3588693_SRR7584196.picrust_nol

```
# Constructed from biom file
#OTU ID	SRR7584196
K01365	0.0
K01364	0.0
K01361	0.0
K01360	0.0
K01362	390.0
K02249	0.0
K05841	2.0
K05844	2.0
K05845	102.0
K05846	479.0
K05847	389.0
K00508	0.0
K00500	0.0
K00507	6.0
K00504	0.0
K00505	0.0
K12521	0.0
K01101	392.0
K01103	6.0
K12520	0.0
K01104	2278.0
K05592	429.0
K05593	165.0
K05590	0.0
K05591	0.0
K05596	0.0
K05597	0.0
K05594	0.0
K05595	70.0
K05599	0.0
K11964	0.0
K11962	0.0
K14540	863.0
K12529	0.0
K12528	0.0
K06353	0.0
K02456	36.0
K02457	0.0
K02454	20.0
K02455	9.0
K02452	0.0
K02453	21.0
K02450	0.0
K02103	456.0
K08138	24.0
K02108	1027.0
K02109	864.0
K02458	0.0
K02459	0.0
K08137	0.0
K03851	3.0
K03850	0.0
K03852	0.0
K03855	2.0
K03856	884.0
K13018	0.0
K13019	1.0
K13010	0.0
K13011	0.0
K13012	236.0
K13013	0.0
K13014	0.0
K13015	0.0
K13016	1.0
K13017	0.0
K08566	0.0
K08567	10.0
K13274	0.0
K13275	0.0
K13276	0.0
K13277	0.0
K03275	0.0
K03274	16.0
K03277	0.0
K03276	0.0
K03271	180.0
K03270	49.0
K03273	50.0
K03272	24.0
K03279	0.0
K03278	0.0
K11022	0.0
K12277	0.0
K12276	0.0
K12270	0.0
K11058	0.0
K12279	0.0
K12278	0.0
K07557	0.0
K07550	0.0
K07552	14.0
K06319	0.0
K09909	0.0
K09908	0.0
K12051	0.0
K12050	0.0
K12057	0.0
K12056	0.0
K06221	0.0
K09900	0.0
K09903	903.0
K09902	0.0
K09904	0.0
K09907	0.0
K09906	0.0
K11501	0.0
K03234	0.0
K00773	898.0
K00772	32.0
K00777	0.0
K00776	0.0
K06313	3.0
K06315	0.0
K05574	0.0
K10201	127.0
K07176	0.0
K07177	115.0
K07174	0.0
K07175	202.0
K07172	162.0
K07173	824.0
K07170	295.0
K07171	1468.0
K07178	0.0
K07179	0.0
K00195	0.0
K00194	196.0
K00197	197.0
K00196	0.0
K00191	0.0
K00190	0.0
K00193	0.0
K00192	0.0
K00198	413.0
K06405	706.0
K10109	211.0
K10108	297.0
K10107	3.0
K01828	0.0
K01829	0.0
K01826	0.0
K01825	0.0
K01822	97.0
K01823	123.0
K01820	11.0
K01821	118.0
K00999	0.0
K00998	489.0
K00995	1450.0
K00997	363.0
K00996	14.0
K00991	942.0
K00990	8.0
K00992	1.0
K11028	0.0
K02622	273.0
K02625	0.0
K03564	577.0
K13489	6.0
K13488	6.0
K13483	0.0
K13482	2.0
K13481	2.0
K13480	3.0
K13487	6.0
K13486	6.0
K14680	0.0
K14681	0.0
K14682	6.0
K08358	1.0
K08357	1.0
K08356	0.0
K08355	0.0
K03469	934.0
K03462	0.0
K03464	0.0
K03465	29.0
K03466	863.0
K01648	0.0
K01649	844.0
K01643	373.0
K01640	8.0
K01641	115.0
K01646	139.0
K01647	1326.0
K01644	381.0
K02597	0.0
K02626	8.0
K02595	0.0
K02594	9.0
K02593	0.0
K02592	6.0
K02591	12.0
K02590	12.0
K02598	214.0
K02849	8.0
K14061	0.0
K14062	0.0
K14063	0.0
K14064	0.0
K14065	0.0
K14067	0.0
K02841	8.0
K02840	0.0
K02843	21.0
K02844	9.0
K02847	0.0
K02846	0.0
K02102	117.0
K09758	24.0
K06039	0.0
K06034	0.0
K06036	0.0
K06037	0.0
K06032	0.0
K01581	9.0
K02702	0.0
K02659	0.0
K13490	6.0
K13491	6.0
K03644	36.0
K03645	0.0
K03646	5.0
K03647	150.0
K03640	14.0
K03641	5.0
K03642	19.0
K03643	2.0
K03648	986.0
K03649	106.0
K06694	0.0
K11814	0.0
K12428	0.0
K12429	0.0
K12422	0.0
K12423	0.0
K12420	0.0
K12421	0.0
K12426	0.0
K12427	0.0
K12424	0.0
K12425	0.0
K07349	0.0
K07348	0.0
K05380	0.0
K07345	0.0
K07344	3.0
K07347	0.0
K07346	0.0
K07341	49.0
K07340	3.0
K07343	142.0
K07342	0.0
K06968	9.0
K06969	1210.0
K06962	141.0
K06963	0.0
K06960	863.0
K06961	0.0
K06966	386.0
K06967	863.0
K06964	0.0
K06965	0.0
K08995	6.0
K08994	0.0
K08997	0.0
K08996	0.0
K08990	0.0
K08993	0.0
K08992	0.0
K08999	31.0
K08998	755.0
K08344	0.0
K08345	0.0
K08346	0.0
K14940	2.0
K02724	0.0
K08349	0.0
K11815	0.0
K05929	0.0
K05928	6.0
K05927	0.0
K05924	0.0
K05922	0.0
K05921	0.0
K00349	27.0
K00698	0.0
K00340	25.0
K00341	24.0
K00690	145.0
K00343	25.0
K00344	3.0
K00697	13.0
K00346	27.0
K00347	27.0
K09116	118.0
K09117	734.0
K05337	248.0
K09118	2.0
K09119	0.0
K02106	4.0
K05823	3.0
K05820	0.0
K05826	0.0
K05827	0.0
K02100	0.0
K02101	0.0
K00524	0.0
K00525	602.0
K00526	358.0
K00527	1364.0
K00520	6.0
K00522	0.0
K00523	0.0
K02451	0.0
K00528	765.0
K00529	0.0
K00025	6.0
K14215	0.0
K14213	0.0
K03453	525.0
K00796	514.0
K05339	1.0
K00027	891.0
K00794	482.0
K00793	482.0
K01347	0.0
K01346	0.0
K01344	0.0
K01343	0.0
K00791	926.0
K01340	0.0
K00790	1268.0
K02694	0.0
K02696	0.0
K02697	0.0
K02690	0.0
K02691	1.0
K02692	0.0
K02693	0.0
K02698	0.0
K02699	0.0
K00836	0.0
K00837	53.0
K00835	6.0
K00832	136.0
K00833	303.0
K00830	0.0
K00831	826.0
K00839	108.0
K04335	0.0
K04334	0.0
K01120	6.0
K01126	959.0
K04333	0.0
K01129	796.0
K01128	2.0
K04339	0.0
K04338	0.0
K02470	1505.0
K02471	15.0
K02472	27.0
K02473	0.0
K02474	154.0
K02475	98.0
K02476	98.0
K02477	287.0
K02478	0.0
K02479	6.0
K09019	0.0
K01267	679.0
K13074	0.0
K13075	0.0
K11441	0.0
K14055	0.0
K13299	0.0
K13292	1216.0
K14057	0.0
K14056	0.0
K02856	19.0
K02585	4.0
K12211	0.0
K12210	0.0
K12213	0.0
K12212	0.0
K12215	0.0
K02854	0.0
K12217	0.0
K12216	0.0
K12219	0.0
K12218	0.0
K02855	0.0
K08692	0.0
K08693	0.0
K08690	0.0
K08691	0.0
K08696	0.0
K08697	0.0
K11748	6.0
K11749	875.0
K11746	0.0
K11747	0.0
K11744	6.0
K11745	6.0
K11742	3.0
K11743	5.0
K11740	0.0
K11741	45.0
K13920	12.0
K13921	2.0
K13922	154.0
K13923	0.0
K13924	0.0
K13925	17.0
K13926	6.0
K13927	103.0
K13928	0.0
K13929	97.0
K09923	0.0
K09922	38.0
K06201	708.0
K06200	470.0
K06207	875.0
K06206	355.0
K06205	0.0
K09924	12.0
K09929	0.0
K06208	3.0
K00759	616.0
K00758	0.0
K00752	3.0
K00757	651.0
K00756	364.0
K00754	1006.0
K06001	72.0
K05557	0.0
K09766	6.0
K05554	0.0
K07475	0.0
K07150	366.0
K07151	0.0
K07152	0.0
K07153	0.0
K07154	276.0
K07155	0.0
K07156	0.0
K07157	0.0
K07406	310.0
K07407	1332.0
K07404	482.0
K07405	30.0
K07402	917.0
K07403	15.0
K07400	0.0
K07401	0.0
K01808	1103.0
K01809	724.0
K01800	0.0
K01801	0.0
K01802	78.0
K01803	1183.0
K01804	667.0
K01805	215.0
K01807	266.0
K09718	0.0
K14668	0.0
K14669	0.0
K14666	0.0
K14667	0.0
K01664	72.0
K01665	96.0
K01666	124.0
K01667	118.0
K01660	0.0
K01661	130.0
K01662	820.0
K01663	0.0
K01668	16.0
K01669	105.0
K02863	903.0
K02862	0.0
K02860	839.0
K02867	903.0
K02866	0.0
K02864	751.0
K02869	0.0
K05362	0.0
K05365	0.0
K03402	920.0
K03403	0.0
K03400	0.0
K03406	975.0
K03407	316.0
K03404	5.0
K03405	5.0
K03408	184.0
K03409	10.0
K02315	1328.0
K02314	954.0
K02317	0.0
K02316	908.0
K02313	906.0
K02312	151.0
K02319	0.0
K12405	0.0
K12152	0.0
K12151	0.0
K07091	2.0
K07090	1040.0
K07093	6.0
K07092	0.0
K07095	1784.0
K07094	0.0
K07097	0.0
K07096	3.0
K07099	184.0
K07098	1852.0
K11175	879.0
K11174	0.0
K11177	0.0
K11176	0.0
K11173	0.0
K11179	3.0
K11178	0.0
K00322	0.0
K00320	0.0
K00321	0.0
K00326	0.0
K00324	0.0
K00325	0.0
K00329	3.0
K05945	7.0
K05944	0.0
K05947	0.0
K05946	380.0
K06944	0.0
K06945	0.0
K06946	0.0
K06415	3.0
K06940	592.0
K06941	1108.0
K06942	903.0
K06943	0.0
K10806	5.0
K10807	0.0
K10804	15.0
K10805	0.0
K06948	237.0
K06949	981.0
K06418	10.0
K09138	4.0
K09139	0.0
K09134	114.0
K09135	0.0
K09136	0.0
K09137	5.0
K09130	0.0
K09131	7.0
K09132	4.0
K09133	4.0
K05808	906.0
K05809	0.0
K05804	4.0
K05805	5.0
K05806	0.0
K05807	33.0
K05800	13.0
K05801	9.0
K05802	0.0
K05803	0.0
K01044	0.0
K01045	0.0
K01046	33.0
K02068	222.0
K04561	0.0
K01042	220.0
K05568	190.0
K05567	28.0
K14273	0.0
K14275	0.0
K14274	0.0
K02062	0.0
K05245	0.0
K05564	0.0
K01048	141.0
K02066	46.0
K01322	17.0
K01325	0.0
K02065	46.0
K01326	0.0
K05560	0.0
K02243	237.0
K08930	0.0
K02679	0.0
K02676	0.0
K02674	0.0
K02675	0.0
K02672	0.0
K02241	33.0
K02670	0.0
K02671	0.0
K00810	0.0
K00811	34.0
K00812	133.0
K00813	0.0
K00814	0.0
K00817	846.0
K00818	134.0
K00819	8.0
K02530	202.0
K02245	237.0
K02244	98.0
K01499	0.0
K01498	0.0
K01493	888.0
K01492	19.0
K01491	1968.0
K01497	5.0
K01496	129.0
K01495	488.0
K01494	69.0
K02418	126.0
K02419	172.0
K14492	0.0
K02412	172.0
K02413	143.0
K02410	172.0
K02411	16.0
K02416	172.0
K02417	185.0
K02414	4.0
K02415	3.0
K00120	0.0
K00121	257.0
K00430	0.0
K13058	6.0
K13059	0.0
K13727	0.0
K13057	0.0
K13722	0.0
K13051	11.0
K13052	767.0
K00435	0.0
K12054	0.0
K03239	0.0
K03238	0.0
K03231	0.0
K03230	9.0
K03232	0.0
K12059	0.0
K03237	0.0
K03236	0.0
K12058	0.0
K12239	0.0
K12238	0.0
K12235	0.0
K12234	8.0
K13942	0.0
K13940	856.0
K13941	0.0
K12097	0.0
K12096	0.0
K12095	0.0
K12094	0.0
K12093	0.0
K12092	0.0
K12091	0.0
K12090	0.0
K12099	0.0
K12098	0.0
K06356	0.0
K05992	0.0
K03540	0.0
K06331	30.0
K06330	117.0
K07138	629.0
K07139	920.0
K11811	0.0
K07132	27.0
K07133	1649.0
K07130	411.0
K07131	0.0
K07137	1374.0
K07134	0.0
K07135	0.0
K01860	0.0
K01866	903.0
K01867	903.0
K01865	16.0
K01868	923.0
K01869	903.0
K06140	6.0
K04766	0.0
K04767	234.0
K04764	21.0
K04762	36.0
K04763	1167.0
K04760	2.0
K04761	51.0
K04768	0.0
K04769	807.0
K08313	116.0
K08312	0.0
K08311	6.0
K08310	0.0
K08317	162.0
K08316	543.0
K08315	0.0
K08314	14.0
K05149	0.0
K08319	0.0
K08318	0.0
K06339	0.0
K14648	0.0
K14392	116.0
K14393	6.0
K14645	0.0
K14647	0.0
K01689	965.0
K01686	496.0
K01687	1279.0
K01684	139.0
K01685	294.0
K01682	0.0
K01681	878.0
K05308	0.0
K02889	0.0
K02888	903.0
K02885	0.0
K02884	903.0
K02887	901.0
K02886	901.0
K02881	903.0
K02883	0.0
K13743	0.0
K02086	227.0
K02081	343.0
K02080	10.0
K02083	148.0
K02082	230.0
K13831	0.0
K03428	0.0
K03429	162.0
K03424	1132.0
K03935	0.0
K03932	3.0
K03933	99.0
K03930	127.0
K03931	2.0
K02339	2.0
K02338	903.0
K02337	827.0
K02336	0.0
K02335	905.0
K02334	317.0
K02330	0.0
K03688	562.0
K03689	0.0
K03680	105.0
K03683	0.0
K03684	7.0
K03685	903.0
K03686	2247.0
K03687	717.0
K07301	677.0
K07300	2.0
K07303	0.0
K07302	0.0
K07305	122.0
K07304	316.0
K07307	102.0
K07306	7.0
K07309	1.0
K07308	7.0
K02617	0.0
K02610	0.0
K02963	901.0
K02612	0.0
K02961	714.0
K09686	2360.0
K09687	6424.0
K09684	110.0
K09685	126.0
K09682	0.0
K09683	0.0
K09680	12.0
K09681	0.0
K09688	3.0
K09689	3.0
K05962	0.0
K05961	0.0
K05967	2.0
K05966	117.0
K11159	0.0
K05964	115.0
K05968	0.0
K11152	0.0
K00309	0.0
K00658	28.0
K00304	0.0
K00305	0.0
K00654	0.0
K00655	1461.0
K00652	206.0
K00301	0.0
K00302	214.0
K00303	14.0
K10828	0.0
K06431	0.0
K06432	0.0
K06433	0.0
K06434	0.0
K06436	16.0
K06437	0.0
K10820	0.0
K06439	0.0
K10822	0.0
K10823	0.0
K10826	0.0
K09167	109.0
K06322	0.0
K14117	0.0
K14259	0.0
K14257	0.0
K01308	84.0
K01303	112.0
K01301	0.0
K01305	464.0
K01304	300.0
K02658	0.0
K00672	0.0
K02650	17.0
K02651	25.0
K02652	221.0
K02653	291.0
K02654	1282.0
K05687	102.0
K02656	0.0
K05685	3.0
K00878	635.0
K00879	254.0
K00872	275.0
K00873	1014.0
K00870	0.0
K00876	1100.0
K00877	0.0
K00874	1106.0
K00875	0.0
K04487	1653.0
K04486	1186.0
K04485	772.0
K04484	0.0
K04483	0.0
K04482	0.0
K04480	2.0
K04488	890.0
K12049	0.0
K13693	0.0
K13706	0.0
K13694	23.0
K13695	0.0
K05977	0.0
K09516	1.0
K02434	1308.0
K02435	1266.0
K02436	6.0
K02437	209.0
K05350	741.0
K02431	436.0
K08100	0.0
K02433	1316.0
K02438	818.0
K02439	117.0
K03745	3.0
K03744	121.0
K03747	0.0
K03210	909.0
K03217	992.0
K03216	874.0
K03215	2.0
K03742	365.0
K03219	9.0
K03218	1010.0
K03749	0.0
K03748	12.0
K02383	0.0
K06327	0.0
K06320	12.0
K07238	871.0
K09479	0.0
K09478	0.0
K09475	0.0
K09474	1.0
K09477	0.0
K09476	0.0
K09471	0.0
K09470	0.0
K09473	0.0
K09472	3.0
K07543	0.0
K06898	539.0
K13967	0.0
K13963	147.0
K07545	0.0
K00737	1.0
K05345	0.0
K11706	0.0
K11707	0.0
K11704	0.0
K11705	0.0
K11708	0.0
K11709	0.0
K05588	0.0
K07114	114.0
K07443	200.0
K07116	0.0
K07117	6.0
K07110	0.0
K07447	903.0
K07112	407.0
K07113	0.0
K07448	374.0
K07118	171.0
K07119	0.0
K10619	0.0
K10618	0.0
K10617	0.0
K10616	0.0
K01848	0.0
K01849	0.0
K01844	7.0
K01845	415.0
K01846	0.0
K01847	65.0
K01840	1154.0
K01841	111.0
K01842	0.0
K01843	65.0
K06219	0.0
K10832	0.0
K05348	0.0
K14203	0.0
K08483	1201.0
K08482	6.0
K08481	0.0
K08480	0.0
K08485	0.0
K08484	0.0
K00464	0.0
K00467	0.0
K00466	0.0
K00461	0.0
K00460	0.0
K00463	0.0
K00462	0.0
K04509	0.0
K00469	0.0
K00468	0.0
K08645	0.0
K04744	5.0
K01518	0.0
K01519	0.0
K04748	0.0
K04749	9.0
K01514	1.0
K01515	1076.0
K01512	634.0
K01510	0.0
K14623	74.0
K14626	0.0
K14627	0.0
K14628	0.0
K14629	0.0
K03918	0.0
K03919	0.0
K12372	0.0
K12373	579.0
K12370	0.0
K12371	0.0
K02359	0.0
K02358	1002.0
K02351	0.0
K02352	0.0
K02355	1535.0
K02357	901.0
K02356	912.0
K13574	2.0
K13573	0.0
K13572	0.0
K13571	0.0
K13570	0.0
K12112	0.0
K12113	0.0
K12110	0.0
K12111	69.0
K07329	0.0
K07328	0.0
K07323	5.0
K07322	47.0
K07321	593.0
K07320	2.0
K07327	0.0
K07326	0.0
K07325	0.0
K07324	0.0
K08163	0.0
K06180	2628.0
K06181	6.0
K06182	399.0
K06183	1116.0
K06186	2.0
K06187	903.0
K06188	121.0
K06189	5.0
K08359	0.0
K07589	0.0
K07588	32.0
K07587	0.0
K07586	238.0
K07585	0.0
K07584	876.0
K07583	0.0
K07582	0.0
K07581	0.0
K07580	0.0
K11139	0.0
K05989	495.0
K05988	0.0
K05985	272.0
K05987	0.0
K05986	6.0
K10843	0.0
K08354	0.0
K10844	2.0
K10848	0.0
K00673	6.0
K00674	115.0
K00675	12.0
K00676	324.0
K00677	73.0
K06988	97.0
K06989	42.0
K08351	0.0
K06980	8.0
K06981	0.0
K06982	0.0
K08350	0.0
K06984	0.0
K06985	0.0
K06986	0.0
K06987	192.0
K02445	36.0
K02444	293.0
K00582	0.0
K00583	0.0
K00580	0.0
K02110	1100.0
K00586	0.0
K00587	0.0
K00584	2.0
K08921	0.0
K02441	2.0
K00588	6.0
K08922	0.0
K02440	155.0
K00018	646.0
K08923	0.0
K02443	402.0
K00019	0.0
K02442	0.0
K08925	0.0
K08926	0.0
K08927	0.0
K03149	489.0
K06604	0.0
K00015	2.0
K01989	1183.0
K00854	1660.0
K00855	0.0
K00856	5.0
K00857	449.0
K00850	2510.0
K00851	104.0
K00852	567.0
K00853	12.0
K00858	897.0
K00859	895.0
K01181	160.0
K01180	0.0
K01183	9.0
K01182	1276.0
K01185	46.0
K01184	0.0
K01187	888.0
K01188	765.0
K02596	0.0
K13766	0.0
K13767	0.0
K13003	0.0
K13002	4.0
K13000	0.0
K02984	0.0
K02986	903.0
K02987	0.0
K02636	0.0
K02982	901.0
K02983	0.0
K02638	0.0
K02639	0.0
K02988	875.0
K08298	2.0
K08299	0.0
K03583	2.0
K03582	2.0
K03581	806.0
K03580	6.0
K03587	38.0
K03586	0.0
K03585	98.0
K03584	743.0
K03589	519.0
K03588	1830.0
K01725	0.0
K01724	6.0
K01727	119.0
K01726	260.0
K01721	0.0
K01720	0.0
K01722	0.0
K13008	0.0
K01729	0.0
K01728	13.0
K09530	0.0
K09539	0.0
K02188	599.0
K02189	431.0
K02182	2.0
K02183	0.0
K03769	106.0
K03768	1044.0
K03767	108.0
K03765	0.0
K03764	0.0
K03763	1048.0
K03762	1.0
K03761	0.0
K03760	2.0
K09457	190.0
K09456	0.0
K09459	7.0
K09458	910.0
K00602	1860.0
K13988	0.0
K13985	0.0
K09981	2.0
K09980	0.0
K09983	0.0
K09982	3.0
K09985	0.0
K09984	0.0
K09987	0.0
K09986	0.0
K09989	10.0
K09988	183.0
K12583	0.0
K12582	0.0
K12589	0.0
K11720	2.0
K09759	402.0
K10985	4.0
K10984	117.0
K07468	0.0
K07469	114.0
K07464	360.0
K07465	0.0
K07466	0.0
K07467	966.0
K07460	654.0
K07461	664.0
K07462	903.0
K07463	0.0
K10679	19.0
K10678	0.0
K10671	0.0
K10670	708.0
K10673	0.0
K10672	52.0
K10674	0.0
K10677	59.0
K10676	0.0
K08726	0.0
K08724	142.0
K08722	21.0
K08723	0.0
K08720	0.0
K08721	0.0
K08728	97.0
K10187	0.0
K00119	0.0
K00118	6.0
K00449	0.0
K00448	0.0
K00115	0.0
K00446	0.0
K00117	12.0
K00116	6.0
K00111	640.0
K00442	0.0
K00113	3.0
K00112	6.0
K01539	0.0
K01531	254.0
K04720	1067.0
K01533	1009.0
K01534	3236.0
K01535	2.0
K01537	1090.0
K14358	0.0
K14605	0.0
K14606	0.0
K00413	0.0
K10120	178.0
K05600	0.0
K05777	14.0
K03972	0.0
K03973	66.0
K03970	0.0
K03971	0.0
K03976	889.0
K03977	806.0
K03974	0.0
K03975	35.0
K03978	896.0
K03979	903.0
K13378	19.0
K02372	975.0
K02371	590.0
K02377	156.0
K02379	124.0
K03396	0.0
K03397	0.0
K03394	1171.0
K03395	0.0
K03392	3.0
K03393	0.0
K03390	116.0
K03391	0.0
K03399	3.0
K03027	0.0
K12136	0.0
K12137	0.0
K06610	0.0
K12138	0.0
K12139	0.0
K11444	0.0
K11440	1.0
K11443	0.0
K11442	0.0
K00612	6.0
K00613	1.0
K00610	590.0
K00611	939.0
K00616	674.0
K00617	0.0
K00614	0.0
K00615	2925.0
K00619	3.0
K10863	0.0
K07874	0.0
K06234	0.0
K10240	0.0
K10241	0.0
K10242	0.0
K10243	0.0
K04110	0.0
K04113	0.0
K04112	0.0
K04115	0.0
K04114	0.0
K04117	0.0
K04116	0.0
K04118	0.0
K05517	0.0
K07705	26.0
K07704	40.0
K07707	41.0
K07706	40.0
K07701	0.0
K07700	0.0
K07703	0.0
K07702	0.0
K07709	6.0
K07708	2.0
K01955	1349.0
K13042	0.0
K09934	0.0
K09935	201.0
K06216	1.0
K09937	5.0
K13745	0.0
K13746	0.0
K13747	606.0
K13740	0.0
K13741	0.0
K13742	0.0
K06211	2.0
K06212	151.0
K09933	0.0
K02618	0.0
K02619	26.0
K02968	725.0
K02966	0.0
K02967	903.0
K02616	0.0
K02965	901.0
K02962	0.0
K02611	0.0
K02613	0.0
K03569	1512.0
K03568	124.0
K03565	621.0
K06218	3.0
K03567	5.0
K03566	0.0
K03561	130.0
K03560	2.0
K03563	81.0
K03562	5.0
K06430	0.0
K01709	90.0
K01708	7.0
K01707	0.0
K01706	201.0
K01705	0.0
K01704	2174.0
K01703	2193.0
K01702	0.0
K14165	0.0
K14164	0.0
K14166	0.0
K14161	6.0
K14160	2.0
K14162	6.0
K05396	42.0
K03709	115.0
K03708	141.0
K08160	0.0
K03701	1081.0
K03700	799.0
K03703	868.0
K03702	903.0
K03705	864.0
K03704	1781.0
K03707	60.0
K03706	678.0
K06289	0.0
K06288	0.0
K06283	311.0
K06282	22.0
K06281	22.0
K06287	888.0
K06286	115.0
K06285	3.0
K06284	88.0
K08161	0.0
K07540	0.0
K06438	427.0
K06869	0.0
K06868	0.0
K06867	9.0
K06866	0.0
K06865	0.0
K06864	529.0
K06863	0.0
K06862	0.0
K06861	43.0
K06860	0.0
K12659	0.0
K12658	6.0
K07547	0.0
K07546	0.0
K15023	0.0
K15022	2.0
K15020	0.0
K15024	606.0
K08700	0.0
K08162	1.0
K07544	0.0
K00137	0.0
K00135	116.0
K00134	1010.0
K00133	903.0
K00132	16.0
K00131	0.0
K00130	2.0
K00139	0.0
K00138	0.0
K00429	0.0
K00428	35.0
K00421	0.0
K00423	0.0
K00425	132.0
K00427	0.0
K00426	132.0
K14292	0.0
K14379	0.0
K14370	0.0
K14371	0.0
K14372	0.0
K14373	0.0
K14374	0.0
K14375	0.0
K09845	0.0
K14082	0.0
K14083	21.0
K14080	0.0
K14081	0.0
K14086	1.0
K14087	5.0
K14084	11.0
K14088	5.0
K14089	4.0
K01552	851.0
K01551	29.0
K01556	0.0
K01557	0.0
K01554	0.0
K01555	0.0
K04708	0.0
K03955	0.0
K13689	0.0
K13688	6.0
K13683	0.0
K13685	226.0
K13684	0.0
K13687	0.0
K13686	0.0
K14159	0.0
K02399	0.0
K02398	21.0
K02395	21.0
K02394	0.0
K02397	106.0
K02396	225.0
K02391	0.0
K02390	174.0
K02393	0.0
K02392	425.0
K13533	0.0
K13532	0.0
K13531	98.0
K13530	2.0
K01550	0.0
K05658	0.0
K14054	0.0
K02601	964.0
K02970	884.0
K05378	0.0
K12339	8.0
K14060	0.0
K11687	0.0
K11686	0.0
K11685	0.0
K11689	35.0
K11688	26.0
K08939	0.0
K03048	125.0
K03049	0.0
K13821	32.0
K13820	0.0
K03042	0.0
K03043	764.0
K03040	751.0
K03041	0.0
K03046	877.0
K03047	0.0
K03044	0.0
K03045	0.0
K00348	27.0
K09847	0.0
K00692	0.0
K00638	550.0
K00639	153.0
K00693	0.0
K00634	126.0
K00635	0.0
K00630	0.0
K00631	0.0
K00632	4.0
K00633	152.0
K00691	203.0
K00696	0.0
K00694	173.0
K00695	0.0
K10854	0.0
K07811	0.0
K07810	2.0
K07813	293.0
K07812	6.0
K07814	19.0
K07816	315.0
K00090	0.0
K00091	114.0
K00094	163.0
K00096	21.0
K00097	163.0
K00098	3.0
K00099	759.0
K10228	0.0
K10229	0.0
K12548	0.0
K10222	0.0
K10220	0.0
K10221	0.0
K10227	3.0
K05822	2.0
K01949	0.0
K01945	885.0
K01947	0.0
K01946	0.0
K01941	8.0
K01940	868.0
K06357	0.0
K07729	1532.0
K07728	0.0
K07727	851.0
K07726	662.0
K07725	0.0
K07724	0.0
K07723	3.0
K07722	20.0
K07721	0.0
K07720	2650.0
K00899	29.0
K05824	0.0
K00891	1386.0
K00892	0.0
K00895	36.0
K00897	11.0
K08151	13.0
K08153	106.0
K08154	0.0
K02948	903.0
K02942	0.0
K02944	0.0
K05665	0.0
K02946	898.0
K13793	0.0
K06352	0.0
K01769	0.0
K01768	18.0
K01761	0.0
K01760	107.0
K01762	0.0
K09578	0.0
K01766	0.0
K08164	0.0
K02493	877.0
K08166	0.0
K08167	0.0
K02496	0.0
K02497	0.0
K02494	0.0
K02495	1557.0
K02498	0.0
K02499	43.0
K08168	0.0
K08169	32.0
K14415	16.0
K14414	9.0
K06881	922.0
K00436	0.0
K06332	0.0
K12815	0.0
K12810	0.0
K06885	253.0
K00437	0.0
K06335	0.0
K06334	568.0
K03547	841.0
K03546	731.0
K03545	1279.0
K03544	1275.0
K03543	49.0
K06888	41.0
K10941	0.0
K03549	104.0
K03548	0.0
K10940	0.0
K02236	207.0
K02237	846.0
K02234	0.0
K02232	600.0
K02233	607.0
K02230	28.0
K02231	805.0
K06359	0.0
K02238	968.0
K02239	0.0
K03723	888.0
K03722	155.0
K03721	0.0
K03720	0.0
K03727	0.0
K03726	0.0
K03725	0.0
K03724	28.0
K06358	0.0
K12673	0.0
K12679	0.0
K12678	0.0
K06410	83.0
K11898	0.0
K11899	0.0
K11896	3.0
K11897	0.0
K11894	0.0
K11895	3.0
K11892	0.0
K11893	0.0
K11890	0.0
K11891	0.0
K08762	0.0
K08764	0.0
K08765	0.0
K10418	0.0
K11325	0.0
K11326	0.0
K11327	0.0
K11328	0.0
K11329	0.0
K00151	0.0
K00150	0.0
K00153	0.0
K00400	0.0
K00407	0.0
K00406	6.0
K00405	6.0
K00404	6.0
K00158	97.0
K01342	0.0
K09388	0.0
K09386	0.0
K09384	270.0
K04094	291.0
K04095	90.0
K04096	877.0
K04097	0.0
K04090	0.0
K04091	6.0
K04092	0.0
K04093	0.0
K04098	0.0
K04099	0.0
K01578	0.0
K01579	388.0
K01574	0.0
K01575	103.0
K01576	0.0
K01577	0.0
K01571	717.0
K01572	829.0
K01573	23.0
K02009	166.0
K02008	2586.0
K02005	722.0
K02004	6158.0
K02007	332.0
K02006	3768.0
K02001	30.0
K02000	121.0
K02003	8096.0
K02002	124.0
K03065	0.0
K08952	0.0
K03060	725.0
K13809	0.0
K10948	0.0
K09607	0.0
K06125	0.0
K04337	0.0
K06120	13.0
K06121	0.0
K04336	0.0
K01127	0.0
K09703	154.0
K00004	0.0
K14699	0.0
K09702	41.0
K14698	0.0
K05311	123.0
K13829	0.0
K10943	0.0
K07291	0.0
K07290	0.0
K10206	764.0
K10202	120.0
K10208	0.0
K10209	97.0
K01966	21.0
K01965	0.0
K01964	0.0
K01963	803.0
K01962	307.0
K01961	1854.0
K01960	42.0
K01969	0.0
K01968	0.0
K07749	33.0
K07748	0.0
K07741	125.0
K07740	0.0
K07743	0.0
K07742	712.0
K07745	0.0
K07744	0.0
K07746	0.0
K01299	250.0
K01295	164.0
K01297	23.0
K02922	0.0
K05603	0.0
K02921	0.0
K02926	903.0
K05607	0.0
K02924	0.0
K05605	0.0
K02928	0.0
K02929	0.0
K00216	0.0
K00217	0.0
K00214	0.0
K00215	940.0
K00213	0.0
K00210	0.0
K00211	0.0
K00218	0.0
K00219	18.0
K01035	0.0
K01034	10.0
K04517	860.0
K01740	1555.0
K01031	0.0
K01746	19.0
K01745	110.0
K01744	227.0
K01749	530.0
K01039	11.0
K04518	129.0
K09591	0.0
K14129	0.0
K14128	0.0
K14121	0.0
K14120	0.0
K14123	0.0
K14122	0.0
K14125	0.0
K14124	0.0
K14127	0.0
K14126	0.0
K03521	504.0
K03520	0.0
K03523	1069.0
K03522	509.0
K03525	844.0
K03524	1115.0
K03527	800.0
K03526	632.0
K03529	820.0
K03528	0.0
K06338	0.0
K02217	179.0
K03299	28.0
K03298	3.0
K13472	0.0
K03293	137.0
K03292	1275.0
K03291	0.0
K03290	0.0
K03297	111.0
K03296	299.0
K03295	23.0
K03294	579.0
K13009	0.0
K12690	0.0
K09743	0.0
K06022	0.0
K07190	0.0
K06021	0.0
K07192	276.0
K06020	2.0
K06027	0.0
K06026	0.0
K09744	0.0
K07991	0.0
K08749	0.0
K09835	0.0
K09834	0.0
K10439	2885.0
K06351	0.0
K09833	0.0
K10925	0.0
K10924	3.0
K10927	0.0
K10926	0.0
K10923	0.0
K10922	0.0
K09629	0.0
K10697	0.0
K00179	262.0
K00172	33.0
K00171	25.0
K00170	29.0
K00177	189.0
K00176	174.0
K00175	298.0
K00174	213.0
K13478	0.0
K14338	0.0
K14339	0.0
K14335	0.0
K14337	0.0
K14330	0.0
K14331	0.0
K14333	3.0
K08918	0.0
K13479	346.0
K04078	875.0
K04079	792.0
K04076	3.0
K04077	903.0
K04074	248.0
K04075	861.0
K04072	1312.0
K04073	0.0
K04070	379.0
K04071	0.0
K14597	0.0
K13318	0.0
K08280	0.0
K13641	19.0
K13640	1.0
K13643	11.0
K13642	0.0
K02027	5096.0
K02026	7165.0
K02025	7492.0
K02024	0.0
K02023	212.0
K02022	20.0
K02021	0.0
K02020	519.0
K02029	1706.0
K02028	2034.0
K03886	0.0
K03887	0.0
K03884	0.0
K03885	244.0
K03881	0.0
K03888	0.0
K03889	0.0
K12998	0.0
K12999	0.0
K12992	329.0
K12993	0.0
K12990	6.0
K12991	0.0
K12996	153.0
K12997	5.0
K12994	0.0
K12995	2.0
K08979	0.0
K08978	470.0
K03088	6018.0
K03089	5.0
K03086	1120.0
K03087	0.0
K08971	0.0
K08970	6.0
K03082	10.0
K03080	0.0
K08974	409.0
K13868	0.0
K00918	99.0
K01553	0.0
K12214	0.0
K11646	3.0
K11645	0.0
K11641	0.0
K11640	0.0
K12736	0.0
K12733	0.0
K07507	373.0
K07506	0.0
K07505	104.0
K07504	0.0
K07503	0.0
K07502	305.0
K07501	0.0
K07500	0.0
K07509	0.0
K07508	0.0
K11422	0.0
K08698	0.0
K10773	1014.0
K10774	0.0
K14286	0.0
K10778	100.0
K14287	0.0
K00140	23.0
K05501	2.0
K01903	28.0
K01902	29.0
K01905	150.0
K01904	0.0
K01907	0.0
K01906	0.0
K01909	0.0
K01908	0.0
K14534	52.0
K00147	826.0
K07767	0.0
K07769	0.0
K07768	0.0
K06203	0.0
K06202	2.0
K09921	0.0
K09920	0.0
K09927	7.0
K09024	0.0
K09022	2.0
K09023	6.0
K09020	0.0
K09021	0.0
K02908	0.0
K02909	900.0
K08218	50.0
K08219	0.0
K02904	745.0
K02906	903.0
K02907	784.0
K02902	869.0
K00230	7.0
K00231	8.0
K00232	0.0
K08976	6.0
K00234	0.0
K00239	417.0
K06209	539.0
K09928	6.0
K01015	0.0
K01014	0.0
K01012	1044.0
K01011	86.0
K01010	0.0
K08920	0.0
K14103	0.0
K14102	0.0
K14101	0.0
K14100	0.0
K14105	0.0
K14104	0.0
K14109	0.0
K14108	0.0
K06401	0.0
K00893	0.0
K13402	0.0
K12858	0.0
K03503	4.0
K03502	813.0
K03501	745.0
K03500	884.0
K08924	0.0
K02278	220.0
K02279	97.0
K12977	0.0
K02276	0.0
K02277	0.0
K02274	6.0
K02275	6.0
K13450	0.0
K13451	0.0
K13452	0.0
K13454	0.0
K13455	0.0
K12509	0.0
K12508	0.0
K12507	18.0
K12506	54.0
K12500	0.0
K12503	0.0
K05926	0.0
K09728	0.0
K14587	0.0
K06597	0.0
K06596	0.0
K06595	0.0
K06599	0.0
K06598	0.0
K07978	0.0
K07979	1785.0
K07976	0.0
K14585	0.0
K10907	501.0
K10906	0.0
K10901	0.0
K10909	0.0
K10908	3.0
K09819	24.0
K09818	18.0
K09817	623.0
K09816	507.0
K09815	711.0
K06374	392.0
K06373	378.0
K09812	1115.0
K09811	1126.0
K09810	40.0
K09724	0.0
K14582	0.0
K09721	0.0
K04058	9.0
K04059	3.0
K04050	0.0
K04051	0.0
K04052	0.0
K04053	0.0
K04054	0.0
K04055	0.0
K04056	9.0
K04057	0.0
K01047	0.0
K08975	0.0
K10015	0.0
K10014	3.0
K10017	0.0
K10016	0.0
K10011	0.0
K10010	133.0
K10013	0.0
K10012	303.0
K10019	0.0
K10018	0.0
K13665	0.0
K13664	0.0
K13663	0.0
K13662	0.0
K13661	0.0
K13660	0.0
K13669	0.0
K13668	0.0
K07641	6.0
K01466	96.0
K13590	0.0
K01464	610.0
K01465	1004.0
K01462	1777.0
K01463	23.0
K01460	0.0
K01461	0.0
K13599	3.0
K13598	0.0
K01468	35.0
K01469	6.0
K09251	0.0
K09252	0.0
K02041	243.0
K02040	1126.0
K02043	0.0
K02045	124.0
K02044	241.0
K02047	122.0
K02046	130.0
K02049	1567.0
K02048	130.0
K05549	0.0
K05548	0.0
K06046	0.0
K03319	7.0
K03316	101.0
K03317	9.0
K03314	0.0
K03315	276.0
K03312	211.0
K03313	25.0
K03310	2183.0
K03311	527.0
K12052	0.0
K02945	885.0
K06162	9.0
K06163	9.0
K06160	0.0
K06161	0.0
K06166	6.0
K00359	264.0
K06164	9.0
K06165	9.0
K06168	706.0
K06169	0.0
K13020	8.0
K07158	0.0
K07159	0.0
K04835	0.0
K11621	0.0
K11991	0.0
K11622	17.0
K11996	21.0
K11627	0.0
K11626	0.0
K11629	0.0
K11628	0.0
K07561	0.0
K07560	901.0
K07563	0.0
K07562	0.0
K07565	0.0
K07564	0.0
K07567	1049.0
K07566	662.0
K07569	0.0
K07568	637.0
K09925	0.0
K11199	0.0
K11198	0.0
K11192	0.0
K11191	0.0
K11196	0.0
K11195	0.0
K11194	0.0
K02492	404.0
K10713	0.0
K10710	74.0
K10711	111.0
K10716	0.0
K02490	0.0
K10714	0.0
K10715	0.0
K01929	1020.0
K01928	1122.0
K01923	999.0
K01922	104.0
K01921	1119.0
K01920	0.0
K01926	805.0
K01925	907.0
K01924	897.0
K07789	6.0
K07788	0.0
K07785	0.0
K07784	0.0
K07787	28.0
K07786	0.0
K07781	0.0
K07783	15.0
K07782	0.0
K05835	0.0
K06355	0.0
K14661	0.0
K09844	0.0
K00782	25.0
K00783	903.0
K00784	957.0
K00785	0.0
K00786	287.0
K00039	0.0
K00036	274.0
K00037	0.0
K00034	30.0
K00035	0.0
K00032	0.0
K00033	377.0
K00030	134.0
K00031	739.0
K01259	31.0
K01258	745.0
K01255	15.0
K01256	22.0
K01251	76.0
K01250	53.0
K01253	0.0
K01252	0.0
K09008	0.0
K09009	0.0
K09000	7.0
K09001	120.0
K09002	119.0
K09003	0.0
K09004	109.0
K09005	1.0
K09006	0.0
K09007	16.0
K09846	0.0
K08234	672.0
K00258	0.0
K00259	208.0
K00252	0.0
K00253	0.0
K00256	0.0
K00257	41.0
K00254	0.0
K00255	0.0
K01079	31.0
K01078	6.0
K01071	115.0
K01070	0.0
K01073	1.0
K01077	68.0
K01076	9.0
K14472	0.0
K14471	0.0
K14470	0.0
K14475	1.0
K09841	0.0
K02788	105.0
K02782	1.0
K02783	248.0
K02781	233.0
K02786	210.0
K02787	0.0
K02784	1.0
K01060	172.0
K01787	61.0
K01786	606.0
K01785	936.0
K01784	1342.0
K01783	1099.0
K01782	12.0
K01781	3.0
K01780	0.0
K01789	0.0
K01788	852.0
K02526	124.0
K02527	39.0
K02525	0.0
K02250	0.0
K02523	39.0
K02520	877.0
K02521	0.0
K02258	0.0
K02259	6.0
K02528	902.0
K02529	4442.0
K03781	94.0
K03780	289.0
K03783	665.0
K03782	6.0
K03785	735.0
K03784	544.0
K03787	42.0
K03786	160.0
K03789	785.0
K03788	0.0
K10700	0.0
K00342	25.0
K03124	0.0
K03120	0.0
K12527	330.0
K12526	0.0
K12525	0.0
K12524	48.0
K12523	0.0
K12522	0.0
K09789	19.0
K09788	32.0
K09787	861.0
K09786	3.0
K09785	0.0
K09781	0.0
K09780	0.0
K10961	0.0
K10960	0.0
K10963	0.0
K10962	0.0
K10965	0.0
K10964	0.0
K10966	0.0
K09879	0.0
K06318	0.0
K06311	0.0
K06310	257.0
K06312	0.0
K06314	0.0
K06317	12.0
K11389	0.0
K11386	0.0
K11387	0.0
K11384	9.0
K11385	0.0
K11382	0.0
K11383	0.0
K11381	22.0
K11949	0.0
K10380	0.0
K04032	13.0
K04033	0.0
K04030	29.0
K04031	553.0
K04036	0.0
K04037	0.0
K04034	6.0
K04035	8.0
K04038	0.0
K04039	0.0
K07046	11.0
K07047	440.0
K07044	0.0
K07045	304.0
K07042	875.0
K07043	693.0
K07040	841.0
K07041	0.0
K07048	49.0
K07049	0.0
K08664	0.0
K02584	3.0
K10039	291.0
K10038	0.0
K10037	3.0
K10036	26.0
K04788	0.0
K04789	0.0
K04784	150.0
K04785	0.0
K04786	0.0
K04787	0.0
K04780	0.0
K04781	0.0
K04782	0.0
K04783	0.0
K13601	0.0
K13603	0.0
K13602	0.0
K13605	0.0
K13604	0.0
K13607	3.0
K02404	6.0
K05783	0.0
K05782	0.0
K05781	9.0
K05780	9.0
K05787	0.0
K05786	108.0
K05785	20.0
K05784	0.0
K05789	0.0
K05788	5.0
K01442	658.0
K01443	1312.0
K01444	64.0
K01446	0.0
K01447	231.0
K01448	1803.0
K01449	467.0
K14803	0.0
K02069	223.0
K05569	25.0
K08008	0.0
K02063	0.0
K05566	14.0
K05565	0.0
K05563	0.0
K05562	0.0
K05561	0.0
K02064	0.0
K03338	36.0
K03339	17.0
K03330	0.0
K03331	0.0
K03332	4.0
K03333	0.0
K03335	16.0
K03336	9.0
K03337	24.0
K12956	0.0
K12957	6.0
K12954	0.0
K12955	0.0
K12952	0.0
K12953	0.0
K12950	0.0
K12951	0.0
K14733	0.0
K00109	0.0
K06148	1601.0
K06149	0.0
K06144	0.0
K06145	0.0
K06146	0.0
K06147	9850.0
K06141	0.0
K06142	121.0
K06143	11.0
K11945	0.0
K08948	0.0
K08949	0.0
K00071	0.0
K14664	0.0
K13810	0.0
K14665	2.0
K03058	0.0
K11609	0.0
K11608	0.0
K14660	0.0
K11603	0.0
K11602	0.0
K11601	0.0
K11600	0.0
K11607	6.0
K11606	6.0
K11605	6.0
K11604	6.0
K10558	17.0
K10559	124.0
K10550	14.0
K10551	14.0
K10552	0.0
K10553	0.0
K10554	0.0
K10555	96.0
K10556	34.0
K10557	17.0
K03051	0.0
K03050	0.0
K07549	0.0
K07548	0.0
K07239	43.0
K07235	0.0
K07234	0.0
K07237	0.0
K07236	0.0
K07231	0.0
K07230	0.0
K07233	0.0
K07232	0.0
K02467	0.0
K05306	39.0
K05305	337.0
K05304	4.0
K05303	6.0
K05301	0.0
K02565	0.0
K08644	0.0
K08646	0.0
K08641	37.0
K08643	17.0
K08642	0.0
K12146	0.0
K00010	195.0
K00011	0.0
K00012	850.0
K00013	831.0
K00014	1207.0
K00016	879.0
K09065	0.0
K08252	1.0
K08253	0.0
K08256	0.0
K08255	0.0
K08258	0.0
K08259	0.0
K00274	11.0
K00275	29.0
K00276	0.0
K00270	0.0
K00271	0.0
K00272	0.0
K00273	0.0
K00278	567.0
K00279	0.0
K12675	0.0
K01277	27.0
K01274	0.0
K01273	379.0
K01271	310.0
K01270	596.0
K01278	59.0
K00906	0.0
K00904	196.0
K00903	3.0
K00901	521.0
K13785	0.0
K00908	0.0
K11149	0.0
K01053	6.0
K01051	122.0
K01057	27.0
K01056	901.0
K01055	0.0
K01054	0.0
K01058	8.0
K02500	833.0
K02501	832.0
K02502	744.0
K02503	997.0
K02504	0.0
K02505	0.0
K02506	0.0
K02507	5.0
K02508	0.0
K02509	2.0
K00291	0.0
K13410	0.0
K13148	0.0
K13419	0.0
K05825	0.0
K03106	903.0
K03105	0.0
K03101	1010.0
K03100	2699.0
K12541	0.0
K12540	0.0
K12543	0.0
K12542	0.0
K12545	0.0
K12544	0.0
K12547	0.0
K12546	0.0
K12549	0.0
K06080	0.0
K11018	0.0
K11019	0.0
K11016	0.0
K11017	0.0
K11014	0.0
K11015	0.0
K11012	0.0
K11013	0.0
K11010	0.0
K11011	0.0
K06333	679.0
K06880	0.0
K06883	11.0
K06882	0.0
K09857	9.0
K06884	0.0
K06887	0.0
K06886	8.0
K06889	1519.0
K10942	0.0
K09859	0.0
K09858	5.0
K10947	1533.0
K10946	0.0
K10945	0.0
K10944	0.0
K13284	0.0
K00483	14.0
K00481	0.0
K00480	0.0
K00486	0.0
K00485	0.0
K00484	0.0
K09901	0.0
K10929	0.0
K07684	4.0
K07685	0.0
K07686	0.0
K07687	0.0
K07681	0.0
K07688	0.0
K07689	0.0
K10928	0.0
K04018	0.0
K04019	13.0
K04014	5.0
K04015	8.0
K04016	0.0
K04017	0.0
K04013	1.0
K07060	0.0
K07061	0.0
K07062	19.0
K07063	0.0
K07064	0.0
K07065	0.0
K07066	1.0
K07067	3.0
K07068	3.0
K07069	108.0
K01121	0.0
K13629	0.0
K13628	8.0
K13623	0.0
K13622	6.0
K13620	0.0
K13626	69.0
K08586	0.0
K08587	0.0
K01428	120.0
K01429	11.0
K01422	24.0
K01423	16.0
K01420	875.0
K01421	1052.0
K01426	190.0
K01427	0.0
K01424	560.0
K01425	51.0
K08068	0.0
K07538	0.0
K13086	0.0
K13085	0.0
K07287	2.0
K07824	0.0
K07682	0.0
K02722	0.0
K12978	0.0
K12979	0.0
K12972	0.0
K12973	0.0
K12974	0.0
K12975	0.0
K12976	0.0
K07821	0.0
K07683	0.0
K14750	0.0
K14751	0.0
K14953	0.0
K12288	0.0
K12289	0.0
K12282	0.0
K12283	0.0
K12280	0.0
K12281	0.0
K12286	0.0
K12287	0.0
K12284	0.0
K12285	0.0
K11957	0.0
K11956	0.0
K11955	0.0
K11954	0.0
K11953	0.0
K11952	0.0
K11951	0.0
K11950	0.0
K11959	0.0
K11958	0.0
K13889	126.0
K13888	3.0
K11963	0.0
K07217	222.0
K07216	427.0
K07215	0.0
K07214	79.0
K07213	252.0
K07212	0.0
K07219	130.0
K07218	0.0
K12150	0.0
K08689	0.0
K08688	0.0
K00402	0.0
K00401	0.0
K11994	0.0
K00152	0.0
K01043	0.0
K00154	0.0
K00157	0.0
K00156	24.0
K10533	0.0
K10530	97.0
K10531	0.0
K10536	151.0
K10537	18.0
K10535	0.0
K10538	0.0
K10539	18.0
K00073	172.0
K13934	97.0
K00076	361.0
K00077	845.0
K00074	433.0
K00075	873.0
K00078	0.0
K00079	0.0
K02290	0.0
K02563	903.0
K02292	0.0
K08966	0.0
K02294	0.0
K08278	0.0
K08279	0.0
K08274	0.0
K08275	0.0
K08276	0.0
K08277	0.0
K00298	102.0
K00299	6.0
K00296	0.0
K00297	476.0
K00294	8.0
K00292	0.0
K00293	0.0
K00290	575.0
K07757	0.0
K12089	0.0
K01210	0.0
K01213	0.0
K01212	314.0
K01215	1.0
K01214	0.0
K01217	0.0
K01216	7.0
K01219	0.0
K01218	48.0
K02749	0.0
K02746	461.0
K02747	434.0
K02744	477.0
K02745	329.0
K02742	0.0
K00924	110.0
K00925	911.0
K00926	1032.0
K00927	898.0
K00928	1348.0
K00929	259.0
K12085	0.0
K02298	0.0
K02299	0.0
K02568	1.0
K02569	5.0
K02562	0.0
K02291	103.0
K02560	0.0
K02293	0.0
K02566	20.0
K02567	6.0
K02564	1186.0
K02297	0.0
K03169	2083.0
K03168	807.0
K03163	0.0
K03162	0.0
K03167	0.0
K03166	0.0
K11038	0.0
K11039	0.0
K11030	0.0
K11031	5.0
K11032	0.0
K11033	0.0
K11034	0.0
K11035	0.0
K11036	0.0
K11037	0.0
K02546	0.0
K07668	131.0
K07669	0.0
K07666	6.0
K07667	996.0
K07664	0.0
K07665	399.0
K07662	0.0
K07663	6.0
K07660	0.0
K07661	0.0
K03927	50.0
K07008	0.0
K07009	554.0
K07002	0.0
K07003	897.0
K07000	2.0
K07001	503.0
K07006	8.0
K07007	1323.0
K07004	0.0
K07005	297.0
K03921	0.0
K02956	903.0
K09725	0.0
K09181	37.0
K08599	0.0
K08598	0.0
K08591	1076.0
K08590	50.0
K01156	14.0
K01154	1281.0
K01407	0.0
K01400	0.0
K01153	883.0
K01150	5.0
K01151	1003.0
K01408	0.0
K01409	939.0
K01158	0.0
K01159	106.0
K05523	0.0
K05522	0.0
K05521	122.0
K05520	239.0
K05527	0.0
K05526	0.0
K05525	0.0
K05524	2.0
K05529	0.0
K14518	0.0
K14519	6.0
K05949	0.0
K01754	970.0
K05942	0.0
K01027	0.0
K02171	0.0
K02170	0.0
K02173	11.0
K02172	0.0
K01751	370.0
K06416	69.0
K06417	0.0
K06414	0.0
K06947	0.0
K03379	0.0
K03808	6.0
K03809	8.0
K03806	2.0
K06412	639.0
K03804	0.0
K12296	0.0
K03802	0.0
K03803	37.0
K06413	0.0
K10808	0.0
K06411	178.0
K01028	1.0
K01029	6.0
K11931	0.0
K11930	0.0
K11933	0.0
K11932	0.0
K11935	0.0
K11934	21.0
K11937	0.0
K11936	0.0
K11939	0.0
K11938	0.0
K10800	6.0
K06419	2.0
K11929	0.0
K07271	627.0
K07270	0.0
K07273	32.0
K07272	0.0
K07275	0.0
K07274	3.0
K07277	43.0
K07276	0.0
K07279	0.0
K07278	2.0
K10623	0.0
K02481	62.0
K11520	0.0
K02480	0.0
K08170	0.0
K02485	0.0
K02484	93.0
K02487	0.0
K08600	1577.0
K08603	0.0
K08602	372.0
K08605	0.0
K08604	0.0
K09956	6.0
K09957	0.0
K09954	6.0
K09955	261.0
K09952	18.0
K09953	0.0
K09950	0.0
K09951	298.0
K09958	6.0
K09959	0.0
K07495	42.0
K07494	6.0
K07497	166.0
K07496	776.0
K07491	1310.0
K07490	0.0
K07493	0.0
K07492	4.0
K07499	0.0
K07498	2.0
K11209	0.0
K11208	0.0
K11204	0.0
K11203	167.0
K11202	320.0
K11201	3.0
K11200	0.0
K00058	1888.0
K00059	2155.0
K00728	0.0
K00729	0.0
K00055	0.0
K00057	907.0
K00050	22.0
K00051	0.0
K00720	0.0
K00721	228.0
K14424	0.0
K06033	0.0
K14189	0.0
K14188	18.0
K06364	0.0
K14187	2.0
K01239	462.0
K01238	219.0
K01897	553.0
K01232	381.0
K01895	81.0
K01230	0.0
K01893	867.0
K01236	0.0
K01235	8.0
K01890	903.0
K02768	495.0
K02769	265.0
K02760	1618.0
K02761	2915.0
K02763	105.0
K02764	0.0
K02765	427.0
K00948	1559.0
K00949	888.0
K00942	920.0
K00943	323.0
K00940	147.0
K00941	977.0
K00946	42.0
K00947	0.0
K00944	0.0
K00945	2054.0
K01097	0.0
K01096	0.0
K01095	15.0
K01093	8.0
K01092	503.0
K01091	2343.0
K01090	1193.0
K03499	2158.0
K03498	2043.0
K03491	838.0
K03490	16.0
K03493	0.0
K03492	413.0
K03495	901.0
K03497	2308.0
K03496	2639.0
K02817	0.0
K02814	2.0
K02815	3.0
K02810	747.0
K02548	280.0
K02549	104.0
K02818	0.0
K02819	39.0
K03637	469.0
K03636	8.0
K03147	630.0
K03146	8.0
K08851	0.0
K06518	768.0
K09729	11.0
K06048	0.0
K06045	12.0
K06044	0.0
K09727	0.0
K09726	0.0
K06041	178.0
K09720	0.0
K09723	0.0
K06042	585.0
K09897	0.0
K09896	0.0
K09895	0.0
K09894	0.0
K09893	0.0
K09892	0.0
K09891	0.0
K09890	0.0
K09899	0.0
K09898	0.0
K03622	0.0
K07648	0.0
K07649	0.0
K07398	0.0
K07399	0.0
K11056	0.0
K11057	0.0
K11054	0.0
K11055	0.0
K07640	3.0
K07393	23.0
K07390	6.0
K07391	607.0
K07644	6.0
K07645	8.0
K07646	712.0
K07647	0.0
K10896	0.0
K07024	5965.0
K07025	1201.0
K07026	0.0
K07027	696.0
K07020	0.0
K07021	118.0
K07022	0.0
K07023	846.0
K07028	0.0
K07029	1804.0
K10094	0.0
K01390	0.0
K01392	0.0
K01399	0.0
K02673	0.0
K05893	0.0
K05897	0.0
K05896	722.0
K05895	204.0
K05899	0.0
K05898	0.0
K00555	0.0
K00554	901.0
K00557	102.0
K00556	7.0
K00551	0.0
K00559	0.0
K00558	935.0
K01170	0.0
K01173	3.0
K01174	21.0
K01175	143.0
K01176	151.0
K01178	6.0
K01179	500.0
K14578	0.0
K14579	0.0
K08951	0.0
K08950	0.0
K08953	0.0
K03828	103.0
K03829	0.0
K03820	15.0
K03821	0.0
K03822	0.0
K03823	698.0
K03824	4.0
K03825	0.0
K03826	474.0
K03827	151.0
K12248	0.0
K12246	0.0
K12247	0.0
K12242	0.0
K12243	0.0
K12240	0.0
K12241	0.0
K11919	0.0
K11918	0.0
K11913	0.0
K11912	0.0
K11911	0.0
K11910	0.0
K11917	0.0
K11916	0.0
K11915	0.0
K11914	0.0
K12068	0.0
K12069	0.0
K12062	0.0
K12063	0.0
K12060	0.0
K12061	0.0
K12066	0.0
K12067	0.0
K12064	0.0
K12065	0.0
K07259	52.0
K07258	2482.0
K07253	0.0
K07251	0.0
K07250	77.0
K07257	5.0
K07256	0.0
K07255	0.0
K07254	0.0
K05372	0.0
K05373	0.0
K05370	0.0
K05371	0.0
K05374	0.0
K05375	0.0
K09970	2.0
K09971	2.0
K09972	18.0
K09973	14.0
K09974	6.0
K09975	0.0
K09976	237.0
K09978	0.0
K09979	4.0
K11261	71.0
K11260	0.0
K11263	0.0
K11264	0.0
K10793	73.0
K10796	73.0
K10797	58.0
K10794	3.0
K10795	73.0
K00700	1213.0
K00701	0.0
K10798	0.0
K00703	1002.0
K00705	960.0
K09828	0.0
K10133	0.0
K13053	0.0
K03192	6.0
K00964	0.0
K00965	839.0
K00966	63.0
K00960	0.0
K00961	0.0
K00962	903.0
K00963	203.0
K00969	734.0
K12681	0.0
K02703	0.0
K08364	0.0
K08365	97.0
K02706	0.0
K08363	0.0
K08361	0.0
K02708	0.0
K02709	0.0
K08368	3.0
K08369	160.0
K01615	58.0
K01617	0.0
K01616	0.0
K01611	101.0
K01610	705.0
K01613	471.0
K01612	0.0
K01619	990.0
K01618	102.0
K02834	900.0
K02835	903.0
K05281	0.0
K03619	2.0
K03618	0.0
K03617	629.0
K03616	34.0
K03615	1052.0
K03614	609.0
K03613	776.0
K03612	747.0
K03611	2.0
K03610	306.0
K09705	22.0
K09704	310.0
K09701	6.0
K09700	0.0
K09709	0.0
K06391	303.0
K06390	619.0
K06393	469.0
K06392	618.0
K06395	141.0
K06394	493.0
K06397	543.0
K06396	593.0
K06399	680.0
K06398	733.0
K06435	0.0
K11078	0.0
K11079	0.0
K11074	0.0
K11075	0.0
K11076	0.0
K11077	0.0
K11070	853.0
K11071	885.0
K11072	923.0
K11073	0.0
K06935	0.0
K06934	239.0
K06937	128.0
K06936	0.0
K06931	0.0
K06930	0.0
K06933	0.0
K06932	0.0
K06939	0.0
K06938	0.0
K13381	0.0
K05916	8.0
K05917	0.0
K05914	0.0
K05915	0.0
K05912	0.0
K05913	0.0
K05910	0.0
K05911	0.0
K05918	0.0
K05919	243.0
K00392	0.0
K00390	37.0
K00397	0.0
K00395	0.0
K00394	196.0
K01884	0.0
K00399	0.0
K01886	631.0
K01376	0.0
K01372	215.0
K09149	0.0
K09148	0.0
K01225	3.0
K09145	1.0
K09144	1.0
K09147	0.0
K09146	0.0
K09141	0.0
K09140	0.0
K09143	0.0
K09142	0.0
K05709	0.0
K05708	0.0
K05879	563.0
K05878	562.0
K05875	0.0
K05874	0.0
K05877	0.0
K05876	0.0
K05873	0.0
K00579	0.0
K00578	0.0
K00577	0.0
K00575	317.0
K00574	160.0
K00573	10.0
K00571	355.0
K00570	0.0
K01118	112.0
K01119	151.0
K01157	0.0
K01112	0.0
K01113	11.0
K04477	767.0
K01114	0.0
K01115	0.0
K08087	0.0
K01315	0.0
K08085	0.0
K08084	0.0
K08083	0.0
K08082	0.0
K08081	2.0
K08080	0.0
K01152	0.0
K01401	0.0
K09826	0.0
K06344	0.0
K06345	0.0
K09822	6.0
K06343	0.0
K10938	0.0
K06341	0.0
K10934	0.0
K10935	0.0
K10932	0.0
K11052	0.0
K10930	0.0
K06349	0.0
K11053	0.0
K10754	0.0
K01755	888.0
K10200	478.0
K02132	0.0
K02137	0.0
K03840	0.0
K03841	6.0
K13028	0.0
K13799	0.0
K13798	0.0
K13795	0.0
K13794	0.0
K13021	0.0
K13792	0.0
K13791	0.0
K13790	0.0
K12268	0.0
K12269	0.0
K12262	0.0
K12263	0.0
K12264	0.0
K12265	0.0
K12266	0.0
K12267	267.0
K01757	0.0
K12237	0.0
K13243	0.0
K13245	0.0
K13244	0.0
K13246	0.0
K03264	0.0
K03265	0.0
K03263	0.0
K03268	0.0
K03269	36.0
K12415	0.0
K10211	97.0
K09918	0.0
K09919	0.0
K06720	0.0
K09913	0.0
K09910	0.0
K09911	0.0
K09916	0.0
K09917	0.0
K06726	55.0
K09915	6.0
K11535	1.0
K11534	6.0
K11537	19.0
K11531	0.0
K11533	0.0
K11532	0.0
K11249	189.0
K11539	0.0
K00762	1244.0
K00763	880.0
K00760	764.0
K00761	895.0
K00766	649.0
K00767	625.0
K00764	1152.0
K00765	734.0
K00768	608.0
K00769	3.0
K11059	0.0
K00186	0.0
K00187	0.0
K00184	22.0
K00185	14.0
K00183	12.0
K00180	262.0
K00188	0.0
K00189	0.0
K10110	289.0
K10111	0.0
K10112	1243.0
K10113	0.0
K10114	0.0
K10115	0.0
K10116	0.0
K10117	615.0
K10118	845.0
K10119	754.0
K04641	0.0
K04643	0.0
K04642	0.0
K13282	0.0
K00988	0.0
K00989	23.0
K00986	215.0
K00984	2.0
K00985	0.0
K00982	2.0
K00983	44.0
K00980	332.0
K00981	918.0
K01585	27.0
K01584	0.0
K01586	1177.0
K13498	2.0
K01580	130.0
K01583	287.0
K01582	66.0
K13497	14.0
K01589	110.0
K01588	892.0
K14941	0.0
K08347	0.0
K08348	0.0
K02720	0.0
K14949	0.0
K02723	0.0
K03459	0.0
K03458	1174.0
K03455	75.0
K03457	232.0
K03451	208.0
K03981	2.0
K03980	34.0
K02614	222.0
K01639	579.0
K01638	0.0
K01637	0.0
K01636	143.0
K01635	213.0
K01634	0.0
K01633	40.0
K01632	0.0
K01631	0.0
K01630	11.0
K02615	0.0
K02588	486.0
K02589	12.0
K02858	8.0
K02859	17.0
K14051	0.0
K14053	0.0
K14052	0.0
K02852	11.0
K02853	8.0
K02850	0.0
K02851	0.0
K14059	67.0
K14058	2.0
K02586	9.0
K02587	12.0
K03679	0.0
K03671	2016.0
K03670	6.0
K03673	4.0
K03672	0.0
K03675	0.0
K03674	0.0
K03677	0.0
K03676	2.0
K09761	892.0
K09760	165.0
K09763	0.0
K09762	708.0
K09765	633.0
K09764	6.0
K09767	107.0
K06006	0.0
K09769	265.0
K09768	417.0
K10353	0.0
K03187	120.0
K03186	105.0
K03185	0.0
K03184	0.0
K03183	289.0
K03182	103.0
K03181	0.0
K03189	120.0
K03188	120.0
K02715	0.0
K12455	0.0
K12454	17.0
K12453	0.0
K12452	45.0
K12451	0.0
K07358	0.0
K07356	0.0
K07357	0.0
K07354	0.0
K07355	0.0
K07352	0.0
K07353	0.0
K07350	0.0
K07351	0.0
K06919	423.0
K06918	0.0
K06917	0.0
K06916	0.0
K06915	40.0
K06914	0.0
K06913	0.0
K06912	0.0
K06911	75.0
K06910	25.0
K08986	100.0
K08987	117.0
K08984	6.0
K08985	0.0
K08982	0.0
K08983	0.0
K08980	0.0
K08981	22.0
K08988	0.0
K08989	0.0
K02252	0.0
K05934	564.0
K05936	576.0
K05937	97.0
K02253	0.0
K05939	12.0
K00378	609.0
K00375	882.0
K00374	3.0
K00376	0.0
K00371	3.0
K00370	3.0
K00373	3.0
K00372	6.0
K01358	1274.0
K09166	6.0
K09165	0.0
K09164	0.0
K09163	237.0
K09162	6.0
K09161	0.0
K09160	0.0
K01354	6.0
K01355	0.0
K01356	1070.0
K05601	0.0
K05851	0.0
K03807	0.0
K05606	13.0
K02927	0.0
K05974	0.0
K03805	0.0
K05976	0.0
K00519	0.0
K00518	3.0
K03800	413.0
K00511	0.0
K00510	0.0
K03801	31.0
K00515	0.0
K00514	0.0
K00517	17.0
K05971	0.0
K03154	609.0
K11147	0.0
K05581	0.0
K05580	0.0
K05583	0.0
K05582	0.0
K05585	0.0
K05584	0.0
K05587	0.0
K05586	0.0
K05589	5.0
K03150	802.0
K03623	0.0
K03152	806.0
K14200	0.0
K14201	0.0
K14202	0.0
K03621	764.0
K14204	0.0
K14205	101.0
K01134	10.0
K01135	3.0
K01136	12.0
K01137	9.0
K01130	94.0
K01132	0.0
K01133	62.0
K01138	147.0
K01139	34.0
K02113	1018.0
K02112	1006.0
K02111	867.0
K02446	14.0
K02117	1018.0
K02116	61.0
K02115	1103.0
K02114	1103.0
K02119	952.0
K02118	1179.0
K02448	0.0
K01036	4.0
K03212	0.0
K13007	0.0
K13006	5.0
K13005	0.0
K13004	6.0
K13001	0.0
K06404	546.0
K01032	0.0
K06951	3.0
K03862	0.0
K03863	0.0
K06406	734.0
K06957	0.0
K05020	74.0
K06400	732.0
K06403	547.0
K06954	0.0
K10814	0.0
K10817	0.0
K10816	0.0
K07136	0.0
K03242	0.0
K03243	0.0
K12202	0.0
K12203	0.0
K12206	0.0
K12207	0.0
K12204	0.0
K12205	0.0
K12208	0.0
K12209	0.0
K13919	15.0
K13918	0.0
K06214	0.0
K06215	221.0
K09936	504.0
K06217	901.0
K09930	6.0
K09931	2.0
K09932	6.0
K06213	904.0
K09938	0.0
K09939	12.0
K11517	0.0
K06337	0.0
K13301	0.0
K00748	43.0
K00745	0.0
K00743	4.0
K07165	6.0
K07164	38.0
K07167	0.0
K07166	768.0
K07161	0.0
K07160	194.0
K07163	0.0
K07162	7.0
K07169	0.0
K07168	3.0
K06336	0.0
K01839	834.0
K01838	219.0
K01835	21.0
K01834	2546.0
K01837	0.0
K01830	0.0
K00608	0.0
K02632	0.0
K02630	0.0
K02631	0.0
K08322	139.0
K08323	129.0
K08320	0.0
K08321	31.0
K08326	0.0
K08324	0.0
K08325	49.0
K01659	2.0
K01658	637.0
K02637	0.0
K01653	850.0
K01652	1496.0
K01655	0.0
K01654	47.0
K01657	641.0
K02874	897.0
K02875	0.0
K02876	877.0
K02877	0.0
K02871	900.0
K02873	0.0
K02878	903.0
K02879	903.0
K14070	0.0
K09749	60.0
K09748	719.0
K06023	1731.0
K09742	0.0
K09741	0.0
K09740	6.0
K09747	864.0
K09746	0.0
K09745	0.0
K06024	846.0
K03477	0.0
K03476	43.0
K03475	579.0
K03474	36.0
K03473	27.0
K03472	0.0
K03471	248.0
K03470	869.0
K03478	274.0
K02304	963.0
K02305	0.0
K02302	4.0
K02303	0.0
K02300	0.0
K02301	6.0
K03653	0.0
K03652	111.0
K03651	0.0
K03650	902.0
K03657	2422.0
K03656	0.0
K03655	1697.0
K03654	735.0
K03658	1.0
K12439	0.0
K12431	0.0
K12430	0.0
K12433	0.0
K12432	0.0
K12435	0.0
K12434	0.0
K12437	0.0
K12436	0.0
K06979	4.0
K06978	105.0
K06971	116.0
K06970	12.0
K06973	761.0
K06972	588.0
K06975	399.0
K06974	0.0
K06977	115.0
K06976	2.0
K07082	650.0
K07083	4.0
K07080	328.0
K07081	3.0
K07086	0.0
K07087	0.0
K07084	5.0
K07085	95.0
K07088	1802.0
K07089	757.0
K01317	0.0
K11162	0.0
K11163	0.0
K11161	0.0
K11168	0.0
K00356	115.0
K00355	0.0
K00354	0.0
K00353	0.0
K00351	27.0
K00350	27.0
K05952	0.0
K05953	0.0
K05951	0.0
K05956	0.0
K05957	0.0
K00358	24.0
K00689	0.0
K00688	1601.0
K00681	154.0
K00680	596.0
K00683	0.0
K00685	6.0
K00684	13.0
K00687	98.0
K00686	0.0
K05831	0.0
K05830	0.0
K05833	1273.0
K05832	1198.0
K05834	2.0
K05837	741.0
K05836	0.0
K05839	0.0
K05838	0.0
K07677	0.0
K00533	228.0
K00532	112.0
K00531	2.0
K00530	0.0
K00537	1020.0
K00536	0.0
K00535	0.0
K00534	3.0
K00539	0.0
K00538	0.0
K11029	0.0
K14260	917.0
K14261	0.0
K14266	0.0
K14267	0.0
K14268	0.0
K14269	0.0
K01337	0.0
K01338	1237.0
K02683	0.0
K02682	0.0
K02681	0.0
K02680	0.0
K02687	780.0
K02686	2.0
K02685	0.0
K02689	0.0
K02688	29.0
K00824	134.0
K00827	0.0
K00826	827.0
K00821	1811.0
K00820	813.0
K00823	3.0
K00822	0.0
K00829	0.0
K00828	0.0
K01488	483.0
K01489	895.0
K01484	0.0
K01485	102.0
K01486	424.0
K01487	572.0
K01480	396.0
K01481	0.0
K01482	1.0
K01483	0.0
K02469	1481.0
K02468	2.0
K02466	101.0
K02465	0.0
K02464	0.0
K02463	0.0
K02462	0.0
K02461	0.0
K02460	0.0
K08969	0.0
K13061	0.0
K13060	0.0
K13063	0.0
K13062	0.0
K13069	0.0
K08964	0.0
K06363	0.0
K03079	74.0
K06342	0.0
K03078	0.0
K13289	0.0
K13288	2.0
K13285	0.0
K13287	0.0
K13286	0.0
K13281	110.0
K13280	206.0
K13283	0.0
K00054	115.0
K04496	0.0
K05369	0.0
K05368	0.0
K03228	9.0
K03229	9.0
K00052	824.0
K03222	9.0
K03223	9.0
K03220	3.0
K03221	3.0
K03226	9.0
K03227	9.0
K03224	9.0
K03225	3.0
K09482	2.0
K09483	0.0
K13836	0.0
K12228	0.0
K05360	0.0
K12224	0.0
K12225	0.0
K12226	0.0
K12227	0.0
K12220	0.0
K05363	10.0
K12222	0.0
K12223	0.0
K08681	220.0
K08680	98.0
K08683	0.0
K08682	0.0
K08685	0.0
K08684	0.0
K08687	0.0
K08686	0.0
K11755	1068.0
K11754	2350.0
K11751	0.0
K11750	0.0
K11753	1716.0
K11752	955.0
K02407	201.0
K13938	0.0
K13936	0.0
K13935	97.0
K02406	444.0
K13933	0.0
K13932	97.0
K13931	97.0
K13930	0.0
K12088	0.0
K12081	0.0
K12082	0.0
K12083	0.0
K12084	0.0
K12086	0.0
K12087	0.0
K09611	0.0
K09612	0.0
K04940	0.0
K10085	0.0
K05394	2.0
K05395	3.0
K06340	0.0
K13043	27.0
K07149	450.0
K07148	64.0
K07147	6.0
K07146	115.0
K07145	102.0
K07144	0.0
K07143	0.0
K07142	0.0
K07141	249.0
K07140	0.0
K10156	0.0
K10150	0.0
K10620	0.0
K10621	0.0
K14028	0.0
K14029	0.0
K01817	666.0
K01816	14.0
K01815	205.0
K01814	774.0
K01813	315.0
K01812	456.0
K01811	625.0
K01810	965.0
K01819	36.0
K01818	476.0
K14580	0.0
K05379	0.0
K08304	8.0
K08305	5.0
K08306	3.0
K08307	33.0
K08300	5.0
K08301	605.0
K08302	301.0
K08303	1768.0
K08308	0.0
K08309	61.0
K14671	0.0
K14670	0.0
K14673	0.0
K14672	0.0
K01673	60.0
K01672	0.0
K01671	0.0
K01677	637.0
K01676	27.0
K01674	98.0
K01679	132.0
K01678	605.0
K02899	877.0
K02896	0.0
K02897	439.0
K02895	901.0
K02892	901.0
K02890	903.0
K10811	0.0
K02096	0.0
K02097	0.0
K02094	0.0
K02095	0.0
K02092	0.0
K02093	0.0
K02099	950.0
K03411	251.0
K03410	277.0
K03413	403.0
K03412	126.0
K03415	39.0
K03414	0.0
K03417	0.0
K03416	0.0
K03418	0.0
K05376	0.0
K02320	0.0
K02322	0.0
K02323	0.0
K05377	0.0
K13542	1016.0
K13543	0.0
K13540	0.0
K13541	0.0
K12145	0.0
K12144	0.0
K12147	0.0
K12410	974.0
K12141	4.0
K12140	4.0
K12143	1.0
K12142	0.0
K12149	0.0
K12148	0.0
K07312	0.0
K07313	431.0
K07310	1.0
K07311	14.0
K07316	13.0
K07317	2.0
K07314	0.0
K07315	25.0
K07318	8.0
K07319	349.0
K03936	0.0
K03425	0.0
K03426	729.0
K03427	1010.0
K03420	0.0
K03421	0.0
K03422	0.0
K03423	0.0
K03756	4.0
K03757	2.0
K03206	0.0
K03755	0.0
K11144	229.0
K11145	863.0
K05972	0.0
K05973	0.0
K03752	126.0
K05978	0.0
K05979	2.0
K03753	176.0
K00331	25.0
K00330	25.0
K00333	6.0
K00332	6.0
K00335	800.0
K00334	897.0
K00337	28.0
K00336	894.0
K00339	25.0
K00338	25.0
K03751	0.0
K06953	0.0
K06952	285.0
K06407	734.0
K06950	1681.0
K10819	44.0
K06956	121.0
K06955	0.0
K06402	18.0
K10815	0.0
K06959	895.0
K06958	869.0
K06409	1293.0
K06408	498.0
K09129	0.0
K09128	37.0
K09123	35.0
K09122	0.0
K09121	503.0
K09120	0.0
K09127	0.0
K09126	0.0
K09125	131.0
K09124	3.0
K01233	2.0
K05819	0.0
K05818	0.0
K01896	0.0
K05813	489.0
K05812	0.0
K05811	0.0
K05810	603.0
K05817	0.0
K05816	4.0
K05815	190.0
K05814	191.0
K01894	8.0
K01892	906.0
K01234	110.0
K01144	265.0
K01146	0.0
K01141	2.0
K01416	0.0
K11434	0.0
K01415	0.0
K06354	0.0
K01414	8.0
K09836	0.0
K01318	0.0
K01319	0.0
K01312	0.0
K06350	5.0
K02669	335.0
K02668	0.0
K02665	0.0
K02664	0.0
K02667	0.0
K02666	3.0
K02661	0.0
K02660	0.0
K02663	1.0
K02662	60.0
K00809	0.0
K00808	0.0
K00806	921.0
K00805	1064.0
K00804	0.0
K00803	89.0
K00802	0.0
K00801	6.0
K00800	887.0
K10921	0.0
K02409	141.0
K02408	172.0
K02401	169.0
K02400	146.0
K02403	0.0
K02402	0.0
K02405	172.0
K05364	511.0
K05367	36.0
K05366	1667.0
K10210	97.0
K10216	0.0
K13049	9.0
K13048	0.0
K13739	0.0
K10215	0.0
K06122	3.0
K13735	0.0
K13734	0.0
K13041	2.0
K13040	0.0
K13731	0.0
K13730	0.0
K13733	0.0
K13732	0.0
K04516	46.0
K03204	5.0
K03205	1487.0
K03207	0.0
K03200	5.0
K03201	0.0
K03202	0.0
K03203	2.0
K03208	1.0
K03758	5.0
K03759	0.0
K09469	0.0
K09461	0.0
K06204	8.0
K00178	0.0
K13950	0.0
K13953	100.0
K13955	0.0
K13954	201.0
K10920	0.0
K06324	0.0
K11777	10.0
K11779	0.0
K11778	0.0
K06325	0.0
K12600	0.0
K07432	0.0
K07430	0.0
K06326	0.0
K07128	0.0
K07121	3.0
K07120	8.0
K07123	6.0
K07122	0.0
K07125	0.0
K07124	688.0
K07127	11.0
K07126	97.0
K01870	903.0
K01873	904.0
K01872	899.0
K01875	903.0
K01874	905.0
K01876	938.0
K01879	126.0
K01878	126.0
K06321	0.0
K00476	0.0
K00477	0.0
K00474	0.0
K00472	0.0
K00470	0.0
K00471	0.0
K00478	0.0
K00479	0.0
K04775	0.0
K04774	0.0
K04777	0.0
K04776	0.0
K04771	6.0
K04770	0.0
K04773	213.0
K04772	8.0
K04779	0.0
K04778	0.0
K14657	0.0
K14656	0.0
K14654	0.0
K14653	0.0
K14652	964.0
K14659	0.0
K14658	0.0
K14386	0.0
K09926	0.0
K01699	2.0
K01698	420.0
K01695	657.0
K01697	0.0
K01696	669.0
K01690	0.0
K01693	803.0
K01692	43.0
K07227	5.0
K03439	847.0
K03438	1455.0
K13380	0.0
K03928	129.0
K03925	856.0
K03924	584.0
K03431	853.0
K03926	9.0
K03437	902.0
K03436	1141.0
K03435	0.0
K03434	0.0
K02348	30.0
K02342	212.0
K02343	871.0
K02340	890.0
K02341	903.0
K02346	1134.0
K02347	6.0
K02344	0.0
K02345	0.0
K03697	142.0
K03696	888.0
K03695	903.0
K03694	4.0
K03693	115.0
K03692	0.0
K03690	0.0
K03699	623.0
K03698	826.0
K13566	0.0
K12164	0.0
K07338	0.0
K07339	36.0
K07334	8.0
K07335	1072.0
K07336	6.0
K07337	0.0
K07330	0.0
K07331	0.0
K07332	0.0
K07333	0.0
K09695	6.0
K09694	6.0
K09697	96.0
K09696	96.0
K09691	581.0
K09690	457.0
K09693	0.0
K09692	280.0
K09699	0.0
K09698	132.0
K07590	19.0
K07591	0.0
K07592	0.0
K05998	0.0
K05999	0.0
K05996	0.0
K05997	0.0
K05994	0.0
K05995	319.0
K05993	124.0
K05991	0.0
K10837	0.0
K00319	0.0
K00318	8.0
K00648	839.0
K02545	0.0
K00645	899.0
K00311	0.0
K00646	0.0
K00317	17.0
K00316	0.0
K00643	0.0
K00314	0.0
K02547	368.0
K06429	0.0
K06428	0.0
K06427	0.0
K02812	0.0
K06425	0.0
K06424	0.0
K06423	3.0
K06422	0.0
K06421	0.0
K02813	0.0
K02930	0.0
K03815	0.0
K05612	0.0
K03367	18.0
K03366	0.0
K03812	0.0
K03635	8.0
K03634	5.0
K03631	877.0
K05969	0.0
K03630	912.0
K03633	0.0
K03632	0.0
K01998	727.0
K01999	713.0
K01992	2490.0
K01993	103.0
K01990	4437.0
K01991	115.0
K01996	779.0
K01997	900.0
K01994	112.0
K01995	780.0
K03148	179.0
K03639	561.0
K05692	0.0
K03638	0.0
K00869	115.0
K00868	886.0
K00861	0.0
K00860	30.0
K00863	76.0
K00862	0.0
K00865	668.0
K00864	1070.0
K00867	115.0
K00866	0.0
K01192	322.0
K01190	1708.0
K01191	638.0
K01197	78.0
K01194	1.0
K01195	32.0
K01198	297.0
K01199	0.0
K00656	1802.0
K00657	263.0
K00306	0.0
K14591	13.0
K00300	0.0
K00653	0.0
K13715	0.0
K13713	0.0
K00650	0.0
K00651	865.0
K14596	0.0
K02647	1194.0
K14598	0.0
K02643	0.0
K02642	0.0
K02641	0.0
K02640	0.0
K03594	153.0
K03595	897.0
K03596	723.0
K03597	0.0
K03590	156.0
K03591	0.0
K03592	124.0
K03593	36.0
K03598	0.0
K03599	2.0
K01736	886.0
K01737	203.0
K01734	1042.0
K01735	887.0
K01732	0.0
K01733	876.0
K01730	2.0
K01731	0.0
K06049	0.0
K01738	1049.0
K01739	260.0
K11809	0.0
K05343	34.0
K02422	271.0
K02421	169.0
K05340	215.0
K02427	5.0
K05346	8.0
K02425	0.0
K02424	0.0
K05349	1995.0
K02428	38.0
K03770	39.0
K03771	47.0
K03772	12.0
K03773	33.0
K03774	7.0
K03775	30.0
K03776	0.0
K03777	0.0
K03778	463.0
K03779	285.0
K09722	0.0
K08174	0.0
K14114	0.0
K13979	11.0
K13237	0.0
K14440	0.0
K09992	106.0
K09990	0.0
K09991	0.0
K09996	0.0
K09997	0.0
K09994	102.0
K14110	0.0
K09998	0.0
K09999	0.0
K14111	0.0
K14113	0.0
K14449	0.0
K10213	18.0
K14118	0.0
K11711	7.0
K11710	0.0
K11712	35.0
K11717	712.0
K11719	0.0
K06857	3.0
K10440	2319.0
K10441	1665.0
K07103	0.0
K07102	8.0
K07101	4.0
K07100	0.0
K07107	461.0
K07106	218.0
K07105	783.0
K07456	892.0
K07459	7.0
K07458	209.0
K07109	4.0
K07108	0.0
K10198	0.0
K10199	0.0
K10190	649.0
K10191	0.0
K10192	43.0
K10193	32.0
K10194	33.0
K10195	0.0
K10196	0.0
K10197	0.0
K15013	0.0
K01858	14.0
K15016	0.0
K15017	0.0
K01853	0.0
K01852	0.0
K01851	0.0
K01850	25.0
K01857	0.0
K01856	0.0
K01854	774.0
K07539	0.0
K08478	0.0
K08479	0.0
K08476	0.0
K08477	0.0
K08475	0.0
K00450	108.0
K00451	0.0
K00452	0.0
K00453	0.0
K00455	0.0
K00456	0.0
K00457	0.0
K00106	0.0
K00459	3.0
K00104	55.0
K00105	98.0
K00102	8.0
K00103	0.0
K00100	1628.0
K00101	0.0
K01509	0.0
K04759	1840.0
K04758	2386.0
K04757	9.0
K01504	0.0
K04755	2.0
K04754	5.0
K04753	0.0
K04752	0.0
K04751	343.0
K01502	6.0
K14631	0.0
K05359	0.0
K14632	0.0
K07536	0.0
K12080	0.0
K02364	0.0
K12369	1.0
K02361	23.0
K02362	0.0
K02363	0.0
K13509	0.0
K13503	0.0
K13500	0.0
K12109	0.0
K12108	0.0
K12101	0.0
K12100	0.0
K12103	0.0
K12102	0.0
K12105	0.0
K12104	0.0
K12107	0.0
K12106	0.0
K11023	0.0
K03014	0.0
K08906	0.0
K08904	0.0
K08900	0.0
K06223	379.0
K06199	463.0
K06198	98.0
K06197	0.0
K06196	267.0
K06194	29.0
K06193	121.0
K06192	11.0
K06191	132.0
K06190	2.0
K11104	175.0
K11105	95.0
K11106	0.0
K11107	0.0
K11102	0.0
K11103	11.0
K07862	214.0
K00666	64.0
K00663	105.0
K00662	133.0
K00661	921.0
K00660	6.0
K06997	903.0
K06996	29.0
K06995	6.0
K10852	32.0
K06993	0.0
K06992	0.0
K06991	0.0
K06990	0.0
K11050	0.0
K06999	105.0
K06998	130.0
K05338	1.0
K11051	0.0
K06441	2.0
K06440	0.0
K06443	0.0
K06442	864.0
K06445	0.0
K06447	0.0
K06446	3.0
K06309	0.0
K05686	0.0
K02655	0.0
K07392	0.0
K00595	1138.0
K00594	0.0
K00596	0.0
K00599	2323.0
K00598	6.0
K02657	0.0
K07642	5.0
K07643	0.0
K07396	3.0
K07397	11.0
K07394	0.0
K07395	0.0
K04102	0.0
K04103	0.0
K04100	0.0
K04101	0.0
K04107	0.0
K04105	0.0
K04108	0.0
K04109	0.0
K07716	0.0
K07717	18.0
K07714	6.0
K07715	0.0
K07712	8.0
K07713	45.0
K07710	0.0
K07711	0.0
K07718	2669.0
K07719	30.0
K00843	0.0
K00842	8.0
K00841	115.0
K00840	0.0
K00847	1285.0
K00846	0.0
K00845	1471.0
K00844	23.0
K00849	758.0
K00848	645.0
K06302	0.0
K13771	8.0
K13770	0.0
K13772	0.0
K13775	0.0
K13774	0.0
K13777	0.0
K13776	0.0
K13779	0.0
K13778	0.0
K02621	273.0
K02992	751.0
K02623	0.0
K08286	0.0
K08281	9.0
K02996	749.0
K02995	0.0
K02994	903.0
K02629	0.0
K02628	0.0
K08289	33.0
K08288	0.0
K03578	8.0
K03579	9.0
K03576	6.0
K03577	1.0
K03574	1118.0
K03575	753.0
K03572	902.0
K03573	0.0
K03570	900.0
K03571	674.0
K01710	1277.0
K01711	201.0
K01712	36.0
K01713	2.0
K01714	2114.0
K01715	261.0
K01716	0.0
K01718	0.0
K01719	27.0
K03081	18.0
K02199	2.0
K02198	8.0
K14170	1380.0
K02193	5.0
K02192	114.0
K02191	3.0
K02190	549.0
K02197	6.0
K02196	0.0
K02195	6.0
K02194	6.0
K03718	54.0
K03719	139.0
K03712	1392.0
K03713	115.0
K03710	1523.0
K03711	1327.0
K03716	40.0
K03717	6.0
K03715	0.0
K07129	0.0
K00045	3.0
K13995	0.0
K13994	0.0
K13991	0.0
K13990	7.0
K13993	264.0
K13992	0.0
K06298	651.0
K06299	0.0
K06294	0.0
K06295	51.0
K06296	4.0
K06297	6.0
K06290	0.0
K06291	0.0
K06292	0.0
K06293	0.0
K12743	0.0
K00248	395.0
K06426	10.0
K11739	0.0
K11738	0.0
K11733	0.0
K11732	0.0
K11731	0.0
K11737	0.0
K11736	0.0
K11735	0.0
K11734	0.0
K06870	0.0
K06871	1121.0
K06872	495.0
K06873	0.0
K06874	0.0
K06875	0.0
K06876	6.0
K06877	6.0
K06878	131.0
K06879	2.0
K07478	1036.0
K12645	0.0
K07479	0.0
K07473	1140.0
K07472	0.0
K07471	0.0
K07470	0.0
K07477	0.0
K07476	0.0
K07474	169.0
K15038	0.0
K15039	0.0
K15034	0.0
K15036	0.0
K15037	0.0
K08738	0.0
K06420	0.0
K00128	415.0
K00129	0.0
K00438	0.0
K00432	156.0
K00433	107.0
K00122	2.0
K00123	204.0
K00124	6.0
K00125	0.0
K00126	0.0
K00127	8.0
K08973	0.0
K14348	0.0
K14347	0.0
K14340	0.0
K08972	118.0
K01525	2.0
K01524	677.0
K01523	146.0
K01521	0.0
K01520	1104.0
K01529	204.0
K08977	0.0
K03969	9.0
K08929	0.0
K02388	172.0
K02389	159.0
K02386	0.0
K02387	172.0
K02384	0.0
K02385	169.0
K02382	0.0
K02380	3.0
K02381	97.0
K05386	0.0
K13524	0.0
K13525	0.0
K13527	0.0
K13520	0.0
K13522	0.0
K13529	6.0
K03385	34.0
K03384	0.0
K03387	125.0
K03386	220.0
K03381	0.0
K03380	0.0
K03383	0.0
K03382	59.0
K03389	117.0
K03388	116.0
K05356	0.0
K12344	17.0
K12343	2.0
K12342	0.0
K12341	0.0
K12340	51.0
K02430	0.0
K12349	0.0
K05351	0.0
K11694	3.0
K11695	0.0
K11690	407.0
K05352	0.0
K11693	17.0
K08928	0.0
K03433	0.0
K13832	0.0
K03039	0.0
K03432	0.0
K06607	0.0
K06606	11.0
K06605	4.0
K03430	212.0
K06603	101.0
K06602	0.0
K06601	0.0
K06600	0.0
K05358	0.0
K06609	0.0
K06608	10.0
K03923	2.0
K03922	0.0
K11472	0.0
K11473	15.0
K11474	0.0
K11475	0.0
K11476	0.0
K11477	0.0
K00601	0.0
K00600	887.0
K00603	33.0
K03746	4.0
K00605	88.0
K00604	903.0
K00607	0.0
K00606	63.0
K00609	889.0
K03741	593.0
K03740	18.0
K03743	56.0
K10873	0.0
K03214	0.0
K14068	0.0
K13317	0.0
K06360	0.0
K14069	0.0
K08078	0.0
K09650	0.0
K06361	0.0
K07802	0.0
K07803	9.0
K07800	0.0
K07801	0.0
K07806	0.0
K07807	0.0
K07804	0.0
K07805	0.0
K06362	0.0
K01172	0.0
K10257	0.0
K10255	6.0
K10254	694.0
K10253	0.0
K10918	0.0
K04128	0.0
K01958	141.0
K01959	0.0
K01956	933.0
K01957	0.0
K04126	0.0
K04127	0.0
K01952	1091.0
K01953	1490.0
K01950	684.0
K01951	1048.0
K07730	0.0
K07731	0.0
K07732	0.0
K07733	0.0
K07734	0.0
K07735	30.0
K07736	555.0
K07737	1429.0
K07738	740.0
K07739	1.0
K06365	0.0
K06366	0.0
K06367	0.0
K10910	0.0
K10911	0.0
K04382	0.0
K10775	0.0
K02609	0.0
K02979	0.0
K02978	0.0
K06368	0.0
K02975	0.0
K02974	0.0
K02977	0.0
K02976	0.0
K03558	29.0
K03559	101.0
K03550	891.0
K03551	903.0
K03552	0.0
K03553	904.0
K03554	0.0
K03555	902.0
K03556	43.0
K03557	0.0
K01778	913.0
K01779	345.0
K06369	0.0
K01772	4.0
K01770	752.0
K01771	1.0
K01776	853.0
K01777	79.0
K01774	0.0
K01775	910.0
K05385	0.0
K05384	0.0
K05383	0.0
K05382	0.0
K05381	0.0
K08159	7.0
K14153	74.0
K14154	0.0
K14155	1157.0
K08152	0.0
K08156	25.0
K08076	0.0
K12809	0.0
K05297	272.0
K03734	1390.0
K03735	17.0
K03736	17.0
K03737	890.0
K03731	0.0
K03732	0.0
K03733	182.0
K03738	11.0
K03739	18.0
K08139	0.0
K06994	0.0
K12660	0.0
K12661	3.0
K07450	0.0
K08719	0.0
K08717	4.0
K08715	0.0
K08714	0.0
K08713	0.0
K08710	0.0
K11311	0.0
K11312	5.0
K00141	0.0
K00146	0.0
K00411	0.0
K00412	0.0
K00145	1654.0
K00148	0.0
K14367	0.0
K14366	0.0
K08954	0.0
K08384	994.0
K14369	0.0
K14368	0.0
K14091	4.0
K14090	2.0
K14093	0.0
K14092	0.0
K14095	0.0
K14094	0.0
K14097	0.0
K14096	0.0
K14099	0.0
K14098	0.0
K02848	0.0
K01541	17.0
K04712	0.0
K04711	0.0
K01545	0.0
K01547	255.0
K01546	246.0
K01548	249.0
K04719	0.0
K04718	0.0
K02018	804.0
K02019	77.0
K02016	1628.0
K02017	14.0
K02014	300.0
K02015	1858.0
K02012	382.0
K02013	1557.0
K02010	208.0
K02011	345.0
K04515	0.0
K03943	0.0
K03941	0.0
K03940	0.0
K00313	4.0
K04060	0.0
K01608	18.0
K08942	0.0
K08943	0.0
K08940	0.0
K08941	0.0
K08946	0.0
K08947	0.0
K08944	0.0
K08945	0.0
K03059	0.0
K13811	0.0
K13812	0.0
K13815	0.0
K13816	0.0
K13818	0.0
K13819	3.0
K03053	0.0
K03052	0.0
K03055	0.0
K03054	0.0
K03057	0.0
K03056	0.0
K06222	0.0
K11418	0.0
K11410	0.0
K11415	0.0
K00622	0.0
K00621	0.0
K00620	1557.0
K00627	245.0
K00626	587.0
K00625	940.0
K00624	0.0
K02805	304.0
K02552	104.0
K02550	0.0
K02556	164.0
K02803	0.0
K02554	0.0
K07280	0.0
K07281	0.0
K07282	726.0
K07283	0.0
K07284	1399.0
K07285	0.0
K07286	0.0
K08217	381.0
K07288	0.0
K07289	3.0
K07534	0.0
K07535	5.0
K07533	265.0
K07822	0.0
K07823	0.0
K08699	0.0
K00088	919.0
K00087	353.0
K00086	64.0
K00082	6.0
K10239	0.0
K10238	0.0
K10231	27.0
K10230	0.0
K10233	0.0
K10232	0.0
K10235	0.0
K10234	0.0
K10237	0.0
K10236	0.0
K08353	0.0
K01970	0.0
K01971	144.0
K01972	997.0
K01973	0.0
K01974	6.0
K01975	9.0
K01976	0.0
K07758	0.0
K05990	0.0
K07752	0.0
K07753	0.0
K07751	0.0
K13786	0.0
K07755	0.0
K07442	3.0
K08352	6.0
K07115	12.0
K07441	0.0
K07634	0.0
K07446	12.0
K07111	0.0
K07444	760.0
K07445	0.0
K00647	11.0
K07449	0.0
K00641	10.0
K00640	952.0
K01289	0.0
K01282	0.0
K01283	0.0
K01280	0.0
K01281	0.0
K01286	453.0
K01284	62.0
K02954	1013.0
K02952	903.0
K02950	877.0
K00155	6.0
K02959	897.0
K00887	0.0
K00886	0.0
K00885	0.0
K00884	0.0
K00883	63.0
K00882	874.0
K00881	32.0
K00880	145.0
K00053	819.0
K14048	0.0
K01026	482.0
K01756	906.0
K01025	0.0
K01750	150.0
K01023	5.0
K01752	1510.0
K01753	16.0
K14583	0.0
K01758	5.0
K01759	1264.0
K09565	0.0
K09568	0.0
K08173	3.0
K08172	0.0
K02483	259.0
K02482	6.0
K08177	188.0
K08176	0.0
K08175	0.0
K02486	0.0
K02489	0.0
K02488	0.0
K08178	0.0
K14138	933.0
K14136	0.0
K09713	0.0
K09714	0.0
K09715	0.0
K03532	0.0
K03533	0.0
K03530	1261.0
K03531	744.0
K03536	899.0
K03537	0.0
K03534	69.0
K03535	6.0
K03538	0.0
K03539	0.0
K14451	0.0
K14450	0.0
K02225	0.0
K02224	1150.0
K02227	606.0
K02226	589.0
K02221	108.0
K14107	0.0
K02229	0.0
K02228	0.0
K14106	0.0
K00441	113.0
K03288	0.0
K03289	0.0
K03284	974.0
K03285	0.0
K03286	11.0
K03287	80.0
K03280	0.0
K03281	34.0
K03282	482.0
K00440	0.0
K13677	0.0
K12790	0.0
K09639	0.0
K12688	0.0
K12689	0.0
K12686	0.0
K12687	0.0
K12684	0.0
K12685	4.0
K12682	0.0
K12683	0.0
K12680	0.0
K11889	0.0
K08884	1096.0
K11085	50.0
K11084	0.0
K11081	0.0
K11080	0.0
K11083	0.0
K11082	0.0
K11089	6.0
K08777	0.0
K08776	0.0
K06346	838.0
K06347	0.0
K09824	5.0
K09825	859.0
K09823	0.0
K09820	121.0
K10939	0.0
K10936	0.0
K10937	0.0
K10933	0.0
K06348	0.0
K09829	0.0
K11337	0.0
K11336	0.0
K11335	0.0
K11334	0.0
K11333	0.0
K11332	0.0
K11331	0.0
K11330	0.0
K00169	33.0
K00164	6.0
K00166	0.0
K00167	0.0
K00161	245.0
K00162	245.0
K00163	0.0
K10689	0.0
K10680	0.0
K10681	0.0
K10682	0.0
K04083	871.0
K04082	2.0
K04081	0.0
K04080	0.0
K04087	151.0
K04086	0.0
K04085	2.0
K04084	3.0
K04088	151.0
K01569	0.0
K01568	0.0
K01563	0.0
K01561	0.0
K01560	365.0
K01567	12.0
K01565	6.0
K01564	0.0
K02038	887.0
K02039	888.0
K02030	2746.0
K02031	1833.0
K02032	1844.0
K02033	2107.0
K02034	1975.0
K02035	2661.0
K02036	986.0
K02037	885.0
K05556	0.0
K13658	0.0
K13659	0.0
K13656	0.0
K13657	0.0
K13654	0.0
K13655	4.0
K13652	45.0
K13653	434.0
K13650	0.0
K13651	3.0
K05555	0.0
K05552	0.0
K02057	2908.0
K05550	0.0
K05551	0.0
K12308	1025.0
K12306	0.0
K03073	776.0
K03072	25.0
K03071	2.0
K03070	909.0
K03077	149.0
K03076	877.0
K03075	863.0
K03074	51.0
K08965	6.0
K08967	0.0
K08961	26.0
K08963	65.0
K13873	0.0
K13876	0.0
K13874	0.0
K13875	0.0
K06139	0.0
K06138	15.0
K06135	0.0
K06134	0.0
K06137	6.0
K06136	0.0
K06131	1475.0
K06133	701.0
K06132	0.0
K02600	900.0
K07389	0.0
K07388	0.0
K04747	0.0
K01516	775.0
K09977	0.0
K07518	0.0
K07519	0.0
K11437	0.0
K07512	6.0
K07516	0.0
K10212	206.0
K10747	0.0
K10217	0.0
K10219	0.0
K10218	0.0
K10748	0.0
K01912	742.0
K01913	0.0
K01910	137.0
K01911	284.0
K01916	116.0
K01917	1.0
K01914	735.0
K01915	1878.0
K01918	410.0
K01919	108.0
K07774	0.0
K07775	224.0
K07776	1.0
K07777	6.0
K07770	122.0
K07771	0.0
K07772	0.0
K07773	0.0
K07778	10.0
K01193	1500.0
K04340	0.0
K04341	0.0
K04342	0.0
K04343	0.0
K12986	0.0
K04691	0.0
K02931	749.0
K02933	901.0
K02935	902.0
K02936	0.0
K02939	903.0
K00205	0.0
K00204	0.0
K00207	0.0
K00206	0.0
K00201	0.0
K00200	0.0
K00203	0.0
K00202	0.0
K00209	0.0
K00208	127.0
K01000	958.0
K01001	0.0
K01002	193.0
K01003	16.0
K01004	0.0
K01005	151.0
K01006	881.0
K01007	52.0
K01008	499.0
K10855	0.0
K14115	0.0
K14116	0.0
K14441	774.0
K14446	0.0
K14447	0.0
K14112	0.0
K14445	6.0
K08195	0.0
K08194	0.0
K14448	0.0
K08196	0.0
K08191	20.0
K14119	0.0
K08193	0.0
K00702	32.0
K10799	0.0
K03518	1067.0
K03519	166.0
K09719	0.0
K10856	0.0
K03516	0.0
K03517	591.0
K02205	0.0
K02204	0.0
K02203	585.0
K02201	0.0
K02200	7.0
K13714	0.0
K13461	0.0
K12518	0.0
K12519	0.0
K12517	0.0
K12514	0.0
K12515	0.0
K12512	0.0
K12513	0.0
K12510	591.0
K12511	41.0
K07183	736.0
K07182	0.0
K07181	13.0
K07180	3.0
K07186	0.0
K07185	388.0
K07184	0.0
K09800	10.0
K09801	2.0
K09802	0.0
K09803	3.0
K09804	0.0
K09805	3.0
K09806	0.0
K09807	55.0
K09808	37.0
K09809	3.0
K10912	0.0
K10913	0.0
K10914	191.0
K10915	0.0
K10916	0.0
K10917	0.0
K11358	577.0
K11355	0.0
K11354	0.0
K11357	0.0
K11356	0.0
K04069	2240.0
K04068	982.0
K04065	0.0
K04064	0.0
K04067	0.0
K04066	751.0
K04061	41.0
K09716	0.0
K04063	6.0
K04062	0.0
K10006	0.0
K10007	0.0
K10004	2.0
K10005	0.0
K10002	2.0
K10003	2.0
K10000	0.0
K10001	2.0
K09717	0.0
K10008	10.0
K10009	0.0
K02491	0.0
K14588	0.0
K14581	0.0
K13678	129.0
K13679	0.0
K11633	0.0
K13670	0.0
K13671	0.0
K11987	0.0
K11636	0.0
K11634	0.0
K13582	0.0
K13583	0.0
K13580	0.0
K13581	0.0
K13586	0.0
K13587	0.0
K13584	0.0
K13585	0.0
K13588	0.0
K13589	0.0
K02052	45.0
K02053	57.0
K02050	1772.0
K02051	1301.0
K02056	1632.0
K05553	0.0
K02054	45.0
K02055	44.0
K02058	661.0
K02059	2.0
K05558	0.0
K05559	0.0
K03895	0.0
K03894	0.0
K03897	0.0
K03896	0.0
K03891	0.0
K03890	0.0
K03893	0.0
K03892	1506.0
K02423	0.0
K05342	0.0
K05341	369.0
K12989	0.0
K12988	0.0
K02420	146.0
K12981	0.0
K12980	0.0
K12983	0.0
K12982	0.0
K12985	0.0
K12984	0.0
K12987	0.0
K02426	33.0
K13854	0.0
K03098	20.0
K13853	3.0
K03095	115.0
K05344	0.0
K03091	3020.0
K03090	6.0
K03093	31.0
K03092	544.0
K06113	16.0
K09632	0.0
K02429	66.0
K06118	0.0
K05716	0.0
K04844	113.0
K11632	0.0
K11630	0.0
K11631	154.0
K11637	0.0
K11635	100.0
K11638	0.0
K11639	0.0
K07572	0.0
K07573	0.0
K07570	237.0
K07571	156.0
K07576	587.0
K07577	0.0
K07574	859.0
K07575	0.0
K07578	0.0
K07579	0.0
K11189	2022.0
K11184	557.0
K11187	0.0
K11180	3.0
K11181	3.0
K11183	6.0
K10764	0.0
K10763	2.0
K10762	0.0
K01938	898.0
K01939	903.0
K01934	747.0
K01935	313.0
K01937	826.0
K01930	0.0
K01932	102.0
K01933	885.0
K07798	15.0
K07799	6.0
K07796	0.0
K07797	0.0
K07794	5.0
K07795	16.0
K07792	11.0
K07793	167.0
K07790	0.0
K07791	24.0
K06379	734.0
K00968	10.0
K06378	719.0
K06377	0.0
K06376	0.0
K06375	0.0
K09814	0.0
K09813	0.0
K06372	0.0
K06371	0.0
K06370	0.0
K01249	0.0
K01246	425.0
K01247	21.0
K01244	0.0
K01243	874.0
K08919	0.0
K01241	24.0
K02919	440.0
K02913	1030.0
K02912	0.0
K02911	951.0
K02910	0.0
K02917	0.0
K02916	900.0
K02915	0.0
K02914	884.0
K00228	0.0
K00227	0.0
K00226	1036.0
K00224	2.0
K00223	0.0
K00222	0.0
K00221	0.0
K00220	0.0
K01798	0.0
K01799	14.0
K01068	0.0
K01069	17.0
K01062	0.0
K01791	486.0
K01792	6.0
K01061	12.0
K01066	82.0
K01067	8.0
K01796	14.0
K01797	70.0
K05499	34.0
K14468	0.0
K14469	0.0
K14465	0.0
K14466	0.0
K14467	0.0
K10834	0.0
K10833	0.0
K02266	0.0
K03793	0.0
K03790	3.0
K03791	0.0
K03796	0.0
K03797	928.0
K03794	0.0
K03795	6.0
K03798	1934.0
K03799	40.0
K13448	0.0
K12538	0.0
K12539	0.0
K12530	0.0
K12531	0.0
K12532	0.0
K12533	0.0
K12534	0.0
K12535	0.0
K12536	0.0
K12537	0.0
K03136	0.0
K09790	704.0
K09791	5.0
K09792	6.0
K09793	37.0
K09794	3.0
K09795	3.0
K09796	0.0
K09797	31.0
K09798	0.0
K09799	0.0
K10972	0.0
K10973	0.0
K10977	0.0
K10974	86.0
K10975	0.0
K10978	0.0
K10979	134.0
K06308	0.0
K00315	0.0
K09862	2.0
K06303	0.0
K09860	0.0
K09861	803.0
K06306	74.0
K06307	0.0
K06305	0.0
K11373	0.0
K04047	349.0
K04046	0.0
K04045	189.0
K04044	2.0
K04043	934.0
K04042	563.0
K04041	677.0
K04040	0.0
K02700	0.0
K04049	0.0
K04048	0.0
K02707	0.0
K02704	0.0
K02705	0.0
K10020	0.0
K10021	0.0
K10022	0.0
K10023	0.0
K10024	0.0
K10025	0.0
K10026	167.0
K10027	0.0
K13612	0.0
K13613	0.0
K13611	0.0
K13614	0.0
K13615	0.0
K05794	9.0
K05795	301.0
K05796	19.0
K05797	0.0
K05790	0.0
K05791	6.0
K05792	6.0
K05793	9.0
K05798	0.0
K05799	870.0
K01474	0.0
K01477	0.0
K01476	16.0
K01471	0.0
K01470	493.0
K01473	0.0
K13039	0.0
K01479	2.0
K01478	199.0
K05570	11.0
K05571	11.0
K05572	0.0
K05573	0.0
K02078	2074.0
K02079	0.0
K05576	0.0
K02074	7.0
K02075	7.0
K02076	121.0
K02077	19.0
K02071	1126.0
K02072	1100.0
K02073	1371.0
K03309	8.0
K03308	2182.0
K03305	151.0
K03304	3.0
K03307	800.0
K03306	169.0
K03301	0.0
K03300	168.0
K03303	92.0
K03302	0.0
K06173	1622.0
K06175	0.0
K06174	0.0
K06177	50.0
K06176	0.0
K06179	749.0
K07680	0.0
K03867	0.0
K03838	0.0
K12053	0.0
K11618	116.0
K11619	0.0
K11614	2.0
K11615	0.0
K11616	0.0
K11617	115.0
K11610	0.0
K11611	0.0
K11960	0.0
K11961	0.0
K02836	901.0
K10565	0.0
K10564	0.0
K02837	855.0
K10561	26.0
K10560	23.0
K10563	613.0
K10562	0.0
K02838	903.0
K06858	0.0
K02839	8.0
K06859	165.0
K12700	14.0
K07558	0.0
K07559	44.0
K07228	0.0
K07229	0.0
K07226	0.0
K07224	0.0
K07225	0.0
K07222	6.0
K07223	22.0
K07220	263.0
K07221	16.0
K10709	91.0
K10708	0.0
K10701	0.0
K10703	0.0
K10702	0.0
K10704	0.0
K05984	0.0
K07537	0.0
K08652	0.0
K08651	0.0
K08658	0.0
K08659	124.0
K05982	0.0
K07451	0.0
K07453	0.0
K07452	0.0
K07455	13.0
K07454	6.0
K09707	138.0
K07457	0.0
K09706	196.0
K07104	121.0
K00029	31.0
K00028	98.0
K00799	0.0
K00798	694.0
K00797	581.0
K00024	63.0
K00795	4.0
K00026	0.0
K00021	0.0
K00020	121.0
K00023	0.0
K00022	0.0
K09017	2.0
K01269	1019.0
K09015	145.0
K09014	278.0
K09013	730.0
K09011	27.0
K09010	0.0
K01261	118.0
K01262	1130.0
K01263	115.0
K01264	0.0
K01265	1414.0
K01266	13.0
K09018	0.0
K08227	0.0
K08226	0.0
K08225	0.0
K08224	3.0
K08223	40.0
K08222	3.0
K08221	0.0
K00249	0.0
K01790	912.0
K00241	33.0
K00240	303.0
K00243	728.0
K00242	0.0
K00245	5.0
K00244	469.0
K00247	0.0
K00246	5.0
K01795	194.0
K06983	0.0
K02799	0.0
K02798	209.0
K02791	148.0
K02790	0.0
K02793	1297.0
K02795	1630.0
K02794	2133.0
K02796	1789.0
K04564	201.0
K04565	123.0
K04566	1.0
K04567	752.0
K01040	11.0
K01041	16.0
K04562	6.0
K04568	0.0
K01049	0.0
K02535	43.0
K02242	115.0
K02536	49.0
K02531	0.0
K02246	0.0
K02533	5.0
K02532	7.0
K02248	0.0
K02538	108.0
K00581	0.0
K13421	0.0
K01013	0.0
K15018	0.0
K15019	0.0
K03110	903.0
K03111	2079.0
K03112	0.0
K03113	33.0
K03116	40.0
K03117	6.0
K03118	40.0
K03119	0.0
K10919	0.0
K12552	0.0
K12553	0.0
K12551	0.0
K12556	195.0
K12554	0.0
K12555	230.0
K06892	0.0
K06893	8.0
K06890	265.0
K06891	11.0
K06896	451.0
K06897	98.0
K06894	39.0
K06895	28.0
K10954	0.0
K10956	0.0
K06899	0.0
K06328	10.0
K06329	0.0
K10952	0.0
K10953	0.0
K11395	0.0
K11391	0.0
K11390	0.0
K11392	3.0
K00499	0.0
K00494	6.0
K00495	0.0
K00496	0.0
K00491	0.0
K00492	97.0
K00493	0.0
K13591	0.0
K01467	336.0
K13593	0.0
K13592	0.0
K04021	3.0
K04020	3.0
K04023	230.0
K04022	0.0
K04025	0.0
K04024	159.0
K04027	0.0
K04026	16.0
K04029	333.0
K04028	346.0
K07055	0.0
K07054	97.0
K07057	0.0
K07056	932.0
K07051	6.0
K07050	579.0
K07053	825.0
K07052	1011.0
K07059	0.0
K07058	745.0
K10040	230.0
K10041	286.0
K10046	0.0
K04799	0.0
K04798	0.0
K04793	0.0
K04792	0.0
K04791	0.0
K04790	0.0
K04797	0.0
K04796	0.0
K04795	0.0
K04794	0.0
K13638	0.0
K13639	0.0
K13634	0.0
K13635	0.0
K13636	3.0
K13637	3.0
K13630	0.0
K13631	0.0
K13632	0.0
K13633	0.0
K02042	451.0
K05778	0.0
K05779	0.0
K05776	27.0
K05541	0.0
K05774	3.0
K05775	0.0
K05772	3.0
K05773	3.0
K05540	140.0
K01459	0.0
K01458	0.0
K01457	6.0
K01455	6.0
K01454	0.0
K01453	0.0
K01452	0.0
K01451	152.0
K01450	0.0
K05518	0.0
K08070	132.0
K08071	0.0
K05516	33.0
K08077	4.0
K05515	522.0
K13093	0.0
K11783	0.0
K12949	0.0
K12945	0.0
K12944	0.0
K12941	178.0
K12940	26.0
K12943	0.0
K12942	96.0
K14728	0.0
K14727	0.0
K11785	0.0
K00108	6.0
K13890	116.0
K13891	116.0
K13892	158.0
K13893	0.0
K13894	0.0
K13895	0.0
K13896	0.0
K06159	0.0
K06158	937.0
K06153	1351.0
K06152	3.0
K06151	3.0
K06157	0.0
K06156	0.0
K06155	8.0
K06154	0.0
K03327	98.0
K03326	31.0
K03325	292.0
K03324	1475.0
K03322	147.0
K03321	265.0
K03320	311.0
K03329	0.0
K03328	266.0
K04802	0.0
K04801	0.0
K04800	0.0
K11948	0.0
K01505	0.0
K04756	0.0
K11940	0.0
K11941	0.0
K11942	0.0
K11943	0.0
K11944	0.0
K01507	1404.0
K11946	0.0
K11947	0.0
K01506	5.0
K01501	114.0
K01500	6.0
K01503	0.0
K06714	31.0
K04750	224.0
K12789	0.0
K12788	0.0
K11526	0.0
K10810	0.0
K11522	0.0
K11523	0.0
K08675	0.0
K08676	29.0
K08677	0.0
K08679	0.0
K11521	0.0
K10547	255.0
K10546	449.0
K10545	56.0
K10544	3.0
K10543	141.0
K10542	269.0
K10541	219.0
K10540	540.0
K10549	26.0
K10548	255.0
K14630	0.0
K11529	0.0
K00007	0.0
K00005	588.0
K13444	0.0
K00003	1338.0
K00002	164.0
K00001	217.0
K01186	59.0
K00009	111.0
K00008	1460.0
K10726	0.0
K10725	0.0
K08246	0.0
K00263	6.0
K00262	900.0
K00261	7.0
K00260	5.0
K00266	2707.0
K00265	256.0
K01200	336.0
K01201	39.0
K01206	832.0
K01207	490.0
K01205	34.0
K01208	0.0
K01209	691.0
K06167	63.0
K00917	424.0
K00912	39.0
K00919	886.0
K02519	875.0
K02518	873.0
K02517	41.0
K02511	0.0
K02510	47.0
K13409	0.0
K13408	0.0
K03179	12.0
K03170	0.0
K03177	903.0
K12574	834.0
K12570	0.0
K12573	720.0
K11009	0.0
K11008	0.0
K11005	0.0
K11004	0.0
K11007	0.0
K11006	0.0
K11003	0.0
K08296	6.0
K08297	2.0
K08295	0.0
K02634	0.0
K02635	0.0
K10622	0.0
K07693	0.0
K07692	0.0
K07691	0.0
K07690	0.0
K07697	0.0
K07696	6.0
K07695	0.0
K07694	152.0
K07699	851.0
K07698	0.0
K07079	544.0
K07078	135.0
K07077	0.0
K07076	21.0
K07075	60.0
K07074	245.0
K07073	0.0
K07072	0.0
K07071	36.0
K07070	0.0
K14584	0.0
K11620	0.0
K09190	0.0
K11623	0.0
K05759	0.0
K08589	0.0
K11625	0.0
K11995	0.0
K01439	1012.0
K01438	116.0
K01431	0.0
K01430	120.0
K01433	17.0
K01432	0.0
K01434	0.0
K01437	0.0
K01436	295.0
K05539	2.0
K14520	0.0
K12963	0.0
K12962	0.0
K12961	0.0
K12960	602.0
K14749	0.0
K14748	0.0
K02972	0.0
K14743	0.0
K14742	464.0
K14745	0.0
K14744	0.0
K14747	0.0
K14746	0.0
K02167	0.0
K02164	0.0
K02160	970.0
K02168	2.0
K02169	24.0
K10931	0.0
K03341	0.0
K03340	691.0
K03343	0.0
K03342	0.0
K03346	108.0
K12299	0.0
K12291	0.0
K12290	0.0
K12293	0.0
K12292	0.0
K12295	0.0
K12294	0.0
K12297	0.0
K12368	0.0
K11922	0.0
K11923	0.0
K11920	0.0
K11921	0.0
K11926	0.0
K11927	83.0
K11924	2.0
K11925	0.0
K11928	493.0
K13181	0.0
K13219	0.0
K07262	2.0
K07263	55.0
K07260	846.0
K07261	0.0
K07266	3.0
K07267	6.0
K07264	0.0
K07265	3.0
K07268	0.0
K07269	0.0
K01155	184.0
K04478	0.0
K04479	0.0
K10528	0.0
K14952	0.0
K07486	50.0
K07487	0.0
K07484	300.0
K07485	1.0
K07482	0.0
K07483	913.0
K07480	0.0
K07481	6.0
K07488	0.0
K07489	0.0
K11210	0.0
K11211	0.0
K11212	0.0
K11214	119.0
K11216	20.0
K06300	0.0
K00061	0.0
K00060	102.0
K06301	0.0
K00065	315.0
K00064	0.0
K00067	921.0
K00066	6.0
K00069	0.0
K00068	18.0
K06304	0.0
K08262	0.0
K08261	0.0
K08260	2.0
K08265	0.0
K08264	0.0
K00288	0.0
K00285	6.0
K00284	467.0
K00287	910.0
K00286	959.0
K00281	33.0
K00280	0.0
K00283	55.0
K00282	55.0
K08088	0.0
K14198	0.0
K14199	0.0
K03452	0.0
K14194	0.0
K14195	0.0
K14196	0.0
K14197	0.0
K14192	0.0
K14193	0.0
K01880	626.0
K01881	1056.0
K01883	903.0
K01885	788.0
K04618	0.0
K01887	754.0
K01224	112.0
K01889	906.0
K01226	38.0
K01227	99.0
K01220	112.0
K01222	541.0
K01223	1970.0
K02759	1288.0
K02755	0.0
K02757	2385.0
K02756	0.0
K14998	0.0
K02750	115.0
K02753	3.0
K02752	0.0
K00939	903.0
K00938	115.0
K00937	1036.0
K00936	3877.0
K00935	0.0
K00934	6.0
K00933	0.0
K00932	0.0
K00931	839.0
K00930	1663.0
K01089	54.0
K01080	0.0
K01081	133.0
K01082	0.0
K01083	0.0
K01084	0.0
K01085	0.0
K01087	0.0
K02571	0.0
K02570	1.0
K02573	6.0
K02572	0.0
K02575	12.0
K02574	134.0
K07780	0.0
K03488	1533.0
K03489	107.0
K03482	0.0
K03483	205.0
K03480	517.0
K03481	191.0
K03486	136.0
K03487	0.0
K03484	870.0
K03485	0.0
K02287	0.0
K02286	0.0
K02285	0.0
K02284	0.0
K02283	795.0
K02282	8.0
K02281	2.0
K02280	2.0
K02289	0.0
K02288	0.0
K03626	0.0
K03627	0.0
K03624	1452.0
K03625	903.0
K03151	860.0
K03620	14.0
K03153	0.0
K08869	0.0
K03628	726.0
K03629	897.0
K09738	0.0
K09739	0.0
K09736	0.0
K09737	0.0
K09735	0.0
K09732	0.0
K09733	0.0
K09730	0.0
K09731	0.0
K09888	733.0
K09889	5.0
K09880	0.0
K09882	6.0
K09883	0.0
K09884	0.0
K09887	0.0
K11027	0.0
K11026	0.0
K11025	0.0
K11024	0.0
K07679	0.0
K07678	0.0
K11021	0.0
K11020	0.0
K07675	0.0
K07674	2.0
K07676	0.0
K07671	0.0
K07670	0.0
K07673	2.0
K07672	0.0
K01117	0.0
K12048	0.0
K07019	11.0
K07018	0.0
K07011	477.0
K07010	523.0
K07013	7.0
K07012	563.0
K07015	830.0
K07014	3.0
K07017	130.0
K07016	111.0
K10084	0.0
K08372	7.0
K05884	8.0
K05885	460.0
K05886	3.0
K05887	2.0
K05880	0.0
K05881	99.0
K05882	6.0
K05883	0.0
K08902	0.0
K05739	16.0
K05888	0.0
K05889	0.0
K08903	0.0
K00547	12.0
K00544	0.0
K00545	0.0
K00542	0.0
K00543	0.0
K00540	2005.0
K00548	1058.0
K00549	48.0
K01145	0.0
K01412	0.0
K01147	5.0
K01417	344.0
K00038	0.0
K01143	0.0
K01142	725.0
K01419	120.0
K00788	941.0
K00789	1081.0
K12502	0.0
K14762	0.0
K14761	633.0
K06195	6.0
K03819	0.0
K03818	12.0
K03814	27.0
K03817	4.0
K03816	880.0
K03811	60.0
K03810	20.0
K03813	8.0
K11908	0.0
K11909	0.0
K11904	0.0
K11905	0.0
K11906	0.0
K11907	0.0
K11900	0.0
K11901	0.0
K11902	3.0
K11903	3.0
K10986	4.0
K13238	0.0
K13239	0.0
K13797	0.0
K07248	196.0
K13796	0.0
K07244	0.0
K07245	0.0
K07246	37.0
K07240	1792.0
K07241	0.0
K07242	0.0
K07243	6.0
K01268	0.0
K05296	0.0
K02821	165.0
K09016	0.0
K09945	0.0
K09944	0.0
K09947	0.0
K09946	6.0
K09941	0.0
K09940	16.0
K09943	0.0
K09942	0.0
K09949	14.0
K09948	0.0
K10851	0.0
K10850	0.0
K03666	63.0
K03667	120.0
K03196	5.0
K03665	903.0
K11275	0.0
K06012	734.0
K00048	543.0
K10857	0.0
K09773	207.0
K00043	3.0
K00042	573.0
K00041	154.0
K00040	465.0
K00046	582.0
K00733	0.0
K00044	0.0
K06011	0.0
K09012	0.0
K06016	70.0
K06017	0.0
K06014	0.0
K06015	31.0
K06019	13.0
K01075	2.0
K12221	0.0
K06444	0.0
K04632	0.0
K14977	129.0
K14974	0.0
K00958	0.0
K00951	990.0
K00950	71.0
K00952	13.0
K00955	6.0
K00954	809.0
K00957	230.0
K00956	225.0
K00590	5.0
K02777	704.0
K02775	483.0
K02774	586.0
K02773	477.0
K02771	116.0
K02770	1293.0
K02779	259.0
K02778	0.0
K01606	0.0
K01607	755.0
K01604	0.0
K01605	0.0
K01602	0.0
K01601	0.0
K03750	162.0
K01609	655.0
K02553	0.0
K02804	470.0
K02551	134.0
K02806	110.0
K02557	313.0
K02800	236.0
K05275	0.0
K02802	0.0
K13300	0.0
K02558	22.0
K02809	0.0
K02808	0.0
K03600	2.0
K03601	903.0
K03602	896.0
K03603	0.0
K03604	10.0
K03605	8.0
K03606	22.0
K03607	0.0
K03608	347.0
K03609	737.0
K06078	0.0
K06079	9.0
K09710	901.0
K09711	0.0
K09712	0.0
K06073	0.0
K06074	0.0
K06075	0.0
K06076	32.0
K06077	3.0
K06382	589.0
K06383	70.0
K06380	0.0
K06381	877.0
K06386	105.0
K06387	348.0
K06384	34.0
K06385	595.0
K06388	0.0
K06389	0.0
K12466	0.0
K12468	0.0
K07657	11.0
K07656	0.0
K07655	0.0
K07654	0.0
K07653	0.0
K07652	129.0
K07651	0.0
K07650	17.0
K07659	2.0
K07658	1008.0
K11041	171.0
K11040	0.0
K11043	0.0
K11042	0.0
K11045	0.0
K11044	0.0
K11047	0.0
K11046	0.0
K11049	5.0
K11048	0.0
K07387	24.0
K07386	152.0
K06926	533.0
K06927	9.0
K06924	0.0
K06925	903.0
K06922	0.0
K06923	688.0
K06920	192.0
K06921	209.0
K06928	175.0
K06929	17.0
K07033	513.0
K07032	206.0
K07031	207.0
K07030	704.0
K07037	153.0
K07035	555.0
K07034	0.0
K07039	4.0
K07038	28.0
K10829	0.0
K00384	1893.0
K00385	152.0
K00386	0.0
K00387	0.0
K00380	12.0
K00381	6.0
K00382	541.0
K00383	212.0
K00389	5.0
K01387	0.0
K01385	0.0
K01389	0.0
K09158	2.0
K09159	0.0
K09156	0.0
K09157	800.0
K09154	0.0
K09155	37.0
K09152	0.0
K09153	227.0
K09150	0.0
K09151	9.0
K05970	125.0
K05714	0.0
K05715	0.0
K05710	2.0
K05711	0.0
K05712	0.0
K05713	0.0
K00560	652.0
K00561	3.0
K00563	252.0
K00564	337.0
K00566	961.0
K00567	585.0
K00568	0.0
K00569	6.0
K05575	0.0
K01169	0.0
K01167	0.0
K01166	0.0
K05577	6.0
K01163	310.0
K01161	0.0
K01160	3.0
K05578	0.0
K05579	0.0
K08092	120.0
K08093	134.0
K08094	254.0
K08095	0.0
K08096	0.0
K08097	0.0
K02254	0.0
K02255	0.0
K01743	0.0
K02251	0.0
K02061	0.0
K01741	0.0
K02060	0.0
K00114	0.0
K02122	1143.0
K02123	1144.0
K02120	1020.0
K02121	987.0
K02124	1179.0
K03837	0.0
K03836	0.0
K03835	3.0
K03834	0.0
K03833	255.0
K03832	63.0
K03831	6.0
K03830	149.0
K00443	0.0
K03839	45.0
K02067	10.0
K10189	403.0
K13038	1490.0
K13787	9.0
K13788	9.0
K13789	2661.0
K10188	396.0
K12255	0.0
K12254	0.0
K12257	714.0
K12256	0.0
K12251	264.0
K12250	0.0
K12253	0.0
K12252	0.0
K13252	19.0
K13256	164.0
K13255	0.0
K12079	0.0
K12078	0.0
K12071	2.0
K12070	0.0
K12073	6.0
K12072	0.0
K09912	0.0
K06236	0.0
K06237	0.0
K05519	0.0
K09914	3.0
K11788	0.0
K11782	0.0
K11780	0.0
K11781	0.0
K11787	0.0
K11784	0.0
K11530	0.0
K12787	0.0
K12786	0.0
K12785	0.0
K12784	0.0
K06718	0.0
K09969	2.0
K09968	0.0
K09967	10.0
K09966	6.0
K09965	6.0
K09964	0.0
K09963	570.0
K09962	97.0
K09961	0.0
K09960	0.0
K11527	35.0
K11524	0.0
K11525	0.0
K11250	2.0
K11253	0.0
K11258	0.0
K11528	0.0
K00713	0.0
K00712	0.0
K10780	0.0
K10783	8.0
K10125	0.0
K10124	0.0
K10126	0.0
K10121	178.0
K10123	0.0
K10122	178.0
K04652	351.0
K04653	173.0
K04651	279.0
K04656	180.0
K04654	180.0
K04655	205.0
K00973	987.0
K00972	2.0
K00971	59.0
K00970	33.0
K00975	2506.0
K00974	2603.0
K00979	89.0
K00978	92.0
K14954	0.0
K14955	0.0
K14956	0.0
K06178	335.0
K01596	38.0
K01597	115.0
K01594	0.0
K01595	6.0
K01592	0.0
K01593	0.0
K01590	11.0
K01591	886.0
K01598	104.0
K01599	537.0
K02711	0.0
K02710	0.0
K02713	0.0
K02712	0.0
K02714	0.0
K02717	0.0
K02716	0.0
K02719	0.0
K02718	0.0
K03449	10.0
K03446	116.0
K03444	13.0
K03445	3.0
K03442	736.0
K01620	726.0
K01621	110.0
K01622	0.0
K01623	259.0
K01624	2483.0
K01625	2167.0
K01626	671.0
K01627	44.0
K01628	834.0
K01629	447.0
K05299	0.0
K02829	0.0
K02828	0.0
K02827	0.0
K02826	0.0
K02825	249.0
K02824	425.0
K02823	879.0
K02822	612.0
K03198	5.0
K03199	5.0
K03668	6.0
K03669	6.0
K03190	120.0
K03191	208.0
K03660	896.0
K03194	0.0
K03195	5.0
K03664	903.0
K03197	5.0
K09772	813.0
K06013	14.0
K09770	4.0
K09771	0.0
K09776	0.0
K09777	349.0
K09774	5.0
K09775	221.0
K09778	19.0
K09779	510.0
K06269	0.0
K06323	0.0
K11624	0.0
K02991	0.0
K02990	893.0
K02624	0.0
K02240	237.0
K08282	14.0
K12440	0.0
K12441	0.0
K12442	0.0
K12443	0.0
K12444	0.0
K12445	0.0
K12449	0.0
K02247	0.0
K07637	0.0
K07636	791.0
K07639	0.0
K07638	2.0
K11069	609.0
K11068	968.0
K11063	0.0
K11062	0.0
K11061	0.0
K11060	0.0
K11066	0.0
K11065	136.0
K06900	0.0
K06901	1069.0
K06902	227.0
K06903	31.0
K06904	35.0
K06905	18.0
K06906	12.0
K06907	55.0
K06908	20.0
K06909	156.0
K10821	0.0
K05905	0.0
K05904	0.0
K05906	0.0
K05900	0.0
K05903	3.0
K01406	0.0
K05909	0.0
K05908	0.0
K00368	0.0
K00369	0.0
K00366	192.0
K00367	0.0
K00364	117.0
K00365	6.0
K00362	0.0
K00363	0.0
K00360	0.0
```
