## Extended Data File 1 for "Diet induces reproducible alterations in the mouse and human gut microbiome": SRS3588694_SRR7584195.picrust_nol

```
# Constructed from biom file
#OTU ID	SRR7584195
K01365	0.0
K01364	0.0
K01361	0.0
K01360	0.0
K01362	472.0
K02249	0.0
K05841	4.0
K05844	4.0
K05845	73.0
K05846	408.0
K05847	396.0
K00508	0.0
K00500	0.0
K00507	4.0
K00504	0.0
K00505	0.0
K12521	0.0
K01101	430.0
K01103	3.0
K12520	0.0
K01104	2536.0
K05592	525.0
K05593	268.0
K05590	0.0
K05591	0.0
K05596	0.0
K05597	0.0
K05594	0.0
K05595	152.0
K05599	0.0
K11964	0.0
K11962	0.0
K14540	1025.0
K12529	0.0
K12528	0.0
K06353	0.0
K02456	47.0
K02457	1.0
K02454	19.0
K02455	6.0
K02452	0.0
K02453	14.0
K02450	0.0
K02103	556.0
K08138	53.0
K02108	1239.0
K02109	1062.0
K02458	1.0
K02459	1.0
K08137	0.0
K03851	2.0
K03850	0.0
K03852	0.0
K03855	4.0
K03856	1104.0
K13018	0.0
K13019	2.0
K13010	0.0
K13011	0.0
K13012	115.0
K13013	0.0
K13014	0.0
K13015	0.0
K13016	2.0
K13017	0.0
K08566	0.0
K08567	15.0
K13274	0.0
K13275	0.0
K13276	0.0
K13277	0.0
K03275	0.0
K03274	17.0
K03277	0.0
K03276	0.0
K03271	164.0
K03270	117.0
K03273	83.0
K03272	29.0
K03279	0.0
K03278	0.0
K11022	0.0
K12277	0.0
K12276	0.0
K12270	0.0
K11058	0.0
K12279	0.0
K12278	0.0
K07557	0.0
K07550	0.0
K07552	28.0
K06319	0.0
K09909	0.0
K09908	0.0
K12051	0.0
K12050	0.0
K12057	0.0
K12056	0.0
K06221	0.0
K09900	0.0
K09903	1105.0
K09902	0.0
K09904	0.0
K09907	0.0
K09906	0.0
K11501	0.0
K03234	0.0
K00773	1098.0
K00772	44.0
K00777	0.0
K00776	0.0
K06313	7.0
K06315	0.0
K05574	0.0
K10201	123.0
K07176	0.0
K07177	30.0
K07174	0.0
K07175	250.0
K07172	208.0
K07173	975.0
K07170	284.0
K07171	1813.0
K07178	0.0
K07179	0.0
K00195	0.0
K00194	172.0
K00197	173.0
K00196	0.0
K00191	0.0
K00190	0.0
K00193	0.0
K00192	0.0
K00198	482.0
K06405	933.0
K10109	250.0
K10108	354.0
K10107	2.0
K01828	0.0
K01829	0.0
K01826	1.0
K01825	0.0
K01822	30.0
K01823	81.0
K01820	8.0
K01821	32.0
K00999	0.0
K00998	707.0
K00995	1709.0
K00997	388.0
K00996	21.0
K00991	1170.0
K00990	8.0
K00992	0.0
K11028	0.0
K02622	219.0
K02625	0.0
K03564	656.0
K13489	4.0
K13488	4.0
K13483	0.0
K13482	4.0
K13481	4.0
K13480	2.0
K13487	4.0
K13486	4.0
K14680	0.0
K14681	0.0
K14682	4.0
K08358	10.0
K08357	10.0
K08356	0.0
K08355	0.0
K03469	1178.0
K03462	0.0
K03464	0.0
K03465	76.0
K03466	978.0
K01648	0.0
K01649	1063.0
K01643	256.0
K01640	12.0
K01641	30.0
K01646	90.0
K01647	1605.0
K01644	267.0
K02597	0.0
K02626	11.0
K02595	0.0
K02594	18.0
K02593	0.0
K02592	11.0
K02591	25.0
K02590	25.0
K02598	194.0
K02849	8.0
K14061	0.0
K14062	0.0
K14063	0.0
K14064	0.0
K14065	0.0
K14067	0.0
K02841	8.0
K02840	0.0
K02843	27.0
K02844	6.0
K02847	0.0
K02846	0.0
K02102	109.0
K09758	64.0
K06039	0.0
K06034	0.0
K06036	0.0
K06037	0.0
K06032	0.0
K01581	15.0
K02702	0.0
K02659	0.0
K13490	4.0
K13491	4.0
K03644	65.0
K03645	0.0
K03646	6.0
K03647	135.0
K03640	20.0
K03641	6.0
K03642	23.0
K03643	4.0
K03648	1138.0
K03649	105.0
K06694	0.0
K11814	0.0
K12428	0.0
K12429	0.0
K12422	0.0
K12423	0.0
K12420	0.0
K12421	0.0
K12426	0.0
K12427	0.0
K12424	0.0
K12425	0.0
K07349	0.0
K07348	0.0
K05380	0.0
K07345	0.0
K07344	2.0
K07347	0.0
K07346	0.0
K07341	35.0
K07340	2.0
K07343	251.0
K07342	0.0
K06968	6.0
K06969	1593.0
K06962	78.0
K06963	0.0
K06960	948.0
K06961	0.0
K06966	299.0
K06967	1024.0
K06964	0.0
K06965	0.0
K08995	4.0
K08994	1.0
K08997	0.0
K08996	0.0
K08990	0.0
K08993	0.0
K08992	0.0
K08999	68.0
K08998	943.0
K08344	0.0
K08345	0.0
K08346	0.0
K14940	4.0
K02724	0.0
K08349	0.0
K11815	0.0
K05929	0.0
K05928	4.0
K05927	0.0
K05924	0.0
K05922	0.0
K05921	1.0
K00349	60.0
K00698	0.0
K00340	53.0
K00341	51.0
K00690	157.0
K00343	51.0
K00344	5.0
K00697	37.0
K00346	60.0
K00347	60.0
K09116	67.0
K09117	891.0
K05337	320.0
K09118	5.0
K09119	0.0
K02106	6.0
K05823	4.0
K05820	0.0
K05826	0.0
K05827	0.0
K02100	0.0
K02101	0.0
K00524	0.0
K00525	649.0
K00526	391.0
K00527	1706.0
K00520	5.0
K00522	0.0
K00523	0.0
K02451	0.0
K00528	1028.0
K00529	0.0
K00025	4.0
K14215	0.0
K14213	0.0
K03453	580.0
K00796	684.0
K05339	0.0
K00027	1086.0
K00794	619.0
K00793	617.0
K01347	0.0
K01346	0.0
K01344	0.0
K01343	0.0
K00791	1158.0
K01340	0.0
K00790	1403.0
K02694	0.0
K02696	0.0
K02697	0.0
K02690	0.0
K02691	11.0
K02692	0.0
K02693	0.0
K02698	0.0
K02699	0.0
K00836	0.0
K00837	104.0
K00835	4.0
K00832	136.0
K00833	341.0
K00830	1.0
K00831	1004.0
K00839	41.0
K04335	0.0
K04334	0.0
K01120	4.0
K01126	1098.0
K04333	0.0
K01129	1121.0
K01128	3.0
K04339	0.0
K04338	0.0
K02470	1948.0
K02471	19.0
K02472	87.0
K02473	0.0
K02474	116.0
K02475	29.0
K02476	29.0
K02477	315.0
K02478	0.0
K02479	4.0
K09019	0.0
K01267	798.0
K13074	0.0
K13075	0.0
K11441	0.0
K14055	0.0
K13299	0.0
K13292	1341.0
K14057	0.0
K14056	0.0
K02856	46.0
K02585	8.0
K12211	0.0
K12210	0.0
K12213	0.0
K12212	0.0
K12215	0.0
K02854	0.0
K12217	0.0
K12216	0.0
K12219	0.0
K12218	0.0
K02855	1.0
K08692	0.0
K08693	0.0
K08690	0.0
K08691	0.0
K08696	0.0
K08697	0.0
K11748	4.0
K11749	1056.0
K11746	0.0
K11747	0.0
K11744	4.0
K11745	4.0
K11742	2.0
K11743	5.0
K11740	0.0
K11741	59.0
K13920	15.0
K13921	2.0
K13922	201.0
K13923	0.0
K13924	1.0
K13925	1.0
K13926	4.0
K13927	100.0
K13928	0.0
K13929	29.0
K09923	0.0
K09922	51.0
K06201	828.0
K06200	642.0
K06207	1054.0
K06206	327.0
K06205	0.0
K09924	10.0
K09929	0.0
K06208	6.0
K00759	656.0
K00758	0.0
K00752	2.0
K00757	1038.0
K00756	426.0
K00754	1255.0
K06001	206.0
K05557	0.0
K09766	12.0
K05554	0.0
K07475	0.0
K07150	456.0
K07151	0.0
K07152	1.0
K07153	0.0
K07154	348.0
K07155	0.0
K07156	0.0
K07157	0.0
K07406	470.0
K07407	1570.0
K07404	591.0
K07405	62.0
K07402	1156.0
K07403	18.0
K07400	0.0
K07401	0.0
K01808	1573.0
K01809	985.0
K01800	0.0
K01801	0.0
K01802	159.0
K01803	1368.0
K01804	742.0
K01805	138.0
K01807	268.0
K09718	0.0
K14668	0.0
K14669	0.0
K14666	0.0
K14667	0.0
K01664	46.0
K01665	101.0
K01666	246.0
K01667	77.0
K01660	0.0
K01661	99.0
K01662	1132.0
K01663	0.0
K01668	26.0
K01669	35.0
K02863	1102.0
K02862	0.0
K02860	1009.0
K02867	1105.0
K02866	0.0
K02864	917.0
K02869	0.0
K05362	0.0
K05365	0.0
K03402	982.0
K03403	0.0
K03400	0.0
K03406	1539.0
K03407	275.0
K03404	6.0
K03405	6.0
K03408	187.0
K03409	21.0
K02315	1659.0
K02314	1150.0
K02317	0.0
K02316	1112.0
K02313	1116.0
K02312	184.0
K02319	0.0
K12405	0.0
K12152	0.0
K12151	0.0
K07091	4.0
K07090	1380.0
K07093	5.0
K07092	0.0
K07095	2144.0
K07094	0.0
K07097	0.0
K07096	2.0
K07099	247.0
K07098	2240.0
K11175	1086.0
K11174	0.0
K11177	0.0
K11176	0.0
K11173	0.0
K11179	3.0
K11178	0.0
K00322	0.0
K00320	2.0
K00321	0.0
K00326	0.0
K00324	1.0
K00325	0.0
K00329	2.0
K05945	11.0
K05944	0.0
K05947	0.0
K05946	504.0
K06944	0.0
K06945	0.0
K06946	0.0
K06415	7.0
K06940	780.0
K06941	1310.0
K06942	1102.0
K06943	0.0
K10806	8.0
K10807	0.0
K10804	10.0
K10805	0.0
K06948	151.0
K06949	1114.0
K06418	26.0
K09138	7.0
K09139	0.0
K09134	63.0
K09135	0.0
K09136	0.0
K09137	8.0
K09130	0.0
K09131	14.0
K09132	25.0
K09133	6.0
K05808	1104.0
K05809	0.0
K05804	46.0
K05805	6.0
K05806	0.0
K05807	66.0
K05800	17.0
K05801	32.0
K05802	0.0
K05803	0.0
K01044	0.0
K01045	0.0
K01046	54.0
K02068	164.0
K04561	0.0
K01042	297.0
K05568	506.0
K05567	132.0
K14273	0.0
K14275	0.0
K14274	0.0
K02062	0.0
K05245	0.0
K05564	0.0
K01048	150.0
K02066	80.0
K01322	20.0
K01325	0.0
K02065	80.0
K01326	0.0
K05560	0.0
K02243	151.0
K08930	0.0
K02679	0.0
K02676	0.0
K02674	1.0
K02675	0.0
K02672	1.0
K02241	56.0
K02670	1.0
K02671	1.0
K00810	0.0
K00811	73.0
K00812	162.0
K00813	0.0
K00814	0.0
K00817	1042.0
K00818	104.0
K00819	30.0
K02530	70.0
K02245	151.0
K02244	29.0
K01499	0.0
K01498	0.0
K01493	1193.0
K01492	64.0
K01491	2476.0
K01497	25.0
K01496	116.0
K01495	664.0
K01494	113.0
K02418	88.0
K02419	170.0
K14492	0.0
K02412	169.0
K02413	122.0
K02410	170.0
K02411	31.0
K02416	170.0
K02417	193.0
K02414	9.0
K02415	3.0
K00120	0.0
K00121	189.0
K00430	0.0
K13058	4.0
K13059	0.0
K13727	0.0
K13057	0.0
K13722	0.0
K13051	31.0
K13052	831.0
K00435	0.0
K12054	0.0
K03239	0.0
K03238	0.0
K03231	0.0
K03230	6.0
K03232	0.0
K12059	0.0
K03237	0.0
K03236	0.0
K12058	0.0
K12239	0.0
K12238	0.0
K12235	0.0
K12234	12.0
K13942	0.0
K13940	1043.0
K13941	0.0
K12097	0.0
K12096	0.0
K12095	0.0
K12094	0.0
K12093	0.0
K12092	0.0
K12091	0.0
K12090	0.0
K12099	0.0
K12098	0.0
K06356	0.0
K05992	12.0
K03540	0.0
K06331	82.0
K06330	109.0
K07138	842.0
K07139	1139.0
K11811	0.0
K07132	40.0
K07133	2445.0
K07130	639.0
K07131	0.0
K07137	1870.0
K07134	0.0
K07135	0.0
K01860	0.0
K01866	1105.0
K01867	1104.0
K01865	26.0
K01868	1180.0
K01869	1105.0
K06140	4.0
K04766	0.0
K04767	134.0
K04764	24.0
K04762	69.0
K04763	1373.0
K04760	4.0
K04761	82.0
K04768	0.0
K04769	1067.0
K08313	97.0
K08312	0.0
K08311	4.0
K08310	0.0
K08317	47.0
K08316	728.0
K08315	0.0
K08314	55.0
K05149	0.0
K08319	0.0
K08318	0.0
K06339	0.0
K14648	0.0
K14392	103.0
K14393	5.0
K14645	0.0
K14647	0.0
K01689	1240.0
K01686	504.0
K01687	1640.0
K01684	163.0
K01685	563.0
K01682	0.0
K01681	1082.0
K05308	0.0
K02889	0.0
K02888	1117.0
K02885	0.0
K02884	1105.0
K02887	1086.0
K02886	1102.0
K02881	1105.0
K02883	0.0
K13743	0.0
K02086	59.0
K02081	529.0
K02080	101.0
K02083	206.0
K02082	126.0
K13831	0.0
K03428	0.0
K03429	144.0
K03424	1282.0
K03935	0.0
K03932	7.0
K03933	29.0
K03930	77.0
K03931	37.0
K02339	4.0
K02338	1116.0
K02337	994.0
K02336	0.0
K02335	1105.0
K02334	335.0
K02330	0.0
K03688	696.0
K03689	0.0
K03680	92.0
K03683	0.0
K03684	13.0
K03685	1102.0
K03686	2811.0
K03687	864.0
K07301	878.0
K07300	4.0
K07303	1.0
K07302	1.0
K07305	36.0
K07304	124.0
K07307	204.0
K07306	44.0
K07309	10.0
K07308	42.0
K02617	0.0
K02610	0.0
K02963	1101.0
K02612	0.0
K02961	849.0
K09686	3221.0
K09687	8080.0
K09684	56.0
K09685	49.0
K09682	0.0
K09683	0.0
K09680	40.0
K09681	0.0
K09688	2.0
K09689	2.0
K05962	0.0
K05961	0.0
K05967	3.0
K05966	45.0
K11159	0.0
K05964	43.0
K05968	0.0
K11152	0.0
K00309	0.0
K00658	37.0
K00304	0.0
K00305	0.0
K00654	0.0
K00655	1859.0
K00652	294.0
K00301	0.0
K00302	217.0
K00303	20.0
K10828	0.0
K06431	0.0
K06432	0.0
K06433	0.0
K06434	0.0
K06436	39.0
K06437	0.0
K10820	0.0
K06439	0.0
K10822	0.0
K10823	0.0
K10826	0.0
K09167	51.0
K06322	0.0
K14117	0.0
K14259	0.0
K14257	0.0
K01308	96.0
K01303	95.0
K01301	0.0
K01305	522.0
K01304	288.0
K02658	0.0
K00672	0.0
K02650	44.0
K02651	37.0
K02652	331.0
K02653	550.0
K02654	1565.0
K05687	3.0
K02656	0.0
K05685	2.0
K00878	953.0
K00879	415.0
K00872	221.0
K00873	1163.0
K00870	0.0
K00876	1360.0
K00877	0.0
K00874	1245.0
K00875	0.0
K04487	2062.0
K04486	1519.0
K04485	979.0
K04484	0.0
K04483	0.0
K04482	0.0
K04480	4.0
K04488	1072.0
K12049	0.0
K13693	0.0
K13706	0.0
K13694	52.0
K13695	0.0
K05977	0.0
K09516	19.0
K02434	1419.0
K02435	1345.0
K02436	31.0
K02437	235.0
K05350	579.0
K02431	536.0
K08100	0.0
K02433	1444.0
K02438	1123.0
K02439	109.0
K03745	2.0
K03744	331.0
K03747	0.0
K03210	1130.0
K03217	1103.0
K03216	1034.0
K03215	4.0
K03742	472.0
K03219	6.0
K03218	1105.0
K03749	0.0
K03748	15.0
K02383	0.0
K06327	0.0
K06320	21.0
K07238	1073.0
K09479	0.0
K09478	0.0
K09475	0.0
K09474	19.0
K09477	0.0
K09476	0.0
K09471	0.0
K09470	0.0
K09473	0.0
K09472	2.0
K07543	0.0
K06898	664.0
K13967	0.0
K13963	201.0
K07545	0.0
K00737	3.0
K05345	0.0
K11706	0.0
K11707	0.0
K11704	0.0
K11705	0.0
K11708	0.0
K11709	0.0
K05588	0.0
K07114	212.0
K07443	337.0
K07116	0.0
K07117	4.0
K07110	1.0
K07447	1102.0
K07112	580.0
K07113	0.0
K07448	304.0
K07118	153.0
K07119	0.0
K10619	0.0
K10618	0.0
K10617	0.0
K10616	0.0
K01848	0.0
K01849	0.0
K01844	36.0
K01845	431.0
K01846	25.0
K01847	131.0
K01840	1422.0
K01841	40.0
K01842	0.0
K01843	127.0
K06219	0.0
K10832	0.0
K05348	0.0
K14203	0.0
K08483	1412.0
K08482	4.0
K08481	0.0
K08480	0.0
K08485	0.0
K08484	0.0
K00464	0.0
K00467	0.0
K00466	0.0
K00461	0.0
K00460	0.0
K00463	0.0
K00462	0.0
K04509	0.0
K00469	0.0
K00468	0.0
K08645	0.0
K04744	6.0
K01518	0.0
K01519	0.0
K04748	0.0
K04749	18.0
K01514	18.0
K01515	1127.0
K01512	696.0
K01510	0.0
K14623	148.0
K14626	0.0
K14627	0.0
K14628	0.0
K14629	0.0
K03918	0.0
K03919	1.0
K12372	0.0
K12373	697.0
K12370	0.0
K12371	0.0
K02359	0.0
K02358	1138.0
K02351	0.0
K02352	0.0
K02355	1986.0
K02357	1101.0
K02356	1118.0
K13574	4.0
K13573	0.0
K13572	0.0
K13571	0.0
K13570	0.0
K12112	0.0
K12113	0.0
K12110	0.0
K12111	112.0
K07329	0.0
K07328	0.0
K07323	6.0
K07322	115.0
K07321	562.0
K07320	4.0
K07327	0.0
K07326	0.0
K07325	0.0
K07324	0.0
K08163	0.0
K06180	3073.0
K06181	4.0
K06182	541.0
K06183	1168.0
K06186	4.0
K06187	1116.0
K06188	38.0
K06189	6.0
K08359	0.0
K07589	0.0
K07588	68.0
K07587	0.0
K07586	166.0
K07585	0.0
K07584	1090.0
K07583	0.0
K07582	0.0
K07581	0.0
K07580	0.0
K11139	0.0
K05989	769.0
K05988	0.0
K05985	232.0
K05987	0.0
K05986	4.0
K10843	0.0
K08354	0.0
K10844	4.0
K10848	0.0
K00673	4.0
K00674	156.0
K00675	75.0
K00676	632.0
K00677	135.0
K06988	31.0
K06989	89.0
K08351	0.0
K06980	8.0
K06981	0.0
K06982	0.0
K08350	0.0
K06984	0.0
K06985	1.0
K06986	0.0
K06987	249.0
K02445	63.0
K02444	388.0
K00582	0.0
K00583	0.0
K00580	0.0
K02110	1338.0
K00586	0.0
K00587	0.0
K00584	4.0
K08921	0.0
K02441	4.0
K00588	6.0
K08922	0.0
K02440	100.0
K00018	1109.0
K08923	0.0
K02443	443.0
K00019	1.0
K02442	0.0
K08925	0.0
K08926	0.0
K08927	0.0
K03149	630.0
K06604	0.0
K00015	4.0
K01989	1301.0
K00854	2464.0
K00855	0.0
K00856	6.0
K00857	459.0
K00850	3436.0
K00851	34.0
K00852	1085.0
K00853	16.0
K00858	1100.0
K00859	1095.0
K01181	207.0
K01180	0.0
K01183	33.0
K01182	1538.0
K01185	48.0
K01184	0.0
K01187	1288.0
K01188	1196.0
K02596	0.0
K13766	1.0
K13767	1.0
K13003	0.0
K13002	21.0
K13000	0.0
K02984	0.0
K02986	1104.0
K02987	0.0
K02636	0.0
K02982	1102.0
K02983	0.0
K02638	0.0
K02639	0.0
K02988	1058.0
K08298	18.0
K08299	0.0
K03583	4.0
K03582	4.0
K03581	939.0
K03580	4.0
K03587	83.0
K03586	0.0
K03585	185.0
K03584	913.0
K03589	692.0
K03588	2181.0
K01725	0.0
K01724	5.0
K01727	34.0
K01726	405.0
K01721	0.0
K01720	0.0
K01722	0.0
K13008	0.0
K01729	0.0
K01728	18.0
K09530	0.0
K09539	0.0
K02188	813.0
K02189	594.0
K02182	3.0
K02183	0.0
K03769	218.0
K03768	1346.0
K03767	43.0
K03765	0.0
K03764	0.0
K03763	1325.0
K03762	10.0
K03761	0.0
K03760	6.0
K09457	269.0
K09456	0.0
K09459	34.0
K09458	1142.0
K00602	2113.0
K13988	0.0
K13985	0.0
K09981	2.0
K09980	0.0
K09983	0.0
K09982	2.0
K09985	0.0
K09984	0.0
K09987	0.0
K09986	0.0
K09989	17.0
K09988	303.0
K12583	0.0
K12582	0.0
K12589	0.0
K11720	4.0
K09759	549.0
K10985	92.0
K10984	187.0
K07468	0.0
K07469	101.0
K07464	530.0
K07465	0.0
K07466	0.0
K07467	1604.0
K07460	912.0
K07461	740.0
K07462	1105.0
K07463	0.0
K10679	20.0
K10678	0.0
K10671	0.0
K10670	1110.0
K10673	0.0
K10672	95.0
K10674	0.0
K10677	25.0
K10676	0.0
K08726	0.0
K08724	211.0
K08722	60.0
K08723	0.0
K08720	0.0
K08721	0.0
K08728	29.0
K10187	0.0
K00119	1.0
K00118	4.0
K00449	0.0
K00448	0.0
K00115	0.0
K00446	0.0
K00117	8.0
K00116	4.0
K00111	937.0
K00442	0.0
K00113	2.0
K00112	45.0
K01539	0.0
K01531	194.0
K04720	1423.0
K01533	1193.0
K01534	3503.0
K01535	4.0
K01537	1512.0
K14358	0.0
K14605	0.0
K14606	0.0
K00413	0.0
K10120	136.0
K05600	0.0
K05777	28.0
K03972	0.0
K03973	112.0
K03970	0.0
K03971	0.0
K03976	1074.0
K03977	1086.0
K03974	0.0
K03975	70.0
K03978	1099.0
K03979	1116.0
K13378	49.0
K02372	1111.0
K02371	867.0
K02377	204.0
K02379	119.0
K03396	0.0
K03397	0.0
K03394	1549.0
K03395	0.0
K03392	2.0
K03393	0.0
K03390	105.0
K03391	0.0
K03399	5.0
K03027	0.0
K12136	0.0
K12137	0.0
K06610	0.0
K12138	0.0
K12139	0.0
K11444	0.0
K11440	0.0
K11443	0.0
K11442	0.0
K00612	4.0
K00613	10.0
K00610	824.0
K00611	1016.0
K00616	1182.0
K00617	0.0
K00614	0.0
K00615	3885.0
K00619	2.0
K10863	0.0
K07874	0.0
K06234	0.0
K10240	0.0
K10241	0.0
K10242	0.0
K10243	0.0
K04110	0.0
K04113	0.0
K04112	0.0
K04115	0.0
K04114	0.0
K04117	0.0
K04116	0.0
K04118	0.0
K05517	0.0
K07705	51.0
K07704	85.0
K07707	60.0
K07706	23.0
K07701	0.0
K07700	0.0
K07703	0.0
K07702	0.0
K07709	3.0
K07708	4.0
K01955	1713.0
K13042	0.0
K09934	0.0
K09935	176.0
K06216	0.0
K09937	5.0
K13745	0.0
K13746	0.0
K13747	812.0
K13740	0.0
K13741	0.0
K13742	0.0
K06211	15.0
K06212	196.0
K09933	0.0
K02618	0.0
K02619	57.0
K02968	875.0
K02966	0.0
K02967	1101.0
K02616	0.0
K02965	1100.0
K02962	0.0
K02611	0.0
K02613	0.0
K03569	2011.0
K03568	128.0
K03565	808.0
K06218	2.0
K03567	5.0
K03566	1.0
K03561	216.0
K03560	4.0
K03563	149.0
K03562	6.0
K06430	0.0
K01709	201.0
K01708	10.0
K01707	0.0
K01706	274.0
K01705	0.0
K01704	2699.0
K01703	2730.0
K01702	0.0
K14165	1.0
K14164	0.0
K14166	0.0
K14161	5.0
K14160	4.0
K14162	5.0
K05396	88.0
K03709	132.0
K03708	77.0
K08160	0.0
K03701	1301.0
K03700	889.0
K03703	1051.0
K03702	1105.0
K03705	1034.0
K03704	1668.0
K03707	94.0
K03706	770.0
K06289	0.0
K06288	0.0
K06283	532.0
K06282	34.0
K06281	34.0
K06287	1107.0
K06286	30.0
K06285	6.0
K06284	178.0
K08161	0.0
K07540	0.0
K06438	607.0
K06869	0.0
K06868	0.0
K06867	10.0
K06866	0.0
K06865	0.0
K06864	652.0
K06863	0.0
K06862	0.0
K06861	78.0
K06860	0.0
K12659	0.0
K12658	4.0
K07547	0.0
K07546	0.0
K15023	0.0
K15022	4.0
K15020	0.0
K15024	759.0
K08700	0.0
K08162	3.0
K07544	0.0
K00137	0.0
K00135	171.0
K00134	1140.0
K00133	1105.0
K00132	26.0
K00131	0.0
K00130	5.0
K00139	0.0
K00138	0.0
K00429	0.0
K00428	45.0
K00421	0.0
K00423	0.0
K00425	103.0
K00427	0.0
K00426	103.0
K14292	0.0
K14379	0.0
K14370	0.0
K14371	0.0
K14372	0.0
K14373	0.0
K14374	0.0
K14375	0.0
K09845	0.0
K14082	0.0
K14083	73.0
K14080	0.0
K14081	0.0
K14086	3.0
K14087	14.0
K14084	37.0
K14088	14.0
K14089	4.0
K01552	930.0
K01551	71.0
K01556	0.0
K01557	0.0
K01554	0.0
K01555	0.0
K04708	0.0
K03955	0.0
K13689	0.0
K13688	5.0
K13683	0.0
K13685	155.0
K13684	0.0
K13687	1.0
K13686	0.0
K14159	0.0
K02399	0.0
K02398	39.0
K02395	35.0
K02394	0.0
K02397	48.0
K02396	234.0
K02391	0.0
K02390	168.0
K02393	0.0
K02392	479.0
K13533	0.0
K13532	0.0
K13531	29.0
K13530	3.0
K01550	0.0
K05658	0.0
K14054	0.0
K02601	1320.0
K02970	975.0
K05378	0.0
K12339	15.0
K14060	0.0
K11687	0.0
K11686	0.0
K11685	0.0
K11689	68.0
K11688	136.0
K08939	0.0
K03048	44.0
K03049	0.0
K13821	65.0
K13820	0.0
K03042	0.0
K03043	954.0
K03040	917.0
K03041	0.0
K03046	1061.0
K03047	0.0
K03044	0.0
K03045	0.0
K00348	60.0
K09847	0.0
K00692	0.0
K00638	692.0
K00639	336.0
K00693	0.0
K00634	162.0
K00635	0.0
K00630	0.0
K00631	0.0
K00632	7.0
K00633	398.0
K00691	71.0
K00696	0.0
K00694	125.0
K00695	0.0
K10854	0.0
K07811	0.0
K07810	4.0
K07813	476.0
K07812	20.0
K07814	69.0
K07816	219.0
K00090	0.0
K00091	86.0
K00094	236.0
K00096	132.0
K00097	284.0
K00098	2.0
K00099	1026.0
K10228	0.0
K10229	0.0
K12548	0.0
K10222	0.0
K10220	1.0
K10221	1.0
K10227	43.0
K05822	2.0
K01949	0.0
K01945	1091.0
K01947	0.0
K01946	0.0
K01941	9.0
K01940	1076.0
K06357	0.0
K07729	2037.0
K07728	0.0
K07727	1235.0
K07726	627.0
K07725	0.0
K07724	0.0
K07723	7.0
K07722	32.0
K07721	0.0
K07720	3173.0
K00899	132.0
K05824	0.0
K00891	1739.0
K00892	0.0
K00895	61.0
K00897	14.0
K08151	13.0
K08153	105.0
K08154	0.0
K02948	1103.0
K02942	0.0
K02944	0.0
K05665	0.0
K02946	1009.0
K13793	0.0
K06352	0.0
K01769	0.0
K01768	15.0
K01761	13.0
K01760	56.0
K01762	0.0
K09578	0.0
K01766	0.0
K08164	0.0
K02493	1060.0
K08166	0.0
K08167	1.0
K02496	0.0
K02497	0.0
K02494	0.0
K02495	2012.0
K02498	0.0
K02499	83.0
K08168	0.0
K08169	63.0
K14415	26.0
K14414	6.0
K06881	1119.0
K00436	0.0
K06332	0.0
K12815	0.0
K12810	0.0
K06885	191.0
K00437	0.0
K06335	0.0
K06334	823.0
K03547	1026.0
K03546	1019.0
K03545	1619.0
K03544	1630.0
K03543	64.0
K06888	117.0
K10941	0.0
K03549	34.0
K03548	0.0
K10940	0.0
K02236	96.0
K02237	977.0
K02234	0.0
K02232	820.0
K02233	834.0
K02230	52.0
K02231	1020.0
K06359	0.0
K02238	1202.0
K02239	0.0
K03723	1064.0
K03722	149.0
K03721	0.0
K03720	0.0
K03727	0.0
K03726	0.0
K03725	0.0
K03724	131.0
K06358	0.0
K12673	0.0
K12679	0.0
K12678	0.0
K06410	185.0
K11898	0.0
K11899	0.0
K11896	2.0
K11897	0.0
K11894	0.0
K11895	2.0
K11892	0.0
K11893	0.0
K11890	0.0
K11891	0.0
K08762	0.0
K08764	0.0
K08765	0.0
K10418	0.0
K11325	0.0
K11326	0.0
K11327	0.0
K11328	0.0
K11329	0.0
K00151	0.0
K00150	0.0
K00153	0.0
K00400	0.0
K00407	0.0
K00406	4.0
K00405	4.0
K00404	4.0
K00158	29.0
K01342	0.0
K09388	0.0
K09386	0.0
K09384	357.0
K04094	298.0
K04095	93.0
K04096	1078.0
K04097	0.0
K04090	1.0
K04091	6.0
K04092	0.0
K04093	0.0
K04098	0.0
K04099	0.0
K01578	0.0
K01579	491.0
K01574	0.0
K01575	37.0
K01576	0.0
K01577	0.0
K01571	844.0
K01572	1100.0
K01573	51.0
K02009	236.0
K02008	3138.0
K02005	881.0
K02004	7769.0
K02007	402.0
K02006	4681.0
K02001	85.0
K02000	105.0
K02003	10501.0
K02002	107.0
K03065	0.0
K08952	0.0
K03060	889.0
K13809	0.0
K10948	0.0
K09607	0.0
K06125	0.0
K04337	0.0
K06120	54.0
K06121	0.0
K04336	0.0
K01127	0.0
K09703	225.0
K00004	0.0
K14699	0.0
K09702	210.0
K14698	0.0
K05311	43.0
K13829	0.0
K10943	0.0
K07291	0.0
K07290	0.0
K10206	1063.0
K10202	152.0
K10208	0.0
K10209	29.0
K01966	45.0
K01965	0.0
K01964	0.0
K01963	925.0
K01962	293.0
K01961	2340.0
K01960	99.0
K01969	1.0
K01968	0.0
K07749	66.0
K07748	0.0
K07741	28.0
K07740	0.0
K07743	0.0
K07742	848.0
K07745	0.0
K07744	0.0
K07746	0.0
K01299	194.0
K01295	134.0
K01297	36.0
K02922	0.0
K05603	0.0
K02921	0.0
K02926	1101.0
K05607	0.0
K02924	0.0
K05605	0.0
K02928	0.0
K02929	0.0
K00216	0.0
K00217	0.0
K00214	0.0
K00215	1245.0
K00213	0.0
K00210	0.0
K00211	0.0
K00218	0.0
K00219	35.0
K01035	0.0
K01034	29.0
K04517	1045.0
K01740	2042.0
K01031	0.0
K01746	48.0
K01745	162.0
K01744	432.0
K01749	656.0
K01039	16.0
K04518	95.0
K09591	0.0
K14129	0.0
K14128	0.0
K14121	0.0
K14120	0.0
K14123	0.0
K14122	0.0
K14125	0.0
K14124	0.0
K14127	0.0
K14126	0.0
K03521	736.0
K03520	0.0
K03523	1305.0
K03522	737.0
K03525	1159.0
K03524	1315.0
K03527	1052.0
K03526	867.0
K03529	959.0
K03528	0.0
K06338	0.0
K02217	423.0
K03299	72.0
K03298	3.0
K13472	0.0
K03293	63.0
K03292	1839.0
K03291	0.0
K03290	0.0
K03297	20.0
K03296	614.0
K03295	50.0
K03294	685.0
K13009	0.0
K12690	0.0
K09743	0.0
K06022	0.0
K07190	0.0
K06021	0.0
K07192	292.0
K06020	4.0
K06027	0.0
K06026	0.0
K09744	0.0
K07991	0.0
K08749	0.0
K09835	0.0
K09834	0.0
K10439	3928.0
K06351	0.0
K09833	0.0
K10925	0.0
K10924	2.0
K10927	0.0
K10926	0.0
K10923	0.0
K10922	0.0
K09629	0.0
K10697	0.0
K00179	533.0
K00172	112.0
K00171	87.0
K00170	104.0
K00177	293.0
K00176	312.0
K00175	479.0
K00174	351.0
K13478	0.0
K14338	0.0
K14339	0.0
K14335	0.0
K14337	0.0
K14330	0.0
K14331	0.0
K14333	43.0
K08918	0.0
K13479	454.0
K04078	1056.0
K04079	1075.0
K04076	6.0
K04077	1105.0
K04074	110.0
K04075	1018.0
K04072	1705.0
K04073	0.0
K04070	492.0
K04071	0.0
K14597	0.0
K13318	0.0
K08280	0.0
K13641	83.0
K13640	10.0
K13643	124.0
K13642	0.0
K02027	5903.0
K02026	9531.0
K02025	9771.0
K02024	0.0
K02023	203.0
K02022	32.0
K02021	12.0
K02020	748.0
K02029	1855.0
K02028	2122.0
K03886	0.0
K03887	0.0
K03884	0.0
K03885	104.0
K03881	0.0
K03888	0.0
K03889	0.0
K12998	0.0
K12999	0.0
K12992	434.0
K12993	0.0
K12990	24.0
K12991	0.0
K12996	185.0
K12997	6.0
K12994	0.0
K12995	3.0
K08979	0.0
K08978	598.0
K03088	8295.0
K03089	6.0
K03086	1446.0
K03087	0.0
K08971	0.0
K08970	4.0
K03082	8.0
K03080	0.0
K08974	506.0
K13868	0.0
K00918	195.0
K01553	0.0
K12214	0.0
K11646	2.0
K11645	0.0
K11641	0.0
K11640	0.0
K12736	0.0
K12733	0.0
K07507	397.0
K07506	0.0
K07505	6.0
K07504	1.0
K07503	0.0
K07502	337.0
K07501	0.0
K07500	0.0
K07509	0.0
K07508	0.0
K11422	0.0
K08698	0.0
K10773	1255.0
K10774	0.0
K14286	0.0
K10778	32.0
K14287	1.0
K00140	73.0
K05501	4.0
K01903	70.0
K01902	72.0
K01905	182.0
K01904	0.0
K01907	0.0
K01906	0.0
K01909	0.0
K01908	0.0
K14534	80.0
K00147	1004.0
K07767	0.0
K07769	0.0
K07768	0.0
K06203	0.0
K06202	4.0
K09921	0.0
K09920	0.0
K09927	7.0
K09024	0.0
K09022	5.0
K09023	4.0
K09020	2.0
K09021	0.0
K02908	0.0
K02909	1113.0
K08218	114.0
K08219	0.0
K02904	916.0
K02906	1102.0
K02907	1003.0
K02902	949.0
K00230	110.0
K00231	9.0
K00232	0.0
K08976	4.0
K00234	0.0
K00239	486.0
K06209	629.0
K09928	4.0
K01015	0.0
K01014	0.0
K01012	1560.0
K01011	152.0
K01010	0.0
K08920	0.0
K14103	0.0
K14102	0.0
K14101	0.0
K14100	0.0
K14105	0.0
K14104	0.0
K14109	0.0
K14108	0.0
K06401	0.0
K00893	0.0
K13402	0.0
K12858	0.0
K03503	25.0
K03502	1006.0
K03501	927.0
K03500	1051.0
K08924	0.0
K02278	215.0
K02279	180.0
K12977	0.0
K02276	1.0
K02277	0.0
K02274	5.0
K02275	5.0
K13450	0.0
K13451	0.0
K13452	0.0
K13454	0.0
K13455	0.0
K12509	0.0
K12508	1.0
K12507	29.0
K12506	84.0
K12500	0.0
K12503	0.0
K05926	0.0
K09728	0.0
K14587	0.0
K06597	0.0
K06596	0.0
K06595	0.0
K06599	0.0
K06598	0.0
K07978	0.0
K07979	2130.0
K07976	0.0
K14585	0.0
K10907	759.0
K10906	0.0
K10901	0.0
K10909	0.0
K10908	2.0
K09819	5.0
K09818	1.0
K09817	704.0
K09816	674.0
K09815	806.0
K06374	588.0
K06373	556.0
K09812	1235.0
K09811	1298.0
K09810	74.0
K09724	0.0
K14582	0.0
K09721	0.0
K04058	6.0
K04059	2.0
K04050	0.0
K04051	0.0
K04052	0.0
K04053	0.0
K04054	0.0
K04055	0.0
K04056	6.0
K04057	0.0
K01047	0.0
K08975	0.0
K10015	0.0
K10014	2.0
K10017	0.0
K10016	0.0
K10011	0.0
K10010	233.0
K10013	0.0
K10012	272.0
K10019	0.0
K10018	0.0
K13665	0.0
K13664	0.0
K13663	0.0
K13662	0.0
K13661	0.0
K13660	0.0
K13669	0.0
K13668	0.0
K07641	4.0
K01466	166.0
K13590	0.0
K01464	804.0
K01465	1157.0
K01462	2081.0
K01463	153.0
K01460	0.0
K01461	0.0
K13599	2.0
K13598	0.0
K01468	84.0
K01469	4.0
K09251	0.0
K09252	0.0
K02041	225.0
K02040	1295.0
K02043	0.0
K02045	122.0
K02044	135.0
K02047	112.0
K02046	126.0
K02049	2160.0
K02048	126.0
K05549	0.0
K05548	0.0
K06046	0.0
K03319	24.0
K03316	43.0
K03317	13.0
K03314	0.0
K03315	369.0
K03312	376.0
K03313	66.0
K03310	2998.0
K03311	529.0
K12052	0.0
K02945	1104.0
K06162	134.0
K06163	135.0
K06160	0.0
K06161	0.0
K06166	91.0
K00359	179.0
K06164	134.0
K06165	134.0
K06168	1005.0
K06169	0.0
K13020	12.0
K07158	0.0
K07159	0.0
K04835	12.0
K11621	0.0
K11991	0.0
K11622	1.0
K11996	43.0
K11627	0.0
K11626	0.0
K11629	0.0
K11628	0.0
K07561	0.0
K07560	1097.0
K07563	0.0
K07562	0.0
K07565	0.0
K07564	0.0
K07567	1356.0
K07566	686.0
K07569	0.0
K07568	798.0
K09925	0.0
K11199	0.0
K11198	0.0
K11192	0.0
K11191	0.0
K11196	0.0
K11195	0.0
K11194	0.0
K02492	414.0
K10713	0.0
K10710	130.0
K10711	98.0
K10716	0.0
K02490	0.0
K10714	0.0
K10715	0.0
K01929	1211.0
K01928	1221.0
K01923	1120.0
K01922	34.0
K01921	1255.0
K01920	0.0
K01926	783.0
K01925	1110.0
K01924	1100.0
K07789	4.0
K07788	0.0
K07785	0.0
K07784	0.0
K07787	35.0
K07786	0.0
K07781	0.0
K07783	28.0
K07782	0.0
K05835	0.0
K06355	0.0
K14661	0.0
K09844	0.0
K00782	48.0
K00783	1117.0
K00784	1161.0
K00785	0.0
K00786	373.0
K00039	0.0
K00036	261.0
K00037	0.0
K00034	100.0
K00035	0.0
K00032	0.0
K00033	468.0
K00030	139.0
K00031	940.0
K01259	67.0
K01258	902.0
K01255	30.0
K01256	44.0
K01251	122.0
K01250	95.0
K01253	0.0
K01252	0.0
K09008	0.0
K09009	0.0
K09000	4.0
K09001	91.0
K09002	151.0
K09003	0.0
K09004	95.0
K09005	10.0
K09006	0.0
K09007	17.0
K09846	0.0
K08234	718.0
K00258	0.0
K00259	316.0
K00252	1.0
K00253	1.0
K00256	0.0
K00257	82.0
K00254	0.0
K00255	0.0
K01079	66.0
K01078	4.0
K01071	30.0
K01070	0.0
K01073	1.0
K01077	152.0
K01076	11.0
K14472	0.0
K14471	0.0
K14470	0.0
K14475	10.0
K09841	0.0
K02788	41.0
K02782	0.0
K02783	466.0
K02781	367.0
K02786	86.0
K02787	0.0
K02784	0.0
K01060	58.0
K01787	119.0
K01786	951.0
K01785	1374.0
K01784	1519.0
K01783	1676.0
K01782	8.0
K01781	4.0
K01780	0.0
K01789	0.0
K01788	984.0
K02526	219.0
K02527	70.0
K02525	0.0
K02250	0.0
K02523	70.0
K02520	1059.0
K02521	0.0
K02258	0.0
K02259	5.0
K02528	1100.0
K02529	5912.0
K03781	160.0
K03780	334.0
K03783	978.0
K03782	5.0
K03785	803.0
K03784	539.0
K03787	91.0
K03786	402.0
K03789	844.0
K03788	0.0
K10700	0.0
K00342	53.0
K03124	0.0
K03120	0.0
K12527	424.0
K12526	0.0
K12525	0.0
K12524	107.0
K12523	0.0
K12522	0.0
K09789	47.0
K09788	55.0
K09787	1020.0
K09786	7.0
K09785	0.0
K09781	1.0
K09780	0.0
K10961	0.0
K10960	0.0
K10963	0.0
K10962	0.0
K10965	0.0
K10964	0.0
K10966	0.0
K09879	0.0
K06318	0.0
K06311	0.0
K06310	243.0
K06312	0.0
K06314	0.0
K06317	21.0
K11389	0.0
K11386	0.0
K11387	0.0
K11384	6.0
K11385	0.0
K11382	0.0
K11383	0.0
K11381	32.0
K11949	0.0
K10380	0.0
K04032	18.0
K04033	0.0
K04030	47.0
K04031	649.0
K04036	0.0
K04037	0.0
K04034	20.0
K04035	12.0
K04038	0.0
K04039	0.0
K07046	9.0
K07047	591.0
K07044	0.0
K07045	713.0
K07042	1044.0
K07043	930.0
K07040	992.0
K07041	0.0
K07048	58.0
K07049	0.0
K08664	0.0
K02584	2.0
K10039	323.0
K10038	0.0
K10037	2.0
K10036	39.0
K04788	0.0
K04789	0.0
K04784	183.0
K04785	0.0
K04786	0.0
K04787	0.0
K04780	0.0
K04781	0.0
K04782	0.0
K04783	0.0
K13601	0.0
K13603	0.0
K13602	0.0
K13605	0.0
K13604	0.0
K13607	12.0
K02404	13.0
K05783	0.0
K05782	1.0
K05781	135.0
K05780	135.0
K05787	0.0
K05786	38.0
K05785	60.0
K05784	0.0
K05789	0.0
K05788	6.0
K01442	675.0
K01443	1583.0
K01444	153.0
K01446	0.0
K01447	316.0
K01448	2298.0
K01449	624.0
K14803	0.0
K02069	183.0
K05569	89.0
K08008	0.0
K02063	0.0
K05566	109.0
K05565	0.0
K05563	0.0
K05562	0.0
K05561	0.0
K02064	0.0
K03338	99.0
K03339	1.0
K03330	0.0
K03331	0.0
K03332	5.0
K03333	0.0
K03335	57.0
K03336	52.0
K03337	79.0
K12956	0.0
K12957	4.0
K12954	0.0
K12955	0.0
K12952	0.0
K12953	0.0
K12950	0.0
K12951	0.0
K14733	0.0
K00109	0.0
K06148	1711.0
K06149	0.0
K06144	0.0
K06145	1.0
K06146	0.0
K06147	11502.0
K06141	0.0
K06142	239.0
K06143	12.0
K11945	0.0
K08948	0.0
K08949	0.0
K00071	0.0
K14664	0.0
K13810	0.0
K14665	4.0
K03058	0.0
K11609	0.0
K11608	0.0
K14660	0.0
K11603	0.0
K11602	0.0
K11601	0.0
K11600	0.0
K11607	4.0
K11606	4.0
K11605	4.0
K11604	4.0
K10558	2.0
K10559	156.0
K10550	23.0
K10551	23.0
K10552	0.0
K10553	0.0
K10554	0.0
K10555	172.0
K10556	68.0
K10557	2.0
K03051	0.0
K03050	0.0
K07549	0.0
K07548	0.0
K07239	63.0
K07235	0.0
K07234	0.0
K07237	0.0
K07236	0.0
K07231	0.0
K07230	0.0
K07233	0.0
K07232	0.0
K02467	0.0
K05306	200.0
K05305	330.0
K05304	5.0
K05303	4.0
K05301	1.0
K02565	0.0
K08644	0.0
K08646	0.0
K08641	63.0
K08643	1.0
K08642	0.0
K12146	0.0
K00010	206.0
K00011	0.0
K00012	957.0
K00013	1017.0
K00014	1415.0
K00016	1026.0
K09065	0.0
K08252	2.0
K08253	2.0
K08256	0.0
K08255	0.0
K08258	0.0
K08259	0.0
K00274	62.0
K00275	39.0
K00276	0.0
K00270	0.0
K00271	0.0
K00272	0.0
K00273	0.0
K00278	954.0
K00279	0.0
K12675	0.0
K01277	60.0
K01274	1.0
K01273	549.0
K01271	438.0
K01270	830.0
K01278	141.0
K00906	1.0
K00904	58.0
K00903	7.0
K00901	605.0
K13785	0.0
K00908	0.0
K11149	0.0
K01053	4.0
K01051	121.0
K01057	54.0
K01056	1103.0
K01055	0.0
K01054	0.0
K01058	12.0
K02500	1020.0
K02501	1011.0
K02502	981.0
K02503	1132.0
K02504	0.0
K02505	0.0
K02506	0.0
K02507	8.0
K02508	0.0
K02509	4.0
K00291	0.0
K13410	0.0
K13148	0.0
K13419	0.0
K05825	0.0
K03106	1105.0
K03105	0.0
K03101	1335.0
K03100	3131.0
K12541	0.0
K12540	0.0
K12543	0.0
K12542	0.0
K12545	0.0
K12544	0.0
K12547	0.0
K12546	0.0
K12549	0.0
K06080	0.0
K11018	0.0
K11019	0.0
K11016	0.0
K11017	0.0
K11014	0.0
K11015	0.0
K11012	0.0
K11013	0.0
K11010	0.0
K11011	0.0
K06333	915.0
K06880	0.0
K06883	12.0
K06882	0.0
K09857	6.0
K06884	0.0
K06887	0.0
K06886	8.0
K06889	1849.0
K10942	0.0
K09859	0.0
K09858	6.0
K10947	2209.0
K10946	0.0
K10945	0.0
K10944	0.0
K13284	0.0
K00483	23.0
K00481	0.0
K00480	1.0
K00486	0.0
K00485	0.0
K00484	0.0
K09901	0.0
K10929	0.0
K07684	8.0
K07685	0.0
K07686	0.0
K07687	1.0
K07681	0.0
K07688	0.0
K07689	0.0
K10928	0.0
K04018	0.0
K04019	18.0
K04014	23.0
K04015	46.0
K04016	0.0
K04017	0.0
K04013	10.0
K07060	0.0
K07061	0.0
K07062	28.0
K07063	0.0
K07064	0.0
K07065	0.0
K07066	3.0
K07067	6.0
K07068	43.0
K07069	109.0
K01121	0.0
K13629	0.0
K13628	8.0
K13623	0.0
K13622	4.0
K13620	0.0
K13626	129.0
K08586	0.0
K08587	0.0
K01428	104.0
K01429	9.0
K01422	56.0
K01423	27.0
K01420	1120.0
K01421	1496.0
K01426	149.0
K01427	0.0
K01424	720.0
K01425	108.0
K08068	0.0
K07538	0.0
K13086	0.0
K13085	0.0
K07287	4.0
K07824	0.0
K07682	0.0
K02722	0.0
K12978	0.0
K12979	0.0
K12972	2.0
K12973	0.0
K12974	0.0
K12975	0.0
K12976	0.0
K07821	0.0
K07683	0.0
K14750	0.0
K14751	0.0
K14953	0.0
K12288	0.0
K12289	0.0
K12282	0.0
K12283	0.0
K12280	0.0
K12281	0.0
K12286	0.0
K12287	0.0
K12284	0.0
K12285	0.0
K11957	0.0
K11956	0.0
K11955	0.0
K11954	0.0
K11953	0.0
K11952	0.0
K11951	0.0
K11950	0.0
K11959	0.0
K11958	0.0
K13889	118.0
K13888	2.0
K11963	0.0
K07217	251.0
K07216	583.0
K07215	0.0
K07214	124.0
K07213	197.0
K07212	0.0
K07219	175.0
K07218	0.0
K12150	0.0
K08689	0.0
K08688	0.0
K00402	0.0
K00401	0.0
K11994	0.0
K00152	0.0
K01043	3.0
K00154	0.0
K00157	0.0
K00156	32.0
K10533	0.0
K10530	29.0
K10531	0.0
K10536	217.0
K10537	28.0
K10535	0.0
K10538	0.0
K10539	28.0
K00073	71.0
K13934	29.0
K00076	265.0
K00077	917.0
K00074	601.0
K00075	1146.0
K00078	0.0
K00079	0.0
K02290	0.0
K02563	1116.0
K02292	0.0
K08966	0.0
K02294	0.0
K08278	0.0
K08279	0.0
K08274	0.0
K08275	0.0
K08276	0.0
K08277	0.0
K00298	3.0
K00299	5.0
K00296	0.0
K00297	813.0
K00294	12.0
K00292	0.0
K00293	0.0
K00290	772.0
K07757	0.0
K12089	0.0
K01210	12.0
K01213	0.0
K01212	400.0
K01215	0.0
K01214	0.0
K01217	0.0
K01216	8.0
K01219	0.0
K01218	77.0
K02749	0.0
K02746	386.0
K02747	253.0
K02744	442.0
K02745	161.0
K02742	0.0
K00924	38.0
K00925	1129.0
K00926	1108.0
K00927	1096.0
K00928	1665.0
K00929	414.0
K12085	0.0
K02298	0.0
K02299	0.0
K02568	9.0
K02569	5.0
K02562	0.0
K02291	33.0
K02560	0.0
K02293	0.0
K02566	113.0
K02567	14.0
K02564	1509.0
K02297	0.0
K03169	2529.0
K03168	1024.0
K03163	0.0
K03162	0.0
K03167	0.0
K03166	0.0
K11038	0.0
K11039	0.0
K11030	0.0
K11031	25.0
K11032	0.0
K11033	0.0
K11034	0.0
K11035	0.0
K11036	0.0
K11037	0.0
K02546	0.0
K07668	58.0
K07669	0.0
K07666	4.0
K07667	1271.0
K07664	0.0
K07665	528.0
K07662	0.0
K07663	4.0
K07660	0.0
K07661	0.0
K03927	127.0
K07008	0.0
K07009	578.0
K07002	1.0
K07003	1179.0
K07000	4.0
K07001	654.0
K07006	9.0
K07007	1717.0
K07004	1.0
K07005	620.0
K03921	0.0
K02956	1105.0
K09725	0.0
K09181	48.0
K08599	0.0
K08598	0.0
K08591	1410.0
K08590	95.0
K01156	21.0
K01154	1118.0
K01407	0.0
K01400	0.0
K01153	1034.0
K01150	5.0
K01151	1190.0
K01408	0.0
K01409	1179.0
K01158	0.0
K01159	218.0
K05523	0.0
K05522	1.0
K05521	226.0
K05520	130.0
K05527	0.0
K05526	0.0
K05525	0.0
K05524	5.0
K05529	0.0
K14518	0.0
K14519	4.0
K05949	0.0
K01754	1039.0
K05942	0.0
K01027	0.0
K02171	0.0
K02170	0.0
K02173	124.0
K02172	0.0
K01751	494.0
K06416	159.0
K06417	0.0
K06414	0.0
K06947	0.0
K03379	0.0
K03808	4.0
K03809	9.0
K03806	4.0
K06412	906.0
K03804	0.0
K12296	0.0
K03802	1.0
K03803	71.0
K06413	12.0
K10808	0.0
K06411	278.0
K01028	2.0
K01029	24.0
K11931	0.0
K11930	0.0
K11933	0.0
K11932	0.0
K11935	0.0
K11934	66.0
K11937	0.0
K11936	0.0
K11939	0.0
K11938	0.0
K10800	4.0
K06419	2.0
K11929	0.0
K07271	857.0
K07270	0.0
K07273	114.0
K07272	0.0
K07275	1.0
K07274	2.0
K07277	78.0
K07276	0.0
K07279	0.0
K07278	4.0
K10623	0.0
K02481	115.0
K11520	0.0
K02480	0.0
K08170	0.0
K02485	0.0
K02484	183.0
K02487	0.0
K08600	2069.0
K08603	0.0
K08602	359.0
K08605	0.0
K08604	0.0
K09956	4.0
K09957	0.0
K09954	5.0
K09955	464.0
K09952	40.0
K09953	0.0
K09950	0.0
K09951	344.0
K09958	4.0
K09959	0.0
K07495	28.0
K07494	6.0
K07497	232.0
K07496	1009.0
K07491	1521.0
K07490	0.0
K07493	1.0
K07492	4.0
K07499	0.0
K07498	0.0
K11209	0.0
K11208	0.0
K11204	0.0
K11203	240.0
K11202	497.0
K11201	89.0
K11200	0.0
K00058	2589.0
K00059	2725.0
K00728	0.0
K00729	2.0
K00055	1.0
K00057	1205.0
K00050	91.0
K00051	0.0
K00720	0.0
K00721	312.0
K14424	0.0
K06033	0.0
K14189	0.0
K14188	2.0
K06364	0.0
K14187	4.0
K01239	431.0
K01238	131.0
K01897	902.0
K01232	321.0
K01895	175.0
K01230	0.0
K01893	1047.0
K01236	0.0
K01235	30.0
K01890	1104.0
K02768	936.0
K02769	358.0
K02760	2105.0
K02761	2432.0
K02763	92.0
K02764	0.0
K02765	640.0
K00948	1888.0
K00949	1087.0
K00942	1223.0
K00943	319.0
K00940	175.0
K00941	1596.0
K00946	77.0
K00947	0.0
K00944	0.0
K00945	2667.0
K01097	0.0
K01096	0.0
K01095	35.0
K01093	7.0
K01092	558.0
K01091	3155.0
K01090	1312.0
K03499	2927.0
K03498	2640.0
K03491	1640.0
K03490	26.0
K03493	0.0
K03492	129.0
K03495	1106.0
K03497	2962.0
K03496	3380.0
K02817	0.0
K02814	3.0
K02815	3.0
K02810	735.0
K02548	212.0
K02549	34.0
K02818	0.0
K02819	197.0
K03637	606.0
K03636	8.0
K03147	914.0
K03146	12.0
K08851	0.0
K06518	995.0
K09729	16.0
K06048	1.0
K06045	8.0
K06044	0.0
K09727	0.0
K09726	0.0
K06041	500.0
K09720	0.0
K09723	0.0
K06042	785.0
K09897	0.0
K09896	0.0
K09895	0.0
K09894	0.0
K09893	0.0
K09892	0.0
K09891	0.0
K09890	0.0
K09899	0.0
K09898	0.0
K03622	0.0
K07648	0.0
K07649	1.0
K07398	0.0
K07399	1.0
K11056	0.0
K11057	0.0
K11054	0.0
K11055	0.0
K07640	2.0
K07393	36.0
K07390	4.0
K07391	860.0
K07644	5.0
K07645	8.0
K07646	1178.0
K07647	0.0
K10896	0.0
K07024	6731.0
K07025	1650.0
K07026	0.0
K07027	1003.0
K07020	0.0
K07021	32.0
K07022	0.0
K07023	917.0
K07028	0.0
K07029	2013.0
K10094	0.0
K01390	0.0
K01392	0.0
K01399	0.0
K02673	1.0
K05893	0.0
K05897	0.0
K05896	859.0
K05895	317.0
K05899	0.0
K05898	0.0
K00555	0.0
K00554	1100.0
K00557	3.0
K00556	9.0
K00551	0.0
K00559	0.0
K00558	1348.0
K01170	0.0
K01173	5.0
K01174	3.0
K01175	155.0
K01176	136.0
K01178	4.0
K01179	799.0
K14578	0.0
K14579	0.0
K08951	0.0
K08950	0.0
K08953	0.0
K03828	34.0
K03829	0.0
K03820	17.0
K03821	0.0
K03822	0.0
K03823	841.0
K03824	4.0
K03825	1.0
K03826	443.0
K03827	209.0
K12248	0.0
K12246	0.0
K12247	0.0
K12242	0.0
K12243	0.0
K12240	0.0
K12241	0.0
K11919	0.0
K11918	0.0
K11913	0.0
K11912	0.0
K11911	0.0
K11910	0.0
K11917	0.0
K11916	0.0
K11915	0.0
K11914	0.0
K12068	0.0
K12069	0.0
K12062	0.0
K12063	0.0
K12060	0.0
K12061	0.0
K12066	0.0
K12067	0.0
K12064	0.0
K12065	0.0
K07259	115.0
K07258	3011.0
K07253	0.0
K07251	0.0
K07250	50.0
K07257	7.0
K07256	0.0
K07255	0.0
K07254	0.0
K05372	0.0
K05373	0.0
K05370	0.0
K05371	0.0
K05374	0.0
K05375	0.0
K09970	4.0
K09971	4.0
K09972	30.0
K09973	15.0
K09974	4.0
K09975	0.0
K09976	151.0
K09978	0.0
K09979	5.0
K11261	43.0
K11260	0.0
K11263	1.0
K11264	0.0
K10793	159.0
K10796	159.0
K10797	302.0
K10794	43.0
K10795	159.0
K00700	1445.0
K00701	0.0
K10798	0.0
K00703	1188.0
K00705	1232.0
K09828	0.0
K10133	0.0
K13053	0.0
K03192	4.0
K00964	0.0
K00965	964.0
K00966	104.0
K00960	0.0
K00961	0.0
K00962	1103.0
K00963	212.0
K00969	887.0
K12681	0.0
K02703	0.0
K08364	0.0
K08365	29.0
K02706	0.0
K08363	0.0
K08361	0.0
K02708	0.0
K02709	0.0
K08368	2.0
K08369	235.0
K01615	127.0
K01617	0.0
K01616	0.0
K01611	202.0
K01610	848.0
K01613	662.0
K01612	0.0
K01619	1424.0
K01618	3.0
K02834	1102.0
K02835	1105.0
K05281	0.0
K03619	4.0
K03618	0.0
K03617	878.0
K03616	66.0
K03615	1222.0
K03614	763.0
K03613	1055.0
K03612	955.0
K03611	4.0
K03610	467.0
K09705	6.0
K09704	217.0
K09701	4.0
K09700	13.0
K09709	0.0
K06391	385.0
K06390	862.0
K06393	679.0
K06392	859.0
K06395	152.0
K06394	674.0
K06397	757.0
K06396	817.0
K06399	892.0
K06398	979.0
K06435	0.0
K11078	0.0
K11079	0.0
K11074	0.0
K11075	0.0
K11076	0.0
K11077	0.0
K11070	982.0
K11071	943.0
K11072	1139.0
K11073	0.0
K06935	0.0
K06934	229.0
K06937	120.0
K06936	0.0
K06931	0.0
K06930	0.0
K06933	0.0
K06932	0.0
K06939	0.0
K06938	1.0
K13381	0.0
K05916	8.0
K05917	0.0
K05914	0.0
K05915	0.0
K05912	0.0
K05913	0.0
K05910	0.0
K05911	0.0
K05918	0.0
K05919	397.0
K00392	0.0
K00390	55.0
K00397	0.0
K00395	0.0
K00394	214.0
K01884	0.0
K00399	0.0
K01886	900.0
K01376	0.0
K01372	222.0
K09149	0.0
K09148	0.0
K01225	6.0
K09145	3.0
K09144	3.0
K09147	0.0
K09146	0.0
K09141	0.0
K09140	0.0
K09143	0.0
K09142	0.0
K05709	0.0
K05708	0.0
K05879	1193.0
K05878	1154.0
K05875	0.0
K05874	1.0
K05877	0.0
K05876	0.0
K05873	0.0
K00579	0.0
K00578	0.0
K00577	0.0
K00575	276.0
K00574	179.0
K00573	7.0
K00571	468.0
K00570	0.0
K01118	122.0
K01119	120.0
K01157	0.0
K01112	0.0
K01113	11.0
K04477	1061.0
K01114	0.0
K01115	0.0
K08087	0.0
K01315	0.0
K08085	0.0
K08084	1.0
K08083	0.0
K08082	0.0
K08081	2.0
K08080	0.0
K01152	2.0
K01401	0.0
K09826	0.0
K06344	0.0
K06345	0.0
K09822	4.0
K06343	0.0
K10938	0.0
K06341	0.0
K10934	0.0
K10935	0.0
K10932	0.0
K11052	0.0
K10930	0.0
K06349	0.0
K11053	0.0
K10754	0.0
K01755	1104.0
K10200	567.0
K02132	0.0
K02137	0.0
K03840	0.0
K03841	6.0
K13028	0.0
K13799	0.0
K13798	0.0
K13795	0.0
K13794	0.0
K13021	0.0
K13792	0.0
K13791	0.0
K13790	0.0
K12268	0.0
K12269	0.0
K12262	0.0
K12263	0.0
K12264	0.0
K12265	0.0
K12266	0.0
K12267	583.0
K01757	0.0
K12237	0.0
K13243	0.0
K13245	0.0
K13244	0.0
K13246	0.0
K03264	0.0
K03265	0.0
K03263	0.0
K03268	0.0
K03269	69.0
K12415	0.0
K10211	29.0
K09918	0.0
K09919	0.0
K06720	0.0
K09913	0.0
K09910	0.0
K09911	0.0
K09916	0.0
K09917	0.0
K06726	127.0
K09915	4.0
K11535	0.0
K11534	46.0
K11537	47.0
K11531	0.0
K11533	0.0
K11532	0.0
K11249	256.0
K11539	0.0
K00762	1562.0
K00763	1056.0
K00760	958.0
K00761	1115.0
K00766	868.0
K00767	967.0
K00764	1546.0
K00765	978.0
K00768	836.0
K00769	2.0
K11059	0.0
K00186	0.0
K00187	0.0
K00184	75.0
K00185	29.0
K00183	48.0
K00180	537.0
K00188	0.0
K00189	0.0
K10110	355.0
K10111	0.0
K10112	1683.0
K10113	0.0
K10114	0.0
K10115	0.0
K10116	0.0
K10117	884.0
K10118	1402.0
K10119	1168.0
K04641	12.0
K04643	0.0
K04642	0.0
K13282	0.0
K00988	0.0
K00989	47.0
K00986	249.0
K00984	3.0
K00985	0.0
K00982	4.0
K00983	112.0
K00980	442.0
K00981	1122.0
K01585	53.0
K01584	1.0
K01586	1452.0
K13498	4.0
K01580	145.0
K01583	346.0
K01582	141.0
K13497	12.0
K01589	44.0
K01588	1095.0
K14941	2.0
K08347	0.0
K08348	0.0
K02720	0.0
K14949	0.0
K02723	0.0
K03459	0.0
K03458	1297.0
K03455	124.0
K03457	366.0
K03451	295.0
K03981	4.0
K03980	62.0
K02614	291.0
K01639	767.0
K01638	1.0
K01637	1.0
K01636	118.0
K01635	59.0
K01634	0.0
K01633	76.0
K01632	0.0
K01631	0.0
K01630	8.0
K02615	0.0
K02588	580.0
K02589	25.0
K02858	27.0
K02859	1.0
K14051	0.0
K14053	0.0
K14052	0.0
K02852	50.0
K02853	11.0
K02850	0.0
K02851	0.0
K14059	110.0
K14058	4.0
K02586	19.0
K02587	24.0
K03679	0.0
K03671	2676.0
K03670	4.0
K03673	8.0
K03672	0.0
K03675	0.0
K03674	0.0
K03677	0.0
K03676	17.0
K09761	1080.0
K09760	221.0
K09763	0.0
K09762	821.0
K09765	896.0
K09764	8.0
K09767	54.0
K06006	0.0
K09769	215.0
K09768	467.0
K10353	0.0
K03187	104.0
K03186	214.0
K03185	0.0
K03184	0.0
K03183	279.0
K03182	210.0
K03181	0.0
K03189	104.0
K03188	104.0
K02715	0.0
K12455	0.0
K12454	20.0
K12453	0.0
K12452	82.0
K12451	0.0
K07358	0.0
K07356	0.0
K07357	0.0
K07354	0.0
K07355	0.0
K07352	0.0
K07353	0.0
K07350	0.0
K07351	0.0
K06919	400.0
K06918	0.0
K06917	14.0
K06916	0.0
K06915	47.0
K06914	0.0
K06913	0.0
K06912	0.0
K06911	230.0
K06910	133.0
K08986	31.0
K08987	34.0
K08984	4.0
K08985	0.0
K08982	50.0
K08983	0.0
K08980	0.0
K08981	56.0
K08988	0.0
K08989	0.0
K02252	0.0
K05934	702.0
K05936	729.0
K05937	29.0
K02253	0.0
K05939	8.0
K00378	932.0
K00375	1138.0
K00374	2.0
K00376	0.0
K00371	2.0
K00370	2.0
K00373	2.0
K00372	4.0
K01358	1581.0
K09166	4.0
K09165	0.0
K09164	0.0
K09163	322.0
K09162	4.0
K09161	0.0
K09160	0.0
K01354	4.0
K01355	0.0
K01356	1331.0
K05601	0.0
K05851	0.0
K03807	0.0
K05606	18.0
K02927	0.0
K05974	0.0
K03805	0.0
K05976	0.0
K00519	0.0
K00518	2.0
K03800	396.0
K00511	0.0
K00510	0.0
K03801	62.0
K00515	0.0
K00514	0.0
K00517	1.0
K05971	0.0
K03154	740.0
K11147	0.0
K05581	0.0
K05580	0.0
K05583	0.0
K05582	0.0
K05585	0.0
K05584	0.0
K05587	0.0
K05586	0.0
K05589	6.0
K03150	1225.0
K03623	0.0
K03152	1086.0
K14200	0.0
K14201	0.0
K14202	0.0
K03621	952.0
K14204	0.0
K14205	34.0
K01134	16.0
K01135	5.0
K01136	8.0
K01137	47.0
K01130	130.0
K01132	0.0
K01133	140.0
K01138	203.0
K01139	94.0
K02113	1225.0
K02112	1315.0
K02111	1039.0
K02446	26.0
K02117	1147.0
K02116	94.0
K02115	1344.0
K02114	1344.0
K02119	1015.0
K02118	1355.0
K02448	0.0
K01036	4.0
K03212	0.0
K13007	0.0
K13006	6.0
K13005	0.0
K13004	11.0
K13001	0.0
K06404	710.0
K01032	0.0
K06951	2.0
K03862	1.0
K03863	1.0
K06406	979.0
K06957	0.0
K05020	164.0
K06400	1000.0
K06403	716.0
K06954	0.0
K10814	0.0
K10817	0.0
K10816	0.0
K07136	0.0
K03242	0.0
K03243	0.0
K12202	0.0
K12203	0.0
K12206	0.0
K12207	0.0
K12204	0.0
K12205	0.0
K12208	0.0
K12209	0.0
K13919	58.0
K13918	0.0
K06214	0.0
K06215	339.0
K09936	754.0
K06217	1101.0
K09930	4.0
K09931	2.0
K09932	4.0
K06213	1213.0
K09938	0.0
K09939	36.0
K11517	0.0
K06337	0.0
K13301	0.0
K00748	75.0
K00745	0.0
K00743	5.0
K07165	7.0
K07164	77.0
K07167	0.0
K07166	895.0
K07161	0.0
K07160	244.0
K07163	0.0
K07162	8.0
K07169	0.0
K07168	2.0
K06336	0.0
K01839	1054.0
K01838	366.0
K01835	40.0
K01834	3281.0
K01837	0.0
K01830	0.0
K00608	0.0
K02632	0.0
K02630	0.0
K02631	0.0
K08322	185.0
K08323	99.0
K08320	0.0
K08321	17.0
K08326	0.0
K08324	0.0
K08325	65.0
K01659	4.0
K01658	842.0
K02637	0.0
K01653	1047.0
K01652	1838.0
K01655	0.0
K01654	97.0
K01657	844.0
K02874	1100.0
K02875	0.0
K02876	1062.0
K02877	0.0
K02871	1010.0
K02873	0.0
K02878	1105.0
K02879	1105.0
K14070	0.0
K09749	111.0
K09748	872.0
K06023	2045.0
K09742	0.0
K09741	0.0
K09740	8.0
K09747	1039.0
K09746	0.0
K09745	0.0
K06024	998.0
K03477	0.0
K03476	151.0
K03475	583.0
K03474	68.0
K03473	59.0
K03472	0.0
K03471	162.0
K03470	1026.0
K03478	154.0
K02304	1253.0
K02305	0.0
K02302	9.0
K02303	1.0
K02300	0.0
K02301	5.0
K03653	0.0
K03652	59.0
K03651	0.0
K03650	1107.0
K03657	3006.0
K03656	0.0
K03655	2300.0
K03654	955.0
K03658	3.0
K12439	0.0
K12431	0.0
K12430	0.0
K12433	0.0
K12432	0.0
K12435	0.0
K12434	0.0
K12437	0.0
K12436	0.0
K06979	19.0
K06978	270.0
K06971	491.0
K06970	15.0
K06973	1073.0
K06972	765.0
K06975	348.0
K06974	0.0
K06977	31.0
K06976	28.0
K07082	703.0
K07083	5.0
K07080	442.0
K07081	4.0
K07086	0.0
K07087	0.0
K07084	12.0
K07085	227.0
K07088	2260.0
K07089	930.0
K01317	0.0
K11162	0.0
K11163	0.0
K11161	0.0
K11168	0.0
K00356	30.0
K00355	0.0
K00354	0.0
K00353	0.0
K00351	58.0
K00350	58.0
K05952	0.0
K05953	0.0
K05951	0.0
K05956	0.0
K05957	0.0
K00358	35.0
K00689	0.0
K00688	1987.0
K00681	198.0
K00680	919.0
K00683	0.0
K00685	4.0
K00684	29.0
K00687	29.0
K00686	0.0
K05831	0.0
K05830	0.0
K05833	1325.0
K05832	1222.0
K05834	4.0
K05837	848.0
K05836	1.0
K05839	0.0
K05838	1.0
K07677	1.0
K00533	315.0
K00532	140.0
K00531	4.0
K00530	0.0
K00537	953.0
K00536	0.0
K00535	0.0
K00534	2.0
K00539	0.0
K00538	0.0
K11029	0.0
K14260	857.0
K14261	0.0
K14266	0.0
K14267	0.0
K14268	0.0
K14269	0.0
K01337	0.0
K01338	1657.0
K02683	0.0
K02682	0.0
K02681	0.0
K02680	0.0
K02687	972.0
K02686	4.0
K02685	0.0
K02689	0.0
K02688	45.0
K00824	270.0
K00827	0.0
K00826	958.0
K00821	2371.0
K00820	1170.0
K00823	45.0
K00822	0.0
K00829	0.0
K00828	0.0
K01488	429.0
K01489	1108.0
K01484	0.0
K01485	35.0
K01486	795.0
K01487	628.0
K01480	592.0
K01481	0.0
K01482	10.0
K01483	0.0
K02469	1904.0
K02468	1.0
K02466	34.0
K02465	0.0
K02464	0.0
K02463	0.0
K02462	1.0
K02461	1.0
K02460	1.0
K08969	0.0
K13061	0.0
K13060	0.0
K13063	0.0
K13062	0.0
K13069	0.0
K08964	0.0
K06363	0.0
K03079	232.0
K06342	0.0
K03078	0.0
K13289	0.0
K13288	4.0
K13285	0.0
K13287	0.0
K13286	0.0
K13281	115.0
K13280	438.0
K13283	0.0
K00054	31.0
K04496	0.0
K05369	0.0
K05368	0.0
K03228	6.0
K03229	6.0
K00052	995.0
K03222	6.0
K03223	6.0
K03220	2.0
K03221	2.0
K03226	6.0
K03227	6.0
K03224	6.0
K03225	2.0
K09482	4.0
K09483	0.0
K13836	0.0
K12228	0.0
K05360	0.0
K12224	0.0
K12225	0.0
K12226	0.0
K12227	0.0
K12220	0.0
K05363	92.0
K12222	0.0
K12223	0.0
K08681	329.0
K08680	42.0
K08683	0.0
K08682	0.0
K08685	0.0
K08684	0.0
K08687	0.0
K08686	0.0
K11755	1395.0
K11754	2865.0
K11751	0.0
K11750	0.0
K11753	2084.0
K11752	1207.0
K02407	184.0
K13938	0.0
K13936	0.0
K13935	29.0
K02406	591.0
K13933	0.0
K13932	29.0
K13931	29.0
K13930	0.0
K12088	0.0
K12081	0.0
K12082	0.0
K12083	0.0
K12084	0.0
K12086	0.0
K12087	0.0
K09611	0.0
K09612	0.0
K04940	0.0
K10085	0.0
K05394	4.0
K05395	2.0
K06340	0.0
K13043	59.0
K07149	475.0
K07148	126.0
K07147	5.0
K07146	44.0
K07145	35.0
K07144	0.0
K07143	0.0
K07142	0.0
K07141	254.0
K07140	0.0
K10156	0.0
K10150	0.0
K10620	0.0
K10621	0.0
K14028	0.0
K14029	0.0
K01817	843.0
K01816	16.0
K01815	226.0
K01814	994.0
K01813	390.0
K01812	399.0
K01811	833.0
K01810	1134.0
K01819	11.0
K01818	605.0
K14580	0.0
K05379	0.0
K08304	7.0
K08305	6.0
K08306	2.0
K08307	66.0
K08300	6.0
K08301	815.0
K08302	387.0
K08303	2210.0
K08308	0.0
K08309	131.0
K14671	0.0
K14670	0.0
K14673	0.0
K14672	0.0
K01673	228.0
K01672	0.0
K01671	0.0
K01677	905.0
K01676	61.0
K01674	29.0
K01679	140.0
K01678	853.0
K02899	1074.0
K02896	0.0
K02897	493.0
K02895	1101.0
K02892	1102.0
K02890	1105.0
K10811	0.0
K02096	0.0
K02097	0.0
K02094	0.0
K02095	0.0
K02092	0.0
K02093	0.0
K02099	1077.0
K03411	173.0
K03410	216.0
K03413	404.0
K03412	79.0
K03415	61.0
K03414	0.0
K03417	0.0
K03416	0.0
K03418	0.0
K05376	0.0
K02320	0.0
K02322	0.0
K02323	0.0
K05377	0.0
K13542	1321.0
K13543	0.0
K13540	0.0
K13541	0.0
K12145	0.0
K12144	0.0
K12147	0.0
K12410	1287.0
K12141	7.0
K12140	7.0
K12143	10.0
K12142	0.0
K12149	0.0
K12148	0.0
K07312	0.0
K07313	401.0
K07310	10.0
K07311	23.0
K07316	18.0
K07317	4.0
K07314	0.0
K07315	67.0
K07318	34.0
K07319	457.0
K03936	0.0
K03425	0.0
K03426	939.0
K03427	1098.0
K03420	0.0
K03421	0.0
K03422	0.0
K03423	0.0
K03756	8.0
K03757	4.0
K03206	0.0
K03755	0.0
K11144	70.0
K11145	1024.0
K05972	0.0
K05973	0.0
K03752	115.0
K05978	0.0
K05979	3.0
K03753	208.0
K00331	52.0
K00330	53.0
K00333	4.0
K00332	4.0
K00335	999.0
K00334	1214.0
K00337	55.0
K00336	1363.0
K00339	53.0
K00338	51.0
K03751	0.0
K06953	0.0
K06952	330.0
K06407	979.0
K06950	1993.0
K10819	165.0
K06956	163.0
K06955	1.0
K06402	46.0
K10815	0.0
K06959	1090.0
K06958	1039.0
K06409	1726.0
K06408	676.0
K09129	0.0
K09128	132.0
K09123	122.0
K09122	0.0
K09121	610.0
K09120	0.0
K09127	0.0
K09126	0.0
K09125	178.0
K09124	2.0
K01233	3.0
K05819	0.0
K05818	0.0
K01896	0.0
K05813	756.0
K05812	0.0
K05811	0.0
K05810	818.0
K05817	0.0
K05816	4.0
K05815	252.0
K05814	277.0
K01894	8.0
K01892	1160.0
K01234	57.0
K01144	416.0
K01146	0.0
K01141	4.0
K01416	0.0
K11434	0.0
K01415	0.0
K06354	0.0
K01414	8.0
K09836	0.0
K01318	0.0
K01319	0.0
K01312	0.0
K06350	8.0
K02669	576.0
K02668	0.0
K02665	0.0
K02664	0.0
K02667	0.0
K02666	2.0
K02661	0.0
K02660	0.0
K02663	1.0
K02662	108.0
K00809	0.0
K00808	0.0
K00806	1132.0
K00805	1083.0
K00804	0.0
K00803	189.0
K00802	0.0
K00801	4.0
K00800	1114.0
K10921	0.0
K02409	108.0
K02408	170.0
K02401	162.0
K02400	127.0
K02403	0.0
K02402	0.0
K02405	170.0
K05364	650.0
K05367	49.0
K05366	1997.0
K10210	29.0
K10216	0.0
K13049	54.0
K13048	0.0
K13739	0.0
K10215	0.0
K06122	43.0
K13735	0.0
K13734	0.0
K13041	4.0
K13040	0.0
K13731	0.0
K13730	2.0
K13733	0.0
K13732	0.0
K04516	65.0
K03204	5.0
K03205	1854.0
K03207	0.0
K03200	5.0
K03201	0.0
K03202	0.0
K03203	4.0
K03208	2.0
K03758	23.0
K03759	0.0
K09469	0.0
K09461	0.0
K06204	7.0
K00178	0.0
K13950	0.0
K13953	32.0
K13955	0.0
K13954	308.0
K10920	0.0
K06324	0.0
K11777	11.0
K11779	0.0
K11778	0.0
K06325	0.0
K12600	0.0
K07432	0.0
K07430	0.0
K06326	0.0
K07128	0.0
K07121	2.0
K07120	22.0
K07123	4.0
K07122	0.0
K07125	0.0
K07124	900.0
K07127	10.0
K07126	195.0
K01870	1105.0
K01873	1107.0
K01872	1098.0
K01875	1117.0
K01874	1117.0
K01876	1196.0
K01879	53.0
K01878	54.0
K06321	0.0
K00476	0.0
K00477	0.0
K00474	0.0
K00472	0.0
K00470	0.0
K00471	0.0
K00478	0.0
K00479	0.0
K04775	0.0
K04774	0.0
K04777	0.0
K04776	0.0
K04771	4.0
K04770	0.0
K04773	271.0
K04772	8.0
K04779	0.0
K04778	0.0
K14657	0.0
K14656	0.0
K14654	0.0
K14653	0.0
K14652	1211.0
K14659	0.0
K14658	0.0
K14386	0.0
K09926	0.0
K01699	4.0
K01698	441.0
K01695	876.0
K01697	0.0
K01696	869.0
K01690	0.0
K01693	956.0
K01692	120.0
K07227	5.0
K03439	1011.0
K03438	1841.0
K13380	0.0
K03928	71.0
K03925	1021.0
K03924	732.0
K03431	1005.0
K03926	6.0
K03437	1101.0
K03436	1507.0
K03435	0.0
K03434	0.0
K02348	17.0
K02342	264.0
K02343	1037.0
K02340	1082.0
K02341	1104.0
K02346	1386.0
K02347	4.0
K02344	0.0
K02345	0.0
K03697	127.0
K03696	1129.0
K03695	1117.0
K03694	21.0
K03693	30.0
K03692	0.0
K03690	0.0
K03699	718.0
K03698	929.0
K13566	0.0
K12164	0.0
K07338	0.0
K07339	269.0
K07334	60.0
K07335	1431.0
K07336	5.0
K07337	0.0
K07330	0.0
K07331	0.0
K07332	0.0
K07333	0.0
K09695	4.0
K09694	4.0
K09697	210.0
K09696	210.0
K09691	804.0
K09690	662.0
K09693	12.0
K09692	336.0
K09699	0.0
K09698	68.0
K07590	33.0
K07591	0.0
K07592	0.0
K05998	0.0
K05999	0.0
K05996	0.0
K05997	0.0
K05994	0.0
K05995	448.0
K05993	147.0
K05991	0.0
K10837	0.0
K00319	0.0
K00318	12.0
K00648	1078.0
K02545	0.0
K00645	1108.0
K00311	0.0
K00646	0.0
K00317	1.0
K00316	0.0
K00643	0.0
K00314	0.0
K02547	468.0
K06429	0.0
K06428	0.0
K06427	0.0
K02812	0.0
K06425	25.0
K06424	0.0
K06423	7.0
K06422	0.0
K06421	0.0
K02813	0.0
K02930	0.0
K03815	0.0
K05612	0.0
K03367	2.0
K03366	0.0
K03812	0.0
K03635	8.0
K03634	6.0
K03631	1061.0
K05969	0.0
K03630	1202.0
K03633	0.0
K03632	0.0
K01998	843.0
K01999	826.0
K01992	2823.0
K01993	180.0
K01990	5574.0
K01991	229.0
K01996	919.0
K01997	1072.0
K01994	29.0
K01995	923.0
K03148	276.0
K03639	734.0
K05692	0.0
K03638	0.0
K00869	31.0
K00868	1028.0
K00861	0.0
K00860	58.0
K00863	166.0
K00862	0.0
K00865	860.0
K00864	1240.0
K00867	30.0
K00866	0.0
K01192	375.0
K01190	2436.0
K01191	815.0
K01197	117.0
K01194	1.0
K01195	29.0
K01198	268.0
K01199	0.0
K00656	2855.0
K00657	218.0
K00306	0.0
K14591	61.0
K00300	0.0
K00653	0.0
K13715	0.0
K13713	0.0
K00650	0.0
K00651	1071.0
K14596	0.0
K02647	1775.0
K14598	0.0
K02643	0.0
K02642	0.0
K02641	0.0
K02640	0.0
K03594	310.0
K03595	1101.0
K03596	872.0
K03597	0.0
K03590	102.0
K03591	0.0
K03592	128.0
K03593	79.0
K03598	0.0
K03599	4.0
K01736	1115.0
K01737	285.0
K01734	1400.0
K01735	1112.0
K01732	0.0
K01733	1047.0
K01730	20.0
K01731	0.0
K06049	0.0
K01738	1304.0
K01739	231.0
K11809	0.0
K05343	82.0
K02422	309.0
K02421	162.0
K05340	107.0
K02427	6.0
K05346	35.0
K02425	0.0
K02424	0.0
K05349	2793.0
K02428	73.0
K03770	71.0
K03771	101.0
K03772	15.0
K03773	69.0
K03774	32.0
K03775	65.0
K03776	1.0
K03777	0.0
K03778	515.0
K03779	329.0
K09722	0.0
K08174	0.0
K14114	0.0
K13979	10.0
K13237	0.0
K14440	0.0
K09992	39.0
K09990	0.0
K09991	0.0
K09996	0.0
K09997	0.0
K09994	3.0
K14110	0.0
K09998	0.0
K09999	0.0
K14111	0.0
K14113	0.0
K14449	0.0
K10213	28.0
K14118	0.0
K11711	9.0
K11710	0.0
K11712	59.0
K11717	739.0
K11719	0.0
K06857	2.0
K10440	3418.0
K10441	2547.0
K07103	0.0
K07102	8.0
K07101	9.0
K07100	0.0
K07107	621.0
K07106	209.0
K07105	847.0
K07456	1082.0
K07459	13.0
K07458	313.0
K07109	7.0
K07108	0.0
K10198	0.0
K10199	0.0
K10190	844.0
K10191	0.0
K10192	78.0
K10193	58.0
K10194	62.0
K10195	0.0
K10196	0.0
K10197	0.0
K15013	0.0
K01858	79.0
K15016	0.0
K15017	0.0
K01853	0.0
K01852	0.0
K01851	0.0
K01850	62.0
K01857	0.0
K01856	0.0
K01854	1017.0
K07539	0.0
K08478	0.0
K08479	0.0
K08476	0.0
K08477	0.0
K08475	0.0
K00450	96.0
K00451	0.0
K00452	0.0
K00453	1.0
K00455	0.0
K00456	0.0
K00457	0.0
K00106	0.0
K00459	5.0
K00104	87.0
K00105	29.0
K00102	10.0
K00103	0.0
K00100	2686.0
K00101	2.0
K01509	0.0
K04759	2322.0
K04758	3120.0
K04757	19.0
K01504	0.0
K04755	4.0
K04754	6.0
K04753	0.0
K04752	0.0
K04751	429.0
K01502	4.0
K14631	0.0
K05359	0.0
K14632	0.0
K07536	0.0
K12080	0.0
K02364	0.0
K12369	10.0
K02361	52.0
K02362	0.0
K02363	0.0
K13509	0.0
K13503	0.0
K13500	0.0
K12109	0.0
K12108	0.0
K12101	0.0
K12100	0.0
K12103	0.0
K12102	0.0
K12105	0.0
K12104	0.0
K12107	0.0
K12106	0.0
K11023	0.0
K03014	0.0
K08906	0.0
K08904	0.0
K08900	0.0
K06223	692.0
K06199	493.0
K06198	29.0
K06197	0.0
K06196	392.0
K06194	63.0
K06193	35.0
K06192	9.0
K06191	31.0
K06190	4.0
K11104	230.0
K11105	222.0
K11106	0.0
K11107	0.0
K11102	0.0
K11103	10.0
K07862	183.0
K00666	148.0
K00663	92.0
K00662	114.0
K00661	919.0
K00660	4.0
K06997	1102.0
K06996	38.0
K06995	91.0
K10852	75.0
K06993	0.0
K06992	0.0
K06991	0.0
K06990	0.0
K11050	0.0
K06999	34.0
K06998	93.0
K05338	0.0
K11051	0.0
K06441	4.0
K06440	0.0
K06443	0.0
K06442	1033.0
K06445	0.0
K06447	0.0
K06446	12.0
K06309	0.0
K05686	0.0
K02655	1.0
K07392	0.0
K00595	1476.0
K00594	0.0
K00596	0.0
K00599	2578.0
K00598	7.0
K02657	0.0
K07642	8.0
K07643	0.0
K07396	2.0
K07397	20.0
K07394	0.0
K07395	0.0
K04102	0.0
K04103	0.0
K04100	1.0
K04101	1.0
K04107	0.0
K04105	0.0
K04108	0.0
K04109	0.0
K07716	0.0
K07717	76.0
K07714	4.0
K07715	0.0
K07712	8.0
K07713	94.0
K07710	0.0
K07711	0.0
K07718	3197.0
K07719	96.0
K00843	0.0
K00842	11.0
K00841	30.0
K00840	0.0
K00847	1485.0
K00846	0.0
K00845	1839.0
K00844	54.0
K00849	1071.0
K00848	824.0
K06302	0.0
K13771	8.0
K13770	0.0
K13772	0.0
K13775	0.0
K13774	0.0
K13777	0.0
K13776	0.0
K13779	0.0
K13778	0.0
K02621	219.0
K02992	919.0
K02623	0.0
K08286	0.0
K08281	16.0
K02996	911.0
K02995	0.0
K02994	1105.0
K02629	0.0
K02628	0.0
K08289	65.0
K08288	0.0
K03578	8.0
K03579	6.0
K03576	4.0
K03577	3.0
K03574	1512.0
K03575	822.0
K03572	1094.0
K03573	0.0
K03570	1084.0
K03571	823.0
K01710	1395.0
K01711	287.0
K01712	88.0
K01713	4.0
K01714	2832.0
K01715	335.0
K01716	0.0
K01718	0.0
K01719	58.0
K03081	1.0
K02199	4.0
K02198	19.0
K14170	1853.0
K02193	5.0
K02192	126.0
K02191	5.0
K02190	758.0
K02197	14.0
K02196	0.0
K02195	15.0
K02194	15.0
K03718	113.0
K03719	296.0
K03712	1572.0
K03713	30.0
K03710	2411.0
K03711	1601.0
K03716	131.0
K03717	4.0
K03715	0.0
K07129	0.0
K00045	3.0
K13995	0.0
K13994	0.0
K13991	0.0
K13990	15.0
K13993	250.0
K13992	0.0
K06298	725.0
K06299	0.0
K06294	0.0
K06295	148.0
K06296	57.0
K06297	26.0
K06290	0.0
K06291	0.0
K06292	0.0
K06293	0.0
K12743	0.0
K00248	473.0
K06426	26.0
K11739	0.0
K11738	0.0
K11733	0.0
K11732	0.0
K11731	0.0
K11737	0.0
K11736	0.0
K11735	0.0
K11734	0.0
K06870	0.0
K06871	1496.0
K06872	582.0
K06873	0.0
K06874	0.0
K06875	0.0
K06876	4.0
K06877	13.0
K06878	48.0
K06879	5.0
K07478	1278.0
K12645	0.0
K07479	0.0
K07473	1340.0
K07472	0.0
K07471	0.0
K07470	0.0
K07477	0.0
K07476	0.0
K07474	228.0
K15038	0.0
K15039	0.0
K15034	1.0
K15036	0.0
K15037	0.0
K08738	0.0
K06420	0.0
K00128	462.0
K00129	0.0
K00438	0.0
K00432	156.0
K00433	39.0
K00122	2.0
K00123	176.0
K00124	16.0
K00125	0.0
K00126	0.0
K00127	20.0
K08973	0.0
K14348	0.0
K14347	0.0
K14340	0.0
K08972	43.0
K01525	4.0
K01524	976.0
K01523	190.0
K01521	0.0
K01520	1363.0
K01529	106.0
K08977	0.0
K03969	29.0
K08929	0.0
K02388	170.0
K02389	142.0
K02386	0.0
K02387	170.0
K02384	0.0
K02385	165.0
K02382	0.0
K02380	2.0
K02381	29.0
K05386	0.0
K13524	0.0
K13525	0.0
K13527	0.0
K13520	0.0
K13522	1.0
K13529	5.0
K03385	58.0
K03384	0.0
K03387	100.0
K03386	269.0
K03381	0.0
K03380	0.0
K03383	0.0
K03382	102.0
K03389	111.0
K03388	105.0
K05356	0.0
K12344	27.0
K12343	20.0
K12342	0.0
K12341	0.0
K12340	110.0
K02430	0.0
K12349	0.0
K05351	0.0
K11694	89.0
K11695	0.0
K11690	512.0
K05352	0.0
K11693	1.0
K08928	0.0
K03433	0.0
K13832	0.0
K03039	0.0
K03432	0.0
K06607	0.0
K06606	38.0
K06605	4.0
K03430	248.0
K06603	36.0
K06602	0.0
K06601	0.0
K06600	0.0
K05358	0.0
K06609	0.0
K06608	189.0
K03923	4.0
K03922	0.0
K11472	0.0
K11473	9.0
K11474	0.0
K11475	0.0
K11476	0.0
K11477	0.0
K00601	0.0
K00600	1078.0
K00603	84.0
K03746	10.0
K00605	181.0
K00604	1104.0
K00607	0.0
K00606	115.0
K00609	1090.0
K03741	673.0
K03740	2.0
K03743	83.0
K10873	0.0
K03214	0.0
K14068	0.0
K13317	0.0
K06360	0.0
K14069	0.0
K08078	0.0
K09650	0.0
K06361	0.0
K07802	0.0
K07803	5.0
K07800	0.0
K07801	0.0
K07806	0.0
K07807	0.0
K07804	0.0
K07805	0.0
K06362	0.0
K01172	0.0
K10257	0.0
K10255	16.0
K10254	789.0
K10253	0.0
K10918	0.0
K04128	0.0
K01958	91.0
K01959	0.0
K01956	1069.0
K01957	0.0
K04126	0.0
K04127	0.0
K01952	1155.0
K01953	1980.0
K01950	1072.0
K01951	1311.0
K07730	0.0
K07731	0.0
K07732	0.0
K07733	0.0
K07734	0.0
K07735	57.0
K07736	820.0
K07737	1603.0
K07738	911.0
K07739	9.0
K06365	0.0
K06366	0.0
K06367	0.0
K10910	0.0
K10911	0.0
K04382	0.0
K10775	0.0
K02609	0.0
K02979	0.0
K02978	0.0
K06368	0.0
K02975	0.0
K02974	0.0
K02977	0.0
K02976	0.0
K03558	58.0
K03559	128.0
K03550	1102.0
K03551	1117.0
K03552	0.0
K03553	1107.0
K03554	1.0
K03555	1092.0
K03556	77.0
K03557	0.0
K01778	1256.0
K01779	324.0
K06369	0.0
K01772	14.0
K01770	1018.0
K01771	2.0
K01776	1056.0
K01777	251.0
K01774	0.0
K01775	1285.0
K05385	0.0
K05384	0.0
K05383	0.0
K05382	0.0
K05381	0.0
K08159	12.0
K14153	51.0
K14154	0.0
K14155	1768.0
K08152	0.0
K08156	57.0
K08076	0.0
K12809	0.0
K05297	384.0
K03734	1535.0
K03735	23.0
K03736	23.0
K03737	1111.0
K03731	0.0
K03732	0.0
K03733	197.0
K03738	53.0
K03739	2.0
K08139	0.0
K06994	1.0
K12660	0.0
K12661	43.0
K07450	0.0
K08719	0.0
K08717	3.0
K08715	0.0
K08714	0.0
K08713	0.0
K08710	0.0
K11311	0.0
K11312	6.0
K00141	0.0
K00146	0.0
K00411	0.0
K00412	0.0
K00145	2112.0
K00148	0.0
K14367	0.0
K14366	0.0
K08954	0.0
K08384	1364.0
K14369	0.0
K14368	0.0
K14091	4.0
K14090	12.0
K14093	0.0
K14092	0.0
K14095	0.0
K14094	0.0
K14097	0.0
K14096	0.0
K14099	0.0
K14098	0.0
K02848	0.0
K01541	1.0
K04712	0.0
K04711	0.0
K01545	0.0
K01547	370.0
K01546	352.0
K01548	339.0
K04719	0.0
K04718	0.0
K02018	1080.0
K02019	168.0
K02016	1950.0
K02017	14.0
K02014	592.0
K02015	2255.0
K02012	554.0
K02013	1811.0
K02010	426.0
K02011	492.0
K04515	0.0
K03943	0.0
K03941	0.0
K03940	0.0
K00313	23.0
K04060	0.0
K01608	69.0
K08942	0.0
K08943	0.0
K08940	0.0
K08941	0.0
K08946	0.0
K08947	0.0
K08944	0.0
K08945	0.0
K03059	0.0
K13811	0.0
K13812	0.0
K13815	0.0
K13816	0.0
K13818	0.0
K13819	2.0
K03053	0.0
K03052	0.0
K03055	0.0
K03054	0.0
K03057	0.0
K03056	0.0
K06222	0.0
K11418	0.0
K11410	0.0
K11415	0.0
K00622	0.0
K00621	0.0
K00620	1927.0
K00627	133.0
K00626	850.0
K00625	1193.0
K00624	0.0
K02805	270.0
K02552	33.0
K02550	0.0
K02556	154.0
K02803	0.0
K02554	0.0
K07280	0.0
K07281	0.0
K07282	1053.0
K07283	0.0
K07284	1314.0
K07285	0.0
K07286	0.0
K08217	710.0
K07288	0.0
K07289	2.0
K07534	0.0
K07535	45.0
K07533	217.0
K07822	0.0
K07823	0.0
K08699	0.0
K00088	1126.0
K00087	471.0
K00086	108.0
K00082	11.0
K10239	0.0
K10238	0.0
K10231	120.0
K10230	0.0
K10233	0.0
K10232	0.0
K10235	0.0
K10234	0.0
K10237	0.0
K10236	0.0
K08353	0.0
K01970	0.0
K01971	180.0
K01972	1171.0
K01973	0.0
K01974	4.0
K01975	50.0
K01976	0.0
K07758	0.0
K05990	0.0
K07752	0.0
K07753	0.0
K07751	0.0
K13786	0.0
K07755	0.0
K07442	2.0
K08352	34.0
K07115	15.0
K07441	0.0
K07634	0.0
K07446	17.0
K07111	0.0
K07444	962.0
K07445	0.0
K00647	49.0
K07449	0.0
K00641	9.0
K00640	1242.0
K01289	0.0
K01282	0.0
K01283	0.0
K01280	0.0
K01281	0.0
K01286	555.0
K01284	149.0
K02954	1041.0
K02952	1104.0
K02950	1058.0
K00155	4.0
K02959	1098.0
K00887	0.0
K00886	0.0
K00885	0.0
K00884	0.0
K00883	106.0
K00882	1073.0
K00881	93.0
K00880	298.0
K00053	983.0
K14048	0.0
K01026	667.0
K01756	1109.0
K01025	0.0
K01750	320.0
K01023	26.0
K01752	1801.0
K01753	31.0
K14583	0.0
K01758	46.0
K01759	1466.0
K09565	0.0
K09568	0.0
K08173	2.0
K08172	0.0
K02483	239.0
K02482	4.0
K08177	198.0
K08176	0.0
K08175	0.0
K02486	0.0
K02489	0.0
K02488	0.0
K08178	0.0
K14138	841.0
K14136	0.0
K09713	0.0
K09714	0.0
K09715	0.0
K03532	0.0
K03533	0.0
K03530	1573.0
K03531	986.0
K03536	1103.0
K03537	0.0
K03534	245.0
K03535	4.0
K03538	0.0
K03539	0.0
K14451	0.0
K14450	0.0
K02225	0.0
K02224	1505.0
K02227	832.0
K02226	803.0
K02221	64.0
K14107	0.0
K02229	0.0
K02228	0.0
K14106	0.0
K00441	101.0
K03288	0.0
K03289	1.0
K03284	1183.0
K03285	0.0
K03286	33.0
K03287	151.0
K03280	0.0
K03281	65.0
K03282	586.0
K00440	0.0
K13677	0.0
K12790	0.0
K09639	0.0
K12688	0.0
K12689	0.0
K12686	0.0
K12687	0.0
K12684	0.0
K12685	8.0
K12682	0.0
K12683	0.0
K12680	0.0
K11889	0.0
K08884	1251.0
K11085	78.0
K11084	0.0
K11081	0.0
K11080	0.0
K11083	0.0
K11082	0.0
K11089	4.0
K08777	0.0
K08776	0.0
K06346	975.0
K06347	0.0
K09824	8.0
K09825	1052.0
K09823	0.0
K09820	34.0
K10939	0.0
K10936	0.0
K10937	0.0
K10933	0.0
K06348	0.0
K09829	0.0
K11337	0.0
K11336	0.0
K11335	0.0
K11334	0.0
K11333	0.0
K11332	0.0
K11331	0.0
K11330	0.0
K00169	112.0
K00164	5.0
K00166	0.0
K00167	0.0
K00161	132.0
K00162	132.0
K00163	1.0
K10689	0.0
K10680	1.0
K10681	0.0
K10682	0.0
K04083	1032.0
K04082	4.0
K04081	0.0
K04080	0.0
K04087	165.0
K04086	0.0
K04085	4.0
K04084	2.0
K04088	165.0
K01569	0.0
K01568	0.0
K01563	0.0
K01561	0.0
K01560	307.0
K01567	8.0
K01565	4.0
K01564	0.0
K02038	1088.0
K02039	1090.0
K02030	3153.0
K02031	2233.0
K02032	2263.0
K02033	2721.0
K02034	2655.0
K02035	3028.0
K02036	1103.0
K02037	1071.0
K05556	0.0
K13658	0.0
K13659	0.0
K13656	0.0
K13657	0.0
K13654	0.0
K13655	12.0
K13652	104.0
K13653	974.0
K13650	0.0
K13651	2.0
K05555	0.0
K05552	0.0
K02057	4073.0
K05550	0.0
K05551	0.0
K12308	1048.0
K12306	0.0
K03073	963.0
K03072	64.0
K03071	4.0
K03070	1108.0
K03077	166.0
K03076	1058.0
K03075	1035.0
K03074	108.0
K08965	45.0
K08967	0.0
K08961	54.0
K08963	232.0
K13873	0.0
K13876	0.0
K13874	0.0
K13875	0.0
K06139	0.0
K06138	22.0
K06135	0.0
K06134	0.0
K06137	4.0
K06136	0.0
K06131	1614.0
K06133	907.0
K06132	0.0
K02600	1014.0
K07389	0.0
K07388	0.0
K04747	0.0
K01516	1058.0
K09977	0.0
K07518	0.0
K07519	0.0
K11437	0.0
K07512	4.0
K07516	1.0
K10212	63.0
K10747	0.0
K10217	0.0
K10219	1.0
K10218	1.0
K10748	0.0
K01912	1177.0
K01913	0.0
K01910	88.0
K01911	313.0
K01916	32.0
K01917	18.0
K01914	986.0
K01915	2664.0
K01918	533.0
K01919	67.0
K07774	0.0
K07775	174.0
K07776	12.0
K07777	12.0
K07770	108.0
K07771	0.0
K07772	0.0
K07773	0.0
K07778	13.0
K01193	1511.0
K04340	0.0
K04341	0.0
K04342	0.0
K04343	0.0
K12986	0.0
K04691	0.0
K02931	915.0
K02933	1100.0
K02935	1103.0
K02936	0.0
K02939	1105.0
K00205	0.0
K00204	0.0
K00207	0.0
K00206	0.0
K00201	0.0
K00200	0.0
K00203	0.0
K00202	0.0
K00209	0.0
K00208	89.0
K01000	1192.0
K01001	0.0
K01002	219.0
K01003	26.0
K01004	0.0
K01005	173.0
K01006	1083.0
K01007	118.0
K01008	714.0
K10855	0.0
K14115	0.0
K14116	0.0
K14441	1037.0
K14446	1.0
K14447	0.0
K14112	0.0
K14445	4.0
K08195	0.0
K08194	0.0
K14448	0.0
K08196	0.0
K08191	49.0
K14119	0.0
K08193	0.0
K00702	56.0
K10799	0.0
K03518	1332.0
K03519	216.0
K09719	0.0
K10856	0.0
K03516	0.0
K03517	903.0
K02205	0.0
K02204	0.0
K02203	673.0
K02201	0.0
K02200	12.0
K13714	0.0
K13461	0.0
K12518	0.0
K12519	0.0
K12517	0.0
K12514	0.0
K12515	0.0
K12512	0.0
K12513	0.0
K12510	798.0
K12511	91.0
K07183	1053.0
K07182	1.0
K07181	24.0
K07180	7.0
K07186	0.0
K07185	432.0
K07184	0.0
K09800	13.0
K09801	4.0
K09802	1.0
K09803	18.0
K09804	0.0
K09805	2.0
K09806	0.0
K09807	105.0
K09808	100.0
K09809	4.0
K10912	0.0
K10913	0.0
K10914	145.0
K10915	0.0
K10916	0.0
K10917	0.0
K11358	773.0
K11355	0.0
K11354	0.0
K11357	0.0
K11356	0.0
K04069	3466.0
K04068	1251.0
K04065	0.0
K04064	0.0
K04067	0.0
K04066	916.0
K04061	72.0
K09716	0.0
K04063	4.0
K04062	1.0
K10006	0.0
K10007	1.0
K10004	4.0
K10005	1.0
K10002	4.0
K10003	4.0
K10000	0.0
K10001	5.0
K09717	0.0
K10008	12.0
K10009	0.0
K02491	0.0
K14588	0.0
K14581	0.0
K13678	96.0
K13679	0.0
K11633	0.0
K13670	0.0
K13671	0.0
K11987	0.0
K11636	0.0
K11634	0.0
K13582	0.0
K13583	0.0
K13580	0.0
K13581	0.0
K13586	0.0
K13587	0.0
K13584	0.0
K13585	0.0
K13588	0.0
K13589	0.0
K02052	87.0
K02053	113.0
K02050	2536.0
K02051	1794.0
K02056	2224.0
K05553	0.0
K02054	86.0
K02055	85.0
K02058	1031.0
K02059	2.0
K05558	0.0
K05559	0.0
K03895	0.0
K03894	0.0
K03897	0.0
K03896	0.0
K03891	0.0
K03890	0.0
K03893	0.0
K03892	1832.0
K02423	0.0
K05342	0.0
K05341	398.0
K12989	0.0
K12988	0.0
K02420	127.0
K12981	0.0
K12980	0.0
K12983	0.0
K12982	0.0
K12985	0.0
K12984	0.0
K12987	0.0
K02426	64.0
K13854	0.0
K03098	21.0
K13853	19.0
K03095	30.0
K05344	0.0
K03091	4017.0
K03090	11.0
K03093	58.0
K03092	637.0
K06113	58.0
K09632	0.0
K02429	167.0
K06118	0.0
K05716	0.0
K04844	55.0
K11632	0.0
K11630	0.0
K11631	85.0
K11637	0.0
K11635	72.0
K11638	0.0
K11639	0.0
K07572	0.0
K07573	0.0
K07570	151.0
K07571	125.0
K07576	794.0
K07577	0.0
K07574	1017.0
K07575	0.0
K07578	0.0
K07579	0.0
K11189	2444.0
K11184	730.0
K11187	0.0
K11180	2.0
K11181	3.0
K11183	4.0
K10764	0.0
K10763	4.0
K10762	0.0
K01938	1100.0
K01939	1107.0
K01934	940.0
K01935	373.0
K01937	1031.0
K01930	0.0
K01932	3.0
K01933	1089.0
K07798	21.0
K07799	4.0
K07796	0.0
K07797	0.0
K07794	6.0
K07795	25.0
K07792	33.0
K07793	275.0
K07790	0.0
K07791	38.0
K06379	979.0
K00968	16.0
K06378	946.0
K06377	0.0
K06376	0.0
K06375	0.0
K09814	0.0
K09813	0.0
K06372	0.0
K06371	0.0
K06370	0.0
K01249	0.0
K01246	423.0
K01247	48.0
K01244	0.0
K01243	1071.0
K08919	0.0
K01241	53.0
K02919	489.0
K02913	897.0
K02912	0.0
K02911	953.0
K02910	0.0
K02917	0.0
K02916	1083.0
K02915	0.0
K02914	1077.0
K00228	1.0
K00227	0.0
K00226	1212.0
K00224	4.0
K00223	0.0
K00222	0.0
K00221	0.0
K00220	0.0
K01798	0.0
K01799	28.0
K01068	0.0
K01069	28.0
K01062	0.0
K01791	622.0
K01792	4.0
K01061	9.0
K01066	131.0
K01067	14.0
K01796	23.0
K01797	119.0
K05499	60.0
K14468	0.0
K14469	0.0
K14465	0.0
K14466	0.0
K14467	0.0
K10834	0.0
K10833	0.0
K02266	0.0
K03793	0.0
K03790	6.0
K03791	0.0
K03796	0.0
K03797	1151.0
K03794	0.0
K03795	4.0
K03798	2373.0
K03799	47.0
K13448	0.0
K12538	0.0
K12539	0.0
K12530	0.0
K12531	0.0
K12532	0.0
K12533	0.0
K12534	0.0
K12535	0.0
K12536	0.0
K12537	0.0
K03136	0.0
K09790	792.0
K09791	6.0
K09792	4.0
K09793	50.0
K09794	2.0
K09795	2.0
K09796	1.0
K09797	70.0
K09798	0.0
K09799	0.0
K10972	0.0
K10973	0.0
K10977	0.0
K10974	187.0
K10975	0.0
K10978	0.0
K10979	180.0
K06308	0.0
K00315	0.0
K09862	4.0
K06303	0.0
K09860	0.0
K09861	961.0
K06306	172.0
K06307	0.0
K06305	12.0
K11373	0.0
K04047	169.0
K04046	0.0
K04045	230.0
K04044	4.0
K04043	1183.0
K04042	450.0
K04041	808.0
K04040	0.0
K02700	0.0
K04049	0.0
K04048	0.0
K02707	0.0
K02704	0.0
K02705	0.0
K10020	0.0
K10021	0.0
K10022	0.0
K10023	0.0
K10024	0.0
K10025	0.0
K10026	208.0
K10027	1.0
K13612	0.0
K13613	0.0
K13611	0.0
K13614	0.0
K13615	0.0
K05794	6.0
K05795	320.0
K05796	34.0
K05797	0.0
K05790	0.0
K05791	4.0
K05792	4.0
K05793	6.0
K05798	0.0
K05799	1096.0
K01474	0.0
K01477	0.0
K01476	24.0
K01471	0.0
K01470	726.0
K01473	0.0
K13039	0.0
K01479	4.0
K01478	86.0
K05570	66.0
K05571	66.0
K05572	0.0
K05573	0.0
K02078	2655.0
K02079	0.0
K05576	0.0
K02074	9.0
K02075	9.0
K02076	62.0
K02077	17.0
K02071	1103.0
K02072	1060.0
K02073	1190.0
K03309	7.0
K03308	2982.0
K03305	132.0
K03304	2.0
K03307	1230.0
K03306	175.0
K03301	0.0
K03300	127.0
K03303	166.0
K03302	0.0
K06173	2113.0
K06175	0.0
K06174	0.0
K06177	109.0
K06176	0.0
K06179	979.0
K07680	0.0
K03867	0.0
K03838	0.0
K12053	0.0
K11618	33.0
K11619	0.0
K11614	4.0
K11615	0.0
K11616	0.0
K11617	30.0
K11610	0.0
K11611	0.0
K11960	0.0
K11961	0.0
K02836	1102.0
K10565	0.0
K10564	0.0
K02837	993.0
K10561	110.0
K10560	67.0
K10563	782.0
K10562	0.0
K02838	1105.0
K06858	0.0
K02839	11.0
K06859	351.0
K12700	101.0
K07558	0.0
K07559	68.0
K07228	0.0
K07229	1.0
K07226	0.0
K07224	0.0
K07225	0.0
K07222	5.0
K07223	32.0
K07220	169.0
K07221	56.0
K10709	311.0
K10708	0.0
K10701	0.0
K10703	0.0
K10702	0.0
K10704	0.0
K05984	0.0
K07537	0.0
K08652	0.0
K08651	0.0
K08658	0.0
K08659	48.0
K05982	0.0
K07451	0.0
K07453	0.0
K07452	0.0
K07455	41.0
K07454	4.0
K09707	228.0
K07457	0.0
K09706	172.0
K07104	34.0
K00029	59.0
K00028	29.0
K00799	3.0
K00798	920.0
K00797	787.0
K00024	142.0
K00795	8.0
K00026	0.0
K00021	0.0
K00020	52.0
K00023	0.0
K00022	0.0
K09017	5.0
K01269	1223.0
K09015	101.0
K09014	236.0
K09013	835.0
K09011	59.0
K09010	0.0
K01261	119.0
K01262	1619.0
K01263	30.0
K01264	0.0
K01265	1601.0
K01266	115.0
K09018	0.0
K08227	0.0
K08226	0.0
K08225	0.0
K08224	2.0
K08223	55.0
K08222	4.0
K08221	0.0
K00249	3.0
K01790	1209.0
K00241	65.0
K00240	366.0
K00243	874.0
K00242	0.0
K00245	5.0
K00244	454.0
K00247	0.0
K00246	5.0
K01795	257.0
K06983	0.0
K02799	0.0
K02798	258.0
K02791	204.0
K02790	0.0
K02793	2939.0
K02795	3402.0
K02794	3861.0
K02796	3348.0
K04564	300.0
K04565	250.0
K04566	3.0
K04567	920.0
K01040	20.0
K01041	41.0
K04562	12.0
K04568	0.0
K01049	0.0
K02535	78.0
K02242	43.0
K02536	82.0
K02531	0.0
K02246	0.0
K02533	6.0
K02532	12.0
K02248	0.0
K02538	42.0
K00581	0.0
K13421	0.0
K01013	0.0
K15018	0.0
K15019	0.0
K03110	1104.0
K03111	2225.0
K03112	0.0
K03113	63.0
K03116	73.0
K03117	6.0
K03118	80.0
K03119	2.0
K10919	0.0
K12552	0.0
K12553	0.0
K12551	0.0
K12556	58.0
K12554	0.0
K12555	60.0
K06892	0.0
K06893	7.0
K06890	196.0
K06891	26.0
K06896	438.0
K06897	165.0
K06894	46.0
K06895	57.0
K10954	0.0
K10956	0.0
K06899	0.0
K06328	26.0
K06329	0.0
K10952	0.0
K10953	0.0
K11395	0.0
K11391	0.0
K11390	0.0
K11392	2.0
K00499	0.0
K00494	5.0
K00495	0.0
K00496	0.0
K00491	0.0
K00492	29.0
K00493	0.0
K13591	0.0
K01467	271.0
K13593	0.0
K13592	0.0
K04021	2.0
K04020	2.0
K04023	323.0
K04022	0.0
K04025	0.0
K04024	176.0
K04027	0.0
K04026	23.0
K04029	442.0
K04028	462.0
K07055	0.0
K07054	30.0
K07057	0.0
K07056	1165.0
K07051	4.0
K07050	771.0
K07053	1607.0
K07052	1266.0
K07059	0.0
K07058	903.0
K10040	162.0
K10041	247.0
K10046	0.0
K04799	0.0
K04798	0.0
K04793	0.0
K04792	0.0
K04791	0.0
K04790	0.0
K04797	0.0
K04796	0.0
K04795	0.0
K04794	0.0
K13638	0.0
K13639	1.0
K13634	0.0
K13635	0.0
K13636	2.0
K13637	43.0
K13630	0.0
K13631	0.0
K13632	0.0
K13633	0.0
K02042	424.0
K05778	0.0
K05779	0.0
K05776	54.0
K05541	0.0
K05774	2.0
K05775	0.0
K05772	2.0
K05773	2.0
K05540	121.0
K01459	0.0
K01458	1.0
K01457	4.0
K01455	5.0
K01454	0.0
K01453	1.0
K01452	0.0
K01451	217.0
K01450	0.0
K05518	0.0
K08070	59.0
K08071	0.0
K05516	68.0
K08077	6.0
K05515	796.0
K13093	0.0
K11783	0.0
K12949	0.0
K12945	0.0
K12944	0.0
K12941	268.0
K12940	38.0
K12943	0.0
K12942	187.0
K14728	0.0
K14727	0.0
K11785	0.0
K00108	5.0
K13890	103.0
K13891	103.0
K13892	231.0
K13893	0.0
K13894	0.0
K13895	0.0
K13896	0.0
K06159	0.0
K06158	1166.0
K06153	1597.0
K06152	2.0
K06151	2.0
K06157	0.0
K06156	0.0
K06155	11.0
K06154	0.0
K03327	149.0
K03326	135.0
K03325	314.0
K03324	2021.0
K03322	98.0
K03321	438.0
K03320	349.0
K03329	0.0
K03328	156.0
K04802	0.0
K04801	0.0
K04800	0.0
K11948	0.0
K01505	0.0
K04756	0.0
K11940	0.0
K11941	0.0
K11942	0.0
K11943	0.0
K11944	0.0
K01507	1765.0
K11946	0.0
K11947	0.0
K01506	8.0
K01501	104.0
K01500	8.0
K01503	0.0
K06714	55.0
K04750	102.0
K12789	0.0
K12788	0.0
K11526	0.0
K10810	0.0
K11522	0.0
K11523	0.0
K08675	0.0
K08676	77.0
K08677	0.0
K08679	0.0
K11521	0.0
K10547	225.0
K10546	393.0
K10545	170.0
K10544	44.0
K10543	184.0
K10542	406.0
K10541	403.0
K10540	812.0
K10549	48.0
K10548	225.0
K14630	0.0
K11529	0.0
K00007	0.0
K00005	641.0
K13444	0.0
K00003	1602.0
K00002	239.0
K00001	376.0
K01186	88.0
K00009	314.0
K00008	2745.0
K10726	0.0
K10725	0.0
K08246	0.0
K00263	16.0
K00262	1219.0
K00261	50.0
K00260	8.0
K00266	3528.0
K00265	175.0
K01200	373.0
K01201	133.0
K01206	1035.0
K01207	478.0
K01205	61.0
K01208	0.0
K01209	854.0
K06167	116.0
K00917	430.0
K00912	70.0
K00919	1103.0
K02519	1055.0
K02518	954.0
K02517	84.0
K02511	0.0
K02510	152.0
K13409	0.0
K13408	0.0
K03179	13.0
K03170	0.0
K03177	1104.0
K12574	970.0
K12570	0.0
K12573	869.0
K11009	0.0
K11008	0.0
K11005	0.0
K11004	0.0
K11007	0.0
K11006	0.0
K11003	0.0
K08296	4.0
K08297	3.0
K08295	0.0
K02634	0.0
K02635	0.0
K10622	0.0
K07693	0.0
K07692	0.0
K07691	0.0
K07690	0.0
K07697	0.0
K07696	14.0
K07695	0.0
K07694	175.0
K07699	1091.0
K07698	0.0
K07079	895.0
K07078	139.0
K07077	0.0
K07076	47.0
K07075	106.0
K07074	340.0
K07073	0.0
K07072	0.0
K07071	38.0
K07070	0.0
K14584	0.0
K11620	0.0
K09190	0.0
K11623	0.0
K05759	0.0
K08589	0.0
K11625	0.0
K11995	0.0
K01439	1479.0
K01438	246.0
K01431	0.0
K01430	104.0
K01433	39.0
K01432	0.0
K01434	0.0
K01437	0.0
K01436	477.0
K05539	4.0
K14520	0.0
K12963	0.0
K12962	0.0
K12961	0.0
K12960	911.0
K14749	0.0
K14748	0.0
K02972	0.0
K14743	0.0
K14742	621.0
K14745	0.0
K14744	0.0
K14747	0.0
K14746	0.0
K02167	0.0
K02164	0.0
K02160	1126.0
K02168	17.0
K02169	53.0
K10931	0.0
K03341	0.0
K03340	799.0
K03343	0.0
K03342	0.0
K03346	42.0
K12299	0.0
K12291	0.0
K12290	0.0
K12293	0.0
K12292	0.0
K12295	0.0
K12294	0.0
K12297	0.0
K12368	0.0
K11922	0.0
K11923	0.0
K11920	0.0
K11921	0.0
K11926	0.0
K11927	242.0
K11924	18.0
K11925	0.0
K11928	621.0
K13181	0.0
K13219	0.0
K07262	4.0
K07263	91.0
K07260	1076.0
K07261	0.0
K07266	2.0
K07267	4.0
K07264	0.0
K07265	2.0
K07268	0.0
K07269	0.0
K01155	274.0
K04478	0.0
K04479	0.0
K10528	0.0
K14952	0.0
K07486	61.0
K07487	0.0
K07484	418.0
K07485	0.0
K07482	0.0
K07483	885.0
K07480	0.0
K07481	10.0
K07488	0.0
K07489	0.0
K11210	0.0
K11211	0.0
K11212	2.0
K11214	114.0
K11216	91.0
K06300	0.0
K00061	0.0
K00060	221.0
K06301	0.0
K00065	316.0
K00064	0.0
K00067	1274.0
K00066	4.0
K00069	0.0
K00068	214.0
K06304	0.0
K08262	0.0
K08261	0.0
K08260	4.0
K08265	0.0
K08264	0.0
K00288	0.0
K00285	5.0
K00284	656.0
K00287	1079.0
K00286	1305.0
K00281	61.0
K00280	0.0
K00283	117.0
K00282	117.0
K08088	0.0
K14198	0.0
K14199	0.0
K03452	0.0
K14194	0.0
K14195	0.0
K14196	0.0
K14197	0.0
K14192	0.0
K14193	0.0
K01880	869.0
K01881	1223.0
K01883	1104.0
K01885	1069.0
K04618	0.0
K01887	938.0
K01224	57.0
K01889	1105.0
K01226	197.0
K01227	42.0
K01220	176.0
K01222	353.0
K01223	2364.0
K02759	1887.0
K02755	0.0
K02757	2218.0
K02756	0.0
K14998	0.0
K02750	178.0
K02753	43.0
K02752	0.0
K00939	1105.0
K00938	30.0
K00937	1425.0
K00936	4301.0
K00935	0.0
K00934	4.0
K00933	0.0
K00932	0.0
K00931	1038.0
K00930	2141.0
K01089	118.0
K01080	0.0
K01081	165.0
K01082	0.0
K01083	0.0
K01084	0.0
K01085	0.0
K01087	1.0
K02571	0.0
K02570	10.0
K02573	14.0
K02572	0.0
K02575	20.0
K02574	145.0
K07780	0.0
K03488	1197.0
K03489	42.0
K03482	0.0
K03483	156.0
K03480	705.0
K03481	308.0
K03486	226.0
K03487	0.0
K03484	1015.0
K03485	0.0
K02287	0.0
K02286	0.0
K02285	0.0
K02284	0.0
K02283	1054.0
K02282	21.0
K02281	4.0
K02280	4.0
K02289	0.0
K02288	0.0
K03626	0.0
K03627	0.0
K03624	1833.0
K03625	1105.0
K03151	1027.0
K03620	28.0
K03153	1.0
K08869	0.0
K03628	861.0
K03629	1098.0
K09738	0.0
K09739	0.0
K09736	0.0
K09737	0.0
K09735	0.0
K09732	0.0
K09733	0.0
K09730	0.0
K09731	0.0
K09888	905.0
K09889	6.0
K09880	0.0
K09882	4.0
K09883	0.0
K09884	0.0
K09887	0.0
K11027	0.0
K11026	0.0
K11025	0.0
K11024	0.0
K07679	0.0
K07678	0.0
K11021	0.0
K11020	0.0
K07675	0.0
K07674	4.0
K07676	0.0
K07671	0.0
K07670	0.0
K07673	4.0
K07672	0.0
K01117	0.0
K12048	0.0
K07019	10.0
K07018	0.0
K07011	623.0
K07010	570.0
K07013	9.0
K07012	710.0
K07015	980.0
K07014	5.0
K07017	147.0
K07016	99.0
K10084	0.0
K08372	41.0
K05884	33.0
K05885	175.0
K05886	2.0
K05887	4.0
K05880	0.0
K05881	33.0
K05882	4.0
K05883	0.0
K08902	0.0
K05739	28.0
K05888	0.0
K05889	0.0
K08903	0.0
K00547	104.0
K00544	0.0
K00545	0.0
K00542	0.0
K00543	0.0
K00540	1579.0
K00548	1635.0
K00549	84.0
K01145	0.0
K01412	0.0
K01147	6.0
K01417	320.0
K00038	0.0
K01143	1.0
K01142	876.0
K01419	36.0
K00788	1297.0
K00789	1325.0
K12502	0.0
K14762	0.0
K14761	883.0
K06195	4.0
K03819	0.0
K03818	33.0
K03814	55.0
K03817	7.0
K03816	1042.0
K03811	206.0
K03810	4.0
K03813	10.0
K11908	0.0
K11909	0.0
K11904	0.0
K11905	0.0
K11906	0.0
K11907	0.0
K11900	0.0
K11901	0.0
K11902	2.0
K11903	2.0
K10986	92.0
K13238	0.0
K13239	0.0
K13797	0.0
K07248	237.0
K13796	0.0
K07244	0.0
K07245	0.0
K07246	73.0
K07240	2386.0
K07241	0.0
K07242	0.0
K07243	4.0
K01268	0.0
K05296	0.0
K02821	523.0
K09016	0.0
K09945	0.0
K09944	0.0
K09947	0.0
K09946	5.0
K09941	0.0
K09940	28.0
K09943	0.0
K09942	0.0
K09949	13.0
K09948	0.0
K10851	0.0
K10850	0.0
K03666	113.0
K03667	36.0
K03196	5.0
K03665	1102.0
K11275	0.0
K06012	978.0
K00048	697.0
K10857	0.0
K09773	85.0
K00043	90.0
K00042	819.0
K00041	148.0
K00040	464.0
K00046	702.0
K00733	0.0
K00044	0.0
K06011	0.0
K09012	0.0
K06016	134.0
K06017	0.0
K06014	0.0
K06015	53.0
K06019	42.0
K01075	4.0
K12221	0.0
K06444	0.0
K04632	0.0
K14977	84.0
K14974	0.0
K00958	0.0
K00951	1268.0
K00950	136.0
K00952	67.0
K00955	6.0
K00954	1119.0
K00957	281.0
K00956	274.0
K00590	10.0
K02777	549.0
K02775	756.0
K02774	775.0
K02773	731.0
K02771	22.0
K02770	1421.0
K02779	90.0
K02778	0.0
K01606	0.0
K01607	993.0
K01604	0.0
K01605	0.0
K01602	0.0
K01601	0.0
K03750	236.0
K01609	870.0
K02553	0.0
K02804	447.0
K02551	98.0
K02806	98.0
K02557	311.0
K02800	379.0
K05275	0.0
K02802	0.0
K13300	0.0
K02558	25.0
K02809	0.0
K02808	0.0
K03600	4.0
K03601	1101.0
K03602	1096.0
K03603	0.0
K03604	38.0
K03605	7.0
K03606	82.0
K03607	0.0
K03608	400.0
K03609	974.0
K06078	0.0
K06079	31.0
K09710	1101.0
K09711	0.0
K09712	0.0
K06073	0.0
K06074	0.0
K06075	1.0
K06076	64.0
K06077	2.0
K06382	811.0
K06383	148.0
K06380	0.0
K06381	1158.0
K06386	104.0
K06387	604.0
K06384	74.0
K06385	821.0
K06388	0.0
K06389	0.0
K12466	0.0
K12468	0.0
K07657	10.0
K07656	0.0
K07655	0.0
K07654	0.0
K07653	0.0
K07652	52.0
K07651	0.0
K07650	16.0
K07659	4.0
K07658	1119.0
K11041	149.0
K11040	0.0
K11043	0.0
K11042	0.0
K11045	0.0
K11044	0.0
K11047	0.0
K11046	0.0
K11049	5.0
K11048	0.0
K07387	52.0
K07386	137.0
K06926	693.0
K06927	53.0
K06924	0.0
K06925	1105.0
K06922	0.0
K06923	896.0
K06920	260.0
K06921	359.0
K06928	48.0
K06929	22.0
K07033	668.0
K07032	109.0
K07031	322.0
K07030	833.0
K07037	100.0
K07035	694.0
K07034	0.0
K07039	8.0
K07038	36.0
K10829	0.0
K00384	2184.0
K00385	219.0
K00386	0.0
K00387	0.0
K00380	9.0
K00381	5.0
K00382	659.0
K00383	60.0
K00389	6.0
K01387	0.0
K01385	0.0
K01389	0.0
K09158	5.0
K09159	0.0
K09156	0.0
K09157	944.0
K09154	0.0
K09155	60.0
K09152	0.0
K09153	293.0
K09150	0.0
K09151	6.0
K05970	274.0
K05714	0.0
K05715	0.0
K05710	4.0
K05711	0.0
K05712	1.0
K05713	0.0
K00560	803.0
K00561	2.0
K00563	185.0
K00564	186.0
K00566	1229.0
K00567	786.0
K00568	1.0
K00569	4.0
K05575	0.0
K01169	0.0
K01167	0.0
K01166	0.0
K05577	4.0
K01163	555.0
K01161	0.0
K01160	2.0
K05578	0.0
K05579	0.0
K08092	288.0
K08093	251.0
K08094	477.0
K08095	0.0
K08096	0.0
K08097	0.0
K02254	0.0
K02255	0.0
K01743	0.0
K02251	0.0
K02061	0.0
K01741	0.0
K02060	0.0
K00114	0.0
K02122	1275.0
K02123	1292.0
K02120	1153.0
K02121	1336.0
K02124	1355.0
K03837	0.0
K03836	0.0
K03835	2.0
K03834	0.0
K03833	419.0
K03832	140.0
K03831	4.0
K03830	245.0
K00443	0.0
K03839	86.0
K02067	14.0
K10189	401.0
K13038	1838.0
K13787	44.0
K13788	6.0
K13789	3173.0
K10188	400.0
K12255	0.0
K12254	0.0
K12257	950.0
K12256	0.0
K12251	388.0
K12250	0.0
K12253	0.0
K12252	0.0
K13252	44.0
K13256	51.0
K13255	0.0
K12079	0.0
K12078	0.0
K12071	4.0
K12070	0.0
K12073	4.0
K12072	0.0
K09912	0.0
K06236	0.0
K06237	0.0
K05519	0.0
K09914	2.0
K11788	0.0
K11782	0.0
K11780	0.0
K11781	0.0
K11787	0.0
K11784	0.0
K11530	0.0
K12787	0.0
K12786	0.0
K12785	0.0
K12784	0.0
K06718	2.0
K09969	4.0
K09968	4.0
K09967	12.0
K09966	4.0
K09965	4.0
K09964	0.0
K09963	422.0
K09962	29.0
K09961	0.0
K09960	0.0
K11527	65.0
K11524	0.0
K11525	0.0
K11250	4.0
K11253	0.0
K11258	0.0
K11528	0.0
K00713	0.0
K00712	0.0
K10780	0.0
K10783	7.0
K10125	0.0
K10124	0.0
K10126	0.0
K10121	136.0
K10123	0.0
K10122	136.0
K04652	465.0
K04653	226.0
K04651	375.0
K04656	243.0
K04654	244.0
K04655	333.0
K00973	1185.0
K00972	6.0
K00971	136.0
K00970	63.0
K00975	2988.0
K00974	3078.0
K00979	186.0
K00978	205.0
K14954	0.0
K14955	0.0
K14956	0.0
K06178	370.0
K01596	80.0
K01597	31.0
K01594	0.0
K01595	5.0
K01592	0.0
K01593	0.0
K01590	11.0
K01591	1090.0
K01598	33.0
K01599	1440.0
K02711	0.0
K02710	0.0
K02713	0.0
K02712	0.0
K02714	0.0
K02717	0.0
K02716	0.0
K02719	0.0
K02718	0.0
K03449	11.0
K03446	46.0
K03444	34.0
K03445	2.0
K03442	940.0
K01620	953.0
K01621	44.0
K01622	0.0
K01623	334.0
K01624	3811.0
K01625	3634.0
K01626	830.0
K01627	80.0
K01628	1368.0
K01629	626.0
K05299	0.0
K02829	0.0
K02828	0.0
K02827	0.0
K02826	0.0
K02825	176.0
K02824	615.0
K02823	1083.0
K02822	594.0
K03198	5.0
K03199	5.0
K03668	10.0
K03669	4.0
K03190	104.0
K03191	128.0
K03660	1211.0
K03194	0.0
K03195	5.0
K03664	1104.0
K03197	5.0
K09772	941.0
K06013	30.0
K09770	7.0
K09771	0.0
K09776	0.0
K09777	427.0
K09774	6.0
K09775	294.0
K09778	72.0
K09779	696.0
K06269	0.0
K06323	0.0
K11624	0.0
K02991	0.0
K02990	1094.0
K02624	1.0
K02240	151.0
K08282	53.0
K12440	0.0
K12441	0.0
K12442	0.0
K12443	0.0
K12444	0.0
K12445	0.0
K12449	0.0
K02247	0.0
K07637	0.0
K07636	1048.0
K07639	0.0
K07638	4.0
K11069	521.0
K11068	1048.0
K11063	0.0
K11062	0.0
K11061	0.0
K11060	0.0
K11066	0.0
K11065	200.0
K06900	0.0
K06901	1367.0
K06902	325.0
K06903	48.0
K06904	110.0
K06905	22.0
K06906	15.0
K06907	125.0
K06908	25.0
K06909	193.0
K10821	0.0
K05905	0.0
K05904	0.0
K05906	0.0
K05900	0.0
K05903	2.0
K01406	0.0
K05909	0.0
K05908	0.0
K00368	0.0
K00369	0.0
K00366	254.0
K00367	0.0
K00364	34.0
K00365	4.0
K00362	1.0
K00363	0.0
K00360	0.0
```
