## Extended Data File 1 for "Diet induces reproducible alterations in the mouse and human gut microbiome": SRS3588695_SRR7584194.picrust_nol

```
# Constructed from biom file
#OTU ID	SRR7584194
K01365	0.0
K01364	0.0
K01361	0.0
K01360	0.0
K01362	446.0
K02249	0.0
K05841	3.0
K05844	3.0
K05845	48.0
K05846	259.0
K05847	247.0
K00508	0.0
K00500	0.0
K00507	10.0
K00504	0.0
K00505	0.0
K12521	0.0
K01101	339.0
K01103	16.0
K12520	0.0
K01104	2225.0
K05592	441.0
K05593	101.0
K05590	0.0
K05591	0.0
K05596	0.0
K05597	0.0
K05594	0.0
K05595	221.0
K05599	0.0
K11964	0.0
K11962	0.0
K14540	853.0
K12529	0.0
K12528	0.0
K06353	0.0
K02456	63.0
K02457	0.0
K02454	40.0
K02455	18.0
K02452	0.0
K02453	38.0
K02450	0.0
K02103	467.0
K08138	78.0
K02108	1019.0
K02109	827.0
K02458	0.0
K02459	0.0
K08137	0.0
K03851	8.0
K03850	0.0
K03852	0.0
K03855	6.0
K03856	900.0
K13018	0.0
K13019	6.0
K13010	0.0
K13011	0.0
K13012	143.0
K13013	0.0
K13014	0.0
K13015	2.0
K13016	6.0
K13017	0.0
K08566	0.0
K08567	19.0
K13274	0.0
K13275	0.0
K13276	0.0
K13277	0.0
K03275	0.0
K03274	35.0
K03277	0.0
K03276	0.0
K03271	196.0
K03270	156.0
K03273	97.0
K03272	57.0
K03279	0.0
K03278	0.0
K11022	0.0
K12277	0.0
K12276	0.0
K12270	3.0
K11058	0.0
K12279	0.0
K12278	0.0
K07557	0.0
K07550	0.0
K07552	38.0
K06319	0.0
K09909	0.0
K09908	0.0
K12051	0.0
K12050	0.0
K12057	0.0
K12056	0.0
K06221	0.0
K09900	0.0
K09903	983.0
K09902	0.0
K09904	0.0
K09907	0.0
K09906	0.0
K11501	0.0
K03234	0.0
K00773	977.0
K00772	52.0
K00777	0.0
K00776	0.0
K06313	7.0
K06315	0.0
K05574	0.0
K10201	26.0
K07176	0.0
K07177	32.0
K07174	0.0
K07175	293.0
K07172	245.0
K07173	811.0
K07170	236.0
K07171	1513.0
K07178	0.0
K07179	0.0
K00195	0.0
K00194	116.0
K00197	118.0
K00196	0.0
K00191	0.0
K00190	0.0
K00193	0.0
K00192	0.0
K00198	390.0
K06405	735.0
K10109	165.0
K10108	267.0
K10107	8.0
K01828	0.0
K01829	0.0
K01826	0.0
K01825	1.0
K01822	31.0
K01823	59.0
K01820	21.0
K01821	40.0
K00999	0.0
K00998	674.0
K00995	1534.0
K00997	282.0
K00996	27.0
K00991	1106.0
K00990	16.0
K00992	0.0
K11028	0.0
K02622	235.0
K02625	0.0
K03564	437.0
K13489	10.0
K13488	10.0
K13483	0.0
K13482	3.0
K13481	3.0
K13480	8.0
K13487	10.0
K13486	10.0
K14680	0.0
K14681	0.0
K14682	10.0
K08358	6.0
K08357	6.0
K08356	0.0
K08355	0.0
K03469	1096.0
K03462	0.0
K03464	0.0
K03465	75.0
K03466	932.0
K01648	0.0
K01649	969.0
K01643	283.0
K01640	9.0
K01641	32.0
K01646	88.0
K01647	1403.0
K01644	300.0
K02597	0.0
K02626	15.0
K02595	0.0
K02594	17.0
K02593	0.0
K02592	11.0
K02591	32.0
K02590	28.0
K02598	134.0
K02849	16.0
K14061	0.0
K14062	0.0
K14063	0.0
K14064	0.0
K14065	0.0
K14067	0.0
K02841	16.0
K02840	0.0
K02843	57.0
K02844	18.0
K02847	0.0
K02846	0.0
K02102	31.0
K09758	72.0
K06039	0.0
K06034	0.0
K06036	1.0
K06037	0.0
K06032	0.0
K01581	23.0
K02702	0.0
K02659	0.0
K13490	10.0
K13491	10.0
K03644	105.0
K03645	0.0
K03646	14.0
K03647	72.0
K03640	44.0
K03641	14.0
K03642	52.0
K03643	6.0
K03648	1015.0
K03649	63.0
K06694	0.0
K11814	0.0
K12428	0.0
K12429	0.0
K12422	0.0
K12423	0.0
K12420	0.0
K12421	0.0
K12426	0.0
K12427	0.0
K12424	0.0
K12425	0.0
K07349	0.0
K07348	0.0
K05380	0.0
K07345	0.0
K07344	8.0
K07347	0.0
K07346	0.0
K07341	46.0
K07340	8.0
K07343	120.0
K07342	0.0
K06968	18.0
K06969	1257.0
K06962	75.0
K06963	0.0
K06960	851.0
K06961	0.0
K06966	275.0
K06967	853.0
K06964	0.0
K06965	0.0
K08995	10.0
K08994	0.0
K08997	0.0
K08996	0.0
K08990	0.0
K08993	0.0
K08992	0.0
K08999	106.0
K08998	840.0
K08344	0.0
K08345	0.0
K08346	0.0
K14940	3.0
K02724	0.0
K08349	0.0
K11815	0.0
K05929	0.0
K05928	10.0
K05927	0.0
K05924	0.0
K05922	0.0
K05921	0.0
K00349	100.0
K00698	0.0
K00340	94.0
K00341	91.0
K00690	100.0
K00343	94.0
K00344	8.0
K00697	49.0
K00346	100.0
K00347	100.0
K09116	91.0
K09117	777.0
K05337	193.0
K09118	4.0
K09119	0.0
K02106	4.0
K05823	4.0
K05820	0.0
K05826	0.0
K05827	0.0
K02100	0.0
K02101	0.0
K00524	0.0
K00525	572.0
K00526	281.0
K00527	1339.0
K00520	10.0
K00522	0.0
K00523	0.0
K02451	0.0
K00528	865.0
K00529	0.0
K00025	10.0
K14215	0.0
K14213	0.0
K03453	610.0
K00796	672.0
K05339	0.0
K00027	890.0
K00794	522.0
K00793	519.0
K01347	0.0
K01346	0.0
K01344	0.0
K01343	0.0
K00791	1074.0
K01340	0.0
K00790	1221.0
K02694	0.0
K02696	0.0
K02697	0.0
K02690	0.0
K02691	6.0
K02692	0.0
K02693	0.0
K02698	0.0
K02699	0.0
K00836	0.0
K00837	143.0
K00835	10.0
K00832	113.0
K00833	318.0
K00830	0.0
K00831	937.0
K00839	48.0
K04335	0.0
K04334	0.0
K01120	10.0
K01126	1006.0
K04333	0.0
K01129	902.0
K01128	2.0
K04339	0.0
K04338	0.0
K02470	1676.0
K02471	32.0
K02472	104.0
K02473	0.0
K02474	143.0
K02475	30.0
K02476	30.0
K02477	293.0
K02478	0.0
K02479	10.0
K09019	0.0
K01267	673.0
K13074	0.0
K13075	0.0
K11441	0.0
K14055	0.0
K13299	0.0
K13292	1039.0
K14057	0.0
K14056	0.0
K02856	70.0
K02585	16.0
K12211	0.0
K12210	0.0
K12213	0.0
K12212	0.0
K12215	0.0
K02854	0.0
K12217	0.0
K12216	0.0
K12219	0.0
K12218	0.0
K02855	1.0
K08692	0.0
K08693	0.0
K08690	0.0
K08691	0.0
K08696	0.0
K08697	0.0
K11748	10.0
K11749	923.0
K11746	0.0
K11747	0.0
K11744	10.0
K11745	10.0
K11742	8.0
K11743	12.0
K11740	0.0
K11741	97.0
K13920	8.0
K13921	2.0
K13922	94.0
K13923	0.0
K13924	2.0
K13925	1.0
K13926	10.0
K13927	115.0
K13928	0.0
K13929	30.0
K09923	0.0
K09922	91.0
K06201	656.0
K06200	491.0
K06207	922.0
K06206	257.0
K06205	0.0
K09924	19.0
K09929	0.0
K06208	5.0
K00759	555.0
K00758	0.0
K00752	3.0
K00757	844.0
K00756	314.0
K00754	1243.0
K06001	204.0
K05557	0.0
K09766	18.0
K05554	0.0
K07475	0.0
K07150	320.0
K07151	0.0
K07152	0.0
K07153	0.0
K07154	384.0
K07155	0.0
K07156	0.0
K07157	0.0
K07406	387.0
K07407	1398.0
K07404	414.0
K07405	108.0
K07402	773.0
K07403	28.0
K07400	0.0
K07401	0.0
K01808	1282.0
K01809	711.0
K01800	0.0
K01801	0.0
K01802	253.0
K01803	1153.0
K01804	628.0
K01805	190.0
K01807	200.0
K09718	0.0
K14668	0.0
K14669	0.0
K14666	0.0
K14667	0.0
K01664	68.0
K01665	159.0
K01666	240.0
K01667	86.0
K01660	0.0
K01661	136.0
K01662	1038.0
K01663	0.0
K01668	15.0
K01669	42.0
K02863	983.0
K02862	0.0
K02860	933.0
K02867	983.0
K02866	0.0
K02864	769.0
K02869	0.0
K05362	0.0
K05365	0.0
K03402	863.0
K03403	0.0
K03400	0.0
K03406	1466.0
K03407	296.0
K03404	11.0
K03405	11.0
K03408	202.0
K03409	17.0
K02315	1455.0
K02314	1065.0
K02317	0.0
K02316	996.0
K02313	991.0
K02312	203.0
K02319	0.0
K12405	0.0
K12152	0.0
K12151	0.0
K07091	6.0
K07090	1246.0
K07093	10.0
K07092	0.0
K07095	1790.0
K07094	1.0
K07097	0.0
K07096	8.0
K07099	170.0
K07098	1830.0
K11175	959.0
K11174	0.0
K11177	0.0
K11176	0.0
K11173	0.0
K11179	8.0
K11178	0.0
K00322	0.0
K00320	1.0
K00321	0.0
K00326	0.0
K00324	8.0
K00325	0.0
K00329	8.0
K05945	21.0
K05944	0.0
K05947	0.0
K05946	481.0
K06944	0.0
K06945	0.0
K06946	0.0
K06415	8.0
K06940	673.0
K06941	1161.0
K06942	983.0
K06943	0.0
K10806	11.0
K10807	0.0
K10804	28.0
K10805	0.0
K06948	120.0
K06949	967.0
K06418	15.0
K09138	7.0
K09139	0.0
K09134	49.0
K09135	0.0
K09136	0.0
K09137	14.0
K09130	0.0
K09131	16.0
K09132	36.0
K09133	8.0
K05808	976.0
K05809	0.0
K05804	17.0
K05805	14.0
K05806	0.0
K05807	114.0
K05800	23.0
K05801	54.0
K05802	0.0
K05803	0.0
K01044	0.0
K01045	0.0
K01046	53.0
K02068	140.0
K04561	0.0
K01042	197.0
K05568	349.0
K05567	52.0
K14273	0.0
K14275	0.0
K14274	1.0
K02062	0.0
K05245	0.0
K05564	0.0
K01048	64.0
K02066	143.0
K01322	46.0
K01325	0.0
K02065	143.0
K01326	0.0
K05560	0.0
K02243	120.0
K08930	0.0
K02679	0.0
K02676	0.0
K02674	0.0
K02675	0.0
K02672	0.0
K02241	69.0
K02670	0.0
K02671	0.0
K00810	0.0
K00811	115.0
K00812	210.0
K00813	0.0
K00814	0.0
K00817	979.0
K00818	142.0
K00819	36.0
K02530	77.0
K02245	120.0
K02244	30.0
K01499	0.0
K01498	0.0
K01493	1004.0
K01492	56.0
K01491	2072.0
K01497	30.0
K01496	110.0
K01495	636.0
K01494	65.0
K02418	81.0
K02419	180.0
K14492	0.0
K02412	174.0
K02413	118.0
K02410	180.0
K02411	26.0
K02416	180.0
K02417	198.0
K02414	14.0
K02415	8.0
K00120	0.0
K00121	97.0
K00430	0.0
K13058	10.0
K13059	0.0
K13727	0.0
K13057	0.0
K13722	0.0
K13051	43.0
K13052	681.0
K00435	0.0
K12054	0.0
K03239	0.0
K03238	0.0
K03231	0.0
K03230	18.0
K03232	0.0
K12059	0.0
K03237	0.0
K03236	0.0
K12058	0.0
K12239	0.0
K12238	0.0
K12235	0.0
K12234	9.0
K13942	0.0
K13940	956.0
K13941	0.0
K12097	0.0
K12096	0.0
K12095	0.0
K12094	0.0
K12093	0.0
K12092	0.0
K12091	0.0
K12090	0.0
K12099	0.0
K12098	0.0
K06356	0.0
K05992	0.0
K03540	0.0
K06331	44.0
K06330	31.0
K07138	726.0
K07139	962.0
K11811	0.0
K07132	59.0
K07133	2257.0
K07130	460.0
K07131	0.0
K07137	1602.0
K07134	0.0
K07135	0.0
K01860	0.0
K01866	983.0
K01867	983.0
K01865	16.0
K01868	1016.0
K01869	983.0
K06140	10.0
K04766	0.0
K04767	124.0
K04764	50.0
K04762	116.0
K04763	1119.0
K04760	6.0
K04761	135.0
K04768	0.0
K04769	925.0
K08313	74.0
K08312	0.0
K08311	10.0
K08310	0.0
K08317	46.0
K08316	528.0
K08315	0.0
K08314	21.0
K05149	0.0
K08319	0.0
K08318	0.0
K06339	0.0
K14648	0.0
K14392	24.0
K14393	10.0
K14645	0.0
K14647	0.0
K01689	1093.0
K01686	462.0
K01687	1426.0
K01684	114.0
K01685	412.0
K01682	0.0
K01681	952.0
K05308	0.0
K02889	0.0
K02888	983.0
K02885	0.0
K02884	983.0
K02887	979.0
K02886	980.0
K02881	983.0
K02883	0.0
K13743	0.0
K02086	94.0
K02081	314.0
K02080	30.0
K02083	128.0
K02082	107.0
K13831	0.0
K03428	0.0
K03429	103.0
K03424	1163.0
K03935	0.0
K03932	10.0
K03933	30.0
K03930	94.0
K03931	46.0
K02339	6.0
K02338	983.0
K02337	900.0
K02336	0.0
K02335	991.0
K02334	330.0
K02330	0.0
K03688	583.0
K03689	0.0
K03680	63.0
K03683	0.0
K03684	16.0
K03685	983.0
K03686	2423.0
K03687	717.0
K07301	824.0
K07300	4.0
K07303	0.0
K07302	0.0
K07305	43.0
K07304	127.0
K07307	119.0
K07306	32.0
K07309	6.0
K07308	32.0
K02617	0.0
K02610	0.0
K02963	980.0
K02612	0.0
K02961	673.0
K09686	2488.0
K09687	5990.0
K09684	44.0
K09685	53.0
K09682	0.0
K09683	0.0
K09680	68.0
K09681	0.0
K09688	8.0
K09689	8.0
K05962	0.0
K05961	0.0
K05967	2.0
K05966	34.0
K11159	0.0
K05964	32.0
K05968	0.0
K11152	0.0
K00309	0.0
K00658	62.0
K00304	0.0
K00305	0.0
K00654	0.0
K00655	1586.0
K00652	389.0
K00301	0.0
K00302	250.0
K00303	34.0
K10828	0.0
K06431	0.0
K06432	0.0
K06433	0.0
K06434	0.0
K06436	28.0
K06437	0.0
K10820	1.0
K06439	0.0
K10822	0.0
K10823	0.0
K10826	0.0
K09167	42.0
K06322	0.0
K14117	0.0
K14259	0.0
K14257	0.0
K01308	101.0
K01303	73.0
K01301	0.0
K01305	411.0
K01304	181.0
K02658	0.0
K00672	0.0
K02650	31.0
K02651	61.0
K02652	286.0
K02653	413.0
K02654	1316.0
K05687	47.0
K02656	0.0
K05685	8.0
K00878	742.0
K00879	341.0
K00872	190.0
K00873	1050.0
K00870	0.0
K00876	1165.0
K00877	0.0
K00874	1060.0
K00875	0.0
K04487	1639.0
K04486	1237.0
K04485	874.0
K04484	0.0
K04483	0.0
K04482	0.0
K04480	3.0
K04488	894.0
K12049	0.0
K13693	0.0
K13706	0.0
K13694	77.0
K13695	0.0
K05977	0.0
K09516	34.0
K02434	1193.0
K02435	1112.0
K02436	13.0
K02437	278.0
K05350	386.0
K02431	464.0
K08100	0.0
K02433	1208.0
K02438	1006.0
K02439	31.0
K03745	8.0
K03744	292.0
K03747	0.0
K03210	973.0
K03217	957.0
K03216	877.0
K03215	6.0
K03742	413.0
K03219	18.0
K03218	1018.0
K03749	0.0
K03748	22.0
K02383	0.0
K06327	0.0
K06320	37.0
K07238	911.0
K09479	0.0
K09478	0.0
K09475	0.0
K09474	32.0
K09477	0.0
K09476	0.0
K09471	0.0
K09470	0.0
K09473	0.0
K09472	8.0
K07543	0.0
K06898	589.0
K13967	0.0
K13963	87.0
K07545	0.0
K00737	2.0
K05345	0.0
K11706	0.0
K11707	0.0
K11704	0.0
K11705	0.0
K11708	0.0
K11709	0.0
K05588	0.0
K07114	297.0
K07443	244.0
K07116	0.0
K07117	10.0
K07110	0.0
K07447	983.0
K07112	422.0
K07113	0.0
K07448	299.0
K07118	120.0
K07119	0.0
K10619	0.0
K10618	0.0
K10617	0.0
K10616	0.0
K01848	0.0
K01849	0.0
K01844	20.0
K01845	343.0
K01846	0.0
K01847	197.0
K01840	1256.0
K01841	78.0
K01842	0.0
K01843	147.0
K06219	0.0
K10832	0.0
K05348	0.0
K14203	0.0
K08483	1047.0
K08482	10.0
K08481	0.0
K08480	0.0
K08485	0.0
K08484	0.0
K00464	0.0
K00467	0.0
K00466	0.0
K00461	0.0
K00460	0.0
K00463	0.0
K00462	2.0
K04509	0.0
K00469	0.0
K00468	0.0
K08645	0.0
K04744	14.0
K01518	0.0
K01519	0.0
K04748	0.0
K04749	16.0
K01514	20.0
K01515	981.0
K01512	669.0
K01510	0.0
K14623	213.0
K14626	0.0
K14627	0.0
K14628	0.0
K14629	0.0
K03918	0.0
K03919	0.0
K12372	0.0
K12373	972.0
K12370	0.0
K12371	0.0
K02359	0.0
K02358	1018.0
K02351	0.0
K02352	0.0
K02355	1716.0
K02357	980.0
K02356	1001.0
K13574	6.0
K13573	0.0
K13572	0.0
K13571	0.0
K13570	0.0
K12112	0.0
K12113	0.0
K12110	0.0
K12111	44.0
K07329	0.0
K07328	0.0
K07323	14.0
K07322	161.0
K07321	345.0
K07320	6.0
K07327	0.0
K07326	0.0
K07325	0.0
K07324	0.0
K08163	0.0
K06180	2661.0
K06181	10.0
K06182	354.0
K06183	1054.0
K06186	6.0
K06187	983.0
K06188	107.0
K06189	14.0
K08359	0.0
K07589	1.0
K07588	100.0
K07587	0.0
K07586	119.0
K07585	0.0
K07584	870.0
K07583	0.0
K07582	0.0
K07581	0.0
K07580	0.0
K11139	0.0
K05989	709.0
K05988	0.0
K05985	187.0
K05987	0.0
K05986	10.0
K10843	0.0
K08354	0.0
K10844	4.0
K10848	0.0
K00673	10.0
K00674	76.0
K00675	35.0
K00676	387.0
K00677	236.0
K06988	31.0
K06989	96.0
K08351	0.0
K06980	16.0
K06981	0.0
K06982	0.0
K08350	0.0
K06984	0.0
K06985	0.0
K06986	0.0
K06987	199.0
K02445	67.0
K02444	212.0
K00582	0.0
K00583	0.0
K00580	0.0
K02110	1109.0
K00586	0.0
K00587	0.0
K00584	3.0
K08921	0.0
K02441	5.0
K00588	15.0
K08922	0.0
K02440	96.0
K00018	870.0
K08923	0.0
K02443	470.0
K00019	0.0
K02442	0.0
K08925	0.0
K08926	0.0
K08927	0.0
K03149	605.0
K06604	0.0
K00015	4.0
K01989	1061.0
K00854	1768.0
K00855	0.0
K00856	14.0
K00857	454.0
K00850	2848.0
K00851	40.0
K00852	777.0
K00853	26.0
K00858	973.0
K00859	970.0
K01181	209.0
K01180	0.0
K01183	42.0
K01182	1266.0
K01185	98.0
K01184	0.0
K01187	1244.0
K01188	715.0
K02596	2.0
K13766	1.0
K13767	8.0
K13003	0.0
K13002	27.0
K13000	0.0
K02984	0.0
K02986	984.0
K02987	0.0
K02636	0.0
K02982	981.0
K02983	0.0
K02638	0.0
K02639	0.0
K02988	920.0
K08298	12.0
K08299	0.0
K03583	6.0
K03582	6.0
K03581	753.0
K03580	10.0
K03587	131.0
K03586	0.0
K03585	308.0
K03584	763.0
K03589	626.0
K03588	1848.0
K01725	0.0
K01724	11.0
K01727	35.0
K01726	268.0
K01721	0.0
K01720	0.0
K01722	0.0
K13008	0.0
K01729	1.0
K01728	28.0
K09530	0.0
K09539	0.0
K02188	686.0
K02189	425.0
K02182	2.0
K02183	0.0
K03769	130.0
K03768	1181.0
K03767	55.0
K03765	0.0
K03764	0.0
K03763	1058.0
K03762	6.0
K03761	0.0
K03760	6.0
K09457	337.0
K09456	0.0
K09459	27.0
K09458	1010.0
K00602	2002.0
K13988	0.0
K13985	0.0
K09981	2.0
K09980	0.0
K09983	0.0
K09982	8.0
K09985	0.0
K09984	0.0
K09987	0.0
K09986	0.0
K09989	14.0
K09988	180.0
K12583	0.0
K12582	0.0
K12589	0.0
K11720	6.0
K09759	438.0
K10985	17.0
K10984	87.0
K07468	0.0
K07469	19.0
K07464	429.0
K07465	0.0
K07466	0.0
K07467	960.0
K07460	838.0
K07461	553.0
K07462	983.0
K07463	0.0
K10679	38.0
K10678	0.0
K10671	0.0
K10670	577.0
K10673	0.0
K10672	79.0
K10674	0.0
K10677	39.0
K10676	0.0
K08726	0.0
K08724	104.0
K08722	38.0
K08723	0.0
K08720	0.0
K08721	0.0
K08728	30.0
K10187	0.0
K00119	0.0
K00118	10.0
K00449	0.0
K00448	0.0
K00115	0.0
K00446	0.0
K00117	20.0
K00116	10.0
K00111	751.0
K00442	0.0
K00113	8.0
K00112	23.0
K01539	0.0
K01531	170.0
K04720	1203.0
K01533	1042.0
K01534	2951.0
K01535	3.0
K01537	1137.0
K14358	0.0
K14605	0.0
K14606	0.0
K00413	0.0
K10120	72.0
K05600	0.0
K05777	42.0
K03972	0.0
K03973	38.0
K03970	0.0
K03971	0.0
K03976	942.0
K03977	953.0
K03974	0.0
K03975	97.0
K03978	967.0
K03979	983.0
K13378	84.0
K02372	955.0
K02371	795.0
K02377	172.0
K02379	41.0
K03396	0.0
K03397	0.0
K03394	1352.0
K03395	0.0
K03392	8.0
K03393	0.0
K03390	35.0
K03391	0.0
K03399	5.0
K03027	0.0
K12136	0.0
K12137	0.0
K06610	0.0
K12138	0.0
K12139	0.0
K11444	0.0
K11440	0.0
K11443	0.0
K11442	0.0
K00612	10.0
K00613	6.0
K00610	701.0
K00611	845.0
K00616	873.0
K00617	0.0
K00614	0.0
K00615	2980.0
K00619	8.0
K10863	0.0
K07874	0.0
K06234	0.0
K10240	0.0
K10241	0.0
K10242	0.0
K10243	0.0
K04110	0.0
K04113	0.0
K04112	0.0
K04115	0.0
K04114	0.0
K04117	0.0
K04116	0.0
K04118	0.0
K05517	0.0
K07705	24.0
K07704	60.0
K07707	35.0
K07706	25.0
K07701	0.0
K07700	0.0
K07703	0.0
K07702	0.0
K07709	16.0
K07708	6.0
K01955	1646.0
K13042	0.0
K09934	0.0
K09935	102.0
K06216	0.0
K09937	14.0
K13745	0.0
K13746	0.0
K13747	739.0
K13740	0.0
K13741	0.0
K13742	0.0
K06211	2.0
K06212	222.0
K09933	0.0
K02618	0.0
K02619	93.0
K02968	720.0
K02966	0.0
K02967	983.0
K02616	0.0
K02965	980.0
K02962	0.0
K02611	0.0
K02613	0.0
K03569	1687.0
K03568	110.0
K03565	674.0
K06218	11.0
K03567	14.0
K03566	0.0
K03561	378.0
K03560	6.0
K03563	154.0
K03562	14.0
K06430	0.0
K01709	210.0
K01708	15.0
K01707	0.0
K01706	282.0
K01705	0.0
K01704	2246.0
K01703	2289.0
K01702	0.0
K14165	0.0
K14164	0.0
K14166	0.0
K14161	10.0
K14160	6.0
K14162	10.0
K05396	79.0
K03709	70.0
K03708	77.0
K08160	0.0
K03701	1223.0
K03700	718.0
K03703	922.0
K03702	983.0
K03705	859.0
K03704	1337.0
K03707	40.0
K03706	636.0
K06289	0.0
K06288	0.0
K06283	414.0
K06282	54.0
K06281	54.0
K06287	986.0
K06286	32.0
K06285	5.0
K06284	170.0
K08161	0.0
K07540	0.0
K06438	426.0
K06869	0.0
K06868	0.0
K06867	16.0
K06866	0.0
K06865	0.0
K06864	579.0
K06863	0.0
K06862	0.0
K06861	136.0
K06860	0.0
K12659	0.0
K12658	10.0
K07547	0.0
K07546	0.0
K15023	0.0
K15022	6.0
K15020	0.0
K15024	596.0
K08700	0.0
K08162	2.0
K07544	0.0
K00137	0.0
K00135	86.0
K00134	1033.0
K00133	983.0
K00132	16.0
K00131	2.0
K00130	5.0
K00139	0.0
K00138	0.0
K00429	0.0
K00428	74.0
K00421	0.0
K00423	0.0
K00425	150.0
K00427	0.0
K00426	150.0
K14292	0.0
K14379	0.0
K14370	0.0
K14371	0.0
K14372	0.0
K14373	0.0
K14374	0.0
K14375	0.0
K09845	0.0
K14082	0.0
K14083	46.0
K14080	0.0
K14081	0.0
K14086	2.0
K14087	16.0
K14084	24.0
K14088	16.0
K14089	10.0
K01552	791.0
K01551	68.0
K01556	0.0
K01557	0.0
K01554	0.0
K01555	0.0
K04708	0.0
K03955	0.0
K13689	0.0
K13688	13.0
K13683	0.0
K13685	135.0
K13684	0.0
K13687	0.0
K13686	0.0
K14159	0.0
K02399	0.0
K02398	36.0
K02395	48.0
K02394	0.0
K02397	55.0
K02396	212.0
K02391	0.0
K02390	188.0
K02393	0.0
K02392	388.0
K13533	0.0
K13532	0.0
K13531	30.0
K13530	2.0
K01550	0.0
K05658	0.0
K14054	2.0
K02601	1123.0
K02970	930.0
K05378	0.0
K12339	19.0
K14060	0.0
K11687	0.0
K11686	0.0
K11685	0.0
K11689	62.0
K11688	61.0
K08939	0.0
K03048	50.0
K03049	0.0
K13821	103.0
K13820	0.0
K03042	0.0
K03043	852.0
K03040	772.0
K03041	0.0
K03046	925.0
K03047	0.0
K03044	0.0
K03045	0.0
K00348	100.0
K09847	0.0
K00692	2.0
K00638	668.0
K00639	285.0
K00693	0.0
K00634	198.0
K00635	0.0
K00630	0.0
K00631	0.0
K00632	10.0
K00633	267.0
K00691	88.0
K00696	0.0
K00694	82.0
K00695	0.0
K10854	0.0
K07811	0.0
K07810	6.0
K07813	324.0
K07812	17.0
K07814	44.0
K07816	150.0
K00090	0.0
K00091	99.0
K00094	223.0
K00096	52.0
K00097	260.0
K00098	8.0
K00099	890.0
K10228	0.0
K10229	0.0
K12548	0.0
K10222	0.0
K10220	0.0
K10221	0.0
K10227	15.0
K05822	2.0
K01949	0.0
K01945	982.0
K01947	0.0
K01946	0.0
K01941	17.0
K01940	953.0
K06357	0.0
K07729	1442.0
K07728	0.0
K07727	810.0
K07726	694.0
K07725	0.0
K07724	0.0
K07723	5.0
K07722	46.0
K07721	0.0
K07720	2275.0
K00899	46.0
K05824	0.0
K00891	1503.0
K00892	0.0
K00895	116.0
K00897	24.0
K08151	22.0
K08153	61.0
K08154	0.0
K02948	983.0
K02942	0.0
K02944	0.0
K05665	0.0
K02946	963.0
K13793	0.0
K06352	0.0
K01769	0.0
K01768	34.0
K01761	0.0
K01760	48.0
K01762	0.0
K09578	0.0
K01766	0.0
K08164	0.0
K02493	925.0
K08166	0.0
K08167	0.0
K02496	0.0
K02497	0.0
K02494	0.0
K02495	1785.0
K02498	0.0
K02499	85.0
K08168	0.0
K08169	82.0
K14415	37.0
K14414	18.0
K06881	990.0
K00436	0.0
K06332	0.0
K12815	0.0
K12810	0.0
K06885	182.0
K00437	0.0
K06335	0.0
K06334	736.0
K03547	871.0
K03546	808.0
K03545	1481.0
K03544	1450.0
K03543	115.0
K06888	76.0
K10941	0.0
K03549	52.0
K03548	0.0
K10940	0.0
K02236	101.0
K02237	818.0
K02234	0.0
K02232	689.0
K02233	714.0
K02230	83.0
K02231	877.0
K06359	0.0
K02238	1014.0
K02239	0.0
K03723	927.0
K03722	144.0
K03721	0.0
K03720	0.0
K03727	0.0
K03726	0.0
K03725	0.0
K03724	72.0
K06358	0.0
K12673	0.0
K12679	0.0
K12678	0.0
K06410	149.0
K11898	0.0
K11899	0.0
K11896	8.0
K11897	0.0
K11894	0.0
K11895	8.0
K11892	0.0
K11893	0.0
K11890	0.0
K11891	0.0
K08762	0.0
K08764	0.0
K08765	0.0
K10418	0.0
K11325	0.0
K11326	0.0
K11327	0.0
K11328	0.0
K11329	0.0
K00151	0.0
K00150	0.0
K00153	0.0
K00400	0.0
K00407	0.0
K00406	10.0
K00405	10.0
K00404	10.0
K00158	30.0
K01342	0.0
K09388	0.0
K09386	0.0
K09384	264.0
K04094	269.0
K04095	128.0
K04096	946.0
K04097	0.0
K04090	0.0
K04091	11.0
K04092	0.0
K04093	0.0
K04098	0.0
K04099	0.0
K01578	0.0
K01579	491.0
K01574	0.0
K01575	39.0
K01576	0.0
K01577	0.0
K01571	698.0
K01572	998.0
K01573	76.0
K02009	131.0
K02008	2562.0
K02005	962.0
K02004	6565.0
K02007	230.0
K02006	3630.0
K02001	80.0
K02000	95.0
K02003	8273.0
K02002	99.0
K03065	0.0
K08952	0.0
K03060	730.0
K13809	0.0
K10948	0.0
K09607	0.0
K06125	0.0
K04337	0.0
K06120	20.0
K06121	0.0
K04336	0.0
K01127	0.0
K09703	218.0
K00004	0.0
K14699	0.0
K09702	117.0
K14698	0.0
K05311	48.0
K13829	0.0
K10943	0.0
K07291	0.0
K07290	0.0
K10206	967.0
K10202	46.0
K10208	0.0
K10209	32.0
K01966	69.0
K01965	0.0
K01964	2.0
K01963	812.0
K01962	251.0
K01961	1921.0
K01960	160.0
K01969	1.0
K01968	0.0
K07749	56.0
K07748	0.0
K07741	78.0
K07740	0.0
K07743	0.0
K07742	653.0
K07745	0.0
K07744	0.0
K07746	0.0
K01299	173.0
K01295	161.0
K01297	55.0
K02922	0.0
K05603	0.0
K02921	0.0
K02926	983.0
K05607	0.0
K02924	0.0
K05605	0.0
K02928	0.0
K02929	0.0
K00216	0.0
K00217	0.0
K00214	0.0
K00215	1070.0
K00213	0.0
K00210	0.0
K00211	0.0
K00218	0.0
K00219	31.0
K01035	0.0
K01034	18.0
K04517	886.0
K01740	1730.0
K01031	1.0
K01746	42.0
K01745	203.0
K01744	219.0
K01749	452.0
K01039	19.0
K04518	123.0
K09591	0.0
K14129	0.0
K14128	0.0
K14121	0.0
K14120	0.0
K14123	0.0
K14122	0.0
K14125	0.0
K14124	0.0
K14127	0.0
K14126	0.0
K03521	621.0
K03520	0.0
K03523	996.0
K03522	622.0
K03525	974.0
K03524	1145.0
K03527	919.0
K03526	734.0
K03529	847.0
K03528	0.0
K06338	0.0
K02217	360.0
K03299	63.0
K03298	10.0
K13472	0.0
K03293	56.0
K03292	1510.0
K03291	0.0
K03290	0.0
K03297	66.0
K03296	766.0
K03295	56.0
K03294	574.0
K13009	0.0
K12690	0.0
K09743	0.0
K06022	0.0
K07190	0.0
K06021	0.0
K07192	235.0
K06020	6.0
K06027	0.0
K06026	0.0
K09744	0.0
K07991	0.0
K08749	0.0
K09835	0.0
K09834	0.0
K10439	2673.0
K06351	0.0
K09833	0.0
K10925	0.0
K10924	8.0
K10927	0.0
K10926	0.0
K10923	0.0
K10922	0.0
K09629	0.0
K10697	0.0
K00179	509.0
K00172	80.0
K00171	51.0
K00170	67.0
K00177	356.0
K00176	326.0
K00175	578.0
K00174	449.0
K13478	0.0
K14338	0.0
K14339	0.0
K14335	0.0
K14337	0.0
K14330	0.0
K14331	0.0
K14333	15.0
K08918	0.0
K13479	347.0
K04078	922.0
K04079	958.0
K04076	7.0
K04077	983.0
K04074	139.0
K04075	896.0
K04072	1288.0
K04073	1.0
K04070	415.0
K04071	0.0
K14597	0.0
K13318	0.0
K08280	0.0
K13641	43.0
K13640	6.0
K13643	33.0
K13642	0.0
K02027	4354.0
K02026	6847.0
K02025	7113.0
K02024	0.0
K02023	140.0
K02022	58.0
K02021	0.0
K02020	587.0
K02029	1626.0
K02028	1644.0
K03886	0.0
K03887	0.0
K03884	0.0
K03885	147.0
K03881	0.0
K03888	0.0
K03889	0.0
K12998	0.0
K12999	0.0
K12992	286.0
K12993	0.0
K12990	19.0
K12991	0.0
K12996	206.0
K12997	9.0
K12994	0.0
K12995	11.0
K08979	0.0
K08978	498.0
K03088	7766.0
K03089	14.0
K03086	1327.0
K03087	0.0
K08971	0.0
K08970	10.0
K03082	13.0
K03080	0.0
K08974	324.0
K13868	0.0
K00918	80.0
K01553	0.0
K12214	0.0
K11646	8.0
K11645	0.0
K11641	0.0
K11640	0.0
K12736	0.0
K12733	0.0
K07507	363.0
K07506	0.0
K07505	49.0
K07504	1.0
K07503	0.0
K07502	261.0
K07501	1.0
K07500	0.0
K07509	0.0
K07508	0.0
K11422	0.0
K08698	0.0
K10773	1102.0
K10774	0.0
K14286	0.0
K10778	36.0
K14287	1.0
K00140	40.0
K05501	6.0
K01903	86.0
K01902	89.0
K01905	203.0
K01904	0.0
K01907	0.0
K01906	0.0
K01909	0.0
K01908	0.0
K14534	82.0
K00147	930.0
K07767	0.0
K07769	0.0
K07768	0.0
K06203	1.0
K06202	6.0
K09921	0.0
K09920	0.0
K09927	12.0
K09024	0.0
K09022	13.0
K09023	10.0
K09020	2.0
K09021	0.0
K02908	0.0
K02909	980.0
K08218	203.0
K08219	0.0
K02904	768.0
K02906	983.0
K02907	900.0
K02902	882.0
K00230	25.0
K00231	29.0
K00232	0.0
K08976	10.0
K00234	0.0
K00239	489.0
K06209	460.0
K09928	10.0
K01015	0.0
K01014	0.0
K01012	1290.0
K01011	152.0
K01010	0.0
K08920	0.0
K14103	0.0
K14102	0.0
K14101	0.0
K14100	0.0
K14105	0.0
K14104	0.0
K14109	0.0
K14108	0.0
K06401	0.0
K00893	0.0
K13402	0.0
K12858	0.0
K03503	29.0
K03502	759.0
K03501	767.0
K03500	899.0
K08924	0.0
K02278	147.0
K02279	178.0
K12977	0.0
K02276	0.0
K02277	0.0
K02274	10.0
K02275	10.0
K13450	0.0
K13451	0.0
K13452	0.0
K13454	0.0
K13455	0.0
K12509	0.0
K12508	0.0
K12507	22.0
K12506	115.0
K12500	0.0
K12503	0.0
K05926	0.0
K09728	0.0
K14587	1.0
K06597	0.0
K06596	0.0
K06595	0.0
K06599	0.0
K06598	0.0
K07978	0.0
K07979	1726.0
K07976	0.0
K14585	0.0
K10907	567.0
K10906	0.0
K10901	0.0
K10909	0.0
K10908	8.0
K09819	11.0
K09818	1.0
K09817	732.0
K09816	673.0
K09815	770.0
K06374	472.0
K06373	435.0
K09812	1068.0
K09811	1115.0
K09810	127.0
K09724	0.0
K14582	0.0
K09721	0.0
K04058	18.0
K04059	8.0
K04050	0.0
K04051	0.0
K04052	0.0
K04053	0.0
K04054	0.0
K04055	0.0
K04056	18.0
K04057	0.0
K01047	0.0
K08975	0.0
K10015	0.0
K10014	8.0
K10017	0.0
K10016	0.0
K10011	0.0
K10010	224.0
K10013	0.0
K10012	195.0
K10019	0.0
K10018	0.0
K13665	0.0
K13664	0.0
K13663	0.0
K13662	0.0
K13661	0.0
K13660	0.0
K13669	0.0
K13668	0.0
K07641	10.0
K01466	99.0
K13590	0.0
K01464	651.0
K01465	1047.0
K01462	1833.0
K01463	83.0
K01460	0.0
K01461	0.0
K13599	8.0
K13598	0.0
K01468	103.0
K01469	10.0
K09251	2.0
K09252	0.0
K02041	119.0
K02040	1165.0
K02043	0.0
K02045	50.0
K02044	104.0
K02047	37.0
K02046	60.0
K02049	1721.0
K02048	60.0
K05549	0.0
K05548	0.0
K06046	0.0
K03319	26.0
K03316	40.0
K03317	17.0
K03314	0.0
K03315	410.0
K03312	407.0
K03313	88.0
K03310	2649.0
K03311	395.0
K12052	0.0
K02945	1012.0
K06162	38.0
K06163	38.0
K06160	0.0
K06161	0.0
K06166	23.0
K00359	182.0
K06164	38.0
K06165	38.0
K06168	863.0
K06169	0.0
K13020	16.0
K07158	0.0
K07159	0.0
K04835	0.0
K11621	0.0
K11991	0.0
K11622	1.0
K11996	66.0
K11627	0.0
K11626	0.0
K11629	0.0
K11628	0.0
K07561	0.0
K07560	978.0
K07563	0.0
K07562	0.0
K07565	0.0
K07564	0.0
K07567	1147.0
K07566	679.0
K07569	0.0
K07568	732.0
K09925	0.0
K11199	0.0
K11198	0.0
K11192	0.0
K11191	0.0
K11196	0.0
K11195	0.0
K11194	0.0
K02492	316.0
K10713	0.0
K10710	151.0
K10711	14.0
K10716	0.0
K02490	0.0
K10714	0.0
K10715	0.0
K01929	1067.0
K01928	1052.0
K01923	986.0
K01922	42.0
K01921	1100.0
K01920	0.0
K01926	658.0
K01925	992.0
K01924	973.0
K07789	10.0
K07788	0.0
K07785	0.0
K07784	0.0
K07787	54.0
K07786	0.0
K07781	0.0
K07783	43.0
K07782	0.0
K05835	0.0
K06355	0.0
K14661	0.0
K09844	0.0
K00782	78.0
K00783	983.0
K00784	961.0
K00785	0.0
K00786	315.0
K00039	0.0
K00036	234.0
K00037	0.0
K00034	63.0
K00035	0.0
K00032	0.0
K00033	294.0
K00030	126.0
K00031	837.0
K01259	39.0
K01258	858.0
K01255	22.0
K01256	60.0
K01251	164.0
K01250	65.0
K01253	0.0
K01252	0.0
K09008	0.0
K09009	0.0
K09000	10.0
K09001	59.0
K09002	38.0
K09003	0.0
K09004	72.0
K09005	6.0
K09006	0.0
K09007	35.0
K09846	0.0
K08234	575.0
K00258	0.0
K00259	206.0
K00252	0.0
K00253	0.0
K00256	0.0
K00257	130.0
K00254	0.0
K00255	0.0
K01079	108.0
K01078	10.0
K01071	32.0
K01070	0.0
K01073	0.0
K01077	177.0
K01076	17.0
K14472	0.0
K14471	0.0
K14470	0.0
K14475	8.0
K09841	0.0
K02788	46.0
K02782	0.0
K02783	164.0
K02781	137.0
K02786	108.0
K02787	0.0
K02784	0.0
K01060	64.0
K01787	154.0
K01786	666.0
K01785	1162.0
K01784	1361.0
K01783	1209.0
K01782	20.0
K01781	3.0
K01780	0.0
K01789	0.0
K01788	702.0
K02526	117.0
K02527	124.0
K02525	0.0
K02250	0.0
K02523	124.0
K02520	926.0
K02521	0.0
K02258	0.0
K02259	10.0
K02528	978.0
K02529	4590.0
K03781	115.0
K03780	301.0
K03783	797.0
K03782	11.0
K03785	723.0
K03784	428.0
K03787	131.0
K03786	286.0
K03789	652.0
K03788	0.0
K10700	0.0
K00342	94.0
K03124	0.0
K03120	0.0
K12527	327.0
K12526	0.0
K12525	0.0
K12524	169.0
K12523	0.0
K12522	0.0
K09789	70.0
K09788	55.0
K09787	848.0
K09786	8.0
K09785	0.0
K09781	0.0
K09780	1.0
K10961	0.0
K10960	0.0
K10963	0.0
K10962	0.0
K10965	0.0
K10964	0.0
K10966	0.0
K09879	0.0
K06318	0.0
K06311	0.0
K06310	169.0
K06312	0.0
K06314	0.0
K06317	25.0
K11389	0.0
K11386	0.0
K11387	0.0
K11384	18.0
K11385	0.0
K11382	0.0
K11383	0.0
K11381	51.0
K11949	0.0
K10380	0.0
K04032	20.0
K04033	0.0
K04030	35.0
K04031	487.0
K04036	0.0
K04037	0.0
K04034	11.0
K04035	17.0
K04038	0.0
K04039	0.0
K07046	21.0
K07047	414.0
K07044	0.0
K07045	587.0
K07042	883.0
K07043	805.0
K07040	806.0
K07041	0.0
K07048	49.0
K07049	0.0
K08664	0.0
K02584	9.0
K10039	203.0
K10038	0.0
K10037	8.0
K10036	61.0
K04788	0.0
K04789	0.0
K04784	203.0
K04785	0.0
K04786	0.0
K04787	0.0
K04780	0.0
K04781	2.0
K04782	0.0
K04783	0.0
K13601	0.0
K13603	0.0
K13602	0.0
K13605	0.0
K13604	0.0
K13607	8.0
K02404	18.0
K05783	0.0
K05782	0.0
K05781	38.0
K05780	38.0
K05787	0.0
K05786	54.0
K05785	81.0
K05784	0.0
K05789	0.0
K05788	14.0
K01442	724.0
K01443	1367.0
K01444	86.0
K01446	0.0
K01447	324.0
K01448	1807.0
K01449	550.0
K14803	0.0
K02069	162.0
K05569	37.0
K08008	0.0
K02063	0.0
K05566	40.0
K05565	0.0
K05563	0.0
K05562	0.0
K05561	0.0
K02064	0.0
K03338	69.0
K03339	1.0
K03330	0.0
K03331	0.0
K03332	4.0
K03333	0.0
K03335	32.0
K03336	21.0
K03337	35.0
K12956	0.0
K12957	10.0
K12954	0.0
K12955	0.0
K12952	0.0
K12953	0.0
K12950	0.0
K12951	0.0
K14733	0.0
K00109	0.0
K06148	1500.0
K06149	0.0
K06144	0.0
K06145	0.0
K06146	0.0
K06147	9625.0
K06141	0.0
K06142	390.0
K06143	24.0
K11945	0.0
K08948	0.0
K08949	0.0
K00071	0.0
K14664	0.0
K13810	0.0
K14665	6.0
K03058	0.0
K11609	0.0
K11608	0.0
K14660	0.0
K11603	0.0
K11602	0.0
K11601	0.0
K11600	0.0
K11607	10.0
K11606	10.0
K11605	10.0
K11604	10.0
K10558	3.0
K10559	52.0
K10550	14.0
K10551	14.0
K10552	0.0
K10553	0.0
K10554	0.0
K10555	67.0
K10556	32.0
K10557	3.0
K03051	0.0
K03050	0.0
K07549	0.0
K07548	0.0
K07239	90.0
K07235	0.0
K07234	0.0
K07237	0.0
K07236	0.0
K07231	0.0
K07230	0.0
K07233	0.0
K07232	0.0
K02467	0.0
K05306	122.0
K05305	280.0
K05304	8.0
K05303	10.0
K05301	0.0
K02565	0.0
K08644	0.0
K08646	0.0
K08641	114.0
K08643	1.0
K08642	0.0
K12146	0.0
K00010	134.0
K00011	0.0
K00012	947.0
K00013	938.0
K00014	1165.0
K00016	839.0
K09065	0.0
K08252	3.0
K08253	1.0
K08256	0.0
K08255	0.0
K08258	0.0
K08259	0.0
K00274	27.0
K00275	68.0
K00276	0.0
K00270	0.0
K00271	0.0
K00272	0.0
K00273	0.0
K00278	733.0
K00279	0.0
K12675	0.0
K01277	100.0
K01274	12.0
K01273	434.0
K01271	249.0
K01270	672.0
K01278	225.0
K00906	0.0
K00904	61.0
K00903	10.0
K00901	556.0
K13785	0.0
K00908	0.0
K11149	0.0
K01053	10.0
K01051	157.0
K01057	86.0
K01056	980.0
K01055	0.0
K01054	0.0
K01058	15.0
K02500	942.0
K02501	936.0
K02502	812.0
K02503	1005.0
K02504	0.0
K02505	0.0
K02506	0.0
K02507	11.0
K02508	0.0
K02509	6.0
K00291	0.0
K13410	0.0
K13148	0.0
K13419	0.0
K05825	0.0
K03106	983.0
K03105	0.0
K03101	1117.0
K03100	2785.0
K12541	0.0
K12540	0.0
K12543	0.0
K12542	0.0
K12545	0.0
K12544	0.0
K12547	0.0
K12546	0.0
K12549	0.0
K06080	0.0
K11018	0.0
K11019	0.0
K11016	0.0
K11017	0.0
K11014	0.0
K11015	0.0
K11012	0.0
K11013	0.0
K11010	0.0
K11011	0.0
K06333	740.0
K06880	0.0
K06883	21.0
K06882	0.0
K09857	18.0
K06884	0.0
K06887	0.0
K06886	16.0
K06889	1485.0
K10942	0.0
K09859	1.0
K09858	14.0
K10947	1657.0
K10946	0.0
K10945	0.0
K10944	0.0
K13284	0.0
K00483	14.0
K00481	0.0
K00480	0.0
K00486	0.0
K00485	0.0
K00484	0.0
K09901	0.0
K10929	0.0
K07684	11.0
K07685	0.0
K07686	0.0
K07687	0.0
K07681	0.0
K07688	0.0
K07689	0.0
K10928	0.0
K04018	0.0
K04019	20.0
K04014	20.0
K04015	35.0
K04016	0.0
K04017	0.0
K04013	6.0
K07060	0.0
K07061	0.0
K07062	53.0
K07063	1.0
K07064	0.0
K07065	0.0
K07066	2.0
K07067	5.0
K07068	15.0
K07069	67.0
K01121	0.0
K13629	0.0
K13628	16.0
K13623	0.0
K13622	10.0
K13620	0.0
K13626	134.0
K08586	0.0
K08587	0.0
K01428	30.0
K01429	22.0
K01422	78.0
K01423	15.0
K01420	644.0
K01421	1245.0
K01426	128.0
K01427	0.0
K01424	683.0
K01425	142.0
K08068	0.0
K07538	0.0
K13086	0.0
K13085	0.0
K07287	6.0
K07824	0.0
K07682	0.0
K02722	0.0
K12978	0.0
K12979	0.0
K12972	0.0
K12973	0.0
K12974	0.0
K12975	0.0
K12976	0.0
K07821	0.0
K07683	0.0
K14750	0.0
K14751	0.0
K14953	0.0
K12288	0.0
K12289	0.0
K12282	0.0
K12283	0.0
K12280	0.0
K12281	0.0
K12286	0.0
K12287	0.0
K12284	0.0
K12285	0.0
K11957	0.0
K11956	0.0
K11955	0.0
K11954	0.0
K11953	0.0
K11952	0.0
K11951	0.0
K11950	0.0
K11959	0.0
K11958	0.0
K13889	46.0
K13888	8.0
K11963	0.0
K07217	136.0
K07216	402.0
K07215	0.0
K07214	117.0
K07213	189.0
K07212	0.0
K07219	71.0
K07218	0.0
K12150	0.0
K08689	0.0
K08688	0.0
K00402	0.0
K00401	0.0
K11994	0.0
K00152	0.0
K01043	1.0
K00154	0.0
K00157	0.0
K00156	47.0
K10533	0.0
K10530	30.0
K10531	0.0
K10536	101.0
K10537	18.0
K10535	0.0
K10538	0.0
K10539	18.0
K00073	57.0
K13934	30.0
K00076	171.0
K00077	862.0
K00074	576.0
K00075	930.0
K00078	0.0
K00079	0.0
K02290	0.0
K02563	983.0
K02292	0.0
K08966	0.0
K02294	0.0
K08278	0.0
K08279	0.0
K08274	0.0
K08275	0.0
K08276	0.0
K08277	0.0
K00298	47.0
K00299	10.0
K00296	0.0
K00297	786.0
K00294	16.0
K00292	0.0
K00293	0.0
K00290	680.0
K07757	0.0
K12089	0.0
K01210	0.0
K01213	0.0
K01212	379.0
K01215	0.0
K01214	0.0
K01217	0.0
K01216	12.0
K01219	2.0
K01218	119.0
K02749	0.0
K02746	256.0
K02747	202.0
K02744	305.0
K02745	141.0
K02742	0.0
K00924	51.0
K00925	996.0
K00926	841.0
K00927	972.0
K00928	1463.0
K00929	418.0
K12085	0.0
K02298	0.0
K02299	0.0
K02568	6.0
K02569	14.0
K02562	0.0
K02291	40.0
K02560	0.0
K02293	0.0
K02566	52.0
K02567	20.0
K02564	1321.0
K02297	0.0
K03169	2108.0
K03168	866.0
K03163	0.0
K03162	0.0
K03167	0.0
K03166	0.0
K11038	0.0
K11039	0.0
K11030	0.0
K11031	30.0
K11032	0.0
K11033	0.0
K11034	0.0
K11035	0.0
K11036	0.0
K11037	0.0
K02546	0.0
K07668	57.0
K07669	0.0
K07666	10.0
K07667	1024.0
K07664	0.0
K07665	455.0
K07662	0.0
K07663	10.0
K07660	0.0
K07661	0.0
K03927	120.0
K07008	0.0
K07009	406.0
K07002	0.0
K07003	1085.0
K07000	6.0
K07001	607.0
K07006	13.0
K07007	1438.0
K07004	0.0
K07005	573.0
K03921	0.0
K02956	983.0
K09725	0.0
K09181	87.0
K08599	0.0
K08598	0.0
K08591	1166.0
K08590	138.0
K01156	27.0
K01154	1297.0
K01407	0.0
K01400	0.0
K01153	1016.0
K01150	14.0
K01151	955.0
K01408	0.0
K01409	1048.0
K01158	0.0
K01159	267.0
K05523	0.0
K05522	0.0
K05521	226.0
K05520	172.0
K05527	0.0
K05526	0.0
K05525	0.0
K05524	7.0
K05529	0.0
K14518	0.0
K14519	10.0
K05949	0.0
K01754	928.0
K05942	0.0
K01027	0.0
K02171	0.0
K02170	0.0
K02173	30.0
K02172	0.0
K01751	386.0
K06416	146.0
K06417	0.0
K06414	0.0
K06947	0.0
K03379	0.0
K03808	10.0
K03809	15.0
K03806	6.0
K06412	744.0
K03804	0.0
K12296	0.0
K03802	0.0
K03803	100.0
K06413	0.0
K10808	0.0
K06411	181.0
K01028	3.0
K01029	14.0
K11931	0.0
K11930	0.0
K11933	0.0
K11932	0.0
K11935	0.0
K11934	80.0
K11937	0.0
K11936	0.0
K11939	0.0
K11938	0.0
K10800	10.0
K06419	2.0
K11929	0.0
K07271	884.0
K07270	0.0
K07273	153.0
K07272	0.0
K07275	0.0
K07274	8.0
K07277	135.0
K07276	0.0
K07279	0.0
K07278	6.0
K10623	0.0
K02481	187.0
K11520	0.0
K02480	0.0
K08170	0.0
K02485	0.0
K02484	221.0
K02487	0.0
K08600	1772.0
K08603	0.0
K08602	307.0
K08605	0.0
K08604	0.0
K09956	10.0
K09957	0.0
K09954	11.0
K09955	480.0
K09952	63.0
K09953	0.0
K09950	0.0
K09951	404.0
K09958	10.0
K09959	0.0
K07495	70.0
K07494	7.0
K07497	263.0
K07496	523.0
K07491	891.0
K07490	0.0
K07493	0.0
K07492	11.0
K07499	0.0
K07498	0.0
K11209	0.0
K11208	0.0
K11204	0.0
K11203	139.0
K11202	378.0
K11201	15.0
K11200	0.0
K00058	1801.0
K00059	2417.0
K00728	0.0
K00729	1.0
K00055	0.0
K00057	995.0
K00050	56.0
K00051	0.0
K00720	0.0
K00721	290.0
K14424	0.0
K06033	0.0
K14189	0.0
K14188	1.0
K06364	0.0
K14187	6.0
K01239	305.0
K01238	172.0
K01897	909.0
K01232	251.0
K01895	207.0
K01230	0.0
K01893	899.0
K01236	0.0
K01235	46.0
K01890	983.0
K02768	510.0
K02769	180.0
K02760	1235.0
K02761	1621.0
K02763	62.0
K02764	0.0
K02765	484.0
K00948	1616.0
K00949	946.0
K00942	1011.0
K00943	300.0
K00940	175.0
K00941	1292.0
K00946	134.0
K00947	0.0
K00944	0.0
K00945	2218.0
K01097	0.0
K01096	0.0
K01095	48.0
K01093	22.0
K01092	492.0
K01091	2651.0
K01090	1076.0
K03499	2372.0
K03498	2167.0
K03491	816.0
K03490	16.0
K03493	0.0
K03492	137.0
K03495	976.0
K03497	2614.0
K03496	2994.0
K02817	0.0
K02814	2.0
K02815	2.0
K02810	654.0
K02548	352.0
K02549	53.0
K02818	0.0
K02819	84.0
K03637	471.0
K03636	16.0
K03147	775.0
K03146	17.0
K08851	0.0
K06518	859.0
K09729	25.0
K06048	0.0
K06045	20.0
K06044	0.0
K09727	0.0
K09726	0.0
K06041	272.0
K09720	0.0
K09723	0.0
K06042	634.0
K09897	0.0
K09896	0.0
K09895	0.0
K09894	0.0
K09893	0.0
K09892	0.0
K09891	0.0
K09890	0.0
K09899	0.0
K09898	0.0
K03622	0.0
K07648	0.0
K07649	0.0
K07398	0.0
K07399	0.0
K11056	0.0
K11057	0.0
K11054	0.0
K11055	0.0
K07640	8.0
K07393	54.0
K07390	10.0
K07391	821.0
K07644	10.0
K07645	16.0
K07646	922.0
K07647	0.0
K10896	0.0
K07024	5492.0
K07025	1524.0
K07026	0.0
K07027	831.0
K07020	0.0
K07021	40.0
K07022	0.0
K07023	766.0
K07028	0.0
K07029	1807.0
K10094	0.0
K01390	0.0
K01392	0.0
K01399	0.0
K02673	0.0
K05893	0.0
K05897	0.0
K05896	672.0
K05895	318.0
K05899	0.0
K05898	0.0
K00555	0.0
K00554	975.0
K00557	47.0
K00556	19.0
K00551	0.0
K00559	0.0
K00558	1269.0
K01170	0.0
K01173	10.0
K01174	10.0
K01175	51.0
K01176	157.0
K01178	10.0
K01179	660.0
K14578	0.0
K14579	0.0
K08951	0.0
K08950	0.0
K08953	0.0
K03828	41.0
K03829	0.0
K03820	33.0
K03821	0.0
K03822	0.0
K03823	736.0
K03824	11.0
K03825	3.0
K03826	546.0
K03827	145.0
K12248	0.0
K12246	0.0
K12247	0.0
K12242	0.0
K12243	0.0
K12240	0.0
K12241	0.0
K11919	0.0
K11918	0.0
K11913	0.0
K11912	0.0
K11911	0.0
K11910	0.0
K11917	0.0
K11916	0.0
K11915	0.0
K11914	0.0
K12068	0.0
K12069	0.0
K12062	0.0
K12063	0.0
K12060	0.0
K12061	0.0
K12066	0.0
K12067	0.0
K12064	0.0
K12065	0.0
K07259	192.0
K07258	2185.0
K07253	0.0
K07251	0.0
K07250	79.0
K07257	21.0
K07256	0.0
K07255	0.0
K07254	0.0
K05372	0.0
K05373	0.0
K05370	0.0
K05371	0.0
K05374	0.0
K05375	0.0
K09970	6.0
K09971	6.0
K09972	18.0
K09973	31.0
K09974	10.0
K09975	0.0
K09976	120.0
K09978	0.0
K09979	10.0
K11261	60.0
K11260	0.0
K11263	0.0
K11264	0.0
K10793	61.0
K10796	61.0
K10797	130.0
K10794	15.0
K10795	61.0
K00700	1246.0
K00701	0.0
K10798	0.0
K00703	971.0
K00705	1044.0
K09828	0.0
K10133	0.0
K13053	0.0
K03192	10.0
K00964	0.0
K00965	716.0
K00966	125.0
K00960	0.0
K00961	0.0
K00962	981.0
K00963	205.0
K00969	725.0
K12681	0.0
K02703	0.0
K08364	0.0
K08365	31.0
K02706	0.0
K08363	0.0
K08361	0.0
K02708	0.0
K02709	0.0
K08368	9.0
K08369	231.0
K01615	115.0
K01617	0.0
K01616	0.0
K01611	120.0
K01610	758.0
K01613	630.0
K01612	0.0
K01619	1058.0
K01618	47.0
K02834	975.0
K02835	983.0
K05281	0.0
K03619	6.0
K03618	0.0
K03617	716.0
K03616	76.0
K03615	1018.0
K03614	650.0
K03613	915.0
K03612	841.0
K03611	6.0
K03610	451.0
K09705	12.0
K09704	216.0
K09701	10.0
K09700	0.0
K09709	0.0
K06391	236.0
K06390	718.0
K06393	515.0
K06392	716.0
K06395	61.0
K06394	535.0
K06397	624.0
K06396	654.0
K06399	756.0
K06398	795.0
K06435	0.0
K11078	0.0
K11079	0.0
K11074	0.0
K11075	0.0
K11076	0.0
K11077	0.0
K11070	857.0
K11071	738.0
K11072	906.0
K11073	0.0
K06935	0.0
K06934	112.0
K06937	52.0
K06936	2.0
K06931	0.0
K06930	0.0
K06933	0.0
K06932	0.0
K06939	0.0
K06938	0.0
K13381	0.0
K05916	16.0
K05917	0.0
K05914	0.0
K05915	0.0
K05912	0.0
K05913	0.0
K05910	0.0
K05911	0.0
K05918	0.0
K05919	297.0
K00392	0.0
K00390	83.0
K00397	0.0
K00395	0.0
K00394	130.0
K01884	0.0
K00399	0.0
K01886	772.0
K01376	0.0
K01372	234.0
K09149	0.0
K09148	0.0
K01225	5.0
K09145	2.0
K09144	2.0
K09147	0.0
K09146	0.0
K09141	0.0
K09140	0.0
K09143	0.0
K09142	0.0
K05709	0.0
K05708	0.0
K05879	571.0
K05878	559.0
K05875	0.0
K05874	0.0
K05877	0.0
K05876	0.0
K05873	0.0
K00579	0.0
K00578	0.0
K00577	0.0
K00575	297.0
K00574	103.0
K00573	20.0
K00571	437.0
K00570	0.0
K01118	64.0
K01119	142.0
K01157	0.0
K01112	0.0
K01113	18.0
K04477	784.0
K01114	0.0
K01115	0.0
K08087	0.0
K01315	0.0
K08085	0.0
K08084	0.0
K08083	0.0
K08082	0.0
K08081	3.0
K08080	0.0
K01152	0.0
K01401	0.0
K09826	0.0
K06344	0.0
K06345	0.0
K09822	10.0
K06343	0.0
K10938	0.0
K06341	0.0
K10934	0.0
K10935	0.0
K10932	0.0
K11052	0.0
K10930	0.0
K06349	0.0
K11053	0.0
K10754	0.0
K01755	982.0
K10200	356.0
K02132	0.0
K02137	0.0
K03840	0.0
K03841	15.0
K13028	0.0
K13799	0.0
K13798	0.0
K13795	0.0
K13794	0.0
K13021	0.0
K13792	0.0
K13791	0.0
K13790	0.0
K12268	0.0
K12269	3.0
K12262	0.0
K12263	0.0
K12264	0.0
K12265	0.0
K12266	0.0
K12267	410.0
K01757	0.0
K12237	0.0
K13243	0.0
K13245	0.0
K13244	0.0
K13246	0.0
K03264	0.0
K03265	0.0
K03263	0.0
K03268	0.0
K03269	116.0
K12415	0.0
K10211	30.0
K09918	0.0
K09919	0.0
K06720	0.0
K09913	0.0
K09910	0.0
K09911	0.0
K09916	0.0
K09917	0.0
K06726	83.0
K09915	10.0
K11535	0.0
K11534	20.0
K11537	72.0
K11531	0.0
K11533	0.0
K11532	0.0
K11249	257.0
K11539	0.0
K00762	1272.0
K00763	906.0
K00760	907.0
K00761	991.0
K00766	753.0
K00767	786.0
K00764	1286.0
K00765	903.0
K00768	716.0
K00769	8.0
K11059	0.0
K00186	0.0
K00187	0.0
K00184	72.0
K00185	36.0
K00183	44.0
K00180	509.0
K00188	0.0
K00189	0.0
K10110	257.0
K10111	0.0
K10112	1254.0
K10113	0.0
K10114	0.0
K10115	0.0
K10116	1.0
K10117	700.0
K10118	944.0
K10119	866.0
K04641	0.0
K04643	0.0
K04642	0.0
K13282	0.0
K00988	0.0
K00989	36.0
K00986	149.0
K00984	4.0
K00985	0.0
K00982	6.0
K00983	133.0
K00980	318.0
K00981	1014.0
K01585	99.0
K01584	0.0
K01586	1271.0
K13498	6.0
K01580	143.0
K01583	274.0
K01582	132.0
K13497	22.0
K01589	56.0
K01588	992.0
K14941	1.0
K08347	0.0
K08348	0.0
K02720	0.0
K14949	0.0
K02723	0.0
K03459	0.0
K03458	992.0
K03455	213.0
K03457	302.0
K03451	288.0
K03981	6.0
K03980	63.0
K02614	330.0
K01639	652.0
K01638	0.0
K01637	0.0
K01636	33.0
K01635	62.0
K01634	0.0
K01633	123.0
K01632	0.0
K01631	0.0
K01630	22.0
K02615	0.0
K02588	517.0
K02589	28.0
K02858	38.0
K02859	1.0
K14051	0.0
K14053	0.0
K14052	0.0
K02852	64.0
K02853	15.0
K02850	0.0
K02851	0.0
K14059	121.0
K14058	6.0
K02586	27.0
K02587	24.0
K03679	0.0
K03671	1898.0
K03670	10.0
K03673	11.0
K03672	0.0
K03675	0.0
K03674	0.0
K03677	0.0
K03676	4.0
K09761	963.0
K09760	247.0
K09763	0.0
K09762	643.0
K09765	792.0
K09764	15.0
K09767	57.0
K06006	0.0
K09769	175.0
K09768	228.0
K10353	0.0
K03187	30.0
K03186	122.0
K03185	0.0
K03184	0.0
K03183	380.0
K03182	121.0
K03181	0.0
K03189	30.0
K03188	30.0
K02715	0.0
K12455	0.0
K12454	37.0
K12453	0.0
K12452	87.0
K12451	0.0
K07358	0.0
K07356	0.0
K07357	0.0
K07354	0.0
K07355	0.0
K07352	0.0
K07353	0.0
K07350	0.0
K07351	0.0
K06919	468.0
K06918	0.0
K06917	1.0
K06916	0.0
K06915	35.0
K06914	0.0
K06913	0.0
K06912	0.0
K06911	224.0
K06910	44.0
K08986	34.0
K08987	35.0
K08984	10.0
K08985	0.0
K08982	2.0
K08983	0.0
K08980	0.0
K08981	73.0
K08988	0.0
K08989	0.0
K02252	0.0
K05934	577.0
K05936	609.0
K05937	30.0
K02253	0.0
K05939	20.0
K00378	828.0
K00375	983.0
K00374	8.0
K00376	0.0
K00371	8.0
K00370	8.0
K00373	8.0
K00372	10.0
K01358	1401.0
K09166	10.0
K09165	0.0
K09164	0.0
K09163	171.0
K09162	10.0
K09161	0.0
K09160	0.0
K01354	10.0
K01355	0.0
K01356	1102.0
K05601	0.0
K05851	0.0
K03807	0.0
K05606	22.0
K02927	0.0
K05974	0.0
K03805	0.0
K05976	0.0
K00519	0.0
K00518	8.0
K03800	310.0
K00511	0.0
K00510	0.0
K03801	95.0
K00515	0.0
K00514	0.0
K00517	1.0
K05971	0.0
K03154	635.0
K11147	0.0
K05581	0.0
K05580	0.0
K05583	0.0
K05582	0.0
K05585	0.0
K05584	0.0
K05587	0.0
K05586	0.0
K05589	14.0
K03150	979.0
K03623	0.0
K03152	942.0
K14200	0.0
K14201	0.0
K14202	0.0
K03621	814.0
K14204	0.0
K14205	35.0
K01134	24.0
K01135	6.0
K01136	21.0
K01137	25.0
K01130	232.0
K01132	0.0
K01133	117.0
K01138	218.0
K01139	70.0
K02113	999.0
K02112	1082.0
K02111	791.0
K02446	30.0
K02117	987.0
K02116	46.0
K02115	1113.0
K02114	1113.0
K02119	826.0
K02118	1237.0
K02448	0.0
K01036	2.0
K03212	0.0
K13007	0.0
K13006	10.0
K13005	0.0
K13004	8.0
K13001	0.0
K06404	577.0
K01032	0.0
K06951	8.0
K03862	0.0
K03863	0.0
K06406	795.0
K06957	0.0
K05020	66.0
K06400	901.0
K06403	583.0
K06954	0.0
K10814	0.0
K10817	0.0
K10816	0.0
K07136	0.0
K03242	0.0
K03243	0.0
K12202	0.0
K12203	0.0
K12206	0.0
K12207	0.0
K12204	0.0
K12205	0.0
K12208	0.0
K12209	0.0
K13919	23.0
K13918	1.0
K06214	0.0
K06215	369.0
K09936	540.0
K06217	980.0
K09930	10.0
K09931	2.0
K09932	10.0
K06213	905.0
K09938	0.0
K09939	46.0
K11517	0.0
K06337	0.0
K13301	0.0
K00748	135.0
K00745	0.0
K00743	8.0
K07165	10.0
K07164	124.0
K07167	0.0
K07166	772.0
K07161	0.0
K07160	95.0
K07163	0.0
K07162	12.0
K07169	0.0
K07168	8.0
K06336	0.0
K01839	786.0
K01838	204.0
K01835	36.0
K01834	2769.0
K01837	0.0
K01830	0.0
K00608	0.0
K02632	0.0
K02630	0.0
K02631	0.0
K08322	66.0
K08323	84.0
K08320	0.0
K08321	29.0
K08326	0.0
K08324	0.0
K08325	85.0
K01659	5.0
K01658	724.0
K02637	0.0
K01653	984.0
K01652	1471.0
K01655	0.0
K01654	106.0
K01657	717.0
K02874	973.0
K02875	0.0
K02876	925.0
K02877	0.0
K02871	966.0
K02873	0.0
K02878	983.0
K02879	980.0
K14070	0.0
K09749	115.0
K09748	710.0
K06023	1709.0
K09742	0.0
K09741	0.0
K09740	13.0
K09747	862.0
K09746	0.0
K09745	0.0
K06024	817.0
K03477	0.0
K03476	48.0
K03475	313.0
K03474	104.0
K03473	88.0
K03472	0.0
K03471	141.0
K03470	907.0
K03478	126.0
K02304	940.0
K02305	0.0
K02302	17.0
K02303	0.0
K02300	0.0
K02301	10.0
K03653	0.0
K03652	58.0
K03651	0.0
K03650	974.0
K03657	2630.0
K03656	0.0
K03655	2045.0
K03654	843.0
K03658	2.0
K12439	0.0
K12431	0.0
K12430	0.0
K12433	0.0
K12432	0.0
K12435	0.0
K12434	0.0
K12437	0.0
K12436	0.0
K06979	7.0
K06978	143.0
K06971	227.0
K06970	22.0
K06973	876.0
K06972	631.0
K06975	314.0
K06974	0.0
K06977	32.0
K06976	4.0
K07082	648.0
K07083	10.0
K07080	397.0
K07081	10.0
K07086	0.0
K07087	0.0
K07084	13.0
K07085	342.0
K07088	1675.0
K07089	640.0
K01317	0.0
K11162	0.0
K11163	0.0
K11161	0.0
K11168	0.0
K00356	32.0
K00355	0.0
K00354	0.0
K00353	0.0
K00351	100.0
K00350	100.0
K05952	0.0
K05953	0.0
K05951	0.0
K05956	0.0
K05957	0.0
K00358	60.0
K00689	0.0
K00688	1710.0
K00681	157.0
K00680	655.0
K00683	0.0
K00685	10.0
K00684	48.0
K00687	30.0
K00686	0.0
K05831	0.0
K05830	0.0
K05833	1048.0
K05832	959.0
K05834	6.0
K05837	755.0
K05836	0.0
K05839	0.0
K05838	0.0
K07677	0.0
K00533	239.0
K00532	81.0
K00531	3.0
K00530	0.0
K00537	712.0
K00536	0.0
K00535	0.0
K00534	8.0
K00539	0.0
K00538	0.0
K11029	0.0
K14260	759.0
K14261	0.0
K14266	0.0
K14267	0.0
K14268	0.0
K14269	0.0
K01337	0.0
K01338	1497.0
K02683	0.0
K02682	0.0
K02681	0.0
K02680	0.0
K02687	889.0
K02686	6.0
K02685	0.0
K02689	0.0
K02688	50.0
K00824	117.0
K00827	0.0
K00826	858.0
K00821	1909.0
K00820	962.0
K00823	17.0
K00822	0.0
K00829	0.0
K00828	0.0
K01488	410.0
K01489	926.0
K01484	0.0
K01485	46.0
K01486	452.0
K01487	501.0
K01480	542.0
K01481	0.0
K01482	6.0
K01483	0.0
K02469	1614.0
K02468	0.0
K02466	34.0
K02465	0.0
K02464	0.0
K02463	0.0
K02462	0.0
K02461	0.0
K02460	0.0
K08969	2.0
K13061	0.0
K13060	0.0
K13063	0.0
K13062	0.0
K13069	0.0
K08964	0.0
K06363	0.0
K03079	100.0
K06342	0.0
K03078	0.0
K13289	0.0
K13288	6.0
K13285	0.0
K13287	0.0
K13286	0.0
K13281	70.0
K13280	260.0
K13283	0.0
K00054	33.0
K04496	0.0
K05369	0.0
K05368	0.0
K03228	18.0
K03229	18.0
K00052	924.0
K03222	18.0
K03223	18.0
K03220	8.0
K03221	8.0
K03226	18.0
K03227	18.0
K03224	18.0
K03225	8.0
K09482	3.0
K09483	0.0
K13836	0.0
K12228	0.0
K05360	0.0
K12224	0.0
K12225	0.0
K12226	0.0
K12227	0.0
K12220	0.0
K05363	29.0
K12222	0.0
K12223	0.0
K08681	355.0
K08680	30.0
K08683	0.0
K08682	0.0
K08685	0.0
K08684	0.0
K08687	1.0
K08686	0.0
K11755	1303.0
K11754	2584.0
K11751	0.0
K11750	0.0
K11753	1863.0
K11752	998.0
K02407	164.0
K13938	0.0
K13936	0.0
K13935	30.0
K02406	533.0
K13933	0.0
K13932	30.0
K13931	30.0
K13930	0.0
K12088	0.0
K12081	0.0
K12082	0.0
K12083	0.0
K12084	0.0
K12086	0.0
K12087	0.0
K09611	0.0
K09612	0.0
K04940	0.0
K10085	0.0
K05394	6.0
K05395	8.0
K06340	0.0
K13043	88.0
K07149	378.0
K07148	178.0
K07147	10.0
K07146	33.0
K07145	44.0
K07144	0.0
K07143	0.0
K07142	0.0
K07141	250.0
K07140	0.0
K10156	0.0
K10150	0.0
K10620	0.0
K10621	0.0
K14028	0.0
K14029	0.0
K01817	757.0
K01816	26.0
K01815	265.0
K01814	903.0
K01813	370.0
K01812	342.0
K01811	801.0
K01810	1025.0
K01819	14.0
K01818	477.0
K14580	0.0
K05379	0.0
K08304	22.0
K08305	14.0
K08306	8.0
K08307	114.0
K08300	14.0
K08301	735.0
K08302	320.0
K08303	1951.0
K08308	0.0
K08309	126.0
K14671	0.0
K14670	0.0
K14673	0.0
K14672	0.0
K01673	153.0
K01672	0.0
K01671	0.0
K01677	749.0
K01676	100.0
K01674	30.0
K01679	123.0
K01678	680.0
K02899	925.0
K02896	0.0
K02897	477.0
K02895	981.0
K02892	980.0
K02890	983.0
K10811	0.0
K02096	0.0
K02097	0.0
K02094	0.0
K02095	0.0
K02092	0.0
K02093	0.0
K02099	779.0
K03411	185.0
K03410	242.0
K03413	414.0
K03412	88.0
K03415	88.0
K03414	0.0
K03417	0.0
K03416	0.0
K03418	0.0
K05376	0.0
K02320	0.0
K02322	0.0
K02323	0.0
K05377	0.0
K13542	957.0
K13543	0.0
K13540	0.0
K13541	0.0
K12145	0.0
K12144	0.0
K12147	0.0
K12410	1070.0
K12141	10.0
K12140	10.0
K12143	6.0
K12142	0.0
K12149	0.0
K12148	0.0
K07312	0.0
K07313	418.0
K07310	6.0
K07311	13.0
K07316	20.0
K07317	3.0
K07314	0.0
K07315	59.0
K07318	15.0
K07319	440.0
K03936	0.0
K03425	0.0
K03426	839.0
K03427	1174.0
K03420	0.0
K03421	0.0
K03422	0.0
K03423	0.0
K03756	11.0
K03757	6.0
K03206	0.0
K03755	0.0
K11144	106.0
K11145	853.0
K05972	0.0
K05973	0.0
K03752	41.0
K05978	0.0
K05979	4.0
K03753	61.0
K00331	82.0
K00330	94.0
K00333	10.0
K00332	10.0
K00335	782.0
K00334	890.0
K00337	102.0
K00336	1177.0
K00339	94.0
K00338	94.0
K03751	0.0
K06953	0.0
K06952	289.0
K06407	795.0
K06950	1625.0
K10819	86.0
K06956	68.0
K06955	0.0
K06402	34.0
K10815	0.0
K06959	950.0
K06958	873.0
K06409	1407.0
K06408	497.0
K09129	0.0
K09128	77.0
K09123	70.0
K09122	0.0
K09121	530.0
K09120	0.0
K09127	0.0
K09126	2.0
K09125	169.0
K09124	8.0
K01233	2.0
K05819	0.0
K05818	0.0
K01896	0.0
K05813	598.0
K05812	0.0
K05811	0.0
K05810	660.0
K05817	0.0
K05816	9.0
K05815	274.0
K05814	282.0
K01894	16.0
K01892	999.0
K01234	43.0
K01144	394.0
K01146	0.0
K01141	6.0
K01416	0.0
K11434	0.0
K01415	0.0
K06354	0.0
K01414	16.0
K09836	0.0
K01318	0.0
K01319	0.0
K01312	0.0
K06350	11.0
K02669	453.0
K02668	0.0
K02665	0.0
K02664	0.0
K02667	0.0
K02666	8.0
K02661	0.0
K02660	0.0
K02663	1.0
K02662	125.0
K00809	0.0
K00808	0.0
K00806	1001.0
K00805	906.0
K00804	0.0
K00803	91.0
K00802	0.0
K00801	10.0
K00800	988.0
K10921	0.0
K02409	127.0
K02408	180.0
K02401	169.0
K02400	122.0
K02403	0.0
K02402	0.0
K02405	182.0
K05364	566.0
K05367	84.0
K05366	1796.0
K10210	30.0
K10216	0.0
K13049	29.0
K13048	0.0
K13739	0.0
K10215	0.0
K06122	15.0
K13735	0.0
K13734	0.0
K13041	6.0
K13040	0.0
K13731	0.0
K13730	1.0
K13733	0.0
K13732	0.0
K04516	105.0
K03204	14.0
K03205	1750.0
K03207	0.0
K03200	14.0
K03201	0.0
K03202	0.0
K03203	6.0
K03208	3.0
K03758	20.0
K03759	0.0
K09469	0.0
K09461	0.0
K06204	22.0
K00178	0.0
K13950	0.0
K13953	33.0
K13955	0.0
K13954	325.0
K10920	0.0
K06324	0.0
K11777	5.0
K11779	0.0
K11778	0.0
K06325	0.0
K12600	0.0
K07432	0.0
K07430	0.0
K06326	0.0
K07128	0.0
K07121	8.0
K07120	19.0
K07123	10.0
K07122	0.0
K07125	0.0
K07124	780.0
K07127	17.0
K07126	192.0
K01870	983.0
K01873	985.0
K01872	976.0
K01875	983.0
K01874	1000.0
K01876	1056.0
K01879	63.0
K01878	63.0
K06321	0.0
K00476	0.0
K00477	0.0
K00474	0.0
K00472	0.0
K00470	0.0
K00471	0.0
K00478	0.0
K00479	0.0
K04775	0.0
K04774	0.0
K04777	0.0
K04776	0.0
K04771	10.0
K04770	0.0
K04773	223.0
K04772	16.0
K04779	0.0
K04778	0.0
K14657	0.0
K14656	0.0
K14654	0.0
K14653	0.0
K14652	1010.0
K14659	0.0
K14658	0.0
K14386	0.0
K09926	0.0
K01699	3.0
K01698	338.0
K01695	766.0
K01697	0.0
K01696	766.0
K01690	0.0
K01693	848.0
K01692	95.0
K07227	14.0
K03439	939.0
K03438	1585.0
K13380	0.0
K03928	64.0
K03925	882.0
K03924	727.0
K03431	830.0
K03926	18.0
K03437	974.0
K03436	1026.0
K03435	0.0
K03434	0.0
K02348	16.0
K02342	335.0
K02343	910.0
K02340	962.0
K02341	983.0
K02346	1191.0
K02347	10.0
K02344	0.0
K02345	0.0
K03697	131.0
K03696	958.0
K03695	983.0
K03694	34.0
K03693	32.0
K03692	0.0
K03690	0.0
K03699	523.0
K03698	768.0
K13566	0.0
K12164	0.0
K07338	0.0
K07339	110.0
K07334	36.0
K07335	1153.0
K07336	10.0
K07337	1.0
K07330	0.0
K07331	0.0
K07332	0.0
K07333	0.0
K09695	10.0
K09694	10.0
K09697	92.0
K09696	92.0
K09691	585.0
K09690	541.0
K09693	0.0
K09692	207.0
K09699	0.0
K09698	62.0
K07590	30.0
K07591	0.0
K07592	0.0
K05998	0.0
K05999	0.0
K05996	0.0
K05997	0.0
K05994	0.0
K05995	411.0
K05993	73.0
K05991	0.0
K10837	0.0
K00319	0.0
K00318	16.0
K00648	1085.0
K02545	0.0
K00645	980.0
K00311	0.0
K00646	0.0
K00317	1.0
K00316	0.0
K00643	0.0
K00314	0.0
K02547	289.0
K06429	0.0
K06428	0.0
K06427	0.0
K02812	0.0
K06425	2.0
K06424	0.0
K06423	7.0
K06422	0.0
K06421	2.0
K02813	0.0
K02930	0.0
K03815	0.0
K05612	0.0
K03367	1.0
K03366	0.0
K03812	0.0
K03635	16.0
K03634	14.0
K03631	922.0
K05969	0.0
K03630	1027.0
K03633	0.0
K03632	0.0
K01998	730.0
K01999	705.0
K01992	2214.0
K01993	305.0
K01990	4380.0
K01991	342.0
K01996	956.0
K01997	1004.0
K01994	62.0
K01995	957.0
K03148	314.0
K03639	590.0
K05692	0.0
K03638	0.0
K00869	33.0
K00868	914.0
K00861	0.0
K00860	89.0
K00863	62.0
K00862	0.0
K00865	608.0
K00864	1028.0
K00867	32.0
K00866	0.0
K01192	327.0
K01190	2313.0
K01191	530.0
K01197	136.0
K01194	0.0
K01195	48.0
K01198	239.0
K01199	0.0
K00656	1976.0
K00657	242.0
K00306	0.0
K14591	44.0
K00300	0.0
K00653	0.0
K13715	0.0
K13713	0.0
K00650	0.0
K00651	948.0
K14596	0.0
K02647	1361.0
K14598	0.0
K02643	0.0
K02642	0.0
K02641	0.0
K02640	0.0
K03594	217.0
K03595	973.0
K03596	714.0
K03597	0.0
K03590	157.0
K03591	0.0
K03592	110.0
K03593	116.0
K03598	0.0
K03599	6.0
K01736	982.0
K01737	358.0
K01734	1197.0
K01735	982.0
K01732	0.0
K01733	972.0
K01730	22.0
K01731	0.0
K06049	0.0
K01738	1122.0
K01739	273.0
K11809	0.0
K05343	83.0
K02422	294.0
K02421	169.0
K05340	141.0
K02427	14.0
K05346	17.0
K02425	0.0
K02424	0.0
K05349	2512.0
K02428	124.0
K03770	136.0
K03771	161.0
K03772	25.0
K03773	126.0
K03774	37.0
K03775	106.0
K03776	0.0
K03777	0.0
K03778	434.0
K03779	298.0
K09722	0.0
K08174	0.0
K14114	0.0
K13979	17.0
K13237	0.0
K14440	0.0
K09992	45.0
K09990	0.0
K09991	0.0
K09996	0.0
K09997	0.0
K09994	48.0
K14110	0.0
K09998	0.0
K09999	0.0
K14111	0.0
K14113	0.0
K14449	0.0
K10213	18.0
K14118	0.0
K11711	9.0
K11710	0.0
K11712	47.0
K11717	730.0
K11719	0.0
K06857	8.0
K10440	2134.0
K10441	1675.0
K07103	0.0
K07102	16.0
K07101	18.0
K07100	0.0
K07107	588.0
K07106	212.0
K07105	699.0
K07456	958.0
K07459	18.0
K07458	334.0
K07109	10.0
K07108	0.0
K10198	0.0
K10199	0.0
K10190	528.0
K10191	0.0
K10192	75.0
K10193	54.0
K10194	55.0
K10195	0.0
K10196	0.0
K10197	0.0
K15013	0.0
K01858	82.0
K15016	0.0
K15017	0.0
K01853	0.0
K01852	0.0
K01851	0.0
K01850	84.0
K01857	0.0
K01856	0.0
K01854	889.0
K07539	0.0
K08478	0.0
K08479	0.0
K08476	0.0
K08477	0.0
K08475	0.0
K00450	63.0
K00451	0.0
K00452	0.0
K00453	0.0
K00455	0.0
K00456	0.0
K00457	0.0
K00106	0.0
K00459	7.0
K00104	106.0
K00105	30.0
K00102	19.0
K00103	0.0
K00100	1883.0
K00101	0.0
K01509	0.0
K04759	2061.0
K04758	2450.0
K04757	18.0
K01504	0.0
K04755	6.0
K04754	14.0
K04753	0.0
K04752	0.0
K04751	457.0
K01502	10.0
K14631	0.0
K05359	0.0
K14632	0.0
K07536	0.0
K12080	0.0
K02364	0.0
K12369	6.0
K02361	84.0
K02362	0.0
K02363	0.0
K13509	0.0
K13503	0.0
K13500	0.0
K12109	0.0
K12108	0.0
K12101	0.0
K12100	0.0
K12103	0.0
K12102	0.0
K12105	0.0
K12104	0.0
K12107	0.0
K12106	0.0
K11023	0.0
K03014	0.0
K08906	0.0
K08904	0.0
K08900	0.0
K06223	458.0
K06199	452.0
K06198	30.0
K06197	0.0
K06196	240.0
K06194	93.0
K06193	42.0
K06192	24.0
K06191	33.0
K06190	6.0
K11104	272.0
K11105	209.0
K11106	0.0
K11107	0.0
K11102	0.0
K11103	24.0
K07862	107.0
K00666	152.0
K00663	61.0
K00662	78.0
K00661	925.0
K00660	10.0
K06997	983.0
K06996	62.0
K06995	23.0
K10852	74.0
K06993	0.0
K06992	0.0
K06991	0.0
K06990	0.0
K11050	0.0
K06999	41.0
K06998	81.0
K05338	0.0
K11051	0.0
K06441	6.0
K06440	0.0
K06443	0.0
K06442	864.0
K06445	0.0
K06447	0.0
K06446	9.0
K06309	0.0
K05686	0.0
K02655	0.0
K07392	0.0
K00595	1265.0
K00594	0.0
K00596	0.0
K00599	2372.0
K00598	14.0
K02657	0.0
K07642	11.0
K07643	0.0
K07396	8.0
K07397	28.0
K07394	0.0
K07395	0.0
K04102	0.0
K04103	0.0
K04100	0.0
K04101	0.0
K04107	0.0
K04105	0.0
K04108	0.0
K04109	0.0
K07716	0.0
K07717	32.0
K07714	10.0
K07715	0.0
K07712	16.0
K07713	148.0
K07710	0.0
K07711	0.0
K07718	2259.0
K07719	60.0
K00843	0.0
K00842	15.0
K00841	32.0
K00840	0.0
K00847	1260.0
K00846	0.0
K00845	1685.0
K00844	46.0
K00849	890.0
K00848	631.0
K06302	0.0
K13771	16.0
K13770	0.0
K13772	0.0
K13775	0.0
K13774	0.0
K13777	0.0
K13776	0.0
K13779	0.0
K13778	0.0
K02621	235.0
K02992	778.0
K02623	0.0
K08286	0.0
K08281	35.0
K02996	767.0
K02995	0.0
K02994	983.0
K02629	0.0
K02628	0.0
K08289	109.0
K08288	0.0
K03578	16.0
K03579	19.0
K03576	10.0
K03577	2.0
K03574	1240.0
K03575	801.0
K03572	977.0
K03573	0.0
K03570	979.0
K03571	670.0
K01710	1286.0
K01711	266.0
K01712	104.0
K01713	6.0
K01714	2180.0
K01715	284.0
K01716	0.0
K01718	0.0
K01719	101.0
K03081	1.0
K02199	6.0
K02198	25.0
K14170	1625.0
K02193	14.0
K02192	80.0
K02191	5.0
K02190	667.0
K02197	20.0
K02196	0.0
K02195	20.0
K02194	20.0
K03718	198.0
K03719	199.0
K03712	1376.0
K03713	32.0
K03710	1430.0
K03711	1441.0
K03716	85.0
K03717	10.0
K03715	0.0
K07129	0.0
K00045	7.0
K13995	0.0
K13994	0.0
K13991	0.0
K13990	34.0
K13993	287.0
K13992	0.0
K06298	636.0
K06299	0.0
K06294	0.0
K06295	113.0
K06296	9.0
K06297	13.0
K06290	0.0
K06291	0.0
K06292	0.0
K06293	0.0
K12743	0.0
K00248	383.0
K06426	15.0
K11739	0.0
K11738	0.0
K11733	0.0
K11732	0.0
K11731	0.0
K11737	0.0
K11736	0.0
K11735	0.0
K11734	0.0
K06870	0.0
K06871	1280.0
K06872	569.0
K06873	0.0
K06874	0.0
K06875	0.0
K06876	10.0
K06877	26.0
K06878	57.0
K06879	7.0
K07478	1091.0
K12645	0.0
K07479	0.0
K07473	1121.0
K07472	0.0
K07471	0.0
K07470	0.0
K07477	0.0
K07476	0.0
K07474	264.0
K15038	0.0
K15039	0.0
K15034	1.0
K15036	2.0
K15037	0.0
K08738	0.0
K06420	0.0
K00128	299.0
K00129	0.0
K00438	0.0
K00432	183.0
K00433	45.0
K00122	3.0
K00123	131.0
K00124	20.0
K00125	0.0
K00126	0.0
K00127	25.0
K08973	0.0
K14348	0.0
K14347	0.0
K14340	0.0
K08972	40.0
K01525	6.0
K01524	776.0
K01523	159.0
K01521	0.0
K01520	1143.0
K01529	89.0
K08977	0.0
K03969	29.0
K08929	0.0
K02388	180.0
K02389	147.0
K02386	0.0
K02387	180.0
K02384	0.0
K02385	171.0
K02382	0.0
K02380	8.0
K02381	30.0
K05386	0.0
K13524	0.0
K13525	0.0
K13527	0.0
K13520	0.0
K13522	0.0
K13529	10.0
K03385	99.0
K03384	0.0
K03387	116.0
K03386	288.0
K03381	0.0
K03380	0.0
K03383	0.0
K03382	87.0
K03389	41.0
K03388	35.0
K05356	0.0
K12344	45.0
K12343	26.0
K12342	0.0
K12341	0.0
K12340	166.0
K02430	0.0
K12349	0.0
K05351	0.0
K11694	18.0
K11695	0.0
K11690	540.0
K05352	0.0
K11693	1.0
K08928	0.0
K03433	0.0
K13832	0.0
K03039	0.0
K03432	0.0
K06607	0.0
K06606	20.0
K06605	2.0
K03430	231.0
K06603	39.0
K06602	0.0
K06601	0.0
K06600	0.0
K05358	0.0
K06609	0.0
K06608	35.0
K03923	6.0
K03922	0.0
K11472	0.0
K11473	34.0
K11474	0.0
K11475	0.0
K11476	0.0
K11477	0.0
K00601	0.0
K00600	948.0
K00603	96.0
K03746	11.0
K00605	207.0
K00604	983.0
K00607	0.0
K00606	185.0
K00609	989.0
K03741	587.0
K03740	1.0
K03743	102.0
K10873	0.0
K03214	0.0
K14068	0.0
K13317	0.0
K06360	0.0
K14069	0.0
K08078	1.0
K09650	0.0
K06361	0.0
K07802	0.0
K07803	24.0
K07800	0.0
K07801	0.0
K07806	0.0
K07807	0.0
K07804	0.0
K07805	0.0
K06362	0.0
K01172	0.0
K10257	0.0
K10255	10.0
K10254	626.0
K10253	0.0
K10918	0.0
K04128	0.0
K01958	101.0
K01959	0.0
K01956	1004.0
K01957	0.0
K04126	0.0
K04127	0.0
K01952	1062.0
K01953	1703.0
K01950	894.0
K01951	1144.0
K07730	0.0
K07731	0.0
K07732	0.0
K07733	0.0
K07734	0.0
K07735	88.0
K07736	656.0
K07737	1286.0
K07738	782.0
K07739	6.0
K06365	0.0
K06366	0.0
K06367	0.0
K10910	0.0
K10911	0.0
K04382	0.0
K10775	0.0
K02609	0.0
K02979	0.0
K02978	0.0
K06368	0.0
K02975	0.0
K02974	0.0
K02977	0.0
K02976	0.0
K03558	91.0
K03559	232.0
K03550	976.0
K03551	983.0
K03552	0.0
K03553	985.0
K03554	0.0
K03555	977.0
K03556	73.0
K03557	0.0
K01778	985.0
K01779	279.0
K06369	0.0
K01772	13.0
K01770	867.0
K01771	6.0
K01776	910.0
K01777	85.0
K01774	0.0
K01775	1011.0
K05385	0.0
K05384	0.0
K05383	0.0
K05382	0.0
K05381	0.0
K08159	20.0
K14153	77.0
K14154	0.0
K14155	1382.0
K08152	0.0
K08156	84.0
K08076	0.0
K12809	0.0
K05297	251.0
K03734	1335.0
K03735	24.0
K03736	24.0
K03737	988.0
K03731	0.0
K03732	0.0
K03733	220.0
K03738	32.0
K03739	1.0
K08139	0.0
K06994	0.0
K12660	0.0
K12661	15.0
K07450	0.0
K08719	0.0
K08717	14.0
K08715	0.0
K08714	0.0
K08713	0.0
K08710	0.0
K11311	0.0
K11312	11.0
K00141	0.0
K00146	0.0
K00411	0.0
K00412	0.0
K00145	1840.0
K00148	0.0
K14367	0.0
K14366	0.0
K08954	0.0
K08384	1019.0
K14369	0.0
K14368	0.0
K14091	10.0
K14090	8.0
K14093	0.0
K14092	0.0
K14095	0.0
K14094	0.0
K14097	0.0
K14096	0.0
K14099	0.0
K14098	0.0
K02848	0.0
K01541	1.0
K04712	0.0
K04711	0.0
K01545	0.0
K01547	283.0
K01546	259.0
K01548	270.0
K04719	0.0
K04718	0.0
K02018	947.0
K02019	128.0
K02016	1726.0
K02017	30.0
K02014	922.0
K02015	1836.0
K02012	467.0
K02013	1608.0
K02010	291.0
K02011	405.0
K04515	0.0
K03943	0.0
K03941	0.0
K03940	0.0
K00313	18.0
K04060	0.0
K01608	31.0
K08942	0.0
K08943	0.0
K08940	0.0
K08941	0.0
K08946	0.0
K08947	0.0
K08944	0.0
K08945	0.0
K03059	0.0
K13811	0.0
K13812	0.0
K13815	0.0
K13816	0.0
K13818	0.0
K13819	8.0
K03053	0.0
K03052	0.0
K03055	0.0
K03054	0.0
K03057	0.0
K03056	0.0
K06222	0.0
K11418	0.0
K11410	0.0
K11415	0.0
K00622	0.0
K00621	0.0
K00620	1601.0
K00627	114.0
K00626	674.0
K00625	922.0
K00624	0.0
K02805	187.0
K02552	40.0
K02550	0.0
K02556	147.0
K02803	0.0
K02554	0.0
K07280	0.0
K07281	0.0
K07282	703.0
K07283	0.0
K07284	1271.0
K07285	0.0
K07286	0.0
K08217	382.0
K07288	0.0
K07289	8.0
K07534	0.0
K07535	18.0
K07533	183.0
K07822	0.0
K07823	0.0
K08699	0.0
K00088	1009.0
K00087	374.0
K00086	40.0
K00082	15.0
K10239	0.0
K10238	0.0
K10231	47.0
K10230	0.0
K10233	0.0
K10232	0.0
K10235	0.0
K10234	0.0
K10237	0.0
K10236	0.0
K08353	0.0
K01970	0.0
K01971	121.0
K01972	1051.0
K01973	0.0
K01974	10.0
K01975	20.0
K01976	0.0
K07758	0.0
K05990	0.0
K07752	0.0
K07753	0.0
K07751	0.0
K13786	0.0
K07755	0.0
K07442	8.0
K08352	26.0
K07115	21.0
K07441	0.0
K07634	0.0
K07446	18.0
K07111	0.0
K07444	848.0
K07445	0.0
K00647	73.0
K07449	0.0
K00641	20.0
K00640	1143.0
K01289	0.0
K01282	0.0
K01283	0.0
K01280	0.0
K01281	0.0
K01286	425.0
K01284	234.0
K02954	995.0
K02952	983.0
K02950	925.0
K00155	10.0
K02959	973.0
K00887	0.0
K00886	0.0
K00885	0.0
K00884	0.0
K00883	38.0
K00882	853.0
K00881	43.0
K00880	184.0
K00053	907.0
K14048	0.0
K01026	640.0
K01756	990.0
K01025	0.0
K01750	151.0
K01023	32.0
K01752	1507.0
K01753	18.0
K14583	0.0
K01758	18.0
K01759	1196.0
K09565	0.0
K09568	0.0
K08173	8.0
K08172	0.0
K02483	164.0
K02482	10.0
K08177	115.0
K08176	0.0
K08175	0.0
K02486	0.0
K02489	0.0
K02488	0.0
K08178	0.0
K14138	627.0
K14136	0.0
K09713	0.0
K09714	0.0
K09715	0.0
K03532	0.0
K03533	0.0
K03530	1426.0
K03531	749.0
K03536	972.0
K03537	0.0
K03534	203.0
K03535	10.0
K03538	0.0
K03539	0.0
K14451	0.0
K14450	0.0
K02225	0.0
K02224	1282.0
K02227	718.0
K02226	670.0
K02221	57.0
K14107	0.0
K02229	0.0
K02228	0.0
K14106	0.0
K00441	15.0
K03288	0.0
K03289	12.0
K03284	1074.0
K03285	0.0
K03286	51.0
K03287	238.0
K03280	0.0
K03281	111.0
K03282	612.0
K00440	0.0
K13677	0.0
K12790	0.0
K09639	0.0
K12688	0.0
K12689	0.0
K12686	0.0
K12687	0.0
K12684	0.0
K12685	11.0
K12682	0.0
K12683	0.0
K12680	0.0
K11889	0.0
K08884	1089.0
K11085	109.0
K11084	0.0
K11081	0.0
K11080	0.0
K11083	0.0
K11082	0.0
K11089	10.0
K08777	0.0
K08776	0.0
K06346	783.0
K06347	0.0
K09824	11.0
K09825	915.0
K09823	0.0
K09820	42.0
K10939	0.0
K10936	0.0
K10937	0.0
K10933	0.0
K06348	0.0
K09829	0.0
K11337	0.0
K11336	0.0
K11335	0.0
K11334	0.0
K11333	0.0
K11332	0.0
K11331	0.0
K11330	0.0
K00169	80.0
K00164	11.0
K00166	0.0
K00167	0.0
K00161	114.0
K00162	114.0
K00163	0.0
K10689	0.0
K10680	0.0
K10681	0.0
K10682	0.0
K04083	869.0
K04082	6.0
K04081	0.0
K04080	0.0
K04087	85.0
K04086	0.0
K04085	6.0
K04084	8.0
K04088	85.0
K01569	0.0
K01568	0.0
K01563	0.0
K01561	0.0
K01560	194.0
K01567	23.0
K01565	10.0
K01564	0.0
K02038	963.0
K02039	963.0
K02030	2546.0
K02031	1644.0
K02032	1657.0
K02033	2040.0
K02034	1903.0
K02035	2322.0
K02036	976.0
K02037	952.0
K05556	0.0
K13658	0.0
K13659	0.0
K13656	0.0
K13657	0.0
K13654	0.0
K13655	14.0
K13652	115.0
K13653	423.0
K13650	0.0
K13651	8.0
K05555	0.0
K05552	0.0
K02057	2911.0
K05550	0.0
K05551	0.0
K12308	800.0
K12306	0.0
K03073	870.0
K03072	66.0
K03071	6.0
K03070	996.0
K03077	158.0
K03076	928.0
K03075	885.0
K03074	125.0
K08965	18.0
K08967	0.0
K08961	94.0
K08963	131.0
K13873	0.0
K13876	0.0
K13874	0.0
K13875	0.0
K06139	0.0
K06138	41.0
K06135	0.0
K06134	0.0
K06137	10.0
K06136	0.0
K06131	1377.0
K06133	868.0
K06132	0.0
K02600	968.0
K07389	0.0
K07388	0.0
K04747	0.0
K01516	878.0
K09977	0.0
K07518	0.0
K07519	0.0
K11437	0.0
K07512	10.0
K07516	0.0
K10212	90.0
K10747	0.0
K10217	0.0
K10219	0.0
K10218	1.0
K10748	0.0
K01912	1074.0
K01913	0.0
K01910	85.0
K01911	340.0
K01916	33.0
K01917	20.0
K01914	823.0
K01915	2190.0
K01918	547.0
K01919	53.0
K07774	0.0
K07775	146.0
K07776	9.0
K07777	16.0
K07770	88.0
K07771	0.0
K07772	0.0
K07773	0.0
K07778	15.0
K01193	1212.0
K04340	0.0
K04341	0.0
K04342	0.0
K04343	0.0
K12986	0.0
K04691	0.0
K02931	767.0
K02933	980.0
K02935	982.0
K02936	0.0
K02939	983.0
K00205	0.0
K00204	0.0
K00207	0.0
K00206	0.0
K00201	0.0
K00200	0.0
K00203	0.0
K00202	0.0
K00209	0.0
K00208	134.0
K01000	1015.0
K01001	0.0
K01002	129.0
K01003	16.0
K01004	0.0
K01005	176.0
K01006	966.0
K01007	94.0
K01008	536.0
K10855	0.0
K14115	0.0
K14116	0.0
K14441	923.0
K14446	8.0
K14447	0.0
K14112	0.0
K14445	10.0
K08195	0.0
K08194	0.0
K14448	0.0
K08196	0.0
K08191	73.0
K14119	0.0
K08193	0.0
K00702	83.0
K10799	0.0
K03518	1068.0
K03519	243.0
K09719	0.0
K10856	0.0
K03516	0.0
K03517	718.0
K02205	0.0
K02204	0.0
K02203	545.0
K02201	0.0
K02200	17.0
K13714	0.0
K13461	0.0
K12518	0.0
K12519	0.0
K12517	0.0
K12514	0.0
K12515	0.0
K12512	0.0
K12513	0.0
K12510	656.0
K12511	87.0
K07183	796.0
K07182	0.0
K07181	23.0
K07180	8.0
K07186	0.0
K07185	328.0
K07184	0.0
K09800	25.0
K09801	6.0
K09802	12.0
K09803	24.0
K09804	0.0
K09805	8.0
K09806	1.0
K09807	100.0
K09808	159.0
K09809	2.0
K10912	0.0
K10913	0.0
K10914	123.0
K10915	0.0
K10916	0.0
K10917	0.0
K11358	637.0
K11355	0.0
K11354	0.0
K11357	0.0
K11356	0.0
K04069	2348.0
K04068	1063.0
K04065	0.0
K04064	0.0
K04067	0.0
K04066	775.0
K04061	90.0
K09716	0.0
K04063	10.0
K04062	0.0
K10006	0.0
K10007	0.0
K10004	6.0
K10005	0.0
K10002	6.0
K10003	6.0
K10000	0.0
K10001	6.0
K09717	0.0
K10008	19.0
K10009	0.0
K02491	0.0
K14588	0.0
K14581	0.0
K13678	74.0
K13679	0.0
K11633	0.0
K13670	0.0
K13671	0.0
K11987	0.0
K11636	0.0
K11634	0.0
K13582	0.0
K13583	0.0
K13580	0.0
K13581	0.0
K13586	0.0
K13587	0.0
K13584	0.0
K13585	0.0
K13588	0.0
K13589	0.0
K02052	66.0
K02053	107.0
K02050	1941.0
K02051	1599.0
K02056	1564.0
K05553	0.0
K02054	66.0
K02055	65.0
K02058	688.0
K02059	2.0
K05558	0.0
K05559	0.0
K03895	0.0
K03894	0.0
K03897	0.0
K03896	0.0
K03891	0.0
K03890	0.0
K03893	0.0
K03892	1592.0
K02423	0.0
K05342	0.0
K05341	366.0
K12989	0.0
K12988	0.0
K02420	122.0
K12981	0.0
K12980	0.0
K12983	0.0
K12982	0.0
K12985	0.0
K12984	0.0
K12987	0.0
K02426	110.0
K13854	0.0
K03098	35.0
K13853	7.0
K03095	32.0
K05344	0.0
K03091	3251.0
K03090	11.0
K03093	43.0
K03092	606.0
K06113	82.0
K09632	0.0
K02429	262.0
K06118	0.0
K05716	0.0
K04844	45.0
K11632	0.0
K11630	0.0
K11631	75.0
K11637	0.0
K11635	45.0
K11638	0.0
K11639	0.0
K07572	0.0
K07573	0.0
K07570	118.0
K07571	110.0
K07576	656.0
K07577	0.0
K07574	842.0
K07575	0.0
K07578	0.0
K07579	0.0
K11189	2014.0
K11184	586.0
K11187	0.0
K11180	8.0
K11181	8.0
K11183	10.0
K10764	0.0
K10763	6.0
K10762	0.0
K01938	970.0
K01939	992.0
K01934	785.0
K01935	354.0
K01937	945.0
K01930	0.0
K01932	48.0
K01933	979.0
K07798	30.0
K07799	10.0
K07796	0.0
K07797	0.0
K07794	14.0
K07795	17.0
K07792	40.0
K07793	304.0
K07790	0.0
K07791	75.0
K06379	795.0
K00968	23.0
K06378	759.0
K06377	0.0
K06376	0.0
K06375	0.0
K09814	0.0
K09813	0.0
K06372	0.0
K06371	0.0
K06370	0.0
K01249	0.0
K01246	315.0
K01247	27.0
K01244	0.0
K01243	874.0
K08919	0.0
K01241	78.0
K02919	409.0
K02913	799.0
K02912	0.0
K02911	874.0
K02910	0.0
K02917	0.0
K02916	960.0
K02915	0.0
K02914	923.0
K00228	1.0
K00227	0.0
K00226	1135.0
K00224	6.0
K00223	0.0
K00222	0.0
K00221	0.0
K00220	0.0
K01798	0.0
K01799	16.0
K01068	0.0
K01069	38.0
K01062	0.0
K01791	686.0
K01792	10.0
K01061	20.0
K01066	83.0
K01067	15.0
K01796	14.0
K01797	59.0
K05499	56.0
K14468	0.0
K14469	0.0
K14465	0.0
K14466	0.0
K14467	0.0
K10834	0.0
K10833	0.0
K02266	0.0
K03793	0.0
K03790	12.0
K03791	0.0
K03796	1.0
K03797	1118.0
K03794	0.0
K03795	10.0
K03798	2031.0
K03799	68.0
K13448	0.0
K12538	0.0
K12539	0.0
K12530	0.0
K12531	0.0
K12532	0.0
K12533	0.0
K12534	0.0
K12535	0.0
K12536	0.0
K12537	0.0
K03136	0.0
K09790	640.0
K09791	14.0
K09792	10.0
K09793	91.0
K09794	8.0
K09795	8.0
K09796	0.0
K09797	73.0
K09798	0.0
K09799	0.0
K10972	0.0
K10973	0.0
K10977	1.0
K10974	78.0
K10975	0.0
K10978	0.0
K10979	106.0
K06308	0.0
K00315	0.0
K09862	6.0
K06303	0.0
K09860	0.0
K09861	636.0
K06306	103.0
K06307	0.0
K06305	0.0
K11373	0.0
K04047	194.0
K04046	0.0
K04045	144.0
K04044	6.0
K04043	1048.0
K04042	406.0
K04041	695.0
K04040	0.0
K02700	0.0
K04049	0.0
K04048	0.0
K02707	0.0
K02704	0.0
K02705	0.0
K10020	0.0
K10021	0.0
K10022	0.0
K10023	0.0
K10024	0.0
K10025	0.0
K10026	246.0
K10027	1.0
K13612	0.0
K13613	0.0
K13611	0.0
K13614	0.0
K13615	0.0
K05794	20.0
K05795	265.0
K05796	27.0
K05797	0.0
K05790	0.0
K05791	10.0
K05792	11.0
K05793	18.0
K05798	0.0
K05799	1040.0
K01474	1.0
K01477	0.0
K01476	34.0
K01471	0.0
K01470	529.0
K01473	1.0
K13039	0.0
K01479	3.0
K01478	72.0
K05570	24.0
K05571	25.0
K05572	0.0
K05573	0.0
K02078	2321.0
K02079	0.0
K05576	0.0
K02074	14.0
K02075	14.0
K02076	45.0
K02077	34.0
K02071	881.0
K02072	823.0
K02073	983.0
K03309	22.0
K03308	2335.0
K03305	214.0
K03304	8.0
K03307	1238.0
K03306	181.0
K03301	0.0
K03300	134.0
K03303	115.0
K03302	0.0
K06173	1844.0
K06175	0.0
K06174	0.0
K06177	188.0
K06176	0.0
K06179	824.0
K07680	0.0
K03867	0.0
K03838	0.0
K12053	0.0
K11618	34.0
K11619	0.0
K11614	6.0
K11615	0.0
K11616	0.0
K11617	32.0
K11610	0.0
K11611	0.0
K11960	0.0
K11961	2.0
K02836	980.0
K10565	0.0
K10564	0.0
K02837	864.0
K10561	46.0
K10560	32.0
K10563	533.0
K10562	0.0
K02838	983.0
K06858	0.0
K02839	15.0
K06859	190.0
K12700	20.0
K07558	0.0
K07559	96.0
K07228	0.0
K07229	0.0
K07226	0.0
K07224	0.0
K07225	0.0
K07222	10.0
K07223	51.0
K07220	220.0
K07221	87.0
K10709	127.0
K10708	0.0
K10701	0.0
K10703	0.0
K10702	0.0
K10704	0.0
K05984	0.0
K07537	0.0
K08652	0.0
K08651	0.0
K08658	0.0
K08659	53.0
K05982	0.0
K07451	0.0
K07453	0.0
K07452	0.0
K07455	27.0
K07454	10.0
K09707	120.0
K07457	2.0
K09706	119.0
K07104	42.0
K00029	108.0
K00028	30.0
K00799	0.0
K00798	782.0
K00797	645.0
K00024	204.0
K00795	12.0
K00026	0.0
K00021	0.0
K00020	47.0
K00023	1.0
K00022	0.0
K09017	6.0
K01269	975.0
K09015	132.0
K09014	252.0
K09013	837.0
K09011	88.0
K09010	0.0
K01261	46.0
K01262	1283.0
K01263	32.0
K01264	0.0
K01265	1340.0
K01266	38.0
K09018	0.0
K08227	0.0
K08226	0.0
K08225	0.0
K08224	10.0
K08223	97.0
K08222	7.0
K08221	0.0
K00249	0.0
K01790	1030.0
K00241	110.0
K00240	347.0
K00243	771.0
K00242	0.0
K00245	14.0
K00244	455.0
K00247	0.0
K00246	14.0
K01795	313.0
K06983	0.0
K02799	0.0
K02798	97.0
K02791	99.0
K02790	0.0
K02793	1297.0
K02795	1702.0
K02794	1939.0
K02796	1697.0
K04564	219.0
K04565	132.0
K04566	2.0
K04567	781.0
K01040	20.0
K01041	62.0
K04562	18.0
K04568	0.0
K01049	0.0
K02535	135.0
K02242	32.0
K02536	146.0
K02531	0.0
K02246	0.0
K02533	14.0
K02532	13.0
K02248	0.0
K02538	45.0
K00581	0.0
K13421	0.0
K01013	0.0
K15018	0.0
K15019	0.0
K03110	983.0
K03111	2165.0
K03112	0.0
K03113	98.0
K03116	104.0
K03117	15.0
K03118	119.0
K03119	0.0
K10919	0.0
K12552	0.0
K12553	0.0
K12551	0.0
K12556	61.0
K12554	0.0
K12555	63.0
K06892	0.0
K06893	12.0
K06890	187.0
K06891	45.0
K06896	564.0
K06897	181.0
K06894	85.0
K06895	95.0
K10954	0.0
K10956	0.0
K06899	0.0
K06328	15.0
K06329	0.0
K10952	0.0
K10953	0.0
K11395	0.0
K11391	0.0
K11390	0.0
K11392	8.0
K00499	0.0
K00494	10.0
K00495	0.0
K00496	0.0
K00491	0.0
K00492	31.0
K00493	0.0
K13591	0.0
K01467	240.0
K13593	0.0
K13592	0.0
K04021	8.0
K04020	8.0
K04023	320.0
K04022	0.0
K04025	0.0
K04024	96.0
K04027	1.0
K04026	24.0
K04029	341.0
K04028	353.0
K07055	0.0
K07054	31.0
K07057	0.0
K07056	1076.0
K07051	10.0
K07050	635.0
K07053	1112.0
K07052	1072.0
K07059	0.0
K07058	794.0
K10040	68.0
K10041	185.0
K10046	0.0
K04799	0.0
K04798	0.0
K04793	0.0
K04792	0.0
K04791	0.0
K04790	0.0
K04797	0.0
K04796	0.0
K04795	0.0
K04794	0.0
K13638	1.0
K13639	0.0
K13634	0.0
K13635	0.0
K13636	8.0
K13637	15.0
K13630	0.0
K13631	0.0
K13632	0.0
K13633	0.0
K02042	232.0
K05778	0.0
K05779	0.0
K05776	85.0
K05541	0.0
K05774	8.0
K05775	0.0
K05772	8.0
K05773	8.0
K05540	115.0
K01459	0.0
K01458	0.0
K01457	12.0
K01455	11.0
K01454	0.0
K01453	0.0
K01452	0.0
K01451	147.0
K01450	0.0
K05518	0.0
K08070	94.0
K08071	0.0
K05516	112.0
K08077	4.0
K05515	679.0
K13093	0.0
K11783	0.0
K12949	0.0
K12945	0.0
K12944	0.0
K12941	152.0
K12940	56.0
K12943	0.0
K12942	227.0
K14728	0.0
K14727	0.0
K11785	0.0
K00108	10.0
K13890	24.0
K13891	24.0
K13892	232.0
K13893	0.0
K13894	0.0
K13895	0.0
K13896	0.0
K06159	0.0
K06158	1056.0
K06153	1423.0
K06152	8.0
K06151	8.0
K06157	0.0
K06156	0.0
K06155	15.0
K06154	0.0
K03327	263.0
K03326	63.0
K03325	330.0
K03324	1631.0
K03322	135.0
K03321	503.0
K03320	338.0
K03329	0.0
K03328	208.0
K04802	0.0
K04801	0.0
K04800	0.0
K11948	0.0
K01505	0.0
K04756	0.0
K11940	0.0
K11941	0.0
K11942	0.0
K11943	0.0
K11944	0.0
K01507	1545.0
K11946	0.0
K11947	0.0
K01506	11.0
K01501	20.0
K01500	13.0
K01503	0.0
K06714	57.0
K04750	98.0
K12789	0.0
K12788	0.0
K11526	0.0
K10810	0.0
K11522	0.0
K11523	0.0
K08675	0.0
K08676	102.0
K08677	0.0
K08679	0.0
K11521	0.0
K10547	130.0
K10546	243.0
K10545	96.0
K10544	16.0
K10543	75.0
K10542	323.0
K10541	320.0
K10540	687.0
K10549	44.0
K10548	130.0
K14630	0.0
K11529	0.0
K00007	0.0
K00005	578.0
K13444	0.0
K00003	1379.0
K00002	225.0
K00001	335.0
K01186	137.0
K00009	79.0
K00008	1598.0
K10726	0.0
K10725	0.0
K08246	0.0
K00263	10.0
K00262	1051.0
K00261	21.0
K00260	11.0
K00266	3226.0
K00265	246.0
K01200	311.0
K01201	138.0
K01206	849.0
K01207	464.0
K01205	93.0
K01208	0.0
K01209	732.0
K06167	156.0
K00917	382.0
K00912	124.0
K00919	982.0
K02519	923.0
K02518	888.0
K02517	134.0
K02511	0.0
K02510	90.0
K13409	0.0
K13408	0.0
K03179	25.0
K03170	0.0
K03177	983.0
K12574	742.0
K12570	0.0
K12573	711.0
K11009	0.0
K11008	0.0
K11005	0.0
K11004	0.0
K11007	0.0
K11006	0.0
K11003	0.0
K08296	11.0
K08297	2.0
K08295	0.0
K02634	0.0
K02635	0.0
K10622	0.0
K07693	0.0
K07692	0.0
K07691	0.0
K07690	0.0
K07697	0.0
K07696	16.0
K07695	0.0
K07694	132.0
K07699	868.0
K07698	0.0
K07079	754.0
K07078	137.0
K07077	0.0
K07076	25.0
K07075	152.0
K07074	316.0
K07073	0.0
K07072	0.0
K07071	68.0
K07070	0.0
K14584	0.0
K11620	0.0
K09190	0.0
K11623	0.0
K05759	0.0
K08589	0.0
K11625	0.0
K11995	0.0
K01439	1050.0
K01438	188.0
K01431	0.0
K01430	30.0
K01433	65.0
K01432	0.0
K01434	0.0
K01437	0.0
K01436	244.0
K05539	6.0
K14520	0.0
K12963	0.0
K12962	0.0
K12961	0.0
K12960	835.0
K14749	0.0
K14748	0.0
K02972	0.0
K14743	0.0
K14742	485.0
K14745	0.0
K14744	0.0
K14747	0.0
K14746	0.0
K02167	0.0
K02164	0.0
K02160	864.0
K02168	4.0
K02169	78.0
K10931	0.0
K03341	0.0
K03340	751.0
K03343	0.0
K03342	0.0
K03346	45.0
K12299	0.0
K12291	0.0
K12290	0.0
K12293	0.0
K12292	0.0
K12295	0.0
K12294	0.0
K12297	0.0
K12368	0.0
K11922	0.0
K11923	0.0
K11920	0.0
K11921	0.0
K11926	0.0
K11927	192.0
K11924	12.0
K11925	0.0
K11928	580.0
K13181	0.0
K13219	0.0
K07262	6.0
K07263	163.0
K07260	986.0
K07261	0.0
K07266	8.0
K07267	10.0
K07264	0.0
K07265	8.0
K07268	0.0
K07269	0.0
K01155	322.0
K04478	0.0
K04479	0.0
K10528	0.0
K14952	0.0
K07486	80.0
K07487	0.0
K07484	325.0
K07485	0.0
K07482	0.0
K07483	984.0
K07480	0.0
K07481	12.0
K07488	0.0
K07489	0.0
K11210	0.0
K11211	0.0
K11212	1.0
K11214	34.0
K11216	18.0
K06300	0.0
K00061	0.0
K00060	123.0
K06301	0.0
K00065	367.0
K00064	0.0
K00067	1013.0
K00066	10.0
K00069	0.0
K00068	45.0
K06304	0.0
K08262	0.0
K08261	0.0
K08260	3.0
K08265	0.0
K08264	0.0
K00288	0.0
K00285	10.0
K00284	560.0
K00287	968.0
K00286	1037.0
K00281	97.0
K00280	0.0
K00283	97.0
K00282	97.0
K08088	0.0
K14198	0.0
K14199	0.0
K03452	0.0
K14194	0.0
K14195	0.0
K14196	0.0
K14197	0.0
K14192	0.0
K14193	0.0
K01880	717.0
K01881	1049.0
K01883	983.0
K01885	968.0
K04618	0.0
K01887	782.0
K01224	80.0
K01889	991.0
K01226	84.0
K01227	30.0
K01220	79.0
K01222	282.0
K01223	1568.0
K02759	1027.0
K02755	0.0
K02757	1808.0
K02756	0.0
K14998	0.0
K02750	77.0
K02753	15.0
K02752	0.0
K00939	983.0
K00938	32.0
K00937	1208.0
K00936	3578.0
K00935	0.0
K00934	10.0
K00933	0.0
K00932	0.0
K00931	951.0
K00930	1881.0
K01089	172.0
K01080	0.0
K01081	163.0
K01082	0.0
K01083	1.0
K01084	0.0
K01085	0.0
K01087	0.0
K02571	0.0
K02570	6.0
K02573	20.0
K02572	0.0
K02575	27.0
K02574	62.0
K07780	0.0
K03488	983.0
K03489	45.0
K03482	0.0
K03483	82.0
K03480	553.0
K03481	185.0
K03486	115.0
K03487	0.0
K03484	745.0
K03485	0.0
K02287	0.0
K02286	0.0
K02285	0.0
K02284	0.0
K02283	879.0
K02282	23.0
K02281	6.0
K02280	6.0
K02289	0.0
K02288	0.0
K03626	0.0
K03627	0.0
K03624	1567.0
K03625	983.0
K03151	848.0
K03620	36.0
K03153	0.0
K08869	0.0
K03628	778.0
K03629	970.0
K09738	0.0
K09739	0.0
K09736	0.0
K09737	0.0
K09735	0.0
K09732	0.0
K09733	0.0
K09730	0.0
K09731	0.0
K09888	786.0
K09889	14.0
K09880	0.0
K09882	16.0
K09883	0.0
K09884	0.0
K09887	0.0
K11027	0.0
K11026	0.0
K11025	0.0
K11024	0.0
K07679	0.0
K07678	0.0
K11021	0.0
K11020	0.0
K07675	0.0
K07674	6.0
K07676	0.0
K07671	0.0
K07670	0.0
K07673	6.0
K07672	0.0
K01117	0.0
K12048	0.0
K07019	24.0
K07018	0.0
K07011	556.0
K07010	452.0
K07013	14.0
K07012	532.0
K07015	807.0
K07014	12.0
K07017	71.0
K07016	13.0
K10084	0.0
K08372	19.0
K05884	15.0
K05885	167.0
K05886	8.0
K05887	6.0
K05880	0.0
K05881	34.0
K05882	10.0
K05883	0.0
K08902	0.0
K05739	22.0
K05888	0.0
K05889	0.0
K08903	0.0
K00547	35.0
K00544	0.0
K00545	0.0
K00542	0.0
K00543	0.0
K00540	1543.0
K00548	1324.0
K00549	84.0
K01145	0.0
K01412	0.0
K01147	14.0
K01417	231.0
K00038	0.0
K01143	0.0
K01142	720.0
K01419	43.0
K00788	1063.0
K00789	1161.0
K12502	0.0
K14762	0.0
K14761	743.0
K06195	10.0
K03819	0.0
K03818	43.0
K03814	98.0
K03817	11.0
K03816	911.0
K03811	145.0
K03810	5.0
K03813	19.0
K11908	0.0
K11909	0.0
K11904	0.0
K11905	0.0
K11906	0.0
K11907	0.0
K11900	0.0
K11901	0.0
K11902	8.0
K11903	8.0
K10986	17.0
K13238	0.0
K13239	0.0
K13797	0.0
K07248	163.0
K13796	0.0
K07244	0.0
K07245	0.0
K07246	73.0
K07240	2031.0
K07241	0.0
K07242	0.0
K07243	10.0
K01268	0.0
K05296	0.0
K02821	165.0
K09016	0.0
K09945	0.0
K09944	0.0
K09947	0.0
K09946	10.0
K09941	0.0
K09940	25.0
K09943	0.0
K09942	0.0
K09949	29.0
K09948	0.0
K10851	0.0
K10850	0.0
K03666	131.0
K03667	43.0
K03196	14.0
K03665	981.0
K11275	0.0
K06012	789.0
K00048	576.0
K10857	0.0
K09773	89.0
K00043	15.0
K00042	708.0
K00041	154.0
K00040	338.0
K00046	541.0
K00733	0.0
K00044	0.0
K06011	0.0
K09012	0.0
K06016	146.0
K06017	0.0
K06014	0.0
K06015	52.0
K06019	31.0
K01075	6.0
K12221	0.0
K06444	0.0
K04632	0.0
K14977	69.0
K14974	0.0
K00958	0.0
K00951	1135.0
K00950	232.0
K00952	25.0
K00955	18.0
K00954	968.0
K00957	228.0
K00956	216.0
K00590	12.0
K02777	547.0
K02775	390.0
K02774	380.0
K02773	330.0
K02771	69.0
K02770	1159.0
K02779	141.0
K02778	0.0
K01606	0.0
K01607	905.0
K01604	0.0
K01605	0.0
K01602	0.0
K01601	0.0
K03750	122.0
K01609	760.0
K02553	0.0
K02804	426.0
K02551	156.0
K02806	71.0
K02557	252.0
K02800	138.0
K05275	0.0
K02802	0.0
K13300	0.0
K02558	43.0
K02809	0.0
K02808	0.0
K03600	6.0
K03601	983.0
K03602	971.0
K03603	0.0
K03604	22.0
K03605	22.0
K03606	112.0
K03607	0.0
K03608	264.0
K03609	803.0
K06078	0.0
K06079	48.0
K09710	980.0
K09711	0.0
K09712	0.0
K06073	0.0
K06074	0.0
K06075	0.0
K06076	100.0
K06077	8.0
K06382	648.0
K06383	126.0
K06380	0.0
K06381	882.0
K06386	62.0
K06387	521.0
K06384	55.0
K06385	665.0
K06388	0.0
K06389	0.0
K12466	0.0
K12468	0.0
K07657	24.0
K07656	0.0
K07655	0.0
K07654	0.0
K07653	0.0
K07652	51.0
K07651	0.0
K07650	28.0
K07659	6.0
K07658	887.0
K11041	79.0
K11040	0.0
K11043	0.0
K11042	0.0
K11045	0.0
K11044	0.0
K11047	0.0
K11046	0.0
K11049	7.0
K11048	0.0
K07387	88.0
K07386	186.0
K06926	593.0
K06927	29.0
K06924	0.0
K06925	983.0
K06922	0.0
K06923	780.0
K06920	344.0
K06921	366.0
K06928	103.0
K06929	28.0
K07033	643.0
K07032	89.0
K07031	304.0
K07030	629.0
K07037	152.0
K07035	605.0
K07034	0.0
K07039	9.0
K07038	49.0
K10829	0.0
K00384	1705.0
K00385	157.0
K00386	0.0
K00387	0.0
K00380	21.0
K00381	11.0
K00382	534.0
K00383	62.0
K00389	8.0
K01387	0.0
K01385	0.0
K01389	0.0
K09158	7.0
K09159	0.0
K09156	0.0
K09157	843.0
K09154	0.0
K09155	39.0
K09152	0.0
K09153	206.0
K09150	0.0
K09151	18.0
K05970	436.0
K05714	0.0
K05715	0.0
K05710	3.0
K05711	0.0
K05712	0.0
K05713	0.0
K00560	638.0
K00561	3.0
K00563	155.0
K00564	155.0
K00566	1167.0
K00567	670.0
K00568	0.0
K00569	10.0
K05575	0.0
K01169	0.0
K01167	0.0
K01166	0.0
K05577	10.0
K01163	518.0
K01161	0.0
K01160	8.0
K05578	0.0
K05579	0.0
K08092	124.0
K08093	116.0
K08094	270.0
K08095	0.0
K08096	0.0
K08097	0.0
K02254	0.0
K02255	0.0
K01743	0.0
K02251	0.0
K02061	0.0
K01741	0.0
K02060	0.0
K00114	0.0
K02122	1140.0
K02123	1143.0
K02120	998.0
K02121	1162.0
K02124	1237.0
K03837	0.0
K03836	0.0
K03835	8.0
K03834	0.0
K03833	352.0
K03832	238.0
K03831	10.0
K03830	133.0
K00443	0.0
K03839	142.0
K02067	25.0
K10189	264.0
K13038	1637.0
K13787	29.0
K13788	18.0
K13789	2833.0
K10188	248.0
K12255	0.0
K12254	0.0
K12257	796.0
K12256	0.0
K12251	335.0
K12250	0.0
K12253	0.0
K12252	0.0
K13252	28.0
K13256	52.0
K13255	0.0
K12079	0.0
K12078	0.0
K12071	6.0
K12070	0.0
K12073	10.0
K12072	0.0
K09912	0.0
K06236	0.0
K06237	0.0
K05519	0.0
K09914	8.0
K11788	0.0
K11782	0.0
K11780	0.0
K11781	0.0
K11787	0.0
K11784	0.0
K11530	0.0
K12787	0.0
K12786	0.0
K12785	0.0
K12784	0.0
K06718	1.0
K09969	6.0
K09968	13.0
K09967	24.0
K09966	10.0
K09965	10.0
K09964	0.0
K09963	301.0
K09962	30.0
K09961	0.0
K09960	0.0
K11527	101.0
K11524	0.0
K11525	0.0
K11250	6.0
K11253	0.0
K11258	0.0
K11528	0.0
K00713	0.0
K00712	0.0
K10780	0.0
K10783	12.0
K10125	0.0
K10124	0.0
K10126	0.0
K10121	72.0
K10123	0.0
K10122	72.0
K04652	473.0
K04653	254.0
K04651	392.0
K04656	284.0
K04654	284.0
K04655	327.0
K00973	982.0
K00972	20.0
K00971	203.0
K00970	102.0
K00975	2547.0
K00974	2593.0
K00979	252.0
K00978	213.0
K14954	0.0
K14955	0.0
K14956	0.0
K06178	356.0
K01596	91.0
K01597	33.0
K01594	0.0
K01595	11.0
K01592	0.0
K01593	0.0
K01590	18.0
K01591	981.0
K01598	40.0
K01599	689.0
K02711	0.0
K02710	0.0
K02713	0.0
K02712	0.0
K02714	0.0
K02717	0.0
K02716	0.0
K02719	0.0
K02718	0.0
K03449	18.0
K03446	66.0
K03444	41.0
K03445	8.0
K03442	797.0
K01620	824.0
K01621	49.0
K01622	0.0
K01623	342.0
K01624	2472.0
K01625	2030.0
K01626	710.0
K01627	136.0
K01628	813.0
K01629	406.0
K05299	0.0
K02829	0.0
K02828	0.0
K02827	0.0
K02826	0.0
K02825	151.0
K02824	516.0
K02823	968.0
K02822	328.0
K03198	14.0
K03199	14.0
K03668	15.0
K03669	10.0
K03190	30.0
K03191	42.0
K03660	908.0
K03194	0.0
K03195	14.0
K03664	983.0
K03197	14.0
K09772	832.0
K06013	29.0
K09770	7.0
K09771	0.0
K09776	0.0
K09777	362.0
K09774	14.0
K09775	238.0
K09778	30.0
K09779	503.0
K06269	0.0
K06323	0.0
K11624	0.0
K02991	0.0
K02990	978.0
K02624	0.0
K02240	120.0
K08282	36.0
K12440	0.0
K12441	0.0
K12442	0.0
K12443	0.0
K12444	0.0
K12445	0.0
K12449	0.0
K02247	0.0
K07637	0.0
K07636	797.0
K07639	0.0
K07638	6.0
K11069	475.0
K11068	931.0
K11063	0.0
K11062	0.0
K11061	0.0
K11060	0.0
K11066	0.0
K11065	153.0
K06900	0.0
K06901	1079.0
K06902	189.0
K06903	46.0
K06904	34.0
K06905	21.0
K06906	8.0
K06907	95.0
K06908	23.0
K06909	216.0
K10821	0.0
K05905	1.0
K05904	0.0
K05906	0.0
K05900	0.0
K05903	8.0
K01406	0.0
K05909	0.0
K05908	0.0
K00368	0.0
K00369	0.0
K00366	144.0
K00367	0.0
K00364	37.0
K00365	10.0
K00362	1.0
K00363	0.0
K00360	0.0
```
