## Extended Data File 1 for "Diet induces reproducible alterations in the mouse and human gut microbiome": SRS3588707_SRR7584180.picrust_nol

```
# Constructed from biom file
#OTU ID	SRR7584180
K01365	0.0
K01364	0.0
K01361	32.0
K01360	0.0
K01362	16033.0
K02249	0.0
K05841	0.0
K05844	2.0
K05845	1280.0
K05846	22147.0
K05847	23276.0
K00508	1.0
K00500	1.0
K00507	2.0
K00504	0.0
K00505	0.0
K12521	0.0
K01101	14235.0
K01103	0.0
K12520	0.0
K01104	100614.0
K05592	18694.0
K05593	27373.0
K05590	0.0
K05591	0.0
K05596	0.0
K05597	0.0
K05594	0.0
K05595	3.0
K05599	0.0
K11964	0.0
K11962	0.0
K14540	33546.0
K12529	0.0
K12528	0.0
K06353	0.0
K02456	2226.0
K02457	0.0
K02454	0.0
K02455	0.0
K02452	0.0
K02453	0.0
K02450	0.0
K02103	17939.0
K08138	1.0
K02108	32265.0
K02109	45460.0
K02458	0.0
K02459	0.0
K08137	0.0
K03851	0.0
K03850	0.0
K03852	0.0
K03855	0.0
K03856	37411.0
K13018	0.0
K13019	0.0
K13010	1.0
K13011	0.0
K13012	5165.0
K13013	0.0
K13014	0.0
K13015	1267.0
K13016	0.0
K13017	0.0
K08566	0.0
K08567	5.0
K13274	0.0
K13275	1.0
K13276	0.0
K13277	0.0
K03275	0.0
K03274	1.0
K03277	0.0
K03276	0.0
K03271	28987.0
K03270	16105.0
K03273	1984.0
K03272	13189.0
K03279	0.0
K03278	0.0
K11022	0.0
K12277	0.0
K12276	0.0
K12270	14.0
K11058	0.0
K12279	0.0
K12278	0.0
K07557	0.0
K07550	0.0
K07552	2011.0
K06319	0.0
K09909	0.0
K09908	0.0
K12051	0.0
K12050	0.0
K12057	0.0
K12056	0.0
K06221	1.0
K09900	0.0
K09903	35612.0
K09902	0.0
K09904	0.0
K09907	0.0
K09906	0.0
K11501	0.0
K03234	0.0
K00773	35601.0
K00772	15.0
K00777	0.0
K00776	0.0
K06313	2531.0
K06315	0.0
K05574	0.0
K10201	21.0
K07176	0.0
K07177	10.0
K07174	0.0
K07175	2410.0
K07172	6.0
K07173	16895.0
K07170	5079.0
K07171	74047.0
K07178	0.0
K07179	0.0
K00195	0.0
K00194	510.0
K00197	1777.0
K00196	0.0
K00191	0.0
K00190	0.0
K00193	0.0
K00192	0.0
K00198	9400.0
K06405	31899.0
K10109	8545.0
K10108	22650.0
K10107	0.0
K01828	0.0
K01829	0.0
K01826	0.0
K01825	1.0
K01822	0.0
K01823	13.0
K01820	0.0
K01821	43.0
K00999	0.0
K00998	13111.0
K00995	63526.0
K00997	10812.0
K00996	2352.0
K00991	38480.0
K00990	0.0
K00992	2.0
K11028	0.0
K02622	5016.0
K02625	0.0
K03564	26842.0
K13489	0.0
K13488	0.0
K13483	0.0
K13482	0.0
K13481	0.0
K13480	0.0
K13487	0.0
K13486	0.0
K14680	0.0
K14681	0.0
K14682	0.0
K08358	55.0
K08357	55.0
K08356	0.0
K08355	0.0
K03469	34990.0
K03462	0.0
K03464	0.0
K03465	5945.0
K03466	36899.0
K01648	0.0
K01649	53466.0
K01643	5808.0
K01640	1192.0
K01641	10.0
K01646	1973.0
K01647	38473.0
K01644	5810.0
K02597	0.0
K02626	0.0
K02595	0.0
K02594	2550.0
K02593	0.0
K02592	2532.0
K02591	5083.0
K02590	17012.0
K02598	5790.0
K02849	0.0
K14061	0.0
K14062	0.0
K14063	0.0
K14064	0.0
K14065	0.0
K14067	0.0
K02841	0.0
K02840	0.0
K02843	1.0
K02844	0.0
K02847	0.0
K02846	0.0
K02102	2.0
K09758	43.0
K06039	0.0
K06034	0.0
K06036	0.0
K06037	0.0
K06032	0.0
K01581	22.0
K02702	0.0
K02659	0.0
K13490	0.0
K13491	0.0
K03644	2010.0
K03645	0.0
K03646	0.0
K03647	657.0
K03640	0.0
K03641	0.0
K03642	1.0
K03643	0.0
K03648	30318.0
K03649	1268.0
K06694	0.0
K11814	0.0
K12428	0.0
K12429	0.0
K12422	0.0
K12423	0.0
K12420	0.0
K12421	0.0
K12426	0.0
K12427	0.0
K12424	0.0
K12425	0.0
K07349	0.0
K07348	0.0
K05380	0.0
K07345	1.0
K07344	0.0
K07347	1.0
K07346	0.0
K07341	13273.0
K07340	0.0
K07343	15806.0
K07342	0.0
K06968	0.0
K06969	55205.0
K06962	2323.0
K06963	0.0
K06960	32958.0
K06961	0.0
K06966	2934.0
K06967	33546.0
K06964	0.0
K06965	0.0
K08995	1.0
K08994	2.0
K08997	0.0
K08996	1.0
K08990	0.0
K08993	0.0
K08992	0.0
K08999	57.0
K08998	17516.0
K08344	0.0
K08345	0.0
K08346	0.0
K14940	0.0
K02724	0.0
K08349	0.0
K11815	0.0
K05929	0.0
K05928	0.0
K05927	0.0
K05924	1.0
K05922	0.0
K05921	0.0
K00349	2009.0
K00698	0.0
K00340	2010.0
K00341	2010.0
K00690	17051.0
K00343	2010.0
K00344	2.0
K00697	1.0
K00346	2009.0
K00347	2009.0
K09116	13273.0
K09117	26352.0
K05337	8369.0
K09118	4.0
K09119	0.0
K02106	494.0
K05823	9.0
K05820	2.0
K05826	0.0
K05827	0.0
K02100	0.0
K02101	0.0
K00524	0.0
K00525	28403.0
K00526	18536.0
K00527	61808.0
K00520	0.0
K00522	0.0
K00523	0.0
K02451	0.0
K00528	35599.0
K00529	0.0
K00025	0.0
K14215	0.0
K14213	0.0
K03453	2635.0
K00796	21456.0
K05339	9.0
K00027	32021.0
K00794	12847.0
K00793	12839.0
K01347	0.0
K01346	0.0
K01344	0.0
K01343	0.0
K00791	35602.0
K01340	0.0
K00790	57481.0
K02694	0.0
K02696	0.0
K02697	0.0
K02690	0.0
K02691	55.0
K02692	0.0
K02693	0.0
K02698	0.0
K02699	0.0
K00836	0.0
K00837	4263.0
K00835	0.0
K00832	2858.0
K00833	2019.0
K00830	1.0
K00831	35511.0
K00839	16.0
K04335	0.0
K04334	0.0
K01120	0.0
K01126	31810.0
K04333	0.0
K01129	32342.0
K01128	5.0
K04339	0.0
K04338	0.0
K02470	63867.0
K02471	0.0
K02472	1.0
K02473	0.0
K02474	15245.0
K02475	10.0
K02476	10.0
K02477	17587.0
K02478	0.0
K02479	0.0
K09019	0.0
K01267	25043.0
K13074	0.0
K13075	0.0
K11441	0.0
K14055	0.0
K13299	0.0
K13292	35150.0
K14057	0.0
K14056	0.0
K02856	1.0
K02585	3133.0
K12211	0.0
K12210	0.0
K12213	0.0
K12212	0.0
K12215	0.0
K02854	0.0
K12217	0.0
K12216	0.0
K12219	0.0
K12218	0.0
K02855	0.0
K08692	0.0
K08693	8.0
K08690	0.0
K08691	0.0
K08696	0.0
K08697	0.0
K11748	1.0
K11749	34634.0
K11746	0.0
K11747	0.0
K11744	0.0
K11745	0.0
K11742	0.0
K11743	14488.0
K11740	0.0
K11741	20.0
K13920	2298.0
K13921	1.0
K13922	16267.0
K13923	1.0
K13924	1.0
K13925	0.0
K13926	0.0
K13927	2806.0
K13928	0.0
K13929	0.0
K09923	0.0
K09922	2009.0
K06201	21364.0
K06200	17567.0
K06207	21458.0
K06206	5526.0
K06205	0.0
K09924	0.0
K09929	0.0
K06208	1265.0
K00759	39412.0
K00758	0.0
K00752	0.0
K00757	28164.0
K00756	12129.0
K00754	56586.0
K06001	18324.0
K05557	0.0
K09766	3468.0
K05554	0.0
K07475	0.0
K07150	23270.0
K07151	0.0
K07152	2.0
K07153	0.0
K07154	5170.0
K07155	0.0
K07156	1.0
K07157	0.0
K07406	42767.0
K07407	77019.0
K07404	38075.0
K07405	2009.0
K07402	16657.0
K07403	1.0
K07400	0.0
K07401	0.0
K01808	45029.0
K01809	20618.0
K01800	0.0
K01801	0.0
K01802	2069.0
K01803	36745.0
K01804	17729.0
K01805	1340.0
K01807	17453.0
K09718	0.0
K14668	0.0
K14669	0.0
K14666	0.0
K14667	0.0
K01664	2.0
K01665	2013.0
K01666	19189.0
K01667	3949.0
K01660	0.0
K01661	67.0
K01662	24800.0
K01663	0.0
K01668	19.0
K01669	11.0
K02863	35612.0
K02862	0.0
K02860	33225.0
K02867	35612.0
K02866	0.0
K02864	33444.0
K02869	0.0
K05362	0.0
K05365	0.0
K03402	29679.0
K03403	0.0
K03400	0.0
K03406	218413.0
K03407	27064.0
K03404	0.0
K03405	1.0
K03408	56360.0
K03409	1287.0
K02315	37188.0
K02314	35656.0
K02317	0.0
K02316	35611.0
K02313	35612.0
K02312	2.0
K02319	0.0
K12405	0.0
K12152	0.0
K12151	0.0
K07091	0.0
K07090	47729.0
K07093	1.0
K07092	0.0
K07095	51193.0
K07094	1.0
K07097	0.0
K07096	0.0
K07099	8518.0
K07098	57242.0
K11175	35599.0
K11174	0.0
K11177	1.0
K11176	0.0
K11173	0.0
K11179	0.0
K11178	0.0
K00322	0.0
K00320	1.0
K00321	0.0
K00326	0.0
K00324	33.0
K00325	0.0
K00329	0.0
K05945	1.0
K05944	0.0
K05947	0.0
K05946	5977.0
K06944	0.0
K06945	0.0
K06946	0.0
K06415	2532.0
K06940	20736.0
K06941	37527.0
K06942	35612.0
K06943	0.0
K10806	0.0
K10807	1.0
K10804	2.0
K10805	0.0
K06948	3007.0
K06949	47848.0
K06418	2352.0
K09138	1272.0
K09139	0.0
K09134	13573.0
K09135	0.0
K09136	0.0
K09137	1267.0
K09130	0.0
K09131	55.0
K09132	13189.0
K09133	0.0
K05808	35599.0
K05809	0.0
K05804	13191.0
K05805	0.0
K05806	0.0
K05807	2010.0
K05800	1.0
K05801	2.0
K05802	0.0
K05803	0.0
K01044	0.0
K01045	0.0
K01046	379.0
K02068	1283.0
K04561	1.0
K01042	3491.0
K05568	34227.0
K05567	13911.0
K14273	0.0
K14275	0.0
K14274	602.0
K02062	0.0
K05245	0.0
K05564	0.0
K01048	4939.0
K02066	2011.0
K01322	2009.0
K01325	0.0
K02065	2011.0
K01326	0.0
K05560	0.0
K02243	2996.0
K08930	0.0
K02679	0.0
K02676	0.0
K02674	0.0
K02675	0.0
K02672	0.0
K02241	2222.0
K02670	0.0
K02671	0.0
K00810	0.0
K00811	2009.0
K00812	1227.0
K00813	0.0
K00814	0.0
K00817	36814.0
K00818	2067.0
K00819	1.0
K02530	17.0
K02245	2996.0
K02244	10.0
K01499	0.0
K01498	0.0
K01493	35610.0
K01492	1512.0
K01491	77314.0
K01497	2.0
K01496	2558.0
K01495	20688.0
K01494	14570.0
K02418	31517.0
K02419	35369.0
K14492	0.0
K02412	33208.0
K02413	34416.0
K02410	35369.0
K02411	16549.0
K02416	35369.0
K02417	24433.0
K02414	2206.0
K02415	1.0
K00120	0.0
K00121	300.0
K00430	0.0
K13058	0.0
K13059	0.0
K13727	1.0
K13057	0.0
K13722	0.0
K13051	1.0
K13052	21624.0
K00435	1.0
K12054	0.0
K03239	0.0
K03238	0.0
K03231	0.0
K03230	0.0
K03232	0.0
K12059	0.0
K03237	0.0
K03236	0.0
K12058	0.0
K12239	0.0
K12238	0.0
K12235	0.0
K12234	1192.0
K13942	0.0
K13940	20160.0
K13941	0.0
K12097	0.0
K12096	0.0
K12095	0.0
K12094	0.0
K12093	0.0
K12092	0.0
K12091	0.0
K12090	0.0
K12099	0.0
K12098	0.0
K06356	0.0
K05992	0.0
K03540	0.0
K06331	16917.0
K06330	34.0
K07138	38594.0
K07139	19290.0
K11811	0.0
K07132	3424.0
K07133	104321.0
K07130	25751.0
K07131	0.0
K07137	65226.0
K07134	0.0
K07135	0.0
K01860	0.0
K01866	35620.0
K01867	35620.0
K01865	19.0
K01868	49294.0
K01869	35611.0
K06140	0.0
K04766	0.0
K04767	635.0
K04764	0.0
K04762	2009.0
K04763	35537.0
K04760	1.0
K04761	434.0
K04768	0.0
K04769	28320.0
K08313	637.0
K08312	0.0
K08311	0.0
K08310	0.0
K08317	17.0
K08316	23068.0
K08315	0.0
K08314	2301.0
K05149	0.0
K08319	0.0
K08318	0.0
K06339	0.0
K14648	0.0
K14392	6.0
K14393	1.0
K14645	1.0
K14647	0.0
K01689	53084.0
K01686	39785.0
K01687	64131.0
K01684	16445.0
K01685	25997.0
K01682	0.0
K01681	36284.0
K05308	0.0
K02889	0.0
K02888	35609.0
K02885	0.0
K02884	35612.0
K02887	35612.0
K02886	35612.0
K02881	35612.0
K02883	0.0
K13743	0.0
K02086	2362.0
K02081	4197.0
K02080	0.0
K02083	647.0
K02082	2991.0
K13831	0.0
K03428	0.0
K03429	19194.0
K03424	50212.0
K03935	0.0
K03932	0.0
K03933	17.0
K03930	14221.0
K03931	9.0
K02339	0.0
K02338	35612.0
K02337	34651.0
K02336	0.0
K02335	48801.0
K02334	15425.0
K02330	0.0
K03688	24605.0
K03689	0.0
K03680	602.0
K03683	0.0
K03684	56.0
K03685	35612.0
K03686	82954.0
K03687	32359.0
K07301	25393.0
K07300	0.0
K07303	2.0
K07302	2.0
K07305	13.0
K07304	46.0
K07307	1647.0
K07306	220.0
K07309	55.0
K07308	220.0
K02617	0.0
K02610	0.0
K02963	35612.0
K02612	0.0
K02961	32487.0
K09686	96808.0
K09687	293115.0
K09684	939.0
K09685	1307.0
K09682	0.0
K09683	0.0
K09680	5.0
K09681	0.0
K09688	0.0
K09689	0.0
K05962	0.0
K05961	0.0
K05967	33.0
K05966	79.0
K11159	0.0
K05964	11.0
K05968	0.0
K11152	0.0
K00309	1.0
K00658	3.0
K00304	0.0
K00305	0.0
K00654	0.0
K00655	57057.0
K00652	2010.0
K00301	0.0
K00302	13302.0
K00303	3.0
K10828	0.0
K06431	0.0
K06432	0.0
K06433	0.0
K06434	0.0
K06436	3635.0
K06437	0.0
K10820	602.0
K06439	0.0
K10822	0.0
K10823	0.0
K10826	0.0
K09167	2956.0
K06322	0.0
K14117	0.0
K14259	0.0
K14257	0.0
K01308	5646.0
K01303	633.0
K01301	1.0
K01305	335.0
K01304	3077.0
K02658	0.0
K00672	0.0
K02650	2154.0
K02651	4.0
K02652	21473.0
K02653	27573.0
K02654	82411.0
K05687	0.0
K02656	0.0
K05685	0.0
K00878	30238.0
K00879	2162.0
K00872	8124.0
K00873	37912.0
K00870	0.0
K00876	37617.0
K00877	0.0
K00874	48933.0
K00875	0.0
K04487	63717.0
K04486	42471.0
K04485	32553.0
K04484	0.0
K04483	0.0
K04482	0.0
K04480	0.0
K04488	46878.0
K12049	0.0
K13693	0.0
K13706	0.0
K13694	1.0
K13695	0.0
K05977	0.0
K09516	0.0
K02434	55127.0
K02435	51793.0
K02436	906.0
K02437	18148.0
K05350	22092.0
K02431	19683.0
K08100	0.0
K02433	56000.0
K02438	35818.0
K02439	16.0
K03745	0.0
K03744	7553.0
K03747	0.0
K03210	34909.0
K03217	34669.0
K03216	33547.0
K03215	0.0
K03742	26497.0
K03219	0.0
K03218	36237.0
K03749	0.0
K03748	1.0
K02383	0.0
K06327	0.0
K06320	15514.0
K07238	40514.0
K09479	0.0
K09478	0.0
K09475	0.0
K09474	0.0
K09477	0.0
K09476	0.0
K09471	0.0
K09470	0.0
K09473	0.0
K09472	0.0
K07543	0.0
K06898	25935.0
K13967	0.0
K13963	15035.0
K07545	0.0
K00737	13221.0
K05345	1.0
K11706	0.0
K11707	4.0
K11704	0.0
K11705	0.0
K11708	4.0
K11709	2.0
K05588	0.0
K07114	20686.0
K07443	17991.0
K07116	0.0
K07117	0.0
K07110	1.0
K07447	35598.0
K07112	4179.0
K07113	0.0
K07448	16647.0
K07118	109.0
K07119	0.0
K10619	0.0
K10618	0.0
K10617	0.0
K10616	0.0
K01848	0.0
K01849	0.0
K01844	2641.0
K01845	18083.0
K01846	4.0
K01847	4018.0
K01840	54092.0
K01841	914.0
K01842	0.0
K01843	798.0
K06219	0.0
K10832	0.0
K05348	1.0
K14203	0.0
K08483	32717.0
K08482	0.0
K08481	0.0
K08480	0.0
K08485	0.0
K08484	0.0
K00464	0.0
K00467	0.0
K00466	0.0
K00461	0.0
K00460	0.0
K00463	0.0
K00462	0.0
K04509	0.0
K00469	1.0
K00468	0.0
K08645	0.0
K04744	0.0
K01518	0.0
K01519	0.0
K04748	0.0
K04749	1283.0
K01514	1.0
K01515	60634.0
K01512	24498.0
K01510	0.0
K14623	1502.0
K14626	0.0
K14627	0.0
K14628	0.0
K14629	0.0
K03918	0.0
K03919	0.0
K12372	0.0
K12373	27955.0
K12370	0.0
K12371	0.0
K02359	0.0
K02358	35612.0
K02351	0.0
K02352	0.0
K02355	67764.0
K02357	35612.0
K02356	37966.0
K13574	0.0
K13573	0.0
K13572	0.0
K13571	0.0
K13570	0.0
K12112	0.0
K12113	0.0
K12110	0.0
K12111	434.0
K07329	0.0
K07328	0.0
K07323	0.0
K07322	4024.0
K07321	5088.0
K07320	0.0
K07327	0.0
K07326	0.0
K07325	0.0
K07324	0.0
K08163	0.0
K06180	82442.0
K06181	1.0
K06182	22054.0
K06183	34941.0
K06186	0.0
K06187	35612.0
K06188	2242.0
K06189	0.0
K08359	0.0
K07589	0.0
K07588	2010.0
K07587	0.0
K07586	16218.0
K07585	0.0
K07584	33974.0
K07583	0.0
K07582	0.0
K07581	0.0
K07580	0.0
K11139	0.0
K05989	75747.0
K05988	0.0
K05985	9255.0
K05987	0.0
K05986	0.0
K10843	0.0
K08354	0.0
K10844	1.0
K10848	0.0
K00673	0.0
K00674	2053.0
K00675	57.0
K00676	37217.0
K00677	2010.0
K06988	2.0
K06989	2580.0
K08351	0.0
K06980	0.0
K06981	0.0
K06982	0.0
K08350	0.0
K06984	0.0
K06985	0.0
K06986	0.0
K06987	20086.0
K02445	13578.0
K02444	16576.0
K00582	0.0
K00583	0.0
K00580	0.0
K02110	33187.0
K00586	0.0
K00587	0.0
K00584	0.0
K08921	0.0
K02441	75.0
K00588	2348.0
K08922	0.0
K02440	2300.0
K00018	42209.0
K08923	0.0
K02443	20402.0
K00019	1.0
K02442	0.0
K08925	0.0
K08926	0.0
K08927	0.0
K03149	5592.0
K06604	0.0
K00015	0.0
K01989	34921.0
K00854	61560.0
K00855	0.0
K00856	0.0
K00857	6584.0
K00850	100634.0
K00851	11.0
K00852	42676.0
K00853	1041.0
K00858	35601.0
K00859	34897.0
K01181	9136.0
K01180	0.0
K01183	14461.0
K01182	42373.0
K01185	3277.0
K01184	0.0
K01187	49009.0
K01188	36746.0
K02596	1267.0
K13766	0.0
K13767	3.0
K13003	0.0
K13002	0.0
K13000	0.0
K02984	0.0
K02986	35612.0
K02987	0.0
K02636	1.0
K02982	22423.0
K02983	0.0
K02638	0.0
K02639	0.0
K02988	34652.0
K08298	110.0
K08299	0.0
K03583	0.0
K03582	0.0
K03581	36893.0
K03580	0.0
K03587	2066.0
K03586	0.0
K03585	4021.0
K03584	34968.0
K03589	27284.0
K03588	63190.0
K01725	1.0
K01724	1.0
K01727	2365.0
K01726	22023.0
K01721	0.0
K01720	0.0
K01722	0.0
K13008	0.0
K01729	0.0
K01728	32.0
K09530	0.0
K09539	0.0
K02188	26040.0
K02189	26072.0
K02182	5.0
K02183	0.0
K03769	4021.0
K03768	58413.0
K03767	10.0
K03765	0.0
K03764	0.0
K03763	64947.0
K03762	55.0
K03761	0.0
K03760	0.0
K09457	82.0
K09456	0.0
K09459	907.0
K09458	37152.0
K00602	69178.0
K13988	0.0
K13985	0.0
K09981	2347.0
K09980	0.0
K09983	0.0
K09982	0.0
K09985	0.0
K09984	0.0
K09987	0.0
K09986	0.0
K09989	14597.0
K09988	14872.0
K12583	0.0
K12582	0.0
K12589	0.0
K11720	0.0
K09759	19463.0
K10985	5.0
K10984	638.0
K07468	0.0
K07469	2.0
K07464	26444.0
K07465	0.0
K07466	0.0
K07467	24896.0
K07460	18503.0
K07461	12550.0
K07462	35634.0
K07463	0.0
K10679	0.0
K10678	0.0
K10671	0.0
K10670	12468.0
K10673	0.0
K10672	2312.0
K10674	0.0
K10677	1.0
K10676	0.0
K08726	0.0
K08724	2986.0
K08722	5283.0
K08723	0.0
K08720	0.0
K08721	0.0
K08728	1.0
K10187	0.0
K00119	0.0
K00118	1.0
K00449	0.0
K00448	0.0
K00115	0.0
K00446	0.0
K00117	2.0
K00116	1.0
K00111	29381.0
K00442	0.0
K00113	0.0
K00112	2.0
K01539	0.0
K01531	22555.0
K04720	32330.0
K01533	36872.0
K01534	82099.0
K01535	0.0
K01537	41559.0
K14358	0.0
K14605	0.0
K14606	0.0
K00413	0.0
K10120	5.0
K05600	0.0
K05777	10.0
K03972	0.0
K03973	2343.0
K03970	0.0
K03971	0.0
K03976	35600.0
K03977	35612.0
K03974	0.0
K03975	5864.0
K03978	35612.0
K03979	35612.0
K13378	2009.0
K02372	33667.0
K02371	31505.0
K02377	16555.0
K02379	58.0
K03396	0.0
K03397	0.0
K03394	21814.0
K03395	0.0
K03392	0.0
K03393	0.0
K03390	2012.0
K03391	0.0
K03399	30.0
K03027	0.0
K12136	0.0
K12137	0.0
K06610	0.0
K12138	0.0
K12139	0.0
K11444	0.0
K11440	2.0
K11443	0.0
K11442	0.0
K00612	0.0
K00613	55.0
K00610	24973.0
K00611	31273.0
K00616	14719.0
K00617	0.0
K00614	1.0
K00615	125844.0
K00619	1.0
K10863	0.0
K07874	0.0
K06234	0.0
K10240	0.0
K10241	0.0
K10242	0.0
K10243	0.0
K04110	0.0
K04113	0.0
K04112	0.0
K04115	0.0
K04114	0.0
K04117	0.0
K04116	0.0
K04118	0.0
K05517	0.0
K07705	647.0
K07704	708.0
K07707	14473.0
K07706	15725.0
K07701	0.0
K07700	0.0
K07703	0.0
K07702	0.0
K07709	0.0
K07708	0.0
K01955	71743.0
K13042	0.0
K09934	0.0
K09935	18996.0
K06216	9.0
K09937	0.0
K13745	0.0
K13746	0.0
K13747	13827.0
K13740	0.0
K13741	0.0
K13742	0.0
K06211	13221.0
K06212	59.0
K09933	2.0
K02618	0.0
K02619	2010.0
K02968	34645.0
K02966	0.0
K02967	35612.0
K02616	0.0
K02965	35612.0
K02962	0.0
K02611	0.0
K02613	1.0
K03569	62970.0
K03568	666.0
K03565	32612.0
K06218	1.0
K03567	0.0
K03566	0.0
K03561	4020.0
K03560	0.0
K03563	36210.0
K03562	0.0
K06430	0.0
K01709	3573.0
K01708	0.0
K01707	0.0
K01706	1992.0
K01705	0.0
K01704	88946.0
K01703	89920.0
K01702	0.0
K14165	0.0
K14164	0.0
K14166	0.0
K14161	0.0
K14160	0.0
K14162	0.0
K05396	1946.0
K03709	717.0
K03708	4812.0
K08160	0.0
K03701	51746.0
K03700	25679.0
K03703	19173.0
K03702	35612.0
K03705	33602.0
K03704	53037.0
K03707	753.0
K03706	22098.0
K06289	0.0
K06288	0.0
K06283	25559.0
K06282	60.0
K06281	61.0
K06287	34333.0
K06286	10.0
K06285	1264.0
K06284	11658.0
K08161	9.0
K07540	0.0
K06438	14110.0
K06869	0.0
K06868	0.0
K06867	9.0
K06866	0.0
K06865	0.0
K06864	25095.0
K06863	0.0
K06862	0.0
K06861	2611.0
K06860	0.0
K12659	0.0
K12658	1.0
K07547	0.0
K07546	0.0
K15023	0.0
K15022	0.0
K15020	0.0
K15024	23883.0
K08700	0.0
K08162	13189.0
K07544	0.0
K00137	0.0
K00135	93.0
K00134	36890.0
K00133	35601.0
K00132	20.0
K00131	1268.0
K00130	14457.0
K00139	0.0
K00138	0.0
K00429	0.0
K00428	2011.0
K00421	0.0
K00423	0.0
K00425	2075.0
K00427	0.0
K00426	2075.0
K14292	0.0
K14379	0.0
K14370	0.0
K14371	0.0
K14372	0.0
K14373	0.0
K14374	0.0
K14375	0.0
K09845	0.0
K14082	0.0
K14083	2.0
K14080	0.0
K14081	0.0
K14086	13221.0
K14087	13276.0
K14084	906.0
K14088	13276.0
K14089	13221.0
K01552	29027.0
K01551	2919.0
K01556	1.0
K01557	0.0
K01554	0.0
K01555	1.0
K04708	0.0
K03955	0.0
K13689	0.0
K13688	1869.0
K13683	0.0
K13685	3761.0
K13684	0.0
K13687	0.0
K13686	0.0
K14159	0.0
K02399	0.0
K02398	4753.0
K02395	3465.0
K02394	0.0
K02397	17927.0
K02396	35253.0
K02391	0.0
K02390	35401.0
K02393	0.0
K02392	54812.0
K13533	0.0
K13532	0.0
K13531	9.0
K13530	13.0
K01550	0.0
K05658	0.0
K14054	1267.0
K02601	47836.0
K02970	35192.0
K05378	0.0
K12339	1.0
K14060	0.0
K11687	0.0
K11686	0.0
K11685	0.0
K11689	3575.0
K11688	2667.0
K08939	0.0
K03048	2374.0
K03049	0.0
K13821	2.0
K13820	0.0
K03042	0.0
K03043	34025.0
K03040	33444.0
K03041	0.0
K03046	34659.0
K03047	0.0
K03044	0.0
K03045	0.0
K00348	2009.0
K09847	0.0
K00692	1267.0
K00638	24331.0
K00639	3691.0
K00693	1.0
K00634	18594.0
K00635	0.0
K00630	0.0
K00631	0.0
K00632	2636.0
K00633	16741.0
K00691	11.0
K00696	0.0
K00694	2217.0
K00695	0.0
K10854	0.0
K07811	0.0
K07810	0.0
K07813	32233.0
K07812	55.0
K07814	13942.0
K07816	597.0
K00090	0.0
K00091	14136.0
K00094	2299.0
K00096	15437.0
K00097	5693.0
K00098	0.0
K00099	34637.0
K10228	0.0
K10229	0.0
K12548	0.0
K10222	0.0
K10220	0.0
K10221	0.0
K10227	2.0
K05822	2348.0
K01949	0.0
K01945	35598.0
K01947	0.0
K01946	0.0
K01941	1275.0
K01940	32660.0
K06357	0.0
K07729	90997.0
K07728	0.0
K07727	41690.0
K07726	10390.0
K07725	0.0
K07724	0.0
K07723	1266.0
K07722	56.0
K07721	0.0
K07720	168593.0
K00899	1400.0
K05824	0.0
K00891	56558.0
K00892	0.0
K00895	1.0
K00897	873.0
K08151	1.0
K08153	10.0
K08154	0.0
K02948	35612.0
K02942	0.0
K02944	0.0
K05665	0.0
K02946	35605.0
K13793	0.0
K06352	0.0
K01769	0.0
K01768	33.0
K01761	1.0
K01760	1352.0
K01762	0.0
K09578	0.0
K01766	0.0
K08164	0.0
K02493	34659.0
K08166	0.0
K08167	0.0
K02496	0.0
K02497	0.0
K02494	0.0
K02495	66142.0
K02498	0.0
K02499	3708.0
K08168	0.0
K08169	1.0
K14415	13258.0
K14414	0.0
K06881	35629.0
K00436	0.0
K06332	0.0
K12815	0.0
K12810	0.0
K06885	3009.0
K00437	0.0
K06335	0.0
K06334	41410.0
K03547	29998.0
K03546	15223.0
K03545	59052.0
K03544	53716.0
K03543	2009.0
K06888	14245.0
K10941	0.0
K03549	11.0
K03548	0.0
K10940	0.0
K02236	29.0
K02237	28537.0
K02234	0.0
K02232	26096.0
K02233	40548.0
K02230	1.0
K02231	48457.0
K06359	0.0
K02238	34451.0
K02239	0.0
K03723	33372.0
K03722	3131.0
K03721	0.0
K03720	0.0
K03727	0.0
K03726	0.0
K03725	0.0
K03724	1599.0
K06358	0.0
K12673	0.0
K12679	0.0
K12678	0.0
K06410	10629.0
K11898	0.0
K11899	0.0
K11896	0.0
K11897	0.0
K11894	0.0
K11895	0.0
K11892	0.0
K11893	0.0
K11890	0.0
K11891	0.0
K08762	0.0
K08764	0.0
K08765	0.0
K10418	0.0
K11325	0.0
K11326	0.0
K11327	0.0
K11328	0.0
K11329	0.0
K00151	0.0
K00150	0.0
K00153	0.0
K00400	0.0
K00407	0.0
K00406	1.0
K00405	1.0
K00404	0.0
K00158	3.0
K01342	0.0
K09388	0.0
K09386	0.0
K09384	6.0
K04094	11541.0
K04095	13720.0
K04096	34641.0
K04097	0.0
K04090	0.0
K04091	1.0
K04092	0.0
K04093	0.0
K04098	0.0
K04099	0.0
K01578	0.0
K01579	5469.0
K01574	1.0
K01575	10.0
K01576	0.0
K01577	0.0
K01571	25618.0
K01572	44513.0
K01573	1.0
K02009	17055.0
K02008	112255.0
K02005	14069.0
K02004	270954.0
K02007	20056.0
K02006	165251.0
K02001	1.0
K02000	11.0
K02003	406666.0
K02002	11.0
K03065	0.0
K08952	0.0
K03060	29571.0
K13809	0.0
K10948	0.0
K09607	0.0
K06125	0.0
K04337	0.0
K06120	2299.0
K06121	0.0
K04336	0.0
K01127	0.0
K09703	10.0
K00004	1.0
K14699	0.0
K09702	1440.0
K14698	0.0
K05311	40.0
K13829	0.0
K10943	0.0
K07291	0.0
K07290	0.0
K10206	35894.0
K10202	4.0
K10208	0.0
K10209	1.0
K01966	1.0
K01965	0.0
K01964	1267.0
K01963	17793.0
K01962	9839.0
K01961	49322.0
K01960	2010.0
K01969	0.0
K01968	0.0
K07749	15772.0
K07748	0.0
K07741	2311.0
K07740	0.0
K07743	0.0
K07742	33602.0
K07745	0.0
K07744	0.0
K07746	0.0
K01299	15824.0
K01295	3765.0
K01297	13291.0
K02922	0.0
K05603	0.0
K02921	0.0
K02926	35612.0
K05607	0.0
K02924	0.0
K05605	0.0
K02928	0.0
K02929	0.0
K00216	0.0
K00217	0.0
K00214	0.0
K00215	38946.0
K00213	0.0
K00210	0.0
K00211	0.0
K00218	0.0
K00219	70.0
K01035	2.0
K01034	3342.0
K04517	35596.0
K01740	64685.0
K01031	0.0
K01746	1068.0
K01745	2597.0
K01744	4913.0
K01749	10387.0
K01039	708.0
K04518	3284.0
K09591	0.0
K14129	0.0
K14128	0.0
K14121	0.0
K14120	0.0
K14123	0.0
K14122	0.0
K14125	0.0
K14124	0.0
K14127	0.0
K14126	0.0
K03521	34011.0
K03520	0.0
K03523	39415.0
K03522	34735.0
K03525	36755.0
K03524	37731.0
K03527	37213.0
K03526	35584.0
K03529	33563.0
K03528	0.0
K06338	0.0
K02217	9498.0
K03299	2980.0
K03298	1267.0
K13472	0.0
K03293	20.0
K03292	66185.0
K03291	0.0
K03290	0.0
K03297	13278.0
K03296	25075.0
K03295	2010.0
K03294	10887.0
K13009	0.0
K12690	0.0
K09743	0.0
K06022	0.0
K07190	0.0
K06021	0.0
K07192	3817.0
K06020	0.0
K06027	0.0
K06026	0.0
K09744	0.0
K07991	32.0
K08749	0.0
K09835	0.0
K09834	0.0
K10439	77514.0
K06351	0.0
K09833	0.0
K10925	0.0
K10924	0.0
K10927	0.0
K10926	0.0
K10923	0.0
K10922	0.0
K09629	0.0
K10697	0.0
K00179	13185.0
K00172	5136.0
K00171	2835.0
K00170	2907.0
K00177	10047.0
K00176	10049.0
K00175	14240.0
K00174	12022.0
K13478	0.0
K14338	0.0
K14339	0.0
K14335	0.0
K14337	0.0
K14330	0.0
K14331	0.0
K14333	2.0
K08918	0.0
K13479	6170.0
K04078	34648.0
K04079	35590.0
K04076	1265.0
K04077	35601.0
K04074	6347.0
K04075	32251.0
K04072	42935.0
K04073	0.0
K04070	25298.0
K04071	0.0
K14597	0.0
K13318	0.0
K08280	0.0
K13641	1612.0
K13640	56.0
K13643	908.0
K13642	0.0
K02027	576339.0
K02026	1016952.0
K02025	1097096.0
K02024	0.0
K02023	17420.0
K02022	17.0
K02021	0.0
K02020	13710.0
K02029	47823.0
K02028	63392.0
K03886	0.0
K03887	0.0
K03884	0.0
K03885	3301.0
K03881	0.0
K03888	0.0
K03889	0.0
K12998	0.0
K12999	1.0
K12992	5771.0
K12993	0.0
K12990	13189.0
K12991	0.0
K12996	2350.0
K12997	14.0
K12994	0.0
K12995	3.0
K08979	0.0
K08978	26792.0
K03088	295875.0
K03089	0.0
K03086	53797.0
K03087	0.0
K08971	0.0
K08970	0.0
K03082	11.0
K03080	0.0
K08974	43411.0
K13868	0.0
K00918	2697.0
K01553	0.0
K12214	0.0
K11646	0.0
K11645	0.0
K11641	0.0
K11640	0.0
K12736	0.0
K12733	0.0
K07507	10611.0
K07506	0.0
K07505	5.0
K07504	0.0
K07503	0.0
K07502	18528.0
K07501	1.0
K07500	0.0
K07509	0.0
K07508	0.0
K11422	0.0
K08698	0.0
K10773	39959.0
K10774	0.0
K14286	0.0
K10778	1.0
K14287	1.0
K00140	641.0
K05501	0.0
K01903	4.0
K01902	4.0
K01905	0.0
K01904	0.0
K01907	0.0
K01906	0.0
K01909	0.0
K01908	0.0
K14534	8436.0
K00147	34927.0
K07767	0.0
K07769	0.0
K07768	0.0
K06203	0.0
K06202	0.0
K09921	0.0
K09920	0.0
K09927	13190.0
K09024	0.0
K09022	3435.0
K09023	0.0
K09020	602.0
K09021	0.0
K02908	0.0
K02909	35610.0
K08218	2009.0
K08219	0.0
K02904	35612.0
K02906	35611.0
K02907	34967.0
K02902	34515.0
K00230	1268.0
K00231	1.0
K00232	0.0
K08976	1.0
K00234	0.0
K00239	7042.0
K06209	27573.0
K09928	0.0
K01015	0.0
K01014	0.0
K01012	42941.0
K01011	6203.0
K01010	0.0
K08920	0.0
K14103	0.0
K14102	0.0
K14101	0.0
K14100	0.0
K14105	0.0
K14104	0.0
K14109	0.0
K14108	0.0
K06401	0.0
K00893	0.0
K13402	0.0
K12858	0.0
K03503	2009.0
K03502	29289.0
K03501	35612.0
K03500	33592.0
K08924	0.0
K02278	2200.0
K02279	7973.0
K12977	0.0
K02276	3.0
K02277	0.0
K02274	1.0
K02275	1.0
K13450	0.0
K13451	0.0
K13452	0.0
K13454	0.0
K13455	0.0
K12509	0.0
K12508	0.0
K12507	14.0
K12506	3205.0
K12500	0.0
K12503	0.0
K05926	0.0
K09728	0.0
K14587	602.0
K06597	0.0
K06596	0.0
K06595	0.0
K06599	0.0
K06598	0.0
K07978	0.0
K07979	96366.0
K07976	0.0
K14585	0.0
K10907	49725.0
K10906	0.0
K10901	0.0
K10909	0.0
K10908	0.0
K09819	10.0
K09818	10.0
K09817	32984.0
K09816	32969.0
K09815	33017.0
K06374	30677.0
K06373	30170.0
K09812	49501.0
K09811	49433.0
K09810	15199.0
K09724	0.0
K14582	0.0
K09721	0.0
K04058	0.0
K04059	0.0
K04050	0.0
K04051	0.0
K04052	0.0
K04053	0.0
K04054	0.0
K04055	0.0
K04056	0.0
K04057	0.0
K01047	0.0
K08975	0.0
K10015	0.0
K10014	0.0
K10017	0.0
K10016	0.0
K10011	0.0
K10010	3649.0
K10013	0.0
K10012	15076.0
K10019	0.0
K10018	0.0
K13665	32.0
K13664	0.0
K13663	0.0
K13662	0.0
K13661	0.0
K13660	0.0
K13669	0.0
K13668	0.0
K07641	0.0
K01466	2278.0
K13590	0.0
K01464	14666.0
K01465	37837.0
K01462	65869.0
K01463	2561.0
K01460	0.0
K01461	0.0
K13599	4.0
K13598	0.0
K01468	705.0
K01469	0.0
K09251	1267.0
K09252	0.0
K02041	14451.0
K02040	35841.0
K02043	0.0
K02045	2171.0
K02044	14483.0
K02047	2171.0
K02046	2171.0
K02049	66196.0
K02048	2171.0
K05549	0.0
K05548	0.0
K06046	0.0
K03319	111.0
K03316	68.0
K03317	2.0
K03314	0.0
K03315	27077.0
K03312	13295.0
K03313	58.0
K03310	62657.0
K03311	12251.0
K12052	0.0
K02945	41126.0
K06162	3.0
K06163	2.0
K06160	0.0
K06161	0.0
K06166	0.0
K00359	5533.0
K06164	2.0
K06165	2.0
K06168	34636.0
K06169	1.0
K13020	0.0
K07158	0.0
K07159	0.0
K04835	4.0
K11621	0.0
K11991	0.0
K11622	0.0
K11996	3.0
K11627	0.0
K11626	0.0
K11629	0.0
K11628	0.0
K07561	0.0
K07560	35561.0
K07563	0.0
K07562	0.0
K07565	0.0
K07564	0.0
K07567	51265.0
K07566	33596.0
K07569	0.0
K07568	36022.0
K09925	2.0
K11199	0.0
K11198	0.0
K11192	0.0
K11191	0.0
K11196	0.0
K11195	0.0
K11194	0.0
K02492	16255.0
K10713	0.0
K10710	3711.0
K10711	7.0
K10716	0.0
K02490	0.0
K10714	0.0
K10715	0.0
K01929	35601.0
K01928	38836.0
K01923	45579.0
K01922	1276.0
K01921	36886.0
K01920	0.0
K01926	32433.0
K01925	35677.0
K01924	35601.0
K07789	0.0
K07788	0.0
K07785	0.0
K07784	0.0
K07787	1.0
K07786	0.0
K07781	0.0
K07783	0.0
K07782	0.0
K05835	0.0
K06355	0.0
K14661	0.0
K09844	0.0
K00782	12.0
K00783	35613.0
K00784	42899.0
K00785	0.0
K00786	17699.0
K00039	0.0
K00036	13903.0
K00037	0.0
K00034	1115.0
K00035	0.0
K00032	0.0
K00033	13915.0
K00030	4292.0
K00031	28480.0
K01259	139.0
K01258	31016.0
K01255	15639.0
K01256	4.0
K01251	18660.0
K01250	4694.0
K01253	0.0
K01252	0.0
K09008	0.0
K09009	0.0
K09000	2.0
K09001	3.0
K09002	14466.0
K09003	0.0
K09004	1270.0
K09005	56.0
K09006	0.0
K09007	0.0
K09846	0.0
K08234	19700.0
K00258	1.0
K00259	302.0
K00252	2.0
K00253	0.0
K00256	0.0
K00257	4541.0
K00254	0.0
K00255	0.0
K01079	490.0
K01078	0.0
K01071	11.0
K01070	0.0
K01073	1.0
K01077	16403.0
K01076	2535.0
K14472	0.0
K14471	0.0
K14470	0.0
K14475	1322.0
K09841	0.0
K02788	7.0
K02782	2.0
K02783	3549.0
K02781	4073.0
K02786	10.0
K02787	0.0
K02784	2.0
K01060	2540.0
K01787	562.0
K01786	26532.0
K01785	35876.0
K01784	66626.0
K01783	44447.0
K01782	1.0
K01781	1.0
K01780	0.0
K01789	0.0
K01788	26323.0
K02526	2590.0
K02527	2010.0
K02525	1.0
K02250	0.0
K02523	2010.0
K02520	35926.0
K02521	0.0
K02258	0.0
K02259	1.0
K02528	35612.0
K02529	251132.0
K03781	15561.0
K03780	2662.0
K03783	29068.0
K03782	2.0
K03785	13162.0
K03784	12715.0
K03787	15242.0
K03786	22449.0
K03789	31208.0
K03788	0.0
K10700	0.0
K00342	2010.0
K03124	0.0
K03120	0.0
K12527	4638.0
K12526	0.0
K12525	0.0
K12524	4019.0
K12523	0.0
K12522	0.0
K09789	2008.0
K09788	685.0
K09787	33539.0
K09786	2532.0
K09785	0.0
K09781	0.0
K09780	0.0
K10961	0.0
K10960	0.0
K10963	0.0
K10962	0.0
K10965	0.0
K10964	0.0
K10966	0.0
K09879	0.0
K06318	0.0
K06311	1.0
K06310	2264.0
K06312	0.0
K06314	0.0
K06317	3621.0
K11389	0.0
K11386	0.0
K11387	0.0
K11384	0.0
K11385	0.0
K11382	0.0
K11383	0.0
K11381	1.0
K11949	0.0
K10380	0.0
K04032	1198.0
K04033	0.0
K04030	1587.0
K04031	23392.0
K04036	0.0
K04037	0.0
K04034	4.0
K04035	602.0
K04038	0.0
K04039	0.0
K07046	70.0
K07047	13573.0
K07044	0.0
K07045	14784.0
K07042	33603.0
K07043	19269.0
K07040	31990.0
K07041	0.0
K07048	878.0
K07049	0.0
K08664	0.0
K02584	4.0
K10039	3236.0
K10038	4.0
K10037	0.0
K10036	27.0
K04788	0.0
K04789	0.0
K04784	0.0
K04785	0.0
K04786	0.0
K04787	0.0
K04780	0.0
K04781	1267.0
K04782	0.0
K04783	0.0
K13601	0.0
K13603	0.0
K13602	0.0
K13605	0.0
K13604	0.0
K13607	62.0
K02404	3467.0
K05783	0.0
K05782	0.0
K05781	2.0
K05780	2.0
K05787	0.0
K05786	1.0
K05785	1.0
K05784	0.0
K05789	0.0
K05788	0.0
K01442	27991.0
K01443	32411.0
K01444	3074.0
K01446	0.0
K01447	4688.0
K01448	72792.0
K01449	18755.0
K14803	0.0
K02069	1283.0
K05569	13909.0
K08008	0.0
K02063	0.0
K05566	13896.0
K05565	1.0
K05563	0.0
K05562	0.0
K05561	0.0
K02064	0.0
K03338	13585.0
K03339	0.0
K03330	0.0
K03331	0.0
K03332	2347.0
K03333	0.0
K03335	13207.0
K03336	13205.0
K03337	13584.0
K12956	0.0
K12957	0.0
K12954	0.0
K12955	0.0
K12952	0.0
K12953	0.0
K12950	0.0
K12951	0.0
K14733	0.0
K00109	0.0
K06148	102254.0
K06149	0.0
K06144	0.0
K06145	0.0
K06146	0.0
K06147	520270.0
K06141	0.0
K06142	8274.0
K06143	0.0
K11945	0.0
K08948	0.0
K08949	0.0
K00071	0.0
K14664	0.0
K13810	0.0
K14665	0.0
K03058	0.0
K11609	0.0
K11608	0.0
K14660	0.0
K11603	0.0
K11602	0.0
K11601	0.0
K11600	0.0
K11607	0.0
K11606	0.0
K11605	0.0
K11604	0.0
K10558	602.0
K10559	674.0
K10550	616.0
K10551	616.0
K10552	0.0
K10553	0.0
K10554	0.0
K10555	915.0
K10556	618.0
K10557	602.0
K03051	0.0
K03050	0.0
K07549	0.0
K07548	0.0
K07239	3.0
K07235	0.0
K07234	0.0
K07237	0.0
K07236	0.0
K07231	0.0
K07230	2.0
K07233	0.0
K07232	0.0
K02467	0.0
K05306	15546.0
K05305	15489.0
K05304	0.0
K05303	0.0
K05301	0.0
K02565	0.0
K08644	0.0
K08646	0.0
K08641	37.0
K08643	0.0
K08642	0.0
K12146	0.0
K00010	15689.0
K00011	0.0
K00012	42684.0
K00013	35546.0
K00014	39578.0
K00016	35464.0
K09065	0.0
K08252	1.0
K08253	1.0
K08256	0.0
K08255	0.0
K08258	0.0
K08259	0.0
K00274	8.0
K00275	1.0
K00276	0.0
K00270	0.0
K00271	0.0
K00272	0.0
K00273	0.0
K00278	19378.0
K00279	0.0
K12675	0.0
K01277	2009.0
K01274	0.0
K01273	28173.0
K01271	20742.0
K01270	29510.0
K01278	2010.0
K00906	1.0
K00904	24.0
K00903	0.0
K00901	9142.0
K13785	0.0
K00908	0.0
K11149	0.0
K01053	2.0
K01051	42.0
K01057	1.0
K01056	35612.0
K01055	0.0
K01054	0.0
K01058	0.0
K02500	35546.0
K02501	35491.0
K02502	31992.0
K02503	35612.0
K02504	0.0
K02505	0.0
K02506	0.0
K02507	0.0
K02508	0.0
K02509	1.0
K00291	0.0
K13410	0.0
K13148	0.0
K13419	0.0
K05825	0.0
K03106	35612.0
K03105	0.0
K03101	51175.0
K03100	75959.0
K12541	0.0
K12540	0.0
K12543	0.0
K12542	0.0
K12545	0.0
K12544	0.0
K12547	0.0
K12546	0.0
K12549	0.0
K06080	0.0
K11018	0.0
K11019	0.0
K11016	0.0
K11017	0.0
K11014	0.0
K11015	0.0
K11012	0.0
K11013	0.0
K11010	0.0
K11011	0.0
K06333	29912.0
K06880	0.0
K06883	0.0
K06882	0.0
K09857	0.0
K06884	0.0
K06887	0.0
K06886	2.0
K06889	61213.0
K10942	0.0
K09859	0.0
K09858	0.0
K10947	77397.0
K10946	0.0
K10945	0.0
K10944	0.0
K13284	0.0
K00483	15.0
K00481	0.0
K00480	0.0
K00486	1.0
K00485	0.0
K00484	0.0
K09901	0.0
K10929	0.0
K07684	0.0
K07685	0.0
K07686	0.0
K07687	0.0
K07681	1.0
K07688	0.0
K07689	0.0
K10928	0.0
K04018	0.0
K04019	1206.0
K04014	110.0
K04015	220.0
K04016	0.0
K04017	0.0
K04013	56.0
K07060	0.0
K07061	0.0
K07062	5.0
K07063	0.0
K07064	0.0
K07065	0.0
K07066	13203.0
K07067	1265.0
K07068	2.0
K07069	13200.0
K01121	0.0
K13629	0.0
K13628	2.0
K13623	0.0
K13622	1.0
K13620	0.0
K13626	20027.0
K08586	0.0
K08587	0.0
K01428	14458.0
K01429	14456.0
K01422	2009.0
K01423	21.0
K01420	35709.0
K01421	33689.0
K01426	15258.0
K01427	0.0
K01424	29348.0
K01425	3719.0
K08068	0.0
K07538	0.0
K13086	0.0
K13085	0.0
K07287	0.0
K07824	0.0
K07682	0.0
K02722	0.0
K12978	0.0
K12979	0.0
K12972	1.0
K12973	0.0
K12974	0.0
K12975	0.0
K12976	0.0
K07821	0.0
K07683	1.0
K14750	0.0
K14751	0.0
K14953	0.0
K12288	0.0
K12289	0.0
K12282	0.0
K12283	0.0
K12280	0.0
K12281	0.0
K12286	0.0
K12287	0.0
K12284	0.0
K12285	0.0
K11957	0.0
K11956	0.0
K11955	0.0
K11954	0.0
K11953	0.0
K11952	0.0
K11951	0.0
K11950	0.0
K11959	0.0
K11958	0.0
K13889	2.0
K13888	0.0
K11963	0.0
K07217	1539.0
K07216	28053.0
K07215	0.0
K07214	13244.0
K07213	4816.0
K07212	0.0
K07219	1406.0
K07218	0.0
K12150	0.0
K08689	0.0
K08688	0.0
K00402	0.0
K00401	0.0
K11994	0.0
K00152	0.0
K01043	1.0
K00154	0.0
K00157	0.0
K00156	2009.0
K10533	0.0
K10530	0.0
K10531	0.0
K10536	2776.0
K10537	620.0
K10535	0.0
K10538	0.0
K10539	620.0
K00073	268.0
K13934	0.0
K00076	2679.0
K00077	30614.0
K00074	29451.0
K00075	34649.0
K00078	0.0
K00079	0.0
K02290	0.0
K02563	35600.0
K02292	0.0
K08966	0.0
K02294	1.0
K08278	0.0
K08279	0.0
K08274	0.0
K08275	0.0
K08276	0.0
K08277	0.0
K00298	0.0
K00299	1.0
K00296	0.0
K00297	41443.0
K00294	1.0
K00292	0.0
K00293	0.0
K00290	15371.0
K07757	0.0
K12089	0.0
K01210	0.0
K01213	0.0
K01212	14105.0
K01215	9.0
K01214	0.0
K01217	0.0
K01216	0.0
K01219	2.0
K01218	14145.0
K02749	0.0
K02746	5996.0
K02747	5912.0
K02744	11538.0
K02745	5980.0
K02742	0.0
K00924	11.0
K00925	51754.0
K00926	28708.0
K00927	35612.0
K00928	38407.0
K00929	23241.0
K12085	0.0
K02298	0.0
K02299	0.0
K02568	55.0
K02569	0.0
K02562	0.0
K02291	0.0
K02560	0.0
K02293	0.0
K02566	1342.0
K02567	55.0
K02564	36061.0
K02297	0.0
K03169	91943.0
K03168	34651.0
K03163	0.0
K03162	0.0
K03167	0.0
K03166	0.0
K11038	0.0
K11039	0.0
K11030	0.0
K11031	0.0
K11032	0.0
K11033	0.0
K11034	0.0
K11035	0.0
K11036	0.0
K11037	0.0
K02546	0.0
K07668	2486.0
K07669	0.0
K07666	0.0
K07667	58106.0
K07664	0.0
K07665	16669.0
K07662	0.0
K07663	0.0
K07660	0.0
K07661	0.0
K03927	55019.0
K07008	0.0
K07009	7028.0
K07002	1.0
K07003	26343.0
K07000	0.0
K07001	24304.0
K07006	1.0
K07007	58565.0
K07004	0.0
K07005	46464.0
K03921	1.0
K02956	35612.0
K09725	0.0
K09181	0.0
K08599	0.0
K08598	0.0
K08591	43185.0
K08590	2374.0
K01156	1971.0
K01154	30379.0
K01407	0.0
K01400	0.0
K01153	23333.0
K01150	0.0
K01151	35571.0
K01408	0.0
K01409	41805.0
K01158	0.0
K01159	10549.0
K05523	0.0
K05522	1.0
K05521	19515.0
K05520	2011.0
K05527	0.0
K05526	0.0
K05525	0.0
K05524	602.0
K05529	0.0
K14518	0.0
K14519	1.0
K05949	0.0
K01754	32004.0
K05942	0.0
K01027	0.0
K02171	0.0
K02170	0.0
K02173	940.0
K02172	0.0
K01751	8955.0
K06416	9070.0
K06417	0.0
K06414	0.0
K06947	0.0
K03379	0.0
K03808	0.0
K03809	1267.0
K03806	0.0
K06412	32638.0
K03804	0.0
K12296	0.0
K03802	0.0
K03803	3201.0
K06413	0.0
K10808	1.0
K06411	12934.0
K01028	1885.0
K01029	2639.0
K11931	0.0
K11930	0.0
K11933	0.0
K11932	0.0
K11935	0.0
K11934	0.0
K11937	0.0
K11936	0.0
K11939	0.0
K11938	0.0
K10800	0.0
K06419	2347.0
K11929	0.0
K07271	27661.0
K07270	0.0
K07273	3285.0
K07272	0.0
K07275	1.0
K07274	0.0
K07277	2010.0
K07276	0.0
K07279	0.0
K07278	0.0
K10623	0.0
K02481	2009.0
K11520	0.0
K02480	0.0
K08170	0.0
K02485	1.0
K02484	4694.0
K02487	0.0
K08600	73325.0
K08603	0.0
K08602	10119.0
K08605	8.0
K08604	0.0
K09956	0.0
K09957	0.0
K09954	1.0
K09955	47886.0
K09952	2411.0
K09953	0.0
K09950	0.0
K09951	24052.0
K09958	1.0
K09959	1.0
K07495	8.0
K07494	68.0
K07497	16915.0
K07496	9893.0
K07491	26224.0
K07490	0.0
K07493	0.0
K07492	2.0
K07499	0.0
K07498	26.0
K11209	0.0
K11208	0.0
K11204	0.0
K11203	3070.0
K11202	6824.0
K11201	0.0
K11200	0.0
K00058	53849.0
K00059	91924.0
K00728	0.0
K00729	1.0
K00055	0.0
K00057	35616.0
K00050	14618.0
K00051	0.0
K00720	0.0
K00721	6454.0
K14424	0.0
K06033	0.0
K14189	0.0
K14188	14.0
K06364	0.0
K14187	0.0
K01239	7757.0
K01238	29.0
K01897	27903.0
K01232	9519.0
K01895	6546.0
K01230	0.0
K01893	34603.0
K01236	0.0
K01235	34.0
K01890	35611.0
K02768	7885.0
K02769	1098.0
K02760	33268.0
K02761	33484.0
K02763	0.0
K02764	0.0
K02765	9511.0
K00948	58208.0
K00949	33591.0
K00942	37925.0
K00943	13643.0
K00940	4610.0
K00941	65085.0
K00946	4018.0
K00947	0.0
K00944	0.0
K00945	107852.0
K01097	0.0
K01096	0.0
K01095	1.0
K01093	0.0
K01092	16377.0
K01091	98318.0
K01090	39842.0
K03499	109497.0
K03498	81068.0
K03491	14087.0
K03490	13205.0
K03493	0.0
K03492	1274.0
K03495	35556.0
K03497	91551.0
K03496	101263.0
K02817	0.0
K02814	0.0
K02815	2.0
K02810	8600.0
K02548	4237.0
K02549	11.0
K02818	0.0
K02819	15178.0
K03637	6004.0
K03636	2.0
K03147	28005.0
K03146	0.0
K08851	0.0
K06518	33236.0
K09729	1264.0
K06048	1.0
K06045	0.0
K06044	0.0
K09727	0.0
K09726	0.0
K06041	5469.0
K09720	0.0
K09723	0.0
K06042	23961.0
K09897	0.0
K09896	0.0
K09895	0.0
K09894	0.0
K09893	0.0
K09892	0.0
K09891	0.0
K09890	0.0
K09899	0.0
K09898	0.0
K03622	0.0
K07648	0.0
K07649	0.0
K07398	0.0
K07399	1.0
K11056	0.0
K11057	0.0
K11054	0.0
K11055	0.0
K07640	0.0
K07393	84.0
K07390	0.0
K07391	32558.0
K07644	0.0
K07645	0.0
K07646	61684.0
K07647	0.0
K10896	0.0
K07024	198550.0
K07025	55174.0
K07026	0.0
K07027	20077.0
K07020	0.0
K07021	10.0
K07022	0.0
K07023	28393.0
K07028	0.0
K07029	61114.0
K10094	0.0
K01390	0.0
K01392	0.0
K01399	0.0
K02673	0.0
K05893	0.0
K05897	0.0
K05896	33602.0
K05895	19021.0
K05899	0.0
K05898	0.0
K00555	0.0
K00554	20262.0
K00557	0.0
K00556	2008.0
K00551	0.0
K00559	0.0
K00558	59021.0
K01170	0.0
K01173	0.0
K01174	42.0
K01175	6.0
K01176	1978.0
K01178	0.0
K01179	28575.0
K14578	0.0
K14579	0.0
K08951	0.0
K08950	0.0
K08953	0.0
K03828	34.0
K03829	0.0
K03820	2008.0
K03821	0.0
K03822	0.0
K03823	32218.0
K03824	0.0
K03825	1869.0
K03826	31847.0
K03827	7824.0
K12248	0.0
K12246	0.0
K12247	0.0
K12242	0.0
K12243	0.0
K12240	0.0
K12241	0.0
K11919	0.0
K11918	0.0
K11913	0.0
K11912	0.0
K11911	0.0
K11910	0.0
K11917	0.0
K11916	0.0
K11915	0.0
K11914	0.0
K12068	0.0
K12069	0.0
K12062	0.0
K12063	0.0
K12060	0.0
K12061	0.0
K12066	0.0
K12067	0.0
K12064	0.0
K12065	0.0
K07259	2013.0
K07258	99060.0
K07253	0.0
K07251	0.0
K07250	14461.0
K07257	0.0
K07256	0.0
K07255	0.0
K07254	0.0
K05372	0.0
K05373	0.0
K05370	0.0
K05371	0.0
K05374	0.0
K05375	0.0
K09970	0.0
K09971	0.0
K09972	20.0
K09973	2.0
K09974	16.0
K09975	0.0
K09976	3007.0
K09978	0.0
K09979	2008.0
K11261	13678.0
K11260	0.0
K11263	1.0
K11264	0.0
K10793	382.0
K10796	381.0
K10797	5552.0
K10794	2.0
K10795	381.0
K00700	52737.0
K00701	0.0
K10798	0.0
K00703	39044.0
K00705	37160.0
K09828	0.0
K10133	0.0
K13053	0.0
K03192	0.0
K00964	0.0
K00965	30152.0
K00966	4509.0
K00960	0.0
K00961	0.0
K00962	34344.0
K00963	10196.0
K00969	36209.0
K12681	0.0
K02703	0.0
K08364	0.0
K08365	0.0
K02706	0.0
K08363	0.0
K08361	0.0
K02708	0.0
K02709	0.0
K08368	0.0
K08369	4.0
K01615	6264.0
K01617	0.0
K01616	0.0
K01611	8827.0
K01610	24075.0
K01613	10296.0
K01612	0.0
K01619	38446.0
K01618	0.0
K02834	35612.0
K02835	35612.0
K05281	0.0
K03619	0.0
K03618	0.0
K03617	33011.0
K03616	982.0
K03615	32410.0
K03614	30206.0
K03613	31920.0
K03612	30965.0
K03611	1.0
K03610	35698.0
K09705	14.0
K09704	26397.0
K09701	0.0
K09700	0.0
K09709	0.0
K06391	6009.0
K06390	30500.0
K06393	30478.0
K06392	17311.0
K06395	3000.0
K06394	23895.0
K06397	28294.0
K06396	27364.0
K06399	30658.0
K06398	32850.0
K06435	0.0
K11078	0.0
K11079	0.0
K11074	0.0
K11075	0.0
K11076	0.0
K11077	0.0
K11070	32289.0
K11071	32294.0
K11072	48471.0
K11073	0.0
K06935	0.0
K06934	1224.0
K06937	2.0
K06936	1267.0
K06931	0.0
K06930	0.0
K06933	0.0
K06932	0.0
K06939	0.0
K06938	0.0
K13381	0.0
K05916	1.0
K05917	0.0
K05914	0.0
K05915	0.0
K05912	0.0
K05913	0.0
K05910	10.0
K05911	0.0
K05918	0.0
K05919	30200.0
K00392	0.0
K00390	961.0
K00397	0.0
K00395	0.0
K00394	2255.0
K01884	0.0
K00399	0.0
K01886	30326.0
K01376	0.0
K01372	17780.0
K09149	0.0
K09148	0.0
K01225	1265.0
K09145	13221.0
K09144	13189.0
K09147	0.0
K09146	0.0
K09141	0.0
K09140	0.0
K09143	0.0
K09142	0.0
K05709	0.0
K05708	0.0
K05879	9981.0
K05878	9979.0
K05875	0.0
K05874	0.0
K05877	0.0
K05876	0.0
K05873	0.0
K00579	0.0
K00578	0.0
K00577	0.0
K00575	40255.0
K00574	15257.0
K00573	1.0
K00571	44240.0
K00570	0.0
K01118	2601.0
K01119	1854.0
K01157	0.0
K01112	0.0
K01113	1.0
K04477	31822.0
K01114	1.0
K01115	0.0
K08087	0.0
K01315	0.0
K08085	0.0
K08084	0.0
K08083	0.0
K08082	0.0
K08081	0.0
K08080	0.0
K01152	0.0
K01401	0.0
K09826	0.0
K06344	0.0
K06345	0.0
K09822	0.0
K06343	0.0
K10938	0.0
K06341	0.0
K10934	0.0
K10935	0.0
K10932	0.0
K11052	0.0
K10930	0.0
K06349	0.0
K11053	0.0
K10754	0.0
K01755	48144.0
K10200	4088.0
K02132	0.0
K02137	0.0
K03840	0.0
K03841	1.0
K13028	0.0
K13799	0.0
K13798	0.0
K13795	0.0
K13794	0.0
K13021	0.0
K13792	0.0
K13791	0.0
K13790	0.0
K12268	14.0
K12269	0.0
K12262	0.0
K12263	0.0
K12264	0.0
K12265	0.0
K12266	0.0
K12267	41660.0
K01757	0.0
K12237	0.0
K13243	0.0
K13245	0.0
K13244	0.0
K13246	0.0
K03264	0.0
K03265	0.0
K03263	0.0
K03268	0.0
K03269	2010.0
K12415	0.0
K10211	0.0
K09918	0.0
K09919	0.0
K06720	0.0
K09913	1.0
K09910	0.0
K09911	0.0
K09916	0.0
K09917	0.0
K06726	4366.0
K09915	0.0
K11535	1.0
K11534	605.0
K11537	1.0
K11531	0.0
K11533	0.0
K11532	0.0
K11249	712.0
K11539	0.0
K00762	51740.0
K00763	33618.0
K00760	34651.0
K00761	35612.0
K00766	30200.0
K00767	17875.0
K00764	55405.0
K00765	35488.0
K00768	27381.0
K00769	0.0
K11059	0.0
K00186	0.0
K00187	0.0
K00184	331.0
K00185	111.0
K00183	822.0
K00180	15193.0
K00188	0.0
K00189	0.0
K10110	21794.0
K10111	0.0
K10112	37156.0
K10113	0.0
K10114	0.0
K10115	0.0
K10116	0.0
K10117	65608.0
K10118	80311.0
K10119	81145.0
K04641	0.0
K04643	0.0
K04642	0.0
K13282	1.0
K00988	0.0
K00989	2487.0
K00986	3205.0
K00984	13190.0
K00985	0.0
K00982	0.0
K00983	26914.0
K00980	8492.0
K00981	35612.0
K01585	2010.0
K01584	0.0
K01586	52307.0
K13498	0.0
K01580	3333.0
K01583	6511.0
K01582	6920.0
K13497	13191.0
K01589	21.0
K01588	35599.0
K14941	1.0
K08347	0.0
K08348	0.0
K02720	0.0
K14949	0.0
K02723	0.0
K03459	0.0
K03458	22703.0
K03455	2012.0
K03457	1400.0
K03451	2535.0
K03981	0.0
K03980	3591.0
K02614	5636.0
K01639	34049.0
K01638	1.0
K01637	1.0
K01636	4719.0
K01635	20.0
K01634	0.0
K01633	4550.0
K01632	0.0
K01631	0.0
K01630	602.0
K02615	0.0
K02588	7969.0
K02589	17012.0
K02858	1.0
K02859	1.0
K14051	0.0
K14053	0.0
K14052	0.0
K02852	0.0
K02853	0.0
K02850	0.0
K02851	0.0
K14059	8010.0
K14058	0.0
K02586	3819.0
K02587	5081.0
K03679	0.0
K03671	79835.0
K03670	0.0
K03673	0.0
K03672	0.0
K03675	0.0
K03674	0.0
K03677	0.0
K03676	0.0
K09761	34357.0
K09760	4849.0
K09763	0.0
K09762	32696.0
K09765	29606.0
K09764	2532.0
K09767	3863.0
K06006	0.0
K09769	8258.0
K09768	16109.0
K10353	0.0
K03187	14458.0
K03186	15960.0
K03185	0.0
K03184	0.0
K03183	9410.0
K03182	15594.0
K03181	0.0
K03189	14458.0
K03188	14458.0
K02715	0.0
K12455	0.0
K12454	1.0
K12453	0.0
K12452	2016.0
K12451	0.0
K07358	0.0
K07356	0.0
K07357	0.0
K07354	0.0
K07355	0.0
K07352	0.0
K07353	0.0
K07350	0.0
K07351	0.0
K06919	2961.0
K06918	0.0
K06917	0.0
K06916	0.0
K06915	15524.0
K06914	0.0
K06913	0.0
K06912	0.0
K06911	2027.0
K06910	13270.0
K08986	10.0
K08987	12.0
K08984	0.0
K08985	0.0
K08982	1267.0
K08983	0.0
K08980	0.0
K08981	57.0
K08988	0.0
K08989	0.0
K02252	0.0
K05934	24478.0
K05936	26003.0
K05937	1.0
K02253	0.0
K05939	1.0
K00378	37289.0
K00375	30761.0
K00374	1.0
K00376	0.0
K00371	1.0
K00370	1.0
K00373	1.0
K00372	0.0
K01358	56909.0
K09166	0.0
K09165	0.0
K09164	2.0
K09163	6331.0
K09162	1.0
K09161	0.0
K09160	0.0
K01354	1.0
K01355	0.0
K01356	46146.0
K05601	0.0
K05851	0.0
K03807	0.0
K05606	13189.0
K02927	0.0
K05974	0.0
K03805	0.0
K05976	0.0
K00519	0.0
K00518	0.0
K03800	19868.0
K00511	0.0
K00510	0.0
K03801	2010.0
K00515	0.0
K00514	0.0
K00517	0.0
K05971	0.0
K03154	9264.0
K11147	0.0
K05581	0.0
K05580	0.0
K05583	0.0
K05582	0.0
K05585	0.0
K05584	0.0
K05587	0.0
K05586	0.0
K05589	0.0
K03150	25252.0
K03623	34.0
K03152	51087.0
K14200	0.0
K14201	0.0
K14202	0.0
K03621	34977.0
K14204	0.0
K14205	1290.0
K01134	13189.0
K01135	0.0
K01136	0.0
K01137	2.0
K01130	13192.0
K01132	0.0
K01133	13593.0
K01138	28954.0
K01139	2458.0
K02113	30410.0
K02112	34449.0
K02111	32265.0
K02446	1.0
K02117	36991.0
K02116	13236.0
K02115	34449.0
K02114	34445.0
K02119	33280.0
K02118	39149.0
K02448	0.0
K01036	4.0
K03212	0.0
K13007	0.0
K13006	34.0
K13005	0.0
K13004	13223.0
K13001	0.0
K06404	19654.0
K01032	0.0
K06951	0.0
K03862	0.0
K03863	0.0
K06406	32852.0
K06957	0.0
K05020	302.0
K06400	14531.0
K06403	21180.0
K06954	0.0
K10814	0.0
K10817	0.0
K10816	0.0
K07136	0.0
K03242	0.0
K03243	0.0
K12202	0.0
K12203	0.0
K12206	0.0
K12207	0.0
K12204	0.0
K12205	0.0
K12208	0.0
K12209	0.0
K13919	2300.0
K13918	0.0
K06214	0.0
K06215	22281.0
K09936	20250.0
K06217	35601.0
K09930	0.0
K09931	1.0
K09932	0.0
K06213	20215.0
K09938	0.0
K09939	2008.0
K11517	0.0
K06337	0.0
K13301	0.0
K00748	2010.0
K00745	0.0
K00743	0.0
K07165	0.0
K07164	2066.0
K07167	0.0
K07166	32589.0
K07161	0.0
K07160	1546.0
K07163	0.0
K07162	490.0
K07169	0.0
K07168	0.0
K06336	0.0
K01839	29512.0
K01838	6417.0
K01835	6073.0
K01834	118755.0
K01837	0.0
K01830	0.0
K00608	0.0
K02632	0.0
K02630	0.0
K02631	0.0
K08322	452.0
K08323	1682.0
K08320	0.0
K08321	602.0
K08326	0.0
K08324	0.0
K08325	1.0
K01659	7.0
K01658	29492.0
K02637	0.0
K01653	49090.0
K01652	75839.0
K01655	0.0
K01654	28898.0
K01657	29494.0
K02874	35612.0
K02875	0.0
K02876	34659.0
K02877	0.0
K02871	35008.0
K02873	0.0
K02878	35612.0
K02879	35612.0
K14070	0.0
K09749	33777.0
K09748	34659.0
K06023	67075.0
K09742	0.0
K09741	0.0
K09740	602.0
K09747	31251.0
K09746	0.0
K09745	0.0
K06024	32650.0
K03477	0.0
K03476	3543.0
K03475	20935.0
K03474	2010.0
K03473	2009.0
K03472	0.0
K03471	3006.0
K03470	33746.0
K03478	13195.0
K02304	32743.0
K02305	0.0
K02302	2176.0
K02303	2.0
K02300	0.0
K02301	1.0
K03653	0.0
K03652	752.0
K03651	0.0
K03650	35556.0
K03657	90463.0
K03656	0.0
K03655	48675.0
K03654	27847.0
K03658	13189.0
K12439	0.0
K12431	0.0
K12430	0.0
K12433	0.0
K12432	0.0
K12435	0.0
K12434	0.0
K12437	0.0
K12436	0.0
K06979	8.0
K06978	13639.0
K06971	6480.0
K06970	1.0
K06973	33087.0
K06972	22132.0
K06975	4838.0
K06974	0.0
K06977	10.0
K06976	13224.0
K07082	32914.0
K07083	2008.0
K07080	12156.0
K07081	0.0
K07086	0.0
K07087	0.0
K07084	365.0
K07085	4091.0
K07088	63815.0
K07089	22526.0
K01317	0.0
K11162	0.0
K11163	0.0
K11161	0.0
K11168	0.0
K00356	10.0
K00355	2.0
K00354	0.0
K00353	0.0
K00351	2009.0
K00350	2009.0
K05952	0.0
K05953	0.0
K05951	0.0
K05956	0.0
K05957	0.0
K00358	2423.0
K00689	0.0
K00688	60953.0
K00681	3782.0
K00680	34116.0
K00683	0.0
K00685	1.0
K00684	33.0
K00687	9.0
K00686	0.0
K05831	0.0
K05830	0.0
K05833	36197.0
K05832	34019.0
K05834	0.0
K05837	32625.0
K05836	0.0
K05839	0.0
K05838	0.0
K07677	0.0
K00533	18847.0
K00532	33.0
K00531	0.0
K00530	0.0
K00537	36875.0
K00536	0.0
K00535	0.0
K00534	0.0
K00539	0.0
K00538	0.0
K11029	0.0
K14260	3319.0
K14261	0.0
K14266	0.0
K14267	0.0
K14268	0.0
K14269	0.0
K01337	0.0
K01338	39595.0
K02683	0.0
K02682	0.0
K02681	0.0
K02680	0.0
K02687	32560.0
K02686	0.0
K02685	0.0
K02689	0.0
K02688	83.0
K00824	15167.0
K00827	0.0
K00826	35037.0
K00821	77751.0
K00820	49150.0
K00823	1271.0
K00822	0.0
K00829	0.0
K00828	0.0
K01488	5957.0
K01489	35567.0
K01484	0.0
K01485	14409.0
K01486	16549.0
K01487	6470.0
K01480	30885.0
K01481	0.0
K01482	55.0
K01483	0.0
K02469	62904.0
K02468	2.0
K02466	2.0
K02465	0.0
K02464	0.0
K02463	0.0
K02462	0.0
K02461	0.0
K02460	0.0
K08969	1267.0
K13061	0.0
K13060	0.0
K13063	0.0
K13062	0.0
K13069	0.0
K08964	0.0
K06363	0.0
K03079	3973.0
K06342	0.0
K03078	0.0
K13289	0.0
K13288	0.0
K13285	0.0
K13287	0.0
K13286	0.0
K13281	1265.0
K13280	20603.0
K13283	0.0
K00054	10.0
K04496	0.0
K05369	0.0
K05368	0.0
K03228	0.0
K03229	0.0
K00052	34860.0
K03222	0.0
K03223	0.0
K03220	0.0
K03221	0.0
K03226	0.0
K03227	0.0
K03224	0.0
K03225	0.0
K09482	0.0
K09483	0.0
K13836	0.0
K12228	0.0
K05360	0.0
K12224	0.0
K12225	0.0
K12226	0.0
K12227	0.0
K12220	0.0
K05363	644.0
K12222	0.0
K12223	0.0
K08681	22226.0
K08680	10.0
K08683	0.0
K08682	0.0
K08685	0.0
K08684	0.0
K08687	0.0
K08686	0.0
K11755	39563.0
K11754	91778.0
K11751	0.0
K11750	0.0
K11753	69919.0
K11752	17983.0
K02407	18101.0
K13938	0.0
K13936	0.0
K13935	0.0
K02406	46909.0
K13933	0.0
K13932	0.0
K13931	0.0
K13930	0.0
K12088	0.0
K12081	0.0
K12082	0.0
K12083	0.0
K12084	0.0
K12086	0.0
K12087	0.0
K09611	0.0
K09612	0.0
K04940	0.0
K10085	0.0
K05394	0.0
K05395	0.0
K06340	0.0
K13043	1.0
K07149	11710.0
K07148	2010.0
K07147	1.0
K07146	11.0
K07145	2.0
K07144	0.0
K07143	0.0
K07142	0.0
K07141	11232.0
K07140	1.0
K10156	0.0
K10150	0.0
K10620	0.0
K10621	0.0
K14028	0.0
K14029	0.0
K01817	30424.0
K01816	2.0
K01815	20117.0
K01814	35545.0
K01813	17135.0
K01812	38625.0
K01811	82070.0
K01810	36096.0
K01819	21.0
K01818	5144.0
K14580	0.0
K05379	0.0
K08304	0.0
K08305	0.0
K08306	0.0
K08307	2011.0
K08300	0.0
K08301	27295.0
K08302	8493.0
K08303	69489.0
K08308	0.0
K08309	7286.0
K14671	0.0
K14670	0.0
K14673	0.0
K14672	0.0
K01673	420.0
K01672	0.0
K01671	0.0
K01677	32940.0
K01676	2009.0
K01674	10.0
K01679	780.0
K01678	31230.0
K02899	34659.0
K02896	0.0
K02897	2693.0
K02895	35612.0
K02892	35612.0
K02890	35612.0
K10811	0.0
K02096	0.0
K02097	0.0
K02094	0.0
K02095	0.0
K02092	0.0
K02093	0.0
K02099	50268.0
K03411	34418.0
K03410	35371.0
K03413	43479.0
K03412	7395.0
K03415	4534.0
K03414	0.0
K03417	0.0
K03416	0.0
K03418	0.0
K05376	0.0
K02320	0.0
K02322	0.0
K02323	0.0
K05377	0.0
K13542	35293.0
K13543	0.0
K13540	0.0
K13541	0.0
K12145	0.0
K12144	0.0
K12147	0.0
K12410	48347.0
K12141	2008.0
K12140	2008.0
K12143	55.0
K12142	0.0
K12149	0.0
K12148	0.0
K07312	0.0
K07313	6362.0
K07310	55.0
K07311	14.0
K07316	3235.0
K07317	0.0
K07314	0.0
K07315	637.0
K07318	911.0
K07319	17126.0
K03936	0.0
K03425	0.0
K03426	26406.0
K03427	26338.0
K03420	0.0
K03421	0.0
K03422	0.0
K03423	0.0
K03756	0.0
K03757	0.0
K03206	0.0
K03755	0.0
K11144	4379.0
K11145	33535.0
K05972	0.0
K05973	0.0
K03752	20.0
K05978	0.0
K05979	1.0
K03753	904.0
K00331	2010.0
K00330	2010.0
K00333	1.0
K00332	1.0
K00335	31543.0
K00334	35579.0
K00337	2010.0
K00336	52478.0
K00339	2010.0
K00338	2010.0
K03751	0.0
K06953	0.0
K06952	512.0
K06407	32852.0
K06950	78034.0
K10819	14.0
K06956	632.0
K06955	0.0
K06402	4525.0
K10815	0.0
K06959	35600.0
K06958	33577.0
K06409	67031.0
K06408	21743.0
K09129	0.0
K09128	2850.0
K09123	1324.0
K09122	0.0
K09121	21711.0
K09120	0.0
K09127	0.0
K09126	1267.0
K09125	5.0
K09124	2.0
K01233	5.0
K05819	0.0
K05818	0.0
K01896	0.0
K05813	40308.0
K05812	0.0
K05811	0.0
K05810	30748.0
K05817	0.0
K05816	1.0
K05815	16504.0
K05814	4153.0
K01894	0.0
K01892	35614.0
K01234	2314.0
K01144	8559.0
K01146	0.0
K01141	0.0
K01416	0.0
K11434	0.0
K01415	0.0
K06354	0.0
K01414	0.0
K09836	1.0
K01318	0.0
K01319	0.0
K01312	0.0
K06350	0.0
K02669	29286.0
K02668	0.0
K02665	0.0
K02664	0.0
K02667	0.0
K02666	0.0
K02661	0.0
K02660	0.0
K02663	29.0
K02662	7159.0
K00809	1.0
K00808	0.0
K00806	35621.0
K00805	28910.0
K00804	0.0
K00803	388.0
K00802	0.0
K00801	0.0
K00800	22412.0
K10921	0.0
K02409	19670.0
K02408	35369.0
K02401	33215.0
K02400	34416.0
K02403	0.0
K02402	0.0
K02405	35371.0
K05364	24120.0
K05367	1.0
K05366	71729.0
K10210	0.0
K10216	0.0
K13049	13191.0
K13048	0.0
K13739	0.0
K10215	0.0
K06122	2.0
K13735	0.0
K13734	0.0
K13041	0.0
K13040	0.0
K13731	0.0
K13730	1.0
K13733	0.0
K13732	0.0
K04516	2010.0
K03204	0.0
K03205	76673.0
K03207	32.0
K03200	0.0
K03201	0.0
K03202	0.0
K03203	0.0
K03208	0.0
K03758	111.0
K03759	0.0
K09469	0.0
K09461	0.0
K06204	0.0
K00178	0.0
K13950	0.0
K13953	10.0
K13955	0.0
K13954	3154.0
K10920	0.0
K06324	0.0
K11777	2297.0
K11779	0.0
K11778	0.0
K06325	0.0
K12600	0.0
K07432	0.0
K07430	0.0
K06326	0.0
K07128	0.0
K07121	0.0
K07120	0.0
K07123	0.0
K07122	0.0
K07125	0.0
K07124	30467.0
K07127	1.0
K07126	12586.0
K01870	35611.0
K01873	48801.0
K01872	35605.0
K01875	35621.0
K01874	48844.0
K01876	37473.0
K01879	67.0
K01878	67.0
K06321	0.0
K00476	0.0
K00477	0.0
K00474	0.0
K00472	0.0
K00470	0.0
K00471	0.0
K00478	0.0
K00479	0.0
K04775	0.0
K04774	0.0
K04777	0.0
K04776	0.0
K04771	0.0
K04770	0.0
K04773	2451.0
K04772	0.0
K04779	0.0
K04778	0.0
K14657	0.0
K14656	0.0
K14654	0.0
K14653	0.0
K14652	20623.0
K14659	0.0
K14658	0.0
K14386	0.0
K09926	0.0
K01699	1.0
K01698	19037.0
K01695	30231.0
K01697	0.0
K01696	30840.0
K01690	0.0
K01693	33536.0
K01692	5730.0
K07227	0.0
K03439	34250.0
K03438	54525.0
K13380	0.0
K03928	917.0
K03925	32535.0
K03924	39563.0
K03431	45827.0
K03926	0.0
K03437	37908.0
K03436	60294.0
K03435	0.0
K03434	0.0
K02348	2299.0
K02342	10018.0
K02343	34677.0
K02340	34408.0
K02341	35609.0
K02346	52652.0
K02347	1.0
K02344	0.0
K02345	0.0
K03697	5727.0
K03696	35440.0
K03695	35612.0
K03694	34.0
K03693	10.0
K03692	0.0
K03690	0.0
K03699	31142.0
K03698	27320.0
K13566	0.0
K12164	0.0
K07338	0.0
K07339	2446.0
K07334	60.0
K07335	41117.0
K07336	0.0
K07337	0.0
K07330	0.0
K07331	0.0
K07332	0.0
K07333	0.0
K09695	0.0
K09694	0.0
K09697	5100.0
K09696	5092.0
K09691	39692.0
K09690	27797.0
K09693	0.0
K09692	4883.0
K09699	8.0
K09698	2363.0
K07590	2458.0
K07591	0.0
K07592	0.0
K05998	0.0
K05999	0.0
K05996	0.0
K05997	0.0
K05994	0.0
K05995	16846.0
K05993	14572.0
K05991	0.0
K10837	0.0
K00319	0.0
K00318	1.0
K00648	38699.0
K02545	0.0
K00645	38766.0
K00311	0.0
K00646	0.0
K00317	0.0
K00316	0.0
K00643	0.0
K00314	0.0
K02547	3242.0
K06429	0.0
K06428	0.0
K06427	0.0
K02812	0.0
K06425	1267.0
K06424	0.0
K06423	2531.0
K06422	0.0
K06421	1267.0
K02813	0.0
K02930	0.0
K03815	0.0
K05612	0.0
K03367	14.0
K03366	1.0
K03812	0.0
K03635	3.0
K03634	0.0
K03631	34648.0
K05969	0.0
K03630	37716.0
K03633	0.0
K03632	0.0
K01998	33959.0
K01999	34903.0
K01992	118429.0
K01993	4019.0
K01990	202619.0
K01991	2010.0
K01996	36495.0
K01997	36568.0
K01994	2352.0
K01995	36859.0
K03148	1297.0
K03639	11672.0
K05692	0.0
K03638	1.0
K00869	10.0
K00868	30528.0
K00861	0.0
K00860	606.0
K00863	742.0
K00862	0.0
K00865	26258.0
K00864	47703.0
K00867	11.0
K00866	0.0
K01192	57539.0
K01190	101493.0
K01191	77106.0
K01197	11788.0
K01194	1.0
K01195	26461.0
K01198	15967.0
K01199	0.0
K00656	93620.0
K00657	17764.0
K00306	0.0
K14591	2.0
K00300	0.0
K00653	0.0
K13715	0.0
K13713	0.0
K00650	0.0
K00651	32939.0
K14596	0.0
K02647	66956.0
K14598	0.0
K02643	0.0
K02642	0.0
K02641	0.0
K02640	0.0
K03594	7183.0
K03595	35612.0
K03596	34652.0
K03597	0.0
K03590	3284.0
K03591	0.0
K03592	665.0
K03593	2010.0
K03598	0.0
K03599	0.0
K01736	35601.0
K01737	3335.0
K01734	51894.0
K01735	22417.0
K01732	0.0
K01733	36769.0
K01730	13189.0
K01731	0.0
K06049	0.0
K01738	54156.0
K01739	15.0
K11809	0.0
K05343	1892.0
K02422	39080.0
K02421	33215.0
K05340	11.0
K02427	0.0
K05346	981.0
K02425	0.0
K02424	0.0
K05349	139509.0
K02428	2067.0
K03770	2010.0
K03771	2011.0
K03772	0.0
K03773	2009.0
K03774	114.0
K03775	2010.0
K03776	0.0
K03777	1.0
K03778	34252.0
K03779	2176.0
K09722	0.0
K08174	0.0
K14114	0.0
K13979	1.0
K13237	1.0
K14440	0.0
K09992	13194.0
K09990	0.0
K09991	0.0
K09996	0.0
K09997	0.0
K09994	0.0
K14110	0.0
K09998	0.0
K09999	0.0
K14111	0.0
K14113	0.0
K14449	0.0
K10213	19.0
K14118	0.0
K11711	1192.0
K11710	4.0
K11712	2279.0
K11717	47958.0
K11719	0.0
K06857	0.0
K10440	54296.0
K10441	49485.0
K07103	0.0
K07102	0.0
K07101	0.0
K07100	0.0
K07107	31656.0
K07106	2025.0
K07105	23321.0
K07456	35545.0
K07459	32.0
K07458	2604.0
K07109	0.0
K07108	0.0
K10198	0.0
K10199	0.0
K10190	48727.0
K10191	0.0
K10192	2895.0
K10193	1683.0
K10194	2047.0
K10195	0.0
K10196	0.0
K10197	0.0
K15013	0.0
K01858	604.0
K15016	0.0
K15017	0.0
K01853	0.0
K01852	0.0
K01851	0.0
K01850	61.0
K01857	0.0
K01856	0.0
K01854	44830.0
K07539	0.0
K08478	0.0
K08479	0.0
K08476	0.0
K08477	0.0
K08475	0.0
K00450	2.0
K00451	1.0
K00452	1.0
K00453	1.0
K00455	0.0
K00456	0.0
K00457	1.0
K00106	0.0
K00459	1.0
K00104	5084.0
K00105	10.0
K00102	1.0
K00103	0.0
K00100	63360.0
K00101	0.0
K01509	0.0
K04759	67891.0
K04758	97077.0
K04757	2554.0
K01504	0.0
K04755	1.0
K04754	0.0
K04753	9.0
K04752	0.0
K04751	25788.0
K01502	0.0
K14631	0.0
K05359	0.0
K14632	0.0
K07536	0.0
K12080	0.0
K02364	0.0
K12369	56.0
K02361	1.0
K02362	0.0
K02363	0.0
K13509	0.0
K13503	0.0
K13500	0.0
K12109	0.0
K12108	0.0
K12101	0.0
K12100	0.0
K12103	0.0
K12102	0.0
K12105	0.0
K12104	0.0
K12107	0.0
K12106	0.0
K11023	0.0
K03014	0.0
K08906	0.0
K08904	0.0
K08900	0.0
K06223	28173.0
K06199	9244.0
K06198	10.0
K06197	0.0
K06196	24403.0
K06194	2009.0
K06193	11.0
K06192	0.0
K06191	11.0
K06190	0.0
K11104	15489.0
K11105	9603.0
K11106	0.0
K11107	0.0
K11102	0.0
K11103	1.0
K07862	328.0
K00666	17326.0
K00663	0.0
K00662	13828.0
K00661	41743.0
K00660	1.0
K06997	35601.0
K06996	1.0
K06995	0.0
K10852	1678.0
K06993	0.0
K06992	0.0
K06991	0.0
K06990	0.0
K11050	0.0
K06999	19.0
K06998	13904.0
K05338	9.0
K11051	0.0
K06441	0.0
K06440	0.0
K06443	0.0
K06442	32963.0
K06445	0.0
K06447	0.0
K06446	55.0
K06309	0.0
K05686	0.0
K02655	0.0
K07392	0.0
K00595	43722.0
K00594	0.0
K00596	0.0
K00599	75983.0
K00598	1267.0
K02657	0.0
K07642	0.0
K07643	0.0
K07396	0.0
K07397	1269.0
K07394	1.0
K07395	1.0
K04102	0.0
K04103	0.0
K04100	0.0
K04101	0.0
K04107	0.0
K04105	0.0
K04108	0.0
K04109	0.0
K07716	0.0
K07717	966.0
K07714	0.0
K07715	0.0
K07712	0.0
K07713	2.0
K07710	0.0
K07711	0.0
K07718	188380.0
K07719	1035.0
K00843	0.0
K00842	0.0
K00841	12.0
K00840	0.0
K00847	37166.0
K00846	0.0
K00845	75843.0
K00844	906.0
K00849	33159.0
K00848	22688.0
K06302	0.0
K13771	1.0
K13770	0.0
K13772	0.0
K13775	0.0
K13774	0.0
K13777	0.0
K13776	0.0
K13779	0.0
K13778	0.0
K02621	5016.0
K02992	35598.0
K02623	0.0
K08286	0.0
K08281	13.0
K02996	33444.0
K02995	0.0
K02994	35612.0
K02629	0.0
K02628	0.0
K08289	2009.0
K08288	0.0
K03578	0.0
K03579	1.0
K03576	0.0
K03577	13192.0
K03574	94784.0
K03575	11922.0
K03572	35545.0
K03573	0.0
K03570	35601.0
K03571	26200.0
K01710	50098.0
K01711	19361.0
K01712	1069.0
K01713	0.0
K01714	71433.0
K01715	23356.0
K01716	0.0
K01718	0.0
K01719	2010.0
K03081	10.0
K02199	0.0
K02198	56.0
K14170	62623.0
K02193	0.0
K02192	936.0
K02191	30.0
K02190	23945.0
K02197	56.0
K02196	0.0
K02195	56.0
K02194	56.0
K03718	2043.0
K03719	20298.0
K03712	41498.0
K03713	10.0
K03710	45443.0
K03711	52962.0
K03716	19882.0
K03717	0.0
K03715	0.0
K07129	0.0
K00045	0.0
K13995	0.0
K13994	0.0
K13991	0.0
K13990	2008.0
K13993	6011.0
K13992	0.0
K06298	22389.0
K06299	0.0
K06294	0.0
K06295	10025.0
K06296	3798.0
K06297	2549.0
K06290	0.0
K06291	0.0
K06292	0.0
K06293	0.0
K12743	0.0
K00248	25354.0
K06426	2352.0
K11739	0.0
K11738	1.0
K11733	0.0
K11732	0.0
K11731	0.0
K11737	0.0
K11736	0.0
K11735	0.0
K11734	0.0
K06870	0.0
K06871	59511.0
K06872	22760.0
K06873	0.0
K06874	0.0
K06875	0.0
K06876	1.0
K06877	13192.0
K06878	2363.0
K06879	0.0
K07478	48891.0
K12645	0.0
K07479	0.0
K07473	29413.0
K07472	0.0
K07471	0.0
K07470	0.0
K07477	0.0
K07476	0.0
K07474	1352.0
K15038	0.0
K15039	0.0
K15034	1.0
K15036	0.0
K15037	0.0
K08738	0.0
K06420	0.0
K00128	22702.0
K00129	0.0
K00438	0.0
K00432	3263.0
K00433	13205.0
K00122	0.0
K00123	72.0
K00124	56.0
K00125	0.0
K00126	0.0
K00127	55.0
K08973	1.0
K14348	0.0
K14347	0.0
K14340	0.0
K08972	72.0
K01525	0.0
K01524	45597.0
K01523	4978.0
K01521	0.0
K01520	51580.0
K01529	1385.0
K08977	1.0
K03969	1340.0
K08929	0.0
K02388	35369.0
K02389	33775.0
K02386	0.0
K02387	35369.0
K02384	0.0
K02385	33208.0
K02382	0.0
K02380	0.0
K02381	0.0
K05386	0.0
K13524	0.0
K13525	0.0
K13527	0.0
K13520	0.0
K13522	0.0
K13529	0.0
K03385	56.0
K03384	0.0
K03387	2016.0
K03386	11699.0
K03381	0.0
K03380	0.0
K03383	0.0
K03382	3787.0
K03389	2067.0
K03388	2012.0
K05356	0.0
K12344	0.0
K12343	0.0
K12342	0.0
K12341	0.0
K12340	2010.0
K02430	0.0
K12349	0.0
K05351	0.0
K11694	0.0
K11695	0.0
K11690	13900.0
K05352	0.0
K11693	0.0
K08928	0.0
K03433	0.0
K13832	0.0
K03039	0.0
K03432	0.0
K06607	0.0
K06606	908.0
K06605	2.0
K03430	16253.0
K06603	2580.0
K06602	0.0
K06601	0.0
K06600	0.0
K05358	0.0
K06609	0.0
K06608	371.0
K03923	0.0
K03922	0.0
K11472	0.0
K11473	1.0
K11474	0.0
K11475	0.0
K11476	0.0
K11477	0.0
K00601	0.0
K00600	34658.0
K00603	1070.0
K03746	0.0
K00605	17436.0
K00604	35644.0
K00607	0.0
K00606	7434.0
K00609	34999.0
K03741	8718.0
K03740	14.0
K03743	5615.0
K10873	0.0
K03214	0.0
K14068	0.0
K13317	0.0
K06360	0.0
K14069	0.0
K08078	0.0
K09650	0.0
K06361	0.0
K07802	0.0
K07803	0.0
K07800	0.0
K07801	0.0
K07806	0.0
K07807	0.0
K07804	0.0
K07805	0.0
K06362	0.0
K01172	0.0
K10257	0.0
K10255	0.0
K10254	35557.0
K10253	0.0
K10918	0.0
K04128	0.0
K01958	4772.0
K01959	0.0
K01956	34049.0
K01957	0.0
K04126	0.0
K04127	0.0
K01952	35621.0
K01953	55343.0
K01950	35547.0
K01951	48879.0
K07730	0.0
K07731	0.0
K07732	0.0
K07733	0.0
K07734	0.0
K07735	1.0
K07736	42636.0
K07737	93381.0
K07738	28309.0
K07739	55.0
K06365	0.0
K06366	0.0
K06367	0.0
K10910	0.0
K10911	0.0
K04382	0.0
K10775	0.0
K02609	0.0
K02979	0.0
K02978	0.0
K06368	0.0
K02975	0.0
K02974	0.0
K02977	0.0
K02976	0.0
K03558	34.0
K03559	2010.0
K03550	33315.0
K03551	35598.0
K03552	0.0
K03553	48815.0
K03554	0.0
K03555	35531.0
K03556	16878.0
K03557	0.0
K01778	36190.0
K01779	4455.0
K06369	0.0
K01772	58.0
K01770	34641.0
K01771	0.0
K01776	33937.0
K01777	381.0
K01774	0.0
K01775	51322.0
K05385	0.0
K05384	0.0
K05383	0.0
K05382	0.0
K05381	0.0
K08159	1.0
K14153	7.0
K14154	0.0
K14155	44877.0
K08152	0.0
K08156	2017.0
K08076	0.0
K12809	0.0
K05297	4.0
K03734	40443.0
K03735	1696.0
K03736	1696.0
K03737	36948.0
K03731	0.0
K03732	0.0
K03733	5038.0
K03738	2.0
K03739	14.0
K08139	0.0
K06994	1.0
K12660	0.0
K12661	2.0
K07450	0.0
K08719	0.0
K08717	0.0
K08715	0.0
K08714	0.0
K08713	0.0
K08710	0.0
K11311	0.0
K11312	0.0
K00141	0.0
K00146	0.0
K00411	0.0
K00412	0.0
K00145	68823.0
K00148	0.0
K14367	0.0
K14366	0.0
K08954	0.0
K08384	51629.0
K14369	0.0
K14368	0.0
K14091	13221.0
K14090	13276.0
K14093	0.0
K14092	0.0
K14095	0.0
K14094	0.0
K14097	0.0
K14096	0.0
K14099	0.0
K14098	0.0
K02848	0.0
K01541	0.0
K04712	0.0
K04711	0.0
K01545	0.0
K01547	21308.0
K01546	21308.0
K01548	20373.0
K04719	0.0
K04718	0.0
K02018	20983.0
K02019	5631.0
K02016	71037.0
K02017	1.0
K02014	8314.0
K02015	91388.0
K02012	30429.0
K02013	65538.0
K02010	10503.0
K02011	29760.0
K04515	0.0
K03943	0.0
K03941	0.0
K03940	0.0
K00313	110.0
K04060	0.0
K01608	13205.0
K08942	0.0
K08943	0.0
K08940	0.0
K08941	0.0
K08946	0.0
K08947	0.0
K08944	0.0
K08945	0.0
K03059	0.0
K13811	0.0
K13812	0.0
K13815	0.0
K13816	0.0
K13818	0.0
K13819	0.0
K03053	0.0
K03052	0.0
K03055	0.0
K03054	0.0
K03057	0.0
K03056	0.0
K06222	0.0
K11418	0.0
K11410	0.0
K11415	0.0
K00622	0.0
K00621	0.0
K00620	72829.0
K00627	1642.0
K00626	26514.0
K00625	28573.0
K00624	0.0
K02805	15074.0
K02552	11.0
K02550	0.0
K02556	35776.0
K02803	0.0
K02554	0.0
K07280	0.0
K07281	0.0
K07282	30076.0
K07283	0.0
K07284	13194.0
K07285	0.0
K07286	0.0
K08217	33877.0
K07288	0.0
K07289	0.0
K07534	0.0
K07535	70.0
K07533	20571.0
K07822	0.0
K07823	0.0
K08699	0.0
K00088	48784.0
K00087	6719.0
K00086	14753.0
K00082	0.0
K10239	0.0
K10238	0.0
K10231	1302.0
K10230	0.0
K10233	0.0
K10232	0.0
K10235	0.0
K10234	0.0
K10237	0.0
K10236	0.0
K08353	0.0
K01970	0.0
K01971	2562.0
K01972	41481.0
K01973	0.0
K01974	0.0
K01975	3470.0
K01976	0.0
K07758	0.0
K05990	0.0
K07752	0.0
K07753	0.0
K07751	0.0
K13786	0.0
K07755	0.0
K07442	0.0
K08352	165.0
K07115	0.0
K07441	0.0
K07634	0.0
K07446	2352.0
K07111	0.0
K07444	30537.0
K07445	0.0
K00647	2.0
K07449	0.0
K00641	2010.0
K00640	51631.0
K01289	0.0
K01282	0.0
K01283	0.0
K01280	0.0
K01281	1.0
K01286	7269.0
K01284	4018.0
K02954	35615.0
K02952	35612.0
K02950	34659.0
K00155	0.0
K02959	35612.0
K00887	0.0
K00886	0.0
K00885	0.0
K00884	0.0
K00883	967.0
K00882	17598.0
K00881	395.0
K00880	5588.0
K00053	34256.0
K14048	0.0
K01026	6592.0
K01756	35685.0
K01025	0.0
K01750	827.0
K01023	602.0
K01752	52557.0
K01753	989.0
K14583	0.0
K01758	604.0
K01759	40129.0
K09565	0.0
K09568	0.0
K08173	0.0
K08172	0.0
K02483	14618.0
K02482	0.0
K08177	854.0
K08176	0.0
K08175	0.0
K02486	0.0
K02489	0.0
K02488	0.0
K08178	0.0
K14138	3807.0
K14136	0.0
K09713	0.0
K09714	0.0
K09715	0.0
K03532	0.0
K03533	0.0
K03530	46316.0
K03531	33440.0
K03536	35557.0
K03537	0.0
K03534	18589.0
K03535	0.0
K03538	0.0
K03539	0.0
K14451	0.0
K14450	0.0
K02225	0.0
K02224	47798.0
K02227	27360.0
K02226	29131.0
K02221	2601.0
K14107	0.0
K02229	0.0
K02228	0.0
K14106	0.0
K00441	34.0
K03288	0.0
K03289	0.0
K03284	49464.0
K03285	0.0
K03286	3.0
K03287	2012.0
K03280	0.0
K03281	2018.0
K03282	30500.0
K00440	0.0
K13677	0.0
K12790	0.0
K09639	0.0
K12688	0.0
K12689	0.0
K12686	0.0
K12687	0.0
K12684	0.0
K12685	0.0
K12682	0.0
K12683	0.0
K12680	0.0
K11889	0.0
K08884	39102.0
K11085	15201.0
K11084	0.0
K11081	0.0
K11080	0.0
K11083	0.0
K11082	0.0
K11089	0.0
K08777	0.0
K08776	0.0
K06346	32620.0
K06347	0.0
K09824	0.0
K09825	35374.0
K09823	0.0
K09820	10.0
K10939	0.0
K10936	0.0
K10937	0.0
K10933	0.0
K06348	0.0
K09829	0.0
K11337	0.0
K11336	0.0
K11335	0.0
K11334	0.0
K11333	0.0
K11332	0.0
K11331	0.0
K11330	0.0
K00169	5061.0
K00164	1.0
K00166	8.0
K00167	8.0
K00161	1644.0
K00162	1644.0
K00163	0.0
K10689	0.0
K10680	1.0
K10681	0.0
K10682	0.0
K04083	33543.0
K04082	0.0
K04081	0.0
K04080	0.0
K04087	2014.0
K04086	1.0
K04085	0.0
K04084	0.0
K04088	2014.0
K01569	0.0
K01568	0.0
K01563	0.0
K01561	0.0
K01560	16898.0
K01567	1.0
K01565	0.0
K01564	0.0
K02038	35517.0
K02039	35516.0
K02030	92061.0
K02031	124575.0
K02032	126596.0
K02033	143319.0
K02034	154098.0
K02035	153110.0
K02036	35526.0
K02037	34655.0
K05556	0.0
K13658	0.0
K13659	0.0
K13656	0.0
K13657	0.0
K13654	0.0
K13655	55.0
K13652	13196.0
K13653	81671.0
K13650	0.0
K13651	0.0
K05555	0.0
K05552	0.0
K02057	83412.0
K05550	0.0
K05551	0.0
K12308	89666.0
K12306	0.0
K03073	34963.0
K03072	4061.0
K03071	0.0
K03070	35612.0
K03077	391.0
K03076	34659.0
K03075	32491.0
K03074	5064.0
K08965	72.0
K08967	0.0
K08961	0.0
K08963	20357.0
K13873	0.0
K13876	0.0
K13874	0.0
K13875	0.0
K06139	0.0
K06138	0.0
K06135	0.0
K06134	0.0
K06137	0.0
K06136	0.0
K06131	52996.0
K06133	25444.0
K06132	0.0
K02600	35612.0
K07389	0.0
K07388	0.0
K04747	0.0
K01516	34667.0
K09977	0.0
K07518	0.0
K07519	0.0
K11437	0.0
K07512	0.0
K07516	1.0
K10212	906.0
K10747	0.0
K10217	0.0
K10219	0.0
K10218	0.0
K10748	0.0
K01912	22556.0
K01913	0.0
K01910	1973.0
K01911	83.0
K01916	47.0
K01917	0.0
K01914	33839.0
K01915	82908.0
K01918	7338.0
K01919	1335.0
K07774	0.0
K07775	6232.0
K07776	1357.0
K07777	3432.0
K07770	2986.0
K07771	0.0
K07772	0.0
K07773	0.0
K07778	2352.0
K01193	47600.0
K04340	0.0
K04341	0.0
K04342	0.0
K04343	0.0
K12986	0.0
K04691	0.0
K02931	33444.0
K02933	35612.0
K02935	35611.0
K02936	0.0
K02939	35612.0
K00205	0.0
K00204	0.0
K00207	0.0
K00206	0.0
K00201	0.0
K00200	0.0
K00203	0.0
K00202	0.0
K00209	0.0
K00208	2019.0
K01000	48830.0
K01001	0.0
K01002	7383.0
K01003	19.0
K01004	0.0
K01005	7011.0
K01006	34332.0
K01007	4815.0
K01008	11510.0
K10855	0.0
K14115	0.0
K14116	0.0
K14441	33181.0
K14446	2.0
K14447	0.0
K14112	0.0
K14445	1.0
K08195	0.0
K08194	0.0
K14448	0.0
K08196	0.0
K08191	2009.0
K14119	0.0
K08193	0.0
K00702	4388.0
K10799	0.0
K03518	22629.0
K03519	2801.0
K09719	0.0
K10856	0.0
K03516	0.0
K03517	14698.0
K02205	0.0
K02204	0.0
K02203	21735.0
K02201	0.0
K02200	0.0
K13714	0.0
K13461	0.0
K12518	0.0
K12519	0.0
K12517	0.0
K12514	0.0
K12515	0.0
K12512	0.0
K12513	0.0
K12510	29422.0
K12511	6210.0
K07183	31913.0
K07182	1.0
K07181	15808.0
K07180	2532.0
K07186	0.0
K07185	11434.0
K07184	0.0
K09800	0.0
K09801	0.0
K09802	0.0
K09803	65.0
K09804	0.0
K09805	0.0
K09806	2.0
K09807	16137.0
K09808	4019.0
K09809	2.0
K10912	0.0
K10913	0.0
K10914	2789.0
K10915	0.0
K10916	0.0
K10917	0.0
K11358	24099.0
K11355	0.0
K11354	0.0
K11357	0.0
K11356	0.0
K04069	131941.0
K04068	43268.0
K04065	0.0
K04064	0.0
K04067	0.0
K04066	35593.0
K04061	18987.0
K09716	0.0
K04063	1.0
K04062	0.0
K10006	0.0
K10007	0.0
K10004	0.0
K10005	0.0
K10002	0.0
K10003	0.0
K10000	0.0
K10001	0.0
K09717	0.0
K10008	0.0
K10009	0.0
K02491	0.0
K14588	0.0
K14581	0.0
K13678	634.0
K13679	0.0
K11633	0.0
K13670	0.0
K13671	0.0
K11987	0.0
K11636	0.0
K11634	0.0
K13582	0.0
K13583	0.0
K13580	0.0
K13581	1.0
K13586	0.0
K13587	0.0
K13584	0.0
K13585	0.0
K13588	0.0
K13589	0.0
K02052	3632.0
K02053	3641.0
K02050	80379.0
K02051	75809.0
K02056	45987.0
K05553	0.0
K02054	3632.0
K02055	3564.0
K02058	12125.0
K02059	0.0
K05558	0.0
K05559	0.0
K03895	0.0
K03894	0.0
K03897	0.0
K03896	0.0
K03891	0.0
K03890	0.0
K03893	1.0
K03892	69574.0
K02423	0.0
K05342	0.0
K05341	528.0
K12989	0.0
K12988	0.0
K02420	34416.0
K12981	0.0
K12980	0.0
K12983	0.0
K12982	0.0
K12985	0.0
K12984	0.0
K12987	0.0
K02426	2010.0
K13854	0.0
K03098	2009.0
K13853	2531.0
K03095	10.0
K05344	0.0
K03091	132898.0
K03090	2536.0
K03093	3847.0
K03092	11040.0
K06113	1.0
K09632	0.0
K02429	4020.0
K06118	0.0
K05716	0.0
K04844	21.0
K11632	0.0
K11630	0.0
K11631	40.0
K11637	0.0
K11635	2.0
K11638	0.0
K11639	0.0
K07572	0.0
K07573	0.0
K07570	2996.0
K07571	7537.0
K07576	24686.0
K07577	0.0
K07574	33532.0
K07575	0.0
K07578	0.0
K07579	0.0
K11189	74989.0
K11184	19820.0
K11187	0.0
K11180	0.0
K11181	0.0
K11183	0.0
K10764	1.0
K10763	0.0
K10762	0.0
K01938	36307.0
K01939	37770.0
K01934	33614.0
K01935	4371.0
K01937	34931.0
K01930	0.0
K01932	0.0
K01933	48781.0
K07798	1.0
K07799	0.0
K07796	0.0
K07797	0.0
K07794	602.0
K07795	83.0
K07792	1.0
K07793	9004.0
K07790	0.0
K07791	1.0
K06379	32852.0
K00968	13189.0
K06378	32479.0
K06377	0.0
K06376	0.0
K06375	0.0
K09814	0.0
K09813	0.0
K06372	0.0
K06371	0.0
K06370	0.0
K01249	0.0
K01246	19898.0
K01247	21.0
K01244	0.0
K01243	24863.0
K08919	0.0
K01241	1.0
K02919	13537.0
K02913	34033.0
K02912	0.0
K02911	34660.0
K02910	0.0
K02917	0.0
K02916	35612.0
K02915	0.0
K02914	34938.0
K00228	1.0
K00227	0.0
K00226	40514.0
K00224	0.0
K00223	0.0
K00222	0.0
K00221	0.0
K00220	0.0
K01798	0.0
K01799	980.0
K01068	0.0
K01069	3452.0
K01062	0.0
K01791	33393.0
K01792	0.0
K01061	1.0
K01066	115.0
K01067	488.0
K01796	14.0
K01797	297.0
K05499	14243.0
K14468	0.0
K14469	0.0
K14465	0.0
K14466	0.0
K14467	0.0
K10834	0.0
K10833	0.0
K02266	0.0
K03793	0.0
K03790	2169.0
K03791	0.0
K03796	0.0
K03797	37057.0
K03794	0.0
K03795	0.0
K03798	82172.0
K03799	2.0
K13448	0.0
K12538	0.0
K12539	0.0
K12530	0.0
K12531	0.0
K12532	0.0
K12533	0.0
K12534	0.0
K12535	0.0
K12536	0.0
K12537	0.0
K03136	0.0
K09790	9468.0
K09791	0.0
K09792	1.0
K09793	2009.0
K09794	0.0
K09795	0.0
K09796	0.0
K09797	15317.0
K09798	0.0
K09799	0.0
K10972	0.0
K10973	0.0
K10977	602.0
K10974	14962.0
K10975	8.0
K10978	0.0
K10979	1344.0
K06308	0.0
K00315	0.0
K09862	0.0
K06303	0.0
K09860	0.0
K09861	29896.0
K06306	6137.0
K06307	0.0
K06305	0.0
K11373	0.0
K04047	18.0
K04046	0.0
K04045	14615.0
K04044	0.0
K04043	40445.0
K04042	17172.0
K04041	24692.0
K04040	1.0
K02700	0.0
K04049	0.0
K04048	0.0
K02707	0.0
K02704	0.0
K02705	0.0
K10020	0.0
K10021	0.0
K10022	0.0
K10023	0.0
K10024	0.0
K10025	0.0
K10026	1269.0
K10027	1.0
K13612	0.0
K13613	0.0
K13611	0.0
K13614	0.0
K13615	0.0
K05794	1270.0
K05795	4327.0
K05796	2224.0
K05797	0.0
K05790	0.0
K05791	0.0
K05792	602.0
K05793	0.0
K05798	0.0
K05799	49833.0
K01474	0.0
K01477	0.0
K01476	1.0
K01471	0.0
K01470	33022.0
K01473	0.0
K13039	0.0
K01479	6.0
K01478	69.0
K05570	13894.0
K05571	13895.0
K05572	0.0
K05573	0.0
K02078	100256.0
K02079	0.0
K05576	0.0
K02074	1.0
K02075	1.0
K02076	916.0
K02077	16.0
K02071	30521.0
K02072	29579.0
K02073	30524.0
K03309	1.0
K03308	72804.0
K03305	2056.0
K03304	0.0
K03307	29640.0
K03306	20267.0
K03301	0.0
K03300	2539.0
K03303	379.0
K03302	0.0
K06173	57851.0
K06175	1.0
K06174	0.0
K06177	2010.0
K06176	0.0
K06179	33537.0
K07680	0.0
K03867	0.0
K03838	0.0
K12053	0.0
K11618	13199.0
K11619	0.0
K11614	0.0
K11615	0.0
K11616	0.0
K11617	9.0
K11610	0.0
K11611	0.0
K11960	0.0
K11961	1267.0
K02836	35601.0
K10565	0.0
K10564	0.0
K02837	30879.0
K10561	2982.0
K10560	2980.0
K10563	26149.0
K10562	0.0
K02838	35612.0
K06858	0.0
K02839	13192.0
K06859	725.0
K12700	2299.0
K07558	0.0
K07559	15272.0
K07228	0.0
K07229	0.0
K07226	1.0
K07224	1.0
K07225	1.0
K07222	0.0
K07223	2.0
K07220	19439.0
K07221	1.0
K10709	8414.0
K10708	0.0
K10701	0.0
K10703	0.0
K10702	0.0
K10704	0.0
K05984	0.0
K07537	0.0
K08652	0.0
K08651	0.0
K08658	0.0
K08659	1275.0
K05982	0.0
K07451	0.0
K07453	0.0
K07452	0.0
K07455	915.0
K07454	2.0
K09707	15773.0
K07457	1269.0
K09706	1818.0
K07104	11.0
K00029	2.0
K00028	9.0
K00799	0.0
K00798	45517.0
K00797	16302.0
K00024	4620.0
K00795	1.0
K00026	0.0
K00021	0.0
K00020	628.0
K00023	0.0
K00022	0.0
K09017	1.0
K01269	35223.0
K09015	2020.0
K09014	19554.0
K09013	42013.0
K09011	2009.0
K09010	0.0
K01261	9.0
K01262	53346.0
K01263	9.0
K01264	0.0
K01265	54695.0
K01266	13198.0
K09018	0.0
K08227	0.0
K08226	0.0
K08225	0.0
K08224	1268.0
K08223	0.0
K08222	0.0
K08221	0.0
K00249	1.0
K01790	22552.0
K00241	2010.0
K00240	4970.0
K00243	26328.0
K00242	0.0
K00245	0.0
K00244	8695.0
K00247	0.0
K00246	0.0
K01795	13231.0
K06983	0.0
K02799	0.0
K02798	1296.0
K02791	2666.0
K02790	0.0
K02793	17195.0
K02795	28699.0
K02794	29029.0
K02796	24738.0
K04564	7543.0
K04565	19932.0
K04566	13189.0
K04567	22349.0
K01040	1073.0
K01041	1.0
K04562	3467.0
K04568	0.0
K01049	0.0
K02535	2010.0
K02242	11.0
K02536	2017.0
K02531	0.0
K02246	0.0
K02533	0.0
K02532	5.0
K02248	8.0
K02538	2361.0
K00581	0.0
K13421	0.0
K01013	0.0
K15018	0.0
K15019	0.0
K03110	35612.0
K03111	60887.0
K03112	0.0
K03113	2009.0
K03116	2122.0
K03117	1.0
K03118	2068.0
K03119	0.0
K10919	0.0
K12552	0.0
K12553	0.0
K12551	0.0
K12556	9.0
K12554	8.0
K12555	21.0
K06892	1.0
K06893	5.0
K06890	3743.0
K06891	35.0
K06896	4812.0
K06897	24218.0
K06894	1.0
K06895	1197.0
K10954	0.0
K10956	0.0
K06899	0.0
K06328	2352.0
K06329	0.0
K10952	0.0
K10953	0.0
K11395	0.0
K11391	0.0
K11390	0.0
K11392	0.0
K00499	0.0
K00494	0.0
K00495	0.0
K00496	0.0
K00491	0.0
K00492	0.0
K00493	0.0
K13591	0.0
K01467	2407.0
K13593	0.0
K13592	0.0
K04021	0.0
K04020	0.0
K04023	8218.0
K04022	0.0
K04025	0.0
K04024	1284.0
K04027	609.0
K04026	1281.0
K04029	19455.0
K04028	20555.0
K07055	0.0
K07054	2.0
K07057	0.0
K07056	37618.0
K07051	1.0
K07050	25616.0
K07053	98863.0
K07052	82540.0
K07059	0.0
K07058	27524.0
K10040	76.0
K10041	5613.0
K10046	0.0
K04799	0.0
K04798	0.0
K04793	0.0
K04792	0.0
K04791	0.0
K04790	0.0
K04797	0.0
K04796	0.0
K04795	0.0
K04794	0.0
K13638	0.0
K13639	0.0
K13634	0.0
K13635	0.0
K13636	0.0
K13637	2.0
K13630	0.0
K13631	0.0
K13632	0.0
K13633	0.0
K02042	15621.0
K05778	0.0
K05779	0.0
K05776	2009.0
K05541	0.0
K05774	0.0
K05775	0.0
K05772	0.0
K05773	0.0
K05540	6252.0
K01459	0.0
K01458	0.0
K01457	1268.0
K01455	602.0
K01454	0.0
K01453	0.0
K01452	0.0
K01451	4347.0
K01450	0.0
K05518	0.0
K08070	6601.0
K08071	0.0
K05516	58.0
K08077	488.0
K05515	33215.0
K13093	0.0
K11783	0.0
K12949	0.0
K12945	0.0
K12944	0.0
K12941	5834.0
K12940	2352.0
K12943	0.0
K12942	5783.0
K14728	0.0
K14727	0.0
K11785	0.0
K00108	0.0
K13890	2.0
K13891	2.0
K13892	2.0
K13893	0.0
K13894	0.0
K13895	0.0
K13896	0.0
K06159	0.0
K06158	48514.0
K06153	39751.0
K06152	0.0
K06151	0.0
K06157	0.0
K06156	0.0
K06155	1.0
K06154	0.0
K03327	4018.0
K03326	24.0
K03325	2936.0
K03324	58294.0
K03322	3809.0
K03321	5343.0
K03320	7336.0
K03329	0.0
K03328	2020.0
K04802	0.0
K04801	0.0
K04800	0.0
K11948	0.0
K01505	1.0
K04756	1.0
K11940	0.0
K11941	0.0
K11942	0.0
K11943	0.0
K11944	0.0
K01507	46646.0
K11946	0.0
K11947	0.0
K01506	0.0
K01501	3.0
K01500	1264.0
K01503	0.0
K06714	2049.0
K04750	15760.0
K12789	0.0
K12788	0.0
K11526	0.0
K10810	0.0
K11522	0.0
K11523	0.0
K08675	0.0
K08676	1.0
K08677	0.0
K08679	0.0
K11521	0.0
K10547	5851.0
K10546	6362.0
K10545	1082.0
K10544	604.0
K10543	658.0
K10542	20038.0
K10541	20041.0
K10540	23955.0
K10549	980.0
K10548	5851.0
K14630	0.0
K11529	0.0
K00007	0.0
K00005	28547.0
K13444	0.0
K00003	36763.0
K00002	15488.0
K00001	18717.0
K01186	17524.0
K00009	1281.0
K00008	40055.0
K10726	0.0
K10725	0.0
K08246	0.0
K00263	0.0
K00262	35740.0
K00261	71.0
K00260	1.0
K00266	129797.0
K00265	2014.0
K01200	6433.0
K01201	27361.0
K01206	117654.0
K01207	15963.0
K01205	2009.0
K01208	0.0
K01209	96418.0
K06167	2469.0
K00917	20170.0
K00912	2010.0
K00919	35601.0
K02519	34659.0
K02518	34659.0
K02517	2011.0
K02511	0.0
K02510	1684.0
K13409	0.0
K13408	0.0
K03179	2018.0
K03170	0.0
K03177	35611.0
K12574	36574.0
K12570	0.0
K12573	33354.0
K11009	0.0
K11008	0.0
K11005	0.0
K11004	0.0
K11007	0.0
K11006	0.0
K11003	0.0
K08296	2.0
K08297	5.0
K08295	0.0
K02634	0.0
K02635	0.0
K10622	0.0
K07693	0.0
K07692	0.0
K07691	0.0
K07690	0.0
K07697	0.0
K07696	13246.0
K07695	0.0
K07694	964.0
K07699	22721.0
K07698	0.0
K07079	48150.0
K07078	2189.0
K07077	0.0
K07076	3922.0
K07075	2866.0
K07074	2017.0
K07073	0.0
K07072	0.0
K07071	2.0
K07070	0.0
K14584	0.0
K11620	0.0
K09190	0.0
K11623	0.0
K05759	0.0
K08589	0.0
K11625	0.0
K11995	0.0
K01439	44399.0
K01438	4511.0
K01431	0.0
K01430	14458.0
K01433	2.0
K01432	0.0
K01434	1.0
K01437	0.0
K01436	23091.0
K05539	0.0
K14520	0.0
K12963	0.0
K12962	0.0
K12961	0.0
K12960	21479.0
K14749	0.0
K14748	0.0
K02972	0.0
K14743	0.0
K14742	30210.0
K14745	0.0
K14744	0.0
K14747	0.0
K14746	0.0
K02167	0.0
K02164	0.0
K02160	15740.0
K02168	2.0
K02169	2009.0
K10931	0.0
K03341	0.0
K03340	21915.0
K03343	0.0
K03342	0.0
K03346	2373.0
K12299	0.0
K12291	0.0
K12290	0.0
K12293	0.0
K12292	0.0
K12295	0.0
K12294	0.0
K12297	1.0
K12368	0.0
K11922	0.0
K11923	0.0
K11920	0.0
K11921	0.0
K11926	0.0
K11927	4192.0
K11924	110.0
K11925	0.0
K11928	8373.0
K13181	0.0
K13219	0.0
K07262	0.0
K07263	2011.0
K07260	47790.0
K07261	0.0
K07266	0.0
K07267	0.0
K07264	0.0
K07265	0.0
K07268	0.0
K07269	0.0
K01155	3916.0
K04478	0.0
K04479	0.0
K10528	0.0
K14952	0.0
K07486	11760.0
K07487	0.0
K07484	6341.0
K07485	1.0
K07482	0.0
K07483	71231.0
K07480	1.0
K07481	1313.0
K07488	0.0
K07489	0.0
K11210	0.0
K11211	0.0
K11212	1.0
K11214	13192.0
K11216	602.0
K06300	0.0
K00061	0.0
K00060	398.0
K06301	0.0
K00065	4951.0
K00064	0.0
K00067	61093.0
K00066	0.0
K00069	0.0
K00068	920.0
K06304	0.0
K08262	0.0
K08261	0.0
K08260	0.0
K08265	0.0
K08264	0.0
K00288	0.0
K00285	1.0
K00284	26825.0
K00287	34070.0
K00286	49094.0
K00281	2010.0
K00280	0.0
K00283	16131.0
K00282	16131.0
K08088	0.0
K14198	0.0
K14199	0.0
K03452	0.0
K14194	0.0
K14195	0.0
K14196	0.0
K14197	0.0
K14192	0.0
K14193	0.0
K01880	35545.0
K01881	48849.0
K01883	35612.0
K01885	34553.0
K04618	0.0
K01887	48801.0
K01224	3467.0
K01889	35612.0
K01226	15170.0
K01227	17.0
K01220	15.0
K01222	7143.0
K01223	55143.0
K02759	18284.0
K02755	0.0
K02757	44199.0
K02756	0.0
K14998	0.0
K02750	2357.0
K02753	2.0
K02752	0.0
K00939	35620.0
K00938	10.0
K00937	36130.0
K00936	172047.0
K00935	0.0
K00934	0.0
K00933	0.0
K00932	0.0
K00931	36466.0
K00930	68881.0
K01089	2011.0
K01080	0.0
K01081	15199.0
K01082	0.0
K01083	0.0
K01084	0.0
K01085	0.0
K01087	0.0
K02571	0.0
K02570	55.0
K02573	55.0
K02572	0.0
K02575	62.0
K02574	2412.0
K07780	0.0
K03488	32745.0
K03489	2353.0
K03482	0.0
K03483	1286.0
K03480	5396.0
K03481	8954.0
K03486	15180.0
K03487	2.0
K03484	25409.0
K03485	0.0
K02287	0.0
K02286	0.0
K02285	0.0
K02284	0.0
K02283	42425.0
K02282	55.0
K02281	0.0
K02280	0.0
K02289	0.0
K02288	0.0
K03626	0.0
K03627	0.0
K03624	58020.0
K03625	35612.0
K03151	33601.0
K03620	56.0
K03153	0.0
K08869	0.0
K03628	25418.0
K03629	35601.0
K09738	0.0
K09739	0.0
K09736	0.0
K09737	0.0
K09735	0.0
K09732	0.0
K09733	0.0
K09730	0.0
K09731	0.0
K09888	28904.0
K09889	0.0
K09880	0.0
K09882	0.0
K09883	0.0
K09884	0.0
K09887	0.0
K11027	0.0
K11026	0.0
K11025	0.0
K11024	0.0
K07679	0.0
K07678	0.0
K11021	0.0
K11020	0.0
K07675	0.0
K07674	0.0
K07676	0.0
K07671	0.0
K07670	0.0
K07673	0.0
K07672	0.0
K01117	0.0
K12048	0.0
K07019	2.0
K07018	0.0
K07011	22402.0
K07010	27750.0
K07013	5.0
K07012	30140.0
K07015	29562.0
K07014	0.0
K07017	1130.0
K07016	11.0
K10084	0.0
K08372	962.0
K05884	3253.0
K05885	15374.0
K05886	0.0
K05887	0.0
K05880	0.0
K05881	0.0
K05882	0.0
K05883	0.0
K08902	0.0
K05739	2229.0
K05888	0.0
K05889	0.0
K08903	0.0
K00547	603.0
K00544	0.0
K00545	0.0
K00542	0.0
K00543	0.0
K00540	53000.0
K00548	57705.0
K00549	16828.0
K01145	0.0
K01412	0.0
K01147	0.0
K01417	19318.0
K00038	0.0
K01143	0.0
K01142	32641.0
K01419	15.0
K00788	35965.0
K00789	43342.0
K12502	0.0
K14762	0.0
K14761	32889.0
K06195	1.0
K03819	0.0
K03818	1.0
K03814	1.0
K03817	1.0
K03816	19916.0
K03811	15857.0
K03810	612.0
K03813	1267.0
K11908	0.0
K11909	0.0
K11904	0.0
K11905	0.0
K11906	0.0
K11907	0.0
K11900	0.0
K11901	0.0
K11902	0.0
K11903	0.0
K10986	5.0
K13238	0.0
K13239	0.0
K13797	0.0
K07248	2155.0
K13796	0.0
K07244	0.0
K07245	1.0
K07246	3275.0
K07240	85680.0
K07241	0.0
K07242	0.0
K07243	2.0
K01268	0.0
K05296	0.0
K02821	16230.0
K09016	0.0
K09945	0.0
K09944	0.0
K09947	0.0
K09946	1.0
K09941	0.0
K09940	1.0
K09943	0.0
K09942	0.0
K09949	0.0
K09948	0.0
K10851	1.0
K10850	0.0
K03666	7575.0
K03667	15.0
K03196	0.0
K03665	34330.0
K11275	0.0
K06012	30691.0
K00048	24537.0
K10857	0.0
K09773	104.0
K00043	2.0
K00042	21271.0
K00041	17512.0
K00040	18633.0
K00046	40834.0
K00733	0.0
K00044	0.0
K06011	0.0
K09012	0.0
K06016	4447.0
K06017	0.0
K06014	0.0
K06015	13572.0
K06019	60.0
K01075	0.0
K12221	0.0
K06444	0.0
K04632	0.0
K14977	287.0
K14974	0.0
K00958	0.0
K00951	37715.0
K00950	4551.0
K00952	261.0
K00955	2298.0
K00954	35614.0
K00957	2264.0
K00956	2188.0
K00590	5.0
K02777	11231.0
K02775	3857.0
K02774	5406.0
K02773	6299.0
K02771	2358.0
K02770	16391.0
K02779	1115.0
K02778	0.0
K01606	0.0
K01607	28818.0
K01604	0.0
K01605	0.0
K01602	0.0
K01601	0.0
K03750	2430.0
K01609	32549.0
K02553	0.0
K02804	21154.0
K02551	2026.0
K02806	3623.0
K02557	37468.0
K02800	2309.0
K05275	0.0
K02802	0.0
K13300	0.0
K02558	1.0
K02809	0.0
K02808	0.0
K03600	0.0
K03601	35601.0
K03602	34635.0
K03603	0.0
K03604	14737.0
K03605	0.0
K03606	2.0
K03607	0.0
K03608	32515.0
K03609	46087.0
K06078	0.0
K06079	1.0
K09710	35593.0
K09711	0.0
K09712	0.0
K06073	0.0
K06074	0.0
K06075	1.0
K06076	1.0
K06077	0.0
K06382	16259.0
K06383	10400.0
K06380	0.0
K06381	31763.0
K06386	0.0
K06387	16783.0
K06384	2984.0
K06385	29419.0
K06388	0.0
K06389	0.0
K12466	0.0
K12468	0.0
K07657	0.0
K07656	0.0
K07655	0.0
K07654	0.0
K07653	0.0
K07652	2468.0
K07651	0.0
K07650	4253.0
K07659	0.0
K07658	36132.0
K11041	397.0
K11040	0.0
K11043	0.0
K11042	0.0
K11045	0.0
K11044	0.0
K11047	0.0
K11046	0.0
K11049	0.0
K11048	0.0
K07387	2009.0
K07386	2099.0
K06926	44632.0
K06927	40.0
K06924	0.0
K06925	35612.0
K06922	0.0
K06923	32218.0
K06920	39.0
K06921	6851.0
K06928	4146.0
K06929	3626.0
K07033	38601.0
K07032	632.0
K07031	15560.0
K07030	30167.0
K07037	3322.0
K07035	25923.0
K07034	0.0
K07039	0.0
K07038	2282.0
K10829	0.0
K00384	82302.0
K00385	2493.0
K00386	0.0
K00387	0.0
K00380	0.0
K00381	1.0
K00382	24578.0
K00383	13.0
K00389	1.0
K01387	0.0
K01385	0.0
K01389	0.0
K09158	0.0
K09159	0.0
K09156	0.0
K09157	33539.0
K09154	0.0
K09155	5134.0
K09152	0.0
K09153	19124.0
K09150	0.0
K09151	0.0
K05970	17528.0
K05714	0.0
K05715	0.0
K05710	0.0
K05711	0.0
K05712	0.0
K05713	0.0
K00560	29410.0
K00561	10.0
K00563	6966.0
K00564	4260.0
K00566	38575.0
K00567	33304.0
K00568	0.0
K00569	0.0
K05575	0.0
K01169	0.0
K01167	0.0
K01166	0.0
K05577	0.0
K01163	12860.0
K01161	0.0
K01160	0.0
K05578	0.0
K05579	0.0
K08092	4654.0
K08093	654.0
K08094	5434.0
K08095	0.0
K08096	0.0
K08097	1.0
K02254	0.0
K02255	0.0
K01743	0.0
K02251	0.0
K02061	0.0
K01741	0.0
K02060	0.0
K00114	0.0
K02122	36881.0
K02123	38192.0
K02120	39145.0
K02121	32721.0
K02124	39149.0
K03837	2.0
K03836	0.0
K03835	0.0
K03834	0.0
K03833	3069.0
K03832	2012.0
K03831	0.0
K03830	20339.0
K00443	0.0
K03839	2010.0
K02067	1.0
K10189	31544.0
K13038	36255.0
K13787	1449.0
K13788	1.0
K13789	78391.0
K10188	33476.0
K12255	0.0
K12254	0.0
K12257	26914.0
K12256	0.0
K12251	4084.0
K12250	0.0
K12253	0.0
K12252	0.0
K13252	132.0
K13256	9.0
K13255	0.0
K12079	0.0
K12078	0.0
K12071	0.0
K12070	0.0
K12073	0.0
K12072	0.0
K09912	0.0
K06236	0.0
K06237	0.0
K05519	0.0
K09914	0.0
K11788	0.0
K11782	0.0
K11780	0.0
K11781	0.0
K11787	0.0
K11784	0.0
K11530	0.0
K12787	0.0
K12786	0.0
K12785	0.0
K12784	0.0
K06718	1.0
K09969	0.0
K09968	3.0
K09967	14484.0
K09966	0.0
K09965	0.0
K09964	0.0
K09963	5392.0
K09962	0.0
K09961	0.0
K09960	0.0
K11527	1.0
K11524	0.0
K11525	0.0
K11250	0.0
K11253	0.0
K11258	0.0
K11528	0.0
K00713	0.0
K00712	17.0
K10780	0.0
K10783	0.0
K10125	0.0
K10124	0.0
K10126	0.0
K10121	5.0
K10123	0.0
K10122	5.0
K04652	16747.0
K04653	14620.0
K04651	29373.0
K04656	14624.0
K04654	14624.0
K04655	16261.0
K00973	33379.0
K00972	2203.0
K00971	16073.0
K00970	2009.0
K00975	88496.0
K00974	100803.0
K00979	3870.0
K00978	3605.0
K14954	0.0
K14955	0.0
K14956	0.0
K06178	13556.0
K01596	2463.0
K01597	10.0
K01594	0.0
K01595	1.0
K01592	0.0
K01593	0.0
K01590	0.0
K01591	34999.0
K01598	9.0
K01599	95233.0
K02711	0.0
K02710	0.0
K02713	0.0
K02712	0.0
K02714	0.0
K02717	0.0
K02716	0.0
K02719	0.0
K02718	0.0
K03449	13190.0
K03446	2018.0
K03444	1.0
K03445	0.0
K03442	30233.0
K01620	28040.0
K01621	1192.0
K01622	0.0
K01623	16790.0
K01624	81450.0
K01625	78145.0
K01626	22983.0
K01627	2011.0
K01628	31464.0
K01629	13256.0
K05299	0.0
K02829	0.0
K02828	0.0
K02827	0.0
K02826	0.0
K02825	3282.0
K02824	30658.0
K02823	34998.0
K02822	20936.0
K03198	0.0
K03199	0.0
K03668	0.0
K03669	0.0
K03190	14458.0
K03191	2.0
K03660	46387.0
K03194	0.0
K03195	0.0
K03664	35611.0
K03197	0.0
K09772	33552.0
K06013	0.0
K09770	1313.0
K09771	0.0
K09776	0.0
K09777	25264.0
K09774	0.0
K09775	24370.0
K09778	2299.0
K09779	30684.0
K06269	0.0
K06323	0.0
K11624	0.0
K02991	0.0
K02990	33315.0
K02624	0.0
K02240	2996.0
K08282	2.0
K12440	0.0
K12441	0.0
K12442	0.0
K12443	0.0
K12444	0.0
K12445	0.0
K12449	0.0
K02247	0.0
K07637	0.0
K07636	35482.0
K07639	0.0
K07638	0.0
K11069	22543.0
K11068	32404.0
K11063	0.0
K11062	0.0
K11061	0.0
K11060	0.0
K11066	0.0
K11065	2021.0
K06900	0.0
K06901	37225.0
K06902	9804.0
K06903	1326.0
K06904	3567.0
K06905	3604.0
K06906	2903.0
K06907	4595.0
K06908	3609.0
K06909	6.0
K10821	0.0
K05905	1.0
K05904	0.0
K05906	0.0
K05900	0.0
K05903	0.0
K01406	0.0
K05909	0.0
K05908	0.0
K00368	0.0
K00369	1.0
K00366	3098.0
K00367	0.0
K00364	10.0
K00365	0.0
K00362	1.0
K00363	1.0
K00360	0.0
```
