## Extended Data File 1 for "Diet induces reproducible alterations in the mouse and human gut microbiome": SRS3588709_SRR7584186.picrust_nol

```
# Constructed from biom file
#OTU ID	SRR7584186
K01365	0.0
K01364	0.0
K01361	4.0
K01360	0.0
K01362	18246.0
K02249	0.0
K05841	0.0
K05844	4.0
K05845	1474.0
K05846	8865.0
K05847	6811.0
K00508	4.0
K00500	4.0
K00507	8.0
K00504	0.0
K00505	0.0
K12521	0.0
K01101	3411.0
K01103	0.0
K12520	0.0
K01104	39771.0
K05592	18295.0
K05593	5568.0
K05590	1.0
K05591	1.0
K05596	1.0
K05597	0.0
K05594	0.0
K05595	10.0
K05599	0.0
K11964	0.0
K11962	0.0
K14540	11303.0
K12529	0.0
K12528	0.0
K06353	0.0
K02456	115.0
K02457	0.0
K02454	0.0
K02455	0.0
K02452	0.0
K02453	0.0
K02450	0.0
K02103	3154.0
K08138	1.0
K02108	20881.0
K02109	23133.0
K02458	0.0
K02459	0.0
K08137	1.0
K03851	0.0
K03850	0.0
K03852	0.0
K03855	0.0
K03856	12360.0
K13018	0.0
K13019	0.0
K13010	0.0
K13011	0.0
K13012	738.0
K13013	0.0
K13014	1.0
K13015	598.0
K13016	4.0
K13017	0.0
K08566	0.0
K08567	3.0
K13274	0.0
K13275	0.0
K13276	0.0
K13277	0.0
K03275	1.0
K03274	5.0
K03277	0.0
K03276	0.0
K03271	5025.0
K03270	13508.0
K03273	411.0
K03272	2256.0
K03279	0.0
K03278	0.0
K11022	0.0
K12277	0.0
K12276	0.0
K12270	12.0
K11058	0.0
K12279	0.0
K12278	0.0
K07557	0.0
K07550	0.0
K07552	11173.0
K06319	0.0
K09909	0.0
K09908	1.0
K12051	0.0
K12050	0.0
K12057	0.0
K12056	0.0
K06221	1.0
K09900	1.0
K09903	22487.0
K09902	1.0
K09904	1.0
K09907	1.0
K09906	1.0
K11501	0.0
K03234	0.0
K00773	22487.0
K00772	12.0
K00777	0.0
K00776	0.0
K06313	1103.0
K06315	0.0
K05574	0.0
K10201	18.0
K07176	0.0
K07177	867.0
K07174	0.0
K07175	459.0
K07172	1.0
K07173	6734.0
K07170	12220.0
K07171	26322.0
K07178	0.0
K07179	0.0
K00195	0.0
K00194	15.0
K00197	613.0
K00196	0.0
K00191	0.0
K00190	0.0
K00193	0.0
K00192	0.0
K00198	1910.0
K06405	10182.0
K10109	4009.0
K10108	8133.0
K10107	0.0
K01828	0.0
K01829	0.0
K01826	1.0
K01825	4.0
K01822	7.0
K01823	880.0
K01820	0.0
K01821	881.0
K00999	0.0
K00998	14952.0
K00995	20786.0
K00997	2813.0
K00996	10.0
K00991	23880.0
K00990	1.0
K00992	1.0
K11028	0.0
K02622	12135.0
K02625	0.0
K03564	15399.0
K13489	0.0
K13488	0.0
K13483	0.0
K13482	0.0
K13481	0.0
K13480	0.0
K13487	0.0
K13486	0.0
K14680	0.0
K14681	0.0
K14682	1.0
K08358	18.0
K08357	18.0
K08356	0.0
K08355	0.0
K03469	22414.0
K03462	0.0
K03464	0.0
K03465	4569.0
K03466	23765.0
K01648	0.0
K01649	25605.0
K01643	4370.0
K01640	1618.0
K01641	868.0
K01646	1275.0
K01647	23684.0
K01644	4371.0
K02597	0.0
K02626	4.0
K02595	0.0
K02594	1104.0
K02593	0.0
K02592	1101.0
K02591	2211.0
K02590	3961.0
K02598	551.0
K02849	1.0
K14061	3.0
K14062	1.0
K14063	0.0
K14064	0.0
K14065	0.0
K14067	0.0
K02841	1.0
K02840	1.0
K02843	5.0
K02844	1.0
K02847	1.0
K02846	0.0
K02102	9.0
K09758	864.0
K06039	2.0
K06034	0.0
K06036	0.0
K06037	0.0
K06032	0.0
K01581	8.0
K02702	0.0
K02659	0.0
K13490	0.0
K13491	0.0
K03644	11167.0
K03645	1.0
K03646	1.0
K03647	1714.0
K03640	6.0
K03641	1.0
K03642	6.0
K03643	1.0
K03648	19528.0
K03649	604.0
K06694	0.0
K11814	0.0
K12428	0.0
K12429	0.0
K12422	0.0
K12423	0.0
K12420	0.0
K12421	0.0
K12426	0.0
K12427	0.0
K12424	0.0
K12425	0.0
K07349	3.0
K07348	1.0
K05380	0.0
K07345	5.0
K07344	0.0
K07347	5.0
K07346	3.0
K07341	3891.0
K07340	1.0
K07343	3170.0
K07342	0.0
K06968	1.0
K06969	40379.0
K06962	1017.0
K06963	0.0
K06960	11242.0
K06961	0.0
K06966	12147.0
K06967	11303.0
K06964	0.0
K06965	0.0
K08995	4.0
K08994	11.0
K08997	0.0
K08996	10.0
K08990	1.0
K08993	1.0
K08992	1.0
K08999	23.0
K08998	19067.0
K08344	0.0
K08345	0.0
K08346	0.0
K14940	0.0
K02724	0.0
K08349	0.0
K11815	0.0
K05929	0.0
K05928	0.0
K05927	0.0
K05924	9.0
K05922	0.0
K05921	3.0
K00349	11161.0
K00698	0.0
K00340	11163.0
K00341	11163.0
K00690	5735.0
K00343	11163.0
K00344	6.0
K00697	7.0
K00346	11161.0
K00347	11161.0
K09116	2261.0
K09117	19289.0
K05337	3489.0
K09118	0.0
K09119	0.0
K02106	765.0
K05823	766.0
K05820	1.0
K05826	0.0
K05827	0.0
K02100	0.0
K02101	0.0
K00524	0.0
K00525	17681.0
K00526	4187.0
K00527	29879.0
K00520	0.0
K00522	0.0
K00523	0.0
K02451	0.0
K00528	22363.0
K00529	0.0
K00025	0.0
K14215	0.0
K14213	0.0
K03453	11229.0
K00796	15530.0
K05339	854.0
K00027	12268.0
K00794	15754.0
K00793	15747.0
K01347	0.0
K01346	0.0
K01344	0.0
K01343	0.0
K00791	22491.0
K01340	0.0
K00790	31725.0
K02694	0.0
K02696	0.0
K02697	0.0
K02690	0.0
K02691	15.0
K02692	0.0
K02693	0.0
K02698	0.0
K02699	0.0
K00836	0.0
K00837	11292.0
K00835	1.0
K00832	194.0
K00833	11184.0
K00830	0.0
K00831	21614.0
K00839	872.0
K04335	0.0
K04334	0.0
K01120	1.0
K01126	22175.0
K04333	0.0
K01129	11042.0
K01128	0.0
K04339	0.0
K04338	0.0
K02470	32690.0
K02471	1.0
K02472	7.0
K02473	0.0
K02474	13436.0
K02475	861.0
K02476	861.0
K02477	13687.0
K02478	1.0
K02479	3.0
K09019	0.0
K01267	7193.0
K13074	0.0
K13075	0.0
K11441	0.0
K14055	1.0
K13299	0.0
K13292	12474.0
K14057	0.0
K14056	0.0
K02856	4.0
K02585	1201.0
K12211	0.0
K12210	0.0
K12213	0.0
K12212	0.0
K12215	0.0
K02854	0.0
K12217	0.0
K12216	0.0
K12219	0.0
K12218	0.0
K02855	0.0
K08692	0.0
K08693	756.0
K08690	0.0
K08691	0.0
K08696	0.0
K08697	0.0
K11748	5.0
K11749	22311.0
K11746	0.0
K11747	1.0
K11744	0.0
K11745	0.0
K11742	1.0
K11743	2855.0
K11740	0.0
K11741	1628.0
K13920	431.0
K13921	8.0
K13922	3638.0
K13923	8.0
K13924	4.0
K13925	3.0
K13926	1.0
K13927	1828.0
K13928	0.0
K13929	7.0
K09923	1.0
K09922	11157.0
K06201	15149.0
K06200	5508.0
K06207	20065.0
K06206	4898.0
K06205	1.0
K09924	0.0
K09929	0.0
K06208	506.0
K00759	9258.0
K00758	1.0
K00752	0.0
K00757	21163.0
K00756	4475.0
K00754	22528.0
K06001	14548.0
K05557	0.0
K09766	2412.0
K05554	0.0
K07475	0.0
K07150	4825.0
K07151	0.0
K07152	8.0
K07153	1.0
K07154	13237.0
K07155	0.0
K07156	1.0
K07157	0.0
K07406	10263.0
K07407	39977.0
K07404	10678.0
K07405	11165.0
K07402	12040.0
K07403	4.0
K07400	1.0
K07401	0.0
K01808	23044.0
K01809	17643.0
K01800	0.0
K01801	0.0
K01802	11192.0
K01803	22826.0
K01804	3869.0
K01805	709.0
K01807	3826.0
K09718	0.0
K14668	0.0
K14669	0.0
K14666	0.0
K14667	0.0
K01664	8.0
K01665	11173.0
K01666	4802.0
K01667	11863.0
K01660	0.0
K01661	895.0
K01662	19820.0
K01663	0.0
K01668	9.0
K01669	869.0
K02863	22487.0
K02862	0.0
K02860	22387.0
K02867	22487.0
K02866	0.0
K02864	20582.0
K02869	0.0
K05362	2.0
K05365	3.0
K03402	13550.0
K03403	0.0
K03400	0.0
K03406	66278.0
K03407	9368.0
K03404	0.0
K03405	4.0
K03408	15460.0
K03409	509.0
K02315	15199.0
K02314	22493.0
K02317	0.0
K02316	22474.0
K02313	22491.0
K02312	4.0
K02319	0.0
K12405	0.0
K12152	1.0
K12151	0.0
K07091	1.0
K07090	30495.0
K07093	0.0
K07092	0.0
K07095	25555.0
K07094	6.0
K07097	0.0
K07096	0.0
K07099	3238.0
K07098	27502.0
K11175	22479.0
K11174	0.0
K11177	4.0
K11176	0.0
K11173	0.0
K11179	1.0
K11178	0.0
K00322	1.0
K00320	0.0
K00321	0.0
K00326	0.0
K00324	25.0
K00325	12.0
K00329	0.0
K05945	1.0
K05944	0.0
K05947	0.0
K05946	4695.0
K06944	0.0
K06945	0.0
K06946	1.0
K06415	1104.0
K06940	5361.0
K06941	22944.0
K06942	22487.0
K06943	0.0
K10806	1.0
K10807	4.0
K10804	14.0
K10805	1.0
K06948	968.0
K06949	24601.0
K06418	14.0
K09138	598.0
K09139	0.0
K09134	2465.0
K09135	0.0
K09136	1.0
K09137	598.0
K09130	0.0
K09131	18.0
K09132	2253.0
K09133	0.0
K05808	22444.0
K05809	1.0
K05804	2258.0
K05805	1.0
K05806	0.0
K05807	11166.0
K05800	5.0
K05801	1.0
K05802	1.0
K05803	1.0
K01044	0.0
K01045	0.0
K01046	203.0
K02068	1476.0
K04561	8.0
K01042	2273.0
K05568	11011.0
K05567	3127.0
K14273	0.0
K14275	0.0
K14274	95.0
K02062	1.0
K05245	0.0
K05564	0.0
K01048	2128.0
K02066	11170.0
K01322	11161.0
K01325	0.0
K02065	11170.0
K01326	0.0
K05560	0.0
K02243	968.0
K08930	0.0
K02679	1.0
K02676	0.0
K02674	0.0
K02675	0.0
K02672	0.0
K02241	665.0
K02670	0.0
K02671	0.0
K00810	0.0
K00811	11157.0
K00812	1670.0
K00813	1.0
K00814	0.0
K00817	22136.0
K00818	11200.0
K00819	9.0
K02530	880.0
K02245	968.0
K02244	873.0
K01499	0.0
K01498	0.0
K01493	22486.0
K01492	183.0
K01491	47147.0
K01497	2.0
K01496	798.0
K01495	17391.0
K01494	3033.0
K02418	7728.0
K02419	9041.0
K14492	0.0
K02412	7143.0
K02413	8881.0
K02410	9041.0
K02411	4303.0
K02416	9041.0
K02417	6911.0
K02414	1908.0
K02415	1.0
K00120	0.0
K00121	140.0
K00430	0.0
K13058	0.0
K13059	0.0
K13727	9.0
K13057	0.0
K13722	0.0
K13051	1.0
K13052	6457.0
K00435	9.0
K12054	0.0
K03239	0.0
K03238	0.0
K03231	0.0
K03230	1.0
K03232	0.0
K12059	0.0
K03237	0.0
K03236	0.0
K12058	0.0
K12239	0.0
K12238	0.0
K12235	0.0
K12234	1614.0
K13942	0.0
K13940	6532.0
K13941	0.0
K12097	0.0
K12096	0.0
K12095	0.0
K12094	0.0
K12093	0.0
K12092	0.0
K12091	0.0
K12090	0.0
K12099	0.0
K12098	0.0
K06356	0.0
K05992	5.0
K03540	0.0
K06331	3293.0
K06330	10.0
K07138	10268.0
K07139	17978.0
K11811	0.0
K07132	2503.0
K07133	52280.0
K07130	9329.0
K07131	0.0
K07137	31578.0
K07134	0.0
K07135	0.0
K01860	0.0
K01866	23242.0
K01867	23242.0
K01865	9.0
K01868	24951.0
K01869	22479.0
K06140	1.0
K04766	1.0
K04767	100.0
K04764	2.0
K04762	11162.0
K04763	34024.0
K04760	5.0
K04761	291.0
K04768	1.0
K04769	8429.0
K08313	79.0
K08312	1.0
K08311	1.0
K08310	1.0
K08317	1622.0
K08316	7296.0
K08315	0.0
K08314	426.0
K05149	0.0
K08319	0.0
K08318	0.0
K06339	0.0
K14648	0.0
K14392	18.0
K14393	2.0
K14645	0.0
K14647	0.0
K01689	25057.0
K01686	22435.0
K01687	27488.0
K01684	2840.0
K01685	7615.0
K01682	1.0
K01681	21742.0
K05308	0.0
K02889	0.0
K02888	22491.0
K02885	0.0
K02884	22487.0
K02887	22482.0
K02886	22487.0
K02881	22487.0
K02883	0.0
K13743	0.0
K02086	891.0
K02081	1124.0
K02080	0.0
K02083	1079.0
K02082	952.0
K13831	0.0
K03428	0.0
K03429	4911.0
K03424	35826.0
K03935	0.0
K03932	0.0
K03933	1618.0
K03930	3364.0
K03931	756.0
K02339	1.0
K02338	22491.0
K02337	22235.0
K02336	1.0
K02335	24735.0
K02334	7129.0
K02330	0.0
K03688	6051.0
K03689	0.0
K03680	95.0
K03683	1.0
K03684	19.0
K03685	22487.0
K03686	36876.0
K03687	21896.0
K07301	7227.0
K07300	0.0
K07303	11.0
K07302	8.0
K07305	885.0
K07304	916.0
K07307	589.0
K07306	67.0
K07309	18.0
K07308	76.0
K02617	0.0
K02610	0.0
K02963	22487.0
K02612	0.0
K02961	20417.0
K09686	63505.0
K09687	85628.0
K09684	1062.0
K09685	1389.0
K09682	0.0
K09683	0.0
K09680	2.0
K09681	0.0
K09688	0.0
K09689	0.0
K05962	0.0
K05961	0.0
K05967	7.0
K05966	969.0
K11159	0.0
K05964	880.0
K05968	0.0
K11152	0.0
K00309	0.0
K00658	11.0
K00304	0.0
K00305	0.0
K00654	0.0
K00655	29611.0
K00652	11170.0
K00301	0.0
K00302	2262.0
K00303	1.0
K10828	0.0
K06431	0.0
K06432	0.0
K06433	0.0
K06434	0.0
K06436	524.0
K06437	0.0
K10820	95.0
K06439	0.0
K10822	0.0
K10823	0.0
K10826	0.0
K09167	546.0
K06322	0.0
K14117	0.0
K14259	0.0
K14257	0.0
K01308	1498.0
K01303	78.0
K01301	4.0
K01305	136.0
K01304	1066.0
K02658	0.0
K00672	0.0
K02650	2374.0
K02651	3.0
K02652	5741.0
K02653	7378.0
K02654	24475.0
K05687	0.0
K02656	0.0
K05685	1.0
K00878	9767.0
K00879	360.0
K00872	1896.0
K00873	22487.0
K00870	0.0
K00876	34189.0
K00877	0.0
K00874	26341.0
K00875	0.0
K04487	23274.0
K04486	12368.0
K04485	22374.0
K04484	0.0
K04483	0.0
K04482	0.0
K04480	0.0
K04488	13671.0
K12049	0.0
K13693	0.0
K13706	0.0
K13694	2.0
K13695	1.0
K05977	0.0
K09516	1.0
K02434	16709.0
K02435	16085.0
K02436	88.0
K02437	15566.0
K05350	5385.0
K02431	3275.0
K08100	0.0
K02433	16789.0
K02438	9465.0
K02439	22.0
K03745	1.0
K03744	25627.0
K03747	0.0
K03210	22399.0
K03217	23211.0
K03216	11307.0
K03215	1.0
K03742	19844.0
K03219	1.0
K03218	22557.0
K03749	1.0
K03748	2.0
K02383	0.0
K06327	0.0
K06320	4187.0
K07238	23876.0
K09479	0.0
K09478	0.0
K09475	0.0
K09474	0.0
K09477	0.0
K09476	0.0
K09471	1.0
K09470	0.0
K09473	0.0
K09472	0.0
K07543	0.0
K06898	10235.0
K13967	0.0
K13963	3564.0
K07545	0.0
K00737	2255.0
K05345	4.0
K11706	0.0
K11707	0.0
K11704	0.0
K11705	0.0
K11708	0.0
K11709	0.0
K05588	0.0
K07114	27560.0
K07443	4515.0
K07116	0.0
K07117	0.0
K07110	4.0
K07447	22476.0
K07112	1082.0
K07113	1.0
K07448	4757.0
K07118	980.0
K07119	2.0
K10619	0.0
K10618	0.0
K10617	0.0
K10616	0.0
K01848	0.0
K01849	0.0
K01844	2665.0
K01845	4391.0
K01846	13.0
K01847	22326.0
K01840	36716.0
K01841	97.0
K01842	0.0
K01843	963.0
K06219	1.0
K10832	0.0
K05348	4.0
K14203	0.0
K08483	11548.0
K08482	0.0
K08481	0.0
K08480	0.0
K08485	1.0
K08484	1.0
K00464	0.0
K00467	0.0
K00466	0.0
K00461	0.0
K00460	0.0
K00463	0.0
K00462	0.0
K04509	0.0
K00469	4.0
K00468	0.0
K08645	0.0
K04744	1.0
K01518	0.0
K01519	0.0
K04748	0.0
K04749	511.0
K01514	4.0
K01515	16896.0
K01512	8208.0
K01510	0.0
K14623	168.0
K14626	0.0
K14627	0.0
K14628	0.0
K14629	0.0
K03918	0.0
K03919	0.0
K12372	1.0
K12373	58938.0
K12370	1.0
K12371	1.0
K02359	0.0
K02358	22496.0
K02351	0.0
K02352	1.0
K02355	41584.0
K02357	22487.0
K02356	22507.0
K13574	0.0
K13573	0.0
K13572	0.0
K13571	0.0
K13570	0.0
K12112	0.0
K12113	0.0
K12110	0.0
K12111	1048.0
K07329	0.0
K07328	0.0
K07323	1.0
K07322	22331.0
K07321	578.0
K07320	1.0
K07327	0.0
K07326	0.0
K07325	0.0
K07324	0.0
K08163	0.0
K06180	60315.0
K06181	5.0
K06182	7117.0
K06183	12017.0
K06186	1.0
K06187	22491.0
K06188	2665.0
K06189	1.0
K08359	0.0
K07589	0.0
K07588	11165.0
K07587	0.0
K07586	3233.0
K07585	0.0
K07584	11039.0
K07583	0.0
K07582	0.0
K07581	0.0
K07580	0.0
K11139	0.0
K05989	25348.0
K05988	0.0
K05985	3528.0
K05987	0.0
K05986	0.0
K10843	0.0
K08354	0.0
K10844	0.0
K10848	0.0
K00673	0.0
K00674	12035.0
K00675	22.0
K00676	7394.0
K00677	11167.0
K06988	17.0
K06989	501.0
K08351	0.0
K06980	1.0
K06981	0.0
K06982	0.0
K08350	1.0
K06984	0.0
K06985	0.0
K06986	0.0
K06987	5495.0
K02445	2466.0
K02444	2568.0
K00582	0.0
K00583	0.0
K00580	0.0
K02110	22284.0
K00586	0.0
K00587	0.0
K00584	0.0
K08921	0.0
K02441	12.0
K00588	9.0
K08922	0.0
K02440	3582.0
K00018	22154.0
K08923	0.0
K02443	3920.0
K00019	1.0
K02442	0.0
K08925	0.0
K08926	0.0
K08927	0.0
K03149	3083.0
K06604	0.0
K00015	0.0
K01989	13708.0
K00854	19309.0
K00855	1.0
K00856	0.0
K00857	3073.0
K00850	50258.0
K00851	877.0
K00852	12358.0
K00853	298.0
K00858	22490.0
K00859	21634.0
K01181	5196.0
K01180	0.0
K01183	2763.0
K01182	11946.0
K01185	11776.0
K01184	0.0
K01187	46386.0
K01188	20870.0
K02596	598.0
K13766	0.0
K13767	0.0
K13003	0.0
K13002	0.0
K13000	0.0
K02984	0.0
K02986	22487.0
K02987	0.0
K02636	4.0
K02982	20234.0
K02983	0.0
K02638	0.0
K02639	0.0
K02988	22320.0
K08298	42.0
K08299	0.0
K03583	1.0
K03582	1.0
K03581	12622.0
K03580	1.0
K03587	11184.0
K03586	1.0
K03585	22331.0
K03584	22402.0
K03589	21126.0
K03588	31014.0
K01725	0.0
K01724	4.0
K01727	1629.0
K01726	5027.0
K01721	0.0
K01720	2.0
K01722	0.0
K13008	0.0
K01729	0.0
K01728	2.0
K09530	0.0
K09539	0.0
K02188	8893.0
K02189	8976.0
K02182	3.0
K02183	0.0
K03769	1074.0
K03768	27725.0
K03767	863.0
K03765	0.0
K03764	1.0
K03763	19240.0
K03762	24.0
K03761	0.0
K03760	0.0
K09457	23.0
K09456	0.0
K09459	90.0
K09458	23855.0
K00602	55576.0
K13988	0.0
K13985	0.0
K09981	12.0
K09980	0.0
K09983	0.0
K09982	0.0
K09985	0.0
K09984	0.0
K09987	0.0
K09986	0.0
K09989	3995.0
K09988	3351.0
K12583	0.0
K12582	1.0
K12589	0.0
K11720	1.0
K09759	5978.0
K10985	0.0
K10984	78.0
K07468	0.0
K07469	9.0
K07464	8820.0
K07465	0.0
K07466	0.0
K07467	4465.0
K07460	19170.0
K07461	5075.0
K07462	22489.0
K07463	0.0
K10679	1.0
K10678	0.0
K10671	0.0
K10670	4279.0
K10673	0.0
K10672	449.0
K10674	0.0
K10677	0.0
K10676	0.0
K08726	0.0
K08724	98.0
K08722	2941.0
K08723	0.0
K08720	0.0
K08721	0.0
K08728	17.0
K10187	0.0
K00119	0.0
K00118	4.0
K00449	0.0
K00448	0.0
K00115	0.0
K00446	0.0
K00117	8.0
K00116	6.0
K00111	20834.0
K00442	0.0
K00113	2.0
K00112	4.0
K01539	0.0
K01531	7767.0
K04720	11465.0
K01533	23111.0
K01534	39729.0
K01535	0.0
K01537	24020.0
K14358	0.0
K14605	0.0
K14606	0.0
K00413	0.0
K10120	9.0
K05600	0.0
K05777	0.0
K03972	0.0
K03973	543.0
K03970	1.0
K03971	0.0
K03976	22477.0
K03977	22485.0
K03974	1.0
K03975	12897.0
K03978	22487.0
K03979	22491.0
K13378	11159.0
K02372	12999.0
K02371	21095.0
K02377	14048.0
K02379	30.0
K03396	0.0
K03397	0.0
K03394	11280.0
K03395	0.0
K03392	0.0
K03393	0.0
K03390	11166.0
K03391	0.0
K03399	16.0
K03027	0.0
K12136	0.0
K12137	0.0
K06610	1.0
K12138	0.0
K12139	0.0
K11444	0.0
K11440	0.0
K11443	0.0
K11442	1.0
K00612	2.0
K00613	18.0
K00610	18392.0
K00611	10939.0
K00616	6071.0
K00617	0.0
K00614	4.0
K00615	48689.0
K00619	0.0
K10863	0.0
K07874	0.0
K06234	0.0
K10240	0.0
K10241	0.0
K10242	0.0
K10243	0.0
K04110	0.0
K04113	0.0
K04112	0.0
K04115	0.0
K04114	0.0
K04117	0.0
K04116	0.0
K04118	0.0
K05517	0.0
K07705	1074.0
K07704	1092.0
K07707	3722.0
K07706	3368.0
K07701	0.0
K07700	1.0
K07703	0.0
K07702	1.0
K07709	0.0
K07708	1.0
K01955	29959.0
K13042	0.0
K09934	0.0
K09935	5455.0
K06216	853.0
K09937	0.0
K13745	0.0
K13746	0.0
K13747	16594.0
K13740	0.0
K13741	0.0
K13742	0.0
K06211	2261.0
K06212	19.0
K09933	8.0
K02618	0.0
K02619	11168.0
K02968	22311.0
K02966	0.0
K02967	22487.0
K02616	0.0
K02965	22487.0
K02962	0.0
K02611	0.0
K02613	4.0
K03569	29930.0
K03568	89.0
K03565	22399.0
K06218	0.0
K03567	1.0
K03566	1.0
K03561	22331.0
K03560	1.0
K03563	10883.0
K03562	1.0
K06430	0.0
K01709	668.0
K01708	0.0
K01707	0.0
K01706	414.0
K01705	0.0
K01704	49388.0
K01703	49554.0
K01702	0.0
K14165	0.0
K14164	0.0
K14166	1.0
K14161	0.0
K14160	0.0
K14162	0.0
K05396	324.0
K03709	1739.0
K03708	2102.0
K08160	0.0
K03701	36024.0
K03700	8181.0
K03703	19642.0
K03702	22487.0
K03705	11321.0
K03704	15920.0
K03707	1738.0
K03706	7982.0
K06289	0.0
K06288	0.0
K06283	7644.0
K06282	20.0
K06281	22.0
K06287	21882.0
K06286	876.0
K06285	505.0
K06284	6568.0
K08161	767.0
K07540	0.0
K06438	7798.0
K06869	0.0
K06868	0.0
K06867	761.0
K06866	1.0
K06865	0.0
K06864	8386.0
K06863	0.0
K06862	0.0
K06861	11261.0
K06860	0.0
K12659	0.0
K12658	4.0
K07547	0.0
K07546	0.0
K15023	0.0
K15022	0.0
K15020	0.0
K15024	5285.0
K08700	0.0
K08162	2255.0
K07544	0.0
K00137	0.0
K00135	159.0
K00134	23951.0
K00133	22488.0
K00132	9.0
K00131	599.0
K00130	2854.0
K00139	0.0
K00138	0.0
K00429	0.0
K00428	11168.0
K00421	0.0
K00423	0.0
K00425	12054.0
K00427	0.0
K00426	12052.0
K14292	0.0
K14379	0.0
K14370	0.0
K14371	0.0
K14372	0.0
K14373	0.0
K14374	0.0
K14375	0.0
K09845	0.0
K14082	0.0
K14083	2.0
K14080	0.0
K14081	0.0
K14086	2255.0
K14087	2273.0
K14084	88.0
K14088	2273.0
K14089	2255.0
K01552	8322.0
K01551	1314.0
K01556	4.0
K01557	0.0
K01554	0.0
K01555	4.0
K04708	0.0
K03955	0.0
K13689	0.0
K13688	693.0
K13683	0.0
K13685	3632.0
K13684	0.0
K13687	0.0
K13686	0.0
K14159	0.0
K02399	1.0
K02398	3021.0
K02395	2413.0
K02394	1.0
K02397	5273.0
K02396	10009.0
K02391	1.0
K02390	9042.0
K02393	1.0
K02392	15215.0
K13533	0.0
K13532	0.0
K13531	859.0
K13530	764.0
K01550	0.0
K05658	0.0
K14054	598.0
K02601	24065.0
K02970	22277.0
K05378	0.0
K12339	5.0
K14060	0.0
K11687	0.0
K11686	0.0
K11685	0.0
K11689	1457.0
K11688	1285.0
K08939	0.0
K03048	886.0
K03049	0.0
K13821	4.0
K13820	0.0
K03042	0.0
K03043	22245.0
K03040	20582.0
K03041	0.0
K03046	22327.0
K03047	0.0
K03044	0.0
K03045	0.0
K00348	11162.0
K09847	0.0
K00692	598.0
K00638	7846.0
K00639	11827.0
K00693	4.0
K00634	15160.0
K00635	0.0
K00630	0.0
K00631	1.0
K00632	2654.0
K00633	2586.0
K00691	889.0
K00696	0.0
K00694	1557.0
K00695	0.0
K10854	0.0
K07811	0.0
K07810	0.0
K07813	12936.0
K07812	15.0
K07814	2452.0
K07816	898.0
K00090	0.0
K00091	2351.0
K00094	425.0
K00096	4170.0
K00097	12788.0
K00098	0.0
K00099	21451.0
K10228	0.0
K10229	0.0
K12548	0.0
K10222	0.0
K10220	0.0
K10221	0.0
K10227	2.0
K05822	20.0
K01949	0.0
K01945	22471.0
K01947	0.0
K01946	0.0
K01941	605.0
K01940	21217.0
K06357	0.0
K07729	31323.0
K07728	0.0
K07727	16900.0
K07726	3869.0
K07725	0.0
K07724	1.0
K07723	514.0
K07722	18.0
K07721	0.0
K07720	43611.0
K00899	963.0
K05824	0.0
K00891	28685.0
K00892	1.0
K00895	4.0
K00897	1868.0
K08151	4.0
K08153	867.0
K08154	1.0
K02948	22487.0
K02942	0.0
K02944	0.0
K05665	0.0
K02946	22480.0
K13793	0.0
K06352	0.0
K01769	0.0
K01768	2.0
K01761	12.0
K01760	1573.0
K01762	0.0
K09578	0.0
K01766	1.0
K08164	0.0
K02493	22327.0
K08166	0.0
K08167	2.0
K02496	1.0
K02497	2.0
K02494	1.0
K02495	32827.0
K02498	1.0
K02499	1506.0
K08168	0.0
K08169	0.0
K14415	2342.0
K14414	0.0
K06881	22502.0
K00436	0.0
K06332	0.0
K12815	0.0
K12810	0.0
K06885	973.0
K00437	0.0
K06335	0.0
K06334	10460.0
K03547	9680.0
K03546	5866.0
K03545	27672.0
K03544	27556.0
K03543	11162.0
K06888	2649.0
K10941	0.0
K03549	874.0
K03548	1.0
K10940	0.0
K02236	1741.0
K02237	9480.0
K02234	0.0
K02232	8981.0
K02233	11739.0
K02230	4.0
K02231	15852.0
K06359	0.0
K02238	22609.0
K02239	0.0
K03723	20562.0
K03722	2797.0
K03721	1.0
K03720	1.0
K03727	0.0
K03726	0.0
K03725	0.0
K03724	211.0
K06358	0.0
K12673	0.0
K12679	0.0
K12678	0.0
K06410	7203.0
K11898	0.0
K11899	0.0
K11896	3.0
K11897	0.0
K11894	1.0
K11895	1.0
K11892	1.0
K11893	1.0
K11890	0.0
K11891	1.0
K08762	0.0
K08764	0.0
K08765	0.0
K10418	0.0
K11325	0.0
K11326	0.0
K11327	0.0
K11328	0.0
K11329	0.0
K00151	0.0
K00150	0.0
K00153	0.0
K00400	0.0
K00407	0.0
K00406	4.0
K00405	4.0
K00404	0.0
K00158	38.0
K01342	0.0
K09388	0.0
K09386	0.0
K09384	31.0
K04094	4209.0
K04095	3031.0
K04096	22322.0
K04097	0.0
K04090	0.0
K04091	0.0
K04092	0.0
K04093	0.0
K04098	0.0
K04099	0.0
K01578	0.0
K01579	13597.0
K01574	9.0
K01575	872.0
K01576	0.0
K01577	0.0
K01571	9575.0
K01572	22201.0
K01573	0.0
K02009	3692.0
K02008	37570.0
K02005	30026.0
K02004	159007.0
K02007	5774.0
K02006	52514.0
K02001	12.0
K02000	883.0
K02003	138734.0
K02002	883.0
K03065	0.0
K08952	0.0
K03060	11062.0
K13809	0.0
K10948	0.0
K09607	0.0
K06125	0.0
K04337	0.0
K06120	425.0
K06121	0.0
K04336	0.0
K01127	0.0
K09703	757.0
K00004	0.0
K14699	0.0
K09702	865.0
K14698	0.0
K05311	883.0
K13829	0.0
K10943	0.0
K07291	0.0
K07290	0.0
K10206	10121.0
K10202	11.0
K10208	1.0
K10209	12.0
K01966	6.0
K01965	0.0
K01964	598.0
K01963	8294.0
K01962	5388.0
K01961	28775.0
K01960	11161.0
K01969	0.0
K01968	0.0
K07749	2761.0
K07748	0.0
K07741	1193.0
K07740	0.0
K07743	0.0
K07742	11321.0
K07745	0.0
K07744	0.0
K07746	0.0
K01299	3605.0
K01295	2122.0
K01297	2354.0
K02922	0.0
K05603	0.0
K02921	0.0
K02926	22487.0
K05607	0.0
K02924	0.0
K05605	0.0
K02928	0.0
K02929	0.0
K00216	0.0
K00217	0.0
K00214	0.0
K00215	23140.0
K00213	0.0
K00210	0.0
K00211	0.0
K00218	0.0
K00219	37.0
K01035	0.0
K01034	3510.0
K04517	22477.0
K01740	43085.0
K01031	0.0
K01746	1050.0
K01745	1175.0
K01744	12481.0
K01749	2598.0
K01039	853.0
K04518	12540.0
K09591	0.0
K14129	0.0
K14128	0.0
K14121	0.0
K14120	0.0
K14123	0.0
K14122	0.0
K14125	0.0
K14124	0.0
K14127	0.0
K14126	0.0
K03521	23363.0
K03520	0.0
K03523	14076.0
K03522	24215.0
K03525	22600.0
K03524	23193.0
K03527	21900.0
K03526	21600.0
K03529	11234.0
K03528	1.0
K06338	0.0
K02217	13698.0
K03299	620.0
K03298	600.0
K13472	0.0
K03293	909.0
K03292	19620.0
K03291	0.0
K03290	0.0
K03297	2284.0
K03296	27486.0
K03295	11180.0
K03294	6878.0
K13009	0.0
K12690	0.0
K09743	0.0
K06022	0.0
K07190	0.0
K06021	0.0
K07192	2242.0
K06020	0.0
K06027	0.0
K06026	0.0
K09744	0.0
K07991	2.0
K08749	0.0
K09835	3.0
K09834	0.0
K10439	23976.0
K06351	0.0
K09833	0.0
K10925	0.0
K10924	0.0
K10927	0.0
K10926	0.0
K10923	0.0
K10922	0.0
K09629	0.0
K10697	0.0
K00179	5040.0
K00172	3432.0
K00171	1514.0
K00170	1528.0
K00177	13615.0
K00176	13617.0
K00175	26674.0
K00174	24769.0
K13478	0.0
K14338	0.0
K14339	0.0
K14335	0.0
K14337	0.0
K14330	0.0
K14331	0.0
K14333	2.0
K08918	0.0
K13479	2591.0
K04078	22327.0
K04079	21606.0
K04076	506.0
K04077	22487.0
K04074	2304.0
K04075	22289.0
K04072	12469.0
K04073	0.0
K04070	8679.0
K04071	0.0
K14597	0.0
K13318	0.0
K08280	0.0
K13641	945.0
K13640	18.0
K13643	89.0
K13642	0.0
K02027	128624.0
K02026	220212.0
K02025	233367.0
K02024	0.0
K02023	5763.0
K02022	17.0
K02021	4.0
K02020	5998.0
K02029	18842.0
K02028	23406.0
K03886	0.0
K03887	0.0
K03884	0.0
K03885	13403.0
K03881	0.0
K03888	0.0
K03889	0.0
K12998	0.0
K12999	9.0
K12992	1098.0
K12993	0.0
K12990	2260.0
K12991	0.0
K12996	19.0
K12997	12.0
K12994	0.0
K12995	2.0
K08979	0.0
K08978	19021.0
K03088	191396.0
K03089	1.0
K03086	25716.0
K03087	1.0
K08971	0.0
K08970	0.0
K03082	857.0
K03080	0.0
K08974	19406.0
K13868	0.0
K00918	568.0
K01553	0.0
K12214	0.0
K11646	0.0
K11645	0.0
K11641	0.0
K11640	0.0
K12736	0.0
K12733	0.0
K07507	16166.0
K07506	0.0
K07505	0.0
K07504	0.0
K07503	0.0
K07502	4692.0
K07501	4.0
K07500	0.0
K07509	0.0
K07508	0.0
K11422	0.0
K08698	0.0
K10773	23334.0
K10774	0.0
K14286	0.0
K10778	12.0
K14287	4.0
K00140	1715.0
K05501	1.0
K01903	9.0
K01902	9.0
K01905	0.0
K01904	0.0
K01907	0.0
K01906	0.0
K01909	0.0
K01908	0.0
K14534	7156.0
K00147	22305.0
K07767	0.0
K07769	0.0
K07768	0.0
K06203	1.0
K06202	1.0
K09921	1.0
K09920	0.0
K09927	2253.0
K09024	0.0
K09022	2505.0
K09023	0.0
K09020	95.0
K09021	0.0
K02908	0.0
K02909	22491.0
K08218	11160.0
K08219	0.0
K02904	22482.0
K02906	22479.0
K02907	22409.0
K02902	22299.0
K00230	604.0
K00231	6.0
K00232	0.0
K08976	6.0
K00234	0.0
K00239	14472.0
K06209	9789.0
K09928	0.0
K01015	0.0
K01014	0.0
K01012	24056.0
K01011	771.0
K01010	0.0
K08920	0.0
K14103	0.0
K14102	0.0
K14101	0.0
K14100	0.0
K14105	0.0
K14104	0.0
K14109	0.0
K14108	0.0
K06401	0.0
K00893	0.0
K13402	0.0
K12858	0.0
K03503	11162.0
K03502	22445.0
K03501	22488.0
K03500	11326.0
K08924	0.0
K02278	730.0
K02279	3547.0
K12977	0.0
K02276	11.0
K02277	0.0
K02274	4.0
K02275	4.0
K13450	0.0
K13451	0.0
K13452	0.0
K13454	0.0
K13455	0.0
K12509	0.0
K12508	0.0
K12507	9.0
K12506	317.0
K12500	1.0
K12503	0.0
K05926	0.0
K09728	0.0
K14587	95.0
K06597	0.0
K06596	0.0
K06595	0.0
K06599	0.0
K06598	0.0
K07978	0.0
K07979	27457.0
K07976	0.0
K14585	0.0
K10907	15957.0
K10906	0.0
K10901	0.0
K10909	0.0
K10908	0.0
K09819	860.0
K09818	858.0
K09817	23148.0
K09816	23138.0
K09815	24006.0
K06374	8437.0
K06373	8431.0
K09812	25595.0
K09811	24812.0
K09810	13424.0
K09724	0.0
K14582	0.0
K09721	0.0
K04058	0.0
K04059	0.0
K04050	0.0
K04051	0.0
K04052	0.0
K04053	0.0
K04054	0.0
K04055	0.0
K04056	0.0
K04057	0.0
K01047	0.0
K08975	0.0
K10015	0.0
K10014	0.0
K10017	0.0
K10016	0.0
K10011	3.0
K10010	1941.0
K10013	0.0
K10012	2875.0
K10019	0.0
K10018	0.0
K13665	2.0
K13664	0.0
K13663	0.0
K13662	0.0
K13661	0.0
K13660	0.0
K13669	0.0
K13668	0.0
K07641	0.0
K01466	1271.0
K13590	0.0
K01464	8315.0
K01465	23781.0
K01462	33365.0
K01463	492.0
K01460	1.0
K01461	0.0
K13599	0.0
K13598	0.0
K01468	863.0
K01469	0.0
K09251	598.0
K09252	0.0
K02041	2478.0
K02040	23366.0
K02043	0.0
K02045	1920.0
K02044	2479.0
K02047	1920.0
K02046	1920.0
K02049	22798.0
K02048	1922.0
K05549	0.0
K05548	3.0
K06046	0.0
K03319	44.0
K03316	906.0
K03317	17.0
K03314	1.0
K03315	21957.0
K03312	7670.0
K03313	28.0
K03310	26806.0
K03311	3927.0
K12052	0.0
K02945	21739.0
K06162	2.0
K06163	2.0
K06160	0.0
K06161	0.0
K06166	0.0
K00359	2676.0
K06164	2.0
K06165	2.0
K06168	21452.0
K06169	4.0
K13020	0.0
K07158	0.0
K07159	0.0
K04835	4.0
K11621	0.0
K11991	2.0
K11622	4.0
K11996	17.0
K11627	0.0
K11626	0.0
K11629	1.0
K11628	0.0
K07561	0.0
K07560	22478.0
K07563	0.0
K07562	0.0
K07565	0.0
K07564	0.0
K07567	27471.0
K07566	32869.0
K07569	0.0
K07568	33407.0
K09925	2.0
K11199	0.0
K11198	0.0
K11192	1.0
K11191	0.0
K11196	0.0
K11195	0.0
K11194	0.0
K02492	3674.0
K10713	0.0
K10710	875.0
K10711	9.0
K10716	1.0
K02490	0.0
K10714	0.0
K10715	0.0
K01929	22487.0
K01928	24907.0
K01923	24240.0
K01922	1459.0
K01921	24178.0
K01920	1.0
K01926	21266.0
K01925	22583.0
K01924	22487.0
K07789	1.0
K07788	1.0
K07785	0.0
K07784	0.0
K07787	8.0
K07786	0.0
K07781	0.0
K07783	1.0
K07782	0.0
K05835	0.0
K06355	0.0
K14661	0.0
K09844	0.0
K00782	868.0
K00783	22490.0
K00784	21858.0
K00785	0.0
K00786	5870.0
K00039	0.0
K00036	3304.0
K00037	0.0
K00034	1169.0
K00035	0.0
K00032	0.0
K00033	4176.0
K00030	793.0
K00031	20720.0
K01259	63.0
K01258	20749.0
K01255	2702.0
K01256	18.0
K01251	15715.0
K01250	1918.0
K01253	0.0
K01252	0.0
K09008	0.0
K09009	0.0
K09000	0.0
K09001	23.0
K09002	2777.0
K09003	0.0
K09004	603.0
K09005	18.0
K09006	0.0
K09007	1.0
K09846	0.0
K08234	6003.0
K00258	4.0
K00259	133.0
K00252	5.0
K00253	0.0
K00256	0.0
K00257	12265.0
K00254	0.0
K00255	0.0
K01079	768.0
K01078	0.0
K01071	874.0
K01070	2.0
K01073	9.0
K01077	15837.0
K01076	1106.0
K14472	0.0
K14471	0.0
K14470	0.0
K14475	616.0
K09841	0.0
K02788	107.0
K02782	1.0
K02783	2048.0
K02781	2560.0
K02786	118.0
K02787	0.0
K02784	2.0
K01060	1969.0
K01787	793.0
K01786	8410.0
K01785	34703.0
K01784	31354.0
K01783	23632.0
K01782	6.0
K01781	0.0
K01780	0.0
K01789	0.0
K01788	7306.0
K02526	448.0
K02527	11166.0
K02525	0.0
K02250	2.0
K02523	11166.0
K02520	22925.0
K02521	1.0
K02258	0.0
K02259	6.0
K02528	22484.0
K02529	85797.0
K03781	14311.0
K03780	2676.0
K03783	22083.0
K03782	8.0
K03785	4020.0
K03784	5570.0
K03787	13433.0
K03786	18505.0
K03789	11741.0
K03788	2.0
K10700	0.0
K00342	11163.0
K03124	0.0
K03120	0.0
K12527	3222.0
K12526	0.0
K12525	1.0
K12524	22325.0
K12523	0.0
K12522	0.0
K09789	11160.0
K09788	195.0
K09787	11296.0
K09786	1104.0
K09785	0.0
K09781	1.0
K09780	0.0
K10961	0.0
K10960	0.0
K10963	0.0
K10962	0.0
K10965	0.0
K10964	0.0
K10966	0.0
K09879	0.0
K06318	0.0
K06311	0.0
K06310	1928.0
K06312	0.0
K06314	0.0
K06317	1960.0
K11389	0.0
K11386	0.0
K11387	0.0
K11384	0.0
K11385	0.0
K11382	0.0
K11383	0.0
K11381	4.0
K11949	0.0
K10380	0.0
K04032	1614.0
K04033	0.0
K04030	2572.0
K04031	7693.0
K04036	0.0
K04037	0.0
K04034	4.0
K04035	97.0
K04038	0.0
K04039	0.0
K07046	93.0
K07047	5618.0
K07044	0.0
K07045	6977.0
K07042	11322.0
K07043	17191.0
K07040	11058.0
K07041	0.0
K07048	968.0
K07049	0.0
K08664	0.0
K02584	0.0
K10039	1401.0
K10038	0.0
K10037	0.0
K10036	12.0
K04788	0.0
K04789	0.0
K04784	0.0
K04785	0.0
K04786	0.0
K04787	0.0
K04780	0.0
K04781	598.0
K04782	0.0
K04783	0.0
K13601	0.0
K13603	0.0
K13602	0.0
K13605	0.0
K13604	0.0
K13607	21.0
K02404	2413.0
K05783	0.0
K05782	0.0
K05781	2.0
K05780	2.0
K05787	1.0
K05786	10.0
K05785	1.0
K05784	0.0
K05789	0.0
K05788	1.0
K01442	20133.0
K01443	10926.0
K01444	192.0
K01446	1.0
K01447	14136.0
K01448	32706.0
K01449	6867.0
K14803	0.0
K02069	1478.0
K05569	3125.0
K08008	0.0
K02063	1.0
K05566	3118.0
K05565	3.0
K05563	0.0
K05562	0.0
K05561	0.0
K02064	1.0
K03338	3217.0
K03339	4.0
K03330	0.0
K03331	0.0
K03332	15.0
K03333	0.0
K03335	3020.0
K03336	3016.0
K03337	3217.0
K12956	0.0
K12957	0.0
K12954	0.0
K12955	0.0
K12952	0.0
K12953	0.0
K12950	0.0
K12951	0.0
K14733	0.0
K00109	0.0
K06148	24294.0
K06149	1.0
K06144	1.0
K06145	1.0
K06146	0.0
K06147	174773.0
K06141	0.0
K06142	33618.0
K06143	0.0
K11945	0.0
K08948	0.0
K08949	0.0
K00071	0.0
K14664	0.0
K13810	0.0
K14665	0.0
K03058	0.0
K11609	0.0
K11608	0.0
K14660	0.0
K11603	0.0
K11602	0.0
K11601	0.0
K11600	0.0
K11607	1.0
K11606	1.0
K11605	1.0
K11604	1.0
K10558	98.0
K10559	195.0
K10550	104.0
K10551	104.0
K10552	0.0
K10553	0.0
K10554	0.0
K10555	219.0
K10556	109.0
K10557	98.0
K03051	0.0
K03050	0.0
K07549	0.0
K07548	0.0
K07239	13.0
K07235	1.0
K07234	0.0
K07237	1.0
K07236	1.0
K07231	0.0
K07230	2.0
K07233	0.0
K07232	0.0
K02467	0.0
K05306	2267.0
K05305	2685.0
K05304	0.0
K05303	0.0
K05301	0.0
K02565	1.0
K08644	0.0
K08646	0.0
K08641	10.0
K08643	3.0
K08642	0.0
K12146	0.0
K00010	4579.0
K00011	0.0
K00012	21498.0
K00013	21532.0
K00014	24005.0
K00016	13121.0
K09065	0.0
K08252	7.0
K08253	0.0
K08256	0.0
K08255	1.0
K08258	0.0
K08259	0.0
K00274	10.0
K00275	9.0
K00276	0.0
K00270	0.0
K00271	0.0
K00272	0.0
K00273	0.0
K00278	17282.0
K00279	0.0
K12675	0.0
K01277	11161.0
K01274	0.0
K01273	5906.0
K01271	4678.0
K01270	31217.0
K01278	11169.0
K00906	5.0
K00904	982.0
K00903	4.0
K00901	2450.0
K13785	0.0
K00908	0.0
K11149	0.0
K01053	8.0
K01051	24.0
K01057	4.0
K01056	22487.0
K01055	0.0
K01054	0.0
K01058	2.0
K02500	21533.0
K02501	21514.0
K02502	10286.0
K02503	22491.0
K02504	1.0
K02505	1.0
K02506	0.0
K02507	1.0
K02508	0.0
K02509	9.0
K00291	0.0
K13410	0.0
K13148	0.0
K13419	0.0
K05825	0.0
K03106	22487.0
K03105	0.0
K03101	25290.0
K03100	49402.0
K12541	0.0
K12540	0.0
K12543	0.0
K12542	0.0
K12545	0.0
K12544	0.0
K12547	0.0
K12546	0.0
K12549	0.0
K06080	1.0
K11018	0.0
K11019	0.0
K11016	0.0
K11017	0.0
K11014	0.0
K11015	0.0
K11012	0.0
K11013	0.0
K11010	0.0
K11011	0.0
K06333	7081.0
K06880	0.0
K06883	0.0
K06882	0.0
K09857	1.0
K06884	0.0
K06887	3.0
K06886	9.0
K06889	40765.0
K10942	0.0
K09859	0.0
K09858	1.0
K10947	33911.0
K10946	0.0
K10945	0.0
K10944	0.0
K13284	0.0
K00483	10.0
K00481	0.0
K00480	0.0
K00486	4.0
K00485	0.0
K00484	1.0
K09901	1.0
K10929	0.0
K07684	1.0
K07685	1.0
K07686	1.0
K07687	1.0
K07681	10.0
K07688	0.0
K07689	1.0
K10928	0.0
K04018	0.0
K04019	2370.0
K04014	34.0
K04015	79.0
K04016	1.0
K04017	0.0
K04013	22.0
K07060	0.0
K07061	0.0
K07062	9.0
K07063	0.0
K07064	0.0
K07065	0.0
K07066	2264.0
K07067	505.0
K07068	2.0
K07069	3014.0
K01121	0.0
K13629	0.0
K13628	10.0
K13623	0.0
K13622	0.0
K13620	0.0
K13626	4885.0
K08586	0.0
K08587	0.0
K01428	2866.0
K01429	2853.0
K01422	11162.0
K01423	14.0
K01420	13008.0
K01421	11420.0
K01426	4406.0
K01427	0.0
K01424	20117.0
K01425	13580.0
K08068	0.0
K07538	0.0
K13086	0.0
K13085	0.0
K07287	1.0
K07824	0.0
K07682	0.0
K02722	0.0
K12978	0.0
K12979	0.0
K12972	5.0
K12973	1.0
K12974	1.0
K12975	0.0
K12976	0.0
K07821	0.0
K07683	10.0
K14750	0.0
K14751	0.0
K14953	0.0
K12288	1.0
K12289	1.0
K12282	0.0
K12283	0.0
K12280	0.0
K12281	0.0
K12286	0.0
K12287	0.0
K12284	0.0
K12285	0.0
K11957	0.0
K11956	0.0
K11955	0.0
K11954	0.0
K11953	0.0
K11952	0.0
K11951	0.0
K11950	0.0
K11959	0.0
K11958	0.0
K13889	9.0
K13888	4.0
K11963	0.0
K07217	172.0
K07216	11095.0
K07215	0.0
K07214	2361.0
K07213	1993.0
K07212	0.0
K07219	630.0
K07218	0.0
K12150	1.0
K08689	0.0
K08688	0.0
K00402	0.0
K00401	0.0
K11994	0.0
K00152	0.0
K01043	4.0
K00154	0.0
K00157	0.0
K00156	11158.0
K10533	0.0
K10530	10.0
K10531	0.0
K10536	3007.0
K10537	104.0
K10535	0.0
K10538	0.0
K10539	104.0
K00073	886.0
K13934	7.0
K00076	566.0
K00077	23501.0
K00074	13127.0
K00075	22330.0
K00078	0.0
K00079	0.0
K02290	0.0
K02563	22483.0
K02292	0.0
K08966	0.0
K02294	4.0
K08278	0.0
K08279	0.0
K08274	0.0
K08275	0.0
K08276	2.0
K08277	0.0
K00298	0.0
K00299	1.0
K00296	0.0
K00297	20657.0
K00294	9.0
K00292	0.0
K00293	0.0
K00290	18517.0
K07757	0.0
K12089	0.0
K01210	4.0
K01213	0.0
K01212	2362.0
K01215	853.0
K01214	0.0
K01217	0.0
K01216	1.0
K01219	0.0
K01218	2418.0
K02749	0.0
K02746	706.0
K02747	608.0
K02744	2486.0
K02745	699.0
K02742	1.0
K00924	875.0
K00925	24858.0
K00926	13080.0
K00927	22487.0
K00928	22798.0
K00929	17466.0
K12085	0.0
K02298	1.0
K02299	2.0
K02568	19.0
K02569	1.0
K02562	0.0
K02291	11.0
K02560	1.0
K02293	0.0
K02566	604.0
K02567	19.0
K02564	32831.0
K02297	1.0
K03169	48524.0
K03168	22316.0
K03163	0.0
K03162	0.0
K03167	0.0
K03166	0.0
K11038	0.0
K11039	0.0
K11030	0.0
K11031	0.0
K11032	0.0
K11033	0.0
K11034	0.0
K11035	0.0
K11036	0.0
K11037	0.0
K02546	0.0
K07668	3031.0
K07669	0.0
K07666	1.0
K07667	13459.0
K07664	1.0
K07665	3110.0
K07662	1.0
K07663	0.0
K07660	1.0
K07661	0.0
K03927	11485.0
K07008	1.0
K07009	2297.0
K07002	6.0
K07003	8140.0
K07000	3.0
K07001	14763.0
K07006	9.0
K07007	29694.0
K07004	0.0
K07005	23148.0
K03921	4.0
K02956	22487.0
K09725	0.0
K09181	6.0
K08599	0.0
K08598	0.0
K08591	25276.0
K08590	11361.0
K01156	1452.0
K01154	24628.0
K01407	1.0
K01400	0.0
K01153	21525.0
K01150	2.0
K01151	22489.0
K01408	0.0
K01409	25031.0
K01158	0.0
K01159	14411.0
K05523	0.0
K05522	0.0
K05521	5057.0
K05520	11191.0
K05527	1.0
K05526	0.0
K05525	0.0
K05524	95.0
K05529	0.0
K14518	0.0
K14519	4.0
K05949	0.0
K01754	10755.0
K05942	0.0
K01027	0.0
K02171	1.0
K02170	2.0
K02173	95.0
K02172	1.0
K01751	3565.0
K06416	1509.0
K06417	0.0
K06414	0.0
K06947	0.0
K03379	0.0
K03808	1.0
K03809	598.0
K03806	1.0
K06412	10472.0
K03804	1.0
K12296	0.0
K03802	0.0
K03803	12811.0
K06413	4.0
K10808	4.0
K06411	7141.0
K01028	705.0
K01029	2657.0
K11931	0.0
K11930	0.0
K11933	1.0
K11932	1.0
K11935	0.0
K11934	1.0
K11937	0.0
K11936	0.0
K11939	1.0
K11938	0.0
K10800	0.0
K06419	9.0
K11929	0.0
K07271	9205.0
K07270	0.0
K07273	11765.0
K07272	0.0
K07275	5.0
K07274	1.0
K07277	11166.0
K07276	0.0
K07279	0.0
K07278	1.0
K10623	0.0
K02481	11157.0
K11520	0.0
K02480	0.0
K08170	2.0
K02485	5.0
K02484	11783.0
K02487	0.0
K08600	17444.0
K08603	0.0
K08602	5265.0
K08605	755.0
K08604	0.0
K09956	0.0
K09957	0.0
K09954	5.0
K09955	21117.0
K09952	37.0
K09953	0.0
K09950	0.0
K09951	6807.0
K09958	4.0
K09959	4.0
K07495	755.0
K07494	89.0
K07497	5775.0
K07496	3452.0
K07491	7834.0
K07490	1.0
K07493	0.0
K07492	12.0
K07499	0.0
K07498	2375.0
K11209	1.0
K11208	0.0
K11204	0.0
K11203	189.0
K11202	423.0
K11201	0.0
K11200	0.0
K00058	30760.0
K00059	43132.0
K00728	0.0
K00729	0.0
K00055	1.0
K00057	22497.0
K00050	3141.0
K00051	0.0
K00720	0.0
K00721	12216.0
K14424	0.0
K06033	0.0
K14189	0.0
K14188	861.0
K06364	0.0
K14187	3.0
K01239	3173.0
K01238	924.0
K01897	29586.0
K01232	573.0
K01895	3422.0
K01230	0.0
K01893	22314.0
K01236	0.0
K01235	8.0
K01890	22479.0
K02768	2466.0
K02769	1249.0
K02760	10165.0
K02761	9143.0
K02763	1.0
K02764	1.0
K02765	2356.0
K00948	29332.0
K00949	11329.0
K00942	23688.0
K00943	15383.0
K00940	13042.0
K00941	43138.0
K00946	22323.0
K00947	0.0
K00944	0.0
K00945	42007.0
K01097	0.0
K01096	2.0
K01095	6.0
K01093	0.0
K01092	15253.0
K01091	43845.0
K01090	15052.0
K03499	42445.0
K03498	35440.0
K03491	2110.0
K03490	2263.0
K03493	0.0
K03492	732.0
K03495	22473.0
K03497	54410.0
K03496	47881.0
K02817	0.0
K02814	5.0
K02815	6.0
K02810	3836.0
K02548	14835.0
K02549	879.0
K02818	1.0
K02819	3420.0
K03637	2022.0
K03636	15.0
K03147	19499.0
K03146	0.0
K08851	0.0
K06518	20913.0
K09729	505.0
K06048	4.0
K06045	0.0
K06044	0.0
K09727	0.0
K09726	0.0
K06041	11461.0
K09720	0.0
K09723	0.0
K06042	7086.0
K09897	1.0
K09896	1.0
K09895	1.0
K09894	1.0
K09893	1.0
K09892	1.0
K09891	1.0
K09890	0.0
K09899	1.0
K09898	1.0
K03622	0.0
K07648	1.0
K07649	0.0
K07398	0.0
K07399	0.0
K11056	0.0
K11057	0.0
K11054	0.0
K11055	0.0
K07640	1.0
K07393	33.0
K07390	1.0
K07391	21416.0
K07644	1.0
K07645	1.0
K07646	25838.0
K07647	0.0
K10896	0.0
K07024	64905.0
K07025	37676.0
K07026	0.0
K07027	17206.0
K07020	0.0
K07021	874.0
K07022	0.0
K07023	8584.0
K07028	0.0
K07029	41289.0
K10094	0.0
K01390	0.0
K01392	0.0
K01399	0.0
K02673	0.0
K05893	0.0
K05897	0.0
K05896	11316.0
K05895	4468.0
K05899	0.0
K05898	0.0
K00555	0.0
K00554	18336.0
K00557	2.0
K00556	11158.0
K00551	0.0
K00559	0.0
K00558	31715.0
K01170	0.0
K01173	1.0
K01174	860.0
K01175	24.0
K01176	287.0
K01178	0.0
K01179	15710.0
K14578	0.0
K14579	0.0
K08951	0.0
K08950	0.0
K08953	0.0
K03828	18.0
K03829	0.0
K03820	11158.0
K03821	0.0
K03822	0.0
K03823	18850.0
K03824	1.0
K03825	695.0
K03826	7927.0
K03827	12905.0
K12248	0.0
K12246	0.0
K12247	0.0
K12242	0.0
K12243	0.0
K12240	3.0
K12241	0.0
K11919	0.0
K11918	0.0
K11913	0.0
K11912	0.0
K11911	1.0
K11910	1.0
K11917	0.0
K11916	0.0
K11915	0.0
K11914	0.0
K12068	0.0
K12069	0.0
K12062	0.0
K12063	0.0
K12060	0.0
K12061	0.0
K12066	0.0
K12067	0.0
K12064	0.0
K12065	0.0
K07259	11178.0
K07258	30867.0
K07253	0.0
K07251	1.0
K07250	2852.0
K07257	0.0
K07256	0.0
K07255	0.0
K07254	0.0
K05372	0.0
K05373	0.0
K05370	0.0
K05371	0.0
K05374	0.0
K05375	0.0
K09970	0.0
K09971	0.0
K09972	9.0
K09973	10.0
K09974	11.0
K09975	1.0
K09976	968.0
K09978	1.0
K09979	11158.0
K11261	3015.0
K11260	0.0
K11263	0.0
K11264	0.0
K10793	136.0
K10796	136.0
K10797	1410.0
K10794	2.0
K10795	136.0
K00700	26389.0
K00701	0.0
K10798	0.0
K00703	24143.0
K00705	21487.0
K09828	0.0
K10133	0.0
K13053	1.0
K03192	0.0
K00964	0.0
K00965	11561.0
K00966	1509.0
K00960	0.0
K00961	0.0
K00962	21880.0
K00963	3292.0
K00969	22582.0
K12681	0.0
K02703	0.0
K08364	0.0
K08365	7.0
K02706	0.0
K08363	0.0
K08361	0.0
K02708	0.0
K02709	0.0
K08368	3.0
K08369	29.0
K01615	2174.0
K01617	0.0
K01616	0.0
K01611	2282.0
K01610	18430.0
K01613	14227.0
K01612	0.0
K01619	21951.0
K01618	0.0
K02834	22487.0
K02835	22487.0
K05281	0.0
K03619	0.0
K03618	0.0
K03617	21835.0
K03616	173.0
K03615	21758.0
K03614	19859.0
K03613	20979.0
K03612	20812.0
K03611	2.0
K03610	9743.0
K09705	764.0
K09704	5385.0
K09701	0.0
K09700	4.0
K09709	0.0
K06391	3348.0
K06390	10333.0
K06393	10326.0
K06392	8079.0
K06395	1414.0
K06394	6486.0
K06397	8418.0
K06396	8268.0
K06399	8362.0
K06398	10347.0
K06435	0.0
K11078	0.0
K11079	0.0
K11074	0.0
K11075	0.0
K11076	0.0
K11077	0.0
K11070	11142.0
K11071	11151.0
K11072	13935.0
K11073	0.0
K06935	0.0
K06934	980.0
K06937	9.0
K06936	598.0
K06931	0.0
K06930	0.0
K06933	0.0
K06932	0.0
K06939	0.0
K06938	0.0
K13381	0.0
K05916	3.0
K05917	0.0
K05914	0.0
K05915	0.0
K05912	0.0
K05913	0.0
K05910	773.0
K05911	0.0
K05918	0.0
K05919	9836.0
K00392	0.0
K00390	175.0
K00397	0.0
K00395	0.0
K00394	1920.0
K01884	0.0
K00399	0.0
K01886	20745.0
K01376	0.0
K01372	15492.0
K09149	0.0
K09148	0.0
K01225	505.0
K09145	2256.0
K09144	2253.0
K09147	0.0
K09146	0.0
K09141	0.0
K09140	0.0
K09143	0.0
K09142	0.0
K05709	0.0
K05708	0.0
K05879	4541.0
K05878	4538.0
K05875	1.0
K05874	1.0
K05877	1.0
K05876	0.0
K05873	0.0
K00579	0.0
K00578	0.0
K00577	0.0
K00575	11623.0
K00574	3547.0
K00573	5.0
K00571	14077.0
K00570	0.0
K01118	3161.0
K01119	2629.0
K01157	0.0
K01112	2.0
K01113	4.0
K04477	7226.0
K01114	4.0
K01115	0.0
K08087	0.0
K01315	0.0
K08085	0.0
K08084	0.0
K08083	0.0
K08082	0.0
K08081	0.0
K08080	0.0
K01152	0.0
K01401	0.0
K09826	0.0
K06344	0.0
K06345	0.0
K09822	1.0
K06343	0.0
K10938	0.0
K06341	0.0
K10934	0.0
K10935	0.0
K10932	0.0
K11052	0.0
K10930	0.0
K06349	0.0
K11053	0.0
K10754	0.0
K01755	23893.0
K10200	1448.0
K02132	0.0
K02137	0.0
K03840	1.0
K03841	5.0
K13028	0.0
K13799	0.0
K13798	0.0
K13795	0.0
K13794	0.0
K13021	0.0
K13792	0.0
K13791	0.0
K13790	0.0
K12268	12.0
K12269	2.0
K12262	0.0
K12263	0.0
K12264	0.0
K12265	0.0
K12266	0.0
K12267	31777.0
K01757	0.0
K12237	0.0
K13243	0.0
K13245	0.0
K13244	0.0
K13246	0.0
K03264	0.0
K03265	0.0
K03263	0.0
K03268	0.0
K03269	11166.0
K12415	0.0
K10211	8.0
K09918	0.0
K09919	0.0
K06720	0.0
K09913	0.0
K09910	1.0
K09911	1.0
K09916	1.0
K09917	1.0
K06726	1707.0
K09915	0.0
K11535	100.0
K11534	99.0
K11537	6.0
K11531	0.0
K11533	0.0
K11532	0.0
K11249	317.0
K11539	0.0
K00762	24930.0
K00763	11342.0
K00760	22311.0
K00761	22482.0
K00766	20201.0
K00767	17103.0
K00764	36859.0
K00765	21473.0
K00768	9492.0
K00769	1.0
K11059	0.0
K00186	0.0
K00187	0.0
K00184	124.0
K00185	37.0
K00183	179.0
K00180	16197.0
K00188	0.0
K00189	0.0
K10110	6275.0
K10111	0.0
K10112	12953.0
K10113	0.0
K10114	0.0
K10115	0.0
K10116	0.0
K10117	15657.0
K10118	18432.0
K10119	18457.0
K04641	4.0
K04643	0.0
K04642	0.0
K13282	4.0
K00988	0.0
K00989	2168.0
K00986	1688.0
K00984	2254.0
K00985	0.0
K00982	1.0
K00983	4732.0
K00980	1393.0
K00981	22488.0
K01585	11163.0
K01584	1.0
K01586	27342.0
K13498	3.0
K01580	11784.0
K01583	2099.0
K01582	3891.0
K13497	2263.0
K01589	1643.0
K01588	22479.0
K14941	0.0
K08347	0.0
K08348	0.0
K02720	0.0
K14949	0.0
K02723	0.0
K03459	0.0
K03458	10227.0
K03455	11176.0
K03457	1729.0
K03451	525.0
K03981	1.0
K03980	648.0
K02614	4148.0
K01639	8340.0
K01638	1.0
K01637	1.0
K01636	907.0
K01635	1736.0
K01634	0.0
K01633	13036.0
K01632	0.0
K01631	0.0
K01630	95.0
K02615	0.0
K02588	4992.0
K02589	3961.0
K02858	6.0
K02859	13.0
K14051	0.0
K14053	0.0
K14052	0.0
K02852	1.0
K02853	1.0
K02850	0.0
K02851	1.0
K14059	5393.0
K14058	1.0
K02586	1709.0
K02587	2207.0
K03679	0.0
K03671	34181.0
K03670	0.0
K03673	1.0
K03672	0.0
K03675	0.0
K03674	1.0
K03677	0.0
K03676	4.0
K09761	20816.0
K09760	12025.0
K09763	2.0
K09762	11233.0
K09765	9387.0
K09764	1104.0
K09767	2579.0
K06006	1.0
K09769	3906.0
K09768	5376.0
K10353	0.0
K03187	2864.0
K03186	13827.0
K03185	1.0
K03184	1.0
K03183	23348.0
K03182	13634.0
K03181	1.0
K03189	2864.0
K03188	2864.0
K02715	0.0
K12455	0.0
K12454	4.0
K12453	0.0
K12452	411.0
K12451	0.0
K07358	0.0
K07356	0.0
K07357	1.0
K07354	0.0
K07355	0.0
K07352	0.0
K07353	0.0
K07350	1.0
K07351	1.0
K06919	2459.0
K06918	1.0
K06917	10.0
K06916	1.0
K06915	2694.0
K06914	0.0
K06913	0.0
K06912	0.0
K06911	11186.0
K06910	3046.0
K08986	862.0
K08987	875.0
K08984	0.0
K08985	0.0
K08982	617.0
K08983	0.0
K08980	0.0
K08981	22.0
K08988	0.0
K08989	0.0
K02252	0.0
K05934	8774.0
K05936	8885.0
K05937	17.0
K02253	0.0
K05939	1.0
K00378	22355.0
K00375	9598.0
K00374	10.0
K00376	0.0
K00371	10.0
K00370	10.0
K00373	10.0
K00372	0.0
K01358	27720.0
K09166	0.0
K09165	0.0
K09164	8.0
K09163	2526.0
K09162	2.0
K09161	1.0
K09160	1.0
K01354	5.0
K01355	0.0
K01356	14739.0
K05601	0.0
K05851	1.0
K03807	0.0
K05606	2254.0
K02927	0.0
K05974	0.0
K03805	0.0
K05976	0.0
K00519	0.0
K00518	0.0
K03800	6345.0
K00511	0.0
K00510	0.0
K03801	11166.0
K00515	0.0
K00514	0.0
K00517	4.0
K05971	0.0
K03154	6963.0
K11147	0.0
K05581	0.0
K05580	0.0
K05583	0.0
K05582	0.0
K05585	0.0
K05584	0.0
K05587	0.0
K05586	0.0
K05589	1.0
K03150	20644.0
K03623	3.0
K03152	23860.0
K14200	0.0
K14201	0.0
K14202	0.0
K03621	22396.0
K14204	0.0
K14205	2217.0
K01134	2257.0
K01135	0.0
K01136	0.0
K01137	2.0
K01130	2269.0
K01132	0.0
K01133	2466.0
K01138	4945.0
K01139	461.0
K02113	19580.0
K02112	22782.0
K02111	20876.0
K02446	6.0
K02117	21864.0
K02116	2348.0
K02115	22789.0
K02114	22789.0
K02119	9763.0
K02118	23758.0
K02448	0.0
K01036	6.0
K03212	1.0
K13007	0.0
K13006	2.0
K13005	0.0
K13004	2264.0
K13001	0.0
K06404	5141.0
K01032	0.0
K06951	0.0
K03862	0.0
K03863	0.0
K06406	10347.0
K06957	1.0
K05020	115.0
K06400	7489.0
K06403	5251.0
K06954	0.0
K10814	0.0
K10817	0.0
K10816	0.0
K07136	1.0
K03242	0.0
K03243	0.0
K12202	0.0
K12203	0.0
K12206	0.0
K12207	0.0
K12204	0.0
K12205	0.0
K12208	0.0
K12209	0.0
K13919	433.0
K13918	0.0
K06214	0.0
K06215	5990.0
K09936	5414.0
K06217	22487.0
K09930	0.0
K09931	4.0
K09932	0.0
K06213	8771.0
K09938	0.0
K09939	11157.0
K11517	0.0
K06337	0.0
K13301	1.0
K00748	11166.0
K00745	0.0
K00743	0.0
K07165	0.0
K07164	11183.0
K07167	0.0
K07166	10303.0
K07161	0.0
K07160	1794.0
K07163	0.0
K07162	762.0
K07169	0.0
K07168	0.0
K06336	0.0
K01839	8832.0
K01838	2855.0
K01835	1835.0
K01834	58011.0
K01837	0.0
K01830	0.0
K00608	0.0
K02632	0.0
K02630	0.0
K02631	0.0
K08322	301.0
K08323	314.0
K08320	0.0
K08321	98.0
K08326	0.0
K08324	0.0
K08325	9.0
K01659	8.0
K01658	19345.0
K02637	0.0
K01653	23867.0
K01652	34785.0
K01655	0.0
K01654	4983.0
K01657	19349.0
K02874	22487.0
K02875	0.0
K02876	22327.0
K02877	0.0
K02871	22392.0
K02873	0.0
K02878	22487.0
K02879	22487.0
K14070	0.0
K09749	8832.0
K09748	22322.0
K06023	22606.0
K09742	0.0
K09741	0.0
K09740	95.0
K09747	11320.0
K09746	0.0
K09745	0.0
K06024	11165.0
K03477	0.0
K03476	1458.0
K03475	5152.0
K03474	11166.0
K03473	11162.0
K03472	1.0
K03471	959.0
K03470	22232.0
K03478	2272.0
K02304	10760.0
K02305	0.0
K02302	1916.0
K02303	10.0
K02300	1.0
K02301	7.0
K03653	0.0
K03652	1741.0
K03651	1.0
K03650	22473.0
K03657	40509.0
K03656	1.0
K03655	38956.0
K03654	31320.0
K03658	2255.0
K12439	0.0
K12431	0.0
K12430	0.0
K12433	0.0
K12432	0.0
K12435	0.0
K12434	0.0
K12437	0.0
K12436	0.0
K06979	760.0
K06978	2420.0
K06971	1322.0
K06970	4.0
K06973	20906.0
K06972	7130.0
K06975	12816.0
K06974	0.0
K06977	865.0
K06976	2363.0
K07082	21917.0
K07083	11157.0
K07080	7366.0
K07081	0.0
K07086	0.0
K07087	0.0
K07084	194.0
K07085	22408.0
K07088	19684.0
K07089	8974.0
K01317	0.0
K11162	0.0
K11163	0.0
K11161	0.0
K11168	0.0
K00356	874.0
K00355	0.0
K00354	0.0
K00353	0.0
K00351	11161.0
K00350	11162.0
K05952	1.0
K05953	0.0
K05951	0.0
K05956	0.0
K05957	0.0
K00358	108.0
K00689	0.0
K00688	29471.0
K00681	1975.0
K00680	24935.0
K00683	0.0
K00685	4.0
K00684	6.0
K00687	861.0
K00686	0.0
K05831	0.0
K05830	0.0
K05833	13843.0
K05832	11942.0
K05834	0.0
K05837	23252.0
K05836	1.0
K05839	1.0
K05838	1.0
K07677	1.0
K00533	4770.0
K00532	10.0
K00531	0.0
K00530	0.0
K00537	21638.0
K00536	0.0
K00535	0.0
K00534	0.0
K00539	0.0
K00538	0.0
K11029	0.0
K14260	3695.0
K14261	0.0
K14266	0.0
K14267	0.0
K14268	0.0
K14269	0.0
K01337	0.0
K01338	23045.0
K02683	0.0
K02682	1.0
K02681	0.0
K02680	1.0
K02687	22377.0
K02686	1.0
K02685	0.0
K02689	0.0
K02688	99.0
K00824	2668.0
K00827	0.0
K00826	22503.0
K00821	25167.0
K00820	24766.0
K00823	602.0
K00822	0.0
K00829	0.0
K00828	0.0
K01488	2028.0
K01489	22486.0
K01484	0.0
K01485	3309.0
K01486	7269.0
K01487	3554.0
K01480	20035.0
K01481	0.0
K01482	18.0
K01483	0.0
K02469	32518.0
K02468	0.0
K02466	7.0
K02465	0.0
K02464	0.0
K02463	0.0
K02462	0.0
K02461	0.0
K02460	0.0
K08969	600.0
K13061	0.0
K13060	0.0
K13063	0.0
K13062	0.0
K13069	0.0
K08964	0.0
K06363	0.0
K03079	733.0
K06342	0.0
K03078	0.0
K13289	0.0
K13288	1.0
K13285	0.0
K13287	0.0
K13286	0.0
K13281	510.0
K13280	5023.0
K13283	0.0
K00054	876.0
K04496	0.0
K05369	0.0
K05368	3.0
K03228	1.0
K03229	1.0
K00052	21436.0
K03222	1.0
K03223	0.0
K03220	0.0
K03221	0.0
K03226	1.0
K03227	1.0
K03224	1.0
K03225	1.0
K09482	0.0
K09483	0.0
K13836	0.0
K12228	0.0
K05360	0.0
K12224	0.0
K12225	0.0
K12226	0.0
K12227	0.0
K12220	0.0
K05363	835.0
K12222	0.0
K12223	0.0
K08681	5972.0
K08680	880.0
K08683	0.0
K08682	1.0
K08685	0.0
K08684	0.0
K08687	0.0
K08686	0.0
K11755	31378.0
K11754	49560.0
K11751	1.0
K11750	1.0
K11753	44699.0
K11752	20990.0
K02407	5394.0
K13938	0.0
K13936	0.0
K13935	7.0
K02406	16627.0
K13933	0.0
K13932	7.0
K13931	7.0
K13930	0.0
K12088	0.0
K12081	0.0
K12082	0.0
K12083	0.0
K12084	0.0
K12086	0.0
K12087	0.0
K09611	0.0
K09612	0.0
K04940	0.0
K10085	0.0
K05394	0.0
K05395	0.0
K06340	0.0
K13043	4.0
K07149	5389.0
K07148	11164.0
K07147	4.0
K07146	877.0
K07145	20.0
K07144	0.0
K07143	0.0
K07142	0.0
K07141	5029.0
K07140	5.0
K10156	0.0
K10150	0.0
K10620	0.0
K10621	0.0
K14028	0.0
K14029	0.0
K01817	18766.0
K01816	9.0
K01815	15165.0
K01814	21532.0
K01813	3009.0
K01812	20447.0
K01811	28261.0
K01810	23248.0
K01819	1723.0
K01818	917.0
K14580	0.0
K05379	0.0
K08304	1.0
K08305	1.0
K08306	1.0
K08307	11170.0
K08300	1.0
K08301	18875.0
K08302	780.0
K08303	43273.0
K08308	1.0
K08309	1580.0
K14671	0.0
K14670	0.0
K14673	0.0
K14672	0.0
K01673	227.0
K01672	0.0
K01671	0.0
K01677	10367.0
K01676	11165.0
K01674	871.0
K01679	955.0
K01678	9339.0
K02899	22331.0
K02896	0.0
K02897	12080.0
K02895	22482.0
K02892	22487.0
K02890	22487.0
K10811	0.0
K02096	0.0
K02097	0.0
K02094	0.0
K02095	0.0
K02092	0.0
K02093	0.0
K02099	12261.0
K03411	8881.0
K03410	9041.0
K03413	13561.0
K03412	4568.0
K03415	3104.0
K03414	1.0
K03417	1.0
K03416	0.0
K03418	0.0
K05376	0.0
K02320	0.0
K02322	0.0
K02323	0.0
K05377	0.0
K13542	11506.0
K13543	0.0
K13540	0.0
K13541	0.0
K12145	0.0
K12144	0.0
K12147	0.0
K12410	25047.0
K12141	11157.0
K12140	11157.0
K12143	15.0
K12142	0.0
K12149	1.0
K12148	1.0
K07312	1.0
K07313	1144.0
K07310	18.0
K07311	9.0
K07316	1957.0
K07317	0.0
K07314	0.0
K07315	104.0
K07318	88.0
K07319	5059.0
K03936	0.0
K03425	0.0
K03426	19409.0
K03427	32426.0
K03420	0.0
K03421	0.0
K03422	0.0
K03423	0.0
K03756	0.0
K03757	0.0
K03206	0.0
K03755	0.0
K11144	1602.0
K11145	11303.0
K05972	0.0
K05973	0.0
K03752	786.0
K05978	0.0
K05979	8.0
K03753	225.0
K00331	11163.0
K00330	11163.0
K00333	4.0
K00332	4.0
K00335	11328.0
K00334	12766.0
K00337	11163.0
K00336	17453.0
K00339	11163.0
K00338	11163.0
K03751	0.0
K06953	0.0
K06952	15.0
K06407	10347.0
K06950	45573.0
K10819	761.0
K06956	990.0
K06955	0.0
K06402	2048.0
K10815	0.0
K06959	22483.0
K06958	11311.0
K06409	18354.0
K06408	3404.0
K09129	0.0
K09128	408.0
K09123	293.0
K09122	0.0
K09121	8072.0
K09120	0.0
K09127	0.0
K09126	598.0
K09125	16.0
K09124	0.0
K01233	0.0
K05819	0.0
K05818	0.0
K01896	0.0
K05813	10511.0
K05812	1.0
K05811	1.0
K05810	9587.0
K05817	0.0
K05816	1.0
K05815	3349.0
K05814	1093.0
K01894	0.0
K01892	22496.0
K01234	1296.0
K01144	15195.0
K01146	1.0
K01141	1.0
K01416	0.0
K11434	0.0
K01415	0.0
K06354	0.0
K01414	1.0
K09836	4.0
K01318	0.0
K01319	0.0
K01312	0.0
K06350	0.0
K02669	8977.0
K02668	0.0
K02665	0.0
K02664	0.0
K02667	0.0
K02666	0.0
K02661	0.0
K02660	0.0
K02663	11.0
K02662	2012.0
K00809	4.0
K00808	0.0
K00806	22496.0
K00805	12608.0
K00804	0.0
K00803	126.0
K00802	0.0
K00801	0.0
K00800	20235.0
K10921	0.0
K02409	6375.0
K02408	9041.0
K02401	7147.0
K02400	8881.0
K02403	1.0
K02402	1.0
K02405	9075.0
K05364	6633.0
K05367	6.0
K05366	44935.0
K10210	9.0
K10216	0.0
K13049	2255.0
K13048	0.0
K13739	0.0
K10215	0.0
K06122	2.0
K13735	1.0
K13734	0.0
K13041	0.0
K13040	0.0
K13731	0.0
K13730	3.0
K13733	0.0
K13732	0.0
K04516	11177.0
K03204	0.0
K03205	29004.0
K03207	2.0
K03200	0.0
K03201	0.0
K03202	0.0
K03203	0.0
K03208	0.0
K03758	36.0
K03759	0.0
K09469	0.0
K09461	0.0
K06204	1.0
K00178	0.0
K13950	0.0
K13953	861.0
K13955	0.0
K13954	2201.0
K10920	0.0
K06324	0.0
K11777	423.0
K11779	0.0
K11778	0.0
K06325	0.0
K12600	0.0
K07432	0.0
K07430	0.0
K06326	0.0
K07128	0.0
K07121	1.0
K07120	8.0
K07123	0.0
K07122	1.0
K07125	0.0
K07124	9873.0
K07127	0.0
K07126	5593.0
K01870	22479.0
K01873	24740.0
K01872	22473.0
K01875	23255.0
K01874	24749.0
K01876	22745.0
K01879	894.0
K01878	894.0
K06321	0.0
K00476	0.0
K00477	0.0
K00474	0.0
K00472	0.0
K00470	0.0
K00471	0.0
K00478	0.0
K00479	0.0
K04775	0.0
K04774	1.0
K04777	0.0
K04776	0.0
K04771	0.0
K04770	1.0
K04773	11425.0
K04772	1.0
K04779	0.0
K04778	0.0
K14657	0.0
K14656	0.0
K14654	0.0
K14653	0.0
K14652	32214.0
K14659	0.0
K14658	0.0
K14386	0.0
K09926	0.0
K01699	8.0
K01698	3902.0
K01695	20221.0
K01697	0.0
K01696	20316.0
K01690	1.0
K01693	10370.0
K01692	4072.0
K07227	0.0
K03439	21780.0
K03438	27320.0
K13380	0.0
K03928	957.0
K03925	11142.0
K03924	21371.0
K03431	13415.0
K03926	1.0
K03437	22478.0
K03436	15717.0
K03435	1.0
K03434	0.0
K02348	443.0
K02342	24617.0
K02343	22313.0
K02340	20824.0
K02341	22487.0
K02346	14599.0
K02347	6.0
K02344	1.0
K02345	1.0
K03697	3208.0
K03696	23160.0
K03695	22491.0
K03694	6.0
K03693	874.0
K03692	0.0
K03690	1.0
K03699	20363.0
K03698	8198.0
K13566	0.0
K12164	0.0
K07338	0.0
K07339	460.0
K07334	29.0
K07335	15544.0
K07336	0.0
K07337	1.0
K07330	0.0
K07331	0.0
K07332	0.0
K07333	0.0
K09695	0.0
K09694	0.0
K09697	1357.0
K09696	602.0
K09691	10520.0
K09690	7858.0
K09693	9.0
K09692	452.0
K09699	757.0
K09698	891.0
K07590	2156.0
K07591	0.0
K07592	0.0
K05998	0.0
K05999	0.0
K05996	0.0
K05997	1.0
K05994	0.0
K05995	14456.0
K05993	3754.0
K05991	0.0
K10837	0.0
K00319	0.0
K00318	5.0
K00648	24103.0
K02545	0.0
K00645	24108.0
K00311	0.0
K00646	0.0
K00317	3.0
K00316	0.0
K00643	0.0
K00314	0.0
K02547	598.0
K06429	0.0
K06428	0.0
K06427	0.0
K02812	0.0
K06425	607.0
K06424	0.0
K06423	1103.0
K06422	0.0
K06421	598.0
K02813	0.0
K02930	0.0
K03815	0.0
K05612	0.0
K03367	861.0
K03366	13.0
K03812	1.0
K03635	15.0
K03634	1.0
K03631	22327.0
K05969	0.0
K03630	24379.0
K03633	1.0
K03632	1.0
K01998	10692.0
K01999	10870.0
K01992	48276.0
K01993	22321.0
K01990	90434.0
K01991	11167.0
K01996	11784.0
K01997	11884.0
K01994	14.0
K01995	11976.0
K03148	515.0
K03639	4636.0
K05692	0.0
K03638	10.0
K00869	876.0
K00868	10007.0
K00861	0.0
K00860	102.0
K00863	330.0
K00862	0.0
K00865	8732.0
K00864	15072.0
K00867	876.0
K00866	0.0
K01192	22666.0
K01190	80981.0
K01191	16573.0
K01197	65.0
K01194	4.0
K01195	4608.0
K01198	4207.0
K01199	0.0
K00656	33610.0
K00657	15387.0
K00306	0.0
K14591	2.0
K00300	0.0
K00653	0.0
K13715	0.0
K13713	0.0
K00650	0.0
K00651	10378.0
K14596	0.0
K02647	21633.0
K14598	0.0
K02643	0.0
K02642	0.0
K02641	0.0
K02640	0.0
K03594	11856.0
K03595	22487.0
K03596	22320.0
K03597	1.0
K03590	12547.0
K03591	1.0
K03592	85.0
K03593	11172.0
K03598	1.0
K03599	1.0
K01736	22488.0
K01737	11702.0
K01734	14583.0
K01735	20238.0
K01732	0.0
K01733	24046.0
K01730	2254.0
K01731	0.0
K06049	0.0
K01738	29303.0
K01739	35.0
K11809	0.0
K05343	253.0
K02422	11132.0
K02421	7147.0
K05340	888.0
K02427	1.0
K05346	93.0
K02425	1.0
K02424	0.0
K05349	72365.0
K02428	11185.0
K03770	11166.0
K03771	11170.0
K03772	1.0
K03773	11170.0
K03774	34.0
K03775	11166.0
K03776	1.0
K03777	10.0
K03778	16244.0
K03779	1914.0
K09722	0.0
K08174	0.0
K14114	0.0
K13979	1.0
K13237	4.0
K14440	0.0
K09992	2264.0
K09990	0.0
K09991	0.0
K09996	0.0
K09997	1.0
K09994	0.0
K14110	0.0
K09998	1.0
K09999	1.0
K14111	0.0
K14113	0.0
K14449	0.0
K10213	9.0
K14118	0.0
K11711	1649.0
K11710	0.0
K11712	2704.0
K11717	34193.0
K11719	1.0
K06857	0.0
K10440	17723.0
K10441	15463.0
K07103	0.0
K07102	0.0
K07101	0.0
K07100	0.0
K07107	31754.0
K07106	2059.0
K07105	7577.0
K07456	22468.0
K07459	8.0
K07458	1476.0
K07109	1.0
K07108	0.0
K10198	0.0
K10199	0.0
K10190	10975.0
K10191	0.0
K10192	2350.0
K10193	302.0
K10194	494.0
K10195	0.0
K10196	0.0
K10197	0.0
K15013	0.0
K01858	98.0
K15016	0.0
K15017	0.0
K01853	0.0
K01852	0.0
K01851	0.0
K01850	19.0
K01857	0.0
K01856	0.0
K01854	23355.0
K07539	0.0
K08478	0.0
K08479	0.0
K08476	0.0
K08477	0.0
K08475	0.0
K00450	6.0
K00451	4.0
K00452	4.0
K00453	4.0
K00455	0.0
K00456	0.0
K00457	4.0
K00106	0.0
K00459	2.0
K00104	2135.0
K00105	868.0
K00102	0.0
K00103	0.0
K00100	30680.0
K00101	0.0
K01509	0.0
K04759	32665.0
K04758	30080.0
K04757	1110.0
K01504	0.0
K04755	5.0
K04754	1.0
K04753	766.0
K04752	1.0
K04751	6943.0
K01502	0.0
K14631	0.0
K05359	0.0
K14632	0.0
K07536	0.0
K12080	0.0
K02364	0.0
K12369	19.0
K02361	5.0
K02362	0.0
K02363	1.0
K13509	0.0
K13503	0.0
K13500	0.0
K12109	0.0
K12108	0.0
K12101	0.0
K12100	0.0
K12103	0.0
K12102	0.0
K12105	0.0
K12104	0.0
K12107	0.0
K12106	0.0
K11023	0.0
K03014	0.0
K08906	0.0
K08904	0.0
K08900	0.0
K06223	11220.0
K06199	13844.0
K06198	870.0
K06197	0.0
K06196	5286.0
K06194	11159.0
K06193	871.0
K06192	1.0
K06191	877.0
K06190	1.0
K11104	4183.0
K11105	13579.0
K11106	0.0
K11107	1.0
K11102	3.0
K11103	5.0
K07862	917.0
K00666	3565.0
K00663	0.0
K00662	2340.0
K00661	24376.0
K00660	4.0
K06997	22486.0
K06996	5.0
K06995	0.0
K10852	303.0
K06993	0.0
K06992	0.0
K06991	0.0
K06990	0.0
K11050	0.0
K06999	1631.0
K06998	3992.0
K05338	854.0
K11051	0.0
K06441	0.0
K06440	0.0
K06443	0.0
K06442	11235.0
K06445	1.0
K06447	0.0
K06446	21.0
K06309	0.0
K05686	0.0
K02655	0.0
K07392	0.0
K00595	13761.0
K00594	0.0
K00596	0.0
K00599	47310.0
K00598	598.0
K02657	0.0
K07642	1.0
K07643	0.0
K07396	0.0
K07397	607.0
K07394	5.0
K07395	4.0
K04102	0.0
K04103	3.0
K04100	0.0
K04101	0.0
K04107	0.0
K04105	0.0
K04108	0.0
K04109	0.0
K07716	0.0
K07717	909.0
K07714	0.0
K07715	1.0
K07712	1.0
K07713	4.0
K07710	0.0
K07711	1.0
K07718	44179.0
K07719	998.0
K00843	0.0
K00842	0.0
K00841	885.0
K00840	0.0
K00847	24839.0
K00846	0.0
K00845	42101.0
K00844	89.0
K00849	22116.0
K00848	4147.0
K06302	0.0
K13771	1.0
K13770	0.0
K13772	0.0
K13775	0.0
K13774	0.0
K13777	0.0
K13776	0.0
K13779	0.0
K13778	0.0
K02621	12135.0
K02992	22471.0
K02623	0.0
K08286	0.0
K08281	13.0
K02996	20577.0
K02995	0.0
K02994	22487.0
K02629	0.0
K02628	0.0
K08289	11158.0
K08288	0.0
K03578	1.0
K03579	5.0
K03576	1.0
K03577	2255.0
K03574	25326.0
K03575	17007.0
K03572	22469.0
K03573	1.0
K03570	22480.0
K03571	9286.0
K01710	34604.0
K01711	16210.0
K01712	1056.0
K01713	0.0
K01714	33670.0
K01715	7416.0
K01716	1.0
K01718	0.0
K01719	11168.0
K03081	856.0
K02199	1.0
K02198	23.0
K14170	19163.0
K02193	1.0
K02192	97.0
K02191	16.0
K02190	7056.0
K02197	23.0
K02196	0.0
K02195	23.0
K02194	23.0
K03718	11168.0
K03719	4496.0
K03712	12445.0
K03713	876.0
K03710	15819.0
K03711	26889.0
K03716	5668.0
K03717	1.0
K03715	3.0
K07129	0.0
K00045	0.0
K13995	0.0
K13994	0.0
K13991	0.0
K13990	11157.0
K13993	13172.0
K13992	0.0
K06298	5741.0
K06299	0.0
K06294	0.0
K06295	4820.0
K06296	1717.0
K06297	1109.0
K06290	0.0
K06291	0.0
K06292	0.0
K06293	0.0
K12743	0.0
K00248	10477.0
K06426	14.0
K11739	0.0
K11738	0.0
K11733	1.0
K11732	0.0
K11731	0.0
K11737	2.0
K11736	0.0
K11735	0.0
K11734	0.0
K06870	0.0
K06871	26068.0
K06872	19453.0
K06873	0.0
K06874	0.0
K06875	0.0
K06876	4.0
K06877	2253.0
K06878	891.0
K06879	1.0
K07478	24850.0
K12645	0.0
K07479	1.0
K07473	9007.0
K07472	0.0
K07471	0.0
K07470	0.0
K07477	0.0
K07476	2.0
K07474	1455.0
K15038	0.0
K15039	0.0
K15034	4.0
K15036	0.0
K15037	0.0
K08738	0.0
K06420	0.0
K00128	15735.0
K00129	0.0
K00438	0.0
K00432	1322.0
K00433	3114.0
K00122	0.0
K00123	797.0
K00124	16.0
K00125	0.0
K00126	0.0
K00127	16.0
K08973	4.0
K14348	0.0
K14347	0.0
K14340	0.0
K08972	896.0
K01525	1.0
K01524	22887.0
K01523	2585.0
K01521	0.0
K01520	25472.0
K01529	2341.0
K08977	4.0
K03969	522.0
K08929	0.0
K02388	9041.0
K02389	8836.0
K02386	1.0
K02387	9041.0
K02384	0.0
K02385	7141.0
K02382	0.0
K02380	1.0
K02381	7.0
K05386	0.0
K13524	0.0
K13525	0.0
K13527	0.0
K13520	0.0
K13522	0.0
K13529	0.0
K03385	20.0
K03384	0.0
K03387	11285.0
K03386	15588.0
K03381	0.0
K03380	0.0
K03383	0.0
K03382	2159.0
K03389	11184.0
K03388	11166.0
K05356	0.0
K12344	0.0
K12343	0.0
K12342	0.0
K12341	0.0
K12340	11167.0
K02430	0.0
K12349	0.0
K05351	0.0
K11694	1.0
K11695	1.0
K11690	8247.0
K05352	0.0
K11693	4.0
K08928	0.0
K03433	0.0
K13832	0.0
K03039	0.0
K03432	0.0
K06607	0.0
K06606	94.0
K06605	6.0
K03430	3155.0
K06603	1124.0
K06602	0.0
K06601	0.0
K06600	0.0
K05358	0.0
K06609	0.0
K06608	198.0
K03923	0.0
K03922	0.0
K11472	0.0
K11473	0.0
K11474	0.0
K11475	0.0
K11476	1.0
K11477	0.0
K00601	0.0
K00600	22327.0
K00603	1089.0
K03746	1.0
K00605	13850.0
K00604	22488.0
K00607	0.0
K00606	15072.0
K00609	22382.0
K03741	4347.0
K03740	861.0
K03743	598.0
K10873	0.0
K03214	1.0
K14068	0.0
K13317	0.0
K06360	0.0
K14069	0.0
K08078	3.0
K09650	0.0
K06361	0.0
K07802	0.0
K07803	0.0
K07800	1.0
K07801	0.0
K07806	1.0
K07807	0.0
K07804	0.0
K07805	0.0
K06362	0.0
K01172	0.0
K10257	0.0
K10255	5.0
K10254	10211.0
K10253	0.0
K10918	0.0
K04128	0.0
K01958	3203.0
K01959	0.0
K01956	22214.0
K01957	0.0
K04126	0.0
K04127	0.0
K01952	24221.0
K01953	15589.0
K01950	21600.0
K01951	24838.0
K07730	0.0
K07731	0.0
K07732	0.0
K07733	1.0
K07734	1.0
K07735	5.0
K07736	12796.0
K07737	40835.0
K07738	10807.0
K07739	18.0
K06365	0.0
K06366	0.0
K06367	0.0
K10910	0.0
K10911	0.0
K04382	0.0
K10775	0.0
K02609	0.0
K02979	0.0
K02978	0.0
K06368	0.0
K02975	0.0
K02974	0.0
K02977	0.0
K02976	0.0
K03558	10.0
K03559	11166.0
K03550	22063.0
K03551	22480.0
K03552	0.0
K03553	24760.0
K03554	1.0
K03555	22458.0
K03556	4532.0
K03557	1.0
K01778	22991.0
K01779	2195.0
K06369	0.0
K01772	38.0
K01770	22207.0
K01771	0.0
K01776	22150.0
K01777	136.0
K01774	0.0
K01775	27084.0
K05385	0.0
K05384	0.0
K05383	0.0
K05382	0.0
K05381	0.0
K08159	1.0
K14153	1.0
K14154	0.0
K14155	25264.0
K08152	1.0
K08156	11914.0
K08076	0.0
K12809	0.0
K05297	14.0
K03734	28599.0
K03735	3178.0
K03736	3178.0
K03737	24883.0
K03731	0.0
K03732	1.0
K03733	12119.0
K03738	2.0
K03739	861.0
K08139	1.0
K06994	4.0
K12660	0.0
K12661	2.0
K07450	0.0
K08719	0.0
K08717	1.0
K08715	0.0
K08714	0.0
K08713	0.0
K08710	0.0
K11311	0.0
K11312	0.0
K00141	0.0
K00146	0.0
K00411	0.0
K00412	0.0
K00145	44255.0
K00148	0.0
K14367	0.0
K14366	0.0
K08954	0.0
K08384	14183.0
K14369	0.0
K14368	0.0
K14091	2255.0
K14090	2273.0
K14093	0.0
K14092	0.0
K14095	0.0
K14094	0.0
K14097	0.0
K14096	0.0
K14099	0.0
K14098	0.0
K02848	1.0
K01541	3.0
K04712	0.0
K04711	0.0
K01545	0.0
K01547	15642.0
K01546	15642.0
K01548	15547.0
K04719	0.0
K04718	0.0
K02018	11854.0
K02019	2226.0
K02016	35828.0
K02017	3.0
K02014	33685.0
K02015	43371.0
K02012	8902.0
K02013	32775.0
K02010	4641.0
K02011	8693.0
K04515	0.0
K03943	0.0
K03941	0.0
K03940	0.0
K00313	40.0
K04060	0.0
K01608	2264.0
K08942	0.0
K08943	0.0
K08940	0.0
K08941	0.0
K08946	0.0
K08947	0.0
K08944	0.0
K08945	0.0
K03059	0.0
K13811	0.0
K13812	0.0
K13815	0.0
K13816	0.0
K13818	0.0
K13819	0.0
K03053	0.0
K03052	0.0
K03055	0.0
K03054	0.0
K03057	0.0
K03056	0.0
K06222	0.0
K11418	0.0
K11410	0.0
K11415	0.0
K00622	0.0
K00621	0.0
K00620	22554.0
K00627	2715.0
K00626	11316.0
K00625	22019.0
K00624	0.0
K02805	2876.0
K02552	875.0
K02550	0.0
K02556	7704.0
K02803	0.0
K02554	0.0
K07280	0.0
K07281	0.0
K07282	19134.0
K07283	0.0
K07284	8628.0
K07285	1.0
K07286	1.0
K08217	9768.0
K07288	0.0
K07289	1.0
K07534	0.0
K07535	91.0
K07533	6676.0
K07822	0.0
K07823	0.0
K08699	0.0
K00088	24734.0
K00087	2795.0
K00086	2962.0
K00082	0.0
K10239	0.0
K10238	0.0
K10231	297.0
K10230	0.0
K10233	0.0
K10232	0.0
K10235	0.0
K10234	0.0
K10237	0.0
K10236	0.0
K08353	0.0
K01970	0.0
K01971	899.0
K01972	24300.0
K01973	0.0
K01974	0.0
K01975	1198.0
K01976	0.0
K07758	0.0
K05990	0.0
K07752	0.0
K07753	0.0
K07751	1.0
K13786	0.0
K07755	0.0
K07442	0.0
K08352	48.0
K07115	2.0
K07441	0.0
K07634	0.0
K07446	10.0
K07111	0.0
K07444	11207.0
K07445	0.0
K00647	6.0
K07449	0.0
K00641	11162.0
K00640	26751.0
K01289	0.0
K01282	0.0
K01283	0.0
K01280	0.0
K01281	9.0
K01286	2449.0
K01284	22326.0
K02954	23356.0
K02952	22487.0
K02950	22327.0
K00155	0.0
K02959	22487.0
K00887	0.0
K00886	0.0
K00885	0.0
K00884	1.0
K00883	294.0
K00882	7664.0
K00881	212.0
K00880	1192.0
K00053	21342.0
K14048	2.0
K01026	4157.0
K01756	22571.0
K01025	0.0
K01750	1180.0
K01023	104.0
K01752	28419.0
K01753	297.0
K14583	0.0
K01758	97.0
K01759	35616.0
K09565	0.0
K09568	0.0
K08173	0.0
K08172	0.0
K02483	3232.0
K02482	0.0
K08177	912.0
K08176	0.0
K08175	0.0
K02486	0.0
K02489	0.0
K02488	0.0
K08178	0.0
K14138	180.0
K14136	0.0
K09713	0.0
K09714	0.0
K09715	0.0
K03532	0.0
K03533	0.0
K03530	46730.0
K03531	20577.0
K03536	22476.0
K03537	0.0
K03534	14145.0
K03535	1.0
K03538	0.0
K03539	0.0
K14451	0.0
K14450	0.0
K02225	0.0
K02224	15605.0
K02227	9487.0
K02226	10026.0
K02221	2000.0
K14107	0.0
K02229	0.0
K02228	0.0
K14106	0.0
K00441	10.0
K03288	0.0
K03289	0.0
K03284	24931.0
K03285	0.0
K03286	5.0
K03287	11172.0
K03280	0.0
K03281	11930.0
K03282	21886.0
K00440	0.0
K13677	0.0
K12790	0.0
K09639	0.0
K12688	0.0
K12689	0.0
K12686	0.0
K12687	0.0
K12684	0.0
K12685	1.0
K12682	0.0
K12683	0.0
K12680	0.0
K11889	0.0
K08884	13910.0
K11085	13440.0
K11084	0.0
K11081	0.0
K11080	0.0
K11083	0.0
K11082	0.0
K11089	0.0
K08777	0.0
K08776	0.0
K06346	11148.0
K06347	1.0
K09824	0.0
K09825	22817.0
K09823	1.0
K09820	867.0
K10939	0.0
K10936	0.0
K10937	0.0
K10933	0.0
K06348	0.0
K09829	0.0
K11337	0.0
K11336	0.0
K11335	0.0
K11334	0.0
K11333	0.0
K11332	0.0
K11331	0.0
K11330	0.0
K00169	3427.0
K00164	7.0
K00166	757.0
K00167	757.0
K00161	2714.0
K00162	2714.0
K00163	1.0
K10689	0.0
K10680	5.0
K10681	0.0
K10682	0.0
K04083	11304.0
K04082	1.0
K04081	0.0
K04080	1.0
K04087	421.0
K04086	10.0
K04085	1.0
K04084	0.0
K04088	421.0
K01569	0.0
K01568	0.0
K01563	0.0
K01561	0.0
K01560	3628.0
K01567	9.0
K01565	0.0
K01564	0.0
K02038	22458.0
K02039	22452.0
K02030	30650.0
K02031	33536.0
K02032	35527.0
K02033	38699.0
K02034	39576.0
K02035	50962.0
K02036	23330.0
K02037	22385.0
K05556	0.0
K13658	0.0
K13659	0.0
K13656	0.0
K13657	0.0
K13654	0.0
K13655	18.0
K13652	2257.0
K13653	18862.0
K13650	0.0
K13651	0.0
K05555	0.0
K05552	0.0
K02057	35481.0
K05550	0.0
K05551	0.0
K12308	30280.0
K12306	0.0
K03073	22404.0
K03072	1291.0
K03071	2.0
K03070	22489.0
K03077	311.0
K03076	22328.0
K03075	20417.0
K03074	1465.0
K08965	92.0
K08967	0.0
K08961	0.0
K08963	6720.0
K13873	0.0
K13876	0.0
K13874	0.0
K13875	0.0
K06139	0.0
K06138	0.0
K06135	0.0
K06134	0.0
K06137	0.0
K06136	0.0
K06131	27746.0
K06133	9293.0
K06132	0.0
K02600	22487.0
K07389	0.0
K07388	0.0
K04747	0.0
K01516	23082.0
K09977	0.0
K07518	0.0
K07519	0.0
K11437	0.0
K07512	0.0
K07516	4.0
K10212	96.0
K10747	0.0
K10217	0.0
K10219	0.0
K10218	0.0
K10748	1.0
K01912	18146.0
K01913	0.0
K01910	1276.0
K01911	968.0
K01916	878.0
K01917	0.0
K01914	20920.0
K01915	35302.0
K01918	14208.0
K01919	1502.0
K07774	0.0
K07775	3172.0
K07776	615.0
K07777	2410.0
K07770	88.0
K07771	1.0
K07772	0.0
K07773	1.0
K07778	13.0
K01193	11894.0
K04340	0.0
K04341	0.0
K04342	0.0
K04343	0.0
K12986	0.0
K04691	1.0
K02931	20577.0
K02933	22487.0
K02935	22487.0
K02936	0.0
K02939	22487.0
K00205	0.0
K00204	0.0
K00207	0.0
K00206	0.0
K00201	0.0
K00200	0.0
K00203	0.0
K00202	0.0
K00209	0.0
K00208	12026.0
K01000	24838.0
K01001	0.0
K01002	682.0
K01003	9.0
K01004	0.0
K01005	459.0
K01006	21873.0
K01007	1247.0
K01008	5632.0
K10855	0.0
K14115	0.0
K14116	0.0
K14441	21578.0
K14446	0.0
K14447	0.0
K14112	0.0
K14445	0.0
K08195	0.0
K08194	0.0
K14448	0.0
K08196	0.0
K08191	11161.0
K14119	0.0
K08193	0.0
K00702	2572.0
K10799	0.0
K03518	9188.0
K03519	394.0
K09719	0.0
K10856	0.0
K03516	0.0
K03517	16824.0
K02205	0.0
K02204	0.0
K02203	10551.0
K02201	0.0
K02200	1.0
K13714	3.0
K13461	0.0
K12518	1.0
K12519	1.0
K12517	1.0
K12514	0.0
K12515	0.0
K12512	0.0
K12513	0.0
K12510	11775.0
K12511	2392.0
K07183	10807.0
K07182	4.0
K07181	3843.0
K07180	1104.0
K07186	1.0
K07185	4367.0
K07184	1.0
K09800	1.0
K09801	1.0
K09802	1.0
K09803	27.0
K09804	0.0
K09805	0.0
K09806	1.0
K09807	14471.0
K09808	22337.0
K09809	6.0
K10912	0.0
K10913	0.0
K10914	806.0
K10915	0.0
K10916	0.0
K10917	0.0
K11358	8519.0
K11355	0.0
K11354	0.0
K11357	0.0
K11356	0.0
K04069	45148.0
K04068	24635.0
K04065	1.0
K04064	0.0
K04067	1.0
K04066	22472.0
K04061	5863.0
K09716	0.0
K04063	4.0
K04062	0.0
K10006	0.0
K10007	0.0
K10004	1.0
K10005	0.0
K10002	1.0
K10003	1.0
K10000	1.0
K10001	1.0
K09717	0.0
K10008	0.0
K10009	0.0
K02491	0.0
K14588	1.0
K14581	0.0
K13678	82.0
K13679	0.0
K11633	0.0
K13670	0.0
K13671	0.0
K11987	0.0
K11636	0.0
K11634	0.0
K13582	0.0
K13583	0.0
K13580	0.0
K13581	8.0
K13586	0.0
K13587	0.0
K13584	0.0
K13585	0.0
K13588	0.0
K13589	0.0
K02052	1962.0
K02053	1962.0
K02050	26653.0
K02051	22527.0
K02056	18334.0
K05553	0.0
K02054	1962.0
K02055	1873.0
K02058	7503.0
K02059	0.0
K05558	0.0
K05559	0.0
K03895	0.0
K03894	0.0
K03897	0.0
K03896	0.0
K03891	0.0
K03890	0.0
K03893	11.0
K03892	23256.0
K02423	1.0
K05342	0.0
K05341	24.0
K12989	0.0
K12988	0.0
K02420	8881.0
K12981	0.0
K12980	0.0
K12983	0.0
K12982	0.0
K12985	0.0
K12984	0.0
K12987	0.0
K02426	11168.0
K13854	0.0
K03098	11160.0
K13853	1112.0
K03095	876.0
K05344	0.0
K03091	43061.0
K03090	1105.0
K03093	1532.0
K03092	14829.0
K06113	1.0
K09632	0.0
K02429	22326.0
K06118	0.0
K05716	0.0
K04844	16.0
K11632	1.0
K11630	1.0
K11631	92.0
K11637	0.0
K11635	9.0
K11638	0.0
K11639	0.0
K07572	0.0
K07573	0.0
K07570	967.0
K07571	3941.0
K07576	8944.0
K07577	0.0
K07574	11304.0
K07575	0.0
K07578	0.0
K07579	0.0
K11189	28146.0
K11184	5204.0
K11187	0.0
K11180	0.0
K11181	0.0
K11183	0.0
K10764	4.0
K10763	1.0
K10762	0.0
K01938	23331.0
K01939	24387.0
K01934	11336.0
K01935	11195.0
K01937	22308.0
K01930	0.0
K01932	0.0
K01933	24725.0
K07798	4.0
K07799	1.0
K07796	0.0
K07797	0.0
K07794	95.0
K07795	98.0
K07792	2.0
K07793	5854.0
K07790	0.0
K07791	2.0
K06379	10347.0
K00968	2256.0
K06378	10276.0
K06377	0.0
K06376	0.0
K06375	0.0
K09814	1.0
K09813	1.0
K06372	0.0
K06371	0.0
K06370	0.0
K01249	0.0
K01246	16317.0
K01247	16.0
K01244	0.0
K01243	18871.0
K08919	0.0
K01241	9.0
K02919	15717.0
K02913	23848.0
K02912	0.0
K02911	23181.0
K02910	0.0
K02917	0.0
K02916	22487.0
K02915	0.0
K02914	22307.0
K00228	5.0
K00227	0.0
K00226	36989.0
K00224	0.0
K00223	0.0
K00222	0.0
K00221	0.0
K00220	0.0
K01798	0.0
K01799	296.0
K01068	0.0
K01069	2549.0
K01062	0.0
K01791	20361.0
K01792	1.0
K01061	4.0
K01066	127.0
K01067	761.0
K01796	12.0
K01797	110.0
K05499	2644.0
K14468	0.0
K14469	0.0
K14465	0.0
K14466	0.0
K14467	0.0
K10834	0.0
K10833	0.0
K02266	0.0
K03793	0.0
K03790	1907.0
K03791	0.0
K03796	1.0
K03797	43718.0
K03794	0.0
K03795	0.0
K03798	36364.0
K03799	6.0
K13448	0.0
K12538	0.0
K12539	0.0
K12530	1.0
K12531	0.0
K12532	0.0
K12533	0.0
K12534	0.0
K12535	0.0
K12536	0.0
K12537	0.0
K03136	0.0
K09790	13560.0
K09791	1.0
K09792	4.0
K09793	11159.0
K09794	1.0
K09795	1.0
K09796	0.0
K09797	13513.0
K09798	2.0
K09799	0.0
K10972	0.0
K10973	0.0
K10977	95.0
K10974	3423.0
K10975	756.0
K10978	0.0
K10979	312.0
K06308	0.0
K00315	0.0
K09862	1.0
K06303	0.0
K09860	0.0
K09861	18423.0
K06306	2224.0
K06307	0.0
K06305	4.0
K11373	0.0
K04047	913.0
K04046	1.0
K04045	2956.0
K04044	1.0
K04043	24765.0
K04042	8755.0
K04041	10351.0
K04040	4.0
K02700	0.0
K04049	0.0
K04048	0.0
K02707	0.0
K02704	0.0
K02705	0.0
K10020	0.0
K10021	0.0
K10022	0.0
K10023	0.0
K10024	0.0
K10025	0.0
K10026	515.0
K10027	4.0
K13612	0.0
K13613	0.0
K13611	0.0
K13614	0.0
K13615	0.0
K05794	612.0
K05795	2112.0
K05796	115.0
K05797	0.0
K05790	1.0
K05791	1.0
K05792	96.0
K05793	1.0
K05798	1.0
K05799	13970.0
K01474	0.0
K01477	0.0
K01476	4.0
K01471	0.0
K01470	9235.0
K01473	0.0
K13039	0.0
K01479	6.0
K01478	897.0
K05570	3116.0
K05571	3116.0
K05572	0.0
K05573	0.0
K02078	41297.0
K02079	0.0
K05576	0.0
K02074	9.0
K02075	9.0
K02076	955.0
K02077	29.0
K02071	11062.0
K02072	10894.0
K02073	11202.0
K03309	8.0
K03308	32721.0
K03305	12049.0
K03304	0.0
K03307	11991.0
K03306	6457.0
K03301	0.0
K03300	2126.0
K03303	140.0
K03302	0.0
K06173	28918.0
K06175	5.0
K06174	0.0
K06177	11160.0
K06176	1.0
K06179	10427.0
K07680	0.0
K03867	0.0
K03838	0.0
K12053	0.0
K11618	3128.0
K11619	0.0
K11614	0.0
K11615	0.0
K11616	0.0
K11617	866.0
K11610	0.0
K11611	0.0
K11960	0.0
K11961	598.0
K02836	22487.0
K10565	0.0
K10564	0.0
K02837	20234.0
K10561	546.0
K10560	540.0
K10563	5912.0
K10562	0.0
K02838	22487.0
K06858	1.0
K02839	2256.0
K06859	181.0
K12700	424.0
K07558	0.0
K07559	3275.0
K07228	0.0
K07229	1.0
K07226	0.0
K07224	3.0
K07225	5.0
K07222	0.0
K07223	12.0
K07220	5033.0
K07221	1.0
K10709	2340.0
K10708	0.0
K10701	0.0
K10703	0.0
K10702	0.0
K10704	0.0
K05984	0.0
K07537	0.0
K08652	0.0
K08651	0.0
K08658	0.0
K08659	551.0
K05982	3.0
K07451	0.0
K07453	0.0
K07452	0.0
K07455	851.0
K07454	4.0
K09707	2764.0
K07457	609.0
K09706	622.0
K07104	871.0
K00029	10.0
K00028	859.0
K00799	3.0
K00798	12555.0
K00797	7463.0
K00024	22424.0
K00795	3.0
K00026	0.0
K00021	0.0
K00020	988.0
K00023	0.0
K00022	0.0
K09017	0.0
K01269	9480.0
K09015	12047.0
K09014	15005.0
K09013	21700.0
K09011	11161.0
K09010	0.0
K01261	867.0
K01262	35470.0
K01263	862.0
K01264	0.0
K01265	36421.0
K01266	2262.0
K09018	0.0
K08227	1.0
K08226	0.0
K08225	0.0
K08224	600.0
K08223	2.0
K08222	0.0
K08221	0.0
K00249	0.0
K01790	29654.0
K00241	11168.0
K00240	11715.0
K00243	19267.0
K00242	1.0
K00245	1.0
K00244	7434.0
K00247	1.0
K00246	1.0
K01795	3025.0
K06983	0.0
K02799	0.0
K02798	2246.0
K02791	1203.0
K02790	0.0
K02793	8985.0
K02795	12654.0
K02794	13724.0
K02796	11409.0
K04564	13438.0
K04565	3717.0
K04566	2253.0
K04567	20223.0
K01040	1046.0
K01041	0.0
K04562	2412.0
K04568	1.0
K01049	0.0
K02535	11166.0
K02242	882.0
K02536	11166.0
K02531	0.0
K02246	3.0
K02533	1.0
K02532	2.0
K02248	760.0
K02538	872.0
K00581	0.0
K13421	0.0
K01013	0.0
K15018	0.0
K15019	0.0
K03110	22487.0
K03111	44610.0
K03112	1.0
K03113	11166.0
K03116	11200.0
K03117	1.0
K03118	11217.0
K03119	0.0
K10919	0.0
K12552	1.0
K12553	1.0
K12551	1.0
K12556	868.0
K12554	759.0
K12555	1749.0
K06892	4.0
K06893	4.0
K06890	2260.0
K06891	10.0
K06896	24147.0
K06897	9737.0
K06894	6.0
K06895	1661.0
K10954	0.0
K10956	0.0
K06899	1.0
K06328	14.0
K06329	0.0
K10952	0.0
K10953	0.0
K11395	0.0
K11391	0.0
K11390	0.0
K11392	0.0
K00499	0.0
K00494	2.0
K00495	0.0
K00496	0.0
K00491	2.0
K00492	10.0
K00493	0.0
K13591	0.0
K01467	12243.0
K13593	0.0
K13592	0.0
K04021	0.0
K04020	0.0
K04023	3625.0
K04022	0.0
K04025	0.0
K04024	1764.0
K04027	850.0
K04026	2375.0
K04029	5627.0
K04028	5814.0
K07055	0.0
K07054	16.0
K07057	0.0
K07056	33652.0
K07051	4.0
K07050	8210.0
K07053	24674.0
K07052	36801.0
K07059	0.0
K07058	20906.0
K10040	892.0
K10041	335.0
K10046	0.0
K04799	0.0
K04798	0.0
K04793	0.0
K04792	0.0
K04791	0.0
K04790	0.0
K04797	0.0
K04796	0.0
K04795	0.0
K04794	0.0
K13638	1.0
K13639	1.0
K13634	1.0
K13635	0.0
K13636	0.0
K13637	2.0
K13630	0.0
K13631	0.0
K13632	0.0
K13633	0.0
K02042	2924.0
K05778	0.0
K05779	0.0
K05776	11162.0
K05541	1.0
K05774	0.0
K05775	0.0
K05772	0.0
K05773	0.0
K05540	2580.0
K01459	0.0
K01458	0.0
K01457	598.0
K01455	95.0
K01454	0.0
K01453	0.0
K01452	0.0
K01451	2724.0
K01450	0.0
K05518	0.0
K08070	2971.0
K08071	0.0
K05516	26.0
K08077	761.0
K05515	20388.0
K13093	0.0
K11783	0.0
K12949	0.0
K12945	0.0
K12944	0.0
K12941	1523.0
K12940	10.0
K12943	0.0
K12942	2338.0
K14728	0.0
K14727	0.0
K11785	0.0
K00108	3.0
K13890	9.0
K13891	9.0
K13892	2.0
K13893	0.0
K13894	0.0
K13895	0.0
K13896	0.0
K06159	0.0
K06158	24411.0
K06153	23883.0
K06152	0.0
K06151	0.0
K06157	0.0
K06156	1.0
K06155	4.0
K06154	0.0
K03327	22330.0
K03326	766.0
K03325	1416.0
K03324	28886.0
K03322	2584.0
K03321	1349.0
K03320	1698.0
K03329	0.0
K03328	12049.0
K04802	0.0
K04801	0.0
K04800	0.0
K11948	0.0
K01505	4.0
K04756	4.0
K11940	1.0
K11941	0.0
K11942	0.0
K11943	0.0
K11944	0.0
K01507	27179.0
K11946	0.0
K11947	0.0
K01506	0.0
K01501	13.0
K01500	505.0
K01503	0.0
K06714	2603.0
K04750	4996.0
K12789	0.0
K12788	0.0
K11526	0.0
K10810	1.0
K11522	0.0
K11523	0.0
K08675	0.0
K08676	0.0
K08677	0.0
K08679	0.0
K11521	0.0
K10547	2479.0
K10546	2494.0
K10545	329.0
K10544	97.0
K10543	116.0
K10542	5799.0
K10541	5799.0
K10540	8964.0
K10549	296.0
K10548	2479.0
K14630	0.0
K11529	0.0
K00007	0.0
K00005	9056.0
K13444	0.0
K00003	11803.0
K00002	2678.0
K00001	3428.0
K01186	13848.0
K00009	1481.0
K00008	12802.0
K10726	0.0
K10725	0.0
K08246	0.0
K00263	5.0
K00262	32940.0
K00261	95.0
K00260	2.0
K00266	61007.0
K00265	11298.0
K01200	812.0
K01201	4609.0
K01206	54311.0
K01207	6662.0
K01205	11157.0
K01208	0.0
K01209	33136.0
K06167	12207.0
K00917	4615.0
K00912	11166.0
K00919	22483.0
K02519	22322.0
K02518	22327.0
K02517	11170.0
K02511	0.0
K02510	1150.0
K13409	0.0
K13408	0.0
K03179	11166.0
K03170	0.0
K03177	22479.0
K12574	11399.0
K12570	0.0
K12573	21379.0
K11009	0.0
K11008	0.0
K11005	0.0
K11004	0.0
K11007	0.0
K11006	0.0
K11003	0.0
K08296	5.0
K08297	3.0
K08295	0.0
K02634	0.0
K02635	0.0
K10622	0.0
K07693	1.0
K07692	0.0
K07691	0.0
K07690	0.0
K07697	0.0
K07696	2282.0
K07695	0.0
K07694	172.0
K07699	8197.0
K07698	0.0
K07079	14023.0
K07078	1566.0
K07077	0.0
K07076	1410.0
K07075	2755.0
K07074	499.0
K07073	0.0
K07072	0.0
K07071	11.0
K07070	1.0
K14584	0.0
K11620	0.0
K09190	0.0
K11623	0.0
K05759	0.0
K08589	4.0
K11625	0.0
K11995	0.0
K01439	11648.0
K01438	11575.0
K01431	0.0
K01430	2862.0
K01433	5.0
K01432	0.0
K01434	4.0
K01437	0.0
K01436	8561.0
K05539	1.0
K14520	0.0
K12963	1.0
K12962	1.0
K12961	1.0
K12960	21880.0
K14749	0.0
K14748	0.0
K02972	0.0
K14743	0.0
K14742	21073.0
K14745	0.0
K14744	3.0
K14747	0.0
K14746	0.0
K02167	1.0
K02164	0.0
K02160	6509.0
K02168	10.0
K02169	11162.0
K10931	0.0
K03341	0.0
K03340	16371.0
K03343	0.0
K03342	1.0
K03346	883.0
K12299	0.0
K12291	0.0
K12290	0.0
K12293	0.0
K12292	0.0
K12295	0.0
K12294	0.0
K12297	4.0
K12368	1.0
K11922	0.0
K11923	1.0
K11920	0.0
K11921	0.0
K11926	1.0
K11927	2678.0
K11924	45.0
K11925	1.0
K11928	5388.0
K13181	0.0
K13219	0.0
K07262	0.0
K07263	11170.0
K07260	11778.0
K07261	0.0
K07266	0.0
K07267	0.0
K07264	1.0
K07265	0.0
K07268	0.0
K07269	1.0
K01155	3837.0
K04478	1.0
K04479	0.0
K10528	0.0
K14952	0.0
K07486	51.0
K07487	0.0
K07484	2154.0
K07485	96.0
K07482	0.0
K07483	24558.0
K07480	5.0
K07481	992.0
K07488	0.0
K07489	1.0
K11210	1.0
K11211	0.0
K11212	0.0
K11214	2262.0
K11216	98.0
K06300	0.0
K00061	0.0
K00060	151.0
K06301	0.0
K00065	2634.0
K00064	0.0
K00067	25519.0
K00066	0.0
K00069	0.0
K00068	955.0
K06304	0.0
K08262	0.0
K08261	0.0
K08260	0.0
K08265	0.0
K08264	0.0
K00288	0.0
K00285	5.0
K00284	9274.0
K00287	22300.0
K00286	25599.0
K00281	11166.0
K00280	0.0
K00283	3572.0
K00282	3572.0
K08088	0.0
K14198	0.0
K14199	0.0
K03452	0.0
K14194	0.0
K14195	0.0
K14196	0.0
K14197	0.0
K14192	0.0
K14193	0.0
K01880	21593.0
K01881	24940.0
K01883	22487.0
K01885	22851.0
K04618	0.0
K01887	24745.0
K01224	2421.0
K01889	22482.0
K01226	2664.0
K01227	1620.0
K01220	109.0
K01222	2056.0
K01223	11431.0
K02759	5020.0
K02755	1.0
K02757	11530.0
K02756	1.0
K14998	0.0
K02750	28.0
K02753	2.0
K02752	0.0
K00939	23242.0
K00938	876.0
K00937	20735.0
K00936	47128.0
K00935	3.0
K00934	0.0
K00933	0.0
K00932	0.0
K00931	22471.0
K00930	44271.0
K01089	11168.0
K01080	0.0
K01081	13419.0
K01082	0.0
K01083	0.0
K01084	0.0
K01085	1.0
K01087	0.0
K02571	0.0
K02570	19.0
K02573	19.0
K02572	1.0
K02575	31.0
K02574	466.0
K07780	0.0
K03488	9603.0
K03489	28.0
K03482	0.0
K03483	1483.0
K03480	1662.0
K03481	575.0
K03486	3526.0
K03487	0.0
K03484	9040.0
K03485	0.0
K02287	0.0
K02286	0.0
K02285	0.0
K02284	0.0
K02283	15419.0
K02282	18.0
K02281	0.0
K02280	0.0
K02289	0.0
K02288	0.0
K03626	0.0
K03627	0.0
K03624	29397.0
K03625	22487.0
K03151	11314.0
K03620	18.0
K03153	1.0
K08869	0.0
K03628	19672.0
K03629	22487.0
K09738	0.0
K09739	0.0
K09736	0.0
K09737	0.0
K09735	0.0
K09732	0.0
K09733	0.0
K09730	0.0
K09731	0.0
K09888	10860.0
K09889	1.0
K09880	0.0
K09882	0.0
K09883	0.0
K09884	0.0
K09887	0.0
K11027	0.0
K11026	0.0
K11025	0.0
K11024	0.0
K07679	0.0
K07678	0.0
K11021	0.0
K11020	0.0
K07675	1.0
K07674	0.0
K07676	1.0
K07671	0.0
K07670	0.0
K07673	1.0
K07672	0.0
K01117	0.0
K12048	0.0
K07019	9.0
K07018	0.0
K07011	26802.0
K07010	8852.0
K07013	0.0
K07012	8502.0
K07015	11277.0
K07014	1.0
K07017	909.0
K07016	16.0
K10084	0.0
K08372	106.0
K05884	97.0
K05885	3828.0
K05886	0.0
K05887	0.0
K05880	0.0
K05881	7.0
K05882	0.0
K05883	0.0
K08902	0.0
K05739	115.0
K05888	0.0
K05889	0.0
K08903	0.0
K00547	111.0
K00544	0.0
K00545	0.0
K00542	0.0
K00543	0.0
K00540	41322.0
K00548	29539.0
K00549	3743.0
K01145	0.0
K01412	0.0
K01147	1.0
K01417	4862.0
K00038	3.0
K01143	0.0
K01142	11165.0
K01419	881.0
K00788	23476.0
K00789	25249.0
K12502	0.0
K14762	0.0
K14761	10346.0
K06195	5.0
K03819	0.0
K03818	4.0
K03814	6.0
K03817	10.0
K03816	9714.0
K03811	3565.0
K03810	961.0
K03813	600.0
K11908	0.0
K11909	1.0
K11904	3.0
K11905	1.0
K11906	1.0
K11907	1.0
K11900	1.0
K11901	1.0
K11902	0.0
K11903	1.0
K10986	0.0
K13238	0.0
K13239	0.0
K13797	0.0
K07248	1909.0
K13796	0.0
K07244	0.0
K07245	1.0
K07246	1007.0
K07240	48479.0
K07241	1.0
K07242	0.0
K07243	3.0
K01268	0.0
K05296	0.0
K02821	3722.0
K09016	0.0
K09945	0.0
K09944	0.0
K09947	0.0
K09946	4.0
K09941	0.0
K09940	7.0
K09943	0.0
K09942	0.0
K09949	0.0
K09948	0.0
K10851	10.0
K10850	1.0
K03666	3143.0
K03667	881.0
K03196	0.0
K03665	21887.0
K11275	0.0
K06012	8449.0
K00048	5422.0
K10857	0.0
K09773	1762.0
K00043	0.0
K00042	4106.0
K00041	3106.0
K00040	3315.0
K00046	22875.0
K00733	0.0
K00044	0.0
K06011	0.0
K09012	0.0
K06016	1180.0
K06017	0.0
K06014	0.0
K06015	2455.0
K06019	24.0
K01075	0.0
K12221	0.0
K06444	0.0
K04632	0.0
K14977	887.0
K14974	0.0
K00958	2.0
K00951	33817.0
K00950	13037.0
K00952	21.0
K00955	1902.0
K00954	22482.0
K00957	1936.0
K00956	1927.0
K00590	0.0
K02777	2468.0
K02775	1419.0
K02774	4188.0
K02773	4230.0
K02771	15.0
K02770	8929.0
K02779	1990.0
K02778	0.0
K01606	0.0
K01607	18588.0
K01604	0.0
K01605	0.0
K01602	0.0
K01601	0.0
K03750	1640.0
K01609	20218.0
K02553	1.0
K02804	4296.0
K02551	12037.0
K02806	1364.0
K02557	18464.0
K02800	2530.0
K05275	0.0
K02802	0.0
K13300	0.0
K02558	5.0
K02809	2.0
K02808	0.0
K03600	1.0
K03601	22487.0
K03602	22200.0
K03603	1.0
K03604	2446.0
K03605	0.0
K03606	4.0
K03607	1.0
K03608	7544.0
K03609	12616.0
K06078	1.0
K06079	2.0
K09710	21726.0
K09711	0.0
K09712	0.0
K06073	1.0
K06074	1.0
K06075	10.0
K06076	2.0
K06077	1.0
K06382	7902.0
K06383	5623.0
K06380	0.0
K06381	10365.0
K06386	4.0
K06387	8063.0
K06384	1409.0
K06385	7963.0
K06388	0.0
K06389	0.0
K12466	0.0
K12468	0.0
K07657	1.0
K07656	0.0
K07655	0.0
K07654	0.0
K07653	0.0
K07652	3031.0
K07651	2.0
K07650	686.0
K07659	1.0
K07658	23094.0
K11041	1000.0
K11040	1.0
K11043	0.0
K11042	0.0
K11045	0.0
K11044	0.0
K11047	0.0
K11046	0.0
K11049	0.0
K11048	0.0
K07387	11159.0
K07386	11282.0
K06926	11362.0
K06927	769.0
K06924	0.0
K06925	22487.0
K06922	0.0
K06923	10148.0
K06920	19.0
K06921	13465.0
K06928	1719.0
K06929	1372.0
K07033	11443.0
K07032	1738.0
K07031	2866.0
K07030	8911.0
K07037	12541.0
K07035	10091.0
K07034	1.0
K07039	0.0
K07038	133.0
K10829	0.0
K00384	37733.0
K00385	1177.0
K00386	0.0
K00387	0.0
K00380	3.0
K00381	6.0
K00382	19791.0
K00383	901.0
K00389	4.0
K01387	0.0
K01385	0.0
K01389	0.0
K09158	1.0
K09159	1.0
K09156	0.0
K09157	10463.0
K09154	0.0
K09155	1071.0
K09152	0.0
K09153	3883.0
K09150	0.0
K09151	2.0
K05970	14185.0
K05714	0.0
K05715	0.0
K05710	0.0
K05711	0.0
K05712	0.0
K05713	0.0
K00560	19527.0
K00561	855.0
K00563	3396.0
K00564	1480.0
K00566	33799.0
K00567	19691.0
K00568	3.0
K00569	0.0
K05575	0.0
K01169	0.0
K01167	0.0
K01166	0.0
K05577	1.0
K01163	4953.0
K01161	0.0
K01160	1.0
K05578	0.0
K05579	0.0
K08092	1036.0
K08093	92.0
K08094	972.0
K08095	0.0
K08096	0.0
K08097	4.0
K02254	0.0
K02255	0.0
K01743	0.0
K02251	0.0
K02061	0.0
K01741	0.0
K02060	0.0
K00114	0.0
K02122	12578.0
K02123	23598.0
K02120	23758.0
K02121	21237.0
K02124	23758.0
K03837	10.0
K03836	0.0
K03835	1.0
K03834	1.0
K03833	1206.0
K03832	11172.0
K03831	1.0
K03830	4992.0
K00443	0.0
K03839	11164.0
K02067	9.0
K10189	5760.0
K13038	34569.0
K13787	559.0
K13788	1.0
K13789	62640.0
K10188	8039.0
K12255	0.0
K12254	0.0
K12257	18700.0
K12256	0.0
K12251	2295.0
K12250	0.0
K12253	0.0
K12252	0.0
K13252	807.0
K13256	867.0
K13255	0.0
K12079	0.0
K12078	0.0
K12071	0.0
K12070	0.0
K12073	0.0
K12072	0.0
K09912	0.0
K06236	0.0
K06237	0.0
K05519	0.0
K09914	1.0
K11788	0.0
K11782	0.0
K11780	0.0
K11781	0.0
K11787	0.0
K11784	0.0
K11530	0.0
K12787	0.0
K12786	0.0
K12785	0.0
K12784	0.0
K06718	0.0
K09969	0.0
K09968	0.0
K09967	2871.0
K09966	0.0
K09965	0.0
K09964	0.0
K09963	3891.0
K09962	8.0
K09961	0.0
K09960	0.0
K11527	0.0
K11524	0.0
K11525	0.0
K11250	1.0
K11253	0.0
K11258	1.0
K11528	0.0
K00713	0.0
K00712	39.0
K10780	0.0
K10783	5.0
K10125	0.0
K10124	0.0
K10126	0.0
K10121	9.0
K10123	0.0
K10122	9.0
K04652	2798.0
K04653	2787.0
K04651	4992.0
K04656	2785.0
K04654	2785.0
K04655	3431.0
K00973	20688.0
K00972	1906.0
K00971	15279.0
K00970	11162.0
K00975	26164.0
K00974	34878.0
K00979	11414.0
K00978	673.0
K14954	0.0
K14955	0.0
K14956	0.0
K06178	15385.0
K01596	343.0
K01597	876.0
K01594	0.0
K01595	9.0
K01592	0.0
K01593	0.0
K01590	0.0
K01591	22384.0
K01598	861.0
K01599	32155.0
K02711	0.0
K02710	0.0
K02713	0.0
K02712	0.0
K02714	0.0
K02717	0.0
K02716	0.0
K02719	0.0
K02718	0.0
K03449	2265.0
K03446	12019.0
K03444	0.0
K03445	0.0
K03442	21619.0
K01620	17981.0
K01621	1633.0
K01622	0.0
K01623	3656.0
K01624	33803.0
K01625	34876.0
K01626	7198.0
K01627	11166.0
K01628	10227.0
K01629	2398.0
K05299	0.0
K02829	2.0
K02828	1.0
K02827	2.0
K02826	2.0
K02825	2095.0
K02824	10055.0
K02823	22376.0
K02822	5154.0
K03198	0.0
K03199	0.0
K03668	1.0
K03669	0.0
K03190	2862.0
K03191	18.0
K03660	12666.0
K03194	0.0
K03195	0.0
K03664	22479.0
K03197	0.0
K09772	11225.0
K06013	5.0
K09770	519.0
K09771	3.0
K09776	3.0
K09777	9247.0
K09774	1.0
K09775	5980.0
K09778	430.0
K09779	9213.0
K06269	0.0
K06323	0.0
K11624	0.0
K02991	0.0
K02990	22064.0
K02624	0.0
K02240	968.0
K08282	2.0
K12440	0.0
K12441	0.0
K12442	0.0
K12443	0.0
K12444	0.0
K12445	0.0
K12449	0.0
K02247	0.0
K07637	1.0
K07636	22493.0
K07639	0.0
K07638	1.0
K11069	7584.0
K11068	10066.0
K11063	0.0
K11062	0.0
K11061	0.0
K11060	0.0
K11066	1.0
K11065	12039.0
K06900	0.0
K06901	11876.0
K06902	3250.0
K06903	993.0
K06904	1035.0
K06905	1407.0
K06906	519.0
K06907	1709.0
K06908	1407.0
K06909	9.0
K10821	0.0
K05905	4.0
K05904	0.0
K05906	0.0
K05900	0.0
K05903	3.0
K01406	0.0
K05909	0.0
K05908	0.0
K00368	0.0
K00369	4.0
K00366	651.0
K00367	0.0
K00364	876.0
K00365	0.0
K00362	6.0
K00363	6.0
K00360	0.0
```
