## Extended Data File 1 for "Diet induces reproducible alterations in the mouse and human gut microbiome": SRS3588710_SRR7584179.picrust_nol

```
# Constructed from biom file
#OTU ID	SRR7584179
K01365	0.0
K01364	0.0
K01361	3.0
K01360	0.0
K01362	36252.0
K02249	0.0
K05841	0.0
K05844	2.0
K05845	47.0
K05846	6339.0
K05847	7764.0
K00508	1.0
K00500	1.0
K00507	3.0
K00504	0.0
K00505	0.0
K12521	0.0
K01101	4451.0
K01103	0.0
K12520	0.0
K01104	62203.0
K05592	42711.0
K05593	6111.0
K05590	0.0
K05591	1.0
K05596	0.0
K05597	0.0
K05594	0.0
K05595	137.0
K05599	0.0
K11964	0.0
K11962	0.0
K14540	17010.0
K12529	0.0
K12528	0.0
K06353	0.0
K02456	429.0
K02457	0.0
K02454	1.0
K02455	1.0
K02452	0.0
K02453	0.0
K02450	0.0
K02103	4792.0
K08138	64.0
K02108	47131.0
K02109	49964.0
K02458	0.0
K02459	0.0
K08137	0.0
K03851	0.0
K03850	0.0
K03852	0.0
K03855	2.0
K03856	12183.0
K13018	0.0
K13019	1.0
K13010	0.0
K13011	0.0
K13012	1309.0
K13013	0.0
K13014	0.0
K13015	1.0
K13016	6.0
K13017	0.0
K08566	0.0
K08567	5.0
K13274	0.0
K13275	0.0
K13276	0.0
K13277	0.0
K03275	0.0
K03274	2.0
K03277	0.0
K03276	0.0
K03271	6601.0
K03270	33831.0
K03273	421.0
K03272	2835.0
K03279	0.0
K03278	0.0
K11022	0.0
K12277	0.0
K12276	0.0
K12270	2.0
K11058	0.0
K12279	0.0
K12278	0.0
K07557	0.0
K07550	0.0
K07552	30569.0
K06319	0.0
K09909	0.0
K09908	0.0
K12051	0.0
K12050	0.0
K12057	0.0
K12056	0.0
K06221	3.0
K09900	0.0
K09903	47966.0
K09902	0.0
K09904	0.0
K09907	0.0
K09906	0.0
K11501	0.0
K03234	0.0
K00773	41689.0
K00772	38.0
K00777	0.0
K00776	0.0
K06313	447.0
K06315	0.0
K05574	0.0
K10201	69.0
K07176	0.0
K07177	1022.0
K07174	0.0
K07175	2413.0
K07172	6.0
K07173	6149.0
K07170	32114.0
K07171	25470.0
K07178	0.0
K07179	0.0
K00195	0.0
K00194	200.0
K00197	201.0
K00196	0.0
K00191	0.0
K00190	1.0
K00193	0.0
K00192	0.0
K00198	4484.0
K06405	9740.0
K10109	6193.0
K10108	9101.0
K10107	0.0
K01828	0.0
K01829	0.0
K01826	0.0
K01825	1.0
K01822	1.0
K01823	1024.0
K01820	0.0
K01821	1029.0
K00999	0.0
K00998	35366.0
K00995	26491.0
K00997	10012.0
K00996	0.0
K00991	42400.0
K00990	1.0
K00992	3.0
K11028	0.0
K02622	37414.0
K02625	0.0
K03564	38536.0
K13489	0.0
K13488	0.0
K13483	0.0
K13482	0.0
K13481	0.0
K13480	0.0
K13487	0.0
K13486	0.0
K14680	0.0
K14681	0.0
K14682	0.0
K08358	323.0
K08357	323.0
K08356	0.0
K08355	0.0
K03469	41269.0
K03462	0.0
K03464	0.0
K03465	1384.0
K03466	43125.0
K01648	0.0
K01649	45588.0
K01643	1699.0
K01640	496.0
K01641	1023.0
K01646	452.0
K01647	42793.0
K01644	1701.0
K02597	0.0
K02626	8.0
K02595	0.0
K02594	1188.0
K02593	0.0
K02592	447.0
K02591	1696.0
K02590	4085.0
K02598	2825.0
K02849	0.0
K14061	0.0
K14062	0.0
K14063	0.0
K14064	0.0
K14065	0.0
K14067	0.0
K02841	0.0
K02840	36.0
K02843	3.0
K02844	1.0
K02847	0.0
K02846	0.0
K02102	29.0
K09758	45.0
K06039	0.0
K06034	0.0
K06036	0.0
K06037	0.0
K06032	0.0
K01581	1482.0
K02702	0.0
K02659	0.0
K13490	0.0
K13491	0.0
K03644	30635.0
K03645	0.0
K03646	0.0
K03647	2425.0
K03640	71.0
K03641	1.0
K03642	65.0
K03643	0.0
K03648	44579.0
K03649	1.0
K06694	0.0
K11814	0.0
K12428	0.0
K12429	0.0
K12422	0.0
K12423	0.0
K12420	0.0
K12421	0.0
K12426	0.0
K12427	0.0
K12424	0.0
K12425	0.0
K07349	0.0
K07348	0.0
K05380	0.0
K07345	1.0
K07344	0.0
K07347	1.0
K07346	0.0
K07341	5150.0
K07340	0.0
K07343	3691.0
K07342	0.0
K06968	0.0
K06969	76069.0
K06962	803.0
K06963	0.0
K06960	10594.0
K06961	0.0
K06966	32015.0
K06967	17010.0
K06964	0.0
K06965	0.0
K08995	1.0
K08994	4.0
K08997	0.0
K08996	947.0
K08990	0.0
K08993	0.0
K08992	0.0
K08999	389.0
K08998	39173.0
K08344	0.0
K08345	0.0
K08346	0.0
K14940	0.0
K02724	0.0
K08349	0.0
K11815	0.0
K05929	0.0
K05928	0.0
K05927	0.0
K05924	0.0
K05922	0.0
K05921	0.0
K00349	30631.0
K00698	0.0
K00340	30565.0
K00341	30565.0
K00690	4229.0
K00343	30565.0
K00344	2.0
K00697	65.0
K00346	30631.0
K00347	30631.0
K09116	2852.0
K09117	38651.0
K05337	1792.0
K09118	2.0
K09119	0.0
K02106	423.0
K05823	33.0
K05820	0.0
K05826	0.0
K05827	0.0
K02100	0.0
K02101	0.0
K00524	0.0
K00525	46789.0
K00526	13503.0
K00527	51988.0
K00520	1.0
K00522	0.0
K00523	0.0
K02451	0.0
K00528	41740.0
K00529	0.0
K00025	0.0
K14215	0.0
K14213	0.0
K03453	30871.0
K00796	35711.0
K05339	41.0
K00027	11423.0
K00794	34657.0
K00793	33712.0
K01347	0.0
K01346	0.0
K01344	0.0
K01343	0.0
K00791	42739.0
K01340	0.0
K00790	48855.0
K02694	0.0
K02696	0.0
K02697	0.0
K02690	0.0
K02691	323.0
K02692	0.0
K02693	0.0
K02698	0.0
K02699	0.0
K00836	0.0
K00837	31063.0
K00835	0.0
K00832	887.0
K00833	30666.0
K00830	0.0
K00831	41606.0
K00839	42.0
K04335	0.0
K04334	0.0
K01120	2.0
K01126	43591.0
K04333	0.0
K01129	10895.0
K01128	3.0
K04339	0.0
K04338	0.0
K02470	57256.0
K02471	0.0
K02472	64.0
K02473	0.0
K02474	33507.0
K02475	40.0
K02476	40.0
K02477	34597.0
K02478	0.0
K02479	1.0
K09019	0.0
K01267	6702.0
K13074	0.0
K13075	0.0
K11441	0.0
K14055	0.0
K13299	0.0
K13292	12040.0
K14057	0.0
K14056	0.0
K02856	65.0
K02585	924.0
K12211	0.0
K12210	0.0
K12213	0.0
K12212	0.0
K12215	0.0
K02854	1.0
K12217	0.0
K12216	0.0
K12219	0.0
K12218	0.0
K02855	0.0
K08692	0.0
K08693	32.0
K08690	0.0
K08691	0.0
K08696	0.0
K08697	0.0
K11748	1.0
K11749	42184.0
K11746	0.0
K11747	0.0
K11744	0.0
K11745	0.0
K11742	0.0
K11743	2837.0
K11740	0.0
K11741	81.0
K13920	2145.0
K13921	3.0
K13922	5327.0
K13923	3.0
K13924	64.0
K13925	2.0
K13926	1.0
K13927	782.0
K13928	0.0
K13929	1.0
K09923	0.0
K09922	30563.0
K06201	38088.0
K06200	4207.0
K06207	39351.0
K06206	2125.0
K06205	0.0
K09924	0.0
K09929	0.0
K06208	446.0
K00759	15863.0
K00758	1.0
K00752	0.0
K00757	38917.0
K00756	10640.0
K00754	46739.0
K06001	35545.0
K05557	0.0
K09766	593.0
K05554	0.0
K07475	0.0
K07150	6257.0
K07151	0.0
K07152	3.0
K07153	0.0
K07154	31609.0
K07155	0.0
K07156	1.0
K07157	0.0
K07406	9257.0
K07407	82647.0
K07404	7001.0
K07405	30632.0
K07402	6747.0
K07403	65.0
K07400	0.0
K07401	0.0
K01808	49338.0
K01809	37263.0
K01800	0.0
K01801	0.0
K01802	31030.0
K01803	49148.0
K01804	4483.0
K01805	765.0
K01807	4319.0
K09718	0.0
K14668	0.0
K14669	0.0
K14666	0.0
K14667	0.0
K01664	3.0
K01665	30639.0
K01666	4218.0
K01667	31800.0
K01660	0.0
K01661	431.0
K01662	42130.0
K01663	0.0
K01668	40.0
K01669	42.0
K02863	47966.0
K02862	0.0
K02860	47927.0
K02867	47966.0
K02866	0.0
K02864	46878.0
K02869	0.0
K05362	2.0
K05365	0.0
K03402	10290.0
K03403	0.0
K03400	0.0
K03406	50159.0
K03407	6623.0
K03404	0.0
K03405	1.0
K03408	13007.0
K03409	1191.0
K02315	11711.0
K02314	53270.0
K02317	0.0
K02316	47023.0
K02313	47966.0
K02312	3.0
K02319	0.0
K12405	0.0
K12152	0.0
K12151	0.0
K07091	1.0
K07090	47154.0
K07093	1.0
K07092	0.0
K07095	47230.0
K07094	66.0
K07097	0.0
K07096	0.0
K07099	4017.0
K07098	45601.0
K11175	41684.0
K11174	0.0
K11177	1.0
K11176	0.0
K11173	0.0
K11179	2.0
K11178	0.0
K00322	0.0
K00320	0.0
K00321	0.0
K00326	0.0
K00324	17.0
K00325	6.0
K00329	0.0
K05945	0.0
K05944	0.0
K05947	0.0
K05946	2672.0
K06944	0.0
K06945	0.0
K06946	0.0
K06415	447.0
K06940	6629.0
K06941	43109.0
K06942	47966.0
K06943	0.0
K10806	1.0
K10807	1.0
K10804	3.0
K10805	1.0
K06948	5838.0
K06949	50319.0
K06418	0.0
K09138	4.0
K09139	0.0
K09134	3942.0
K09135	0.0
K09136	0.0
K09137	65.0
K09130	0.0
K09131	325.0
K09132	2833.0
K09133	0.0
K05808	41643.0
K05809	0.0
K05804	2833.0
K05805	0.0
K05806	0.0
K05807	30633.0
K05800	1.0
K05801	64.0
K05802	0.0
K05803	0.0
K01044	0.0
K01045	0.0
K01046	164.0
K02068	48.0
K04561	0.0
K01042	1768.0
K05568	7789.0
K05567	2946.0
K14273	0.0
K14275	0.0
K14274	476.0
K02062	0.0
K05245	0.0
K05564	0.0
K01048	346.0
K02066	30634.0
K01322	30625.0
K01325	0.0
K02065	30635.0
K01326	0.0
K05560	0.0
K02243	1483.0
K08930	0.0
K02679	0.0
K02676	0.0
K02674	0.0
K02675	0.0
K02672	0.0
K02241	933.0
K02670	0.0
K02671	0.0
K00810	0.0
K00811	30625.0
K00812	612.0
K00813	0.0
K00814	0.0
K00817	41607.0
K00818	30952.0
K00819	72.0
K02530	984.0
K02245	1483.0
K02244	1022.0
K01499	0.0
K01498	0.0
K01493	47964.0
K01492	842.0
K01491	95640.0
K01497	5.0
K01496	1262.0
K01495	35668.0
K01494	3121.0
K02418	7168.0
K02419	8460.0
K14492	0.0
K02412	8316.0
K02413	7975.0
K02410	8460.0
K02411	4352.0
K02416	8460.0
K02417	6061.0
K02414	151.0
K02415	4.0
K00120	0.0
K00121	220.0
K00430	0.0
K13058	0.0
K13059	0.0
K13727	3.0
K13057	0.0
K13722	0.0
K13051	0.0
K13052	5880.0
K00435	1.0
K12054	0.0
K03239	0.0
K03238	0.0
K03231	0.0
K03230	0.0
K03232	0.0
K12059	0.0
K03237	0.0
K03236	0.0
K12058	0.0
K12239	0.0
K12238	0.0
K12235	0.0
K12234	494.0
K13942	0.0
K13940	4951.0
K13941	0.0
K12097	0.0
K12096	0.0
K12095	0.0
K12094	0.0
K12093	0.0
K12092	0.0
K12091	0.0
K12090	0.0
K12099	0.0
K12098	0.0
K06356	0.0
K05992	0.0
K03540	0.0
K06331	6598.0
K06330	32.0
K07138	10252.0
K07139	37840.0
K11811	1.0
K07132	1098.0
K07133	89277.0
K07130	7879.0
K07131	0.0
K07137	50914.0
K07134	0.0
K07135	0.0
K01860	0.0
K01866	48001.0
K01867	47999.0
K01865	40.0
K01868	50980.0
K01869	47966.0
K06140	0.0
K04766	2.0
K04767	464.0
K04764	1.0
K04762	30632.0
K04763	76670.0
K04760	2.0
K04761	442.0
K04768	2.0
K04769	10063.0
K08313	467.0
K08312	0.0
K08311	1.0
K08310	0.0
K08317	71.0
K08316	7051.0
K08315	0.0
K08314	2145.0
K05149	0.0
K08319	0.0
K08318	0.0
K06339	0.0
K14648	0.0
K14392	30.0
K14393	1.0
K14645	0.0
K14647	0.0
K01689	53809.0
K01686	42504.0
K01687	47211.0
K01684	4451.0
K01685	8247.0
K01682	1.0
K01681	41651.0
K05308	0.0
K02889	0.0
K02888	47966.0
K02885	0.0
K02884	47966.0
K02887	47966.0
K02886	47966.0
K02881	47966.0
K02883	0.0
K13743	0.0
K02086	82.0
K02081	896.0
K02080	0.0
K02083	377.0
K02082	1442.0
K13831	0.0
K03428	0.0
K03429	5384.0
K03424	80956.0
K03935	0.0
K03932	0.0
K03933	70.0
K03930	3599.0
K03931	33.0
K02339	0.0
K02338	47966.0
K02337	47447.0
K02336	1.0
K02335	50798.0
K02334	7069.0
K02330	0.0
K03688	8208.0
K03689	0.0
K03680	476.0
K03683	0.0
K03684	324.0
K03685	47966.0
K03686	64547.0
K03687	45340.0
K07301	7079.0
K07300	0.0
K07303	4.0
K07302	2.0
K07305	85.0
K07304	1037.0
K07307	2583.0
K07306	1292.0
K07309	323.0
K07308	1293.0
K02617	0.0
K02610	0.0
K02963	47966.0
K02612	0.0
K02961	47336.0
K09686	124516.0
K09687	98179.0
K09684	937.0
K09685	1477.0
K09682	0.0
K09683	0.0
K09680	6.0
K09681	0.0
K09688	0.0
K09689	0.0
K05962	0.0
K05961	0.0
K05967	3.0
K05966	321.0
K11159	0.0
K05964	76.0
K05968	0.0
K11152	0.0
K00309	0.0
K00658	69.0
K00304	0.0
K00305	0.0
K00654	0.0
K00655	54061.0
K00652	30641.0
K00301	0.0
K00302	2850.0
K00303	5.0
K10828	0.0
K06431	0.0
K06432	0.0
K06433	0.0
K06434	1.0
K06436	1187.0
K06437	0.0
K10820	477.0
K06439	0.0
K10822	0.0
K10823	0.0
K10826	0.0
K09167	2986.0
K06322	0.0
K14117	0.0
K14259	0.0
K14257	0.0
K01308	1541.0
K01303	462.0
K01301	1.0
K01305	450.0
K01304	1531.0
K02658	0.0
K00672	0.0
K02650	1247.0
K02651	3.0
K02652	5607.0
K02653	7575.0
K02654	24633.0
K05687	0.0
K02656	0.0
K05685	0.0
K00878	9483.0
K00879	1064.0
K00872	3248.0
K00873	47638.0
K00870	0.0
K00876	80541.0
K00877	0.0
K00874	46314.0
K00875	0.0
K04487	22815.0
K04486	12560.0
K04485	41883.0
K04484	0.0
K04483	0.0
K04482	0.0
K04480	0.0
K04488	19505.0
K12049	0.0
K13693	0.0
K13706	0.0
K13694	2.0
K13695	0.0
K05977	0.0
K09516	0.0
K02434	24067.0
K02435	21114.0
K02436	365.0
K02437	34175.0
K05350	4796.0
K02431	6818.0
K08100	0.0
K02433	24611.0
K02438	9500.0
K02439	29.0
K03745	0.0
K03744	68968.0
K03747	0.0
K03210	41888.0
K03217	48506.0
K03216	17011.0
K03215	1.0
K03742	37713.0
K03219	0.0
K03218	48424.0
K03749	1.0
K03748	1.0
K02383	0.0
K06327	0.0
K06320	2997.0
K07238	42196.0
K09479	0.0
K09478	0.0
K09475	0.0
K09474	0.0
K09477	0.0
K09476	0.0
K09471	0.0
K09470	0.0
K09473	0.0
K09472	0.0
K07543	0.0
K06898	6311.0
K13967	0.0
K13963	4833.0
K07545	0.0
K00737	2835.0
K05345	1.0
K11706	0.0
K11707	1.0
K11704	0.0
K11705	0.0
K11708	1.0
K11709	0.0
K05588	0.0
K07114	65386.0
K07443	5303.0
K07116	0.0
K07117	0.0
K07110	1.0
K07447	47966.0
K07112	1575.0
K07113	1.0
K07448	3011.0
K07118	1349.0
K07119	4.0
K10619	0.0
K10618	0.0
K10617	0.0
K10616	0.0
K01848	0.0
K01849	0.0
K01844	577.0
K01845	5503.0
K01846	8.0
K01847	61264.0
K01840	81508.0
K01841	367.0
K01842	0.0
K01843	430.0
K06219	0.0
K10832	0.0
K05348	1.0
K14203	0.0
K08483	17219.0
K08482	0.0
K08481	0.0
K08480	0.0
K08485	0.0
K08484	0.0
K00464	0.0
K00467	0.0
K00466	0.0
K00461	0.0
K00460	0.0
K00463	0.0
K00462	0.0
K04509	0.0
K00469	1.0
K00468	0.0
K08645	0.0
K04744	1.0
K01518	0.0
K01519	0.0
K04748	0.0
K04749	1253.0
K01514	8.0
K01515	17682.0
K01512	4490.0
K01510	0.0
K14623	664.0
K14626	0.0
K14627	0.0
K14628	0.0
K14629	0.0
K03918	0.0
K03919	0.0
K12372	0.0
K12373	155819.0
K12370	0.0
K12371	0.0
K02359	0.0
K02358	47968.0
K02351	0.0
K02352	0.0
K02355	89459.0
K02357	47966.0
K02356	48946.0
K13574	0.0
K13573	0.0
K13572	1.0
K13571	1.0
K13570	1.0
K12112	0.0
K12113	0.0
K12110	0.0
K12111	237.0
K07329	0.0
K07328	0.0
K07323	1.0
K07322	61269.0
K07321	2850.0
K07320	0.0
K07327	0.0
K07326	0.0
K07325	0.0
K07324	0.0
K08163	0.0
K06180	122682.0
K06181	2.0
K06182	6242.0
K06183	11266.0
K06186	0.0
K06187	47966.0
K06188	505.0
K06189	0.0
K08359	0.0
K07589	0.0
K07588	30632.0
K07587	0.0
K07586	4283.0
K07585	0.0
K07584	17694.0
K07583	0.0
K07582	0.0
K07581	0.0
K07580	0.0
K11139	0.0
K05989	50171.0
K05988	0.0
K05985	9099.0
K05987	0.0
K05986	0.0
K10843	0.0
K08354	0.0
K10844	0.0
K10848	0.0
K00673	1.0
K00674	30671.0
K00675	323.0
K00676	8867.0
K00677	30635.0
K06988	4.0
K06989	892.0
K08351	0.0
K06980	1.0
K06981	0.0
K06982	0.0
K08350	0.0
K06984	0.0
K06985	0.0
K06986	0.0
K06987	5207.0
K02445	3005.0
K02444	3526.0
K00582	0.0
K00583	0.0
K00580	0.0
K02110	46848.0
K00586	0.0
K00587	0.0
K00584	1.0
K08921	0.0
K02441	8.0
K00588	0.0
K08922	0.0
K02440	1302.0
K00018	43711.0
K08923	0.0
K02443	5982.0
K00019	0.0
K02442	0.0
K08925	0.0
K08926	0.0
K08927	0.0
K03149	1935.0
K06604	0.0
K00015	1.0
K01989	10285.0
K00854	24064.0
K00855	0.0
K00856	0.0
K00857	9582.0
K00850	97162.0
K00851	990.0
K00852	22690.0
K00853	681.0
K00858	42668.0
K00859	42595.0
K01181	3196.0
K01180	0.0
K01183	3288.0
K01182	10567.0
K01185	30571.0
K01184	0.0
K01187	108794.0
K01188	43657.0
K02596	1.0
K13766	0.0
K13767	1.0
K13003	0.0
K13002	0.0
K13000	0.0
K02984	0.0
K02986	47966.0
K02987	0.0
K02636	1.0
K02982	45134.0
K02983	0.0
K02638	0.0
K02639	0.0
K02988	47480.0
K08298	646.0
K08299	0.0
K03583	1.0
K03582	1.0
K03581	18962.0
K03580	0.0
K03587	30957.0
K03586	0.0
K03585	61194.0
K03584	47504.0
K03589	40112.0
K03588	51672.0
K01725	0.0
K01724	1.0
K01727	72.0
K01726	6455.0
K01721	0.0
K01720	1.0
K01722	0.0
K13008	0.0
K01729	0.0
K01728	3.0
K09530	0.0
K09539	0.0
K02188	7517.0
K02189	7687.0
K02182	4.0
K02183	0.0
K03769	3010.0
K03768	50032.0
K03767	39.0
K03765	0.0
K03764	0.0
K03763	23922.0
K03762	325.0
K03761	1.0
K03760	0.0
K09457	27.0
K09456	0.0
K09459	365.0
K09458	41631.0
K00602	111438.0
K13988	0.0
K13985	0.0
K09981	0.0
K09980	0.0
K09983	0.0
K09982	0.0
K09985	0.0
K09984	0.0
K09987	0.0
K09986	0.0
K09989	3022.0
K09988	3467.0
K12583	0.0
K12582	0.0
K12589	0.0
K11720	1.0
K09759	4238.0
K10985	3.0
K10984	1406.0
K07468	0.0
K07469	29.0
K07464	8205.0
K07465	1.0
K07466	0.0
K07467	9528.0
K07460	37986.0
K07461	6256.0
K07462	41728.0
K07463	0.0
K10679	0.0
K10678	1.0
K10671	0.0
K10670	6123.0
K10673	0.0
K10672	781.0
K10674	0.0
K10677	0.0
K10676	0.0
K08726	0.0
K08724	1443.0
K08722	2569.0
K08723	0.0
K08720	0.0
K08721	0.0
K08728	983.0
K10187	0.0
K00119	0.0
K00118	1.0
K00449	0.0
K00448	0.0
K00115	0.0
K00446	0.0
K00117	3.0
K00116	5.0
K00111	39432.0
K00442	0.0
K00113	1.0
K00112	1.0
K01539	0.0
K01531	17490.0
K04720	11745.0
K01533	42675.0
K01534	74696.0
K01535	0.0
K01537	49573.0
K14358	0.0
K14605	0.0
K14606	0.0
K00413	0.0
K10120	65.0
K05600	0.0
K05777	5.0
K03972	0.0
K03973	2192.0
K03970	0.0
K03971	0.0
K03976	42665.0
K03977	47966.0
K03974	0.0
K03975	32317.0
K03978	47965.0
K03979	47966.0
K13378	30562.0
K02372	10745.0
K02371	39633.0
K02377	33822.0
K02379	356.0
K03396	0.0
K03397	0.0
K03394	10458.0
K03395	0.0
K03392	0.0
K03393	0.0
K03390	30592.0
K03391	0.0
K03399	7.0
K03027	0.0
K12136	0.0
K12137	1.0
K06610	36.0
K12138	0.0
K12139	0.0
K11444	0.0
K11440	3.0
K11443	0.0
K11442	2.0
K00612	0.0
K00613	323.0
K00610	37281.0
K00611	9193.0
K00616	5702.0
K00617	0.0
K00614	2.0
K00615	79031.0
K00619	2.0
K10863	0.0
K07874	0.0
K06234	0.0
K10240	0.0
K10241	0.0
K10242	0.0
K10243	1.0
K04110	0.0
K04113	0.0
K04112	0.0
K04115	0.0
K04114	0.0
K04117	0.0
K04116	0.0
K04118	0.0
K05517	0.0
K07705	376.0
K07704	703.0
K07707	3822.0
K07706	3286.0
K07701	0.0
K07700	0.0
K07703	0.0
K07702	0.0
K07709	0.0
K07708	0.0
K01955	49063.0
K13042	0.0
K09934	0.0
K09935	6222.0
K06216	1023.0
K09937	0.0
K13745	0.0
K13746	0.0
K13747	36357.0
K13740	0.0
K13741	0.0
K13742	0.0
K06211	2835.0
K06212	324.0
K09933	3.0
K02618	0.0
K02619	30573.0
K02968	47482.0
K02966	0.0
K02967	47966.0
K02616	0.0
K02965	47966.0
K02962	0.0
K02611	0.0
K02613	1.0
K03569	58194.0
K03568	466.0
K03565	42208.0
K06218	1.0
K03567	0.0
K03566	1.0
K03561	61267.0
K03560	0.0
K03563	8511.0
K03562	0.0
K06430	0.0
K01709	1380.0
K01708	0.0
K01707	0.0
K01706	452.0
K01705	0.0
K01704	86354.0
K01703	87339.0
K01702	0.0
K14165	0.0
K14164	0.0
K14166	0.0
K14161	1.0
K14160	0.0
K14162	0.0
K05396	175.0
K03709	189.0
K03708	1665.0
K08160	0.0
K03701	81875.0
K03700	13499.0
K03703	42508.0
K03702	47966.0
K03705	17333.0
K03704	15936.0
K03707	194.0
K03706	6291.0
K06289	0.0
K06288	0.0
K06283	8874.0
K06282	329.0
K06281	330.0
K06287	41682.0
K06286	1024.0
K06285	446.0
K06284	4038.0
K08161	1997.0
K07540	0.0
K06438	5979.0
K06869	0.0
K06868	0.0
K06867	35.0
K06866	0.0
K06865	0.0
K06864	6329.0
K06863	0.0
K06862	0.0
K06861	31110.0
K06860	1.0
K12659	0.0
K12658	1.0
K07547	0.0
K07546	0.0
K15023	0.0
K15022	0.0
K15020	0.0
K15024	7971.0
K08700	0.0
K08162	2833.0
K07544	0.0
K00137	0.0
K00135	1255.0
K00134	48011.0
K00133	42630.0
K00132	41.0
K00131	1.0
K00130	2836.0
K00139	0.0
K00138	0.0
K00429	0.0
K00428	30565.0
K00421	0.0
K00423	0.0
K00425	31978.0
K00427	0.0
K00426	31978.0
K14292	0.0
K14379	0.0
K14370	0.0
K14371	0.0
K14372	0.0
K14373	0.0
K14374	0.0
K14375	0.0
K09845	0.0
K14082	0.0
K14083	4.0
K14080	0.0
K14081	0.0
K14086	2835.0
K14087	3158.0
K14084	366.0
K14088	3158.0
K14089	2835.0
K01552	9915.0
K01551	619.0
K01556	1.0
K01557	0.0
K01554	3.0
K01555	1.0
K04708	0.0
K03955	0.0
K13689	0.0
K13688	478.0
K13683	0.0
K13685	2509.0
K13684	0.0
K13687	0.0
K13686	0.0
K14159	0.0
K02399	1.0
K02398	635.0
K02395	594.0
K02394	1.0
K02397	3432.0
K02396	7991.0
K02391	1.0
K02390	8455.0
K02393	1.0
K02392	13168.0
K13533	0.0
K13532	0.0
K13531	38.0
K13530	36.0
K01550	0.0
K05658	0.0
K14054	1.0
K02601	50445.0
K02970	47517.0
K05378	0.0
K12339	2.0
K14060	0.0
K11687	0.0
K11686	0.0
K11685	0.0
K11689	843.0
K11688	495.0
K08939	0.0
K03048	6322.0
K03049	0.0
K13821	2.0
K13820	0.0
K03042	0.0
K03043	47023.0
K03040	47821.0
K03041	0.0
K03046	47482.0
K03047	0.0
K03044	0.0
K03045	0.0
K00348	30631.0
K09847	0.0
K00692	944.0
K00638	8002.0
K00639	32329.0
K00693	1.0
K00634	34862.0
K00635	0.0
K00630	0.0
K00631	0.0
K00632	569.0
K00633	3453.0
K00691	1022.0
K00696	0.0
K00694	407.0
K00695	0.0
K10854	0.0
K07811	0.0
K07810	0.0
K07813	6329.0
K07812	323.0
K07814	3567.0
K07816	1239.0
K00090	0.0
K00091	3203.0
K00094	2142.0
K00096	2997.0
K00097	31828.0
K00098	0.0
K00099	41161.0
K10228	0.0
K10229	0.0
K12548	0.0
K10222	0.0
K10220	0.0
K10221	0.0
K10227	0.0
K05822	2.0
K01949	0.0
K01945	41685.0
K01947	0.0
K01946	0.0
K01941	4.0
K01940	39044.0
K06357	0.0
K07729	25752.0
K07728	0.0
K07727	20364.0
K07726	3687.0
K07725	0.0
K07724	0.0
K07723	447.0
K07722	324.0
K07721	0.0
K07720	46001.0
K00899	602.0
K05824	0.0
K00891	47750.0
K00892	0.0
K00895	71.0
K00897	998.0
K08151	1.0
K08153	42.0
K08154	0.0
K02948	47966.0
K02942	0.0
K02944	0.0
K05665	0.0
K02946	47928.0
K13793	0.0
K06352	0.0
K01769	0.0
K01768	4.0
K01761	6.0
K01760	326.0
K01762	0.0
K09578	0.0
K01766	0.0
K08164	0.0
K02493	47482.0
K08166	0.0
K08167	1.0
K02496	0.0
K02497	2.0
K02494	0.0
K02495	51980.0
K02498	0.0
K02499	2101.0
K08168	0.0
K08169	1.0
K14415	3077.0
K14414	0.0
K06881	53267.0
K00436	0.0
K06332	0.0
K12815	0.0
K12810	0.0
K06885	6846.0
K00437	0.0
K06335	0.0
K06334	10655.0
K03547	9255.0
K03546	6021.0
K03545	54115.0
K03544	48347.0
K03543	30563.0
K06888	3721.0
K10941	0.0
K03549	1965.0
K03548	0.0
K10940	0.0
K02236	1102.0
K02237	10656.0
K02234	0.0
K02232	8499.0
K02233	11777.0
K02230	70.0
K02231	16189.0
K06359	0.0
K02238	40276.0
K02239	0.0
K03723	42199.0
K03722	2739.0
K03721	0.0
K03720	0.0
K03727	0.0
K03726	0.0
K03725	0.0
K03724	1195.0
K06358	0.0
K12673	0.0
K12679	0.0
K12678	0.0
K06410	5069.0
K11898	0.0
K11899	0.0
K11896	0.0
K11897	0.0
K11894	0.0
K11895	0.0
K11892	0.0
K11893	0.0
K11890	0.0
K11891	1.0
K08762	0.0
K08764	0.0
K08765	0.0
K10418	0.0
K11325	0.0
K11326	0.0
K11327	0.0
K11328	0.0
K11329	0.0
K00151	0.0
K00150	0.0
K00153	0.0
K00400	0.0
K00407	0.0
K00406	2.0
K00405	2.0
K00404	0.0
K00158	950.0
K01342	0.0
K09388	0.0
K09386	0.0
K09384	991.0
K04094	11086.0
K04095	3985.0
K04096	42181.0
K04097	0.0
K04090	0.0
K04091	0.0
K04092	0.0
K04093	0.0
K04098	0.0
K04099	0.0
K01578	0.0
K01579	31279.0
K01574	38.0
K01575	43.0
K01576	0.0
K01577	943.0
K01571	8748.0
K01572	44396.0
K01573	2.0
K02009	6337.0
K02008	45853.0
K02005	64108.0
K02004	295595.0
K02007	7735.0
K02006	68686.0
K02001	2.0
K02000	40.0
K02003	196874.0
K02002	42.0
K03065	0.0
K08952	0.0
K03060	11079.0
K13809	0.0
K10948	0.0
K09607	0.0
K06125	0.0
K04337	0.0
K06120	2142.0
K06121	0.0
K04336	0.0
K01127	0.0
K09703	33.0
K00004	0.0
K14699	0.0
K09702	795.0
K14698	0.0
K05311	1030.0
K13829	0.0
K10943	0.0
K07291	0.0
K07290	0.0
K10206	13812.0
K10202	29.0
K10208	2.0
K10209	0.0
K01966	1.0
K01965	0.0
K01964	1.0
K01963	5742.0
K01962	2431.0
K01961	47380.0
K01960	30633.0
K01969	0.0
K01968	0.0
K07749	4671.0
K07748	0.0
K07741	3157.0
K07740	0.0
K07743	0.0
K07742	16390.0
K07745	0.0
K07744	0.0
K07746	0.0
K01299	3749.0
K01295	1383.0
K01297	3158.0
K02922	0.0
K05603	0.0
K02921	0.0
K02926	47966.0
K05607	0.0
K02924	0.0
K05605	0.0
K02928	0.0
K02929	0.0
K00216	0.0
K00217	0.0
K00214	0.0
K00215	44688.0
K00213	0.0
K00210	0.0
K00211	0.0
K00218	0.0
K00219	360.0
K01035	0.0
K01034	644.0
K04517	41614.0
K01740	79824.0
K01031	0.0
K01746	199.0
K01745	278.0
K01744	31566.0
K01749	5718.0
K01039	76.0
K04518	31113.0
K09591	0.0
K14129	0.0
K14128	0.0
K14121	0.0
K14120	0.0
K14123	0.0
K14122	0.0
K14125	0.0
K14124	0.0
K14127	0.0
K14126	0.0
K03521	39510.0
K03520	0.0
K03523	11113.0
K03522	39273.0
K03525	42620.0
K03524	41917.0
K03527	43518.0
K03526	41643.0
K03529	17295.0
K03528	0.0
K06338	0.0
K02217	34207.0
K03299	2872.0
K03298	1.0
K13472	0.0
K03293	3989.0
K03292	21799.0
K03291	0.0
K03290	0.0
K03297	3195.0
K03296	67183.0
K03295	31617.0
K03294	8733.0
K13009	0.0
K12690	0.0
K09743	0.0
K06022	0.0
K07190	0.0
K06021	0.0
K07192	3131.0
K06020	0.0
K06027	0.0
K06026	0.0
K09744	0.0
K07991	3.0
K08749	0.0
K09835	0.0
K09834	0.0
K10439	32847.0
K06351	0.0
K09833	0.0
K10925	0.0
K10924	0.0
K10927	0.0
K10926	0.0
K10923	0.0
K10922	0.0
K09629	0.0
K10697	0.0
K00179	5575.0
K00172	2425.0
K00171	1205.0
K00170	2268.0
K00177	34014.0
K00176	34013.0
K00175	65308.0
K00174	64824.0
K13478	0.0
K14338	0.0
K14339	0.0
K14335	0.0
K14337	0.0
K14330	0.0
K14331	0.0
K14333	0.0
K08918	0.0
K13479	3792.0
K04078	42184.0
K04079	41645.0
K04076	446.0
K04077	42669.0
K04074	3050.0
K04075	46216.0
K04072	17530.0
K04073	0.0
K04070	7536.0
K04071	0.0
K14597	0.0
K13318	0.0
K08280	0.0
K13641	439.0
K13640	324.0
K13643	366.0
K13642	0.0
K02027	139252.0
K02026	260553.0
K02025	274559.0
K02024	1.0
K02023	10253.0
K02022	3.0
K02021	0.0
K02020	6140.0
K02029	25026.0
K02028	28842.0
K03886	0.0
K03887	0.0
K03884	0.0
K03885	30747.0
K03881	0.0
K03888	0.0
K03889	0.0
K12998	0.0
K12999	0.0
K12992	3185.0
K12993	0.0
K12990	2833.0
K12991	0.0
K12996	4.0
K12997	0.0
K12994	0.0
K12995	1.0
K08979	0.0
K08978	37319.0
K03088	306729.0
K03089	0.0
K03086	53642.0
K03087	1.0
K08971	0.0
K08970	0.0
K03082	38.0
K03080	0.0
K08974	42879.0
K13868	0.0
K00918	2590.0
K01553	0.0
K12214	0.0
K11646	0.0
K11645	0.0
K11641	0.0
K11640	0.0
K12736	0.0
K12733	0.0
K07507	34184.0
K07506	0.0
K07505	3.0
K07504	0.0
K07503	1.0
K07502	3636.0
K07501	64.0
K07500	0.0
K07509	0.0
K07508	0.0
K11422	0.0
K08698	0.0
K10773	45422.0
K10774	0.0
K14286	0.0
K10778	2.0
K14287	1.0
K00140	588.0
K05501	0.0
K01903	68.0
K01902	68.0
K01905	0.0
K01904	0.0
K01907	0.0
K01906	0.0
K01909	0.0
K01908	0.0
K14534	2003.0
K00147	41179.0
K07767	0.0
K07769	0.0
K07768	0.0
K06203	0.0
K06202	0.0
K09921	0.0
K09920	0.0
K09927	2833.0
K09024	0.0
K09022	146.0
K09023	0.0
K09020	476.0
K09021	0.0
K02908	0.0
K02909	47963.0
K08218	30626.0
K08219	0.0
K02904	47966.0
K02906	47966.0
K02907	42208.0
K02902	47144.0
K00230	2.0
K00231	71.0
K00232	0.0
K08976	3.0
K00234	0.0
K00239	33977.0
K06209	7694.0
K09928	2.0
K01015	0.0
K01014	0.0
K01012	43224.0
K01011	2934.0
K01010	0.0
K08920	0.0
K14103	0.0
K14102	0.0
K14101	0.0
K14100	0.0
K14105	0.0
K14104	0.0
K14109	0.0
K14108	0.0
K06401	0.0
K00893	0.0
K13402	0.0
K12858	0.0
K03503	30563.0
K03502	39381.0
K03501	47966.0
K03500	12038.0
K08924	0.0
K02278	815.0
K02279	3947.0
K12977	0.0
K02276	4.0
K02277	0.0
K02274	2.0
K02275	2.0
K13450	0.0
K13451	0.0
K13452	0.0
K13454	0.0
K13455	0.0
K12509	0.0
K12508	0.0
K12507	37.0
K12506	1449.0
K12500	0.0
K12503	1.0
K05926	0.0
K09728	0.0
K14587	476.0
K06597	0.0
K06596	0.0
K06595	0.0
K06599	0.0
K06598	0.0
K07978	0.0
K07979	29329.0
K07976	0.0
K14585	0.0
K10907	14060.0
K10906	0.0
K10901	0.0
K10909	0.0
K10908	0.0
K09819	42.0
K09818	41.0
K09817	40855.0
K09816	40818.0
K09815	41179.0
K06374	10036.0
K06373	9866.0
K09812	44625.0
K09811	45012.0
K09810	33467.0
K09724	0.0
K14582	0.0
K09721	0.0
K04058	0.0
K04059	0.0
K04050	0.0
K04051	0.0
K04052	0.0
K04053	0.0
K04054	0.0
K04055	0.0
K04056	0.0
K04057	0.0
K01047	0.0
K08975	0.0
K10015	0.0
K10014	0.0
K10017	0.0
K10016	0.0
K10011	1.0
K10010	1893.0
K10013	0.0
K10012	3049.0
K10019	0.0
K10018	0.0
K13665	3.0
K13664	0.0
K13663	0.0
K13662	0.0
K13661	0.0
K13660	0.0
K13669	0.0
K13668	0.0
K07641	0.0
K01466	660.0
K13590	0.0
K01464	5483.0
K01465	43551.0
K01462	58822.0
K01463	860.0
K01460	0.0
K01461	0.0
K13599	0.0
K13598	0.0
K01468	145.0
K01469	0.0
K09251	1.0
K09252	0.0
K02041	4792.0
K02040	42878.0
K02043	0.0
K02045	175.0
K02044	5774.0
K02047	175.0
K02046	175.0
K02049	22142.0
K02048	175.0
K05549	0.0
K05548	0.0
K06046	0.0
K03319	1698.0
K03316	372.0
K03317	70.0
K03314	1.0
K03315	37919.0
K03312	2781.0
K03313	396.0
K03310	21360.0
K03311	7095.0
K12052	0.0
K02945	42335.0
K06162	0.0
K06163	0.0
K06160	0.0
K06161	0.0
K06166	0.0
K00359	6737.0
K06164	0.0
K06165	0.0
K06168	41162.0
K06169	1.0
K13020	64.0
K07158	0.0
K07159	0.0
K04835	0.0
K11621	0.0
K11991	0.0
K11622	2.0
K11996	6.0
K11627	0.0
K11626	0.0
K11629	2.0
K11628	0.0
K07561	0.0
K07560	42663.0
K07563	0.0
K07562	0.0
K07565	0.0
K07564	0.0
K07567	45017.0
K07566	74335.0
K07569	0.0
K07568	71377.0
K09925	0.0
K11199	0.0
K11198	0.0
K11192	0.0
K11191	0.0
K11196	0.0
K11195	0.0
K11194	0.0
K02492	5486.0
K10713	0.0
K10710	3039.0
K10711	32.0
K10716	0.0
K02490	2.0
K10714	0.0
K10715	0.0
K01929	42669.0
K01928	44159.0
K01923	41931.0
K01922	39.0
K01921	43542.0
K01920	0.0
K01926	41756.0
K01925	42915.0
K01924	42669.0
K07789	0.0
K07788	0.0
K07785	0.0
K07784	0.0
K07787	71.0
K07786	0.0
K07781	0.0
K07783	1.0
K07782	0.0
K05835	0.0
K06355	0.0
K14661	0.0
K09844	0.0
K00782	111.0
K00783	47968.0
K00784	42522.0
K00785	0.0
K00786	3875.0
K00039	0.0
K00036	4626.0
K00037	0.0
K00034	1242.0
K00035	0.0
K00032	0.0
K00033	4668.0
K00030	722.0
K00031	40271.0
K01259	2447.0
K01258	39748.0
K01255	10298.0
K01256	987.0
K01251	35207.0
K01250	3352.0
K01253	0.0
K01252	0.0
K09008	0.0
K09009	1.0
K09000	3.0
K09001	4.0
K09002	3309.0
K09003	0.0
K09004	6.0
K09005	326.0
K09006	0.0
K09007	2.0
K09846	0.0
K08234	4604.0
K00258	1.0
K00259	290.0
K00252	3.0
K00253	0.0
K00256	0.0
K00257	31081.0
K00254	0.0
K00255	0.0
K01079	493.0
K01078	0.0
K01071	1022.0
K01070	0.0
K01073	3.0
K01077	34039.0
K01076	448.0
K14472	0.0
K14471	0.0
K14470	0.0
K14475	324.0
K09841	0.0
K02788	986.0
K02782	5.0
K02783	1015.0
K02781	1474.0
K02786	987.0
K02787	2.0
K02784	3.0
K01060	485.0
K01787	787.0
K01786	9845.0
K01785	72467.0
K01784	51123.0
K01783	51558.0
K01782	2.0
K01781	0.0
K01780	0.0
K01789	0.0
K01788	9164.0
K02526	1173.0
K02527	30633.0
K02525	3.0
K02250	2.0
K02523	30633.0
K02520	47484.0
K02521	0.0
K02258	0.0
K02259	3.0
K02528	47967.0
K02529	111662.0
K03781	33972.0
K03780	596.0
K03783	39864.0
K03782	66.0
K03785	5226.0
K03784	8981.0
K03787	33472.0
K03786	37487.0
K03789	9564.0
K03788	0.0
K10700	0.0
K00342	30565.0
K03124	0.0
K03120	0.0
K12527	3782.0
K12526	0.0
K12525	0.0
K12524	61253.0
K12523	0.0
K12522	0.0
K09789	30632.0
K09788	758.0
K09787	16065.0
K09786	448.0
K09785	0.0
K09781	1.0
K09780	1.0
K10961	0.0
K10960	0.0
K10963	0.0
K10962	0.0
K10965	0.0
K10964	0.0
K10966	0.0
K09879	0.0
K06318	0.0
K06311	0.0
K06310	207.0
K06312	0.0
K06314	0.0
K06317	1345.0
K11389	0.0
K11386	0.0
K11387	0.0
K11384	0.0
K11385	0.0
K11382	0.0
K11383	0.0
K11381	65.0
K11949	0.0
K10380	0.0
K04032	498.0
K04033	0.0
K04030	696.0
K04031	9051.0
K04036	0.0
K04037	0.0
K04034	2.0
K04035	477.0
K04038	0.0
K04039	0.0
K07046	249.0
K07047	5883.0
K07044	0.0
K07045	6788.0
K07042	17334.0
K07043	43129.0
K07040	11069.0
K07041	0.0
K07048	594.0
K07049	0.0
K08664	0.0
K02584	64.0
K10039	2177.0
K10038	1.0
K10037	0.0
K10036	505.0
K04788	0.0
K04789	0.0
K04784	0.0
K04785	0.0
K04786	0.0
K04787	0.0
K04780	0.0
K04781	2.0
K04782	0.0
K04783	0.0
K13601	0.0
K13603	0.0
K13602	0.0
K13605	0.0
K13604	0.0
K13607	326.0
K02404	595.0
K05783	0.0
K05782	0.0
K05781	0.0
K05780	0.0
K05787	0.0
K05786	3.0
K05785	1.0
K05784	0.0
K05789	0.0
K05788	0.0
K01442	39231.0
K01443	12136.0
K01444	746.0
K01446	3.0
K01447	31903.0
K01448	53812.0
K01449	5920.0
K14803	0.0
K02069	1054.0
K05569	2946.0
K08008	0.0
K02063	0.0
K05566	2909.0
K05565	4.0
K05563	0.0
K05562	0.0
K05561	0.0
K02064	0.0
K03338	3034.0
K03339	2.0
K03330	0.0
K03331	0.0
K03332	0.0
K03333	0.0
K03335	2873.0
K03336	2872.0
K03337	3034.0
K12956	0.0
K12957	0.0
K12954	0.0
K12955	0.0
K12952	0.0
K12953	0.0
K12950	0.0
K12951	0.0
K14733	0.0
K00109	0.0
K06148	35552.0
K06149	0.0
K06144	0.0
K06145	1.0
K06146	0.0
K06147	238099.0
K06141	0.0
K06142	92826.0
K06143	1.0
K11945	0.0
K08948	0.0
K08949	0.0
K00071	0.0
K14664	0.0
K13810	0.0
K14665	0.0
K03058	0.0
K11609	0.0
K11608	0.0
K14660	0.0
K11603	0.0
K11602	0.0
K11601	0.0
K11600	0.0
K11607	0.0
K11606	0.0
K11605	0.0
K11604	0.0
K10558	478.0
K10559	750.0
K10550	513.0
K10551	513.0
K10552	0.0
K10553	0.0
K10554	0.0
K10555	729.0
K10556	515.0
K10557	478.0
K03051	0.0
K03050	0.0
K07549	0.0
K07548	0.0
K07239	68.0
K07235	0.0
K07234	0.0
K07237	0.0
K07236	0.0
K07231	0.0
K07230	1.0
K07233	0.0
K07232	0.0
K02467	0.0
K05306	2839.0
K05305	5003.0
K05304	0.0
K05303	0.0
K05301	0.0
K02565	0.0
K08644	0.0
K08646	0.0
K08641	14.0
K08643	2.0
K08642	0.0
K12146	0.0
K00010	3941.0
K00011	0.0
K00012	39563.0
K00013	41601.0
K00014	43654.0
K00016	18401.0
K09065	0.0
K08252	127.0
K08253	0.0
K08256	1.0
K08255	2.0
K08258	0.0
K08259	2.0
K00274	4.0
K00275	71.0
K00276	0.0
K00270	0.0
K00271	0.0
K00272	0.0
K00273	0.0
K00278	36933.0
K00279	0.0
K12675	0.0
K01277	30631.0
K01274	0.0
K01273	9945.0
K01271	4988.0
K01270	68443.0
K01278	30703.0
K00906	2.0
K00904	6363.0
K00903	8.0
K00901	2485.0
K13785	0.0
K00908	0.0
K11149	0.0
K01053	3.0
K01051	8.0
K01057	71.0
K01056	47967.0
K01055	0.0
K01054	0.0
K01058	1.0
K02500	41602.0
K02501	41279.0
K02502	10639.0
K02503	47967.0
K02504	0.0
K02505	0.0
K02506	0.0
K02507	0.0
K02508	0.0
K02509	1.0
K00291	0.0
K13410	0.0
K13148	0.0
K13419	0.0
K05825	0.0
K03106	47966.0
K03105	0.0
K03101	50685.0
K03100	88243.0
K12541	0.0
K12540	0.0
K12543	0.0
K12542	0.0
K12545	0.0
K12544	0.0
K12547	0.0
K12546	0.0
K12549	0.0
K06080	0.0
K11018	0.0
K11019	0.0
K11016	0.0
K11017	0.0
K11014	0.0
K11015	0.0
K11012	0.0
K11013	0.0
K11010	0.0
K11011	0.0
K06333	9435.0
K06880	0.0
K06883	0.0
K06882	0.0
K09857	0.0
K06884	2.0
K06887	0.0
K06886	6.0
K06889	79378.0
K10942	0.0
K09859	63.0
K09858	1.0
K10947	54908.0
K10946	0.0
K10945	0.0
K10944	0.0
K13284	0.0
K00483	37.0
K00481	0.0
K00480	0.0
K00486	1.0
K00485	0.0
K00484	0.0
K09901	0.0
K10929	0.0
K07684	0.0
K07685	0.0
K07686	0.0
K07687	0.0
K07681	2.0
K07688	0.0
K07689	0.0
K10928	0.0
K04018	0.0
K04019	531.0
K04014	646.0
K04015	1293.0
K04016	0.0
K04017	0.0
K04013	323.0
K07060	0.0
K07061	0.0
K07062	5.0
K07063	0.0
K07064	0.0
K07065	0.0
K07066	2832.0
K07067	447.0
K07068	0.0
K07069	2868.0
K01121	0.0
K13629	0.0
K13628	5.0
K13623	0.0
K13622	0.0
K13620	0.0
K13626	5481.0
K08586	0.0
K08587	0.0
K01428	2865.0
K01429	2836.0
K01422	30631.0
K01423	42.0
K01420	12542.0
K01421	12020.0
K01426	3686.0
K01427	0.0
K01424	41155.0
K01425	32472.0
K08068	0.0
K07538	0.0
K13086	0.0
K13085	0.0
K07287	0.0
K07824	0.0
K07682	0.0
K02722	0.0
K12978	0.0
K12979	0.0
K12972	2.0
K12973	0.0
K12974	0.0
K12975	0.0
K12976	0.0
K07821	0.0
K07683	2.0
K14750	0.0
K14751	0.0
K14953	0.0
K12288	0.0
K12289	0.0
K12282	0.0
K12283	0.0
K12280	0.0
K12281	0.0
K12286	0.0
K12287	0.0
K12284	0.0
K12285	0.0
K11957	0.0
K11956	0.0
K11955	0.0
K11954	0.0
K11953	0.0
K11952	0.0
K11951	0.0
K11950	0.0
K11959	0.0
K11958	0.0
K13889	29.0
K13888	0.0
K11963	0.0
K07217	826.0
K07216	8264.0
K07215	0.0
K07214	2937.0
K07213	1139.0
K07212	0.0
K07219	369.0
K07218	0.0
K12150	0.0
K08689	0.0
K08688	0.0
K00402	0.0
K00401	0.0
K11994	0.0
K00152	0.0
K01043	64.0
K00154	0.0
K00157	0.0
K00156	30561.0
K10533	0.0
K10530	980.0
K10531	0.0
K10536	1270.0
K10537	517.0
K10535	0.0
K10538	0.0
K10539	517.0
K00073	215.0
K13934	1.0
K00076	2580.0
K00077	38730.0
K00074	7841.0
K00075	42184.0
K00078	0.0
K00079	0.0
K02290	0.0
K02563	42668.0
K02292	0.0
K08966	0.0
K02294	1.0
K08278	0.0
K08279	0.0
K08274	0.0
K08275	0.0
K08276	0.0
K08277	0.0
K00298	0.0
K00299	1.0
K00296	0.0
K00297	41619.0
K00294	72.0
K00292	0.0
K00293	0.0
K00290	35643.0
K07757	36.0
K12089	0.0
K01210	0.0
K01213	0.0
K01212	3296.0
K01215	1016.0
K01214	0.0
K01217	0.0
K01216	0.0
K01219	0.0
K01218	3318.0
K02749	0.0
K02746	3346.0
K02747	3065.0
K02744	4536.0
K02745	3310.0
K02742	0.0
K00924	42.0
K00925	52220.0
K00926	12026.0
K00927	47966.0
K00928	43134.0
K00929	35612.0
K12085	0.0
K02298	0.0
K02299	0.0
K02568	323.0
K02569	0.0
K02562	0.0
K02291	0.0
K02560	0.0
K02293	0.0
K02566	14.0
K02567	323.0
K02564	73080.0
K02297	0.0
K03169	89625.0
K03168	47481.0
K03163	0.0
K03162	0.0
K03167	0.0
K03166	0.0
K11038	0.0
K11039	0.0
K11030	0.0
K11031	0.0
K11032	0.0
K11033	0.0
K11034	0.0
K11035	0.0
K11036	0.0
K11037	0.0
K02546	0.0
K07668	2738.0
K07669	0.0
K07666	0.0
K07667	18706.0
K07664	0.0
K07665	5867.0
K07662	0.0
K07663	0.0
K07660	0.0
K07661	0.0
K03927	11410.0
K07008	0.0
K07009	6779.0
K07002	3.0
K07003	7921.0
K07000	1.0
K07001	35393.0
K07006	981.0
K07007	48254.0
K07004	2.0
K07005	43318.0
K03921	1.0
K02956	47023.0
K09725	0.0
K09181	71.0
K08599	0.0
K08598	0.0
K08591	51930.0
K08590	30760.0
K01156	113.0
K01154	50009.0
K01407	0.0
K01400	0.0
K01153	43780.0
K01150	0.0
K01151	47009.0
K01408	0.0
K01409	49960.0
K01158	0.0
K01159	34944.0
K05523	0.0
K05522	1.0
K05521	6058.0
K05520	30568.0
K05527	0.0
K05526	0.0
K05525	0.0
K05524	477.0
K05529	0.0
K14518	0.0
K14519	1.0
K05949	0.0
K01754	9287.0
K05942	0.0
K01027	0.0
K02171	0.0
K02170	0.0
K02173	371.0
K02172	0.0
K01751	5202.0
K06416	2794.0
K06417	0.0
K06414	0.0
K06947	0.0
K03379	0.0
K03808	1.0
K03809	2.0
K03806	0.0
K06412	10552.0
K03804	0.0
K12296	0.0
K03802	1.0
K03803	31161.0
K06413	1.0
K10808	1.0
K06411	4950.0
K01028	481.0
K01029	571.0
K11931	0.0
K11930	0.0
K11933	0.0
K11932	0.0
K11935	0.0
K11934	1.0
K11937	0.0
K11936	0.0
K11939	0.0
K11938	0.0
K10800	0.0
K06419	1.0
K11929	0.0
K07271	6731.0
K07270	0.0
K07273	30604.0
K07272	0.0
K07275	2.0
K07274	0.0
K07277	30633.0
K07276	0.0
K07279	0.0
K07278	0.0
K10623	0.0
K02481	30564.0
K11520	0.0
K02480	0.0
K08170	2.0
K02485	1.0
K02484	32876.0
K02487	0.0
K08600	26308.0
K08603	0.0
K08602	9402.0
K08605	32.0
K08604	0.0
K09956	0.0
K09957	0.0
K09954	2.0
K09955	41824.0
K09952	360.0
K09953	0.0
K09950	0.0
K09951	8567.0
K09958	1.0
K09959	1.0
K07495	32.0
K07494	244.0
K07497	8595.0
K07496	6851.0
K07491	8638.0
K07490	0.0
K07493	0.0
K07492	2.0
K07499	0.0
K07498	103.0
K11209	0.0
K11208	0.0
K11204	0.0
K11203	745.0
K11202	1183.0
K11201	0.0
K11200	0.0
K00058	48851.0
K00059	58183.0
K00728	0.0
K00729	0.0
K00055	3.0
K00057	47973.0
K00050	3656.0
K00051	0.0
K00720	0.0
K00721	32529.0
K14424	0.0
K06033	0.0
K14189	0.0
K14188	1023.0
K06364	0.0
K14187	0.0
K01239	6535.0
K01238	182.0
K01897	69278.0
K01232	1144.0
K01895	3440.0
K01230	0.0
K01893	47157.0
K01236	0.0
K01235	67.0
K01890	47966.0
K02768	1684.0
K02769	914.0
K02760	5540.0
K02761	11048.0
K02763	2.0
K02764	2.0
K02765	3226.0
K00948	55910.0
K00949	12043.0
K00942	51123.0
K00943	46967.0
K00940	31472.0
K00941	82208.0
K00946	61196.0
K00947	0.0
K00944	0.0
K00945	70054.0
K01097	0.0
K01096	2.0
K01095	1.0
K01093	0.0
K01092	34678.0
K01091	62662.0
K01090	19028.0
K03499	68308.0
K03498	55421.0
K03491	3427.0
K03490	2936.0
K03493	0.0
K03492	10.0
K03495	47643.0
K03497	92683.0
K03496	73831.0
K02817	0.0
K02814	0.0
K02815	3.0
K02810	7266.0
K02548	33230.0
K02549	42.0
K02818	2.0
K02819	3284.0
K03637	3909.0
K03636	4.0
K03147	39294.0
K03146	0.0
K08851	0.0
K06518	40313.0
K09729	445.0
K06048	2.0
K06045	0.0
K06044	0.0
K09727	0.0
K09726	0.0
K06041	31997.0
K09720	0.0
K09723	0.0
K06042	7866.0
K09897	0.0
K09896	0.0
K09895	0.0
K09894	0.0
K09893	0.0
K09892	0.0
K09891	0.0
K09890	0.0
K09899	0.0
K09898	0.0
K03622	0.0
K07648	0.0
K07649	1.0
K07398	0.0
K07399	1.0
K11056	0.0
K11057	0.0
K11054	0.0
K11055	0.0
K07640	0.0
K07393	196.0
K07390	0.0
K07391	41144.0
K07644	0.0
K07645	0.0
K07646	49039.0
K07647	0.0
K10896	0.0
K07024	107847.0
K07025	79688.0
K07026	0.0
K07027	38699.0
K07020	0.0
K07021	79.0
K07022	0.0
K07023	10755.0
K07028	0.0
K07029	81336.0
K10094	0.0
K01390	0.0
K01392	0.0
K01399	0.0
K02673	0.0
K05893	0.0
K05897	0.0
K05896	17334.0
K05895	5961.0
K05899	0.0
K05898	0.0
K00555	0.0
K00554	44991.0
K00557	1.0
K00556	30561.0
K00551	0.0
K00559	0.0
K00558	57242.0
K01170	0.0
K01173	1.0
K01174	45.0
K01175	96.0
K01176	870.0
K01178	0.0
K01179	11920.0
K14578	0.0
K14579	0.0
K08951	0.0
K08950	0.0
K08953	0.0
K03828	4.0
K03829	0.0
K03820	30562.0
K03821	0.0
K03822	0.0
K03823	40158.0
K03824	0.0
K03825	478.0
K03826	9475.0
K03827	32486.0
K12248	0.0
K12246	0.0
K12247	0.0
K12242	0.0
K12243	0.0
K12240	0.0
K12241	0.0
K11919	0.0
K11918	0.0
K11913	0.0
K11912	0.0
K11911	0.0
K11910	0.0
K11917	0.0
K11916	0.0
K11915	0.0
K11914	0.0
K12068	0.0
K12069	0.0
K12062	0.0
K12063	0.0
K12060	0.0
K12061	0.0
K12066	0.0
K12067	0.0
K12064	0.0
K12065	0.0
K07259	30707.0
K07258	30301.0
K07253	0.0
K07251	0.0
K07250	2835.0
K07257	0.0
K07256	0.0
K07255	0.0
K07254	0.0
K05372	0.0
K05373	0.0
K05370	0.0
K05371	0.0
K05374	0.0
K05375	0.0
K09970	0.0
K09971	0.0
K09972	40.0
K09973	2.0
K09974	0.0
K09975	0.0
K09976	6781.0
K09978	0.0
K09979	30561.0
K11261	3255.0
K11260	0.0
K11263	1.0
K11264	0.0
K10793	408.0
K10796	408.0
K10797	2662.0
K10794	0.0
K10795	408.0
K00700	44903.0
K00701	0.0
K10798	0.0
K00703	41959.0
K00705	41765.0
K09828	0.0
K10133	0.0
K13053	0.0
K03192	0.0
K00964	0.0
K00965	9312.0
K00966	864.0
K00960	0.0
K00961	0.0
K00962	46983.0
K00963	5267.0
K00969	48441.0
K12681	0.0
K02703	0.0
K08364	0.0
K08365	1.0
K02706	0.0
K08363	0.0
K08361	0.0
K02708	0.0
K02709	0.0
K08368	980.0
K08369	3.0
K01615	1969.0
K01617	0.0
K01616	0.0
K01611	2609.0
K01610	37863.0
K01613	34858.0
K01612	0.0
K01619	48048.0
K01618	0.0
K02834	47966.0
K02835	47966.0
K05281	0.0
K03619	0.0
K03618	0.0
K03617	42215.0
K03616	491.0
K03615	41768.0
K03614	41611.0
K03613	41317.0
K03612	40833.0
K03611	1.0
K03610	9109.0
K09705	76.0
K09704	5802.0
K09701	0.0
K09700	0.0
K09709	0.0
K06391	3027.0
K06390	10224.0
K06393	9723.0
K06392	7392.0
K06395	886.0
K06394	8106.0
K06397	9561.0
K06396	9096.0
K06399	10040.0
K06398	10221.0
K06435	0.0
K11078	0.0
K11079	0.0
K11074	0.0
K11075	0.0
K11076	0.0
K11077	0.0
K11070	15694.0
K11071	16667.0
K11072	19045.0
K11073	0.0
K06935	0.0
K06934	983.0
K06937	29.0
K06936	1.0
K06931	0.0
K06930	0.0
K06933	0.0
K06932	0.0
K06939	0.0
K06938	0.0
K13381	0.0
K05916	2.0
K05917	0.0
K05914	0.0
K05915	0.0
K05912	0.0
K05913	0.0
K05910	979.0
K05911	0.0
K05918	0.0
K05919	8155.0
K00392	0.0
K00390	1495.0
K00397	0.0
K00395	0.0
K00394	202.0
K01884	0.0
K00399	0.0
K01886	40376.0
K01376	979.0
K01372	34972.0
K09149	0.0
K09148	0.0
K01225	445.0
K09145	2837.0
K09144	2832.0
K09147	0.0
K09146	0.0
K09141	0.0
K09140	0.0
K09143	0.0
K09142	0.0
K05709	0.0
K05708	0.0
K05879	5019.0
K05878	5019.0
K05875	0.0
K05874	0.0
K05877	0.0
K05876	0.0
K05873	0.0
K00579	0.0
K00578	0.0
K00577	0.0
K00575	9522.0
K00574	4276.0
K00573	65.0
K00571	16102.0
K00570	0.0
K01118	6212.0
K01119	1074.0
K01157	0.0
K01112	0.0
K01113	2.0
K04477	11252.0
K01114	1.0
K01115	0.0
K08087	0.0
K01315	0.0
K08085	0.0
K08084	0.0
K08083	0.0
K08082	0.0
K08081	0.0
K08080	0.0
K01152	0.0
K01401	0.0
K09826	0.0
K06344	0.0
K06345	0.0
K09822	0.0
K06343	0.0
K10938	0.0
K06341	0.0
K10934	0.0
K10935	0.0
K10932	0.0
K11052	0.0
K10930	0.0
K06349	0.0
K11053	0.0
K10754	0.0
K01755	44018.0
K10200	3521.0
K02132	0.0
K02137	0.0
K03840	0.0
K03841	2.0
K13028	0.0
K13799	0.0
K13798	0.0
K13795	0.0
K13794	0.0
K13021	0.0
K13792	0.0
K13791	0.0
K13790	0.0
K12268	2.0
K12269	2.0
K12262	1.0
K12263	0.0
K12264	0.0
K12265	0.0
K12266	0.0
K12267	69806.0
K01757	0.0
K12237	0.0
K13243	0.0
K13245	0.0
K13244	0.0
K13246	0.0
K03264	0.0
K03265	0.0
K03263	0.0
K03268	0.0
K03269	30633.0
K12415	0.0
K10211	0.0
K09918	0.0
K09919	0.0
K06720	0.0
K09913	0.0
K09910	0.0
K09911	0.0
K09916	0.0
K09917	0.0
K06726	3772.0
K09915	0.0
K11535	7.0
K11534	480.0
K11537	7.0
K11531	0.0
K11533	0.0
K11532	0.0
K11249	585.0
K11539	0.0
K00762	48199.0
K00763	17342.0
K00760	48395.0
K00761	47966.0
K00766	38087.0
K00767	36096.0
K00764	76492.0
K00765	41235.0
K00768	9446.0
K00769	1.0
K11059	0.0
K00186	0.0
K00187	0.0
K00184	2002.0
K00185	710.0
K00183	1768.0
K00180	36135.0
K00188	0.0
K00189	0.0
K10110	9048.0
K10111	1.0
K10112	14786.0
K10113	0.0
K10114	0.0
K10115	0.0
K10116	0.0
K10117	16022.0
K10118	19904.0
K10119	20270.0
K04641	0.0
K04643	0.0
K04642	0.0
K13282	3.0
K00988	0.0
K00989	991.0
K00986	1426.0
K00984	2832.0
K00985	0.0
K00982	1.0
K00983	5854.0
K00980	3869.0
K00981	47967.0
K01585	30626.0
K01584	0.0
K01586	44975.0
K13498	1.0
K01580	30889.0
K01583	1696.0
K01582	2429.0
K13497	2836.0
K01589	78.0
K01588	41685.0
K14941	0.0
K08347	0.0
K08348	0.0
K02720	0.0
K14949	0.0
K02723	0.0
K03459	0.0
K03458	11091.0
K03455	31609.0
K03457	1150.0
K03451	430.0
K03981	1.0
K03980	1952.0
K02614	1945.0
K01639	9852.0
K01638	1.0
K01637	1.0
K01636	70.0
K01635	1023.0
K01634	0.0
K01633	31116.0
K01632	0.0
K01631	1.0
K01630	477.0
K02615	0.0
K02588	3289.0
K02589	4085.0
K02858	11.0
K02859	984.0
K14051	0.0
K14053	0.0
K14052	0.0
K02852	1.0
K02853	0.0
K02850	0.0
K02851	0.0
K14059	3934.0
K14058	1.0
K02586	1252.0
K02587	1634.0
K03679	0.0
K03671	61693.0
K03670	0.0
K03673	1.0
K03672	0.0
K03675	0.0
K03674	0.0
K03677	0.0
K03676	0.0
K09761	46133.0
K09760	36894.0
K09763	2.0
K09762	16968.0
K09765	9224.0
K09764	447.0
K09767	810.0
K06006	0.0
K09769	8361.0
K09768	5514.0
K10353	0.0
K03187	2865.0
K03186	34026.0
K03185	0.0
K03184	0.0
K03183	68774.0
K03182	33896.0
K03181	0.0
K03189	2865.0
K03188	2865.0
K02715	0.0
K12455	0.0
K12454	1.0
K12453	0.0
K12452	419.0
K12451	0.0
K07358	0.0
K07356	0.0
K07357	0.0
K07354	0.0
K07355	0.0
K07352	0.0
K07353	0.0
K07350	0.0
K07351	0.0
K06919	2062.0
K06918	0.0
K06917	8.0
K06916	0.0
K06915	4988.0
K06914	0.0
K06913	0.0
K06912	0.0
K06911	30640.0
K06910	3234.0
K08986	38.0
K08987	1022.0
K08984	0.0
K08985	0.0
K08982	2.0
K08983	0.0
K08980	0.0
K08981	328.0
K08988	0.0
K08989	0.0
K02252	0.0
K05934	7445.0
K05936	7444.0
K05937	5.0
K02253	0.0
K05939	1.0
K00378	42746.0
K00375	10057.0
K00374	3.0
K00376	0.0
K00371	3.0
K00370	3.0
K00373	3.0
K00372	0.0
K01358	48636.0
K09166	0.0
K09165	0.0
K09164	2.0
K09163	4401.0
K09162	2.0
K09161	0.0
K09160	0.0
K01354	2.0
K01355	0.0
K01356	16592.0
K05601	1.0
K05851	0.0
K03807	0.0
K05606	2832.0
K02927	0.0
K05974	0.0
K03805	0.0
K05976	0.0
K00519	0.0
K00518	0.0
K03800	10248.0
K00511	0.0
K00510	0.0
K03801	30633.0
K00515	0.0
K00514	0.0
K00517	2.0
K05971	0.0
K03154	2188.0
K11147	0.0
K05581	0.0
K05580	0.0
K05583	0.0
K05582	0.0
K05585	0.0
K05584	0.0
K05587	0.0
K05586	0.0
K05589	0.0
K03150	38437.0
K03623	3.0
K03152	50432.0
K14200	0.0
K14201	0.0
K14202	0.0
K03621	47435.0
K14204	0.0
K14205	77.0
K01134	2841.0
K01135	0.0
K01136	2.0
K01137	1.0
K01130	2848.0
K01132	0.0
K01133	3039.0
K01138	6430.0
K01139	2349.0
K02113	46217.0
K02112	47292.0
K02111	47131.0
K02446	4.0
K02117	44607.0
K02116	2879.0
K02115	47293.0
K02114	47292.0
K02119	12895.0
K02118	44753.0
K02448	0.0
K01036	3.0
K03212	0.0
K13007	0.0
K13006	3.0
K13005	0.0
K13004	2835.0
K13001	0.0
K06404	6180.0
K01032	0.0
K06951	0.0
K03862	0.0
K03863	0.0
K06406	10224.0
K06957	0.0
K05020	218.0
K06400	6576.0
K06403	6186.0
K06954	0.0
K10814	0.0
K10817	0.0
K10816	0.0
K07136	0.0
K03242	0.0
K03243	0.0
K12202	0.0
K12203	0.0
K12206	0.0
K12207	0.0
K12204	0.0
K12205	0.0
K12208	0.0
K12209	0.0
K13919	2145.0
K13918	0.0
K06214	0.0
K06215	7695.0
K09936	6263.0
K06217	42668.0
K09930	0.0
K09931	1.0
K09932	0.0
K06213	14851.0
K09938	0.0
K09939	30624.0
K11517	0.0
K06337	0.0
K13301	0.0
K00748	30633.0
K00745	0.0
K00743	0.0
K07165	0.0
K07164	30956.0
K07167	0.0
K07166	10495.0
K07161	1.0
K07160	1098.0
K07163	0.0
K07162	424.0
K07169	0.0
K07168	0.0
K06336	0.0
K01839	8946.0
K01838	2518.0
K01835	2606.0
K01834	108145.0
K01837	0.0
K01830	0.0
K00608	0.0
K02632	0.0
K02630	0.0
K02631	0.0
K08322	436.0
K08323	535.0
K08320	1.0
K08321	479.0
K08326	0.0
K08324	0.0
K08325	71.0
K01659	2.0
K01658	38021.0
K02637	0.0
K01653	44463.0
K01652	53106.0
K01655	0.0
K01654	8193.0
K01657	38016.0
K02874	47966.0
K02875	0.0
K02876	47482.0
K02877	0.0
K02871	47489.0
K02873	0.0
K02878	47966.0
K02879	47966.0
K14070	0.0
K09749	8213.0
K09748	47482.0
K06023	28718.0
K09742	0.0
K09741	0.0
K09740	478.0
K09747	17335.0
K09746	0.0
K09745	0.0
K06024	16850.0
K03477	0.0
K03476	3117.0
K03475	6382.0
K03474	30633.0
K03473	30632.0
K03472	0.0
K03471	5800.0
K03470	47115.0
K03478	2835.0
K02304	12748.0
K02305	0.0
K02302	149.0
K02303	6.0
K02300	0.0
K02301	4.0
K03653	0.0
K03652	1116.0
K03651	0.0
K03650	47643.0
K03657	69114.0
K03656	1.0
K03655	78288.0
K03654	69177.0
K03658	2833.0
K12439	0.0
K12431	0.0
K12430	0.0
K12433	0.0
K12432	0.0
K12435	0.0
K12434	0.0
K12437	0.0
K12436	0.0
K06979	33.0
K06978	3603.0
K06971	3711.0
K06970	2.0
K06973	40947.0
K06972	7314.0
K06975	31501.0
K06974	0.0
K06977	39.0
K06976	2840.0
K07082	40074.0
K07083	30561.0
K07080	3468.0
K07081	1.0
K07086	0.0
K07087	0.0
K07084	129.0
K07085	61441.0
K07088	19438.0
K07089	8183.0
K01317	0.0
K11162	0.0
K11163	0.0
K11161	0.0
K11168	0.0
K00356	40.0
K00355	1.0
K00354	0.0
K00353	0.0
K00351	30631.0
K00350	30631.0
K05952	0.0
K05953	0.0
K05951	0.0
K05956	0.0
K05957	0.0
K00358	318.0
K00689	1.0
K00688	48766.0
K00681	1086.0
K00680	40713.0
K00683	0.0
K00685	2.0
K00684	4.0
K00687	38.0
K00686	0.0
K05831	0.0
K05830	0.0
K05833	10302.0
K05832	10134.0
K05834	0.0
K05837	42249.0
K05836	0.0
K05839	0.0
K05838	1.0
K07677	0.0
K00533	3787.0
K00532	10.0
K00531	0.0
K00530	0.0
K00537	43468.0
K00536	0.0
K00535	0.0
K00534	0.0
K00539	0.0
K00538	0.0
K11029	0.0
K14260	1021.0
K14261	0.0
K14266	0.0
K14267	0.0
K14268	0.0
K14269	0.0
K01337	0.0
K01338	48333.0
K02683	0.0
K02682	0.0
K02681	0.0
K02680	0.0
K02687	41885.0
K02686	0.0
K02685	0.0
K02689	0.0
K02688	281.0
K00824	3250.0
K00827	0.0
K00826	41539.0
K00821	22378.0
K00820	44504.0
K00823	4.0
K00822	0.0
K00829	0.0
K00828	0.0
K01488	4022.0
K01489	46734.0
K01484	0.0
K01485	3864.0
K01486	7400.0
K01487	4012.0
K01480	38965.0
K01481	0.0
K01482	323.0
K01483	0.0
K02469	56773.0
K02468	3.0
K02466	4.0
K02465	0.0
K02464	0.0
K02463	0.0
K02462	0.0
K02461	0.0
K02460	0.0
K08969	2.0
K13061	0.0
K13060	0.0
K13063	0.0
K13062	0.0
K13069	0.0
K08964	0.0
K06363	0.0
K03079	3463.0
K06342	0.0
K03078	0.0
K13289	0.0
K13288	1.0
K13285	0.0
K13287	0.0
K13286	0.0
K13281	445.0
K13280	9726.0
K13283	0.0
K00054	1024.0
K04496	0.0
K05369	0.0
K05368	0.0
K03228	0.0
K03229	0.0
K00052	40820.0
K03222	0.0
K03223	0.0
K03220	0.0
K03221	0.0
K03226	0.0
K03227	0.0
K03224	0.0
K03225	0.0
K09482	0.0
K09483	0.0
K13836	0.0
K12228	0.0
K05360	0.0
K12224	0.0
K12225	0.0
K12226	0.0
K12227	0.0
K12220	0.0
K05363	493.0
K12222	0.0
K12223	0.0
K08681	7371.0
K08680	40.0
K08683	0.0
K08682	0.0
K08685	0.0
K08684	0.0
K08687	0.0
K08686	0.0
K11755	73734.0
K11754	92340.0
K11751	0.0
K11750	0.0
K11753	93969.0
K11752	34928.0
K02407	4477.0
K13938	1.0
K13936	0.0
K13935	1.0
K02406	11345.0
K13933	0.0
K13932	1.0
K13931	1.0
K13930	0.0
K12088	0.0
K12081	0.0
K12082	0.0
K12083	0.0
K12084	0.0
K12086	0.0
K12087	0.0
K09611	0.0
K09612	0.0
K04940	0.0
K10085	0.0
K05394	0.0
K05395	0.0
K06340	0.0
K13043	66.0
K07149	3775.0
K07148	30626.0
K07147	2.0
K07146	106.0
K07145	8.0
K07144	0.0
K07143	0.0
K07142	0.0
K07141	2508.0
K07140	2.0
K10156	0.0
K10150	0.0
K10620	0.0
K10621	0.0
K14028	0.0
K14029	0.0
K01817	40286.0
K01816	3.0
K01815	36292.0
K01814	41601.0
K01813	6062.0
K01812	41985.0
K01811	49275.0
K01810	48388.0
K01819	1022.0
K01818	3971.0
K14580	0.0
K05379	0.0
K08304	0.0
K08305	0.0
K08306	0.0
K08307	30634.0
K08300	1.0
K08301	37573.0
K08302	3619.0
K08303	82842.0
K08308	0.0
K08309	3457.0
K14671	0.0
K14670	0.0
K14673	0.0
K14672	0.0
K01673	247.0
K01672	0.0
K01671	0.0
K01677	10550.0
K01676	30632.0
K01674	41.0
K01679	1305.0
K01678	9484.0
K02899	47482.0
K02896	0.0
K02897	31085.0
K02895	47966.0
K02892	47966.0
K02890	47966.0
K10811	0.0
K02096	0.0
K02097	0.0
K02094	0.0
K02095	0.0
K02092	0.0
K02093	0.0
K02099	12958.0
K03411	7975.0
K03410	8459.0
K03413	11575.0
K03412	2650.0
K03415	1429.0
K03414	0.0
K03417	1.0
K03416	0.0
K03418	0.0
K05376	0.0
K02320	0.0
K02322	0.0
K02323	0.0
K05377	0.0
K13542	13246.0
K13543	0.0
K13540	0.0
K13541	0.0
K12145	0.0
K12144	0.0
K12147	0.0
K12410	45995.0
K12141	30562.0
K12140	30562.0
K12143	323.0
K12142	0.0
K12149	0.0
K12148	0.0
K07312	0.0
K07313	1495.0
K07310	323.0
K07311	37.0
K07316	522.0
K07317	0.0
K07314	0.0
K07315	546.0
K07318	368.0
K07319	5050.0
K03936	0.0
K03425	0.0
K03426	38370.0
K03427	74133.0
K03420	0.0
K03421	0.0
K03422	0.0
K03423	0.0
K03756	0.0
K03757	0.0
K03206	0.0
K03755	0.0
K11144	7428.0
K11145	11711.0
K05972	0.0
K05973	0.0
K03752	69.0
K05978	0.0
K05979	71.0
K03753	724.0
K00331	30565.0
K00330	30565.0
K00333	3.0
K00332	3.0
K00335	9118.0
K00334	11745.0
K00337	30565.0
K00336	15173.0
K00339	30565.0
K00338	30565.0
K03751	0.0
K06953	0.0
K06952	201.0
K06407	10225.0
K06950	91719.0
K10819	34.0
K06956	1500.0
K06955	0.0
K06402	1710.0
K10815	0.0
K06959	41682.0
K06958	12035.0
K06409	19249.0
K06408	6625.0
K09129	0.0
K09128	538.0
K09123	533.0
K09122	0.0
K09121	5355.0
K09120	0.0
K09127	0.0
K09126	1.0
K09125	7.0
K09124	0.0
K01233	3.0
K05819	0.0
K05818	0.0
K01896	0.0
K05813	11303.0
K05812	0.0
K05811	0.0
K05810	10052.0
K05817	0.0
K05816	1.0
K05815	3493.0
K05814	782.0
K01894	0.0
K01892	47966.0
K01234	3161.0
K01144	34219.0
K01146	0.0
K01141	0.0
K01416	0.0
K11434	0.0
K01415	0.0
K06354	0.0
K01414	0.0
K09836	1.0
K01318	0.0
K01319	0.0
K01312	0.0
K06350	0.0
K02669	7318.0
K02668	0.0
K02665	0.0
K02664	1.0
K02667	0.0
K02666	0.0
K02661	0.0
K02660	0.0
K02663	9.0
K02662	3118.0
K00809	1.0
K00808	0.0
K00806	42709.0
K00805	9650.0
K00804	0.0
K00803	262.0
K00802	0.0
K00801	0.0
K00800	38853.0
K10921	0.0
K02409	4982.0
K02408	8460.0
K02401	8306.0
K02400	7975.0
K02403	0.0
K02402	0.0
K02405	8495.0
K05364	8098.0
K05367	66.0
K05366	84984.0
K10210	1.0
K10216	0.0
K13049	2832.0
K13048	0.0
K13739	0.0
K10215	0.0
K06122	0.0
K13735	0.0
K13734	0.0
K13041	0.0
K13040	0.0
K13731	0.0
K13730	1.0
K13733	0.0
K13732	0.0
K04516	30634.0
K03204	1.0
K03205	28920.0
K03207	3.0
K03200	1.0
K03201	0.0
K03202	0.0
K03203	0.0
K03208	0.0
K03758	726.0
K03759	0.0
K09469	0.0
K09461	0.0
K06204	1.0
K00178	0.0
K13950	0.0
K13953	44.0
K13955	0.0
K13954	790.0
K10920	0.0
K06324	0.0
K11777	2142.0
K11779	0.0
K11778	0.0
K06325	0.0
K12600	0.0
K07432	0.0
K07430	0.0
K06326	0.0
K07128	0.0
K07121	0.0
K07120	2.0
K07123	0.0
K07122	0.0
K07125	0.0
K07124	12042.0
K07127	1.0
K07126	4258.0
K01870	47966.0
K01873	50799.0
K01872	47964.0
K01875	47999.0
K01874	51122.0
K01876	48819.0
K01879	1347.0
K01878	1347.0
K06321	0.0
K00476	0.0
K00477	0.0
K00474	0.0
K00472	0.0
K00470	0.0
K00471	0.0
K00478	0.0
K00479	0.0
K04775	0.0
K04774	0.0
K04777	0.0
K04776	0.0
K04771	0.0
K04770	0.0
K04773	31371.0
K04772	0.0
K04779	0.0
K04778	0.0
K14657	0.0
K14656	0.0
K14654	0.0
K14653	0.0
K14652	65948.0
K14659	0.0
K14658	0.0
K14386	0.0
K09926	0.0
K01699	3.0
K01698	5922.0
K01695	38599.0
K01697	0.0
K01696	39116.0
K01690	0.0
K01693	10975.0
K01692	1589.0
K07227	0.0
K03439	47603.0
K03438	52011.0
K13380	0.0
K03928	412.0
K03925	16894.0
K03924	43310.0
K03431	14384.0
K03926	0.0
K03437	47643.0
K03436	18545.0
K03435	3.0
K03434	0.0
K02348	2186.0
K02342	67148.0
K02343	47485.0
K02340	47426.0
K02341	47023.0
K02346	23825.0
K02347	4.0
K02344	0.0
K02345	0.0
K03697	3649.0
K03696	42629.0
K03695	46987.0
K03694	4.0
K03693	983.0
K03692	0.0
K03690	0.0
K03699	41395.0
K03698	13466.0
K13566	0.0
K12164	0.0
K07338	0.0
K07339	2479.0
K07334	1310.0
K07335	14980.0
K07336	0.0
K07337	64.0
K07330	0.0
K07331	0.0
K07332	0.0
K07333	0.0
K09695	0.0
K09694	0.0
K09697	2908.0
K09696	2876.0
K09691	11902.0
K09690	7449.0
K09693	6.0
K09692	626.0
K09699	34.0
K09698	1027.0
K07590	985.0
K07591	0.0
K07592	0.0
K05998	0.0
K05999	0.0
K05996	0.0
K05997	0.0
K05994	0.0
K05995	34411.0
K05993	3208.0
K05991	0.0
K10837	0.0
K00319	0.0
K00318	66.0
K00648	42129.0
K02545	0.0
K00645	41676.0
K00311	0.0
K00646	0.0
K00317	2.0
K00316	0.0
K00643	0.0
K00314	0.0
K02547	2811.0
K06429	0.0
K06428	0.0
K06427	0.0
K02812	0.0
K06425	1.0
K06424	0.0
K06423	447.0
K06422	0.0
K06421	1.0
K02813	0.0
K02930	0.0
K03815	0.0
K05612	0.0
K03367	1023.0
K03366	11.0
K03812	0.0
K03635	4.0
K03634	1.0
K03631	41241.0
K05969	0.0
K03630	42491.0
K03633	0.0
K03632	0.0
K01998	9781.0
K01999	9915.0
K01992	73603.0
K01993	61197.0
K01990	167463.0
K01991	30700.0
K01996	10202.0
K01997	10475.0
K01994	0.0
K01995	10328.0
K03148	1192.0
K03639	4497.0
K05692	0.0
K03638	3.0
K00869	1024.0
K00868	11628.0
K00861	0.0
K00860	547.0
K00863	534.0
K00862	0.0
K00865	7074.0
K00864	16625.0
K00867	1022.0
K00866	0.0
K01192	42352.0
K01190	185028.0
K01191	15851.0
K01197	10.0
K01194	2.0
K01195	6018.0
K01198	3246.0
K01199	0.0
K00656	57322.0
K00657	35057.0
K00306	0.0
K14591	0.0
K00300	0.0
K00653	0.0
K13715	0.0
K13713	0.0
K00650	0.0
K00651	10617.0
K14596	0.0
K02647	22127.0
K14598	0.0
K02643	0.0
K02642	0.0
K02641	0.0
K02640	0.0
K03594	33723.0
K03595	47023.0
K03596	47480.0
K03597	0.0
K03590	32102.0
K03591	0.0
K03592	465.0
K03593	30635.0
K03598	0.0
K03599	0.0
K01736	41685.0
K01737	31410.0
K01734	16338.0
K01735	38854.0
K01732	0.0
K01733	42208.0
K01730	2832.0
K01731	0.0
K06049	0.0
K01738	46329.0
K01739	9.0
K11809	0.0
K05343	853.0
K02422	8977.0
K02421	8306.0
K05340	990.0
K02427	0.0
K05346	380.0
K02425	0.0
K02424	0.0
K05349	129725.0
K02428	30960.0
K03770	30633.0
K03771	30698.0
K03772	0.0
K03773	30703.0
K03774	647.0
K03775	30633.0
K03776	0.0
K03777	1.0
K03778	40086.0
K03779	175.0
K09722	0.0
K08174	0.0
K14114	0.0
K13979	1.0
K13237	1.0
K14440	0.0
K09992	2838.0
K09990	0.0
K09991	0.0
K09996	0.0
K09997	0.0
K09994	0.0
K14110	0.0
K09998	0.0
K09999	0.0
K14111	0.0
K14113	0.0
K14449	0.0
K10213	42.0
K14118	0.0
K11711	530.0
K11710	1.0
K11712	776.0
K11717	82108.0
K11719	0.0
K06857	1.0
K10440	22992.0
K10441	21788.0
K07103	0.0
K07102	0.0
K07101	1.0
K07100	0.0
K07107	68244.0
K07106	572.0
K07105	7742.0
K07456	42344.0
K07459	4.0
K07458	301.0
K07109	0.0
K07108	0.0
K10198	0.0
K10199	0.0
K10190	11880.0
K10191	0.0
K10192	715.0
K10193	534.0
K10194	659.0
K10195	0.0
K10196	0.0
K10197	0.0
K15013	0.0
K01858	477.0
K15016	0.0
K15017	0.0
K01853	0.0
K01852	0.0
K01851	0.0
K01850	388.0
K01857	0.0
K01856	0.0
K01854	45046.0
K07539	0.0
K08478	0.0
K08479	0.0
K08476	0.0
K08477	0.0
K08475	0.0
K00450	3.0
K00451	1.0
K00452	1.0
K00453	1.0
K00455	0.0
K00456	0.0
K00457	1.0
K00106	0.0
K00459	2.0
K00104	1115.0
K00105	38.0
K00102	0.0
K00103	0.0
K00100	52871.0
K00101	0.0
K01509	0.0
K04759	52018.0
K04758	32318.0
K04757	1253.0
K01504	0.0
K04755	1.0
K04754	1.0
K04753	36.0
K04752	0.0
K04751	7208.0
K01502	0.0
K14631	0.0
K05359	0.0
K14632	0.0
K07536	0.0
K12080	0.0
K02364	0.0
K12369	323.0
K02361	65.0
K02362	0.0
K02363	0.0
K13509	0.0
K13503	0.0
K13500	0.0
K12109	0.0
K12108	0.0
K12101	0.0
K12100	0.0
K12103	0.0
K12102	0.0
K12105	0.0
K12104	0.0
K12107	0.0
K12106	0.0
K11023	0.0
K03014	0.0
K08906	0.0
K08904	0.0
K08900	0.0
K06223	15172.0
K06199	33622.0
K06198	1020.0
K06197	0.0
K06196	8577.0
K06194	30562.0
K06193	43.0
K06192	0.0
K06191	45.0
K06190	0.0
K11104	2998.0
K11105	34549.0
K11106	0.0
K11107	0.0
K11102	38.0
K11103	2.0
K07862	567.0
K00666	5290.0
K00663	0.0
K00662	4315.0
K00661	40799.0
K00660	1.0
K06997	41686.0
K06996	2.0
K06995	0.0
K10852	531.0
K06993	0.0
K06992	0.0
K06991	0.0
K06990	2.0
K11050	0.0
K06999	76.0
K06998	3502.0
K05338	41.0
K11051	0.0
K06441	0.0
K06440	0.0
K06443	0.0
K06442	16870.0
K06445	0.0
K06447	0.0
K06446	323.0
K06309	0.0
K05686	0.0
K02655	0.0
K07392	0.0
K00595	14723.0
K00594	0.0
K00596	0.0
K00599	89348.0
K00598	2.0
K02657	0.0
K07642	0.0
K07643	0.0
K07396	0.0
K07397	68.0
K07394	1.0
K07395	1.0
K04102	0.0
K04103	2.0
K04100	0.0
K04101	0.0
K04107	0.0
K04105	0.0
K04108	0.0
K04109	0.0
K07716	0.0
K07717	293.0
K07714	0.0
K07715	0.0
K07712	0.0
K07713	66.0
K07710	1.0
K07711	0.0
K07718	48976.0
K07719	574.0
K00843	0.0
K00842	0.0
K00841	1025.0
K00840	0.0
K00847	45694.0
K00846	0.0
K00845	81750.0
K00844	365.0
K00849	41811.0
K00848	9039.0
K06302	0.0
K13771	0.0
K13770	1.0
K13772	0.0
K13775	0.0
K13774	0.0
K13777	0.0
K13776	0.0
K13779	0.0
K13778	0.0
K02621	37414.0
K02992	47966.0
K02623	0.0
K08286	0.0
K08281	5313.0
K02996	47821.0
K02995	0.0
K02994	47966.0
K02629	0.0
K02628	0.0
K08289	30563.0
K08288	0.0
K03578	1.0
K03579	2.0
K03576	1.0
K03577	2833.0
K03574	31379.0
K03575	34133.0
K03572	42345.0
K03573	0.0
K03570	41724.0
K03571	9621.0
K01710	76098.0
K01711	34480.0
K01712	271.0
K01713	0.0
K01714	56431.0
K01715	5681.0
K01716	0.0
K01718	0.0
K01719	30635.0
K03081	39.0
K02199	0.0
K02198	324.0
K14170	19574.0
K02193	0.0
K02192	372.0
K02191	7.0
K02190	7891.0
K02197	324.0
K02196	0.0
K02195	324.0
K02194	324.0
K03718	30637.0
K03719	4030.0
K03712	11624.0
K03713	44.0
K03710	22180.0
K03711	47384.0
K03716	4581.0
K03717	0.0
K03715	1.0
K07129	0.0
K00045	64.0
K13995	0.0
K13994	0.0
K13991	0.0
K13990	30623.0
K13993	33937.0
K13992	0.0
K06298	6619.0
K06299	0.0
K06294	0.0
K06295	4001.0
K06296	448.0
K06297	1187.0
K06290	0.0
K06291	0.0
K06292	0.0
K06293	0.0
K12743	0.0
K00248	6270.0
K06426	0.0
K11739	0.0
K11738	0.0
K11733	0.0
K11732	0.0
K11731	0.0
K11737	2.0
K11736	0.0
K11735	0.0
K11734	0.0
K06870	0.0
K06871	53381.0
K06872	36214.0
K06873	0.0
K06874	0.0
K06875	0.0
K06876	1.0
K06877	2834.0
K06878	82.0
K06879	63.0
K07478	51083.0
K12645	0.0
K07479	0.0
K07473	13048.0
K07472	0.0
K07471	0.0
K07470	0.0
K07477	0.0
K07476	2.0
K07474	284.0
K15038	0.0
K15039	0.0
K15034	2.0
K15036	0.0
K15037	0.0
K08738	0.0
K06420	0.0
K00128	42744.0
K00129	0.0
K00438	0.0
K00432	1752.0
K00433	2874.0
K00122	2.0
K00123	393.0
K00124	326.0
K00125	0.0
K00126	0.0
K00127	325.0
K08973	2.0
K14348	0.0
K14347	0.0
K14340	0.0
K08972	371.0
K01525	0.0
K01524	43308.0
K01523	2146.0
K01521	0.0
K01520	47391.0
K01529	428.0
K08977	1.0
K03969	1510.0
K08929	0.0
K02388	8460.0
K02389	8210.0
K02386	1.0
K02387	8460.0
K02384	0.0
K02385	8316.0
K02382	0.0
K02380	1.0
K02381	2.0
K05386	0.0
K13524	0.0
K13525	0.0
K13527	1.0
K13520	0.0
K13522	0.0
K13529	0.0
K03385	387.0
K03384	0.0
K03387	30642.0
K03386	33814.0
K03381	0.0
K03380	0.0
K03383	0.0
K03382	1465.0
K03389	30915.0
K03388	30593.0
K05356	0.0
K12344	0.0
K12343	1.0
K12342	0.0
K12341	0.0
K12340	30697.0
K02430	0.0
K12349	0.0
K05351	0.0
K11694	2.0
K11695	2.0
K11690	3659.0
K05352	0.0
K11693	3.0
K08928	0.0
K03433	0.0
K13832	0.0
K03039	0.0
K03432	0.0
K06607	0.0
K06606	368.0
K06605	3.0
K03430	2954.0
K06603	451.0
K06602	0.0
K06601	0.0
K06600	0.0
K05358	0.0
K06609	0.0
K06608	134.0
K03923	1.0
K03922	0.0
K11472	0.0
K11473	3.0
K11474	0.0
K11475	1.0
K11476	2.0
K11477	0.0
K00601	0.0
K00600	47482.0
K00603	249.0
K03746	0.0
K00605	34059.0
K00604	47969.0
K00607	0.0
K00606	32088.0
K00609	42152.0
K03741	4568.0
K03740	1023.0
K03743	7931.0
K10873	0.0
K03214	0.0
K14068	0.0
K13317	0.0
K06360	0.0
K14069	0.0
K08078	0.0
K09650	0.0
K06361	0.0
K07802	0.0
K07803	0.0
K07800	2.0
K07801	0.0
K07806	0.0
K07807	0.0
K07804	0.0
K07805	0.0
K06362	0.0
K01172	0.0
K10257	0.0
K10255	0.0
K10254	12716.0
K10253	0.0
K10918	0.0
K04128	0.0
K01958	979.0
K01959	0.0
K01956	41788.0
K01957	0.0
K04126	0.0
K04127	0.0
K01952	41804.0
K01953	19502.0
K01950	41639.0
K01951	45785.0
K07730	0.0
K07731	0.0
K07732	0.0
K07733	0.0
K07734	2.0
K07735	66.0
K07736	10176.0
K07737	55062.0
K07738	9434.0
K07739	323.0
K06365	0.0
K06366	0.0
K06367	0.0
K10910	0.0
K10911	0.0
K04382	0.0
K10775	0.0
K02609	0.0
K02979	0.0
K02978	0.0
K06368	0.0
K02975	0.0
K02974	0.0
K02977	0.0
K02976	0.0
K03558	75.0
K03559	30634.0
K03550	44881.0
K03551	47966.0
K03552	0.0
K03553	50799.0
K03554	0.0
K03555	42345.0
K03556	3805.0
K03557	0.0
K01778	43007.0
K01779	2639.0
K06369	0.0
K01772	397.0
K01770	41193.0
K01771	0.0
K01776	41476.0
K01777	408.0
K01774	0.0
K01775	46281.0
K05385	0.0
K05384	0.0
K05383	0.0
K05382	0.0
K05381	0.0
K08159	1.0
K14153	1.0
K14154	0.0
K14155	44633.0
K08152	0.0
K08156	30597.0
K08076	0.0
K12809	0.0
K05297	29.0
K03734	44605.0
K03735	989.0
K03736	989.0
K03737	41659.0
K03731	0.0
K03732	1.0
K03733	32120.0
K03738	2.0
K03739	1023.0
K08139	2.0
K06994	987.0
K12660	0.0
K12661	0.0
K07450	0.0
K08719	0.0
K08717	3.0
K08715	0.0
K08714	0.0
K08713	0.0
K08710	0.0
K11311	0.0
K11312	0.0
K00141	0.0
K00146	0.0
K00411	0.0
K00412	0.0
K00145	82578.0
K00148	0.0
K14367	0.0
K14366	0.0
K08954	0.0
K08384	16249.0
K14369	0.0
K14368	0.0
K14091	2835.0
K14090	3158.0
K14093	0.0
K14092	0.0
K14095	0.0
K14094	0.0
K14097	0.0
K14096	0.0
K14099	0.0
K14098	0.0
K02848	0.0
K01541	2.0
K04712	0.0
K04711	0.0
K01545	0.0
K01547	37495.0
K01546	37495.0
K01548	37124.0
K04719	0.0
K04718	0.0
K02018	9171.0
K02019	2956.0
K02016	52554.0
K02017	4.0
K02014	93184.0
K02015	64188.0
K02012	8340.0
K02013	52028.0
K02010	4367.0
K02011	8034.0
K04515	0.0
K03943	0.0
K03941	0.0
K03940	0.0
K00313	648.0
K04060	0.0
K01608	2869.0
K08942	0.0
K08943	0.0
K08940	0.0
K08941	0.0
K08946	0.0
K08947	0.0
K08944	0.0
K08945	0.0
K03059	0.0
K13811	0.0
K13812	0.0
K13815	0.0
K13816	0.0
K13818	0.0
K13819	0.0
K03053	0.0
K03052	0.0
K03055	0.0
K03054	0.0
K03057	0.0
K03056	0.0
K06222	0.0
K11418	0.0
K11410	0.0
K11415	0.0
K00622	0.0
K00621	0.0
K00620	19249.0
K00627	5855.0
K00626	7377.0
K00625	46210.0
K00624	0.0
K02805	3048.0
K02552	41.0
K02550	0.0
K02556	8267.0
K02803	1.0
K02554	0.0
K07280	0.0
K07281	0.0
K07282	37153.0
K07283	0.0
K07284	7587.0
K07285	0.0
K07286	0.0
K08217	9322.0
K07288	0.0
K07289	0.0
K07534	0.0
K07535	244.0
K07533	5948.0
K07822	0.0
K07823	0.0
K08699	0.0
K00088	45499.0
K00087	3887.0
K00086	3050.0
K00082	0.0
K10239	0.0
K10238	0.0
K10231	541.0
K10230	0.0
K10233	0.0
K10232	0.0
K10235	0.0
K10234	0.0
K10237	0.0
K10236	0.0
K08353	0.0
K01970	0.0
K01971	537.0
K01972	53594.0
K01973	0.0
K01974	0.0
K01975	814.0
K01976	0.0
K07758	0.0
K05990	0.0
K07752	0.0
K07753	0.0
K07751	0.0
K13786	0.0
K07755	0.0
K07442	1.0
K08352	969.0
K07115	1.0
K07441	0.0
K07634	0.0
K07446	0.0
K07111	0.0
K07444	11323.0
K07445	0.0
K00647	3.0
K07449	0.0
K00641	30563.0
K00640	45148.0
K01289	0.0
K01282	0.0
K01283	0.0
K01280	0.0
K01281	982.0
K01286	3456.0
K01284	61263.0
K02954	48951.0
K02952	47966.0
K02950	47482.0
K00155	0.0
K02959	47966.0
K00887	0.0
K00886	1.0
K00885	0.0
K00884	0.0
K00883	935.0
K00882	8995.0
K00881	199.0
K00880	4285.0
K00053	40343.0
K14048	0.0
K01026	1759.0
K01756	48214.0
K01025	0.0
K01750	649.0
K01023	480.0
K01752	47393.0
K01753	642.0
K14583	0.0
K01758	476.0
K01759	72515.0
K09565	0.0
K09568	0.0
K08173	0.0
K08172	0.0
K02483	3443.0
K02482	0.0
K08177	1033.0
K08176	0.0
K08175	0.0
K02486	0.0
K02489	0.0
K02488	0.0
K08178	0.0
K14138	1082.0
K14136	0.0
K09713	0.0
K09714	0.0
K09715	0.0
K03532	0.0
K03533	0.0
K03530	116974.0
K03531	47820.0
K03536	47643.0
K03537	0.0
K03534	36414.0
K03535	2.0
K03538	0.0
K03539	0.0
K14451	0.0
K14450	0.0
K02225	0.0
K02224	15679.0
K02227	8944.0
K02226	10287.0
K02221	1794.0
K14107	0.0
K02229	0.0
K02228	0.0
K14106	0.0
K00441	32.0
K03288	0.0
K03289	0.0
K03284	45248.0
K03285	0.0
K03286	3.0
K03287	30637.0
K03280	0.0
K03281	30667.0
K03282	45368.0
K00440	0.0
K13677	0.0
K12790	0.0
K09639	0.0
K12688	0.0
K12689	0.0
K12686	0.0
K12687	0.0
K12684	0.0
K12685	0.0
K12682	0.0
K12683	0.0
K12680	0.0
K11889	0.0
K08884	12372.0
K11085	33465.0
K11084	0.0
K11081	0.0
K11080	0.0
K11083	0.0
K11082	0.0
K11089	0.0
K08777	0.0
K08776	0.0
K06346	10569.0
K06347	2.0
K09824	0.0
K09825	41361.0
K09823	1.0
K09820	42.0
K10939	0.0
K10936	0.0
K10937	0.0
K10933	0.0
K06348	0.0
K09829	0.0
K11337	0.0
K11336	0.0
K11335	0.0
K11334	0.0
K11333	0.0
K11332	0.0
K11331	0.0
K11330	0.0
K00169	2414.0
K00164	4.0
K00166	34.0
K00167	34.0
K00161	5857.0
K00162	5857.0
K00163	1.0
K10689	0.0
K10680	2.0
K10681	2.0
K10682	2.0
K04083	17010.0
K04082	0.0
K04081	0.0
K04080	0.0
K04087	449.0
K04086	3.0
K04085	0.0
K04084	1.0
K04088	448.0
K01569	0.0
K01568	0.0
K01563	0.0
K01561	0.0
K01560	4644.0
K01567	64.0
K01565	0.0
K01564	0.0
K02038	47630.0
K02039	47630.0
K02030	37069.0
K02031	41092.0
K02032	44420.0
K02033	48646.0
K02034	49369.0
K02035	49683.0
K02036	48617.0
K02037	42291.0
K05556	0.0
K13658	0.0
K13659	0.0
K13656	0.0
K13657	0.0
K13654	0.0
K13655	323.0
K13652	2899.0
K13653	18624.0
K13650	0.0
K13651	0.0
K05555	0.0
K05552	0.0
K02057	36390.0
K05550	0.0
K05551	0.0
K12308	52357.0
K12306	0.0
K03073	42209.0
K03072	2031.0
K03071	0.0
K03070	47968.0
K03077	237.0
K03076	47484.0
K03075	47337.0
K03074	3023.0
K08965	248.0
K08967	0.0
K08961	3.0
K08963	4616.0
K13873	0.0
K13876	0.0
K13874	0.0
K13875	0.0
K06139	0.0
K06138	1.0
K06135	0.0
K06134	0.0
K06137	0.0
K06136	0.0
K06131	54361.0
K06133	8367.0
K06132	0.0
K02600	47966.0
K07389	0.0
K07388	0.0
K04747	0.0
K01516	47515.0
K09977	0.0
K07518	0.0
K07519	0.0
K11437	0.0
K07512	0.0
K07516	5.0
K10212	366.0
K10747	0.0
K10217	0.0
K10219	0.0
K10218	1.0
K10748	0.0
K01912	42132.0
K01913	0.0
K01910	452.0
K01911	353.0
K01916	1027.0
K01917	0.0
K01914	42270.0
K01915	56984.0
K01918	32202.0
K01919	367.0
K07774	0.0
K07775	1420.0
K07776	328.0
K07777	591.0
K07770	460.0
K07771	0.0
K07772	0.0
K07773	0.0
K07778	73.0
K01193	15266.0
K04340	0.0
K04341	0.0
K04342	0.0
K04343	0.0
K12986	0.0
K04691	0.0
K02931	47821.0
K02933	47966.0
K02935	47966.0
K02936	0.0
K02939	47966.0
K00205	0.0
K00204	0.0
K00207	0.0
K00206	0.0
K00201	0.0
K00200	0.0
K00203	0.0
K00202	0.0
K00209	0.0
K00208	30670.0
K01000	44597.0
K01001	0.0
K01002	2558.0
K01003	40.0
K01004	0.0
K01005	2145.0
K01006	41682.0
K01007	955.0
K01008	4663.0
K10855	0.0
K14115	0.0
K14116	0.0
K14441	41321.0
K14446	0.0
K14447	0.0
K14112	0.0
K14445	2.0
K08195	0.0
K08194	0.0
K14448	0.0
K08196	0.0
K08191	30626.0
K14119	0.0
K08193	0.0
K00702	1075.0
K10799	0.0
K03518	9897.0
K03519	1204.0
K09719	0.0
K10856	0.0
K03516	0.0
K03517	35183.0
K02205	0.0
K02204	1.0
K02203	5417.0
K02201	0.0
K02200	0.0
K13714	4.0
K13461	0.0
K12518	0.0
K12519	0.0
K12517	0.0
K12514	0.0
K12515	0.0
K12512	0.0
K12513	0.0
K12510	8722.0
K12511	3057.0
K07183	10613.0
K07182	2.0
K07181	3434.0
K07180	448.0
K07186	0.0
K07185	2373.0
K07184	0.0
K09800	0.0
K09801	0.0
K09802	0.0
K09803	326.0
K09804	0.0
K09805	0.0
K09806	1.0
K09807	34225.0
K09808	61260.0
K09809	6.0
K10912	0.0
K10913	0.0
K10914	2591.0
K10915	0.0
K10916	0.0
K10917	0.0
K11358	7867.0
K11355	0.0
K11354	0.0
K11357	0.0
K11356	0.0
K04069	66515.0
K04068	45471.0
K04065	0.0
K04064	0.0
K04067	0.0
K04066	41722.0
K04061	4716.0
K09716	0.0
K04063	2.0
K04062	0.0
K10006	0.0
K10007	0.0
K10004	0.0
K10005	0.0
K10002	0.0
K10003	0.0
K10000	0.0
K10001	0.0
K09717	0.0
K10008	0.0
K10009	0.0
K02491	0.0
K14588	0.0
K14581	0.0
K13678	500.0
K13679	0.0
K11633	0.0
K13670	0.0
K13671	0.0
K11987	0.0
K11636	0.0
K11634	0.0
K13582	0.0
K13583	0.0
K13580	0.0
K13581	0.0
K13586	0.0
K13587	0.0
K13584	0.0
K13585	0.0
K13588	0.0
K13589	0.0
K02052	611.0
K02053	616.0
K02050	26411.0
K02051	23571.0
K02056	20774.0
K05553	0.0
K02054	611.0
K02055	367.0
K02058	3928.0
K02059	0.0
K05558	0.0
K05559	0.0
K03895	0.0
K03894	0.0
K03897	0.0
K03896	0.0
K03891	0.0
K03890	0.0
K03893	5.0
K03892	23730.0
K02423	0.0
K05342	0.0
K05341	238.0
K12989	0.0
K12988	0.0
K02420	7975.0
K12981	0.0
K12980	0.0
K12983	0.0
K12982	1.0
K12985	0.0
K12984	0.0
K12987	0.0
K02426	30633.0
K13854	0.0
K03098	30563.0
K13853	450.0
K03095	1024.0
K05344	0.0
K03091	45820.0
K03090	449.0
K03093	2858.0
K03092	35463.0
K06113	63.0
K09632	0.0
K02429	61263.0
K06118	0.0
K05716	0.0
K04844	40.0
K11632	2.0
K11630	2.0
K11631	41.0
K11637	0.0
K11635	0.0
K11638	0.0
K11639	0.0
K07572	0.0
K07573	0.0
K07570	1445.0
K07571	3546.0
K07576	7612.0
K07577	0.0
K07574	10732.0
K07575	0.0
K07578	0.0
K07579	0.0
K11189	30388.0
K11184	6087.0
K11187	0.0
K11180	1.0
K11181	1.0
K11183	0.0
K10764	1.0
K10763	0.0
K10762	0.0
K01938	42742.0
K01939	42814.0
K01934	17441.0
K01935	30667.0
K01937	47464.0
K01930	0.0
K01932	0.0
K01933	44516.0
K07798	65.0
K07799	0.0
K07796	0.0
K07797	0.0
K07794	478.0
K07795	282.0
K07792	1.0
K07793	3643.0
K07790	0.0
K07791	3.0
K06379	10224.0
K00968	2833.0
K06378	9716.0
K06377	2.0
K06376	0.0
K06375	0.0
K09814	2.0
K09813	2.0
K06372	0.0
K06371	0.0
K06370	0.0
K01249	0.0
K01246	35689.0
K01247	43.0
K01244	0.0
K01243	45973.0
K08919	0.0
K01241	72.0
K02919	43643.0
K02913	52867.0
K02912	0.0
K02911	47518.0
K02910	0.0
K02917	0.0
K02916	47966.0
K02915	0.0
K02914	47244.0
K00228	2.0
K00227	0.0
K00226	73309.0
K00224	0.0
K00223	0.0
K00222	0.0
K00221	0.0
K00220	0.0
K01798	0.0
K01799	639.0
K01068	0.0
K01069	1147.0
K01062	0.0
K01791	42578.0
K01792	1.0
K01061	2.0
K01066	407.0
K01067	421.0
K01796	37.0
K01797	214.0
K05499	3721.0
K14468	0.0
K14469	0.0
K14465	0.0
K14466	0.0
K14467	0.0
K10834	0.0
K10833	0.0
K02266	0.0
K03793	0.0
K03790	146.0
K03791	0.0
K03796	1.0
K03797	102973.0
K03794	0.0
K03795	0.0
K03798	63475.0
K03799	1928.0
K13448	0.0
K12538	0.0
K12539	0.0
K12530	0.0
K12531	0.0
K12532	0.0
K12533	0.0
K12534	0.0
K12535	0.0
K12536	0.0
K12537	0.0
K03136	0.0
K09790	34765.0
K09791	1.0
K09792	2.0
K09793	30565.0
K09794	0.0
K09795	0.0
K09796	0.0
K09797	33687.0
K09798	0.0
K09799	0.0
K10972	0.0
K10973	0.0
K10977	476.0
K10974	4109.0
K10975	34.0
K10978	0.0
K10979	854.0
K06308	0.0
K00315	0.0
K09862	0.0
K06303	0.0
K09860	0.0
K09861	40289.0
K06306	3220.0
K06307	0.0
K06305	0.0
K11373	0.0
K04047	1097.0
K04046	0.0
K04045	3602.0
K04044	0.0
K04043	48509.0
K04042	8605.0
K04041	7457.0
K04040	1.0
K02700	0.0
K04049	0.0
K04048	0.0
K02707	0.0
K02704	0.0
K02705	0.0
K10020	0.0
K10021	0.0
K10022	0.0
K10023	0.0
K10024	0.0
K10025	0.0
K10026	515.0
K10027	64.0
K13612	0.0
K13613	0.0
K13611	0.0
K13614	0.0
K13615	0.0
K05794	4.0
K05795	1194.0
K05796	427.0
K05797	0.0
K05790	0.0
K05791	0.0
K05792	477.0
K05793	0.0
K05798	0.0
K05799	17021.0
K01474	0.0
K01477	0.0
K01476	4.0
K01471	0.0
K01470	8517.0
K01473	0.0
K13039	0.0
K01479	7.0
K01478	404.0
K05570	2910.0
K05571	2910.0
K05572	0.0
K05573	0.0
K02078	65554.0
K02079	0.0
K05576	0.0
K02074	984.0
K02075	983.0
K02076	409.0
K02077	987.0
K02071	10375.0
K02072	16132.0
K02073	11336.0
K03309	3.0
K03308	56298.0
K03305	31666.0
K03304	0.0
K03307	9043.0
K03306	7674.0
K03301	0.0
K03300	1156.0
K03303	1257.0
K03302	0.0
K06173	56504.0
K06175	2.0
K06174	0.0
K06177	30626.0
K06176	1.0
K06179	15986.0
K07680	1.0
K03867	0.0
K03838	0.0
K12053	0.0
K11618	2872.0
K11619	0.0
K11614	0.0
K11615	0.0
K11616	0.0
K11617	39.0
K11610	0.0
K11611	0.0
K11960	0.0
K11961	1.0
K02836	42668.0
K10565	0.0
K10564	0.0
K02837	40890.0
K10561	2812.0
K10560	2812.0
K10563	18354.0
K10562	0.0
K02838	47964.0
K06858	0.0
K02839	2833.0
K06859	748.0
K12700	2183.0
K07558	0.0
K07559	4218.0
K07228	0.0
K07229	0.0
K07226	0.0
K07224	2.0
K07225	1.0
K07222	1.0
K07223	6.0
K07220	7297.0
K07221	1.0
K10709	6088.0
K10708	0.0
K10701	0.0
K10703	0.0
K10702	0.0
K10704	0.0
K05984	0.0
K07537	0.0
K08652	0.0
K08651	0.0
K08658	0.0
K08659	4342.0
K05982	0.0
K07451	0.0
K07453	0.0
K07452	0.0
K07455	398.0
K07454	1.0
K09707	3728.0
K07457	947.0
K09706	206.0
K07104	42.0
K00029	73.0
K00028	38.0
K00799	1.0
K00798	13024.0
K00797	6319.0
K00024	61674.0
K00795	1.0
K00026	0.0
K00021	0.0
K00020	520.0
K00023	0.0
K00022	0.0
K09017	1.0
K01269	12374.0
K09015	30711.0
K09014	34331.0
K09013	41176.0
K09011	30627.0
K09010	0.0
K01261	41.0
K01262	82093.0
K01263	982.0
K01264	0.0
K01265	82387.0
K01266	2837.0
K09018	0.0
K08227	0.0
K08226	0.0
K08225	0.0
K08224	2.0
K08223	2.0
K08222	0.0
K08221	1.0
K00249	0.0
K01790	68189.0
K00241	30636.0
K00240	33608.0
K00243	38332.0
K00242	0.0
K00245	0.0
K00244	8275.0
K00247	0.0
K00246	0.0
K01795	2872.0
K06983	0.0
K02799	0.0
K02798	88.0
K02791	685.0
K02790	0.0
K02793	9813.0
K02795	14540.0
K02794	14770.0
K02796	13458.0
K04564	37210.0
K04565	5790.0
K04566	2832.0
K04567	45122.0
K01040	202.0
K01041	2.0
K04562	594.0
K04568	1.0
K01049	0.0
K02535	30633.0
K02242	1024.0
K02536	30634.0
K02531	979.0
K02246	981.0
K02533	1.0
K02532	3.0
K02248	1015.0
K02538	40.0
K00581	0.0
K13421	0.0
K01013	0.0
K15018	0.0
K15019	0.0
K03110	47023.0
K03111	97243.0
K03112	0.0
K03113	30633.0
K03116	31278.0
K03117	2.0
K03118	30989.0
K03119	0.0
K10919	0.0
K12552	2.0
K12553	2.0
K12551	2.0
K12556	38.0
K12554	33.0
K12555	2043.0
K06892	2.0
K06893	9.0
K06890	3790.0
K06891	6.0
K06896	62002.0
K06897	5250.0
K06894	65.0
K06895	597.0
K10954	0.0
K10956	0.0
K06899	0.0
K06328	0.0
K06329	0.0
K10952	0.0
K10953	0.0
K11395	0.0
K11391	0.0
K11390	0.0
K11392	0.0
K00499	0.0
K00494	2.0
K00495	0.0
K00496	0.0
K00491	2.0
K00492	4.0
K00493	0.0
K13591	0.0
K01467	32723.0
K13593	0.0
K13592	0.0
K04021	0.0
K04020	0.0
K04023	1634.0
K04022	0.0
K04025	0.0
K04024	852.0
K04027	510.0
K04026	543.0
K04029	6038.0
K04028	7013.0
K07055	0.0
K07054	8.0
K07057	0.0
K07056	78598.0
K07051	1.0
K07050	7264.0
K07053	26842.0
K07052	52655.0
K07059	0.0
K07058	37894.0
K10040	1100.0
K10041	2473.0
K10046	0.0
K04799	0.0
K04798	0.0
K04793	0.0
K04792	0.0
K04791	0.0
K04790	0.0
K04797	0.0
K04796	0.0
K04795	0.0
K04794	0.0
K13638	0.0
K13639	0.0
K13634	0.0
K13635	0.0
K13636	0.0
K13637	0.0
K13630	0.0
K13631	0.0
K13632	0.0
K13633	0.0
K02042	6746.0
K05778	0.0
K05779	0.0
K05776	30563.0
K05541	0.0
K05774	0.0
K05775	0.0
K05772	2.0
K05773	2.0
K05540	3303.0
K01459	0.0
K01458	0.0
K01457	2.0
K01455	478.0
K01454	0.0
K01453	0.0
K01452	0.0
K01451	868.0
K01450	0.0
K05518	0.0
K08070	2634.0
K08071	0.0
K05516	328.0
K08077	422.0
K05515	41884.0
K13093	0.0
K11783	0.0
K12949	0.0
K12945	0.0
K12944	0.0
K12941	1752.0
K12940	0.0
K12943	0.0
K12942	1531.0
K14728	0.0
K14727	1.0
K11785	0.0
K00108	2.0
K13890	29.0
K13891	29.0
K13892	0.0
K13893	0.0
K13894	1.0
K13895	0.0
K13896	1.0
K06159	1.0
K06158	45218.0
K06153	42015.0
K06152	0.0
K06151	0.0
K06157	0.0
K06156	0.0
K06155	1.0
K06154	0.0
K03327	61266.0
K03326	75.0
K03325	1430.0
K03324	48789.0
K03322	494.0
K03321	1010.0
K03320	3037.0
K03329	0.0
K03328	30671.0
K04802	0.0
K04801	0.0
K04800	0.0
K11948	0.0
K01505	2.0
K04756	1.0
K11940	0.0
K11941	0.0
K11942	0.0
K11943	0.0
K11944	0.0
K01507	53352.0
K11946	0.0
K11947	0.0
K01506	0.0
K01501	30.0
K01500	445.0
K01503	0.0
K06714	1078.0
K04750	3400.0
K12789	0.0
K12788	0.0
K11526	0.0
K10810	2.0
K11522	0.0
K11523	0.0
K08675	0.0
K08676	64.0
K08677	0.0
K08679	0.0
K11521	0.0
K10547	1443.0
K10546	1643.0
K10545	872.0
K10544	477.0
K10543	611.0
K10542	5196.0
K10541	5197.0
K10540	6238.0
K10549	639.0
K10548	1443.0
K14630	0.0
K11529	0.0
K00007	0.0
K00005	11351.0
K13444	0.0
K00003	14731.0
K00002	4974.0
K00001	4975.0
K01186	35552.0
K00009	49.0
K00008	13826.0
K10726	0.0
K10725	0.0
K08246	0.0
K00263	0.0
K00262	71827.0
K00261	246.0
K00260	2.0
K00266	102479.0
K00265	30641.0
K01200	3159.0
K01201	6175.0
K01206	119135.0
K01207	4058.0
K01205	30562.0
K01208	0.0
K01209	52401.0
K06167	31069.0
K00917	6113.0
K00912	30633.0
K00919	41687.0
K02519	47482.0
K02518	47482.0
K02517	30635.0
K02511	0.0
K02510	712.0
K13409	0.0
K13408	0.0
K03179	30631.0
K03170	0.0
K03177	47966.0
K12574	17795.0
K12570	0.0
K12573	46931.0
K11009	0.0
K11008	0.0
K11005	0.0
K11004	0.0
K11007	0.0
K11006	0.0
K11003	0.0
K08296	2.0
K08297	3.0
K08295	0.0
K02634	0.0
K02635	0.0
K10622	0.0
K07693	37.0
K07692	0.0
K07691	0.0
K07690	0.0
K07697	0.0
K07696	3161.0
K07695	0.0
K07694	517.0
K07699	7867.0
K07698	0.0
K07079	13173.0
K07078	411.0
K07077	0.0
K07076	2615.0
K07075	283.0
K07074	451.0
K07073	0.0
K07072	0.0
K07071	75.0
K07070	0.0
K14584	0.0
K11620	0.0
K09190	0.0
K11623	0.0
K05759	0.0
K08589	6.0
K11625	0.0
K11995	0.0
K01439	12762.0
K01438	31572.0
K01431	0.0
K01430	2865.0
K01433	66.0
K01432	0.0
K01434	1.0
K01437	0.0
K01436	5591.0
K05539	0.0
K14520	0.0
K12963	0.0
K12962	0.0
K12961	0.0
K12960	37712.0
K14749	0.0
K14748	0.0
K02972	0.0
K14743	0.0
K14742	38713.0
K14745	0.0
K14744	0.0
K14747	0.0
K14746	0.0
K02167	0.0
K02164	0.0
K02160	6729.0
K02168	2.0
K02169	30632.0
K10931	0.0
K03341	0.0
K03340	37469.0
K03343	0.0
K03342	1.0
K03346	5377.0
K12299	0.0
K12291	0.0
K12290	0.0
K12293	0.0
K12292	0.0
K12295	0.0
K12294	0.0
K12297	0.0
K12368	0.0
K11922	0.0
K11923	0.0
K11920	0.0
K11921	0.0
K11926	0.0
K11927	2356.0
K11924	646.0
K11925	0.0
K11928	2624.0
K13181	0.0
K13219	0.0
K07262	0.0
K07263	30634.0
K07260	14430.0
K07261	0.0
K07266	0.0
K07267	0.0
K07264	0.0
K07265	0.0
K07268	0.0
K07269	0.0
K01155	563.0
K04478	2.0
K04479	0.0
K10528	0.0
K14952	0.0
K07486	0.0
K07487	5.0
K07484	2314.0
K07485	7.0
K07482	7.0
K07483	14189.0
K07480	0.0
K07481	589.0
K07488	0.0
K07489	0.0
K11210	0.0
K11211	0.0
K11212	0.0
K11214	2862.0
K11216	478.0
K06300	0.0
K00061	0.0
K00060	509.0
K06301	0.0
K00065	1573.0
K00064	0.0
K00067	46464.0
K00066	0.0
K00069	0.0
K00068	412.0
K06304	0.0
K08262	0.0
K08261	0.0
K08260	0.0
K08265	0.0
K08264	0.0
K00288	0.0
K00285	2.0
K00284	6742.0
K00287	46843.0
K00286	44761.0
K00281	30632.0
K00280	0.0
K00283	3541.0
K00282	3541.0
K08088	0.0
K14198	0.0
K14199	0.0
K03452	0.0
K14194	0.0
K14195	0.0
K14196	2.0
K14197	2.0
K14192	0.0
K14193	0.0
K01880	46620.0
K01881	50845.0
K01883	47967.0
K01885	45660.0
K04618	0.0
K01887	50799.0
K01224	594.0
K01889	47967.0
K01226	4229.0
K01227	73.0
K01220	989.0
K01222	1491.0
K01223	15339.0
K02759	5349.0
K02755	0.0
K02757	20878.0
K02756	0.0
K14998	0.0
K02750	40.0
K02753	0.0
K02752	0.0
K00939	47999.0
K00938	1024.0
K00937	43411.0
K00936	55316.0
K00935	1.0
K00934	0.0
K00933	0.0
K00932	0.0
K00931	42003.0
K00930	82894.0
K01089	30692.0
K01080	0.0
K01081	34404.0
K01082	0.0
K01083	0.0
K01084	0.0
K01085	0.0
K01087	1.0
K02571	0.0
K02570	323.0
K02573	323.0
K02572	0.0
K02575	329.0
K02574	2818.0
K07780	0.0
K03488	12356.0
K03489	980.0
K03482	0.0
K03483	52.0
K03480	1386.0
K03481	928.0
K03486	3323.0
K03487	0.0
K03484	9522.0
K03485	0.0
K02287	0.0
K02286	0.0
K02285	0.0
K02284	0.0
K02283	14557.0
K02282	324.0
K02281	0.0
K02280	0.0
K02289	0.0
K02288	0.0
K03626	0.0
K03627	0.0
K03624	55672.0
K03625	47966.0
K03151	17332.0
K03620	326.0
K03153	2.0
K08869	0.0
K03628	38427.0
K03629	41725.0
K09738	0.0
K09739	0.0
K09736	0.0
K09737	0.0
K09735	0.0
K09732	0.0
K09733	0.0
K09730	0.0
K09731	0.0
K09888	8632.0
K09889	0.0
K09880	0.0
K09882	0.0
K09883	0.0
K09884	0.0
K09887	0.0
K11027	0.0
K11026	0.0
K11025	0.0
K11024	0.0
K07679	0.0
K07678	0.0
K11021	0.0
K11020	0.0
K07675	0.0
K07674	0.0
K07676	0.0
K07671	0.0
K07670	1.0
K07673	0.0
K07672	0.0
K01117	0.0
K12048	0.0
K07019	3.0
K07018	0.0
K07011	65875.0
K07010	11322.0
K07013	3.0
K07012	8910.0
K07015	17372.0
K07014	1.0
K07017	976.0
K07016	31.0
K10084	0.0
K08372	689.0
K05884	365.0
K05885	4185.0
K05886	0.0
K05887	0.0
K05880	0.0
K05881	1.0
K05882	0.0
K05883	0.0
K08902	0.0
K05739	430.0
K05888	0.0
K05889	0.0
K08903	0.0
K00547	480.0
K00544	0.0
K00545	0.0
K00542	0.0
K00543	0.0
K00540	82719.0
K00548	47971.0
K00549	2883.0
K01145	0.0
K01412	0.0
K01147	1.0
K01417	12199.0
K00038	2.0
K01143	0.0
K01142	12559.0
K01419	1027.0
K00788	40550.0
K00789	53834.0
K12502	0.0
K14762	0.0
K14761	10264.0
K06195	2.0
K03819	0.0
K03818	64.0
K03814	3.0
K03817	1011.0
K03816	8933.0
K03811	6450.0
K03810	516.0
K03813	1.0
K11908	0.0
K11909	0.0
K11904	0.0
K11905	0.0
K11906	0.0
K11907	0.0
K11900	0.0
K11901	0.0
K11902	0.0
K11903	0.0
K10986	946.0
K13238	0.0
K13239	0.0
K13797	0.0
K07248	238.0
K13796	0.0
K07244	0.0
K07245	1.0
K07246	417.0
K07240	92008.0
K07241	4.0
K07242	0.0
K07243	3.0
K01268	0.0
K05296	0.0
K02821	5728.0
K09016	0.0
K09945	0.0
K09944	0.0
K09947	0.0
K09946	1.0
K09941	0.0
K09940	2.0
K09943	0.0
K09942	1.0
K09949	0.0
K09948	0.0
K10851	2.0
K10850	2.0
K03666	3623.0
K03667	1027.0
K03196	1.0
K03665	42667.0
K11275	0.0
K06012	10081.0
K00048	6728.0
K10857	0.0
K09773	1393.0
K00043	3.0
K00042	6273.0
K00041	5399.0
K00040	5664.0
K00046	42226.0
K00733	0.0
K00044	0.0
K06011	0.0
K09012	0.0
K06016	1044.0
K06017	0.0
K06014	0.0
K06015	2998.0
K06019	325.0
K01075	0.0
K12221	0.0
K06444	0.0
K04632	0.0
K14977	254.0
K14974	0.0
K00958	2.0
K00951	78880.0
K00950	31118.0
K00952	175.0
K00955	168.0
K00954	47966.0
K00957	270.0
K00956	258.0
K00590	3.0
K02777	1953.0
K02775	3964.0
K02774	2867.0
K02773	3354.0
K02771	3.0
K02770	10550.0
K02779	7182.0
K02778	0.0
K01606	0.0
K01607	37668.0
K01604	0.0
K01605	0.0
K01602	0.0
K01601	0.0
K03750	1819.0
K01609	38091.0
K02553	1.0
K02804	6159.0
K02551	30672.0
K02806	35.0
K02557	39439.0
K02800	713.0
K05275	0.0
K02802	0.0
K13300	0.0
K02558	65.0
K02809	2.0
K02808	0.0
K03600	0.0
K03601	42668.0
K03602	42066.0
K03603	0.0
K03604	3679.0
K03605	1.0
K03606	3.0
K03607	0.0
K03608	6785.0
K03609	13065.0
K06078	0.0
K06079	1.0
K09710	42629.0
K09711	0.0
K09712	0.0
K06073	0.0
K06074	0.0
K06075	3.0
K06076	65.0
K06077	0.0
K06382	6394.0
K06383	5184.0
K06380	0.0
K06381	10945.0
K06386	0.0
K06387	7172.0
K06384	857.0
K06385	8743.0
K06388	0.0
K06389	0.0
K12466	0.0
K12468	0.0
K07657	1.0
K07656	0.0
K07655	0.0
K07654	1.0
K07653	0.0
K07652	1998.0
K07651	3.0
K07650	461.0
K07659	0.0
K07658	41169.0
K11041	455.0
K11040	0.0
K11043	0.0
K11042	0.0
K11045	0.0
K11044	0.0
K11047	0.0
K11046	0.0
K11049	0.0
K11048	0.0
K07387	30562.0
K07386	33822.0
K06926	14381.0
K06927	41.0
K06924	0.0
K06925	47966.0
K06922	0.0
K06923	9705.0
K06920	83.0
K06921	31772.0
K06928	974.0
K06929	485.0
K07033	8931.0
K07032	560.0
K07031	3415.0
K07030	16742.0
K07037	31122.0
K07035	5736.0
K07034	1.0
K07039	0.0
K07038	442.0
K10829	0.0
K00384	63002.0
K00385	851.0
K00386	0.0
K00387	0.0
K00380	65.0
K00381	67.0
K00382	42331.0
K00383	47.0
K00389	2.0
K01387	0.0
K01385	0.0
K01389	0.0
K09158	0.0
K09159	0.0
K09156	0.0
K09157	10978.0
K09154	0.0
K09155	4532.0
K09152	0.0
K09153	4503.0
K09150	0.0
K09151	3.0
K05970	34027.0
K05714	0.0
K05715	0.0
K05710	0.0
K05711	0.0
K05712	0.0
K05713	0.0
K00560	46182.0
K00561	37.0
K00563	1883.0
K00564	1927.0
K00566	79076.0
K00567	43294.0
K00568	1.0
K00569	0.0
K05575	0.0
K01169	0.0
K01167	0.0
K01166	0.0
K05577	0.0
K01163	6066.0
K01161	0.0
K01160	0.0
K05578	0.0
K05579	0.0
K08092	3050.0
K08093	510.0
K08094	2155.0
K08095	0.0
K08096	0.0
K08097	2.0
K02254	0.0
K02255	0.0
K01743	0.0
K02251	1.0
K02061	0.0
K01741	0.0
K02060	0.0
K00114	0.0
K02122	13946.0
K02123	44268.0
K02120	44752.0
K02121	40964.0
K02124	44753.0
K03837	1.0
K03836	0.0
K03835	0.0
K03834	0.0
K03833	1558.0
K03832	30636.0
K03831	0.0
K03830	5512.0
K00443	0.0
K03839	30695.0
K02067	8.0
K10189	6952.0
K13038	76771.0
K13787	2157.0
K13788	1.0
K13789	125075.0
K10188	8283.0
K12255	0.0
K12254	0.0
K12257	39546.0
K12256	0.0
K12251	1058.0
K12250	0.0
K12253	0.0
K12252	0.0
K13252	718.0
K13256	981.0
K13255	0.0
K12079	0.0
K12078	0.0
K12071	0.0
K12070	0.0
K12073	0.0
K12072	0.0
K09912	0.0
K06236	0.0
K06237	0.0
K05519	0.0
K09914	0.0
K11788	0.0
K11782	0.0
K11780	0.0
K11781	0.0
K11787	0.0
K11784	0.0
K11530	0.0
K12787	0.0
K12786	0.0
K12785	0.0
K12784	0.0
K06718	0.0
K09969	0.0
K09968	1.0
K09967	2840.0
K09966	0.0
K09965	0.0
K09964	0.0
K09963	2835.0
K09962	3.0
K09961	0.0
K09960	0.0
K11527	64.0
K11524	0.0
K11525	0.0
K11250	0.0
K11253	0.0
K11258	0.0
K11528	0.0
K00713	0.0
K00712	6.0
K10780	0.0
K10783	0.0
K10125	0.0
K10124	0.0
K10126	0.0
K10121	66.0
K10123	0.0
K10122	66.0
K04652	5958.0
K04653	3620.0
K04651	8509.0
K04656	3621.0
K04654	3621.0
K04655	4745.0
K00973	40910.0
K00972	149.0
K00971	33534.0
K00970	30632.0
K00975	29715.0
K00974	39917.0
K00979	31483.0
K00978	1383.0
K14954	0.0
K14955	0.0
K14956	0.0
K06178	41661.0
K01596	1327.0
K01597	1024.0
K01594	0.0
K01595	945.0
K01592	0.0
K01593	0.0
K01590	0.0
K01591	42154.0
K01598	38.0
K01599	54967.0
K02711	0.0
K02710	0.0
K02713	0.0
K02712	0.0
K02714	0.0
K02717	0.0
K02716	0.0
K02719	0.0
K02718	0.0
K03449	2838.0
K03446	30599.0
K03444	0.0
K03445	0.0
K03442	41387.0
K01620	37411.0
K01621	1478.0
K01622	0.0
K01623	4226.0
K01624	61795.0
K01625	59991.0
K01626	6721.0
K01627	30634.0
K01628	13644.0
K01629	2916.0
K05299	1.0
K02829	2.0
K02828	2.0
K02827	2.0
K02826	2.0
K02825	3912.0
K02824	11579.0
K02823	41206.0
K02822	6382.0
K03198	0.0
K03199	1.0
K03668	0.0
K03669	0.0
K03190	2865.0
K03191	30.0
K03660	12189.0
K03194	0.0
K03195	1.0
K03664	47966.0
K03197	1.0
K09772	11053.0
K06013	63.0
K09770	449.0
K09771	2.0
K09776	1.0
K09777	7244.0
K09774	1.0
K09775	6969.0
K09778	2143.0
K09779	10100.0
K06269	0.0
K06323	0.0
K11624	0.0
K02991	0.0
K02990	45824.0
K02624	0.0
K02240	1484.0
K08282	1.0
K12440	0.0
K12441	0.0
K12442	0.0
K12443	0.0
K12444	0.0
K12445	0.0
K12449	0.0
K02247	0.0
K07637	0.0
K07636	41465.0
K07639	0.0
K07638	0.0
K11069	11815.0
K11068	10426.0
K11063	0.0
K11062	0.0
K11061	0.0
K11060	0.0
K11066	0.0
K11065	30675.0
K06900	0.0
K06901	16989.0
K06902	3675.0
K06903	633.0
K06904	2145.0
K06905	2735.0
K06906	2622.0
K06907	3378.0
K06908	2738.0
K06909	947.0
K10821	0.0
K05905	64.0
K05904	0.0
K05906	0.0
K05900	0.0
K05903	1.0
K01406	0.0
K05909	0.0
K05908	0.0
K00368	0.0
K00369	1.0
K00366	2867.0
K00367	0.0
K00364	1024.0
K00365	0.0
K00362	4.0
K00363	3.0
K00360	0.0
```
