## Extended Data File 1 for "Diet induces reproducible alterations in the mouse and human gut microbiome": SRS3588725_SRR7584162.picrust_nol

```
# Constructed from biom file
#OTU ID	SRR7584162
K01365	0.0
K01364	0.0
K01361	25.0
K01360	0.0
K01362	20990.0
K02249	0.0
K05841	0.0
K05844	1.0
K05845	37.0
K05846	14003.0
K05847	12448.0
K00508	1.0
K00500	2.0
K00507	4.0
K00504	0.0
K00505	0.0
K12521	0.0
K01101	7578.0
K01103	2.0
K12520	0.0
K01104	75042.0
K05592	21178.0
K05593	15173.0
K05590	0.0
K05591	3.0
K05596	2.0
K05597	2.0
K05594	0.0
K05595	7.0
K05599	0.0
K11964	0.0
K11962	0.0
K14540	22779.0
K12529	0.0
K12528	0.0
K06353	0.0
K02456	841.0
K02457	2.0
K02454	8.0
K02455	3.0
K02452	2.0
K02453	6.0
K02450	2.0
K02103	11332.0
K08138	1.0
K02108	31878.0
K02109	38586.0
K02458	2.0
K02459	2.0
K08137	0.0
K03851	0.0
K03850	0.0
K03852	0.0
K03855	20.0
K03856	26067.0
K13018	0.0
K13019	0.0
K13010	2.0
K13011	0.0
K13012	2066.0
K13013	0.0
K13014	0.0
K13015	2.0
K13016	1.0
K13017	0.0
K08566	0.0
K08567	29.0
K13274	0.0
K13275	0.0
K13276	0.0
K13277	0.0
K03275	0.0
K03274	2.0
K03277	0.0
K03276	0.0
K03271	15562.0
K03270	19158.0
K03273	1691.0
K03272	6882.0
K03279	0.0
K03278	0.0
K11022	0.0
K12277	0.0
K12276	0.0
K12270	3.0
K11058	0.0
K12279	0.0
K12278	0.0
K07557	0.0
K07550	0.0
K07552	11018.0
K06319	0.0
K09909	0.0
K09908	0.0
K12051	0.0
K12050	0.0
K12057	2.0
K12056	2.0
K06221	1.0
K09900	0.0
K09903	34227.0
K09902	0.0
K09904	0.0
K09907	0.0
K09906	0.0
K11501	0.0
K03234	0.0
K00773	34207.0
K00772	41.0
K00777	2.0
K00776	0.0
K06313	672.0
K06315	0.0
K05574	0.0
K10201	34.0
K07176	0.0
K07177	51.0
K07174	0.0
K07175	1097.0
K07172	9.0
K07173	11330.0
K07170	11321.0
K07171	50875.0
K07178	2.0
K07179	0.0
K00195	0.0
K00194	300.0
K00197	302.0
K00196	0.0
K00191	0.0
K00190	20.0
K00193	0.0
K00192	0.0
K00198	4274.0
K06405	21517.0
K10109	4912.0
K10108	15366.0
K10107	2.0
K01828	0.0
K01829	0.0
K01826	1.0
K01825	2.0
K01822	1.0
K01823	53.0
K01820	1.0
K01821	104.0
K00999	0.0
K00998	18768.0
K00995	43341.0
K00997	5377.0
K00996	43.0
K00991	39821.0
K00990	3.0
K00992	3.0
K11028	0.0
K02622	11219.0
K02625	0.0
K03564	25081.0
K13489	0.0
K13488	0.0
K13483	0.0
K13482	2.0
K13481	2.0
K13480	0.0
K13487	0.0
K13486	0.0
K14680	0.0
K14681	0.0
K14682	3.0
K08358	433.0
K08357	433.0
K08356	0.0
K08355	0.0
K03469	34130.0
K03462	0.0
K03464	0.0
K03465	6762.0
K03466	34823.0
K01648	0.0
K01649	43310.0
K01643	6842.0
K01640	2985.0
K01641	52.0
K01646	1697.0
K01647	39542.0
K01644	6868.0
K02597	2.0
K02626	21.0
K02595	0.0
K02594	677.0
K02593	0.0
K02592	669.0
K02591	1334.0
K02590	7558.0
K02598	1498.0
K02849	1.0
K14061	1.0
K14062	0.0
K14063	0.0
K14064	0.0
K14065	0.0
K14067	2.0
K02841	3.0
K02840	7.0
K02843	3.0
K02844	1.0
K02847	0.0
K02846	0.0
K02102	14.0
K09758	51.0
K06039	1.0
K06034	0.0
K06036	1.0
K06037	0.0
K06032	0.0
K01581	31.0
K02702	0.0
K02659	2.0
K13490	0.0
K13491	0.0
K03644	11018.0
K03645	0.0
K03646	3.0
K03647	247.0
K03640	5.0
K03641	3.0
K03642	6.0
K03643	3.0
K03648	28761.0
K03649	3.0
K06694	0.0
K11814	0.0
K12428	0.0
K12429	0.0
K12422	0.0
K12423	0.0
K12420	0.0
K12421	0.0
K12426	0.0
K12427	0.0
K12424	0.0
K12425	0.0
K07349	1.0
K07348	1.0
K05380	0.0
K07345	2.0
K07344	0.0
K07347	2.0
K07346	1.0
K07341	7403.0
K07340	0.0
K07343	8936.0
K07342	0.0
K06968	1.0
K06969	57262.0
K06962	1321.0
K06963	0.0
K06960	23084.0
K06961	0.0
K06966	12348.0
K06967	22778.0
K06964	0.0
K06965	0.0
K08995	1.0
K08994	4.0
K08997	0.0
K08996	24.0
K08990	0.0
K08993	0.0
K08992	0.0
K08999	435.0
K08998	25375.0
K08344	0.0
K08345	0.0
K08346	0.0
K14940	0.0
K02724	0.0
K08349	0.0
K11815	0.0
K05929	0.0
K05928	0.0
K05927	0.0
K05924	0.0
K05922	0.0
K05921	0.0
K00349	11012.0
K00698	0.0
K00340	11035.0
K00341	11035.0
K00690	8737.0
K00343	11035.0
K00344	8.0
K00697	10.0
K00346	11012.0
K00347	11012.0
K09116	6916.0
K09117	28110.0
K05337	5590.0
K09118	22.0
K09119	0.0
K02106	1748.0
K05823	28.0
K05820	2.0
K05826	0.0
K05827	0.0
K02100	0.0
K02101	0.0
K00524	0.0
K00525	26430.0
K00526	10187.0
K00527	53975.0
K00520	1.0
K00522	0.0
K00523	2.0
K02451	2.0
K00528	34019.0
K00529	4.0
K00025	0.0
K14215	0.0
K14213	0.0
K03453	11524.0
K00796	21200.0
K05339	31.0
K00027	24489.0
K00794	17764.0
K00793	17742.0
K01347	0.0
K01346	0.0
K01344	0.0
K01343	0.0
K00791	34230.0
K01340	0.0
K00790	49829.0
K02694	0.0
K02696	0.0
K02697	0.0
K02690	0.0
K02691	425.0
K02692	0.0
K02693	0.0
K02698	0.0
K02699	0.0
K00836	0.0
K00837	11853.0
K00835	1.0
K00832	927.0
K00833	11037.0
K00830	4.0
K00831	34062.0
K00839	202.0
K04335	0.0
K04334	0.0
K01120	0.0
K01126	30278.0
K04333	0.0
K01129	22902.0
K01128	2.0
K04339	0.0
K04338	0.0
K02470	55933.0
K02471	1.0
K02472	1.0
K02473	0.0
K02474	17933.0
K02475	25.0
K02476	25.0
K02477	19264.0
K02478	1.0
K02479	27.0
K09019	0.0
K01267	15927.0
K13074	0.0
K13075	0.0
K11441	0.0
K14055	0.0
K13299	0.0
K13292	24686.0
K14057	0.0
K14056	0.0
K02856	1.0
K02585	765.0
K12211	0.0
K12210	0.0
K12213	0.0
K12212	0.0
K12215	0.0
K02854	0.0
K12217	2.0
K12216	0.0
K12219	0.0
K12218	2.0
K02855	0.0
K08692	2.0
K08693	22.0
K08690	0.0
K08691	2.0
K08696	0.0
K08697	0.0
K11748	1.0
K11749	33150.0
K11746	0.0
K11747	3.0
K11744	0.0
K11745	0.0
K11742	0.0
K11743	6905.0
K11740	0.0
K11741	74.0
K13920	1047.0
K13921	6.0
K13922	9241.0
K13923	5.0
K13924	1.0
K13925	0.0
K13926	1.0
K13927	4330.0
K13928	2.0
K13929	4.0
K09923	0.0
K09922	11015.0
K06201	19662.0
K06200	10663.0
K06207	26444.0
K06206	9902.0
K06205	0.0
K09924	3.0
K09929	0.0
K06208	670.0
K00759	22966.0
K00758	0.0
K00752	0.0
K00757	30495.0
K00756	8865.0
K00754	40728.0
K06001	22357.0
K05557	0.0
K09766	2063.0
K05554	0.0
K07475	0.0
K07150	13643.0
K07151	0.0
K07152	6.0
K07153	0.0
K07154	13754.0
K07155	0.0
K07156	0.0
K07157	2.0
K07406	25566.0
K07407	64199.0
K07404	22813.0
K07405	11013.0
K07402	17986.0
K07403	2.0
K07400	0.0
K07401	0.0
K01808	39803.0
K01809	22781.0
K01800	2.0
K01801	0.0
K01802	11442.0
K01803	34795.0
K01804	11518.0
K01805	719.0
K01807	7089.0
K09718	0.0
K14668	0.0
K14669	0.0
K14666	0.0
K14667	0.0
K01664	177.0
K01665	11210.0
K01666	12117.0
K01667	11816.0
K01660	0.0
K01661	466.0
K01662	28543.0
K01663	0.0
K01668	19.0
K01669	30.0
K02863	34227.0
K02862	0.0
K02860	34136.0
K02867	34227.0
K02866	0.0
K02864	32819.0
K02869	0.0
K05362	2.0
K05365	1.0
K03402	22219.0
K03403	0.0
K03400	0.0
K03406	132034.0
K03407	18292.0
K03404	0.0
K03405	0.0
K03408	31862.0
K03409	681.0
K02315	29321.0
K02314	34256.0
K02317	0.0
K02316	34036.0
K02313	34228.0
K02312	9.0
K02319	0.0
K12405	0.0
K12152	0.0
K12151	0.0
K07091	3.0
K07090	47252.0
K07093	5.0
K07092	0.0
K07095	43487.0
K07094	2.0
K07097	0.0
K07096	0.0
K07099	6819.0
K07098	47175.0
K11175	34205.0
K11174	0.0
K11177	0.0
K11176	0.0
K11173	0.0
K11179	20.0
K11178	0.0
K00322	0.0
K00320	0.0
K00321	0.0
K00326	0.0
K00324	48.0
K00325	16.0
K00329	2.0
K05945	0.0
K05944	0.0
K05947	0.0
K05946	5174.0
K06944	0.0
K06945	0.0
K06946	0.0
K06415	674.0
K06940	15086.0
K06941	35634.0
K06942	34227.0
K06943	0.0
K10806	3.0
K10807	0.0
K10804	7.0
K10805	0.0
K06948	184.0
K06949	40227.0
K06418	44.0
K09138	4.0
K09139	0.0
K09134	7257.0
K09135	0.0
K09136	1.0
K09137	22.0
K09130	0.0
K09131	452.0
K09132	6881.0
K09133	0.0
K05808	34197.0
K05809	0.0
K05804	6882.0
K05805	2.0
K05806	0.0
K05807	11016.0
K05800	1.0
K05801	1.0
K05802	0.0
K05803	0.0
K01044	1.0
K01045	0.0
K01046	358.0
K02068	32.0
K04561	1.0
K01042	3975.0
K05568	24388.0
K05567	8137.0
K14273	0.0
K14275	0.0
K14274	90.0
K02062	0.0
K05245	0.0
K05564	0.0
K01048	1784.0
K02066	11017.0
K01322	11012.0
K01325	0.0
K02065	11017.0
K01326	0.0
K05560	0.0
K02243	202.0
K08930	0.0
K02679	0.0
K02676	2.0
K02674	2.0
K02675	0.0
K02672	2.0
K02241	1574.0
K02670	5.0
K02671	2.0
K00810	0.0
K00811	11012.0
K00812	3051.0
K00813	0.0
K00814	0.0
K00817	34087.0
K00818	11453.0
K00819	6.0
K02530	91.0
K02245	202.0
K02244	52.0
K01499	2.0
K01498	0.0
K01493	34231.0
K01492	1353.0
K01491	72596.0
K01497	6.0
K01496	635.0
K01495	24690.0
K01494	7043.0
K02418	16213.0
K02419	19806.0
K14492	0.0
K02412	18419.0
K02413	18903.0
K02410	19806.0
K02411	8921.0
K02416	19806.0
K02417	13763.0
K02414	1416.0
K02415	23.0
K00120	0.0
K00121	378.0
K00430	0.0
K13058	0.0
K13059	0.0
K13727	0.0
K13057	0.0
K13722	0.0
K13051	1.0
K13052	12434.0
K00435	0.0
K12054	0.0
K03239	0.0
K03238	0.0
K03231	0.0
K03230	1.0
K03232	0.0
K12059	2.0
K03237	0.0
K03236	0.0
K12058	2.0
K12239	0.0
K12238	0.0
K12235	0.0
K12234	2980.0
K13942	0.0
K13940	15694.0
K13941	0.0
K12097	0.0
K12096	0.0
K12095	0.0
K12094	0.0
K12093	0.0
K12092	0.0
K12091	0.0
K12090	0.0
K12099	0.0
K12098	0.0
K06356	0.0
K05992	0.0
K03540	0.0
K06331	8639.0
K06330	36.0
K07138	26339.0
K07139	23148.0
K11811	2.0
K07132	3411.0
K07133	88898.0
K07130	20574.0
K07131	0.0
K07137	54956.0
K07134	0.0
K07135	0.0
K01860	0.0
K01866	34250.0
K01867	34250.0
K01865	19.0
K01868	41500.0
K01869	34227.0
K06140	3.0
K04766	1.0
K04767	127.0
K04764	3.0
K04762	11016.0
K04763	46326.0
K04760	3.0
K04761	405.0
K04768	1.0
K04769	21153.0
K08313	108.0
K08312	0.0
K08311	3.0
K08310	3.0
K08317	48.0
K08316	17110.0
K08315	0.0
K08314	1043.0
K05149	0.0
K08319	0.0
K08318	0.0
K06339	0.0
K14648	0.0
K14392	196.0
K14393	6.0
K14645	4.0
K14647	0.0
K01689	41594.0
K01686	36315.0
K01687	51544.0
K01684	9698.0
K01685	20579.0
K01682	3.0
K01681	34659.0
K05308	0.0
K02889	0.0
K02888	34226.0
K02885	0.0
K02884	34227.0
K02887	34227.0
K02886	34227.0
K02881	34227.0
K02883	0.0
K13743	0.0
K02086	98.0
K02081	2136.0
K02080	0.0
K02083	665.0
K02082	151.0
K13831	0.0
K03428	0.0
K03429	10665.0
K03424	52044.0
K03935	0.0
K03932	0.0
K03933	48.0
K03930	7872.0
K03931	23.0
K02339	3.0
K02338	34228.0
K02337	33255.0
K02336	0.0
K02335	40937.0
K02334	10245.0
K02330	0.0
K03688	12840.0
K03689	0.0
K03680	90.0
K03683	0.0
K03684	434.0
K03685	34227.0
K03686	63846.0
K03687	32281.0
K07301	15649.0
K07300	2.0
K07303	6.0
K07302	5.0
K07305	39.0
K07304	83.0
K07307	2609.0
K07306	1715.0
K07309	432.0
K07308	1757.0
K02617	0.0
K02610	2.0
K02963	34227.0
K02612	2.0
K02961	31756.0
K09686	90722.0
K09687	185590.0
K09684	478.0
K09685	748.0
K09682	0.0
K09683	0.0
K09680	4.0
K09681	0.0
K09688	2.0
K09689	2.0
K05962	3.0
K05961	0.0
K05967	196.0
K05966	91.0
K11159	0.0
K05964	28.0
K05968	0.0
K11152	0.0
K00309	0.0
K00658	7.0
K00304	0.0
K00305	0.0
K00654	0.0
K00655	49853.0
K00652	11019.0
K00301	0.0
K00302	6923.0
K00303	20.0
K10828	0.0
K06431	0.0
K06432	0.0
K06433	0.0
K06434	20.0
K06436	722.0
K06437	0.0
K10820	90.0
K06439	0.0
K10822	0.0
K10823	0.0
K10826	0.0
K09167	1568.0
K06322	0.0
K14117	0.0
K14259	0.0
K14257	0.0
K01308	3357.0
K01303	106.0
K01301	0.0
K01305	540.0
K01304	316.0
K02658	2.0
K00672	2.0
K02650	4240.0
K02651	5.0
K02652	14637.0
K02653	18645.0
K02654	49878.0
K05687	0.0
K02656	3.0
K05685	2.0
K00878	19647.0
K00879	2538.0
K00872	2471.0
K00873	33846.0
K00870	0.0
K00876	46023.0
K00877	0.0
K00874	43896.0
K00875	0.0
K04487	46934.0
K04486	27438.0
K04485	33642.0
K04484	0.0
K04483	0.0
K04482	0.0
K04480	0.0
K04488	30169.0
K12049	0.0
K13693	0.0
K13706	0.0
K13694	1.0
K13695	0.0
K05977	0.0
K09516	0.0
K02434	32903.0
K02435	30528.0
K02436	1261.0
K02437	21152.0
K05350	9662.0
K02431	11573.0
K08100	0.0
K02433	33751.0
K02438	22864.0
K02439	17.0
K03745	1.0
K03744	24183.0
K03747	2.0
K03210	33648.0
K03217	33385.0
K03216	22788.0
K03215	3.0
K03742	29777.0
K03219	1.0
K03218	34332.0
K03749	3.0
K03748	1.0
K02383	0.0
K06327	0.0
K06320	8369.0
K07238	37064.0
K09479	0.0
K09478	0.0
K09475	0.0
K09474	0.0
K09477	0.0
K09476	0.0
K09471	2.0
K09470	0.0
K09473	0.0
K09472	2.0
K07543	0.0
K06898	18813.0
K13967	0.0
K13963	9750.0
K07545	0.0
K00737	6903.0
K05345	1.0
K11706	0.0
K11707	3.0
K11704	0.0
K11705	0.0
K11708	3.0
K11709	1.0
K05588	0.0
K07114	33169.0
K07443	13759.0
K07116	0.0
K07117	4.0
K07110	0.0
K07447	34225.0
K07112	2827.0
K07113	0.0
K07448	8309.0
K07118	568.0
K07119	7.0
K10619	0.0
K10618	0.0
K10617	0.0
K10616	0.0
K01848	2.0
K01849	2.0
K01844	3136.0
K01845	10696.0
K01846	23.0
K01847	22028.0
K01840	52864.0
K01841	1266.0
K01842	0.0
K01843	1346.0
K06219	0.0
K10832	0.0
K05348	0.0
K14203	0.0
K08483	23197.0
K08482	0.0
K08481	0.0
K08480	0.0
K08485	0.0
K08484	0.0
K00464	0.0
K00467	0.0
K00466	0.0
K00461	0.0
K00460	0.0
K00463	0.0
K00462	0.0
K04509	0.0
K00469	0.0
K00468	0.0
K08645	0.0
K04744	3.0
K01518	0.0
K01519	0.0
K04748	2.0
K04749	678.0
K01514	4.0
K01515	37201.0
K01512	15373.0
K01510	0.0
K14623	1217.0
K14626	0.0
K14627	0.0
K14628	0.0
K14629	0.0
K03918	0.0
K03919	2.0
K12372	0.0
K12373	62058.0
K12370	0.0
K12371	0.0
K02359	0.0
K02358	34250.0
K02351	0.0
K02352	0.0
K02355	66834.0
K02357	34227.0
K02356	34291.0
K13574	0.0
K13573	1.0
K13572	0.0
K13571	0.0
K13570	0.0
K12112	0.0
K12113	0.0
K12110	0.0
K12111	472.0
K07329	0.0
K07328	0.0
K07323	3.0
K07322	22032.0
K07321	2253.0
K07320	3.0
K07327	0.0
K07326	0.0
K07325	0.0
K07324	0.0
K08163	0.0
K06180	82919.0
K06181	2.0
K06182	15771.0
K06183	21924.0
K06186	3.0
K06187	34228.0
K06188	1865.0
K06189	3.0
K08359	1.0
K07589	0.0
K07588	11018.0
K07587	0.0
K07586	7106.0
K07585	0.0
K07584	23707.0
K07583	0.0
K07582	0.0
K07581	0.0
K07580	0.0
K11139	0.0
K05989	52097.0
K05988	0.0
K05985	5445.0
K05987	0.0
K05986	0.0
K10843	0.0
K08354	0.0
K10844	0.0
K10848	2.0
K00673	1.0
K00674	11112.0
K00675	426.0
K00676	22586.0
K00677	11018.0
K06988	1.0
K06989	1775.0
K08351	0.0
K06980	3.0
K06981	0.0
K06982	0.0
K08350	0.0
K06984	0.0
K06985	4.0
K06986	0.0
K06987	14112.0
K02445	7242.0
K02444	7593.0
K00582	0.0
K00583	0.0
K00580	0.0
K02110	32630.0
K00586	0.0
K00587	0.0
K00584	20.0
K08921	0.0
K02441	49.0
K00588	0.0
K08922	0.0
K02440	1697.0
K00018	39716.0
K08923	0.0
K02443	11265.0
K00019	2.0
K02442	0.0
K08925	0.0
K08926	0.0
K08927	0.0
K03149	2855.0
K06604	0.0
K00015	0.0
K01989	24879.0
K00854	46173.0
K00855	5.0
K00856	2.0
K00857	4335.0
K00850	87514.0
K00851	56.0
K00852	30946.0
K00853	447.0
K00858	34236.0
K00859	32991.0
K01181	5852.0
K01180	0.0
K01183	7535.0
K01182	25658.0
K01185	11026.0
K01184	0.0
K01187	59219.0
K01188	27862.0
K02596	3.0
K13766	2.0
K13767	0.0
K13003	0.0
K13002	0.0
K13000	0.0
K02984	0.0
K02986	34228.0
K02987	0.0
K02636	0.0
K02982	27347.0
K02983	0.0
K02638	0.0
K02639	0.0
K02988	33323.0
K08298	878.0
K08299	0.0
K03583	0.0
K03582	0.0
K03581	25378.0
K03580	1.0
K03587	11449.0
K03586	3.0
K03585	22030.0
K03584	34116.0
K03589	29509.0
K03588	51622.0
K01725	2.0
K01724	4.0
K01727	48.0
K01726	14032.0
K01721	0.0
K01720	0.0
K01722	0.0
K13008	0.0
K01729	0.0
K01728	22.0
K09530	0.0
K09539	0.0
K02188	19520.0
K02189	19558.0
K02182	9.0
K02183	0.0
K03769	2281.0
K03768	49206.0
K03767	28.0
K03765	0.0
K03764	0.0
K03763	43999.0
K03762	441.0
K03761	0.0
K03760	2.0
K09457	197.0
K09456	0.0
K09459	1264.0
K09458	35388.0
K00602	75430.0
K13988	0.0
K13985	0.0
K09981	9.0
K09980	0.0
K09983	2.0
K09982	0.0
K09985	0.0
K09984	2.0
K09987	0.0
K09986	0.0
K09989	9394.0
K09988	8774.0
K12583	0.0
K12582	0.0
K12589	0.0
K11720	3.0
K09759	12017.0
K10985	2.0
K10984	126.0
K07468	0.0
K07469	14.0
K07464	17302.0
K07465	0.0
K07466	0.0
K07467	11229.0
K07460	25881.0
K07461	8933.0
K07462	34232.0
K07463	0.0
K10679	2.0
K10678	0.0
K10671	0.0
K10670	12341.0
K10673	0.0
K10672	1966.0
K10674	0.0
K10677	3.0
K10676	0.0
K08726	0.0
K08724	170.0
K08722	5053.0
K08723	0.0
K08720	0.0
K08721	0.0
K08728	26.0
K10187	0.0
K00119	2.0
K00118	1.0
K00449	0.0
K00448	0.0
K00115	0.0
K00446	4.0
K00117	4.0
K00116	6.0
K00111	31322.0
K00442	0.0
K00113	1.0
K00112	1.0
K01539	0.0
K01531	14999.0
K04720	24034.0
K01533	34241.0
K01534	66426.0
K01535	0.0
K01537	36361.0
K14358	0.0
K14605	0.0
K14606	0.0
K00413	2.0
K10120	19.0
K05600	0.0
K05777	9.0
K03972	0.0
K03973	1331.0
K03970	0.0
K03971	0.0
K03976	34203.0
K03977	34228.0
K03974	0.0
K03975	12148.0
K03978	34227.0
K03979	34228.0
K13378	11012.0
K02372	24352.0
K02371	31987.0
K02377	18375.0
K02379	473.0
K03396	0.0
K03397	0.0
K03394	19036.0
K03395	0.0
K03392	0.0
K03393	0.0
K03390	11044.0
K03391	0.0
K03399	29.0
K03027	0.0
K12136	0.0
K12137	20.0
K06610	2.0
K12138	0.0
K12139	0.0
K11444	0.0
K11440	1.0
K11443	0.0
K11442	1.0
K00612	4.0
K00613	432.0
K00610	28087.0
K00611	22632.0
K00616	12770.0
K00617	0.0
K00614	1.0
K00615	96036.0
K00619	22.0
K10863	0.0
K07874	0.0
K06234	0.0
K10240	0.0
K10241	0.0
K10242	0.0
K10243	0.0
K04110	0.0
K04113	0.0
K04112	0.0
K04115	0.0
K04114	0.0
K04117	0.0
K04116	0.0
K04118	0.0
K05517	0.0
K07705	668.0
K07704	1125.0
K07707	6930.0
K07706	7534.0
K07701	0.0
K07700	0.0
K07703	0.0
K07702	0.0
K07709	0.0
K07708	3.0
K01955	54594.0
K13042	0.0
K09934	0.0
K09935	11447.0
K06216	46.0
K09937	2.0
K13745	0.0
K13746	0.0
K13747	21909.0
K13740	0.0
K13741	0.0
K13742	0.0
K06211	6903.0
K06212	435.0
K09933	3.0
K02618	0.0
K02619	11034.0
K02968	33149.0
K02966	0.0
K02967	34227.0
K02616	0.0
K02965	34227.0
K02962	0.0
K02611	2.0
K02613	3.0
K03569	52133.0
K03568	152.0
K03565	34074.0
K06218	0.0
K03567	0.0
K03566	3.0
K03561	22039.0
K03560	3.0
K03563	23333.0
K03562	3.0
K06430	0.0
K01709	2707.0
K01708	1.0
K01707	0.0
K01706	1705.0
K01705	0.0
K01704	82212.0
K01703	83123.0
K01702	0.0
K14165	0.0
K14164	0.0
K14166	0.0
K14161	5.0
K14160	4.0
K14162	5.0
K05396	1669.0
K03709	1273.0
K03708	1548.0
K08160	0.0
K03701	53462.0
K03700	16068.0
K03703	25403.0
K03702	34227.0
K03705	23213.0
K03704	31936.0
K03707	1391.0
K03706	15846.0
K06289	0.0
K06288	0.0
K06283	19754.0
K06282	477.0
K06281	481.0
K06287	34200.0
K06286	53.0
K06285	670.0
K06284	11367.0
K08161	68.0
K07540	0.0
K06438	13939.0
K06869	0.0
K06868	0.0
K06867	26.0
K06866	0.0
K06865	0.0
K06864	15322.0
K06863	0.0
K06862	0.0
K06861	11106.0
K06860	0.0
K12659	0.0
K12658	1.0
K07547	0.0
K07546	0.0
K15023	0.0
K15022	0.0
K15020	0.0
K15024	15466.0
K08700	0.0
K08162	6881.0
K07544	0.0
K00137	0.0
K00135	35.0
K00134	34279.0
K00133	34226.0
K00132	42.0
K00131	3.0
K00130	6885.0
K00139	0.0
K00138	0.0
K00429	2.0
K00428	11014.0
K00421	0.0
K00423	0.0
K00425	11520.0
K00427	0.0
K00426	11520.0
K14292	0.0
K14379	0.0
K14370	0.0
K14371	0.0
K14372	0.0
K14373	0.0
K14374	0.0
K14375	0.0
K09845	0.0
K14082	0.0
K14083	59.0
K14080	0.0
K14081	0.0
K14086	6903.0
K14087	7335.0
K14084	1281.0
K14088	7336.0
K14089	6903.0
K01552	12386.0
K01551	1029.0
K01556	0.0
K01557	0.0
K01554	0.0
K01555	2.0
K04708	0.0
K03955	0.0
K13689	0.0
K13688	92.0
K13683	0.0
K13685	3751.0
K13684	0.0
K13687	0.0
K13686	0.0
K14159	0.0
K02399	1.0
K02398	2107.0
K02395	2065.0
K02394	3.0
K02397	8970.0
K02396	21551.0
K02391	3.0
K02390	19789.0
K02393	3.0
K02392	33957.0
K13533	0.0
K13532	0.0
K13531	25.0
K13530	25.0
K01550	0.0
K05658	0.0
K14054	2.0
K02601	37542.0
K02970	33455.0
K05378	0.0
K12339	3.0
K14060	0.0
K11687	0.0
K11686	0.0
K11685	0.0
K11689	3287.0
K11688	2943.0
K08939	0.0
K03048	96.0
K03049	0.0
K13821	6.0
K13820	0.0
K03042	0.0
K03043	33219.0
K03040	32837.0
K03041	0.0
K03046	33325.0
K03047	0.0
K03044	0.0
K03045	0.0
K00348	11012.0
K09847	0.0
K00692	20.0
K00638	19177.0
K00639	12066.0
K00693	0.0
K00634	20629.0
K00635	0.0
K00630	0.0
K00631	0.0
K00632	3156.0
K00633	7944.0
K00691	51.0
K00696	0.0
K00694	1311.0
K00695	0.0
K10854	0.0
K07811	0.0
K07810	0.0
K07813	19020.0
K07812	425.0
K07814	7088.0
K07816	539.0
K00090	2.0
K00091	8169.0
K00094	1043.0
K00096	8284.0
K00097	14752.0
K00098	0.0
K00099	33273.0
K10228	0.0
K10229	0.0
K12548	0.0
K10222	0.0
K10220	0.0
K10221	0.0
K10227	2.0
K05822	2.0
K01949	0.0
K01945	34205.0
K01947	0.0
K01946	0.0
K01941	5.0
K01940	33033.0
K06357	0.0
K07729	66369.0
K07728	0.0
K07727	35007.0
K07726	9880.0
K07725	0.0
K07724	0.0
K07723	670.0
K07722	436.0
K07721	0.0
K07720	105602.0
K00899	1357.0
K05824	0.0
K00891	46957.0
K00892	0.0
K00895	3.0
K00897	3594.0
K08151	4.0
K08153	32.0
K08154	0.0
K02948	34227.0
K02942	0.0
K02944	0.0
K05665	0.0
K02946	34223.0
K13793	0.0
K06352	0.0
K01769	0.0
K01768	24.0
K01761	5.0
K01760	277.0
K01762	0.0
K09578	0.0
K01766	0.0
K08164	0.0
K02493	33325.0
K08166	1.0
K08167	0.0
K02496	3.0
K02497	1.0
K02494	3.0
K02495	56782.0
K02498	3.0
K02499	1264.0
K08168	0.0
K08169	1.0
K14415	6943.0
K14414	1.0
K06881	34230.0
K00436	3.0
K06332	0.0
K12815	0.0
K12810	0.0
K06885	204.0
K00437	0.0
K06335	0.0
K06334	27340.0
K03547	19878.0
K03546	11922.0
K03545	46256.0
K03544	46046.0
K03543	11013.0
K06888	7410.0
K10941	0.0
K03549	68.0
K03548	0.0
K10940	0.0
K02236	94.0
K02237	18800.0
K02234	0.0
K02232	19565.0
K02233	27095.0
K02230	2.0
K02231	32189.0
K06359	0.0
K02238	33418.0
K02239	0.0
K03723	32234.0
K03722	5695.0
K03721	1.0
K03720	0.0
K03727	0.0
K03726	0.0
K03725	0.0
K03724	1357.0
K06358	0.0
K12673	0.0
K12679	0.0
K12678	0.0
K06410	10672.0
K11898	0.0
K11899	0.0
K11896	1.0
K11897	0.0
K11894	0.0
K11895	0.0
K11892	0.0
K11893	0.0
K11890	0.0
K11891	0.0
K08762	0.0
K08764	0.0
K08765	0.0
K10418	0.0
K11325	0.0
K11326	0.0
K11327	0.0
K11328	0.0
K11329	0.0
K00151	2.0
K00150	0.0
K00153	0.0
K00400	0.0
K00407	2.0
K00406	3.0
K00405	3.0
K00404	3.0
K00158	20.0
K01342	0.0
K09388	0.0
K09386	0.0
K09384	36.0
K04094	7429.0
K04095	7218.0
K04096	33325.0
K04097	5.0
K04090	2.0
K04091	3.0
K04092	0.0
K04093	0.0
K04098	0.0
K04099	0.0
K01578	0.0
K01579	13288.0
K01574	4.0
K01575	32.0
K01576	0.0
K01577	23.0
K01571	19363.0
K01572	41299.0
K01573	1.0
K02009	10190.0
K02008	83473.0
K02005	34965.0
K02004	241333.0
K02007	11378.0
K02006	113798.0
K02001	1.0
K02000	27.0
K02003	279363.0
K02002	46.0
K03065	0.0
K08952	0.0
K03060	22148.0
K13809	0.0
K10948	0.0
K09607	0.0
K06125	0.0
K04337	0.0
K06120	1042.0
K06121	0.0
K04336	0.0
K01127	0.0
K09703	24.0
K00004	0.0
K14699	0.0
K09702	3037.0
K14698	0.0
K05311	71.0
K13829	0.0
K10943	0.0
K07291	0.0
K07290	2.0
K10206	23052.0
K10202	14.0
K10208	1.0
K10209	8.0
K01966	5.0
K01965	2.0
K01964	2.0
K01963	14941.0
K01962	9863.0
K01961	48699.0
K01960	11014.0
K01969	2.0
K01968	2.0
K07749	8859.0
K07748	0.0
K07741	1270.0
K07740	0.0
K07743	0.0
K07742	23191.0
K07745	0.0
K07744	0.0
K07746	0.0
K01299	8705.0
K01295	4752.0
K01297	7008.0
K02922	0.0
K05603	0.0
K02921	0.0
K02926	34227.0
K05607	0.0
K02924	0.0
K05605	0.0
K02928	0.0
K02929	0.0
K00216	0.0
K00217	0.0
K00214	0.0
K00215	36618.0
K00213	0.0
K00210	0.0
K00211	0.0
K00218	0.0
K00219	472.0
K01035	1.0
K01034	4369.0
K04517	34197.0
K01740	64964.0
K01031	0.0
K01746	1574.0
K01745	2847.0
K01744	12135.0
K01749	7120.0
K01039	1238.0
K04518	11715.0
K09591	0.0
K14129	0.0
K14128	0.0
K14121	0.0
K14120	0.0
K14123	0.0
K14122	0.0
K14125	0.0
K14124	0.0
K14127	0.0
K14126	0.0
K03521	37033.0
K03520	0.0
K03523	25247.0
K03522	38037.0
K03525	36131.0
K03524	35326.0
K03527	34617.0
K03526	34172.0
K03529	23124.0
K03528	0.0
K06338	0.0
K02217	15943.0
K03299	1207.0
K03298	3.0
K13472	0.0
K03293	203.0
K03292	40715.0
K03291	0.0
K03290	0.0
K03297	7339.0
K03296	37066.0
K03295	11040.0
K03294	11861.0
K13009	0.0
K12690	0.0
K09743	0.0
K06022	0.0
K07190	0.0
K06021	0.0
K07192	3762.0
K06020	2.0
K06027	0.0
K06026	0.0
K09744	0.0
K07991	22.0
K08749	0.0
K09835	7.0
K09834	0.0
K10439	56077.0
K06351	0.0
K09833	0.0
K10925	0.0
K10924	0.0
K10927	0.0
K10926	0.0
K10923	0.0
K10922	0.0
K09629	0.0
K10697	0.0
K00179	13549.0
K00172	4268.0
K00171	2432.0
K00170	2696.0
K00177	16491.0
K00176	16489.0
K00175	28912.0
K00174	27087.0
K13478	0.0
K14338	0.0
K14339	0.0
K14335	0.0
K14337	0.0
K14330	0.0
K14331	0.0
K14333	0.0
K08918	0.0
K13479	5831.0
K04078	33325.0
K04079	34002.0
K04076	670.0
K04077	34229.0
K04074	3087.0
K04075	32658.0
K04072	26680.0
K04073	4.0
K04070	20724.0
K04071	0.0
K14597	0.0
K13318	0.0
K08280	0.0
K13641	2498.0
K13640	433.0
K13643	1265.0
K13642	0.0
K02027	337867.0
K02026	609164.0
K02025	650271.0
K02024	0.0
K02023	11430.0
K02022	9.0
K02021	0.0
K02020	8820.0
K02029	35942.0
K02028	41932.0
K03886	0.0
K03887	0.0
K03884	0.0
K03885	11080.0
K03881	0.0
K03888	0.0
K03889	0.0
K12998	0.0
K12999	0.0
K12992	3949.0
K12993	0.0
K12990	6883.0
K12991	0.0
K12996	2.0
K12997	2.0
K12994	0.0
K12995	4.0
K08979	0.0
K08978	29415.0
K03088	316697.0
K03089	3.0
K03086	44368.0
K03087	3.0
K08971	0.0
K08970	1.0
K03082	199.0
K03080	0.0
K08974	34259.0
K13868	0.0
K00918	1436.0
K01553	0.0
K12214	0.0
K11646	0.0
K11645	0.0
K11641	0.0
K11640	0.0
K12736	0.0
K12733	0.0
K07507	17680.0
K07506	0.0
K07505	2.0
K07504	0.0
K07503	0.0
K07502	10821.0
K07501	1.0
K07500	0.0
K07509	0.0
K07508	0.0
K11422	0.0
K08698	0.0
K10773	36956.0
K10774	0.0
K14286	0.0
K10778	4.0
K14287	3.0
K00140	160.0
K05501	3.0
K01903	25.0
K01902	25.0
K01905	1.0
K01904	0.0
K01907	0.0
K01906	0.0
K01909	0.0
K01908	4.0
K14534	10259.0
K00147	34006.0
K07767	0.0
K07769	0.0
K07768	0.0
K06203	0.0
K06202	3.0
K09921	3.0
K09920	0.0
K09927	6881.0
K09024	0.0
K09022	1391.0
K09023	0.0
K09020	90.0
K09021	0.0
K02908	0.0
K02909	34227.0
K08218	11015.0
K08219	0.0
K02904	34053.0
K02906	34227.0
K02907	34120.0
K02902	32885.0
K00230	3.0
K00231	3.0
K00232	0.0
K08976	2.0
K00234	0.0
K00239	17865.0
K06209	20448.0
K09928	23.0
K01015	0.0
K01014	0.0
K01012	34543.0
K01011	3268.0
K01010	0.0
K08920	0.0
K14103	0.0
K14102	0.0
K14101	0.0
K14100	0.0
K14105	0.0
K14104	0.0
K14109	0.0
K14108	0.0
K06401	0.0
K00893	0.0
K13402	0.0
K12858	0.0
K03503	11014.0
K03502	32224.0
K03501	34219.0
K03500	23218.0
K08924	0.0
K02278	1334.0
K02279	6918.0
K12977	0.0
K02276	4.0
K02277	0.0
K02274	3.0
K02275	3.0
K13450	0.0
K13451	0.0
K13452	0.0
K13454	0.0
K13455	0.0
K12509	0.0
K12508	0.0
K12507	17.0
K12506	1730.0
K12500	0.0
K12503	0.0
K05926	0.0
K09728	0.0
K14587	90.0
K06597	0.0
K06596	2.0
K06595	0.0
K06599	0.0
K06598	0.0
K07978	0.0
K07979	61073.0
K07976	0.0
K14585	0.0
K10907	33896.0
K10906	0.0
K10901	0.0
K10909	0.0
K10908	0.0
K09819	27.0
K09818	27.0
K09817	34273.0
K09816	34257.0
K09815	34707.0
K06374	21179.0
K06373	20897.0
K09812	42329.0
K09811	41200.0
K09810	17898.0
K09724	0.0
K14582	0.0
K09721	0.0
K04058	1.0
K04059	0.0
K04050	0.0
K04051	0.0
K04052	0.0
K04053	0.0
K04054	0.0
K04055	0.0
K04056	0.0
K04057	0.0
K01047	0.0
K08975	0.0
K10015	0.0
K10014	0.0
K10017	0.0
K10016	0.0
K10011	1.0
K10010	6048.0
K10013	0.0
K10012	7219.0
K10019	0.0
K10018	0.0
K13665	22.0
K13664	0.0
K13663	0.0
K13662	0.0
K13661	0.0
K13660	0.0
K13669	0.0
K13668	0.0
K07641	2.0
K01466	2080.0
K13590	5.0
K01464	13534.0
K01465	35213.0
K01462	56668.0
K01463	1794.0
K01460	0.0
K01461	0.0
K13599	2.0
K13598	0.0
K01468	1240.0
K01469	2.0
K09251	2.0
K09252	0.0
K02041	7125.0
K02040	34529.0
K02043	2.0
K02045	1579.0
K02044	7170.0
K02047	1580.0
K02046	1580.0
K02049	49062.0
K02048	1582.0
K05549	0.0
K05548	7.0
K06046	0.0
K03319	908.0
K03316	470.0
K03317	8.0
K03314	20.0
K03315	33124.0
K03312	15353.0
K03313	456.0
K03310	55673.0
K03311	7896.0
K12052	0.0
K02945	36372.0
K06162	3.0
K06163	3.0
K06160	0.0
K06161	0.0
K06166	3.0
K00359	3253.0
K06164	3.0
K06165	2.0
K06168	33272.0
K06169	1.0
K13020	0.0
K07158	0.0
K07159	0.0
K04835	2.0
K11621	0.0
K11991	0.0
K11622	0.0
K11996	11.0
K11627	0.0
K11626	0.0
K11629	1.0
K11628	0.0
K07561	0.0
K07560	34203.0
K07563	0.0
K07562	0.0
K07565	0.0
K07564	0.0
K07567	44372.0
K07566	43074.0
K07569	0.0
K07568	44033.0
K09925	3.0
K11199	0.0
K11198	0.0
K11192	0.0
K11191	0.0
K11196	0.0
K11195	0.0
K11194	0.0
K02492	10349.0
K10713	2.0
K10710	2373.0
K10711	16.0
K10716	0.0
K02490	39.0
K10714	2.0
K10715	0.0
K01929	34227.0
K01928	36505.0
K01923	39234.0
K01922	28.0
K01921	37705.0
K01920	3.0
K01926	31542.0
K01925	34291.0
K01924	34227.0
K07789	1.0
K07788	0.0
K07785	0.0
K07784	0.0
K07787	6.0
K07786	0.0
K07781	0.0
K07783	0.0
K07782	2.0
K05835	0.0
K06355	0.0
K14661	0.0
K09844	0.0
K00782	53.0
K00783	34230.0
K00784	35511.0
K00785	0.0
K00786	9057.0
K00039	0.0
K00036	7103.0
K00037	0.0
K00034	963.0
K00035	0.0
K00032	0.0
K00033	7129.0
K00030	198.0
K00031	33093.0
K01259	472.0
K01258	29603.0
K01255	7988.0
K01256	31.0
K01251	22886.0
K01250	4083.0
K01253	0.0
K01252	0.0
K09008	2.0
K09009	0.0
K09000	1.0
K09001	4.0
K09002	7548.0
K09003	0.0
K09004	6.0
K09005	452.0
K09006	0.0
K09007	4.0
K09846	0.0
K08234	10898.0
K00258	0.0
K00259	399.0
K00252	4.0
K00253	2.0
K00256	0.0
K00257	11711.0
K00254	0.0
K00255	0.0
K01079	1752.0
K01078	0.0
K01071	51.0
K01070	0.0
K01073	6.0
K01077	20939.0
K01076	656.0
K14472	0.0
K14471	0.0
K14470	0.0
K14475	434.0
K09841	0.0
K02788	70.0
K02782	2.0
K02783	1528.0
K02781	1577.0
K02786	70.0
K02787	1.0
K02784	1.0
K01060	679.0
K01787	2197.0
K01786	18613.0
K01785	46741.0
K01784	50769.0
K01783	38904.0
K01782	4.0
K01781	1.0
K01780	0.0
K01789	0.0
K01788	15684.0
K02526	1808.0
K02527	11016.0
K02525	6.0
K02250	1.0
K02523	11016.0
K02520	33327.0
K02521	0.0
K02258	2.0
K02259	5.0
K02528	34057.0
K02529	173256.0
K03781	18722.0
K03780	3155.0
K03783	31181.0
K03782	7.0
K03785	6285.0
K03784	12464.0
K03787	17943.0
K03786	27979.0
K03789	21558.0
K03788	0.0
K10700	0.0
K00342	11035.0
K03124	0.0
K03120	0.0
K12527	4570.0
K12526	0.0
K12525	1.0
K12524	22025.0
K12523	0.0
K12522	0.0
K09789	11012.0
K09788	168.0
K09787	22758.0
K09786	674.0
K09785	0.0
K09781	2.0
K09780	3.0
K10961	0.0
K10960	2.0
K10963	0.0
K10962	0.0
K10965	0.0
K10964	0.0
K10966	0.0
K09879	0.0
K06318	0.0
K06311	0.0
K06310	1606.0
K06312	0.0
K06314	0.0
K06317	2506.0
K11389	0.0
K11386	0.0
K11387	0.0
K11384	0.0
K11385	0.0
K11382	0.0
K11383	0.0
K11381	1.0
K11949	0.0
K10380	0.0
K04032	2983.0
K04033	2.0
K04030	3381.0
K04031	17377.0
K04036	0.0
K04037	0.0
K04034	22.0
K04035	92.0
K04038	0.0
K04039	0.0
K07046	64.0
K07047	12751.0
K07044	1.0
K07045	16271.0
K07042	23214.0
K07043	24499.0
K07040	22191.0
K07041	0.0
K07048	2105.0
K07049	0.0
K08664	0.0
K02584	3.0
K10039	3338.0
K10038	2.0
K10037	0.0
K10036	185.0
K04788	0.0
K04789	0.0
K04784	1.0
K04785	0.0
K04786	0.0
K04787	0.0
K04780	0.0
K04781	2.0
K04782	0.0
K04783	0.0
K13601	0.0
K13603	0.0
K13602	0.0
K13605	0.0
K13604	0.0
K13607	442.0
K02404	2085.0
K05783	0.0
K05782	2.0
K05781	3.0
K05780	3.0
K05787	0.0
K05786	3.0
K05785	1.0
K05784	0.0
K05789	0.0
K05788	3.0
K01442	28727.0
K01443	22399.0
K01444	231.0
K01446	0.0
K01447	14747.0
K01448	58690.0
K01449	14742.0
K14803	0.0
K02069	50.0
K05569	8137.0
K08008	0.0
K02063	0.0
K05566	8120.0
K05565	3.0
K05563	0.0
K05562	0.0
K05561	0.0
K02064	0.0
K03338	7435.0
K03339	0.0
K03330	0.0
K03331	0.0
K03332	173.0
K03333	0.0
K03335	7080.0
K03336	7079.0
K03337	7433.0
K12956	0.0
K12957	1.0
K12954	0.0
K12955	0.0
K12952	0.0
K12953	0.0
K12950	0.0
K12951	0.0
K14733	0.0
K00109	0.0
K06148	59875.0
K06149	0.0
K06144	0.0
K06145	2.0
K06146	0.0
K06147	359947.0
K06141	0.0
K06142	33867.0
K06143	0.0
K11945	0.0
K08948	0.0
K08949	0.0
K00071	0.0
K14664	0.0
K13810	0.0
K14665	0.0
K03058	0.0
K11609	0.0
K11608	0.0
K14660	0.0
K11603	0.0
K11602	0.0
K11601	0.0
K11600	0.0
K11607	1.0
K11606	1.0
K11605	1.0
K11604	1.0
K10558	91.0
K10559	165.0
K10550	106.0
K10551	106.0
K10552	0.0
K10553	0.0
K10554	0.0
K10555	480.0
K10556	107.0
K10557	91.0
K03051	0.0
K03050	0.0
K07549	0.0
K07548	0.0
K07239	9.0
K07235	0.0
K07234	3.0
K07237	0.0
K07236	0.0
K07231	2.0
K07230	4.0
K07233	0.0
K07232	2.0
K02467	0.0
K05306	6928.0
K05305	7940.0
K05304	0.0
K05303	0.0
K05301	0.0
K02565	0.0
K08644	0.0
K08646	0.0
K08641	28.0
K08643	0.0
K08642	0.0
K12146	0.0
K00010	9566.0
K00011	0.0
K00012	35383.0
K00013	34081.0
K00014	34820.0
K00016	22907.0
K09065	0.0
K08252	6.0
K08253	0.0
K08256	0.0
K08255	1.0
K08258	0.0
K08259	1.0
K00274	3.0
K00275	5.0
K00276	0.0
K00270	0.0
K00271	0.0
K00272	0.0
K00273	0.0
K00278	23267.0
K00279	0.0
K12675	0.0
K01277	11012.0
K01274	0.0
K01273	16673.0
K01271	12145.0
K01270	41692.0
K01278	11015.0
K00906	6.0
K00904	63.0
K00903	3.0
K00901	3775.0
K13785	0.0
K00908	0.0
K11149	0.0
K01053	2.0
K01051	29.0
K01057	2.0
K01056	34227.0
K01055	2.0
K01054	0.0
K01058	3.0
K02500	34081.0
K02501	33649.0
K02502	21419.0
K02503	34225.0
K02504	0.0
K02505	0.0
K02506	0.0
K02507	0.0
K02508	0.0
K02509	11.0
K00291	0.0
K13410	0.0
K13148	0.0
K13419	0.0
K05825	0.0
K03106	34229.0
K03105	0.0
K03101	43154.0
K03100	73337.0
K12541	0.0
K12540	0.0
K12543	0.0
K12542	0.0
K12545	0.0
K12544	0.0
K12547	0.0
K12546	0.0
K12549	0.0
K06080	0.0
K11018	0.0
K11019	0.0
K11016	0.0
K11017	0.0
K11014	0.0
K11015	0.0
K11012	0.0
K11013	0.0
K11010	0.0
K11011	0.0
K06333	18583.0
K06880	0.0
K06883	0.0
K06882	0.0
K09857	3.0
K06884	1.0
K06887	1.0
K06886	8.0
K06889	58631.0
K10942	0.0
K09859	0.0
K09858	3.0
K10947	62043.0
K10946	0.0
K10945	0.0
K10944	0.0
K13284	0.0
K00483	20.0
K00481	0.0
K00480	0.0
K00486	0.0
K00485	0.0
K00484	0.0
K09901	0.0
K10929	0.0
K07684	2.0
K07685	0.0
K07686	0.0
K07687	0.0
K07681	2.0
K07688	0.0
K07689	3.0
K10928	0.0
K04018	0.0
K04019	3025.0
K04014	857.0
K04015	1762.0
K04016	0.0
K04017	0.0
K04013	440.0
K07060	0.0
K07061	0.0
K07062	12.0
K07063	0.0
K07064	0.0
K07065	0.0
K07066	6883.0
K07067	671.0
K07068	0.0
K07069	6905.0
K01121	0.0
K13629	0.0
K13628	6.0
K13623	0.0
K13622	1.0
K13620	0.0
K13626	11535.0
K08586	0.0
K08587	0.0
K01428	6906.0
K01429	6887.0
K01422	11013.0
K01423	19.0
K01420	28856.0
K01421	20675.0
K01426	9067.0
K01427	0.0
K01424	29994.0
K01425	15828.0
K08068	0.0
K07538	0.0
K13086	0.0
K13085	0.0
K07287	3.0
K07824	0.0
K07682	0.0
K02722	0.0
K12978	0.0
K12979	2.0
K12972	5.0
K12973	0.0
K12974	0.0
K12975	0.0
K12976	0.0
K07821	0.0
K07683	7.0
K14750	0.0
K14751	0.0
K14953	0.0
K12288	0.0
K12289	0.0
K12282	0.0
K12283	0.0
K12280	0.0
K12281	0.0
K12286	0.0
K12287	0.0
K12284	0.0
K12285	0.0
K11957	0.0
K11956	0.0
K11955	0.0
K11954	0.0
K11953	0.0
K11952	0.0
K11951	0.0
K11950	0.0
K11959	0.0
K11958	0.0
K13889	14.0
K13888	9.0
K11963	0.0
K07217	1388.0
K07216	19017.0
K07215	0.0
K07214	6975.0
K07213	1140.0
K07212	0.0
K07219	475.0
K07218	1.0
K12150	0.0
K08689	0.0
K08688	0.0
K00402	0.0
K00401	0.0
K11994	0.0
K00152	0.0
K01043	2.0
K00154	0.0
K00157	0.0
K00156	11011.0
K10533	0.0
K10530	20.0
K10531	0.0
K10536	2760.0
K10537	108.0
K10535	0.0
K10538	0.0
K10539	108.0
K00073	309.0
K13934	2.0
K00076	1434.0
K00077	31847.0
K00074	23223.0
K00075	33333.0
K00078	0.0
K00079	0.0
K02290	0.0
K02563	34227.0
K02292	0.0
K08966	0.0
K02294	0.0
K08278	0.0
K08279	2.0
K08274	0.0
K08275	0.0
K08276	1.0
K08277	0.0
K00298	0.0
K00299	3.0
K00296	0.0
K00297	35632.0
K00294	5.0
K00292	0.0
K00293	0.0
K00290	22724.0
K07757	2.0
K12089	0.0
K01210	2.0
K01213	0.0
K01212	8160.0
K01215	45.0
K01214	0.0
K01217	0.0
K01216	0.0
K01219	0.0
K01218	7789.0
K02749	0.0
K02746	1338.0
K02747	1259.0
K02744	3224.0
K02745	1320.0
K02742	0.0
K00924	31.0
K00925	41272.0
K00926	22793.0
K00927	34229.0
K00928	34728.0
K00929	24041.0
K12085	0.0
K02298	2.0
K02299	2.0
K02568	432.0
K02569	3.0
K02562	0.0
K02291	10.0
K02560	0.0
K02293	0.0
K02566	15.0
K02567	432.0
K02564	44463.0
K02297	2.0
K03169	84495.0
K03168	33319.0
K03163	0.0
K03162	0.0
K03167	0.0
K03166	0.0
K11038	0.0
K11039	0.0
K11030	0.0
K11031	0.0
K11032	0.0
K11033	0.0
K11034	0.0
K11035	0.0
K11036	0.0
K11037	0.0
K02546	0.0
K07668	3688.0
K07669	0.0
K07666	3.0
K07667	37134.0
K07664	0.0
K07665	8654.0
K07662	1.0
K07663	2.0
K07660	0.0
K07661	0.0
K03927	31300.0
K07008	3.0
K07009	4754.0
K07002	12.0
K07003	19516.0
K07000	5.0
K07001	21746.0
K07006	45.0
K07007	51284.0
K07004	1.0
K07005	39741.0
K03921	1.0
K02956	34209.0
K09725	0.0
K09181	7.0
K08599	0.0
K08598	0.0
K08591	39298.0
K08590	11359.0
K01156	1240.0
K01154	29970.0
K01407	0.0
K01400	0.0
K01153	28447.0
K01150	0.0
K01151	34184.0
K01408	0.0
K01409	39040.0
K01158	0.0
K01159	18251.0
K05523	0.0
K05522	0.0
K05521	14743.0
K05520	11019.0
K05527	3.0
K05526	0.0
K05525	0.0
K05524	92.0
K05529	0.0
K14518	0.0
K14519	1.0
K05949	0.0
K01754	21991.0
K05942	0.0
K01027	0.0
K02171	0.0
K02170	1.0
K02173	1457.0
K02172	0.0
K01751	7027.0
K06416	4158.0
K06417	0.0
K06414	0.0
K06947	0.0
K03379	6.0
K03808	4.0
K03809	3.0
K03806	3.0
K06412	21130.0
K03804	0.0
K12296	0.0
K03802	24.0
K03803	13994.0
K06413	20.0
K10808	0.0
K06411	11074.0
K01028	97.0
K01029	3135.0
K11931	0.0
K11930	0.0
K11933	0.0
K11932	0.0
K11935	0.0
K11934	2.0
K11937	0.0
K11936	0.0
K11939	0.0
K11938	0.0
K10800	0.0
K06419	20.0
K11929	0.0
K07271	19498.0
K07270	0.0
K07273	11026.0
K07272	0.0
K07275	5.0
K07274	0.0
K07277	11016.0
K07276	0.0
K07279	0.0
K07278	0.0
K10623	0.0
K02481	11032.0
K11520	0.0
K02480	2.0
K08170	2.0
K02485	1.0
K02484	12438.0
K02487	4.0
K08600	47430.0
K08603	0.0
K08602	6253.0
K08605	22.0
K08604	0.0
K09956	1.0
K09957	0.0
K09954	2.0
K09955	39927.0
K09952	479.0
K09953	0.0
K09950	2.0
K09951	15715.0
K09958	3.0
K09959	2.0
K07495	26.0
K07494	63.0
K07497	6020.0
K07496	7003.0
K07491	11854.0
K07490	0.0
K07493	0.0
K07492	1.0
K07499	0.0
K07498	70.0
K11209	0.0
K11208	0.0
K11204	0.0
K11203	229.0
K11202	2444.0
K11201	0.0
K11200	0.0
K00058	53230.0
K00059	77319.0
K00728	0.0
K00729	0.0
K00055	5.0
K00057	34402.0
K00050	9913.0
K00051	0.0
K00720	0.0
K00721	14229.0
K14424	0.0
K06033	0.0
K14189	0.0
K14188	55.0
K06364	0.0
K14187	1.0
K01239	5380.0
K01238	35.0
K01897	38602.0
K01232	2636.0
K01895	7038.0
K01230	0.0
K01893	32872.0
K01236	0.0
K01235	26.0
K01890	34227.0
K02768	3495.0
K02769	727.0
K02760	10279.0
K02761	7628.0
K02763	1.0
K02764	1.0
K02765	5584.0
K00948	49833.0
K00949	23213.0
K00942	35320.0
K00943	18639.0
K00940	12153.0
K00941	63155.0
K00946	22048.0
K00947	0.0
K00944	0.0
K00945	81193.0
K01097	0.0
K01096	2.0
K01095	3.0
K01093	0.0
K01092	19844.0
K01091	78865.0
K01090	29209.0
K03499	83027.0
K03498	67671.0
K03491	4872.0
K03490	6898.0
K03493	0.0
K03492	50.0
K03495	33795.0
K03497	88371.0
K03496	83738.0
K02817	0.0
K02814	173.0
K02815	174.0
K02810	4568.0
K02548	12975.0
K02549	35.0
K02818	1.0
K02819	8591.0
K03637	4287.0
K03636	10.0
K03147	27629.0
K03146	0.0
K08851	0.0
K06518	32173.0
K09729	650.0
K06048	3.0
K06045	1.0
K06044	0.0
K09727	0.0
K09726	0.0
K06041	12028.0
K09720	0.0
K09723	0.0
K06042	18592.0
K09897	0.0
K09896	0.0
K09895	0.0
K09894	0.0
K09893	0.0
K09892	0.0
K09891	0.0
K09890	0.0
K09899	0.0
K09898	0.0
K03622	0.0
K07648	0.0
K07649	5.0
K07398	0.0
K07399	22.0
K11056	0.0
K11057	0.0
K11054	0.0
K11055	0.0
K07640	0.0
K07393	7.0
K07390	3.0
K07391	33757.0
K07644	3.0
K07645	6.0
K07646	49348.0
K07647	0.0
K10896	0.0
K07024	121352.0
K07025	51739.0
K07026	0.0
K07027	22786.0
K07020	0.0
K07021	33.0
K07022	0.0
K07023	18694.0
K07028	2.0
K07029	59945.0
K10094	2.0
K01390	0.0
K01392	2.0
K01399	0.0
K02673	0.0
K05893	0.0
K05897	0.0
K05896	23213.0
K05895	11831.0
K05899	0.0
K05898	0.0
K00555	0.0
K00554	25958.0
K00557	1.0
K00556	11011.0
K00551	0.0
K00559	0.0
K00558	53996.0
K01170	0.0
K01173	6.0
K01174	51.0
K01175	19.0
K01176	2203.0
K01178	0.0
K01179	28206.0
K14578	0.0
K14579	0.0
K08951	0.0
K08950	0.0
K08953	0.0
K03828	24.0
K03829	0.0
K03820	11014.0
K03821	6.0
K03822	0.0
K03823	30399.0
K03824	1.0
K03825	92.0
K03826	19758.0
K03827	12949.0
K12248	0.0
K12246	0.0
K12247	0.0
K12242	0.0
K12243	0.0
K12240	7.0
K12241	0.0
K11919	0.0
K11918	0.0
K11913	0.0
K11912	0.0
K11911	0.0
K11910	0.0
K11917	0.0
K11916	0.0
K11915	0.0
K11914	0.0
K12068	2.0
K12069	2.0
K12062	2.0
K12063	2.0
K12060	2.0
K12061	2.0
K12066	2.0
K12067	2.0
K12064	2.0
K12065	2.0
K07259	11021.0
K07258	68596.0
K07253	0.0
K07251	0.0
K07250	6890.0
K07257	0.0
K07256	0.0
K07255	0.0
K07254	0.0
K05372	0.0
K05373	0.0
K05370	0.0
K05371	0.0
K05374	0.0
K05375	0.0
K09970	0.0
K09971	0.0
K09972	19.0
K09973	9.0
K09974	5.0
K09975	0.0
K09976	202.0
K09978	0.0
K09979	11011.0
K11261	8648.0
K11260	0.0
K11263	0.0
K11264	0.0
K10793	374.0
K10796	374.0
K10797	2416.0
K10794	0.0
K10795	374.0
K00700	46685.0
K00701	0.0
K10798	0.0
K00703	35982.0
K00705	35631.0
K09828	0.0
K10133	0.0
K13053	0.0
K03192	2.0
K00964	0.0
K00965	20528.0
K00966	2357.0
K00960	0.0
K00961	0.0
K00962	34200.0
K00963	6096.0
K00969	34309.0
K12681	0.0
K02703	0.0
K08364	2.0
K08365	3.0
K02706	0.0
K08363	2.0
K08361	0.0
K02708	0.0
K02709	0.0
K08368	32.0
K08369	201.0
K01615	6734.0
K01617	6.0
K01616	0.0
K01611	4200.0
K01610	26836.0
K01613	17488.0
K01612	0.0
K01619	35728.0
K01618	2.0
K02834	34227.0
K02835	34227.0
K05281	0.0
K03619	2.0
K03618	2.0
K03617	35548.0
K03616	928.0
K03615	35478.0
K03614	34056.0
K03613	33715.0
K03612	32813.0
K03611	5.0
K03610	22653.0
K09705	29.0
K09704	13808.0
K09701	3.0
K09700	0.0
K09709	0.0
K06391	4958.0
K06390	22548.0
K06393	22538.0
K06392	15668.0
K06395	1106.0
K06394	16377.0
K06397	21137.0
K06396	20250.0
K06399	21114.0
K06398	22591.0
K06435	0.0
K11078	0.0
K11079	0.0
K11074	2.0
K11075	2.0
K11076	2.0
K11077	0.0
K11070	20661.0
K11071	20697.0
K11072	27525.0
K11073	2.0
K06935	0.0
K06934	2135.0
K06937	14.0
K06936	2.0
K06931	0.0
K06930	0.0
K06933	0.0
K06932	0.0
K06939	0.0
K06938	5.0
K13381	0.0
K05916	3.0
K05917	0.0
K05914	0.0
K05915	0.0
K05912	0.0
K05913	0.0
K05910	41.0
K05911	2.0
K05918	0.0
K05919	20445.0
K00392	0.0
K00390	935.0
K00397	0.0
K00395	0.0
K00394	1619.0
K01884	0.0
K00399	0.0
K01886	32685.0
K01376	20.0
K01372	18688.0
K09149	0.0
K09148	0.0
K01225	650.0
K09145	6904.0
K09144	6881.0
K09147	0.0
K09146	0.0
K09141	0.0
K09140	0.0
K09143	0.0
K09142	0.0
K05709	0.0
K05708	0.0
K05879	11396.0
K05878	11396.0
K05875	0.0
K05874	8.0
K05877	0.0
K05876	0.0
K05873	0.0
K00579	0.0
K00578	0.0
K00577	0.0
K00575	25147.0
K00574	8646.0
K00573	6.0
K00571	32114.0
K00570	0.0
K01118	3529.0
K01119	3165.0
K01157	0.0
K01112	1.0
K01113	3.0
K04477	19273.0
K01114	0.0
K01115	0.0
K08087	0.0
K01315	0.0
K08085	0.0
K08084	5.0
K08083	2.0
K08082	2.0
K08081	0.0
K08080	0.0
K01152	2.0
K01401	0.0
K09826	0.0
K06344	0.0
K06345	0.0
K09822	1.0
K06343	0.0
K10938	0.0
K06341	0.0
K10934	0.0
K10935	0.0
K10932	0.0
K11052	0.0
K10930	0.0
K06349	0.0
K11053	0.0
K10754	0.0
K01755	40954.0
K10200	3340.0
K02132	0.0
K02137	0.0
K03840	0.0
K03841	8.0
K13028	0.0
K13799	0.0
K13798	0.0
K13795	0.0
K13794	0.0
K13021	0.0
K13792	0.0
K13791	0.0
K13790	0.0
K12268	3.0
K12269	1.0
K12262	4.0
K12263	0.0
K12264	0.0
K12265	0.0
K12266	0.0
K12267	46575.0
K01757	0.0
K12237	0.0
K13243	0.0
K13245	0.0
K13244	0.0
K13246	0.0
K03264	0.0
K03265	0.0
K03263	0.0
K03268	0.0
K03269	11016.0
K12415	0.0
K10211	0.0
K09918	0.0
K09919	2.0
K06720	0.0
K09913	1.0
K09910	0.0
K09911	0.0
K09916	0.0
K09917	0.0
K06726	2779.0
K09915	2.0
K11535	4.0
K11534	91.0
K11537	2.0
K11531	0.0
K11533	0.0
K11532	0.0
K11249	877.0
K11539	0.0
K00762	43483.0
K00763	23221.0
K00760	33331.0
K00761	34054.0
K00766	29461.0
K00767	21925.0
K00764	55819.0
K00765	33608.0
K00768	20226.0
K00769	0.0
K11059	0.0
K00186	0.0
K00187	0.0
K00184	2621.0
K00185	858.0
K00183	1848.0
K00180	24560.0
K00188	0.0
K00189	0.0
K10110	11832.0
K10111	2.0
K10112	25757.0
K10113	0.0
K10114	0.0
K10115	0.0
K10116	0.0
K10117	39699.0
K10118	48372.0
K10119	48672.0
K04641	0.0
K04643	0.0
K04642	0.0
K13282	20.0
K00988	0.0
K00989	3717.0
K00986	2325.0
K00984	6881.0
K00985	0.0
K00982	3.0
K00983	14190.0
K00980	2521.0
K00981	34230.0
K01585	11013.0
K01584	0.0
K01586	42574.0
K13498	1.0
K01580	11446.0
K01583	3208.0
K01582	9081.0
K13497	7060.0
K01589	64.0
K01588	34206.0
K14941	1.0
K08347	0.0
K08348	0.0
K02720	0.0
K14949	0.0
K02723	0.0
K03459	0.0
K03458	16355.0
K03455	11054.0
K03457	2256.0
K03451	2049.0
K03981	5.0
K03980	1988.0
K02614	9261.0
K01639	22926.0
K01638	3.0
K01637	3.0
K01636	260.0
K01635	71.0
K01634	0.0
K01633	11720.0
K01632	0.0
K01631	0.0
K01630	92.0
K02615	0.0
K02588	7368.0
K02589	7558.0
K02858	5.0
K02859	26.0
K14051	0.0
K14053	0.0
K14052	0.0
K02852	0.0
K02853	0.0
K02850	0.0
K02851	0.0
K14059	10911.0
K14058	3.0
K02586	688.0
K02587	1330.0
K03679	0.0
K03671	63184.0
K03670	2.0
K03673	5.0
K03672	0.0
K03675	0.0
K03674	0.0
K03677	0.0
K03676	3.0
K09761	30799.0
K09760	12016.0
K09763	1.0
K09762	21949.0
K09765	20382.0
K09764	673.0
K09767	1131.0
K06006	0.0
K09769	5188.0
K09768	12337.0
K10353	0.0
K03187	6903.0
K03186	18881.0
K03185	3.0
K03184	0.0
K03183	25225.0
K03182	18523.0
K03181	1.0
K03189	6903.0
K03188	6903.0
K02715	0.0
K12455	0.0
K12454	1.0
K12453	0.0
K12452	1717.0
K12451	0.0
K07358	0.0
K07356	0.0
K07357	0.0
K07354	0.0
K07355	0.0
K07352	0.0
K07353	0.0
K07350	0.0
K07351	0.0
K06919	5467.0
K06918	0.0
K06917	24.0
K06916	3.0
K06915	7954.0
K06914	0.0
K06913	0.0
K06912	0.0
K06911	11054.0
K06910	7361.0
K08986	26.0
K08987	54.0
K08984	3.0
K08985	0.0
K08982	23.0
K08983	0.0
K08980	0.0
K08981	437.0
K08988	0.0
K08989	0.0
K02252	0.0
K05934	18230.0
K05936	19494.0
K05937	2.0
K02253	0.0
K05939	2.0
K00378	33447.0
K00375	22337.0
K00374	9.0
K00376	1.0
K00371	9.0
K00370	9.0
K00373	9.0
K00372	4.0
K01358	46164.0
K09166	0.0
K09165	2.0
K09164	1.0
K09163	6686.0
K09162	2.0
K09161	0.0
K09160	0.0
K01354	1.0
K01355	0.0
K01356	32727.0
K05601	20.0
K05851	0.0
K03807	0.0
K05606	6881.0
K02927	0.0
K05974	0.0
K03805	0.0
K05976	0.0
K00519	0.0
K00518	0.0
K03800	14119.0
K00511	0.0
K00510	0.0
K03801	11016.0
K00515	0.0
K00514	0.0
K00517	0.0
K05971	0.0
K03154	8164.0
K11147	0.0
K05581	0.0
K05580	0.0
K05583	0.0
K05582	0.0
K05585	0.0
K05584	0.0
K05587	0.0
K05586	0.0
K05589	3.0
K03150	26199.0
K03623	24.0
K03152	40670.0
K14200	0.0
K14201	0.0
K14202	0.0
K03621	34119.0
K14204	0.0
K14205	62.0
K01134	6881.0
K01135	0.0
K01136	1.0
K01137	0.0
K01130	6888.0
K01132	0.0
K01133	7257.0
K01138	15525.0
K01139	1237.0
K02113	29451.0
K02112	33279.0
K02111	31704.0
K02446	22.0
K02117	35477.0
K02116	6977.0
K02115	33280.0
K02114	33277.0
K02119	21537.0
K02118	36871.0
K02448	0.0
K01036	174.0
K03212	0.0
K13007	0.0
K13006	23.0
K13005	0.0
K13004	7083.0
K13001	0.0
K06404	10953.0
K01032	0.0
K06951	0.0
K03862	6.0
K03863	4.0
K06406	22592.0
K06957	0.0
K05020	395.0
K06400	12407.0
K06403	12047.0
K06954	0.0
K10814	0.0
K10817	0.0
K10816	0.0
K07136	0.0
K03242	0.0
K03243	0.0
K12202	0.0
K12203	0.0
K12206	0.0
K12207	0.0
K12204	0.0
K12205	0.0
K12208	0.0
K12209	0.0
K13919	1047.0
K13918	0.0
K06214	0.0
K06215	12774.0
K09936	14788.0
K06217	34228.0
K09930	4.0
K09931	1.0
K09932	2.0
K06213	16279.0
K09938	0.0
K09939	11013.0
K11517	0.0
K06337	0.0
K13301	0.0
K00748	11016.0
K00745	0.0
K00743	0.0
K07165	1.0
K07164	11447.0
K07167	0.0
K07166	22173.0
K07161	20.0
K07160	3974.0
K07163	0.0
K07162	1745.0
K07169	0.0
K07168	2.0
K06336	0.0
K01839	18737.0
K01838	4553.0
K01835	1545.0
K01834	93464.0
K01837	0.0
K01830	0.0
K00608	0.0
K02632	0.0
K02630	0.0
K02631	0.0
K08322	431.0
K08323	1407.0
K08320	0.0
K08321	91.0
K08326	0.0
K08324	0.0
K08325	3.0
K01659	2.0
K01658	28219.0
K02637	0.0
K01653	41802.0
K01652	62606.0
K01655	0.0
K01654	15327.0
K01657	28395.0
K02874	34227.0
K02875	0.0
K02876	33325.0
K02877	0.0
K02871	34138.0
K02873	0.0
K02878	34227.0
K02879	34227.0
K14070	0.0
K09749	18481.0
K09748	33151.0
K06023	45518.0
K09742	0.0
K09741	0.0
K09740	110.0
K09747	23172.0
K09746	0.0
K09745	0.0
K06024	22313.0
K03477	0.0
K03476	1437.0
K03475	11295.0
K03474	11016.0
K03473	11013.0
K03472	1.0
K03471	178.0
K03470	32064.0
K03478	6925.0
K02304	23850.0
K02305	0.0
K02302	1402.0
K02303	6.0
K02300	2.0
K02301	5.0
K03653	0.0
K03652	1373.0
K03651	0.0
K03650	33795.0
K03657	71263.0
K03656	3.0
K03655	57001.0
K03654	38720.0
K03658	6881.0
K12439	0.0
K12431	0.0
K12430	0.0
K12433	0.0
K12432	0.0
K12435	0.0
K12434	0.0
K12437	0.0
K12436	0.0
K06979	25.0
K06978	7706.0
K06971	3649.0
K06970	1.0
K06973	32229.0
K06972	16251.0
K06975	12424.0
K06974	0.0
K06977	26.0
K06976	6909.0
K07082	32618.0
K07083	11010.0
K07080	13859.0
K07081	20.0
K07086	2.0
K07087	0.0
K07084	340.0
K07085	22094.0
K07088	43762.0
K07089	15077.0
K01317	0.0
K11162	0.0
K11163	0.0
K11161	0.0
K11168	0.0
K00356	28.0
K00355	3.0
K00354	0.0
K00353	0.0
K00351	11012.0
K00350	11012.0
K05952	0.0
K05953	0.0
K05951	0.0
K05956	0.0
K05957	0.0
K00358	108.0
K00689	5.0
K00688	51259.0
K00681	4141.0
K00680	38419.0
K00683	0.0
K00685	4.0
K00684	30.0
K00687	25.0
K00686	0.0
K05831	0.0
K05830	0.0
K05833	26176.0
K05832	24737.0
K05834	2.0
K05837	34099.0
K05836	0.0
K05839	0.0
K05838	2.0
K07677	0.0
K00533	11767.0
K00532	24.0
K00531	0.0
K00530	0.0
K00537	32166.0
K00536	0.0
K00535	0.0
K00534	2.0
K00539	2.0
K00538	0.0
K11029	0.0
K14260	2703.0
K14261	0.0
K14266	0.0
K14267	2.0
K14268	0.0
K14269	0.0
K01337	0.0
K01338	37273.0
K02683	0.0
K02682	0.0
K02681	0.0
K02680	0.0
K02687	33644.0
K02686	3.0
K02685	0.0
K02689	0.0
K02688	78.0
K00824	8569.0
K00827	0.0
K00826	34350.0
K00821	49903.0
K00820	42272.0
K00823	12.0
K00822	2.0
K00829	0.0
K00828	0.0
K01488	3371.0
K01489	33783.0
K01484	0.0
K01485	7096.0
K01486	12608.0
K01487	6227.0
K01480	31590.0
K01481	0.0
K01482	432.0
K01483	0.0
K02469	55029.0
K02468	1.0
K02466	1.0
K02465	0.0
K02464	0.0
K02463	2.0
K02462	2.0
K02461	2.0
K02460	2.0
K08969	8.0
K13061	0.0
K13060	0.0
K13063	0.0
K13062	0.0
K13069	0.0
K08964	0.0
K06363	0.0
K03079	2473.0
K06342	0.0
K03078	0.0
K13289	0.0
K13288	3.0
K13285	0.0
K13287	0.0
K13286	0.0
K13281	650.0
K13280	13967.0
K13283	0.0
K00054	53.0
K04496	0.0
K05369	0.0
K05368	1.0
K03228	1.0
K03229	1.0
K00052	33552.0
K03222	1.0
K03223	0.0
K03220	0.0
K03221	0.0
K03226	1.0
K03227	1.0
K03224	1.0
K03225	0.0
K09482	0.0
K09483	0.0
K13836	0.0
K12228	0.0
K05360	0.0
K12224	0.0
K12225	0.0
K12226	0.0
K12227	0.0
K12220	0.0
K05363	131.0
K12222	0.0
K12223	0.0
K08681	12344.0
K08680	34.0
K08683	0.0
K08682	0.0
K08685	2.0
K08684	6.0
K08687	1.0
K08686	0.0
K11755	44423.0
K11754	77980.0
K11751	1.0
K11750	0.0
K11753	66736.0
K11752	24638.0
K02407	9093.0
K13938	0.0
K13936	0.0
K13935	0.0
K02406	30004.0
K13933	4.0
K13932	4.0
K13931	4.0
K13930	4.0
K12088	0.0
K12081	0.0
K12082	0.0
K12083	0.0
K12084	0.0
K12086	0.0
K12087	0.0
K09611	0.0
K09612	0.0
K04940	0.0
K10085	0.0
K05394	0.0
K05395	0.0
K06340	0.0
K13043	2.0
K07149	8034.0
K07148	11013.0
K07147	4.0
K07146	30.0
K07145	11.0
K07144	0.0
K07143	0.0
K07142	0.0
K07141	7360.0
K07140	3.0
K10156	0.0
K10150	0.0
K10620	0.0
K10621	0.0
K14028	0.0
K14029	0.0
K01817	29294.0
K01816	4.0
K01815	21013.0
K01814	34081.0
K01813	9321.0
K01812	34637.0
K01811	58146.0
K01810	35971.0
K01819	73.0
K01818	3692.0
K14580	0.0
K05379	0.0
K08304	3.0
K08305	3.0
K08306	0.0
K08307	11016.0
K08300	3.0
K08301	27994.0
K08302	3409.0
K08303	67590.0
K08308	0.0
K08309	3822.0
K14671	0.0
K14670	0.0
K14673	0.0
K14672	0.0
K01673	582.0
K01672	0.0
K01671	0.0
K01677	23048.0
K01676	11022.0
K01674	26.0
K01679	1331.0
K01678	20876.0
K02899	33326.0
K02896	0.0
K02897	11555.0
K02895	34052.0
K02892	34227.0
K02890	34227.0
K10811	0.0
K02096	0.0
K02097	0.0
K02094	0.0
K02095	0.0
K02092	0.0
K02093	0.0
K02099	30355.0
K03411	18904.0
K03410	19803.0
K03413	27691.0
K03412	4175.0
K03415	3704.0
K03414	3.0
K03417	1.0
K03416	0.0
K03418	0.0
K05376	0.0
K02320	0.0
K02322	0.0
K02323	0.0
K05377	0.0
K13542	24295.0
K13543	0.0
K13540	0.0
K13541	0.0
K12145	0.0
K12144	0.0
K12147	0.0
K12410	42801.0
K12141	11030.0
K12140	11030.0
K12143	425.0
K12142	0.0
K12149	0.0
K12148	0.0
K07312	0.0
K07313	1171.0
K07310	432.0
K07311	17.0
K07316	1888.0
K07317	0.0
K07314	0.0
K07315	114.0
K07318	1263.0
K07319	14194.0
K03936	0.0
K03425	0.0
K03426	29106.0
K03427	39327.0
K03420	0.0
K03421	0.0
K03422	0.0
K03423	0.0
K03756	0.0
K03757	0.0
K03206	0.0
K03755	0.0
K11144	1025.0
K11145	22778.0
K05972	0.0
K05973	4.0
K03752	70.0
K05978	0.0
K05979	22.0
K03753	506.0
K00331	11035.0
K00330	11035.0
K00333	23.0
K00332	23.0
K00335	20244.0
K00334	24717.0
K00337	11035.0
K00336	34452.0
K00339	11035.0
K00338	11035.0
K03751	0.0
K06953	0.0
K06952	300.0
K06407	22611.0
K06950	72876.0
K10819	25.0
K06956	335.0
K06955	0.0
K06402	3767.0
K10815	0.0
K06959	34206.0
K06958	23212.0
K06409	40498.0
K06408	11415.0
K09129	0.0
K09128	2907.0
K09123	1641.0
K09122	0.0
K09121	14032.0
K09120	0.0
K09127	0.0
K09126	2.0
K09125	4.0
K09124	1.0
K01233	2.0
K05819	0.0
K05818	2.0
K01896	0.0
K05813	28166.0
K05812	0.0
K05811	0.0
K05810	22165.0
K05817	0.0
K05816	1.0
K05815	8631.0
K05814	2950.0
K01894	3.0
K01892	34240.0
K01234	1094.0
K01144	17582.0
K01146	0.0
K01141	2.0
K01416	0.0
K11434	0.0
K01415	2.0
K06354	0.0
K01414	3.0
K09836	0.0
K01318	0.0
K01319	0.0
K01312	0.0
K06350	0.0
K02669	19572.0
K02668	2.0
K02665	2.0
K02664	22.0
K02667	4.0
K02666	2.0
K02661	0.0
K02660	2.0
K02663	49.0
K02662	3568.0
K00809	0.0
K00808	0.0
K00806	34266.0
K00805	21809.0
K00804	0.0
K00803	402.0
K00802	0.0
K00801	0.0
K00800	27321.0
K10921	0.0
K02409	11212.0
K02408	19806.0
K02401	18380.0
K02400	18904.0
K02403	2.0
K02402	2.0
K02405	19808.0
K05364	15763.0
K05367	2.0
K05366	67649.0
K10210	0.0
K10216	0.0
K13049	6881.0
K13048	0.0
K13739	0.0
K10215	0.0
K06122	0.0
K13735	0.0
K13734	0.0
K13041	0.0
K13040	0.0
K13731	0.0
K13730	4.0
K13733	0.0
K13732	0.0
K04516	11014.0
K03204	2.0
K03205	65686.0
K03207	22.0
K03200	0.0
K03201	0.0
K03202	0.0
K03203	2.0
K03208	0.0
K03758	885.0
K03759	0.0
K09469	0.0
K09461	0.0
K06204	5.0
K00178	0.0
K13950	0.0
K13953	38.0
K13955	0.0
K13954	1863.0
K10920	0.0
K06324	0.0
K11777	1042.0
K11779	0.0
K11778	0.0
K06325	0.0
K12600	0.0
K07432	0.0
K07430	0.0
K06326	0.0
K07128	0.0
K07121	0.0
K07120	2.0
K07123	3.0
K07122	3.0
K07125	0.0
K07124	21304.0
K07127	3.0
K07126	8903.0
K01870	34227.0
K01873	41108.0
K01872	34050.0
K01875	34250.0
K01874	41541.0
K01876	36565.0
K01879	507.0
K01878	507.0
K06321	0.0
K00476	0.0
K00477	0.0
K00474	0.0
K00472	2.0
K00470	0.0
K00471	0.0
K00478	0.0
K00479	0.0
K04775	0.0
K04774	0.0
K04777	0.0
K04776	0.0
K04771	0.0
K04770	0.0
K04773	11847.0
K04772	1.0
K04779	0.0
K04778	0.0
K14657	0.0
K14656	0.0
K14654	0.0
K14653	0.0
K14652	35754.0
K14659	0.0
K14658	0.0
K14386	0.0
K09926	2.0
K01699	5.0
K01698	11507.0
K01695	29650.0
K01697	0.0
K01696	29793.0
K01690	0.0
K01693	23069.0
K01692	7420.0
K07227	0.0
K03439	33702.0
K03438	45470.0
K13380	0.0
K03928	1315.0
K03925	22272.0
K03924	35437.0
K03431	29194.0
K03926	1.0
K03437	33837.0
K03436	36430.0
K03435	0.0
K03434	0.0
K02348	1062.0
K02342	27088.0
K02343	33344.0
K02340	31028.0
K02341	34207.0
K02346	33994.0
K02347	22.0
K02344	0.0
K02345	0.0
K03697	4238.0
K03696	35859.0
K03695	34202.0
K03694	30.0
K03693	44.0
K03692	0.0
K03690	3.0
K03699	31142.0
K03698	16871.0
K13566	0.0
K12164	0.0
K07338	2.0
K07339	1511.0
K07334	461.0
K07335	32951.0
K07336	3.0
K07337	0.0
K07330	0.0
K07331	0.0
K07332	0.0
K07333	0.0
K09695	1.0
K09694	1.0
K09697	1921.0
K09696	1899.0
K09691	25093.0
K09690	17587.0
K09693	3.0
K09692	2054.0
K09699	24.0
K09698	116.0
K07590	3690.0
K07591	0.0
K07592	0.0
K05998	0.0
K05999	0.0
K05996	0.0
K05997	0.0
K05994	0.0
K05995	18954.0
K05993	7375.0
K05991	0.0
K10837	0.0
K00319	0.0
K00318	2.0
K00648	34301.0
K02545	0.0
K00645	34753.0
K00311	2.0
K00646	0.0
K00317	0.0
K00316	0.0
K00643	0.0
K00314	0.0
K02547	1750.0
K06429	0.0
K06428	0.0
K06427	0.0
K02812	0.0
K06425	3.0
K06424	0.0
K06423	672.0
K06422	0.0
K06421	2.0
K02813	0.0
K02930	0.0
K03815	0.0
K05612	0.0
K03367	55.0
K03366	13.0
K03812	0.0
K03635	11.0
K03634	3.0
K03631	33307.0
K05969	0.0
K03630	35360.0
K03633	0.0
K03632	0.0
K01998	24171.0
K01999	22770.0
K01992	81838.0
K01993	22067.0
K01990	153228.0
K01991	11019.0
K01996	24819.0
K01997	24896.0
K01994	44.0
K01995	25177.0
K03148	670.0
K03639	6504.0
K05692	0.0
K03638	7.0
K00869	53.0
K00868	21529.0
K00861	0.0
K00860	94.0
K00863	884.0
K00862	0.0
K00865	17151.0
K00864	32076.0
K00867	52.0
K00866	0.0
K01192	42441.0
K01190	110687.0
K01191	43531.0
K01197	199.0
K01194	1.0
K01195	13830.0
K01198	8619.0
K01199	0.0
K00656	67448.0
K00657	21365.0
K00306	0.0
K14591	1.0
K00300	0.0
K00653	0.0
K13715	0.0
K13713	0.0
K00650	0.0
K00651	23058.0
K14596	0.0
K02647	47110.0
K14598	0.0
K02643	0.0
K02642	0.0
K02641	0.0
K02640	0.0
K03594	13006.0
K03595	34209.0
K03596	33322.0
K03597	2.0
K03590	11719.0
K03591	0.0
K03592	152.0
K03593	11018.0
K03598	2.0
K03599	3.0
K01736	34202.0
K01737	12298.0
K01734	33279.0
K01735	27325.0
K01732	0.0
K01733	37108.0
K01730	6882.0
K01731	0.0
K06049	0.0
K01738	45648.0
K01739	13.0
K11809	0.0
K05343	2186.0
K02422	24552.0
K02421	18380.0
K05340	56.0
K02427	3.0
K05346	1278.0
K02425	0.0
K02424	0.0
K05349	120350.0
K02428	11447.0
K03770	11016.0
K03771	11018.0
K03772	6.0
K03773	11015.0
K03774	862.0
K03775	11016.0
K03776	5.0
K03777	0.0
K03778	26357.0
K03779	1411.0
K09722	0.0
K08174	0.0
K14114	0.0
K13979	1.0
K13237	0.0
K14440	0.0
K09992	6884.0
K09990	2.0
K09991	0.0
K09996	0.0
K09997	0.0
K09994	1.0
K14110	0.0
K09998	0.0
K09999	0.0
K14111	0.0
K14113	0.0
K14449	0.0
K10213	19.0
K14118	0.0
K11711	2983.0
K11710	3.0
K11712	4613.0
K11717	46311.0
K11719	3.0
K06857	2.0
K10440	44953.0
K10441	38052.0
K07103	0.0
K07102	3.0
K07101	2.0
K07100	0.0
K07107	41445.0
K07106	1803.0
K07105	14410.0
K07456	33791.0
K07459	196.0
K07458	1578.0
K07109	0.0
K07108	0.0
K10198	0.0
K10199	0.0
K10190	30173.0
K10191	0.0
K10192	5285.0
K10193	1408.0
K10194	1746.0
K10195	0.0
K10196	0.0
K10197	0.0
K15013	0.0
K01858	90.0
K15016	0.0
K15017	0.0
K01853	0.0
K01852	0.0
K01851	0.0
K01850	436.0
K01857	0.0
K01856	0.0
K01854	39380.0
K07539	0.0
K08478	0.0
K08479	0.0
K08476	0.0
K08477	0.0
K08475	0.0
K00450	174.0
K00451	2.0
K00452	0.0
K00453	0.0
K00455	0.0
K00456	0.0
K00457	2.0
K00106	0.0
K00459	5.0
K00104	2724.0
K00105	25.0
K00102	3.0
K00103	0.0
K00100	54316.0
K00101	4.0
K01509	0.0
K04759	57771.0
K04758	69210.0
K04757	661.0
K01504	0.0
K04755	5.0
K04754	3.0
K04753	23.0
K04752	3.0
K04751	11688.0
K01502	3.0
K14631	0.0
K05359	0.0
K14632	0.0
K07536	0.0
K12080	0.0
K02364	0.0
K12369	433.0
K02361	2.0
K02362	0.0
K02363	0.0
K13509	0.0
K13503	0.0
K13500	0.0
K12109	0.0
K12108	0.0
K12101	0.0
K12100	0.0
K12103	0.0
K12102	0.0
K12105	0.0
K12104	0.0
K12107	0.0
K12106	0.0
K11023	0.0
K03014	0.0
K08906	0.0
K08904	0.0
K08900	0.0
K06223	21364.0
K06199	13279.0
K06198	51.0
K06197	0.0
K06196	14698.0
K06194	11014.0
K06193	29.0
K06192	3.0
K06191	32.0
K06190	3.0
K11104	8532.0
K11105	18022.0
K11106	0.0
K11107	0.0
K11102	9.0
K11103	4.0
K07862	930.0
K00666	9364.0
K00663	0.0
K00662	7012.0
K00661	38400.0
K00660	1.0
K06997	34207.0
K06996	2.0
K06995	3.0
K10852	1407.0
K06993	0.0
K06992	0.0
K06991	0.0
K06990	20.0
K11050	0.0
K06999	54.0
K06998	7115.0
K05338	31.0
K11051	0.0
K06441	0.0
K06440	0.0
K06443	0.0
K06442	23104.0
K06445	1.0
K06447	0.0
K06446	440.0
K06309	0.0
K05686	0.0
K02655	4.0
K07392	0.0
K00595	30106.0
K00594	0.0
K00596	2.0
K00599	71319.0
K00598	2.0
K02657	2.0
K07642	0.0
K07643	0.0
K07396	1.0
K07397	26.0
K07394	1.0
K07395	3.0
K04102	0.0
K04103	2.0
K04100	0.0
K04101	0.0
K04107	0.0
K04105	0.0
K04108	0.0
K04109	0.0
K07716	0.0
K07717	1557.0
K07714	0.0
K07715	1.0
K07712	3.0
K07713	2.0
K07710	20.0
K07711	1.0
K07718	112378.0
K07719	1626.0
K00843	0.0
K00842	0.0
K00841	68.0
K00840	0.0
K00847	37803.0
K00846	0.0
K00845	68487.0
K00844	1261.0
K00849	32498.0
K00848	13582.0
K06302	0.0
K13771	1.0
K13770	20.0
K13772	0.0
K13775	2.0
K13774	0.0
K13777	0.0
K13776	0.0
K13779	0.0
K13778	0.0
K02621	11219.0
K02992	34051.0
K02623	0.0
K08286	2.0
K08281	3.0
K02996	32664.0
K02995	0.0
K02994	34227.0
K02629	0.0
K02628	0.0
K08289	11012.0
K08288	0.0
K03578	3.0
K03579	1.0
K03576	1.0
K03577	6883.0
K03574	58435.0
K03575	19871.0
K03572	33793.0
K03573	0.0
K03570	34207.0
K03571	18310.0
K01710	49600.0
K01711	23121.0
K01712	1578.0
K01713	0.0
K01714	60665.0
K01715	15955.0
K01716	0.0
K01718	0.0
K01719	11017.0
K03081	26.0
K02199	2.0
K02198	436.0
K14170	44410.0
K02193	2.0
K02192	1288.0
K02191	29.0
K02190	18579.0
K02197	436.0
K02196	0.0
K02195	436.0
K02194	436.0
K03718	11036.0
K03719	11402.0
K03712	24047.0
K03713	27.0
K03710	30406.0
K03711	42966.0
K03716	10630.0
K03717	5.0
K03715	4.0
K07129	0.0
K00045	0.0
K13995	0.0
K13994	0.0
K13991	0.0
K13990	11010.0
K13993	15158.0
K13992	0.0
K06298	12707.0
K06299	0.0
K06294	0.0
K06295	6635.0
K06296	671.0
K06297	657.0
K06290	0.0
K06291	0.0
K06292	0.0
K06293	0.0
K12743	0.0
K00248	21341.0
K06426	44.0
K11739	0.0
K11738	0.0
K11733	0.0
K11732	0.0
K11731	0.0
K11737	2.0
K11736	0.0
K11735	0.0
K11734	0.0
K06870	0.0
K06871	46568.0
K06872	26091.0
K06873	0.0
K06874	0.0
K06875	0.0
K06876	3.0
K06877	6882.0
K06878	79.0
K06879	1.0
K07478	41229.0
K12645	0.0
K07479	0.0
K07473	21146.0
K07472	0.0
K07471	0.0
K07470	0.0
K07477	0.0
K07476	1.0
K07474	131.0
K15038	0.0
K15039	0.0
K15034	3.0
K15036	0.0
K15037	0.0
K08738	0.0
K06420	0.0
K00128	23406.0
K00129	0.0
K00438	0.0
K00432	874.0
K00433	6910.0
K00122	2.0
K00123	516.0
K00124	470.0
K00125	0.0
K00126	2.0
K00127	449.0
K08973	3.0
K14348	0.0
K14347	0.0
K14340	0.0
K08972	488.0
K01525	3.0
K01524	41032.0
K01523	5674.0
K01521	0.0
K01520	42669.0
K01529	139.0
K08977	0.0
K03969	1081.0
K08929	0.0
K02388	19806.0
K02389	18477.0
K02386	3.0
K02387	19806.0
K02384	0.0
K02385	18416.0
K02382	0.0
K02380	20.0
K02381	2.0
K05386	0.0
K13524	0.0
K13525	0.0
K13527	0.0
K13520	0.0
K13522	0.0
K13529	0.0
K03385	433.0
K03384	2.0
K03387	11025.0
K03386	17661.0
K03381	0.0
K03380	6.0
K03383	0.0
K03382	4813.0
K03389	11476.0
K03388	11064.0
K05356	0.0
K12344	0.0
K12343	0.0
K12342	0.0
K12341	0.0
K12340	11017.0
K02430	0.0
K12349	0.0
K05351	0.0
K11694	1.0
K11695	1.0
K11690	15958.0
K05352	0.0
K11693	2.0
K08928	0.0
K03433	0.0
K13832	0.0
K03039	0.0
K03432	0.0
K06607	0.0
K06606	1435.0
K06605	174.0
K03430	8206.0
K06603	698.0
K06602	0.0
K06601	0.0
K06600	0.0
K05358	0.0
K06609	0.0
K06608	515.0
K03923	0.0
K03922	0.0
K11472	2.0
K11473	44.0
K11474	0.0
K11475	0.0
K11476	1.0
K11477	0.0
K00601	0.0
K00600	33328.0
K00603	1615.0
K03746	7.0
K00605	19885.0
K00604	34250.0
K00607	0.0
K00606	14537.0
K00609	34133.0
K03741	5882.0
K03740	56.0
K03743	1992.0
K10873	0.0
K03214	0.0
K14068	0.0
K13317	0.0
K06360	0.0
K14069	0.0
K08078	7.0
K09650	0.0
K06361	0.0
K07802	0.0
K07803	0.0
K07800	1.0
K07801	0.0
K07806	0.0
K07807	0.0
K07804	0.0
K07805	0.0
K06362	0.0
K01172	0.0
K10257	0.0
K10255	3.0
K10254	24943.0
K10253	0.0
K10918	0.0
K04128	0.0
K01958	4032.0
K01959	0.0
K01956	32807.0
K01957	0.0
K04126	0.0
K04127	0.0
K01952	34290.0
K01953	36208.0
K01950	34145.0
K01951	41024.0
K07730	0.0
K07731	0.0
K07732	0.0
K07733	5.0
K07734	3.0
K07735	5.0
K07736	27551.0
K07737	76961.0
K07738	22017.0
K07739	432.0
K06365	0.0
K06366	0.0
K06367	0.0
K10910	0.0
K10911	0.0
K04382	0.0
K10775	0.0
K02609	2.0
K02979	0.0
K02978	0.0
K06368	0.0
K02975	0.0
K02974	0.0
K02977	0.0
K02976	0.0
K03558	27.0
K03559	11030.0
K03550	32995.0
K03551	34226.0
K03552	0.0
K03553	41110.0
K03554	5.0
K03555	33792.0
K03556	9248.0
K03557	1.0
K01778	33344.0
K01779	4376.0
K06369	0.0
K01772	444.0
K01770	33293.0
K01771	0.0
K01776	33155.0
K01777	374.0
K01774	0.0
K01775	44176.0
K05385	0.0
K05384	0.0
K05383	0.0
K05382	0.0
K05381	0.0
K08159	1.0
K14153	71.0
K14154	0.0
K14155	39743.0
K08152	0.0
K08156	11037.0
K08076	0.0
K12809	0.0
K05297	191.0
K03734	39502.0
K03735	4773.0
K03736	4773.0
K03737	36670.0
K03731	0.0
K03732	0.0
K03733	11255.0
K03738	42.0
K03739	55.0
K08139	1.0
K06994	23.0
K12660	0.0
K12661	0.0
K07450	0.0
K08719	0.0
K08717	2.0
K08715	0.0
K08714	0.0
K08713	0.0
K08710	0.0
K11311	0.0
K11312	0.0
K00141	0.0
K00146	0.0
K00411	5.0
K00412	2.0
K00145	68869.0
K00148	0.0
K14367	0.0
K14366	0.0
K08954	0.0
K08384	31991.0
K14369	0.0
K14368	0.0
K14091	6903.0
K14090	7336.0
K14093	0.0
K14092	0.0
K14095	0.0
K14094	0.0
K14097	0.0
K14096	0.0
K14099	0.0
K14098	0.0
K02848	0.0
K01541	0.0
K04712	0.0
K04711	0.0
K01545	0.0
K01547	22853.0
K01546	22853.0
K01548	21569.0
K04719	2.0
K04718	0.0
K02018	15052.0
K02019	3399.0
K02016	58612.0
K02017	25.0
K02014	33935.0
K02015	71948.0
K02012	21135.0
K02013	54569.0
K02010	10316.0
K02011	20653.0
K04515	0.0
K03943	0.0
K03941	0.0
K03940	0.0
K00313	891.0
K04060	0.0
K01608	6897.0
K08942	0.0
K08943	0.0
K08940	0.0
K08941	0.0
K08946	0.0
K08947	0.0
K08944	0.0
K08945	0.0
K03059	0.0
K13811	0.0
K13812	0.0
K13815	0.0
K13816	2.0
K13818	0.0
K13819	0.0
K03053	0.0
K03052	0.0
K03055	0.0
K03054	0.0
K03057	0.0
K03056	0.0
K06222	0.0
K11418	0.0
K11410	0.0
K11415	0.0
K00622	0.0
K00621	0.0
K00620	49853.0
K00627	2556.0
K00626	20879.0
K00625	31102.0
K00624	0.0
K02805	7218.0
K02552	35.0
K02550	0.0
K02556	18358.0
K02803	0.0
K02554	2.0
K07280	0.0
K07281	0.0
K07282	27908.0
K07283	0.0
K07284	12168.0
K07285	0.0
K07286	0.0
K08217	23822.0
K07288	2.0
K07289	2.0
K07534	0.0
K07535	61.0
K07533	11486.0
K07822	0.0
K07823	0.0
K08699	0.0
K00088	41107.0
K00087	6255.0
K00086	7261.0
K00082	0.0
K10239	0.0
K10238	0.0
K10231	1623.0
K10230	0.0
K10233	0.0
K10232	0.0
K10235	0.0
K10234	0.0
K10237	0.0
K10236	0.0
K08353	0.0
K01970	0.0
K01971	1657.0
K01972	38061.0
K01973	0.0
K01974	0.0
K01975	1939.0
K01976	0.0
K07758	0.0
K05990	0.0
K07752	0.0
K07753	0.0
K07751	0.0
K13786	0.0
K07755	0.0
K07442	0.0
K08352	1282.0
K07115	3.0
K07441	0.0
K07634	0.0
K07446	43.0
K07111	0.0
K07444	22456.0
K07445	0.0
K00647	4.0
K07449	0.0
K00641	11018.0
K00640	42758.0
K01289	0.0
K01282	0.0
K01283	0.0
K01280	0.0
K01281	26.0
K01286	2046.0
K01284	22026.0
K02954	34276.0
K02952	34227.0
K02950	33325.0
K00155	1.0
K02959	34227.0
K00887	0.0
K00886	0.0
K00885	0.0
K00884	0.0
K00883	523.0
K00882	11113.0
K00881	373.0
K00880	4086.0
K00053	33462.0
K14048	2.0
K01026	6718.0
K01756	34117.0
K01025	0.0
K01750	854.0
K01023	90.0
K01752	44744.0
K01753	450.0
K14583	0.0
K01758	90.0
K01759	45285.0
K09565	0.0
K09568	0.0
K08173	0.0
K08172	0.0
K02483	8502.0
K02482	1.0
K08177	2595.0
K08176	0.0
K08175	0.0
K02486	0.0
K02489	0.0
K02488	2.0
K08178	0.0
K14138	1792.0
K14136	0.0
K09713	0.0
K09714	0.0
K09715	0.0
K03532	0.0
K03533	0.0
K03530	58990.0
K03531	32658.0
K03536	33803.0
K03537	0.0
K03534	20283.0
K03535	2.0
K03538	0.0
K03539	0.0
K14451	0.0
K14450	0.0
K02225	0.0
K02224	32056.0
K02227	20218.0
K02226	20769.0
K02221	1160.0
K14107	0.0
K02229	0.0
K02228	0.0
K14106	0.0
K00441	36.0
K03288	0.0
K03289	0.0
K03284	41412.0
K03285	0.0
K03286	7.0
K03287	11017.0
K03280	0.0
K03281	11036.0
K03282	32744.0
K00440	0.0
K13677	0.0
K12790	0.0
K09639	0.0
K12688	0.0
K12689	0.0
K12686	0.0
K12687	0.0
K12684	0.0
K12685	0.0
K12682	0.0
K12683	0.0
K12680	0.0
K11889	0.0
K08884	27585.0
K11085	17903.0
K11084	0.0
K11081	0.0
K11080	0.0
K11083	0.0
K11082	0.0
K11089	0.0
K08777	0.0
K08776	0.0
K06346	22280.0
K06347	1.0
K09824	0.0
K09825	35357.0
K09823	1.0
K09820	27.0
K10939	0.0
K10936	0.0
K10937	0.0
K10933	0.0
K06348	0.0
K09829	0.0
K11337	0.0
K11336	0.0
K11335	0.0
K11334	0.0
K11333	0.0
K11332	0.0
K11331	0.0
K11330	0.0
K00169	4256.0
K00164	5.0
K00166	24.0
K00167	24.0
K00161	2559.0
K00162	2559.0
K00163	5.0
K10689	0.0
K10680	3.0
K10681	1.0
K10682	1.0
K04083	22779.0
K04082	3.0
K04081	0.0
K04080	0.0
K04087	1729.0
K04086	7.0
K04085	1.0
K04084	2.0
K04088	1729.0
K01569	0.0
K01568	0.0
K01563	0.0
K01561	2.0
K01560	10700.0
K01567	4.0
K01565	0.0
K01564	0.0
K02038	33773.0
K02039	33760.0
K02030	64214.0
K02031	81026.0
K02032	84626.0
K02033	93771.0
K02034	98106.0
K02035	103687.0
K02036	33812.0
K02037	32936.0
K05556	0.0
K13658	0.0
K13659	0.0
K13656	0.0
K13657	0.0
K13654	0.0
K13655	432.0
K13652	6884.0
K13653	46107.0
K13650	0.0
K13651	0.0
K05555	0.0
K05552	0.0
K02057	71936.0
K05550	0.0
K05551	0.0
K12308	61298.0
K12306	0.0
K03073	34077.0
K03072	2033.0
K03071	3.0
K03070	34224.0
K03077	536.0
K03076	33327.0
K03075	31763.0
K03074	2967.0
K08965	61.0
K08967	0.0
K08961	1.0
K08963	13707.0
K13873	0.0
K13876	0.0
K13874	0.0
K13875	0.0
K06139	2.0
K06138	2.0
K06135	0.0
K06134	2.0
K06137	3.0
K06136	2.0
K06131	43755.0
K06133	20051.0
K06132	4.0
K02600	34227.0
K07389	0.0
K07388	0.0
K04747	0.0
K01516	33348.0
K09977	0.0
K07518	0.0
K07519	0.0
K11437	0.0
K07512	0.0
K07516	26.0
K10212	1262.0
K10747	0.0
K10217	2.0
K10219	0.0
K10218	1.0
K10748	0.0
K01912	28533.0
K01913	0.0
K01910	1697.0
K01911	97.0
K01916	77.0
K01917	0.0
K01914	32742.0
K01915	64613.0
K01918	13591.0
K01919	474.0
K07774	0.0
K07775	3430.0
K07776	449.0
K07777	2059.0
K07770	150.0
K07771	0.0
K07772	0.0
K07773	0.0
K07778	48.0
K01193	28493.0
K04340	0.0
K04341	0.0
K04342	0.0
K04343	0.0
K12986	0.0
K04691	0.0
K02931	32664.0
K02933	34227.0
K02935	34227.0
K02936	0.0
K02939	34227.0
K00205	0.0
K00204	0.0
K00207	0.0
K00206	0.0
K00201	2.0
K00200	2.0
K00203	0.0
K00202	2.0
K00209	0.0
K00208	11047.0
K01000	41357.0
K01001	0.0
K01002	1463.0
K01003	21.0
K01004	0.0
K01005	1132.0
K01006	34198.0
K01007	1536.0
K01008	9032.0
K10855	0.0
K14115	0.0
K14116	0.0
K14441	33698.0
K14446	0.0
K14447	0.0
K14112	0.0
K14445	2.0
K08195	0.0
K08194	0.0
K14448	0.0
K08196	0.0
K08191	11012.0
K14119	0.0
K08193	0.0
K00702	2944.0
K10799	0.0
K03518	17961.0
K03519	1528.0
K09719	0.0
K10856	0.0
K03516	0.0
K03517	20208.0
K02205	0.0
K02204	22.0
K02203	19979.0
K02201	0.0
K02200	5.0
K13714	3.0
K13461	0.0
K12518	1.0
K12519	1.0
K12517	1.0
K12514	0.0
K12515	0.0
K12512	0.0
K12513	0.0
K12510	19673.0
K12511	4660.0
K07183	24045.0
K07182	3.0
K07181	8279.0
K07180	674.0
K07186	0.0
K07185	8369.0
K07184	0.0
K09800	2.0
K09801	3.0
K09802	0.0
K09803	438.0
K09804	0.0
K09805	0.0
K09806	2.0
K09807	20055.0
K09808	22029.0
K09809	174.0
K10912	0.0
K10913	0.0
K10914	1552.0
K10915	0.0
K10916	0.0
K10917	0.0
K11358	18157.0
K11355	0.0
K11354	0.0
K11357	0.0
K11356	0.0
K04069	93738.0
K04068	38132.0
K04065	0.0
K04064	0.0
K04067	0.0
K04066	34206.0
K04061	11292.0
K09716	0.0
K04063	3.0
K04062	0.0
K10006	1.0
K10007	1.0
K10004	3.0
K10005	1.0
K10002	3.0
K10003	3.0
K10000	0.0
K10001	3.0
K09717	0.0
K10008	2.0
K10009	0.0
K02491	0.0
K14588	0.0
K14581	0.0
K13678	114.0
K13679	0.0
K11633	0.0
K13670	0.0
K13671	0.0
K11987	0.0
K11636	0.0
K11634	0.0
K13582	0.0
K13583	0.0
K13580	0.0
K13581	0.0
K13586	0.0
K13587	0.0
K13584	0.0
K13585	0.0
K13588	0.0
K13589	0.0
K02052	2066.0
K02053	2076.0
K02050	59852.0
K02051	51591.0
K02056	38978.0
K05553	0.0
K02054	2066.0
K02055	2005.0
K02058	11394.0
K02059	0.0
K05558	0.0
K05559	0.0
K03895	0.0
K03894	0.0
K03897	0.0
K03896	0.0
K03891	0.0
K03890	0.0
K03893	3.0
K03892	44482.0
K02423	3.0
K05342	0.0
K05341	324.0
K12989	0.0
K12988	0.0
K02420	18904.0
K12981	0.0
K12980	0.0
K12983	0.0
K12982	0.0
K12985	0.0
K12984	0.0
K12987	0.0
K02426	11014.0
K13854	0.0
K03098	11014.0
K13853	655.0
K03095	53.0
K05344	0.0
K03091	90947.0
K03090	657.0
K03093	2006.0
K03092	18503.0
K06113	1.0
K09632	0.0
K02429	22031.0
K06118	0.0
K05716	0.0
K04844	19.0
K11632	1.0
K11630	1.0
K11631	92.0
K11637	0.0
K11635	0.0
K11638	0.0
K11639	0.0
K07572	0.0
K07573	0.0
K07570	194.0
K07571	5927.0
K07576	20160.0
K07577	2.0
K07574	22758.0
K07575	0.0
K07578	0.0
K07579	0.0
K11189	52942.0
K11184	14375.0
K11187	0.0
K11180	20.0
K11181	20.0
K11183	1.0
K10764	3.0
K10763	3.0
K10762	0.0
K01938	35290.0
K01939	35445.0
K01934	23228.0
K01935	11080.0
K01937	34019.0
K01930	0.0
K01932	0.0
K01933	41083.0
K07798	4.0
K07799	1.0
K07796	0.0
K07797	0.0
K07794	92.0
K07795	78.0
K07792	1.0
K07793	12181.0
K07790	0.0
K07791	1.0
K06379	22592.0
K00968	6883.0
K06378	21771.0
K06377	1.0
K06376	0.0
K06375	0.0
K09814	1.0
K09813	1.0
K06372	0.0
K06371	0.0
K06370	0.0
K01249	0.0
K01246	19997.0
K01247	22.0
K01244	0.0
K01243	24048.0
K08919	0.0
K01241	5.0
K02919	19709.0
K02913	31707.0
K02912	0.0
K02911	33347.0
K02910	0.0
K02917	0.0
K02916	34227.0
K02915	0.0
K02914	34071.0
K00228	3.0
K00227	0.0
K00226	46637.0
K00224	0.0
K00223	0.0
K00222	0.0
K00221	0.0
K00220	0.0
K01798	0.0
K01799	446.0
K01068	0.0
K01069	3483.0
K01062	0.0
K01791	30067.0
K01792	3.0
K01061	6.0
K01066	550.0
K01067	1745.0
K01796	26.0
K01797	376.0
K05499	7390.0
K14468	0.0
K14469	0.0
K14465	0.0
K14466	0.0
K14467	0.0
K10834	0.0
K10833	0.0
K02266	0.0
K03793	0.0
K03790	1390.0
K03791	0.0
K03796	0.0
K03797	52871.0
K03794	0.0
K03795	5.0
K03798	67182.0
K03799	48.0
K13448	0.0
K12538	0.0
K12539	0.0
K12530	0.0
K12531	0.0
K12532	0.0
K12533	0.0
K12534	0.0
K12535	0.0
K12536	0.0
K12537	0.0
K03136	0.0
K09790	16264.0
K09791	3.0
K09792	3.0
K09793	11035.0
K09794	1.0
K09795	0.0
K09796	2.0
K09797	17996.0
K09798	0.0
K09799	0.0
K10972	0.0
K10973	0.0
K10977	90.0
K10974	9446.0
K10975	24.0
K10978	0.0
K10979	2069.0
K06308	0.0
K00315	0.0
K09862	3.0
K06303	0.0
K09860	0.0
K09861	31011.0
K06306	4514.0
K06307	0.0
K06305	0.0
K11373	0.0
K04047	63.0
K04046	3.0
K04045	7724.0
K04044	3.0
K04043	37472.0
K04042	11549.0
K04041	19072.0
K04040	0.0
K02700	0.0
K04049	0.0
K04048	0.0
K02707	0.0
K02704	0.0
K02705	0.0
K10020	0.0
K10021	0.0
K10022	2.0
K10023	2.0
K10024	2.0
K10025	0.0
K10026	831.0
K10027	0.0
K13612	0.0
K13613	0.0
K13611	0.0
K13614	0.0
K13615	0.0
K05794	6.0
K05795	4793.0
K05796	816.0
K05797	0.0
K05790	0.0
K05791	1.0
K05792	90.0
K05793	1.0
K05798	0.0
K05799	35038.0
K01474	0.0
K01477	0.0
K01476	5.0
K01471	0.0
K01470	23418.0
K01473	0.0
K13039	0.0
K01479	4.0
K01478	471.0
K05570	8120.0
K05571	8120.0
K05572	0.0
K05573	0.0
K02078	73997.0
K02079	0.0
K05576	0.0
K02074	25.0
K02075	26.0
K02076	1293.0
K02077	29.0
K02071	20252.0
K02072	19367.0
K02073	20285.0
K03309	0.0
K03308	61598.0
K03305	11100.0
K03304	0.0
K03307	26113.0
K03306	13414.0
K03301	0.0
K03300	3517.0
K03303	628.0
K03302	0.0
K06173	49727.0
K06175	1.0
K06174	0.0
K06177	11018.0
K06176	0.0
K06179	22709.0
K07680	20.0
K03867	0.0
K03838	0.0
K12053	0.0
K11618	6907.0
K11619	0.0
K11614	0.0
K11615	0.0
K11616	0.0
K11617	26.0
K11610	0.0
K11611	0.0
K11960	0.0
K11961	2.0
K02836	34227.0
K10565	0.0
K10564	0.0
K02837	30134.0
K10561	1132.0
K10560	1132.0
K10563	10562.0
K10562	0.0
K02838	34227.0
K06858	0.0
K02839	6883.0
K06859	361.0
K12700	1051.0
K07558	0.0
K07559	9689.0
K07228	0.0
K07229	0.0
K07226	0.0
K07224	2.0
K07225	1.0
K07222	3.0
K07223	8.0
K07220	10733.0
K07221	1.0
K10709	6217.0
K10708	0.0
K10701	0.0
K10703	0.0
K10702	0.0
K10704	0.0
K05984	0.0
K07537	0.0
K08652	0.0
K08651	0.0
K08658	0.0
K08659	758.0
K05982	3.0
K07451	0.0
K07453	0.0
K07452	0.0
K07455	1468.0
K07454	9.0
K09707	8656.0
K07457	21.0
K09706	328.0
K07104	28.0
K00029	6.0
K00028	25.0
K00799	17.0
K00798	29292.0
K00797	13163.0
K00024	22121.0
K00795	6.0
K00026	0.0
K00021	0.0
K00020	131.0
K00023	3.0
K00022	0.0
K09017	1.0
K01269	19967.0
K09015	11049.0
K09014	18535.0
K09013	36454.0
K09011	11012.0
K09010	0.0
K01261	27.0
K01262	51422.0
K01263	44.0
K01264	0.0
K01265	53920.0
K01266	6886.0
K09018	0.0
K08227	0.0
K08226	0.0
K08225	0.0
K08224	3.0
K08223	2.0
K08222	0.0
K08221	20.0
K00249	3.0
K01790	34812.0
K00241	11037.0
K00240	12621.0
K00243	27698.0
K00242	3.0
K00245	0.0
K00244	14173.0
K00247	0.0
K00246	0.0
K01795	7108.0
K06983	0.0
K02799	0.0
K02798	229.0
K02791	1278.0
K02790	0.0
K02793	11908.0
K02795	13333.0
K02794	13898.0
K02796	13342.0
K04564	14918.0
K04565	8757.0
K04566	6881.0
K04567	27161.0
K01040	1577.0
K01041	1.0
K04562	2085.0
K04568	0.0
K01049	0.0
K02535	11016.0
K02242	56.0
K02536	11021.0
K02531	20.0
K02246	27.0
K02533	3.0
K02532	44.0
K02248	48.0
K02538	70.0
K00581	0.0
K13421	0.0
K01013	2.0
K15018	0.0
K15019	0.0
K03110	34209.0
K03111	65412.0
K03112	0.0
K03113	11016.0
K03116	11922.0
K03117	23.0
K03118	11471.0
K03119	0.0
K10919	0.0
K12552	1.0
K12553	1.0
K12551	1.0
K12556	25.0
K12554	23.0
K12555	102.0
K06892	0.0
K06893	4.0
K06890	3770.0
K06891	31.0
K06896	22267.0
K06897	18943.0
K06894	3.0
K06895	2987.0
K10954	0.0
K10956	0.0
K06899	0.0
K06328	44.0
K06329	0.0
K10952	0.0
K10953	0.0
K11395	0.0
K11391	0.0
K11390	0.0
K11392	1.0
K00499	0.0
K00494	4.0
K00495	0.0
K00496	2.0
K00491	1.0
K00492	4.0
K00493	0.0
K13591	0.0
K01467	11451.0
K13593	0.0
K13592	0.0
K04021	0.0
K04020	0.0
K04023	7311.0
K04022	0.0
K04025	0.0
K04024	3142.0
K04027	134.0
K04026	3038.0
K04029	13069.0
K04028	13262.0
K07055	0.0
K07054	5.0
K07057	0.0
K07056	45241.0
K07051	1.0
K07050	17807.0
K07053	61794.0
K07052	58482.0
K07059	0.0
K07058	30689.0
K10040	112.0
K10041	1880.0
K10046	0.0
K04799	0.0
K04798	0.0
K04793	0.0
K04792	0.0
K04791	0.0
K04790	0.0
K04797	0.0
K04796	0.0
K04795	0.0
K04794	0.0
K13638	0.0
K13639	0.0
K13634	3.0
K13635	2.0
K13636	0.0
K13637	0.0
K13630	0.0
K13631	0.0
K13632	0.0
K13633	0.0
K02042	8056.0
K05778	0.0
K05779	0.0
K05776	11012.0
K05541	1.0
K05774	2.0
K05775	0.0
K05772	24.0
K05773	22.0
K05540	5249.0
K01459	0.0
K01458	0.0
K01457	5.0
K01455	94.0
K01454	0.0
K01453	0.0
K01452	0.0
K01451	4562.0
K01450	0.0
K05518	0.0
K08070	4607.0
K08071	0.0
K05516	459.0
K08077	1744.0
K05515	33833.0
K13093	0.0
K11783	0.0
K12949	0.0
K12945	0.0
K12944	0.0
K12941	4278.0
K12940	44.0
K12943	0.0
K12942	5842.0
K14728	0.0
K14727	0.0
K11785	0.0
K00108	4.0
K13890	14.0
K13891	14.0
K13892	1.0
K13893	0.0
K13894	0.0
K13895	0.0
K13896	0.0
K06159	0.0
K06158	39530.0
K06153	34584.0
K06152	0.0
K06151	0.0
K06157	0.0
K06156	0.0
K06155	0.0
K06154	0.0
K03327	22029.0
K03326	42.0
K03325	1081.0
K03324	50506.0
K03322	854.0
K03321	2696.0
K03320	2408.0
K03329	0.0
K03328	11042.0
K04802	0.0
K04801	0.0
K04800	0.0
K11948	0.0
K01505	2.0
K04756	0.0
K11940	0.0
K11941	0.0
K11942	2.0
K11943	0.0
K11944	0.0
K01507	44910.0
K11946	0.0
K11947	0.0
K01506	2.0
K01501	17.0
K01500	650.0
K01503	0.0
K06714	5085.0
K04750	7607.0
K12789	0.0
K12788	0.0
K11526	0.0
K10810	1.0
K11522	0.0
K11523	0.0
K08675	0.0
K08676	1.0
K08677	0.0
K08679	0.0
K11521	0.0
K10547	3697.0
K10546	3998.0
K10545	464.0
K10544	90.0
K10543	146.0
K10542	12920.0
K10541	12924.0
K10540	19953.0
K10549	446.0
K10548	3697.0
K14630	0.0
K11529	0.0
K00007	0.0
K00005	21050.0
K13444	0.0
K00003	24852.0
K00002	7924.0
K00001	11097.0
K01186	18959.0
K00009	204.0
K00008	29437.0
K10726	0.0
K10725	0.0
K08246	0.0
K00263	1.0
K00262	45099.0
K00261	64.0
K00260	2.0
K00266	103541.0
K00265	11026.0
K01200	2290.0
K01201	15044.0
K01206	96244.0
K01207	12452.0
K01205	11012.0
K01208	0.0
K01209	65927.0
K06167	11455.0
K00917	10733.0
K00912	11016.0
K00919	34207.0
K02519	33152.0
K02518	33326.0
K02517	11019.0
K02511	0.0
K02510	1684.0
K13409	0.0
K13408	0.0
K03179	11038.0
K03170	0.0
K03177	34227.0
K12574	23187.0
K12570	0.0
K12573	31980.0
K11009	0.0
K11008	0.0
K11005	0.0
K11004	0.0
K11007	0.0
K11006	0.0
K11003	0.0
K08296	4.0
K08297	9.0
K08295	0.0
K02634	0.0
K02635	0.0
K10622	0.0
K07693	2.0
K07692	0.0
K07691	0.0
K07690	0.0
K07697	0.0
K07696	7325.0
K07695	0.0
K07694	929.0
K07699	16004.0
K07698	0.0
K07079	32294.0
K07078	1305.0
K07077	0.0
K07076	3542.0
K07075	2625.0
K07074	1781.0
K07073	0.0
K07072	0.0
K07071	25.0
K07070	0.0
K14584	0.0
K11620	0.0
K09190	0.0
K11623	0.0
K05759	0.0
K08589	1.0
K11625	0.0
K11995	0.0
K01439	29424.0
K01438	12806.0
K01431	0.0
K01430	6901.0
K01433	5.0
K01432	0.0
K01434	2.0
K01437	0.0
K01436	19638.0
K05539	2.0
K14520	0.0
K12963	0.0
K12962	1.0
K12961	0.0
K12960	32767.0
K14749	0.0
K14748	0.0
K02972	0.0
K14743	0.0
K14742	32518.0
K14745	0.0
K14744	1.0
K14747	0.0
K14746	0.0
K02167	0.0
K02164	0.0
K02160	14075.0
K02168	1.0
K02169	11015.0
K10931	0.0
K03341	0.0
K03340	25417.0
K03343	0.0
K03342	5.0
K03346	77.0
K12299	0.0
K12291	0.0
K12290	0.0
K12293	0.0
K12292	0.0
K12295	0.0
K12294	0.0
K12297	8.0
K12368	0.0
K11922	0.0
K11923	0.0
K11920	0.0
K11921	0.0
K11926	0.0
K11927	4454.0
K11924	886.0
K11925	0.0
K11928	10473.0
K13181	0.0
K13219	0.0
K07262	2.0
K07263	11017.0
K07260	29018.0
K07261	0.0
K07266	0.0
K07267	1.0
K07264	1.0
K07265	2.0
K07268	0.0
K07269	0.0
K01155	6186.0
K04478	1.0
K04479	0.0
K10528	0.0
K14952	0.0
K07486	177.0
K07487	0.0
K07484	3355.0
K07485	2.0
K07482	5.0
K07483	37401.0
K07480	1.0
K07481	1370.0
K07488	0.0
K07489	0.0
K11210	0.0
K11211	0.0
K11212	0.0
K11214	6895.0
K11216	91.0
K06300	0.0
K00061	0.0
K00060	397.0
K06301	0.0
K00065	7011.0
K00064	0.0
K00067	45236.0
K00066	1.0
K00069	0.0
K00068	1462.0
K06304	0.0
K08262	0.0
K08261	0.0
K08260	0.0
K08265	0.0
K08264	0.0
K00288	0.0
K00285	6.0
K00284	18764.0
K00287	32445.0
K00286	41488.0
K00281	11016.0
K00280	0.0
K00283	10144.0
K00282	10144.0
K08088	0.0
K14198	0.0
K14199	0.0
K03452	0.0
K14194	0.0
K14195	0.0
K14196	1.0
K14197	1.0
K14192	0.0
K14193	0.0
K01880	33719.0
K01881	41204.0
K01883	34227.0
K01885	36565.0
K04618	0.0
K01887	41107.0
K01224	2071.0
K01889	34231.0
K01226	8588.0
K01227	48.0
K01220	73.0
K01222	3773.0
K01223	19262.0
K02759	6433.0
K02755	0.0
K02757	22657.0
K02756	0.0
K14998	0.0
K02750	221.0
K02753	0.0
K02752	0.0
K00939	34250.0
K00938	53.0
K00937	34030.0
K00936	106607.0
K00935	4.0
K00934	0.0
K00933	0.0
K00932	0.0
K00931	35373.0
K00930	69261.0
K01089	11014.0
K01080	0.0
K01081	17918.0
K01082	0.0
K01083	0.0
K01084	0.0
K01085	0.0
K01087	2.0
K02571	0.0
K02570	432.0
K02573	433.0
K02572	0.0
K02575	447.0
K02574	1915.0
K07780	0.0
K03488	17276.0
K03489	64.0
K03482	0.0
K03483	205.0
K03480	2373.0
K03481	2804.0
K03486	8596.0
K03487	1.0
K03484	16693.0
K03485	0.0
K02287	0.0
K02286	0.0
K02285	0.0
K02284	0.0
K02283	27643.0
K02282	452.0
K02281	0.0
K02280	0.0
K02289	0.0
K02288	0.0
K03626	0.0
K03627	0.0
K03624	49342.0
K03625	34227.0
K03151	23192.0
K03620	475.0
K03153	4.0
K08869	0.0
K03628	27928.0
K03629	34207.0
K09738	0.0
K09739	0.0
K09736	0.0
K09737	0.0
K09735	0.0
K09732	0.0
K09733	0.0
K09730	0.0
K09731	0.0
K09888	21371.0
K09889	3.0
K09880	0.0
K09882	0.0
K09883	0.0
K09884	0.0
K09887	0.0
K11027	0.0
K11026	0.0
K11025	0.0
K11024	0.0
K07679	2.0
K07678	0.0
K11021	0.0
K11020	0.0
K07675	6.0
K07674	0.0
K07676	0.0
K07671	0.0
K07670	0.0
K07673	2.0
K07672	0.0
K01117	0.0
K12048	0.0
K07019	4.0
K07018	2.0
K07011	32391.0
K07010	18953.0
K07013	2.0
K07012	18044.0
K07015	22221.0
K07014	0.0
K07017	1915.0
K07016	17.0
K10084	0.0
K08372	1694.0
K05884	1261.0
K05885	8190.0
K05886	0.0
K05887	0.0
K05880	0.0
K05881	0.0
K05882	0.0
K05883	0.0
K08902	0.0
K05739	818.0
K05888	0.0
K05889	0.0
K08903	0.0
K00547	270.0
K00544	0.0
K00545	0.0
K00542	0.0
K00543	0.0
K00540	52026.0
K00548	52371.0
K00549	7133.0
K01145	0.0
K01412	0.0
K01147	3.0
K01417	9226.0
K00038	7.0
K01143	0.0
K01142	22337.0
K01419	72.0
K00788	32539.0
K00789	41503.0
K12502	0.0
K14762	0.0
K14761	22602.0
K06195	4.0
K03819	0.0
K03818	1.0
K03814	4.0
K03817	20.0
K03816	16379.0
K03811	8339.0
K03810	116.0
K03813	3.0
K11908	0.0
K11909	0.0
K11904	0.0
K11905	0.0
K11906	0.0
K11907	0.0
K11900	0.0
K11901	0.0
K11902	0.0
K11903	2.0
K10986	20.0
K13238	0.0
K13239	0.0
K13797	0.0
K07248	1406.0
K13796	0.0
K07244	0.0
K07245	0.0
K07246	1717.0
K07240	82238.0
K07241	2.0
K07242	0.0
K07243	6.0
K01268	0.0
K05296	0.0
K02821	8488.0
K09016	0.0
K09945	0.0
K09944	0.0
K09947	2.0
K09946	2.0
K09941	2.0
K09940	2.0
K09943	0.0
K09942	20.0
K09949	0.0
K09948	0.0
K10851	2.0
K10850	1.0
K03666	5543.0
K03667	72.0
K03196	2.0
K03665	34221.0
K11275	0.0
K06012	21205.0
K00048	13818.0
K10857	0.0
K09773	552.0
K00043	1.0
K00042	12146.0
K00041	9640.0
K00040	10385.0
K00046	36222.0
K00733	0.0
K00044	0.0
K06011	0.0
K09012	0.0
K06016	3031.0
K06017	0.0
K06014	0.0
K06015	7238.0
K06019	496.0
K01075	0.0
K12221	0.0
K06444	0.0
K04632	0.0
K14977	327.0
K14974	0.0
K00958	1.0
K00951	45390.0
K00950	11719.0
K00952	282.0
K00955	1414.0
K00954	34227.0
K00957	1610.0
K00956	1594.0
K00590	2.0
K02777	1111.0
K02775	2257.0
K02774	5936.0
K02773	6940.0
K02771	219.0
K02770	12633.0
K02779	592.0
K02778	0.0
K01606	0.0
K01607	28726.0
K01604	0.0
K01605	0.0
K01602	2.0
K01601	4.0
K03750	1417.0
K01609	29638.0
K02553	3.0
K02804	10402.0
K02551	11050.0
K02806	27.0
K02557	30282.0
K02800	863.0
K05275	0.0
K02802	0.0
K13300	0.0
K02558	4.0
K02809	1.0
K02808	0.0
K03600	3.0
K03601	34227.0
K03602	33797.0
K03603	0.0
K03604	8257.0
K03605	22.0
K03606	4.0
K03607	1.0
K03608	18181.0
K03609	29503.0
K06078	0.0
K06079	1.0
K09710	34204.0
K09711	0.0
K09712	0.0
K06073	0.0
K06074	0.0
K06075	1.0
K06076	3.0
K06077	3.0
K06382	14571.0
K06383	11330.0
K06380	0.0
K06381	24100.0
K06386	0.0
K06387	15351.0
K06384	1093.0
K06385	18698.0
K06388	0.0
K06389	0.0
K12466	0.0
K12468	0.0
K07657	3.0
K07656	0.0
K07655	0.0
K07654	0.0
K07653	0.0
K07652	3684.0
K07651	21.0
K07650	152.0
K07659	2.0
K07658	32178.0
K11041	404.0
K11040	0.0
K11043	0.0
K11042	0.0
K11045	0.0
K11044	0.0
K11047	0.0
K11046	0.0
K11049	0.0
K11048	0.0
K07387	11012.0
K07386	11157.0
K06926	26178.0
K06927	46.0
K06924	0.0
K06925	34227.0
K06922	0.0
K06923	22412.0
K06920	231.0
K06921	15570.0
K06928	3074.0
K06929	739.0
K07033	25938.0
K07032	148.0
K07031	8934.0
K07030	21169.0
K07037	11733.0
K07035	18834.0
K07034	20.0
K07039	2.0
K07038	864.0
K10829	0.0
K00384	65397.0
K00385	3489.0
K00386	0.0
K00387	0.0
K00380	5.0
K00381	5.0
K00382	27658.0
K00383	34.0
K00389	0.0
K01387	0.0
K01385	0.0
K01389	0.0
K09158	1.0
K09159	3.0
K09156	0.0
K09157	23073.0
K09154	2.0
K09155	3035.0
K09152	0.0
K09153	9871.0
K09150	0.0
K09151	24.0
K05970	18840.0
K05714	0.0
K05715	0.0
K05710	0.0
K05711	0.0
K05712	0.0
K05713	0.0
K00560	27241.0
K00561	32.0
K00563	4557.0
K00564	846.0
K00566	45968.0
K00567	32773.0
K00568	10.0
K00569	1.0
K05575	0.0
K01169	0.0
K01167	2.0
K01166	0.0
K05577	1.0
K01163	12093.0
K01161	0.0
K01160	0.0
K05578	0.0
K05579	0.0
K08092	3177.0
K08093	128.0
K08094	4693.0
K08095	0.0
K08096	0.0
K08097	20.0
K02254	0.0
K02255	0.0
K01743	0.0
K02251	20.0
K02061	0.0
K01741	0.0
K02060	0.0
K00114	8.0
K02122	25577.0
K02123	35963.0
K02120	36864.0
K02121	32205.0
K02124	36871.0
K03837	0.0
K03836	0.0
K03835	0.0
K03834	0.0
K03833	3570.0
K03832	11024.0
K03831	3.0
K03830	11043.0
K00443	0.0
K03839	11014.0
K02067	5.0
K10189	17590.0
K13038	43435.0
K13787	1954.0
K13788	1.0
K13789	85442.0
K10188	18424.0
K12255	0.0
K12254	0.0
K12257	28298.0
K12256	2.0
K12251	3012.0
K12250	0.0
K12253	0.0
K12252	0.0
K13252	917.0
K13256	49.0
K13255	0.0
K12079	0.0
K12078	0.0
K12071	0.0
K12070	0.0
K12073	0.0
K12072	2.0
K09912	0.0
K06236	0.0
K06237	0.0
K05519	0.0
K09914	0.0
K11788	0.0
K11782	0.0
K11780	0.0
K11781	0.0
K11787	0.0
K11784	0.0
K11530	0.0
K12787	0.0
K12786	0.0
K12785	0.0
K12784	0.0
K06718	1.0
K09969	0.0
K09968	1.0
K09967	6889.0
K09966	3.0
K09965	0.0
K09964	2.0
K09963	4555.0
K09962	1.0
K09961	0.0
K09960	0.0
K11527	1.0
K11524	0.0
K11525	0.0
K11250	1.0
K11253	0.0
K11258	0.0
K11528	0.0
K00713	0.0
K00712	20.0
K10780	0.0
K10783	174.0
K10125	0.0
K10124	0.0
K10126	0.0
K10121	20.0
K10123	0.0
K10122	20.0
K04652	8811.0
K04653	8029.0
K04651	15576.0
K04656	8032.0
K04654	8032.0
K04655	8366.0
K00973	29912.0
K00972	1412.0
K00971	21492.0
K00970	11016.0
K00975	56796.0
K00974	70198.0
K00979	13180.0
K00978	2736.0
K14954	0.0
K14955	0.0
K14956	0.0
K06178	18453.0
K01596	2256.0
K01597	53.0
K01594	0.0
K01595	32.0
K01592	0.0
K01593	0.0
K01590	6.0
K01591	34135.0
K01598	26.0
K01599	66310.0
K02711	0.0
K02710	0.0
K02713	0.0
K02712	0.0
K02714	0.0
K02717	0.0
K02716	0.0
K02719	0.0
K02718	0.0
K03449	6889.0
K03446	11036.0
K03444	0.0
K03445	0.0
K03442	32704.0
K01620	26608.0
K01621	3006.0
K01622	0.0
K01623	8429.0
K01624	68091.0
K01625	61000.0
K01626	16608.0
K01627	11017.0
K01628	23431.0
K01629	6951.0
K05299	20.0
K02829	1.0
K02828	1.0
K02827	1.0
K02826	1.0
K02825	1314.0
K02824	21465.0
K02823	34108.0
K02822	11297.0
K03198	0.0
K03199	0.0
K03668	0.0
K03669	2.0
K03190	6901.0
K03191	14.0
K03660	30403.0
K03194	0.0
K03195	2.0
K03664	34227.0
K03197	0.0
K09772	23102.0
K06013	3.0
K09770	696.0
K09771	4.0
K09776	4.0
K09777	18922.0
K09774	3.0
K09775	15504.0
K09778	1043.0
K09779	21213.0
K06269	0.0
K06323	0.0
K11624	0.0
K02991	0.0
K02990	33185.0
K02624	2.0
K02240	222.0
K08282	5.0
K12440	0.0
K12441	0.0
K12442	0.0
K12443	0.0
K12444	0.0
K12445	0.0
K12449	0.0
K02247	0.0
K07637	0.0
K07636	33748.0
K07639	0.0
K07638	3.0
K11069	17155.0
K11068	21672.0
K11063	0.0
K11062	0.0
K11061	0.0
K11060	0.0
K11066	0.0
K11065	11043.0
K06900	0.0
K06901	25970.0
K06902	4381.0
K06903	1383.0
K06904	1051.0
K06905	2408.0
K06906	1134.0
K06907	2855.0
K06908	2409.0
K06909	27.0
K10821	0.0
K05905	0.0
K05904	0.0
K05906	0.0
K05900	0.0
K05903	27.0
K01406	0.0
K05909	0.0
K05908	0.0
K00368	0.0
K00369	0.0
K00366	1409.0
K00367	0.0
K00364	53.0
K00365	0.0
K00362	5.0
K00363	4.0
K00360	0.0
```
