## Extended Data File 1 for "Diet induces reproducible alterations in the mouse and human gut microbiome": SRS3588759_SRR7584126.picrust_nol

```
# Constructed from biom file
#OTU ID	SRR7584126
K01365	0.0
K01364	0.0
K01361	23.0
K01360	0.0
K01362	20007.0
K02249	0.0
K05841	0.0
K05844	0.0
K05845	23.0
K05846	17198.0
K05847	14311.0
K00508	0.0
K00500	6.0
K00507	7.0
K00504	0.0
K00505	0.0
K12521	0.0
K01101	10514.0
K01103	5.0
K12520	0.0
K01104	90082.0
K05592	20177.0
K05593	19078.0
K05590	0.0
K05591	7.0
K05596	6.0
K05597	5.0
K05594	0.0
K05595	8.0
K05599	0.0
K11964	0.0
K11962	0.0
K14540	28983.0
K12529	0.0
K12528	0.0
K06353	0.0
K02456	43.0
K02457	6.0
K02454	19.0
K02455	7.0
K02452	6.0
K02453	13.0
K02450	6.0
K02103	11850.0
K08138	0.0
K02108	31284.0
K02109	40233.0
K02458	7.0
K02459	7.0
K08137	0.0
K03851	0.0
K03850	0.0
K03852	0.0
K03855	11.0
K03856	30520.0
K13018	0.0
K13019	0.0
K13010	5.0
K13011	0.0
K13012	1041.0
K13013	0.0
K13014	0.0
K13015	2.0
K13016	0.0
K13017	0.0
K08566	0.0
K08567	12.0
K13274	0.0
K13275	0.0
K13276	0.0
K13277	0.0
K03275	0.0
K03274	0.0
K03277	0.0
K03276	0.0
K03271	19182.0
K03270	14079.0
K03273	1026.0
K03272	8971.0
K03279	0.0
K03278	0.0
K11022	0.0
K12277	0.0
K12276	0.0
K12270	5.0
K11058	0.0
K12279	0.0
K12278	0.0
K07557	0.0
K07550	0.0
K07552	5003.0
K06319	0.0
K09909	0.0
K09908	0.0
K12051	0.0
K12050	0.0
K12057	5.0
K12056	5.0
K06221	1.0
K09900	0.0
K09903	34104.0
K09902	0.0
K09904	0.0
K09907	0.0
K09906	0.0
K11501	0.0
K03234	0.0
K00773	33568.0
K00772	50.0
K00777	5.0
K00776	0.0
K06313	917.0
K06315	0.0
K05574	0.0
K10201	34.0
K07176	0.0
K07177	557.0
K07174	0.0
K07175	919.0
K07172	7.0
K07173	14311.0
K07170	6499.0
K07171	66220.0
K07178	6.0
K07179	0.0
K00195	0.0
K00194	138.0
K00197	140.0
K00196	0.0
K00191	0.0
K00190	11.0
K00193	0.0
K00192	0.0
K00198	2592.0
K06405	27575.0
K10109	6440.0
K10108	22712.0
K10107	5.0
K01828	0.0
K01829	0.0
K01826	1.0
K01825	2.0
K01822	1.0
K01823	558.0
K01820	0.0
K01821	602.0
K00999	0.0
K00998	15510.0
K00995	55856.0
K00997	3912.0
K00996	0.0
K00991	41916.0
K00990	7.0
K00992	6.0
K11028	0.0
K02622	5574.0
K02625	0.0
K03564	18404.0
K13489	0.0
K13488	0.0
K13483	0.0
K13482	6.0
K13481	6.0
K13480	0.0
K13487	0.0
K13486	0.0
K14680	0.0
K14681	0.0
K14682	7.0
K08358	128.0
K08357	127.0
K08356	0.0
K08355	0.0
K03469	33634.0
K03462	0.0
K03464	0.0
K03465	9755.0
K03466	34409.0
K01648	0.0
K01649	42848.0
K01643	6356.0
K01640	3797.0
K01641	557.0
K01646	1071.0
K01647	41268.0
K01644	6389.0
K02597	6.0
K02626	11.0
K02595	0.0
K02594	1026.0
K02593	0.0
K02592	913.0
K02591	1950.0
K02590	9993.0
K02598	1188.0
K02849	0.0
K14061	0.0
K14062	0.0
K14063	0.0
K14064	0.0
K14065	0.0
K14067	5.0
K02841	6.0
K02840	65.0
K02843	6.0
K02844	0.0
K02847	0.0
K02846	0.0
K02102	0.0
K09758	60.0
K06039	1.0
K06034	0.0
K06036	0.0
K06037	0.0
K06032	0.0
K01581	583.0
K02702	0.0
K02659	7.0
K13490	0.0
K13491	0.0
K03644	4996.0
K03645	0.0
K03646	7.0
K03647	1003.0
K03640	8.0
K03641	7.0
K03642	13.0
K03643	7.0
K03648	28852.0
K03649	2.0
K06694	0.0
K11814	0.0
K12428	0.0
K12429	0.0
K12422	0.0
K12423	0.0
K12420	0.0
K12421	0.0
K12426	0.0
K12427	0.0
K12424	0.0
K12425	0.0
K07349	0.0
K07348	0.0
K05380	0.0
K07345	1.0
K07344	0.0
K07347	1.0
K07346	1.0
K07341	10144.0
K07340	1.0
K07343	10178.0
K07342	0.0
K06968	1.0
K06969	53466.0
K06962	218.0
K06963	0.0
K06960	28551.0
K06961	0.0
K06966	5611.0
K06967	28981.0
K06964	0.0
K06965	0.0
K08995	1.0
K08994	7.0
K08997	0.0
K08996	473.0
K08990	0.0
K08993	0.0
K08992	0.0
K08999	128.0
K08998	24028.0
K08344	0.0
K08345	0.0
K08346	0.0
K14940	0.0
K02724	0.0
K08349	0.0
K11815	0.0
K05929	0.0
K05928	0.0
K05927	0.0
K05924	0.0
K05922	0.0
K05921	1.0
K00349	4988.0
K00698	0.0
K00340	5006.0
K00341	5006.0
K00690	13300.0
K00343	5006.0
K00344	18.0
K00697	6.0
K00346	4988.0
K00347	4988.0
K09116	9342.0
K09117	28138.0
K05337	5743.0
K09118	12.0
K09119	0.0
K02106	826.0
K05823	17.0
K05820	2.0
K05826	0.0
K05827	0.0
K02100	0.0
K02101	0.0
K00524	0.0
K00525	20794.0
K00526	13609.0
K00527	59555.0
K00520	2.0
K00522	0.0
K00523	7.0
K02451	5.0
K00528	33530.0
K00529	10.0
K00025	0.0
K14215	0.0
K14213	0.0
K03453	5566.0
K00796	15397.0
K05339	19.0
K00027	31605.0
K00794	13224.0
K00793	12750.0
K01347	0.0
K01346	0.0
K01344	0.0
K01343	0.0
K00791	34105.0
K01340	0.0
K00790	57330.0
K02694	0.0
K02696	0.0
K02697	0.0
K02690	0.0
K02691	127.0
K02692	0.0
K02693	0.0
K02698	0.0
K02699	0.0
K00836	0.0
K00837	5055.0
K00835	0.0
K00832	53.0
K00833	5004.0
K00830	12.0
K00831	32524.0
K00839	42.0
K04335	0.0
K04334	0.0
K01120	2.0
K01126	28928.0
K04333	0.0
K01129	28339.0
K01128	0.0
K04339	0.0
K04338	0.0
K02470	62394.0
K02471	2.0
K02472	0.0
K02473	0.0
K02474	14008.0
K02475	20.0
K02476	20.0
K02477	14162.0
K02478	0.0
K02479	11.0
K09019	0.0
K01267	22428.0
K13074	0.0
K13075	0.0
K11441	0.0
K14055	0.0
K13299	0.0
K13292	29934.0
K14057	0.0
K14056	0.0
K02856	0.0
K02585	1101.0
K12211	0.0
K12210	0.0
K12213	0.0
K12212	0.0
K12215	0.0
K02854	0.0
K12217	5.0
K12216	0.0
K12219	0.0
K12218	5.0
K02855	1.0
K08692	5.0
K08693	17.0
K08690	0.0
K08691	5.0
K08696	0.0
K08697	0.0
K11748	0.0
K11749	33290.0
K11746	0.0
K11747	6.0
K11744	0.0
K11745	0.0
K11742	0.0
K11743	8988.0
K11740	0.0
K11741	54.0
K13920	833.0
K13921	1.0
K13922	12769.0
K13923	1.0
K13924	1.0
K13925	0.0
K13926	1.0
K13927	3880.0
K13928	5.0
K13929	10.0
K09923	1.0
K09922	4995.0
K06201	16625.0
K06200	16953.0
K06207	24347.0
K06206	12429.0
K06205	0.0
K09924	6.0
K09929	0.0
K06208	915.0
K00759	29635.0
K00758	1.0
K00752	0.0
K00757	32171.0
K00756	11901.0
K00754	44178.0
K06001	16376.0
K05557	0.0
K09766	2606.0
K05554	0.0
K07475	0.0
K07150	15329.0
K07151	0.0
K07152	14.0
K07153	0.0
K07154	7596.0
K07155	0.0
K07156	1.0
K07157	6.0
K07406	34692.0
K07407	64475.0
K07404	29503.0
K07405	4988.0
K07402	24858.0
K07403	1.0
K07400	0.0
K07401	0.0
K01808	35658.0
K01809	17649.0
K01800	6.0
K01801	0.0
K01802	5117.0
K01803	36434.0
K01804	14705.0
K01805	918.0
K01807	9558.0
K09718	0.0
K14668	0.0
K14669	0.0
K14666	0.0
K14667	0.0
K01664	23.0
K01665	5025.0
K01666	12600.0
K01667	6078.0
K01660	0.0
K01661	149.0
K01662	26018.0
K01663	0.0
K01668	33.0
K01669	27.0
K02863	34104.0
K02862	0.0
K02860	33123.0
K02867	34104.0
K02866	0.0
K02864	31948.0
K02869	0.0
K05362	0.0
K05365	1.0
K03402	27819.0
K03403	0.0
K03400	0.0
K03406	178502.0
K03407	25158.0
K03404	0.0
K03405	0.0
K03408	43375.0
K03409	1029.0
K02315	36278.0
K02314	34131.0
K02317	0.0
K02316	33610.0
K02313	34104.0
K02312	2.0
K02319	0.0
K12405	0.0
K12152	0.0
K12151	0.0
K07091	7.0
K07090	46242.0
K07093	13.0
K07092	0.0
K07095	42411.0
K07094	0.0
K07097	0.0
K07096	0.0
K07099	6003.0
K07098	53044.0
K11175	33566.0
K11174	0.0
K11177	1.0
K11176	0.0
K11173	0.0
K11179	11.0
K11178	1.0
K00322	0.0
K00320	0.0
K00321	0.0
K00326	0.0
K00324	58.0
K00325	21.0
K00329	6.0
K05945	0.0
K05944	0.0
K05947	0.0
K05946	7057.0
K06944	0.0
K06945	0.0
K06946	0.0
K06415	922.0
K06940	21124.0
K06941	36260.0
K06942	34104.0
K06943	0.0
K10806	7.0
K10807	0.0
K10804	14.0
K10805	1.0
K06948	107.0
K06949	42299.0
K06418	0.0
K09138	2.0
K09139	0.0
K09134	10402.0
K09135	0.0
K09136	1.0
K09137	13.0
K09130	0.0
K09131	139.0
K09132	8970.0
K09133	0.0
K05808	33559.0
K05809	0.0
K05804	8971.0
K05805	6.0
K05806	0.0
K05807	4995.0
K05800	0.0
K05801	1.0
K05802	0.0
K05803	0.0
K01044	1.0
K01045	0.0
K01046	960.0
K02068	23.0
K04561	2.0
K01042	3850.0
K05568	31425.0
K05567	11963.0
K14273	0.0
K14275	0.0
K14274	177.0
K02062	0.0
K05245	0.0
K05564	2.0
K01048	2662.0
K02066	4997.0
K01322	4988.0
K01325	0.0
K02065	4997.0
K01326	0.0
K05560	2.0
K02243	578.0
K08930	0.0
K02679	0.0
K02676	7.0
K02674	7.0
K02675	0.0
K02672	7.0
K02241	1702.0
K02670	13.0
K02671	7.0
K00810	0.0
K00811	4989.0
K00812	3833.0
K00813	0.0
K00814	0.0
K00817	32574.0
K00818	5129.0
K00819	6.0
K02530	491.0
K02245	578.0
K02244	556.0
K01499	5.0
K01498	0.0
K01493	34116.0
K01492	291.0
K01491	76523.0
K01497	12.0
K01496	335.0
K01495	23076.0
K01494	9972.0
K02418	21637.0
K02419	25620.0
K14492	0.0
K02412	23936.0
K02413	24832.0
K02410	25620.0
K02411	12985.0
K02416	25620.0
K02417	16709.0
K02414	1708.0
K02415	19.0
K00120	0.0
K00121	1717.0
K00430	0.0
K13058	0.0
K13059	0.0
K13727	1.0
K13057	0.0
K13722	0.0
K13051	2.0
K13052	14647.0
K00435	0.0
K12054	0.0
K03239	0.0
K03238	0.0
K03231	0.0
K03230	0.0
K03232	0.0
K12059	5.0
K03237	0.0
K03236	0.0
K12058	5.0
K12239	0.0
K12238	0.0
K12235	0.0
K12234	3784.0
K13942	0.0
K13940	20666.0
K13941	0.0
K12097	0.0
K12096	0.0
K12095	0.0
K12094	0.0
K12093	0.0
K12092	0.0
K12091	0.0
K12090	0.0
K12099	0.0
K12098	0.0
K06356	0.0
K05992	0.0
K03540	0.0
K06331	10857.0
K06330	16.0
K07138	34938.0
K07139	22294.0
K11811	6.0
K07132	4889.0
K07133	93512.0
K07130	27984.0
K07131	1.0
K07137	60104.0
K07134	0.0
K07135	0.0
K01860	0.0
K01866	34121.0
K01867	34120.0
K01865	33.0
K01868	44408.0
K01869	34104.0
K06140	7.0
K04766	0.0
K04767	33.0
K04764	7.0
K04762	4996.0
K04763	40650.0
K04760	7.0
K04761	940.0
K04768	0.0
K04769	26666.0
K08313	24.0
K08312	0.0
K08311	7.0
K08310	7.0
K08317	36.0
K08316	23323.0
K08315	0.0
K08314	833.0
K05149	0.0
K08319	0.0
K08318	0.0
K06339	0.0
K14648	0.0
K14392	23.0
K14393	13.0
K14645	10.0
K14647	0.0
K01689	43785.0
K01686	40120.0
K01687	54377.0
K01684	9368.0
K01685	23656.0
K01682	7.0
K01681	32823.0
K05308	0.0
K02889	0.0
K02888	34103.0
K02885	0.0
K02884	34104.0
K02887	34104.0
K02886	34104.0
K02881	34104.0
K02883	0.0
K13743	0.0
K02086	96.0
K02081	3137.0
K02080	0.0
K02083	1706.0
K02082	513.0
K13831	0.0
K03428	0.0
K03429	13577.0
K03424	47894.0
K03935	0.0
K03932	0.0
K03933	36.0
K03930	9783.0
K03931	18.0
K02339	7.0
K02338	34104.0
K02337	32346.0
K02336	0.0
K02335	43057.0
K02334	11200.0
K02330	0.0
K03688	14728.0
K03689	0.0
K03680	177.0
K03683	0.0
K03684	128.0
K03685	34104.0
K03686	73968.0
K03687	32485.0
K07301	21881.0
K07300	6.0
K07303	11.0
K07302	12.0
K07305	93.0
K07304	584.0
K07307	3396.0
K07306	508.0
K07309	127.0
K07308	525.0
K02617	1.0
K02610	6.0
K02963	34104.0
K02612	6.0
K02961	31605.0
K09686	93032.0
K09687	238885.0
K09684	942.0
K09685	1513.0
K09682	0.0
K09683	0.0
K09680	1.0
K09681	0.0
K09688	5.0
K09689	5.0
K05962	8.0
K05961	0.0
K05967	38.0
K05966	96.0
K11159	0.0
K05964	85.0
K05968	0.0
K11152	0.0
K00309	0.0
K00658	8.0
K00304	0.0
K00305	0.0
K00654	0.0
K00655	56171.0
K00652	4996.0
K00301	0.0
K00302	9354.0
K00303	14.0
K10828	0.0
K06431	0.0
K06432	0.0
K06433	0.0
K06434	11.0
K06436	1029.0
K06437	0.0
K10820	177.0
K06439	0.0
K10822	0.0
K10823	0.0
K10826	0.0
K09167	1203.0
K06322	0.0
K14117	0.0
K14259	0.0
K14257	0.0
K01308	1270.0
K01303	22.0
K01301	0.0
K01305	763.0
K01304	1603.0
K02658	7.0
K00672	5.0
K02650	8324.0
K02651	7.0
K02652	18334.0
K02653	24085.0
K02654	64738.0
K05687	0.0
K02656	7.0
K05685	7.0
K00878	27475.0
K00879	2610.0
K00872	1284.0
K00873	33977.0
K00870	0.0
K00876	40829.0
K00877	0.0
K00874	43247.0
K00875	0.0
K04487	59376.0
K04486	32854.0
K04485	33955.0
K04484	0.0
K04483	0.0
K04482	0.0
K04480	0.0
K04488	37664.0
K12049	0.0
K13693	0.0
K13706	0.0
K13694	1.0
K13695	0.0
K05977	0.0
K09516	0.0
K02434	41936.0
K02435	40183.0
K02436	113.0
K02437	18704.0
K05350	12458.0
K02431	11051.0
K08100	0.0
K02433	41971.0
K02438	31212.0
K02439	5.0
K03745	2.0
K03744	12899.0
K03747	6.0
K03210	33954.0
K03217	33874.0
K03216	28989.0
K03215	7.0
K03742	29856.0
K03219	0.0
K03218	34125.0
K03749	7.0
K03748	1.0
K02383	0.0
K06327	0.0
K06320	10727.0
K07238	38014.0
K09479	0.0
K09478	0.0
K09475	0.0
K09474	0.0
K09477	0.0
K09476	0.0
K09471	5.0
K09470	0.0
K09473	0.0
K09472	5.0
K07543	0.0
K06898	24817.0
K13967	0.0
K13963	10983.0
K07545	0.0
K00737	8986.0
K05345	0.0
K11706	0.0
K11707	2.0
K11704	0.0
K11705	0.0
K11708	2.0
K11709	1.0
K05588	0.0
K07114	27281.0
K07443	14324.0
K07116	0.0
K07117	10.0
K07110	1.0
K07447	34099.0
K07112	3930.0
K07113	1.0
K07448	10670.0
K07118	1604.0
K07119	11.0
K10619	0.0
K10618	0.0
K10617	0.0
K10616	0.0
K01848	5.0
K01849	5.0
K01844	2507.0
K01845	12067.0
K01846	12.0
K01847	9984.0
K01840	45789.0
K01841	122.0
K01842	0.0
K01843	3019.0
K06219	0.0
K10832	0.0
K05348	0.0
K14203	0.0
K08483	29694.0
K08482	0.0
K08481	0.0
K08480	0.0
K08485	0.0
K08484	0.0
K00464	0.0
K00467	0.0
K00466	0.0
K00461	0.0
K00460	0.0
K00463	0.0
K00462	0.0
K04509	0.0
K00469	0.0
K00468	0.0
K08645	0.0
K04744	7.0
K01518	0.0
K01519	0.0
K04748	6.0
K04749	1024.0
K01514	6.0
K01515	47350.0
K01512	20882.0
K01510	0.0
K14623	948.0
K14626	0.0
K14627	0.0
K14628	0.0
K14629	0.0
K03918	0.0
K03919	7.0
K12372	1.0
K12373	33935.0
K12370	1.0
K12371	1.0
K02359	0.0
K02358	34121.0
K02351	0.0
K02352	0.0
K02355	65939.0
K02357	34104.0
K02356	34641.0
K13574	0.0
K13573	0.0
K13572	0.0
K13571	0.0
K13570	0.0
K12112	0.0
K12113	0.0
K12110	0.0
K12111	1958.0
K07329	0.0
K07328	0.0
K07323	7.0
K07322	9983.0
K07321	1057.0
K07320	7.0
K07327	0.0
K07326	0.0
K07325	0.0
K07324	0.0
K08163	0.0
K06180	77792.0
K06181	1.0
K06182	22408.0
K06183	28209.0
K06186	7.0
K06187	34104.0
K06188	1847.0
K06189	7.0
K08359	0.0
K07589	0.0
K07588	5000.0
K07587	0.0
K07586	9512.0
K07585	0.0
K07584	29097.0
K07583	0.0
K07582	0.0
K07581	0.0
K07580	0.0
K11139	0.0
K05989	59275.0
K05988	0.0
K05985	4770.0
K05987	0.0
K05986	0.0
K10843	0.0
K08354	0.0
K10844	0.0
K10848	5.0
K00673	0.0
K00674	5055.0
K00675	128.0
K00676	29157.0
K00677	4996.0
K06988	3.0
K06989	1197.0
K08351	0.0
K06980	7.0
K06981	0.0
K06982	0.0
K08350	0.0
K06984	0.0
K06985	12.0
K06986	0.0
K06987	19520.0
K02445	9931.0
K02444	10008.0
K00582	0.0
K00583	0.0
K00580	0.0
K02110	32106.0
K00586	0.0
K00587	0.0
K00584	11.0
K08921	0.0
K02441	35.0
K00588	0.0
K08922	0.0
K02440	2777.0
K00018	39737.0
K08923	0.0
K02443	11697.0
K00019	7.0
K02442	0.0
K08925	0.0
K08926	0.0
K08927	0.0
K03149	3703.0
K06604	0.0
K00015	0.0
K01989	32706.0
K00854	64396.0
K00855	11.0
K00856	7.0
K00857	5288.0
K00850	92803.0
K00851	494.0
K00852	35222.0
K00853	1463.0
K00858	34109.0
K00859	31144.0
K01181	10731.0
K01180	0.0
K01183	9878.0
K01182	33500.0
K01185	4992.0
K01184	0.0
K01187	49358.0
K01188	27165.0
K02596	2.0
K13766	7.0
K13767	2.0
K13003	0.0
K13002	0.0
K13000	0.0
K02984	0.0
K02986	34105.0
K02987	0.0
K02636	0.0
K02982	25134.0
K02983	0.0
K02638	0.0
K02639	0.0
K02988	33316.0
K08298	254.0
K08299	0.0
K03583	1.0
K03582	1.0
K03581	30656.0
K03580	0.0
K03587	5123.0
K03586	7.0
K03585	9986.0
K03584	34081.0
K03589	30020.0
K03588	59239.0
K01725	6.0
K01724	7.0
K01727	36.0
K01726	17851.0
K01721	0.0
K01720	0.0
K01722	0.0
K13008	0.0
K01729	0.0
K01728	16.0
K09530	0.0
K09539	0.0
K02188	26416.0
K02189	26416.0
K02182	1.0
K02183	0.0
K03769	3900.0
K03768	54551.0
K03767	26.0
K03765	0.0
K03764	0.0
K03763	60396.0
K03762	127.0
K03761	0.0
K03760	7.0
K09457	396.0
K09456	0.0
K09459	120.0
K09458	33682.0
K00602	70617.0
K13988	0.0
K13985	0.0
K09981	5.0
K09980	0.0
K09983	6.0
K09982	0.0
K09985	0.0
K09984	5.0
K09987	0.0
K09986	0.0
K09989	14896.0
K09988	13070.0
K12583	0.0
K12582	0.0
K12589	0.0
K11720	7.0
K09759	13309.0
K10985	1.0
K10984	494.0
K07468	0.0
K07469	0.0
K07464	23991.0
K07465	0.0
K07466	0.0
K07467	13444.0
K07460	24442.0
K07461	9963.0
K07462	33649.0
K07463	0.0
K10679	1.0
K10678	0.0
K10671	0.0
K10670	22772.0
K10673	0.0
K10672	1791.0
K10674	0.0
K10677	1.0
K10676	0.0
K08726	0.0
K08724	559.0
K08722	5113.0
K08723	0.0
K08720	0.0
K08721	0.0
K08728	538.0
K10187	0.0
K00119	6.0
K00118	0.0
K00449	1.0
K00448	0.0
K00115	0.0
K00446	12.0
K00117	5.0
K00116	8.0
K00111	33470.0
K00442	0.0
K00113	0.0
K00112	0.0
K01539	0.0
K01531	16884.0
K04720	30114.0
K01533	34126.0
K01534	75327.0
K01535	0.0
K01537	38948.0
K14358	0.0
K14605	0.0
K14606	0.0
K00413	7.0
K10120	66.0
K05600	0.0
K05777	6.0
K03972	0.0
K03973	1841.0
K03970	0.0
K03971	0.0
K03976	34085.0
K03977	34104.0
K03974	0.0
K03975	6574.0
K03978	34104.0
K03979	34104.0
K13378	4989.0
K02372	31531.0
K02371	32384.0
K02377	14111.0
K02379	150.0
K03396	0.0
K03397	0.0
K03394	25234.0
K03395	0.0
K03392	0.0
K03393	0.0
K03390	5001.0
K03391	0.0
K03399	41.0
K03027	0.0
K12136	0.0
K12137	11.0
K06610	65.0
K12138	0.0
K12139	0.0
K11444	0.0
K11440	1.0
K11443	0.0
K11442	0.0
K00612	8.0
K00613	127.0
K00610	27508.0
K00611	27980.0
K00616	15550.0
K00617	0.0
K00614	0.0
K00615	115162.0
K00619	17.0
K10863	0.0
K07874	0.0
K06234	0.0
K10240	0.0
K10241	0.0
K10242	0.0
K10243	0.0
K04110	1.0
K04113	0.0
K04112	0.0
K04115	0.0
K04114	0.0
K04117	0.0
K04116	0.0
K04118	0.0
K05517	0.0
K07705	1705.0
K07704	1844.0
K07707	9464.0
K07706	9872.0
K07701	0.0
K07700	0.0
K07703	0.0
K07702	0.0
K07709	0.0
K07708	7.0
K01955	61465.0
K13042	0.0
K09934	0.0
K09935	13221.0
K06216	557.0
K09937	6.0
K13745	0.0
K13746	0.0
K13747	20011.0
K13740	0.0
K13741	0.0
K13742	0.0
K06211	8987.0
K06212	128.0
K09933	6.0
K02618	1.0
K02619	5000.0
K02968	33290.0
K02966	0.0
K02967	34104.0
K02616	1.0
K02965	34104.0
K02962	0.0
K02611	6.0
K02613	7.0
K03569	58212.0
K03568	55.0
K03565	34082.0
K06218	1.0
K03567	0.0
K03566	8.0
K03561	10003.0
K03560	7.0
K03563	32844.0
K03562	7.0
K06430	0.0
K01709	2007.0
K01708	0.0
K01707	0.0
K01706	1057.0
K01705	0.0
K01704	86182.0
K01703	87008.0
K01702	0.0
K14165	0.0
K14164	0.0
K14166	0.0
K14161	12.0
K14160	12.0
K14162	12.0
K05396	1041.0
K03709	2988.0
K03708	1105.0
K08160	0.0
K03701	48282.0
K03700	23165.0
K03703	23515.0
K03702	34104.0
K03705	29115.0
K03704	39826.0
K03707	3959.0
K03706	22477.0
K06289	0.0
K06288	0.0
K06283	25666.0
K06282	156.0
K06281	161.0
K06287	33571.0
K06286	557.0
K06285	915.0
K06284	14575.0
K08161	1092.0
K07540	0.0
K06438	18565.0
K06869	0.0
K06868	0.0
K06867	24.0
K06866	0.0
K06865	0.0
K06864	17587.0
K06863	0.0
K06862	0.0
K06861	5173.0
K06860	0.0
K12659	0.0
K12658	0.0
K07547	0.0
K07546	0.0
K15023	0.0
K15022	0.0
K15020	0.0
K15024	16884.0
K08700	0.0
K08162	8970.0
K07544	0.0
K00137	0.0
K00135	593.0
K00134	34142.0
K00133	34039.0
K00132	50.0
K00131	2.0
K00130	8974.0
K00139	0.0
K00138	0.0
K00429	5.0
K00428	4990.0
K00421	0.0
K00423	0.0
K00425	5690.0
K00427	0.0
K00426	5690.0
K14292	0.0
K14379	0.0
K14370	0.0
K14371	0.0
K14372	0.0
K14373	0.0
K14374	0.0
K14375	0.0
K09845	0.0
K14082	0.0
K14083	32.0
K14080	0.0
K14081	0.0
K14086	8986.0
K14087	9113.0
K14084	124.0
K14088	9113.0
K14089	8986.0
K01552	14803.0
K01551	1878.0
K01556	0.0
K01557	0.0
K01554	1.0
K01555	6.0
K04708	0.0
K03955	0.0
K13689	0.0
K13688	179.0
K13683	0.0
K13685	5300.0
K13684	0.0
K13687	0.0
K13686	0.0
K14159	0.0
K02399	1.0
K02398	2659.0
K02395	2612.0
K02394	7.0
K02397	11596.0
K02396	29854.0
K02391	7.0
K02390	25636.0
K02393	7.0
K02392	46179.0
K13533	0.0
K13532	0.0
K13531	19.0
K13530	17.0
K01550	0.0
K05658	0.0
K14054	2.0
K02601	36564.0
K02970	33050.0
K05378	0.0
K12339	7.0
K14060	0.0
K11687	0.0
K11686	0.0
K11685	0.0
K11689	5075.0
K11688	3948.0
K08939	0.0
K03048	557.0
K03049	0.0
K13821	9.0
K13820	0.0
K03042	0.0
K03043	33296.0
K03040	32419.0
K03041	0.0
K03046	33317.0
K03047	0.0
K03044	0.0
K03045	0.0
K00348	4988.0
K09847	0.0
K00692	474.0
K00638	25990.0
K00639	7792.0
K00693	0.0
K00634	15087.0
K00635	0.0
K00630	0.0
K00631	0.0
K00632	2529.0
K00633	11787.0
K00691	558.0
K00696	0.0
K00694	151.0
K00695	0.0
K10854	1.0
K07811	0.0
K07810	0.0
K07813	24054.0
K07812	127.0
K07814	9205.0
K07816	1077.0
K00090	6.0
K00091	9110.0
K00094	832.0
K00096	11017.0
K00097	11064.0
K00098	0.0
K00099	32760.0
K10228	0.0
K10229	0.0
K12548	0.0
K10222	0.0
K10220	0.0
K10221	0.0
K10227	5.0
K05822	1.0
K01949	0.0
K01945	33566.0
K01947	0.0
K01946	0.0
K01941	4.0
K01940	32696.0
K06357	0.0
K07729	85525.0
K07728	0.0
K07727	42324.0
K07726	10516.0
K07725	0.0
K07724	0.0
K07723	915.0
K07722	133.0
K07721	0.0
K07720	137295.0
K00899	3529.0
K05824	0.0
K00891	47281.0
K00892	0.0
K00895	1.0
K00897	7781.0
K08151	5.0
K08153	20.0
K08154	0.0
K02948	34104.0
K02942	0.0
K02944	0.0
K05665	0.0
K02946	34038.0
K13793	0.0
K06352	0.0
K01769	0.0
K01768	21.0
K01761	8.0
K01760	129.0
K01762	0.0
K09578	0.0
K01766	0.0
K08164	0.0
K02493	33317.0
K08166	0.0
K08167	1.0
K02496	7.0
K02497	0.0
K02494	7.0
K02495	61977.0
K02498	7.0
K02499	2576.0
K08168	0.0
K08169	1.0
K14415	8978.0
K14414	0.0
K06881	34106.0
K00436	8.0
K06332	0.0
K12815	0.0
K12810	0.0
K06885	579.0
K00437	0.0
K06335	0.0
K06334	35584.0
K03547	23613.0
K03546	13817.0
K03545	47909.0
K03544	47895.0
K03543	4989.0
K06888	10124.0
K10941	0.0
K03549	1036.0
K03548	0.0
K10940	0.0
K02236	645.0
K02237	25038.0
K02234	0.0
K02232	26523.0
K02233	36397.0
K02230	1.0
K02231	41489.0
K06359	0.0
K02238	33388.0
K02239	0.0
K03723	32265.0
K03722	5389.0
K03721	0.0
K03720	0.0
K03727	0.0
K03726	0.0
K03725	0.0
K03724	550.0
K06358	0.0
K12673	0.0
K12679	0.0
K12678	0.0
K06410	15566.0
K11898	0.0
K11899	0.0
K11896	1.0
K11897	0.0
K11894	0.0
K11895	1.0
K11892	1.0
K11893	1.0
K11890	0.0
K11891	1.0
K08762	0.0
K08764	0.0
K08765	0.0
K10418	0.0
K11325	0.0
K11326	0.0
K11327	0.0
K11328	0.0
K11329	0.0
K00151	5.0
K00150	0.0
K00153	0.0
K00400	0.0
K00407	7.0
K00406	7.0
K00405	7.0
K00404	7.0
K00158	474.0
K01342	0.0
K09388	0.0
K09386	0.0
K09384	540.0
K04094	6701.0
K04095	9608.0
K04096	33323.0
K04097	12.0
K04090	7.0
K04091	8.0
K04092	0.0
K04093	0.0
K04098	0.0
K04099	0.0
K01578	1.0
K01579	7670.0
K01574	65.0
K01575	21.0
K01576	0.0
K01577	472.0
K01571	26811.0
K01572	41045.0
K01573	0.0
K02009	12964.0
K02008	102221.0
K02005	25184.0
K02004	247920.0
K02007	15000.0
K02006	143504.0
K02001	1.0
K02000	21.0
K02003	346518.0
K02002	32.0
K03065	0.0
K08952	0.0
K03060	27947.0
K13809	0.0
K10948	0.0
K09607	0.0
K06125	0.0
K04337	0.0
K06120	832.0
K06121	0.0
K04336	0.0
K01127	0.0
K09703	17.0
K00004	0.0
K14699	0.0
K09702	971.0
K14698	0.0
K05311	597.0
K13829	0.0
K10943	1.0
K07291	0.0
K07290	6.0
K10206	26019.0
K10202	0.0
K10208	0.0
K10209	1.0
K01966	14.0
K01965	6.0
K01964	2.0
K01963	17291.0
K01962	12106.0
K01961	51233.0
K01960	4989.0
K01969	7.0
K01968	7.0
K07749	10680.0
K07748	0.0
K07741	1408.0
K07740	0.0
K07743	0.0
K07742	28637.0
K07745	0.0
K07744	0.0
K07746	0.0
K01299	10033.0
K01295	4980.0
K01297	9025.0
K02922	0.0
K05603	0.0
K02921	0.0
K02926	34104.0
K05607	0.0
K02924	0.0
K05605	0.0
K02928	0.0
K02929	0.0
K00216	0.0
K00217	0.0
K00214	0.0
K00215	34746.0
K00213	0.0
K00210	0.0
K00211	0.0
K00218	0.0
K00219	163.0
K01035	0.0
K01034	5464.0
K04517	33565.0
K01740	61840.0
K01031	0.0
K01746	3884.0
K01745	3941.0
K01744	7623.0
K01749	6214.0
K01039	2960.0
K04518	5923.0
K09591	0.0
K14129	0.0
K14128	0.0
K14121	0.0
K14120	0.0
K14123	0.0
K14122	0.0
K14125	0.0
K14124	0.0
K14127	0.0
K14126	0.0
K03521	38031.0
K03520	0.0
K03523	32875.0
K03522	41246.0
K03525	35546.0
K03524	34489.0
K03527	34354.0
K03526	33545.0
K03529	28135.0
K03528	0.0
K06338	0.0
K02217	10447.0
K03299	1027.0
K03298	3.0
K13472	0.0
K03293	2188.0
K03292	53596.0
K03291	0.0
K03290	0.0
K03297	9180.0
K03296	28222.0
K03295	5528.0
K03294	18688.0
K13009	0.0
K12690	0.0
K09743	0.0
K06022	0.0
K07190	0.0
K06021	0.0
K07192	2530.0
K06020	6.0
K06027	0.0
K06026	0.0
K09744	0.0
K07991	16.0
K08749	0.0
K09835	0.0
K09834	0.0
K10439	77844.0
K06351	0.0
K09833	0.0
K10925	0.0
K10924	1.0
K10927	0.0
K10926	0.0
K10923	0.0
K10922	0.0
K09629	0.0
K10697	0.0
K00179	14902.0
K00172	7067.0
K00171	4793.0
K00170	5006.0
K00177	10285.0
K00176	10284.0
K00175	17032.0
K00174	15187.0
K13478	0.0
K14338	0.0
K14339	0.0
K14335	0.0
K14337	0.0
K14330	0.0
K14331	0.0
K14333	0.0
K08918	0.0
K13479	5891.0
K04078	33317.0
K04079	33525.0
K04076	915.0
K04077	34110.0
K04074	1533.0
K04075	32697.0
K04072	33232.0
K04073	11.0
K04070	24637.0
K04071	0.0
K14597	0.0
K13318	0.0
K08280	0.0
K13641	3072.0
K13640	127.0
K13643	122.0
K13642	0.0
K02027	442493.0
K02026	783836.0
K02025	837858.0
K02024	0.0
K02023	14416.0
K02022	17.0
K02021	0.0
K02020	10551.0
K02029	46104.0
K02028	55477.0
K03886	0.0
K03887	0.0
K03884	0.0
K03885	5105.0
K03881	0.0
K03888	0.0
K03889	0.0
K12998	0.0
K12999	0.0
K12992	4122.0
K12993	0.0
K12990	8977.0
K12991	0.0
K12996	2.0
K12997	5.0
K12994	0.0
K12995	10.0
K08979	0.0
K08978	29859.0
K03088	346030.0
K03089	7.0
K03086	45687.0
K03087	6.0
K08971	0.0
K08970	0.0
K03082	41.0
K03080	0.0
K08974	34576.0
K13868	0.0
K00918	2619.0
K01553	0.0
K12214	0.0
K11646	0.0
K11645	0.0
K11641	0.0
K11640	0.0
K12736	0.0
K12733	0.0
K07507	11807.0
K07506	1.0
K07505	0.0
K07504	0.0
K07503	0.0
K07502	12583.0
K07501	1.0
K07500	0.0
K07509	0.0
K07508	0.0
K11422	0.0
K08698	0.0
K10773	35999.0
K10774	0.0
K14286	0.0
K10778	7.0
K14287	7.0
K00140	259.0
K05501	6.0
K01903	18.0
K01902	18.0
K01905	0.0
K01904	0.0
K01907	1.0
K01906	0.0
K01909	0.0
K01908	12.0
K14534	17415.0
K00147	32564.0
K07767	0.0
K07769	0.0
K07768	0.0
K06203	0.0
K06202	7.0
K09921	7.0
K09920	0.0
K09927	8971.0
K09024	0.0
K09022	1687.0
K09023	0.0
K09020	177.0
K09021	0.0
K02908	0.0
K02909	34103.0
K08218	4996.0
K08219	0.0
K02904	34082.0
K02906	34104.0
K02907	34083.0
K02902	32826.0
K00230	2.0
K00231	0.0
K00232	0.0
K08976	0.0
K00234	0.0
K00239	16537.0
K06209	26027.0
K09928	18.0
K01015	0.0
K01014	0.0
K01012	35431.0
K01011	1030.0
K01010	0.0
K08920	0.0
K14103	0.0
K14102	0.0
K14101	0.0
K14100	0.0
K14105	0.0
K14104	0.0
K14109	0.0
K14108	0.0
K06401	0.0
K00893	0.0
K13402	0.0
K12858	0.0
K03503	4994.0
K03502	32127.0
K03501	34104.0
K03500	29122.0
K08924	0.0
K02278	2020.0
K02279	7140.0
K12977	0.0
K02276	8.0
K02277	0.0
K02274	8.0
K02275	8.0
K13450	0.0
K13451	0.0
K13452	0.0
K13454	0.0
K13455	0.0
K12509	0.0
K12508	1.0
K12507	33.0
K12506	848.0
K12500	0.0
K12503	0.0
K05926	0.0
K09728	0.0
K14587	177.0
K06597	0.0
K06596	7.0
K06595	0.0
K06599	0.0
K06598	0.0
K07978	0.0
K07979	80455.0
K07976	0.0
K14585	0.0
K10907	44923.0
K10906	0.0
K10901	0.0
K10909	0.0
K10908	0.0
K09819	19.0
K09818	19.0
K09817	34513.0
K09816	34480.0
K09815	34626.0
K06374	26663.0
K06373	26527.0
K09812	45519.0
K09811	42584.0
K09810	13967.0
K09724	0.0
K14582	0.0
K09721	0.0
K04058	0.0
K04059	0.0
K04050	0.0
K04051	0.0
K04052	0.0
K04053	0.0
K04054	0.0
K04055	0.0
K04056	0.0
K04057	0.0
K01047	0.0
K08975	0.0
K10015	0.0
K10014	0.0
K10017	0.0
K10016	0.0
K10011	0.0
K10010	5015.0
K10013	0.0
K10012	9487.0
K10019	0.0
K10018	0.0
K13665	16.0
K13664	0.0
K13663	0.0
K13662	0.0
K13661	0.0
K13660	0.0
K13669	0.0
K13668	1.0
K07641	6.0
K01466	2744.0
K13590	12.0
K01464	18145.0
K01465	34651.0
K01462	64999.0
K01463	1162.0
K01460	0.0
K01461	0.0
K13599	1.0
K13598	0.0
K01468	2961.0
K01469	5.0
K09251	2.0
K09252	0.0
K02041	9752.0
K02040	34840.0
K02043	5.0
K02045	1714.0
K02044	10313.0
K02047	1714.0
K02046	1714.0
K02049	60823.0
K02048	1721.0
K05549	0.0
K05548	1.0
K06046	0.0
K03319	922.0
K03316	150.0
K03317	1.0
K03314	11.0
K03315	36023.0
K03312	21109.0
K03313	139.0
K03310	70103.0
K03311	10031.0
K12052	0.0
K02945	37424.0
K06162	5.0
K06163	5.0
K06160	0.0
K06161	0.0
K06166	5.0
K00359	2034.0
K06164	5.0
K06165	5.0
K06168	32759.0
K06169	0.0
K13020	0.0
K07158	0.0
K07159	0.0
K04835	1.0
K11621	0.0
K11991	0.0
K11622	0.0
K11996	3.0
K11627	0.0
K11626	0.0
K11629	0.0
K11628	0.0
K07561	0.0
K07560	34087.0
K07563	0.0
K07562	0.0
K07565	0.0
K07564	0.0
K07567	47868.0
K07566	35952.0
K07569	0.0
K07568	37725.0
K09925	8.0
K11199	0.0
K11198	0.0
K11192	0.0
K11191	0.0
K11196	0.0
K11195	0.0
K11194	0.0
K02492	11730.0
K10713	5.0
K10710	2598.0
K10711	0.0
K10716	0.0
K02490	22.0
K10714	6.0
K10715	0.0
K01929	34104.0
K01928	37679.0
K01923	41899.0
K01922	21.0
K01921	38059.0
K01920	7.0
K01926	31530.0
K01925	34112.0
K01924	34104.0
K07789	1.0
K07788	1.0
K07785	0.0
K07784	0.0
K07787	7.0
K07786	0.0
K07781	0.0
K07783	0.0
K07782	5.0
K05835	0.0
K06355	0.0
K14661	0.0
K09844	0.0
K00782	33.0
K00783	34112.0
K00784	38554.0
K00785	0.0
K00786	12995.0
K00039	0.0
K00036	9557.0
K00037	0.0
K00034	1287.0
K00035	0.0
K00032	0.0
K00033	9577.0
K00030	186.0
K00031	33288.0
K01259	1188.0
K01258	28612.0
K01255	10227.0
K01256	545.0
K01251	19579.0
K01250	4249.0
K01253	0.0
K01252	0.0
K09008	6.0
K09009	0.0
K09000	2.0
K09001	7.0
K09002	9877.0
K09003	0.0
K09004	8.0
K09005	150.0
K09006	0.0
K09007	6.0
K09846	0.0
K08234	12296.0
K00258	0.0
K00259	1722.0
K00252	7.0
K00253	7.0
K00256	0.0
K00257	5939.0
K00254	0.0
K00255	0.0
K01079	838.0
K01078	0.0
K01071	557.0
K01070	2.0
K01073	1.0
K01077	17761.0
K01076	915.0
K14472	0.0
K14471	0.0
K14470	0.0
K14475	129.0
K09841	0.0
K02788	539.0
K02782	1.0
K02783	842.0
K02781	910.0
K02786	539.0
K02787	0.0
K02784	2.0
K01060	926.0
K01787	986.0
K01786	22675.0
K01785	40369.0
K01784	54524.0
K01783	36503.0
K01782	5.0
K01781	0.0
K01780	0.0
K01789	0.0
K01788	21096.0
K02526	2021.0
K02527	4996.0
K02525	1.0
K02250	0.0
K02523	4995.0
K02520	33319.0
K02521	0.0
K02258	6.0
K02259	7.0
K02528	34089.0
K02529	213121.0
K03781	15812.0
K03780	2516.0
K03783	32237.0
K03782	13.0
K03785	5771.0
K03784	14886.0
K03787	13995.0
K03786	28335.0
K03789	28066.0
K03788	1.0
K10700	1.0
K00342	5007.0
K03124	0.0
K03120	0.0
K12527	5822.0
K12526	0.0
K12525	0.0
K12524	9978.0
K12523	0.0
K12522	0.0
K09789	4988.0
K09788	218.0
K09787	28509.0
K09786	923.0
K09785	0.0
K09781	7.0
K09780	7.0
K10961	0.0
K10960	5.0
K10963	0.0
K10962	0.0
K10965	0.0
K10964	0.0
K10966	0.0
K09879	0.0
K06318	0.0
K06311	0.0
K06310	2108.0
K06312	1.0
K06314	0.0
K06317	1919.0
K11389	0.0
K11386	0.0
K11387	0.0
K11384	0.0
K11385	0.0
K11382	0.0
K11383	0.0
K11381	1.0
K11949	0.0
K10380	0.0
K04032	3785.0
K04033	6.0
K04030	4773.0
K04031	20132.0
K04036	0.0
K04037	0.0
K04034	12.0
K04035	185.0
K04038	0.0
K04039	0.0
K07046	8.0
K07047	12779.0
K07044	0.0
K07045	19573.0
K07042	29116.0
K07043	21361.0
K07040	28127.0
K07041	0.0
K07048	1786.0
K07049	0.0
K08664	0.0
K02584	1.0
K10039	3166.0
K10038	1.0
K10037	0.0
K10036	65.0
K04788	0.0
K04789	0.0
K04784	0.0
K04785	0.0
K04786	0.0
K04787	0.0
K04780	0.0
K04781	2.0
K04782	0.0
K04783	0.0
K13601	0.0
K13603	0.0
K13602	0.0
K13605	0.0
K13604	0.0
K13607	129.0
K02404	2623.0
K05783	0.0
K05782	6.0
K05781	5.0
K05780	5.0
K05787	0.0
K05786	2.0
K05785	1.0
K05784	0.0
K05789	0.0
K05788	8.0
K01442	27908.0
K01443	29199.0
K01444	63.0
K01446	1.0
K01447	6868.0
K01448	65214.0
K01449	15932.0
K14803	0.0
K02069	495.0
K05569	11962.0
K08008	0.0
K02063	0.0
K05566	11930.0
K05565	0.0
K05563	2.0
K05562	2.0
K05561	2.0
K02064	0.0
K03338	9969.0
K03339	0.0
K03330	0.0
K03331	0.0
K03332	22.0
K03333	1.0
K03335	9010.0
K03336	9010.0
K03337	9968.0
K12956	0.0
K12957	0.0
K12954	0.0
K12955	0.0
K12952	0.0
K12953	0.0
K12950	0.0
K12951	0.0
K14733	0.0
K00109	0.0
K06148	75319.0
K06149	0.0
K06144	0.0
K06145	6.0
K06146	0.0
K06147	438213.0
K06141	0.0
K06142	15031.0
K06143	0.0
K11945	0.0
K08948	0.0
K08949	0.0
K00071	0.0
K14664	0.0
K13810	0.0
K14665	0.0
K03058	0.0
K11609	0.0
K11608	0.0
K14660	0.0
K11603	0.0
K11602	0.0
K11601	0.0
K11600	0.0
K11607	0.0
K11606	0.0
K11605	0.0
K11604	0.0
K10558	177.0
K10559	184.0
K10550	210.0
K10551	210.0
K10552	0.0
K10553	0.0
K10554	0.0
K10555	1918.0
K10556	211.0
K10557	177.0
K03051	0.0
K03050	0.0
K07549	0.0
K07548	0.0
K07239	16.0
K07235	0.0
K07234	8.0
K07237	0.0
K07236	0.0
K07231	5.0
K07230	8.0
K07233	0.0
K07232	6.0
K02467	0.0
K05306	8972.0
K05305	9803.0
K05304	0.0
K05303	0.0
K05301	1.0
K02565	0.0
K08644	0.0
K08646	0.0
K08641	19.0
K08643	0.0
K08642	0.0
K12146	0.0
K00010	11787.0
K00011	0.0
K00012	36033.0
K00013	32565.0
K00014	34888.0
K00016	28579.0
K09065	0.0
K08252	11.0
K08253	0.0
K08256	0.0
K08255	0.0
K08258	0.0
K08259	0.0
K00274	0.0
K00275	7.0
K00276	0.0
K00270	0.0
K00271	0.0
K00272	0.0
K00273	2.0
K00278	19667.0
K00279	0.0
K12675	0.0
K01277	4988.0
K01274	0.0
K01273	18274.0
K01271	13894.0
K01270	36194.0
K01278	4990.0
K00906	13.0
K00904	630.0
K00903	2.0
K00901	3034.0
K13785	0.0
K00908	0.0
K11149	0.0
K01053	0.0
K01051	26.0
K01057	1.0
K01056	34105.0
K01055	5.0
K01054	0.0
K01058	6.0
K02500	32565.0
K02501	32438.0
K02502	28376.0
K02503	34098.0
K02504	0.0
K02505	0.0
K02506	0.0
K02507	0.0
K02508	0.0
K02509	1.0
K00291	0.0
K13410	0.0
K13148	0.0
K13419	0.0
K05825	0.0
K03106	34104.0
K03105	0.0
K03101	45379.0
K03100	78926.0
K12541	0.0
K12540	0.0
K12543	0.0
K12542	0.0
K12545	0.0
K12544	0.0
K12547	0.0
K12546	0.0
K12549	0.0
K06080	0.0
K11018	0.0
K11019	0.0
K11016	0.0
K11017	0.0
K11014	0.0
K11015	0.0
K11012	0.0
K11013	0.0
K11010	0.0
K11011	0.0
K06333	23803.0
K06880	0.0
K06883	0.0
K06882	0.0
K09857	5.0
K06884	0.0
K06887	0.0
K06886	13.0
K06889	58747.0
K10942	1.0
K09859	0.0
K09858	7.0
K10947	71824.0
K10946	0.0
K10945	0.0
K10944	0.0
K13284	0.0
K00483	39.0
K00481	0.0
K00480	2.0
K00486	0.0
K00485	1.0
K00484	0.0
K09901	0.0
K10929	0.0
K07684	7.0
K07685	0.0
K07686	0.0
K07687	0.0
K07681	0.0
K07688	0.0
K07689	6.0
K10928	0.0
K04018	0.0
K04019	3812.0
K04014	254.0
K04015	519.0
K04016	0.0
K04017	0.0
K04013	127.0
K07060	0.0
K07061	0.0
K07062	22.0
K07063	0.0
K07064	0.0
K07065	0.0
K07066	8975.0
K07067	915.0
K07068	0.0
K07069	8988.0
K01121	0.0
K13629	0.0
K13628	7.0
K13623	0.0
K13622	0.0
K13620	0.0
K13626	14964.0
K08586	0.0
K08587	0.0
K01428	8993.0
K01429	8978.0
K01422	4991.0
K01423	34.0
K01420	35321.0
K01421	27132.0
K01426	10205.0
K01427	0.0
K01424	30648.0
K01425	10111.0
K08068	0.0
K07538	1.0
K13086	0.0
K13085	0.0
K07287	7.0
K07824	0.0
K07682	0.0
K02722	0.0
K12978	0.0
K12979	5.0
K12972	12.0
K12973	0.0
K12974	0.0
K12975	0.0
K12976	0.0
K07821	0.0
K07683	0.0
K14750	0.0
K14751	0.0
K14953	0.0
K12288	0.0
K12289	0.0
K12282	0.0
K12283	0.0
K12280	0.0
K12281	0.0
K12286	0.0
K12287	0.0
K12284	0.0
K12285	0.0
K11957	0.0
K11956	0.0
K11955	0.0
K11954	0.0
K11953	0.0
K11952	0.0
K11951	0.0
K11950	0.0
K11959	0.0
K11958	0.0
K13889	1.0
K13888	7.0
K11963	0.0
K07217	146.0
K07216	28241.0
K07215	0.0
K07214	9956.0
K07213	1906.0
K07212	0.0
K07219	500.0
K07218	1.0
K12150	0.0
K08689	0.0
K08688	0.0
K00402	0.0
K00401	0.0
K11994	0.0
K00152	0.0
K01043	6.0
K00154	1.0
K00157	0.0
K00156	4988.0
K10533	0.0
K10530	537.0
K10531	0.0
K10536	2950.0
K10537	210.0
K10535	0.0
K10538	0.0
K10539	210.0
K00073	748.0
K13934	6.0
K00076	2586.0
K00077	30883.0
K00074	30317.0
K00075	33317.0
K00078	0.0
K00079	0.0
K02290	0.0
K02563	34104.0
K02292	0.0
K08966	0.0
K02294	0.0
K08278	0.0
K08279	5.0
K08274	0.0
K08275	0.0
K08276	0.0
K08277	0.0
K00298	0.0
K00299	7.0
K00296	0.0
K00297	37331.0
K00294	5.0
K00292	0.0
K00293	0.0
K00290	21789.0
K07757	65.0
K12089	0.0
K01210	1.0
K01213	0.0
K01212	9084.0
K01215	555.0
K01214	0.0
K01217	0.0
K01216	0.0
K01219	0.0
K01218	9774.0
K02749	0.0
K02746	917.0
K02747	876.0
K02744	2508.0
K02745	883.0
K02742	0.0
K00924	27.0
K00925	43725.0
K00926	29499.0
K00927	34109.0
K00928	35027.0
K00929	17960.0
K12085	0.0
K02298	5.0
K02299	5.0
K02568	127.0
K02569	7.0
K02562	0.0
K02291	8.0
K02560	0.0
K02293	0.0
K02566	361.0
K02567	127.0
K02564	39192.0
K02297	5.0
K03169	88665.0
K03168	33309.0
K03163	0.0
K03162	0.0
K03167	0.0
K03166	0.0
K11038	0.0
K11039	0.0
K11030	0.0
K11031	1.0
K11032	0.0
K11033	0.0
K11034	0.0
K11035	0.0
K11036	0.0
K11037	0.0
K02546	0.0
K07668	5354.0
K07669	0.0
K07666	5.0
K07667	48727.0
K07664	1.0
K07665	12347.0
K07662	0.0
K07663	6.0
K07660	0.0
K07661	0.0
K03927	43544.0
K07008	7.0
K07009	5318.0
K07002	12.0
K07003	25985.0
K07000	14.0
K07001	17352.0
K07006	560.0
K07007	56289.0
K07004	1.0
K07005	39486.0
K03921	0.0
K02956	33633.0
K09725	0.0
K09181	12.0
K08599	0.0
K08598	0.0
K08591	38890.0
K08590	5915.0
K01156	3027.0
K01154	28515.0
K01407	0.0
K01400	0.0
K01153	24770.0
K01150	0.0
K01151	33539.0
K01408	0.0
K01409	38175.0
K01158	0.0
K01159	11120.0
K05523	0.0
K05522	1.0
K05521	18942.0
K05520	4996.0
K05527	7.0
K05526	0.0
K05525	0.0
K05524	184.0
K05529	0.0
K14518	0.0
K14519	0.0
K05949	0.0
K01754	29283.0
K05942	0.0
K01027	0.0
K02171	0.0
K02170	1.0
K02173	152.0
K02172	0.0
K01751	6728.0
K06416	2122.0
K06417	0.0
K06414	0.0
K06947	0.0
K03379	15.0
K03808	6.0
K03809	4.0
K03806	7.0
K06412	27966.0
K03804	0.0
K12296	0.0
K03802	23.0
K03803	8774.0
K06413	11.0
K10808	0.0
K06411	14892.0
K01028	192.0
K01029	2512.0
K11931	0.0
K11930	0.0
K11933	0.0
K11932	0.0
K11935	0.0
K11934	1.0
K11937	0.0
K11936	0.0
K11939	0.0
K11938	0.0
K10800	1.0
K06419	11.0
K11929	0.0
K07271	23256.0
K07270	0.0
K07273	5071.0
K07272	0.0
K07275	12.0
K07274	0.0
K07277	4996.0
K07276	0.0
K07279	0.0
K07278	0.0
K10623	0.0
K02481	5001.0
K11520	0.0
K02480	5.0
K08170	0.0
K02485	3.0
K02484	6803.0
K02487	11.0
K08600	57148.0
K08603	0.0
K08602	7593.0
K08605	17.0
K08604	0.0
K09956	0.0
K09957	0.0
K09954	1.0
K09955	42071.0
K09952	194.0
K09953	0.0
K09950	6.0
K09951	20122.0
K09958	6.0
K09959	6.0
K07495	17.0
K07494	12.0
K07497	7631.0
K07496	8209.0
K07491	21484.0
K07490	0.0
K07493	0.0
K07492	1.0
K07499	0.0
K07498	52.0
K11209	1.0
K11208	0.0
K11204	0.0
K11203	63.0
K11202	159.0
K11201	0.0
K11200	0.0
K00058	62735.0
K00059	89979.0
K00728	0.0
K00729	0.0
K00055	1.0
K00057	34128.0
K00050	9936.0
K00051	0.0
K00720	0.0
K00721	7907.0
K14424	0.0
K06033	0.0
K14189	0.0
K14188	557.0
K06364	0.0
K14187	0.0
K01239	6356.0
K01238	24.0
K01897	30599.0
K01232	1194.0
K01895	9686.0
K01230	0.0
K01893	33172.0
K01236	0.0
K01235	24.0
K01890	34104.0
K02768	1557.0
K02769	1030.0
K02760	13198.0
K02761	8471.0
K02763	0.0
K02764	0.0
K02765	3277.0
K00948	55299.0
K00949	29109.0
K00942	35491.0
K00943	12086.0
K00940	6122.0
K00941	64684.0
K00946	10000.0
K00947	1.0
K00944	0.0
K00945	100075.0
K01097	0.0
K01096	0.0
K01095	7.0
K01093	0.0
K01092	14998.0
K01091	90700.0
K01090	38199.0
K03499	96666.0
K03498	76344.0
K03491	2636.0
K03490	9004.0
K03493	0.0
K03492	6.0
K03495	33977.0
K03497	89956.0
K03496	95489.0
K02817	0.0
K02814	22.0
K02815	23.0
K02810	4244.0
K02548	7934.0
K02549	20.0
K02818	0.0
K02819	10007.0
K03637	4709.0
K03636	8.0
K03147	28757.0
K03146	0.0
K08851	0.0
K06518	31358.0
K09729	904.0
K06048	7.0
K06045	0.0
K06044	0.0
K09727	0.0
K09726	0.0
K06041	5214.0
K09720	0.0
K09723	0.0
K06042	24848.0
K09897	0.0
K09896	0.0
K09895	0.0
K09894	0.0
K09893	0.0
K09892	0.0
K09891	0.0
K09890	0.0
K09899	0.0
K09898	0.0
K03622	0.0
K07648	0.0
K07649	14.0
K07398	0.0
K07399	17.0
K11056	0.0
K11057	0.0
K11054	0.0
K11055	0.0
K07640	0.0
K07393	49.0
K07390	7.0
K07391	32520.0
K07644	7.0
K07645	12.0
K07646	54519.0
K07647	0.0
K10896	0.0
K07024	146280.0
K07025	48007.0
K07026	0.0
K07027	13767.0
K07020	0.0
K07021	86.0
K07022	0.0
K07023	25409.0
K07028	5.0
K07029	57370.0
K10094	6.0
K01390	0.0
K01392	5.0
K01399	0.0
K02673	1.0
K05893	0.0
K05897	0.0
K05896	29115.0
K05895	14032.0
K05899	0.0
K05898	0.0
K00555	0.0
K00554	23449.0
K00557	1.0
K00556	4988.0
K00551	1.0
K00559	0.0
K00558	63738.0
K01170	0.0
K01173	1.0
K01174	35.0
K01175	6.0
K01176	1278.0
K01178	0.0
K01179	34981.0
K14578	0.0
K14579	0.0
K08951	0.0
K08950	0.0
K08953	0.0
K03828	17.0
K03829	0.0
K03820	4995.0
K03821	15.0
K03822	0.0
K03823	29694.0
K03824	0.0
K03825	179.0
K03826	27109.0
K03827	6517.0
K12248	0.0
K12246	0.0
K12247	0.0
K12242	0.0
K12243	0.0
K12240	0.0
K12241	0.0
K11919	0.0
K11918	0.0
K11913	0.0
K11912	0.0
K11911	0.0
K11910	0.0
K11917	0.0
K11916	0.0
K11915	0.0
K11914	0.0
K12068	5.0
K12069	5.0
K12062	5.0
K12063	5.0
K12060	5.0
K12061	5.0
K12066	5.0
K12067	5.0
K12064	5.0
K12065	5.0
K07259	5004.0
K07258	90120.0
K07253	0.0
K07251	0.0
K07250	8980.0
K07257	0.0
K07256	0.0
K07255	0.0
K07254	0.0
K05372	0.0
K05373	0.0
K05370	0.0
K05371	0.0
K05374	0.0
K05375	0.0
K09970	0.0
K09971	0.0
K09972	33.0
K09973	20.0
K09974	6.0
K09975	1.0
K09976	578.0
K09978	1.0
K09979	4988.0
K11261	9807.0
K11260	0.0
K11263	2.0
K11264	0.0
K10793	1753.0
K10796	1753.0
K10797	3864.0
K10794	0.0
K10795	1753.0
K00700	51542.0
K00701	0.0
K10798	0.0
K00703	36394.0
K00705	34446.0
K09828	0.0
K10133	0.0
K13053	0.0
K03192	6.0
K00964	0.0
K00965	24704.0
K00966	1937.0
K00960	0.0
K00961	0.0
K00962	33565.0
K00963	3721.0
K00969	34276.0
K12681	0.0
K02703	0.0
K08364	6.0
K08365	6.0
K02706	0.0
K08363	5.0
K08361	0.0
K02708	0.0
K02709	0.0
K08368	536.0
K08369	34.0
K01615	4976.0
K01617	16.0
K01616	0.0
K01611	5192.0
K01610	27888.0
K01613	15409.0
K01612	0.0
K01619	33504.0
K01618	5.0
K02834	34104.0
K02835	34104.0
K05281	0.0
K03619	6.0
K03618	6.0
K03617	34399.0
K03616	835.0
K03615	34228.0
K03614	32697.0
K03613	33395.0
K03612	32608.0
K03611	12.0
K03610	30450.0
K09705	82.0
K09704	17963.0
K09701	6.0
K09700	0.0
K09709	0.0
K06391	7486.0
K06390	28384.0
K06393	28344.0
K06392	19414.0
K06395	1888.0
K06394	21989.0
K06397	26621.0
K06396	25873.0
K06399	25723.0
K06398	28383.0
K06435	0.0
K11078	0.0
K11079	0.0
K11074	5.0
K11075	5.0
K11076	5.0
K11077	0.0
K11070	27764.0
K11071	28239.0
K11072	37195.0
K11073	6.0
K06935	0.0
K06934	2379.0
K06937	0.0
K06936	2.0
K06931	0.0
K06930	0.0
K06933	0.0
K06932	0.0
K06939	0.0
K06938	12.0
K13381	0.0
K05916	1.0
K05917	0.0
K05914	0.0
K05915	0.0
K05912	0.0
K05913	0.0
K05910	490.0
K05911	5.0
K05918	0.0
K05919	25777.0
K00392	0.0
K00390	1275.0
K00397	0.0
K00395	0.0
K00394	2114.0
K01884	0.0
K00399	0.0
K01886	32600.0
K01376	536.0
K01372	16403.0
K09149	0.0
K09148	0.0
K01225	905.0
K09145	8986.0
K09144	8970.0
K09147	0.0
K09146	0.0
K09141	0.0
K09140	0.0
K09143	0.0
K09142	0.0
K05709	0.0
K05708	0.0
K05879	16097.0
K05878	16097.0
K05875	0.0
K05874	21.0
K05877	0.0
K05876	0.0
K05873	0.0
K00579	0.0
K00578	0.0
K00577	0.0
K00575	34117.0
K00574	10855.0
K00573	13.0
K00571	39794.0
K00570	0.0
K01118	4000.0
K01119	4002.0
K01157	0.0
K01112	1.0
K01113	7.0
K04477	23750.0
K01114	1.0
K01115	0.0
K08087	0.0
K01315	0.0
K08085	0.0
K08084	13.0
K08083	7.0
K08082	6.0
K08081	0.0
K08080	0.0
K01152	5.0
K01401	0.0
K09826	1.0
K06344	0.0
K06345	0.0
K09822	0.0
K06343	0.0
K10938	0.0
K06341	0.0
K10934	0.0
K10935	0.0
K10932	0.0
K11052	0.0
K10930	0.0
K06349	0.0
K11053	0.0
K10754	0.0
K01755	42497.0
K10200	2888.0
K02132	0.0
K02137	0.0
K03840	0.0
K03841	18.0
K13028	0.0
K13799	0.0
K13798	0.0
K13795	0.0
K13794	0.0
K13021	0.0
K13792	0.0
K13791	0.0
K13790	0.0
K12268	5.0
K12269	0.0
K12262	13.0
K12263	0.0
K12264	0.0
K12265	0.0
K12266	1.0
K12267	43773.0
K01757	0.0
K12237	0.0
K13243	0.0
K13245	0.0
K13244	0.0
K13246	0.0
K03264	0.0
K03265	0.0
K03263	0.0
K03268	0.0
K03269	4995.0
K12415	0.0
K10211	0.0
K09918	0.0
K09919	6.0
K06720	0.0
K09913	2.0
K09910	0.0
K09911	0.0
K09916	0.0
K09917	0.0
K06726	2444.0
K09915	6.0
K11535	2.0
K11534	178.0
K11537	1.0
K11531	0.0
K11533	0.0
K11532	0.0
K11249	1724.0
K11539	0.0
K00762	45362.0
K00763	29116.0
K00760	33783.0
K00761	34082.0
K00766	29726.0
K00767	19385.0
K00764	49361.0
K00765	32437.0
K00768	27473.0
K00769	0.0
K11059	0.0
K00186	0.0
K00187	0.0
K00184	762.0
K00185	254.0
K00183	691.0
K00180	19889.0
K00188	0.0
K00189	0.0
K10110	15468.0
K10111	5.0
K10112	33652.0
K10113	0.0
K10114	0.0
K10115	0.0
K10116	0.0
K10117	50001.0
K10118	61109.0
K10119	61853.0
K04641	0.0
K04643	0.0
K04642	0.0
K13282	11.0
K00988	1.0
K00989	4748.0
K00986	2052.0
K00984	8970.0
K00985	0.0
K00982	7.0
K00983	19297.0
K00980	2376.0
K00981	34111.0
K01585	4989.0
K01584	1.0
K01586	44271.0
K13498	0.0
K01580	5119.0
K01583	4087.0
K01582	12231.0
K13497	9007.0
K01589	45.0
K01588	33567.0
K14941	0.0
K08347	0.0
K08348	0.0
K02720	0.0
K14949	0.0
K02723	0.0
K03459	0.0
K03458	21023.0
K03455	5538.0
K03457	2751.0
K03451	1361.0
K03981	12.0
K03980	1218.0
K02614	12888.0
K01639	30289.0
K01638	7.0
K01637	7.0
K01636	49.0
K01635	510.0
K01634	0.0
K01633	5935.0
K01632	0.0
K01631	0.0
K01630	182.0
K02615	0.0
K02588	11526.0
K02589	9993.0
K02858	6.0
K02859	538.0
K14051	0.0
K14053	0.0
K14052	0.0
K02852	0.0
K02853	0.0
K02850	0.0
K02851	0.0
K14059	12597.0
K14058	7.0
K02586	1051.0
K02587	1932.0
K03679	0.0
K03671	72675.0
K03670	6.0
K03673	12.0
K03672	1.0
K03675	0.0
K03674	0.0
K03677	0.0
K03676	7.0
K09761	29655.0
K09760	5970.0
K09763	0.0
K09762	28996.0
K09765	27469.0
K09764	917.0
K09767	1067.0
K06006	0.0
K09769	5151.0
K09768	18839.0
K10353	0.0
K03187	8985.0
K03186	16675.0
K03185	6.0
K03184	0.0
K03183	13112.0
K03182	15738.0
K03181	1.0
K03189	8985.0
K03188	8986.0
K02715	0.0
K12455	0.0
K12454	0.0
K12453	0.0
K12452	1037.0
K12451	0.0
K07358	0.0
K07356	0.0
K07357	0.0
K07354	0.0
K07355	0.0
K07352	0.0
K07353	0.0
K07350	0.0
K07351	0.0
K06919	10642.0
K06918	0.0
K06917	18.0
K06916	7.0
K06915	9828.0
K06914	0.0
K06913	0.0
K06912	0.0
K06911	5027.0
K06910	9157.0
K08986	19.0
K08987	563.0
K08984	5.0
K08985	0.0
K08982	13.0
K08983	0.0
K08980	0.0
K08981	136.0
K08988	0.0
K08989	0.0
K02252	0.0
K05934	26350.0
K05936	26399.0
K05937	1.0
K02253	0.0
K05939	1.0
K00378	32515.0
K00375	27618.0
K00374	7.0
K00376	1.0
K00371	7.0
K00370	7.0
K00373	7.0
K00372	7.0
K01358	50111.0
K09166	0.0
K09165	6.0
K09164	1.0
K09163	7464.0
K09162	1.0
K09161	0.0
K09160	0.0
K01354	1.0
K01355	0.0
K01356	42814.0
K05601	12.0
K05851	0.0
K03807	0.0
K05606	8970.0
K02927	0.0
K05974	0.0
K03805	0.0
K05976	0.0
K00519	0.0
K00518	0.0
K03800	15741.0
K00511	0.0
K00510	0.0
K03801	4996.0
K00515	0.0
K00514	0.0
K00517	2.0
K05971	0.0
K03154	13351.0
K11147	0.0
K05581	0.0
K05580	0.0
K05583	0.0
K05582	0.0
K05585	0.0
K05584	0.0
K05587	0.0
K05586	0.0
K05589	7.0
K03150	23341.0
K03623	17.0
K03152	42909.0
K14200	0.0
K14201	0.0
K14202	0.0
K03621	34081.0
K14204	0.0
K14205	46.0
K01134	8970.0
K01135	0.0
K01136	0.0
K01137	0.0
K01130	8976.0
K01132	0.0
K01133	9962.0
K01138	19186.0
K01139	1268.0
K02113	29179.0
K02112	33007.0
K02111	31262.0
K02446	12.0
K02117	33966.0
K02116	9959.0
K02115	33007.0
K02114	33006.0
K02119	26636.0
K02118	35651.0
K02448	1.0
K01036	24.0
K03212	0.0
K13007	0.0
K13006	17.0
K13005	0.0
K13004	9023.0
K13001	0.0
K06404	15104.0
K01032	0.0
K06951	0.0
K03862	16.0
K03863	12.0
K06406	28384.0
K06957	0.0
K05020	1720.0
K06400	14585.0
K06403	15135.0
K06954	0.0
K10814	0.0
K10817	0.0
K10816	0.0
K07136	0.0
K03242	0.0
K03243	0.0
K12202	0.0
K12203	0.0
K12206	0.0
K12207	0.0
K12204	0.0
K12205	0.0
K12208	0.0
K12209	0.0
K13919	833.0
K13918	0.0
K06214	0.0
K06215	13974.0
K09936	21677.0
K06217	34104.0
K09930	11.0
K09931	1.0
K09932	6.0
K06213	21089.0
K09938	0.0
K09939	4994.0
K11517	0.0
K06337	0.0
K13301	0.0
K00748	4996.0
K00745	0.0
K00743	0.0
K07165	2.0
K07164	5116.0
K07167	0.0
K07166	26786.0
K07161	11.0
K07160	5642.0
K07163	0.0
K07162	826.0
K07169	0.0
K07168	6.0
K06336	0.0
K01839	23818.0
K01838	3630.0
K01835	1627.0
K01834	104053.0
K01837	0.0
K01830	0.0
K00608	0.0
K02632	0.0
K02630	0.0
K02631	0.0
K08322	966.0
K08323	100.0
K08320	0.0
K08321	177.0
K08326	0.0
K08324	0.0
K08325	1.0
K01659	2.0
K01658	26762.0
K02637	0.0
K01653	42330.0
K01652	69671.0
K01655	0.0
K01654	19332.0
K01657	26792.0
K02874	34104.0
K02875	0.0
K02876	33317.0
K02877	0.0
K02871	33925.0
K02873	0.0
K02878	34104.0
K02879	34104.0
K14070	0.0
K09749	25560.0
K09748	33295.0
K06023	57951.0
K09742	0.0
K09741	0.0
K09740	188.0
K09747	29116.0
K09746	0.0
K09745	0.0
K06024	28329.0
K03477	0.0
K03476	1071.0
K03475	11323.0
K03474	4995.0
K03473	4989.0
K03472	1.0
K03471	41.0
K03470	33208.0
K03478	8971.0
K02304	30480.0
K02305	1.0
K02302	1710.0
K02303	8.0
K02300	5.0
K02301	7.0
K03653	0.0
K03652	3571.0
K03651	0.0
K03650	33977.0
K03657	79290.0
K03656	7.0
K03655	53060.0
K03654	32891.0
K03658	8970.0
K12439	0.0
K12431	0.0
K12430	0.0
K12433	0.0
K12432	0.0
K12435	0.0
K12434	0.0
K12437	0.0
K12436	0.0
K06979	23.0
K06978	10876.0
K06971	3387.0
K06970	0.0
K06973	33112.0
K06972	22642.0
K06975	5155.0
K06974	0.0
K06977	19.0
K06976	8995.0
K07082	31424.0
K07083	4988.0
K07080	19199.0
K07081	11.0
K07086	5.0
K07087	0.0
K07084	925.0
K07085	9986.0
K07088	56643.0
K07089	23335.0
K01317	0.0
K11162	0.0
K11163	0.0
K11161	0.0
K11168	0.0
K00356	26.0
K00355	6.0
K00354	0.0
K00353	0.0
K00351	4988.0
K00350	4988.0
K05952	0.0
K05953	0.0
K05951	0.0
K05956	0.0
K05957	0.0
K00358	9.0
K00689	0.0
K00688	55959.0
K00681	4742.0
K00680	39010.0
K00683	0.0
K00685	7.0
K00684	29.0
K00687	19.0
K00686	0.0
K05831	0.0
K05830	0.0
K05833	33349.0
K05832	31627.0
K05834	6.0
K05837	34095.0
K05836	1.0
K05839	0.0
K05838	6.0
K07677	0.0
K00533	12197.0
K00532	42.0
K00531	0.0
K00530	0.0
K00537	30814.0
K00536	0.0
K00535	0.0
K00534	6.0
K00539	5.0
K00538	0.0
K11029	0.0
K14260	2293.0
K14261	0.0
K14266	0.0
K14267	7.0
K14268	0.0
K14269	0.0
K01337	0.0
K01338	35891.0
K02683	0.0
K02682	0.0
K02681	0.0
K02680	0.0
K02687	33955.0
K02686	7.0
K02685	0.0
K02689	0.0
K02688	40.0
K00824	9995.0
K00827	0.0
K00826	33588.0
K00821	68570.0
K00820	43085.0
K00823	8.0
K00822	6.0
K00829	0.0
K00828	0.0
K01488	3978.0
K01489	33528.0
K01484	0.0
K01485	9412.0
K01486	15260.0
K01487	7604.0
K01480	32125.0
K01481	0.0
K01482	127.0
K01483	1.0
K02469	61599.0
K02468	1.0
K02466	2.0
K02465	0.0
K02464	0.0
K02463	6.0
K02462	6.0
K02461	7.0
K02460	6.0
K08969	2.0
K13061	0.0
K13060	0.0
K13063	0.0
K13062	0.0
K13069	0.0
K08964	0.0
K06363	0.0
K03079	1205.0
K06342	0.0
K03078	0.0
K13289	0.0
K13288	7.0
K13285	0.0
K13287	0.0
K13286	0.0
K13281	904.0
K13280	17802.0
K13283	0.0
K00054	557.0
K04496	0.0
K05369	0.0
K05368	0.0
K03228	0.0
K03229	0.0
K00052	32418.0
K03222	0.0
K03223	0.0
K03220	0.0
K03221	0.0
K03226	0.0
K03227	0.0
K03224	0.0
K03225	0.0
K09482	0.0
K09483	0.0
K13836	0.0
K12228	0.0
K05360	0.0
K12224	0.0
K12225	0.0
K12226	0.0
K12227	0.0
K12220	0.0
K05363	39.0
K12222	0.0
K12223	0.0
K08681	13842.0
K08680	20.0
K08683	0.0
K08682	0.0
K08685	6.0
K08684	16.0
K08687	0.0
K08686	0.0
K11755	37655.0
K11754	83406.0
K11751	0.0
K11750	0.0
K11753	65112.0
K11752	23378.0
K02407	11808.0
K13938	0.0
K13936	0.0
K13935	0.0
K02406	40380.0
K13933	10.0
K13932	10.0
K13931	10.0
K13930	10.0
K12088	0.0
K12081	0.0
K12082	0.0
K12083	0.0
K12084	0.0
K12086	0.0
K12087	0.0
K09611	0.0
K09612	0.0
K04940	0.0
K10085	0.0
K05394	1.0
K05395	0.0
K06340	0.0
K13043	1.0
K07149	8445.0
K07148	4989.0
K07147	8.0
K07146	26.0
K07145	9.0
K07144	0.0
K07143	0.0
K07142	0.0
K07141	7113.0
K07140	6.0
K10156	0.0
K10150	0.0
K10620	0.0
K10621	0.0
K14028	0.0
K14029	0.0
K01817	28953.0
K01816	7.0
K01815	16358.0
K01814	32568.0
K01813	10189.0
K01812	36176.0
K01811	63225.0
K01810	34929.0
K01819	509.0
K01818	3671.0
K14580	0.0
K05379	0.0
K08304	7.0
K08305	7.0
K08306	0.0
K08307	4995.0
K08300	7.0
K08301	27607.0
K08302	1250.0
K08303	66020.0
K08308	0.0
K08309	2217.0
K14671	0.0
K14670	0.0
K14673	0.0
K14672	0.0
K01673	1047.0
K01672	0.0
K01671	0.0
K01677	28526.0
K01676	4996.0
K01674	21.0
K01679	3515.0
K01678	24698.0
K02899	33317.0
K02896	0.0
K02897	5587.0
K02895	34077.0
K02892	34104.0
K02890	34104.0
K10811	0.0
K02096	0.0
K02097	0.0
K02094	0.0
K02095	0.0
K02092	0.0
K02093	0.0
K02099	39601.0
K03411	24834.0
K03410	25614.0
K03413	36158.0
K03412	6795.0
K03415	5634.0
K03414	7.0
K03417	0.0
K03416	0.0
K03418	0.0
K05376	0.0
K02320	0.0
K02322	0.0
K02323	0.0
K05377	0.0
K13542	31154.0
K13543	0.0
K13540	0.0
K13541	0.0
K12145	0.0
K12144	0.0
K12147	0.0
K12410	44859.0
K12141	4999.0
K12140	4999.0
K12143	127.0
K12142	0.0
K12149	0.0
K12148	0.0
K07312	0.0
K07313	900.0
K07310	127.0
K07311	33.0
K07316	3866.0
K07317	1.0
K07314	0.0
K07315	194.0
K07318	113.0
K07319	16239.0
K03936	0.0
K03425	0.0
K03426	31256.0
K03427	29032.0
K03420	0.0
K03421	0.0
K03422	0.0
K03423	0.0
K03756	0.0
K03757	0.0
K03206	0.0
K03755	0.0
K11144	834.0
K11145	28981.0
K05972	0.0
K05973	12.0
K03752	37.0
K05978	0.0
K05979	11.0
K03753	1905.0
K00331	5007.0
K00330	5006.0
K00333	18.0
K00332	18.0
K00335	27505.0
K00334	31141.0
K00337	5006.0
K00336	45863.0
K00339	5006.0
K00338	5006.0
K03751	0.0
K06953	0.0
K06952	139.0
K06407	28396.0
K06950	74975.0
K10819	19.0
K06956	724.0
K06955	1.0
K06402	2032.0
K10815	0.0
K06959	33568.0
K06958	29111.0
K06409	52531.0
K06408	12724.0
K09129	0.0
K09128	1142.0
K09123	1089.0
K09122	0.0
K09121	17061.0
K09120	0.0
K09127	0.0
K09126	2.0
K09125	2.0
K09124	0.0
K01233	0.0
K05819	0.0
K05818	5.0
K01896	0.0
K05813	34301.0
K05812	1.0
K05811	0.0
K05810	27589.0
K05817	0.0
K05816	1.0
K05815	9999.0
K05814	1136.0
K01894	7.0
K01892	34104.0
K01234	1388.0
K01144	12328.0
K01146	0.0
K01141	6.0
K01416	0.0
K11434	0.0
K01415	5.0
K06354	0.0
K01414	7.0
K09836	0.0
K01318	0.0
K01319	0.0
K01312	0.0
K06350	0.0
K02669	24830.0
K02668	7.0
K02665	7.0
K02664	18.0
K02667	12.0
K02666	7.0
K02661	0.0
K02660	7.0
K02663	63.0
K02662	2931.0
K00809	0.0
K00808	0.0
K00806	34148.0
K00805	28200.0
K00804	0.0
K00803	2101.0
K00802	0.0
K00801	0.0
K00800	24597.0
K10921	0.0
K02409	15457.0
K02408	25620.0
K02401	23940.0
K02400	24833.0
K02403	6.0
K02402	6.0
K02405	25625.0
K05364	18421.0
K05367	2.0
K05366	68334.0
K10210	0.0
K10216	0.0
K13049	8970.0
K13048	0.0
K13739	0.0
K10215	0.0
K06122	0.0
K13735	0.0
K13734	0.0
K13041	0.0
K13040	0.0
K13731	0.0
K13730	6.0
K13733	0.0
K13732	0.0
K04516	4989.0
K03204	6.0
K03205	69828.0
K03207	16.0
K03200	0.0
K03201	0.0
K03202	0.0
K03203	5.0
K03208	0.0
K03758	386.0
K03759	0.0
K09469	0.0
K09461	0.0
K06204	13.0
K00178	0.0
K13950	0.0
K13953	27.0
K13955	0.0
K13954	2845.0
K10920	0.0
K06324	0.0
K11777	832.0
K11779	0.0
K11778	0.0
K06325	0.0
K12600	0.0
K07432	0.0
K07430	0.0
K06326	0.0
K07128	0.0
K07121	0.0
K07120	1.0
K07123	5.0
K07122	7.0
K07125	0.0
K07124	28092.0
K07127	6.0
K07126	10487.0
K01870	34104.0
K01873	43074.0
K01872	34074.0
K01875	34121.0
K01874	43206.0
K01876	35028.0
K01879	702.0
K01878	702.0
K06321	0.0
K00476	0.0
K00477	0.0
K00474	0.0
K00472	6.0
K00470	0.0
K00471	0.0
K00478	0.0
K00479	0.0
K04775	0.0
K04774	0.0
K04777	0.0
K04776	0.0
K04771	0.0
K04770	0.0
K04773	6889.0
K04772	0.0
K04779	0.0
K04778	0.0
K14657	0.0
K14656	0.0
K14654	0.0
K14653	0.0
K14652	28386.0
K14659	0.0
K14658	0.0
K14386	0.0
K09926	7.0
K01699	1.0
K01698	12083.0
K01695	29806.0
K01697	1.0
K01696	30009.0
K01690	1.0
K01693	27576.0
K01692	7750.0
K07227	0.0
K03439	32995.0
K03438	48445.0
K13380	0.0
K03928	145.0
K03925	27927.0
K03924	37667.0
K03431	37299.0
K03926	1.0
K03437	33977.0
K03436	48109.0
K03435	1.0
K03434	0.0
K02348	912.0
K02342	12968.0
K02343	33328.0
K02340	30288.0
K02341	33632.0
K02346	40234.0
K02347	11.0
K02344	0.0
K02345	0.0
K03697	5617.0
K03696	34895.0
K03695	33568.0
K03694	29.0
K03693	491.0
K03692	0.0
K03690	7.0
K03699	30711.0
K03698	23055.0
K13566	0.0
K12164	0.0
K07338	5.0
K07339	1338.0
K07334	667.0
K07335	41782.0
K07336	6.0
K07337	0.0
K07330	0.0
K07331	0.0
K07332	0.0
K07333	0.0
K09695	1.0
K09694	1.0
K09697	2739.0
K09696	2722.0
K09691	32763.0
K09690	22560.0
K09693	1.0
K09692	1175.0
K09699	17.0
K09698	569.0
K07590	4700.0
K07591	0.0
K07592	0.0
K05998	0.0
K05999	0.0
K05996	0.0
K05997	0.0
K05994	0.0
K05995	14808.0
K05993	9152.0
K05991	0.0
K10837	0.0
K00319	0.0
K00318	0.0
K00648	34422.0
K02545	0.0
K00645	34454.0
K00311	7.0
K00646	0.0
K00317	0.0
K00316	0.0
K00643	0.0
K00314	0.0
K02547	2801.0
K06429	0.0
K06428	0.0
K06427	0.0
K02812	0.0
K06425	2.0
K06424	0.0
K06423	917.0
K06422	0.0
K06421	2.0
K02813	0.0
K02930	0.0
K03815	0.0
K05612	0.0
K03367	557.0
K03366	3.0
K03812	0.0
K03635	8.0
K03634	7.0
K03631	32846.0
K05969	0.0
K03630	35691.0
K03633	0.0
K03632	0.0
K01998	30799.0
K01999	27983.0
K01992	104152.0
K01993	10001.0
K01990	174263.0
K01991	4997.0
K01996	31711.0
K01997	31718.0
K01994	0.0
K01995	32647.0
K03148	1035.0
K03639	6448.0
K05692	0.0
K03638	1.0
K00869	557.0
K00868	27592.0
K00861	0.0
K00860	179.0
K00863	2692.0
K00862	0.0
K00865	25036.0
K00864	42636.0
K00867	557.0
K00866	0.0
K01192	48699.0
K01190	99586.0
K01191	55536.0
K01197	42.0
K01194	0.0
K01195	18018.0
K01198	10869.0
K01199	0.0
K00656	77205.0
K00657	16684.0
K00306	0.0
K14591	0.0
K00300	0.0
K00653	0.0
K13715	0.0
K13713	0.0
K00650	0.0
K00651	28537.0
K14596	0.0
K02647	61259.0
K14598	0.0
K02643	0.0
K02642	0.0
K02641	0.0
K02640	0.0
K03594	7762.0
K03595	33633.0
K03596	33316.0
K03597	6.0
K03590	6456.0
K03591	0.0
K03592	55.0
K03593	4996.0
K03598	6.0
K03599	7.0
K01736	33567.0
K01737	6069.0
K01734	41522.0
K01735	24598.0
K01732	0.0
K01733	36403.0
K01730	8970.0
K01731	0.0
K06049	0.0
K01738	51390.0
K01739	10.0
K11809	0.0
K05343	916.0
K02422	33300.0
K02421	23940.0
K05340	493.0
K02427	7.0
K05346	473.0
K02425	0.0
K02424	0.0
K05349	125006.0
K02428	5117.0
K03770	4996.0
K03771	4996.0
K03772	12.0
K03773	4989.0
K03774	262.0
K03775	4996.0
K03776	12.0
K03777	1.0
K03778	24614.0
K03779	1691.0
K09722	0.0
K08174	0.0
K14114	0.0
K13979	1.0
K13237	0.0
K14440	0.0
K09992	8971.0
K09990	5.0
K09991	0.0
K09996	0.0
K09997	0.0
K09994	0.0
K14110	0.0
K09998	0.0
K09999	0.0
K14111	0.0
K14113	0.0
K14449	0.0
K10213	35.0
K14118	0.0
K11711	3791.0
K11710	2.0
K11712	7708.0
K11717	39059.0
K11719	7.0
K06857	6.0
K10440	65111.0
K10441	54127.0
K07103	0.0
K07102	7.0
K07101	6.0
K07100	0.0
K07107	32992.0
K07106	1156.0
K07105	18042.0
K07456	33970.0
K07459	40.0
K07458	3510.0
K07109	0.0
K07108	0.0
K10198	0.0
K10199	0.0
K10190	41313.0
K10191	0.0
K10192	8280.0
K10193	101.0
K10194	1026.0
K10195	0.0
K10196	0.0
K10197	0.0
K15013	0.0
K01858	178.0
K15016	0.0
K15017	0.0
K01853	0.0
K01852	0.0
K01851	0.0
K01850	129.0
K01857	0.0
K01856	0.0
K01854	42170.0
K07539	0.0
K08478	0.0
K08479	0.0
K08476	0.0
K08477	0.0
K08475	0.0
K00450	24.0
K00451	5.0
K00452	0.0
K00453	0.0
K00455	0.0
K00456	0.0
K00457	6.0
K00106	0.0
K00459	9.0
K00104	2426.0
K00105	19.0
K00102	6.0
K00103	0.0
K00100	59886.0
K00101	11.0
K01509	0.0
K04759	63227.0
K04758	87615.0
K04757	1016.0
K01504	0.0
K04755	13.0
K04754	7.0
K04753	18.0
K04752	7.0
K04751	14310.0
K01502	5.0
K14631	0.0
K05359	0.0
K14632	0.0
K07536	0.0
K12080	0.0
K02364	0.0
K12369	128.0
K02361	1.0
K02362	0.0
K02363	0.0
K13509	0.0
K13503	0.0
K13500	0.0
K12109	0.0
K12108	0.0
K12101	0.0
K12100	0.0
K12103	0.0
K12102	0.0
K12105	0.0
K12104	0.0
K12107	0.0
K12106	0.0
K11023	0.0
K03014	0.0
K08906	0.0
K08904	0.0
K08900	0.0
K06223	30073.0
K06199	8917.0
K06198	557.0
K06197	0.0
K06196	14013.0
K06194	4995.0
K06193	21.0
K06192	5.0
K06191	21.0
K06190	7.0
K11104	11064.0
K11105	10536.0
K11106	0.0
K11107	0.0
K11102	65.0
K11103	7.0
K07862	898.0
K00666	10475.0
K00663	0.0
K00662	9594.0
K00661	39991.0
K00660	0.0
K06997	33567.0
K06996	1.0
K06995	6.0
K10852	101.0
K06993	0.0
K06992	0.0
K06991	0.0
K06990	12.0
K11050	0.0
K06999	49.0
K06998	9598.0
K05338	19.0
K11051	0.0
K06441	0.0
K06440	0.0
K06443	0.0
K06442	29093.0
K06445	1.0
K06447	0.0
K06446	127.0
K06309	0.0
K05686	0.0
K02655	12.0
K07392	0.0
K00595	41252.0
K00594	0.0
K00596	5.0
K00599	68492.0
K00598	2.0
K02657	7.0
K07642	0.0
K07643	0.0
K07396	1.0
K07397	21.0
K07394	0.0
K07395	7.0
K04102	0.0
K04103	0.0
K04100	0.0
K04101	0.0
K04107	0.0
K04105	0.0
K04108	0.0
K04109	0.0
K07716	0.0
K07717	3688.0
K07714	0.0
K07715	1.0
K07712	7.0
K07713	1.0
K07710	11.0
K07711	2.0
K07718	144854.0
K07719	3760.0
K00843	0.0
K00842	0.0
K00841	558.0
K00840	0.0
K00847	40735.0
K00846	0.0
K00845	67840.0
K00844	113.0
K00849	30988.0
K00848	14706.0
K06302	0.0
K13771	2.0
K13770	11.0
K13772	0.0
K13775	5.0
K13774	0.0
K13777	0.0
K13776	0.0
K13779	0.0
K13778	0.0
K02621	5574.0
K02992	34077.0
K02623	0.0
K08286	5.0
K08281	1.0
K02996	32397.0
K02995	0.0
K02994	34104.0
K02629	0.0
K02628	0.0
K08289	4990.0
K08288	0.0
K03578	7.0
K03579	1.0
K03576	0.0
K03577	8972.0
K03574	77849.0
K03575	12519.0
K03572	33976.0
K03573	0.0
K03570	33625.0
K03571	24451.0
K01710	45202.0
K01711	22703.0
K01712	3886.0
K01713	0.0
K01714	63208.0
K01715	19519.0
K01716	0.0
K01718	0.0
K01719	4996.0
K03081	19.0
K02199	6.0
K02198	134.0
K14170	54997.0
K02193	6.0
K02192	160.0
K02191	41.0
K02190	24805.0
K02197	133.0
K02196	1.0
K02195	133.0
K02194	133.0
K03718	5006.0
K03719	15397.0
K03712	30729.0
K03713	20.0
K03710	39983.0
K03711	49790.0
K03716	12700.0
K03717	12.0
K03715	5.0
K07129	0.0
K00045	0.0
K13995	0.0
K13994	0.0
K13991	0.0
K13990	4988.0
K13993	7565.0
K13992	0.0
K06298	15692.0
K06299	0.0
K06294	0.0
K06295	6858.0
K06296	914.0
K06297	1015.0
K06290	0.0
K06291	0.0
K06292	0.0
K06293	0.0
K12743	0.0
K00248	30673.0
K06426	0.0
K11739	0.0
K11738	0.0
K11733	0.0
K11732	0.0
K11731	0.0
K11737	0.0
K11736	0.0
K11735	0.0
K11734	0.0
K06870	0.0
K06871	46646.0
K06872	27865.0
K06873	0.0
K06874	0.0
K06875	0.0
K06876	6.0
K06877	8971.0
K06878	86.0
K06879	2.0
K07478	43115.0
K12645	0.0
K07479	0.0
K07473	27437.0
K07472	0.0
K07471	0.0
K07470	0.0
K07477	0.0
K07476	0.0
K07474	28.0
K15038	0.0
K15039	0.0
K15034	6.0
K15036	0.0
K15037	0.0
K08738	1.0
K06420	0.0
K00128	20714.0
K00129	0.0
K00438	0.0
K00432	1128.0
K00433	8992.0
K00122	0.0
K00123	187.0
K00124	160.0
K00125	0.0
K00126	5.0
K00127	149.0
K08973	7.0
K14348	0.0
K14347	0.0
K14340	0.0
K08972	164.0
K01525	7.0
K01524	40479.0
K01523	5007.0
K01521	0.0
K01520	46187.0
K01529	157.0
K08977	0.0
K03969	1143.0
K08929	0.0
K02388	25620.0
K02389	25559.0
K02386	7.0
K02387	25620.0
K02384	0.0
K02385	23930.0
K02382	0.0
K02380	11.0
K02381	0.0
K05386	0.0
K13524	0.0
K13525	0.0
K13527	0.0
K13520	0.0
K13522	1.0
K13529	0.0
K03385	127.0
K03384	5.0
K03387	5003.0
K03386	12445.0
K03381	0.0
K03380	17.0
K03383	0.0
K03382	5019.0
K03389	5128.0
K03388	5012.0
K05356	0.0
K12344	0.0
K12343	0.0
K12342	0.0
K12341	0.0
K12340	4996.0
K02430	0.0
K12349	0.0
K05351	0.0
K11694	0.0
K11695	0.0
K11690	21441.0
K05352	0.0
K11693	0.0
K08928	0.0
K03433	0.0
K13832	0.0
K03039	0.0
K03432	0.0
K06607	0.0
K06606	136.0
K06605	23.0
K03430	11934.0
K06603	940.0
K06602	0.0
K06601	0.0
K06600	0.0
K05358	0.0
K06609	0.0
K06608	949.0
K03923	0.0
K03922	0.0
K11472	6.0
K11473	33.0
K11474	0.0
K11475	0.0
K11476	0.0
K11477	0.0
K00601	0.0
K00600	33323.0
K00603	3885.0
K03746	19.0
K00605	15725.0
K00604	34120.0
K00607	0.0
K00606	10701.0
K00609	33855.0
K03741	9055.0
K03740	557.0
K03743	1626.0
K10873	0.0
K03214	0.0
K14068	0.0
K13317	0.0
K06360	0.0
K14069	0.0
K08078	0.0
K09650	0.0
K06361	0.0
K07802	0.0
K07803	0.0
K07800	0.0
K07801	0.0
K07806	0.0
K07807	0.0
K07804	0.0
K07805	0.0
K06362	0.0
K01172	0.0
K10257	0.0
K10255	5.0
K10254	34248.0
K10253	0.0
K10918	0.0
K04128	0.0
K01958	4219.0
K01959	0.0
K01956	32842.0
K01957	0.0
K04126	0.0
K04127	0.0
K01952	33682.0
K01953	48278.0
K01950	33521.0
K01951	43094.0
K07730	0.0
K07731	0.0
K07732	0.0
K07733	12.0
K07734	6.0
K07735	8.0
K07736	38630.0
K07737	89727.0
K07738	28262.0
K07739	127.0
K06365	0.0
K06366	0.0
K06367	0.0
K10910	0.0
K10911	0.0
K04382	0.0
K10775	0.0
K02609	6.0
K02979	0.0
K02978	0.0
K06368	0.0
K02975	0.0
K02974	0.0
K02977	0.0
K02976	0.0
K03558	24.0
K03559	5025.0
K03550	32778.0
K03551	34099.0
K03552	0.0
K03553	43079.0
K03554	13.0
K03555	33972.0
K03556	13824.0
K03557	2.0
K01778	36063.0
K01779	5572.0
K06369	0.0
K01772	135.0
K01770	32776.0
K01771	0.0
K01776	33285.0
K01777	1753.0
K01774	0.0
K01775	46879.0
K05385	0.0
K05384	0.0
K05383	0.0
K05382	0.0
K05381	0.0
K08159	0.0
K14153	27.0
K14154	0.0
K14155	41193.0
K08152	0.0
K08156	5012.0
K08076	0.0
K12809	0.0
K05297	28.0
K03734	40648.0
K03735	4644.0
K03736	4644.0
K03737	39487.0
K03731	0.0
K03732	0.0
K03733	5600.0
K03738	27.0
K03739	557.0
K08139	0.0
K06994	539.0
K12660	0.0
K12661	0.0
K07450	0.0
K08719	0.0
K08717	0.0
K08715	0.0
K08714	0.0
K08713	0.0
K08710	0.0
K11311	0.0
K11312	1.0
K00141	0.0
K00146	0.0
K00411	12.0
K00412	7.0
K00145	69717.0
K00148	0.0
K14367	0.0
K14366	0.0
K08954	0.0
K08384	41757.0
K14369	0.0
K14368	0.0
K14091	8986.0
K14090	9113.0
K14093	0.0
K14092	0.0
K14095	0.0
K14094	0.0
K14097	0.0
K14096	0.0
K14099	0.0
K14098	0.0
K02848	0.0
K01541	0.0
K04712	0.0
K04711	0.0
K01545	0.0
K01547	17087.0
K01546	17087.0
K01548	16933.0
K04719	7.0
K04718	0.0
K02018	21980.0
K02019	2066.0
K02016	62485.0
K02017	18.0
K02014	15150.0
K02015	76823.0
K02012	24989.0
K02013	54365.0
K02010	13794.0
K02011	24577.0
K04515	0.0
K03943	0.0
K03941	0.0
K03940	0.0
K00313	265.0
K04060	0.0
K01608	9003.0
K08942	0.0
K08943	0.0
K08940	0.0
K08941	0.0
K08946	0.0
K08947	0.0
K08944	0.0
K08945	0.0
K03059	0.0
K13811	0.0
K13812	0.0
K13815	0.0
K13816	5.0
K13818	0.0
K13819	0.0
K03053	0.0
K03052	0.0
K03055	0.0
K03054	0.0
K03057	0.0
K03056	0.0
K06222	0.0
K11418	0.0
K11410	0.0
K11415	0.0
K00622	0.0
K00621	0.0
K00620	66172.0
K00627	3125.0
K00626	29075.0
K00625	32994.0
K00624	0.0
K02805	9486.0
K02552	20.0
K02550	0.0
K02556	23212.0
K02803	0.0
K02554	6.0
K07280	0.0
K07281	0.0
K07282	27246.0
K07283	0.0
K07284	21490.0
K07285	0.0
K07286	0.0
K08217	35023.0
K07288	6.0
K07289	6.0
K07534	0.0
K07535	7.0
K07533	13764.0
K07822	0.0
K07823	0.0
K08699	0.0
K00088	43074.0
K00087	6199.0
K00086	10681.0
K00082	0.0
K10239	0.0
K10238	0.0
K10231	1076.0
K10230	0.0
K10233	0.0
K10232	0.0
K10235	0.0
K10234	0.0
K10237	0.0
K10236	0.0
K08353	0.0
K01970	0.0
K01971	1103.0
K01972	36816.0
K01973	0.0
K01974	0.0
K01975	1042.0
K01976	0.0
K07758	0.0
K05990	0.0
K07752	0.0
K07753	0.0
K07751	0.0
K13786	0.0
K07755	0.0
K07442	0.0
K08352	382.0
K07115	7.0
K07441	0.0
K07634	0.0
K07446	0.0
K07111	0.0
K07444	28935.0
K07445	0.0
K00647	8.0
K07449	0.0
K00641	5005.0
K00640	44793.0
K01289	0.0
K01282	0.0
K01283	0.0
K01280	0.0
K01281	538.0
K01286	1977.0
K01284	9978.0
K02954	34596.0
K02952	34104.0
K02950	33317.0
K00155	1.0
K02959	34104.0
K00887	0.0
K00886	0.0
K00885	0.0
K00884	0.0
K00883	1892.0
K00882	15864.0
K00881	992.0
K00880	4626.0
K00053	32238.0
K14048	7.0
K01026	6907.0
K01756	34089.0
K01025	0.0
K01750	3764.0
K01023	178.0
K01752	50076.0
K01753	1138.0
K14583	0.0
K01758	178.0
K01759	44499.0
K09565	0.0
K09568	0.0
K08173	0.0
K08172	0.0
K02483	9280.0
K02482	2.0
K08177	2770.0
K08176	0.0
K08175	0.0
K02486	0.0
K02489	0.0
K02488	6.0
K08178	0.0
K14138	527.0
K14136	0.0
K09713	0.0
K09714	0.0
K09715	0.0
K03532	0.0
K03533	0.0
K03530	49681.0
K03531	32392.0
K03536	33977.0
K03537	0.0
K03534	14973.0
K03535	0.0
K03538	0.0
K03539	0.0
K14451	0.0
K14450	0.0
K02225	1.0
K02224	42141.0
K02227	27435.0
K02226	27513.0
K02221	1604.0
K14107	0.0
K02229	0.0
K02228	0.0
K14106	0.0
K00441	16.0
K03288	0.0
K03289	0.0
K03284	42744.0
K03285	1.0
K03286	14.0
K03287	4995.0
K03280	0.0
K03281	5006.0
K03282	31137.0
K00440	0.0
K13677	0.0
K12790	0.0
K09639	0.0
K12688	0.0
K12689	0.0
K12686	0.0
K12687	0.0
K12684	0.0
K12685	0.0
K12682	0.0
K12683	0.0
K12680	0.0
K11889	0.0
K08884	34235.0
K11085	13971.0
K11084	0.0
K11081	0.0
K11080	0.0
K11083	0.0
K11082	0.0
K11089	0.0
K08777	0.0
K08776	0.0
K06346	27775.0
K06347	0.0
K09824	0.0
K09825	33590.0
K09823	0.0
K09820	20.0
K10939	0.0
K10936	0.0
K10937	0.0
K10933	0.0
K06348	0.0
K09829	0.0
K11337	0.0
K11336	0.0
K11335	0.0
K11334	0.0
K11333	0.0
K11332	0.0
K11331	0.0
K11330	0.0
K00169	6708.0
K00164	8.0
K00166	17.0
K00167	17.0
K00161	3120.0
K00162	3120.0
K00163	13.0
K10689	0.0
K10680	8.0
K10681	0.0
K10682	0.0
K04083	28988.0
K04082	7.0
K04081	0.0
K04080	0.0
K04087	1047.0
K04086	1.0
K04085	1.0
K04084	6.0
K04088	1047.0
K01569	0.0
K01568	0.0
K01563	0.0
K01561	6.0
K01560	11048.0
K01567	6.0
K01565	0.0
K01564	0.0
K02038	33951.0
K02039	33946.0
K02030	82846.0
K02031	105827.0
K02032	110794.0
K02033	123238.0
K02034	130347.0
K02035	133497.0
K02036	34439.0
K02037	33965.0
K05556	0.0
K13658	0.0
K13659	0.0
K13656	0.0
K13657	0.0
K13654	0.0
K13655	127.0
K13652	8971.0
K13653	62345.0
K13650	0.0
K13651	0.0
K05555	0.0
K05552	0.0
K02057	99518.0
K05550	0.0
K05551	0.0
K12308	70210.0
K12306	0.0
K03073	34083.0
K03072	1331.0
K03071	7.0
K03070	34105.0
K03077	985.0
K03076	33317.0
K03075	31610.0
K03074	2200.0
K08965	8.0
K08967	1.0
K08961	1.0
K08963	16559.0
K13873	0.0
K13876	0.0
K13874	0.0
K13875	0.0
K06139	6.0
K06138	6.0
K06135	0.0
K06134	7.0
K06137	6.0
K06136	6.0
K06131	48779.0
K06133	26996.0
K06132	12.0
K02600	34104.0
K07389	0.0
K07388	0.0
K04747	0.0
K01516	33334.0
K09977	0.0
K07518	0.0
K07519	0.0
K11437	0.0
K07512	0.0
K07516	24.0
K10212	113.0
K10747	0.0
K10217	6.0
K10219	0.0
K10218	0.0
K10748	0.0
K01912	23142.0
K01913	0.0
K01910	1072.0
K01911	28.0
K01916	575.0
K01917	0.0
K01914	32945.0
K01915	71938.0
K01918	8277.0
K01919	157.0
K07774	1.0
K07775	2738.0
K07776	148.0
K07777	2600.0
K07770	21.0
K07771	0.0
K07772	0.0
K07773	0.0
K07778	130.0
K01193	34471.0
K04340	0.0
K04341	0.0
K04342	0.0
K04343	0.0
K12986	0.0
K04691	1.0
K02931	32397.0
K02933	34104.0
K02935	34104.0
K02936	0.0
K02939	34104.0
K00205	0.0
K00204	0.0
K00207	0.0
K00206	0.0
K00201	5.0
K00200	5.0
K00203	0.0
K00202	5.0
K00209	0.0
K00208	5016.0
K01000	43613.0
K01001	0.0
K01002	2587.0
K01003	39.0
K01004	0.0
K01005	834.0
K01006	33562.0
K01007	1061.0
K01008	10065.0
K10855	1.0
K14115	0.0
K14116	0.0
K14441	33420.0
K14446	2.0
K14447	0.0
K14112	0.0
K14445	0.0
K08195	0.0
K08194	0.0
K14448	0.0
K08196	0.0
K08191	4988.0
K14119	0.0
K08193	0.0
K00702	3385.0
K10799	0.0
K03518	23845.0
K03519	428.0
K09719	0.0
K10856	1.0
K03516	0.0
K03517	18579.0
K02205	0.0
K02204	18.0
K02203	26155.0
K02201	0.0
K02200	13.0
K13714	0.0
K13461	0.0
K12518	0.0
K12519	0.0
K12517	0.0
K12514	0.0
K12515	0.0
K12512	0.0
K12513	0.0
K12510	28071.0
K12511	3355.0
K07183	30518.0
K07182	8.0
K07181	12135.0
K07180	923.0
K07186	0.0
K07185	12330.0
K07184	0.0
K09800	7.0
K09801	8.0
K09802	0.0
K09803	136.0
K09804	0.0
K09805	0.0
K09806	2.0
K09807	15749.0
K09808	9985.0
K09809	24.0
K10912	0.0
K10913	0.0
K10914	2780.0
K10915	0.0
K10916	0.0
K10917	0.0
K11358	26515.0
K11355	0.0
K11354	0.0
K11357	0.0
K11356	0.0
K04069	113525.0
K04068	39026.0
K04065	2.0
K04064	0.0
K04067	0.0
K04066	33631.0
K04061	15518.0
K09716	0.0
K04063	5.0
K04062	1.0
K10006	0.0
K10007	0.0
K10004	6.0
K10005	0.0
K10002	6.0
K10003	6.0
K10000	0.0
K10001	7.0
K09717	0.0
K10008	0.0
K10009	0.0
K02491	0.0
K14588	0.0
K14581	0.0
K13678	87.0
K13679	0.0
K11633	0.0
K13670	0.0
K13671	1.0
K11987	0.0
K11636	0.0
K11634	0.0
K13582	0.0
K13583	0.0
K13580	0.0
K13581	0.0
K13586	0.0
K13587	0.0
K13584	0.0
K13585	0.0
K13588	0.0
K13589	0.0
K02052	2003.0
K02053	2009.0
K02050	76545.0
K02051	65597.0
K02056	52385.0
K05553	0.0
K02054	2002.0
K02055	1997.0
K02058	18525.0
K02059	0.0
K05558	0.0
K05559	2.0
K03895	0.0
K03894	0.0
K03897	0.0
K03896	0.0
K03891	0.0
K03890	0.0
K03893	1.0
K03892	58453.0
K02423	7.0
K05342	0.0
K05341	176.0
K12989	0.0
K12988	0.0
K02420	24833.0
K12981	0.0
K12980	0.0
K12983	0.0
K12982	0.0
K12985	0.0
K12984	0.0
K12987	0.0
K02426	4989.0
K13854	0.0
K03098	4994.0
K13853	906.0
K03095	557.0
K05344	0.0
K03091	117907.0
K03090	907.0
K03093	2984.0
K03092	11072.0
K06113	1.0
K09632	0.0
K02429	9979.0
K06118	0.0
K05716	0.0
K04844	34.0
K11632	0.0
K11630	0.0
K11631	981.0
K11637	0.0
K11635	0.0
K11638	0.0
K11639	0.0
K07572	0.0
K07573	0.0
K07570	513.0
K07571	5223.0
K07576	26145.0
K07577	5.0
K07574	28445.0
K07575	0.0
K07578	0.0
K07579	0.0
K11189	67501.0
K11184	20362.0
K11187	0.0
K11180	11.0
K11181	11.0
K11183	0.0
K10764	7.0
K10763	7.0
K10762	0.0
K01938	37039.0
K01939	35768.0
K01934	29142.0
K01935	5004.0
K01937	33104.0
K01930	0.0
K01932	0.0
K01933	42530.0
K07798	7.0
K07799	1.0
K07796	0.0
K07797	0.0
K07794	183.0
K07795	40.0
K07792	1.0
K07793	17754.0
K07790	0.0
K07791	0.0
K06379	28384.0
K00968	8977.0
K06378	27734.0
K06377	0.0
K06376	0.0
K06375	0.0
K09814	0.0
K09813	0.0
K06372	0.0
K06371	0.0
K06370	0.0
K01249	0.0
K01246	18615.0
K01247	42.0
K01244	0.0
K01243	21250.0
K08919	0.0
K01241	6.0
K02919	12899.0
K02913	32374.0
K02912	0.0
K02911	33335.0
K02910	0.0
K02917	0.0
K02916	34104.0
K02915	0.0
K02914	33915.0
K00228	7.0
K00227	0.0
K00226	40589.0
K00224	0.0
K00223	0.0
K00222	0.0
K00221	0.0
K00220	0.0
K01798	0.0
K01799	1136.0
K01068	0.0
K01069	4924.0
K01062	0.0
K01791	32040.0
K01792	7.0
K01061	12.0
K01066	1143.0
K01067	826.0
K01796	38.0
K01797	1714.0
K05499	10113.0
K14468	0.0
K14469	0.0
K14465	0.0
K14466	0.0
K14467	0.0
K10834	0.0
K10833	0.0
K02266	0.0
K03793	1.0
K03790	1686.0
K03791	0.0
K03796	0.0
K03797	40172.0
K03794	0.0
K03795	12.0
K03798	75824.0
K03799	1017.0
K13448	0.0
K12538	0.0
K12539	0.0
K12530	0.0
K12531	0.0
K12532	0.0
K12533	0.0
K12534	0.0
K12535	0.0
K12536	0.0
K12537	0.0
K03136	0.0
K09790	8484.0
K09791	7.0
K09792	7.0
K09793	5004.0
K09794	1.0
K09795	0.0
K09796	7.0
K09797	14016.0
K09798	1.0
K09799	0.0
K10972	0.0
K10973	0.0
K10977	177.0
K10974	12639.0
K10975	17.0
K10978	0.0
K10979	1210.0
K06308	0.0
K00315	0.0
K09862	7.0
K06303	0.0
K09860	0.0
K09861	30512.0
K06306	2760.0
K06307	0.0
K06305	0.0
K11373	0.0
K04047	566.0
K04046	7.0
K04045	10913.0
K04044	7.0
K04043	37929.0
K04042	15695.0
K04041	26392.0
K04040	0.0
K02700	0.0
K04049	0.0
K04048	0.0
K02707	0.0
K02704	0.0
K02705	0.0
K10020	0.0
K10021	0.0
K10022	5.0
K10023	5.0
K10024	5.0
K10025	0.0
K10026	937.0
K10027	1.0
K13612	0.0
K13613	0.0
K13611	0.0
K13614	0.0
K13615	0.0
K05794	9.0
K05795	8020.0
K05796	19.0
K05797	0.0
K05790	0.0
K05791	1.0
K05792	177.0
K05793	0.0
K05798	0.0
K05799	41707.0
K01474	0.0
K01477	0.0
K01476	6.0
K01471	0.0
K01470	34365.0
K01473	0.0
K13039	0.0
K01479	1.0
K01478	213.0
K05570	11930.0
K05571	11930.0
K05572	0.0
K05573	0.0
K02078	83517.0
K02079	0.0
K05576	0.0
K02074	539.0
K02075	539.0
K02076	133.0
K02077	545.0
K02071	27732.0
K02072	27417.0
K02073	28211.0
K03309	1.0
K03308	65946.0
K03305	5592.0
K03304	0.0
K03307	33416.0
K03306	14950.0
K03301	0.0
K03300	1935.0
K03303	2721.0
K03302	0.0
K06173	56546.0
K06175	1.0
K06174	0.0
K06177	5002.0
K06176	0.0
K06179	28421.0
K07680	11.0
K03867	0.0
K03838	0.0
K12053	0.0
K11618	8990.0
K11619	0.0
K11614	0.0
K11615	0.0
K11616	0.0
K11617	19.0
K11610	0.0
K11611	0.0
K11960	0.0
K11961	2.0
K02836	34104.0
K10565	0.0
K10564	0.0
K02837	31367.0
K10561	1052.0
K10560	1045.0
K10563	15804.0
K10562	0.0
K02838	34104.0
K06858	0.0
K02839	8971.0
K06859	84.0
K12700	898.0
K07558	0.0
K07559	10785.0
K07228	0.0
K07229	1.0
K07226	0.0
K07224	1.0
K07225	0.0
K07222	5.0
K07223	3.0
K07220	12091.0
K07221	1.0
K10709	4137.0
K10708	0.0
K10701	1.0
K10703	0.0
K10702	0.0
K10704	0.0
K05984	0.0
K07537	0.0
K08652	0.0
K08651	0.0
K08658	0.0
K08659	2991.0
K05982	7.0
K07451	0.0
K07453	0.0
K07452	0.0
K07455	152.0
K07454	15.0
K09707	10168.0
K07457	475.0
K09706	158.0
K07104	20.0
K00029	9.0
K00028	19.0
K00799	45.0
K00798	36700.0
K00797	17147.0
K00024	10166.0
K00795	14.0
K00026	0.0
K00021	0.0
K00020	214.0
K00023	8.0
K00022	0.0
K09017	1.0
K01269	26023.0
K09015	5074.0
K09014	14219.0
K09013	37990.0
K09011	4988.0
K09010	0.0
K01261	19.0
K01262	48293.0
K01263	491.0
K01264	0.0
K01265	51675.0
K01266	8972.0
K09018	0.0
K08227	0.0
K08226	1.0
K08225	0.0
K08224	4.0
K08223	1.0
K08222	0.0
K08221	11.0
K00249	11.0
K01790	25616.0
K00241	5007.0
K00240	6151.0
K00243	28021.0
K00242	7.0
K00245	0.0
K00244	13378.0
K00247	0.0
K00246	0.0
K01795	9037.0
K06983	0.0
K02799	0.0
K02798	64.0
K02791	1072.0
K02790	0.0
K02793	12334.0
K02795	14493.0
K02794	15143.0
K02796	14866.0
K04564	9255.0
K04565	12522.0
K04566	8970.0
K04567	24753.0
K01040	3886.0
K01041	2.0
K04562	2623.0
K04568	0.0
K01049	0.0
K02535	4996.0
K02242	564.0
K02536	4998.0
K02531	537.0
K02246	537.0
K02533	7.0
K02532	1.0
K02248	554.0
K02538	19.0
K00581	0.0
K13421	0.0
K01013	5.0
K15018	0.0
K15019	0.0
K03110	33633.0
K03111	61759.0
K03112	0.0
K03113	4994.0
K03116	5272.0
K03117	18.0
K03118	5135.0
K03119	1.0
K10919	0.0
K12552	0.0
K12553	0.0
K12551	0.0
K12556	19.0
K12554	17.0
K12555	1114.0
K06892	0.0
K06893	1.0
K06890	3105.0
K06891	29.0
K06896	10612.0
K06897	26527.0
K06894	2.0
K06895	3792.0
K10954	0.0
K10956	0.0
K06899	0.0
K06328	0.0
K06329	0.0
K10952	0.0
K10953	0.0
K11395	0.0
K11391	0.0
K11390	0.0
K11392	0.0
K00499	0.0
K00494	6.0
K00495	0.0
K00496	5.0
K00491	0.0
K00492	3.0
K00493	0.0
K13591	0.0
K01467	6979.0
K13593	0.0
K13592	0.0
K04021	0.0
K04020	0.0
K04023	5731.0
K04022	0.0
K04025	0.0
K04024	3842.0
K04027	210.0
K04026	4172.0
K04029	16045.0
K04028	15760.0
K07055	0.0
K07054	7.0
K07057	0.0
K07056	39098.0
K07051	0.0
K07050	25585.0
K07053	80697.0
K07052	70827.0
K07059	0.0
K07058	31341.0
K10040	611.0
K10041	1448.0
K10046	0.0
K04799	0.0
K04798	0.0
K04793	0.0
K04792	0.0
K04791	0.0
K04790	0.0
K04797	0.0
K04796	0.0
K04795	0.0
K04794	0.0
K13638	0.0
K13639	1.0
K13634	7.0
K13635	6.0
K13636	0.0
K13637	0.0
K13630	0.0
K13631	0.0
K13632	0.0
K13633	0.0
K02042	11768.0
K05778	0.0
K05779	0.0
K05776	4988.0
K05541	2.0
K05774	5.0
K05775	0.0
K05772	22.0
K05773	16.0
K05540	4733.0
K01459	0.0
K01458	1.0
K01457	8.0
K01455	182.0
K01454	0.0
K01453	1.0
K01452	0.0
K01451	6824.0
K01450	0.0
K05518	0.0
K08070	5037.0
K08071	0.0
K05516	144.0
K08077	825.0
K05515	32117.0
K13093	0.0
K11783	0.0
K12949	0.0
K12945	0.0
K12944	0.0
K12941	4936.0
K12940	0.0
K12943	0.0
K12942	5789.0
K14728	0.0
K14727	0.0
K11785	0.0
K00108	6.0
K13890	0.0
K13891	0.0
K13892	1.0
K13893	0.0
K13894	1.0
K13895	1.0
K13896	1.0
K06159	0.0
K06158	41002.0
K06153	33846.0
K06152	0.0
K06151	0.0
K06157	0.0
K06156	0.0
K06155	0.0
K06154	0.0
K03327	9984.0
K03326	52.0
K03325	1998.0
K03324	56729.0
K03322	951.0
K03321	1866.0
K03320	2302.0
K03329	0.0
K03328	5015.0
K04802	0.0
K04801	0.0
K04800	0.0
K11948	0.0
K01505	5.0
K04756	0.0
K11940	0.0
K11941	0.0
K11942	6.0
K11943	0.0
K11944	0.0
K01507	48720.0
K11946	0.0
K11947	0.0
K01506	6.0
K01501	7.0
K01500	904.0
K01503	0.0
K06714	5546.0
K04750	9948.0
K12789	0.0
K12788	0.0
K11526	0.0
K10810	0.0
K11522	0.0
K11523	0.0
K08675	0.0
K08676	1.0
K08677	0.0
K08679	0.0
K11521	0.0
K10547	5074.0
K10546	5213.0
K10545	1205.0
K10544	177.0
K10543	227.0
K10542	15308.0
K10541	15312.0
K10540	28671.0
K10549	1136.0
K10548	5074.0
K14630	0.0
K11529	0.0
K00007	0.0
K00005	24765.0
K13444	0.0
K00003	30837.0
K00002	9802.0
K00001	12445.0
K01186	14831.0
K00009	46.0
K00008	35266.0
K10726	0.0
K10725	0.0
K08246	0.0
K00263	0.0
K00262	38367.0
K00261	12.0
K00260	0.0
K00266	108656.0
K00265	5006.0
K01200	3053.0
K01201	18415.0
K01206	96968.0
K01207	17990.0
K01205	4989.0
K01208	0.0
K01209	73976.0
K06167	5976.0
K00917	12987.0
K00912	4995.0
K00919	33567.0
K02519	33295.0
K02518	33319.0
K02517	5003.0
K02511	0.0
K02510	4101.0
K13409	0.0
K13408	0.0
K03179	5008.0
K03170	0.0
K03177	34104.0
K12574	29103.0
K12570	0.0
K12573	30170.0
K11009	0.0
K11008	0.0
K11005	0.0
K11004	0.0
K11007	0.0
K11006	0.0
K11003	0.0
K08296	7.0
K08297	0.0
K08295	0.0
K02634	0.0
K02635	0.0
K10622	0.0
K07693	65.0
K07692	0.0
K07691	0.0
K07690	0.0
K07697	0.0
K07696	9099.0
K07695	0.0
K07694	801.0
K07699	19819.0
K07698	0.0
K07079	38756.0
K07078	136.0
K07077	1.0
K07076	3910.0
K07075	4645.0
K07074	2009.0
K07073	0.0
K07072	0.0
K07071	12.0
K07070	0.0
K14584	0.0
K11620	0.0
K09190	0.0
K11623	0.0
K05759	0.0
K08589	0.0
K11625	0.0
K11995	0.0
K01439	37905.0
K01438	6936.0
K01431	0.0
K01430	8978.0
K01433	7.0
K01432	0.0
K01434	6.0
K01437	0.0
K01436	27478.0
K05539	6.0
K14520	0.0
K12963	0.0
K12962	0.0
K12961	0.0
K12960	29777.0
K14749	0.0
K14748	0.0
K02972	0.0
K14743	0.0
K14742	32543.0
K14745	0.0
K14744	0.0
K14747	0.0
K14746	0.0
K02167	0.0
K02164	0.0
K02160	16811.0
K02168	1.0
K02169	4996.0
K10931	0.0
K03341	0.0
K03340	25829.0
K03343	0.0
K03342	12.0
K03346	85.0
K12299	0.0
K12291	0.0
K12290	0.0
K12293	0.0
K12292	0.0
K12295	0.0
K12294	0.0
K12297	0.0
K12368	1.0
K11922	0.0
K11923	0.0
K11920	0.0
K11921	0.0
K11926	0.0
K11927	5207.0
K11924	254.0
K11925	0.0
K11928	13894.0
K13181	0.0
K13219	0.0
K07262	7.0
K07263	4994.0
K07260	36542.0
K07261	0.0
K07266	0.0
K07267	0.0
K07264	0.0
K07265	5.0
K07268	0.0
K07269	0.0
K01155	9039.0
K04478	0.0
K04479	0.0
K10528	0.0
K14952	0.0
K07486	3.0
K07487	2.0
K07484	3172.0
K07485	2.0
K07482	2.0
K07483	64471.0
K07480	1.0
K07481	3206.0
K07488	0.0
K07489	0.0
K11210	0.0
K11211	0.0
K11212	0.0
K11214	8970.0
K11216	177.0
K06300	0.0
K00061	0.0
K00060	1791.0
K06301	0.0
K00065	8889.0
K00064	0.0
K00067	48200.0
K00066	0.0
K00069	0.0
K00068	157.0
K06304	0.0
K08262	0.0
K08261	0.0
K08260	0.0
K08265	0.0
K08264	0.0
K00288	0.0
K00285	14.0
K00284	25220.0
K00287	33708.0
K00286	44262.0
K00281	4996.0
K00280	0.0
K00283	13688.0
K00282	13688.0
K08088	0.0
K14198	0.0
K14199	0.0
K03452	0.0
K14194	0.0
K14195	0.0
K14196	0.0
K14197	0.0
K14192	0.0
K14193	0.0
K01880	33402.0
K01881	44059.0
K01883	34105.0
K01885	36616.0
K04618	0.0
K01887	43075.0
K01224	2613.0
K01889	34109.0
K01226	10526.0
K01227	36.0
K01220	539.0
K01222	1994.0
K01223	23233.0
K02759	5884.0
K02755	0.0
K02757	27215.0
K02756	0.0
K14998	0.0
K02750	89.0
K02753	0.0
K02752	0.0
K00939	34121.0
K00938	557.0
K00937	32343.0
K00936	136496.0
K00935	5.0
K00934	0.0
K00933	0.0
K00932	0.0
K00931	32698.0
K00930	69848.0
K01089	4990.0
K01080	0.0
K01081	14438.0
K01082	0.0
K01083	0.0
K01084	0.0
K01085	0.0
K01087	6.0
K02571	0.0
K02570	127.0
K02573	128.0
K02572	0.0
K02575	146.0
K02574	1088.0
K07780	0.0
K03488	21667.0
K03489	537.0
K03482	0.0
K03483	47.0
K03480	2024.0
K03481	1200.0
K03486	10074.0
K03487	0.0
K03484	22878.0
K03485	0.0
K02287	0.0
K02286	0.0
K02285	0.0
K02284	0.0
K02283	34372.0
K02282	139.0
K02281	0.0
K02280	0.0
K02289	0.0
K02288	0.0
K03626	0.0
K03627	0.0
K03624	53577.0
K03625	34104.0
K03151	29098.0
K03620	155.0
K03153	6.0
K08869	0.0
K03628	28572.0
K03629	33626.0
K09738	0.0
K09739	0.0
K09736	0.0
K09737	0.0
K09735	0.0
K09732	0.0
K09733	0.0
K09730	0.0
K09731	0.0
K09888	27396.0
K09889	7.0
K09880	0.0
K09882	0.0
K09883	0.0
K09884	0.0
K09887	0.0
K11027	0.0
K11026	0.0
K11025	0.0
K11024	0.0
K07679	5.0
K07678	0.0
K11021	0.0
K11020	0.0
K07675	17.0
K07674	0.0
K07676	0.0
K07671	0.0
K07670	0.0
K07673	7.0
K07672	0.0
K01117	0.0
K12048	0.0
K07019	7.0
K07018	7.0
K07011	22113.0
K07010	29820.0
K07013	0.0
K07012	24284.0
K07015	29187.0
K07014	0.0
K07017	1028.0
K07016	2.0
K10084	0.0
K08372	240.0
K05884	113.0
K05885	9579.0
K05886	0.0
K05887	0.0
K05880	0.0
K05881	0.0
K05882	0.0
K05883	0.0
K08902	0.0
K05739	20.0
K05888	0.0
K05889	0.0
K08903	0.0
K00547	200.0
K00544	0.0
K00545	0.0
K00542	0.0
K00543	0.0
K00540	47073.0
K00548	56158.0
K00549	9025.0
K01145	0.0
K01412	0.0
K01147	7.0
K01417	12044.0
K00038	1.0
K01143	0.0
K01142	28807.0
K01419	575.0
K00788	34944.0
K00789	40497.0
K12502	0.0
K14762	0.0
K14761	28463.0
K06195	7.0
K03819	0.0
K03818	0.0
K03814	8.0
K03817	473.0
K03816	20708.0
K03811	11050.0
K03810	196.0
K03813	2.0
K11908	0.0
K11909	0.0
K11904	0.0
K11905	0.0
K11906	1.0
K11907	1.0
K11900	1.0
K11901	1.0
K11902	0.0
K11903	6.0
K10986	472.0
K13238	0.0
K13239	0.0
K13797	0.0
K07248	1687.0
K13796	0.0
K07244	0.0
K07245	1.0
K07246	1061.0
K07240	90602.0
K07241	1.0
K07242	0.0
K07243	6.0
K01268	0.0
K05296	0.0
K02821	9942.0
K09016	0.0
K09945	0.0
K09944	0.0
K09947	5.0
K09946	0.0
K09941	6.0
K09940	0.0
K09943	0.0
K09942	11.0
K09949	0.0
K09948	0.0
K10851	0.0
K10850	0.0
K03666	5891.0
K03667	575.0
K03196	5.0
K03665	34095.0
K11275	0.0
K06012	26700.0
K00048	14982.0
K10857	0.0
K09773	761.0
K00043	1.0
K00042	13785.0
K00041	10851.0
K00040	12340.0
K00046	37533.0
K00733	0.0
K00044	0.0
K06011	0.0
K09012	0.0
K06016	2534.0
K06017	0.0
K06014	0.0
K06015	9930.0
K06019	138.0
K01075	1.0
K12221	0.0
K06444	0.0
K04632	0.0
K14977	780.0
K14974	0.0
K00958	1.0
K00951	40076.0
K00950	5931.0
K00952	728.0
K00955	2404.0
K00954	34104.0
K00957	2118.0
K00956	1753.0
K00590	0.0
K02777	663.0
K02775	2886.0
K02774	9217.0
K02773	9697.0
K02771	22.0
K02770	14902.0
K02779	1495.0
K02778	0.0
K01606	0.0
K01607	30345.0
K01604	0.0
K01605	0.0
K01602	5.0
K01601	11.0
K03750	1287.0
K01609	29757.0
K02553	7.0
K02804	12447.0
K02551	5012.0
K02806	26.0
K02557	28984.0
K02800	1067.0
K05275	0.0
K02802	0.0
K13300	0.0
K02558	7.0
K02809	0.0
K02808	0.0
K03600	7.0
K03601	34104.0
K03602	33000.0
K03603	0.0
K03604	9278.0
K03605	16.0
K03606	7.0
K03607	1.0
K03608	23319.0
K03609	37381.0
K06078	0.0
K06079	1.0
K09710	34088.0
K09711	0.0
K09712	0.0
K06073	0.0
K06074	0.0
K06075	2.0
K06076	7.0
K06077	6.0
K06382	18203.0
K06383	14233.0
K06380	0.0
K06381	32428.0
K06386	0.0
K06387	19230.0
K06384	1890.0
K06385	23770.0
K06388	0.0
K06389	0.0
K12466	0.0
K12468	0.0
K07657	7.0
K07656	0.0
K07655	0.0
K07654	0.0
K07653	0.0
K07652	5246.0
K07651	11.0
K07650	23.0
K07659	7.0
K07658	32748.0
K11041	1767.0
K11040	0.0
K11043	0.0
K11042	0.0
K11045	0.0
K11044	0.0
K11047	0.0
K11046	0.0
K11049	0.0
K11048	0.0
K07387	4988.0
K07386	6576.0
K06926	32267.0
K06927	57.0
K06924	0.0
K06925	34104.0
K06922	0.0
K06923	27205.0
K06920	71.0
K06921	8039.0
K06928	3963.0
K06929	935.0
K07033	34236.0
K07032	222.0
K07031	10953.0
K07030	26518.0
K07037	5940.0
K07035	24045.0
K07034	11.0
K07039	7.0
K07038	100.0
K10829	0.0
K00384	73184.0
K00385	1886.0
K00386	0.0
K00387	0.0
K00380	7.0
K00381	7.0
K00382	26952.0
K00383	28.0
K00389	0.0
K01387	0.0
K01385	0.0
K01389	0.0
K09158	2.0
K09159	7.0
K09156	0.0
K09157	27572.0
K09154	5.0
K09155	2817.0
K09152	0.0
K09153	12399.0
K09150	0.0
K09151	17.0
K05970	15139.0
K05714	0.0
K05715	0.0
K05710	0.0
K05711	0.0
K05712	1.0
K05713	0.0
K00560	26376.0
K00561	19.0
K00563	4128.0
K00564	1482.0
K00566	39858.0
K00567	32381.0
K00568	25.0
K00569	1.0
K05575	0.0
K01169	0.0
K01167	6.0
K01166	0.0
K05577	0.0
K01163	12597.0
K01161	0.0
K01160	1.0
K05578	0.0
K05579	0.0
K08092	3601.0
K08093	58.0
K08094	4034.0
K08095	0.0
K08096	0.0
K08097	11.0
K02254	0.0
K02255	0.0
K01743	0.0
K02251	11.0
K02061	0.0
K01741	0.0
K02060	0.0
K00114	22.0
K02122	29935.0
K02123	34859.0
K02120	35646.0
K02121	31408.0
K02124	35651.0
K03837	1.0
K03836	0.0
K03835	0.0
K03834	0.0
K03833	2831.0
K03832	5011.0
K03831	7.0
K03830	14572.0
K00443	0.0
K03839	4990.0
K02067	8.0
K10189	19943.0
K13038	37066.0
K13787	1395.0
K13788	1.0
K13789	82957.0
K10188	22590.0
K12255	0.0
K12254	0.0
K12257	28009.0
K12256	5.0
K12251	3642.0
K12250	0.0
K12253	0.0
K12252	0.0
K13252	304.0
K13256	491.0
K13255	0.0
K12079	0.0
K12078	0.0
K12071	1.0
K12070	1.0
K12073	0.0
K12072	5.0
K09912	0.0
K06236	0.0
K06237	0.0
K05519	0.0
K09914	1.0
K11788	0.0
K11782	0.0
K11780	0.0
K11781	0.0
K11787	0.0
K11784	0.0
K11530	0.0
K12787	0.0
K12786	0.0
K12785	0.0
K12784	0.0
K06718	0.0
K09969	0.0
K09968	1.0
K09967	8982.0
K09966	6.0
K09965	0.0
K09964	5.0
K09963	2520.0
K09962	1.0
K09961	0.0
K09960	0.0
K11527	1.0
K11524	0.0
K11525	0.0
K11250	0.0
K11253	0.0
K11258	0.0
K11528	0.0
K00713	0.0
K00712	7.0
K10780	0.0
K10783	22.0
K10125	1.0
K10124	0.0
K10126	1.0
K10121	67.0
K10123	0.0
K10122	67.0
K04652	10162.0
K04653	10406.0
K04651	19112.0
K04656	10406.0
K04654	10406.0
K04655	11294.0
K00973	29274.0
K00972	1704.0
K00971	21244.0
K00970	4995.0
K00975	70312.0
K00974	87310.0
K00979	5896.0
K00978	2024.0
K14954	0.0
K14955	0.0
K14956	0.0
K06178	11698.0
K01596	1086.0
K01597	557.0
K01594	0.0
K01595	484.0
K01592	0.0
K01593	0.0
K01590	0.0
K01591	33862.0
K01598	19.0
K01599	78949.0
K02711	0.0
K02710	0.0
K02713	0.0
K02712	0.0
K02714	0.0
K02717	0.0
K02716	0.0
K02719	0.0
K02718	0.0
K03449	8972.0
K03446	5008.0
K03444	0.0
K03445	0.0
K03442	32789.0
K01620	23536.0
K01621	4323.0
K01622	0.0
K01623	10980.0
K01624	76407.0
K01625	66401.0
K01626	22224.0
K01627	4996.0
K01628	30748.0
K01629	9024.0
K05299	11.0
K02829	0.0
K02828	0.0
K02827	0.0
K02826	0.0
K02825	2186.0
K02824	26587.0
K02823	33382.0
K02822	11323.0
K03198	0.0
K03199	1.0
K03668	0.0
K03669	6.0
K03190	8978.0
K03191	0.0
K03660	37923.0
K03194	0.0
K03195	6.0
K03664	34104.0
K03197	0.0
K09772	27656.0
K06013	6.0
K09770	936.0
K09771	7.0
K09776	5.0
K09777	24413.0
K09774	7.0
K09775	16274.0
K09778	832.0
K09779	26680.0
K06269	0.0
K06323	0.0
K11624	0.0
K02991	0.0
K02990	33272.0
K02624	6.0
K02240	589.0
K08282	11.0
K12440	0.0
K12441	0.0
K12442	0.0
K12443	0.0
K12444	0.0
K12445	0.0
K12449	0.0
K02247	0.0
K07637	0.0
K07636	33581.0
K07639	1.0
K07638	7.0
K11069	22479.0
K11068	27296.0
K11063	0.0
K11062	0.0
K11061	0.0
K11060	0.0
K11066	1.0
K11065	5015.0
K06900	0.0
K06901	30066.0
K06902	3806.0
K06903	3170.0
K06904	835.0
K06905	3969.0
K06906	1009.0
K06907	5107.0
K06908	3969.0
K06909	472.0
K10821	0.0
K05905	0.0
K05904	0.0
K05906	0.0
K05900	1.0
K05903	11.0
K01406	0.0
K05909	0.0
K05908	0.0
K00368	0.0
K00369	0.0
K00366	2409.0
K00367	0.0
K00364	557.0
K00365	0.0
K00362	7.0
K00363	7.0
K00360	0.0
```
