## Extended Data File 1 for "Diet induces reproducible alterations in the mouse and human gut microbiome": SRS3588771_SRR7584119.picrust_nol

```
# Constructed from biom file
#OTU ID	SRR7584119
K01365	0.0
K01364	0.0
K01361	28.0
K01360	0.0
K01362	20986.0
K02249	0.0
K05841	0.0
K05844	4.0
K05845	31.0
K05846	15669.0
K05847	19595.0
K00508	5.0
K00500	4.0
K00507	8.0
K00504	0.0
K00505	0.0
K12521	0.0
K01101	11864.0
K01103	0.0
K12520	0.0
K01104	92615.0
K05592	28428.0
K05593	17261.0
K05590	0.0
K05591	0.0
K05596	1.0
K05597	0.0
K05594	0.0
K05595	51.0
K05599	0.0
K11964	0.0
K11962	0.0
K14540	29849.0
K12529	0.0
K12528	0.0
K06353	0.0
K02456	774.0
K02457	0.0
K02454	3.0
K02455	2.0
K02452	0.0
K02453	3.0
K02450	0.0
K02103	12277.0
K08138	22.0
K02108	39745.0
K02109	47822.0
K02458	0.0
K02459	0.0
K08137	0.0
K03851	0.0
K03850	0.0
K03852	0.0
K03855	32.0
K03856	28979.0
K13018	0.0
K13019	0.0
K13010	0.0
K13011	0.0
K13012	1643.0
K13013	0.0
K13014	0.0
K13015	5.0
K13016	1.0
K13017	0.0
K08566	0.0
K08567	41.0
K13274	0.0
K13275	0.0
K13276	0.0
K13277	0.0
K03275	0.0
K03274	5.0
K03277	0.0
K03276	0.0
K03271	18469.0
K03270	19849.0
K03273	1010.0
K03272	8261.0
K03279	0.0
K03278	0.0
K11022	0.0
K12277	0.0
K12276	0.0
K12270	1.0
K11058	0.0
K12279	0.0
K12278	0.0
K07557	0.0
K07550	0.0
K07552	10928.0
K06319	0.0
K09909	0.0
K09908	0.0
K12051	0.0
K12050	0.0
K12057	0.0
K12056	0.0
K06221	1.0
K09900	0.0
K09903	40939.0
K09902	0.0
K09904	0.0
K09907	0.0
K09906	0.0
K11501	0.0
K03234	0.0
K00773	37982.0
K00772	135.0
K00777	0.0
K00776	0.0
K06313	675.0
K06315	0.0
K05574	0.0
K10201	148.0
K07176	0.0
K07177	2657.0
K07174	0.0
K07175	7436.0
K07172	28.0
K07173	16838.0
K07170	13822.0
K07171	67977.0
K07178	0.0
K07179	0.0
K00195	0.0
K00194	276.0
K00197	281.0
K00196	0.0
K00191	0.0
K00190	32.0
K00193	0.0
K00192	0.0
K00198	10163.0
K06405	25759.0
K10109	18953.0
K10108	27593.0
K10107	0.0
K01828	0.0
K01829	0.0
K01826	0.0
K01825	0.0
K01822	0.0
K01823	2668.0
K01820	0.0
K01821	2718.0
K00999	0.0
K00998	23165.0
K00995	51845.0
K00997	8683.0
K00996	2.0
K00991	39336.0
K00990	1.0
K00992	27.0
K11028	0.0
K02622	14234.0
K02625	0.0
K03564	32348.0
K13489	1.0
K13488	1.0
K13483	0.0
K13482	1.0
K13481	1.0
K13480	0.0
K13487	0.0
K13486	1.0
K14680	0.0
K14681	0.0
K14682	1.0
K08358	140.0
K08357	140.0
K08356	0.0
K08355	0.0
K03469	37868.0
K03462	0.0
K03464	0.0
K03465	3650.0
K03466	41275.0
K01648	0.0
K01649	48130.0
K01643	3760.0
K01640	871.0
K01641	2657.0
K01646	1093.0
K01647	40321.0
K01644	3793.0
K02597	0.0
K02626	34.0
K02595	0.0
K02594	914.0
K02593	0.0
K02592	675.0
K02591	1583.0
K02590	9202.0
K02598	7654.0
K02849	1.0
K14061	0.0
K14062	0.0
K14063	0.0
K14064	0.0
K14065	0.0
K14067	0.0
K02841	1.0
K02840	181.0
K02843	4.0
K02844	1.0
K02847	0.0
K02846	0.0
K02102	38.0
K09758	71.0
K06039	0.0
K06034	0.0
K06036	0.0
K06037	0.0
K06032	0.0
K01581	4482.0
K02702	0.0
K02659	0.0
K13490	1.0
K13491	1.0
K03644	10949.0
K03645	0.0
K03646	0.0
K03647	5261.0
K03640	24.0
K03641	0.0
K03642	26.0
K03643	0.0
K03648	35597.0
K03649	5.0
K06694	0.0
K11814	0.0
K12428	0.0
K12429	0.0
K12422	0.0
K12423	0.0
K12420	0.0
K12421	0.0
K12426	0.0
K12427	0.0
K12424	0.0
K12425	0.0
K07349	0.0
K07348	0.0
K05380	0.0
K07345	1.0
K07344	0.0
K07347	1.0
K07346	0.0
K07341	13540.0
K07340	0.0
K07343	9583.0
K07342	0.0
K06968	1.0
K06969	61124.0
K06962	981.0
K06963	0.0
K06960	26722.0
K06961	0.0
K06966	14110.0
K06967	29849.0
K06964	0.0
K06965	0.0
K08995	5.0
K08994	13.0
K08997	0.0
K08996	2461.0
K08990	0.0
K08993	0.0
K08992	0.0
K08999	168.0
K08998	31254.0
K08344	0.0
K08345	0.0
K08346	0.0
K14940	0.0
K02724	0.0
K08349	0.0
K11815	0.0
K05929	0.0
K05928	0.0
K05927	0.0
K05924	0.0
K05922	0.0
K05921	0.0
K00349	10945.0
K00698	0.0
K00340	10959.0
K00341	10959.0
K00690	13374.0
K00343	10959.0
K00344	5.0
K00697	25.0
K00346	10945.0
K00347	10945.0
K09116	8431.0
K09117	34495.0
K05337	4130.0
K09118	44.0
K09119	0.0
K02106	668.0
K05823	12.0
K05820	1.0
K05826	0.0
K05827	0.0
K02100	0.0
K02101	0.0
K00524	0.0
K00525	37543.0
K00526	23037.0
K00527	67051.0
K00520	1.0
K00522	0.0
K00523	0.0
K02451	0.0
K00528	37808.0
K00529	0.0
K00025	0.0
K14215	0.0
K14213	0.0
K03453	11568.0
K00796	22091.0
K05339	15.0
K00027	28017.0
K00794	20705.0
K00793	18244.0
K01347	0.0
K01346	0.0
K01344	0.0
K01343	0.0
K00791	40647.0
K01340	0.0
K00790	53860.0
K02694	0.0
K02696	0.0
K02697	0.0
K02690	0.0
K02691	140.0
K02692	0.0
K02693	0.0
K02698	0.0
K02699	0.0
K00836	0.0
K00837	11732.0
K00835	1.0
K00832	1051.0
K00833	10990.0
K00830	0.0
K00831	37868.0
K00839	197.0
K04335	0.0
K04334	0.0
K01120	1.0
K01126	30103.0
K04333	0.0
K01129	27901.0
K01128	8.0
K04339	0.0
K04338	0.0
K02470	64835.0
K02471	1.0
K02472	22.0
K02473	0.0
K02474	19338.0
K02475	15.0
K02476	15.0
K02477	20784.0
K02478	0.0
K02479	32.0
K09019	0.0
K01267	20265.0
K13074	0.0
K13075	0.0
K11441	0.0
K14055	0.0
K13299	0.0
K13292	28787.0
K14057	0.0
K14056	0.0
K02856	26.0
K02585	1500.0
K12211	0.0
K12210	0.0
K12213	0.0
K12212	0.0
K12215	0.0
K02854	0.0
K12217	0.0
K12216	0.0
K12219	0.0
K12218	0.0
K02855	2.0
K08692	0.0
K08693	11.0
K08690	0.0
K08691	0.0
K08696	0.0
K08697	0.0
K11748	4.0
K11749	39857.0
K11746	0.0
K11747	0.0
K11744	0.0
K11745	0.0
K11742	0.0
K11743	8292.0
K11740	0.0
K11741	64.0
K13920	6509.0
K13921	1.0
K13922	15513.0
K13923	1.0
K13924	25.0
K13925	1.0
K13926	1.0
K13927	1476.0
K13928	0.0
K13929	0.0
K09923	0.0
K09922	10922.0
K06201	31121.0
K06200	13493.0
K06207	31781.0
K06206	5231.0
K06205	0.0
K09924	1.0
K09929	0.0
K06208	670.0
K00759	26629.0
K00758	0.0
K00752	0.0
K00757	30961.0
K00756	11969.0
K00754	54768.0
K06001	22189.0
K05557	0.0
K09766	2219.0
K05554	0.0
K07475	0.0
K07150	15073.0
K07151	0.0
K07152	10.0
K07153	0.0
K07154	13258.0
K07155	0.0
K07156	0.0
K07157	0.0
K07406	26476.0
K07407	81085.0
K07404	20979.0
K07405	10948.0
K07402	19690.0
K07403	26.0
K07400	0.0
K07401	0.0
K01808	43867.0
K01809	22883.0
K01800	1.0
K01801	0.0
K01802	11121.0
K01803	44084.0
K01804	12176.0
K01805	1150.0
K01807	11234.0
K09718	0.0
K14668	0.0
K14669	0.0
K14666	0.0
K14667	0.0
K01664	183.0
K01665	11192.0
K01666	11955.0
K01667	12889.0
K01660	0.0
K01661	182.0
K01662	39894.0
K01663	0.0
K01668	110.0
K01669	23.0
K02863	40939.0
K02862	0.0
K02860	40880.0
K02867	40939.0
K02866	0.0
K02864	36928.0
K02869	0.0
K05362	0.0
K05365	0.0
K03402	26200.0
K03403	0.0
K03400	0.0
K03406	135664.0
K03407	15284.0
K03404	1.0
K03405	4.0
K03408	32180.0
K03409	917.0
K02315	31187.0
K02314	41285.0
K02317	0.0
K02316	38296.0
K02313	40939.0
K02312	29.0
K02319	0.0
K12405	0.0
K12152	0.0
K12151	0.0
K07091	0.0
K07090	48050.0
K07093	1.0
K07092	0.0
K07095	52462.0
K07094	25.0
K07097	0.0
K07096	0.0
K07099	6648.0
K07098	48617.0
K11175	37980.0
K11174	0.0
K11177	4.0
K11176	0.0
K11173	0.0
K11179	32.0
K11178	0.0
K00322	0.0
K00320	0.0
K00321	0.0
K00326	0.0
K00324	39.0
K00325	3.0
K00329	0.0
K05945	1.0
K05944	0.0
K05947	0.0
K05946	7841.0
K06944	0.0
K06945	0.0
K06946	0.0
K06415	678.0
K06940	18678.0
K06941	40671.0
K06942	40939.0
K06943	0.0
K10806	0.0
K10807	4.0
K10804	6.0
K10805	0.0
K06948	824.0
K06949	48648.0
K06418	1.0
K09138	13.0
K09139	0.0
K09134	11224.0
K09135	0.0
K09136	0.0
K09137	58.0
K09130	0.0
K09131	173.0
K09132	8259.0
K09133	0.0
K05808	37929.0
K05809	0.0
K05804	8269.0
K05805	0.0
K05806	0.0
K05807	10949.0
K05800	4.0
K05801	22.0
K05802	0.0
K05803	0.0
K01044	0.0
K01045	0.0
K01046	493.0
K02068	29.0
K04561	1.0
K01042	4183.0
K05568	22475.0
K05567	8596.0
K14273	0.0
K14275	0.0
K14274	824.0
K02062	0.0
K05245	0.0
K05564	0.0
K01048	2155.0
K02066	10954.0
K01322	10948.0
K01325	0.0
K02065	10954.0
K01326	0.0
K05560	0.0
K02243	2969.0
K08930	0.0
K02679	0.0
K02676	0.0
K02674	0.0
K02675	0.0
K02672	0.0
K02241	1261.0
K02670	1.0
K02671	1.0
K00810	0.0
K00811	10944.0
K00812	1097.0
K00813	0.0
K00814	0.0
K00817	37905.0
K00818	11089.0
K00819	27.0
K02530	2477.0
K02245	2969.0
K02244	2656.0
K01499	0.0
K01498	0.0
K01493	40939.0
K01492	1474.0
K01491	97009.0
K01497	1.0
K01496	1282.0
K01495	21873.0
K01494	8807.0
K02418	19519.0
K02419	21733.0
K14492	0.0
K02412	20184.0
K02413	21149.0
K02410	21733.0
K02411	9997.0
K02416	21733.0
K02417	14258.0
K02414	1587.0
K02415	33.0
K00120	0.0
K00121	798.0
K00430	0.0
K13058	0.0
K13059	0.0
K13727	1.0
K13057	0.0
K13722	0.0
K13051	0.0
K13052	16443.0
K00435	0.0
K12054	0.0
K03239	0.0
K03238	0.0
K03231	0.0
K03230	1.0
K03232	0.0
K12059	0.0
K03237	0.0
K03236	0.0
K12058	0.0
K12239	0.0
K12238	0.0
K12235	0.0
K12234	867.0
K13942	0.0
K13940	14662.0
K13941	0.0
K12097	0.0
K12096	0.0
K12095	0.0
K12094	0.0
K12093	0.0
K12092	0.0
K12091	0.0
K12090	0.0
K12099	0.0
K12098	0.0
K06356	0.0
K05992	0.0
K03540	0.0
K06331	16969.0
K06330	66.0
K07138	25598.0
K07139	28897.0
K11811	0.0
K07132	2087.0
K07133	93613.0
K07130	20209.0
K07131	0.0
K07137	63088.0
K07134	0.0
K07135	0.0
K01860	0.0
K01866	40951.0
K01867	40949.0
K01865	110.0
K01868	49831.0
K01869	40939.0
K06140	1.0
K04766	0.0
K04767	345.0
K04764	1.0
K04762	10946.0
K04763	46119.0
K04760	4.0
K04761	894.0
K04768	0.0
K04769	24942.0
K08313	369.0
K08312	0.0
K08311	1.0
K08310	0.0
K08317	25.0
K08316	20679.0
K08315	0.0
K08314	6545.0
K05149	0.0
K08319	0.0
K08318	0.0
K06339	0.0
K14648	0.0
K14392	231.0
K14393	1.0
K14645	0.0
K14647	0.0
K01689	58786.0
K01686	45700.0
K01687	55844.0
K01684	11284.0
K01685	21610.0
K01682	1.0
K01681	38342.0
K05308	0.0
K02889	0.0
K02888	40928.0
K02885	0.0
K02884	40939.0
K02887	40939.0
K02886	40939.0
K02881	40939.0
K02883	0.0
K13743	0.0
K02086	229.0
K02081	1836.0
K02080	0.0
K02083	1217.0
K02082	2787.0
K13831	0.0
K03428	0.0
K03429	14135.0
K03424	59320.0
K03935	0.0
K03932	0.0
K03933	26.0
K03930	9336.0
K03931	11.0
K02339	0.0
K02338	40939.0
K02337	40330.0
K02336	0.0
K02335	49016.0
K02334	14399.0
K02330	0.0
K03688	20324.0
K03689	0.0
K03680	824.0
K03683	0.0
K03684	141.0
K03685	40939.0
K03686	89656.0
K03687	33848.0
K07301	17534.0
K07300	0.0
K07303	12.0
K07302	8.0
K07305	206.0
K07304	2691.0
K07307	3960.0
K07306	560.0
K07309	140.0
K07308	592.0
K02617	0.0
K02610	1.0
K02963	40939.0
K02612	1.0
K02961	38622.0
K09686	116471.0
K09687	241016.0
K09684	2056.0
K09685	3384.0
K09682	0.0
K09683	0.0
K09680	9.0
K09681	0.0
K09688	0.0
K09689	0.0
K05962	0.0
K05961	0.0
K05967	210.0
K05966	671.0
K11159	0.0
K05964	195.0
K05968	0.0
K11152	0.0
K00309	0.0
K00658	31.0
K00304	1.0
K00305	1.0
K00654	0.0
K00655	60980.0
K00652	10952.0
K00301	0.0
K00302	8391.0
K00303	61.0
K10828	0.0
K06431	0.0
K06432	0.0
K06433	0.0
K06434	32.0
K06436	912.0
K06437	0.0
K10820	824.0
K06439	0.0
K10822	0.0
K10823	0.0
K10826	0.0
K09167	7680.0
K06322	0.0
K14117	0.0
K14259	0.0
K14257	0.0
K01308	2639.0
K01303	312.0
K01301	4.0
K01305	1407.0
K01304	3085.0
K02658	0.0
K00672	0.0
K02650	1273.0
K02651	2.0
K02652	11673.0
K02653	16515.0
K02654	59946.0
K05687	0.0
K02656	0.0
K05685	0.0
K00878	25280.0
K00879	2002.0
K00872	7112.0
K00873	40812.0
K00870	0.0
K00876	58597.0
K00877	0.0
K00874	52939.0
K00875	0.0
K04487	57546.0
K04486	29570.0
K04485	40169.0
K04484	0.0
K04483	0.0
K04482	0.0
K04480	0.0
K04488	36406.0
K12049	0.0
K13693	0.0
K13706	0.0
K13694	1.0
K13695	0.0
K05977	0.0
K09516	1.0
K02434	44105.0
K02435	36868.0
K02436	639.0
K02437	21178.0
K05350	10505.0
K02431	18334.0
K08100	0.0
K02433	46444.0
K02438	28722.0
K02439	39.0
K03745	0.0
K03744	29373.0
K03747	0.0
K03210	40160.0
K03217	43011.0
K03216	29850.0
K03215	1.0
K03742	27527.0
K03219	1.0
K03218	41249.0
K03749	0.0
K03748	1.0
K02383	0.0
K06327	0.0
K06320	9931.0
K07238	38947.0
K09479	0.0
K09478	0.0
K09475	0.0
K09474	0.0
K09477	0.0
K09476	0.0
K09471	0.0
K09470	0.0
K09473	0.0
K09472	0.0
K07543	0.0
K06898	15003.0
K13967	0.0
K13963	10110.0
K07545	0.0
K00737	8287.0
K05345	4.0
K11706	0.0
K11707	2.0
K11704	0.0
K11705	0.0
K11708	2.0
K11709	2.0
K05588	0.0
K07114	31547.0
K07443	11934.0
K07116	0.0
K07117	0.0
K07110	4.0
K07447	40938.0
K07112	3817.0
K07113	0.0
K07448	9880.0
K07118	2678.0
K07119	1.0
K10619	0.0
K10618	0.0
K10617	0.0
K10616	0.0
K01848	0.0
K01849	0.0
K01844	2215.0
K01845	11559.0
K01846	45.0
K01847	21895.0
K01840	59539.0
K01841	642.0
K01842	0.0
K01843	866.0
K06219	0.0
K10832	0.0
K05348	4.0
K14203	0.0
K08483	31068.0
K08482	1.0
K08481	0.0
K08480	0.0
K08485	0.0
K08484	0.0
K00464	0.0
K00467	0.0
K00466	0.0
K00461	0.0
K00460	0.0
K00463	0.0
K00462	0.0
K04509	0.0
K00469	4.0
K00468	0.0
K08645	0.0
K04744	1.0
K01518	0.0
K01519	0.0
K04748	0.0
K04749	934.0
K01514	5.0
K01515	46875.0
K01512	12970.0
K01510	0.0
K14623	881.0
K14626	0.0
K14627	0.0
K14628	0.0
K14629	0.0
K03918	0.0
K03919	0.0
K12372	0.0
K12373	62953.0
K12370	0.0
K12371	0.0
K02359	0.0
K02358	40970.0
K02351	0.0
K02352	0.0
K02355	77135.0
K02357	40939.0
K02356	43581.0
K13574	0.0
K13573	0.0
K13572	0.0
K13571	0.0
K13570	0.0
K12112	0.0
K12113	0.0
K12110	0.0
K12111	570.0
K07329	0.0
K07328	0.0
K07323	0.0
K07322	21902.0
K07321	7693.0
K07320	0.0
K07327	0.0
K07326	0.0
K07325	0.0
K07324	0.0
K08163	0.0
K06180	97291.0
K06181	5.0
K06182	19955.0
K06183	28916.0
K06186	0.0
K06187	40939.0
K06188	1730.0
K06189	0.0
K08359	0.0
K07589	0.0
K07588	10950.0
K07587	0.0
K07586	11077.0
K07585	0.0
K07584	32886.0
K07583	0.0
K07582	0.0
K07581	0.0
K07580	0.0
K11139	0.0
K05989	65325.0
K05988	0.0
K05985	8436.0
K05987	0.0
K05986	0.0
K10843	0.0
K08354	0.0
K10844	0.0
K10848	0.0
K00673	1.0
K00674	11008.0
K00675	151.0
K00676	23278.0
K00677	10952.0
K06988	1.0
K06989	1820.0
K08351	0.0
K06980	1.0
K06981	0.0
K06982	0.0
K08350	0.0
K06984	0.0
K06985	0.0
K06986	0.0
K06987	12091.0
K02445	8769.0
K02444	9423.0
K00582	0.0
K00583	0.0
K00580	0.0
K02110	40691.0
K00586	0.0
K00587	0.0
K00584	32.0
K08921	0.0
K02441	58.0
K00588	0.0
K08922	0.0
K02440	4862.0
K00018	44555.0
K08923	0.0
K02443	17485.0
K00019	0.0
K02442	0.0
K08925	0.0
K08926	0.0
K08927	0.0
K03149	4563.0
K06604	0.0
K00015	0.0
K01989	29599.0
K00854	65577.0
K00855	0.0
K00856	0.0
K00857	11033.0
K00850	101691.0
K00851	2481.0
K00852	61205.0
K00853	1334.0
K00858	40623.0
K00859	40407.0
K01181	3221.0
K01180	0.0
K01183	8939.0
K01182	32759.0
K01185	10930.0
K01184	0.0
K01187	81435.0
K01188	29942.0
K02596	5.0
K13766	1.0
K13767	4.0
K13003	0.0
K13002	0.0
K13000	0.0
K02984	0.0
K02986	40939.0
K02987	0.0
K02636	4.0
K02982	32680.0
K02983	0.0
K02638	0.0
K02639	0.0
K02988	40355.0
K08298	280.0
K08299	0.0
K03583	0.0
K03582	0.0
K03581	35525.0
K03580	1.0
K03587	11090.0
K03586	0.0
K03585	21884.0
K03584	40615.0
K03589	35854.0
K03588	68793.0
K01725	0.0
K01724	5.0
K01727	26.0
K01726	18300.0
K01721	0.0
K01720	0.0
K01722	0.0
K13008	0.0
K01729	0.0
K01728	28.0
K09530	0.0
K09539	0.0
K02188	21982.0
K02189	22406.0
K02182	8.0
K02183	0.0
K03769	9075.0
K03768	59530.0
K03767	14.0
K03765	0.0
K03764	0.0
K03763	49794.0
K03762	140.0
K03761	0.0
K03760	0.0
K09457	312.0
K09456	0.0
K09459	642.0
K09458	38336.0
K00602	83221.0
K13988	0.0
K13985	0.0
K09981	0.0
K09980	0.0
K09983	1.0
K09982	0.0
K09985	0.0
K09984	1.0
K09987	0.0
K09986	0.0
K09989	8834.0
K09988	10112.0
K12583	0.0
K12582	0.0
K12589	0.0
K11720	0.0
K09759	13139.0
K10985	8.0
K10984	2780.0
K07468	0.0
K07469	38.0
K07464	21366.0
K07465	0.0
K07466	0.0
K07467	26351.0
K07460	28755.0
K07461	17996.0
K07462	38191.0
K07463	0.0
K10679	2.0
K10678	0.0
K10671	0.0
K10670	18268.0
K10673	0.0
K10672	2539.0
K10674	0.0
K10677	0.0
K10676	0.0
K08726	0.0
K08724	2955.0
K08722	3388.0
K08723	0.0
K08720	0.0
K08721	0.0
K08728	2642.0
K10187	0.0
K00119	0.0
K00118	4.0
K00449	0.0
K00448	0.0
K00115	0.0
K00446	0.0
K00117	8.0
K00116	2.0
K00111	34123.0
K00442	0.0
K00113	1.0
K00112	11.0
K01539	0.0
K01531	34653.0
K04720	33443.0
K01533	40648.0
K01534	100796.0
K01535	0.0
K01537	42059.0
K14358	0.0
K14605	0.0
K14606	0.0
K00413	0.0
K10120	219.0
K05600	0.0
K05777	8.0
K03972	0.0
K03973	6758.0
K03970	0.0
K03971	0.0
K03976	40586.0
K03977	40939.0
K03974	0.0
K03975	14388.0
K03978	40938.0
K03979	40939.0
K13378	10922.0
K02372	27004.0
K02371	35893.0
K02377	19420.0
K02379	211.0
K03396	0.0
K03397	0.0
K03394	28318.0
K03395	0.0
K03392	0.0
K03393	0.0
K03390	10994.0
K03391	0.0
K03399	46.0
K03027	0.0
K12136	0.0
K12137	32.0
K06610	181.0
K12138	0.0
K12139	0.0
K11444	0.0
K11440	27.0
K11443	1.0
K11442	0.0
K00612	1.0
K00613	140.0
K00610	31680.0
K00611	20410.0
K00616	16265.0
K00617	0.0
K00614	4.0
K00615	121979.0
K00619	32.0
K10863	0.0
K07874	0.0
K06234	0.0
K10240	0.0
K10241	0.0
K10242	0.0
K10243	0.0
K04110	0.0
K04113	0.0
K04112	0.0
K04115	0.0
K04114	0.0
K04117	0.0
K04116	0.0
K04118	0.0
K05517	0.0
K07705	1217.0
K07704	1398.0
K07707	10758.0
K07706	8911.0
K07701	0.0
K07700	0.0
K07703	0.0
K07702	0.0
K07709	0.0
K07708	0.0
K01955	58833.0
K13042	0.0
K09934	0.0
K09935	18546.0
K06216	2656.0
K09937	0.0
K13745	0.0
K13746	0.0
K13747	23984.0
K13740	0.0
K13741	0.0
K13742	0.0
K06211	8287.0
K06212	143.0
K09933	8.0
K02618	1.0
K02619	10959.0
K02968	40173.0
K02966	0.0
K02967	40939.0
K02616	0.0
K02965	40939.0
K02962	0.0
K02611	1.0
K02613	5.0
K03569	68216.0
K03568	376.0
K03565	40299.0
K06218	1.0
K03567	0.0
K03566	1.0
K03561	21903.0
K03560	0.0
K03563	22045.0
K03562	0.0
K06430	0.0
K01709	2445.0
K01708	0.0
K01707	0.0
K01706	1098.0
K01705	0.0
K01704	85339.0
K01703	87759.0
K01702	0.0
K14165	0.0
K14164	0.0
K14166	0.0
K14161	1.0
K14160	0.0
K14162	1.0
K05396	592.0
K03709	262.0
K03708	1714.0
K08160	0.0
K03701	61081.0
K03700	24059.0
K03703	25589.0
K03702	40939.0
K03705	29989.0
K03704	39523.0
K03707	431.0
K03706	20055.0
K06289	0.0
K06288	0.0
K06283	22055.0
K06282	214.0
K06281	214.0
K06287	37976.0
K06286	2657.0
K06285	670.0
K06284	7473.0
K08161	5295.0
K07540	0.0
K06438	15099.0
K06869	0.0
K06868	0.0
K06867	16.0
K06866	0.0
K06865	0.0
K06864	14809.0
K06863	0.0
K06862	0.0
K06861	11774.0
K06860	0.0
K12659	0.0
K12658	5.0
K07547	0.0
K07546	0.0
K15023	0.0
K15022	0.0
K15020	0.0
K15024	21040.0
K08700	0.0
K08162	8259.0
K07544	0.0
K00137	0.0
K00135	3571.0
K00134	40996.0
K00133	40442.0
K00132	142.0
K00131	5.0
K00130	8266.0
K00139	0.0
K00138	0.0
K00429	0.0
K00428	10935.0
K00421	0.0
K00423	0.0
K00425	13775.0
K00427	0.0
K00426	13774.0
K14292	0.0
K14379	0.0
K14370	0.0
K14371	0.0
K14372	0.0
K14373	0.0
K14374	0.0
K14375	0.0
K09845	0.0
K14082	0.0
K14083	106.0
K14080	0.0
K14081	0.0
K14086	8287.0
K14087	8427.0
K14084	671.0
K14088	8428.0
K14089	8287.0
K01552	27599.0
K01551	1207.0
K01556	4.0
K01557	0.0
K01554	1.0
K01555	4.0
K04708	0.0
K03955	0.0
K13689	0.0
K13688	829.0
K13683	0.0
K13685	6199.0
K13684	0.0
K13687	0.0
K13686	0.0
K14159	0.0
K02399	1.0
K02398	2368.0
K02395	2220.0
K02394	1.0
K02397	10525.0
K02396	21392.0
K02391	1.0
K02390	21664.0
K02393	1.0
K02392	35179.0
K13533	0.0
K13532	0.0
K13531	14.0
K13530	19.0
K01550	0.0
K05658	0.0
K14054	5.0
K02601	43445.0
K02970	40407.0
K05378	0.0
K12339	4.0
K14060	1.0
K11687	0.0
K11686	0.0
K11685	0.0
K11689	1941.0
K11688	1275.0
K08939	0.0
K03048	2973.0
K03049	0.0
K13821	3.0
K13820	0.0
K03042	0.0
K03043	40045.0
K03040	39389.0
K03041	0.0
K03046	40354.0
K03047	0.0
K03044	0.0
K03045	0.0
K00348	10945.0
K09847	0.0
K00692	2466.0
K00638	22332.0
K00639	13573.0
K00693	4.0
K00634	21602.0
K00635	0.0
K00630	0.0
K00631	0.0
K00632	2237.0
K00633	9832.0
K00691	2656.0
K00696	0.0
K00694	697.0
K00695	0.0
K10854	0.0
K07811	0.0
K07810	0.0
K07813	18484.0
K07812	140.0
K07814	9664.0
K07816	3238.0
K00090	0.0
K00091	8947.0
K00094	6518.0
K00096	9961.0
K00097	14475.0
K00098	0.0
K00099	37383.0
K10228	0.0
K10229	0.0
K12548	0.0
K10222	0.0
K10220	0.0
K10221	0.0
K10227	10.0
K05822	0.0
K01949	0.0
K01945	37981.0
K01947	0.0
K01946	0.0
K01941	7.0
K01940	31138.0
K06357	0.0
K07729	66226.0
K07728	0.0
K07727	53477.0
K07726	7150.0
K07725	0.0
K07724	0.0
K07723	670.0
K07722	141.0
K07721	0.0
K07720	123972.0
K00899	1243.0
K05824	0.0
K00891	56835.0
K00892	0.0
K00895	24.0
K00897	2806.0
K08151	5.0
K08153	15.0
K08154	0.0
K02948	40937.0
K02942	0.0
K02944	0.0
K05665	0.0
K02946	40756.0
K13793	0.0
K06352	0.0
K01769	0.0
K01768	30.0
K01761	2.0
K01760	868.0
K01762	0.0
K09578	0.0
K01766	0.0
K08164	0.0
K02493	40354.0
K08166	1.0
K08167	0.0
K02496	0.0
K02497	0.0
K02494	0.0
K02495	64571.0
K02498	0.0
K02499	2955.0
K08168	0.0
K08169	0.0
K14415	8734.0
K14414	0.0
K06881	41254.0
K00436	0.0
K06332	0.0
K12815	0.0
K12810	0.0
K06885	3311.0
K00437	0.0
K06335	0.0
K06334	26801.0
K03547	24625.0
K03546	14495.0
K03545	60350.0
K03544	59615.0
K03543	10926.0
K06888	10105.0
K10941	0.0
K03549	5121.0
K03548	0.0
K10940	0.0
K02236	2861.0
K02237	27195.0
K02234	0.0
K02232	22669.0
K02233	31566.0
K02230	24.0
K02231	44509.0
K06359	0.0
K02238	34179.0
K02239	0.0
K03723	38751.0
K03722	5076.0
K03721	0.0
K03720	0.0
K03727	0.0
K03726	0.0
K03725	0.0
K03724	2964.0
K06358	0.0
K12673	0.0
K12679	0.0
K12678	0.0
K06410	11858.0
K11898	0.0
K11899	0.0
K11896	1.0
K11897	1.0
K11894	0.0
K11895	1.0
K11892	1.0
K11893	1.0
K11890	0.0
K11891	1.0
K08762	0.0
K08764	0.0
K08765	0.0
K10418	0.0
K11325	0.0
K11326	0.0
K11327	0.0
K11328	0.0
K11329	0.0
K00151	0.0
K00150	0.0
K00153	0.0
K00400	0.0
K00407	0.0
K00406	5.0
K00405	5.0
K00404	1.0
K00158	2462.0
K01342	0.0
K09388	0.0
K09386	0.0
K09384	2681.0
K04094	10024.0
K04095	11011.0
K04096	40040.0
K04097	0.0
K04090	1.0
K04091	1.0
K04092	0.0
K04093	0.0
K04098	0.0
K04099	0.0
K01578	0.0
K01579	13453.0
K01574	181.0
K01575	15.0
K01576	0.0
K01577	2460.0
K01571	22636.0
K01572	45816.0
K01573	1.0
K02009	18128.0
K02008	98735.0
K02005	29491.0
K02004	270063.0
K02007	19660.0
K02006	145815.0
K02001	1.0
K02000	15.0
K02003	353371.0
K02002	48.0
K03065	0.0
K08952	0.0
K03060	28682.0
K13809	0.0
K10948	0.0
K09607	0.0
K06125	0.0
K04337	0.0
K06120	6518.0
K06121	0.0
K04336	0.0
K01127	0.0
K09703	21.0
K00004	0.0
K14699	0.0
K09702	1363.0
K14698	0.0
K05311	2703.0
K13829	1.0
K10943	0.0
K07291	0.0
K07290	0.0
K10206	34752.0
K10202	48.0
K10208	0.0
K10209	2.0
K01966	5.0
K01965	0.0
K01964	5.0
K01963	16569.0
K01962	5476.0
K01961	51445.0
K01960	10945.0
K01969	0.0
K01968	0.0
K07749	12750.0
K07748	0.0
K07741	9353.0
K07740	0.0
K07743	0.0
K07742	27528.0
K07745	0.0
K07744	0.0
K07746	0.0
K01299	9595.0
K01295	2679.0
K01297	8915.0
K02922	0.0
K05603	0.0
K02921	0.0
K02926	40939.0
K05607	0.0
K02924	0.0
K05605	0.0
K02928	0.0
K02929	0.0
K00216	0.0
K00217	0.0
K00214	0.0
K00215	47069.0
K00213	0.0
K00210	0.0
K00211	0.0
K00218	0.0
K00219	242.0
K01035	0.0
K01034	2427.0
K04517	37945.0
K01740	72121.0
K01031	0.0
K01746	605.0
K01745	653.0
K01744	12913.0
K01749	12708.0
K01039	222.0
K04518	11631.0
K09591	0.0
K14129	0.0
K14128	0.0
K14121	0.0
K14120	0.0
K14123	0.0
K14122	0.0
K14125	0.0
K14124	0.0
K14127	0.0
K14126	0.0
K03521	32981.0
K03520	0.0
K03523	29487.0
K03522	33332.0
K03525	39582.0
K03524	38562.0
K03527	44703.0
K03526	37964.0
K03529	29936.0
K03528	0.0
K06338	0.0
K02217	16975.0
K03299	7823.0
K03298	6.0
K13472	0.0
K03293	10720.0
K03292	65771.0
K03291	0.0
K03290	0.0
K03297	8609.0
K03296	37342.0
K03295	13590.0
K03294	24002.0
K13009	0.0
K12690	0.0
K09743	0.0
K06022	0.0
K07190	0.0
K06021	0.0
K07192	7925.0
K06020	1.0
K06027	0.0
K06026	0.0
K09744	0.0
K07991	28.0
K08749	0.0
K09835	0.0
K09834	0.0
K10439	89943.0
K06351	0.0
K09833	0.0
K10925	0.0
K10924	0.0
K10927	0.0
K10926	0.0
K10923	0.0
K10922	0.0
K09629	0.0
K10697	0.0
K00179	8644.0
K00172	4652.0
K00171	2630.0
K00170	2826.0
K00177	15180.0
K00176	15189.0
K00175	29545.0
K00174	27823.0
K13478	0.0
K14338	0.0
K14339	0.0
K14335	0.0
K14337	0.0
K14330	0.0
K14331	0.0
K14333	10.0
K08918	0.0
K13479	10212.0
K04078	40040.0
K04079	37785.0
K04076	673.0
K04077	40623.0
K04074	5417.0
K04075	37572.0
K04072	42054.0
K04073	0.0
K04070	17584.0
K04071	0.0
K14597	0.0
K13318	0.0
K08280	0.0
K13641	864.0
K13640	140.0
K13643	640.0
K13642	0.0
K02027	392815.0
K02026	700703.0
K02025	740518.0
K02024	2.0
K02023	13315.0
K02022	9.0
K02021	0.0
K02020	14308.0
K02029	47438.0
K02028	61610.0
K03886	0.0
K03887	0.0
K03884	0.0
K03885	11169.0
K03881	0.0
K03888	0.0
K03889	0.0
K12998	0.0
K12999	0.0
K12992	9703.0
K12993	0.0
K12990	8260.0
K12991	0.0
K12996	28.0
K12997	1.0
K12994	0.0
K12995	4.0
K08979	0.0
K08978	25110.0
K03088	299890.0
K03089	0.0
K03086	57971.0
K03087	0.0
K08971	0.0
K08970	0.0
K03082	197.0
K03080	0.0
K08974	45350.0
K13868	0.0
K00918	8236.0
K01553	0.0
K12214	0.0
K11646	0.0
K11645	0.0
K11641	0.0
K11640	0.0
K12736	0.0
K12733	0.0
K07507	17422.0
K07506	0.0
K07505	8.0
K07504	1.0
K07503	0.0
K07502	11520.0
K07501	25.0
K07500	0.0
K07509	0.0
K07508	0.0
K11422	0.0
K08698	0.0
K10773	49006.0
K10774	0.0
K14286	0.0
K10778	4.0
K14287	4.0
K00140	971.0
K05501	0.0
K01903	69.0
K01902	69.0
K01905	0.0
K01904	0.0
K01907	0.0
K01906	0.0
K01909	0.0
K01908	0.0
K14534	6312.0
K00147	37610.0
K07767	0.0
K07769	0.0
K07768	0.0
K06203	0.0
K06202	0.0
K09921	0.0
K09920	0.0
K09927	8260.0
K09024	0.0
K09022	1555.0
K09023	0.0
K09020	824.0
K09021	0.0
K02908	0.0
K02909	40912.0
K08218	10945.0
K08219	0.0
K02904	40756.0
K02906	40939.0
K02907	40312.0
K02902	40115.0
K00230	5.0
K00231	23.0
K00232	0.0
K08976	5.0
K00234	0.0
K00239	19597.0
K06209	18211.0
K09928	33.0
K01015	0.0
K01014	0.0
K01012	46039.0
K01011	7951.0
K01010	0.0
K08920	0.0
K14103	0.0
K14102	0.0
K14101	0.0
K14100	0.0
K14105	0.0
K14104	0.0
K14109	0.0
K14108	0.0
K06401	0.0
K00893	0.0
K13402	0.0
K12858	0.0
K03503	10926.0
K03502	35302.0
K03501	40938.0
K03500	29680.0
K08924	0.0
K02278	1445.0
K02279	5441.0
K12977	0.0
K02276	12.0
K02277	0.0
K02274	5.0
K02275	5.0
K13450	0.0
K13451	0.0
K13452	0.0
K13454	0.0
K13455	0.0
K12509	0.0
K12508	0.0
K12507	102.0
K12506	3225.0
K12500	0.0
K12503	0.0
K05926	0.0
K09728	0.0
K14587	824.0
K06597	0.0
K06596	0.0
K06595	0.0
K06599	0.0
K06598	0.0
K07978	0.0
K07979	78496.0
K07976	0.0
K14585	0.0
K10907	36497.0
K10906	0.0
K10901	0.0
K10909	0.0
K10908	0.0
K09819	15.0
K09818	15.0
K09817	36245.0
K09816	36142.0
K09815	36293.0
K06374	24917.0
K06373	24680.0
K09812	46552.0
K09811	46653.0
K09810	19212.0
K09724	0.0
K14582	0.0
K09721	0.0
K04058	0.0
K04059	0.0
K04050	0.0
K04051	0.0
K04052	0.0
K04053	0.0
K04054	0.0
K04055	0.0
K04056	0.0
K04057	0.0
K01047	0.0
K08975	0.0
K10015	0.0
K10014	0.0
K10017	0.0
K10016	0.0
K10011	0.0
K10010	2758.0
K10013	0.0
K10012	8665.0
K10019	0.0
K10018	0.0
K13665	28.0
K13664	0.0
K13663	0.0
K13662	0.0
K13661	0.0
K13660	0.0
K13669	0.0
K13668	0.0
K07641	0.0
K01466	1768.0
K13590	0.0
K01464	15247.0
K01465	42517.0
K01462	68775.0
K01463	1807.0
K01460	0.0
K01461	0.0
K13599	11.0
K13598	0.0
K01468	239.0
K01469	1.0
K09251	5.0
K09252	0.0
K02041	12150.0
K02040	41368.0
K02043	0.0
K02045	1772.0
K02044	14819.0
K02047	1773.0
K02046	1773.0
K02049	53807.0
K02048	1773.0
K05549	0.0
K05548	0.0
K06046	0.0
K03319	3283.0
K03316	160.0
K03317	26.0
K03314	32.0
K03315	27744.0
K03312	8274.0
K03313	201.0
K03310	54961.0
K03311	18593.0
K12052	0.0
K02945	44237.0
K06162	11.0
K06163	10.0
K06160	1.0
K06161	0.0
K06166	0.0
K00359	2823.0
K06164	10.0
K06165	10.0
K06168	37384.0
K06169	4.0
K13020	22.0
K07158	0.0
K07159	0.0
K04835	11.0
K11621	0.0
K11991	0.0
K11622	1.0
K11996	6.0
K11627	0.0
K11626	0.0
K11629	0.0
K11628	0.0
K07561	0.0
K07560	40594.0
K07563	0.0
K07562	0.0
K07565	0.0
K07564	0.0
K07567	48203.0
K07566	41114.0
K07569	0.0
K07568	47844.0
K09925	1.0
K11199	0.0
K11198	0.0
K11192	0.0
K11191	0.0
K11196	0.0
K11195	0.0
K11194	0.0
K02492	11458.0
K10713	0.0
K10710	8077.0
K10711	46.0
K10716	0.0
K02490	64.0
K10714	0.0
K10715	0.0
K01929	40623.0
K01928	43877.0
K01923	39207.0
K01922	20.0
K01921	41861.0
K01920	0.0
K01926	38399.0
K01925	41100.0
K01924	40623.0
K07789	1.0
K07788	0.0
K07785	0.0
K07784	0.0
K07787	28.0
K07786	0.0
K07781	0.0
K07783	1.0
K07782	1.0
K05835	0.0
K06355	0.0
K14661	0.0
K09844	0.0
K00782	74.0
K00783	40962.0
K00784	44388.0
K00785	0.0
K00786	12301.0
K00039	0.0
K00036	11736.0
K00037	0.0
K00034	1956.0
K00035	0.0
K00032	0.0
K00033	11754.0
K00030	1308.0
K00031	36030.0
K01259	6094.0
K01258	37325.0
K01255	15269.0
K01256	2651.0
K01251	21466.0
K01250	9037.0
K01253	0.0
K01252	0.0
K09008	0.0
K09009	0.0
K09000	28.0
K09001	16.0
K09002	8947.0
K09003	0.0
K09004	36.0
K09005	173.0
K09006	0.0
K09007	1.0
K09846	0.0
K08234	12356.0
K00258	4.0
K00259	860.0
K00252	5.0
K00253	0.0
K00256	0.0
K00257	11658.0
K00254	0.0
K00255	0.0
K01079	679.0
K01078	1.0
K01071	2657.0
K01070	0.0
K01073	1.0
K01077	20246.0
K01076	660.0
K14472	0.0
K14471	0.0
K14470	0.0
K14475	145.0
K09841	0.0
K02788	2646.0
K02782	27.0
K02783	1658.0
K02781	3793.0
K02786	2656.0
K02787	0.0
K02784	27.0
K01060	658.0
K01787	909.0
K01786	27236.0
K01785	50979.0
K01784	62508.0
K01783	50563.0
K01782	5.0
K01781	0.0
K01780	0.0
K01789	0.0
K01788	23536.0
K02526	3041.0
K02527	10950.0
K02525	1.0
K02250	0.0
K02523	10950.0
K02520	40361.0
K02521	0.0
K02258	0.0
K02259	5.0
K02528	40758.0
K02529	217746.0
K03781	20108.0
K03780	2240.0
K03783	34051.0
K03782	30.0
K03785	15039.0
K03784	7779.0
K03787	19283.0
K03786	25759.0
K03789	22620.0
K03788	0.0
K10700	0.0
K00342	10959.0
K03124	0.0
K03120	0.0
K12527	10102.0
K12526	0.0
K12525	0.0
K12524	21894.0
K12523	0.0
K12522	0.0
K09789	10944.0
K09788	1402.0
K09787	27387.0
K09786	678.0
K09785	0.0
K09781	0.0
K09780	0.0
K10961	0.0
K10960	0.0
K10963	0.0
K10962	0.0
K10965	0.0
K10964	0.0
K10966	0.0
K09879	0.0
K06318	0.0
K06311	0.0
K06310	1925.0
K06312	0.0
K06314	0.0
K06317	2154.0
K11389	0.0
K11386	0.0
K11387	0.0
K11384	0.0
K11385	0.0
K11382	0.0
K11383	0.0
K11381	26.0
K11949	0.0
K10380	0.0
K04032	875.0
K04033	0.0
K04030	1440.0
K04031	25553.0
K04036	0.0
K04037	0.0
K04034	44.0
K04035	824.0
K04038	0.0
K04039	0.0
K07046	480.0
K07047	13258.0
K07044	0.0
K07045	12453.0
K07042	29990.0
K07043	27781.0
K07040	28226.0
K07041	0.0
K07048	1188.0
K07049	0.0
K08664	0.0
K02584	32.0
K10039	4548.0
K10038	11.0
K10037	0.0
K10036	2061.0
K04788	0.0
K04789	0.0
K04784	0.0
K04785	0.0
K04786	0.0
K04787	0.0
K04780	0.0
K04781	5.0
K04782	0.0
K04783	0.0
K13601	0.0
K13603	0.0
K13602	0.0
K13605	0.0
K13604	0.0
K13607	148.0
K02404	2252.0
K05783	0.0
K05782	0.0
K05781	10.0
K05780	10.0
K05787	0.0
K05786	2.0
K05785	1.0
K05784	0.0
K05789	0.0
K05788	0.0
K01442	35542.0
K01443	30312.0
K01444	902.0
K01446	1.0
K01447	12917.0
K01448	73056.0
K01449	10392.0
K14803	0.0
K02069	2511.0
K05569	8586.0
K08008	0.0
K02063	0.0
K05566	8494.0
K05565	0.0
K05563	0.0
K05562	0.0
K05561	0.0
K02064	0.0
K03338	8990.0
K03339	1.0
K03330	0.0
K03331	0.0
K03332	182.0
K03333	0.0
K03335	8504.0
K03336	8498.0
K03337	8990.0
K12956	0.0
K12957	0.0
K12954	0.0
K12955	0.0
K12952	0.0
K12953	0.0
K12950	0.0
K12951	0.0
K14733	0.0
K00109	0.0
K06148	93486.0
K06149	0.0
K06144	0.0
K06145	0.0
K06146	0.0
K06147	418900.0
K06141	0.0
K06142	35426.0
K06143	0.0
K11945	0.0
K08948	0.0
K08949	0.0
K00071	0.0
K14664	0.0
K13810	0.0
K14665	0.0
K03058	0.0
K11609	0.0
K11608	0.0
K14660	0.0
K11603	0.0
K11602	0.0
K11601	0.0
K11600	0.0
K11607	1.0
K11606	1.0
K11605	1.0
K11604	1.0
K10558	824.0
K10559	1347.0
K10550	926.0
K10551	926.0
K10552	0.0
K10553	0.0
K10554	0.0
K10555	1704.0
K10556	936.0
K10557	824.0
K03051	0.0
K03050	0.0
K07549	0.0
K07548	0.0
K07239	35.0
K07235	0.0
K07234	0.0
K07237	0.0
K07236	0.0
K07231	0.0
K07230	1.0
K07233	0.0
K07232	0.0
K02467	0.0
K05306	8298.0
K05305	14805.0
K05304	0.0
K05303	0.0
K05301	0.0
K02565	0.0
K08644	0.0
K08646	0.0
K08641	47.0
K08643	1.0
K08642	0.0
K12146	0.0
K00010	10802.0
K00011	0.0
K00012	33316.0
K00013	37896.0
K00014	46235.0
K00016	32189.0
K09065	0.0
K08252	47.0
K08253	0.0
K08256	0.0
K08255	0.0
K08258	0.0
K08259	0.0
K00274	22.0
K00275	28.0
K00276	0.0
K00270	0.0
K00271	0.0
K00272	0.0
K00273	0.0
K00278	25993.0
K00279	0.0
K12675	0.0
K01277	10945.0
K01274	0.0
K01273	24029.0
K01271	12920.0
K01270	43549.0
K01278	10973.0
K00906	5.0
K00904	3155.0
K00903	2.0
K00901	4185.0
K13785	0.0
K00908	0.0
K11149	0.0
K01053	8.0
K01051	37.0
K01057	24.0
K01056	40939.0
K01055	0.0
K01054	0.0
K01058	1.0
K02500	37896.0
K02501	37756.0
K02502	26698.0
K02503	40938.0
K02504	0.0
K02505	0.0
K02506	0.0
K02507	0.0
K02508	0.0
K02509	0.0
K00291	0.0
K13410	0.0
K13148	0.0
K13419	0.0
K05825	0.0
K03106	40939.0
K03105	0.0
K03101	49386.0
K03100	90425.0
K12541	0.0
K12540	0.0
K12543	0.0
K12542	0.0
K12545	0.0
K12544	0.0
K12547	0.0
K12546	0.0
K12549	0.0
K06080	0.0
K11018	0.0
K11019	0.0
K11016	0.0
K11017	0.0
K11014	0.0
K11015	0.0
K11012	0.0
K11013	0.0
K11010	0.0
K11011	0.0
K06333	23067.0
K06880	0.0
K06883	1.0
K06882	0.0
K09857	1.0
K06884	1.0
K06887	0.0
K06886	10.0
K06889	67866.0
K10942	0.0
K09859	21.0
K09858	0.0
K10947	75672.0
K10946	0.0
K10945	0.0
K10944	0.0
K13284	0.0
K00483	102.0
K00481	0.0
K00480	0.0
K00486	4.0
K00485	0.0
K00484	0.0
K09901	0.0
K10929	0.0
K07684	1.0
K07685	0.0
K07686	0.0
K07687	0.0
K07681	0.0
K07688	0.0
K07689	0.0
K10928	0.0
K04018	0.0
K04019	918.0
K04014	280.0
K04015	592.0
K04016	0.0
K04017	0.0
K04013	141.0
K07060	0.0
K07061	0.0
K07062	7.0
K07063	0.0
K07064	0.0
K07065	0.0
K07066	8260.0
K07067	671.0
K07068	10.0
K07069	8300.0
K01121	0.0
K13629	0.0
K13628	9.0
K13623	0.0
K13622	0.0
K13620	0.0
K13626	11924.0
K08586	0.0
K08587	0.0
K01428	8304.0
K01429	8265.0
K01422	10945.0
K01423	115.0
K01420	31613.0
K01421	33731.0
K01426	9528.0
K01427	0.0
K01424	36844.0
K01425	15098.0
K08068	0.0
K07538	0.0
K13086	0.0
K13085	0.0
K07287	0.0
K07824	0.0
K07682	0.0
K02722	0.0
K12978	0.0
K12979	0.0
K12972	5.0
K12973	0.0
K12974	0.0
K12975	0.0
K12976	0.0
K07821	0.0
K07683	0.0
K14750	0.0
K14751	0.0
K14953	0.0
K12288	0.0
K12289	0.0
K12282	0.0
K12283	0.0
K12280	0.0
K12281	0.0
K12286	0.0
K12287	0.0
K12284	0.0
K12285	0.0
K11957	0.0
K11956	0.0
K11955	0.0
K11954	0.0
K11953	0.0
K11952	0.0
K11951	0.0
K11950	0.0
K11959	0.0
K11958	0.0
K13889	38.0
K13888	0.0
K11963	0.0
K07217	982.0
K07216	23519.0
K07215	0.0
K07214	8344.0
K07213	1518.0
K07212	0.0
K07219	328.0
K07218	0.0
K12150	0.0
K08689	0.0
K08688	0.0
K00402	0.0
K00401	0.0
K11994	0.0
K00152	0.0
K01043	26.0
K00154	0.0
K00157	0.0
K00156	10921.0
K10533	0.0
K10530	2641.0
K10531	0.0
K10536	2931.0
K10537	934.0
K10535	0.0
K10538	0.0
K10539	934.0
K00073	725.0
K13934	0.0
K00076	8156.0
K00077	30762.0
K00074	19949.0
K00075	40041.0
K00078	0.0
K00079	1.0
K02290	0.0
K02563	40623.0
K02292	0.0
K08966	0.0
K02294	4.0
K08278	0.0
K08279	0.0
K08274	0.0
K08275	0.0
K08276	0.0
K08277	0.0
K00298	0.0
K00299	1.0
K00296	0.0
K00297	39738.0
K00294	27.0
K00292	0.0
K00293	0.0
K00290	23503.0
K07757	180.0
K12089	0.0
K01210	0.0
K01213	0.0
K01212	8962.0
K01215	2655.0
K01214	0.0
K01217	0.0
K01216	0.0
K01219	2.0
K01218	8848.0
K02749	0.0
K02746	7711.0
K02747	7134.0
K02744	11082.0
K02745	7609.0
K02742	0.0
K00924	19.0
K00925	52480.0
K00926	31977.0
K00927	40939.0
K00928	41522.0
K00929	24514.0
K12085	0.0
K02298	0.0
K02299	0.0
K02568	140.0
K02569	0.0
K02562	0.0
K02291	1.0
K02560	0.0
K02293	0.0
K02566	100.0
K02567	140.0
K02564	52256.0
K02297	0.0
K03169	98570.0
K03168	40358.0
K03163	0.0
K03162	0.0
K03167	0.0
K03166	0.0
K11038	0.0
K11039	0.0
K11030	0.0
K11031	0.0
K11032	0.0
K11033	0.0
K11034	0.0
K11035	0.0
K11036	0.0
K11037	0.0
K02546	0.0
K07668	4451.0
K07669	0.0
K07666	1.0
K07667	50431.0
K07664	0.0
K07665	17311.0
K07662	0.0
K07663	0.0
K07660	0.0
K07661	0.0
K03927	33717.0
K07008	1.0
K07009	15388.0
K07002	4.0
K07003	19262.0
K07000	1.0
K07001	22370.0
K07006	2674.0
K07007	59220.0
K07004	1.0
K07005	44201.0
K03921	4.0
K02956	38478.0
K09725	0.0
K09181	24.0
K08599	0.0
K08598	0.0
K08591	52200.0
K08590	11340.0
K01156	401.0
K01154	27414.0
K01407	0.0
K01400	0.0
K01153	24361.0
K01150	0.0
K01151	38286.0
K01408	0.0
K01409	45949.0
K01158	0.0
K01159	17702.0
K05523	0.0
K05522	0.0
K05521	17521.0
K05520	10927.0
K05527	0.0
K05526	0.0
K05525	0.0
K05524	824.0
K05529	0.0
K14518	0.0
K14519	5.0
K05949	0.0
K01754	25651.0
K05942	0.0
K01027	0.0
K02171	0.0
K02170	0.0
K02173	876.0
K02172	0.0
K01751	13481.0
K06416	3065.0
K06417	0.0
K06414	0.0
K06947	0.0
K03379	0.0
K03808	1.0
K03809	6.0
K03806	0.0
K06412	26378.0
K03804	0.0
K12296	0.0
K03802	33.0
K03803	11860.0
K06413	32.0
K10808	4.0
K06411	11915.0
K01028	857.0
K01029	2214.0
K11931	0.0
K11930	0.0
K11933	0.0
K11932	0.0
K11935	0.0
K11934	1.0
K11937	0.0
K11936	0.0
K11939	0.0
K11938	0.0
K10800	0.0
K06419	32.0
K11929	0.0
K07271	16582.0
K07270	0.0
K07273	11126.0
K07272	0.0
K07275	5.0
K07274	0.0
K07277	10950.0
K07276	0.0
K07279	0.0
K07278	0.0
K10623	0.0
K02481	10955.0
K11520	0.0
K02480	0.0
K08170	0.0
K02485	4.0
K02484	17965.0
K02487	0.0
K08600	69343.0
K08603	0.0
K08602	8297.0
K08605	11.0
K08604	0.0
K09956	0.0
K09957	0.0
K09954	5.0
K09955	39372.0
K09952	324.0
K09953	0.0
K09950	0.0
K09951	19434.0
K09958	5.0
K09959	5.0
K07495	15.0
K07494	476.0
K07497	22490.0
K07496	15671.0
K07491	18747.0
K07490	0.0
K07493	0.0
K07492	4.0
K07499	0.0
K07498	37.0
K11209	0.0
K11208	0.0
K11204	0.0
K11203	918.0
K11202	1903.0
K11201	0.0
K11200	0.0
K00058	56821.0
K00059	81020.0
K00728	0.0
K00729	0.0
K00055	1.0
K00057	41177.0
K00050	9640.0
K00051	0.0
K00720	0.0
K00721	13561.0
K14424	0.0
K06033	0.0
K14189	0.0
K14188	2668.0
K06364	0.0
K14187	0.0
K01239	16880.0
K01238	113.0
K01897	37538.0
K01232	1945.0
K01895	4331.0
K01230	0.0
K01893	40181.0
K01236	0.0
K01235	53.0
K01890	40939.0
K02768	3197.0
K02769	1511.0
K02760	11870.0
K02761	25097.0
K02763	0.0
K02764	0.0
K02765	9070.0
K00948	63159.0
K00949	29679.0
K00942	50100.0
K00943	21581.0
K00940	11965.0
K00941	76937.0
K00946	21903.0
K00947	0.0
K00944	0.0
K00945	105385.0
K01097	0.0
K01096	1.0
K01095	1.0
K01093	0.0
K01092	21213.0
K01091	94001.0
K01090	31910.0
K03499	94592.0
K03498	75733.0
K03491	6485.0
K03490	8409.0
K03493	0.0
K03492	10.0
K03495	40798.0
K03497	98905.0
K03496	110679.0
K02817	0.0
K02814	182.0
K02815	209.0
K02810	21169.0
K02548	18018.0
K02549	19.0
K02818	0.0
K02819	9278.0
K03637	10734.0
K03636	5.0
K03147	33581.0
K03146	0.0
K08851	0.0
K06518	36468.0
K09729	638.0
K06048	4.0
K06045	1.0
K06044	0.0
K09727	0.0
K09726	0.0
K06041	12823.0
K09720	0.0
K09723	0.0
K06042	20996.0
K09897	0.0
K09896	0.0
K09895	0.0
K09894	0.0
K09893	0.0
K09892	0.0
K09891	0.0
K09890	0.0
K09899	0.0
K09898	0.0
K03622	0.0
K07648	0.0
K07649	1.0
K07398	0.0
K07399	33.0
K11056	0.0
K11057	0.0
K11054	0.0
K11055	0.0
K07640	0.0
K07393	840.0
K07390	1.0
K07391	37413.0
K07644	1.0
K07645	1.0
K07646	61705.0
K07647	0.0
K10896	0.0
K07024	168008.0
K07025	71938.0
K07026	0.0
K07027	30612.0
K07020	0.0
K07021	196.0
K07022	0.0
K07023	30683.0
K07028	0.0
K07029	73504.0
K10094	0.0
K01390	0.0
K01392	0.0
K01399	0.0
K02673	0.0
K05893	0.0
K05897	0.0
K05896	29994.0
K05895	16714.0
K05899	0.0
K05898	0.0
K00555	0.0
K00554	31131.0
K00557	0.0
K00556	10922.0
K00551	0.0
K00559	0.0
K00558	66772.0
K01170	0.0
K01173	0.0
K01174	43.0
K01175	79.0
K01176	1354.0
K01178	0.0
K01179	19862.0
K14578	0.0
K14579	0.0
K08951	0.0
K08950	0.0
K08953	0.0
K03828	29.0
K03829	0.0
K03820	10922.0
K03821	1.0
K03822	0.0
K03823	34616.0
K03824	0.0
K03825	829.0
K03826	25887.0
K03827	15004.0
K12248	0.0
K12246	0.0
K12247	0.0
K12242	0.0
K12243	0.0
K12240	0.0
K12241	0.0
K11919	0.0
K11918	0.0
K11913	0.0
K11912	0.0
K11911	0.0
K11910	0.0
K11917	0.0
K11916	0.0
K11915	0.0
K11914	0.0
K12068	0.0
K12069	0.0
K12062	0.0
K12063	0.0
K12060	0.0
K12061	0.0
K12066	0.0
K12067	0.0
K12064	0.0
K12065	0.0
K07259	10981.0
K07258	78442.0
K07253	0.0
K07251	0.0
K07250	8276.0
K07257	0.0
K07256	0.0
K07255	0.0
K07254	0.0
K05372	0.0
K05373	0.0
K05370	0.0
K05371	0.0
K05374	0.0
K05375	1.0
K09970	0.0
K09971	0.0
K09972	110.0
K09973	6.0
K09974	2.0
K09975	0.0
K09976	3285.0
K09978	0.0
K09979	10921.0
K11261	8944.0
K11260	0.0
K11263	0.0
K11264	0.0
K10793	1620.0
K10796	1619.0
K10797	8087.0
K10794	10.0
K10795	1619.0
K00700	48082.0
K00701	0.0
K10798	0.0
K00703	40323.0
K00705	39077.0
K09828	0.0
K10133	0.0
K13053	0.0
K03192	1.0
K00964	0.0
K00965	24136.0
K00966	1673.0
K00960	0.0
K00961	0.0
K00962	38292.0
K00963	9211.0
K00969	41761.0
K12681	0.0
K02703	0.0
K08364	0.0
K08365	0.0
K02706	0.0
K08363	0.0
K08361	0.0
K02708	0.0
K02709	0.0
K08368	2641.0
K08369	224.0
K01615	4687.0
K01617	0.0
K01616	0.0
K01611	4551.0
K01610	33460.0
K01613	21298.0
K01612	0.0
K01619	40093.0
K01618	0.0
K02834	40939.0
K02835	40939.0
K05281	0.0
K03619	0.0
K03618	0.0
K03617	39262.0
K03616	629.0
K03615	38474.0
K03614	37387.0
K03613	37783.0
K03612	37190.0
K03611	1.0
K03610	27838.0
K09705	205.0
K09704	16594.0
K09701	1.0
K09700	0.0
K09709	0.0
K06391	4994.0
K06390	26523.0
K06393	24683.0
K06392	18264.0
K06395	1692.0
K06394	20723.0
K06397	23102.0
K06396	22551.0
K06399	24917.0
K06398	26497.0
K06435	0.0
K11078	0.0
K11079	0.0
K11074	0.0
K11075	0.0
K11076	0.0
K11077	0.0
K11070	26956.0
K11071	29456.0
K11072	37437.0
K11073	1.0
K06935	0.0
K06934	1879.0
K06937	38.0
K06936	5.0
K06931	0.0
K06930	0.0
K06933	0.0
K06932	0.0
K06939	0.0
K06938	1.0
K13381	0.0
K05916	1.0
K05917	0.0
K05914	0.0
K05915	0.0
K05912	0.0
K05913	0.0
K05910	2473.0
K05911	0.0
K05918	0.0
K05919	19528.0
K00392	0.0
K00390	3073.0
K00397	0.0
K00395	0.0
K00394	1928.0
K01884	0.0
K00399	0.0
K01886	36921.0
K01376	2641.0
K01372	22562.0
K09149	0.0
K09148	0.0
K01225	638.0
K09145	8287.0
K09144	8259.0
K09147	0.0
K09146	0.0
K09141	0.0
K09140	0.0
K09143	0.0
K09142	0.0
K05709	0.0
K05708	0.0
K05879	9261.0
K05878	9251.0
K05875	0.0
K05874	1.0
K05877	0.0
K05876	0.0
K05873	0.0
K00579	0.0
K00578	0.0
K00577	0.0
K00575	23564.0
K00574	11892.0
K00573	27.0
K00571	41828.0
K00570	0.0
K01118	1601.0
K01119	1923.0
K01157	0.0
K01112	0.0
K01113	6.0
K04477	28818.0
K01114	4.0
K01115	0.0
K08087	0.0
K01315	0.0
K08085	0.0
K08084	1.0
K08083	0.0
K08082	1.0
K08081	0.0
K08080	0.0
K01152	0.0
K01401	0.0
K09826	0.0
K06344	0.0
K06345	0.0
K09822	0.0
K06343	0.0
K10938	0.0
K06341	0.0
K10934	0.0
K10935	0.0
K10932	0.0
K11052	0.0
K10930	0.0
K06349	0.0
K11053	0.0
K10754	0.0
K01755	45904.0
K10200	8875.0
K02132	0.0
K02137	0.0
K03840	0.0
K03841	5.0
K13028	0.0
K13799	0.0
K13798	0.0
K13795	0.0
K13794	0.0
K13021	0.0
K13792	0.0
K13791	0.0
K13790	0.0
K12268	1.0
K12269	0.0
K12262	0.0
K12263	0.0
K12264	0.0
K12265	0.0
K12266	0.0
K12267	43292.0
K01757	0.0
K12237	0.0
K13243	0.0
K13245	0.0
K13244	0.0
K13246	0.0
K03264	0.0
K03265	0.0
K03263	0.0
K03268	0.0
K03269	10950.0
K12415	0.0
K10211	0.0
K09918	0.0
K09919	0.0
K06720	0.0
K09913	0.0
K09910	0.0
K09911	0.0
K09916	0.0
K09917	0.0
K06726	11011.0
K09915	1.0
K11535	3.0
K11534	861.0
K11537	2.0
K11531	0.0
K11533	0.0
K11532	0.0
K11249	1899.0
K11539	0.0
K00762	57310.0
K00763	29997.0
K00760	42777.0
K00761	40756.0
K00766	30855.0
K00767	24535.0
K00764	59982.0
K00765	37609.0
K00768	25148.0
K00769	0.0
K11059	0.0
K00186	0.0
K00187	0.0
K00184	866.0
K00185	306.0
K00183	1384.0
K00180	19565.0
K00188	0.0
K00189	0.0
K10110	27279.0
K10111	1.0
K10112	38748.0
K10113	0.0
K10114	0.0
K10115	0.0
K10116	0.0
K10117	46430.0
K10118	57386.0
K10119	56834.0
K04641	0.0
K04643	0.0
K04642	0.0
K13282	36.0
K00988	0.0
K00989	1730.0
K00986	1463.0
K00984	8261.0
K00985	0.0
K00982	0.0
K00983	17182.0
K00980	10294.0
K00981	40940.0
K01585	10948.0
K01584	0.0
K01586	48419.0
K13498	1.0
K01580	11078.0
K01583	1921.0
K01582	5519.0
K13497	8471.0
K01589	32.0
K01588	37981.0
K14941	0.0
K08347	0.0
K08348	0.0
K02720	0.0
K14949	0.0
K02723	0.0
K03459	0.0
K03458	28767.0
K03455	13592.0
K03457	2298.0
K03451	1098.0
K03981	0.0
K03980	1931.0
K02614	3180.0
K01639	27946.0
K01638	1.0
K01637	1.0
K01636	237.0
K01635	2490.0
K01634	0.0
K01633	11637.0
K01632	0.0
K01631	0.0
K01630	824.0
K02615	0.0
K02588	5522.0
K02589	9202.0
K02858	3.0
K02859	2643.0
K14051	0.0
K14053	0.0
K14052	0.0
K02852	0.0
K02853	0.0
K02850	0.0
K02851	0.0
K14059	7653.0
K14058	0.0
K02586	945.0
K02587	1557.0
K03679	0.0
K03671	77658.0
K03670	0.0
K03673	1.0
K03672	0.0
K03675	0.0
K03674	0.0
K03677	0.0
K03676	0.0
K09761	37241.0
K09760	12692.0
K09763	0.0
K09762	29350.0
K09765	24445.0
K09764	675.0
K09767	836.0
K06006	0.0
K09769	3940.0
K09768	14122.0
K10353	0.0
K03187	8304.0
K03186	21178.0
K03185	0.0
K03184	0.0
K03183	41982.0
K03182	20729.0
K03181	0.0
K03189	8304.0
K03188	8304.0
K02715	0.0
K12455	0.0
K12454	4.0
K12453	0.0
K12452	1028.0
K12451	0.0
K07358	0.0
K07356	0.0
K07357	0.0
K07354	0.0
K07355	0.0
K07352	0.0
K07353	0.0
K07350	0.0
K07351	0.0
K06919	4398.0
K06918	0.0
K06917	34.0
K06916	0.0
K06915	14803.0
K06914	0.0
K06913	0.0
K06912	0.0
K06911	11019.0
K06910	8542.0
K08986	14.0
K08987	2657.0
K08984	0.0
K08985	0.0
K08982	37.0
K08983	0.0
K08980	0.0
K08981	142.0
K08988	0.0
K08989	0.0
K02252	0.0
K05934	21901.0
K05936	21921.0
K05937	1.0
K02253	0.0
K05939	1.0
K00378	42727.0
K00375	25821.0
K00374	1.0
K00376	0.0
K00371	1.0
K00370	1.0
K00373	1.0
K00372	1.0
K01358	57423.0
K09166	0.0
K09165	0.0
K09164	8.0
K09163	11103.0
K09162	1.0
K09161	0.0
K09160	0.0
K01354	5.0
K01355	0.0
K01356	42414.0
K05601	32.0
K05851	0.0
K03807	0.0
K05606	8259.0
K02927	0.0
K05974	0.0
K03805	0.0
K05976	0.0
K00519	0.0
K00518	0.0
K03800	12854.0
K00511	0.0
K00510	0.0
K03801	10949.0
K00515	0.0
K00514	0.0
K00517	1.0
K05971	0.0
K03154	6666.0
K11147	0.0
K05581	0.0
K05580	0.0
K05583	0.0
K05582	0.0
K05585	0.0
K05584	0.0
K05587	0.0
K05586	0.0
K05589	0.0
K03150	30624.0
K03623	29.0
K03152	49007.0
K14200	0.0
K14201	0.0
K14202	0.0
K03621	40604.0
K14204	0.0
K14205	43.0
K01134	8263.0
K01135	0.0
K01136	1.0
K01137	10.0
K01130	8278.0
K01132	0.0
K01133	8879.0
K01138	18054.0
K01139	7635.0
K02113	38283.0
K02112	41326.0
K02111	39563.0
K02446	34.0
K02117	45662.0
K02116	8354.0
K02115	41326.0
K02114	41314.0
K02119	32771.0
K02118	47213.0
K02448	0.0
K01036	211.0
K03212	0.0
K13007	0.0
K13006	30.0
K13005	0.0
K13004	8471.0
K13001	0.0
K06404	19588.0
K01032	0.0
K06951	0.0
K03862	0.0
K03863	0.0
K06406	26524.0
K06957	0.0
K05020	812.0
K06400	15368.0
K06403	19427.0
K06954	0.0
K10814	0.0
K10817	0.0
K10816	0.0
K07136	0.0
K03242	0.0
K03243	0.0
K12202	0.0
K12203	0.0
K12206	0.0
K12207	0.0
K12204	0.0
K12205	0.0
K12208	0.0
K12209	0.0
K13919	6519.0
K13918	0.0
K06214	0.0
K06215	19750.0
K09936	19020.0
K06217	40623.0
K09930	0.0
K09931	4.0
K09932	0.0
K06213	25658.0
K09938	0.0
K09939	10942.0
K11517	0.0
K06337	0.0
K13301	0.0
K00748	10950.0
K00745	0.0
K00743	0.0
K07165	1.0
K07164	11090.0
K07167	0.0
K07166	26379.0
K07161	32.0
K07160	2044.0
K07163	0.0
K07162	679.0
K07169	0.0
K07168	0.0
K06336	0.0
K01839	24063.0
K01838	5335.0
K01835	4356.0
K01834	129014.0
K01837	0.0
K01830	0.0
K00608	0.0
K02632	0.0
K02630	0.0
K02631	0.0
K08322	1016.0
K08323	1082.0
K08320	0.0
K08321	825.0
K08326	0.0
K08324	0.0
K08325	25.0
K01659	2.0
K01658	30668.0
K02637	0.0
K01653	46487.0
K01652	69464.0
K01655	0.0
K01654	23435.0
K01657	30851.0
K02874	40937.0
K02875	0.0
K02876	40356.0
K02877	0.0
K02871	40112.0
K02873	0.0
K02878	40939.0
K02879	40939.0
K14070	0.0
K09749	21265.0
K09748	40173.0
K06023	59296.0
K09742	0.0
K09741	0.0
K09740	856.0
K09747	29993.0
K09746	0.0
K09745	0.0
K06024	29411.0
K03477	0.0
K03476	7850.0
K03475	17380.0
K03474	10950.0
K03473	10944.0
K03472	0.0
K03471	644.0
K03470	39716.0
K03478	8264.0
K02304	33892.0
K02305	0.0
K02302	1552.0
K02303	9.0
K02300	0.0
K02301	5.0
K03653	0.0
K03652	3061.0
K03651	0.0
K03650	40798.0
K03657	97428.0
K03656	0.0
K03655	62082.0
K03654	44942.0
K03658	8259.0
K12439	0.0
K12431	0.0
K12430	0.0
K12433	0.0
K12432	0.0
K12435	0.0
K12434	0.0
K12437	0.0
K12436	0.0
K06979	12.0
K06978	10136.0
K06971	9330.0
K06970	4.0
K06973	36978.0
K06972	20430.0
K06975	11970.0
K06974	0.0
K06977	15.0
K06976	8293.0
K07082	32104.0
K07083	10921.0
K07080	9050.0
K07081	32.0
K07086	0.0
K07087	0.0
K07084	390.0
K07085	22354.0
K07088	50674.0
K07089	18607.0
K01317	0.0
K11162	0.0
K11163	0.0
K11161	0.0
K11168	0.0
K00356	15.0
K00355	1.0
K00354	0.0
K00353	0.0
K00351	10945.0
K00350	10945.0
K05952	0.0
K05953	0.0
K05951	0.0
K05956	0.0
K05957	0.0
K00358	505.0
K00689	0.0
K00688	59223.0
K00681	2052.0
K00680	33477.0
K00683	0.0
K00685	5.0
K00684	29.0
K00687	14.0
K00686	0.0
K05831	0.0
K05830	0.0
K05833	30186.0
K05832	28509.0
K05834	0.0
K05837	40325.0
K05836	0.0
K05839	0.0
K05838	0.0
K07677	0.0
K00533	11750.0
K00532	83.0
K00531	0.0
K00530	0.0
K00537	42389.0
K00536	0.0
K00535	0.0
K00534	0.0
K00539	0.0
K00538	0.0
K11029	0.0
K14260	2635.0
K14261	0.0
K14266	0.0
K14267	0.0
K14268	0.0
K14269	0.0
K01337	0.0
K01338	42382.0
K02683	0.0
K02682	0.0
K02681	0.0
K02680	0.0
K02687	40170.0
K02686	0.0
K02685	0.0
K02689	0.0
K02688	578.0
K00824	9256.0
K00827	0.0
K00826	38403.0
K00821	60455.0
K00820	46944.0
K00823	16.0
K00822	0.0
K00829	0.0
K00828	0.0
K01488	10594.0
K01489	38418.0
K01484	0.0
K01485	10118.0
K01486	21643.0
K01487	10895.0
K01480	31607.0
K01481	0.0
K01482	140.0
K01483	0.0
K02469	64248.0
K02468	29.0
K02466	29.0
K02465	0.0
K02464	0.0
K02463	0.0
K02462	0.0
K02461	0.0
K02460	0.0
K08969	5.0
K13061	0.0
K13060	0.0
K13063	0.0
K13062	0.0
K13069	0.0
K08964	0.0
K06363	0.0
K03079	9407.0
K06342	0.0
K03078	0.0
K13289	0.0
K13288	0.0
K13285	0.0
K13287	0.0
K13286	0.0
K13281	639.0
K13280	11542.0
K13283	0.0
K00054	2657.0
K04496	0.0
K05369	0.0
K05368	0.0
K03228	1.0
K03229	1.0
K00052	37445.0
K03222	1.0
K03223	0.0
K03220	0.0
K03221	0.0
K03226	1.0
K03227	1.0
K03224	1.0
K03225	0.0
K09482	0.0
K09483	0.0
K13836	0.0
K12228	0.0
K05360	0.0
K12224	0.0
K12225	0.0
K12226	0.0
K12227	0.0
K12220	0.0
K05363	334.0
K12222	0.0
K12223	0.0
K08681	19609.0
K08680	15.0
K08683	0.0
K08682	0.0
K08685	0.0
K08684	0.0
K08687	0.0
K08686	0.0
K11755	54480.0
K11754	90697.0
K11751	0.0
K11750	0.0
K11753	77933.0
K11752	22686.0
K02407	11404.0
K13938	0.0
K13936	0.0
K13935	0.0
K02406	31192.0
K13933	0.0
K13932	0.0
K13931	0.0
K13930	0.0
K12088	0.0
K12081	0.0
K12082	0.0
K12083	0.0
K12084	0.0
K12086	0.0
K12087	0.0
K09611	0.0
K09612	0.0
K04940	0.0
K10085	0.0
K05394	0.0
K05395	0.0
K06340	0.0
K13043	27.0
K07149	11109.0
K07148	10946.0
K07147	5.0
K07146	41.0
K07145	2.0
K07144	0.0
K07143	0.0
K07142	0.0
K07141	5753.0
K07140	4.0
K10156	0.0
K10150	0.0
K10620	0.0
K10621	0.0
K14028	0.0
K14029	0.0
K01817	36884.0
K01816	9.0
K01815	27244.0
K01814	37896.0
K01813	17222.0
K01812	44497.0
K01811	61038.0
K01810	41579.0
K01819	2490.0
K01818	10234.0
K14580	0.0
K05379	0.0
K08304	0.0
K08305	0.0
K08306	0.0
K08307	10953.0
K08300	0.0
K08301	31598.0
K08302	9852.0
K08303	75305.0
K08308	0.0
K08309	5684.0
K14671	0.0
K14670	0.0
K14673	0.0
K14672	0.0
K01673	830.0
K01672	0.0
K01671	0.0
K01677	26700.0
K01676	10945.0
K01674	15.0
K01679	3343.0
K01678	24006.0
K02899	40356.0
K02896	0.0
K02897	12411.0
K02895	40755.0
K02892	40939.0
K02890	40939.0
K10811	0.0
K02096	0.0
K02097	0.0
K02094	0.0
K02095	0.0
K02092	0.0
K02093	0.0
K02099	36913.0
K03411	21159.0
K03410	21742.0
K03413	27138.0
K03412	4778.0
K03415	3684.0
K03414	0.0
K03417	0.0
K03416	0.0
K03418	0.0
K05376	0.0
K02320	0.0
K02322	0.0
K02323	0.0
K05377	0.0
K13542	33997.0
K13543	0.0
K13540	0.0
K13541	0.0
K12145	0.0
K12144	0.0
K12147	0.0
K12410	50218.0
K12141	10953.0
K12140	10953.0
K12143	140.0
K12142	0.0
K12149	0.0
K12148	0.0
K07312	0.0
K07313	2815.0
K07310	140.0
K07311	102.0
K07316	858.0
K07317	0.0
K07314	0.0
K07315	887.0
K07318	647.0
K07319	12768.0
K03936	0.0
K03425	0.0
K03426	33988.0
K03427	34745.0
K03420	0.0
K03421	0.0
K03422	0.0
K03423	0.0
K03756	1.0
K03757	0.0
K03206	0.0
K03755	0.0
K11144	3569.0
K11145	29533.0
K05972	0.0
K05973	1.0
K03752	88.0
K05978	0.0
K05979	58.0
K03753	1663.0
K00331	10959.0
K00330	10959.0
K00333	37.0
K00332	37.0
K00335	23543.0
K00334	29295.0
K00337	10959.0
K00336	39893.0
K00339	10959.0
K00338	10959.0
K03751	0.0
K06953	0.0
K06952	278.0
K06407	26556.0
K06950	86063.0
K10819	33.0
K06956	3593.0
K06955	0.0
K06402	2790.0
K10815	0.0
K06959	37981.0
K06958	29673.0
K06409	54497.0
K06408	18375.0
K09129	0.0
K09128	1198.0
K09123	1177.0
K09122	0.0
K09121	13168.0
K09120	0.0
K09127	0.0
K09126	5.0
K09125	8.0
K09124	0.0
K01233	8.0
K05819	0.0
K05818	0.0
K01896	0.0
K05813	30732.0
K05812	0.0
K05811	0.0
K05810	25595.0
K05817	0.0
K05816	1.0
K05815	9739.0
K05814	1643.0
K01894	1.0
K01892	40949.0
K01234	9164.0
K01144	19864.0
K01146	0.0
K01141	0.0
K01416	0.0
K11434	0.0
K01415	0.0
K06354	0.0
K01414	1.0
K09836	4.0
K01318	0.0
K01319	0.0
K01312	0.0
K06350	0.0
K02669	16990.0
K02668	0.0
K02665	0.0
K02664	33.0
K02667	0.0
K02666	0.0
K02661	0.0
K02660	0.0
K02663	78.0
K02662	3540.0
K00809	4.0
K00808	0.0
K00806	40766.0
K00805	23094.0
K00804	0.0
K00803	975.0
K00802	0.0
K00801	0.0
K00800	29722.0
K10921	0.0
K02409	12133.0
K02408	21733.0
K02401	20087.0
K02400	21150.0
K02403	0.0
K02402	0.0
K02405	21782.0
K05364	21484.0
K05367	26.0
K05366	80950.0
K10210	0.0
K10216	0.0
K13049	8269.0
K13048	0.0
K13739	0.0
K10215	0.0
K06122	10.0
K13735	0.0
K13734	0.0
K13041	0.0
K13040	0.0
K13731	0.0
K13730	0.0
K13733	0.0
K13732	0.0
K04516	10949.0
K03204	0.0
K03205	69066.0
K03207	28.0
K03200	0.0
K03201	0.0
K03202	0.0
K03203	0.0
K03208	0.0
K03758	643.0
K03759	0.0
K09469	0.0
K09461	0.0
K06204	1.0
K00178	0.0
K13950	0.0
K13953	15.0
K13955	0.0
K13954	2944.0
K10920	0.0
K06324	0.0
K11777	6508.0
K11779	0.0
K11778	0.0
K06325	0.0
K12600	0.0
K07432	0.0
K07430	0.0
K06326	0.0
K07128	0.0
K07121	0.0
K07120	0.0
K07123	0.0
K07122	0.0
K07125	0.0
K07124	32811.0
K07127	2.0
K07126	10596.0
K01870	40939.0
K01873	49198.0
K01872	40755.0
K01875	40950.0
K01874	49341.0
K01876	42373.0
K01879	2830.0
K01878	2830.0
K06321	0.0
K00476	0.0
K00477	0.0
K00474	0.0
K00472	0.0
K00470	0.0
K00471	0.0
K00478	0.0
K00479	0.0
K04775	0.0
K04774	0.0
K04777	0.0
K04776	0.0
K04771	0.0
K04770	0.0
K04773	12755.0
K04772	1.0
K04779	0.0
K04778	0.0
K14657	0.0
K14656	0.0
K14654	0.0
K14653	0.0
K14652	33918.0
K14659	0.0
K14658	0.0
K14386	0.0
K09926	0.0
K01699	1.0
K01698	12259.0
K01695	32940.0
K01697	1.0
K01696	33944.0
K01690	0.0
K01693	26948.0
K01692	3860.0
K07227	0.0
K03439	40736.0
K03438	54068.0
K13380	0.0
K03928	687.0
K03925	29280.0
K03924	40235.0
K03431	37351.0
K03926	1.0
K03437	40797.0
K03436	49230.0
K03435	1.0
K03434	0.0
K02348	6696.0
K02342	37736.0
K02343	40382.0
K02340	39731.0
K02341	38467.0
K02346	47905.0
K02347	37.0
K02344	0.0
K02345	0.0
K03697	5947.0
K03696	40962.0
K03695	38298.0
K03694	28.0
K03693	2475.0
K03692	0.0
K03690	0.0
K03699	37527.0
K03698	24162.0
K13566	0.0
K12164	0.0
K07338	0.0
K07339	6790.0
K07334	2823.0
K07335	35541.0
K07336	1.0
K07337	21.0
K07330	0.0
K07331	0.0
K07332	0.0
K07333	0.0
K09695	0.0
K09694	0.0
K09697	8281.0
K09696	8269.0
K09691	31859.0
K09690	21469.0
K09693	1.0
K09692	1304.0
K09699	12.0
K09698	2691.0
K07590	1684.0
K07591	0.0
K07592	0.0
K05998	0.0
K05999	0.0
K05996	0.0
K05997	0.0
K05994	0.0
K05995	20169.0
K05993	8481.0
K05991	0.0
K10837	0.0
K00319	0.0
K00318	26.0
K00648	38382.0
K02545	0.0
K00645	38320.0
K00311	0.0
K00646	0.0
K00317	1.0
K00316	0.0
K00643	0.0
K00314	0.0
K02547	8576.0
K06429	0.0
K06428	0.0
K06427	0.0
K02812	0.0
K06425	5.0
K06424	0.0
K06423	675.0
K06422	0.0
K06421	5.0
K02813	0.0
K02930	0.0
K03815	0.0
K05612	0.0
K03367	2668.0
K03366	2.0
K03812	0.0
K03635	5.0
K03634	0.0
K03631	37580.0
K05969	0.0
K03630	42217.0
K03633	0.0
K03632	0.0
K01998	22339.0
K01999	22693.0
K01992	104626.0
K01993	21933.0
K01990	201236.0
K01991	10973.0
K01996	22941.0
K01997	23465.0
K01994	1.0
K01995	23364.0
K03148	928.0
K03639	13058.0
K05692	0.0
K03638	0.0
K00869	2657.0
K00868	28315.0
K00861	0.0
K00860	879.0
K00863	2190.0
K00862	0.0
K00865	20115.0
K00864	44486.0
K00867	2657.0
K00866	0.0
K01192	44869.0
K01190	147734.0
K01191	46052.0
K01197	53.0
K01194	4.0
K01195	17205.0
K01198	10199.0
K01199	0.0
K00656	80619.0
K00657	23045.0
K00306	0.0
K14591	10.0
K00300	0.0
K00653	0.0
K13715	0.0
K13713	0.0
K00650	0.0
K00651	26715.0
K14596	0.0
K02647	62544.0
K14598	0.0
K02643	0.0
K02642	0.0
K02641	0.0
K02640	0.0
K03594	19834.0
K03595	38478.0
K03596	40353.0
K03597	0.0
K03590	14244.0
K03591	0.0
K03592	373.0
K03593	10950.0
K03598	0.0
K03599	0.0
K01736	37981.0
K01737	11978.0
K01734	44342.0
K01735	29737.0
K01732	0.0
K01733	38939.0
K01730	8259.0
K01731	0.0
K06049	0.0
K01738	48746.0
K01739	9.0
K11809	0.0
K05343	1254.0
K02422	22975.0
K02421	20087.0
K05340	2476.0
K02427	0.0
K05346	734.0
K02425	0.0
K02424	0.0
K05349	139966.0
K02428	11116.0
K03770	10950.0
K03771	10976.0
K03772	2.0
K03773	10971.0
K03774	283.0
K03775	10949.0
K03776	0.0
K03777	0.0
K03778	37465.0
K03779	1589.0
K09722	0.0
K08174	0.0
K14114	0.0
K13979	0.0
K13237	4.0
K14440	0.0
K09992	8271.0
K09990	0.0
K09991	0.0
K09996	0.0
K09997	0.0
K09994	0.0
K14110	0.0
K09998	0.0
K09999	0.0
K14111	0.0
K14113	0.0
K14449	0.0
K10213	111.0
K14118	0.0
K11711	916.0
K11710	2.0
K11712	1727.0
K11717	47242.0
K11719	1.0
K06857	0.0
K10440	59520.0
K10441	55816.0
K07103	0.0
K07102	1.0
K07101	1.0
K07100	0.0
K07107	38899.0
K07106	1323.0
K07105	22382.0
K07456	40482.0
K07459	212.0
K07458	696.0
K07109	0.0
K07108	0.0
K10198	0.0
K10199	0.0
K10190	30853.0
K10191	0.0
K10192	1799.0
K10193	1082.0
K10194	1472.0
K10195	0.0
K10196	0.0
K10197	0.0
K15013	0.0
K01858	834.0
K15016	0.0
K15017	0.0
K01853	0.0
K01852	0.0
K01851	0.0
K01850	174.0
K01857	0.0
K01856	0.0
K01854	48475.0
K07539	0.0
K08478	0.0
K08479	0.0
K08476	0.0
K08477	0.0
K08475	0.0
K00450	209.0
K00451	4.0
K00452	4.0
K00453	5.0
K00455	0.0
K00456	0.0
K00457	4.0
K00106	0.0
K00459	1.0
K00104	3945.0
K00105	14.0
K00102	1.0
K00103	0.0
K00100	66720.0
K00101	0.0
K01509	0.0
K04759	64911.0
K04758	80763.0
K04757	918.0
K01504	0.0
K04755	5.0
K04754	0.0
K04753	12.0
K04752	0.0
K04751	18564.0
K01502	0.0
K14631	0.0
K05359	0.0
K14632	0.0
K07536	0.0
K12080	0.0
K02364	0.0
K12369	141.0
K02361	26.0
K02362	0.0
K02363	0.0
K13509	0.0
K13503	0.0
K13500	0.0
K12109	0.0
K12108	0.0
K12101	0.0
K12100	0.0
K12103	0.0
K12102	0.0
K12105	0.0
K12104	0.0
K12107	0.0
K12106	0.0
K11023	0.0
K03014	0.0
K08906	0.0
K08904	0.0
K08900	0.0
K06223	25368.0
K06199	19791.0
K06198	2656.0
K06197	0.0
K06196	19694.0
K06194	10922.0
K06193	21.0
K06192	1.0
K06191	16.0
K06190	0.0
K11104	10147.0
K11105	20321.0
K11106	0.0
K11107	0.0
K11102	181.0
K11103	5.0
K07862	1087.0
K00666	10912.0
K00663	0.0
K00662	11404.0
K00661	39586.0
K00660	4.0
K06997	37982.0
K06996	5.0
K06995	0.0
K10852	1074.0
K06993	0.0
K06992	1.0
K06991	0.0
K06990	32.0
K11050	0.0
K06999	31.0
K06998	9473.0
K05338	15.0
K11051	0.0
K06441	0.0
K06440	0.0
K06443	0.0
K06442	29677.0
K06445	0.0
K06447	0.0
K06446	140.0
K06309	0.0
K05686	0.0
K02655	1.0
K07392	0.0
K00595	40493.0
K00594	0.0
K00596	0.0
K00599	76714.0
K00598	5.0
K02657	0.0
K07642	0.0
K07643	0.0
K07396	0.0
K07397	67.0
K07394	4.0
K07395	4.0
K04102	0.0
K04103	0.0
K04100	0.0
K04101	0.0
K04107	0.0
K04105	0.0
K04108	0.0
K04109	0.0
K07716	0.0
K07717	1082.0
K07714	0.0
K07715	0.0
K07712	1.0
K07713	27.0
K07710	32.0
K07711	0.0
K07718	136707.0
K07719	1738.0
K00843	0.0
K00842	0.0
K00841	2657.0
K00840	0.0
K00847	50514.0
K00846	0.0
K00845	74169.0
K00844	639.0
K00849	39943.0
K00848	26137.0
K06302	0.0
K13771	1.0
K13770	32.0
K13772	0.0
K13775	0.0
K13774	0.0
K13777	0.0
K13776	0.0
K13779	0.0
K13778	0.0
K02621	14234.0
K02992	40756.0
K02623	0.0
K08286	0.0
K08281	322.0
K02996	39207.0
K02995	0.0
K02994	40939.0
K02629	0.0
K02628	0.0
K08289	10923.0
K08288	0.0
K03578	1.0
K03579	4.0
K03576	1.0
K03577	8270.0
K03574	71055.0
K03575	18866.0
K03572	40483.0
K03573	0.0
K03570	38162.0
K03571	25170.0
K01710	59836.0
K01711	20460.0
K01712	629.0
K01713	0.0
K01714	75496.0
K01715	15966.0
K01716	0.0
K01718	0.0
K01719	10950.0
K03081	15.0
K02199	0.0
K02198	145.0
K14170	51930.0
K02193	0.0
K02192	687.0
K02191	46.0
K02190	20941.0
K02197	145.0
K02196	0.0
K02195	145.0
K02194	144.0
K03718	10978.0
K03719	11306.0
K03712	29293.0
K03713	16.0
K03710	54600.0
K03711	55288.0
K03716	11757.0
K03717	1.0
K03715	0.0
K07129	0.0
K00045	21.0
K13995	0.0
K13994	0.0
K13991	0.0
K13990	10942.0
K13993	15779.0
K13992	0.0
K06298	19972.0
K06299	0.0
K06294	0.0
K06295	6497.0
K06296	681.0
K06297	882.0
K06290	0.0
K06291	0.0
K06292	0.0
K06293	0.0
K12743	0.0
K00248	17841.0
K06426	1.0
K11739	0.0
K11738	0.0
K11733	0.0
K11732	0.0
K11731	0.0
K11737	0.0
K11736	0.0
K11735	0.0
K11734	0.0
K06870	0.0
K06871	69583.0
K06872	24837.0
K06873	0.0
K06874	0.0
K06875	0.0
K06876	4.0
K06877	8261.0
K06878	202.0
K06879	22.0
K07478	49787.0
K12645	0.0
K07479	0.0
K07473	33553.0
K07472	0.0
K07471	0.0
K07470	0.0
K07477	0.0
K07476	0.0
K07474	521.0
K15038	0.0
K15039	0.0
K15034	4.0
K15036	2.0
K15037	0.0
K08738	0.0
K06420	0.0
K00128	29519.0
K00129	0.0
K00438	0.0
K00432	1457.0
K00433	8282.0
K00122	0.0
K00123	271.0
K00124	205.0
K00125	0.0
K00126	0.0
K00127	172.0
K08973	4.0
K14348	0.0
K14347	0.0
K14340	0.0
K08972	201.0
K01525	0.0
K01524	40158.0
K01523	3062.0
K01521	0.0
K01520	55071.0
K01529	764.0
K08977	4.0
K03969	1022.0
K08929	0.0
K02388	21733.0
K02389	21237.0
K02386	1.0
K02387	21733.0
K02384	0.0
K02385	20183.0
K02382	0.0
K02380	32.0
K02381	0.0
K05386	0.0
K13524	0.0
K13525	0.0
K13527	0.0
K13520	0.0
K13522	1.0
K13529	0.0
K03385	161.0
K03384	0.0
K03387	10955.0
K03386	15333.0
K03381	0.0
K03380	0.0
K03383	0.0
K03382	2936.0
K03389	11135.0
K03388	11027.0
K05356	0.0
K12344	0.0
K12343	0.0
K12342	0.0
K12341	0.0
K12340	10971.0
K02430	0.0
K12349	0.0
K05351	0.0
K11694	0.0
K11695	0.0
K11690	9431.0
K05352	0.0
K11693	1.0
K08928	0.0
K03433	0.0
K13832	0.0
K03039	0.0
K03432	0.0
K06607	0.0
K06606	848.0
K06605	211.0
K03430	8659.0
K06603	708.0
K06602	0.0
K06601	0.0
K06600	0.0
K05358	0.0
K06609	0.0
K06608	607.0
K03923	0.0
K03922	0.0
K11472	0.0
K11473	65.0
K11474	0.0
K11475	0.0
K11476	0.0
K11477	0.0
K00601	0.0
K00600	40356.0
K00603	753.0
K03746	1.0
K00605	20948.0
K00604	40967.0
K00607	0.0
K00606	13986.0
K00609	39617.0
K03741	10760.0
K03740	2669.0
K03743	7410.0
K10873	0.0
K03214	0.0
K14068	0.0
K13317	0.0
K06360	0.0
K14069	0.0
K08078	0.0
K09650	0.0
K06361	0.0
K07802	0.0
K07803	0.0
K07800	0.0
K07801	0.0
K07806	0.0
K07807	0.0
K07804	0.0
K07805	0.0
K06362	0.0
K01172	0.0
K10257	0.0
K10255	0.0
K10254	34636.0
K10253	0.0
K10918	0.0
K04128	0.0
K01958	1972.0
K01959	0.0
K01956	39123.0
K01957	0.0
K04126	0.0
K04127	0.0
K01952	38223.0
K01953	52172.0
K01950	37923.0
K01951	49300.0
K07730	0.0
K07731	0.0
K07732	0.0
K07733	0.0
K07734	1.0
K07735	27.0
K07736	27380.0
K07737	76644.0
K07738	22854.0
K07739	140.0
K06365	0.0
K06366	0.0
K06367	0.0
K10910	0.0
K10911	0.0
K04382	0.0
K10775	0.0
K02609	1.0
K02979	0.0
K02978	0.0
K06368	0.0
K02975	0.0
K02974	0.0
K02977	0.0
K02976	0.0
K03558	56.0
K03559	10955.0
K03550	31787.0
K03551	40938.0
K03552	0.0
K03553	49199.0
K03554	0.0
K03555	40482.0
K03556	10270.0
K03557	0.0
K01778	45409.0
K01779	5923.0
K06369	0.0
K01772	168.0
K01770	37381.0
K01771	0.0
K01776	39248.0
K01777	1619.0
K01774	0.0
K01775	50325.0
K05385	0.0
K05384	0.0
K05383	0.0
K05382	0.0
K05381	0.0
K08159	1.0
K14153	36.0
K14154	0.0
K14155	46605.0
K08152	0.0
K08156	10933.0
K08076	0.0
K12809	0.0
K05297	220.0
K03734	44341.0
K03735	1624.0
K03736	1624.0
K03737	38088.0
K03731	0.0
K03732	0.0
K03733	13981.0
K03738	74.0
K03739	2668.0
K08139	0.0
K06994	2642.0
K12660	0.0
K12661	10.0
K07450	0.0
K08719	0.0
K08717	1.0
K08715	0.0
K08714	0.0
K08713	0.0
K08710	0.0
K11311	0.0
K11312	0.0
K00141	0.0
K00146	0.0
K00411	0.0
K00412	0.0
K00145	75728.0
K00148	0.0
K14367	0.0
K14366	0.0
K08954	0.0
K08384	44397.0
K14369	0.0
K14368	0.0
K14091	8287.0
K14090	8428.0
K14093	0.0
K14092	0.0
K14095	0.0
K14094	0.0
K14097	0.0
K14096	0.0
K14099	0.0
K14098	0.0
K02848	0.0
K01541	1.0
K04712	0.0
K04711	0.0
K01545	0.0
K01547	29376.0
K01546	29376.0
K01548	28692.0
K04719	0.0
K04718	0.0
K02018	26486.0
K02019	7997.0
K02016	64128.0
K02017	34.0
K02014	35633.0
K02015	82468.0
K02012	18721.0
K02013	61668.0
K02010	8058.0
K02011	17935.0
K04515	0.0
K03943	0.0
K03941	0.0
K03940	0.0
K00313	313.0
K04060	0.0
K01608	8371.0
K08942	0.0
K08943	0.0
K08940	0.0
K08941	0.0
K08946	0.0
K08947	0.0
K08944	0.0
K08945	0.0
K03059	0.0
K13811	0.0
K13812	0.0
K13815	0.0
K13816	0.0
K13818	0.0
K13819	0.0
K03053	0.0
K03052	0.0
K03055	0.0
K03054	0.0
K03057	0.0
K03056	0.0
K06222	0.0
K11418	0.0
K11410	0.0
K11415	0.0
K00622	0.0
K00621	0.0
K00620	47490.0
K00627	1254.0
K00626	21913.0
K00625	38124.0
K00624	0.0
K02805	8665.0
K02552	15.0
K02550	0.0
K02556	20390.0
K02803	0.0
K02554	0.0
K07280	0.0
K07281	0.0
K07282	25922.0
K07283	0.0
K07284	21395.0
K07285	0.0
K07286	0.0
K08217	24724.0
K07288	0.0
K07289	0.0
K07534	0.0
K07535	486.0
K07533	14651.0
K07822	0.0
K07823	0.0
K08699	0.0
K00088	48881.0
K00087	9992.0
K00086	9033.0
K00082	0.0
K10239	0.0
K10238	0.0
K10231	1214.0
K10230	1.0
K10233	0.0
K10232	0.0
K10235	0.0
K10234	0.0
K10237	0.0
K10236	0.0
K08353	0.0
K01970	0.0
K01971	1190.0
K01972	56601.0
K01973	0.0
K01974	0.0
K01975	1311.0
K01976	0.0
K07758	0.0
K05990	0.0
K07752	0.0
K07753	0.0
K07751	0.0
K13786	0.0
K07755	0.0
K07442	0.0
K08352	420.0
K07115	0.0
K07441	0.0
K07634	0.0
K07446	1.0
K07111	0.0
K07444	29064.0
K07445	0.0
K00647	6.0
K07449	0.0
K00641	10925.0
K00640	48902.0
K01289	0.0
K01282	0.0
K01283	0.0
K01280	0.0
K01281	2642.0
K01286	7893.0
K01284	21892.0
K02954	43414.0
K02952	40939.0
K02950	40356.0
K00155	0.0
K02959	40938.0
K00887	0.0
K00886	0.0
K00885	0.0
K00884	0.0
K00883	2067.0
K00882	22370.0
K00881	604.0
K00880	11147.0
K00053	36618.0
K14048	0.0
K01026	4991.0
K01756	41240.0
K01025	0.0
K01750	2326.0
K01023	824.0
K01752	56630.0
K01753	1335.0
K14583	0.0
K01758	834.0
K01759	50207.0
K09565	0.0
K09568	0.0
K08173	0.0
K08172	0.0
K02483	9225.0
K02482	0.0
K08177	1876.0
K08176	0.0
K08175	0.0
K02486	0.0
K02489	0.0
K02488	1.0
K08178	0.0
K14138	1715.0
K14136	0.0
K09713	0.0
K09714	0.0
K09715	0.0
K03532	0.0
K03533	0.0
K03530	70667.0
K03531	39207.0
K03536	40799.0
K03537	0.0
K03534	27723.0
K03535	1.0
K03538	0.0
K03539	0.0
K14451	0.0
K14450	0.0
K02225	0.0
K02224	44345.0
K02227	23308.0
K02226	26149.0
K02221	3484.0
K14107	0.0
K02229	0.0
K02228	0.0
K14106	0.0
K00441	66.0
K03288	0.0
K03289	0.0
K03284	47742.0
K03285	0.0
K03286	7.0
K03287	10957.0
K03280	0.0
K03281	10961.0
K03282	32621.0
K00440	0.0
K13677	0.0
K12790	0.0
K09639	0.0
K12688	0.0
K12689	0.0
K12686	0.0
K12687	0.0
K12684	0.0
K12685	0.0
K12682	0.0
K12683	0.0
K12680	0.0
K11889	0.0
K08884	31242.0
K11085	19212.0
K11084	0.0
K11081	0.0
K11080	0.0
K11083	0.0
K11082	0.0
K11089	0.0
K08777	0.0
K08776	0.0
K06346	26449.0
K06347	0.0
K09824	0.0
K09825	38703.0
K09823	0.0
K09820	15.0
K10939	0.0
K10936	0.0
K10937	0.0
K10933	0.0
K06348	0.0
K09829	0.0
K11337	0.0
K11336	0.0
K11335	0.0
K11334	0.0
K11333	0.0
K11332	0.0
K11331	0.0
K11330	0.0
K00169	4557.0
K00164	6.0
K00166	12.0
K00167	12.0
K00161	1280.0
K00162	1280.0
K00163	0.0
K10689	0.0
K10680	4.0
K10681	0.0
K10682	0.0
K04083	29838.0
K04082	0.0
K04081	0.0
K04080	0.0
K04087	1064.0
K04086	1.0
K04085	0.0
K04084	0.0
K04088	1064.0
K01569	0.0
K01568	0.0
K01563	0.0
K01561	0.0
K01560	11297.0
K01567	23.0
K01565	0.0
K01564	0.0
K02038	40752.0
K02039	40751.0
K02030	79811.0
K02031	93793.0
K02032	101984.0
K02033	112597.0
K02034	118876.0
K02035	124710.0
K02036	43257.0
K02037	39937.0
K05556	0.0
K13658	0.0
K13659	0.0
K13656	0.0
K13657	0.0
K13654	0.0
K13655	140.0
K13652	8298.0
K13653	49719.0
K13650	0.0
K13651	0.0
K05555	0.0
K05552	0.0
K02057	72472.0
K05550	0.0
K05551	0.0
K12308	72282.0
K12306	0.0
K03073	40310.0
K03072	2382.0
K03071	0.0
K03070	40940.0
K03077	746.0
K03076	40356.0
K03075	38624.0
K03074	4852.0
K08965	513.0
K08967	0.0
K08961	2.0
K08963	12895.0
K13873	0.0
K13876	0.0
K13874	0.0
K13875	0.0
K06139	0.0
K06138	0.0
K06135	0.0
K06134	0.0
K06137	0.0
K06136	0.0
K06131	62225.0
K06133	22049.0
K06132	0.0
K02600	40939.0
K07389	0.0
K07388	0.0
K04747	0.0
K01516	40367.0
K09977	1.0
K07518	0.0
K07519	0.0
K11437	0.0
K07512	0.0
K07516	37.0
K10212	639.0
K10747	0.0
K10217	0.0
K10219	0.0
K10218	0.0
K10748	0.0
K01912	32531.0
K01913	0.0
K01910	1093.0
K01911	528.0
K01916	2697.0
K01917	0.0
K01914	40357.0
K01915	77148.0
K01918	14028.0
K01919	163.0
K07774	1.0
K07775	3193.0
K07776	176.0
K07777	2220.0
K07770	312.0
K07771	0.0
K07772	0.0
K07773	0.0
K07778	362.0
K01193	43705.0
K04340	0.0
K04341	0.0
K04342	0.0
K04343	0.0
K12986	0.0
K04691	0.0
K02931	39207.0
K02933	40939.0
K02935	40938.0
K02936	0.0
K02939	40939.0
K00205	0.0
K00204	0.0
K00207	0.0
K00206	0.0
K00201	0.0
K00200	0.0
K00203	0.0
K00202	0.0
K00209	0.0
K00208	10963.0
K01000	46662.0
K01001	0.0
K01002	8133.0
K01003	110.0
K01004	0.0
K01005	6512.0
K01006	37971.0
K01007	1750.0
K01008	13730.0
K10855	0.0
K14115	0.0
K14116	0.0
K14441	37825.0
K14446	4.0
K14447	0.0
K14112	0.0
K14445	1.0
K08195	0.0
K08194	0.0
K14448	0.0
K08196	0.0
K08191	10947.0
K14119	0.0
K08193	0.0
K00702	2777.0
K10799	0.0
K03518	27162.0
K03519	2178.0
K09719	0.0
K10856	0.0
K03516	0.0
K03517	23210.0
K02205	0.0
K02204	32.0
K02203	15831.0
K02201	0.0
K02200	1.0
K13714	0.0
K13461	0.0
K12518	0.0
K12519	0.0
K12517	0.0
K12514	0.0
K12515	0.0
K12512	0.0
K12513	0.0
K12510	24102.0
K12511	3878.0
K07183	25731.0
K07182	4.0
K07181	9488.0
K07180	678.0
K07186	0.0
K07185	4437.0
K07184	0.0
K09800	1.0
K09801	0.0
K09802	0.0
K09803	144.0
K09804	0.0
K09805	0.0
K09806	1.0
K09807	20812.0
K09808	21901.0
K09809	211.0
K10912	0.0
K10913	0.0
K10914	7542.0
K10915	0.0
K10916	0.0
K10917	0.0
K11358	21362.0
K11355	0.0
K11354	0.0
K11357	0.0
K11356	0.0
K04069	105681.0
K04068	48703.0
K04065	0.0
K04064	0.0
K04067	0.0
K04066	38160.0
K04061	12712.0
K09716	0.0
K04063	5.0
K04062	1.0
K10006	0.0
K10007	0.0
K10004	0.0
K10005	0.0
K10002	0.0
K10003	0.0
K10000	0.0
K10001	0.0
K09717	0.0
K10008	1.0
K10009	0.0
K02491	0.0
K14588	0.0
K14581	0.0
K13678	493.0
K13679	0.0
K11633	0.0
K13670	0.0
K13671	0.0
K11987	0.0
K11636	0.0
K11634	0.0
K13582	0.0
K13583	0.0
K13580	0.0
K13581	0.0
K13586	0.0
K13587	0.0
K13584	0.0
K13585	0.0
K13588	0.0
K13589	0.0
K02052	1505.0
K02053	1513.0
K02050	64106.0
K02051	59126.0
K02056	37546.0
K05553	0.0
K02054	1505.0
K02055	1030.0
K02058	9979.0
K02059	0.0
K05558	0.0
K05559	0.0
K03895	0.0
K03894	0.0
K03897	0.0
K03896	0.0
K03891	0.0
K03890	0.0
K03893	0.0
K03892	59507.0
K02423	1.0
K05342	0.0
K05341	378.0
K12989	0.0
K12988	0.0
K02420	21150.0
K12981	0.0
K12980	0.0
K12983	0.0
K12982	0.0
K12985	0.0
K12984	0.0
K12987	0.0
K02426	10949.0
K13854	0.0
K03098	10926.0
K13853	644.0
K03095	2657.0
K05344	0.0
K03091	115995.0
K03090	656.0
K03093	2533.0
K03092	21794.0
K06113	21.0
K09632	0.0
K02429	21896.0
K06118	0.0
K05716	0.0
K04844	110.0
K11632	0.0
K11630	0.0
K11631	58.0
K11637	0.0
K11635	10.0
K11638	0.0
K11639	0.0
K07572	0.0
K07573	0.0
K07570	2791.0
K07571	6032.0
K07576	22382.0
K07577	0.0
K07574	26882.0
K07575	0.0
K07578	0.0
K07579	0.0
K11189	66223.0
K11184	18307.0
K11187	0.0
K11180	32.0
K11181	32.0
K11183	0.0
K10764	4.0
K10763	0.0
K10762	0.0
K01938	40658.0
K01939	41992.0
K01934	30106.0
K01935	10991.0
K01937	40556.0
K01930	0.0
K01932	0.0
K01933	46239.0
K07798	26.0
K07799	1.0
K07796	0.0
K07797	0.0
K07794	824.0
K07795	578.0
K07792	1.0
K07793	8623.0
K07790	0.0
K07791	1.0
K06379	26524.0
K00968	8260.0
K06378	24925.0
K06377	0.0
K06376	0.0
K06375	0.0
K09814	0.0
K09813	0.0
K06372	0.0
K06371	0.0
K06370	0.0
K01249	0.0
K01246	23803.0
K01247	140.0
K01244	0.0
K01243	37544.0
K08919	0.0
K01241	28.0
K02919	27182.0
K02913	39969.0
K02912	0.0
K02911	40368.0
K02910	0.0
K02917	0.0
K02916	40939.0
K02915	0.0
K02914	39640.0
K00228	5.0
K00227	0.0
K00226	52728.0
K00224	0.0
K00223	0.0
K00222	0.0
K00221	0.0
K00220	0.0
K01798	0.0
K01799	1316.0
K01068	0.0
K01069	2292.0
K01062	0.0
K01791	42490.0
K01792	1.0
K01061	5.0
K01066	313.0
K01067	652.0
K01796	102.0
K01797	768.0
K05499	10062.0
K14468	0.0
K14469	0.0
K14465	0.0
K14466	0.0
K14467	0.0
K10834	0.0
K10833	0.0
K02266	0.0
K03793	0.0
K03790	1550.0
K03791	0.0
K03796	0.0
K03797	60936.0
K03794	0.0
K03795	1.0
K03798	82755.0
K03799	5104.0
K13448	0.0
K12538	0.0
K12539	0.0
K12530	0.0
K12531	0.0
K12532	0.0
K12533	0.0
K12534	0.0
K12535	0.0
K12536	0.0
K12537	0.0
K03136	0.0
K09790	20671.0
K09791	0.0
K09792	5.0
K09793	10955.0
K09794	0.0
K09795	0.0
K09796	0.0
K09797	19796.0
K09798	0.0
K09799	1.0
K10972	0.0
K10973	0.0
K10977	824.0
K10974	11013.0
K10975	12.0
K10978	0.0
K10979	1312.0
K06308	0.0
K00315	0.0
K09862	0.0
K06303	0.0
K09860	0.0
K09861	35404.0
K06306	9191.0
K06307	0.0
K06305	0.0
K11373	0.0
K04047	2690.0
K04046	0.0
K04045	9562.0
K04044	0.0
K04043	42184.0
K04042	14277.0
K04041	21724.0
K04040	4.0
K02700	0.0
K04049	0.0
K04048	0.0
K02707	0.0
K02704	0.0
K02705	0.0
K10020	0.0
K10021	0.0
K10022	0.0
K10023	0.0
K10024	0.0
K10025	0.0
K10026	873.0
K10027	25.0
K13612	0.0
K13613	0.0
K13611	0.0
K13614	0.0
K13615	0.0
K05794	10.0
K05795	2331.0
K05796	738.0
K05797	0.0
K05790	0.0
K05791	1.0
K05792	825.0
K05793	1.0
K05798	0.0
K05799	45102.0
K01474	0.0
K01477	0.0
K01476	5.0
K01471	0.0
K01470	23235.0
K01473	0.0
K13039	0.0
K01479	12.0
K01478	351.0
K05570	8484.0
K05571	8484.0
K05572	0.0
K05573	0.0
K02078	85705.0
K02079	0.0
K05576	0.0
K02074	2642.0
K02075	2642.0
K02076	655.0
K02077	2645.0
K02071	24958.0
K02072	27152.0
K02073	27441.0
K03309	1.0
K03308	75854.0
K03305	13655.0
K03304	0.0
K03307	22156.0
K03306	18095.0
K03301	0.0
K03300	2315.0
K03303	3961.0
K03302	0.0
K06173	67101.0
K06175	4.0
K06174	0.0
K06177	10944.0
K06176	0.0
K06179	27164.0
K07680	32.0
K03867	0.0
K03838	0.0
K12053	0.0
K11618	8274.0
K11619	0.0
K11614	0.0
K11615	0.0
K11616	0.0
K11617	15.0
K11610	0.0
K11611	0.0
K11960	0.0
K11961	5.0
K02836	40623.0
K10565	0.0
K10564	0.0
K02837	37385.0
K10561	8192.0
K10560	8182.0
K10563	19795.0
K10562	0.0
K02838	40938.0
K06858	0.0
K02839	8260.0
K06859	1087.0
K12700	6717.0
K07558	0.0
K07559	10349.0
K07228	0.0
K07229	0.0
K07226	0.0
K07224	0.0
K07225	4.0
K07222	0.0
K07223	1.0
K07220	17521.0
K07221	1.0
K10709	17208.0
K10708	0.0
K10701	0.0
K10703	0.0
K10702	0.0
K10704	0.0
K05984	0.0
K07537	0.0
K08652	0.0
K08651	0.0
K08658	0.0
K08659	11026.0
K05982	1.0
K07451	0.0
K07453	0.0
K07452	0.0
K07455	835.0
K07454	5.0
K09707	10120.0
K07457	2466.0
K09706	311.0
K07104	19.0
K00029	28.0
K00028	14.0
K00799	3.0
K00798	34822.0
K00797	15500.0
K00024	22695.0
K00795	1.0
K00026	0.0
K00021	0.0
K00020	841.0
K00023	1.0
K00022	0.0
K09017	0.0
K01269	32990.0
K09015	11145.0
K09014	19892.0
K09013	35917.0
K09011	10947.0
K09010	0.0
K01261	15.0
K01262	61312.0
K01263	2475.0
K01264	0.0
K01265	62876.0
K01266	8282.0
K09018	0.0
K08227	0.0
K08226	0.0
K08225	0.0
K08224	6.0
K08223	2.0
K08222	0.0
K08221	32.0
K00249	1.0
K01790	39289.0
K00241	10982.0
K00240	18495.0
K00243	34375.0
K00242	0.0
K00245	0.0
K00244	13948.0
K00247	0.0
K00246	0.0
K01795	8489.0
K06983	0.0
K02799	0.0
K02798	305.0
K02791	1504.0
K02790	0.0
K02793	20746.0
K02795	31869.0
K02794	32619.0
K02796	31463.0
K04564	13845.0
K04565	17360.0
K04566	8259.0
K04567	32402.0
K01040	612.0
K01041	1.0
K04562	2252.0
K04568	0.0
K01049	0.0
K02535	10950.0
K02242	2658.0
K02536	10974.0
K02531	2641.0
K02246	2641.0
K02533	0.0
K02532	2.0
K02248	2653.0
K02538	15.0
K00581	0.0
K13421	0.0
K01013	0.0
K15018	0.0
K15019	0.0
K03110	38478.0
K03111	83708.0
K03112	0.0
K03113	10950.0
K03116	11295.0
K03117	33.0
K03118	11171.0
K03119	0.0
K10919	0.0
K12552	0.0
K12553	0.0
K12551	0.0
K12556	14.0
K12554	12.0
K12555	5313.0
K06892	4.0
K06893	10.0
K06890	8072.0
K06891	33.0
K06896	23341.0
K06897	13552.0
K06894	26.0
K06895	950.0
K10954	0.0
K10956	0.0
K06899	0.0
K06328	1.0
K06329	0.0
K10952	0.0
K10953	0.0
K11395	0.0
K11391	0.0
K11390	0.0
K11392	0.0
K00499	0.0
K00494	1.0
K00495	0.0
K00496	0.0
K00491	0.0
K00492	0.0
K00493	0.0
K13591	0.0
K01467	16593.0
K13593	0.0
K13592	0.0
K04021	0.0
K04020	0.0
K04023	3086.0
K04022	0.0
K04025	0.0
K04024	1669.0
K04027	867.0
K04026	1013.0
K04029	17243.0
K04028	18857.0
K07055	0.0
K07054	6.0
K07057	0.0
K07056	51877.0
K07051	4.0
K07050	21721.0
K07053	69111.0
K07052	69242.0
K07059	0.0
K07058	32860.0
K10040	2873.0
K10041	6045.0
K10046	0.0
K04799	0.0
K04798	0.0
K04793	0.0
K04792	0.0
K04791	0.0
K04790	0.0
K04797	0.0
K04796	0.0
K04795	0.0
K04794	0.0
K13638	0.0
K13639	0.0
K13634	0.0
K13635	0.0
K13636	0.0
K13637	10.0
K13630	0.0
K13631	0.0
K13632	0.0
K13633	0.0
K02042	15868.0
K05778	0.0
K05779	0.0
K05776	10925.0
K05541	0.0
K05774	0.0
K05775	0.0
K05772	32.0
K05773	32.0
K05540	7789.0
K01459	0.0
K01458	0.0
K01457	6.0
K01455	824.0
K01454	0.0
K01453	0.0
K01452	0.0
K01451	1934.0
K01450	0.0
K05518	0.0
K08070	3515.0
K08071	0.0
K05516	178.0
K08077	652.0
K05515	37426.0
K13093	0.0
K11783	0.0
K12949	0.0
K12945	0.0
K12944	0.0
K12941	4449.0
K12940	1.0
K12943	0.0
K12942	3052.0
K14728	0.0
K14727	0.0
K11785	0.0
K00108	2.0
K13890	38.0
K13891	38.0
K13892	10.0
K13893	0.0
K13894	0.0
K13895	0.0
K13896	0.0
K06159	0.0
K06158	49647.0
K06153	38597.0
K06152	0.0
K06151	0.0
K06157	0.0
K06156	0.0
K06155	4.0
K06154	0.0
K03327	21895.0
K03326	143.0
K03325	1539.0
K03324	58908.0
K03322	850.0
K03321	1658.0
K03320	7753.0
K03329	0.0
K03328	10962.0
K04802	0.0
K04801	0.0
K04800	0.0
K11948	0.0
K01505	4.0
K04756	4.0
K11940	0.0
K11941	0.0
K11942	1.0
K11943	0.0
K11944	0.0
K01507	54310.0
K11946	0.0
K11947	0.0
K01506	1.0
K01501	42.0
K01500	638.0
K01503	0.0
K06714	2001.0
K04750	9072.0
K12789	0.0
K12788	0.0
K11526	0.0
K10810	0.0
K11522	0.0
K11523	0.0
K08675	0.0
K08676	22.0
K08677	0.0
K08679	0.0
K11521	0.0
K10547	2746.0
K10546	3023.0
K10545	2286.0
K10544	834.0
K10543	1031.0
K10542	14953.0
K10541	14953.0
K10540	19024.0
K10549	1316.0
K10548	2746.0
K14630	0.0
K11529	0.0
K00007	0.0
K00005	29878.0
K13444	0.0
K00003	37899.0
K00002	14777.0
K00001	12264.0
K01186	25741.0
K00009	257.0
K00008	33867.0
K10726	0.0
K10725	0.0
K08246	0.0
K00263	1.0
K00262	48058.0
K00261	491.0
K00260	1.0
K00266	133313.0
K00265	10956.0
K01200	7761.0
K01201	17327.0
K01206	108971.0
K01207	9090.0
K01205	10922.0
K01208	0.0
K01209	71570.0
K06167	11935.0
K00917	17008.0
K00912	10950.0
K00919	37981.0
K02519	40174.0
K02518	40356.0
K02517	10954.0
K02511	0.0
K02510	1531.0
K13409	0.0
K13408	0.0
K03179	10994.0
K03170	0.0
K03177	40939.0
K12574	30119.0
K12570	0.0
K12573	39286.0
K11009	0.0
K11008	0.0
K11005	0.0
K11004	0.0
K11007	0.0
K11006	0.0
K11003	0.0
K08296	5.0
K08297	8.0
K08295	0.0
K02634	0.0
K02635	0.0
K10622	0.0
K07693	181.0
K07692	0.0
K07691	0.0
K07690	0.0
K07697	0.0
K07696	8427.0
K07695	0.0
K07694	635.0
K07699	18882.0
K07698	0.0
K07079	31248.0
K07078	668.0
K07077	0.0
K07076	7412.0
K07075	1789.0
K07074	1050.0
K07073	0.0
K07072	0.0
K07071	61.0
K07070	0.0
K14584	0.0
K11620	0.0
K09190	0.0
K11623	0.0
K05759	0.0
K08589	1.0
K11625	0.0
K11995	0.0
K01439	29743.0
K01438	13055.0
K01431	0.0
K01430	8303.0
K01433	27.0
K01432	0.0
K01434	4.0
K01437	0.0
K01436	15342.0
K05539	0.0
K14520	0.0
K12963	0.0
K12962	0.0
K12961	0.0
K12960	25908.0
K14749	0.0
K14748	0.0
K02972	0.0
K14743	0.0
K14742	30963.0
K14745	0.0
K14744	0.0
K14747	0.0
K14746	0.0
K02167	0.0
K02164	0.0
K02160	15462.0
K02168	4.0
K02169	10944.0
K10931	0.0
K03341	0.0
K03340	29585.0
K03343	0.0
K03342	1.0
K03346	512.0
K12299	0.0
K12291	0.0
K12290	0.0
K12293	0.0
K12292	0.0
K12295	0.0
K12294	0.0
K12297	1.0
K12368	0.0
K11922	0.0
K11923	0.0
K11920	0.0
K11921	0.0
K11926	0.0
K11927	2973.0
K11924	280.0
K11925	0.0
K11928	7152.0
K13181	0.0
K13219	0.0
K07262	0.0
K07263	10954.0
K07260	34351.0
K07261	0.0
K07266	0.0
K07267	0.0
K07264	0.0
K07265	0.0
K07268	0.0
K07269	0.0
K01155	2517.0
K04478	0.0
K04479	0.0
K10528	0.0
K14952	0.0
K07486	16.0
K07487	1.0
K07484	2981.0
K07485	3.0
K07482	2.0
K07483	37114.0
K07480	1.0
K07481	1121.0
K07488	0.0
K07489	0.0
K11210	0.0
K11211	0.0
K11212	0.0
K11214	8298.0
K11216	824.0
K06300	0.0
K00061	0.0
K00060	1743.0
K06301	0.0
K00065	3429.0
K00064	0.0
K00067	54188.0
K00066	0.0
K00069	0.0
K00068	893.0
K06304	0.0
K08262	0.0
K08261	0.0
K08260	0.0
K08265	0.0
K08264	0.0
K00288	0.0
K00285	6.0
K00284	20945.0
K00287	39422.0
K00286	47019.0
K00281	10949.0
K00280	0.0
K00283	10360.0
K00282	10360.0
K08088	0.0
K14198	0.0
K14199	0.0
K03452	0.0
K14194	0.0
K14195	0.0
K14196	0.0
K14197	0.0
K14192	0.0
K14193	0.0
K01880	38108.0
K01881	49259.0
K01883	40939.0
K01885	32895.0
K04618	0.0
K01887	49198.0
K01224	2219.0
K01889	40939.0
K01226	11907.0
K01227	26.0
K01220	2664.0
K01222	2411.0
K01223	39925.0
K02759	11499.0
K02755	0.0
K02757	59136.0
K02756	0.0
K14998	0.0
K02750	401.0
K02753	10.0
K02752	0.0
K00939	40950.0
K00938	2657.0
K00937	45264.0
K00936	147683.0
K00935	0.0
K00934	0.0
K00933	0.0
K00932	0.0
K00931	38558.0
K00930	75772.0
K01089	10974.0
K01080	0.0
K01081	21668.0
K01082	0.0
K01083	0.0
K01084	0.0
K01085	0.0
K01087	0.0
K02571	0.0
K02570	140.0
K02573	140.0
K02572	0.0
K02575	153.0
K02574	6827.0
K07780	0.0
K03488	32506.0
K03489	2642.0
K03482	0.0
K03483	267.0
K03480	1814.0
K03481	2286.0
K03486	9461.0
K03487	0.0
K03484	29610.0
K03485	0.0
K02287	0.0
K02286	0.0
K02285	0.0
K02284	0.0
K02283	35890.0
K02282	172.0
K02281	0.0
K02280	0.0
K02289	0.0
K02288	0.0
K03626	0.0
K03627	0.0
K03624	64022.0
K03625	40939.0
K03151	29957.0
K03620	205.0
K03153	0.0
K08869	0.0
K03628	31976.0
K03629	38163.0
K09738	0.0
K09739	0.0
K09736	0.0
K09737	0.0
K09735	0.0
K09732	0.0
K09733	0.0
K09730	0.0
K09731	0.0
K09888	22702.0
K09889	0.0
K09880	0.0
K09882	0.0
K09883	0.0
K09884	0.0
K09887	0.0
K11027	0.0
K11026	0.0
K11025	0.0
K11024	0.0
K07679	0.0
K07678	0.0
K11021	0.0
K11020	0.0
K07675	0.0
K07674	0.0
K07676	0.0
K07671	0.0
K07670	0.0
K07673	0.0
K07672	0.0
K01117	0.0
K12048	0.0
K07019	8.0
K07018	0.0
K07011	34513.0
K07010	28918.0
K07013	8.0
K07012	23888.0
K07015	29806.0
K07014	0.0
K07017	1696.0
K07016	40.0
K10084	0.0
K08372	780.0
K05884	639.0
K05885	11381.0
K05886	0.0
K05887	0.0
K05880	0.0
K05881	0.0
K05882	0.0
K05883	0.0
K08902	0.0
K05739	746.0
K05888	0.0
K05889	0.0
K08903	0.0
K00547	1007.0
K00544	0.0
K00545	0.0
K00542	0.0
K00543	0.0
K00540	62638.0
K00548	51675.0
K00549	8509.0
K01145	0.0
K01412	0.0
K01147	0.0
K01417	16766.0
K00038	1.0
K01143	0.0
K01142	31579.0
K01419	2704.0
K00788	38773.0
K00789	57038.0
K12502	0.0
K14762	0.0
K14761	26703.0
K06195	5.0
K03819	0.0
K03818	25.0
K03814	5.0
K03817	2483.0
K03816	21273.0
K03811	18483.0
K03810	838.0
K03813	5.0
K11908	0.0
K11909	0.0
K11904	0.0
K11905	0.0
K11906	0.0
K11907	1.0
K11900	1.0
K11901	1.0
K11902	1.0
K11903	1.0
K10986	2468.0
K13238	0.0
K13239	0.0
K13797	0.0
K07248	1618.0
K13796	0.0
K07244	0.0
K07245	0.0
K07246	1023.0
K07240	86187.0
K07241	1.0
K07242	0.0
K07243	2.0
K01268	0.0
K05296	0.0
K02821	16016.0
K09016	0.0
K09945	0.0
K09944	0.0
K09947	0.0
K09946	4.0
K09941	0.0
K09940	1.0
K09943	0.0
K09942	32.0
K09949	1.0
K09948	0.0
K10851	0.0
K10850	0.0
K03666	5964.0
K03667	2704.0
K03196	0.0
K03665	40606.0
K11275	0.0
K06012	24975.0
K00048	20199.0
K10857	0.0
K09773	2890.0
K00043	27.0
K00042	18249.0
K00041	15805.0
K00040	16226.0
K00046	42278.0
K00733	0.0
K00044	0.0
K06011	0.0
K09012	0.0
K06016	2406.0
K06017	0.0
K06014	0.0
K06015	8759.0
K06019	173.0
K01075	0.0
K12221	0.0
K06444	0.0
K04632	0.0
K14977	835.0
K14974	0.0
K00958	0.0
K00951	52415.0
K00950	11638.0
K00952	721.0
K00955	1740.0
K00954	40949.0
K00957	1927.0
K00956	1830.0
K00590	8.0
K02777	3809.0
K02775	9819.0
K02774	6024.0
K02773	7996.0
K02771	192.0
K02770	14016.0
K02779	4090.0
K02778	0.0
K01606	0.0
K01607	29837.0
K01604	0.0
K01605	0.0
K01602	0.0
K01601	0.0
K03750	3375.0
K01609	31064.0
K02553	1.0
K02804	17830.0
K02551	10993.0
K02806	17.0
K02557	32002.0
K02800	1318.0
K05275	0.0
K02802	0.0
K13300	0.0
K02558	27.0
K02809	0.0
K02808	0.0
K03600	0.0
K03601	40623.0
K03602	39409.0
K03603	0.0
K03604	9751.0
K03605	32.0
K03606	4.0
K03607	0.0
K03608	20262.0
K03609	34826.0
K06078	0.0
K06079	1.0
K09710	40611.0
K09711	0.0
K09712	0.0
K06073	0.0
K06074	0.0
K06075	1.0
K06076	22.0
K06077	0.0
K06382	15561.0
K06383	11259.0
K06380	0.0
K06381	27925.0
K06386	0.0
K06387	17928.0
K06384	1651.0
K06385	23229.0
K06388	0.0
K06389	0.0
K12466	0.0
K12468	0.0
K07657	1.0
K07656	0.0
K07655	0.0
K07654	0.0
K07653	0.0
K07652	4213.0
K07651	32.0
K07650	318.0
K07659	0.0
K07658	37454.0
K11041	1660.0
K11040	0.0
K11043	0.0
K11042	0.0
K11045	0.0
K11044	0.0
K11047	0.0
K11046	0.0
K11049	0.0
K11048	0.0
K07387	10921.0
K07386	19278.0
K06926	38997.0
K06927	71.0
K06924	0.0
K06925	40939.0
K06922	0.0
K06923	25626.0
K06920	299.0
K06921	13915.0
K06928	1698.0
K06929	690.0
K07033	25420.0
K07032	885.0
K07031	9771.0
K07030	27788.0
K07037	11662.0
K07035	15472.0
K07034	33.0
K07039	0.0
K07038	831.0
K10829	0.0
K00384	79330.0
K00385	1820.0
K00386	0.0
K00387	0.0
K00380	23.0
K00381	26.0
K00382	27647.0
K00383	16.0
K00389	4.0
K01387	0.0
K01385	0.0
K01389	0.0
K09158	1.0
K09159	0.0
K09156	0.0
K09157	26950.0
K09154	0.0
K09155	12320.0
K09152	0.0
K09153	11918.0
K09150	0.0
K09151	33.0
K05970	19944.0
K05714	0.0
K05715	0.0
K05710	0.0
K05711	0.0
K05712	0.0
K05713	0.0
K00560	38260.0
K00561	14.0
K00563	2811.0
K00564	3607.0
K00566	52283.0
K00567	41181.0
K00568	1.0
K00569	1.0
K05575	0.0
K01169	0.0
K01167	0.0
K01166	0.0
K05577	0.0
K01163	13298.0
K01161	0.0
K01160	0.0
K05578	0.0
K05579	0.0
K08092	8843.0
K08093	480.0
K08094	4310.0
K08095	0.0
K08096	0.0
K08097	36.0
K02254	0.0
K02255	0.0
K01743	0.0
K02251	32.0
K02061	0.0
K01741	0.0
K02060	0.0
K00114	0.0
K02122	35558.0
K02123	46630.0
K02120	47213.0
K02121	36676.0
K02124	47213.0
K03837	0.0
K03836	0.0
K03835	0.0
K03834	0.0
K03833	3624.0
K03832	10956.0
K03831	1.0
K03830	15701.0
K00443	0.0
K03839	10966.0
K02067	6.0
K10189	19265.0
K13038	59194.0
K13787	1298.0
K13788	1.0
K13789	103784.0
K10188	21786.0
K12255	0.0
K12254	0.0
K12257	37313.0
K12256	0.0
K12251	2984.0
K12250	0.0
K12253	0.0
K12252	0.0
K13252	394.0
K13256	2475.0
K13255	0.0
K12079	0.0
K12078	0.0
K12071	0.0
K12070	0.0
K12073	0.0
K12072	0.0
K09912	0.0
K06236	0.0
K06237	0.0
K05519	0.0
K09914	0.0
K11788	0.0
K11782	0.0
K11780	0.0
K11781	0.0
K11787	0.0
K11784	0.0
K11530	0.0
K12787	0.0
K12786	0.0
K12785	0.0
K12784	0.0
K06718	0.0
K09969	0.0
K09968	2.0
K09967	8299.0
K09966	0.0
K09965	0.0
K09964	0.0
K09963	5533.0
K09962	1.0
K09961	0.0
K09960	0.0
K11527	22.0
K11524	0.0
K11525	0.0
K11250	0.0
K11253	0.0
K11258	0.0
K11528	0.0
K00713	0.0
K00712	2.0
K10780	0.0
K10783	182.0
K10125	1.0
K10124	0.0
K10126	1.0
K10121	219.0
K10123	0.0
K10122	219.0
K04652	15596.0
K04653	9201.0
K04651	24359.0
K04656	9201.0
K04654	9201.0
K04655	11149.0
K00973	37040.0
K00972	1583.0
K00971	19670.0
K00970	10945.0
K00975	79253.0
K00974	86558.0
K00979	12173.0
K00978	2473.0
K14954	0.0
K14955	0.0
K14956	0.0
K06178	20967.0
K01596	2050.0
K01597	2657.0
K01594	0.0
K01595	2466.0
K01592	0.0
K01593	0.0
K01590	0.0
K01591	39619.0
K01598	14.0
K01599	81192.0
K02711	0.0
K02710	0.0
K02713	0.0
K02712	0.0
K02714	0.0
K02717	0.0
K02716	0.0
K02719	0.0
K02718	0.0
K03449	8261.0
K03446	10936.0
K03444	0.0
K03445	0.0
K03442	39461.0
K01620	28828.0
K01621	3509.0
K01622	0.0
K01623	9857.0
K01624	78685.0
K01625	71835.0
K01626	20521.0
K01627	10951.0
K01628	35995.0
K01629	8452.0
K05299	32.0
K02829	0.0
K02828	0.0
K02827	0.0
K02826	0.0
K02825	6368.0
K02824	28987.0
K02823	37152.0
K02822	17380.0
K03198	0.0
K03199	0.0
K03668	0.0
K03669	0.0
K03190	8303.0
K03191	38.0
K03660	30506.0
K03194	0.0
K03195	0.0
K03664	40939.0
K03197	0.0
K09772	27156.0
K06013	22.0
K09770	702.0
K09771	1.0
K09776	0.0
K09777	17124.0
K09774	0.0
K09775	16052.0
K09778	6518.0
K09779	24956.0
K06269	0.0
K06323	0.0
K11624	0.0
K02991	0.0
K02990	34431.0
K02624	0.0
K02240	3001.0
K08282	10.0
K12440	0.0
K12441	0.0
K12442	0.0
K12443	0.0
K12444	0.0
K12445	0.0
K12449	0.0
K02247	0.0
K07637	0.0
K07636	38379.0
K07639	0.0
K07638	0.0
K11069	16397.0
K11068	28192.0
K11063	0.0
K11062	0.0
K11061	0.0
K11060	0.0
K11066	0.0
K11065	10961.0
K06900	0.0
K06901	44073.0
K06902	10071.0
K06903	1294.0
K06904	6516.0
K06905	7693.0
K06906	7340.0
K06907	9031.0
K06908	7700.0
K06909	2469.0
K10821	0.0
K05905	25.0
K05904	0.0
K05906	0.0
K05900	0.0
K05903	32.0
K01406	0.0
K05909	0.0
K05908	0.0
K00368	0.0
K00369	4.0
K00366	8546.0
K00367	0.0
K00364	2657.0
K00365	0.0
K00362	5.0
K00363	4.0
K00360	0.0
```
