## Extended Data File 1 for "Diet induces reproducible alterations in the mouse and human gut microbiome": SRS3588802_SRR7584092.picrust_nol

```
# Constructed from biom file
#OTU ID	SRR7584092
K01365	0.0
K01364	0.0
K01361	1.0
K01360	0.0
K01362	17636.0
K02249	0.0
K05841	0.0
K05844	1.0
K05845	252.0
K05846	9812.0
K05847	9940.0
K00508	0.0
K00500	0.0
K00507	1.0
K00504	0.0
K00505	0.0
K12521	0.0
K01101	4119.0
K01103	0.0
K12520	0.0
K01104	62218.0
K05592	19011.0
K05593	8550.0
K05590	0.0
K05591	0.0
K05596	0.0
K05597	0.0
K05594	0.0
K05595	6.0
K05599	0.0
K11964	0.0
K11962	0.0
K14540	18350.0
K12529	0.0
K12528	0.0
K06353	0.0
K02456	323.0
K02457	0.0
K02454	0.0
K02455	0.0
K02452	0.0
K02453	0.0
K02450	0.0
K02103	6097.0
K08138	2.0
K02108	24065.0
K02109	27951.0
K02458	0.0
K02459	0.0
K08137	0.0
K03851	0.0
K03850	0.0
K03852	0.0
K03855	0.0
K03856	23095.0
K13018	0.0
K13019	0.0
K13010	0.0
K13011	0.0
K13012	4619.0
K13013	0.0
K13014	0.0
K13015	140.0
K13016	0.0
K13017	0.0
K08566	0.0
K08567	21.0
K13274	0.0
K13275	0.0
K13276	0.0
K13277	0.0
K03275	0.0
K03274	1.0
K03277	0.0
K03276	0.0
K03271	8708.0
K03270	11139.0
K03273	887.0
K03272	3890.0
K03279	0.0
K03278	0.0
K11022	0.0
K12277	0.0
K12276	0.0
K12270	1.0
K11058	0.0
K12279	0.0
K12278	0.0
K07557	0.0
K07550	0.0
K07552	6599.0
K06319	0.0
K09909	0.0
K09908	0.0
K12051	0.0
K12050	0.0
K12057	0.0
K12056	0.0
K06221	0.0
K09900	0.0
K09903	25008.0
K09902	0.0
K09904	0.0
K09907	0.0
K09906	0.0
K11501	0.0
K03234	0.0
K00773	25006.0
K00772	19.0
K00777	0.0
K00776	0.0
K06313	574.0
K06315	0.0
K05574	0.0
K10201	38.0
K07176	0.0
K07177	108.0
K07174	0.0
K07175	1036.0
K07172	6.0
K07173	12685.0
K07170	10250.0
K07171	36856.0
K07178	0.0
K07179	0.0
K00195	0.0
K00194	2.0
K00197	142.0
K00196	0.0
K00191	0.0
K00190	0.0
K00193	0.0
K00192	0.0
K00198	2797.0
K06405	17675.0
K10109	3992.0
K10108	12423.0
K10107	0.0
K01828	0.0
K01829	0.0
K01826	0.0
K01825	0.0
K01822	1.0
K01823	112.0
K01820	0.0
K01821	114.0
K00999	0.0
K00998	17255.0
K00995	34884.0
K00997	6155.0
K00996	3527.0
K00991	30293.0
K00990	0.0
K00992	0.0
K11028	0.0
K02622	10239.0
K02625	0.0
K03564	17631.0
K13489	0.0
K13488	0.0
K13483	0.0
K13482	0.0
K13481	0.0
K13480	0.0
K13487	0.0
K13486	0.0
K14680	0.0
K14681	0.0
K14682	0.0
K08358	61.0
K08357	61.0
K08356	0.0
K08355	0.0
K03469	25006.0
K03462	0.0
K03464	0.0
K03465	6589.0
K03466	25561.0
K01648	0.0
K01649	30228.0
K01643	2867.0
K01640	776.0
K01641	109.0
K01646	940.0
K01647	30137.0
K01644	2867.0
K02597	0.0
K02626	0.0
K02595	0.0
K02594	580.0
K02593	0.0
K02592	573.0
K02591	1156.0
K02590	4613.0
K02598	4533.0
K02849	0.0
K14061	0.0
K14062	0.0
K14063	0.0
K14064	0.0
K14065	0.0
K14067	0.0
K02841	0.0
K02840	0.0
K02843	1.0
K02844	0.0
K02847	0.0
K02846	0.0
K02102	1.0
K09758	128.0
K06039	0.0
K06034	0.0
K06036	0.0
K06037	0.0
K06032	0.0
K01581	8.0
K02702	0.0
K02659	0.0
K13490	0.0
K13491	0.0
K03644	6599.0
K03645	0.0
K03646	0.0
K03647	309.0
K03640	3.0
K03641	0.0
K03642	3.0
K03643	0.0
K03648	22902.0
K03649	140.0
K06694	0.0
K11814	0.0
K12428	0.0
K12429	0.0
K12422	0.0
K12423	0.0
K12420	0.0
K12421	0.0
K12426	0.0
K12427	0.0
K12424	0.0
K12425	0.0
K07349	0.0
K07348	0.0
K05380	0.0
K07345	1.0
K07344	0.0
K07347	1.0
K07346	0.0
K07341	4155.0
K07340	0.0
K07343	4875.0
K07342	0.0
K06968	0.0
K06969	34460.0
K06962	535.0
K06963	0.0
K06960	18405.0
K06961	0.0
K06966	7364.0
K06967	18350.0
K06964	0.0
K06965	0.0
K08995	0.0
K08994	2.0
K08997	0.0
K08996	5.0
K08990	0.0
K08993	0.0
K08992	0.0
K08999	64.0
K08998	16683.0
K08344	0.0
K08345	0.0
K08346	0.0
K14940	0.0
K02724	0.0
K08349	0.0
K11815	0.0
K05929	0.0
K05928	0.0
K05927	0.0
K05924	3.0
K05922	0.0
K05921	0.0
K00349	6596.0
K00698	0.0
K00340	6595.0
K00341	6595.0
K00690	5437.0
K00343	6595.0
K00344	1.0
K00697	5.0
K00346	6596.0
K00347	6596.0
K09116	3930.0
K09117	18873.0
K05337	5744.0
K09118	0.0
K09119	0.0
K02106	582.0
K05823	96.0
K05820	0.0
K05826	0.0
K05827	0.0
K02100	0.0
K02101	0.0
K00524	0.0
K00525	14936.0
K00526	6022.0
K00527	41604.0
K00520	0.0
K00522	0.0
K00523	0.0
K02451	0.0
K00528	25006.0
K00529	0.0
K00025	0.0
K14215	0.0
K14213	0.0
K03453	6672.0
K00796	12210.0
K05339	107.0
K00027	15133.0
K00794	9981.0
K00793	9975.0
K01347	0.0
K01346	0.0
K01344	0.0
K01343	0.0
K00791	25011.0
K01340	0.0
K00790	35635.0
K02694	0.0
K02696	0.0
K02697	0.0
K02690	0.0
K02691	59.0
K02692	0.0
K02693	0.0
K02698	0.0
K02699	0.0
K00836	0.0
K00837	6944.0
K00835	0.0
K00832	325.0
K00833	6599.0
K00830	0.0
K00831	24879.0
K00839	113.0
K04335	0.0
K04334	0.0
K01120	0.0
K01126	23670.0
K04333	0.0
K01129	18053.0
K01128	18.0
K04339	0.0
K04338	0.0
K02470	39364.0
K02471	0.0
K02472	4.0
K02473	0.0
K02474	10508.0
K02475	106.0
K02476	106.0
K02477	10941.0
K02478	0.0
K02479	2.0
K09019	0.0
K01267	15291.0
K13074	0.0
K13075	0.0
K11441	0.0
K14055	0.0
K13299	0.0
K13292	19202.0
K14057	0.0
K14056	0.0
K02856	3.0
K02585	596.0
K12211	0.0
K12210	0.0
K12213	0.0
K12212	0.0
K12215	0.0
K02854	0.0
K12217	0.0
K12216	0.0
K12219	0.0
K12218	0.0
K02855	0.0
K08692	0.0
K08693	93.0
K08690	0.0
K08691	0.0
K08696	0.0
K08697	0.0
K11748	1.0
K11749	24447.0
K11746	0.0
K11747	0.0
K11744	0.0
K11745	0.0
K11742	0.0
K11743	4031.0
K11740	0.0
K11741	205.0
K13920	961.0
K13921	2.0
K13922	5091.0
K13923	2.0
K13924	3.0
K13925	0.0
K13926	0.0
K13927	1532.0
K13928	0.0
K13929	1.0
K09923	0.0
K09922	6594.0
K06201	15392.0
K06200	5747.0
K06207	20561.0
K06206	6951.0
K06205	0.0
K09924	0.0
K09929	0.0
K06208	433.0
K00759	18676.0
K00758	0.0
K00752	0.0
K00757	19599.0
K00756	10889.0
K00754	32941.0
K06001	12379.0
K05557	0.0
K09766	1599.0
K05554	0.0
K07475	0.0
K07150	10046.0
K07151	0.0
K07152	1.0
K07153	0.0
K07154	8376.0
K07155	0.0
K07156	0.0
K07157	0.0
K07406	17162.0
K07407	40684.0
K07404	19121.0
K07405	6597.0
K07402	11385.0
K07403	3.0
K07400	0.0
K07401	0.0
K01808	31524.0
K01809	22251.0
K01800	0.0
K01801	0.0
K01802	6660.0
K01803	25263.0
K01804	5695.0
K01805	476.0
K01807	7674.0
K09718	0.0
K14668	0.0
K14669	0.0
K14666	0.0
K14667	0.0
K01664	7.0
K01665	6604.0
K01666	7123.0
K01667	7098.0
K01660	0.0
K01661	174.0
K01662	22047.0
K01663	0.0
K01668	37.0
K01669	107.0
K02863	25008.0
K02862	0.0
K02860	21570.0
K02867	25008.0
K02866	0.0
K02864	23842.0
K02869	0.0
K05362	2.0
K05365	0.0
K03402	14633.0
K03403	0.0
K03400	0.0
K03406	84321.0
K03407	12692.0
K03404	0.0
K03405	0.0
K03408	20640.0
K03409	459.0
K02315	17847.0
K02314	25010.0
K02317	0.0
K02316	24999.0
K02313	25008.0
K02312	2.0
K02319	0.0
K12405	0.0
K12152	0.0
K12151	0.0
K07091	0.0
K07090	27357.0
K07093	0.0
K07092	0.0
K07095	36052.0
K07094	4.0
K07097	0.0
K07096	0.0
K07099	2950.0
K07098	40787.0
K11175	25006.0
K11174	0.0
K11177	0.0
K11176	0.0
K11173	0.0
K11179	0.0
K11178	0.0
K00322	0.0
K00320	0.0
K00321	0.0
K00326	0.0
K00324	5.0
K00325	2.0
K00329	0.0
K05945	0.0
K05944	0.0
K05947	0.0
K05946	2594.0
K06944	0.0
K06945	0.0
K06946	0.0
K06415	574.0
K06940	11126.0
K06941	25703.0
K06942	25008.0
K06943	0.0
K10806	0.0
K10807	0.0
K10804	3.0
K10805	0.0
K06948	3640.0
K06949	28346.0
K06418	3527.0
K09138	159.0
K09139	0.0
K09134	4023.0
K09135	0.0
K09136	0.0
K09137	143.0
K09130	0.0
K09131	61.0
K09132	3889.0
K09133	0.0
K05808	25004.0
K05809	0.0
K05804	3890.0
K05805	0.0
K05806	0.0
K05807	6597.0
K05800	1.0
K05801	2.0
K05802	0.0
K05803	0.0
K01044	0.0
K01045	0.0
K01046	114.0
K02068	269.0
K04561	2.0
K01042	1772.0
K05568	11694.0
K05567	4106.0
K14273	0.0
K14275	0.0
K14274	22.0
K02062	0.0
K05245	0.0
K05564	0.0
K01048	4726.0
K02066	6598.0
K01322	6597.0
K01325	0.0
K02065	6598.0
K01326	0.0
K05560	0.0
K02243	3642.0
K08930	0.0
K02679	0.0
K02676	0.0
K02674	0.0
K02675	0.0
K02672	0.0
K02241	1006.0
K02670	0.0
K02671	0.0
K00810	0.0
K00811	6596.0
K00812	811.0
K00813	0.0
K00814	0.0
K00817	25031.0
K00818	6662.0
K00819	5.0
K02530	211.0
K02245	3642.0
K02244	112.0
K01499	0.0
K01498	0.0
K01493	25008.0
K01492	675.0
K01491	52437.0
K01497	2.0
K01496	226.0
K01495	16590.0
K01494	4085.0
K02418	9657.0
K02419	11177.0
K14492	0.0
K02412	10014.0
K02413	10622.0
K02410	11177.0
K02411	4722.0
K02416	11177.0
K02417	7632.0
K02414	1184.0
K02415	0.0
K00120	0.0
K00121	95.0
K00430	0.0
K13058	0.0
K13059	0.0
K13727	3.0
K13057	0.0
K13722	0.0
K13051	0.0
K13052	7173.0
K00435	3.0
K12054	0.0
K03239	0.0
K03238	0.0
K03231	0.0
K03230	0.0
K03232	0.0
K12059	0.0
K03237	0.0
K03236	0.0
K12058	0.0
K12239	0.0
K12238	0.0
K12235	0.0
K12234	776.0
K13942	0.0
K13940	11198.0
K13941	0.0
K12097	0.0
K12096	0.0
K12095	0.0
K12094	0.0
K12093	0.0
K12092	0.0
K12091	0.0
K12090	0.0
K12099	0.0
K12098	0.0
K06356	0.0
K05992	0.0
K03540	0.0
K06331	5386.0
K06330	2.0
K07138	16045.0
K07139	19572.0
K11811	0.0
K07132	1033.0
K07133	54847.0
K07130	13141.0
K07131	0.0
K07137	42221.0
K07134	0.0
K07135	0.0
K01860	0.0
K01866	25102.0
K01867	25102.0
K01865	37.0
K01868	29052.0
K01869	25006.0
K06140	0.0
K04766	2.0
K04767	7.0
K04764	0.0
K04762	6597.0
K04763	31414.0
K04760	1.0
K04761	124.0
K04768	2.0
K04769	13515.0
K08313	0.0
K08312	0.0
K08311	0.0
K08310	0.0
K08317	200.0
K08316	12378.0
K08315	0.0
K08314	959.0
K05149	0.0
K08319	0.0
K08318	0.0
K06339	0.0
K14648	0.0
K14392	9.0
K14393	0.0
K14645	0.0
K14647	0.0
K01689	32941.0
K01686	23205.0
K01687	34373.0
K01684	5375.0
K01685	13111.0
K01682	0.0
K01681	25108.0
K05308	0.0
K02889	0.0
K02888	25008.0
K02885	0.0
K02884	25008.0
K02887	25008.0
K02886	25008.0
K02881	25008.0
K02883	0.0
K13743	0.0
K02086	3638.0
K02081	1100.0
K02080	0.0
K02083	301.0
K02082	3538.0
K13831	0.0
K03428	0.0
K03429	5457.0
K03424	35477.0
K03935	0.0
K03932	0.0
K03933	200.0
K03930	4577.0
K03931	93.0
K02339	0.0
K02338	25008.0
K02337	24443.0
K02336	0.0
K02335	28893.0
K02334	5016.0
K02330	0.0
K03688	11109.0
K03689	0.0
K03680	22.0
K03683	0.0
K03684	61.0
K03685	25008.0
K03686	48249.0
K03687	23492.0
K07301	14862.0
K07300	0.0
K07303	2.0
K07302	1.0
K07305	111.0
K07304	121.0
K07307	570.0
K07306	240.0
K07309	61.0
K07308	246.0
K02617	0.0
K02610	0.0
K02963	25008.0
K02612	0.0
K02961	23279.0
K09686	63858.0
K09687	141152.0
K09684	238.0
K09685	568.0
K09682	1.0
K09683	0.0
K09680	20.0
K09681	0.0
K09688	0.0
K09689	0.0
K05962	0.0
K05961	0.0
K05967	6.0
K05966	136.0
K11159	0.0
K05964	109.0
K05968	0.0
K11152	0.0
K00309	0.0
K00658	5.0
K00304	0.0
K00305	0.0
K00654	0.0
K00655	36804.0
K00652	6598.0
K00301	0.0
K00302	3931.0
K00303	0.0
K10828	0.0
K06431	0.0
K06432	0.0
K06433	0.0
K06434	0.0
K06436	3968.0
K06437	0.0
K10820	22.0
K06439	0.0
K10822	0.0
K10823	0.0
K10826	0.0
K09167	1045.0
K06322	0.0
K14117	0.0
K14259	0.0
K14257	0.0
K01308	1988.0
K01303	0.0
K01301	0.0
K01305	122.0
K01304	3673.0
K02658	0.0
K00672	0.0
K02650	4967.0
K02651	1.0
K02652	10693.0
K02653	15525.0
K02654	39643.0
K05687	0.0
K02656	0.0
K05685	0.0
K00878	16974.0
K00879	1300.0
K00872	4843.0
K00873	28477.0
K00870	0.0
K00876	29137.0
K00877	0.0
K00874	27290.0
K00875	0.0
K04487	33278.0
K04486	26560.0
K04485	21417.0
K04484	0.0
K04483	0.0
K04482	0.0
K04480	0.0
K04488	22361.0
K12049	0.0
K13693	0.0
K13706	0.0
K13694	0.0
K13695	0.0
K05977	0.0
K09516	0.0
K02434	27465.0
K02435	25889.0
K02436	652.0
K02437	11740.0
K05350	9205.0
K02431	6914.0
K08100	0.0
K02433	28064.0
K02438	15690.0
K02439	2.0
K03745	0.0
K03744	14807.0
K03747	0.0
K03210	24851.0
K03217	24568.0
K03216	18353.0
K03215	0.0
K03742	18622.0
K03219	0.0
K03218	25007.0
K03749	0.0
K03748	0.0
K02383	0.0
K06327	0.0
K06320	5062.0
K07238	29388.0
K09479	0.0
K09478	0.0
K09475	0.0
K09474	0.0
K09477	0.0
K09476	0.0
K09471	0.0
K09470	0.0
K09473	0.0
K09472	0.0
K07543	0.0
K06898	12523.0
K13967	0.0
K13963	4991.0
K07545	0.0
K00737	3890.0
K05345	0.0
K11706	0.0
K11707	1.0
K11704	0.0
K11705	0.0
K11708	1.0
K11709	1.0
K05588	0.0
K07114	22192.0
K07443	6332.0
K07116	0.0
K07117	0.0
K07110	0.0
K07447	25007.0
K07112	1491.0
K07113	0.0
K07448	5196.0
K07118	181.0
K07119	2.0
K10619	0.0
K10618	0.0
K10617	0.0
K10616	0.0
K01848	0.0
K01849	0.0
K01844	1744.0
K01845	5381.0
K01846	1.0
K01847	13194.0
K01840	36575.0
K01841	653.0
K01842	0.0
K01843	262.0
K06219	0.0
K10832	0.0
K05348	0.0
K14203	0.0
K08483	18004.0
K08482	0.0
K08481	0.0
K08480	0.0
K08485	0.0
K08484	0.0
K00464	0.0
K00467	0.0
K00466	0.0
K00461	0.0
K00460	0.0
K00463	0.0
K00462	0.0
K04509	0.0
K00469	0.0
K00468	0.0
K08645	0.0
K04744	0.0
K01518	0.0
K01519	0.0
K04748	0.0
K04749	445.0
K01514	2.0
K01515	26412.0
K01512	14968.0
K01510	0.0
K14623	562.0
K14626	0.0
K14627	0.0
K14628	0.0
K14629	0.0
K03918	0.0
K03919	0.0
K12372	0.0
K12373	44029.0
K12370	0.0
K12371	0.0
K02359	0.0
K02358	25009.0
K02351	0.0
K02352	0.0
K02355	48594.0
K02357	25008.0
K02356	28542.0
K13574	0.0
K13573	0.0
K13572	0.0
K13571	0.0
K13570	0.0
K12112	0.0
K12113	0.0
K12110	0.0
K12111	234.0
K07329	0.0
K07328	0.0
K07323	0.0
K07322	13213.0
K07321	1322.0
K07320	0.0
K07327	0.0
K07326	0.0
K07325	0.0
K07324	0.0
K08163	0.0
K06180	65590.0
K06181	1.0
K06182	11756.0
K06183	21428.0
K06186	0.0
K06187	25008.0
K06188	1318.0
K06189	0.0
K08359	0.0
K07589	0.0
K07588	6597.0
K07587	0.0
K07586	7533.0
K07585	0.0
K07584	19144.0
K07583	0.0
K07582	0.0
K07581	0.0
K07580	0.0
K11139	0.0
K05989	32432.0
K05988	0.0
K05985	5594.0
K05987	0.0
K05986	0.0
K10843	0.0
K08354	0.0
K10844	0.0
K10848	0.0
K00673	0.0
K00674	6824.0
K00675	59.0
K00676	18352.0
K00677	6597.0
K06988	4.0
K06989	891.0
K08351	0.0
K06980	0.0
K06981	0.0
K06982	0.0
K08350	0.0
K06984	0.0
K06985	0.0
K06986	0.0
K06987	10147.0
K02445	4043.0
K02444	7575.0
K00582	0.0
K00583	0.0
K00580	0.0
K02110	24828.0
K00586	0.0
K00587	0.0
K00584	0.0
K08921	0.0
K02441	4.0
K00588	3428.0
K08922	0.0
K02440	1461.0
K00018	24938.0
K08923	0.0
K02443	6753.0
K00019	0.0
K02442	0.0
K08925	0.0
K08926	0.0
K08927	0.0
K03149	1949.0
K06604	0.0
K00015	0.0
K01989	22117.0
K00854	29949.0
K00855	0.0
K00856	0.0
K00857	5452.0
K00850	73111.0
K00851	113.0
K00852	19986.0
K00853	141.0
K00858	25010.0
K00859	24813.0
K01181	6272.0
K01180	0.0
K01183	4342.0
K01182	21203.0
K01185	6738.0
K01184	0.0
K01187	38615.0
K01188	33067.0
K02596	140.0
K13766	0.0
K13767	0.0
K13003	0.0
K13002	0.0
K13000	0.0
K02984	0.0
K02986	25008.0
K02987	0.0
K02636	0.0
K02982	21119.0
K02983	0.0
K02638	0.0
K02639	0.0
K02988	24452.0
K08298	126.0
K08299	0.0
K03583	0.0
K03582	0.0
K03581	19488.0
K03580	0.0
K03587	6658.0
K03586	0.0
K03585	13192.0
K03584	25005.0
K03589	19735.0
K03588	41527.0
K01725	0.0
K01724	0.0
K01727	3627.0
K01726	10368.0
K01721	0.0
K01720	0.0
K01722	0.0
K13008	0.0
K01729	0.0
K01728	1.0
K09530	0.0
K09539	0.0
K02188	12888.0
K02189	12910.0
K02182	20.0
K02183	0.0
K03769	1589.0
K03768	39634.0
K03767	106.0
K03765	0.0
K03764	0.0
K03763	31964.0
K03762	64.0
K03761	0.0
K03760	0.0
K09457	30.0
K09456	0.0
K09459	652.0
K09458	25892.0
K00602	54741.0
K13988	0.0
K13985	0.0
K09981	3430.0
K09980	0.0
K09983	0.0
K09982	0.0
K09985	0.0
K09984	0.0
K09987	0.0
K09986	0.0
K09989	4288.0
K09988	4288.0
K12583	0.0
K12582	0.0
K12589	0.0
K11720	0.0
K09759	6849.0
K10985	18.0
K10984	22.0
K07468	0.0
K07469	1.0
K07464	16152.0
K07465	0.0
K07466	0.0
K07467	10137.0
K07460	16824.0
K07461	4690.0
K07462	25007.0
K07463	0.0
K10679	0.0
K10678	0.0
K10671	0.0
K10670	8732.0
K10673	0.0
K10672	1005.0
K10674	0.0
K10677	0.0
K10676	0.0
K08726	0.0
K08724	3532.0
K08722	2043.0
K08723	0.0
K08720	0.0
K08721	0.0
K08728	6.0
K10187	0.0
K00119	0.0
K00118	0.0
K00449	0.0
K00448	0.0
K00115	0.0
K00446	0.0
K00117	1.0
K00116	3.0
K00111	20069.0
K00442	0.0
K00113	0.0
K00112	0.0
K01539	0.0
K01531	8458.0
K04720	15898.0
K01533	25152.0
K01534	48936.0
K01535	0.0
K01537	28903.0
K14358	0.0
K14605	0.0
K14606	0.0
K00413	0.0
K10120	1.0
K05600	0.0
K05777	24.0
K03972	0.0
K03973	998.0
K03970	0.0
K03971	0.0
K03976	25007.0
K03977	25008.0
K03974	0.0
K03975	7376.0
K03978	25008.0
K03979	25008.0
K13378	6594.0
K02372	18711.0
K02371	23754.0
K02377	10692.0
K02379	64.0
K03396	0.0
K03397	0.0
K03394	12728.0
K03395	0.0
K03392	0.0
K03393	0.0
K03390	6595.0
K03391	0.0
K03399	24.0
K03027	0.0
K12136	0.0
K12137	0.0
K06610	0.0
K12138	0.0
K12139	0.0
K11444	0.0
K11440	0.0
K11443	0.0
K11442	2.0
K00612	0.0
K00613	61.0
K00610	19020.0
K00611	17464.0
K00616	9866.0
K00617	0.0
K00614	0.0
K00615	70390.0
K00619	0.0
K10863	0.0
K07874	0.0
K06234	0.0
K10240	0.0
K10241	0.0
K10242	0.0
K10243	0.0
K04110	0.0
K04113	0.0
K04112	0.0
K04115	0.0
K04114	0.0
K04117	0.0
K04116	0.0
K04118	0.0
K05517	0.0
K07705	302.0
K07704	382.0
K07707	4160.0
K07706	4486.0
K07701	0.0
K07700	0.0
K07703	0.0
K07702	0.0
K07709	0.0
K07708	0.0
K01955	45827.0
K13042	0.0
K09934	0.0
K09935	6699.0
K06216	108.0
K09937	0.0
K13745	0.0
K13746	0.0
K13747	18303.0
K13740	0.0
K13741	0.0
K13742	0.0
K06211	3891.0
K06212	61.0
K09933	1.0
K02618	0.0
K02619	6597.0
K02968	24447.0
K02966	0.0
K02967	25008.0
K02616	0.0
K02965	25008.0
K02962	0.0
K02611	0.0
K02613	0.0
K03569	37970.0
K03568	2.0
K03565	21478.0
K06218	0.0
K03567	0.0
K03566	0.0
K03561	13194.0
K03560	0.0
K03563	15681.0
K03562	0.0
K06430	0.0
K01709	1448.0
K01708	0.0
K01707	0.0
K01706	887.0
K01705	0.0
K01704	59552.0
K01703	60112.0
K01702	0.0
K14165	0.0
K14164	0.0
K14166	0.0
K14161	0.0
K14160	0.0
K14162	0.0
K05396	843.0
K03709	308.0
K03708	1036.0
K08160	0.0
K03701	36271.0
K03700	15426.0
K03703	19603.0
K03702	25008.0
K03705	18411.0
K03704	26864.0
K03707	311.0
K03706	11891.0
K06289	0.0
K06288	0.0
K06283	12796.0
K06282	80.0
K06281	80.0
K06287	24864.0
K06286	112.0
K06285	433.0
K06284	8266.0
K08161	100.0
K07540	0.0
K06438	9933.0
K06869	0.0
K06868	0.0
K06867	94.0
K06866	0.0
K06865	0.0
K06864	8031.0
K06863	0.0
K06862	0.0
K06861	6620.0
K06860	0.0
K12659	0.0
K12658	0.0
K07547	0.0
K07546	0.0
K15023	0.0
K15022	0.0
K15020	0.0
K15024	7863.0
K08700	0.0
K08162	3890.0
K07544	0.0
K00137	0.0
K00135	97.0
K00134	25257.0
K00133	25008.0
K00132	37.0
K00131	140.0
K00130	4032.0
K00139	0.0
K00138	0.0
K00429	0.0
K00428	6595.0
K00421	0.0
K00423	0.0
K00425	6770.0
K00427	0.0
K00426	6770.0
K14292	0.0
K14379	0.0
K14370	0.0
K14371	0.0
K14372	0.0
K14373	0.0
K14374	0.0
K14375	0.0
K09845	0.0
K14082	0.0
K14083	0.0
K14080	0.0
K14081	0.0
K14086	3890.0
K14087	3951.0
K14084	652.0
K14088	3951.0
K14089	3890.0
K01552	14775.0
K01551	707.0
K01556	1.0
K01557	0.0
K01554	0.0
K01555	0.0
K04708	0.0
K03955	0.0
K13689	0.0
K13688	163.0
K13683	0.0
K13685	1478.0
K13684	0.0
K13687	0.0
K13686	0.0
K14159	0.0
K02399	0.0
K02398	1777.0
K02395	1599.0
K02394	0.0
K02397	5648.0
K02396	15118.0
K02391	0.0
K02390	11167.0
K02393	0.0
K02392	21076.0
K13533	0.0
K13532	0.0
K13531	106.0
K13530	114.0
K01550	0.0
K05658	0.0
K14054	140.0
K02601	37039.0
K02970	24854.0
K05378	0.0
K12339	1.0
K14060	0.0
K11687	0.0
K11686	0.0
K11685	0.0
K11689	1134.0
K11688	1037.0
K08939	0.0
K03048	3640.0
K03049	0.0
K13821	1.0
K13820	0.0
K03042	0.0
K03043	24451.0
K03040	23844.0
K03041	0.0
K03046	24453.0
K03047	0.0
K03044	0.0
K03045	0.0
K00348	6597.0
K09847	0.0
K00692	142.0
K00638	11851.0
K00639	7231.0
K00693	0.0
K00634	11547.0
K00635	0.0
K00630	0.0
K00631	0.0
K00632	1744.0
K00633	7646.0
K00691	114.0
K00696	0.0
K00694	900.0
K00695	0.0
K10854	0.0
K07811	0.0
K07810	0.0
K07813	18142.0
K07812	59.0
K07814	3961.0
K07816	139.0
K00090	0.0
K00091	4543.0
K00094	959.0
K00096	5076.0
K00097	8001.0
K00098	0.0
K00099	24342.0
K10228	0.0
K10229	0.0
K12548	0.0
K10222	0.0
K10220	0.0
K10221	0.0
K10227	0.0
K05822	3432.0
K01949	0.0
K01945	25004.0
K01947	0.0
K01946	0.0
K01941	141.0
K01940	23953.0
K06357	0.0
K07729	41548.0
K07728	0.0
K07727	20072.0
K07726	6789.0
K07725	0.0
K07724	0.0
K07723	436.0
K07722	61.0
K07721	0.0
K07720	66383.0
K00899	276.0
K05824	0.0
K00891	32593.0
K00892	0.0
K00895	3.0
K00897	4508.0
K08151	0.0
K08153	110.0
K08154	0.0
K02948	25008.0
K02942	0.0
K02944	0.0
K05665	0.0
K02946	25007.0
K13793	0.0
K06352	0.0
K01769	0.0
K01768	1.0
K01761	1.0
K01760	301.0
K01762	0.0
K09578	0.0
K01766	0.0
K08164	0.0
K02493	24453.0
K08166	0.0
K08167	0.0
K02496	0.0
K02497	2.0
K02494	0.0
K02495	39717.0
K02498	0.0
K02499	818.0
K08168	0.0
K08169	0.0
K14415	3916.0
K14414	0.0
K06881	25010.0
K00436	0.0
K06332	0.0
K12815	0.0
K12810	0.0
K06885	3645.0
K00437	0.0
K06335	0.0
K06334	20084.0
K03547	17143.0
K03546	12510.0
K03545	35758.0
K03544	28698.0
K03543	6594.0
K06888	4070.0
K10941	0.0
K03549	113.0
K03548	0.0
K10940	0.0
K02236	243.0
K02237	13423.0
K02234	0.0
K02232	12920.0
K02233	17243.0
K02230	3.0
K02231	20346.0
K06359	0.0
K02238	24200.0
K02239	0.0
K03723	23775.0
K03722	2186.0
K03721	0.0
K03720	0.0
K03727	0.0
K03726	0.0
K03725	0.0
K03724	741.0
K06358	0.0
K12673	0.0
K12679	0.0
K12678	0.0
K06410	8610.0
K11898	0.0
K11899	0.0
K11896	0.0
K11897	0.0
K11894	0.0
K11895	0.0
K11892	0.0
K11893	0.0
K11890	0.0
K11891	0.0
K08762	0.0
K08764	0.0
K08765	0.0
K10418	0.0
K11325	0.0
K11326	0.0
K11327	0.0
K11328	0.0
K11329	0.0
K00151	0.0
K00150	0.0
K00153	0.0
K00400	0.0
K00407	0.0
K00406	0.0
K00405	0.0
K00404	0.0
K00158	12.0
K01342	0.0
K09388	0.0
K09386	0.0
K09384	9.0
K04094	6650.0
K04095	3988.0
K04096	24452.0
K04097	0.0
K04090	0.0
K04091	1.0
K04092	0.0
K04093	0.0
K04098	0.0
K04099	0.0
K01578	0.0
K01579	8240.0
K01574	3.0
K01575	110.0
K01576	0.0
K01577	2.0
K01571	13245.0
K01572	25082.0
K01573	0.0
K02009	5679.0
K02008	56843.0
K02005	21750.0
K02004	178124.0
K02007	6583.0
K02006	83592.0
K02001	0.0
K02000	109.0
K02003	215211.0
K02002	110.0
K03065	0.0
K08952	0.0
K03060	14303.0
K13809	0.0
K10948	0.0
K09607	0.0
K06125	0.0
K04337	0.0
K06120	959.0
K06121	0.0
K04336	0.0
K01127	0.0
K09703	93.0
K00004	0.0
K14699	0.0
K09702	1236.0
K14698	0.0
K05311	134.0
K13829	0.0
K10943	0.0
K07291	0.0
K07290	0.0
K10206	19144.0
K10202	1.0
K10208	0.0
K10209	3.0
K01966	1.0
K01965	0.0
K01964	140.0
K01963	13989.0
K01962	10639.0
K01961	37735.0
K01960	6596.0
K01969	0.0
K01968	0.0
K07749	4787.0
K07748	0.0
K07741	1081.0
K07740	0.0
K07743	0.0
K07742	18409.0
K07745	0.0
K07744	0.0
K07746	0.0
K01299	4868.0
K01295	1648.0
K01297	3952.0
K02922	0.0
K05603	0.0
K02921	0.0
K02926	25008.0
K05607	0.0
K02924	0.0
K05605	0.0
K02928	0.0
K02929	0.0
K00216	0.0
K00217	0.0
K00214	0.0
K00215	26874.0
K00213	0.0
K00210	0.0
K00211	0.0
K00218	0.0
K00219	86.0
K01035	0.0
K01034	1938.0
K04517	25003.0
K01740	45818.0
K01031	0.0
K01746	288.0
K01745	1003.0
K01744	7292.0
K01749	3562.0
K01039	212.0
K04518	7142.0
K09591	0.0
K14129	0.0
K14128	0.0
K14121	0.0
K14120	0.0
K14123	0.0
K14122	0.0
K14125	0.0
K14124	0.0
K14127	0.0
K14126	0.0
K03521	21488.0
K03520	0.0
K03523	23431.0
K03522	21652.0
K03525	25513.0
K03524	25707.0
K03527	25422.0
K03526	24896.0
K03529	18402.0
K03528	0.0
K06338	0.0
K02217	8602.0
K03299	1011.0
K03298	141.0
K13472	0.0
K03293	160.0
K03292	26617.0
K03291	0.0
K03290	0.0
K03297	3954.0
K03296	23701.0
K03295	6603.0
K03294	8389.0
K13009	0.0
K12690	0.0
K09743	0.0
K06022	0.0
K07190	0.0
K06021	0.0
K07192	2224.0
K06020	0.0
K06027	0.0
K06026	0.0
K09744	0.0
K07991	1.0
K08749	0.0
K09835	2.0
K09834	0.0
K10439	41682.0
K06351	0.0
K09833	0.0
K10925	0.0
K10924	0.0
K10927	0.0
K10926	0.0
K10923	0.0
K10922	0.0
K09629	0.0
K10697	0.0
K00179	9098.0
K00172	1991.0
K00171	738.0
K00170	801.0
K00177	9025.0
K00176	9025.0
K00175	16823.0
K00174	15570.0
K13478	0.0
K14338	0.0
K14339	0.0
K14335	0.0
K14337	0.0
K14330	0.0
K14331	0.0
K14333	0.0
K08918	0.0
K13479	2720.0
K04078	24453.0
K04079	24891.0
K04076	433.0
K04077	25008.0
K04074	1722.0
K04075	20856.0
K04072	24254.0
K04073	0.0
K04070	13037.0
K04071	0.0
K14597	0.0
K13318	0.0
K08280	0.0
K13641	846.0
K13640	61.0
K13643	652.0
K13642	0.0
K02027	215306.0
K02026	378602.0
K02025	401163.0
K02024	0.0
K02023	5708.0
K02022	2.0
K02021	0.0
K02020	4734.0
K02029	27019.0
K02028	35173.0
K03886	0.0
K03887	0.0
K03884	0.0
K03885	6961.0
K03881	0.0
K03888	0.0
K03889	0.0
K12998	0.0
K12999	2.0
K12992	2149.0
K12993	0.0
K12990	3889.0
K12991	0.0
K12996	3431.0
K12997	1.0
K12994	0.0
K12995	0.0
K08979	0.0
K08978	18433.0
K03088	193536.0
K03089	0.0
K03086	30966.0
K03087	0.0
K08971	0.0
K08970	0.0
K03082	110.0
K03080	0.0
K08974	29572.0
K13868	0.0
K00918	1161.0
K01553	0.0
K12214	0.0
K11646	0.0
K11645	0.0
K11641	0.0
K11640	0.0
K12736	0.0
K12733	0.0
K07507	9539.0
K07506	0.0
K07505	18.0
K07504	0.0
K07503	0.0
K07502	6124.0
K07501	3.0
K07500	0.0
K07509	0.0
K07508	0.0
K11422	0.0
K08698	0.0
K10773	26905.0
K10774	0.0
K14286	0.0
K10778	1.0
K14287	0.0
K00140	258.0
K05501	0.0
K01903	5.0
K01902	5.0
K01905	0.0
K01904	0.0
K01907	0.0
K01906	0.0
K01909	0.0
K01908	0.0
K14534	3087.0
K00147	24994.0
K07767	0.0
K07769	0.0
K07768	0.0
K06203	0.0
K06202	0.0
K09921	0.0
K09920	0.0
K09927	3889.0
K09024	0.0
K09022	1305.0
K09023	0.0
K09020	23.0
K09021	0.0
K02908	0.0
K02909	25008.0
K08218	6596.0
K08219	0.0
K02904	25003.0
K02906	25006.0
K02907	25006.0
K02902	24371.0
K00230	141.0
K00231	4.0
K00232	0.0
K08976	2.0
K00234	0.0
K00239	12367.0
K06209	13035.0
K09928	0.0
K01015	0.0
K01014	0.0
K01012	29998.0
K01011	2090.0
K01010	0.0
K08920	0.0
K14103	0.0
K14102	0.0
K14101	0.0
K14100	0.0
K14105	0.0
K14104	0.0
K14109	0.0
K14108	0.0
K06401	0.0
K00893	0.0
K13402	0.0
K12858	0.0
K03503	6595.0
K03502	23499.0
K03501	25006.0
K03500	18411.0
K08924	0.0
K02278	569.0
K02279	2953.0
K12977	0.0
K02276	2.0
K02277	0.0
K02274	2.0
K02275	2.0
K13450	0.0
K13451	0.0
K13452	0.0
K13454	0.0
K13455	0.0
K12509	0.0
K12508	0.0
K12507	19.0
K12506	885.0
K12500	0.0
K12503	0.0
K05926	0.0
K09728	0.0
K14587	22.0
K06597	0.0
K06596	0.0
K06595	0.0
K06599	0.0
K06598	0.0
K07978	0.0
K07979	52266.0
K07976	0.0
K14585	0.0
K10907	23334.0
K10906	0.0
K10901	0.0
K10909	0.0
K10908	0.0
K09819	107.0
K09818	107.0
K09817	21472.0
K09816	21453.0
K09815	21617.0
K06374	17040.0
K06373	17039.0
K09812	29104.0
K09811	28910.0
K09810	10487.0
K09724	0.0
K14582	0.0
K09721	0.0
K04058	0.0
K04059	0.0
K04050	0.0
K04051	0.0
K04052	0.0
K04053	0.0
K04054	0.0
K04055	0.0
K04056	0.0
K04057	0.0
K01047	0.0
K08975	0.0
K10015	0.0
K10014	0.0
K10017	0.0
K10016	0.0
K10011	0.0
K10010	2082.0
K10013	0.0
K10012	4055.0
K10019	0.0
K10018	0.0
K13665	1.0
K13664	0.0
K13663	0.0
K13662	0.0
K13661	0.0
K13660	0.0
K13669	0.0
K13668	0.0
K07641	0.0
K01466	1035.0
K13590	0.0
K01464	9856.0
K01465	25454.0
K01462	42399.0
K01463	864.0
K01460	0.0
K01461	0.0
K13599	0.0
K13598	0.0
K01468	198.0
K01469	0.0
K09251	140.0
K09252	0.0
K02041	3956.0
K02040	25196.0
K02043	0.0
K02045	1170.0
K02044	3959.0
K02047	1170.0
K02046	1170.0
K02049	30617.0
K02048	1170.0
K05549	0.0
K05548	2.0
K06046	0.0
K03319	129.0
K03316	175.0
K03317	7.0
K03314	0.0
K03315	19145.0
K03312	9549.0
K03313	64.0
K03310	37306.0
K03311	6852.0
K12052	0.0
K02945	23443.0
K06162	0.0
K06163	0.0
K06160	0.0
K06161	0.0
K06166	0.0
K00359	1874.0
K06164	0.0
K06165	0.0
K06168	24342.0
K06169	0.0
K13020	2.0
K07158	0.0
K07159	0.0
K04835	0.0
K11621	0.0
K11991	0.0
K11622	0.0
K11996	6.0
K11627	0.0
K11626	0.0
K11629	2.0
K11628	0.0
K07561	0.0
K07560	25006.0
K07563	0.0
K07562	0.0
K07565	0.0
K07564	0.0
K07567	30003.0
K07566	30002.0
K07569	0.0
K07568	31043.0
K09925	0.0
K11199	0.0
K11198	0.0
K11192	0.0
K11191	0.0
K11196	0.0
K11195	0.0
K11194	0.0
K02492	5096.0
K10713	0.0
K10710	1695.0
K10711	19.0
K10716	0.0
K02490	0.0
K10714	0.0
K10715	0.0
K01929	25008.0
K01928	28867.0
K01923	27391.0
K01922	246.0
K01921	25899.0
K01920	0.0
K01926	23347.0
K01925	25036.0
K01924	25008.0
K07789	0.0
K07788	0.0
K07785	0.0
K07784	0.0
K07787	3.0
K07786	0.0
K07781	0.0
K07783	0.0
K07782	0.0
K05835	0.0
K06355	0.0
K14661	0.0
K09844	0.0
K00782	111.0
K00783	25008.0
K00784	26388.0
K00785	0.0
K00786	5556.0
K00039	0.0
K00036	4031.0
K00037	0.0
K00034	318.0
K00035	0.0
K00032	0.0
K00033	4142.0
K00030	3719.0
K00031	20863.0
K01259	141.0
K01258	23059.0
K01255	4897.0
K01256	6.0
K01251	12312.0
K01250	2189.0
K01253	0.0
K01252	0.0
K09008	0.0
K09009	0.0
K09000	0.0
K09001	1.0
K09002	4325.0
K09003	0.0
K09004	141.0
K09005	59.0
K09006	0.0
K09007	2.0
K09846	0.0
K08234	6597.0
K00258	0.0
K00259	98.0
K00252	1.0
K00253	0.0
K00256	0.0
K00257	7170.0
K00254	0.0
K00255	0.0
K01079	584.0
K01078	0.0
K01071	111.0
K01070	0.0
K01073	3.0
K01077	11370.0
K01076	574.0
K14472	0.0
K14471	0.0
K14470	0.0
K14475	201.0
K09841	0.0
K02788	114.0
K02782	0.0
K02783	727.0
K02781	830.0
K02786	117.0
K02787	0.0
K02784	0.0
K01060	680.0
K01787	680.0
K01786	13328.0
K01785	29037.0
K01784	34463.0
K01783	31216.0
K01782	1.0
K01781	0.0
K01780	0.0
K01789	0.0
K01788	14675.0
K02526	944.0
K02527	6597.0
K02525	0.0
K02250	2.0
K02523	6597.0
K02520	24594.0
K02521	0.0
K02258	0.0
K02259	2.0
K02528	25004.0
K02529	124008.0
K03781	10736.0
K03780	1751.0
K03783	20015.0
K03782	3.0
K03785	7295.0
K03784	11651.0
K03787	10489.0
K03786	17725.0
K03789	17488.0
K03788	0.0
K10700	0.0
K00342	6595.0
K03124	0.0
K03120	0.0
K12527	2083.0
K12526	0.0
K12525	0.0
K12524	13194.0
K12523	0.0
K12522	0.0
K09789	6596.0
K09788	69.0
K09787	18347.0
K09786	574.0
K09785	0.0
K09781	0.0
K09780	0.0
K10961	0.0
K10960	0.0
K10963	0.0
K10962	0.0
K10965	0.0
K10964	0.0
K10966	0.0
K09879	0.0
K06318	0.0
K06311	0.0
K06310	1224.0
K06312	0.0
K06314	0.0
K06317	1177.0
K11389	0.0
K11386	0.0
K11387	0.0
K11384	0.0
K11385	0.0
K11382	0.0
K11383	0.0
K11381	3.0
K11949	0.0
K10380	0.0
K04032	794.0
K04033	0.0
K04030	1000.0
K04031	8595.0
K04036	0.0
K04037	0.0
K04034	1.0
K04035	22.0
K04038	0.0
K04039	0.0
K07046	27.0
K07047	8267.0
K07044	0.0
K07045	10003.0
K07042	18412.0
K07043	19240.0
K07040	17830.0
K07041	0.0
K07048	730.0
K07049	0.0
K08664	0.0
K02584	3.0
K10039	1675.0
K10038	0.0
K10037	0.0
K10036	11.0
K04788	0.0
K04789	0.0
K04784	0.0
K04785	0.0
K04786	0.0
K04787	0.0
K04780	0.0
K04781	140.0
K04782	0.0
K04783	0.0
K13601	0.0
K13603	0.0
K13602	0.0
K13605	0.0
K13604	0.0
K13607	82.0
K02404	1599.0
K05783	0.0
K05782	0.0
K05781	0.0
K05780	0.0
K05787	0.0
K05786	3.0
K05785	0.0
K05784	0.0
K05789	0.0
K05788	0.0
K01442	23185.0
K01443	17853.0
K01444	3594.0
K01446	0.0
K01447	8461.0
K01448	44308.0
K01449	13237.0
K14803	0.0
K02069	274.0
K05569	4104.0
K08008	0.0
K02063	0.0
K05566	4087.0
K05565	3.0
K05563	0.0
K05562	0.0
K05561	0.0
K02064	0.0
K03338	4119.0
K03339	0.0
K03330	0.0
K03331	0.0
K03332	3433.0
K03333	0.0
K03335	4007.0
K03336	4006.0
K03337	4119.0
K12956	0.0
K12957	0.0
K12954	0.0
K12955	0.0
K12952	0.0
K12953	0.0
K12950	0.0
K12951	0.0
K14733	0.0
K00109	0.0
K06148	48911.0
K06149	0.0
K06144	0.0
K06145	0.0
K06146	0.0
K06147	266003.0
K06141	0.0
K06142	20120.0
K06143	0.0
K11945	0.0
K08948	0.0
K08949	0.0
K00071	0.0
K14664	0.0
K13810	0.0
K14665	0.0
K03058	0.0
K11609	0.0
K11608	0.0
K14660	0.0
K11603	0.0
K11602	0.0
K11601	0.0
K11600	0.0
K11607	0.0
K11606	0.0
K11605	0.0
K11604	0.0
K10558	22.0
K10559	50.0
K10550	42.0
K10551	42.0
K10552	0.0
K10553	0.0
K10554	0.0
K10555	134.0
K10556	42.0
K10557	22.0
K03051	0.0
K03050	0.0
K07549	0.0
K07548	0.0
K07239	4.0
K07235	0.0
K07234	0.0
K07237	0.0
K07236	0.0
K07231	0.0
K07230	1.0
K07233	0.0
K07232	0.0
K02467	0.0
K05306	7417.0
K05305	4849.0
K05304	0.0
K05303	0.0
K05301	0.0
K02565	0.0
K08644	0.0
K08646	0.0
K08641	3.0
K08643	0.0
K08642	0.0
K12146	0.0
K00010	5294.0
K00011	0.0
K00012	26262.0
K00013	24888.0
K00014	26616.0
K00016	18427.0
K09065	0.0
K08252	5.0
K08253	0.0
K08256	0.0
K08255	2.0
K08258	0.0
K08259	0.0
K00274	19.0
K00275	3.0
K00276	0.0
K00270	0.0
K00271	0.0
K00272	0.0
K00273	0.0
K00278	19927.0
K00279	0.0
K12675	0.0
K01277	6596.0
K01274	0.0
K01273	11815.0
K01271	9540.0
K01270	26165.0
K01278	6600.0
K00906	1.0
K00904	126.0
K00903	1.0
K00901	5445.0
K13785	0.0
K00908	0.0
K11149	0.0
K01053	1.0
K01051	4.0
K01057	3.0
K01056	25009.0
K01055	0.0
K01054	0.0
K01058	0.0
K02500	24888.0
K02501	24827.0
K02502	17518.0
K02503	25009.0
K02504	0.0
K02505	0.0
K02506	0.0
K02507	0.0
K02508	0.0
K02509	3.0
K00291	0.0
K13410	0.0
K13148	0.0
K13419	0.0
K05825	0.0
K03106	25009.0
K03105	0.0
K03101	29931.0
K03100	55995.0
K12541	0.0
K12540	0.0
K12543	0.0
K12542	0.0
K12545	0.0
K12544	0.0
K12547	0.0
K12546	0.0
K12549	0.0
K06080	0.0
K11018	0.0
K11019	0.0
K11016	0.0
K11017	0.0
K11014	0.0
K11015	0.0
K11012	0.0
K11013	0.0
K11010	0.0
K11011	0.0
K06333	16404.0
K06880	0.0
K06883	0.0
K06882	0.0
K09857	0.0
K06884	0.0
K06887	0.0
K06886	3.0
K06889	47938.0
K10942	0.0
K09859	2.0
K09858	0.0
K10947	45920.0
K10946	0.0
K10945	0.0
K10944	0.0
K13284	0.0
K00483	19.0
K00481	0.0
K00480	0.0
K00486	0.0
K00485	0.0
K00484	0.0
K09901	0.0
K10929	0.0
K07684	0.0
K07685	0.0
K07686	0.0
K07687	0.0
K07681	4.0
K07688	0.0
K07689	0.0
K10928	0.0
K04018	0.0
K04019	887.0
K04014	120.0
K04015	248.0
K04016	0.0
K04017	0.0
K04013	63.0
K07060	0.0
K07061	0.0
K07062	1.0
K07063	0.0
K07064	0.0
K07065	0.0
K07066	3890.0
K07067	433.0
K07068	0.0
K07069	3984.0
K01121	0.0
K13629	0.0
K13628	3.0
K13623	0.0
K13622	0.0
K13620	0.0
K13626	6124.0
K08586	0.0
K08587	0.0
K01428	4031.0
K01429	4030.0
K01422	6596.0
K01423	38.0
K01420	20366.0
K01421	18496.0
K01426	5047.0
K01427	0.0
K01424	22588.0
K01425	7985.0
K08068	0.0
K07538	0.0
K13086	0.0
K13085	0.0
K07287	0.0
K07824	0.0
K07682	0.0
K02722	0.0
K12978	0.0
K12979	0.0
K12972	1.0
K12973	0.0
K12974	0.0
K12975	0.0
K12976	0.0
K07821	0.0
K07683	4.0
K14750	0.0
K14751	0.0
K14953	0.0
K12288	0.0
K12289	0.0
K12282	0.0
K12283	0.0
K12280	0.0
K12281	0.0
K12286	0.0
K12287	0.0
K12284	0.0
K12285	0.0
K11957	0.0
K11956	0.0
K11955	0.0
K11954	0.0
K11953	0.0
K11952	0.0
K11951	0.0
K11950	0.0
K11959	0.0
K11958	0.0
K13889	1.0
K13888	2.0
K11963	0.0
K07217	653.0
K07216	13760.0
K07215	0.0
K07214	3903.0
K07213	850.0
K07212	0.0
K07219	241.0
K07218	0.0
K12150	0.0
K08689	0.0
K08688	0.0
K00402	0.0
K00401	0.0
K11994	0.0
K00152	0.0
K01043	3.0
K00154	0.0
K00157	0.0
K00156	6594.0
K10533	0.0
K10530	3.0
K10531	0.0
K10536	1542.0
K10537	60.0
K10535	0.0
K10538	0.0
K10539	60.0
K00073	190.0
K13934	1.0
K00076	1125.0
K00077	20215.0
K00074	14292.0
K00075	24455.0
K00078	0.0
K00079	0.0
K02290	0.0
K02563	25006.0
K02292	0.0
K08966	0.0
K02294	0.0
K08278	0.0
K08279	0.0
K08274	0.0
K08275	0.0
K08276	0.0
K08277	0.0
K00298	0.0
K00299	0.0
K00296	0.0
K00297	26326.0
K00294	5.0
K00292	0.0
K00293	0.0
K00290	18999.0
K07757	0.0
K12089	0.0
K01210	0.0
K01213	0.0
K01212	4546.0
K01215	108.0
K01214	0.0
K01217	0.0
K01216	0.0
K01219	0.0
K01218	4444.0
K02749	0.0
K02746	4436.0
K02747	4390.0
K02744	9078.0
K02745	4417.0
K02742	0.0
K00924	111.0
K00925	32454.0
K00926	15125.0
K00927	25008.0
K00928	28703.0
K00929	13605.0
K12085	0.0
K02298	0.0
K02299	0.0
K02568	61.0
K02569	0.0
K02562	0.0
K02291	3.0
K02560	0.0
K02293	0.0
K02566	162.0
K02567	61.0
K02564	30800.0
K02297	0.0
K03169	50913.0
K03168	24451.0
K03163	0.0
K03162	0.0
K03167	0.0
K03166	0.0
K11038	0.0
K11039	0.0
K11030	0.0
K11031	0.0
K11032	0.0
K11033	0.0
K11034	0.0
K11035	0.0
K11036	0.0
K11037	0.0
K02546	0.0
K07668	1328.0
K07669	0.0
K07666	0.0
K07667	25317.0
K07664	0.0
K07665	5094.0
K07662	0.0
K07663	0.0
K07660	0.0
K07661	0.0
K03927	20257.0
K07008	0.0
K07009	2923.0
K07002	2.0
K07003	12587.0
K07000	0.0
K07001	15865.0
K07006	4.0
K07007	37467.0
K07004	0.0
K07005	28307.0
K03921	0.0
K02956	25006.0
K09725	0.0
K09181	3.0
K08599	0.0
K08598	0.0
K08591	28473.0
K08590	6693.0
K01156	334.0
K01154	22981.0
K01407	0.0
K01400	0.0
K01153	21117.0
K01150	0.0
K01151	25004.0
K01408	0.0
K01409	26900.0
K01158	0.0
K01159	9605.0
K05523	0.0
K05522	0.0
K05521	10964.0
K05520	6601.0
K05527	0.0
K05526	0.0
K05525	0.0
K05524	22.0
K05529	0.0
K14518	0.0
K14519	0.0
K05949	0.0
K01754	17362.0
K05942	0.0
K01027	0.0
K02171	0.0
K02170	0.0
K02173	658.0
K02172	0.0
K01751	3277.0
K06416	5721.0
K06417	0.0
K06414	0.0
K06947	0.0
K03379	0.0
K03808	0.0
K03809	140.0
K03806	0.0
K06412	14393.0
K03804	0.0
K12296	0.0
K03802	0.0
K03803	7371.0
K06413	0.0
K10808	0.0
K06411	12236.0
K01028	164.0
K01029	1744.0
K11931	0.0
K11930	0.0
K11933	0.0
K11932	0.0
K11935	0.0
K11934	0.0
K11937	0.0
K11936	1.0
K11939	0.0
K11938	0.0
K10800	0.0
K06419	3428.0
K11929	0.0
K07271	17424.0
K07270	0.0
K07273	6740.0
K07272	0.0
K07275	1.0
K07274	0.0
K07277	6597.0
K07276	0.0
K07279	0.0
K07278	0.0
K10623	0.0
K02481	6594.0
K11520	0.0
K02480	0.0
K08170	2.0
K02485	1.0
K02484	7684.0
K02487	0.0
K08600	35392.0
K08603	0.0
K08602	6499.0
K08605	93.0
K08604	0.0
K09956	0.0
K09957	0.0
K09954	1.0
K09955	25468.0
K09952	3591.0
K09953	0.0
K09950	0.0
K09951	14799.0
K09958	0.0
K09959	1.0
K07495	93.0
K07494	27.0
K07497	7997.0
K07496	3519.0
K07491	19906.0
K07490	0.0
K07493	0.0
K07492	3.0
K07499	0.0
K07498	295.0
K11209	0.0
K11208	0.0
K11204	0.0
K11203	3575.0
K11202	4533.0
K11201	0.0
K11200	0.0
K00058	35186.0
K00059	55782.0
K00728	0.0
K00729	0.0
K00055	0.0
K00057	25014.0
K00050	5123.0
K00051	0.0
K00720	0.0
K00721	8098.0
K14424	0.0
K06033	0.0
K14189	0.0
K14188	110.0
K06364	0.0
K14187	0.0
K01239	3127.0
K01238	120.0
K01897	24854.0
K01232	8185.0
K01895	6406.0
K01230	0.0
K01893	24393.0
K01236	0.0
K01235	4.0
K01890	25006.0
K02768	5159.0
K02769	275.0
K02760	36436.0
K02761	35385.0
K02763	2.0
K02764	2.0
K02765	6300.0
K00948	36503.0
K00949	18412.0
K00942	26066.0
K00943	13272.0
K00940	7344.0
K00941	47457.0
K00946	13191.0
K00947	0.0
K00944	0.0
K00945	56426.0
K01097	0.0
K01096	0.0
K01095	0.0
K01093	0.0
K01092	11228.0
K01091	58176.0
K01090	27608.0
K03499	66323.0
K03498	47738.0
K03491	9052.0
K03490	3911.0
K03493	0.0
K03492	255.0
K03495	24947.0
K03497	62816.0
K03496	57297.0
K02817	0.0
K02814	5.0
K02815	5.0
K02810	3529.0
K02548	8051.0
K02549	113.0
K02818	2.0
K02819	4853.0
K03637	2383.0
K03636	5.0
K03147	18758.0
K03146	0.0
K08851	0.0
K06518	23823.0
K09729	433.0
K06048	0.0
K06045	0.0
K06044	0.0
K09727	0.0
K09726	0.0
K06041	6944.0
K09720	0.0
K09723	0.0
K06042	11806.0
K09897	0.0
K09896	0.0
K09895	0.0
K09894	0.0
K09893	0.0
K09892	0.0
K09891	0.0
K09890	0.0
K09899	0.0
K09898	0.0
K03622	0.0
K07648	0.0
K07649	0.0
K07398	0.0
K07399	0.0
K11056	0.0
K11057	0.0
K11054	0.0
K11055	0.0
K07640	0.0
K07393	79.0
K07390	0.0
K07391	21350.0
K07644	0.0
K07645	0.0
K07646	32539.0
K07647	0.0
K10896	0.0
K07024	138428.0
K07025	37086.0
K07026	0.0
K07027	16864.0
K07020	0.0
K07021	109.0
K07022	0.0
K07023	16744.0
K07028	0.0
K07029	42841.0
K10094	0.0
K01390	0.0
K01392	0.0
K01399	0.0
K02673	0.0
K05893	0.0
K05897	0.0
K05896	18409.0
K05895	6011.0
K05899	0.0
K05898	0.0
K00555	0.0
K00554	19956.0
K00557	0.0
K00556	6594.0
K00551	0.0
K00559	0.0
K00558	34314.0
K01170	0.0
K01173	0.0
K01174	109.0
K01175	5.0
K01176	1237.0
K01178	0.0
K01179	19496.0
K14578	0.0
K14579	0.0
K08951	0.0
K08950	0.0
K08953	0.0
K03828	4.0
K03829	0.0
K03820	6594.0
K03821	0.0
K03822	0.0
K03823	23039.0
K03824	0.0
K03825	163.0
K03826	14050.0
K03827	14280.0
K12248	0.0
K12246	0.0
K12247	0.0
K12242	0.0
K12243	0.0
K12240	2.0
K12241	0.0
K11919	0.0
K11918	0.0
K11913	0.0
K11912	0.0
K11911	0.0
K11910	0.0
K11917	0.0
K11916	0.0
K11915	0.0
K11914	0.0
K12068	0.0
K12069	0.0
K12062	0.0
K12063	0.0
K12060	0.0
K12061	0.0
K12066	0.0
K12067	0.0
K12064	0.0
K12065	0.0
K07259	6601.0
K07258	50791.0
K07253	0.0
K07251	0.0
K07250	4030.0
K07257	0.0
K07256	0.0
K07255	0.0
K07254	0.0
K05372	0.0
K05373	0.0
K05370	0.0
K05371	0.0
K05374	0.0
K05375	0.0
K09970	0.0
K09971	0.0
K09972	37.0
K09973	1.0
K09974	1.0
K09975	0.0
K09976	3642.0
K09978	0.0
K09979	6594.0
K11261	4470.0
K11260	0.0
K11263	0.0
K11264	0.0
K10793	165.0
K10796	165.0
K10797	4806.0
K10794	0.0
K10795	165.0
K00700	34314.0
K00701	0.0
K10798	0.0
K00703	26475.0
K00705	25798.0
K09828	0.0
K10133	0.0
K13053	0.0
K03192	0.0
K00964	0.0
K00965	14398.0
K00966	1442.0
K00960	0.0
K00961	0.0
K00962	24863.0
K00963	6457.0
K00969	25025.0
K12681	0.0
K02703	0.0
K08364	0.0
K08365	1.0
K02706	0.0
K08363	0.0
K08361	0.0
K02708	0.0
K02709	0.0
K08368	4.0
K08369	12.0
K01615	2593.0
K01617	0.0
K01616	0.0
K01611	5326.0
K01610	18378.0
K01613	16398.0
K01612	0.0
K01619	25725.0
K01618	0.0
K02834	25008.0
K02835	25008.0
K05281	0.0
K03619	0.0
K03618	0.0
K03617	21869.0
K03616	577.0
K03615	21848.0
K03614	20704.0
K03613	21266.0
K03612	20711.0
K03611	0.0
K03610	15989.0
K09705	114.0
K09704	7889.0
K09701	0.0
K09700	0.0
K09709	0.0
K06391	1792.0
K06390	14706.0
K06393	14700.0
K06392	10816.0
K06395	734.0
K06394	11818.0
K06397	13504.0
K06396	12982.0
K06399	17062.0
K06398	18235.0
K06435	0.0
K11078	0.0
K11079	0.0
K11074	0.0
K11075	0.0
K11076	0.0
K11077	0.0
K11070	17164.0
K11071	17167.0
K11072	24725.0
K11073	0.0
K06935	0.0
K06934	643.0
K06937	1.0
K06936	140.0
K06931	0.0
K06930	0.0
K06933	0.0
K06932	0.0
K06939	0.0
K06938	0.0
K13381	0.0
K05916	2.0
K05917	0.0
K05914	0.0
K05915	0.0
K05912	0.0
K05913	0.0
K05910	100.0
K05911	0.0
K05918	0.0
K05919	16656.0
K00392	0.0
K00390	561.0
K00397	0.0
K00395	0.0
K00394	1223.0
K01884	0.0
K00399	0.0
K01886	20610.0
K01376	2.0
K01372	11182.0
K09149	0.0
K09148	0.0
K01225	433.0
K09145	3892.0
K09144	3889.0
K09147	0.0
K09146	0.0
K09141	0.0
K09140	0.0
K09143	0.0
K09142	0.0
K05709	0.0
K05708	0.0
K05879	8132.0
K05878	8131.0
K05875	0.0
K05874	0.0
K05877	0.0
K05876	0.0
K05873	0.0
K00579	0.0
K00578	0.0
K00577	0.0
K00575	16582.0
K00574	4894.0
K00573	3.0
K00571	19069.0
K00570	0.0
K01118	1121.0
K01119	937.0
K01157	0.0
K01112	0.0
K01113	0.0
K04477	17259.0
K01114	0.0
K01115	0.0
K08087	0.0
K01315	0.0
K08085	0.0
K08084	0.0
K08083	0.0
K08082	0.0
K08081	0.0
K08080	0.0
K01152	0.0
K01401	1.0
K09826	0.0
K06344	0.0
K06345	0.0
K09822	0.0
K06343	0.0
K10938	0.0
K06341	0.0
K10934	0.0
K10935	0.0
K10932	0.0
K11052	0.0
K10930	0.0
K06349	0.0
K11053	0.0
K10754	0.0
K01755	28801.0
K10200	1672.0
K02132	0.0
K02137	0.0
K03840	0.0
K03841	1.0
K13028	0.0
K13799	0.0
K13798	0.0
K13795	0.0
K13794	0.0
K13021	0.0
K13792	0.0
K13791	0.0
K13790	0.0
K12268	1.0
K12269	1.0
K12262	0.0
K12263	0.0
K12264	0.0
K12265	0.0
K12266	0.0
K12267	28624.0
K01757	0.0
K12237	0.0
K13243	0.0
K13245	0.0
K13244	0.0
K13246	0.0
K03264	0.0
K03265	0.0
K03263	0.0
K03268	0.0
K03269	6597.0
K12415	0.0
K10211	1.0
K09918	0.0
K09919	0.0
K06720	0.0
K09913	0.0
K09910	0.0
K09911	0.0
K09916	0.0
K09917	0.0
K06726	2006.0
K09915	0.0
K11535	14.0
K11534	23.0
K11537	1.0
K11531	0.0
K11533	0.0
K11532	0.0
K11249	228.0
K11539	0.0
K00762	30299.0
K00763	18414.0
K00760	24454.0
K00761	25003.0
K00766	23145.0
K00767	19258.0
K00764	40364.0
K00765	24816.0
K00768	13359.0
K00769	0.0
K11059	0.0
K00186	0.0
K00187	0.0
K00184	377.0
K00185	123.0
K00183	274.0
K00180	15691.0
K00188	0.0
K00189	0.0
K10110	7916.0
K10111	0.0
K10112	16996.0
K10113	0.0
K10114	0.0
K10115	0.0
K10116	0.0
K10117	25582.0
K10118	30401.0
K10119	30480.0
K04641	0.0
K04643	0.0
K04642	0.0
K13282	0.0
K00988	0.0
K00989	1241.0
K00986	1370.0
K00984	3890.0
K00985	0.0
K00982	0.0
K00983	7938.0
K00980	8610.0
K00981	25009.0
K01585	6597.0
K01584	0.0
K01586	30264.0
K13498	0.0
K01580	6796.0
K01583	4867.0
K01582	10083.0
K13497	3895.0
K01589	207.0
K01588	25006.0
K14941	0.0
K08347	0.0
K08348	0.0
K02720	0.0
K14949	0.0
K02723	0.0
K03459	0.0
K03458	18300.0
K03455	6605.0
K03457	795.0
K03451	1012.0
K03981	0.0
K03980	857.0
K02614	6689.0
K01639	15049.0
K01638	0.0
K01637	0.0
K01636	7070.0
K01635	218.0
K01634	0.0
K01633	7268.0
K01632	0.0
K01631	0.0
K01630	22.0
K02615	0.0
K02588	6513.0
K02589	4613.0
K02858	2.0
K02859	5.0
K14051	0.0
K14053	0.0
K14052	0.0
K02852	0.0
K02853	0.0
K02850	0.0
K02851	0.0
K14059	3287.0
K14058	0.0
K02586	723.0
K02587	1154.0
K03679	0.0
K03671	43483.0
K03670	0.0
K03673	0.0
K03672	0.0
K03675	0.0
K03674	0.0
K03677	0.0
K03676	0.0
K09761	24171.0
K09760	7316.0
K09763	2.0
K09762	17759.0
K09765	17350.0
K09764	574.0
K09767	881.0
K06006	0.0
K09769	5670.0
K09768	9530.0
K10353	0.0
K03187	4031.0
K03186	10740.0
K03185	0.0
K03184	0.0
K03183	15348.0
K03182	10646.0
K03181	0.0
K03189	4031.0
K03188	4031.0
K02715	0.0
K12455	0.0
K12454	0.0
K12453	0.0
K12452	873.0
K12451	0.0
K07358	0.0
K07356	0.0
K07357	0.0
K07354	0.0
K07355	0.0
K07352	0.0
K07353	0.0
K07350	0.0
K07351	0.0
K06919	5288.0
K06918	0.0
K06917	0.0
K06916	0.0
K06915	4851.0
K06914	0.0
K06913	0.0
K06912	0.0
K06911	6623.0
K06910	4066.0
K08986	106.0
K08987	111.0
K08984	0.0
K08985	0.0
K08982	140.0
K08983	0.0
K08980	0.0
K08981	63.0
K08988	0.0
K08989	0.0
K02252	0.0
K05934	12173.0
K05936	12884.0
K05937	3.0
K02253	0.0
K05939	0.0
K00378	25246.0
K00375	17588.0
K00374	4.0
K00376	0.0
K00371	4.0
K00370	4.0
K00373	4.0
K00372	0.0
K01358	31648.0
K09166	0.0
K09165	0.0
K09164	1.0
K09163	3130.0
K09162	2.0
K09161	0.0
K09160	0.0
K01354	1.0
K01355	0.0
K01356	19699.0
K05601	0.0
K05851	0.0
K03807	0.0
K05606	3889.0
K02927	0.0
K05974	0.0
K03805	0.0
K05976	0.0
K00519	0.0
K00518	0.0
K03800	6878.0
K00511	0.0
K00510	0.0
K03801	6597.0
K00515	0.0
K00514	0.0
K00517	0.0
K05971	0.0
K03154	7802.0
K11147	0.0
K05581	0.0
K05580	0.0
K05583	0.0
K05582	0.0
K05585	0.0
K05584	0.0
K05587	0.0
K05586	0.0
K05589	0.0
K03150	21956.0
K03623	1.0
K03152	32254.0
K14200	0.0
K14201	0.0
K14202	0.0
K03621	25001.0
K14204	0.0
K14205	342.0
K01134	3890.0
K01135	0.0
K01136	0.0
K01137	0.0
K01130	3892.0
K01132	0.0
K01133	4058.0
K01138	8687.0
K01139	1063.0
K02113	23030.0
K02112	25261.0
K02111	24060.0
K02446	2.0
K02117	25470.0
K02116	3920.0
K02115	25261.0
K02114	25261.0
K02119	17654.0
K02118	26638.0
K02448	0.0
K01036	5.0
K03212	0.0
K13007	0.0
K13006	1.0
K13005	0.0
K13004	3897.0
K13001	0.0
K06404	6543.0
K01032	0.0
K06951	0.0
K03862	0.0
K03863	0.0
K06406	18235.0
K06957	0.0
K05020	95.0
K06400	9744.0
K06403	7249.0
K06954	0.0
K10814	0.0
K10817	0.0
K10816	0.0
K07136	0.0
K03242	0.0
K03243	0.0
K12202	0.0
K12203	0.0
K12206	0.0
K12207	0.0
K12204	0.0
K12205	0.0
K12208	0.0
K12209	0.0
K13919	961.0
K13918	0.0
K06214	0.0
K06215	7977.0
K09936	10729.0
K06217	25008.0
K09930	0.0
K09931	0.0
K09932	0.0
K06213	14869.0
K09938	0.0
K09939	6596.0
K11517	0.0
K06337	0.0
K13301	0.0
K00748	6597.0
K00745	0.0
K00743	0.0
K07165	0.0
K07164	6658.0
K07167	0.0
K07166	17748.0
K07161	0.0
K07160	936.0
K07163	0.0
K07162	581.0
K07169	0.0
K07168	0.0
K06336	0.0
K01839	16941.0
K01838	2502.0
K01835	1071.0
K01834	74646.0
K01837	0.0
K01830	0.0
K00608	0.0
K02632	0.0
K02630	0.0
K02631	0.0
K08322	140.0
K08323	802.0
K08320	0.0
K08321	22.0
K08326	0.0
K08324	0.0
K08325	3.0
K01659	1.0
K01658	22944.0
K02637	0.0
K01653	29336.0
K01652	43252.0
K01655	0.0
K01654	8865.0
K01657	22950.0
K02874	25008.0
K02875	0.0
K02876	24453.0
K02877	0.0
K02871	24986.0
K02873	0.0
K02878	25008.0
K02879	25008.0
K14070	0.0
K09749	10439.0
K09748	24448.0
K06023	36699.0
K09742	0.0
K09741	0.0
K09740	23.0
K09747	14885.0
K09746	0.0
K09745	0.0
K06024	17857.0
K03477	0.0
K03476	1092.0
K03475	6447.0
K03474	6597.0
K03473	6597.0
K03472	0.0
K03471	3638.0
K03470	23800.0
K03478	3990.0
K02304	15324.0
K02305	0.0
K02302	1166.0
K02303	3.0
K02300	0.0
K02301	2.0
K03653	0.0
K03652	358.0
K03651	0.0
K03650	24947.0
K03657	48479.0
K03656	0.0
K03655	40409.0
K03654	25555.0
K03658	3890.0
K12439	0.0
K12431	0.0
K12430	0.0
K12433	0.0
K12432	0.0
K12435	0.0
K12434	0.0
K12437	0.0
K12436	0.0
K06979	95.0
K06978	4134.0
K06971	2184.0
K06970	0.0
K06973	24239.0
K06972	11840.0
K06975	7504.0
K06974	0.0
K06977	106.0
K06976	3903.0
K07082	23869.0
K07083	6594.0
K07080	8698.0
K07081	0.0
K07086	0.0
K07087	0.0
K07084	95.0
K07085	13218.0
K07088	38271.0
K07089	16562.0
K01317	0.0
K11162	0.0
K11163	0.0
K11161	0.0
K11168	0.0
K00356	108.0
K00355	0.0
K00354	0.0
K00353	0.0
K00351	6596.0
K00350	6597.0
K05952	0.0
K05953	0.0
K05951	0.0
K05956	0.0
K05957	0.0
K00358	3558.0
K00689	0.0
K00688	37870.0
K00681	1193.0
K00680	24926.0
K00683	0.0
K00685	0.0
K00684	2.0
K00687	106.0
K00686	0.0
K05831	0.0
K05830	0.0
K05833	22922.0
K05832	21716.0
K05834	0.0
K05837	21584.0
K05836	0.0
K05839	0.0
K05838	0.0
K07677	0.0
K00533	6752.0
K00532	22.0
K00531	0.0
K00530	0.0
K00537	27789.0
K00536	0.0
K00535	0.0
K00534	0.0
K00539	0.0
K00538	0.0
K11029	0.0
K14260	1553.0
K14261	0.0
K14266	0.0
K14267	0.0
K14268	0.0
K14269	0.0
K01337	0.0
K01338	26612.0
K02683	0.0
K02682	0.0
K02681	0.0
K02680	0.0
K02687	21418.0
K02686	0.0
K02685	0.0
K02689	0.0
K02688	46.0
K00824	4760.0
K00827	0.0
K00826	25040.0
K00821	39575.0
K00820	29586.0
K00823	141.0
K00822	0.0
K00829	0.0
K00828	0.0
K01488	2165.0
K01489	24977.0
K01484	0.0
K01485	4041.0
K01486	10247.0
K01487	2905.0
K01480	22946.0
K01481	0.0
K01482	61.0
K01483	0.0
K02469	38807.0
K02468	0.0
K02466	1.0
K02465	0.0
K02464	0.0
K02463	0.0
K02462	0.0
K02461	0.0
K02460	0.0
K08969	141.0
K13061	0.0
K13060	0.0
K13063	0.0
K13062	0.0
K13069	0.0
K08964	0.0
K06363	0.0
K03079	1770.0
K06342	0.0
K03078	0.0
K13289	0.0
K13288	0.0
K13285	0.0
K13287	0.0
K13286	0.0
K13281	433.0
K13280	13664.0
K13283	0.0
K00054	111.0
K04496	0.0
K05369	0.0
K05368	0.0
K03228	0.0
K03229	0.0
K00052	24831.0
K03222	0.0
K03223	0.0
K03220	0.0
K03221	0.0
K03226	0.0
K03227	0.0
K03224	0.0
K03225	0.0
K09482	0.0
K09483	0.0
K13836	0.0
K12228	0.0
K05360	0.0
K12224	0.0
K12225	0.0
K12226	0.0
K12227	0.0
K12220	0.0
K05363	94.0
K12222	0.0
K12223	0.0
K08681	7918.0
K08680	112.0
K08683	0.0
K08682	0.0
K08685	0.0
K08684	0.0
K08687	0.0
K08686	0.0
K11755	34885.0
K11754	66123.0
K11751	0.0
K11750	0.0
K11753	49311.0
K11752	16557.0
K02407	5736.0
K13938	0.0
K13936	0.0
K13935	1.0
K02406	19485.0
K13933	0.0
K13932	1.0
K13931	1.0
K13930	0.0
K12088	0.0
K12081	0.0
K12082	0.0
K12083	0.0
K12084	0.0
K12086	0.0
K12087	0.0
K09611	0.0
K09612	0.0
K04940	0.0
K10085	0.0
K05394	0.0
K05395	0.0
K06340	0.0
K13043	3.0
K07149	7502.0
K07148	6598.0
K07147	0.0
K07146	109.0
K07145	7.0
K07144	0.0
K07143	0.0
K07142	0.0
K07141	6816.0
K07140	1.0
K10156	0.0
K10150	0.0
K10620	0.0
K10621	0.0
K14028	0.0
K14029	0.0
K01817	23020.0
K01816	1.0
K01815	12457.0
K01814	24888.0
K01813	5648.0
K01812	22748.0
K01811	35946.0
K01810	25588.0
K01819	217.0
K01818	2357.0
K14580	0.0
K05379	0.0
K08304	0.0
K08305	0.0
K08306	0.0
K08307	6598.0
K08300	0.0
K08301	19031.0
K08302	5486.0
K08303	49589.0
K08308	0.0
K08309	2172.0
K14671	0.0
K14670	0.0
K14673	0.0
K14672	0.0
K01673	163.0
K01672	0.0
K01671	0.0
K01677	18296.0
K01676	6599.0
K01674	109.0
K01679	226.0
K01678	17518.0
K02899	24453.0
K02896	0.0
K02897	6824.0
K02895	25003.0
K02892	25008.0
K02890	25008.0
K10811	0.0
K02096	0.0
K02097	0.0
K02094	0.0
K02095	0.0
K02092	0.0
K02093	0.0
K02099	20236.0
K03411	10622.0
K03410	11177.0
K03413	17804.0
K03412	2456.0
K03415	1982.0
K03414	0.0
K03417	0.0
K03416	0.0
K03418	0.0
K05376	0.0
K02320	0.0
K02322	0.0
K02323	0.0
K05377	0.0
K13542	18743.0
K13543	0.0
K13540	0.0
K13541	0.0
K12145	0.0
K12144	0.0
K12147	0.0
K12410	26300.0
K12141	6594.0
K12140	6594.0
K12143	59.0
K12142	0.0
K12149	0.0
K12148	0.0
K07312	0.0
K07313	7730.0
K07310	61.0
K07311	19.0
K07316	767.0
K07317	0.0
K07314	0.0
K07315	28.0
K07318	670.0
K07319	6630.0
K03936	0.0
K03425	0.0
K03426	19144.0
K03427	27670.0
K03420	0.0
K03421	0.0
K03422	0.0
K03423	0.0
K03756	0.0
K03757	0.0
K03206	0.0
K03755	0.0
K11144	3805.0
K11145	18350.0
K05972	0.0
K05973	0.0
K03752	100.0
K05978	0.0
K05979	3.0
K03753	121.0
K00331	6595.0
K00330	6595.0
K00333	1.0
K00332	1.0
K00335	17167.0
K00334	19104.0
K00337	6595.0
K00336	24360.0
K00339	6595.0
K00338	6595.0
K03751	0.0
K06953	0.0
K06952	2.0
K06407	18235.0
K06950	52110.0
K10819	94.0
K06956	179.0
K06955	0.0
K06402	1829.0
K10815	0.0
K06959	25006.0
K06958	18410.0
K06409	28834.0
K06408	10066.0
K09129	0.0
K09128	1495.0
K09123	784.0
K09122	0.0
K09121	7444.0
K09120	0.0
K09127	0.0
K09126	140.0
K09125	2.0
K09124	0.0
K01233	18.0
K05819	0.0
K05818	0.0
K01896	0.0
K05813	17350.0
K05812	0.0
K05811	0.0
K05810	17582.0
K05817	0.0
K05816	1.0
K05815	4926.0
K05814	1661.0
K01894	0.0
K01892	25010.0
K01234	1068.0
K01144	9506.0
K01146	0.0
K01141	0.0
K01416	0.0
K11434	0.0
K01415	0.0
K06354	0.0
K01414	0.0
K09836	0.0
K01318	0.0
K01319	0.0
K01312	0.0
K06350	0.0
K02669	16552.0
K02668	0.0
K02665	0.0
K02664	0.0
K02667	0.0
K02666	0.0
K02661	0.0
K02660	0.0
K02663	22.0
K02662	2002.0
K00809	0.0
K00808	0.0
K00806	25045.0
K00805	14197.0
K00804	0.0
K00803	133.0
K00802	0.0
K00801	0.0
K00800	21117.0
K10921	0.0
K02409	6442.0
K02408	11177.0
K02401	10003.0
K02400	10622.0
K02403	0.0
K02402	0.0
K02405	11177.0
K05364	8594.0
K05367	3.0
K05366	49893.0
K10210	1.0
K10216	0.0
K13049	3889.0
K13048	0.0
K13739	0.0
K10215	0.0
K06122	0.0
K13735	0.0
K13734	0.0
K13041	0.0
K13040	0.0
K13731	0.0
K13730	1.0
K13733	0.0
K13732	0.0
K04516	6599.0
K03204	0.0
K03205	37831.0
K03207	1.0
K03200	0.0
K03201	0.0
K03202	0.0
K03203	0.0
K03208	0.0
K03758	121.0
K03759	0.0
K09469	0.0
K09461	0.0
K06204	0.0
K00178	0.0
K13950	0.0
K13953	106.0
K13955	0.0
K13954	1322.0
K10920	0.0
K06324	0.0
K11777	959.0
K11779	0.0
K11778	0.0
K06325	0.0
K12600	0.0
K07432	0.0
K07430	0.0
K06326	0.0
K07128	0.0
K07121	0.0
K07120	2.0
K07123	0.0
K07122	0.0
K07125	0.0
K07124	14667.0
K07127	0.0
K07126	7481.0
K01870	25006.0
K01873	28898.0
K01872	25002.0
K01875	25104.0
K01874	28958.0
K01876	26221.0
K01879	172.0
K01878	172.0
K06321	0.0
K00476	0.0
K00477	0.0
K00474	0.0
K00472	0.0
K00470	0.0
K00471	0.0
K00478	0.0
K00479	0.0
K04775	0.0
K04774	0.0
K04777	0.0
K04776	0.0
K04771	0.0
K04770	0.0
K04773	6837.0
K04772	0.0
K04779	0.0
K04778	0.0
K14657	0.0
K14656	0.0
K14654	0.0
K14653	0.0
K14652	23148.0
K14659	0.0
K14658	0.0
K14386	0.0
K09926	0.0
K01699	2.0
K01698	5561.0
K01695	23177.0
K01697	0.0
K01696	23207.0
K01690	0.0
K01693	18291.0
K01692	3005.0
K07227	0.0
K03439	24797.0
K03438	31403.0
K13380	0.0
K03928	762.0
K03925	17814.0
K03924	22811.0
K03431	21745.0
K03926	0.0
K03437	28475.0
K03436	25829.0
K03435	0.0
K03434	0.0
K02348	964.0
K02342	15982.0
K02343	24453.0
K02340	24216.0
K02341	25006.0
K02346	24889.0
K02347	2.0
K02344	0.0
K02345	0.0
K03697	2126.0
K03696	25587.0
K03695	25006.0
K03694	2.0
K03693	111.0
K03692	0.0
K03690	0.0
K03699	23218.0
K03698	15759.0
K13566	0.0
K12164	0.0
K07338	0.0
K07339	1043.0
K07334	66.0
K07335	18364.0
K07336	0.0
K07337	2.0
K07330	0.0
K07331	0.0
K07332	0.0
K07333	0.0
K09695	0.0
K09694	0.0
K09697	4807.0
K09696	4714.0
K09691	17099.0
K09690	16561.0
K09693	3.0
K09692	4406.0
K09699	95.0
K09698	3640.0
K07590	1221.0
K07591	0.0
K07592	0.0
K05998	0.0
K05999	0.0
K05996	0.0
K05997	0.0
K05994	0.0
K05995	11137.0
K05993	4199.0
K05991	0.0
K10837	0.0
K00319	0.0
K00318	4.0
K00648	25672.0
K02545	1.0
K00645	25720.0
K00311	0.0
K00646	0.0
K00317	0.0
K00316	0.0
K00643	0.0
K00314	0.0
K02547	1198.0
K06429	0.0
K06428	0.0
K06427	0.0
K02812	0.0
K06425	140.0
K06424	0.0
K06423	574.0
K06422	0.0
K06421	140.0
K02813	0.0
K02930	0.0
K03815	0.0
K05612	0.0
K03367	110.0
K03366	5.0
K03812	0.0
K03635	5.0
K03634	0.0
K03631	24451.0
K05969	0.0
K03630	26116.0
K03633	0.0
K03632	0.0
K01998	17918.0
K01999	17770.0
K01992	57019.0
K01993	13191.0
K01990	113384.0
K01991	6600.0
K01996	18514.0
K01997	18543.0
K01994	3527.0
K01995	18607.0
K03148	447.0
K03639	4042.0
K05692	0.0
K03638	4.0
K00869	111.0
K00868	17056.0
K00861	0.0
K00860	26.0
K00863	262.0
K00862	0.0
K00865	14998.0
K00864	19664.0
K00867	111.0
K00866	0.0
K01192	26898.0
K01190	74506.0
K01191	30680.0
K01197	17562.0
K01194	0.0
K01195	7809.0
K01198	5095.0
K01199	0.0
K00656	53366.0
K00657	12044.0
K00306	0.0
K14591	0.0
K00300	0.0
K00653	0.0
K13715	0.0
K13713	0.0
K00650	0.0
K00651	18305.0
K14596	0.0
K02647	31735.0
K14598	0.0
K02643	0.0
K02642	0.0
K02641	0.0
K02640	0.0
K03594	11373.0
K03595	25006.0
K03596	24452.0
K03597	0.0
K03590	7142.0
K03591	0.0
K03592	1.0
K03593	6599.0
K03598	0.0
K03599	0.0
K01736	25006.0
K01737	7099.0
K01734	24408.0
K01735	21118.0
K01732	0.0
K01733	25790.0
K01730	3889.0
K01731	0.0
K06049	0.0
K01738	34307.0
K01739	8.0
K11809	0.0
K05343	1208.0
K02422	16200.0
K02421	10003.0
K05340	115.0
K02427	0.0
K05346	674.0
K02425	0.0
K02424	0.0
K05349	76379.0
K02428	6658.0
K03770	6597.0
K03771	6600.0
K03772	0.0
K03773	6600.0
K03774	120.0
K03775	6597.0
K03776	0.0
K03777	3.0
K03778	18931.0
K03779	1170.0
K09722	0.0
K08174	0.0
K14114	0.0
K13979	0.0
K13237	0.0
K14440	0.0
K09992	3909.0
K09990	0.0
K09991	0.0
K09996	0.0
K09997	0.0
K09994	0.0
K14110	0.0
K09998	0.0
K09999	0.0
K14111	0.0
K14113	0.0
K14449	0.0
K10213	37.0
K14118	0.0
K11711	775.0
K11710	1.0
K11712	1110.0
K11717	36515.0
K11719	0.0
K06857	0.0
K10440	31092.0
K10441	24591.0
K07103	0.0
K07102	0.0
K07101	0.0
K07100	0.0
K07107	30022.0
K07106	1209.0
K07105	7729.0
K07456	24947.0
K07459	6.0
K07458	379.0
K07109	0.0
K07108	0.0
K10198	0.0
K10199	0.0
K10190	19333.0
K10191	0.0
K10192	5418.0
K10193	802.0
K10194	895.0
K10195	0.0
K10196	0.0
K10197	0.0
K15013	0.0
K01858	22.0
K15016	0.0
K15017	0.0
K01853	0.0
K01852	0.0
K01851	0.0
K01850	64.0
K01857	0.0
K01856	0.0
K01854	24278.0
K07539	0.0
K08478	0.0
K08479	0.0
K08476	0.0
K08477	0.0
K08475	0.0
K00450	5.0
K00451	1.0
K00452	1.0
K00453	1.0
K00455	0.0
K00456	0.0
K00457	1.0
K00106	0.0
K00459	0.0
K00104	1565.0
K00105	108.0
K00102	0.0
K00103	0.0
K00100	41427.0
K00101	0.0
K01509	0.0
K04759	42924.0
K04758	53835.0
K04757	585.0
K01504	0.0
K04755	1.0
K04754	0.0
K04753	96.0
K04752	0.0
K04751	10968.0
K01502	0.0
K14631	0.0
K05359	0.0
K14632	0.0
K07536	0.0
K12080	0.0
K02364	0.0
K12369	61.0
K02361	3.0
K02362	0.0
K02363	0.0
K13509	0.0
K13503	0.0
K13500	0.0
K12109	0.0
K12108	0.0
K12101	0.0
K12100	0.0
K12103	0.0
K12102	0.0
K12105	0.0
K12104	0.0
K12107	0.0
K12106	0.0
K11023	0.0
K03014	0.0
K08906	0.0
K08904	0.0
K08900	0.0
K06223	13926.0
K06199	11609.0
K06198	111.0
K06197	0.0
K06196	7992.0
K06194	6594.0
K06193	108.0
K06192	0.0
K06191	109.0
K06190	0.0
K11104	5188.0
K11105	9864.0
K11106	0.0
K11107	0.0
K11102	2.0
K11103	1.0
K07862	258.0
K00666	5243.0
K00663	0.0
K00662	3912.0
K00661	26809.0
K00660	1.0
K06997	25006.0
K06996	1.0
K06995	0.0
K10852	783.0
K06993	0.0
K06992	0.0
K06991	0.0
K06990	0.0
K11050	0.0
K06999	204.0
K06998	4167.0
K05338	107.0
K11051	0.0
K06441	0.0
K06440	0.0
K06443	0.0
K06442	18409.0
K06445	0.0
K06447	0.0
K06446	63.0
K06309	0.0
K05686	0.0
K02655	0.0
K07392	0.0
K00595	18929.0
K00594	0.0
K00596	0.0
K00599	58001.0
K00598	140.0
K02657	0.0
K07642	0.0
K07643	0.0
K07396	0.0
K07397	144.0
K07394	1.0
K07395	0.0
K04102	0.0
K04103	2.0
K04100	0.0
K04101	0.0
K04107	0.0
K04105	0.0
K04108	0.0
K04109	0.0
K07716	0.0
K07717	288.0
K07714	0.0
K07715	0.0
K07712	0.0
K07713	3.0
K07710	0.0
K07711	0.0
K07718	71606.0
K07719	315.0
K00843	0.0
K00842	0.0
K00841	115.0
K00840	0.0
K00847	23051.0
K00846	0.0
K00845	50602.0
K00844	652.0
K00849	21563.0
K00848	8277.0
K06302	0.0
K13771	0.0
K13770	0.0
K13772	0.0
K13775	0.0
K13774	0.0
K13777	0.0
K13776	0.0
K13779	0.0
K13778	0.0
K02621	10239.0
K02992	25002.0
K02623	0.0
K08286	0.0
K08281	2.0
K02996	23839.0
K02995	0.0
K02994	25008.0
K02629	0.0
K02628	0.0
K08289	6594.0
K08288	0.0
K03578	0.0
K03579	1.0
K03576	0.0
K03577	3890.0
K03574	47357.0
K03575	10594.0
K03572	24947.0
K03573	0.0
K03570	25006.0
K03571	13210.0
K01710	34882.0
K01711	16008.0
K01712	292.0
K01713	0.0
K01714	41982.0
K01715	7437.0
K01716	0.0
K01718	0.0
K01719	6599.0
K03081	105.0
K02199	0.0
K02198	62.0
K14170	35495.0
K02193	0.0
K02192	674.0
K02191	24.0
K02190	11777.0
K02197	62.0
K02196	0.0
K02195	62.0
K02194	62.0
K03718	6598.0
K03719	5684.0
K03712	29434.0
K03713	110.0
K03710	19482.0
K03711	27056.0
K03716	6501.0
K03717	0.0
K03715	0.0
K07129	0.0
K00045	2.0
K13995	0.0
K13994	0.0
K13991	0.0
K13990	6596.0
K13993	8484.0
K13992	0.0
K06298	7661.0
K06299	0.0
K06294	0.0
K06295	3316.0
K06296	714.0
K06297	581.0
K06290	0.0
K06291	0.0
K06292	0.0
K06293	0.0
K12743	0.0
K00248	12296.0
K06426	3527.0
K11739	0.0
K11738	0.0
K11733	0.0
K11732	0.0
K11731	0.0
K11737	0.0
K11736	0.0
K11735	0.0
K11734	0.0
K06870	0.0
K06871	32701.0
K06872	17108.0
K06873	0.0
K06874	0.0
K06875	0.0
K06876	0.0
K06877	3889.0
K06878	3638.0
K06879	2.0
K07478	29046.0
K12645	0.0
K07479	0.0
K07473	14738.0
K07472	0.0
K07471	0.0
K07470	0.0
K07477	0.0
K07476	2.0
K07474	364.0
K15038	0.0
K15039	0.0
K15034	0.0
K15036	0.0
K15037	0.0
K08738	0.0
K06420	0.0
K00128	16015.0
K00129	0.0
K00438	0.0
K00432	654.0
K00433	4014.0
K00122	0.0
K00123	159.0
K00124	59.0
K00125	0.0
K00126	0.0
K00127	59.0
K08973	0.0
K14348	0.0
K14347	0.0
K14340	0.0
K08972	189.0
K01525	0.0
K01524	24722.0
K01523	2208.0
K01521	0.0
K01520	30060.0
K01529	396.0
K08977	1.0
K03969	499.0
K08929	0.0
K02388	11177.0
K02389	10439.0
K02386	0.0
K02387	11177.0
K02384	0.0
K02385	10014.0
K02382	0.0
K02380	0.0
K02381	1.0
K05386	0.0
K13524	0.0
K13525	0.0
K13527	0.0
K13520	0.0
K13522	0.0
K13529	0.0
K03385	63.0
K03384	0.0
K03387	6632.0
K03386	12815.0
K03381	0.0
K03380	0.0
K03383	0.0
K03382	1696.0
K03389	6656.0
K03388	6595.0
K05356	0.0
K12344	0.0
K12343	0.0
K12342	0.0
K12341	0.0
K12340	6599.0
K02430	0.0
K12349	0.0
K05351	0.0
K11694	2.0
K11695	2.0
K11690	9616.0
K05352	0.0
K11693	2.0
K08928	0.0
K03433	0.0
K13832	0.0
K03039	0.0
K03432	0.0
K06607	0.0
K06606	657.0
K06605	5.0
K03430	7624.0
K06603	577.0
K06602	0.0
K06601	0.0
K06600	0.0
K05358	0.0
K06609	0.0
K06608	117.0
K03923	0.0
K03922	0.0
K11472	0.0
K11473	0.0
K11474	0.0
K11475	0.0
K11476	2.0
K11477	0.0
K00601	0.0
K00600	24453.0
K00603	299.0
K03746	0.0
K00605	11439.0
K00604	25009.0
K00607	0.0
K00606	8552.0
K00609	24985.0
K03741	3066.0
K03740	110.0
K03743	5042.0
K10873	0.0
K03214	0.0
K14068	0.0
K13317	0.0
K06360	0.0
K14069	0.0
K08078	2.0
K09650	0.0
K06361	0.0
K07802	0.0
K07803	0.0
K07800	0.0
K07801	0.0
K07806	0.0
K07807	0.0
K07804	0.0
K07805	0.0
K06362	0.0
K01172	0.0
K10257	0.0
K10255	0.0
K10254	15956.0
K10253	0.0
K10918	0.0
K04128	0.0
K01958	1374.0
K01959	0.0
K01956	24325.0
K01957	0.0
K04126	0.0
K04127	0.0
K01952	25225.0
K01953	32266.0
K01950	24893.0
K01951	28941.0
K07730	0.0
K07731	0.0
K07732	0.0
K07733	0.0
K07734	0.0
K07735	3.0
K07736	20173.0
K07737	40668.0
K07738	13923.0
K07739	61.0
K06365	0.0
K06366	0.0
K06367	0.0
K10910	0.0
K10911	0.0
K04382	0.0
K10775	0.0
K02609	0.0
K02979	0.0
K02978	0.0
K06368	0.0
K02975	0.0
K02974	0.0
K02977	0.0
K02976	0.0
K03558	4.0
K03559	6597.0
K03550	24042.0
K03551	25007.0
K03552	0.0
K03553	28901.0
K03554	0.0
K03555	24946.0
K03556	4825.0
K03557	0.0
K01778	25019.0
K01779	1322.0
K06369	0.0
K01772	69.0
K01770	24434.0
K01771	0.0
K01776	24425.0
K01777	165.0
K01774	0.0
K01775	29844.0
K05385	0.0
K05384	0.0
K05383	0.0
K05382	0.0
K05381	0.0
K08159	0.0
K14153	100.0
K14154	0.0
K14155	30794.0
K08152	0.0
K08156	6687.0
K08076	0.0
K12809	0.0
K05297	6.0
K03734	24402.0
K03735	1471.0
K03736	1471.0
K03737	25469.0
K03731	0.0
K03732	0.0
K03733	10237.0
K03738	0.0
K03739	110.0
K08139	0.0
K06994	4.0
K12660	0.0
K12661	0.0
K07450	0.0
K08719	0.0
K08717	0.0
K08715	0.0
K08714	0.0
K08713	0.0
K08710	0.0
K11311	0.0
K11312	0.0
K00141	0.0
K00146	0.0
K00411	0.0
K00412	0.0
K00145	49363.0
K00148	0.0
K14367	0.0
K14366	0.0
K08954	0.0
K08384	23714.0
K14369	0.0
K14368	0.0
K14091	3890.0
K14090	3951.0
K14093	0.0
K14092	0.0
K14095	0.0
K14094	0.0
K14097	0.0
K14096	0.0
K14099	0.0
K14098	0.0
K02848	0.0
K01541	0.0
K04712	0.0
K04711	0.0
K01545	0.0
K01547	13125.0
K01546	13125.0
K01548	12451.0
K04719	0.0
K04718	0.0
K02018	11840.0
K02019	2167.0
K02016	42878.0
K02017	2.0
K02014	20160.0
K02015	50752.0
K02012	16729.0
K02013	37779.0
K02010	7523.0
K02011	16493.0
K04515	0.0
K03943	0.0
K03941	0.0
K03940	0.0
K00313	124.0
K04060	0.0
K01608	3908.0
K08942	0.0
K08943	0.0
K08940	0.0
K08941	0.0
K08946	0.0
K08947	0.0
K08944	0.0
K08945	0.0
K03059	0.0
K13811	0.0
K13812	0.0
K13815	0.0
K13816	0.0
K13818	0.0
K13819	0.0
K03053	0.0
K03052	0.0
K03055	0.0
K03054	0.0
K03057	0.0
K03056	0.0
K06222	0.0
K11418	0.0
K11410	0.0
K11415	0.0
K00622	0.0
K00621	0.0
K00620	37472.0
K00627	1061.0
K00626	13241.0
K00625	19930.0
K00624	0.0
K02805	4055.0
K02552	112.0
K02550	0.0
K02556	9944.0
K02803	0.0
K02554	0.0
K07280	0.0
K07281	0.0
K07282	21858.0
K07283	0.0
K07284	16311.0
K07285	0.0
K07286	0.0
K08217	14695.0
K07288	0.0
K07289	0.0
K07534	0.0
K07535	27.0
K07533	6838.0
K07822	0.0
K07823	0.0
K08699	0.0
K00088	28896.0
K00087	2814.0
K00086	4122.0
K00082	0.0
K10239	0.0
K10238	0.0
K10231	802.0
K10230	0.0
K10233	0.0
K10232	0.0
K10235	0.0
K10234	0.0
K10237	0.0
K10236	0.0
K08353	0.0
K01970	0.0
K01971	944.0
K01972	27643.0
K01973	0.0
K01974	0.0
K01975	1227.0
K01976	0.0
K07758	0.0
K05990	0.0
K07752	0.0
K07753	0.0
K07751	0.0
K13786	0.0
K07755	0.0
K07442	0.0
K08352	179.0
K07115	0.0
K07441	0.0
K07634	0.0
K07446	3527.0
K07111	0.0
K07444	14818.0
K07445	0.0
K00647	1.0
K07449	0.0
K00641	6594.0
K00640	30110.0
K01289	0.0
K01282	0.0
K01283	0.0
K01280	0.0
K01281	5.0
K01286	5260.0
K01284	13193.0
K02954	25120.0
K02952	25008.0
K02950	24453.0
K00155	0.0
K02959	25008.0
K00887	0.0
K00886	0.0
K00885	0.0
K00884	0.0
K00883	141.0
K00882	12736.0
K00881	132.0
K00880	2510.0
K00053	24808.0
K14048	0.0
K01026	3022.0
K01756	25049.0
K01025	0.0
K01750	363.0
K01023	25.0
K01752	30402.0
K01753	154.0
K14583	0.0
K01758	22.0
K01759	34498.0
K09565	0.0
K09568	0.0
K08173	0.0
K08172	0.0
K02483	4652.0
K02482	0.0
K08177	754.0
K08176	0.0
K08175	0.0
K02486	0.0
K02489	0.0
K02488	0.0
K08178	0.0
K14138	387.0
K14136	0.0
K09713	0.0
K09714	0.0
K09715	0.0
K03532	0.0
K03533	0.0
K03530	43281.0
K03531	23834.0
K03536	24949.0
K03537	0.0
K03534	12210.0
K03535	2.0
K03538	0.0
K03539	0.0
K14451	0.0
K14450	0.0
K02225	0.0
K02224	20355.0
K02227	13353.0
K02226	13858.0
K02221	747.0
K14107	0.0
K02229	0.0
K02228	0.0
K14106	0.0
K00441	2.0
K03288	0.0
K03289	0.0
K03284	28965.0
K03285	0.0
K03286	1.0
K03287	6598.0
K03280	0.0
K03281	6693.0
K03282	20423.0
K00440	0.0
K13677	0.0
K12790	0.0
K09639	0.0
K12688	0.0
K12689	0.0
K12686	0.0
K12687	0.0
K12684	0.0
K12685	0.0
K12682	0.0
K12683	0.0
K12680	0.0
K11889	0.0
K08884	21114.0
K11085	10491.0
K11084	0.0
K11081	0.0
K11080	0.0
K11083	0.0
K11082	0.0
K11089	0.0
K08777	0.0
K08776	0.0
K06346	17846.0
K06347	2.0
K09824	0.0
K09825	25164.0
K09823	0.0
K09820	108.0
K10939	0.0
K10936	0.0
K10937	0.0
K10933	0.0
K06348	0.0
K09829	0.0
K11337	0.0
K11336	0.0
K11335	0.0
K11334	0.0
K11333	0.0
K11332	0.0
K11331	0.0
K11330	0.0
K00169	1969.0
K00164	2.0
K00166	95.0
K00167	95.0
K00161	1061.0
K00162	1061.0
K00163	0.0
K10689	0.0
K10680	1.0
K10681	0.0
K10682	0.0
K04083	18350.0
K04082	0.0
K04081	0.0
K04080	0.0
K04087	872.0
K04086	4.0
K04085	0.0
K04084	0.0
K04088	872.0
K01569	0.0
K01568	0.0
K01563	0.0
K01561	0.0
K01560	5374.0
K01567	5.0
K01565	0.0
K01564	0.0
K02038	24946.0
K02039	24944.0
K02030	51347.0
K02031	57531.0
K02032	58696.0
K02033	63929.0
K02034	66779.0
K02035	68725.0
K02036	25052.0
K02037	24353.0
K05556	0.0
K13658	0.0
K13659	0.0
K13656	0.0
K13657	0.0
K13654	0.0
K13655	61.0
K13652	3910.0
K13653	31133.0
K13650	0.0
K13651	0.0
K05555	0.0
K05552	0.0
K02057	48093.0
K05550	0.0
K05551	0.0
K12308	38305.0
K12306	0.0
K03073	24907.0
K03072	1255.0
K03071	0.0
K03070	25009.0
K03077	151.0
K03076	24454.0
K03075	23284.0
K03074	1838.0
K08965	27.0
K08967	0.0
K08961	0.0
K08963	7158.0
K13873	0.0
K13876	0.0
K13874	0.0
K13875	0.0
K06139	0.0
K06138	0.0
K06135	0.0
K06134	0.0
K06137	0.0
K06136	0.0
K06131	30931.0
K06133	13515.0
K06132	0.0
K02600	25008.0
K07389	0.0
K07388	0.0
K04747	0.0
K01516	24547.0
K09977	0.0
K07518	0.0
K07519	0.0
K11437	0.0
K07512	0.0
K07516	1.0
K10212	653.0
K10747	0.0
K10217	0.0
K10219	0.0
K10218	0.0
K10748	0.0
K01912	18126.0
K01913	0.0
K01910	940.0
K01911	140.0
K01916	114.0
K01917	0.0
K01914	24138.0
K01915	47259.0
K01918	8411.0
K01919	313.0
K07774	0.0
K07775	2394.0
K07776	200.0
K07777	1597.0
K07770	3529.0
K07771	0.0
K07772	0.0
K07773	0.0
K07778	3529.0
K01193	22749.0
K04340	0.0
K04341	0.0
K04342	0.0
K04343	0.0
K12986	0.0
K04691	0.0
K02931	23839.0
K02933	25008.0
K02935	25008.0
K02936	0.0
K02939	25008.0
K00205	0.0
K00204	0.0
K00207	0.0
K00206	0.0
K00201	0.0
K00200	0.0
K00203	0.0
K00202	0.0
K00209	0.0
K00208	6705.0
K01000	28910.0
K01001	0.0
K01002	8094.0
K01003	37.0
K01004	0.0
K01005	8019.0
K01006	24865.0
K01007	939.0
K01008	4594.0
K10855	0.0
K14115	0.0
K14116	0.0
K14441	21305.0
K14446	0.0
K14447	0.0
K14112	0.0
K14445	0.0
K08195	0.0
K08194	0.0
K14448	0.0
K08196	0.0
K08191	6596.0
K14119	0.0
K08193	0.0
K00702	2152.0
K10799	0.0
K03518	14975.0
K03519	783.0
K09719	0.0
K10856	0.0
K03516	0.0
K03517	18382.0
K02205	0.0
K02204	0.0
K02203	12568.0
K02201	0.0
K02200	0.0
K13714	3.0
K13461	0.0
K12518	0.0
K12519	0.0
K12517	0.0
K12514	0.0
K12515	0.0
K12512	0.0
K12513	0.0
K12510	13966.0
K12511	2109.0
K07183	17837.0
K07182	1.0
K07181	4278.0
K07180	574.0
K07186	0.0
K07185	13516.0
K07184	0.0
K09800	0.0
K09801	0.0
K09802	0.0
K09803	62.0
K09804	0.0
K09805	0.0
K09806	0.0
K09807	11222.0
K09808	13194.0
K09809	5.0
K10912	0.0
K10913	0.0
K10914	1127.0
K10915	0.0
K10916	0.0
K10917	0.0
K11358	12467.0
K11355	0.0
K11354	0.0
K11357	0.0
K11356	0.0
K04069	72590.0
K04068	30519.0
K04065	0.0
K04064	0.0
K04067	0.0
K04066	25002.0
K04061	6316.0
K09716	0.0
K04063	0.0
K04062	0.0
K10006	0.0
K10007	0.0
K10004	0.0
K10005	0.0
K10002	0.0
K10003	0.0
K10000	0.0
K10001	0.0
K09717	0.0
K10008	0.0
K10009	0.0
K02491	0.0
K14588	0.0
K14581	0.0
K13678	0.0
K13679	0.0
K11633	0.0
K13670	0.0
K13671	0.0
K11987	0.0
K11636	0.0
K11634	0.0
K13582	0.0
K13583	0.0
K13580	0.0
K13581	2.0
K13586	0.0
K13587	0.0
K13584	0.0
K13585	0.0
K13588	0.0
K13589	0.0
K02052	1215.0
K02053	1238.0
K02050	38990.0
K02051	32626.0
K02056	23813.0
K05553	0.0
K02054	1215.0
K02055	1188.0
K02058	8455.0
K02059	0.0
K05558	0.0
K05559	0.0
K03895	0.0
K03894	0.0
K03897	0.0
K03896	0.0
K03891	0.0
K03890	0.0
K03893	4.0
K03892	36118.0
K02423	0.0
K05342	0.0
K05341	26.0
K12989	0.0
K12988	0.0
K02420	10622.0
K12981	0.0
K12980	0.0
K12983	0.0
K12982	0.0
K12985	0.0
K12984	0.0
K12987	0.0
K02426	6597.0
K13854	0.0
K03098	6594.0
K13853	577.0
K03095	112.0
K05344	0.0
K03091	72303.0
K03090	576.0
K03093	1351.0
K03092	9854.0
K06113	2.0
K09632	0.0
K02429	13194.0
K06118	0.0
K05716	0.0
K04844	38.0
K11632	0.0
K11630	2.0
K11631	10.0
K11637	0.0
K11635	1.0
K11638	0.0
K11639	0.0
K07572	0.0
K07573	0.0
K07570	3640.0
K07571	2502.0
K07576	13200.0
K07577	0.0
K07574	18348.0
K07575	0.0
K07578	0.0
K07579	0.0
K11189	40654.0
K11184	10576.0
K11187	0.0
K11180	0.0
K11181	0.0
K11183	0.0
K10764	0.0
K10763	0.0
K10762	0.0
K01938	25214.0
K01939	26168.0
K01934	18433.0
K01935	10127.0
K01937	24993.0
K01930	0.0
K01932	0.0
K01933	28894.0
K07798	3.0
K07799	0.0
K07796	0.0
K07797	0.0
K07794	23.0
K07795	46.0
K07792	0.0
K07793	7578.0
K07790	0.0
K07791	0.0
K06379	18233.0
K00968	3890.0
K06378	17697.0
K06377	2.0
K06376	0.0
K06375	0.0
K09814	2.0
K09813	2.0
K06372	0.0
K06371	0.0
K06370	0.0
K01249	0.0
K01246	14579.0
K01247	38.0
K01244	0.0
K01243	24114.0
K08919	0.0
K01241	3.0
K02919	10717.0
K02913	23919.0
K02912	0.0
K02911	24558.0
K02910	0.0
K02917	0.0
K02916	25008.0
K02915	0.0
K02914	24954.0
K00228	1.0
K00227	0.0
K00226	33038.0
K00224	0.0
K00223	0.0
K00222	0.0
K00221	0.0
K00220	0.0
K01798	0.0
K01799	135.0
K01068	0.0
K01069	1064.0
K01062	0.0
K01791	26298.0
K01792	0.0
K01061	0.0
K01066	111.0
K01067	581.0
K01796	21.0
K01797	92.0
K05499	4070.0
K14468	0.0
K14469	0.0
K14465	0.0
K14466	0.0
K14467	0.0
K10834	0.0
K10833	0.0
K02266	0.0
K03793	0.0
K03790	1164.0
K03791	0.0
K03796	0.0
K03797	36801.0
K03794	0.0
K03795	0.0
K03798	44606.0
K03799	4.0
K13448	0.0
K12538	0.0
K12539	0.0
K12530	0.0
K12531	0.0
K12532	0.0
K12533	0.0
K12534	0.0
K12535	0.0
K12536	0.0
K12537	0.0
K03136	0.0
K09790	12623.0
K09791	0.0
K09792	0.0
K09793	6596.0
K09794	0.0
K09795	0.0
K09796	0.0
K09797	10549.0
K09798	0.0
K09799	0.0
K10972	0.0
K10973	0.0
K10977	22.0
K10974	4716.0
K10975	93.0
K10978	0.0
K10979	844.0
K06308	0.0
K00315	0.0
K09862	0.0
K06303	0.0
K09860	0.0
K09861	22557.0
K06306	2676.0
K06307	0.0
K06305	0.0
K11373	0.0
K04047	119.0
K04046	0.0
K04045	4380.0
K04044	0.0
K04043	29469.0
K04042	14813.0
K04041	12882.0
K04040	0.0
K02700	0.0
K04049	0.0
K04048	0.0
K02707	0.0
K02704	0.0
K02705	0.0
K10020	0.0
K10021	0.0
K10022	0.0
K10023	0.0
K10024	0.0
K10025	0.0
K10026	443.0
K10027	3.0
K13612	0.0
K13613	0.0
K13611	0.0
K13614	0.0
K13615	0.0
K05794	143.0
K05795	4931.0
K05796	323.0
K05797	0.0
K05790	0.0
K05791	0.0
K05792	23.0
K05793	0.0
K05798	0.0
K05799	21127.0
K01474	0.0
K01477	0.0
K01476	2.0
K01471	0.0
K01470	14440.0
K01473	0.0
K13039	0.0
K01479	21.0
K01478	170.0
K05570	4087.0
K05571	4087.0
K05572	0.0
K05573	0.0
K02078	49820.0
K02079	0.0
K05576	0.0
K02074	5.0
K02075	5.0
K02076	760.0
K02077	8.0
K02071	16743.0
K02072	16188.0
K02073	16764.0
K03309	2.0
K03308	48265.0
K03305	6740.0
K03304	0.0
K03307	15136.0
K03306	7064.0
K03301	0.0
K03300	1564.0
K03303	127.0
K03302	0.0
K06173	36766.0
K06175	1.0
K06174	0.0
K06177	6596.0
K06176	0.0
K06179	18239.0
K07680	0.0
K03867	0.0
K03838	0.0
K12053	0.0
K11618	3998.0
K11619	0.0
K11614	0.0
K11615	0.0
K11616	0.0
K11617	106.0
K11610	0.0
K11611	0.0
K11960	0.0
K11961	140.0
K02836	25008.0
K10565	0.0
K10564	0.0
K02837	22575.0
K10561	1054.0
K10560	1052.0
K10563	15788.0
K10562	0.0
K02838	25008.0
K06858	0.0
K02839	3890.0
K06859	89.0
K12700	960.0
K07558	0.0
K07559	5148.0
K07228	0.0
K07229	0.0
K07226	0.0
K07224	1.0
K07225	1.0
K07222	0.0
K07223	3.0
K07220	6372.0
K07221	0.0
K10709	3671.0
K10708	0.0
K10701	0.0
K10703	0.0
K10702	0.0
K10704	0.0
K05984	0.0
K07537	0.0
K08652	0.0
K08651	0.0
K08658	0.0
K08659	451.0
K05982	0.0
K07451	0.0
K07453	0.0
K07452	0.0
K07455	751.0
K07454	1.0
K09707	4781.0
K07457	146.0
K09706	145.0
K07104	108.0
K00029	3.0
K00028	106.0
K00799	0.0
K00798	21749.0
K00797	13238.0
K00024	13215.0
K00795	0.0
K00026	0.0
K00021	0.0
K00020	135.0
K00023	0.0
K00022	0.0
K09017	0.0
K01269	21524.0
K09015	6707.0
K09014	14327.0
K09013	25550.0
K09011	6597.0
K09010	0.0
K01261	109.0
K01262	35349.0
K01263	108.0
K01264	0.0
K01265	39575.0
K01266	3909.0
K09018	0.0
K08227	0.0
K08226	0.0
K08225	0.0
K08224	141.0
K08223	0.0
K08222	0.0
K08221	0.0
K00249	0.0
K01790	26873.0
K00241	6599.0
K00240	7643.0
K00243	18813.0
K00242	0.0
K00245	0.0
K00244	4773.0
K00247	0.0
K00246	0.0
K01795	3991.0
K06983	0.0
K02799	0.0
K02798	367.0
K02791	632.0
K02790	0.0
K02793	8968.0
K02795	21142.0
K02794	21346.0
K02796	17459.0
K04564	8143.0
K04565	8821.0
K04566	3889.0
K04567	21092.0
K01040	306.0
K01041	0.0
K04562	1599.0
K04568	0.0
K01049	0.0
K02535	6597.0
K02242	112.0
K02536	6598.0
K02531	2.0
K02246	4.0
K02533	0.0
K02532	100.0
K02248	96.0
K02538	3633.0
K00581	0.0
K13421	0.0
K01013	0.0
K15018	0.0
K15019	0.0
K03110	25006.0
K03111	47490.0
K03112	0.0
K03113	6597.0
K03116	6719.0
K03117	0.0
K03118	6660.0
K03119	0.0
K10919	0.0
K12552	2.0
K12553	2.0
K12551	2.0
K12556	107.0
K12554	94.0
K12555	221.0
K06892	0.0
K06893	19.0
K06890	1583.0
K06891	2.0
K06896	13485.0
K06897	12040.0
K06894	3.0
K06895	782.0
K10954	0.0
K10956	0.0
K06899	0.0
K06328	3527.0
K06329	0.0
K10952	0.0
K10953	0.0
K11395	0.0
K11391	0.0
K11390	0.0
K11392	0.0
K00499	0.0
K00494	0.0
K00495	0.0
K00496	0.0
K00491	2.0
K00492	3.0
K00493	0.0
K13591	0.0
K01467	6839.0
K13593	0.0
K13592	0.0
K04021	0.0
K04020	0.0
K04023	6194.0
K04022	0.0
K04025	0.0
K04024	853.0
K04027	116.0
K04026	910.0
K04029	6805.0
K04028	6863.0
K07055	0.0
K07054	2.0
K07057	0.0
K07056	31605.0
K07051	0.0
K07050	12329.0
K07053	45767.0
K07052	42786.0
K07059	0.0
K07058	19602.0
K10040	170.0
K10041	4459.0
K10046	0.0
K04799	0.0
K04798	0.0
K04793	0.0
K04792	0.0
K04791	0.0
K04790	0.0
K04797	0.0
K04796	0.0
K04795	0.0
K04794	0.0
K13638	0.0
K13639	0.0
K13634	0.0
K13635	0.0
K13636	0.0
K13637	0.0
K13630	0.0
K13631	0.0
K13632	0.0
K13633	0.0
K02042	4171.0
K05778	0.0
K05779	0.0
K05776	6594.0
K05541	0.0
K05774	0.0
K05775	0.0
K05772	0.0
K05773	0.0
K05540	1958.0
K01459	0.0
K01458	0.0
K01457	140.0
K01455	24.0
K01454	0.0
K01453	0.0
K01452	0.0
K01451	4573.0
K01450	0.0
K05518	0.0
K08070	1735.0
K08071	0.0
K05516	62.0
K08077	581.0
K05515	21012.0
K13093	0.0
K11783	0.0
K12949	0.0
K12945	0.0
K12944	0.0
K12941	1532.0
K12940	3527.0
K12943	0.0
K12942	2068.0
K14728	0.0
K14727	0.0
K11785	0.0
K00108	2.0
K13890	1.0
K13891	1.0
K13892	0.0
K13893	0.0
K13894	0.0
K13895	0.0
K13896	0.0
K06159	0.0
K06158	29181.0
K06153	28839.0
K06152	0.0
K06151	0.0
K06157	0.0
K06156	0.0
K06155	0.0
K06154	0.0
K03327	13194.0
K03326	112.0
K03325	737.0
K03324	39814.0
K03322	829.0
K03321	5054.0
K03320	5204.0
K03329	0.0
K03328	6708.0
K04802	0.0
K04801	0.0
K04800	0.0
K11948	0.0
K01505	0.0
K04756	0.0
K11940	0.0
K11941	0.0
K11942	0.0
K11943	0.0
K11944	0.0
K01507	36072.0
K11946	0.0
K11947	0.0
K01506	0.0
K01501	2.0
K01500	433.0
K01503	0.0
K06714	1450.0
K04750	4702.0
K12789	0.0
K12788	0.0
K11526	0.0
K10810	2.0
K11522	0.0
K11523	0.0
K08675	0.0
K08676	2.0
K08677	0.0
K08679	0.0
K11521	0.0
K10547	1661.0
K10546	1664.0
K10545	243.0
K10544	22.0
K10543	64.0
K10542	6926.0
K10541	6931.0
K10540	12630.0
K10549	135.0
K10548	1661.0
K14630	0.0
K11529	0.0
K00007	0.0
K00005	14052.0
K13444	0.0
K00003	19566.0
K00002	4848.0
K00001	6036.0
K01186	11465.0
K00009	255.0
K00008	18048.0
K10726	0.0
K10725	0.0
K08246	0.0
K00263	1.0
K00262	31437.0
K00261	27.0
K00260	2.0
K00266	80319.0
K00265	6618.0
K01200	5112.0
K01201	8460.0
K01206	58352.0
K01207	15698.0
K01205	6594.0
K01208	0.0
K01209	40972.0
K06167	6847.0
K00917	9311.0
K00912	6597.0
K00919	25006.0
K02519	24448.0
K02518	24453.0
K02517	6598.0
K02511	0.0
K02510	329.0
K13409	0.0
K13408	0.0
K03179	6616.0
K03170	0.0
K03177	25006.0
K12574	21936.0
K12570	0.0
K12573	24237.0
K11009	0.0
K11008	0.0
K11005	0.0
K11004	0.0
K11007	0.0
K11006	0.0
K11003	0.0
K08296	1.0
K08297	20.0
K08295	0.0
K02634	0.0
K02635	0.0
K10622	0.0
K07693	0.0
K07692	0.0
K07691	0.0
K07690	0.0
K07697	0.0
K07696	3955.0
K07695	0.0
K07694	563.0
K07699	17802.0
K07698	0.0
K07079	22753.0
K07078	921.0
K07077	0.0
K07076	1806.0
K07075	1360.0
K07074	861.0
K07073	0.0
K07072	0.0
K07071	5.0
K07070	0.0
K14584	0.0
K11620	0.0
K09190	0.0
K11623	0.0
K05759	0.0
K08589	0.0
K11625	0.0
K11995	0.0
K01439	20882.0
K01438	7469.0
K01431	0.0
K01430	4031.0
K01433	3.0
K01432	0.0
K01434	1.0
K01437	0.0
K01436	11768.0
K05539	0.0
K14520	0.0
K12963	0.0
K12962	0.0
K12961	0.0
K12960	18564.0
K14749	0.0
K14748	0.0
K02972	0.0
K14743	0.0
K14742	20340.0
K14745	0.0
K14744	0.0
K14747	0.0
K14746	0.0
K02167	0.0
K02164	0.0
K02160	12906.0
K02168	1.0
K02169	6597.0
K10931	0.0
K03341	0.0
K03340	17202.0
K03343	0.0
K03342	1.0
K03346	3638.0
K12299	0.0
K12291	0.0
K12290	0.0
K12293	0.0
K12292	0.0
K12295	0.0
K12294	0.0
K12297	2.0
K12368	0.0
K11922	0.0
K11923	0.0
K11920	0.0
K11921	0.0
K11926	0.0
K11927	1208.0
K11924	128.0
K11925	0.0
K11928	7661.0
K13181	0.0
K13219	0.0
K07262	0.0
K07263	6598.0
K07260	25032.0
K07261	0.0
K07266	0.0
K07267	0.0
K07264	0.0
K07265	0.0
K07268	0.0
K07269	0.0
K01155	6320.0
K04478	2.0
K04479	0.0
K10528	0.0
K14952	0.0
K07486	17540.0
K07487	0.0
K07484	1968.0
K07485	12.0
K07482	0.0
K07483	64675.0
K07480	1.0
K07481	218.0
K07488	0.0
K07489	0.0
K11210	0.0
K11211	0.0
K11212	0.0
K11214	3891.0
K11216	22.0
K06300	0.0
K00061	0.0
K00060	192.0
K06301	0.0
K00065	6206.0
K00064	0.0
K00067	32235.0
K00066	0.0
K00069	0.0
K00068	765.0
K06304	0.0
K08262	0.0
K08261	0.0
K08260	0.0
K08265	0.0
K08264	0.0
K00288	0.0
K00285	1.0
K00284	16204.0
K00287	24311.0
K00286	29080.0
K00281	6597.0
K00280	0.0
K00283	5047.0
K00282	5047.0
K08088	0.0
K14198	0.0
K14199	0.0
K03452	0.0
K14194	0.0
K14195	0.0
K14196	0.0
K14197	0.0
K14192	0.0
K14193	0.0
K01880	24837.0
K01881	28921.0
K01883	25008.0
K01885	24784.0
K04618	0.0
K01887	28898.0
K01224	1600.0
K01889	25006.0
K01226	4762.0
K01227	199.0
K01220	133.0
K01222	8573.0
K01223	49049.0
K02759	10479.0
K02755	0.0
K02757	27134.0
K02756	0.0
K14998	0.0
K02750	3533.0
K02753	0.0
K02752	0.0
K00939	25102.0
K00938	111.0
K00937	25377.0
K00936	82743.0
K00935	0.0
K00934	0.0
K00933	0.0
K00932	0.0
K00931	25646.0
K00930	49416.0
K01089	6600.0
K01080	0.0
K01081	10488.0
K01082	0.0
K01083	0.0
K01084	0.0
K01085	0.0
K01087	0.0
K02571	0.0
K02570	61.0
K02573	61.0
K02572	0.0
K02575	82.0
K02574	1080.0
K07780	0.0
K03488	19727.0
K03489	3533.0
K03482	0.0
K03483	274.0
K03480	4331.0
K03481	8295.0
K03486	4866.0
K03487	0.0
K03484	13091.0
K03485	0.0
K02287	0.0
K02286	0.0
K02285	0.0
K02284	0.0
K02283	18458.0
K02282	61.0
K02281	0.0
K02280	0.0
K02289	0.0
K02288	0.0
K03626	0.0
K03627	0.0
K03624	33050.0
K03625	25008.0
K03151	18409.0
K03620	61.0
K03153	2.0
K08869	0.0
K03628	18970.0
K03629	25006.0
K09738	0.0
K09739	0.0
K09736	0.0
K09737	0.0
K09735	0.0
K09732	0.0
K09733	0.0
K09730	0.0
K09731	0.0
K09888	14206.0
K09889	0.0
K09880	0.0
K09882	0.0
K09883	0.0
K09884	0.0
K09887	0.0
K11027	0.0
K11026	0.0
K11025	0.0
K11024	0.0
K07679	0.0
K07678	0.0
K11021	0.0
K11020	0.0
K07675	0.0
K07674	0.0
K07676	0.0
K07671	0.0
K07670	0.0
K07673	0.0
K07672	0.0
K01117	0.0
K12048	0.0
K07019	1.0
K07018	0.0
K07011	19046.0
K07010	15593.0
K07013	18.0
K07012	16747.0
K07015	14553.0
K07014	0.0
K07017	618.0
K07016	2.0
K10084	0.0
K08372	713.0
K05884	4080.0
K05885	4792.0
K05886	0.0
K05887	0.0
K05880	0.0
K05881	1.0
K05882	0.0
K05883	0.0
K08902	0.0
K05739	341.0
K05888	0.0
K05889	0.0
K08903	0.0
K00547	32.0
K00544	0.0
K00545	0.0
K00542	0.0
K00543	0.0
K00540	39677.0
K00548	36397.0
K00549	7673.0
K01145	0.0
K01412	0.0
K01147	0.0
K01417	5690.0
K00038	2.0
K01143	0.0
K01142	17859.0
K01419	113.0
K00788	25001.0
K00789	29010.0
K12502	0.0
K14762	0.0
K14761	18237.0
K06195	1.0
K03819	0.0
K03818	3.0
K03814	1.0
K03817	8.0
K03816	14390.0
K03811	5061.0
K03810	130.0
K03813	141.0
K11908	0.0
K11909	0.0
K11904	0.0
K11905	0.0
K11906	0.0
K11907	0.0
K11900	0.0
K11901	0.0
K11902	0.0
K11903	0.0
K10986	20.0
K13238	0.0
K13239	0.0
K13797	0.0
K07248	1169.0
K13796	0.0
K07244	0.0
K07245	0.0
K07246	992.0
K07240	60697.0
K07241	0.0
K07242	0.0
K07243	1.0
K01268	0.0
K05296	0.0
K02821	5015.0
K09016	0.0
K09945	0.0
K09944	0.0
K09947	0.0
K09946	0.0
K09941	0.0
K09940	2.0
K09943	0.0
K09942	0.0
K09949	0.0
K09948	0.0
K10851	4.0
K10850	2.0
K03666	2297.0
K03667	113.0
K03196	0.0
K03665	24867.0
K11275	0.0
K06012	17072.0
K00048	11859.0
K10857	0.0
K09773	303.0
K00043	0.0
K00042	10176.0
K00041	5720.0
K00040	5903.0
K00046	23653.0
K00733	0.0
K00044	0.0
K06011	0.0
K09012	0.0
K06016	1633.0
K06017	0.0
K06014	0.0
K06015	4020.0
K06019	160.0
K01075	0.0
K12221	0.0
K06444	0.0
K04632	0.0
K14977	226.0
K14974	0.0
K00958	1.0
K00951	31641.0
K00950	7269.0
K00952	83.0
K00955	1207.0
K00954	25008.0
K00957	1228.0
K00956	1205.0
K00590	18.0
K02777	11184.0
K02775	752.0
K02774	5371.0
K02773	6080.0
K02771	3553.0
K02770	12888.0
K02779	362.0
K02778	0.0
K01606	0.0
K01607	24805.0
K01604	0.0
K01605	0.0
K01602	0.0
K01601	0.0
K03750	593.0
K01609	26579.0
K02553	0.0
K02804	9627.0
K02551	6709.0
K02806	3662.0
K02557	16956.0
K02800	485.0
K05275	0.0
K02802	0.0
K13300	0.0
K02558	3.0
K02809	2.0
K02808	0.0
K03600	0.0
K03601	25008.0
K03602	24892.0
K03603	0.0
K03604	4567.0
K03605	0.0
K03606	0.0
K03607	0.0
K03608	10456.0
K03609	22131.0
K06078	0.0
K06079	0.0
K09710	24914.0
K09711	0.0
K09712	0.0
K06073	0.0
K06074	0.0
K06075	3.0
K06076	2.0
K06077	0.0
K06382	10229.0
K06383	8395.0
K06380	0.0
K06381	17614.0
K06386	0.0
K06387	10782.0
K06384	734.0
K06385	16757.0
K06388	0.0
K06389	0.0
K12466	0.0
K12468	0.0
K07657	0.0
K07656	0.0
K07655	0.0
K07654	0.0
K07653	0.0
K07652	1321.0
K07651	2.0
K07650	3670.0
K07659	0.0
K07658	27444.0
K11041	291.0
K11040	0.0
K11043	0.0
K11042	0.0
K11045	0.0
K11044	0.0
K11047	0.0
K11046	0.0
K11049	0.0
K11048	0.0
K07387	6594.0
K07386	6670.0
K06926	21870.0
K06927	116.0
K06924	0.0
K06925	25008.0
K06922	0.0
K06923	18182.0
K06920	11.0
K06921	9253.0
K06928	4244.0
K06929	4066.0
K07033	16441.0
K07032	246.0
K07031	4891.0
K07030	16814.0
K07037	7138.0
K07035	15656.0
K07034	0.0
K07039	0.0
K07038	369.0
K10829	0.0
K00384	47544.0
K00385	1463.0
K00386	0.0
K00387	0.0
K00380	4.0
K00381	3.0
K00382	14260.0
K00383	116.0
K00389	0.0
K01387	0.0
K01385	0.0
K01389	0.0
K09158	0.0
K09159	0.0
K09156	0.0
K09157	18303.0
K09154	0.0
K09155	2131.0
K09152	0.0
K09153	8779.0
K09150	0.0
K09151	2.0
K05970	11207.0
K05714	0.0
K05715	0.0
K05710	0.0
K05711	0.0
K05712	0.0
K05713	0.0
K00560	18789.0
K00561	108.0
K00563	5239.0
K00564	4074.0
K00566	32155.0
K00567	23698.0
K00568	0.0
K00569	0.0
K05575	0.0
K01169	0.0
K01167	0.0
K01166	0.0
K05577	0.0
K01163	8879.0
K01161	0.0
K01160	0.0
K05578	0.0
K05579	0.0
K08092	1948.0
K08093	23.0
K08094	2363.0
K08095	0.0
K08096	0.0
K08097	0.0
K02254	0.0
K02255	0.0
K01743	0.0
K02251	0.0
K02061	0.0
K01741	0.0
K02060	0.0
K00114	0.0
K02122	19959.0
K02123	26078.0
K02120	26633.0
K02121	23820.0
K02124	26638.0
K03837	3.0
K03836	0.0
K03835	0.0
K03834	0.0
K03833	1513.0
K03832	6598.0
K03831	0.0
K03830	9303.0
K00443	0.0
K03839	6599.0
K02067	1.0
K10189	10064.0
K13038	33801.0
K13787	623.0
K13788	0.0
K13789	65848.0
K10188	10948.0
K12255	0.0
K12254	0.0
K12257	19333.0
K12256	0.0
K12251	1892.0
K12250	0.0
K12253	0.0
K12252	0.0
K13252	238.0
K13256	109.0
K13255	0.0
K12079	0.0
K12078	0.0
K12071	0.0
K12070	0.0
K12073	0.0
K12072	0.0
K09912	0.0
K06236	0.0
K06237	0.0
K05519	0.0
K09914	0.0
K11788	0.0
K11782	0.0
K11780	0.0
K11781	0.0
K11787	0.0
K11784	0.0
K11530	0.0
K12787	0.0
K12786	0.0
K12785	0.0
K12784	0.0
K06718	0.0
K09969	0.0
K09968	0.0
K09967	4032.0
K09966	0.0
K09965	0.0
K09964	0.0
K09963	2239.0
K09962	1.0
K09961	0.0
K09960	0.0
K11527	2.0
K11524	0.0
K11525	0.0
K11250	0.0
K11253	0.0
K11258	0.0
K11528	0.0
K00713	0.0
K00712	11.0
K10780	0.0
K10783	5.0
K10125	0.0
K10124	0.0
K10126	0.0
K10121	1.0
K10123	0.0
K10122	1.0
K04652	4964.0
K04653	4425.0
K04651	8893.0
K04656	4430.0
K04654	4430.0
K04655	4745.0
K00973	23593.0
K00972	1165.0
K00971	15024.0
K00970	6597.0
K00975	43716.0
K00974	55897.0
K00979	7805.0
K00978	1452.0
K14954	0.0
K14955	0.0
K14956	0.0
K06178	13246.0
K01596	1230.0
K01597	111.0
K01594	0.0
K01595	5.0
K01592	0.0
K01593	0.0
K01590	0.0
K01591	24985.0
K01598	106.0
K01599	39900.0
K02711	0.0
K02710	0.0
K02713	0.0
K02712	0.0
K02714	0.0
K02717	0.0
K02716	0.0
K02719	0.0
K02718	0.0
K03449	3894.0
K03446	6700.0
K03444	0.0
K03445	0.0
K03442	20700.0
K01620	17640.0
K01621	781.0
K01622	0.0
K01623	4640.0
K01624	48348.0
K01625	45542.0
K01626	12309.0
K01627	6598.0
K01628	15318.0
K01629	3946.0
K05299	0.0
K02829	2.0
K02828	0.0
K02827	2.0
K02826	2.0
K02825	781.0
K02824	17287.0
K02823	24982.0
K02822	6449.0
K03198	0.0
K03199	0.0
K03668	0.0
K03669	0.0
K03190	4031.0
K03191	2.0
K03660	19214.0
K03194	0.0
K03195	0.0
K03664	25006.0
K03197	0.0
K09772	18399.0
K06013	2.0
K09770	436.0
K09771	1.0
K09776	0.0
K09777	12560.0
K09774	0.0
K09775	7722.0
K09778	959.0
K09779	17136.0
K06269	0.0
K06323	0.0
K11624	0.0
K02991	0.0
K02990	24049.0
K02624	0.0
K02240	3642.0
K08282	0.0
K12440	0.0
K12441	0.0
K12442	0.0
K12443	0.0
K12444	0.0
K12445	0.0
K12449	0.0
K02247	0.0
K07637	0.0
K07636	24970.0
K07639	0.0
K07638	0.0
K11069	10762.0
K11068	20802.0
K11063	0.0
K11062	0.0
K11061	0.0
K11060	0.0
K11066	0.0
K11065	6707.0
K06900	0.0
K06901	20834.0
K06902	6589.0
K06903	265.0
K06904	1102.0
K06905	1187.0
K06906	1000.0
K06907	1340.0
K06908	1205.0
K06909	24.0
K10821	0.0
K05905	3.0
K05904	0.0
K05906	0.0
K05900	0.0
K05903	2.0
K01406	0.0
K05909	0.0
K05908	0.0
K00368	0.0
K00369	0.0
K00366	1093.0
K00367	0.0
K00364	112.0
K00365	0.0
K00362	2.0
K00363	2.0
K00360	0.0
```
