## Extended Data File 1 for "Diet induces reproducible alterations in the mouse and human gut microbiome": SRS3588817_SRR7584071.picrust_nol

```
# Constructed from biom file
#OTU ID	SRR7584071
K01365	0.0
K01364	0.0
K01361	20.0
K01360	0.0
K01362	13775.0
K02249	0.0
K05841	0.0
K05844	0.0
K05845	51.0
K05846	16946.0
K05847	16710.0
K00508	0.0
K00500	0.0
K00507	1.0
K00504	0.0
K00505	0.0
K12521	0.0
K01101	10577.0
K01103	0.0
K12520	0.0
K01104	81055.0
K05592	18564.0
K05593	16854.0
K05590	0.0
K05591	1.0
K05596	1.0
K05597	0.0
K05594	0.0
K05595	2.0
K05599	0.0
K11964	0.0
K11962	0.0
K14540	31512.0
K12529	0.0
K12528	0.0
K06353	0.0
K02456	1249.0
K02457	0.0
K02454	2.0
K02455	0.0
K02452	0.0
K02453	0.0
K02450	0.0
K02103	10265.0
K08138	0.0
K02108	29610.0
K02109	37849.0
K02458	0.0
K02459	0.0
K08137	0.0
K03851	0.0
K03850	0.0
K03852	0.0
K03855	0.0
K03856	34170.0
K13018	0.0
K13019	0.0
K13010	0.0
K13011	0.0
K13012	5427.0
K13013	0.0
K13014	0.0
K13015	4.0
K13016	0.0
K13017	0.0
K08566	0.0
K08567	4.0
K13274	0.0
K13275	0.0
K13276	0.0
K13277	0.0
K03275	0.0
K03274	1.0
K03277	0.0
K03276	0.0
K03271	17807.0
K03270	8571.0
K03273	593.0
K03272	8224.0
K03279	0.0
K03278	0.0
K11022	0.0
K12277	0.0
K12276	0.0
K12270	21.0
K11058	0.0
K12279	0.0
K12278	0.0
K07557	0.0
K07550	0.0
K07552	21.0
K06319	0.0
K09909	0.0
K09908	0.0
K12051	0.0
K12050	0.0
K12057	0.0
K12056	0.0
K06221	0.0
K09900	0.0
K09903	31620.0
K09902	0.0
K09904	0.0
K09907	0.0
K09906	0.0
K11501	0.0
K03234	0.0
K00773	31620.0
K00772	12.0
K00777	0.0
K00776	0.0
K06313	3358.0
K06315	0.0
K05574	0.0
K10201	16.0
K07176	0.0
K07177	37.0
K07174	0.0
K07175	2542.0
K07172	23.0
K07173	16828.0
K07170	1793.0
K07171	67705.0
K07178	0.0
K07179	0.0
K00195	0.0
K00194	291.0
K00197	295.0
K00196	0.0
K00191	0.0
K00190	0.0
K00193	0.0
K00192	0.0
K00198	7474.0
K06405	29429.0
K10109	14525.0
K10108	22969.0
K10107	0.0
K01828	0.0
K01829	0.0
K01826	1.0
K01825	0.0
K01822	1.0
K01823	43.0
K01820	0.0
K01821	66.0
K00999	0.0
K00998	6757.0
K00995	52688.0
K00997	7406.0
K00996	0.0
K00991	32420.0
K00990	1.0
K00992	5.0
K11028	0.0
K02622	1774.0
K02625	0.0
K03564	16347.0
K13489	0.0
K13488	0.0
K13483	0.0
K13482	0.0
K13481	0.0
K13480	0.0
K13487	0.0
K13486	0.0
K14680	0.0
K14681	0.0
K14682	1.0
K08358	93.0
K08357	93.0
K08356	0.0
K08355	0.0
K03469	29908.0
K03462	0.0
K03464	0.0
K03465	10110.0
K03466	34989.0
K01648	0.0
K01649	42626.0
K01643	4421.0
K01640	2798.0
K01641	42.0
K01646	614.0
K01647	33142.0
K01644	4425.0
K02597	0.0
K02626	0.0
K02595	0.0
K02594	3360.0
K02593	0.0
K02592	3355.0
K02591	6718.0
K02590	11603.0
K02598	3576.0
K02849	0.0
K14061	0.0
K14062	0.0
K14063	0.0
K14064	0.0
K14065	0.0
K14067	0.0
K02841	1.0
K02840	0.0
K02843	1.0
K02844	1.0
K02847	0.0
K02846	0.0
K02102	1.0
K09758	54.0
K06039	1.0
K06034	0.0
K06036	0.0
K06037	0.0
K06032	0.0
K01581	5.0
K02702	0.0
K02659	0.0
K13490	0.0
K13491	0.0
K03644	20.0
K03645	0.0
K03646	1.0
K03647	1789.0
K03640	2.0
K03641	1.0
K03642	0.0
K03643	1.0
K03648	24301.0
K03649	4.0
K06694	0.0
K11814	0.0
K12428	0.0
K12429	0.0
K12422	0.0
K12423	0.0
K12420	0.0
K12421	0.0
K12426	0.0
K12427	0.0
K12424	0.0
K12425	0.0
K07349	0.0
K07348	0.0
K05380	0.0
K07345	1.0
K07344	0.0
K07347	1.0
K07346	0.0
K07341	8403.0
K07340	0.0
K07343	9233.0
K07342	0.0
K06968	0.0
K06969	52680.0
K06962	1404.0
K06963	0.0
K06960	29883.0
K06961	0.0
K06966	397.0
K06967	31511.0
K06964	0.0
K06965	0.0
K08995	0.0
K08994	0.0
K08997	0.0
K08996	1.0
K08990	0.0
K08993	0.0
K08992	0.0
K08999	94.0
K08998	21055.0
K08344	0.0
K08345	0.0
K08346	0.0
K14940	0.0
K02724	0.0
K08349	0.0
K11815	0.0
K05929	0.0
K05928	0.0
K05927	0.0
K05924	0.0
K05922	0.0
K05921	0.0
K00349	15.0
K00698	0.0
K00340	16.0
K00341	16.0
K00690	17050.0
K00343	16.0
K00344	1.0
K00697	0.0
K00346	15.0
K00347	15.0
K09116	8235.0
K09117	22327.0
K05337	4450.0
K09118	0.0
K09119	0.0
K02106	1835.0
K05823	31.0
K05820	1.0
K05826	0.0
K05827	0.0
K02100	0.0
K02101	0.0
K00524	0.0
K00525	21307.0
K00526	13115.0
K00527	49260.0
K00520	0.0
K00522	0.0
K00523	0.0
K02451	0.0
K00528	31611.0
K00529	0.0
K00025	0.0
K14215	0.0
K14213	0.0
K03453	354.0
K00796	13553.0
K05339	40.0
K00027	32578.0
K00794	15631.0
K00793	15611.0
K01347	0.0
K01346	0.0
K01344	0.0
K01343	0.0
K00791	31621.0
K01340	0.0
K00790	51174.0
K02694	0.0
K02696	0.0
K02697	0.0
K02690	0.0
K02691	93.0
K02692	0.0
K02693	0.0
K02698	0.0
K02699	0.0
K00836	0.0
K00837	1282.0
K00835	0.0
K00832	2966.0
K00833	43.0
K00830	1.0
K00831	31550.0
K00839	60.0
K04335	0.0
K04334	0.0
K01120	0.0
K01126	24164.0
K04333	0.0
K01129	29687.0
K01128	3.0
K04339	0.0
K04338	0.0
K02470	60083.0
K02471	1.0
K02472	1.0
K02473	0.0
K02474	8272.0
K02475	36.0
K02476	36.0
K02477	9616.0
K02478	1.0
K02479	0.0
K09019	0.0
K01267	22652.0
K13074	0.0
K13075	0.0
K11441	0.0
K14055	0.0
K13299	0.0
K13292	32725.0
K14057	0.0
K14056	0.0
K02856	0.0
K02585	4110.0
K12211	0.0
K12210	0.0
K12213	0.0
K12212	0.0
K12215	0.0
K02854	0.0
K12217	0.0
K12216	0.0
K12219	0.0
K12218	0.0
K02855	0.0
K08692	0.0
K08693	30.0
K08690	0.0
K08691	0.0
K08696	0.0
K08697	0.0
K11748	0.0
K11749	31301.0
K11746	0.0
K11747	0.0
K11744	0.0
K11745	0.0
K11742	0.0
K11743	8247.0
K11740	0.0
K11741	76.0
K13920	2515.0
K13921	0.0
K13922	11711.0
K13923	0.0
K13924	2.0
K13925	0.0
K13926	1.0
K13927	2823.0
K13928	0.0
K13929	2.0
K09923	0.0
K09922	15.0
K06201	13334.0
K06200	19320.0
K06207	23095.0
K06206	4251.0
K06205	0.0
K09924	0.0
K09929	0.0
K06208	3354.0
K00759	24612.0
K00758	1.0
K00752	0.0
K00757	28441.0
K00756	9663.0
K00754	30587.0
K06001	11596.0
K05557	0.0
K09766	12129.0
K05554	0.0
K07475	0.0
K07150	15665.0
K07151	0.0
K07152	1.0
K07153	0.0
K07154	9132.0
K07155	0.0
K07156	0.0
K07157	0.0
K07406	25238.0
K07407	53886.0
K07404	27231.0
K07405	15.0
K07402	29236.0
K07403	1.0
K07400	0.0
K07401	0.0
K01808	33710.0
K01809	12505.0
K01800	0.0
K01801	0.0
K01802	109.0
K01803	32377.0
K01804	10439.0
K01805	3366.0
K01807	9987.0
K09718	0.0
K14668	0.0
K14669	0.0
K14666	0.0
K14667	0.0
K01664	5.0
K01665	24.0
K01666	18180.0
K01667	4130.0
K01660	0.0
K01661	135.0
K01662	25890.0
K01663	0.0
K01668	11.0
K01669	37.0
K02863	31620.0
K02862	0.0
K02860	31620.0
K02867	31620.0
K02866	0.0
K02864	22862.0
K02869	0.0
K05362	4.0
K05365	0.0
K03402	29689.0
K03403	0.0
K03400	0.0
K03406	206611.0
K03407	28078.0
K03404	0.0
K03405	0.0
K03408	47641.0
K03409	3363.0
K02315	43095.0
K02314	31641.0
K02317	0.0
K02316	31620.0
K02313	31620.0
K02312	8.0
K02319	0.0
K12405	0.0
K12152	0.0
K12151	0.0
K07091	1.0
K07090	48742.0
K07093	0.0
K07092	0.0
K07095	41527.0
K07094	4.0
K07097	0.0
K07096	0.0
K07099	8837.0
K07098	35253.0
K11175	31619.0
K11174	0.0
K11177	0.0
K11176	0.0
K11173	0.0
K11179	0.0
K11178	0.0
K00322	0.0
K00320	0.0
K00321	0.0
K00326	0.0
K00324	22.0
K00325	2.0
K00329	0.0
K05945	0.0
K05944	0.0
K05947	0.0
K05946	14981.0
K06944	0.0
K06945	0.0
K06946	0.0
K06415	3359.0
K06940	12474.0
K06941	32686.0
K06942	31620.0
K06943	0.0
K10806	1.0
K10807	0.0
K10804	2.0
K10805	1.0
K06948	1758.0
K06949	39543.0
K06418	0.0
K09138	7.0
K09139	0.0
K09134	8800.0
K09135	0.0
K09136	1.0
K09137	4.0
K09130	0.0
K09131	94.0
K09132	8223.0
K09133	0.0
K05808	31615.0
K05809	0.0
K05804	8225.0
K05805	1.0
K05806	0.0
K05807	16.0
K05800	0.0
K05801	0.0
K05802	0.0
K05803	0.0
K01044	0.0
K01045	0.0
K01046	578.0
K02068	49.0
K04561	1.0
K01042	3247.0
K05568	32637.0
K05567	9206.0
K14273	0.0
K14275	0.0
K14274	752.0
K02062	0.0
K05245	0.0
K05564	0.0
K01048	9353.0
K02066	16.0
K01322	15.0
K01325	0.0
K02065	16.0
K01326	0.0
K05560	0.0
K02243	1758.0
K08930	0.0
K02679	0.0
K02676	0.0
K02674	0.0
K02675	0.0
K02672	0.0
K02241	3659.0
K02670	1.0
K02671	0.0
K00810	0.0
K00811	15.0
K00812	2821.0
K00813	0.0
K00814	0.0
K00817	31591.0
K00818	113.0
K00819	5.0
K02530	42.0
K02245	1758.0
K02244	42.0
K01499	0.0
K01498	0.0
K01493	31620.0
K01492	1084.0
K01491	69812.0
K01497	5.0
K01496	2566.0
K01495	12900.0
K01494	8234.0
K02418	29163.0
K02419	31193.0
K14492	0.0
K02412	22457.0
K02413	30888.0
K02410	31193.0
K02411	12574.0
K02416	31193.0
K02417	24233.0
K02414	8778.0
K02415	1.0
K00120	0.0
K00121	12.0
K00430	0.0
K13058	0.0
K13059	0.0
K13727	0.0
K13057	0.0
K13722	0.0
K13051	1.0
K13052	20330.0
K00435	0.0
K12054	0.0
K03239	0.0
K03238	0.0
K03231	0.0
K03230	0.0
K03232	0.0
K12059	0.0
K03237	0.0
K03236	0.0
K12058	0.0
K12239	0.0
K12238	0.0
K12235	0.0
K12234	2798.0
K13942	0.0
K13940	18735.0
K13941	0.0
K12097	0.0
K12096	0.0
K12095	0.0
K12094	0.0
K12093	0.0
K12092	0.0
K12091	0.0
K12090	0.0
K12099	0.0
K12098	0.0
K06356	0.0
K05992	0.0
K03540	0.0
K06331	14099.0
K06330	20.0
K07138	26954.0
K07139	20176.0
K11811	0.0
K07132	4115.0
K07133	100980.0
K07130	26594.0
K07131	0.0
K07137	59754.0
K07134	0.0
K07135	0.0
K01860	0.0
K01866	31650.0
K01867	31650.0
K01865	11.0
K01868	40443.0
K01869	31620.0
K06140	0.0
K04766	4.0
K04767	1718.0
K04764	1.0
K04762	16.0
K04763	30213.0
K04760	1.0
K04761	566.0
K04768	4.0
K04769	20982.0
K08313	1726.0
K08312	0.0
K08311	1.0
K08310	1.0
K08317	67.0
K08316	21330.0
K08315	0.0
K08314	2521.0
K05149	0.0
K08319	0.0
K08318	0.0
K06339	0.0
K14648	0.0
K14392	1.0
K14393	1.0
K14645	0.0
K14647	0.0
K01689	42364.0
K01686	26043.0
K01687	48880.0
K01684	9339.0
K01685	17636.0
K01682	1.0
K01681	31281.0
K05308	0.0
K02889	0.0
K02888	31620.0
K02885	0.0
K02884	31620.0
K02887	31620.0
K02886	31620.0
K02881	31620.0
K02883	0.0
K13743	0.0
K02086	42.0
K02081	2324.0
K02080	0.0
K02083	618.0
K02082	1753.0
K13831	0.0
K03428	0.0
K03429	11590.0
K03424	39110.0
K03935	0.0
K03932	0.0
K03933	67.0
K03930	8565.0
K03931	30.0
K02339	1.0
K02338	31621.0
K02337	31337.0
K02336	0.0
K02335	39844.0
K02334	15791.0
K02330	0.0
K03688	25103.0
K03689	0.0
K03680	752.0
K03683	0.0
K03684	93.0
K03685	31620.0
K03686	78182.0
K03687	28799.0
K07301	24495.0
K07300	0.0
K07303	0.0
K07302	0.0
K07305	43.0
K07304	73.0
K07307	1703.0
K07306	372.0
K07309	93.0
K07308	372.0
K02617	0.0
K02610	0.0
K02963	31620.0
K02612	0.0
K02961	22549.0
K09686	81750.0
K09687	251969.0
K09684	799.0
K09685	3414.0
K09682	0.0
K09683	0.0
K09680	8.0
K09681	0.0
K09688	0.0
K09689	0.0
K05962	0.0
K05961	0.0
K05967	20.0
K05966	41.0
K11159	0.0
K05964	38.0
K05968	0.0
K11152	0.0
K00309	0.0
K00658	5.0
K00304	0.0
K00305	0.0
K00654	0.0
K00655	50857.0
K00652	20.0
K00301	0.0
K00302	8252.0
K00303	6.0
K10828	0.0
K06431	0.0
K06432	0.0
K06433	0.0
K06434	0.0
K06436	3360.0
K06437	0.0
K10820	752.0
K06439	0.0
K10822	0.0
K10823	0.0
K10826	0.0
K09167	3369.0
K06322	0.0
K14117	0.0
K14259	0.0
K14257	0.0
K01308	4477.0
K01303	1716.0
K01301	0.0
K01305	23.0
K01304	1799.0
K02658	0.0
K00672	0.0
K02650	3533.0
K02651	8.0
K02652	13447.0
K02653	17984.0
K02654	71865.0
K05687	0.0
K02656	0.0
K05685	0.0
K00878	27624.0
K00879	644.0
K00872	4120.0
K00873	31528.0
K00870	0.0
K00876	34108.0
K00877	0.0
K00874	39123.0
K00875	0.0
K04487	62902.0
K04486	37375.0
K04485	29792.0
K04484	0.0
K04483	0.0
K04482	0.0
K04480	0.0
K04488	39843.0
K12049	0.0
K13693	0.0
K13706	0.0
K13694	1.0
K13695	0.0
K05977	0.0
K09516	0.0
K02434	45940.0
K02435	42975.0
K02436	332.0
K02437	9837.0
K05350	13975.0
K02431	12190.0
K08100	0.0
K02433	46186.0
K02438	29511.0
K02439	18.0
K03745	1.0
K03744	8933.0
K03747	0.0
K03210	29822.0
K03217	31360.0
K03216	31512.0
K03215	1.0
K03742	17913.0
K03219	0.0
K03218	33318.0
K03749	1.0
K03748	0.0
K02383	0.0
K06327	0.0
K06320	17118.0
K07238	34365.0
K09479	0.0
K09478	0.0
K09475	0.0
K09474	0.0
K09477	0.0
K09476	0.0
K09471	1.0
K09470	0.0
K09473	0.0
K09472	0.0
K07543	0.0
K06898	26576.0
K13967	0.0
K13963	13526.0
K07545	0.0
K00737	8243.0
K05345	0.0
K11706	0.0
K11707	3.0
K11704	0.0
K11705	0.0
K11708	3.0
K11709	0.0
K05588	0.0
K07114	11826.0
K07443	12907.0
K07116	0.0
K07117	0.0
K07110	0.0
K07447	31603.0
K07112	4727.0
K07113	0.0
K07448	16990.0
K07118	135.0
K07119	10.0
K10619	0.0
K10618	0.0
K10617	0.0
K10616	0.0
K01848	0.0
K01849	0.0
K01844	10556.0
K01845	14959.0
K01846	0.0
K01847	31.0
K01840	43302.0
K01841	352.0
K01842	0.0
K01843	987.0
K06219	0.0
K10832	0.0
K05348	0.0
K14203	0.0
K08483	29958.0
K08482	0.0
K08481	0.0
K08480	0.0
K08485	0.0
K08484	0.0
K00464	0.0
K00467	0.0
K00466	0.0
K00461	0.0
K00460	0.0
K00463	0.0
K00462	0.0
K04509	0.0
K00469	0.0
K00468	0.0
K08645	0.0
K04744	1.0
K01518	0.0
K01519	0.0
K04748	0.0
K04749	3361.0
K01514	5.0
K01515	48415.0
K01512	19514.0
K01510	0.0
K14623	627.0
K14626	0.0
K14627	0.0
K14628	0.0
K14629	0.0
K03918	0.0
K03919	0.0
K12372	1.0
K12373	8341.0
K12370	1.0
K12371	1.0
K02359	0.0
K02358	31621.0
K02351	0.0
K02352	0.0
K02355	54428.0
K02357	31620.0
K02356	31621.0
K13574	0.0
K13573	0.0
K13572	0.0
K13571	0.0
K13570	0.0
K12112	0.0
K12113	0.0
K12110	0.0
K12111	609.0
K07329	0.0
K07328	0.0
K07323	2.0
K07322	39.0
K07321	4084.0
K07320	1.0
K07327	0.0
K07326	0.0
K07325	0.0
K07324	0.0
K08163	0.0
K06180	78893.0
K06181	0.0
K06182	20924.0
K06183	31249.0
K06186	1.0
K06187	31620.0
K06188	8862.0
K06189	1.0
K08359	0.0
K07589	0.0
K07588	16.0
K07587	0.0
K07586	10005.0
K07585	0.0
K07584	33272.0
K07583	0.0
K07582	0.0
K07581	0.0
K07580	0.0
K11139	0.0
K05989	48326.0
K05988	0.0
K05985	6916.0
K05987	0.0
K05986	0.0
K10843	0.0
K08354	0.0
K10844	0.0
K10848	0.0
K00673	0.0
K00674	70.0
K00675	94.0
K00676	21617.0
K00677	17.0
K06988	1.0
K06989	1341.0
K08351	0.0
K06980	1.0
K06981	0.0
K06982	0.0
K08350	0.0
K06984	0.0
K06985	0.0
K06986	0.0
K06987	10692.0
K02445	8808.0
K02444	10531.0
K00582	0.0
K00583	0.0
K00580	0.0
K02110	35019.0
K00586	0.0
K00587	0.0
K00584	0.0
K08921	0.0
K02441	60.0
K00588	0.0
K08922	0.0
K02440	8851.0
K00018	34117.0
K08923	0.0
K02443	12084.0
K00019	1.0
K02442	0.0
K08925	0.0
K08926	0.0
K08927	0.0
K03149	12425.0
K06604	0.0
K00015	0.0
K01989	39167.0
K00854	51913.0
K00855	1.0
K00856	0.0
K00857	7125.0
K00850	76650.0
K00851	42.0
K00852	32690.0
K00853	1316.0
K00858	31620.0
K00859	30657.0
K01181	10596.0
K01180	0.0
K01183	11586.0
K01182	38611.0
K01185	20.0
K01184	0.0
K01187	34415.0
K01188	24857.0
K02596	4.0
K13766	0.0
K13767	1.0
K13003	0.0
K13002	0.0
K13000	0.0
K02984	0.0
K02986	31620.0
K02987	0.0
K02636	0.0
K02982	23397.0
K02983	0.0
K02638	0.0
K02639	0.0
K02988	31299.0
K08298	186.0
K08299	0.0
K03583	0.0
K03582	0.0
K03581	37172.0
K03580	0.0
K03587	109.0
K03586	1.0
K03585	31.0
K03584	29882.0
K03589	26760.0
K03588	55398.0
K01725	0.0
K01724	0.0
K01727	67.0
K01726	14620.0
K01721	0.0
K01720	0.0
K01722	0.0
K13008	0.0
K01729	0.0
K01728	20.0
K09530	0.0
K09539	0.0
K02188	25749.0
K02189	25728.0
K02182	4.0
K02183	0.0
K03769	5888.0
K03768	44962.0
K03767	37.0
K03765	0.0
K03764	0.0
K03763	50811.0
K03762	97.0
K03761	0.0
K03760	0.0
K09457	16.0
K09456	0.0
K09459	332.0
K09458	30272.0
K00602	60685.0
K13988	0.0
K13985	0.0
K09981	0.0
K09980	0.0
K09983	0.0
K09982	0.0
K09985	0.0
K09984	0.0
K09987	0.0
K09986	0.0
K09989	10152.0
K09988	10058.0
K12583	0.0
K12582	0.0
K12589	0.0
K11720	1.0
K09759	19434.0
K10985	3.0
K10984	1720.0
K07468	0.0
K07469	1.0
K07464	25794.0
K07465	0.0
K07466	0.0
K07467	18316.0
K07460	21288.0
K07461	16857.0
K07462	31640.0
K07463	0.0
K10679	0.0
K10678	0.0
K10671	0.0
K10670	5664.0
K10673	0.0
K10672	592.0
K10674	0.0
K10677	0.0
K10676	0.0
K08726	0.0
K08724	1717.0
K08722	7262.0
K08723	0.0
K08720	0.0
K08721	0.0
K08728	2.0
K10187	0.0
K00119	0.0
K00118	0.0
K00449	0.0
K00448	0.0
K00115	0.0
K00446	0.0
K00117	0.0
K00116	9.0
K00111	30376.0
K00442	0.0
K00113	0.0
K00112	1.0
K01539	0.0
K01531	21237.0
K04720	37639.0
K01533	31632.0
K01534	77305.0
K01535	0.0
K01537	29695.0
K14358	0.0
K14605	0.0
K14606	0.0
K00413	0.0
K10120	2.0
K05600	0.0
K05777	16.0
K03972	0.0
K03973	2522.0
K03970	0.0
K03971	0.0
K03976	31620.0
K03977	31620.0
K03974	0.0
K03975	3468.0
K03978	31620.0
K03979	31620.0
K13378	15.0
K02372	30871.0
K02371	26194.0
K02377	8357.0
K02379	99.0
K03396	0.0
K03397	0.0
K03394	34920.0
K03395	0.0
K03392	0.0
K03393	0.0
K03390	17.0
K03391	0.0
K03399	18.0
K03027	0.0
K12136	0.0
K12137	0.0
K06610	0.0
K12138	0.0
K12139	0.0
K11444	0.0
K11440	5.0
K11443	0.0
K11442	4.0
K00612	1.0
K00613	93.0
K00610	21285.0
K00611	29182.0
K00616	15300.0
K00617	0.0
K00614	0.0
K00615	111060.0
K00619	0.0
K10863	0.0
K07874	0.0
K06234	0.0
K10240	0.0
K10241	0.0
K10242	0.0
K10243	0.0
K04110	0.0
K04113	0.0
K04112	0.0
K04115	0.0
K04114	0.0
K04117	0.0
K04116	0.0
K04118	0.0
K05517	0.0
K07705	614.0
K07704	714.0
K07707	8273.0
K07706	11591.0
K07701	0.0
K07700	0.0
K07703	0.0
K07702	0.0
K07709	0.0
K07708	1.0
K01955	48681.0
K13042	0.0
K09934	0.0
K09935	22068.0
K06216	40.0
K09937	0.0
K13745	0.0
K13746	0.0
K13747	9821.0
K13740	0.0
K13741	0.0
K13742	0.0
K06211	8243.0
K06212	96.0
K09933	0.0
K02618	0.0
K02619	20.0
K02968	31298.0
K02966	0.0
K02967	31620.0
K02616	0.0
K02965	31620.0
K02962	0.0
K02611	0.0
K02613	0.0
K03569	57943.0
K03568	1737.0
K03565	29901.0
K06218	0.0
K03567	0.0
K03566	1.0
K03561	33.0
K03560	1.0
K03563	31344.0
K03562	1.0
K06430	0.0
K01709	1670.0
K01708	0.0
K01707	0.0
K01706	600.0
K01705	0.0
K01704	73651.0
K01703	73954.0
K01702	0.0
K14165	0.0
K14164	0.0
K14166	0.0
K14161	0.0
K14160	0.0
K14162	0.0
K05396	606.0
K03709	1006.0
K03708	4668.0
K08160	0.0
K03701	40220.0
K03700	23464.0
K03703	20580.0
K03702	31620.0
K03705	31605.0
K03704	45056.0
K03707	1003.0
K03706	20996.0
K06289	0.0
K06288	0.0
K06283	20355.0
K06282	97.0
K06281	101.0
K06287	31611.0
K06286	42.0
K06285	3354.0
K06284	8308.0
K08161	32.0
K07540	0.0
K06438	19948.0
K06869	0.0
K06868	0.0
K06867	31.0
K06866	0.0
K06865	0.0
K06864	26424.0
K06863	0.0
K06862	0.0
K06861	767.0
K06860	0.0
K12659	0.0
K12658	0.0
K07547	0.0
K07546	0.0
K15023	0.0
K15022	0.0
K15020	0.0
K15024	17112.0
K08700	0.0
K08162	8224.0
K07544	0.0
K00137	0.0
K00135	25.0
K00134	31666.0
K00133	31620.0
K00132	15.0
K00131	4.0
K00130	8233.0
K00139	0.0
K00138	0.0
K00429	0.0
K00428	15.0
K00421	0.0
K00423	0.0
K00425	151.0
K00427	0.0
K00426	151.0
K14292	0.0
K14379	0.0
K14370	0.0
K14371	0.0
K14372	0.0
K14373	0.0
K14374	0.0
K14375	0.0
K09845	0.0
K14082	0.0
K14083	1.0
K14080	0.0
K14081	0.0
K14086	8243.0
K14087	8336.0
K14084	332.0
K14088	8336.0
K14089	8243.0
K01552	23574.0
K01551	3936.0
K01556	0.0
K01557	0.0
K01554	0.0
K01555	0.0
K04708	0.0
K03955	0.0
K13689	0.0
K13688	756.0
K13683	0.0
K13685	6202.0
K13684	0.0
K13687	0.0
K13686	0.0
K14159	0.0
K02399	0.0
K02398	12148.0
K02395	12130.0
K02394	1.0
K02397	20361.0
K02396	30502.0
K02391	1.0
K02390	31213.0
K02393	1.0
K02392	43684.0
K13533	0.0
K13532	0.0
K13531	37.0
K13530	34.0
K01550	0.0
K05658	0.0
K14054	4.0
K02601	36499.0
K02970	30962.0
K05378	0.0
K12339	1.0
K14060	0.0
K11687	0.0
K11686	0.0
K11685	0.0
K11689	2862.0
K11688	1545.0
K08939	0.0
K03048	42.0
K03049	0.0
K13821	2.0
K13820	0.0
K03042	0.0
K03043	29602.0
K03040	22862.0
K03041	0.0
K03046	31318.0
K03047	0.0
K03044	0.0
K03045	0.0
K00348	15.0
K09847	0.0
K00692	4.0
K00638	17935.0
K00639	3400.0
K00693	0.0
K00634	12155.0
K00635	0.0
K00630	0.0
K00631	0.0
K00632	10558.0
K00633	9100.0
K00691	39.0
K00696	0.0
K00694	394.0
K00695	0.0
K10854	0.0
K07811	0.0
K07810	0.0
K07813	40028.0
K07812	93.0
K07814	9046.0
K07816	340.0
K00090	0.0
K00091	8577.0
K00094	2519.0
K00096	16990.0
K00097	1933.0
K00098	0.0
K00099	31276.0
K10228	0.0
K10229	0.0
K12548	0.0
K10222	0.0
K10220	0.0
K10221	0.0
K10227	1.0
K05822	5.0
K01949	0.0
K01945	31619.0
K01947	0.0
K01946	0.0
K01941	24.0
K01940	27358.0
K06357	0.0
K07729	90403.0
K07728	0.0
K07727	47838.0
K07726	9576.0
K07725	0.0
K07724	0.0
K07723	3354.0
K07722	93.0
K07721	0.0
K07720	127399.0
K00899	1730.0
K05824	0.0
K00891	52245.0
K00892	0.0
K00895	1.0
K00897	176.0
K08151	0.0
K08153	41.0
K08154	0.0
K02948	31620.0
K02942	0.0
K02944	0.0
K05665	0.0
K02946	31601.0
K13793	0.0
K06352	0.0
K01769	0.0
K01768	20.0
K01761	1.0
K01760	53.0
K01762	0.0
K09578	0.0
K01766	0.0
K08164	0.0
K02493	31318.0
K08166	0.0
K08167	0.0
K02496	1.0
K02497	4.0
K02494	1.0
K02495	61373.0
K02498	1.0
K02499	4716.0
K08168	0.0
K08169	0.0
K14415	8230.0
K14414	0.0
K06881	31640.0
K00436	1.0
K06332	0.0
K12815	0.0
K12810	0.0
K06885	1759.0
K00437	0.0
K06335	0.0
K06334	26515.0
K03547	26123.0
K03546	10800.0
K03545	52368.0
K03544	50683.0
K03543	16.0
K06888	9555.0
K10941	0.0
K03549	39.0
K03548	0.0
K10940	0.0
K02236	97.0
K02237	27723.0
K02234	0.0
K02232	25737.0
K02233	37315.0
K02230	0.0
K02231	52062.0
K06359	0.0
K02238	27702.0
K02239	0.0
K03723	22760.0
K03722	3590.0
K03721	0.0
K03720	0.0
K03727	0.0
K03726	0.0
K03725	0.0
K03724	16.0
K06358	0.0
K12673	0.0
K12679	0.0
K12678	0.0
K06410	18656.0
K11898	0.0
K11899	0.0
K11896	0.0
K11897	0.0
K11894	0.0
K11895	0.0
K11892	0.0
K11893	0.0
K11890	0.0
K11891	0.0
K08762	0.0
K08764	0.0
K08765	0.0
K10418	0.0
K11325	0.0
K11326	0.0
K11327	0.0
K11328	0.0
K11329	0.0
K00151	0.0
K00150	0.0
K00153	0.0
K00400	0.0
K00407	0.0
K00406	0.0
K00405	1.0
K00404	1.0
K00158	6.0
K01342	0.0
K09388	0.0
K09386	0.0
K09384	11.0
K04094	10667.0
K04095	8569.0
K04096	31296.0
K04097	0.0
K04090	0.0
K04091	0.0
K04092	0.0
K04093	0.0
K04098	0.0
K04099	0.0
K01578	0.0
K01579	12158.0
K01574	4.0
K01575	41.0
K01576	0.0
K01577	0.0
K01571	26468.0
K01572	27595.0
K01573	0.0
K02009	13350.0
K02008	100036.0
K02005	16153.0
K02004	224298.0
K02007	17366.0
K02006	140637.0
K02001	1.0
K02000	37.0
K02003	339831.0
K02002	38.0
K03065	0.0
K08952	0.0
K03060	29565.0
K13809	0.0
K10948	0.0
K09607	0.0
K06125	0.0
K04337	0.0
K06120	2516.0
K06121	0.0
K04336	0.0
K01127	0.0
K09703	34.0
K00004	0.0
K14699	0.0
K09702	2212.0
K14698	0.0
K05311	60.0
K13829	0.0
K10943	0.0
K07291	0.0
K07290	0.0
K10206	33879.0
K10202	2.0
K10208	4.0
K10209	1.0
K01966	1.0
K01965	0.0
K01964	4.0
K01963	17464.0
K01962	4928.0
K01961	39306.0
K01960	15.0
K01969	1.0
K01968	1.0
K07749	9572.0
K07748	0.0
K07741	2549.0
K07740	0.0
K07743	0.0
K07742	31601.0
K07745	0.0
K07744	0.0
K07746	0.0
K01299	10588.0
K01295	4132.0
K01297	8245.0
K02922	0.0
K05603	0.0
K02921	0.0
K02926	31620.0
K05607	0.0
K02924	0.0
K05605	0.0
K02928	0.0
K02929	0.0
K00216	0.0
K00217	0.0
K00214	0.0
K00215	33520.0
K00213	0.0
K00210	0.0
K00211	0.0
K00218	0.0
K00219	105.0
K01035	1.0
K01034	11516.0
K04517	31619.0
K01740	63630.0
K01031	0.0
K01746	1526.0
K01745	1541.0
K01744	3383.0
K01749	11000.0
K01039	967.0
K04518	3410.0
K09591	0.0
K14129	0.0
K14128	0.0
K14121	0.0
K14120	0.0
K14123	0.0
K14122	0.0
K14125	0.0
K14124	0.0
K14127	0.0
K14126	0.0
K03521	37422.0
K03520	0.0
K03523	39215.0
K03522	38300.0
K03525	34183.0
K03524	30520.0
K03527	33808.0
K03526	31556.0
K03529	31605.0
K03528	0.0
K06338	0.0
K02217	7371.0
K03299	3295.0
K03298	4.0
K13472	0.0
K03293	66.0
K03292	67254.0
K03291	0.0
K03290	0.0
K03297	8336.0
K03296	12499.0
K03295	20.0
K03294	9117.0
K13009	0.0
K12690	0.0
K09743	0.0
K06022	0.0
K07190	0.0
K06021	0.0
K07192	4740.0
K06020	0.0
K06027	0.0
K06026	0.0
K09744	0.0
K07991	20.0
K08749	0.0
K09835	0.0
K09834	0.0
K10439	62375.0
K06351	0.0
K09833	0.0
K10925	0.0
K10924	0.0
K10927	0.0
K10926	0.0
K10923	0.0
K10922	0.0
K09629	0.0
K10697	0.0
K00179	9744.0
K00172	13912.0
K00171	5076.0
K00170	5171.0
K00177	7097.0
K00176	7098.0
K00175	15848.0
K00174	7028.0
K13478	0.0
K14338	0.0
K14339	0.0
K14335	0.0
K14337	0.0
K14330	0.0
K14331	0.0
K14333	1.0
K08918	0.0
K13479	6674.0
K04078	31318.0
K04079	31578.0
K04076	3354.0
K04077	31621.0
K04074	5763.0
K04075	31225.0
K04072	30403.0
K04073	0.0
K04070	23945.0
K04071	0.0
K14597	0.0
K13318	0.0
K08280	0.0
K13641	1297.0
K13640	93.0
K13643	335.0
K13642	0.0
K02027	388873.0
K02026	680941.0
K02025	728627.0
K02024	0.0
K02023	11109.0
K02022	19.0
K02021	0.0
K02020	18815.0
K02029	42871.0
K02028	56725.0
K03886	0.0
K03887	0.0
K03884	0.0
K03885	100.0
K03881	0.0
K03888	0.0
K03889	0.0
K12998	0.0
K12999	0.0
K12992	3812.0
K12993	0.0
K12990	8224.0
K12991	0.0
K12996	8.0
K12997	17.0
K12994	0.0
K12995	2.0
K08979	0.0
K08978	18133.0
K03088	284504.0
K03089	1.0
K03086	43320.0
K03087	1.0
K08971	0.0
K08970	0.0
K03082	37.0
K03080	0.0
K08974	25429.0
K13868	0.0
K00918	2537.0
K01553	0.0
K12214	0.0
K11646	0.0
K11645	0.0
K11641	0.0
K11640	0.0
K12736	0.0
K12733	0.0
K07507	8511.0
K07506	0.0
K07505	3.0
K07504	0.0
K07503	0.0
K07502	18232.0
K07501	0.0
K07500	0.0
K07509	0.0
K07508	0.0
K11422	0.0
K08698	0.0
K10773	34727.0
K10774	0.0
K14286	0.0
K10778	1.0
K14287	0.0
K00140	834.0
K05501	1.0
K01903	6.0
K01902	6.0
K01905	3.0
K01904	0.0
K01907	0.0
K01906	0.0
K01909	0.0
K01908	0.0
K14534	16648.0
K00147	29898.0
K07767	0.0
K07769	0.0
K07768	0.0
K06203	0.0
K06202	1.0
K09921	1.0
K09920	0.0
K09927	8224.0
K09024	0.0
K09022	8759.0
K09023	0.0
K09020	752.0
K09021	0.0
K02908	0.0
K02909	31616.0
K08218	16.0
K08219	0.0
K02904	31617.0
K02906	31620.0
K02907	29904.0
K02902	31202.0
K00230	5.0
K00231	5.0
K00232	0.0
K08976	4.0
K00234	0.0
K00239	4803.0
K06209	28638.0
K09928	0.0
K01015	0.0
K01014	0.0
K01012	42370.0
K01011	3848.0
K01010	0.0
K08920	0.0
K14103	0.0
K14102	0.0
K14101	0.0
K14100	0.0
K14105	0.0
K14104	0.0
K14109	0.0
K14108	0.0
K06401	0.0
K00893	0.0
K13402	0.0
K12858	0.0
K03503	16.0
K03502	28218.0
K03501	31617.0
K03500	31606.0
K08924	0.0
K02278	4262.0
K02279	8683.0
K12977	0.0
K02276	1.0
K02277	0.0
K02274	1.0
K02275	1.0
K13450	0.0
K13451	0.0
K13452	0.0
K13454	0.0
K13455	0.0
K12509	0.0
K12508	0.0
K12507	8.0
K12506	1556.0
K12500	0.0
K12503	0.0
K05926	0.0
K09728	0.0
K14587	752.0
K06597	0.0
K06596	0.0
K06595	0.0
K06599	0.0
K06598	0.0
K07978	0.0
K07979	80541.0
K07976	0.0
K14585	0.0
K10907	43720.0
K10906	0.0
K10901	0.0
K10909	0.0
K10908	0.0
K09819	40.0
K09818	40.0
K09817	32157.0
K09816	32149.0
K09815	32261.0
K06374	20983.0
K06373	20693.0
K09812	40807.0
K09811	41560.0
K09810	8239.0
K09724	0.0
K14582	0.0
K09721	0.0
K04058	0.0
K04059	0.0
K04050	0.0
K04051	0.0
K04052	0.0
K04053	0.0
K04054	0.0
K04055	0.0
K04056	0.0
K04057	0.0
K01047	0.0
K08975	0.0
K10015	0.0
K10014	0.0
K10017	0.0
K10016	0.0
K10011	0.0
K10010	3844.0
K10013	0.0
K10012	8540.0
K10019	0.0
K10018	0.0
K13665	20.0
K13664	0.0
K13663	0.0
K13662	0.0
K13661	0.0
K13660	0.0
K13669	0.0
K13668	0.0
K07641	0.0
K01466	624.0
K13590	0.0
K01464	17538.0
K01465	33442.0
K01462	59735.0
K01463	1326.0
K01460	0.0
K01461	0.0
K13599	0.0
K13598	0.0
K01468	968.0
K01469	0.0
K09251	4.0
K09252	0.0
K02041	10728.0
K02040	31663.0
K02043	0.0
K02045	8757.0
K02044	10749.0
K02047	8757.0
K02046	8757.0
K02049	59425.0
K02048	8758.0
K05549	0.0
K05548	0.0
K06046	0.0
K03319	187.0
K03316	135.0
K03317	5.0
K03314	0.0
K03315	20021.0
K03312	16878.0
K03313	94.0
K03310	71148.0
K03311	9602.0
K12052	0.0
K02945	31702.0
K06162	2.0
K06163	2.0
K06160	0.0
K06161	0.0
K06166	0.0
K00359	5288.0
K06164	2.0
K06165	2.0
K06168	31281.0
K06169	0.0
K13020	0.0
K07158	0.0
K07159	0.0
K04835	0.0
K11621	0.0
K11991	0.0
K11622	0.0
K11996	10.0
K11627	0.0
K11626	0.0
K11629	4.0
K11628	0.0
K07561	0.0
K07560	31582.0
K07563	0.0
K07562	0.0
K07565	0.0
K07564	0.0
K07567	42828.0
K07566	27071.0
K07569	0.0
K07568	29613.0
K09925	2.0
K11199	0.0
K11198	0.0
K11192	0.0
K11191	0.0
K11196	0.0
K11195	0.0
K11194	0.0
K02492	14592.0
K10713	0.0
K10710	3411.0
K10711	4.0
K10716	0.0
K02490	0.0
K10714	0.0
K10715	0.0
K01929	31620.0
K01928	35865.0
K01923	37026.0
K01922	40.0
K01921	34538.0
K01920	1.0
K01926	22496.0
K01925	31642.0
K01924	31620.0
K07789	0.0
K07788	0.0
K07785	0.0
K07784	0.0
K07787	1.0
K07786	0.0
K07781	0.0
K07783	0.0
K07782	0.0
K05835	0.0
K06355	0.0
K14661	0.0
K09844	0.0
K00782	37.0
K00783	31625.0
K00784	31345.0
K00785	0.0
K00786	17361.0
K00039	0.0
K00036	9987.0
K00037	0.0
K00034	1456.0
K00035	0.0
K00032	0.0
K00033	10024.0
K00030	759.0
K00031	27845.0
K01259	98.0
K01258	25812.0
K01255	10783.0
K01256	2.0
K01251	14785.0
K01250	8288.0
K01253	0.0
K01252	0.0
K09008	0.0
K09009	0.0
K09000	5.0
K09001	3.0
K09002	11601.0
K09003	0.0
K09004	9.0
K09005	97.0
K09006	0.0
K09007	4.0
K09846	0.0
K08234	18708.0
K00258	0.0
K00259	15.0
K00252	4.0
K00253	0.0
K00256	0.0
K00257	3374.0
K00254	0.0
K00255	0.0
K01079	1835.0
K01078	0.0
K01071	38.0
K01070	1.0
K01073	1.0
K01077	11073.0
K01076	3355.0
K14472	0.0
K14471	0.0
K14470	0.0
K14475	97.0
K09841	0.0
K02788	11.0
K02782	9.0
K02783	3450.0
K02781	1705.0
K02786	12.0
K02787	4.0
K02784	5.0
K01060	3395.0
K01787	1942.0
K01786	24480.0
K01785	30229.0
K01784	53423.0
K01783	37152.0
K01782	2.0
K01781	0.0
K01780	0.0
K01789	0.0
K01788	17685.0
K02526	778.0
K02527	16.0
K02525	0.0
K02250	4.0
K02523	16.0
K02520	31322.0
K02521	0.0
K02258	0.0
K02259	5.0
K02528	31621.0
K02529	207057.0
K03781	8374.0
K03780	10605.0
K03783	29724.0
K03782	0.0
K03785	15554.0
K03784	8448.0
K03787	8278.0
K03786	16090.0
K03789	28995.0
K03788	0.0
K10700	0.0
K00342	16.0
K03124	0.0
K03120	0.0
K12527	6685.0
K12526	0.0
K12525	0.0
K12524	31.0
K12523	0.0
K12522	0.0
K09789	15.0
K09788	763.0
K09787	31492.0
K09786	3359.0
K09785	0.0
K09781	1.0
K09780	0.0
K10961	0.0
K10960	0.0
K10963	0.0
K10962	0.0
K10965	0.0
K10964	0.0
K10966	0.0
K09879	0.0
K06318	0.0
K06311	0.0
K06310	8771.0
K06312	0.0
K06314	0.0
K06317	5943.0
K11389	0.0
K11386	0.0
K11387	0.0
K11384	0.0
K11385	0.0
K11382	0.0
K11383	0.0
K11381	0.0
K11949	0.0
K10380	0.0
K04032	2801.0
K04033	0.0
K04030	3409.0
K04031	20140.0
K04036	0.0
K04037	0.0
K04034	0.0
K04035	752.0
K04038	0.0
K04039	0.0
K07046	8.0
K07047	14546.0
K07044	0.0
K07045	13481.0
K07042	31605.0
K07043	14205.0
K07040	30510.0
K07041	0.0
K07048	2419.0
K07049	0.0
K08664	0.0
K02584	0.0
K10039	1056.0
K10038	0.0
K10037	0.0
K10036	9.0
K04788	0.0
K04789	0.0
K04784	3.0
K04785	0.0
K04786	0.0
K04787	0.0
K04780	0.0
K04781	4.0
K04782	0.0
K04783	0.0
K13601	0.0
K13603	0.0
K13602	0.0
K13605	0.0
K13604	0.0
K13607	99.0
K02404	12130.0
K05783	0.0
K05782	0.0
K05781	2.0
K05780	2.0
K05787	0.0
K05786	6.0
K05785	1.0
K05784	0.0
K05789	0.0
K05788	1.0
K01442	21673.0
K01443	33497.0
K01444	1734.0
K01446	0.0
K01447	5603.0
K01448	64923.0
K01449	14649.0
K14803	0.0
K02069	50.0
K05569	9205.0
K08008	0.0
K02063	1.0
K05566	9198.0
K05565	9.0
K05563	0.0
K05562	0.0
K05561	0.0
K02064	1.0
K03338	8836.0
K03339	0.0
K03330	0.0
K03331	0.0
K03332	0.0
K03333	0.0
K03335	8262.0
K03336	8262.0
K03337	8832.0
K12956	0.0
K12957	0.0
K12954	0.0
K12955	0.0
K12952	0.0
K12953	0.0
K12950	0.0
K12951	0.0
K14733	0.0
K00109	0.0
K06148	70885.0
K06149	0.0
K06144	0.0
K06145	1.0
K06146	0.0
K06147	422189.0
K06141	0.0
K06142	1300.0
K06143	0.0
K11945	0.0
K08948	0.0
K08949	0.0
K00071	0.0
K14664	0.0
K13810	0.0
K14665	0.0
K03058	0.0
K11609	0.0
K11608	0.0
K14660	0.0
K11603	0.0
K11602	0.0
K11601	0.0
K11600	0.0
K11607	0.0
K11606	0.0
K11605	0.0
K11604	0.0
K10558	752.0
K10559	756.0
K10550	760.0
K10551	760.0
K10552	0.0
K10553	0.0
K10554	0.0
K10555	765.0
K10556	764.0
K10557	752.0
K03051	0.0
K03050	0.0
K07549	0.0
K07548	0.0
K07239	0.0
K07235	0.0
K07234	1.0
K07237	0.0
K07236	0.0
K07231	0.0
K07230	1.0
K07233	0.0
K07232	0.0
K02467	0.0
K05306	8234.0
K05305	10742.0
K05304	0.0
K05303	0.0
K05301	0.0
K02565	0.0
K08644	0.0
K08646	0.0
K08641	20.0
K08643	0.0
K08642	0.0
K12146	0.0
K00010	12001.0
K00011	0.0
K00012	31664.0
K00013	31581.0
K00014	40087.0
K00016	35453.0
K09065	0.0
K08252	3.0
K08253	0.0
K08256	0.0
K08255	4.0
K08258	0.0
K08259	4.0
K00274	4.0
K00275	1.0
K00276	0.0
K00270	0.0
K00271	0.0
K00272	0.0
K00273	0.0
K00278	18454.0
K00279	0.0
K12675	0.0
K01277	15.0
K01274	0.0
K01273	22233.0
K01271	12052.0
K01270	25009.0
K01278	16.0
K00906	1.0
K00904	44.0
K00903	4.0
K00901	6840.0
K13785	0.0
K00908	0.0
K11149	0.0
K01053	0.0
K01051	40.0
K01057	1.0
K01056	31620.0
K01055	0.0
K01054	0.0
K01058	1.0
K02500	31581.0
K02501	31488.0
K02502	31457.0
K02503	31620.0
K02504	0.0
K02505	0.0
K02506	0.0
K02507	0.0
K02508	0.0
K02509	0.0
K00291	0.0
K13410	0.0
K13148	0.0
K13419	0.0
K05825	0.0
K03106	31624.0
K03105	0.0
K03101	40464.0
K03100	66904.0
K12541	0.0
K12540	0.0
K12543	0.0
K12542	0.0
K12545	0.0
K12544	0.0
K12547	0.0
K12546	0.0
K12549	0.0
K06080	0.0
K11018	0.0
K11019	0.0
K11016	0.0
K11017	0.0
K11014	0.0
K11015	0.0
K11012	0.0
K11013	0.0
K11010	0.0
K11011	0.0
K06333	18764.0
K06880	0.0
K06883	0.0
K06882	0.0
K09857	0.0
K06884	4.0
K06887	0.0
K06886	6.0
K06889	45958.0
K10942	0.0
K09859	0.0
K09858	1.0
K10947	60902.0
K10946	0.0
K10945	0.0
K10944	0.0
K13284	0.0
K00483	11.0
K00481	0.0
K00480	0.0
K00486	0.0
K00485	0.0
K00484	0.0
K09901	0.0
K10929	0.0
K07684	1.0
K07685	0.0
K07686	0.0
K07687	0.0
K07681	5.0
K07688	0.0
K07689	1.0
K10928	0.0
K04018	0.0
K04019	2831.0
K04014	186.0
K04015	372.0
K04016	0.0
K04017	0.0
K04013	93.0
K07060	0.0
K07061	0.0
K07062	5.0
K07063	0.0
K07064	0.0
K07065	0.0
K07066	8240.0
K07067	3354.0
K07068	2.0
K07069	8258.0
K01121	0.0
K13629	0.0
K13628	6.0
K13623	0.0
K13622	0.0
K13620	0.0
K13626	14230.0
K08586	0.0
K08587	0.0
K01428	8234.0
K01429	8232.0
K01422	16.0
K01423	12.0
K01420	34703.0
K01421	37116.0
K01426	8989.0
K01427	0.0
K01424	18815.0
K01425	4665.0
K08068	0.0
K07538	0.0
K13086	0.0
K13085	0.0
K07287	1.0
K07824	0.0
K07682	0.0
K02722	0.0
K12978	0.0
K12979	0.0
K12972	2.0
K12973	0.0
K12974	0.0
K12975	0.0
K12976	0.0
K07821	0.0
K07683	5.0
K14750	0.0
K14751	0.0
K14953	0.0
K12288	0.0
K12289	0.0
K12282	0.0
K12283	0.0
K12280	0.0
K12281	0.0
K12286	0.0
K12287	0.0
K12284	0.0
K12285	0.0
K11957	0.0
K11956	0.0
K11955	0.0
K11954	0.0
K11953	0.0
K11952	0.0
K11951	0.0
K11950	0.0
K11959	0.0
K11958	0.0
K13889	2.0
K13888	0.0
K11963	0.0
K07217	2049.0
K07216	34724.0
K07215	0.0
K07214	8241.0
K07213	5654.0
K07212	0.0
K07219	105.0
K07218	0.0
K12150	0.0
K08689	0.0
K08688	0.0
K00402	0.0
K00401	0.0
K11994	0.0
K00152	0.0
K01043	0.0
K00154	0.0
K00157	0.0
K00156	15.0
K10533	0.0
K10530	1.0
K10531	0.0
K10536	9573.0
K10537	763.0
K10535	0.0
K10538	0.0
K10539	763.0
K00073	45.0
K13934	2.0
K00076	2520.0
K00077	28448.0
K00074	39535.0
K00075	31318.0
K00078	0.0
K00079	0.0
K02290	0.0
K02563	31620.0
K02292	0.0
K08966	0.0
K02294	0.0
K08278	0.0
K08279	0.0
K08274	0.0
K08275	0.0
K08276	0.0
K08277	0.0
K00298	0.0
K00299	1.0
K00296	0.0
K00297	25930.0
K00294	5.0
K00292	0.0
K00293	0.0
K00290	18817.0
K07757	0.0
K12089	0.0
K01210	0.0
K01213	0.0
K01212	8579.0
K01215	36.0
K01214	0.0
K01217	0.0
K01216	0.0
K01219	0.0
K01218	8527.0
K02749	0.0
K02746	5964.0
K02747	5949.0
K02744	6593.0
K02745	5952.0
K02742	0.0
K00924	42.0
K00925	40596.0
K00926	27937.0
K00927	31620.0
K00928	32198.0
K00929	21756.0
K12085	0.0
K02298	0.0
K02299	0.0
K02568	93.0
K02569	1.0
K02562	0.0
K02291	1.0
K02560	0.0
K02293	0.0
K02566	6.0
K02567	93.0
K02564	29009.0
K02297	0.0
K03169	73707.0
K03168	31299.0
K03163	0.0
K03162	0.0
K03167	0.0
K03166	0.0
K11038	0.0
K11039	0.0
K11030	0.0
K11031	0.0
K11032	0.0
K11033	0.0
K11034	0.0
K11035	0.0
K11036	0.0
K11037	0.0
K02546	0.0
K07668	6196.0
K07669	0.0
K07666	0.0
K07667	39679.0
K07664	0.0
K07665	12076.0
K07662	0.0
K07663	0.0
K07660	1.0
K07661	0.0
K03927	33115.0
K07008	1.0
K07009	8594.0
K07002	6.0
K07003	24051.0
K07000	1.0
K07001	15544.0
K07006	1.0
K07007	51939.0
K07004	4.0
K07005	34676.0
K03921	0.0
K02956	31620.0
K09725	0.0
K09181	2.0
K08599	0.0
K08598	0.0
K08591	44574.0
K08590	582.0
K01156	968.0
K01154	38559.0
K01407	0.0
K01400	0.0
K01153	27209.0
K01150	0.0
K01151	31597.0
K01408	0.0
K01409	36685.0
K01158	0.0
K01159	8925.0
K05523	0.0
K05522	0.0
K05521	11850.0
K05520	25.0
K05527	1.0
K05526	0.0
K05525	0.0
K05524	752.0
K05529	0.0
K14518	0.0
K14519	0.0
K05949	0.0
K01754	28758.0
K05942	0.0
K01027	0.0
K02171	0.0
K02170	0.0
K02173	356.0
K02172	0.0
K01751	8304.0
K06416	5355.0
K06417	0.0
K06414	0.0
K06947	0.0
K03379	0.0
K03808	0.0
K03809	4.0
K03806	1.0
K06412	29480.0
K03804	0.0
K12296	0.0
K03802	1.0
K03803	2813.0
K06413	0.0
K10808	0.0
K06411	18686.0
K01028	778.0
K01029	10553.0
K11931	0.0
K11930	0.0
K11933	0.0
K11932	0.0
K11935	0.0
K11934	1.0
K11937	0.0
K11936	0.0
K11939	0.0
K11938	0.0
K10800	0.0
K06419	0.0
K11929	0.0
K07271	29360.0
K07270	0.0
K07273	32.0
K07272	0.0
K07275	1.0
K07274	0.0
K07277	16.0
K07276	0.0
K07279	0.0
K07278	0.0
K10623	0.0
K02481	16.0
K11520	0.0
K02480	0.0
K08170	5.0
K02485	1.0
K02484	3112.0
K02487	0.0
K08600	56169.0
K08603	0.0
K08602	17983.0
K08605	30.0
K08604	0.0
K09956	0.0
K09957	0.0
K09954	1.0
K09955	26774.0
K09952	94.0
K09953	0.0
K09950	0.0
K09951	18519.0
K09958	0.0
K09959	0.0
K07495	30.0
K07494	3.0
K07497	15559.0
K07496	10169.0
K07491	17195.0
K07490	0.0
K07493	0.0
K07492	0.0
K07499	0.0
K07498	97.0
K11209	0.0
K11208	0.0
K11204	0.0
K11203	1732.0
K11202	3006.0
K11201	0.0
K11200	0.0
K00058	46451.0
K00059	76635.0
K00728	0.0
K00729	0.0
K00055	0.0
K00057	31630.0
K00050	10410.0
K00051	0.0
K00720	0.0
K00721	4643.0
K14424	0.0
K06033	0.0
K14189	0.0
K14188	41.0
K06364	0.0
K14187	0.0
K01239	6907.0
K01238	57.0
K01897	19388.0
K01232	3592.0
K01895	5772.0
K01230	0.0
K01893	31225.0
K01236	0.0
K01235	20.0
K01890	31620.0
K02768	4029.0
K02769	2341.0
K02760	20045.0
K02761	13091.0
K02763	4.0
K02764	4.0
K02765	5644.0
K00948	44921.0
K00949	31605.0
K00942	34185.0
K00943	10690.0
K00940	3505.0
K00941	53315.0
K00946	31.0
K00947	0.0
K00944	0.0
K00945	87258.0
K01097	0.0
K01096	4.0
K01095	1.0
K01093	0.0
K01092	10892.0
K01091	90704.0
K01090	36961.0
K03499	87721.0
K03498	69618.0
K03491	9277.0
K03490	8236.0
K03493	0.0
K03492	13.0
K03495	31527.0
K03497	86570.0
K03496	103352.0
K02817	0.0
K02814	0.0
K02815	5.0
K02810	6094.0
K02548	8915.0
K02549	41.0
K02818	4.0
K02819	8852.0
K03637	4406.0
K03636	5.0
K03147	26417.0
K03146	0.0
K08851	0.0
K06518	27830.0
K09729	3354.0
K06048	0.0
K06045	0.0
K06044	0.0
K09727	0.0
K09726	0.0
K06041	3733.0
K09720	0.0
K09723	0.0
K06042	17071.0
K09897	0.0
K09896	0.0
K09895	0.0
K09894	0.0
K09893	0.0
K09892	0.0
K09891	0.0
K09890	0.0
K09899	0.0
K09898	0.0
K03622	0.0
K07648	0.0
K07649	2.0
K07398	0.0
K07399	0.0
K11056	0.0
K11057	0.0
K11054	0.0
K11055	0.0
K07640	0.0
K07393	11.0
K07390	1.0
K07391	29840.0
K07644	1.0
K07645	1.0
K07646	40444.0
K07647	0.0
K10896	0.0
K07024	144011.0
K07025	50088.0
K07026	0.0
K07027	19476.0
K07020	0.0
K07021	37.0
K07022	0.0
K07023	27757.0
K07028	0.0
K07029	46886.0
K10094	0.0
K01390	0.0
K01392	0.0
K01399	0.0
K02673	0.0
K05893	0.0
K05897	0.0
K05896	31602.0
K05895	14820.0
K05899	0.0
K05898	0.0
K00555	0.0
K00554	14658.0
K00557	0.0
K00556	15.0
K00551	0.0
K00559	0.0
K00558	50077.0
K01170	0.0
K01173	1.0
K01174	64.0
K01175	3.0
K01176	677.0
K01178	0.0
K01179	37045.0
K14578	0.0
K14579	0.0
K08951	0.0
K08950	0.0
K08953	0.0
K03828	21.0
K03829	0.0
K03820	15.0
K03821	1.0
K03822	0.0
K03823	20157.0
K03824	0.0
K03825	756.0
K03826	21543.0
K03827	2655.0
K12248	0.0
K12246	0.0
K12247	0.0
K12242	0.0
K12243	0.0
K12240	0.0
K12241	0.0
K11919	0.0
K11918	0.0
K11913	0.0
K11912	0.0
K11911	0.0
K11910	0.0
K11917	0.0
K11916	0.0
K11915	0.0
K11914	0.0
K12068	0.0
K12069	0.0
K12062	0.0
K12063	0.0
K12060	0.0
K12061	0.0
K12066	0.0
K12067	0.0
K12064	0.0
K12065	0.0
K07259	17.0
K07258	82758.0
K07253	0.0
K07251	0.0
K07250	8228.0
K07257	0.0
K07256	0.0
K07255	0.0
K07254	0.0
K05372	0.0
K05373	0.0
K05370	0.0
K05371	0.0
K05374	0.0
K05375	0.0
K09970	0.0
K09971	0.0
K09972	12.0
K09973	1.0
K09974	18.0
K09975	1.0
K09976	1758.0
K09978	0.0
K09979	15.0
K11261	10057.0
K11260	0.0
K11263	0.0
K11264	0.0
K10793	7.0
K10796	6.0
K10797	3536.0
K10794	1.0
K10795	6.0
K00700	41135.0
K00701	0.0
K10798	0.0
K00703	43605.0
K00705	28478.0
K09828	0.0
K10133	0.0
K13053	0.0
K03192	0.0
K00964	0.0
K00965	28556.0
K00966	3948.0
K00960	0.0
K00961	0.0
K00962	31615.0
K00963	7995.0
K00969	32358.0
K12681	0.0
K02703	0.0
K08364	0.0
K08365	1.0
K02706	0.0
K08363	0.0
K08361	0.0
K02708	0.0
K02709	0.0
K08368	0.0
K08369	5.0
K01615	4973.0
K01617	0.0
K01616	0.0
K01611	5928.0
K01610	20965.0
K01613	6738.0
K01612	0.0
K01619	25484.0
K01618	0.0
K02834	31620.0
K02835	31620.0
K05281	0.0
K03619	0.0
K03618	0.0
K03617	34064.0
K03616	321.0
K03615	33316.0
K03614	23591.0
K03613	31480.0
K03612	31177.0
K03611	1.0
K03610	32218.0
K09705	38.0
K09704	16504.0
K09701	0.0
K09700	0.0
K09709	0.0
K06391	8155.0
K06390	29731.0
K06393	29723.0
K06392	21507.0
K06395	3955.0
K06394	16597.0
K06397	20963.0
K06396	20688.0
K06399	20993.0
K06398	29726.0
K06435	0.0
K11078	0.0
K11079	0.0
K11074	0.0
K11075	0.0
K11076	0.0
K11077	0.0
K11070	31625.0
K11071	31624.0
K11072	38151.0
K11073	0.0
K06935	0.0
K06934	2611.0
K06937	1.0
K06936	4.0
K06931	0.0
K06930	0.0
K06933	0.0
K06932	0.0
K06939	0.0
K06938	0.0
K13381	0.0
K05916	5.0
K05917	0.0
K05914	0.0
K05915	0.0
K05912	0.0
K05913	0.0
K05910	31.0
K05911	0.0
K05918	0.0
K05919	29061.0
K00392	0.0
K00390	327.0
K00397	0.0
K00395	0.0
K00394	8747.0
K01884	0.0
K00399	0.0
K01886	29461.0
K01376	0.0
K01372	11635.0
K09149	0.0
K09148	0.0
K01225	3354.0
K09145	8247.0
K09144	8223.0
K09147	0.0
K09146	0.0
K09141	0.0
K09140	0.0
K09143	0.0
K09142	0.0
K05709	0.0
K05708	0.0
K05879	5738.0
K05878	5738.0
K05875	0.0
K05874	1.0
K05877	0.0
K05876	0.0
K05873	0.0
K00579	0.0
K00578	0.0
K00577	0.0
K00575	36306.0
K00574	8859.0
K00573	2.0
K00571	36083.0
K00570	0.0
K01118	2980.0
K01119	3633.0
K01157	0.0
K01112	0.0
K01113	1.0
K04477	20721.0
K01114	0.0
K01115	0.0
K08087	0.0
K01315	0.0
K08085	0.0
K08084	0.0
K08083	0.0
K08082	0.0
K08081	0.0
K08080	0.0
K01152	0.0
K01401	0.0
K09826	0.0
K06344	0.0
K06345	0.0
K09822	0.0
K06343	0.0
K10938	0.0
K06341	0.0
K10934	0.0
K10935	0.0
K10932	0.0
K11052	0.0
K10930	0.0
K06349	0.0
K11053	0.0
K10754	0.0
K01755	38097.0
K10200	6388.0
K02132	0.0
K02137	0.0
K03840	0.0
K03841	1.0
K13028	0.0
K13799	0.0
K13798	0.0
K13795	1.0
K13794	0.0
K13021	0.0
K13792	0.0
K13791	0.0
K13790	0.0
K12268	21.0
K12269	4.0
K12262	1.0
K12263	0.0
K12264	0.0
K12265	0.0
K12266	0.0
K12267	23874.0
K01757	0.0
K12237	0.0
K13243	0.0
K13245	0.0
K13244	0.0
K13246	0.0
K03264	0.0
K03265	0.0
K03263	0.0
K03268	0.0
K03269	16.0
K12415	0.0
K10211	1.0
K09918	0.0
K09919	0.0
K06720	0.0
K09913	0.0
K09910	0.0
K09911	0.0
K09916	0.0
K09917	0.0
K06726	3146.0
K09915	0.0
K11535	10.0
K11534	757.0
K11537	1.0
K11531	0.0
K11533	0.0
K11532	0.0
K11249	585.0
K11539	0.0
K00762	39644.0
K00763	31622.0
K00760	31298.0
K00761	31620.0
K00766	25605.0
K00767	17381.0
K00764	42340.0
K00765	31487.0
K00768	29096.0
K00769	0.0
K11059	0.0
K00186	0.0
K00187	0.0
K00184	558.0
K00185	186.0
K00183	1124.0
K00180	9759.0
K00188	0.0
K00189	0.0
K10110	22798.0
K10111	0.0
K10112	34631.0
K10113	0.0
K10114	0.0
K10115	0.0
K10116	0.0
K10117	46605.0
K10118	55760.0
K10119	55479.0
K04641	0.0
K04643	0.0
K04642	0.0
K13282	0.0
K00988	0.0
K00989	6171.0
K00986	3982.0
K00984	8223.0
K00985	0.0
K00982	1.0
K00983	17087.0
K00980	3166.0
K00981	31620.0
K01585	15.0
K01584	0.0
K01586	48602.0
K13498	0.0
K01580	114.0
K01583	4660.0
K01582	4382.0
K13497	8229.0
K01589	73.0
K01588	31619.0
K14941	0.0
K08347	0.0
K08348	0.0
K02720	0.0
K14949	0.0
K02723	0.0
K03459	0.0
K03458	21987.0
K03455	21.0
K03457	2635.0
K03451	951.0
K03981	1.0
K03980	4717.0
K02614	5579.0
K01639	22954.0
K01638	1.0
K01637	1.0
K01636	57.0
K01635	78.0
K01634	0.0
K01633	3409.0
K01632	0.0
K01631	1.0
K01630	752.0
K02615	0.0
K02588	9782.0
K02589	11603.0
K02858	5.0
K02859	1.0
K14051	0.0
K14053	0.0
K14052	0.0
K02852	1.0
K02853	0.0
K02850	0.0
K02851	0.0
K14059	11470.0
K14058	1.0
K02586	3367.0
K02587	6718.0
K03679	0.0
K03671	66467.0
K03670	0.0
K03673	1.0
K03672	0.0
K03675	0.0
K03674	0.0
K03677	0.0
K03676	0.0
K09761	28710.0
K09760	1074.0
K09763	4.0
K09762	31269.0
K09765	25999.0
K09764	3358.0
K09767	3489.0
K06006	0.0
K09769	9001.0
K09768	9576.0
K10353	0.0
K03187	8234.0
K03186	8847.0
K03185	0.0
K03184	0.0
K03183	6011.0
K03182	8280.0
K03181	1.0
K03189	8234.0
K03188	8234.0
K02715	0.0
K12455	0.0
K12454	0.0
K12453	0.0
K12452	612.0
K12451	0.0
K07358	0.0
K07356	0.0
K07357	0.0
K07354	0.0
K07355	0.0
K07352	0.0
K07353	0.0
K07350	0.0
K07351	0.0
K06919	1878.0
K06918	0.0
K06917	1.0
K06916	1.0
K06915	10762.0
K06914	0.0
K06913	0.0
K06912	0.0
K06911	32.0
K06910	8360.0
K08986	36.0
K08987	39.0
K08984	0.0
K08985	0.0
K08982	4.0
K08983	0.0
K08980	0.0
K08981	98.0
K08988	0.0
K08989	0.0
K02252	0.0
K05934	25715.0
K05936	25728.0
K05937	5.0
K02253	0.0
K05939	0.0
K00378	32044.0
K00375	30517.0
K00374	5.0
K00376	0.0
K00371	5.0
K00370	5.0
K00373	5.0
K00372	0.0
K01358	47651.0
K09166	0.0
K09165	1.0
K09164	0.0
K09163	6708.0
K09162	5.0
K09161	0.0
K09160	0.0
K01354	0.0
K01355	0.0
K01356	40188.0
K05601	0.0
K05851	0.0
K03807	0.0
K05606	8223.0
K02927	0.0
K05974	0.0
K03805	0.0
K05976	0.0
K00519	0.0
K00518	0.0
K03800	13315.0
K00511	0.0
K00510	0.0
K03801	16.0
K00515	0.0
K00514	0.0
K00517	1.0
K05971	0.0
K03154	21709.0
K11147	0.0
K05581	0.0
K05580	0.0
K05583	0.0
K05582	0.0
K05585	0.0
K05584	0.0
K05587	0.0
K05586	0.0
K05589	1.0
K03150	30941.0
K03623	21.0
K03152	39708.0
K14200	0.0
K14201	0.0
K14202	0.0
K03621	29903.0
K14204	0.0
K14205	77.0
K01134	8223.0
K01135	0.0
K01136	0.0
K01137	1.0
K01130	8224.0
K01132	0.0
K01133	8812.0
K01138	17821.0
K01139	2530.0
K02113	24417.0
K02112	38372.0
K02111	29607.0
K02446	4.0
K02117	27849.0
K02116	8233.0
K02115	38373.0
K02114	38373.0
K02119	25694.0
K02118	36601.0
K02448	0.0
K01036	6.0
K03212	0.0
K13007	0.0
K13006	20.0
K13005	0.0
K13004	8244.0
K13001	0.0
K06404	20752.0
K01032	0.0
K06951	0.0
K03862	0.0
K03863	0.0
K06406	29731.0
K06957	0.0
K05020	10.0
K06400	20022.0
K06403	20762.0
K06954	0.0
K10814	0.0
K10817	0.0
K10816	0.0
K07136	0.0
K03242	0.0
K03243	0.0
K12202	0.0
K12203	0.0
K12206	0.0
K12207	0.0
K12204	0.0
K12205	0.0
K12208	0.0
K12209	0.0
K13919	2516.0
K13918	0.0
K06214	0.0
K06215	23600.0
K09936	12751.0
K06217	31620.0
K09930	0.0
K09931	1.0
K09932	0.0
K06213	24751.0
K09938	0.0
K09939	15.0
K11517	0.0
K06337	0.0
K13301	0.0
K00748	16.0
K00745	0.0
K00743	0.0
K07165	0.0
K07164	108.0
K07167	0.0
K07166	31266.0
K07161	0.0
K07160	2901.0
K07163	0.0
K07162	1838.0
K07169	0.0
K07168	0.0
K06336	0.0
K01839	26667.0
K01838	5655.0
K01835	4632.0
K01834	96996.0
K01837	0.0
K01830	0.0
K00608	0.0
K02632	0.0
K02630	0.0
K02631	0.0
K08322	578.0
K08323	28.0
K08320	0.0
K08321	752.0
K08326	0.0
K08324	0.0
K08325	1.0
K01659	19.0
K01658	24635.0
K02637	0.0
K01653	38413.0
K01652	65856.0
K01655	0.0
K01654	19134.0
K01657	24635.0
K02874	31620.0
K02875	0.0
K02876	31318.0
K02877	0.0
K02871	30868.0
K02873	0.0
K02878	31620.0
K02879	31620.0
K14070	0.0
K09749	31187.0
K09748	31315.0
K06023	63020.0
K09742	0.0
K09741	0.0
K09740	752.0
K09747	31605.0
K09746	0.0
K09745	0.0
K06024	31303.0
K03477	0.0
K03476	5020.0
K03475	14753.0
K03474	16.0
K03473	15.0
K03472	0.0
K03471	1757.0
K03470	30967.0
K03478	8224.0
K02304	32349.0
K02305	0.0
K02302	8775.0
K02303	9.0
K02300	0.0
K02301	5.0
K03653	0.0
K03652	1028.0
K03651	0.0
K03650	31527.0
K03657	89706.0
K03656	1.0
K03655	47999.0
K03654	22094.0
K03658	8224.0
K12439	0.0
K12431	0.0
K12430	0.0
K12433	0.0
K12432	0.0
K12435	0.0
K12434	0.0
K12437	0.0
K12436	0.0
K06979	31.0
K06978	8338.0
K06971	6530.0
K06970	0.0
K06973	28037.0
K06972	21032.0
K06975	2121.0
K06974	0.0
K06977	37.0
K06976	8249.0
K07082	29074.0
K07083	15.0
K07080	16796.0
K07081	0.0
K07086	0.0
K07087	0.0
K07084	566.0
K07085	34.0
K07088	56167.0
K07089	18329.0
K01317	0.0
K11162	0.0
K11163	0.0
K11161	0.0
K11168	0.0
K00356	38.0
K00355	2.0
K00354	0.0
K00353	0.0
K00351	15.0
K00350	15.0
K05952	0.0
K05953	0.0
K05951	0.0
K05956	0.0
K05957	0.0
K00358	7.0
K00689	0.0
K00688	53244.0
K00681	4609.0
K00680	23274.0
K00683	0.0
K00685	0.0
K00684	24.0
K00687	36.0
K00686	0.0
K05831	0.0
K05830	0.0
K05833	38890.0
K05832	30148.0
K05834	0.0
K05837	29937.0
K05836	1.0
K05839	0.0
K05838	1.0
K07677	0.0
K00533	18282.0
K00532	24.0
K00531	0.0
K00530	0.0
K00537	32032.0
K00536	0.0
K00535	0.0
K00534	0.0
K00539	0.0
K00538	0.0
K11029	0.0
K14260	9528.0
K14261	0.0
K14266	0.0
K14267	0.0
K14268	0.0
K14269	0.0
K01337	0.0
K01338	33056.0
K02683	0.0
K02682	0.0
K02681	0.0
K02680	0.0
K02687	29811.0
K02686	1.0
K02685	0.0
K02689	0.0
K02688	11.0
K00824	8819.0
K00827	0.0
K00826	29909.0
K00821	76288.0
K00820	38468.0
K00823	10.0
K00822	0.0
K00829	0.0
K00828	0.0
K01488	5661.0
K01489	31521.0
K01484	0.0
K01485	9764.0
K01486	18148.0
K01487	6721.0
K01480	20498.0
K01481	0.0
K01482	93.0
K01483	0.0
K02469	59779.0
K02468	5.0
K02466	5.0
K02465	0.0
K02464	0.0
K02463	0.0
K02462	0.0
K02461	0.0
K02460	0.0
K08969	4.0
K13061	0.0
K13060	0.0
K13063	0.0
K13062	0.0
K13069	0.0
K08964	0.0
K06363	0.0
K03079	3614.0
K06342	0.0
K03078	0.0
K13289	0.0
K13288	1.0
K13285	0.0
K13287	0.0
K13286	0.0
K13281	3354.0
K13280	11428.0
K13283	0.0
K00054	42.0
K04496	0.0
K05369	0.0
K05368	0.0
K03228	0.0
K03229	0.0
K00052	29774.0
K03222	0.0
K03223	0.0
K03220	0.0
K03221	0.0
K03226	0.0
K03227	0.0
K03224	0.0
K03225	0.0
K09482	0.0
K09483	0.0
K13836	0.0
K12228	0.0
K05360	0.0
K12224	0.0
K12225	0.0
K12226	0.0
K12227	0.0
K12220	0.0
K05363	1746.0
K12222	0.0
K12223	0.0
K08681	23503.0
K08680	41.0
K08683	0.0
K08682	0.0
K08685	0.0
K08684	0.0
K08687	0.0
K08686	0.0
K11755	23663.0
K11754	76416.0
K11751	0.0
K11750	0.0
K11753	62840.0
K11752	26404.0
K02407	20441.0
K13938	0.0
K13936	0.0
K13935	1.0
K02406	53478.0
K13933	0.0
K13932	2.0
K13931	2.0
K13930	1.0
K12088	0.0
K12081	0.0
K12082	0.0
K12083	0.0
K12084	0.0
K12086	0.0
K12087	0.0
K09611	0.0
K09612	0.0
K04940	0.0
K10085	0.0
K05394	0.0
K05395	0.0
K06340	0.0
K13043	1.0
K07149	16089.0
K07148	16.0
K07147	1.0
K07146	42.0
K07145	11.0
K07144	0.0
K07143	0.0
K07142	0.0
K07141	15880.0
K07140	0.0
K10156	0.0
K10150	0.0
K10620	0.0
K10621	0.0
K14028	0.0
K14029	0.0
K01817	19392.0
K01816	1.0
K01815	11717.0
K01814	31581.0
K01813	11883.0
K01812	24483.0
K01811	56864.0
K01810	33454.0
K01819	81.0
K01818	3913.0
K14580	0.0
K05379	0.0
K08304	1.0
K08305	1.0
K08306	0.0
K08307	16.0
K08300	1.0
K08301	25551.0
K08302	4880.0
K08303	62528.0
K08308	0.0
K08309	6018.0
K14671	0.0
K14670	0.0
K14673	0.0
K14672	0.0
K01673	602.0
K01672	0.0
K01671	0.0
K01677	29842.0
K01676	16.0
K01674	37.0
K01679	976.0
K01678	28554.0
K02899	31318.0
K02896	0.0
K02897	364.0
K02895	31620.0
K02892	31620.0
K02890	31620.0
K10811	0.0
K02096	0.0
K02097	0.0
K02094	0.0
K02095	0.0
K02092	0.0
K02093	0.0
K02099	37186.0
K03411	30892.0
K03410	31194.0
K03413	41627.0
K03412	17213.0
K03415	10799.0
K03414	1.0
K03417	0.0
K03416	0.0
K03418	0.0
K05376	0.0
K02320	0.0
K02322	0.0
K02323	0.0
K05377	0.0
K13542	35550.0
K13543	0.0
K13540	0.0
K13541	0.0
K12145	0.0
K12144	0.0
K12147	0.0
K12410	39866.0
K12141	16.0
K12140	16.0
K12143	93.0
K12142	0.0
K12149	0.0
K12148	0.0
K07312	0.0
K07313	2093.0
K07310	93.0
K07311	8.0
K07316	4322.0
K07317	0.0
K07314	0.0
K07315	777.0
K07318	335.0
K07319	13514.0
K03936	0.0
K03425	0.0
K03426	23953.0
K03427	27187.0
K03420	0.0
K03421	0.0
K03422	0.0
K03423	0.0
K03756	0.0
K03757	0.0
K03206	0.0
K03755	0.0
K11144	1948.0
K11145	31511.0
K05972	0.0
K05973	0.0
K03752	55.0
K05978	0.0
K05979	0.0
K03753	762.0
K00331	16.0
K00330	16.0
K00333	0.0
K00332	0.0
K00335	29411.0
K00334	32321.0
K00337	16.0
K00336	54872.0
K00339	16.0
K00338	16.0
K03751	0.0
K06953	0.0
K06952	294.0
K06407	29731.0
K06950	58345.0
K10819	31.0
K06956	808.0
K06955	0.0
K06402	6275.0
K10815	0.0
K06959	31620.0
K06958	31588.0
K06409	58749.0
K06408	13387.0
K09129	0.0
K09128	939.0
K09123	929.0
K09122	0.0
K09121	24072.0
K09120	0.0
K09127	0.0
K09126	4.0
K09125	5.0
K09124	1.0
K01233	3.0
K05819	0.0
K05818	0.0
K01896	0.0
K05813	25220.0
K05812	1.0
K05811	0.0
K05810	30488.0
K05817	0.0
K05816	1.0
K05815	8823.0
K05814	929.0
K01894	0.0
K01892	31621.0
K01234	2571.0
K01144	10524.0
K01146	0.0
K01141	1.0
K01416	0.0
K11434	0.0
K01415	0.0
K06354	0.0
K01414	1.0
K09836	0.0
K01318	0.0
K01319	0.0
K01312	0.0
K06350	0.0
K02669	26136.0
K02668	0.0
K02665	0.0
K02664	0.0
K02667	0.0
K02666	0.0
K02661	0.0
K02660	0.0
K02663	22.0
K02662	8398.0
K00809	0.0
K00808	0.0
K00806	31632.0
K00805	29054.0
K00804	0.0
K00803	16.0
K00802	0.0
K00801	0.0
K00800	23396.0
K10921	0.0
K02409	21632.0
K02408	31193.0
K02401	22455.0
K02400	30891.0
K02403	1.0
K02402	1.0
K02405	31193.0
K05364	25530.0
K05367	1.0
K05366	64771.0
K10210	1.0
K10216	0.0
K13049	8224.0
K13048	0.0
K13739	0.0
K10215	0.0
K06122	1.0
K13735	0.0
K13734	0.0
K13041	0.0
K13040	0.0
K13731	0.0
K13730	3.0
K13733	0.0
K13732	0.0
K04516	16.0
K03204	0.0
K03205	74897.0
K03207	20.0
K03200	0.0
K03201	0.0
K03202	0.0
K03203	0.0
K03208	0.0
K03758	190.0
K03759	0.0
K09469	0.0
K09461	0.0
K06204	1.0
K00178	0.0
K13950	0.0
K13953	37.0
K13955	0.0
K13954	10084.0
K10920	0.0
K06324	0.0
K11777	2515.0
K11779	0.0
K11778	0.0
K06325	0.0
K12600	0.0
K07432	0.0
K07430	0.0
K06326	0.0
K07128	0.0
K07121	0.0
K07120	5.0
K07123	0.0
K07122	1.0
K07125	0.0
K07124	27860.0
K07127	0.0
K07126	15195.0
K01870	31620.0
K01873	39844.0
K01872	31601.0
K01875	31651.0
K01874	39921.0
K01876	32259.0
K01879	131.0
K01878	131.0
K06321	0.0
K00476	0.0
K00477	0.0
K00474	0.0
K00472	0.0
K00470	0.0
K00471	0.0
K00478	0.0
K00479	0.0
K04775	0.0
K04774	0.0
K04777	0.0
K04776	0.0
K04771	0.0
K04770	0.0
K04773	120.0
K04772	0.0
K04779	0.0
K04778	0.0
K14657	0.0
K14656	0.0
K14654	0.0
K14653	0.0
K14652	28135.0
K14659	0.0
K14658	0.0
K14386	0.0
K09926	0.0
K01699	0.0
K01698	16196.0
K01695	25624.0
K01697	0.0
K01696	26379.0
K01690	1.0
K01693	31566.0
K01692	12866.0
K07227	0.0
K03439	31523.0
K03438	49868.0
K13380	0.0
K03928	378.0
K03925	31263.0
K03924	32160.0
K03431	39526.0
K03926	0.0
K03437	31527.0
K03436	46116.0
K03435	0.0
K03434	0.0
K02348	2521.0
K02342	6050.0
K02343	31321.0
K02340	28803.0
K02341	31620.0
K02346	44002.0
K02347	5.0
K02344	0.0
K02345	0.0
K03697	5749.0
K03696	31721.0
K03695	31620.0
K03694	24.0
K03693	37.0
K03692	0.0
K03690	1.0
K03699	20540.0
K03698	23962.0
K13566	0.0
K12164	0.0
K07338	0.0
K07339	2631.0
K07334	100.0
K07335	35535.0
K07336	0.0
K07337	0.0
K07330	0.0
K07331	0.0
K07332	0.0
K07333	0.0
K09695	0.0
K09694	0.0
K09697	2666.0
K09696	2635.0
K09691	31349.0
K09690	21764.0
K09693	9.0
K09692	930.0
K09699	35.0
K09698	42.0
K07590	6156.0
K07591	0.0
K07592	0.0
K05998	0.0
K05999	0.0
K05996	0.0
K05997	0.0
K05994	0.0
K05995	10329.0
K05993	8404.0
K05991	0.0
K10837	0.0
K00319	0.0
K00318	5.0
K00648	33156.0
K02545	0.0
K00645	33263.0
K00311	2.0
K00646	0.0
K00317	0.0
K00316	0.0
K00643	0.0
K00314	0.0
K02547	2852.0
K06429	0.0
K06428	0.0
K06427	0.0
K02812	0.0
K06425	4.0
K06424	0.0
K06423	3358.0
K06422	0.0
K06421	4.0
K02813	0.0
K02930	0.0
K03815	0.0
K05612	0.0
K03367	41.0
K03366	5.0
K03812	0.0
K03635	5.0
K03634	1.0
K03631	31318.0
K05969	0.0
K03630	40282.0
K03633	0.0
K03632	0.0
K01998	29652.0
K01999	31750.0
K01992	97341.0
K01993	32.0
K01990	161876.0
K01991	17.0
K01996	33029.0
K01997	33034.0
K01994	0.0
K01995	33591.0
K03148	3377.0
K03639	14402.0
K05692	0.0
K03638	5.0
K00869	42.0
K00868	19154.0
K00861	0.0
K00860	761.0
K00863	567.0
K00862	0.0
K00865	23155.0
K00864	44350.0
K00867	38.0
K00866	0.0
K01192	33420.0
K01190	76641.0
K01191	52595.0
K01197	19.0
K01194	0.0
K01195	16472.0
K01198	17361.0
K01199	0.0
K00656	67167.0
K00657	10757.0
K00306	0.0
K14591	1.0
K00300	0.0
K00653	0.0
K13715	0.0
K13713	0.0
K00650	0.0
K00651	29834.0
K14596	0.0
K02647	62789.0
K14598	0.0
K02643	0.0
K02642	0.0
K02641	0.0
K02640	0.0
K03594	2651.0
K03595	31620.0
K03596	31296.0
K03597	1.0
K03590	3412.0
K03591	0.0
K03592	1737.0
K03593	20.0
K03598	1.0
K03599	1.0
K01736	31620.0
K01737	3476.0
K01734	41857.0
K01735	23396.0
K01732	0.0
K01733	34426.0
K01730	8223.0
K01731	0.0
K06049	0.0
K01738	44175.0
K01739	32.0
K11809	0.0
K05343	654.0
K02422	33013.0
K02421	22455.0
K05340	43.0
K02427	1.0
K05346	334.0
K02425	0.0
K02424	0.0
K05349	123213.0
K02428	113.0
K03770	16.0
K03771	16.0
K03772	1.0
K03773	16.0
K03774	187.0
K03775	16.0
K03776	1.0
K03777	0.0
K03778	21042.0
K03779	8771.0
K09722	0.0
K08174	0.0
K14114	0.0
K13979	0.0
K13237	0.0
K14440	0.0
K09992	8227.0
K09990	0.0
K09991	0.0
K09996	0.0
K09997	0.0
K09994	0.0
K14110	0.0
K09998	0.0
K09999	0.0
K14111	0.0
K14113	0.0
K14449	0.0
K10213	15.0
K14118	0.0
K11711	2798.0
K11710	3.0
K11712	4335.0
K11717	34668.0
K11719	1.0
K06857	0.0
K10440	36956.0
K10441	36936.0
K07103	0.0
K07102	0.0
K07101	0.0
K07100	0.0
K07107	24097.0
K07106	674.0
K07105	25995.0
K07456	31527.0
K07459	20.0
K07458	1300.0
K07109	0.0
K07108	0.0
K10198	0.0
K10199	0.0
K10190	30704.0
K10191	0.0
K10192	750.0
K10193	31.0
K10194	592.0
K10195	0.0
K10196	0.0
K10197	0.0
K15013	0.0
K01858	753.0
K15016	0.0
K15017	0.0
K01853	0.0
K01852	0.0
K01851	0.0
K01850	95.0
K01857	1.0
K01856	0.0
K01854	36849.0
K07539	0.0
K08478	0.0
K08479	0.0
K08476	0.0
K08477	0.0
K08475	0.0
K00450	5.0
K00451	0.0
K00452	0.0
K00453	0.0
K00455	0.0
K00456	0.0
K00457	0.0
K00106	0.0
K00459	5.0
K00104	10754.0
K00105	37.0
K00102	0.0
K00103	0.0
K00100	51392.0
K00101	0.0
K01509	0.0
K04759	61537.0
K04758	81446.0
K04757	3365.0
K01504	0.0
K04755	2.0
K04754	1.0
K04753	31.0
K04752	1.0
K04751	26674.0
K01502	0.0
K14631	0.0
K05359	0.0
K14632	0.0
K07536	0.0
K12080	0.0
K02364	0.0
K12369	94.0
K02361	1.0
K02362	0.0
K02363	0.0
K13509	0.0
K13503	0.0
K13500	0.0
K12109	0.0
K12108	0.0
K12101	0.0
K12100	0.0
K12103	0.0
K12102	0.0
K12105	0.0
K12104	0.0
K12107	0.0
K12106	0.0
K11023	0.0
K03014	0.0
K08906	0.0
K08904	0.0
K08900	0.0
K06223	30109.0
K06199	9864.0
K06198	37.0
K06197	0.0
K06196	19938.0
K06194	16.0
K06193	42.0
K06192	0.0
K06191	38.0
K06190	1.0
K11104	17040.0
K11105	7239.0
K11106	0.0
K11107	0.0
K11102	5.0
K11103	1.0
K07862	135.0
K00666	12777.0
K00663	0.0
K00662	9944.0
K00661	33359.0
K00660	0.0
K06997	31620.0
K06996	0.0
K06995	0.0
K10852	27.0
K06993	0.0
K06992	0.0
K06991	0.0
K06990	0.0
K11050	0.0
K06999	72.0
K06998	9056.0
K05338	40.0
K11051	0.0
K06441	0.0
K06440	0.0
K06443	0.0
K06442	29865.0
K06445	0.0
K06447	0.0
K06446	93.0
K06309	0.0
K05686	0.0
K02655	0.0
K07392	0.0
K00595	41306.0
K00594	0.0
K00596	0.0
K00599	71345.0
K00598	4.0
K02657	0.0
K07642	0.0
K07643	0.0
K07396	0.0
K07397	5.0
K07394	0.0
K07395	0.0
K04102	0.0
K04103	5.0
K04100	0.0
K04101	0.0
K04107	0.0
K04105	0.0
K04108	0.0
K04109	0.0
K07716	0.0
K07717	969.0
K07714	0.0
K07715	0.0
K07712	1.0
K07713	1.0
K07710	0.0
K07711	1.0
K07718	135677.0
K07719	972.0
K00843	0.0
K00842	0.0
K00841	43.0
K00840	0.0
K00847	37923.0
K00846	0.0
K00845	51336.0
K00844	332.0
K00849	28865.0
K00848	14894.0
K06302	0.0
K13771	1.0
K13770	0.0
K13772	0.0
K13775	0.0
K13774	0.0
K13777	0.0
K13776	0.0
K13779	0.0
K13778	0.0
K02621	1774.0
K02992	31600.0
K02623	0.0
K08286	0.0
K08281	1.0
K02996	22862.0
K02995	0.0
K02994	31620.0
K02629	0.0
K02628	0.0
K08289	16.0
K08288	0.0
K03578	1.0
K03579	0.0
K03576	0.0
K03577	8224.0
K03574	71275.0
K03575	15754.0
K03572	31524.0
K03573	0.0
K03570	31620.0
K03571	25515.0
K01710	37673.0
K01711	9034.0
K01712	1531.0
K01713	0.0
K01714	63030.0
K01715	25450.0
K01716	0.0
K01718	0.0
K01719	20.0
K03081	36.0
K02199	1.0
K02198	94.0
K14170	54582.0
K02193	1.0
K02192	350.0
K02191	18.0
K02190	17063.0
K02197	94.0
K02196	0.0
K02195	94.0
K02194	94.0
K03718	36.0
K03719	11393.0
K03712	32275.0
K03713	42.0
K03710	37413.0
K03711	43718.0
K03716	20915.0
K03717	1.0
K03715	3.0
K07129	0.0
K00045	0.0
K13995	0.0
K13994	0.0
K13991	0.0
K13990	15.0
K13993	5642.0
K13992	0.0
K06298	24114.0
K06299	0.0
K06294	0.0
K06295	10912.0
K06296	3359.0
K06297	3360.0
K06290	0.0
K06291	0.0
K06292	0.0
K06293	0.0
K12743	0.0
K00248	27155.0
K06426	0.0
K11739	0.0
K11738	0.0
K11733	0.0
K11732	0.0
K11731	0.0
K11737	4.0
K11736	0.0
K11735	0.0
K11734	0.0
K06870	0.0
K06871	43417.0
K06872	14087.0
K06873	0.0
K06874	0.0
K06875	0.0
K06876	0.0
K06877	8223.0
K06878	42.0
K06879	1.0
K07478	39856.0
K12645	0.0
K07479	0.0
K07473	27382.0
K07472	0.0
K07471	0.0
K07470	0.0
K07477	0.0
K07476	4.0
K07474	45.0
K15038	0.0
K15039	0.0
K15034	0.0
K15036	0.0
K15037	0.0
K08738	0.0
K06420	0.0
K00128	15716.0
K00129	0.0
K00438	0.0
K00432	5139.0
K00433	8265.0
K00122	4.0
K00123	130.0
K00124	94.0
K00125	0.0
K00126	0.0
K00127	94.0
K08973	0.0
K14348	0.0
K14347	0.0
K14340	0.0
K08972	135.0
K01525	1.0
K01524	36745.0
K01523	4282.0
K01521	0.0
K01520	42376.0
K01529	94.0
K08977	0.0
K03969	3451.0
K08929	0.0
K02388	31193.0
K02389	31177.0
K02386	1.0
K02387	31193.0
K02384	0.0
K02385	22456.0
K02382	0.0
K02380	0.0
K02381	5.0
K05386	0.0
K13524	0.0
K13525	1.0
K13527	0.0
K13520	0.0
K13522	0.0
K13529	0.0
K03385	93.0
K03384	0.0
K03387	33.0
K03386	8587.0
K03381	0.0
K03380	0.0
K03383	0.0
K03382	4147.0
K03389	110.0
K03388	17.0
K05356	0.0
K12344	0.0
K12343	0.0
K12342	0.0
K12341	0.0
K12340	16.0
K02430	0.0
K12349	0.0
K05351	0.0
K11694	4.0
K11695	4.0
K11690	17704.0
K05352	0.0
K11693	5.0
K08928	0.0
K03433	0.0
K13832	0.0
K03039	0.0
K03432	0.0
K06607	0.0
K06606	337.0
K06605	5.0
K03430	9201.0
K06603	3396.0
K06602	0.0
K06601	0.0
K06600	0.0
K05358	0.0
K06609	0.0
K06608	574.0
K03923	0.0
K03922	0.0
K11472	0.0
K11473	0.0
K11474	0.0
K11475	0.0
K11476	4.0
K11477	0.0
K00601	0.0
K00600	31318.0
K00603	1526.0
K03746	1.0
K00605	8837.0
K00604	31640.0
K00607	0.0
K00606	13105.0
K00609	30868.0
K03741	9642.0
K03740	41.0
K03743	2818.0
K10873	0.0
K03214	0.0
K14068	0.0
K13317	0.0
K06360	0.0
K14069	0.0
K08078	0.0
K09650	0.0
K06361	0.0
K07802	0.0
K07803	0.0
K07800	4.0
K07801	0.0
K07806	0.0
K07807	0.0
K07804	0.0
K07805	0.0
K06362	0.0
K01172	0.0
K10257	0.0
K10255	0.0
K10254	25265.0
K10253	0.0
K10918	0.0
K04128	0.0
K01958	4098.0
K01959	0.0
K01956	30535.0
K01957	0.0
K04126	0.0
K04127	0.0
K01952	31697.0
K01953	45427.0
K01950	31539.0
K01951	39856.0
K07730	0.0
K07731	0.0
K07732	0.0
K07733	1.0
K07734	5.0
K07735	1.0
K07736	35792.0
K07737	79316.0
K07738	27374.0
K07739	93.0
K06365	0.0
K06366	0.0
K06367	0.0
K10910	0.0
K10911	0.0
K04382	0.0
K10775	0.0
K02609	0.0
K02979	0.0
K02978	0.0
K06368	0.0
K02975	0.0
K02974	0.0
K02977	0.0
K02976	0.0
K03558	21.0
K03559	18.0
K03550	29105.0
K03551	31603.0
K03552	0.0
K03553	39861.0
K03554	1.0
K03555	31510.0
K03556	13122.0
K03557	1.0
K01778	32290.0
K01779	5409.0
K06369	0.0
K01772	98.0
K01770	31306.0
K01771	0.0
K01776	29579.0
K01777	6.0
K01774	0.0
K01775	42653.0
K05385	0.0
K05384	0.0
K05383	0.0
K05382	0.0
K05381	0.0
K08159	0.0
K14153	0.0
K14154	0.0
K14155	35305.0
K08152	0.0
K08156	50.0
K08076	0.0
K12809	0.0
K05297	6.0
K03734	46546.0
K03735	4666.0
K03736	4666.0
K03737	33570.0
K03731	0.0
K03732	0.0
K03733	1793.0
K03738	2.0
K03739	41.0
K08139	4.0
K06994	9.0
K12660	0.0
K12661	1.0
K07450	0.0
K08719	0.0
K08717	4.0
K08715	0.0
K08714	0.0
K08713	0.0
K08710	0.0
K11311	0.0
K11312	0.0
K00141	0.0
K00146	0.0
K00411	0.0
K00412	0.0
K00145	60744.0
K00148	0.0
K14367	0.0
K14366	0.0
K08954	0.0
K08384	41748.0
K14369	0.0
K14368	0.0
K14091	8243.0
K14090	8336.0
K14093	0.0
K14092	0.0
K14095	0.0
K14094	0.0
K14097	0.0
K14096	0.0
K14099	0.0
K14098	0.0
K02848	0.0
K01541	0.0
K04712	0.0
K04711	0.0
K01545	0.0
K01547	14369.0
K01546	14369.0
K01548	14019.0
K04719	0.0
K04718	0.0
K02018	30770.0
K02019	3247.0
K02016	58256.0
K02017	5.0
K02014	1322.0
K02015	79848.0
K02012	20085.0
K02013	56988.0
K02010	9057.0
K02011	19698.0
K04515	0.0
K03943	0.0
K03941	0.0
K03940	0.0
K00313	186.0
K04060	0.0
K01608	8232.0
K08942	0.0
K08943	0.0
K08940	0.0
K08941	0.0
K08946	0.0
K08947	0.0
K08944	0.0
K08945	0.0
K03059	0.0
K13811	0.0
K13812	0.0
K13815	0.0
K13816	0.0
K13818	0.0
K13819	0.0
K03053	0.0
K03052	0.0
K03055	0.0
K03054	0.0
K03057	0.0
K03056	0.0
K06222	0.0
K11418	0.0
K11410	0.0
K11415	0.0
K00622	0.0
K00621	0.0
K00620	62061.0
K00627	1375.0
K00626	34349.0
K00625	28986.0
K00624	0.0
K02805	8541.0
K02552	41.0
K02550	0.0
K02556	23426.0
K02803	0.0
K02554	0.0
K07280	0.0
K07281	0.0
K07282	25151.0
K07283	0.0
K07284	16693.0
K07285	0.0
K07286	0.0
K08217	22763.0
K07288	0.0
K07289	1.0
K07534	0.0
K07535	4.0
K07533	21461.0
K07822	0.0
K07823	0.0
K08699	0.0
K00088	39825.0
K00087	7031.0
K00086	8232.0
K00082	0.0
K10239	0.0
K10238	0.0
K10231	924.0
K10230	0.0
K10233	0.0
K10232	0.0
K10235	0.0
K10234	0.0
K10237	0.0
K10236	0.0
K08353	0.0
K01970	0.0
K01971	916.0
K01972	39261.0
K01973	0.0
K01974	0.0
K01975	3711.0
K01976	0.0
K07758	0.0
K05990	0.0
K07752	0.0
K07753	0.0
K07751	0.0
K13786	0.0
K07755	0.0
K07442	0.0
K08352	279.0
K07115	1.0
K07441	0.0
K07634	0.0
K07446	0.0
K07111	0.0
K07444	29779.0
K07445	0.0
K00647	1.0
K07449	0.0
K00641	15.0
K00640	49335.0
K01289	0.0
K01282	0.0
K01283	0.0
K01280	0.0
K01281	1.0
K01286	5958.0
K01284	31.0
K02954	31643.0
K02952	31620.0
K02950	31318.0
K00155	0.0
K02959	31620.0
K00887	0.0
K00886	0.0
K00885	0.0
K00884	0.0
K00883	759.0
K00882	17593.0
K00881	582.0
K00880	4485.0
K00053	29022.0
K14048	0.0
K01026	14195.0
K01756	31626.0
K01025	0.0
K01750	629.0
K01023	752.0
K01752	44142.0
K01753	1329.0
K14583	0.0
K01758	752.0
K01759	33319.0
K09565	0.0
K09568	0.0
K08173	0.0
K08172	0.0
K02483	8885.0
K02482	0.0
K08177	1943.0
K08176	0.0
K08175	0.0
K02486	0.0
K02489	0.0
K02488	0.0
K08178	0.0
K14138	2148.0
K14136	0.0
K09713	0.0
K09714	0.0
K09715	0.0
K03532	0.0
K03533	0.0
K03530	38435.0
K03531	22851.0
K03536	31527.0
K03537	0.0
K03534	11117.0
K03535	4.0
K03538	0.0
K03539	0.0
K14451	0.0
K14450	0.0
K02225	0.0
K02224	50754.0
K02227	29092.0
K02226	29894.0
K02221	3494.0
K14107	0.0
K02229	0.0
K02228	0.0
K14106	0.0
K00441	20.0
K03288	0.0
K03289	0.0
K03284	40614.0
K03285	0.0
K03286	2.0
K03287	17.0
K03280	0.0
K03281	46.0
K03282	29057.0
K00440	0.0
K13677	0.0
K12790	0.0
K09639	0.0
K12688	0.0
K12689	0.0
K12686	0.0
K12687	0.0
K12684	0.0
K12685	0.0
K12682	0.0
K12683	0.0
K12680	0.0
K11889	0.0
K08884	41276.0
K11085	8247.0
K11084	0.0
K11081	0.0
K11080	0.0
K11083	0.0
K11082	0.0
K11089	0.0
K08777	0.0
K08776	0.0
K06346	31269.0
K06347	4.0
K09824	0.0
K09825	30827.0
K09823	0.0
K09820	41.0
K10939	0.0
K10936	0.0
K10937	0.0
K10933	0.0
K06348	0.0
K09829	0.0
K11337	0.0
K11336	0.0
K11335	0.0
K11334	0.0
K11333	0.0
K11332	0.0
K11331	0.0
K11330	0.0
K00169	13909.0
K00164	5.0
K00166	35.0
K00167	35.0
K00161	1380.0
K00162	1380.0
K00163	1.0
K10689	0.0
K10680	2.0
K10681	4.0
K10682	4.0
K04083	31512.0
K04082	1.0
K04081	0.0
K04080	0.0
K04087	614.0
K04086	5.0
K04085	0.0
K04084	0.0
K04088	614.0
K01569	0.0
K01568	0.0
K01563	0.0
K01561	0.0
K01560	13129.0
K01567	0.0
K01565	0.0
K01564	0.0
K02038	31504.0
K02039	31501.0
K02030	79027.0
K02031	92400.0
K02032	96887.0
K02033	109935.0
K02034	111244.0
K02035	121646.0
K02036	31536.0
K02037	31265.0
K05556	0.0
K13658	0.0
K13659	0.0
K13656	0.0
K13657	0.0
K13654	0.0
K13655	93.0
K13652	8228.0
K13653	55390.0
K13650	0.0
K13651	0.0
K05555	0.0
K05552	0.0
K02057	73972.0
K05550	0.0
K05551	0.0
K12308	62194.0
K12306	0.0
K03073	29904.0
K03072	4446.0
K03071	1.0
K03070	31625.0
K03077	588.0
K03076	31323.0
K03075	22563.0
K03074	4771.0
K08965	8.0
K08967	0.0
K08961	1.0
K08963	24478.0
K13873	0.0
K13876	0.0
K13874	0.0
K13875	0.0
K06139	0.0
K06138	0.0
K06135	0.0
K06134	0.0
K06137	0.0
K06136	0.0
K06131	51998.0
K06133	27394.0
K06132	1.0
K02600	31620.0
K07389	0.0
K07388	0.0
K04747	0.0
K01516	31349.0
K09977	0.0
K07518	0.0
K07519	0.0
K11437	0.0
K07512	0.0
K07516	6.0
K10212	333.0
K10747	0.0
K10217	0.0
K10219	0.0
K10218	0.0
K10748	0.0
K01912	17587.0
K01913	0.0
K01910	616.0
K01911	49.0
K01916	62.0
K01917	0.0
K01914	31924.0
K01915	70731.0
K01918	12456.0
K01919	135.0
K07774	1.0
K07775	14148.0
K07776	118.0
K07777	12109.0
K07770	1716.0
K07771	0.0
K07772	0.0
K07773	0.0
K07778	1.0
K01193	35385.0
K04340	0.0
K04341	0.0
K04342	0.0
K04343	0.0
K12986	0.0
K04691	0.0
K02931	22862.0
K02933	31620.0
K02935	31620.0
K02936	0.0
K02939	31620.0
K00205	0.0
K00204	0.0
K00207	0.0
K00206	0.0
K00201	0.0
K00200	0.0
K00203	0.0
K00202	0.0
K00209	0.0
K00208	57.0
K01000	39844.0
K01001	0.0
K01002	2530.0
K01003	15.0
K01004	0.0
K01005	2535.0
K01006	31615.0
K01007	4643.0
K01008	17081.0
K10855	0.0
K14115	0.0
K14116	0.0
K14441	31485.0
K14446	1.0
K14447	0.0
K14112	0.0
K14445	4.0
K08195	0.0
K08194	0.0
K14448	0.0
K08196	0.0
K08191	15.0
K14119	0.0
K08193	0.0
K00702	12413.0
K10799	0.0
K03518	25004.0
K03519	1520.0
K09719	0.0
K10856	0.0
K03516	0.0
K03517	15831.0
K02205	0.0
K02204	0.0
K02203	31424.0
K02201	0.0
K02200	1.0
K13714	9.0
K13461	0.0
K12518	0.0
K12519	0.0
K12517	0.0
K12514	0.0
K12515	0.0
K12512	0.0
K12513	0.0
K12510	34880.0
K12511	7381.0
K07183	23828.0
K07182	0.0
K07181	9985.0
K07180	3359.0
K07186	0.0
K07185	4400.0
K07184	0.0
K09800	1.0
K09801	1.0
K09802	0.0
K09803	112.0
K09804	0.0
K09805	0.0
K09806	1.0
K09807	10651.0
K09808	31.0
K09809	5.0
K10912	0.0
K10913	0.0
K10914	3094.0
K10915	0.0
K10916	0.0
K10917	0.0
K11358	25350.0
K11355	0.0
K11354	0.0
K11357	0.0
K11356	0.0
K04069	100111.0
K04068	35462.0
K04065	1.0
K04064	0.0
K04067	0.0
K04066	31598.0
K04061	22376.0
K09716	0.0
K04063	0.0
K04062	0.0
K10006	0.0
K10007	0.0
K10004	0.0
K10005	0.0
K10002	0.0
K10003	0.0
K10000	0.0
K10001	0.0
K09717	0.0
K10008	0.0
K10009	0.0
K02491	0.0
K14588	0.0
K14581	0.0
K13678	1717.0
K13679	0.0
K11633	0.0
K13670	0.0
K13671	0.0
K11987	0.0
K11636	0.0
K11634	0.0
K13582	0.0
K13583	0.0
K13580	0.0
K13581	0.0
K13586	0.0
K13587	0.0
K13584	0.0
K13585	0.0
K13588	0.0
K13589	0.0
K02052	1196.0
K02053	1214.0
K02050	67610.0
K02051	64224.0
K02056	33771.0
K05553	0.0
K02054	1195.0
K02055	1193.0
K02058	13367.0
K02059	0.0
K05558	0.0
K05559	0.0
K03895	0.0
K03894	0.0
K03897	0.0
K03896	0.0
K03891	0.0
K03890	0.0
K03893	9.0
K03892	60789.0
K02423	1.0
K05342	0.0
K05341	313.0
K12989	0.0
K12988	0.0
K02420	30891.0
K12981	0.0
K12980	0.0
K12983	0.0
K12982	0.0
K12985	0.0
K12984	0.0
K12987	0.0
K02426	16.0
K13854	0.0
K03098	15.0
K13853	3367.0
K03095	42.0
K05344	0.0
K03091	119161.0
K03090	3362.0
K03093	10088.0
K03092	9790.0
K06113	0.0
K09632	0.0
K02429	31.0
K06118	0.0
K05716	0.0
K04844	13.0
K11632	4.0
K11630	4.0
K11631	4.0
K11637	0.0
K11635	2.0
K11638	0.0
K11639	0.0
K07572	0.0
K07573	0.0
K07570	1754.0
K07571	8555.0
K07576	24815.0
K07577	0.0
K07574	31511.0
K07575	0.0
K07578	0.0
K07579	0.0
K11189	76588.0
K11184	12198.0
K11187	0.0
K11180	0.0
K11181	0.0
K11183	0.0
K10764	0.0
K10763	1.0
K10762	0.0
K01938	32587.0
K01939	40376.0
K01934	31610.0
K01935	43.0
K01937	29901.0
K01930	0.0
K01932	0.0
K01933	39823.0
K07798	1.0
K07799	0.0
K07796	0.0
K07797	0.0
K07794	752.0
K07795	11.0
K07792	1.0
K07793	7540.0
K07790	0.0
K07791	5.0
K06379	29731.0
K00968	8224.0
K06378	30176.0
K06377	4.0
K06376	0.0
K06375	0.0
K09814	4.0
K09813	4.0
K06372	0.0
K06371	0.0
K06370	0.0
K01249	0.0
K01246	12325.0
K01247	17.0
K01244	0.0
K01243	22715.0
K08919	0.0
K01241	1.0
K02919	12770.0
K02913	32194.0
K02912	0.0
K02911	31336.0
K02910	0.0
K02917	0.0
K02916	31620.0
K02915	0.0
K02914	30855.0
K00228	1.0
K00227	0.0
K00226	39654.0
K00224	0.0
K00223	0.0
K00222	0.0
K00221	0.0
K00220	0.0
K01798	0.0
K01799	1325.0
K01068	0.0
K01069	4140.0
K01062	0.0
K01791	22247.0
K01792	1.0
K01061	1.0
K01066	105.0
K01067	1834.0
K01796	8.0
K01797	5.0
K05499	9554.0
K14468	0.0
K14469	0.0
K14465	0.0
K14466	0.0
K14467	0.0
K10834	0.0
K10833	0.0
K02266	0.0
K03793	0.0
K03790	8755.0
K03791	0.0
K03796	0.0
K03797	30056.0
K03794	0.0
K03795	0.0
K03798	73904.0
K03799	2.0
K13448	0.0
K12538	0.0
K12539	0.0
K12530	0.0
K12531	0.0
K12532	0.0
K12533	0.0
K12534	0.0
K12535	0.0
K12536	0.0
K12537	0.0
K03136	0.0
K09790	6862.0
K09791	1.0
K09792	0.0
K09793	20.0
K09794	0.0
K09795	0.0
K09796	1.0
K09797	8275.0
K09798	0.0
K09799	0.0
K10972	0.0
K10973	0.0
K10977	752.0
K10974	11390.0
K10975	34.0
K10978	0.0
K10979	998.0
K06308	0.0
K00315	0.0
K09862	1.0
K06303	0.0
K09860	0.0
K09861	19153.0
K06306	4962.0
K06307	0.0
K06305	0.0
K11373	0.0
K04047	47.0
K04046	1.0
K04045	11630.0
K04044	1.0
K04043	34447.0
K04042	17904.0
K04041	24353.0
K04040	0.0
K02700	0.0
K04049	0.0
K04048	0.0
K02707	0.0
K02704	0.0
K02705	0.0
K10020	0.0
K10021	0.0
K10022	0.0
K10023	0.0
K10024	0.0
K10025	0.0
K10026	3367.0
K10027	0.0
K13612	0.0
K13613	0.0
K13611	0.0
K13614	0.0
K13615	0.0
K05794	4.0
K05795	2514.0
K05796	1248.0
K05797	0.0
K05790	0.0
K05791	0.0
K05792	752.0
K05793	0.0
K05798	0.0
K05799	40710.0
K01474	0.0
K01477	0.0
K01476	5.0
K01471	0.0
K01470	22437.0
K01473	0.0
K13039	0.0
K01479	8.0
K01478	135.0
K05570	9197.0
K05571	9197.0
K05572	0.0
K05573	0.0
K02078	83125.0
K02079	0.0
K05576	0.0
K02074	1.0
K02075	1.0
K02076	373.0
K02077	19.0
K02071	22506.0
K02072	22204.0
K02073	22524.0
K03309	1.0
K03308	63827.0
K03305	92.0
K03304	0.0
K03307	28433.0
K03306	17366.0
K03301	0.0
K03300	2464.0
K03303	20.0
K03302	0.0
K06173	45822.0
K06175	0.0
K06174	0.0
K06177	17.0
K06176	0.0
K06179	31470.0
K07680	0.0
K03867	0.0
K03838	0.0
K12053	0.0
K11618	8260.0
K11619	0.0
K11614	0.0
K11615	0.0
K11616	0.0
K11617	37.0
K11610	0.0
K11611	0.0
K11960	0.0
K11961	4.0
K02836	31620.0
K10565	0.0
K10564	0.0
K02837	20421.0
K10561	3268.0
K10560	3268.0
K10563	17329.0
K10562	0.0
K02838	31620.0
K06858	0.0
K02839	8224.0
K06859	1738.0
K12700	2524.0
K07558	0.0
K07559	11134.0
K07228	0.0
K07229	0.0
K07226	0.0
K07224	4.0
K07225	0.0
K07222	0.0
K07223	5.0
K07220	15133.0
K07221	0.0
K10709	8594.0
K10708	0.0
K10701	0.0
K10703	0.0
K10702	0.0
K10704	0.0
K05984	0.0
K07537	0.0
K08652	0.0
K08651	0.0
K08658	0.0
K08659	3378.0
K05982	1.0
K07451	0.0
K07453	0.0
K07452	0.0
K07455	362.0
K07454	0.0
K09707	9571.0
K07457	5.0
K09706	334.0
K07104	41.0
K00029	2.0
K00028	36.0
K00799	5.0
K00798	38323.0
K00797	19816.0
K00024	788.0
K00795	1.0
K00026	0.0
K00021	0.0
K00020	807.0
K00023	1.0
K00022	0.0
K09017	1.0
K01269	31876.0
K09015	58.0
K09014	10117.0
K09013	24894.0
K09011	15.0
K09010	0.0
K01261	41.0
K01262	41036.0
K01263	37.0
K01264	0.0
K01265	40951.0
K01266	8227.0
K09018	0.0
K08227	0.0
K08226	0.0
K08225	0.0
K08224	4.0
K08223	1.0
K08222	0.0
K08221	0.0
K00249	4.0
K01790	18826.0
K00241	20.0
K00240	3385.0
K00243	22260.0
K00242	1.0
K00245	0.0
K00244	20908.0
K00247	0.0
K00246	0.0
K01795	8284.0
K06983	0.0
K02799	0.0
K02798	94.0
K02791	1891.0
K02790	0.0
K02793	17947.0
K02795	22317.0
K02794	22947.0
K02796	21149.0
K04564	3656.0
K04565	11320.0
K04566	8223.0
K04567	23392.0
K01040	1532.0
K01041	0.0
K04562	12130.0
K04568	0.0
K01049	0.0
K02535	16.0
K02242	43.0
K02536	16.0
K02531	0.0
K02246	5.0
K02533	1.0
K02532	0.0
K02248	31.0
K02538	40.0
K00581	0.0
K13421	0.0
K01013	0.0
K15018	0.0
K15019	0.0
K03110	31620.0
K03111	56730.0
K03112	0.0
K03113	16.0
K03116	206.0
K03117	1.0
K03118	114.0
K03119	0.0
K10919	0.0
K12552	4.0
K12553	4.0
K12551	4.0
K12556	37.0
K12554	30.0
K12555	75.0
K06892	0.0
K06893	3.0
K06890	4950.0
K06891	24.0
K06896	881.0
K06897	23078.0
K06894	1.0
K06895	2804.0
K10954	0.0
K10956	0.0
K06899	0.0
K06328	0.0
K06329	0.0
K10952	0.0
K10953	0.0
K11395	0.0
K11391	0.0
K11390	0.0
K11392	0.0
K00499	0.0
K00494	5.0
K00495	0.0
K00496	0.0
K00491	4.0
K00492	10.0
K00493	0.0
K13591	0.0
K01467	627.0
K13593	0.0
K13592	0.0
K04021	0.0
K04020	0.0
K04023	6530.0
K04022	0.0
K04025	0.0
K04024	2817.0
K04027	782.0
K04026	2833.0
K04029	14524.0
K04028	16054.0
K07055	0.0
K07054	1.0
K07057	0.0
K07056	31636.0
K07051	0.0
K07050	23912.0
K07053	72703.0
K07052	69688.0
K07059	0.0
K07058	25060.0
K10040	84.0
K10041	1596.0
K10046	0.0
K04799	0.0
K04798	0.0
K04793	0.0
K04792	0.0
K04791	0.0
K04790	0.0
K04797	0.0
K04796	0.0
K04795	0.0
K04794	0.0
K13638	0.0
K13639	0.0
K13634	1.0
K13635	0.0
K13636	0.0
K13637	1.0
K13630	0.0
K13631	0.0
K13632	0.0
K13633	0.0
K02042	13159.0
K05778	0.0
K05779	0.0
K05776	15.0
K05541	1.0
K05774	0.0
K05775	0.0
K05772	0.0
K05773	0.0
K05540	5164.0
K01459	0.0
K01458	0.0
K01457	5.0
K01455	756.0
K01454	0.0
K01453	0.0
K01452	0.0
K01451	3790.0
K01450	0.0
K05518	0.0
K08070	8176.0
K08071	0.0
K05516	97.0
K08077	1834.0
K05515	22192.0
K13093	0.0
K11783	0.0
K12949	0.0
K12945	0.0
K12944	0.0
K12941	3548.0
K12940	0.0
K12943	0.0
K12942	5217.0
K14728	0.0
K14727	0.0
K11785	0.0
K00108	5.0
K13890	2.0
K13891	2.0
K13892	4.0
K13893	0.0
K13894	0.0
K13895	0.0
K13896	0.0
K06159	0.0
K06158	45801.0
K06153	31971.0
K06152	0.0
K06151	0.0
K06157	0.0
K06156	0.0
K06155	0.0
K06154	0.0
K03327	31.0
K03326	46.0
K03325	3943.0
K03324	56036.0
K03322	3400.0
K03321	977.0
K03320	5992.0
K03329	0.0
K03328	58.0
K04802	0.0
K04801	0.0
K04800	0.0
K11948	0.0
K01505	0.0
K04756	0.0
K11940	0.0
K11941	0.0
K11942	0.0
K11943	0.0
K11944	0.0
K01507	41615.0
K11946	0.0
K11947	0.0
K01506	0.0
K01501	2.0
K01500	3354.0
K01503	0.0
K06714	5193.0
K04750	11670.0
K12789	0.0
K12788	0.0
K11526	0.0
K10810	4.0
K11522	0.0
K11523	0.0
K08675	0.0
K08676	0.0
K08677	0.0
K08679	0.0
K11521	0.0
K10547	5682.0
K10546	5973.0
K10545	1338.0
K10544	752.0
K10543	788.0
K10542	20818.0
K10541	20829.0
K10540	22607.0
K10549	1325.0
K10548	5682.0
K14630	0.0
K11529	0.0
K00007	0.0
K00005	19872.0
K13444	0.0
K00003	34443.0
K00002	10742.0
K00001	10261.0
K01186	10772.0
K00009	55.0
K00008	34764.0
K10726	0.0
K10725	0.0
K08246	0.0
K00263	0.0
K00262	30875.0
K00261	4.0
K00260	5.0
K00266	115970.0
K00265	32.0
K01200	4598.0
K01201	16787.0
K01206	69531.0
K01207	15636.0
K01205	15.0
K01208	0.0
K01209	73312.0
K06167	625.0
K00917	13804.0
K00912	16.0
K00919	31620.0
K02519	31318.0
K02518	31318.0
K02517	16.0
K02511	0.0
K02510	2289.0
K13409	0.0
K13408	0.0
K03179	21.0
K03170	0.0
K03177	31620.0
K12574	33305.0
K12570	0.0
K12573	29600.0
K11009	0.0
K11008	0.0
K11005	0.0
K11004	0.0
K11007	0.0
K11006	0.0
K11003	0.0
K08296	1.0
K08297	3.0
K08295	0.0
K02634	0.0
K02635	0.0
K10622	0.0
K07693	0.0
K07692	0.0
K07691	0.0
K07690	0.0
K07697	0.0
K07696	8326.0
K07695	0.0
K07694	320.0
K07699	23231.0
K07698	0.0
K07079	40796.0
K07078	377.0
K07077	0.0
K07076	3828.0
K07075	9701.0
K07074	592.0
K07073	0.0
K07072	0.0
K07071	5.0
K07070	0.0
K14584	0.0
K11620	0.0
K09190	0.0
K11623	0.0
K05759	0.0
K08589	0.0
K11625	0.0
K11995	0.0
K01439	28093.0
K01438	793.0
K01431	0.0
K01430	8233.0
K01433	1.0
K01432	0.0
K01434	0.0
K01437	0.0
K01436	14995.0
K05539	1.0
K14520	0.0
K12963	0.0
K12962	0.0
K12961	0.0
K12960	24949.0
K14749	0.0
K14748	0.0
K02972	0.0
K14743	0.0
K14742	27219.0
K14745	0.0
K14744	0.0
K14747	0.0
K14746	0.0
K02167	0.0
K02164	0.0
K02160	8810.0
K02168	0.0
K02169	16.0
K10931	0.0
K03341	0.0
K03340	12204.0
K03343	0.0
K03342	1.0
K03346	42.0
K12299	0.0
K12291	0.0
K12290	0.0
K12293	0.0
K12292	0.0
K12295	0.0
K12294	0.0
K12297	0.0
K12368	1.0
K11922	0.0
K11923	0.0
K11920	0.0
K11921	0.0
K11926	0.0
K11927	6033.0
K11924	186.0
K11925	0.0
K11928	12324.0
K13181	0.0
K13219	0.0
K07262	0.0
K07263	15.0
K07260	33329.0
K07261	0.0
K07266	0.0
K07267	0.0
K07264	0.0
K07265	0.0
K07268	0.0
K07269	0.0
K01155	9226.0
K04478	4.0
K04479	0.0
K10528	0.0
K14952	0.0
K07486	1.0
K07487	1.0
K07484	7624.0
K07485	6.0
K07482	0.0
K07483	43169.0
K07480	1.0
K07481	1735.0
K07488	0.0
K07489	0.0
K11210	0.0
K11211	0.0
K11212	0.0
K11214	8224.0
K11216	752.0
K06300	0.0
K00061	0.0
K00060	27.0
K06301	0.0
K00065	2188.0
K00064	0.0
K00067	43722.0
K00066	0.0
K00069	0.0
K00068	382.0
K06304	0.0
K08262	0.0
K08261	0.0
K08260	0.0
K08265	0.0
K08264	0.0
K00288	0.0
K00285	2.0
K00284	23736.0
K00287	30455.0
K00286	39877.0
K00281	16.0
K00280	0.0
K00283	9785.0
K00282	9785.0
K08088	0.0
K14198	0.0
K14199	0.0
K03452	0.0
K14194	0.0
K14195	0.0
K14196	4.0
K14197	4.0
K14192	0.0
K14193	0.0
K01880	31486.0
K01881	39869.0
K01883	31620.0
K01885	31954.0
K04618	0.0
K01887	39841.0
K01224	12130.0
K01889	31623.0
K01226	8819.0
K01227	67.0
K01220	15.0
K01222	4508.0
K01223	23178.0
K02759	19750.0
K02755	0.0
K02757	29539.0
K02756	0.0
K14998	0.0
K02750	7.0
K02753	1.0
K02752	0.0
K00939	31650.0
K00938	42.0
K00937	28322.0
K00936	134656.0
K00935	3.0
K00934	0.0
K00933	0.0
K00932	0.0
K00931	31946.0
K00930	60848.0
K01089	16.0
K01080	0.0
K01081	8239.0
K01082	0.0
K01083	0.0
K01084	0.0
K01085	0.0
K01087	0.0
K02571	0.0
K02570	93.0
K02573	93.0
K02572	0.0
K02575	98.0
K02574	2704.0
K07780	0.0
K03488	21821.0
K03489	1.0
K03482	0.0
K03483	59.0
K03480	3891.0
K03481	1871.0
K03486	8855.0
K03487	1.0
K03484	23513.0
K03485	0.0
K02287	0.0
K02286	0.0
K02285	0.0
K02284	0.0
K02283	49260.0
K02282	94.0
K02281	0.0
K02280	0.0
K02289	0.0
K02288	0.0
K03626	0.0
K03627	0.0
K03624	55195.0
K03625	31620.0
K03151	31604.0
K03620	93.0
K03153	5.0
K08869	0.0
K03628	24444.0
K03629	31620.0
K09738	0.0
K09739	0.0
K09736	0.0
K09737	0.0
K09735	0.0
K09732	0.0
K09733	0.0
K09730	0.0
K09731	0.0
K09888	28733.0
K09889	1.0
K09880	0.0
K09882	0.0
K09883	0.0
K09884	0.0
K09887	0.0
K11027	0.0
K11026	0.0
K11025	0.0
K11024	0.0
K07679	0.0
K07678	0.0
K11021	0.0
K11020	0.0
K07675	0.0
K07674	0.0
K07676	0.0
K07671	0.0
K07670	0.0
K07673	1.0
K07672	0.0
K01117	0.0
K12048	0.0
K07019	0.0
K07018	0.0
K07011	10018.0
K07010	19864.0
K07013	3.0
K07012	25815.0
K07015	31070.0
K07014	0.0
K07017	2609.0
K07016	21.0
K10084	0.0
K08372	425.0
K05884	332.0
K05885	8599.0
K05886	0.0
K05887	0.0
K05880	0.0
K05881	1.0
K05882	0.0
K05883	0.0
K08902	0.0
K05739	1252.0
K05888	0.0
K05889	0.0
K08903	0.0
K00547	757.0
K00544	0.0
K00545	0.0
K00542	0.0
K00543	0.0
K00540	40130.0
K00548	50312.0
K00549	8277.0
K01145	0.0
K01412	0.0
K01147	1.0
K01417	16206.0
K00038	0.0
K01143	0.0
K01142	31297.0
K01419	43.0
K00788	36413.0
K00789	40085.0
K12502	0.0
K14762	0.0
K14761	29753.0
K06195	1.0
K03819	0.0
K03818	0.0
K03814	1.0
K03817	5.0
K03816	24766.0
K03811	10796.0
K03810	788.0
K03813	4.0
K11908	0.0
K11909	0.0
K11904	0.0
K11905	0.0
K11906	0.0
K11907	0.0
K11900	0.0
K11901	0.0
K11902	0.0
K11903	0.0
K10986	4.0
K13238	0.0
K13239	0.0
K13797	0.0
K07248	8726.0
K13796	0.0
K07244	0.0
K07245	0.0
K07246	614.0
K07240	70650.0
K07241	4.0
K07242	0.0
K07243	5.0
K01268	0.0
K05296	0.0
K02821	12518.0
K09016	0.0
K09945	0.0
K09944	0.0
K09947	0.0
K09946	0.0
K09941	0.0
K09940	4.0
K09943	0.0
K09942	0.0
K09949	0.0
K09948	0.0
K10851	5.0
K10850	4.0
K03666	8489.0
K03667	43.0
K03196	0.0
K03665	31616.0
K11275	0.0
K06012	20995.0
K00048	20559.0
K10857	0.0
K09773	194.0
K00043	5.0
K00042	13556.0
K00041	11373.0
K00040	12023.0
K00046	33554.0
K00733	0.0
K00044	0.0
K06011	0.0
K09012	0.0
K06016	899.0
K06017	0.0
K06014	0.0
K06015	8801.0
K06019	93.0
K01075	0.0
K12221	0.0
K06444	0.0
K04632	0.0
K14977	56.0
K14974	0.0
K00958	4.0
K00951	31622.0
K00950	3410.0
K00952	5.0
K00955	8727.0
K00954	31621.0
K00957	8771.0
K00956	8765.0
K00590	3.0
K02777	3079.0
K02775	3988.0
K02774	5892.0
K02773	4187.0
K02771	3.0
K02770	16422.0
K02779	2363.0
K02778	0.0
K01606	0.0
K01607	13818.0
K01604	0.0
K01605	0.0
K01602	0.0
K01601	0.0
K03750	1004.0
K01609	25612.0
K02553	1.0
K02804	12519.0
K02551	62.0
K02806	35.0
K02557	23721.0
K02800	2384.0
K05275	0.0
K02802	0.0
K13300	0.0
K02558	1.0
K02809	5.0
K02808	0.0
K03600	1.0
K03601	31620.0
K03602	30303.0
K03603	0.0
K03604	9346.0
K03605	0.0
K03606	0.0
K03607	0.0
K03608	29536.0
K03609	37994.0
K06078	0.0
K06079	0.0
K09710	31590.0
K09711	0.0
K09712	0.0
K06073	0.0
K06074	0.0
K06075	0.0
K06076	1.0
K06077	1.0
K06382	21198.0
K06383	10518.0
K06380	0.0
K06381	24074.0
K06386	0.0
K06387	21203.0
K06384	3938.0
K06385	26623.0
K06388	0.0
K06389	0.0
K12466	0.0
K12468	0.0
K07657	1.0
K07656	0.0
K07655	0.0
K07654	0.0
K07653	0.0
K07652	6194.0
K07651	4.0
K07650	1720.0
K07659	1.0
K07658	30997.0
K11041	55.0
K11040	0.0
K11043	0.0
K11042	0.0
K11045	0.0
K11044	0.0
K11047	0.0
K11046	0.0
K11049	0.0
K11048	0.0
K07387	15.0
K07386	35.0
K06926	36432.0
K06927	49.0
K06924	0.0
K06925	31620.0
K06922	0.0
K06923	28981.0
K06920	37.0
K06921	9242.0
K06928	3552.0
K06929	3391.0
K07033	31473.0
K07032	829.0
K07031	9396.0
K07030	19492.0
K07037	3445.0
K07035	23390.0
K07034	0.0
K07039	0.0
K07038	1289.0
K10829	0.0
K00384	73553.0
K00385	2444.0
K00386	0.0
K00387	0.0
K00380	5.0
K00381	5.0
K00382	16012.0
K00383	39.0
K00389	0.0
K01387	0.0
K01385	0.0
K01389	0.0
K09158	1.0
K09159	1.0
K09156	0.0
K09157	31568.0
K09154	0.0
K09155	5911.0
K09152	0.0
K09153	10055.0
K09150	0.0
K09151	4.0
K05970	8568.0
K05714	0.0
K05715	0.0
K05710	0.0
K05711	0.0
K05712	0.0
K05713	0.0
K00560	27949.0
K00561	36.0
K00563	5640.0
K00564	5109.0
K00566	31938.0
K00567	22793.0
K00568	2.0
K00569	0.0
K05575	0.0
K01169	0.0
K01167	0.0
K01166	0.0
K05577	0.0
K01163	11302.0
K01161	0.0
K01160	0.0
K05578	0.0
K05579	0.0
K08092	3118.0
K08093	1747.0
K08094	3335.0
K08095	0.0
K08096	0.0
K08097	0.0
K02254	0.0
K02255	0.0
K01743	0.0
K02251	0.0
K02061	0.0
K01741	0.0
K02060	0.0
K00114	0.0
K02122	36582.0
K02123	36288.0
K02120	36587.0
K02121	21076.0
K02124	36601.0
K03837	0.0
K03836	0.0
K03835	0.0
K03834	0.0
K03833	2619.0
K03832	17.0
K03831	1.0
K03830	13543.0
K00443	0.0
K03839	16.0
K02067	1.0
K10189	17742.0
K13038	43629.0
K13787	3635.0
K13788	1.0
K13789	77494.0
K10188	29824.0
K12255	0.0
K12254	0.0
K12257	25277.0
K12256	0.0
K12251	9960.0
K12250	0.0
K12253	0.0
K12252	0.0
K13252	224.0
K13256	38.0
K13255	0.0
K12079	0.0
K12078	0.0
K12071	0.0
K12070	0.0
K12073	0.0
K12072	0.0
K09912	0.0
K06236	0.0
K06237	0.0
K05519	0.0
K09914	0.0
K11788	0.0
K11782	0.0
K11780	0.0
K11781	0.0
K11787	0.0
K11784	0.0
K11530	0.0
K12787	0.0
K12786	0.0
K12785	0.0
K12784	0.0
K06718	0.0
K09969	0.0
K09968	0.0
K09967	8270.0
K09966	0.0
K09965	0.0
K09964	0.0
K09963	5520.0
K09962	1.0
K09961	0.0
K09960	0.0
K11527	0.0
K11524	0.0
K11525	0.0
K11250	1.0
K11253	0.0
K11258	0.0
K11528	0.0
K00713	0.0
K00712	22.0
K10780	0.0
K10783	0.0
K10125	0.0
K10124	0.0
K10126	0.0
K10121	3.0
K10123	0.0
K10122	3.0
K04652	12897.0
K04653	11700.0
K04651	19400.0
K04656	11711.0
K04654	11711.0
K04655	11730.0
K00973	28421.0
K00972	8776.0
K00971	8410.0
K00970	16.0
K00975	85586.0
K00974	97631.0
K00979	650.0
K00978	1689.0
K14954	0.0
K14955	0.0
K14956	0.0
K06178	10683.0
K01596	1386.0
K01597	42.0
K01594	0.0
K01595	1.0
K01592	0.0
K01593	0.0
K01590	0.0
K01591	30869.0
K01598	36.0
K01599	69822.0
K02711	0.0
K02710	0.0
K02713	0.0
K02712	0.0
K02714	0.0
K02717	0.0
K02716	0.0
K02719	0.0
K02718	0.0
K03449	8228.0
K03446	52.0
K03444	0.0
K03445	0.0
K03442	29483.0
K01620	24914.0
K01621	2799.0
K01622	0.0
K01623	13964.0
K01624	61090.0
K01625	62619.0
K01626	21261.0
K01627	16.0
K01628	31070.0
K01629	8286.0
K05299	0.0
K02829	4.0
K02828	4.0
K02827	4.0
K02826	4.0
K02825	5231.0
K02824	28678.0
K02823	30867.0
K02822	14753.0
K03198	0.0
K03199	0.0
K03668	0.0
K03669	0.0
K03190	8233.0
K03191	2.0
K03660	35059.0
K03194	0.0
K03195	0.0
K03664	31620.0
K03197	0.0
K09772	31604.0
K06013	0.0
K09770	3391.0
K09771	4.0
K09776	3.0
K09777	26231.0
K09774	1.0
K09775	19367.0
K09778	2516.0
K09779	21014.0
K06269	0.0
K06323	0.0
K11624	0.0
K02991	0.0
K02990	29105.0
K02624	0.0
K02240	1758.0
K08282	1.0
K12440	0.0
K12441	0.0
K12442	0.0
K12443	0.0
K12444	0.0
K12445	0.0
K12449	0.0
K02247	0.0
K07637	1.0
K07636	30539.0
K07639	0.0
K07638	1.0
K11069	16999.0
K11068	27921.0
K11063	0.0
K11062	0.0
K11061	0.0
K11060	0.0
K11066	0.0
K11065	57.0
K06900	0.0
K06901	34580.0
K06902	13417.0
K06903	1727.0
K06904	2520.0
K06905	4231.0
K06906	3270.0
K06907	5561.0
K06908	4234.0
K06909	7.0
K10821	0.0
K05905	0.0
K05904	0.0
K05906	0.0
K05900	0.0
K05903	2.0
K01406	0.0
K05909	0.0
K05908	0.0
K00368	0.0
K00369	0.0
K00366	3275.0
K00367	0.0
K00364	43.0
K00365	0.0
K00362	5.0
K00363	5.0
K00360	0.0
```
