## Extended Data File 1 for "Diet induces reproducible alterations in the mouse and human gut microbiome": SRS3588831_SRR7584063.picrust_nol

```
# Constructed from biom file
#OTU ID	SRR7584063
K01365	0.0
K01364	0.0
K01361	5.0
K01360	0.0
K01362	9842.0
K02249	0.0
K05841	0.0
K05844	0.0
K05845	24.0
K05846	10825.0
K05847	9753.0
K00508	0.0
K00500	0.0
K00507	0.0
K00504	0.0
K00505	0.0
K12521	0.0
K01101	4839.0
K01103	0.0
K12520	0.0
K01104	47096.0
K05592	9207.0
K05593	9649.0
K05590	0.0
K05591	0.0
K05596	0.0
K05597	0.0
K05594	0.0
K05595	1.0
K05599	0.0
K11964	0.0
K11962	0.0
K14540	17344.0
K12529	0.0
K12528	0.0
K06353	0.0
K02456	819.0
K02457	0.0
K02454	0.0
K02455	0.0
K02452	0.0
K02453	0.0
K02450	0.0
K02103	5788.0
K08138	0.0
K02108	16395.0
K02109	20899.0
K02458	0.0
K02459	0.0
K08137	0.0
K03851	0.0
K03850	0.0
K03852	0.0
K03855	5.0
K03856	19793.0
K13018	0.0
K13019	0.0
K13010	0.0
K13011	0.0
K13012	1976.0
K13013	0.0
K13014	0.0
K13015	2.0
K13016	0.0
K13017	0.0
K08566	0.0
K08567	6.0
K13274	0.0
K13275	1.0
K13276	0.0
K13277	0.0
K03275	0.0
K03274	1.0
K03277	0.0
K03276	0.0
K03271	9327.0
K03270	5231.0
K03273	249.0
K03272	4511.0
K03279	0.0
K03278	0.0
K11022	0.0
K12277	0.0
K12276	0.0
K12270	8.0
K11058	0.0
K12279	0.0
K12278	0.0
K07557	0.0
K07550	0.0
K07552	146.0
K06319	0.0
K09909	0.0
K09908	0.0
K12051	0.0
K12050	0.0
K12057	0.0
K12056	0.0
K06221	0.0
K09900	0.0
K09903	17609.0
K09902	0.0
K09904	0.0
K09907	0.0
K09906	0.0
K11501	0.0
K03234	0.0
K00773	17571.0
K00772	32.0
K00777	0.0
K00776	0.0
K06313	1161.0
K06315	0.0
K05574	0.0
K10201	31.0
K07176	0.0
K07177	21.0
K07174	0.0
K07175	1440.0
K07172	7.0
K07173	8735.0
K07170	390.0
K07171	38014.0
K07178	0.0
K07179	0.0
K00195	0.0
K00194	96.0
K00197	98.0
K00196	0.0
K00191	0.0
K00190	5.0
K00193	0.0
K00192	0.0
K00198	3834.0
K06405	16835.0
K10109	5005.0
K10108	12785.0
K10107	0.0
K01828	0.0
K01829	0.0
K01826	0.0
K01825	1.0
K01822	1.0
K01823	22.0
K01820	0.0
K01821	33.0
K00999	0.0
K00998	6695.0
K00995	33477.0
K00997	3262.0
K00996	1.0
K00991	21138.0
K00990	0.0
K00992	2.0
K11028	0.0
K02622	398.0
K02625	0.0
K03564	10231.0
K13489	0.0
K13488	0.0
K13483	0.0
K13482	0.0
K13481	0.0
K13480	0.0
K13487	0.0
K13486	0.0
K14680	0.0
K14681	0.0
K14682	0.0
K08358	119.0
K08357	119.0
K08356	0.0
K08355	0.0
K03469	17381.0
K03462	0.0
K03464	0.0
K03465	5567.0
K03466	18850.0
K01648	0.0
K01649	23727.0
K01643	3504.0
K01640	2566.0
K01641	21.0
K01646	246.0
K01647	21528.0
K01644	3509.0
K02597	0.0
K02626	5.0
K02595	0.0
K02594	1173.0
K02593	0.0
K02592	1158.0
K02591	2330.0
K02590	5683.0
K02598	1570.0
K02849	0.0
K14061	1.0
K14062	0.0
K14063	0.0
K14064	0.0
K14065	0.0
K14067	0.0
K02841	0.0
K02840	0.0
K02843	1.0
K02844	0.0
K02847	0.0
K02846	0.0
K02102	5.0
K09758	36.0
K06039	0.0
K06034	0.0
K06036	1.0
K06037	0.0
K06032	0.0
K01581	30.0
K02702	0.0
K02659	0.0
K13490	0.0
K13491	0.0
K03644	145.0
K03645	0.0
K03646	0.0
K03647	233.0
K03640	1.0
K03641	0.0
K03642	0.0
K03643	0.0
K03648	13056.0
K03649	2.0
K06694	0.0
K11814	0.0
K12428	0.0
K12429	0.0
K12422	0.0
K12423	0.0
K12420	0.0
K12421	0.0
K12426	0.0
K12427	0.0
K12424	0.0
K12425	0.0
K07349	1.0
K07348	0.0
K05380	0.0
K07345	2.0
K07344	0.0
K07347	2.0
K07346	1.0
K07341	4671.0
K07340	0.0
K07343	5333.0
K07342	0.0
K06968	0.0
K06969	26315.0
K06962	974.0
K06963	0.0
K06960	17232.0
K06961	0.0
K06966	748.0
K06967	17344.0
K06964	0.0
K06965	0.0
K08995	0.0
K08994	0.0
K08997	0.0
K08996	1.0
K08990	0.0
K08993	0.0
K08992	0.0
K08999	119.0
K08998	12732.0
K08344	0.0
K08345	0.0
K08346	0.0
K14940	0.0
K02724	0.0
K08349	0.0
K11815	0.0
K05929	0.0
K05928	0.0
K05927	0.0
K05924	0.0
K05922	0.0
K05921	1.0
K00349	145.0
K00698	0.0
K00340	150.0
K00341	150.0
K00690	6285.0
K00343	150.0
K00344	0.0
K00697	1.0
K00346	145.0
K00347	145.0
K09116	4653.0
K09117	12694.0
K05337	4235.0
K09118	5.0
K09119	0.0
K02106	1786.0
K05823	20.0
K05820	0.0
K05826	0.0
K05827	0.0
K02100	0.0
K02101	0.0
K00524	0.0
K00525	11609.0
K00526	6631.0
K00527	32389.0
K00520	0.0
K00522	0.0
K00523	0.0
K02451	0.0
K00528	17558.0
K00529	0.0
K00025	0.0
K14215	0.0
K14213	0.0
K03453	413.0
K00796	7373.0
K05339	21.0
K00027	18335.0
K00794	5240.0
K00793	5238.0
K01347	0.0
K01346	0.0
K01344	0.0
K01343	0.0
K00791	17571.0
K01340	0.0
K00790	30673.0
K02694	0.0
K02696	0.0
K02697	0.0
K02690	0.0
K02691	118.0
K02692	0.0
K02693	0.0
K02698	0.0
K02699	0.0
K00836	0.0
K00837	975.0
K00835	0.0
K00832	1008.0
K00833	155.0
K00830	0.0
K00831	17503.0
K00839	31.0
K04335	0.0
K04334	0.0
K01120	0.0
K01126	13236.0
K04333	0.0
K01129	17144.0
K01128	0.0
K04339	0.0
K04338	0.0
K02470	33834.0
K02471	1.0
K02472	0.0
K02473	0.0
K02474	4683.0
K02475	21.0
K02476	21.0
K02477	5752.0
K02478	1.0
K02479	6.0
K09019	0.0
K01267	11772.0
K13074	0.0
K13075	0.0
K11441	0.0
K14055	0.0
K13299	0.0
K13292	18087.0
K14057	0.0
K14056	0.0
K02856	0.0
K02585	1196.0
K12211	0.0
K12210	0.0
K12213	0.0
K12212	0.0
K12215	0.0
K02854	0.0
K12217	0.0
K12216	0.0
K12219	0.0
K12218	0.0
K02855	0.0
K08692	0.0
K08693	19.0
K08690	0.0
K08691	0.0
K08696	0.0
K08697	0.0
K11748	0.0
K11749	17311.0
K11746	0.0
K11747	0.0
K11744	0.0
K11745	0.0
K11742	0.0
K11743	4516.0
K11740	0.0
K11741	45.0
K13920	1427.0
K13921	0.0
K13922	6842.0
K13923	0.0
K13924	0.0
K13925	0.0
K13926	0.0
K13927	2717.0
K13928	0.0
K13929	0.0
K09923	0.0
K09922	145.0
K06201	6543.0
K06200	7292.0
K06207	12815.0
K06206	6869.0
K06205	0.0
K09924	0.0
K09929	0.0
K06208	1158.0
K00759	16112.0
K00758	0.0
K00752	0.0
K00757	14578.0
K00756	7995.0
K00754	20859.0
K06001	7555.0
K05557	0.0
K09766	2594.0
K05554	0.0
K07475	0.0
K07150	8887.0
K07151	0.0
K07152	0.0
K07153	0.0
K07154	1941.0
K07155	0.0
K07156	0.0
K07157	0.0
K07406	17660.0
K07407	30025.0
K07404	14603.0
K07405	145.0
K07402	15012.0
K07403	0.0
K07400	0.0
K07401	0.0
K01808	19598.0
K01809	9297.0
K01800	0.0
K01801	0.0
K01802	264.0
K01803	18097.0
K01804	6056.0
K01805	1276.0
K01807	4728.0
K09718	0.0
K14668	0.0
K14669	0.0
K14666	0.0
K14667	0.0
K01664	9.0
K01665	160.0
K01666	7003.0
K01667	1451.0
K01660	0.0
K01661	141.0
K01662	14484.0
K01663	0.0
K01668	24.0
K01669	22.0
K02863	17609.0
K02862	0.0
K02860	17582.0
K02867	17609.0
K02866	0.0
K02864	16172.0
K02869	0.0
K05362	0.0
K05365	1.0
K03402	17049.0
K03403	0.0
K03400	0.0
K03406	96559.0
K03407	13934.0
K03404	0.0
K03405	0.0
K03408	23934.0
K03409	1173.0
K02315	21922.0
K02314	17650.0
K02317	0.0
K02316	17601.0
K02313	17609.0
K02312	4.0
K02319	0.0
K12405	0.0
K12152	0.0
K12151	0.0
K07091	0.0
K07090	26134.0
K07093	0.0
K07092	0.0
K07095	24342.0
K07094	0.0
K07097	0.0
K07096	0.0
K07099	5518.0
K07098	26589.0
K11175	17571.0
K11174	0.0
K11177	0.0
K11176	0.0
K11173	0.0
K11179	5.0
K11178	0.0
K00322	0.0
K00320	0.0
K00321	0.0
K00326	0.0
K00324	12.0
K00325	5.0
K00329	0.0
K05945	0.0
K05944	0.0
K05947	0.0
K05946	5293.0
K06944	0.0
K06945	0.0
K06946	0.0
K06415	1161.0
K06940	10242.0
K06941	18145.0
K06942	17609.0
K06943	0.0
K10806	1.0
K10807	0.0
K10804	1.0
K10805	0.0
K06948	253.0
K06949	21879.0
K06418	0.0
K09138	2.0
K09139	0.0
K09134	4637.0
K09135	0.0
K09136	0.0
K09137	7.0
K09130	0.0
K09131	124.0
K09132	4510.0
K09133	0.0
K05808	17517.0
K05809	0.0
K05804	4510.0
K05805	0.0
K05806	0.0
K05807	146.0
K05800	0.0
K05801	1.0
K05802	0.0
K05803	0.0
K01044	0.0
K01045	0.0
K01046	126.0
K02068	24.0
K04561	0.0
K01042	2287.0
K05568	16846.0
K05567	5315.0
K14273	0.0
K14275	0.0
K14274	33.0
K02062	0.0
K05245	0.0
K05564	0.0
K01048	1572.0
K02066	146.0
K01322	145.0
K01325	0.0
K02065	146.0
K01326	0.0
K05560	0.0
K02243	215.0
K08930	0.0
K02679	0.0
K02676	0.0
K02674	0.0
K02675	0.0
K02672	0.0
K02241	1403.0
K02670	0.0
K02671	0.0
K00810	0.0
K00811	146.0
K00812	2646.0
K00813	0.0
K00814	0.0
K00817	17525.0
K00818	268.0
K00819	0.0
K02530	22.0
K02245	215.0
K02244	22.0
K01499	0.0
K01498	0.0
K01493	17612.0
K01492	609.0
K01491	39191.0
K01497	0.0
K01496	348.0
K01495	10199.0
K01494	4657.0
K02418	11759.0
K02419	12951.0
K14492	0.0
K02412	11517.0
K02413	12705.0
K02410	12951.0
K02411	6596.0
K02416	12951.0
K02417	9268.0
K02414	1440.0
K02415	5.0
K00120	0.0
K00121	177.0
K00430	0.0
K13058	0.0
K13059	0.0
K13727	0.0
K13057	0.0
K13722	0.0
K13051	0.0
K13052	7555.0
K00435	0.0
K12054	0.0
K03239	0.0
K03238	0.0
K03231	0.0
K03230	0.0
K03232	0.0
K12059	0.0
K03237	0.0
K03236	0.0
K12058	0.0
K12239	0.0
K12238	0.0
K12235	0.0
K12234	2566.0
K13942	0.0
K13940	10932.0
K13941	0.0
K12097	0.0
K12096	0.0
K12095	0.0
K12094	0.0
K12093	0.0
K12092	0.0
K12091	0.0
K12090	0.0
K12099	0.0
K12098	0.0
K06356	0.0
K05992	0.0
K03540	0.0
K06331	7221.0
K06330	8.0
K07138	18601.0
K07139	9919.0
K11811	0.0
K07132	2702.0
K07133	47896.0
K07130	15482.0
K07131	0.0
K07137	33533.0
K07134	0.0
K07135	0.0
K01860	0.0
K01866	17627.0
K01867	17627.0
K01865	24.0
K01868	22383.0
K01869	17608.0
K06140	0.0
K04766	0.0
K04767	199.0
K04764	0.0
K04762	146.0
K04763	18288.0
K04760	0.0
K04761	221.0
K04768	0.0
K04769	15642.0
K08313	196.0
K08312	0.0
K08311	0.0
K08310	0.0
K08317	40.0
K08316	11942.0
K08315	0.0
K08314	1429.0
K05149	0.0
K08319	0.0
K08318	0.0
K06339	0.0
K14648	0.0
K14392	14.0
K14393	0.0
K14645	0.0
K14647	0.0
K01689	23414.0
K01686	19024.0
K01687	28786.0
K01684	5504.0
K01685	14320.0
K01682	0.0
K01681	17538.0
K05308	0.0
K02889	0.0
K02888	17608.0
K02885	0.0
K02884	17609.0
K02887	17609.0
K02886	17609.0
K02881	17609.0
K02883	0.0
K13743	0.0
K02086	27.0
K02081	663.0
K02080	0.0
K02083	296.0
K02082	214.0
K13831	0.0
K03428	0.0
K03429	6905.0
K03424	22233.0
K03935	0.0
K03932	0.0
K03933	40.0
K03930	4895.0
K03931	18.0
K02339	0.0
K02338	17608.0
K02337	17339.0
K02336	0.0
K02335	22111.0
K02334	9214.0
K02330	0.0
K03688	9751.0
K03689	0.0
K03680	33.0
K03683	0.0
K03684	119.0
K03685	17609.0
K03686	41423.0
K03687	15935.0
K07301	12666.0
K07300	0.0
K07303	0.0
K07302	0.0
K07305	22.0
K07304	27.0
K07307	929.0
K07306	474.0
K07309	119.0
K07308	482.0
K02617	0.0
K02610	0.0
K02963	17609.0
K02612	0.0
K02961	15916.0
K09686	46810.0
K09687	141820.0
K09684	326.0
K09685	1196.0
K09682	0.0
K09683	0.0
K09680	0.0
K09681	0.0
K09688	0.0
K09689	0.0
K05962	0.0
K05961	0.0
K05967	11.0
K05966	141.0
K11159	0.0
K05964	22.0
K05968	0.0
K11152	0.0
K00309	0.0
K00658	0.0
K00304	0.0
K00305	0.0
K00654	0.0
K00655	28998.0
K00652	147.0
K00301	0.0
K00302	4653.0
K00303	6.0
K10828	0.0
K06431	0.0
K06432	0.0
K06433	0.0
K06434	5.0
K06436	1173.0
K06437	0.0
K10820	33.0
K06439	0.0
K10822	0.0
K10823	0.0
K10826	0.0
K09167	1582.0
K06322	0.0
K14117	0.0
K14259	0.0
K14257	0.0
K01308	1895.0
K01303	193.0
K01301	0.0
K01305	286.0
K01304	258.0
K02658	0.0
K00672	0.0
K02650	4433.0
K02651	3.0
K02652	10281.0
K02653	12642.0
K02654	37274.0
K05687	0.0
K02656	0.0
K05685	0.0
K00878	14749.0
K00879	995.0
K00872	1838.0
K00873	17491.0
K00870	0.0
K00876	19181.0
K00877	0.0
K00874	24057.0
K00875	0.0
K04487	36259.0
K04486	21236.0
K04485	17257.0
K04484	0.0
K04483	0.0
K04482	0.0
K04480	0.0
K04488	22119.0
K12049	0.0
K13693	0.0
K13706	0.0
K13694	0.0
K13695	0.0
K05977	0.0
K09516	0.0
K02434	24071.0
K02435	22268.0
K02436	575.0
K02437	5859.0
K05350	6224.0
K02431	6955.0
K08100	0.0
K02433	24557.0
K02438	16183.0
K02439	13.0
K03745	0.0
K03744	1941.0
K03747	0.0
K03210	17261.0
K03217	17386.0
K03216	17345.0
K03215	0.0
K03742	14031.0
K03219	0.0
K03218	17799.0
K03749	0.0
K03748	0.0
K02383	0.0
K06327	0.0
K06320	5967.0
K07238	20442.0
K09479	0.0
K09478	0.0
K09475	0.0
K09474	0.0
K09477	0.0
K09476	0.0
K09471	0.0
K09470	0.0
K09473	0.0
K09472	0.0
K07543	0.0
K06898	14564.0
K13967	0.0
K13963	7615.0
K07545	0.0
K00737	4513.0
K05345	0.0
K11706	0.0
K11707	1.0
K11704	0.0
K11705	0.0
K11708	1.0
K11709	1.0
K05588	0.0
K07114	9248.0
K07443	8173.0
K07116	0.0
K07117	0.0
K07110	0.0
K07447	17601.0
K07112	1535.0
K07113	0.0
K07448	5950.0
K07118	167.0
K07119	0.0
K10619	0.0
K10618	0.0
K10617	0.0
K10616	0.0
K01848	0.0
K01849	0.0
K01844	3213.0
K01845	8166.0
K01846	6.0
K01847	290.0
K01840	22818.0
K01841	579.0
K01842	0.0
K01843	934.0
K06219	0.0
K10832	0.0
K05348	0.0
K14203	0.0
K08483	17644.0
K08482	0.0
K08481	0.0
K08480	0.0
K08485	0.0
K08484	0.0
K00464	0.0
K00467	0.0
K00466	0.0
K00461	0.0
K00460	0.0
K00463	0.0
K00462	0.0
K04509	0.0
K00469	0.0
K00468	0.0
K08645	0.0
K04744	0.0
K01518	0.0
K01519	0.0
K04748	0.0
K04749	1170.0
K01514	0.0
K01515	26769.0
K01512	10162.0
K01510	0.0
K14623	343.0
K14626	0.0
K14627	0.0
K14628	0.0
K14629	0.0
K03918	0.0
K03919	0.0
K12372	0.0
K12373	5257.0
K12370	0.0
K12371	0.0
K02359	0.0
K02358	17614.0
K02351	0.0
K02352	0.0
K02355	33708.0
K02357	17609.0
K02356	17610.0
K13574	0.0
K13573	0.0
K13572	0.0
K13571	0.0
K13570	0.0
K12112	0.0
K12113	0.0
K12110	0.0
K12111	171.0
K07329	0.0
K07328	0.0
K07323	0.0
K07322	290.0
K07321	2370.0
K07320	0.0
K07327	0.0
K07326	0.0
K07325	0.0
K07324	0.0
K08163	0.0
K06180	39925.0
K06181	1.0
K06182	11573.0
K06183	17078.0
K06186	0.0
K06187	17609.0
K06188	1568.0
K06189	0.0
K08359	0.0
K07589	0.0
K07588	145.0
K07587	0.0
K07586	4733.0
K07585	0.0
K07584	18735.0
K07583	0.0
K07582	0.0
K07581	0.0
K07580	0.0
K11139	0.0
K05989	28263.0
K05988	0.0
K05985	4355.0
K05987	0.0
K05986	0.0
K10843	0.0
K08354	0.0
K10844	0.0
K10848	0.0
K00673	0.0
K00674	181.0
K00675	118.0
K00676	14510.0
K00677	146.0
K06988	1.0
K06989	282.0
K08351	0.0
K06980	0.0
K06981	0.0
K06982	0.0
K08350	0.0
K06984	0.0
K06985	0.0
K06986	0.0
K06987	8934.0
K02445	4636.0
K02444	4867.0
K00582	0.0
K00583	0.0
K00580	0.0
K02110	16690.0
K00586	0.0
K00587	0.0
K00584	5.0
K08921	0.0
K02441	9.0
K00588	0.0
K08922	0.0
K02440	1656.0
K00018	19893.0
K08923	0.0
K02443	7193.0
K00019	0.0
K02442	0.0
K08925	0.0
K08926	0.0
K08927	0.0
K03149	2880.0
K06604	0.0
K00015	0.0
K01989	19544.0
K00854	33655.0
K00855	0.0
K00856	0.0
K00857	4352.0
K00850	47749.0
K00851	22.0
K00852	22367.0
K00853	271.0
K00858	17572.0
K00859	16790.0
K01181	6979.0
K01180	0.0
K01183	5665.0
K01182	17997.0
K01185	149.0
K01184	0.0
K01187	19783.0
K01188	12617.0
K02596	2.0
K13766	0.0
K13767	0.0
K13003	0.0
K13002	0.0
K13000	0.0
K02984	0.0
K02986	17609.0
K02987	0.0
K02636	0.0
K02982	13099.0
K02983	0.0
K02638	0.0
K02639	0.0
K02988	17362.0
K08298	240.0
K08299	0.0
K03583	0.0
K03582	0.0
K03581	20549.0
K03580	0.0
K03587	265.0
K03586	0.0
K03585	290.0
K03584	17412.0
K03589	14776.0
K03588	30854.0
K01725	0.0
K01724	0.0
K01727	40.0
K01726	9309.0
K01721	0.0
K01720	1.0
K01722	0.0
K13008	0.0
K01729	0.0
K01728	4.0
K09530	0.0
K09539	0.0
K02188	14947.0
K02189	15060.0
K02182	1.0
K02183	0.0
K03769	2908.0
K03768	28056.0
K03767	22.0
K03765	0.0
K03764	0.0
K03763	31137.0
K03762	120.0
K03761	0.0
K03760	0.0
K09457	149.0
K09456	0.0
K09459	577.0
K09458	17974.0
K00602	33704.0
K13988	0.0
K13985	0.0
K09981	1.0
K09980	0.0
K09983	0.0
K09982	0.0
K09985	0.0
K09984	0.0
K09987	0.0
K09986	0.0
K09989	6132.0
K09988	5511.0
K12583	0.0
K12582	0.0
K12589	0.0
K11720	0.0
K09759	8152.0
K10985	0.0
K10984	193.0
K07468	0.0
K07469	5.0
K07464	14631.0
K07465	0.0
K07466	0.0
K07467	9036.0
K07460	12269.0
K07461	6317.0
K07462	17574.0
K07463	0.0
K10679	0.0
K10678	0.0
K10671	0.0
K10670	7745.0
K10673	0.0
K10672	398.0
K10674	0.0
K10677	2.0
K10676	0.0
K08726	0.0
K08724	193.0
K08722	4408.0
K08723	0.0
K08720	0.0
K08721	0.0
K08728	2.0
K10187	0.0
K00119	0.0
K00118	0.0
K00449	0.0
K00448	0.0
K00115	0.0
K00446	0.0
K00117	0.0
K00116	2.0
K00111	16723.0
K00442	0.0
K00113	0.0
K00112	0.0
K01539	0.0
K01531	13440.0
K04720	18781.0
K01533	17574.0
K01534	44323.0
K01535	0.0
K01537	19889.0
K14358	0.0
K14605	0.0
K14606	0.0
K00413	0.0
K10120	6.0
K05600	0.0
K05777	4.0
K03972	0.0
K03973	1465.0
K03970	0.0
K03971	0.0
K03976	17565.0
K03977	17608.0
K03974	0.0
K03975	1425.0
K03978	17609.0
K03979	17609.0
K13378	145.0
K02372	18084.0
K02371	15619.0
K02377	4786.0
K02379	129.0
K03396	0.0
K03397	0.0
K03394	17061.0
K03395	0.0
K03392	0.0
K03393	0.0
K03390	155.0
K03391	0.0
K03399	15.0
K03027	0.0
K12136	0.0
K12137	5.0
K06610	0.0
K12138	0.0
K12139	0.0
K11444	0.0
K11440	2.0
K11443	0.0
K11442	0.0
K00612	2.0
K00613	119.0
K00610	12359.0
K00611	16198.0
K00616	9002.0
K00617	0.0
K00614	0.0
K00615	62314.0
K00619	5.0
K10863	0.0
K07874	0.0
K06234	0.0
K10240	0.0
K10241	0.0
K10242	0.0
K10243	0.0
K04110	0.0
K04113	0.0
K04112	0.0
K04115	0.0
K04114	0.0
K04117	0.0
K04116	0.0
K04118	0.0
K05517	0.0
K07705	294.0
K07704	419.0
K07707	4534.0
K07706	5664.0
K07701	0.0
K07700	0.0
K07703	0.0
K07702	0.0
K07709	0.0
K07708	0.0
K01955	30542.0
K13042	0.0
K09934	0.0
K09935	9338.0
K06216	20.0
K09937	0.0
K13745	0.0
K13746	0.0
K13747	9605.0
K13740	0.0
K13741	0.0
K13742	0.0
K06211	4513.0
K06212	120.0
K09933	0.0
K02618	0.0
K02619	151.0
K02968	17347.0
K02966	0.0
K02967	17609.0
K02616	0.0
K02965	17609.0
K02962	0.0
K02611	0.0
K02613	0.0
K03569	31810.0
K03568	201.0
K03565	17376.0
K06218	0.0
K03567	0.0
K03566	0.0
K03561	291.0
K03560	0.0
K03563	16192.0
K03562	0.0
K06430	0.0
K01709	534.0
K01708	1.0
K01707	0.0
K01706	275.0
K01705	0.0
K01704	45057.0
K01703	45330.0
K01702	0.0
K14165	0.0
K14164	0.0
K14166	0.0
K14161	0.0
K14160	0.0
K14162	0.0
K05396	139.0
K03709	804.0
K03708	2023.0
K08160	0.0
K03701	22867.0
K03700	11871.0
K03703	11427.0
K03702	17609.0
K03705	17463.0
K03704	22860.0
K03707	887.0
K03706	11619.0
K06289	0.0
K06288	0.0
K06283	15255.0
K06282	129.0
K06281	132.0
K06287	17568.0
K06286	22.0
K06285	1158.0
K06284	8328.0
K08161	19.0
K07540	0.0
K06438	11487.0
K06869	0.0
K06868	0.0
K06867	19.0
K06866	0.0
K06865	0.0
K06864	11332.0
K06863	0.0
K06862	0.0
K06861	179.0
K06860	0.0
K12659	0.0
K12658	0.0
K07547	0.0
K07546	0.0
K15023	0.0
K15022	0.0
K15020	0.0
K15024	10466.0
K08700	0.0
K08162	4510.0
K07544	0.0
K00137	0.0
K00135	6.0
K00134	17637.0
K00133	17571.0
K00132	30.0
K00131	3.0
K00130	4513.0
K00139	0.0
K00138	0.0
K00429	0.0
K00428	145.0
K00421	0.0
K00423	0.0
K00425	291.0
K00427	0.0
K00426	291.0
K14292	0.0
K14379	0.0
K14370	0.0
K14371	0.0
K14372	0.0
K14373	0.0
K14374	0.0
K14375	0.0
K09845	0.0
K14082	0.0
K14083	14.0
K14080	0.0
K14081	0.0
K14086	4513.0
K14087	4632.0
K14084	580.0
K14088	4632.0
K14089	4513.0
K01552	9381.0
K01551	1287.0
K01556	0.0
K01557	0.0
K01554	0.0
K01555	0.0
K04708	0.0
K03955	0.0
K13689	0.0
K13688	35.0
K13683	0.0
K13685	3839.0
K13684	0.0
K13687	0.0
K13686	0.0
K14159	0.0
K02399	0.0
K02398	2626.0
K02395	2593.0
K02394	0.0
K02397	7111.0
K02396	15598.0
K02391	0.0
K02390	12944.0
K02393	0.0
K02392	24147.0
K13533	0.0
K13532	0.0
K13531	21.0
K13530	19.0
K01550	0.0
K05658	0.0
K14054	2.0
K02601	19176.0
K02970	17388.0
K05378	0.0
K12339	0.0
K14060	0.0
K11687	0.0
K11686	0.0
K11685	0.0
K11689	1045.0
K11688	1068.0
K08939	0.0
K03048	60.0
K03049	0.0
K13821	1.0
K13820	0.0
K03042	0.0
K03043	17171.0
K03040	16172.0
K03041	0.0
K03046	17364.0
K03047	0.0
K03044	0.0
K03045	0.0
K00348	146.0
K09847	0.0
K00692	2.0
K00638	14299.0
K00639	1513.0
K00693	0.0
K00634	7350.0
K00635	0.0
K00630	0.0
K00631	0.0
K00632	3216.0
K00633	4903.0
K00691	22.0
K00696	0.0
K00694	602.0
K00695	0.0
K10854	0.0
K07811	0.0
K07810	0.0
K07813	14970.0
K07812	118.0
K07814	4674.0
K07816	263.0
K00090	0.0
K00091	5090.0
K00094	1428.0
K00096	6086.0
K00097	1808.0
K00098	0.0
K00099	17304.0
K10228	0.0
K10229	0.0
K12548	0.0
K10222	0.0
K10220	0.0
K10221	0.0
K10227	0.0
K05822	1.0
K01949	0.0
K01945	17570.0
K01947	0.0
K01946	0.0
K01941	5.0
K01940	15932.0
K06357	0.0
K07729	50344.0
K07728	0.0
K07727	30063.0
K07726	7361.0
K07725	0.0
K07724	0.0
K07723	1159.0
K07722	119.0
K07721	0.0
K07720	73262.0
K00899	975.0
K05824	0.0
K00891	27216.0
K00892	0.0
K00895	1.0
K00897	3260.0
K08151	0.0
K08153	21.0
K08154	0.0
K02948	17609.0
K02942	0.0
K02944	0.0
K05665	0.0
K02946	17607.0
K13793	0.0
K06352	0.0
K01769	0.0
K01768	3.0
K01761	3.0
K01760	152.0
K01762	0.0
K09578	0.0
K01766	0.0
K08164	0.0
K02493	17364.0
K08166	0.0
K08167	0.0
K02496	0.0
K02497	0.0
K02494	0.0
K02495	34662.0
K02498	0.0
K02499	1615.0
K08168	0.0
K08169	0.0
K14415	4630.0
K14414	0.0
K06881	17650.0
K00436	0.0
K06332	0.0
K12815	0.0
K12810	0.0
K06885	253.0
K00437	0.0
K06335	0.0
K06334	18926.0
K03547	15085.0
K03546	9982.0
K03545	25824.0
K03544	25542.0
K03543	145.0
K06888	4792.0
K10941	0.0
K03549	21.0
K03548	0.0
K10940	0.0
K02236	47.0
K02237	14190.0
K02234	0.0
K02232	15074.0
K02233	20737.0
K02230	0.0
K02231	25957.0
K06359	0.0
K02238	16060.0
K02239	0.0
K03723	16006.0
K03722	3596.0
K03721	0.0
K03720	0.0
K03727	0.0
K03726	0.0
K03725	0.0
K03724	125.0
K06358	0.0
K12673	0.0
K12679	0.0
K12678	0.0
K06410	10212.0
K11898	0.0
K11899	0.0
K11896	1.0
K11897	0.0
K11894	0.0
K11895	0.0
K11892	0.0
K11893	0.0
K11890	0.0
K11891	0.0
K08762	0.0
K08764	0.0
K08765	0.0
K10418	0.0
K11325	0.0
K11326	0.0
K11327	0.0
K11328	0.0
K11329	0.0
K00151	0.0
K00150	0.0
K00153	0.0
K00400	0.0
K00407	0.0
K00406	0.0
K00405	0.0
K00404	0.0
K00158	2.0
K01342	0.0
K09388	0.0
K09386	0.0
K09384	5.0
K04094	5884.0
K04095	4625.0
K04096	17326.0
K04097	0.0
K04090	0.0
K04091	0.0
K04092	0.0
K04093	0.0
K04098	0.0
K04099	0.0
K01578	0.0
K01579	2773.0
K01574	0.0
K01575	22.0
K01576	0.0
K01577	0.0
K01571	14332.0
K01572	20015.0
K01573	0.0
K02009	8098.0
K02008	61822.0
K02005	10905.0
K02004	123415.0
K02007	9426.0
K02006	83815.0
K02001	1.0
K02000	22.0
K02003	193211.0
K02002	27.0
K03065	0.0
K08952	0.0
K03060	16848.0
K13809	0.0
K10948	0.0
K09607	0.0
K06125	0.0
K04337	0.0
K06120	1427.0
K06121	0.0
K04336	0.0
K01127	0.0
K09703	20.0
K00004	0.0
K14699	0.0
K09702	2371.0
K14698	0.0
K05311	37.0
K13829	0.0
K10943	0.0
K07291	0.0
K07290	0.0
K10206	18336.0
K10202	5.0
K10208	0.0
K10209	2.0
K01966	2.0
K01965	0.0
K01964	2.0
K01963	11380.0
K01962	7592.0
K01961	27015.0
K01960	146.0
K01969	0.0
K01968	0.0
K07749	4801.0
K07748	0.0
K07741	1454.0
K07740	0.0
K07743	0.0
K07742	17462.0
K07745	0.0
K07744	0.0
K07746	0.0
K01299	4976.0
K01295	2847.0
K01297	4654.0
K02922	0.0
K05603	0.0
K02921	0.0
K02926	17609.0
K05607	0.0
K02924	0.0
K05605	0.0
K02928	0.0
K02929	0.0
K00216	0.0
K00217	0.0
K00214	0.0
K00215	19558.0
K00213	0.0
K00210	0.0
K00211	0.0
K00218	0.0
K00219	148.0
K01035	0.0
K01034	3993.0
K04517	17569.0
K01740	33041.0
K01031	0.0
K01746	882.0
K01745	888.0
K01744	1605.0
K01749	6064.0
K01039	781.0
K04518	1325.0
K09591	0.0
K14129	0.0
K14128	0.0
K14121	0.0
K14120	0.0
K14123	0.0
K14122	0.0
K14125	0.0
K14124	0.0
K14127	0.0
K14126	0.0
K03521	17937.0
K03520	0.0
K03523	18951.0
K03522	18746.0
K03525	19448.0
K03524	17724.0
K03527	18903.0
K03526	17546.0
K03529	17437.0
K03528	0.0
K06338	0.0
K02217	3871.0
K03299	1583.0
K03298	3.0
K13472	0.0
K03293	39.0
K03292	32030.0
K03291	0.0
K03290	0.0
K03297	4633.0
K03296	10238.0
K03295	146.0
K03294	9360.0
K13009	0.0
K12690	0.0
K09743	0.0
K06022	0.0
K07190	0.0
K06021	0.0
K07192	3518.0
K06020	0.0
K06027	0.0
K06026	0.0
K09744	0.0
K07991	3.0
K08749	0.0
K09835	1.0
K09834	0.0
K10439	41154.0
K06351	0.0
K09833	0.0
K10925	0.0
K10924	0.0
K10927	0.0
K10926	0.0
K10923	0.0
K10922	0.0
K09629	0.0
K10697	0.0
K00179	9301.0
K00172	3870.0
K00171	2174.0
K00170	2298.0
K00177	3932.0
K00176	3932.0
K00175	5545.0
K00174	3988.0
K13478	0.0
K14338	0.0
K14339	0.0
K14335	0.0
K14337	0.0
K14330	0.0
K14331	0.0
K14333	0.0
K08918	0.0
K13479	4308.0
K04078	17326.0
K04079	17542.0
K04076	1158.0
K04077	17571.0
K04074	2671.0
K04075	17237.0
K04072	20409.0
K04073	0.0
K04070	14297.0
K04071	0.0
K14597	0.0
K13318	0.0
K08280	0.0
K13641	1356.0
K13640	119.0
K13643	576.0
K13642	0.0
K02027	227944.0
K02026	408304.0
K02025	433958.0
K02024	0.0
K02023	7484.0
K02022	8.0
K02021	0.0
K02020	6865.0
K02029	27524.0
K02028	31011.0
K03886	0.0
K03887	0.0
K03884	0.0
K03885	189.0
K03881	0.0
K03888	0.0
K03889	0.0
K12998	0.0
K12999	1.0
K12992	2241.0
K12993	0.0
K12990	4511.0
K12991	0.0
K12996	4.0
K12997	8.0
K12994	0.0
K12995	2.0
K08979	0.0
K08978	13590.0
K03088	189755.0
K03089	0.0
K03086	24221.0
K03087	0.0
K08971	0.0
K08970	0.0
K03082	28.0
K03080	0.0
K08974	16770.0
K13868	0.0
K00918	1627.0
K01553	0.0
K12214	0.0
K11646	0.0
K11645	0.0
K11641	0.0
K11640	0.0
K12736	0.0
K12733	0.0
K07507	5298.0
K07506	0.0
K07505	0.0
K07504	0.0
K07503	0.0
K07502	6728.0
K07501	0.0
K07500	0.0
K07509	0.0
K07508	0.0
K11422	0.0
K08698	0.0
K10773	19247.0
K10774	0.0
K14286	0.0
K10778	1.0
K14287	0.0
K00140	98.0
K05501	0.0
K01903	5.0
K01902	5.0
K01905	1.0
K01904	0.0
K01907	0.0
K01906	0.0
K01909	0.0
K01908	0.0
K14534	8154.0
K00147	17351.0
K07767	0.0
K07769	0.0
K07768	0.0
K06203	0.0
K06202	0.0
K09921	0.0
K09920	0.0
K09927	4510.0
K09024	0.0
K09022	1439.0
K09023	0.0
K09020	33.0
K09021	0.0
K02908	0.0
K02909	17607.0
K08218	145.0
K08219	0.0
K02904	17601.0
K02906	17608.0
K02907	17378.0
K02902	17107.0
K00230	3.0
K00231	1.0
K00232	0.0
K08976	0.0
K00234	0.0
K00239	5935.0
K06209	15458.0
K09928	5.0
K01015	0.0
K01014	0.0
K01012	19323.0
K01011	2417.0
K01010	0.0
K08920	0.0
K14103	0.0
K14102	0.0
K14101	0.0
K14100	0.0
K14105	0.0
K14104	0.0
K14109	0.0
K14108	0.0
K06401	0.0
K00893	0.0
K13402	0.0
K12858	0.0
K03503	145.0
K03502	16299.0
K03501	17607.0
K03500	17425.0
K08924	0.0
K02278	1380.0
K02279	4512.0
K12977	0.0
K02276	0.0
K02277	0.0
K02274	0.0
K02275	0.0
K13450	0.0
K13451	0.0
K13452	0.0
K13454	0.0
K13455	0.0
K12509	0.0
K12508	0.0
K12507	24.0
K12506	1141.0
K12500	0.0
K12503	0.0
K05926	0.0
K09728	0.0
K14587	33.0
K06597	0.0
K06596	0.0
K06595	0.0
K06599	0.0
K06598	0.0
K07978	0.0
K07979	46932.0
K07976	0.0
K14585	0.0
K10907	25206.0
K10906	0.0
K10901	0.0
K10909	0.0
K10908	0.0
K09819	21.0
K09818	21.0
K09817	17977.0
K09816	17953.0
K09815	18085.0
K06374	15634.0
K06373	15545.0
K09812	22884.0
K09811	22296.0
K09810	4655.0
K09724	0.0
K14582	0.0
K09721	0.0
K04058	0.0
K04059	0.0
K04050	0.0
K04051	0.0
K04052	0.0
K04053	0.0
K04054	0.0
K04055	0.0
K04056	0.0
K04057	0.0
K01047	0.0
K08975	0.0
K10015	0.0
K10014	0.0
K10017	0.0
K10016	0.0
K10011	1.0
K10010	3675.0
K10013	0.0
K10012	4747.0
K10019	0.0
K10018	0.0
K13665	3.0
K13664	0.0
K13663	0.0
K13662	0.0
K13661	0.0
K13660	0.0
K13669	0.0
K13668	0.0
K07641	0.0
K01466	442.0
K13590	0.0
K01464	10865.0
K01465	17660.0
K01462	34066.0
K01463	267.0
K01460	0.0
K01461	0.0
K13599	1.0
K13598	0.0
K01468	782.0
K01469	0.0
K09251	2.0
K09252	0.0
K02041	4764.0
K02040	17742.0
K02043	0.0
K02045	1448.0
K02044	4767.0
K02047	1448.0
K02046	1448.0
K02049	36698.0
K02048	1449.0
K05549	0.0
K05548	1.0
K06046	0.0
K03319	241.0
K03316	142.0
K03317	2.0
K03314	5.0
K03315	15088.0
K03312	10037.0
K03313	125.0
K03310	41729.0
K03311	5960.0
K12052	0.0
K02945	17817.0
K06162	0.0
K06163	0.0
K06160	0.0
K06161	0.0
K06166	0.0
K00359	2316.0
K06164	0.0
K06165	0.0
K06168	17303.0
K06169	0.0
K13020	0.0
K07158	0.0
K07159	0.0
K04835	1.0
K11621	0.0
K11991	0.0
K11622	0.0
K11996	1.0
K11627	0.0
K11626	0.0
K11629	0.0
K11628	0.0
K07561	0.0
K07560	17565.0
K07563	0.0
K07562	0.0
K07565	0.0
K07564	0.0
K07567	24436.0
K07566	15850.0
K07569	0.0
K07568	17270.0
K09925	2.0
K11199	0.0
K11198	0.0
K11192	0.0
K11191	0.0
K11196	0.0
K11195	0.0
K11194	0.0
K02492	7884.0
K10713	0.0
K10710	1923.0
K10711	5.0
K10716	0.0
K02490	9.0
K10714	0.0
K10715	0.0
K01929	17570.0
K01928	20107.0
K01923	20434.0
K01922	24.0
K01921	20334.0
K01920	0.0
K01926	15792.0
K01925	17692.0
K01924	17571.0
K07789	0.0
K07788	0.0
K07785	0.0
K07784	0.0
K07787	1.0
K07786	0.0
K07781	0.0
K07783	0.0
K07782	0.0
K05835	0.0
K06355	0.0
K14661	0.0
K09844	0.0
K00782	26.0
K00783	17612.0
K00784	17573.0
K00785	0.0
K00786	6508.0
K00039	0.0
K00036	4843.0
K00037	0.0
K00034	416.0
K00035	0.0
K00032	0.0
K00033	4865.0
K00030	155.0
K00031	16491.0
K01259	119.0
K01258	14504.0
K01255	6130.0
K01256	1.0
K01251	8743.0
K01250	4642.0
K01253	0.0
K01252	0.0
K09008	0.0
K09009	0.0
K09000	2.0
K09001	1.0
K09002	5670.0
K09003	0.0
K09004	4.0
K09005	126.0
K09006	0.0
K09007	0.0
K09846	0.0
K08234	7078.0
K00258	0.0
K00259	181.0
K00252	0.0
K00253	0.0
K00256	0.0
K00257	1308.0
K00254	0.0
K00255	0.0
K01079	1786.0
K01078	0.0
K01071	22.0
K01070	0.0
K01073	0.0
K01077	7301.0
K01076	1155.0
K14472	0.0
K14471	0.0
K14470	0.0
K14475	121.0
K09841	0.0
K02788	3.0
K02782	2.0
K02783	1498.0
K02781	1158.0
K02786	3.0
K02787	0.0
K02784	2.0
K01060	1178.0
K01787	1929.0
K01786	13278.0
K01785	18324.0
K01784	29906.0
K01783	20343.0
K01782	1.0
K01781	0.0
K01780	0.0
K01789	0.0
K01788	11402.0
K02526	355.0
K02527	146.0
K02525	0.0
K02250	0.0
K02523	146.0
K02520	17366.0
K02521	0.0
K02258	0.0
K02259	0.0
K02528	17603.0
K02529	114418.0
K03781	4967.0
K03780	3231.0
K03783	15763.0
K03782	1.0
K03785	4866.0
K03784	8689.0
K03787	4666.0
K03786	12770.0
K03789	15884.0
K03788	0.0
K10700	0.0
K00342	150.0
K03124	0.0
K03120	0.0
K12527	4297.0
K12526	0.0
K12525	0.0
K12524	290.0
K12523	0.0
K12522	0.0
K09789	145.0
K09788	177.0
K09787	17342.0
K09786	1161.0
K09785	0.0
K09781	0.0
K09780	0.0
K10961	0.0
K10960	0.0
K10963	0.0
K10962	0.0
K10965	0.0
K10964	0.0
K10966	0.0
K09879	0.0
K06318	0.0
K06311	0.0
K06310	1601.0
K06312	0.0
K06314	0.0
K06317	2979.0
K11389	0.0
K11386	0.0
K11387	0.0
K11384	0.0
K11385	0.0
K11382	0.0
K11383	0.0
K11381	0.0
K11949	0.0
K10380	0.0
K04032	2566.0
K04033	0.0
K04030	2717.0
K04031	13350.0
K04036	0.0
K04037	0.0
K04034	5.0
K04035	35.0
K04038	0.0
K04039	0.0
K07046	119.0
K07047	10346.0
K07044	0.0
K07045	11915.0
K07042	17463.0
K07043	11388.0
K07040	17141.0
K07041	0.0
K07048	1913.0
K07049	0.0
K08664	0.0
K02584	1.0
K10039	676.0
K10038	1.0
K10037	0.0
K10036	39.0
K04788	0.0
K04789	0.0
K04784	1.0
K04785	0.0
K04786	0.0
K04787	0.0
K04780	0.0
K04781	2.0
K04782	0.0
K04783	0.0
K13601	0.0
K13603	0.0
K13602	0.0
K13605	0.0
K13604	0.0
K13607	120.0
K02404	2598.0
K05783	0.0
K05782	0.0
K05781	0.0
K05780	0.0
K05787	0.0
K05786	1.0
K05785	0.0
K05784	0.0
K05789	0.0
K05788	0.0
K01442	12559.0
K01443	17514.0
K01444	337.0
K01446	0.0
K01447	3703.0
K01448	37215.0
K01449	11100.0
K14803	0.0
K02069	25.0
K05569	5315.0
K08008	0.0
K02063	0.0
K05566	5290.0
K05565	0.0
K05563	0.0
K05562	0.0
K05561	0.0
K02064	0.0
K03338	4663.0
K03339	0.0
K03330	0.0
K03331	0.0
K03332	8.0
K03333	0.0
K03335	4537.0
K03336	4537.0
K03337	4661.0
K12956	0.0
K12957	0.0
K12954	0.0
K12955	0.0
K12952	0.0
K12953	0.0
K12950	0.0
K12951	0.0
K14733	0.0
K00109	0.0
K06148	44623.0
K06149	0.0
K06144	0.0
K06145	0.0
K06146	0.0
K06147	244859.0
K06141	0.0
K06142	1280.0
K06143	0.0
K11945	0.0
K08948	0.0
K08949	0.0
K00071	0.0
K14664	0.0
K13810	0.0
K14665	0.0
K03058	0.0
K11609	0.0
K11608	0.0
K14660	0.0
K11603	0.0
K11602	0.0
K11601	0.0
K11600	0.0
K11607	0.0
K11606	0.0
K11605	0.0
K11604	0.0
K10558	33.0
K10559	157.0
K10550	57.0
K10551	57.0
K10552	0.0
K10553	0.0
K10554	0.0
K10555	231.0
K10556	59.0
K10557	33.0
K03051	0.0
K03050	0.0
K07549	0.0
K07548	0.0
K07239	0.0
K07235	0.0
K07234	0.0
K07237	0.0
K07236	0.0
K07231	0.0
K07230	2.0
K07233	0.0
K07232	0.0
K02467	0.0
K05306	4512.0
K05305	5944.0
K05304	0.0
K05303	0.0
K05301	0.0
K02565	0.0
K08644	0.0
K08646	0.0
K08641	5.0
K08643	0.0
K08642	0.0
K12146	0.0
K00010	6471.0
K00011	0.0
K00012	17321.0
K00013	17523.0
K00014	18621.0
K00016	18395.0
K09065	0.0
K08252	3.0
K08253	0.0
K08256	0.0
K08255	0.0
K08258	0.0
K08259	0.0
K00274	0.0
K00275	1.0
K00276	0.0
K00270	0.0
K00271	0.0
K00272	0.0
K00273	0.0
K00278	10386.0
K00279	0.0
K12675	0.0
K01277	145.0
K01274	0.0
K01273	12191.0
K01271	7719.0
K01270	15299.0
K01278	146.0
K00906	0.0
K00904	63.0
K00903	0.0
K00901	3084.0
K13785	0.0
K00908	0.0
K11149	0.0
K01053	0.0
K01051	8.0
K01057	0.0
K01056	17609.0
K01055	0.0
K01054	0.0
K01058	0.0
K02500	17523.0
K02501	17404.0
K02502	17218.0
K02503	17607.0
K02504	0.0
K02505	0.0
K02506	0.0
K02507	1.0
K02508	0.0
K02509	1.0
K00291	0.0
K13410	0.0
K13148	0.0
K13419	0.0
K05825	0.0
K03106	17609.0
K03105	0.0
K03101	22545.0
K03100	39947.0
K12541	0.0
K12540	0.0
K12543	0.0
K12542	0.0
K12545	0.0
K12544	0.0
K12547	0.0
K12546	0.0
K12549	0.0
K06080	0.0
K11018	0.0
K11019	0.0
K11016	0.0
K11017	0.0
K11014	0.0
K11015	0.0
K11012	0.0
K11013	0.0
K11010	0.0
K11011	0.0
K06333	13228.0
K06880	0.0
K06883	0.0
K06882	0.0
K09857	0.0
K06884	0.0
K06887	1.0
K06886	0.0
K06889	28106.0
K10942	0.0
K09859	0.0
K09858	0.0
K10947	38817.0
K10946	0.0
K10945	0.0
K10944	0.0
K13284	0.0
K00483	26.0
K00481	0.0
K00480	0.0
K00486	0.0
K00485	0.0
K00484	0.0
K09901	0.0
K10929	0.0
K07684	0.0
K07685	0.0
K07686	0.0
K07687	0.0
K07681	0.0
K07688	0.0
K07689	0.0
K10928	0.0
K04018	0.0
K04019	2589.0
K04014	237.0
K04015	483.0
K04016	0.0
K04017	0.0
K04013	120.0
K07060	0.0
K07061	0.0
K07062	5.0
K07063	0.0
K07064	0.0
K07065	0.0
K07066	4518.0
K07067	1159.0
K07068	0.0
K07069	4530.0
K01121	0.0
K13629	0.0
K13628	0.0
K13623	0.0
K13622	0.0
K13620	0.0
K13626	7012.0
K08586	0.0
K08587	0.0
K01428	4520.0
K01429	4512.0
K01422	145.0
K01423	24.0
K01420	22155.0
K01421	17004.0
K01426	4943.0
K01427	0.0
K01424	14044.0
K01425	4571.0
K08068	0.0
K07538	0.0
K13086	0.0
K13085	0.0
K07287	0.0
K07824	0.0
K07682	0.0
K02722	0.0
K12978	0.0
K12979	0.0
K12972	0.0
K12973	0.0
K12974	0.0
K12975	0.0
K12976	0.0
K07821	0.0
K07683	0.0
K14750	0.0
K14751	0.0
K14953	0.0
K12288	0.0
K12289	0.0
K12282	0.0
K12283	0.0
K12280	0.0
K12281	0.0
K12286	0.0
K12287	0.0
K12284	0.0
K12285	0.0
K11957	0.0
K11956	0.0
K11955	0.0
K11954	0.0
K11953	0.0
K11952	0.0
K11951	0.0
K11950	0.0
K11959	0.0
K11958	0.0
K13889	5.0
K13888	1.0
K11963	0.0
K07217	773.0
K07216	15067.0
K07215	0.0
K07214	4544.0
K07213	1478.0
K07212	0.0
K07219	268.0
K07218	0.0
K12150	0.0
K08689	0.0
K08688	0.0
K00402	0.0
K00401	0.0
K11994	0.0
K00152	0.0
K01043	0.0
K00154	0.0
K00157	0.0
K00156	145.0
K10533	0.0
K10530	0.0
K10531	0.0
K10536	1952.0
K10537	57.0
K10535	0.0
K10538	0.0
K10539	57.0
K00073	170.0
K13934	0.0
K00076	1607.0
K00077	15378.0
K00074	18797.0
K00075	17327.0
K00078	0.0
K00079	0.0
K02290	0.0
K02563	17570.0
K02292	0.0
K08966	0.0
K02294	0.0
K08278	0.0
K08279	0.0
K08274	0.0
K08275	0.0
K08276	0.0
K08277	0.0
K00298	0.0
K00299	0.0
K00296	0.0
K00297	18001.0
K00294	0.0
K00292	0.0
K00293	0.0
K00290	10860.0
K07757	0.0
K12089	0.0
K01210	0.0
K01213	0.0
K01212	5093.0
K01215	21.0
K01214	0.0
K01217	0.0
K01216	0.0
K01219	0.0
K01218	4758.0
K02749	0.0
K02746	1959.0
K02747	1814.0
K02744	2119.0
K02745	1933.0
K02742	0.0
K00924	22.0
K00925	22154.0
K00926	16483.0
K00927	17608.0
K00928	17828.0
K00929	9137.0
K12085	0.0
K02298	0.0
K02299	0.0
K02568	119.0
K02569	0.0
K02562	0.0
K02291	2.0
K02560	0.0
K02293	0.0
K02566	139.0
K02567	119.0
K02564	16170.0
K02297	0.0
K03169	46871.0
K03168	17360.0
K03163	0.0
K03162	0.0
K03167	0.0
K03166	0.0
K11038	0.0
K11039	0.0
K11030	0.0
K11031	0.0
K11032	0.0
K11033	0.0
K11034	0.0
K11035	0.0
K11036	0.0
K11037	0.0
K02546	0.0
K07668	3804.0
K07669	0.0
K07666	0.0
K07667	26295.0
K07664	0.0
K07665	6270.0
K07662	0.0
K07663	0.0
K07660	0.0
K07661	0.0
K03927	21441.0
K07008	0.0
K07009	3950.0
K07002	0.0
K07003	12996.0
K07000	2.0
K07001	7426.0
K07006	5.0
K07007	29588.0
K07004	0.0
K07005	20378.0
K03921	0.0
K02956	17609.0
K09725	0.0
K09181	1.0
K08599	0.0
K08598	0.0
K08591	21452.0
K08590	246.0
K01156	783.0
K01154	15734.0
K01407	0.0
K01400	0.0
K01153	14693.0
K01150	0.0
K01151	17608.0
K01408	0.0
K01409	21593.0
K01158	0.0
K01159	5778.0
K05523	0.0
K05522	0.0
K05521	10166.0
K05520	149.0
K05527	0.0
K05526	0.0
K05525	0.0
K05524	33.0
K05529	0.0
K14518	0.0
K14519	0.0
K05949	0.0
K01754	16360.0
K05942	0.0
K01027	0.0
K02171	0.0
K02170	0.0
K02173	587.0
K02172	0.0
K01751	5417.0
K06416	2943.0
K06417	0.0
K06414	0.0
K06947	0.0
K03379	0.0
K03808	0.0
K03809	2.0
K03806	0.0
K06412	15503.0
K03804	0.0
K12296	0.0
K03802	5.0
K03803	2763.0
K06413	5.0
K10808	0.0
K06411	10542.0
K01028	45.0
K01029	3212.0
K11931	0.0
K11930	0.0
K11933	0.0
K11932	0.0
K11935	0.0
K11934	0.0
K11937	0.0
K11936	0.0
K11939	0.0
K11938	0.0
K10800	0.0
K06419	5.0
K11929	0.0
K07271	12586.0
K07270	0.0
K07273	154.0
K07272	0.0
K07275	0.0
K07274	0.0
K07277	146.0
K07276	0.0
K07279	0.0
K07278	0.0
K10623	0.0
K02481	150.0
K11520	0.0
K02480	0.0
K08170	0.0
K02485	0.0
K02484	1703.0
K02487	0.0
K08600	33681.0
K08603	0.0
K08602	6616.0
K08605	18.0
K08604	0.0
K09956	0.0
K09957	0.0
K09954	0.0
K09955	18740.0
K09952	120.0
K09953	0.0
K09950	0.0
K09951	12922.0
K09958	0.0
K09959	0.0
K07495	18.0
K07494	119.0
K07497	7562.0
K07496	5893.0
K07491	10746.0
K07490	0.0
K07493	0.0
K07492	0.0
K07499	0.0
K07498	58.0
K11209	0.0
K11208	0.0
K11204	0.0
K11203	338.0
K11202	1167.0
K11201	0.0
K11200	0.0
K00058	30366.0
K00059	47527.0
K00728	0.0
K00729	0.0
K00055	0.0
K00057	17619.0
K00050	6925.0
K00051	0.0
K00720	0.0
K00721	2088.0
K14424	0.0
K06033	0.0
K14189	0.0
K14188	22.0
K06364	0.0
K14187	1.0
K01239	3127.0
K01238	24.0
K01897	12868.0
K01232	1181.0
K01895	5428.0
K01230	0.0
K01893	17240.0
K01236	0.0
K01235	5.0
K01890	17608.0
K02768	1752.0
K02769	468.0
K02760	8115.0
K02761	5425.0
K02763	0.0
K02764	0.0
K02765	3897.0
K00948	28239.0
K00949	17426.0
K00942	19057.0
K00943	6214.0
K00940	1443.0
K00941	30485.0
K00946	295.0
K00947	0.0
K00944	0.0
K00945	52458.0
K01097	0.0
K01096	1.0
K01095	0.0
K01093	0.0
K01092	6623.0
K01091	51213.0
K01090	23668.0
K03499	52923.0
K03498	41064.0
K03491	2984.0
K03490	4536.0
K03493	0.0
K03492	6.0
K03495	17489.0
K03497	51128.0
K03496	55349.0
K02817	0.0
K02814	7.0
K02815	9.0
K02810	3600.0
K02548	1744.0
K02549	23.0
K02818	0.0
K02819	4778.0
K03637	2538.0
K03636	1.0
K03147	13880.0
K03146	0.0
K08851	0.0
K06518	15891.0
K09729	1154.0
K06048	0.0
K06045	0.0
K06044	0.0
K09727	0.0
K09726	0.0
K06041	1186.0
K09720	0.0
K09723	0.0
K06042	13744.0
K09897	0.0
K09896	0.0
K09895	0.0
K09894	0.0
K09893	0.0
K09892	0.0
K09891	0.0
K09890	0.0
K09899	0.0
K09898	0.0
K03622	0.0
K07648	0.0
K07649	0.0
K07398	0.0
K07399	5.0
K11056	0.0
K11057	0.0
K11054	0.0
K11055	0.0
K07640	0.0
K07393	5.0
K07390	0.0
K07391	17319.0
K07644	0.0
K07645	0.0
K07646	27742.0
K07647	0.0
K10896	0.0
K07024	82615.0
K07025	22906.0
K07026	0.0
K07027	9096.0
K07020	0.0
K07021	22.0
K07022	0.0
K07023	14903.0
K07028	0.0
K07029	27347.0
K10094	0.0
K01390	0.0
K01392	0.0
K01399	0.0
K02673	0.0
K05893	0.0
K05897	0.0
K05896	17462.0
K05895	9541.0
K05899	0.0
K05898	0.0
K00555	0.0
K00554	11663.0
K00557	1.0
K00556	145.0
K00551	0.0
K00559	0.0
K00558	33419.0
K01170	0.0
K01173	0.0
K01174	24.0
K01175	5.0
K01176	964.0
K01178	0.0
K01179	24029.0
K14578	0.0
K14579	0.0
K08951	0.0
K08950	0.0
K08953	0.0
K03828	4.0
K03829	0.0
K03820	145.0
K03821	0.0
K03822	0.0
K03823	14130.0
K03824	0.0
K03825	36.0
K03826	14395.0
K03827	2010.0
K12248	0.0
K12246	0.0
K12247	0.0
K12242	0.0
K12243	0.0
K12240	1.0
K12241	0.0
K11919	0.0
K11918	0.0
K11913	0.0
K11912	0.0
K11911	0.0
K11910	0.0
K11917	0.0
K11916	0.0
K11915	0.0
K11914	0.0
K12068	0.0
K12069	0.0
K12062	0.0
K12063	0.0
K12060	0.0
K12061	0.0
K12066	0.0
K12067	0.0
K12064	0.0
K12065	0.0
K07259	146.0
K07258	50597.0
K07253	0.0
K07251	0.0
K07250	4514.0
K07257	0.0
K07256	0.0
K07255	0.0
K07254	0.0
K05372	0.0
K05373	0.0
K05370	0.0
K05371	0.0
K05374	0.0
K05375	0.0
K09970	0.0
K09971	0.0
K09972	24.0
K09973	3.0
K09974	8.0
K09975	0.0
K09976	253.0
K09978	0.0
K09979	145.0
K11261	6300.0
K11260	0.0
K11263	0.0
K11264	0.0
K10793	174.0
K10796	174.0
K10797	2337.0
K10794	0.0
K10795	174.0
K00700	26014.0
K00701	0.0
K10798	0.0
K00703	20172.0
K00705	16937.0
K09828	0.0
K10133	0.0
K13053	0.0
K03192	0.0
K00964	0.0
K00965	16077.0
K00966	1409.0
K00960	0.0
K00961	0.0
K00962	17606.0
K00963	4874.0
K00969	17636.0
K12681	0.0
K02703	0.0
K08364	0.0
K08365	1.0
K02706	0.0
K08363	0.0
K08361	0.0
K02708	0.0
K02709	0.0
K08368	1.0
K08369	15.0
K01615	4166.0
K01617	0.0
K01616	0.0
K01611	3425.0
K01610	11785.0
K01613	6659.0
K01612	0.0
K01619	17526.0
K01618	0.0
K02834	17609.0
K02835	17609.0
K05281	0.0
K03619	0.0
K03618	0.0
K03617	19238.0
K03616	260.0
K03615	19214.0
K03614	17611.0
K03613	17421.0
K03612	17176.0
K03611	0.0
K03610	16977.0
K09705	18.0
K09704	9048.0
K09701	0.0
K09700	0.0
K09709	0.0
K06391	4440.0
K06390	17086.0
K06393	17055.0
K06392	12577.0
K06395	1419.0
K06394	11907.0
K06397	15608.0
K06396	15378.0
K06399	15633.0
K06398	17085.0
K06435	0.0
K11078	0.0
K11079	0.0
K11074	0.0
K11075	0.0
K11076	0.0
K11077	0.0
K11070	16548.0
K11071	16553.0
K11072	20879.0
K11073	0.0
K06935	0.0
K06934	2004.0
K06937	5.0
K06936	2.0
K06931	0.0
K06930	0.0
K06933	0.0
K06932	0.0
K06939	0.0
K06938	0.0
K13381	0.0
K05916	0.0
K05917	0.0
K05914	0.0
K05915	0.0
K05912	0.0
K05913	0.0
K05910	19.0
K05911	0.0
K05918	0.0
K05919	15573.0
K00392	0.0
K00390	249.0
K00397	0.0
K00395	0.0
K00394	1601.0
K01884	0.0
K00399	0.0
K01886	16987.0
K01376	0.0
K01372	5859.0
K09149	0.0
K09148	0.0
K01225	1154.0
K09145	4513.0
K09144	4510.0
K09147	0.0
K09146	0.0
K09141	0.0
K09140	0.0
K09143	0.0
K09142	0.0
K05709	0.0
K05708	0.0
K05879	5807.0
K05878	5807.0
K05875	0.0
K05874	0.0
K05877	0.0
K05876	0.0
K05873	0.0
K00579	0.0
K00578	0.0
K00577	0.0
K00575	18440.0
K00574	4924.0
K00573	0.0
K00571	25063.0
K00570	0.0
K01118	2829.0
K01119	2690.0
K01157	0.0
K01112	0.0
K01113	0.0
K04477	14455.0
K01114	0.0
K01115	0.0
K08087	0.0
K01315	0.0
K08085	0.0
K08084	0.0
K08083	0.0
K08082	0.0
K08081	0.0
K08080	0.0
K01152	0.0
K01401	0.0
K09826	0.0
K06344	0.0
K06345	0.0
K09822	0.0
K06343	0.0
K10938	0.0
K06341	0.0
K10934	0.0
K10935	0.0
K10932	0.0
K11052	0.0
K10930	0.0
K06349	0.0
K11053	0.0
K10754	0.0
K01755	21868.0
K10200	3610.0
K02132	0.0
K02137	0.0
K03840	0.0
K03841	0.0
K13028	0.0
K13799	0.0
K13798	0.0
K13795	0.0
K13794	0.0
K13021	0.0
K13792	0.0
K13791	0.0
K13790	0.0
K12268	8.0
K12269	0.0
K12262	0.0
K12263	0.0
K12264	0.0
K12265	0.0
K12266	0.0
K12267	16478.0
K01757	0.0
K12237	0.0
K13243	0.0
K13245	0.0
K13244	0.0
K13246	0.0
K03264	0.0
K03265	0.0
K03263	0.0
K03268	0.0
K03269	146.0
K12415	0.0
K10211	0.0
K09918	0.0
K09919	0.0
K06720	0.0
K09913	0.0
K09910	0.0
K09911	0.0
K09916	0.0
K09917	0.0
K06726	1697.0
K09915	0.0
K11535	2.0
K11534	35.0
K11537	1.0
K11531	0.0
K11533	0.0
K11532	0.0
K11249	404.0
K11539	0.0
K00762	23403.0
K00763	17472.0
K00760	17357.0
K00761	17602.0
K00766	14069.0
K00767	9783.0
K00764	24949.0
K00765	17341.0
K00768	16257.0
K00769	0.0
K11059	0.0
K00186	0.0
K00187	0.0
K00184	718.0
K00185	237.0
K00183	513.0
K00180	9445.0
K00188	0.0
K00189	0.0
K10110	9534.0
K10111	0.0
K10112	19201.0
K10113	0.0
K10114	0.0
K10115	0.0
K10116	0.0
K10117	26402.0
K10118	31782.0
K10119	31382.0
K04641	0.0
K04643	0.0
K04642	0.0
K13282	5.0
K00988	0.0
K00989	3800.0
K00986	1326.0
K00984	4510.0
K00985	0.0
K00982	0.0
K00983	9294.0
K00980	1812.0
K00981	17609.0
K01585	146.0
K01584	0.0
K01586	23668.0
K13498	1.0
K01580	267.0
K01583	2591.0
K01582	6792.0
K13497	4521.0
K01589	41.0
K01588	17571.0
K14941	0.0
K08347	0.0
K08348	0.0
K02720	0.0
K14949	0.0
K02723	0.0
K03459	0.0
K03458	12844.0
K03455	147.0
K03457	2020.0
K03451	532.0
K03981	0.0
K03980	2129.0
K02614	6558.0
K01639	16378.0
K01638	0.0
K01637	0.0
K01636	38.0
K01635	43.0
K01634	0.0
K01633	1326.0
K01632	0.0
K01631	0.0
K01630	33.0
K02615	0.0
K02588	7822.0
K02589	5683.0
K02858	1.0
K02859	1.0
K14051	0.0
K14053	0.0
K14052	0.0
K02852	0.0
K02853	0.0
K02850	0.0
K02851	0.0
K14059	8980.0
K14058	0.0
K02586	1180.0
K02587	2328.0
K03679	0.0
K03671	37487.0
K03670	0.0
K03673	0.0
K03672	0.0
K03675	0.0
K03674	0.0
K03677	0.0
K03676	0.0
K09761	14872.0
K09760	466.0
K09763	0.0
K09762	16887.0
K09765	14563.0
K09764	1161.0
K09767	1300.0
K06006	0.0
K09769	4652.0
K09768	8831.0
K10353	0.0
K03187	4519.0
K03186	5089.0
K03185	0.0
K03184	0.0
K03183	3442.0
K03182	4982.0
K03181	0.0
K03189	4519.0
K03188	4519.0
K02715	0.0
K12455	0.0
K12454	0.0
K12453	0.0
K12452	254.0
K12451	0.0
K07358	0.0
K07356	0.0
K07357	0.0
K07354	0.0
K07355	0.0
K07352	0.0
K07353	0.0
K07350	0.0
K07351	0.0
K06919	3999.0
K06918	0.0
K06917	5.0
K06916	0.0
K06915	5942.0
K06914	0.0
K06913	0.0
K06912	0.0
K06911	155.0
K06910	4674.0
K08986	22.0
K08987	22.0
K08984	0.0
K08985	0.0
K08982	7.0
K08983	0.0
K08980	0.0
K08981	121.0
K08988	0.0
K08989	0.0
K02252	0.0
K05934	14938.0
K05936	14942.0
K05937	1.0
K02253	0.0
K05939	0.0
K00378	18035.0
K00375	17133.0
K00374	1.0
K00376	0.0
K00371	1.0
K00370	1.0
K00373	1.0
K00372	0.0
K01358	26002.0
K09166	0.0
K09165	0.0
K09164	0.0
K09163	5033.0
K09162	0.0
K09161	0.0
K09160	0.0
K01354	0.0
K01355	0.0
K01356	23344.0
K05601	5.0
K05851	0.0
K03807	0.0
K05606	4510.0
K02927	0.0
K05974	0.0
K03805	0.0
K05976	0.0
K00519	0.0
K00518	0.0
K03800	9014.0
K00511	0.0
K00510	0.0
K03801	145.0
K00515	0.0
K00514	0.0
K00517	0.0
K05971	0.0
K03154	7992.0
K11147	0.0
K05581	0.0
K05580	0.0
K05583	0.0
K05582	0.0
K05585	0.0
K05584	0.0
K05587	0.0
K05586	0.0
K05589	0.0
K03150	12815.0
K03623	4.0
K03152	21973.0
K14200	0.0
K14201	0.0
K14202	0.0
K03621	17415.0
K14204	0.0
K14205	43.0
K01134	4510.0
K01135	0.0
K01136	0.0
K01137	0.0
K01130	4510.0
K01132	0.0
K01133	4660.0
K01138	9213.0
K01139	1575.0
K02113	13267.0
K02112	17843.0
K02111	16387.0
K02446	6.0
K02117	19262.0
K02116	4538.0
K02115	17844.0
K02114	17843.0
K02119	16939.0
K02118	20695.0
K02448	0.0
K01036	9.0
K03212	0.0
K13007	0.0
K13006	4.0
K13005	0.0
K13004	4524.0
K13001	0.0
K06404	8328.0
K01032	0.0
K06951	0.0
K03862	0.0
K03863	0.0
K06406	17087.0
K06957	0.0
K05020	180.0
K06400	10451.0
K06403	8325.0
K06954	0.0
K10814	0.0
K10817	0.0
K10816	0.0
K07136	0.0
K03242	0.0
K03243	0.0
K12202	0.0
K12203	0.0
K12206	0.0
K12207	0.0
K12204	0.0
K12205	0.0
K12208	0.0
K12209	0.0
K13919	1427.0
K13918	0.0
K06214	0.0
K06215	9634.0
K09936	10281.0
K06217	17571.0
K09930	0.0
K09931	0.0
K09932	0.0
K06213	14151.0
K09938	0.0
K09939	145.0
K11517	0.0
K06337	0.0
K13301	0.0
K00748	146.0
K00745	0.0
K00743	0.0
K07165	0.0
K07164	264.0
K07167	0.0
K07166	17135.0
K07161	5.0
K07160	2922.0
K07163	0.0
K07162	1787.0
K07169	0.0
K07168	0.0
K06336	0.0
K01839	14214.0
K01838	2752.0
K01835	2005.0
K01834	52780.0
K01837	0.0
K01830	0.0
K00608	0.0
K02632	0.0
K02630	0.0
K02631	0.0
K08322	250.0
K08323	266.0
K08320	0.0
K08321	33.0
K08326	0.0
K08324	0.0
K08325	1.0
K01659	3.0
K01658	13287.0
K02637	0.0
K01653	22093.0
K01652	38182.0
K01655	0.0
K01654	10741.0
K01657	13295.0
K02874	17609.0
K02875	0.0
K02876	17364.0
K02877	0.0
K02871	17576.0
K02873	0.0
K02878	17609.0
K02879	17609.0
K14070	0.0
K09749	12832.0
K09748	17356.0
K06023	34638.0
K09742	0.0
K09741	0.0
K09740	38.0
K09747	17463.0
K09746	0.0
K09745	0.0
K06024	17218.0
K03477	0.0
K03476	1681.0
K03475	7545.0
K03474	145.0
K03473	145.0
K03472	0.0
K03471	253.0
K03470	16787.0
K03478	4511.0
K02304	18699.0
K02305	0.0
K02302	1439.0
K02303	0.0
K02300	0.0
K02301	0.0
K03653	0.0
K03652	832.0
K03651	0.0
K03650	17489.0
K03657	46824.0
K03656	0.0
K03655	25901.0
K03654	12763.0
K03658	4510.0
K12439	0.0
K12431	0.0
K12430	0.0
K12433	0.0
K12432	0.0
K12435	0.0
K12434	0.0
K12437	0.0
K12436	0.0
K06979	18.0
K06978	4829.0
K06971	2333.0
K06970	0.0
K06973	15375.0
K06972	11719.0
K06975	941.0
K06974	0.0
K06977	21.0
K06976	4517.0
K07082	15954.0
K07083	145.0
K07080	9963.0
K07081	5.0
K07086	0.0
K07087	0.0
K07084	101.0
K07085	410.0
K07088	32040.0
K07089	12846.0
K01317	0.0
K11162	0.0
K11163	0.0
K11161	0.0
K11168	0.0
K00356	22.0
K00355	0.0
K00354	0.0
K00353	0.0
K00351	145.0
K00350	146.0
K05952	0.0
K05953	0.0
K05951	0.0
K05956	0.0
K05957	0.0
K00358	120.0
K00689	1.0
K00688	29754.0
K00681	3533.0
K00680	19221.0
K00683	0.0
K00685	0.0
K00684	7.0
K00687	21.0
K00686	0.0
K05831	0.0
K05830	0.0
K05833	19616.0
K05832	18160.0
K05834	0.0
K05837	17396.0
K05836	0.0
K05839	0.0
K05838	0.0
K07677	0.0
K00533	7071.0
K00532	17.0
K00531	0.0
K00530	0.0
K00537	16658.0
K00536	0.0
K00535	0.0
K00534	0.0
K00539	0.0
K00538	0.0
K11029	0.0
K14260	1850.0
K14261	0.0
K14266	0.0
K14267	0.0
K14268	0.0
K14269	0.0
K01337	0.0
K01338	18446.0
K02683	0.0
K02682	0.0
K02681	0.0
K02680	0.0
K02687	17259.0
K02686	0.0
K02685	0.0
K02689	0.0
K02688	143.0
K00824	4759.0
K00827	0.0
K00826	17509.0
K00821	38982.0
K00820	22623.0
K00823	3.0
K00822	0.0
K00829	0.0
K00828	0.0
K01488	2147.0
K01489	17508.0
K01484	0.0
K01485	4598.0
K01486	10135.0
K01487	4486.0
K01480	15652.0
K01481	0.0
K01482	119.0
K01483	0.0
K02469	33581.0
K02468	2.0
K02466	2.0
K02465	0.0
K02464	0.0
K02463	0.0
K02462	0.0
K02461	0.0
K02460	0.0
K08969	3.0
K13061	0.0
K13060	0.0
K13063	0.0
K13062	0.0
K13069	0.0
K08964	0.0
K06363	0.0
K03079	2178.0
K06342	0.0
K03078	0.0
K13289	0.0
K13288	0.0
K13285	0.0
K13287	0.0
K13286	0.0
K13281	1154.0
K13280	9258.0
K13283	0.0
K00054	22.0
K04496	0.0
K05369	0.0
K05368	1.0
K03228	0.0
K03229	0.0
K00052	17213.0
K03222	0.0
K03223	0.0
K03220	0.0
K03221	0.0
K03226	0.0
K03227	0.0
K03224	0.0
K03225	0.0
K09482	0.0
K09483	0.0
K13836	0.0
K12228	0.0
K05360	0.0
K12224	0.0
K12225	0.0
K12226	0.0
K12227	0.0
K12220	0.0
K05363	212.0
K12222	0.0
K12223	0.0
K08681	9512.0
K08680	23.0
K08683	0.0
K08682	0.0
K08685	0.0
K08684	0.0
K08687	0.0
K08686	0.0
K11755	17429.0
K11754	42313.0
K11751	0.0
K11750	0.0
K11753	34680.0
K11752	11950.0
K02407	7293.0
K13938	0.0
K13936	0.0
K13935	0.0
K02406	22730.0
K13933	0.0
K13932	0.0
K13931	0.0
K13930	0.0
K12088	0.0
K12081	0.0
K12082	0.0
K12083	0.0
K12084	0.0
K12086	0.0
K12087	0.0
K09611	0.0
K09612	0.0
K04940	0.0
K10085	0.0
K05394	0.0
K05395	0.0
K06340	0.0
K13043	0.0
K07149	6214.0
K07148	145.0
K07147	0.0
K07146	22.0
K07145	1.0
K07144	0.0
K07143	0.0
K07142	0.0
K07141	5516.0
K07140	0.0
K10156	0.0
K10150	0.0
K10620	0.0
K10621	0.0
K14028	0.0
K14029	0.0
K01817	14081.0
K01816	0.0
K01815	6648.0
K01814	17522.0
K01813	6578.0
K01812	17980.0
K01811	31410.0
K01810	19394.0
K01819	42.0
K01818	2463.0
K14580	0.0
K05379	0.0
K08304	0.0
K08305	0.0
K08306	0.0
K08307	146.0
K08300	0.0
K08301	13548.0
K08302	2877.0
K08303	34873.0
K08308	0.0
K08309	2896.0
K14671	0.0
K14670	0.0
K14673	0.0
K14672	0.0
K01673	154.0
K01672	0.0
K01671	0.0
K01677	17209.0
K01676	147.0
K01674	22.0
K01679	901.0
K01678	16139.0
K02899	17364.0
K02896	0.0
K02897	415.0
K02895	17602.0
K02892	17609.0
K02890	17609.0
K10811	0.0
K02096	0.0
K02097	0.0
K02094	0.0
K02095	0.0
K02092	0.0
K02093	0.0
K02099	21135.0
K03411	12706.0
K03410	12951.0
K03413	21528.0
K03412	4710.0
K03415	2617.0
K03414	0.0
K03417	1.0
K03416	0.0
K03418	0.0
K05376	0.0
K02320	0.0
K02322	0.0
K02323	0.0
K05377	0.0
K13542	20082.0
K13543	0.0
K13540	0.0
K13541	0.0
K12145	0.0
K12144	0.0
K12147	0.0
K12410	22397.0
K12141	149.0
K12140	149.0
K12143	118.0
K12142	0.0
K12149	0.0
K12148	0.0
K07312	0.0
K07313	498.0
K07310	119.0
K07311	24.0
K07316	1937.0
K07317	0.0
K07314	0.0
K07315	36.0
K07318	575.0
K07319	9927.0
K03936	0.0
K03425	0.0
K03426	13049.0
K03427	14678.0
K03420	0.0
K03421	0.0
K03422	0.0
K03423	0.0
K03756	0.0
K03757	0.0
K03206	0.0
K03755	0.0
K11144	493.0
K11145	17306.0
K05972	0.0
K05973	0.0
K03752	32.0
K05978	0.0
K05979	5.0
K03753	218.0
K00331	150.0
K00330	150.0
K00333	5.0
K00332	5.0
K00335	16705.0
K00334	19235.0
K00337	150.0
K00336	26892.0
K00339	150.0
K00338	150.0
K03751	0.0
K06953	0.0
K06952	95.0
K06407	17091.0
K06950	37978.0
K10819	20.0
K06956	89.0
K06955	0.0
K06402	3553.0
K10815	0.0
K06959	17570.0
K06958	17417.0
K06409	29952.0
K06408	7134.0
K09129	0.0
K09128	708.0
K09123	704.0
K09122	0.0
K09121	10208.0
K09120	0.0
K09127	0.0
K09126	2.0
K09125	1.0
K09124	0.0
K01233	0.0
K05819	0.0
K05818	0.0
K01896	0.0
K05813	19067.0
K05812	0.0
K05811	0.0
K05810	17119.0
K05817	0.0
K05816	0.0
K05815	4882.0
K05814	828.0
K01894	0.0
K01892	17610.0
K01234	1450.0
K01144	7172.0
K01146	0.0
K01141	0.0
K01416	0.0
K11434	0.0
K01415	0.0
K06354	0.0
K01414	0.0
K09836	0.0
K01318	0.0
K01319	0.0
K01312	0.0
K06350	0.0
K02669	13824.0
K02668	0.0
K02665	0.0
K02664	5.0
K02667	0.0
K02666	0.0
K02661	0.0
K02660	0.0
K02663	22.0
K02662	3648.0
K00809	0.0
K00808	0.0
K00806	17600.0
K00805	15924.0
K00804	0.0
K00803	335.0
K00802	0.0
K00801	0.0
K00800	13061.0
K10921	0.0
K02409	8277.0
K02408	12951.0
K02401	11513.0
K02400	12706.0
K02403	0.0
K02402	0.0
K02405	13002.0
K05364	10958.0
K05367	0.0
K05366	35112.0
K10210	0.0
K10216	0.0
K13049	4510.0
K13048	0.0
K13739	0.0
K10215	0.0
K06122	0.0
K13735	0.0
K13734	0.0
K13041	0.0
K13040	0.0
K13731	0.0
K13730	3.0
K13733	0.0
K13732	0.0
K04516	146.0
K03204	0.0
K03205	47769.0
K03207	3.0
K03200	0.0
K03201	0.0
K03202	0.0
K03203	0.0
K03208	0.0
K03758	237.0
K03759	0.0
K09469	0.0
K09461	0.0
K06204	0.0
K00178	0.0
K13950	0.0
K13953	21.0
K13955	0.0
K13954	1606.0
K10920	0.0
K06324	0.0
K11777	1427.0
K11779	0.0
K11778	0.0
K06325	0.0
K12600	0.0
K07432	0.0
K07430	0.0
K06326	0.0
K07128	0.0
K07121	0.0
K07120	1.0
K07123	0.0
K07122	0.0
K07125	0.0
K07124	15754.0
K07127	0.0
K07126	6838.0
K01870	17608.0
K01873	22118.0
K01872	17598.0
K01875	17628.0
K01874	22231.0
K01876	18437.0
K01879	146.0
K01878	146.0
K06321	0.0
K00476	0.0
K00477	0.0
K00474	0.0
K00472	0.0
K00470	0.0
K00471	0.0
K00478	0.0
K00479	0.0
K04775	0.0
K04774	0.0
K04777	0.0
K04776	0.0
K04771	0.0
K04770	0.0
K04773	447.0
K04772	0.0
K04779	0.0
K04778	0.0
K14657	0.0
K14656	0.0
K14654	0.0
K14653	0.0
K14652	12286.0
K14659	0.0
K14658	0.0
K14386	0.0
K09926	0.0
K01699	0.0
K01698	8976.0
K01695	14111.0
K01697	0.0
K01696	14178.0
K01690	0.0
K01693	17377.0
K01692	4477.0
K07227	0.0
K03439	17461.0
K03438	24514.0
K13380	0.0
K03928	601.0
K03925	17063.0
K03924	20163.0
K03431	21691.0
K03926	0.0
K03437	17490.0
K03436	25529.0
K03435	0.0
K03434	0.0
K02348	1429.0
K02342	4971.0
K02343	17359.0
K02340	14970.0
K02341	17608.0
K02346	24247.0
K02347	5.0
K02344	0.0
K02345	0.0
K03697	2887.0
K03696	19154.0
K03695	17608.0
K03694	7.0
K03693	22.0
K03692	0.0
K03690	0.0
K03699	15526.0
K03698	12674.0
K13566	0.0
K12164	0.0
K07338	0.0
K07339	1696.0
K07334	122.0
K07335	23204.0
K07336	0.0
K07337	0.0
K07330	0.0
K07331	0.0
K07332	0.0
K07333	0.0
K09695	0.0
K09694	0.0
K09697	1744.0
K09696	1726.0
K09691	17117.0
K09690	12322.0
K09693	0.0
K09692	349.0
K09699	18.0
K09698	28.0
K07590	3786.0
K07591	0.0
K07592	0.0
K05998	0.0
K05999	0.0
K05996	0.0
K05997	0.0
K05994	0.0
K05995	5176.0
K05993	4666.0
K05991	0.0
K10837	0.0
K00319	0.0
K00318	0.0
K00648	18423.0
K02545	0.0
K00645	18533.0
K00311	0.0
K00646	0.0
K00317	0.0
K00316	0.0
K00643	0.0
K00314	0.0
K02547	1743.0
K06429	0.0
K06428	0.0
K06427	0.0
K02812	0.0
K06425	2.0
K06424	0.0
K06423	1161.0
K06422	0.0
K06421	2.0
K02813	0.0
K02930	0.0
K03815	0.0
K05612	0.0
K03367	22.0
K03366	2.0
K03812	0.0
K03635	1.0
K03634	0.0
K03631	17326.0
K05969	0.0
K03630	18895.0
K03633	0.0
K03632	0.0
K01998	15552.0
K01999	15806.0
K01992	56629.0
K01993	300.0
K01990	93035.0
K01991	146.0
K01996	16709.0
K01997	16833.0
K01994	0.0
K01995	16815.0
K03148	1176.0
K03639	4802.0
K05692	0.0
K03638	0.0
K00869	22.0
K00868	14830.0
K00861	0.0
K00860	35.0
K00863	282.0
K00862	0.0
K00865	11911.0
K00864	24415.0
K00867	22.0
K00866	0.0
K01192	21705.0
K01190	44052.0
K01191	29153.0
K01197	16.0
K01194	0.0
K01195	9142.0
K01198	6062.0
K01199	0.0
K00656	40564.0
K00657	6744.0
K00306	0.0
K14591	0.0
K00300	0.0
K00653	0.0
K13715	0.0
K13713	0.0
K00650	0.0
K00651	17211.0
K14596	0.0
K02647	35476.0
K14598	0.0
K02643	0.0
K02642	0.0
K02641	0.0
K02640	0.0
K03594	2016.0
K03595	17609.0
K03596	17361.0
K03597	0.0
K03590	1321.0
K03591	0.0
K03592	201.0
K03593	146.0
K03598	0.0
K03599	0.0
K01736	17570.0
K01737	1434.0
K01734	23866.0
K01735	13062.0
K01732	0.0
K01733	20186.0
K01730	4510.0
K01731	0.0
K06049	0.0
K01738	26764.0
K01739	8.0
K11809	0.0
K05343	823.0
K02422	17324.0
K02421	11513.0
K05340	23.0
K02427	0.0
K05346	712.0
K02425	0.0
K02424	0.0
K05349	66074.0
K02428	266.0
K03770	146.0
K03771	146.0
K03772	0.0
K03773	146.0
K03774	237.0
K03775	146.0
K03776	0.0
K03777	1.0
K03778	10918.0
K03779	1446.0
K09722	0.0
K08174	0.0
K14114	0.0
K13979	0.0
K13237	0.0
K14440	0.0
K09992	4510.0
K09990	0.0
K09991	0.0
K09996	0.0
K09997	0.0
K09994	0.0
K14110	0.0
K09998	0.0
K09999	0.0
K14111	0.0
K14113	0.0
K14449	0.0
K10213	25.0
K14118	0.0
K11711	2617.0
K11710	1.0
K11712	3532.0
K11717	17744.0
K11719	0.0
K06857	0.0
K10440	28973.0
K10441	25202.0
K07103	0.0
K07102	0.0
K07101	0.0
K07100	0.0
K07107	14126.0
K07106	314.0
K07105	11775.0
K07456	17451.0
K07459	11.0
K07458	1039.0
K07109	0.0
K07108	0.0
K10198	0.0
K10199	0.0
K10190	19752.0
K10191	0.0
K10192	3615.0
K10193	268.0
K10194	368.0
K10195	0.0
K10196	0.0
K10197	0.0
K15013	0.0
K01858	33.0
K15016	0.0
K15017	0.0
K01853	0.0
K01852	0.0
K01851	0.0
K01850	120.0
K01857	0.0
K01856	0.0
K01854	20348.0
K07539	0.0
K08478	0.0
K08479	0.0
K08476	0.0
K08477	0.0
K08475	0.0
K00450	9.0
K00451	0.0
K00452	0.0
K00453	0.0
K00455	0.0
K00456	0.0
K00457	0.0
K00106	0.0
K00459	0.0
K00104	2455.0
K00105	21.0
K00102	0.0
K00103	0.0
K00100	30802.0
K00101	0.0
K01509	0.0
K04759	34586.0
K04758	50036.0
K04757	1169.0
K01504	0.0
K04755	0.0
K04754	0.0
K04753	19.0
K04752	0.0
K04751	10267.0
K01502	0.0
K14631	0.0
K05359	0.0
K14632	0.0
K07536	0.0
K12080	0.0
K02364	0.0
K12369	119.0
K02361	0.0
K02362	0.0
K02363	0.0
K13509	0.0
K13503	0.0
K13500	0.0
K12109	0.0
K12108	0.0
K12101	0.0
K12100	0.0
K12103	0.0
K12102	0.0
K12105	0.0
K12104	0.0
K12107	0.0
K12106	0.0
K11023	0.0
K03014	0.0
K08906	0.0
K08904	0.0
K08900	0.0
K06223	16373.0
K06199	1904.0
K06198	22.0
K06197	0.0
K06196	10769.0
K06194	145.0
K06193	22.0
K06192	0.0
K06191	22.0
K06190	0.0
K11104	6108.0
K11105	5786.0
K11106	0.0
K11107	0.0
K11102	0.0
K11103	0.0
K07862	302.0
K00666	6433.0
K00663	0.0
K00662	4702.0
K00661	20146.0
K00660	0.0
K06997	17570.0
K06996	0.0
K06995	0.0
K10852	267.0
K06993	0.0
K06992	0.0
K06991	0.0
K06990	5.0
K11050	0.0
K06999	40.0
K06998	4763.0
K05338	21.0
K11051	0.0
K06441	0.0
K06440	0.0
K06443	0.0
K06442	17268.0
K06445	0.0
K06447	0.0
K06446	120.0
K06309	0.0
K05686	0.0
K02655	0.0
K07392	0.0
K00595	23671.0
K00594	0.0
K00596	0.0
K00599	36572.0
K00598	3.0
K02657	0.0
K07642	1.0
K07643	0.0
K07396	0.0
K07397	7.0
K07394	0.0
K07395	0.0
K04102	0.0
K04103	0.0
K04100	0.0
K04101	0.0
K04107	0.0
K04105	0.0
K04108	0.0
K04109	0.0
K07716	0.0
K07717	990.0
K07714	0.0
K07715	0.0
K07712	0.0
K07713	0.0
K07710	5.0
K07711	0.0
K07718	77352.0
K07719	1109.0
K00843	0.0
K00842	0.0
K00841	23.0
K00840	0.0
K00847	21626.0
K00846	0.0
K00845	31776.0
K00844	575.0
K00849	16475.0
K00848	8903.0
K06302	0.0
K13771	0.0
K13770	5.0
K13772	0.0
K13775	0.0
K13774	0.0
K13777	0.0
K13776	0.0
K13779	0.0
K13778	0.0
K02621	398.0
K02992	17593.0
K02623	0.0
K08286	0.0
K08281	39.0
K02996	16165.0
K02995	0.0
K02994	17609.0
K02629	0.0
K02628	0.0
K08289	145.0
K08288	0.0
K03578	0.0
K03579	0.0
K03576	0.0
K03577	4511.0
K03574	42908.0
K03575	5822.0
K03572	17450.0
K03573	0.0
K03570	17569.0
K03571	13512.0
K01710	19915.0
K01711	8192.0
K01712	883.0
K01713	0.0
K01714	36081.0
K01715	11019.0
K01716	0.0
K01718	0.0
K01719	146.0
K03081	21.0
K02199	0.0
K02198	119.0
K14170	32148.0
K02193	0.0
K02192	591.0
K02191	15.0
K02190	13680.0
K02197	119.0
K02196	0.0
K02195	119.0
K02194	119.0
K03718	149.0
K03719	7007.0
K03712	17832.0
K03713	22.0
K03710	21976.0
K03711	23727.0
K03716	7367.0
K03717	0.0
K03715	3.0
K07129	0.0
K00045	0.0
K13995	0.0
K13994	0.0
K13991	0.0
K13990	145.0
K13993	3798.0
K13992	0.0
K06298	9336.0
K06299	0.0
K06294	0.0
K06295	5847.0
K06296	1160.0
K06297	1168.0
K06290	0.0
K06291	0.0
K06292	0.0
K06293	0.0
K12743	0.0
K00248	15388.0
K06426	0.0
K11739	0.0
K11738	0.0
K11733	0.0
K11732	0.0
K11731	0.0
K11737	0.0
K11736	0.0
K11735	0.0
K11734	0.0
K06870	0.0
K06871	28507.0
K06872	10899.0
K06873	0.0
K06874	0.0
K06875	0.0
K06876	0.0
K06877	4510.0
K06878	22.0
K06879	0.0
K07478	22262.0
K12645	0.0
K07479	0.0
K07473	14153.0
K07472	0.0
K07471	0.0
K07470	0.0
K07477	0.0
K07476	0.0
K07474	143.0
K15038	0.0
K15039	0.0
K15034	0.0
K15036	0.0
K15037	0.0
K08738	0.0
K06420	0.0
K00128	9295.0
K00129	0.0
K00438	0.0
K00432	1399.0
K00433	4531.0
K00122	0.0
K00123	155.0
K00124	128.0
K00125	0.0
K00126	0.0
K00127	123.0
K08973	0.0
K14348	0.0
K14347	0.0
K14340	0.0
K08972	146.0
K01525	0.0
K01524	21058.0
K01523	3543.0
K01521	0.0
K01520	23831.0
K01529	178.0
K08977	0.0
K03969	1284.0
K08929	0.0
K02388	12951.0
K02389	12827.0
K02386	0.0
K02387	12951.0
K02384	0.0
K02385	11517.0
K02382	0.0
K02380	5.0
K02381	0.0
K05386	0.0
K13524	0.0
K13525	0.0
K13527	0.0
K13520	0.0
K13522	0.0
K13529	0.0
K03385	120.0
K03384	0.0
K03387	152.0
K03386	4714.0
K03381	0.0
K03380	0.0
K03383	0.0
K03382	2934.0
K03389	274.0
K03388	160.0
K05356	0.0
K12344	0.0
K12343	0.0
K12342	0.0
K12341	0.0
K12340	146.0
K02430	0.0
K12349	0.0
K05351	0.0
K11694	0.0
K11695	0.0
K11690	9588.0
K05352	0.0
K11693	0.0
K08928	0.0
K03433	0.0
K13832	0.0
K03039	0.0
K03432	0.0
K06607	0.0
K06606	584.0
K06605	9.0
K03430	5356.0
K06603	1173.0
K06602	0.0
K06601	0.0
K06600	0.0
K05358	0.0
K06609	0.0
K06608	109.0
K03923	0.0
K03922	0.0
K11472	0.0
K11473	9.0
K11474	0.0
K11475	0.0
K11476	0.0
K11477	0.0
K00601	0.0
K00600	17363.0
K00603	944.0
K03746	0.0
K00605	5057.0
K00604	17612.0
K00607	0.0
K00606	3607.0
K00609	17536.0
K03741	5951.0
K03740	22.0
K03743	1711.0
K10873	0.0
K03214	0.0
K14068	0.0
K13317	0.0
K06360	0.0
K14069	0.0
K08078	1.0
K09650	0.0
K06361	0.0
K07802	0.0
K07803	0.0
K07800	0.0
K07801	0.0
K07806	0.0
K07807	0.0
K07804	0.0
K07805	0.0
K06362	0.0
K01172	0.0
K10257	0.0
K10255	0.0
K10254	17494.0
K10253	0.0
K10918	0.0
K04128	0.0
K01958	3555.0
K01959	0.0
K01956	16941.0
K01957	0.0
K04126	0.0
K04127	0.0
K01952	17618.0
K01953	28053.0
K01950	17540.0
K01951	22218.0
K07730	0.0
K07731	0.0
K07732	0.0
K07733	0.0
K07734	0.0
K07735	0.0
K07736	20157.0
K07737	49654.0
K07738	15805.0
K07739	119.0
K06365	0.0
K06366	0.0
K06367	0.0
K10910	0.0
K10911	0.0
K04382	0.0
K10775	0.0
K02609	0.0
K02979	0.0
K02978	0.0
K06368	0.0
K02975	0.0
K02974	0.0
K02977	0.0
K02976	0.0
K03558	4.0
K03559	146.0
K03550	16175.0
K03551	17601.0
K03552	0.0
K03553	22127.0
K03554	0.0
K03555	17443.0
K03556	6754.0
K03557	0.0
K01778	18286.0
K01779	3649.0
K06369	0.0
K01772	120.0
K01770	17321.0
K01771	0.0
K01776	17012.0
K01777	174.0
K01774	0.0
K01775	24825.0
K05385	0.0
K05384	0.0
K05383	0.0
K05382	0.0
K05381	0.0
K08159	0.0
K14153	6.0
K14154	0.0
K14155	19933.0
K08152	0.0
K08156	163.0
K08076	0.0
K12809	0.0
K05297	13.0
K03734	22793.0
K03735	4426.0
K03736	4426.0
K03737	19093.0
K03731	0.0
K03732	0.0
K03733	368.0
K03738	9.0
K03739	22.0
K08139	0.0
K06994	0.0
K12660	0.0
K12661	0.0
K07450	0.0
K08719	0.0
K08717	0.0
K08715	0.0
K08714	0.0
K08713	0.0
K08710	0.0
K11311	0.0
K11312	0.0
K00141	0.0
K00146	0.0
K00411	0.0
K00412	0.0
K00145	36237.0
K00148	0.0
K14367	0.0
K14366	0.0
K08954	0.0
K08384	23960.0
K14369	0.0
K14368	0.0
K14091	4513.0
K14090	4632.0
K14093	0.0
K14092	0.0
K14095	0.0
K14094	0.0
K14097	0.0
K14096	0.0
K14099	0.0
K14098	0.0
K02848	0.0
K01541	0.0
K04712	0.0
K04711	0.0
K01545	0.0
K01547	8740.0
K01546	8740.0
K01548	8150.0
K04719	0.0
K04718	0.0
K02018	13188.0
K02019	1853.0
K02016	37504.0
K02017	5.0
K02014	1298.0
K02015	47288.0
K02012	14442.0
K02013	33595.0
K02010	7423.0
K02011	13996.0
K04515	0.0
K03943	0.0
K03941	0.0
K03940	0.0
K00313	244.0
K04060	0.0
K01608	4534.0
K08942	0.0
K08943	0.0
K08940	0.0
K08941	0.0
K08946	0.0
K08947	0.0
K08944	0.0
K08945	0.0
K03059	0.0
K13811	0.0
K13812	0.0
K13815	0.0
K13816	0.0
K13818	0.0
K13819	0.0
K03053	0.0
K03052	0.0
K03055	0.0
K03054	0.0
K03057	0.0
K03056	0.0
K06222	0.0
K11418	0.0
K11410	0.0
K11415	0.0
K00622	0.0
K00621	0.0
K00620	35803.0
K00627	1488.0
K00626	15895.0
K00625	15937.0
K00624	0.0
K02805	4748.0
K02552	23.0
K02550	0.0
K02556	12103.0
K02803	0.0
K02554	0.0
K07280	0.0
K07281	0.0
K07282	12863.0
K07283	0.0
K07284	11864.0
K07285	0.0
K07286	0.0
K08217	16338.0
K07288	0.0
K07289	0.0
K07534	0.0
K07535	119.0
K07533	7801.0
K07822	0.0
K07823	0.0
K08699	0.0
K00088	22078.0
K00087	4760.0
K00086	4686.0
K00082	0.0
K10239	0.0
K10238	0.0
K10231	704.0
K10230	0.0
K10233	0.0
K10232	0.0
K10235	0.0
K10234	0.0
K10237	0.0
K10236	0.0
K08353	0.0
K01970	0.0
K01971	709.0
K01972	22397.0
K01973	0.0
K01974	0.0
K01975	1734.0
K01976	0.0
K07758	0.0
K05990	0.0
K07752	0.0
K07753	0.0
K07751	0.0
K13786	0.0
K07755	0.0
K07442	0.0
K08352	355.0
K07115	0.0
K07441	0.0
K07634	0.0
K07446	0.0
K07111	0.0
K07444	17098.0
K07445	0.0
K00647	1.0
K07449	0.0
K00641	145.0
K00640	23694.0
K01289	0.0
K01282	0.0
K01283	0.0
K01280	0.0
K01281	1.0
K01286	2682.0
K01284	290.0
K02954	17628.0
K02952	17609.0
K02950	17364.0
K00155	0.0
K02959	17609.0
K00887	0.0
K00886	0.0
K00885	0.0
K00884	0.0
K00883	326.0
K00882	8499.0
K00881	151.0
K00880	2699.0
K00053	17179.0
K14048	2.0
K01026	4786.0
K01756	17721.0
K01025	0.0
K01750	325.0
K01023	33.0
K01752	24733.0
K01753	160.0
K14583	0.0
K01758	33.0
K01759	18073.0
K09565	0.0
K09568	0.0
K08173	0.0
K08172	0.0
K02483	5205.0
K02482	0.0
K08177	2109.0
K08176	0.0
K08175	0.0
K02486	0.0
K02489	0.0
K02488	0.0
K08178	0.0
K14138	1140.0
K14136	0.0
K09713	0.0
K09714	0.0
K09715	0.0
K03532	0.0
K03533	0.0
K03530	21284.0
K03531	16161.0
K03536	17491.0
K03537	0.0
K03534	6781.0
K03535	0.0
K03538	0.0
K03539	0.0
K14451	0.0
K14450	0.0
K02225	0.0
K02224	25874.0
K02227	16229.0
K02226	16860.0
K02221	1303.0
K14107	0.0
K02229	0.0
K02228	0.0
K14106	0.0
K00441	8.0
K03288	0.0
K03289	0.0
K03284	22238.0
K03285	0.0
K03286	1.0
K03287	145.0
K03280	0.0
K03281	164.0
K03282	15847.0
K00440	0.0
K13677	0.0
K12790	0.0
K09639	0.0
K12688	0.0
K12689	0.0
K12686	0.0
K12687	0.0
K12684	0.0
K12685	0.0
K12682	0.0
K12683	0.0
K12680	0.0
K11889	0.0
K08884	19669.0
K11085	4658.0
K11084	0.0
K11081	0.0
K11080	0.0
K11083	0.0
K11082	0.0
K11089	0.0
K08777	0.0
K08776	0.0
K06346	17168.0
K06347	0.0
K09824	0.0
K09825	18217.0
K09823	0.0
K09820	21.0
K10939	0.0
K10936	0.0
K10937	0.0
K10933	0.0
K06348	0.0
K09829	0.0
K11337	0.0
K11336	0.0
K11335	0.0
K11334	0.0
K11333	0.0
K11332	0.0
K11331	0.0
K11330	0.0
K00169	3733.0
K00164	0.0
K00166	18.0
K00167	18.0
K00161	1489.0
K00162	1489.0
K00163	0.0
K10689	0.0
K10680	0.0
K10681	0.0
K10682	0.0
K04083	17344.0
K04082	0.0
K04081	0.0
K04080	0.0
K04087	261.0
K04086	1.0
K04085	0.0
K04084	0.0
K04088	261.0
K01569	0.0
K01568	0.0
K01563	0.0
K01561	0.0
K01560	6785.0
K01567	1.0
K01565	0.0
K01564	0.0
K02038	17484.0
K02039	17480.0
K02030	47444.0
K02031	56769.0
K02032	60877.0
K02033	66888.0
K02034	68193.0
K02035	75310.0
K02036	17503.0
K02037	16989.0
K05556	0.0
K13658	0.0
K13659	0.0
K13656	0.0
K13657	0.0
K13654	0.0
K13655	119.0
K13652	4510.0
K13653	32745.0
K13650	0.0
K13651	0.0
K05555	0.0
K05552	0.0
K02057	49077.0
K05550	0.0
K05551	0.0
K12308	34719.0
K12306	0.0
K03073	17378.0
K03072	1783.0
K03071	0.0
K03070	17609.0
K03077	138.0
K03076	17364.0
K03075	15920.0
K03074	2071.0
K08965	120.0
K08967	0.0
K08961	0.0
K08963	9892.0
K13873	0.0
K13876	0.0
K13874	0.0
K13875	0.0
K06139	0.0
K06138	0.0
K06135	0.0
K06134	0.0
K06137	0.0
K06136	0.0
K06131	25654.0
K06133	15524.0
K06132	0.0
K02600	17609.0
K07389	0.0
K07388	0.0
K04747	0.0
K01516	17382.0
K09977	0.0
K07518	0.0
K07519	0.0
K11437	0.0
K07512	0.0
K07516	5.0
K10212	576.0
K10747	0.0
K10217	0.0
K10219	0.0
K10218	0.0
K10748	0.0
K01912	13113.0
K01913	0.0
K01910	248.0
K01911	142.0
K01916	26.0
K01917	0.0
K01914	17065.0
K01915	39537.0
K01918	3014.0
K01919	144.0
K07774	0.0
K07775	3357.0
K07776	124.0
K07777	2594.0
K07770	193.0
K07771	0.0
K07772	0.0
K07773	0.0
K07778	1.0
K01193	19446.0
K04340	0.0
K04341	0.0
K04342	0.0
K04343	0.0
K12986	0.0
K04691	0.0
K02931	16165.0
K02933	17609.0
K02935	17608.0
K02936	0.0
K02939	17609.0
K00205	0.0
K00204	0.0
K00207	0.0
K00206	0.0
K00201	0.0
K00200	0.0
K00203	0.0
K00202	0.0
K00209	0.0
K00208	166.0
K01000	22115.0
K01001	0.0
K01002	1604.0
K01003	26.0
K01004	0.0
K01005	1430.0
K01006	17567.0
K01007	2004.0
K01008	7232.0
K10855	0.0
K14115	0.0
K14116	0.0
K14441	17429.0
K14446	0.0
K14447	0.0
K14112	0.0
K14445	0.0
K08195	0.0
K08194	0.0
K14448	0.0
K08196	0.0
K08191	145.0
K14119	0.0
K08193	0.0
K00702	2837.0
K10799	0.0
K03518	14062.0
K03519	195.0
K09719	0.0
K10856	0.0
K03516	0.0
K03517	8724.0
K02205	0.0
K02204	5.0
K02203	15964.0
K02201	0.0
K02200	0.0
K13714	0.0
K13461	0.0
K12518	0.0
K12519	0.0
K12517	0.0
K12514	0.0
K12515	0.0
K12512	0.0
K12513	0.0
K12510	15129.0
K12511	3274.0
K07183	18237.0
K07182	0.0
K07181	5393.0
K07180	1161.0
K07186	0.0
K07185	5981.0
K07184	0.0
K09800	1.0
K09801	0.0
K09802	0.0
K09803	122.0
K09804	0.0
K09805	0.0
K09806	0.0
K09807	6685.0
K09808	291.0
K09809	9.0
K10912	0.0
K10913	0.0
K10914	1698.0
K10915	0.0
K10916	0.0
K10917	0.0
K11358	13709.0
K11355	0.0
K11354	0.0
K11357	0.0
K11356	0.0
K04069	58870.0
K04068	20509.0
K04065	0.0
K04064	0.0
K04067	0.0
K04066	17567.0
K04061	8295.0
K09716	0.0
K04063	0.0
K04062	0.0
K10006	0.0
K10007	0.0
K10004	0.0
K10005	0.0
K10002	0.0
K10003	0.0
K10000	0.0
K10001	0.0
K09717	0.0
K10008	0.0
K10009	0.0
K02491	0.0
K14588	0.0
K14581	0.0
K13678	193.0
K13679	0.0
K11633	0.0
K13670	0.0
K13671	0.0
K11987	0.0
K11636	0.0
K11634	0.0
K13582	0.0
K13583	0.0
K13580	0.0
K13581	0.0
K13586	0.0
K13587	0.0
K13584	0.0
K13585	0.0
K13588	0.0
K13589	0.0
K02052	395.0
K02053	401.0
K02050	44505.0
K02051	38574.0
K02056	26246.0
K05553	0.0
K02054	395.0
K02055	276.0
K02058	6838.0
K02059	0.0
K05558	0.0
K05559	0.0
K03895	0.0
K03894	0.0
K03897	0.0
K03896	0.0
K03891	0.0
K03890	0.0
K03893	0.0
K03892	36282.0
K02423	0.0
K05342	0.0
K05341	125.0
K12989	0.0
K12988	0.0
K02420	12706.0
K12981	0.0
K12980	0.0
K12983	0.0
K12982	0.0
K12985	0.0
K12984	0.0
K12987	0.0
K02426	146.0
K13854	0.0
K03098	145.0
K13853	1156.0
K03095	22.0
K05344	0.0
K03091	71544.0
K03090	1157.0
K03093	3521.0
K03092	5661.0
K06113	0.0
K09632	0.0
K02429	291.0
K06118	0.0
K05716	0.0
K04844	24.0
K11632	0.0
K11630	0.0
K11631	26.0
K11637	0.0
K11635	0.0
K11638	0.0
K11639	0.0
K07572	0.0
K07573	0.0
K07570	215.0
K07571	5287.0
K07576	14683.0
K07577	0.0
K07574	17305.0
K07575	0.0
K07578	0.0
K07579	0.0
K11189	41153.0
K11184	10007.0
K11187	0.0
K11180	5.0
K11181	5.0
K11183	0.0
K10764	0.0
K10763	0.0
K10762	0.0
K01938	18344.0
K01939	19000.0
K01934	17487.0
K01935	156.0
K01937	17387.0
K01930	0.0
K01932	0.0
K01933	22078.0
K07798	0.0
K07799	0.0
K07796	0.0
K07797	0.0
K07794	33.0
K07795	143.0
K07792	0.0
K07793	7911.0
K07790	0.0
K07791	0.0
K06379	17087.0
K00968	4511.0
K06378	16845.0
K06377	0.0
K06376	0.0
K06375	0.0
K09814	0.0
K09813	0.0
K06372	0.0
K06371	0.0
K06370	0.0
K01249	0.0
K01246	5843.0
K01247	26.0
K01244	0.0
K01243	11588.0
K08919	0.0
K01241	1.0
K02919	7683.0
K02913	16943.0
K02912	0.0
K02911	17382.0
K02910	0.0
K02917	0.0
K02916	17609.0
K02915	0.0
K02914	17453.0
K00228	0.0
K00227	0.0
K00226	19275.0
K00224	0.0
K00223	0.0
K00222	0.0
K00221	0.0
K00220	0.0
K01798	0.0
K01799	160.0
K01068	0.0
K01069	2779.0
K01062	0.0
K01791	16364.0
K01792	0.0
K01061	0.0
K01066	171.0
K01067	1785.0
K01796	25.0
K01797	174.0
K05499	4788.0
K14468	0.0
K14469	0.0
K14465	0.0
K14466	0.0
K14467	0.0
K10834	0.0
K10833	0.0
K02266	0.0
K03793	0.0
K03790	1436.0
K03791	0.0
K03796	0.0
K03797	16268.0
K03794	0.0
K03795	0.0
K03798	42047.0
K03799	1.0
K13448	0.0
K12538	0.0
K12539	0.0
K12530	0.0
K12531	0.0
K12532	0.0
K12533	0.0
K12534	0.0
K12535	0.0
K12536	0.0
K12537	0.0
K03136	0.0
K09790	4538.0
K09791	0.0
K09792	0.0
K09793	149.0
K09794	0.0
K09795	0.0
K09796	0.0
K09797	4803.0
K09798	0.0
K09799	0.0
K10972	0.0
K10973	0.0
K10977	33.0
K10974	6628.0
K10975	18.0
K10978	0.0
K10979	823.0
K06308	0.0
K00315	0.0
K09862	0.0
K06303	0.0
K09860	0.0
K09861	14602.0
K06306	3494.0
K06307	0.0
K06305	0.0
K11373	0.0
K04047	24.0
K04046	0.0
K04045	5839.0
K04044	0.0
K04043	20257.0
K04042	11502.0
K04041	14304.0
K04040	0.0
K02700	0.0
K04049	0.0
K04048	0.0
K02707	0.0
K02704	0.0
K02705	0.0
K10020	0.0
K10021	0.0
K10022	0.0
K10023	0.0
K10024	0.0
K10025	0.0
K10026	1165.0
K10027	0.0
K13612	0.0
K13613	0.0
K13611	0.0
K13614	0.0
K13615	0.0
K05794	3.0
K05795	4362.0
K05796	815.0
K05797	0.0
K05790	0.0
K05791	0.0
K05792	33.0
K05793	0.0
K05798	0.0
K05799	23945.0
K01474	0.0
K01477	0.0
K01476	0.0
K01471	0.0
K01470	15934.0
K01473	0.0
K13039	0.0
K01479	0.0
K01478	142.0
K05570	5290.0
K05571	5290.0
K05572	0.0
K05573	0.0
K02078	46319.0
K02079	0.0
K05576	0.0
K02074	1.0
K02075	1.0
K02076	596.0
K02077	9.0
K02071	15361.0
K02072	15154.0
K02073	15367.0
K03309	0.0
K03308	36895.0
K03305	187.0
K03304	0.0
K03307	17607.0
K03306	10520.0
K03301	0.0
K03300	2174.0
K03303	330.0
K03302	0.0
K06173	29284.0
K06175	0.0
K06174	0.0
K06177	146.0
K06176	0.0
K06179	17317.0
K07680	5.0
K03867	0.0
K03838	0.0
K12053	0.0
K11618	4531.0
K11619	0.0
K11614	0.0
K11615	0.0
K11616	0.0
K11617	21.0
K11610	0.0
K11611	0.0
K11960	0.0
K11961	2.0
K02836	17571.0
K10565	0.0
K10564	0.0
K02837	15001.0
K10561	1460.0
K10560	1460.0
K10563	8162.0
K10562	0.0
K02838	17609.0
K06858	0.0
K02839	4510.0
K06859	344.0
K12700	1429.0
K07558	0.0
K07559	6578.0
K07228	0.0
K07229	0.0
K07226	0.0
K07224	0.0
K07225	0.0
K07222	0.0
K07223	1.0
K07220	8046.0
K07221	0.0
K10709	5352.0
K10708	0.0
K10701	0.0
K10703	0.0
K10702	0.0
K10704	0.0
K05984	0.0
K07537	0.0
K08652	0.0
K08651	0.0
K08658	0.0
K08659	1158.0
K05982	2.0
K07451	0.0
K07453	0.0
K07452	0.0
K07455	602.0
K07454	0.0
K09707	4794.0
K07457	3.0
K09706	103.0
K07104	21.0
K00029	1.0
K00028	21.0
K00799	1.0
K00798	21570.0
K00797	11860.0
K00024	323.0
K00795	1.0
K00026	0.0
K00021	0.0
K00020	64.0
K00023	0.0
K00022	0.0
K09017	0.0
K01269	15911.0
K09015	167.0
K09014	4996.0
K09013	17440.0
K09011	145.0
K09010	0.0
K01261	21.0
K01262	21538.0
K01263	21.0
K01264	0.0
K01265	23140.0
K01266	4510.0
K09018	0.0
K08227	0.0
K08226	0.0
K08225	0.0
K08224	3.0
K08223	1.0
K08222	0.0
K08221	5.0
K00249	0.0
K01790	10267.0
K00241	150.0
K00240	1737.0
K00243	12578.0
K00242	0.0
K00245	0.0
K00244	9854.0
K00247	0.0
K00246	0.0
K01795	4543.0
K06983	0.0
K02799	0.0
K02798	56.0
K02791	1011.0
K02790	0.0
K02793	8964.0
K02795	10828.0
K02794	10860.0
K02796	10598.0
K04564	1998.0
K04565	6358.0
K04566	4510.0
K04567	12954.0
K01040	883.0
K01041	0.0
K04562	2598.0
K04568	0.0
K01049	0.0
K02535	146.0
K02242	24.0
K02536	147.0
K02531	0.0
K02246	0.0
K02533	0.0
K02532	1.0
K02248	19.0
K02538	22.0
K00581	0.0
K13421	0.0
K01013	0.0
K15018	0.0
K15019	0.0
K03110	17609.0
K03111	36268.0
K03112	0.0
K03113	145.0
K03116	393.0
K03117	5.0
K03118	320.0
K03119	0.0
K10919	0.0
K12552	0.0
K12553	0.0
K12551	0.0
K12556	22.0
K12554	19.0
K12555	44.0
K06892	0.0
K06893	0.0
K06890	2350.0
K06891	7.0
K06896	637.0
K06897	14099.0
K06894	0.0
K06895	2618.0
K10954	0.0
K10956	0.0
K06899	0.0
K06328	0.0
K06329	0.0
K10952	0.0
K10953	0.0
K11395	0.0
K11391	0.0
K11390	0.0
K11392	0.0
K00499	0.0
K00494	0.0
K00495	0.0
K00496	0.0
K00491	0.0
K00492	1.0
K00493	0.0
K13591	0.0
K01467	297.0
K13593	0.0
K13592	0.0
K04021	0.0
K04020	0.0
K04023	5415.0
K04022	0.0
K04025	0.0
K04024	2782.0
K04027	56.0
K04026	2726.0
K04029	9530.0
K04028	9363.0
K07055	0.0
K07054	1.0
K07057	0.0
K07056	17753.0
K07051	0.0
K07050	13275.0
K07053	43799.0
K07052	35567.0
K07059	0.0
K07058	15153.0
K10040	58.0
K10041	1131.0
K10046	0.0
K04799	0.0
K04798	0.0
K04793	0.0
K04792	0.0
K04791	0.0
K04790	0.0
K04797	0.0
K04796	0.0
K04795	0.0
K04794	0.0
K13638	0.0
K13639	0.0
K13634	0.0
K13635	0.0
K13636	0.0
K13637	0.0
K13630	0.0
K13631	0.0
K13632	0.0
K13633	0.0
K02042	5351.0
K05778	0.0
K05779	0.0
K05776	145.0
K05541	0.0
K05774	0.0
K05775	0.0
K05772	5.0
K05773	5.0
K05540	4102.0
K01459	0.0
K01458	0.0
K01457	3.0
K01455	33.0
K01454	0.0
K01453	0.0
K01452	0.0
K01451	3552.0
K01450	0.0
K05518	0.0
K08070	4658.0
K08071	0.0
K05516	127.0
K08077	1785.0
K05515	16527.0
K13093	0.0
K11783	0.0
K12949	0.0
K12945	0.0
K12944	0.0
K12941	2013.0
K12940	1.0
K12943	0.0
K12942	3746.0
K14728	0.0
K14727	0.0
K11785	0.0
K00108	0.0
K13890	5.0
K13891	5.0
K13892	1.0
K13893	0.0
K13894	0.0
K13895	0.0
K13896	0.0
K06159	0.0
K06158	20919.0
K06153	17725.0
K06152	0.0
K06151	0.0
K06157	0.0
K06156	0.0
K06155	0.0
K06154	0.0
K03327	291.0
K03326	46.0
K03325	1311.0
K03324	31149.0
K03322	1184.0
K03321	525.0
K03320	2879.0
K03329	0.0
K03328	167.0
K04802	0.0
K04801	0.0
K04800	0.0
K11948	0.0
K01505	0.0
K04756	0.0
K11940	0.0
K11941	0.0
K11942	0.0
K11943	0.0
K11944	0.0
K01507	26288.0
K11946	0.0
K11947	0.0
K01506	0.0
K01501	5.0
K01500	1154.0
K01503	0.0
K06714	4508.0
K04750	5728.0
K12789	0.0
K12788	0.0
K11526	0.0
K10810	0.0
K11522	0.0
K11523	0.0
K08675	0.0
K08676	0.0
K08677	0.0
K08679	0.0
K11521	0.0
K10547	2225.0
K10546	2321.0
K10545	184.0
K10544	33.0
K10543	67.0
K10542	8885.0
K10541	8888.0
K10540	13414.0
K10549	160.0
K10548	2225.0
K14630	0.0
K11529	0.0
K00007	0.0
K00005	15613.0
K13444	0.0
K00003	19115.0
K00002	5938.0
K00001	6344.0
K01186	6096.0
K00009	34.0
K00008	20062.0
K10726	0.0
K10725	0.0
K08246	0.0
K00263	0.0
K00262	17677.0
K00261	119.0
K00260	1.0
K00266	62854.0
K00265	150.0
K01200	2069.0
K01201	9734.0
K01206	42637.0
K01207	9437.0
K01205	145.0
K01208	0.0
K01209	37280.0
K06167	408.0
K00917	7520.0
K00912	146.0
K00919	17570.0
K02519	17357.0
K02518	17364.0
K02517	146.0
K02511	0.0
K02510	940.0
K13409	0.0
K13408	0.0
K03179	150.0
K03170	0.0
K03177	17608.0
K12574	17640.0
K12570	0.0
K12573	16544.0
K11009	0.0
K11008	0.0
K11005	0.0
K11004	0.0
K11007	0.0
K11006	0.0
K11003	0.0
K08296	0.0
K08297	1.0
K08295	0.0
K02634	0.0
K02635	0.0
K10622	0.0
K07693	0.0
K07692	0.0
K07691	0.0
K07690	0.0
K07697	0.0
K07696	4631.0
K07695	0.0
K07694	257.0
K07699	12916.0
K07698	0.0
K07079	22998.0
K07078	600.0
K07077	0.0
K07076	2842.0
K07075	2215.0
K07074	278.0
K07073	0.0
K07072	0.0
K07071	5.0
K07070	0.0
K14584	0.0
K11620	0.0
K09190	0.0
K11623	0.0
K05759	0.0
K08589	0.0
K11625	0.0
K11995	0.0
K01439	18797.0
K01438	475.0
K01431	0.0
K01430	4517.0
K01433	1.0
K01432	0.0
K01434	0.0
K01437	0.0
K01436	13111.0
K05539	0.0
K14520	0.0
K12963	0.0
K12962	0.0
K12961	0.0
K12960	16427.0
K14749	0.0
K14748	0.0
K02972	0.0
K14743	0.0
K14742	15801.0
K14745	0.0
K14744	1.0
K14747	0.0
K14746	0.0
K02167	0.0
K02164	0.0
K02160	10101.0
K02168	0.0
K02169	145.0
K10931	0.0
K03341	0.0
K03340	10305.0
K03343	0.0
K03342	0.0
K03346	60.0
K12299	0.0
K12291	0.0
K12290	0.0
K12293	0.0
K12292	0.0
K12295	0.0
K12294	0.0
K12297	1.0
K12368	0.0
K11922	0.0
K11923	0.0
K11920	0.0
K11921	0.0
K11926	0.0
K11927	3221.0
K11924	241.0
K11925	0.0
K11928	6916.0
K13181	0.0
K13219	0.0
K07262	0.0
K07263	146.0
K07260	21248.0
K07261	0.0
K07266	0.0
K07267	0.0
K07264	0.0
K07265	0.0
K07268	0.0
K07269	0.0
K01155	5255.0
K04478	0.0
K04479	0.0
K10528	0.0
K14952	0.0
K07486	3.0
K07487	0.0
K07484	2712.0
K07485	2.0
K07482	0.0
K07483	27691.0
K07480	2.0
K07481	873.0
K07488	0.0
K07489	0.0
K11210	0.0
K11211	0.0
K11212	0.0
K11214	4515.0
K11216	33.0
K06300	0.0
K00061	0.0
K00060	204.0
K06301	0.0
K00065	4511.0
K00064	0.0
K00067	23674.0
K00066	0.0
K00069	0.0
K00068	607.0
K06304	0.0
K08262	0.0
K08261	0.0
K08260	0.0
K08265	0.0
K08264	0.0
K00288	0.0
K00285	0.0
K00284	14184.0
K00287	16899.0
K00286	22273.0
K00281	145.0
K00280	0.0
K00283	5753.0
K00282	5753.0
K08088	0.0
K14198	0.0
K14199	0.0
K03452	0.0
K14194	0.0
K14195	0.0
K14196	0.0
K14197	0.0
K14192	0.0
K14193	0.0
K01880	17461.0
K01881	22149.0
K01883	17609.0
K01885	18901.0
K04618	0.0
K01887	22117.0
K01224	2596.0
K01889	17611.0
K01226	4759.0
K01227	39.0
K01220	3.0
K01222	2733.0
K01223	14130.0
K02759	4788.0
K02755	0.0
K02757	18330.0
K02756	0.0
K14998	0.0
K02750	10.0
K02753	0.0
K02752	0.0
K00939	17627.0
K00938	22.0
K00937	17095.0
K00936	79405.0
K00935	3.0
K00934	0.0
K00933	0.0
K00932	0.0
K00931	18118.0
K00930	36349.0
K01089	146.0
K01080	0.0
K01081	4655.0
K01082	0.0
K01083	0.0
K01084	0.0
K01085	0.0
K01087	0.0
K02571	0.0
K02570	119.0
K02573	119.0
K02572	0.0
K02575	120.0
K02574	1670.0
K07780	0.0
K03488	13451.0
K03489	2.0
K03482	0.0
K03483	35.0
K03480	2246.0
K03481	1112.0
K03486	4780.0
K03487	0.0
K03484	12804.0
K03485	0.0
K02287	0.0
K02286	0.0
K02285	0.0
K02284	0.0
K02283	22373.0
K02282	124.0
K02281	0.0
K02280	0.0
K02289	0.0
K02288	0.0
K03626	0.0
K03627	0.0
K03624	28562.0
K03625	17609.0
K03151	17458.0
K03620	128.0
K03153	0.0
K08869	0.0
K03628	13035.0
K03629	17571.0
K09738	0.0
K09739	0.0
K09736	0.0
K09737	0.0
K09735	0.0
K09732	0.0
K09733	0.0
K09730	0.0
K09731	0.0
K09888	16680.0
K09889	0.0
K09880	0.0
K09882	0.0
K09883	0.0
K09884	0.0
K09887	0.0
K11027	0.0
K11026	0.0
K11025	0.0
K11024	0.0
K07679	0.0
K07678	0.0
K11021	0.0
K11020	0.0
K07675	0.0
K07674	0.0
K07676	0.0
K07671	0.0
K07670	0.0
K07673	0.0
K07672	0.0
K01117	0.0
K12048	0.0
K07019	0.0
K07018	0.0
K07011	5868.0
K07010	14067.0
K07013	0.0
K07012	13839.0
K07015	16656.0
K07014	0.0
K07017	1890.0
K07016	7.0
K10084	0.0
K08372	694.0
K05884	575.0
K05885	5110.0
K05886	0.0
K05887	0.0
K05880	0.0
K05881	1.0
K05882	0.0
K05883	0.0
K08902	0.0
K05739	815.0
K05888	0.0
K05889	0.0
K08903	0.0
K00547	41.0
K00544	0.0
K00545	0.0
K00542	0.0
K00543	0.0
K00540	22367.0
K00548	32484.0
K00549	4545.0
K01145	0.0
K01412	0.0
K01147	0.0
K01417	7504.0
K00038	1.0
K01143	0.0
K01142	17180.0
K01419	27.0
K00788	16509.0
K00789	23910.0
K12502	0.0
K14762	0.0
K14761	17086.0
K06195	0.0
K03819	0.0
K03818	0.0
K03814	1.0
K03817	1.0
K03816	14000.0
K03811	6227.0
K03810	54.0
K03813	3.0
K11908	0.0
K11909	0.0
K11904	1.0
K11905	0.0
K11906	0.0
K11907	0.0
K11900	0.0
K11901	0.0
K11902	0.0
K11903	0.0
K10986	0.0
K13238	0.0
K13239	0.0
K13797	0.0
K07248	1433.0
K13796	0.0
K07244	0.0
K07245	0.0
K07246	256.0
K07240	46386.0
K07241	0.0
K07242	0.0
K07243	1.0
K01268	0.0
K05296	0.0
K02821	6300.0
K09016	0.0
K09945	0.0
K09944	0.0
K09947	0.0
K09946	0.0
K09941	0.0
K09940	0.0
K09943	0.0
K09942	5.0
K09949	0.0
K09948	0.0
K10851	0.0
K10850	0.0
K03666	4938.0
K03667	27.0
K03196	0.0
K03665	17566.0
K11275	0.0
K06012	15653.0
K00048	8955.0
K10857	0.0
K09773	182.0
K00043	2.0
K00042	8455.0
K00041	6194.0
K00040	6605.0
K00046	18177.0
K00733	0.0
K00044	0.0
K06011	0.0
K09012	0.0
K06016	628.0
K06017	0.0
K06014	0.0
K06015	4636.0
K06019	124.0
K01075	0.0
K12221	0.0
K06444	0.0
K04632	0.0
K14977	193.0
K14974	0.0
K00958	0.0
K00951	17891.0
K00950	1326.0
K00952	148.0
K00955	1703.0
K00954	17608.0
K00957	1601.0
K00956	1461.0
K00590	0.0
K02777	1072.0
K02775	1481.0
K02774	5054.0
K02773	4857.0
K02771	7.0
K02770	9773.0
K02779	516.0
K02778	0.0
K01606	0.0
K01607	11878.0
K01604	0.0
K01605	0.0
K01602	0.0
K01601	0.0
K03750	592.0
K01609	14080.0
K02553	0.0
K02804	6576.0
K02551	169.0
K02806	22.0
K02557	12545.0
K02800	381.0
K05275	0.0
K02802	0.0
K13300	0.0
K02558	0.0
K02809	0.0
K02808	0.0
K03600	0.0
K03601	17571.0
K03602	17435.0
K03603	0.0
K03604	5124.0
K03605	5.0
K03606	0.0
K03607	0.0
K03608	12335.0
K03609	21603.0
K06078	0.0
K06079	0.0
K09710	17552.0
K09711	0.0
K09712	0.0
K06073	0.0
K06074	0.0
K06075	1.0
K06076	0.0
K06077	0.0
K06382	12158.0
K06383	9342.0
K06380	0.0
K06381	18451.0
K06386	0.0
K06387	12465.0
K06384	1408.0
K06385	14244.0
K06388	0.0
K06389	0.0
K12466	0.0
K12468	0.0
K07657	0.0
K07656	0.0
K07655	0.0
K07654	0.0
K07653	0.0
K07652	3792.0
K07651	5.0
K07650	196.0
K07659	0.0
K07658	16895.0
K11041	197.0
K11040	0.0
K11043	0.0
K11042	0.0
K11045	0.0
K11044	0.0
K11047	0.0
K11046	0.0
K11049	0.0
K11048	0.0
K07387	145.0
K07386	291.0
K06926	19422.0
K06927	34.0
K06924	0.0
K06925	17609.0
K06922	0.0
K06923	17014.0
K06920	23.0
K06921	2445.0
K06928	2600.0
K06929	1179.0
K07033	18305.0
K07032	74.0
K07031	4886.0
K07030	14872.0
K07037	1330.0
K07035	13617.0
K07034	5.0
K07039	0.0
K07038	844.0
K10829	0.0
K00384	41224.0
K00385	2061.0
K00386	0.0
K00387	0.0
K00380	0.0
K00381	0.0
K00382	10749.0
K00383	24.0
K00389	0.0
K01387	0.0
K01385	0.0
K01389	0.0
K09158	0.0
K09159	0.0
K09156	0.0
K09157	17379.0
K09154	0.0
K09155	2590.0
K09152	0.0
K09153	5384.0
K09150	0.0
K09151	5.0
K05970	5046.0
K05714	0.0
K05715	0.0
K05710	0.0
K05711	0.0
K05712	0.0
K05713	0.0
K00560	13339.0
K00561	22.0
K00563	3455.0
K00564	1369.0
K00566	17991.0
K00567	15954.0
K00568	1.0
K00569	0.0
K05575	0.0
K01169	0.0
K01167	0.0
K01166	0.0
K05577	0.0
K01163	9783.0
K01161	0.0
K01160	0.0
K05578	0.0
K05579	0.0
K08092	1994.0
K08093	222.0
K08094	1721.0
K08095	0.0
K08096	0.0
K08097	5.0
K02254	0.0
K02255	0.0
K01743	0.0
K02251	5.0
K02061	0.0
K01741	0.0
K02060	0.0
K00114	0.0
K02122	20402.0
K02123	20446.0
K02120	20690.0
K02121	15704.0
K02124	20695.0
K03837	1.0
K03836	0.0
K03835	0.0
K03834	0.0
K03833	2127.0
K03832	146.0
K03831	0.0
K03830	8534.0
K00443	0.0
K03839	146.0
K02067	1.0
K10189	10015.0
K13038	20102.0
K13787	1522.0
K13788	0.0
K13789	42538.0
K10188	12616.0
K12255	0.0
K12254	0.0
K12257	13207.0
K12256	0.0
K12251	1912.0
K12250	0.0
K12253	0.0
K12252	0.0
K13252	283.0
K13256	22.0
K13255	0.0
K12079	0.0
K12078	0.0
K12071	0.0
K12070	0.0
K12073	0.0
K12072	0.0
K09912	0.0
K06236	0.0
K06237	0.0
K05519	0.0
K09914	0.0
K11788	0.0
K11782	0.0
K11780	0.0
K11781	0.0
K11787	0.0
K11784	0.0
K11530	0.0
K12787	0.0
K12786	0.0
K12785	0.0
K12784	0.0
K06718	0.0
K09969	0.0
K09968	0.0
K09967	4524.0
K09966	0.0
K09965	0.0
K09964	0.0
K09963	3128.0
K09962	1.0
K09961	0.0
K09960	0.0
K11527	0.0
K11524	0.0
K11525	0.0
K11250	0.0
K11253	0.0
K11258	0.0
K11528	0.0
K00713	0.0
K00712	10.0
K10780	0.0
K10783	7.0
K10125	0.0
K10124	0.0
K10126	0.0
K10121	6.0
K10123	0.0
K10122	6.0
K04652	6364.0
K04653	5930.0
K04651	10670.0
K04656	5934.0
K04654	5934.0
K04655	6110.0
K00973	14605.0
K00972	1440.0
K00971	7923.0
K00970	145.0
K00975	43870.0
K00974	54770.0
K00979	966.0
K00978	538.0
K14954	0.0
K14955	0.0
K14956	0.0
K06178	6031.0
K01596	854.0
K01597	22.0
K01594	0.0
K01595	2.0
K01592	0.0
K01593	0.0
K01590	0.0
K01591	17538.0
K01598	21.0
K01599	39215.0
K02711	0.0
K02710	0.0
K02713	0.0
K02712	0.0
K02714	0.0
K02717	0.0
K02716	0.0
K02719	0.0
K02718	0.0
K03449	4511.0
K03446	166.0
K03444	0.0
K03445	0.0
K03442	16870.0
K01620	10882.0
K01621	2567.0
K01622	0.0
K01623	6101.0
K01624	39401.0
K01625	37487.0
K01626	11805.0
K01627	146.0
K01628	17801.0
K01629	4550.0
K05299	5.0
K02829	0.0
K02828	0.0
K02827	0.0
K02826	0.0
K02825	1522.0
K02824	16016.0
K02823	17537.0
K02822	7545.0
K03198	0.0
K03199	0.0
K03668	0.0
K03669	0.0
K03190	4517.0
K03191	6.0
K03660	19437.0
K03194	0.0
K03195	0.0
K03664	17608.0
K03197	0.0
K09772	17399.0
K06013	0.0
K09770	1170.0
K09771	0.0
K09776	3.0
K09777	14937.0
K09774	0.0
K09775	10593.0
K09778	1427.0
K09779	15658.0
K06269	0.0
K06323	0.0
K11624	0.0
K02991	0.0
K02990	16182.0
K02624	0.0
K02240	219.0
K08282	0.0
K12440	0.0
K12441	0.0
K12442	0.0
K12443	0.0
K12444	0.0
K12445	0.0
K12449	0.0
K02247	0.0
K07637	0.0
K07636	17293.0
K07639	0.0
K07638	0.0
K11069	12344.0
K11068	16008.0
K11063	0.0
K11062	0.0
K11061	0.0
K11060	0.0
K11066	0.0
K11065	168.0
K06900	0.0
K06901	18958.0
K06902	3779.0
K06903	900.0
K06904	1430.0
K06905	2302.0
K06906	1460.0
K06907	2462.0
K06908	2303.0
K06909	2.0
K10821	0.0
K05905	0.0
K05904	0.0
K05906	0.0
K05900	0.0
K05903	6.0
K01406	0.0
K05909	0.0
K05908	0.0
K00368	0.0
K00369	0.0
K00366	1633.0
K00367	0.0
K00364	22.0
K00365	0.0
K00362	0.0
K00363	0.0
K00360	0.0
```
