## Extended Data File 1 for "Diet induces reproducible alterations in the mouse and human gut microbiome": SRS3588846_SRR7584043.picrust_nol

```
# Constructed from biom file
#OTU ID	SRR7584043
K01365	0.0
K01364	0.0
K01361	3.0
K01360	0.0
K01362	11725.0
K02249	0.0
K05841	0.0
K05844	0.0
K05845	448.0
K05846	6331.0
K05847	7757.0
K00508	1.0
K00500	1.0
K00507	1.0
K00504	0.0
K00505	0.0
K12521	0.0
K01101	3828.0
K01103	1.0
K12520	0.0
K01104	57660.0
K05592	18306.0
K05593	10052.0
K05590	0.0
K05591	1.0
K05596	1.0
K05597	1.0
K05594	0.0
K05595	5.0
K05599	0.0
K11964	0.0
K11962	0.0
K14540	22169.0
K12529	0.0
K12528	0.0
K06353	0.0
K02456	160.0
K02457	1.0
K02454	3.0
K02455	1.0
K02452	1.0
K02453	2.0
K02450	1.0
K02103	7807.0
K08138	1.0
K02108	22417.0
K02109	25936.0
K02458	1.0
K02459	1.0
K08137	0.0
K03851	0.0
K03850	0.0
K03852	0.0
K03855	3.0
K03856	25468.0
K13018	0.0
K13019	0.0
K13010	1.0
K13011	0.0
K13012	2786.0
K13013	0.0
K13014	0.0
K13015	436.0
K13016	0.0
K13017	0.0
K08566	0.0
K08567	5.0
K13274	0.0
K13275	0.0
K13276	0.0
K13277	0.0
K03275	0.0
K03274	0.0
K03277	0.0
K03276	0.0
K03271	8140.0
K03270	9378.0
K03273	876.0
K03272	3558.0
K03279	0.0
K03278	0.0
K11022	0.0
K12277	0.0
K12276	0.0
K12270	14.0
K11058	0.0
K12279	0.0
K12278	0.0
K07557	0.0
K07550	0.0
K07552	3506.0
K06319	0.0
K09909	0.0
K09908	0.0
K12051	0.0
K12050	0.0
K12057	1.0
K12056	1.0
K06221	0.0
K09900	0.0
K09903	25786.0
K09902	0.0
K09904	0.0
K09907	0.0
K09906	0.0
K11501	0.0
K03234	0.0
K00773	25772.0
K00772	29.0
K00777	1.0
K00776	0.0
K06313	833.0
K06315	0.0
K05574	0.0
K10201	70.0
K07176	0.0
K07177	24.0
K07174	0.0
K07175	2385.0
K07172	11.0
K07173	16799.0
K07170	4102.0
K07171	47581.0
K07178	1.0
K07179	0.0
K00195	0.0
K00194	88.0
K00197	524.0
K00196	0.0
K00191	0.0
K00190	3.0
K00193	0.0
K00192	0.0
K00198	4255.0
K06405	21697.0
K10109	10334.0
K10108	18547.0
K10107	1.0
K01828	0.0
K01829	0.0
K01826	0.0
K01825	0.0
K01822	1.0
K01823	26.0
K01820	0.0
K01821	34.0
K00999	0.0
K00998	12974.0
K00995	39720.0
K00997	4962.0
K00996	10.0
K00991	31382.0
K00990	1.0
K00992	2.0
K11028	0.0
K02622	3602.0
K02625	0.0
K03564	14366.0
K13489	0.0
K13488	0.0
K13483	0.0
K13482	1.0
K13481	1.0
K13480	0.0
K13487	0.0
K13486	0.0
K14680	0.0
K14681	0.0
K14682	1.0
K08358	110.0
K08357	110.0
K08356	0.0
K08355	0.0
K03469	25761.0
K03462	0.0
K03464	0.0
K03465	12106.0
K03466	25705.0
K01648	0.0
K01649	32575.0
K01643	3596.0
K01640	1012.0
K01641	24.0
K01646	912.0
K01647	32971.0
K01644	3602.0
K02597	1.0
K02626	4.0
K02595	0.0
K02594	835.0
K02593	0.0
K02592	832.0
K02591	1664.0
K02590	4835.0
K02598	2595.0
K02849	0.0
K14061	0.0
K14062	0.0
K14063	0.0
K14064	0.0
K14065	0.0
K14067	1.0
K02841	1.0
K02840	1.0
K02843	1.0
K02844	0.0
K02847	0.0
K02846	0.0
K02102	45.0
K09758	84.0
K06039	0.0
K06034	0.0
K06036	0.0
K06037	0.0
K06032	0.0
K01581	28.0
K02702	0.0
K02659	1.0
K13490	0.0
K13491	0.0
K03644	3506.0
K03645	0.0
K03646	1.0
K03647	60.0
K03640	4.0
K03641	1.0
K03642	4.0
K03643	1.0
K03648	21380.0
K03649	487.0
K06694	0.0
K11814	0.0
K12428	0.0
K12429	0.0
K12422	0.0
K12423	0.0
K12420	0.0
K12421	0.0
K12426	0.0
K12427	0.0
K12424	0.0
K12425	0.0
K07349	0.0
K07348	0.0
K05380	0.0
K07345	0.0
K07344	0.0
K07347	0.0
K07346	0.0
K07341	3720.0
K07340	0.0
K07343	6583.0
K07342	0.0
K06968	0.0
K06969	39303.0
K06962	302.0
K06963	0.0
K06960	22256.0
K06961	0.0
K06966	5891.0
K06967	22169.0
K06964	0.0
K06965	0.0
K08995	0.0
K08994	2.0
K08997	0.0
K08996	13.0
K08990	0.0
K08993	0.0
K08992	0.0
K08999	113.0
K08998	21854.0
K08344	0.0
K08345	0.0
K08346	0.0
K14940	0.0
K02724	0.0
K08349	0.0
K11815	0.0
K05929	0.0
K05928	0.0
K05927	0.0
K05924	0.0
K05922	0.0
K05921	0.0
K00349	3506.0
K00698	0.0
K00340	3508.0
K00341	3508.0
K00690	9447.0
K00343	3508.0
K00344	3.0
K00697	3.0
K00346	3506.0
K00347	3506.0
K09116	3585.0
K09117	21075.0
K05337	5029.0
K09118	4.0
K09119	0.0
K02106	374.0
K05823	8.0
K05820	1.0
K05826	0.0
K05827	0.0
K02100	0.0
K02101	0.0
K00524	0.0
K00525	15411.0
K00526	7810.0
K00527	44304.0
K00520	0.0
K00522	0.0
K00523	1.0
K02451	1.0
K00528	25726.0
K00529	2.0
K00025	0.0
K14215	0.0
K14213	0.0
K03453	3712.0
K00796	10571.0
K05339	10.0
K00027	23458.0
K00794	10914.0
K00793	10893.0
K01347	0.0
K01346	0.0
K01344	0.0
K01343	0.0
K00791	25788.0
K01340	0.0
K00790	37620.0
K02694	0.0
K02696	0.0
K02697	0.0
K02690	0.0
K02691	109.0
K02692	0.0
K02693	0.0
K02698	0.0
K02699	0.0
K00836	0.0
K00837	3683.0
K00835	0.0
K00832	166.0
K00833	3560.0
K00830	2.0
K00831	25176.0
K00839	62.0
K04335	0.0
K04334	0.0
K01120	0.0
K01126	23184.0
K04333	0.0
K01129	22434.0
K01128	1.0
K04339	0.0
K04338	0.0
K02470	47710.0
K02471	0.0
K02472	53.0
K02473	0.0
K02474	7091.0
K02475	10.0
K02476	10.0
K02477	7974.0
K02478	0.0
K02479	4.0
K09019	0.0
K01267	17224.0
K13074	0.0
K13075	0.0
K11441	0.0
K14055	0.0
K13299	0.0
K13292	25308.0
K14057	0.0
K14056	0.0
K02856	2.0
K02585	954.0
K12211	0.0
K12210	0.0
K12213	0.0
K12212	0.0
K12215	0.0
K02854	0.0
K12217	1.0
K12216	0.0
K12219	0.0
K12218	1.0
K02855	1.0
K08692	1.0
K08693	9.0
K08690	0.0
K08691	1.0
K08696	0.0
K08697	0.0
K11748	0.0
K11749	25336.0
K11746	0.0
K11747	1.0
K11744	0.0
K11745	0.0
K11742	0.0
K11743	3997.0
K11740	0.0
K11741	24.0
K13920	2352.0
K13921	0.0
K13922	7149.0
K13923	0.0
K13924	1.0
K13925	0.0
K13926	0.0
K13927	1749.0
K13928	1.0
K13929	2.0
K09923	0.0
K09922	3504.0
K06201	10824.0
K06200	10014.0
K06207	21837.0
K06206	9006.0
K06205	0.0
K09924	1.0
K09929	0.0
K06208	396.0
K00759	16874.0
K00758	0.0
K00752	0.0
K00757	20507.0
K00756	11611.0
K00754	25725.0
K06001	10405.0
K05557	0.0
K09766	4815.0
K05554	0.0
K07475	0.0
K07150	6319.0
K07151	0.0
K07152	3.0
K07153	0.0
K07154	8450.0
K07155	0.0
K07156	0.0
K07157	1.0
K07406	18708.0
K07407	42452.0
K07404	18697.0
K07405	3505.0
K07402	21541.0
K07403	1.0
K07400	0.0
K07401	0.0
K01808	32438.0
K01809	14723.0
K01800	1.0
K01801	0.0
K01802	3617.0
K01803	27460.0
K01804	6118.0
K01805	954.0
K01807	4039.0
K09718	0.0
K14668	0.0
K14669	0.0
K14666	0.0
K14667	0.0
K01664	45.0
K01665	3555.0
K01666	11548.0
K01667	4628.0
K01660	0.0
K01661	123.0
K01662	24643.0
K01663	0.0
K01668	25.0
K01669	12.0
K02863	25786.0
K02862	0.0
K02860	25283.0
K02867	25786.0
K02866	0.0
K02864	21355.0
K02869	0.0
K05362	1.0
K05365	0.0
K03402	21835.0
K03403	0.0
K03400	0.0
K03406	111404.0
K03407	16258.0
K03404	0.0
K03405	0.0
K03408	24261.0
K03409	401.0
K02315	28331.0
K02314	25791.0
K02317	0.0
K02316	25729.0
K02313	25837.0
K02312	3.0
K02319	0.0
K12405	0.0
K12152	0.0
K12151	0.0
K07091	1.0
K07090	35463.0
K07093	2.0
K07092	0.0
K07095	33942.0
K07094	2.0
K07097	0.0
K07096	0.0
K07099	4914.0
K07098	32935.0
K11175	25720.0
K11174	0.0
K11177	0.0
K11176	0.0
K11173	0.0
K11179	3.0
K11178	0.0
K00322	0.0
K00320	0.0
K00321	0.0
K00326	0.0
K00324	8.0
K00325	2.0
K00329	1.0
K05945	0.0
K05944	0.0
K05947	0.0
K05946	6402.0
K06944	0.0
K06945	0.0
K06946	0.0
K06415	834.0
K06940	13119.0
K06941	27778.0
K06942	25786.0
K06943	0.0
K10806	1.0
K10807	0.0
K10804	2.0
K10805	0.0
K06948	81.0
K06949	29007.0
K06418	62.0
K09138	437.0
K09139	0.0
K09134	3733.0
K09135	0.0
K09136	0.0
K09137	441.0
K09130	0.0
K09131	113.0
K09132	3558.0
K09133	0.0
K05808	25770.0
K05809	0.0
K05804	3559.0
K05805	1.0
K05806	0.0
K05807	3507.0
K05800	0.0
K05801	1.0
K05802	0.0
K05803	0.0
K01044	0.0
K01045	0.0
K01046	163.0
K02068	500.0
K04561	0.0
K01042	2422.0
K05568	15219.0
K05567	4273.0
K14273	0.0
K14275	0.0
K14274	122.0
K02062	0.0
K05245	0.0
K05564	0.0
K01048	4632.0
K02066	3507.0
K01322	3505.0
K01325	0.0
K02065	3507.0
K01326	0.0
K05560	0.0
K02243	94.0
K08930	0.0
K02679	0.0
K02676	1.0
K02674	1.0
K02675	0.0
K02672	1.0
K02241	788.0
K02670	2.0
K02671	1.0
K00810	0.0
K00811	3506.0
K00812	1044.0
K00813	0.0
K00814	0.0
K00817	25699.0
K00818	3617.0
K00819	4.0
K02530	30.0
K02245	94.0
K02244	24.0
K01499	1.0
K01498	0.0
K01493	25786.0
K01492	2436.0
K01491	58579.0
K01497	3.0
K01496	677.0
K01495	15383.0
K01494	5052.0
K02418	12535.0
K02419	14404.0
K14492	0.0
K02412	9994.0
K02413	14012.0
K02410	14404.0
K02411	5597.0
K02416	14404.0
K02417	11023.0
K02414	4422.0
K02415	5.0
K00120	0.0
K00121	1041.0
K00430	0.0
K13058	0.0
K13059	0.0
K13727	0.0
K13057	0.0
K13722	0.0
K13051	0.0
K13052	12961.0
K00435	0.0
K12054	0.0
K03239	0.0
K03238	0.0
K03231	0.0
K03230	0.0
K03232	0.0
K12059	1.0
K03237	0.0
K03236	0.0
K12058	1.0
K12239	0.0
K12238	0.0
K12235	0.0
K12234	1010.0
K13942	0.0
K13940	16889.0
K13941	0.0
K12097	0.0
K12096	0.0
K12095	0.0
K12094	0.0
K12093	0.0
K12092	0.0
K12091	0.0
K12090	0.0
K12099	0.0
K12098	0.0
K06356	0.0
K05992	51.0
K03540	0.0
K06331	6877.0
K06330	48.0
K07138	18561.0
K07139	19315.0
K11811	1.0
K07132	1706.0
K07133	62633.0
K07130	20282.0
K07131	0.0
K07137	46777.0
K07134	0.0
K07135	0.0
K01860	0.0
K01866	25795.0
K01867	25794.0
K01865	25.0
K01868	29530.0
K01869	25786.0
K06140	1.0
K04766	1.0
K04767	13.0
K04764	1.0
K04762	3507.0
K04763	28209.0
K04760	1.0
K04761	696.0
K04768	1.0
K04769	17692.0
K08313	10.0
K08312	0.0
K08311	1.0
K08310	1.0
K08317	19.0
K08316	17706.0
K08315	0.0
K08314	2354.0
K05149	0.0
K08319	0.0
K08318	0.0
K06339	0.0
K14648	0.0
K14392	90.0
K14393	2.0
K14645	2.0
K14647	0.0
K01689	31417.0
K01686	24240.0
K01687	34314.0
K01684	7844.0
K01685	17320.0
K01682	1.0
K01681	26574.0
K05308	0.0
K02889	0.0
K02888	25837.0
K02885	0.0
K02884	25786.0
K02887	25735.0
K02886	25786.0
K02881	25786.0
K02883	0.0
K13743	0.0
K02086	76.0
K02081	1745.0
K02080	0.0
K02083	607.0
K02082	36.0
K13831	0.0
K03428	0.0
K03429	7760.0
K03424	32730.0
K03935	0.0
K03932	0.0
K03933	18.0
K03930	4515.0
K03931	8.0
K02339	1.0
K02338	25837.0
K02337	24951.0
K02336	0.0
K02335	29301.0
K02334	9271.0
K02330	0.0
K03688	14741.0
K03689	0.0
K03680	122.0
K03683	0.0
K03684	110.0
K03685	25786.0
K03686	60349.0
K03687	23041.0
K07301	15182.0
K07300	1.0
K07303	2.0
K07302	2.0
K07305	13.0
K07304	83.0
K07307	2229.0
K07306	438.0
K07309	110.0
K07308	445.0
K02617	0.0
K02610	1.0
K02963	25786.0
K02612	1.0
K02961	20923.0
K09686	69867.0
K09687	169546.0
K09684	1127.0
K09685	444.0
K09682	0.0
K09683	0.0
K09680	2.0
K09681	0.0
K09688	1.0
K09689	1.0
K05962	1.0
K05961	0.0
K05967	47.0
K05966	619.0
K11159	0.0
K05964	62.0
K05968	0.0
K11152	0.0
K00309	0.0
K00658	3.0
K00304	0.0
K00305	0.0
K00654	0.0
K00655	43559.0
K00652	3508.0
K00301	0.0
K00302	3584.0
K00303	4.0
K10828	0.0
K06431	0.0
K06432	0.0
K06433	0.0
K06434	4.0
K06436	461.0
K06437	0.0
K10820	122.0
K06439	0.0
K10822	0.0
K10823	0.0
K10826	0.0
K09167	2586.0
K06322	0.0
K14117	0.0
K14259	0.0
K14257	0.0
K01308	3989.0
K01303	9.0
K01301	0.0
K01305	1144.0
K01304	626.0
K02658	1.0
K00672	1.0
K02650	5134.0
K02651	2.0
K02652	10541.0
K02653	14652.0
K02654	45544.0
K05687	0.0
K02656	1.0
K05685	1.0
K00878	19022.0
K00879	3643.0
K00872	3136.0
K00873	25740.0
K00870	0.0
K00876	32069.0
K00877	0.0
K00874	32292.0
K00875	0.0
K04487	44997.0
K04486	23588.0
K04485	25650.0
K04484	0.0
K04483	0.0
K04482	0.0
K04480	0.0
K04488	26409.0
K12049	0.0
K13693	0.0
K13706	0.0
K13694	0.0
K13695	0.0
K05977	0.0
K09516	1.0
K02434	28448.0
K02435	25568.0
K02436	2314.0
K02437	9076.0
K05350	5771.0
K02431	9555.0
K08100	0.0
K02433	30667.0
K02438	21348.0
K02439	59.0
K03745	0.0
K03744	12137.0
K03747	1.0
K03210	25671.0
K03217	25471.0
K03216	22171.0
K03215	1.0
K03742	18306.0
K03219	0.0
K03218	25787.0
K03749	1.0
K03748	1.0
K02383	0.0
K06327	0.0
K06320	8012.0
K07238	27219.0
K09479	0.0
K09478	0.0
K09475	0.0
K09474	0.0
K09477	0.0
K09476	0.0
K09471	1.0
K09470	0.0
K09473	0.0
K09472	1.0
K07543	0.0
K06898	15966.0
K13967	0.0
K13963	4508.0
K07545	0.0
K00737	3561.0
K05345	1.0
K11706	0.0
K11707	2.0
K11704	0.0
K11705	0.0
K11708	2.0
K11709	1.0
K05588	0.0
K07114	16146.0
K07443	8109.0
K07116	0.0
K07117	2.0
K07110	0.0
K07447	25772.0
K07112	1880.0
K07113	0.0
K07448	8448.0
K07118	632.0
K07119	3.0
K10619	0.0
K10618	0.0
K10617	0.0
K10616	0.0
K01848	1.0
K01849	1.0
K01844	4874.0
K01845	5397.0
K01846	107.0
K01847	7011.0
K01840	33450.0
K01841	2322.0
K01842	0.0
K01843	1276.0
K06219	0.0
K10832	0.0
K05348	0.0
K14203	0.0
K08483	20476.0
K08482	0.0
K08481	0.0
K08480	0.0
K08485	0.0
K08484	0.0
K00464	0.0
K00467	0.0
K00466	0.0
K00461	0.0
K00460	0.0
K00463	0.0
K00462	0.0
K04509	0.0
K00469	0.0
K00468	0.0
K08645	0.0
K04744	1.0
K01518	0.0
K01519	0.0
K04748	1.0
K04749	400.0
K01514	2.0
K01515	30118.0
K01512	14318.0
K01510	0.0
K14623	447.0
K14626	0.0
K14627	0.0
K14628	0.0
K14629	0.0
K03918	0.0
K03919	1.0
K12372	0.0
K12373	21113.0
K12370	0.0
K12371	0.0
K02359	0.0
K02358	25790.0
K02351	0.0
K02352	0.0
K02355	46647.0
K02357	25786.0
K02356	25810.0
K13574	0.0
K13573	0.0
K13572	0.0
K13571	0.0
K13570	0.0
K12112	0.0
K12113	0.0
K12110	0.0
K12111	669.0
K07329	0.0
K07328	0.0
K07323	1.0
K07322	7064.0
K07321	2715.0
K07320	1.0
K07327	0.0
K07326	0.0
K07325	0.0
K07324	0.0
K08163	0.0
K06180	60943.0
K06181	0.0
K06182	17249.0
K06183	21795.0
K06186	1.0
K06187	25837.0
K06188	4518.0
K06189	1.0
K08359	0.0
K07589	0.0
K07588	3507.0
K07587	0.0
K07586	3708.0
K07585	0.0
K07584	24001.0
K07583	0.0
K07582	0.0
K07581	0.0
K07580	0.0
K11139	0.0
K05989	31438.0
K05988	0.0
K05985	4178.0
K05987	0.0
K05986	0.0
K10843	0.0
K08354	0.0
K10844	1.0
K10848	1.0
K00673	0.0
K00674	3596.0
K00675	161.0
K00676	16264.0
K00677	3507.0
K06988	0.0
K06989	996.0
K08351	0.0
K06980	1.0
K06981	0.0
K06982	0.0
K08350	0.0
K06984	0.0
K06985	2.0
K06986	0.0
K06987	10439.0
K02445	3720.0
K02444	3853.0
K00582	0.0
K00583	0.0
K00580	0.0
K02110	26464.0
K00586	0.0
K00587	0.0
K00584	3.0
K08921	0.0
K02441	14.0
K00588	4.0
K08922	0.0
K02440	4602.0
K00018	30678.0
K08923	0.0
K02443	9850.0
K00019	1.0
K02442	0.0
K08925	0.0
K08926	0.0
K08927	0.0
K03149	5870.0
K06604	0.0
K00015	0.0
K01989	24379.0
K00854	49091.0
K00855	2.0
K00856	2.0
K00857	3570.0
K00850	67102.0
K00851	23.0
K00852	32895.0
K00853	281.0
K00858	25788.0
K00859	25148.0
K01181	7232.0
K01180	0.0
K01183	3953.0
K01182	27682.0
K01185	3940.0
K01184	0.0
K01187	37883.0
K01188	18892.0
K02596	436.0
K13766	2.0
K13767	0.0
K13003	0.0
K13002	0.0
K13000	0.0
K02984	0.0
K02986	25786.0
K02987	0.0
K02636	0.0
K02982	22228.0
K02983	0.0
K02638	0.0
K02639	0.0
K02988	25388.0
K08298	222.0
K08299	0.0
K03583	0.0
K03582	0.0
K03581	24801.0
K03580	0.0
K03587	3617.0
K03586	1.0
K03585	7010.0
K03584	25769.0
K03589	22161.0
K03588	46366.0
K01725	1.0
K01724	1.0
K01727	23.0
K01726	9084.0
K01721	0.0
K01720	0.0
K01722	0.0
K13008	0.0
K01729	0.0
K01728	4.0
K09530	0.0
K09539	0.0
K02188	17928.0
K02189	18479.0
K02182	2.0
K02183	0.0
K03769	3782.0
K03768	40264.0
K03767	11.0
K03765	0.0
K03764	0.0
K03763	36818.0
K03762	111.0
K03761	0.0
K03760	1.0
K09457	122.0
K09456	0.0
K09459	2314.0
K09458	28523.0
K00602	49630.0
K13988	0.0
K13985	0.0
K09981	6.0
K09980	0.0
K09983	1.0
K09982	0.0
K09985	0.0
K09984	1.0
K09987	0.0
K09986	0.0
K09989	4839.0
K09988	4466.0
K12583	0.0
K12582	0.0
K12589	0.0
K11720	1.0
K09759	10182.0
K10985	1.0
K10984	24.0
K07468	0.0
K07469	45.0
K07464	18388.0
K07465	0.0
K07466	0.0
K07467	10084.0
K07460	19813.0
K07461	12166.0
K07462	25776.0
K07463	0.0
K10679	1.0
K10678	0.0
K10671	0.0
K10670	16531.0
K10673	0.0
K10672	1330.0
K10674	0.0
K10677	0.0
K10676	0.0
K08726	0.0
K08724	84.0
K08722	4287.0
K08723	0.0
K08720	0.0
K08721	0.0
K08728	15.0
K10187	0.0
K00119	1.0
K00118	0.0
K00449	0.0
K00448	0.0
K00115	0.0
K00446	2.0
K00117	1.0
K00116	1.0
K00111	22427.0
K00442	0.0
K00113	0.0
K00112	1.0
K01539	0.0
K01531	12740.0
K04720	28178.0
K01533	26279.0
K01534	61275.0
K01535	0.0
K01537	24075.0
K14358	0.0
K14605	0.0
K14606	0.0
K00413	1.0
K10120	46.0
K05600	0.0
K05777	10.0
K03972	0.0
K03973	2950.0
K03970	0.0
K03971	0.0
K03976	25728.0
K03977	25837.0
K03974	0.0
K03975	4896.0
K03978	25786.0
K03979	25837.0
K13378	3504.0
K02372	22897.0
K02371	22526.0
K02377	7659.0
K02379	161.0
K03396	0.0
K03397	0.0
K03394	24255.0
K03395	0.0
K03392	0.0
K03393	0.0
K03390	3552.0
K03391	0.0
K03399	22.0
K03027	0.0
K12136	0.0
K12137	3.0
K06610	1.0
K12138	0.0
K12139	0.0
K11444	0.0
K11440	0.0
K11443	0.0
K11442	1.0
K00612	0.0
K00613	110.0
K00610	23032.0
K00611	20025.0
K00616	17318.0
K00617	0.0
K00614	0.0
K00615	88373.0
K00619	4.0
K10863	0.0
K07874	0.0
K06234	0.0
K10240	0.0
K10241	0.0
K10242	0.0
K10243	0.0
K04110	0.0
K04113	0.0
K04112	0.0
K04115	0.0
K04114	0.0
K04117	0.0
K04116	0.0
K04118	0.0
K05517	0.0
K07705	607.0
K07704	721.0
K07707	4019.0
K07706	4388.0
K07701	0.0
K07700	0.0
K07703	0.0
K07702	0.0
K07709	0.0
K07708	1.0
K01955	39225.0
K13042	0.0
K09934	0.0
K09935	11290.0
K06216	24.0
K09937	1.0
K13745	0.0
K13746	0.0
K13747	15735.0
K13740	0.0
K13741	0.0
K13742	0.0
K06211	3613.0
K06212	111.0
K09933	2.0
K02618	0.0
K02619	3509.0
K02968	25336.0
K02966	0.0
K02967	25786.0
K02616	0.0
K02965	25786.0
K02962	0.0
K02611	1.0
K02613	2.0
K03569	46184.0
K03568	69.0
K03565	25765.0
K06218	0.0
K03567	0.0
K03566	1.0
K03561	7015.0
K03560	1.0
K03563	19061.0
K03562	1.0
K06430	0.0
K01709	1394.0
K01708	0.0
K01707	0.0
K01706	901.0
K01705	0.0
K01704	61585.0
K01703	61990.0
K01702	0.0
K14165	0.0
K14164	0.0
K14166	0.0
K14161	2.0
K14160	2.0
K14162	2.0
K05396	376.0
K03709	650.0
K03708	1022.0
K08160	0.0
K03701	35205.0
K03700	17436.0
K03703	19485.0
K03702	25786.0
K03705	22280.0
K03704	26520.0
K03707	1152.0
K03706	17243.0
K06289	0.0
K06288	0.0
K06283	16700.0
K06282	119.0
K06281	120.0
K06287	25336.0
K06286	24.0
K06285	396.0
K06284	11164.0
K08161	36.0
K07540	0.0
K06438	17951.0
K06869	0.0
K06868	0.0
K06867	10.0
K06866	0.0
K06865	0.0
K06864	11314.0
K06863	0.0
K06862	0.0
K06861	3628.0
K06860	0.0
K12659	0.0
K12658	0.0
K07547	0.0
K07546	0.0
K15023	0.0
K15022	0.0
K15020	0.0
K15024	9303.0
K08700	0.0
K08162	3558.0
K07544	0.0
K00137	0.0
K00135	42.0
K00134	26237.0
K00133	25785.0
K00132	29.0
K00131	437.0
K00130	3994.0
K00139	0.0
K00138	0.0
K00429	1.0
K00428	3504.0
K00421	0.0
K00423	0.0
K00425	3644.0
K00427	0.0
K00426	3644.0
K14292	0.0
K14379	0.0
K14370	0.0
K14371	0.0
K14372	0.0
K14373	0.0
K14374	0.0
K14375	0.0
K09845	0.0
K14082	0.0
K14083	11.0
K14080	0.0
K14081	0.0
K14086	3561.0
K14087	3671.0
K14084	2317.0
K14088	3671.0
K14089	3561.0
K01552	12745.0
K01551	995.0
K01556	0.0
K01557	0.0
K01554	0.0
K01555	1.0
K04708	0.0
K03955	0.0
K13689	0.0
K13688	558.0
K13683	0.0
K13685	1887.0
K13684	0.0
K13687	0.0
K13686	0.0
K14159	0.0
K02399	0.0
K02398	5280.0
K02395	4814.0
K02394	1.0
K02397	8814.0
K02396	18294.0
K02391	1.0
K02390	14400.0
K02393	1.0
K02392	24989.0
K13533	0.0
K13532	0.0
K13531	10.0
K13530	10.0
K01550	0.0
K05658	0.0
K14054	436.0
K02601	27299.0
K02970	25539.0
K05378	0.0
K12339	1.0
K14060	0.0
K11687	0.0
K11686	0.0
K11685	0.0
K11689	1213.0
K11688	1493.0
K08939	0.0
K03048	35.0
K03049	0.0
K13821	1.0
K13820	1.0
K03042	0.0
K03043	25335.0
K03040	21368.0
K03041	0.0
K03046	25394.0
K03047	0.0
K03044	0.0
K03045	0.0
K00348	3506.0
K09847	0.0
K00692	449.0
K00638	13789.0
K00639	4943.0
K00693	0.0
K00634	7822.0
K00635	0.0
K00630	0.0
K00631	0.0
K00632	4775.0
K00633	4712.0
K00691	24.0
K00696	0.0
K00694	2764.0
K00695	0.0
K10854	0.0
K07811	0.0
K07810	0.0
K07813	24438.0
K07812	109.0
K07814	4253.0
K07816	231.0
K00090	1.0
K00091	5876.0
K00094	2354.0
K00096	8050.0
K00097	6733.0
K00098	0.0
K00099	25371.0
K10228	0.0
K10229	0.0
K12548	0.0
K10222	0.0
K10220	0.0
K10221	0.0
K10227	2.0
K05822	5.0
K01949	0.0
K01945	25720.0
K01947	0.0
K01946	0.0
K01941	443.0
K01940	23350.0
K06357	0.0
K07729	53766.0
K07728	0.0
K07727	31685.0
K07726	5979.0
K07725	0.0
K07724	0.0
K07723	397.0
K07722	111.0
K07721	0.0
K07720	83763.0
K00899	805.0
K05824	0.0
K00891	37752.0
K00892	0.0
K00895	2.0
K00897	4675.0
K08151	2.0
K08153	61.0
K08154	0.0
K02948	25785.0
K02942	0.0
K02944	0.0
K05665	0.0
K02946	25777.0
K13793	0.0
K06352	0.0
K01769	0.0
K01768	4.0
K01761	52.0
K01760	1101.0
K01762	0.0
K09578	0.0
K01766	0.0
K08164	0.0
K02493	25394.0
K08166	0.0
K08167	0.0
K02496	1.0
K02497	1.0
K02494	1.0
K02495	47850.0
K02498	1.0
K02499	1724.0
K08168	0.0
K08169	0.0
K14415	4114.0
K14414	0.0
K06881	25843.0
K00436	1.0
K06332	0.0
K12815	0.0
K12810	0.0
K06885	96.0
K00437	0.0
K06335	0.0
K06334	19455.0
K03547	20599.0
K03546	12423.0
K03545	37724.0
K03544	37749.0
K03543	3503.0
K06888	4453.0
K10941	0.0
K03549	39.0
K03548	0.0
K10940	0.0
K02236	96.0
K02237	18817.0
K02234	0.0
K02232	18482.0
K02233	22433.0
K02230	2.0
K02231	31013.0
K06359	0.0
K02238	23965.0
K02239	0.0
K03723	21206.0
K03722	3868.0
K03721	0.0
K03720	0.0
K03727	0.0
K03726	0.0
K03725	0.0
K03724	730.0
K06358	0.0
K12673	0.0
K12679	0.0
K12678	0.0
K06410	13869.0
K11898	0.0
K11899	0.0
K11896	0.0
K11897	0.0
K11894	0.0
K11895	0.0
K11892	0.0
K11893	0.0
K11890	0.0
K11891	0.0
K08762	0.0
K08764	0.0
K08765	0.0
K10418	0.0
K11325	0.0
K11326	0.0
K11327	0.0
K11328	0.0
K11329	0.0
K00151	1.0
K00150	0.0
K00153	0.0
K00400	0.0
K00407	1.0
K00406	1.0
K00405	2.0
K00404	1.0
K00158	14.0
K01342	0.0
K09388	0.0
K09386	0.0
K09384	69.0
K04094	5072.0
K04095	3682.0
K04096	25387.0
K04097	2.0
K04090	1.0
K04091	1.0
K04092	0.0
K04093	0.0
K04098	0.0
K04099	0.0
K01578	0.0
K01579	8443.0
K01574	1.0
K01575	10.0
K01576	0.0
K01577	13.0
K01571	20758.0
K01572	27153.0
K01573	0.0
K02009	7412.0
K02008	69029.0
K02005	18874.0
K02004	173554.0
K02007	8485.0
K02006	99788.0
K02001	103.0
K02000	113.0
K02003	238336.0
K02002	116.0
K03065	0.0
K08952	0.0
K03060	21842.0
K13809	0.0
K10948	0.0
K09607	0.0
K06125	0.0
K04337	0.0
K06120	2353.0
K06121	0.0
K04336	0.0
K01127	0.0
K09703	11.0
K00004	0.0
K14699	0.0
K09702	2700.0
K14698	0.0
K05311	47.0
K13829	0.0
K10943	0.0
K07291	0.0
K07290	1.0
K10206	24144.0
K10202	46.0
K10208	0.0
K10209	1.0
K01966	2.0
K01965	1.0
K01964	436.0
K01963	17576.0
K01962	9133.0
K01961	39467.0
K01960	3505.0
K01969	1.0
K01968	1.0
K07749	4614.0
K07748	0.0
K07741	2419.0
K07740	0.0
K07743	0.0
K07742	22265.0
K07745	0.0
K07744	0.0
K07746	0.0
K01299	4460.0
K01295	2005.0
K01297	4146.0
K02922	0.0
K05603	0.0
K02921	0.0
K02926	25786.0
K05607	0.0
K02924	0.0
K05605	0.0
K02928	0.0
K02929	0.0
K00216	0.0
K00217	0.0
K00214	0.0
K00215	31256.0
K00213	0.0
K00210	0.0
K00211	0.0
K00218	0.0
K00219	138.0
K01035	0.0
K01034	5458.0
K04517	25769.0
K01740	53458.0
K01031	0.0
K01746	825.0
K01745	984.0
K01744	5928.0
K01749	5579.0
K01039	638.0
K04518	3912.0
K09591	0.0
K14129	0.0
K14128	0.0
K14121	0.0
K14120	0.0
K14123	0.0
K14122	0.0
K14125	0.0
K14124	0.0
K14127	0.0
K14126	0.0
K03521	26007.0
K03520	0.0
K03523	28238.0
K03522	26602.0
K03525	26759.0
K03524	26681.0
K03527	28183.0
K03526	25702.0
K03529	21781.0
K03528	0.0
K06338	1.0
K02217	7931.0
K03299	3038.0
K03298	436.0
K13472	0.0
K03293	130.0
K03292	44373.0
K03291	0.0
K03290	0.0
K03297	3671.0
K03296	19754.0
K03295	3571.0
K03294	11623.0
K13009	0.0
K12690	0.0
K09743	0.0
K06022	0.0
K07190	0.0
K06021	0.0
K07192	3223.0
K06020	1.0
K06027	0.0
K06026	0.0
K09744	0.0
K07991	3.0
K08749	0.0
K09835	1.0
K09834	0.0
K10439	58295.0
K06351	0.0
K09833	0.0
K10925	0.0
K10924	0.0
K10927	0.0
K10926	0.0
K10923	0.0
K10922	0.0
K09629	0.0
K10697	0.0
K00179	11582.0
K00172	6169.0
K00171	1633.0
K00170	1700.0
K00177	8170.0
K00176	8171.0
K00175	16108.0
K00174	11580.0
K13478	0.0
K14338	0.0
K14339	0.0
K14335	0.0
K14337	0.0
K14330	0.0
K14331	0.0
K14333	1.0
K08918	0.0
K13479	4451.0
K04078	25395.0
K04079	25718.0
K04076	397.0
K04077	25787.0
K04074	3517.0
K04075	25166.0
K04072	24867.0
K04073	2.0
K04070	17967.0
K04071	0.0
K14597	0.0
K13318	0.0
K08280	0.0
K13641	2952.0
K13640	110.0
K13643	2316.0
K13642	0.0
K02027	237702.0
K02026	434926.0
K02025	453123.0
K02024	0.0
K02023	6876.0
K02022	16.0
K02021	51.0
K02020	10949.0
K02029	31450.0
K02028	41266.0
K03886	0.0
K03887	0.0
K03884	0.0
K03885	3965.0
K03881	0.0
K03888	0.0
K03889	0.0
K12998	0.0
K12999	0.0
K12992	4534.0
K12993	0.0
K12990	3609.0
K12991	0.0
K12996	6.0
K12997	14.0
K12994	0.0
K12995	0.0
K08979	0.0
K08978	15964.0
K03088	207539.0
K03089	1.0
K03086	32911.0
K03087	1.0
K08971	0.0
K08970	0.0
K03082	54.0
K03080	0.0
K08974	24822.0
K13868	0.0
K00918	3334.0
K01553	0.0
K12214	0.0
K11646	0.0
K11645	0.0
K11641	0.0
K11640	0.0
K12736	0.0
K12733	0.0
K07507	6703.0
K07506	0.0
K07505	1.0
K07504	0.0
K07503	0.0
K07502	9222.0
K07501	2.0
K07500	0.0
K07509	0.0
K07508	0.0
K11422	0.0
K08698	0.0
K10773	29033.0
K10774	0.0
K14286	0.0
K10778	1.0
K14287	1.0
K00140	168.0
K05501	1.0
K01903	8.0
K01902	8.0
K01905	1.0
K01904	0.0
K01907	0.0
K01906	0.0
K01909	0.0
K01908	2.0
K14534	8162.0
K00147	25211.0
K07767	0.0
K07769	0.0
K07768	0.0
K06203	0.0
K06202	1.0
K09921	1.0
K09920	0.0
K09927	3558.0
K09024	0.0
K09022	4853.0
K09023	0.0
K09020	122.0
K09021	0.0
K02908	0.0
K02909	25836.0
K08218	3507.0
K08219	0.0
K02904	25741.0
K02906	25786.0
K02907	25777.0
K02902	25256.0
K00230	487.0
K00231	3.0
K00232	0.0
K08976	1.0
K00234	0.0
K00239	11549.0
K06209	18874.0
K09928	4.0
K01015	0.0
K01014	0.0
K01012	32642.0
K01011	3336.0
K01010	0.0
K08920	0.0
K14103	0.0
K14102	0.0
K14101	0.0
K14100	0.0
K14105	0.0
K14104	0.0
K14109	0.0
K14108	0.0
K06401	0.0
K00893	0.0
K13402	0.0
K12858	0.0
K03503	3504.0
K03502	21857.0
K03501	25835.0
K03500	22281.0
K08924	0.0
K02278	654.0
K02279	3508.0
K12977	0.0
K02276	2.0
K02277	0.0
K02274	1.0
K02275	1.0
K13450	0.0
K13451	0.0
K13452	0.0
K13454	0.0
K13455	0.0
K12509	0.0
K12508	0.0
K12507	24.0
K12506	560.0
K12500	0.0
K12503	0.0
K05926	0.0
K09728	0.0
K14587	122.0
K06597	0.0
K06596	1.0
K06595	0.0
K06599	0.0
K06598	0.0
K07978	0.0
K07979	53691.0
K07976	0.0
K14585	0.0
K10907	27780.0
K10906	0.0
K10901	0.0
K10909	0.0
K10908	0.0
K09819	10.0
K09818	10.0
K09817	25249.0
K09816	25225.0
K09815	25329.0
K06374	17653.0
K06373	17610.0
K09812	29937.0
K09811	29309.0
K09810	7065.0
K09724	0.0
K14582	0.0
K09721	0.0
K04058	0.0
K04059	0.0
K04050	0.0
K04051	0.0
K04052	0.0
K04053	0.0
K04054	0.0
K04055	0.0
K04056	0.0
K04057	0.0
K01047	0.0
K08975	0.0
K10015	0.0
K10014	0.0
K10017	0.0
K10016	0.0
K10011	0.0
K10010	3949.0
K10013	0.0
K10012	4107.0
K10019	0.0
K10018	0.0
K13665	3.0
K13664	0.0
K13663	0.0
K13662	0.0
K13661	0.0
K13660	0.0
K13669	0.0
K13668	0.0
K07641	1.0
K01466	1818.0
K13590	2.0
K01464	16313.0
K01465	26470.0
K01462	45399.0
K01463	977.0
K01460	0.0
K01461	0.0
K13599	0.0
K13598	0.0
K01468	691.0
K01469	1.0
K09251	436.0
K09252	0.0
K02041	3890.0
K02040	26238.0
K02043	1.0
K02045	4508.0
K02044	3908.0
K02047	4508.0
K02046	4508.0
K02049	41769.0
K02048	4508.0
K05549	0.0
K05548	1.0
K06046	0.0
K03319	238.0
K03316	120.0
K03317	2.0
K03314	3.0
K03315	16329.0
K03312	12509.0
K03313	117.0
K03310	51104.0
K03311	6203.0
K12052	0.0
K02945	27080.0
K06162	2.0
K06163	2.0
K06160	0.0
K06161	0.0
K06166	1.0
K00359	1469.0
K06164	2.0
K06165	2.0
K06168	25371.0
K06169	1.0
K13020	1.0
K07158	0.0
K07159	0.0
K04835	52.0
K11621	0.0
K11991	0.0
K11622	0.0
K11996	2.0
K11627	0.0
K11626	0.0
K11629	1.0
K11628	0.0
K07561	0.0
K07560	25776.0
K07563	0.0
K07562	0.0
K07565	0.0
K07564	0.0
K07567	29245.0
K07566	26034.0
K07569	0.0
K07568	28832.0
K09925	0.0
K11199	0.0
K11198	0.0
K11192	0.0
K11191	0.0
K11196	0.0
K11195	0.0
K11194	0.0
K02492	4761.0
K10713	1.0
K10710	3470.0
K10711	46.0
K10716	0.0
K02490	7.0
K10714	1.0
K10715	0.0
K01929	25786.0
K01928	26498.0
K01923	27034.0
K01922	446.0
K01921	26937.0
K01920	1.0
K01926	20921.0
K01925	26349.0
K01924	25786.0
K07789	0.0
K07788	0.0
K07785	0.0
K07784	0.0
K07787	3.0
K07786	0.0
K07781	0.0
K07783	0.0
K07782	1.0
K05835	0.0
K06355	0.0
K14661	0.0
K09844	0.0
K00782	15.0
K00783	25837.0
K00784	25440.0
K00785	0.0
K00786	10041.0
K00039	0.0
K00036	4200.0
K00037	0.0
K00034	959.0
K00035	0.0
K00032	0.0
K00033	4210.0
K00030	1125.0
K00031	24956.0
K01259	158.0
K01258	21746.0
K01255	6010.0
K01256	16.0
K01251	8972.0
K01250	3716.0
K01253	0.0
K01252	0.0
K09008	1.0
K09009	0.0
K09000	0.0
K09001	54.0
K09002	4005.0
K09003	0.0
K09004	438.0
K09005	114.0
K09006	0.0
K09007	2.0
K09846	0.0
K08234	11430.0
K00258	0.0
K00259	993.0
K00252	2.0
K00253	1.0
K00256	0.0
K00257	4345.0
K00254	0.0
K00255	0.0
K01079	378.0
K01078	0.0
K01071	24.0
K01070	0.0
K01073	0.0
K01077	8090.0
K01076	829.0
K14472	0.0
K14471	0.0
K14470	0.0
K14475	547.0
K09841	0.0
K02788	22.0
K02782	1.0
K02783	475.0
K02781	913.0
K02786	23.0
K02787	0.0
K02784	0.0
K01060	841.0
K01787	509.0
K01786	20627.0
K01785	33084.0
K01784	35297.0
K01783	31608.0
K01782	0.0
K01781	0.0
K01780	0.0
K01789	0.0
K01788	13712.0
K02526	1815.0
K02527	3507.0
K02525	0.0
K02250	1.0
K02523	3507.0
K02520	25831.0
K02521	0.0
K02258	1.0
K02259	2.0
K02528	25742.0
K02529	154475.0
K03781	8116.0
K03780	4846.0
K03783	22827.0
K03782	4.0
K03785	8673.0
K03784	10001.0
K03787	7130.0
K03786	17126.0
K03789	19770.0
K03788	0.0
K10700	0.0
K00342	3508.0
K03124	0.0
K03120	0.0
K12527	4279.0
K12526	0.0
K12525	0.0
K12524	7009.0
K12523	0.0
K12522	0.0
K09789	3504.0
K09788	702.0
K09787	22149.0
K09786	834.0
K09785	0.0
K09781	1.0
K09780	1.0
K10961	0.0
K10960	1.0
K10963	0.0
K10962	0.0
K10965	0.0
K10964	0.0
K10966	0.0
K09879	0.0
K06318	0.0
K06311	0.0
K06310	4551.0
K06312	0.0
K06314	0.0
K06317	1328.0
K11389	0.0
K11386	0.0
K11387	0.0
K11384	0.0
K11385	0.0
K11382	0.0
K11383	0.0
K11381	2.0
K11949	0.0
K10380	0.0
K04032	1011.0
K04033	1.0
K04030	1184.0
K04031	11561.0
K04036	0.0
K04037	0.0
K04034	55.0
K04035	122.0
K04038	0.0
K04039	0.0
K07046	557.0
K07047	7420.0
K07044	0.0
K07045	12749.0
K07042	22280.0
K07043	16860.0
K07040	21755.0
K07041	0.0
K07048	536.0
K07049	0.0
K08664	0.0
K02584	1.0
K10039	1331.0
K10038	0.0
K10037	0.0
K10036	58.0
K04788	0.0
K04789	0.0
K04784	1.0
K04785	0.0
K04786	0.0
K04787	0.0
K04780	0.0
K04781	436.0
K04782	0.0
K04783	0.0
K13601	0.0
K13603	0.0
K13602	0.0
K13605	0.0
K13604	0.0
K13607	112.0
K02404	4819.0
K05783	0.0
K05782	1.0
K05781	2.0
K05780	2.0
K05787	0.0
K05786	1.0
K05785	0.0
K05784	0.0
K05789	0.0
K05788	1.0
K01442	22611.0
K01443	22086.0
K01444	600.0
K01446	0.0
K01447	6649.0
K01448	51267.0
K01449	14021.0
K14803	0.0
K02069	514.0
K05569	4272.0
K08008	0.0
K02063	0.0
K05566	4249.0
K05565	1.0
K05563	0.0
K05562	0.0
K05561	0.0
K02064	0.0
K03338	3773.0
K03339	0.0
K03330	0.0
K03331	0.0
K03332	48.0
K03333	0.0
K03335	3612.0
K03336	3612.0
K03337	3773.0
K12956	0.0
K12957	0.0
K12954	0.0
K12955	0.0
K12952	0.0
K12953	0.0
K12950	0.0
K12951	0.0
K14733	0.0
K00109	0.0
K06148	43941.0
K06149	0.0
K06144	0.0
K06145	1.0
K06146	0.0
K06147	281121.0
K06141	0.0
K06142	10686.0
K06143	0.0
K11945	0.0
K08948	0.0
K08949	0.0
K00071	0.0
K14664	0.0
K13810	0.0
K14665	0.0
K03058	0.0
K11609	0.0
K11608	0.0
K14660	0.0
K11603	0.0
K11602	0.0
K11601	0.0
K11600	0.0
K11607	0.0
K11606	0.0
K11605	0.0
K11604	0.0
K10558	122.0
K10559	724.0
K10550	146.0
K10551	146.0
K10552	0.0
K10553	0.0
K10554	0.0
K10555	1082.0
K10556	147.0
K10557	122.0
K03051	0.0
K03050	0.0
K07549	0.0
K07548	0.0
K07239	4.0
K07235	0.0
K07234	1.0
K07237	0.0
K07236	0.0
K07231	1.0
K07230	1.0
K07233	0.0
K07232	1.0
K02467	0.0
K05306	3570.0
K05305	5956.0
K05304	0.0
K05303	0.0
K05301	0.0
K02565	0.0
K08644	0.0
K08646	0.0
K08641	4.0
K08643	0.0
K08642	0.0
K12146	0.0
K00010	7311.0
K00011	0.0
K00012	24867.0
K00013	25261.0
K00014	31915.0
K00016	22035.0
K09065	0.0
K08252	5.0
K08253	0.0
K08256	0.0
K08255	1.0
K08258	0.0
K08259	0.0
K00274	54.0
K00275	3.0
K00276	0.0
K00270	0.0
K00271	0.0
K00272	0.0
K00273	0.0
K00278	22479.0
K00279	0.0
K12675	0.0
K01277	3506.0
K01274	0.0
K01273	12110.0
K01271	6574.0
K01270	25435.0
K01278	3508.0
K00906	2.0
K00904	27.0
K00903	1.0
K00901	4497.0
K13785	0.0
K00908	0.0
K11149	0.0
K01053	0.0
K01051	11.0
K01057	2.0
K01056	25786.0
K01055	1.0
K01054	0.0
K01058	1.0
K02500	25261.0
K02501	25151.0
K02502	21982.0
K02503	25786.0
K02504	0.0
K02505	0.0
K02506	0.0
K02507	0.0
K02508	0.0
K02509	0.0
K00291	0.0
K13410	0.0
K13148	0.0
K13419	0.0
K05825	0.0
K03106	25786.0
K03105	0.0
K03101	31170.0
K03100	57645.0
K12541	0.0
K12540	0.0
K12543	0.0
K12542	0.0
K12545	0.0
K12544	0.0
K12547	0.0
K12546	0.0
K12549	0.0
K06080	0.0
K11018	0.0
K11019	0.0
K11016	0.0
K11017	0.0
K11014	0.0
K11015	0.0
K11012	0.0
K11013	0.0
K11010	0.0
K11011	0.0
K06333	17387.0
K06880	0.0
K06883	0.0
K06882	0.0
K09857	1.0
K06884	0.0
K06887	0.0
K06886	3.0
K06889	37115.0
K10942	0.0
K09859	1.0
K09858	1.0
K10947	48104.0
K10946	0.0
K10945	0.0
K10944	0.0
K13284	0.0
K00483	26.0
K00481	0.0
K00480	0.0
K00486	0.0
K00485	0.0
K00484	0.0
K09901	0.0
K10929	0.0
K07684	1.0
K07685	0.0
K07686	0.0
K07687	0.0
K07681	1.0
K07688	0.0
K07689	1.0
K10928	0.0
K04018	0.0
K04019	1023.0
K04014	219.0
K04015	445.0
K04016	0.0
K04017	0.0
K04013	111.0
K07060	0.0
K07061	0.0
K07062	2.0
K07063	0.0
K07064	0.0
K07065	0.0
K07066	3572.0
K07067	397.0
K07068	1.0
K07069	3618.0
K01121	0.0
K13629	0.0
K13628	2.0
K13623	0.0
K13622	0.0
K13620	0.0
K13626	6441.0
K08586	0.0
K08587	0.0
K01428	4040.0
K01429	3995.0
K01422	3505.0
K01423	25.0
K01420	26298.0
K01421	25353.0
K01426	4640.0
K01427	0.0
K01424	17941.0
K01425	4929.0
K08068	0.0
K07538	0.0
K13086	0.0
K13085	0.0
K07287	1.0
K07824	0.0
K07682	0.0
K02722	0.0
K12978	0.0
K12979	1.0
K12972	2.0
K12973	0.0
K12974	0.0
K12975	0.0
K12976	0.0
K07821	0.0
K07683	1.0
K14750	0.0
K14751	0.0
K14953	0.0
K12288	0.0
K12289	0.0
K12282	0.0
K12283	0.0
K12280	0.0
K12281	0.0
K12286	0.0
K12287	0.0
K12284	0.0
K12285	0.0
K11957	0.0
K11956	0.0
K11955	0.0
K11954	0.0
K11953	0.0
K11952	0.0
K11951	0.0
K11950	0.0
K11959	0.0
K11958	0.0
K13889	45.0
K13888	2.0
K11963	0.0
K07217	2327.0
K07216	23184.0
K07215	0.0
K07214	4072.0
K07213	1442.0
K07212	0.0
K07219	618.0
K07218	0.0
K12150	0.0
K08689	0.0
K08688	0.0
K00402	0.0
K00401	0.0
K11994	0.0
K00152	0.0
K01043	3.0
K00154	0.0
K00157	0.0
K00156	3503.0
K10533	0.0
K10530	14.0
K10531	0.0
K10536	5418.0
K10537	146.0
K10535	0.0
K10538	0.0
K10539	146.0
K00073	447.0
K13934	1.0
K00076	3352.0
K00077	20802.0
K00074	21432.0
K00075	25396.0
K00078	0.0
K00079	0.0
K02290	0.0
K02563	25837.0
K02292	0.0
K08966	0.0
K02294	0.0
K08278	0.0
K08279	1.0
K08274	0.0
K08275	0.0
K08276	0.0
K08277	0.0
K00298	0.0
K00299	1.0
K00296	0.0
K00297	21432.0
K00294	4.0
K00292	0.0
K00293	0.0
K00290	19870.0
K07757	1.0
K12089	0.0
K01210	52.0
K01213	0.0
K01212	5927.0
K01215	23.0
K01214	0.0
K01217	0.0
K01216	1.0
K01219	0.0
K01218	3950.0
K02749	0.0
K02746	2956.0
K02747	2376.0
K02744	3789.0
K02745	2932.0
K02742	0.0
K00924	11.0
K00925	29541.0
K00926	22915.0
K00927	25787.0
K00928	26573.0
K00929	13166.0
K12085	0.0
K02298	1.0
K02299	1.0
K02568	110.0
K02569	1.0
K02562	0.0
K02291	2.0
K02560	0.0
K02293	0.0
K02566	458.0
K02567	110.0
K02564	27187.0
K02297	1.0
K03169	55398.0
K03168	25387.0
K03163	0.0
K03162	0.0
K03167	0.0
K03166	0.0
K11038	0.0
K11039	0.0
K11030	0.0
K11031	0.0
K11032	0.0
K11033	0.0
K11034	0.0
K11035	0.0
K11036	0.0
K11037	0.0
K02546	0.0
K07668	1429.0
K07669	0.0
K07666	1.0
K07667	27944.0
K07664	0.0
K07665	6778.0
K07662	0.0
K07663	1.0
K07660	0.0
K07661	0.0
K03927	19411.0
K07008	1.0
K07009	6578.0
K07002	3.0
K07003	18564.0
K07000	1.0
K07001	9370.0
K07006	19.0
K07007	45434.0
K07004	0.0
K07005	27800.0
K03921	0.0
K02956	25773.0
K09725	0.0
K09181	4.0
K08599	0.0
K08598	0.0
K08591	35957.0
K08590	3643.0
K01156	1075.0
K01154	26703.0
K01407	0.0
K01400	0.0
K01153	20893.0
K01150	0.0
K01151	25809.0
K01408	0.0
K01409	29758.0
K01158	0.0
K01159	8484.0
K05523	0.0
K05522	0.0
K05521	14205.0
K05520	3506.0
K05527	1.0
K05526	0.0
K05525	0.0
K05524	122.0
K05529	0.0
K14518	0.0
K14519	0.0
K05949	0.0
K01754	19533.0
K05942	0.0
K01027	0.0
K02171	0.0
K02170	1.0
K02173	2362.0
K02172	0.0
K01751	4824.0
K06416	3890.0
K06417	0.0
K06414	0.0
K06947	0.0
K03379	3.0
K03808	1.0
K03809	436.0
K03806	1.0
K06412	23021.0
K03804	0.0
K12296	0.0
K03802	7.0
K03803	4515.0
K06413	55.0
K10808	0.0
K06411	15802.0
K01028	573.0
K01029	4822.0
K11931	0.0
K11930	0.0
K11933	0.0
K11932	0.0
K11935	0.0
K11934	0.0
K11937	0.0
K11936	0.0
K11939	0.0
K11938	0.0
K10800	0.0
K06419	7.0
K11929	0.0
K07271	22783.0
K07270	0.0
K07273	3951.0
K07272	0.0
K07275	2.0
K07274	0.0
K07277	3507.0
K07276	0.0
K07279	0.0
K07278	0.0
K10623	0.0
K02481	3506.0
K11520	0.0
K02480	1.0
K08170	1.0
K02485	0.0
K02484	6023.0
K02487	2.0
K08600	45053.0
K08603	0.0
K08602	6732.0
K08605	8.0
K08604	0.0
K09956	0.0
K09957	0.0
K09954	1.0
K09955	24905.0
K09952	122.0
K09953	0.0
K09950	1.0
K09951	12951.0
K09958	1.0
K09959	1.0
K07495	8.0
K07494	557.0
K07497	9890.0
K07496	6776.0
K07491	14758.0
K07490	0.0
K07493	0.0
K07492	0.0
K07499	0.0
K07498	27.0
K11209	0.0
K11208	0.0
K11204	0.0
K11203	600.0
K11202	953.0
K11201	0.0
K11200	0.0
K00058	43385.0
K00059	62883.0
K00728	0.0
K00729	0.0
K00055	0.0
K00057	25882.0
K00050	6251.0
K00051	0.0
K00720	0.0
K00721	5137.0
K14424	0.0
K06033	0.0
K14189	0.0
K14188	24.0
K06364	0.0
K14187	0.0
K01239	7097.0
K01238	21.0
K01897	21152.0
K01232	548.0
K01895	8564.0
K01230	0.0
K01893	25331.0
K01236	0.0
K01235	5.0
K01890	25786.0
K02768	1960.0
K02769	781.0
K02760	12457.0
K02761	4327.0
K02763	1.0
K02764	1.0
K02765	4539.0
K00948	41404.0
K00949	22280.0
K00942	28218.0
K00943	8644.0
K00940	4459.0
K00941	47726.0
K00946	7014.0
K00947	0.0
K00944	0.0
K00945	66798.0
K01097	0.0
K01096	0.0
K01095	52.0
K01093	0.0
K01092	8178.0
K01091	72111.0
K01090	28149.0
K03499	67935.0
K03498	52761.0
K03491	1776.0
K03490	3584.0
K03493	0.0
K03492	446.0
K03495	25727.0
K03497	74007.0
K03496	78701.0
K02817	0.0
K02814	44.0
K02815	44.0
K02810	6980.0
K02548	8071.0
K02549	12.0
K02818	1.0
K02819	4443.0
K03637	4785.0
K03636	2.0
K03147	21807.0
K03146	0.0
K08851	0.0
K06518	24792.0
K09729	393.0
K06048	1.0
K06045	0.0
K06044	0.0
K09727	0.0
K09726	0.0
K06041	3792.0
K09720	0.0
K09723	0.0
K06042	14171.0
K09897	0.0
K09896	0.0
K09895	0.0
K09894	0.0
K09893	0.0
K09892	0.0
K09891	0.0
K09890	0.0
K09899	0.0
K09898	0.0
K03622	0.0
K07648	0.0
K07649	2.0
K07398	0.0
K07399	4.0
K11056	0.0
K11057	0.0
K11054	0.0
K11055	0.0
K07640	0.0
K07393	29.0
K07390	1.0
K07391	25141.0
K07644	1.0
K07645	2.0
K07646	31623.0
K07647	0.0
K10896	0.0
K07024	101466.0
K07025	39566.0
K07026	0.0
K07027	18863.0
K07020	0.0
K07021	11.0
K07022	0.0
K07023	20514.0
K07028	1.0
K07029	38816.0
K10094	1.0
K01390	0.0
K01392	1.0
K01399	0.0
K02673	0.0
K05893	0.0
K05897	0.0
K05896	22279.0
K05895	7146.0
K05899	0.0
K05898	0.0
K00555	0.0
K00554	17818.0
K00557	0.0
K00556	3503.0
K00551	0.0
K00559	0.0
K00558	44644.0
K01170	0.0
K01173	0.0
K01174	14.0
K01175	49.0
K01176	2740.0
K01178	0.0
K01179	29700.0
K14578	0.0
K14579	0.0
K08951	0.0
K08950	0.0
K08953	0.0
K03828	4.0
K03829	0.0
K03820	3504.0
K03821	2.0
K03822	0.0
K03823	20168.0
K03824	0.0
K03825	558.0
K03826	15230.0
K03827	4060.0
K12248	0.0
K12246	0.0
K12247	0.0
K12242	0.0
K12243	0.0
K12240	1.0
K12241	0.0
K11919	0.0
K11918	0.0
K11913	0.0
K11912	0.0
K11911	0.0
K11910	0.0
K11917	0.0
K11916	0.0
K11915	0.0
K11914	0.0
K12068	1.0
K12069	1.0
K12062	1.0
K12063	1.0
K12060	1.0
K12061	1.0
K12066	1.0
K12067	1.0
K12064	1.0
K12065	1.0
K07259	3510.0
K07258	61477.0
K07253	0.0
K07251	0.0
K07250	3995.0
K07257	0.0
K07256	0.0
K07255	0.0
K07254	0.0
K05372	0.0
K05373	0.0
K05370	0.0
K05371	0.0
K05374	0.0
K05375	0.0
K09970	0.0
K09971	0.0
K09972	25.0
K09973	2.0
K09974	14.0
K09975	0.0
K09976	94.0
K09978	0.0
K09979	3503.0
K11261	3934.0
K11260	0.0
K11263	0.0
K11264	0.0
K10793	957.0
K10796	956.0
K10797	3598.0
K10794	1.0
K10795	956.0
K00700	35117.0
K00701	0.0
K10798	0.0
K00703	30572.0
K00705	26818.0
K09828	0.0
K10133	0.0
K13053	0.0
K03192	1.0
K00964	0.0
K00965	21588.0
K00966	1707.0
K00960	0.0
K00961	0.0
K00962	25336.0
K00963	4429.0
K00969	25897.0
K12681	0.0
K02703	0.0
K08364	1.0
K08365	2.0
K02706	0.0
K08363	1.0
K08361	0.0
K02708	0.0
K02709	0.0
K08368	15.0
K08369	50.0
K01615	3815.0
K01617	3.0
K01616	0.0
K01611	4544.0
K01610	20730.0
K01613	12316.0
K01612	0.0
K01619	25621.0
K01618	1.0
K02834	25786.0
K02835	25786.0
K05281	0.0
K03619	1.0
K03618	1.0
K03617	25700.0
K03616	465.0
K03615	25624.0
K03614	21273.0
K03613	25206.0
K03612	24763.0
K03611	2.0
K03610	20138.0
K09705	11.0
K09704	7180.0
K09701	1.0
K09700	51.0
K09709	0.0
K06391	3517.0
K06390	22069.0
K06393	22055.0
K06392	18512.0
K06395	1610.0
K06394	16033.0
K06397	17617.0
K06396	17255.0
K06399	17229.0
K06398	22131.0
K06435	0.0
K11078	0.0
K11079	0.0
K11074	1.0
K11075	1.0
K11076	1.0
K11077	0.0
K11070	19517.0
K11071	19575.0
K11072	23573.0
K11073	1.0
K06935	0.0
K06934	1121.0
K06937	45.0
K06936	436.0
K06931	0.0
K06930	0.0
K06933	0.0
K06932	0.0
K06939	0.0
K06938	2.0
K13381	0.0
K05916	1.0
K05917	0.0
K05914	0.0
K05915	0.0
K05912	0.0
K05913	0.0
K05910	22.0
K05911	1.0
K05918	0.0
K05919	18896.0
K00392	0.0
K00390	415.0
K00397	0.0
K00395	0.0
K00394	4546.0
K01884	0.0
K00399	0.0
K01886	24805.0
K01376	14.0
K01372	8415.0
K09149	0.0
K09148	0.0
K01225	394.0
K09145	3561.0
K09144	3558.0
K09147	0.0
K09146	0.0
K09141	0.0
K09140	0.0
K09143	0.0
K09142	0.0
K05709	0.0
K05708	0.0
K05879	12216.0
K05878	12215.0
K05875	0.0
K05874	4.0
K05877	0.0
K05876	0.0
K05873	1.0
K00579	0.0
K00578	0.0
K00577	0.0
K00575	19814.0
K00574	4523.0
K00573	4.0
K00571	21169.0
K00570	0.0
K01118	1703.0
K01119	1213.0
K01157	0.0
K01112	0.0
K01113	1.0
K04477	19061.0
K01114	1.0
K01115	0.0
K08087	0.0
K01315	0.0
K08085	0.0
K08084	2.0
K08083	1.0
K08082	1.0
K08081	0.0
K08080	0.0
K01152	1.0
K01401	0.0
K09826	0.0
K06344	0.0
K06345	0.0
K09822	0.0
K06343	0.0
K10938	0.0
K06341	0.0
K10934	0.0
K10935	0.0
K10932	0.0
K11052	0.0
K10930	0.0
K06349	0.0
K11053	0.0
K10754	0.0
K01755	29259.0
K10200	3386.0
K02132	0.0
K02137	0.0
K03840	0.0
K03841	4.0
K13028	0.0
K13799	0.0
K13798	0.0
K13795	0.0
K13794	0.0
K13021	0.0
K13792	0.0
K13791	0.0
K13790	0.0
K12268	14.0
K12269	0.0
K12262	2.0
K12263	0.0
K12264	0.0
K12265	0.0
K12266	0.0
K12267	22947.0
K01757	0.0
K12237	0.0
K13243	0.0
K13245	0.0
K13244	0.0
K13246	0.0
K03264	0.0
K03265	0.0
K03263	0.0
K03268	0.0
K03269	3507.0
K12415	0.0
K10211	0.0
K09918	0.0
K09919	1.0
K06720	0.0
K09913	0.0
K09910	0.0
K09911	0.0
K09916	0.0
K09917	0.0
K06726	3266.0
K09915	1.0
K11535	2.0
K11534	123.0
K11537	1.0
K11531	0.0
K11533	0.0
K11532	0.0
K11249	1199.0
K11539	0.0
K00762	34649.0
K00763	22294.0
K00760	25355.0
K00761	25742.0
K00766	23508.0
K00767	20053.0
K00764	36559.0
K00765	25144.0
K00768	18890.0
K00769	0.0
K11059	0.0
K00186	0.0
K00187	0.0
K00184	666.0
K00185	221.0
K00183	566.0
K00180	15085.0
K00188	0.0
K00189	0.0
K10110	13926.0
K10111	1.0
K10112	27253.0
K10113	0.0
K10114	0.0
K10115	0.0
K10116	0.0
K10117	33346.0
K10118	40438.0
K10119	38713.0
K04641	51.0
K04643	0.0
K04642	0.0
K13282	5.0
K00988	0.0
K00989	1488.0
K00986	769.0
K00984	3558.0
K00985	0.0
K00982	1.0
K00983	7317.0
K00980	2937.0
K00981	25787.0
K01585	3505.0
K01584	0.0
K01586	34803.0
K13498	0.0
K01580	4051.0
K01583	3838.0
K01582	8663.0
K13497	3602.0
K01589	21.0
K01588	25720.0
K14941	0.0
K08347	0.0
K08348	0.0
K02720	0.0
K14949	0.0
K02723	0.0
K03459	0.0
K03458	19799.0
K03455	3523.0
K03457	1458.0
K03451	1077.0
K03981	2.0
K03980	693.0
K02614	6953.0
K01639	16770.0
K01638	1.0
K01637	1.0
K01636	120.0
K01635	33.0
K01634	0.0
K01633	4349.0
K01632	0.0
K01631	0.0
K01630	122.0
K02615	0.0
K02588	7446.0
K02589	4835.0
K02858	2.0
K02859	14.0
K14051	0.0
K14053	0.0
K14052	0.0
K02852	0.0
K02853	0.0
K02850	0.0
K02851	0.0
K14059	3862.0
K14058	1.0
K02586	1272.0
K02587	1662.0
K03679	0.0
K03671	54521.0
K03670	1.0
K03673	2.0
K03672	0.0
K03675	0.0
K03674	0.0
K03677	0.0
K03676	52.0
K09761	24646.0
K09760	4508.0
K09763	1.0
K09762	19964.0
K09765	21523.0
K09764	834.0
K09767	1389.0
K06006	0.0
K09769	4360.0
K09768	11812.0
K10353	0.0
K03187	4040.0
K03186	8770.0
K03185	1.0
K03184	0.0
K03183	12122.0
K03182	8629.0
K03181	0.0
K03189	4040.0
K03188	4040.0
K02715	0.0
K12455	0.0
K12454	0.0
K12453	0.0
K12452	880.0
K12451	0.0
K07358	0.0
K07356	0.0
K07357	0.0
K07354	0.0
K07355	0.0
K07352	0.0
K07353	0.0
K07350	0.0
K07351	0.0
K06919	5962.0
K06918	0.0
K06917	56.0
K06916	1.0
K06915	5967.0
K06914	0.0
K06913	0.0
K06912	0.0
K06911	3575.0
K06910	3702.0
K08986	11.0
K08987	25.0
K08984	1.0
K08985	0.0
K08982	645.0
K08983	0.0
K08980	0.0
K08981	112.0
K08988	0.0
K08989	0.0
K02252	0.0
K05934	17766.0
K05936	17921.0
K05937	1.0
K02253	0.0
K05939	0.0
K00378	25294.0
K00375	21301.0
K00374	2.0
K00376	0.0
K00371	2.0
K00370	2.0
K00373	2.0
K00372	3.0
K01358	34746.0
K09166	0.0
K09165	1.0
K09164	0.0
K09163	7194.0
K09162	1.0
K09161	0.0
K09160	0.0
K01354	1.0
K01355	0.0
K01356	29984.0
K05601	3.0
K05851	0.0
K03807	0.0
K05606	3558.0
K02927	0.0
K05974	0.0
K03805	0.0
K05976	0.0
K00519	0.0
K00518	0.0
K03800	8972.0
K00511	0.0
K00510	0.0
K03801	3506.0
K00515	0.0
K00514	0.0
K00517	0.0
K05971	0.0
K03154	15233.0
K11147	0.0
K05581	0.0
K05580	0.0
K05583	0.0
K05582	0.0
K05585	0.0
K05584	0.0
K05587	0.0
K05586	0.0
K05589	1.0
K03150	26416.0
K03623	3.0
K03152	29278.0
K14200	0.0
K14201	0.0
K14202	0.0
K03621	25774.0
K14204	0.0
K14205	457.0
K01134	3558.0
K01135	0.0
K01136	0.0
K01137	1.0
K01130	3560.0
K01132	0.0
K01133	3745.0
K01138	7589.0
K01139	2449.0
K02113	21634.0
K02112	26855.0
K02111	22372.0
K02446	55.0
K02117	24465.0
K02116	4060.0
K02115	26856.0
K02114	26855.0
K02119	19760.0
K02118	28878.0
K02448	0.0
K01036	45.0
K03212	0.0
K13007	0.0
K13006	4.0
K13005	0.0
K13004	3606.0
K13001	0.0
K06404	12386.0
K01032	0.0
K06951	0.0
K03862	3.0
K03863	2.0
K06406	22132.0
K06957	0.0
K05020	940.0
K06400	15002.0
K06403	12499.0
K06954	0.0
K10814	0.0
K10817	0.0
K10816	0.0
K07136	0.0
K03242	0.0
K03243	0.0
K12202	0.0
K12203	0.0
K12206	0.0
K12207	0.0
K12204	0.0
K12205	0.0
K12208	0.0
K12209	0.0
K13919	2353.0
K13918	0.0
K06214	0.0
K06215	14111.0
K09936	12958.0
K06217	25785.0
K09930	2.0
K09931	0.0
K09932	1.0
K06213	20955.0
K09938	0.0
K09939	3505.0
K11517	0.0
K06337	1.0
K13301	0.0
K00748	3507.0
K00745	0.0
K00743	0.0
K07165	0.0
K07164	3616.0
K07167	0.0
K07166	21315.0
K07161	3.0
K07160	2145.0
K07163	0.0
K07162	374.0
K07169	0.0
K07168	1.0
K06336	0.0
K01839	20308.0
K01838	3784.0
K01835	1461.0
K01834	77058.0
K01837	0.0
K01830	0.0
K00608	0.0
K02632	0.0
K02630	0.0
K02631	0.0
K08322	763.0
K08323	1345.0
K08320	0.0
K08321	122.0
K08326	0.0
K08324	0.0
K08325	2.0
K01659	7.0
K01658	22862.0
K02637	0.0
K01653	29158.0
K01652	51135.0
K01655	0.0
K01654	9640.0
K01657	22906.0
K02874	25785.0
K02875	0.0
K02876	25395.0
K02877	0.0
K02871	25664.0
K02873	0.0
K02878	25786.0
K02879	25786.0
K14070	0.0
K09749	13692.0
K09748	25350.0
K06023	44333.0
K09742	0.0
K09741	0.0
K09740	125.0
K09747	22321.0
K09746	0.0
K09745	0.0
K06024	21889.0
K03477	0.0
K03476	2537.0
K03475	7279.0
K03474	3506.0
K03473	3504.0
K03472	0.0
K03471	81.0
K03470	23075.0
K03478	3566.0
K02304	25212.0
K02305	0.0
K02302	4428.0
K02303	2.0
K02300	1.0
K02301	2.0
K03653	0.0
K03652	746.0
K03651	0.0
K03650	25727.0
K03657	60413.0
K03656	1.0
K03655	44014.0
K03654	24490.0
K03658	3558.0
K12439	0.0
K12431	0.0
K12430	0.0
K12433	0.0
K12432	0.0
K12435	0.0
K12434	0.0
K12437	0.0
K12436	0.0
K06979	61.0
K06978	4645.0
K06971	3757.0
K06970	0.0
K06973	24387.0
K06972	17323.0
K06975	6331.0
K06974	0.0
K06977	10.0
K06976	3664.0
K07082	22369.0
K07083	3503.0
K07080	12795.0
K07081	3.0
K07086	1.0
K07087	0.0
K07084	137.0
K07085	7566.0
K07088	42147.0
K07089	13857.0
K01317	0.0
K11162	0.0
K11163	0.0
K11161	0.0
K11168	0.0
K00356	11.0
K00355	1.0
K00354	0.0
K00353	0.0
K00351	3506.0
K00350	3506.0
K05952	0.0
K05953	0.0
K05951	0.0
K05956	0.0
K05957	0.0
K00358	569.0
K00689	0.0
K00688	45939.0
K00681	1406.0
K00680	23329.0
K00683	0.0
K00685	1.0
K00684	5.0
K00687	10.0
K00686	0.0
K05831	0.0
K05830	0.0
K05833	24936.0
K05832	20497.0
K05834	1.0
K05837	25724.0
K05836	0.0
K05839	0.0
K05838	1.0
K07677	0.0
K00533	11483.0
K00532	24.0
K00531	0.0
K00530	0.0
K00537	24753.0
K00536	0.0
K00535	0.0
K00534	1.0
K00539	1.0
K00538	0.0
K11029	0.0
K14260	4840.0
K14261	0.0
K14266	0.0
K14267	1.0
K14268	0.0
K14269	0.0
K01337	0.0
K01338	27338.0
K02683	0.0
K02682	0.0
K02681	0.0
K02680	0.0
K02687	25606.0
K02686	1.0
K02685	0.0
K02689	0.0
K02688	580.0
K00824	4434.0
K00827	0.0
K00826	26318.0
K00821	50671.0
K00820	31732.0
K00823	439.0
K00822	1.0
K00829	0.0
K00828	0.0
K01488	4385.0
K01489	25780.0
K01484	0.0
K01485	3812.0
K01486	19815.0
K01487	5382.0
K01480	20521.0
K01481	0.0
K01482	110.0
K01483	0.0
K02469	47311.0
K02468	1.0
K02466	1.0
K02465	0.0
K02464	0.0
K02463	1.0
K02462	1.0
K02461	1.0
K02460	1.0
K08969	436.0
K13061	0.0
K13060	0.0
K13063	0.0
K13062	0.0
K13069	0.0
K08964	0.0
K06363	0.0
K03079	5390.0
K06342	0.0
K03078	0.0
K13289	0.0
K13288	1.0
K13285	0.0
K13287	0.0
K13286	0.0
K13281	445.0
K13280	12395.0
K13283	0.0
K00054	25.0
K04496	0.0
K05369	0.0
K05368	0.0
K03228	0.0
K03229	0.0
K00052	25094.0
K03222	0.0
K03223	0.0
K03220	0.0
K03221	0.0
K03226	0.0
K03227	0.0
K03224	0.0
K03225	0.0
K09482	0.0
K09483	0.0
K13836	0.0
K12228	0.0
K05360	0.0
K12224	0.0
K12225	0.0
K12226	0.0
K12227	0.0
K12220	0.0
K05363	17.0
K12222	0.0
K12223	0.0
K08681	14001.0
K08680	63.0
K08683	0.0
K08682	0.0
K08685	1.0
K08684	3.0
K08687	0.0
K08686	0.0
K11755	27184.0
K11754	64540.0
K11751	0.0
K11750	0.0
K11753	50123.0
K11752	21391.0
K02407	9443.0
K13938	0.0
K13936	0.0
K13935	0.0
K02406	30877.0
K13933	2.0
K13932	2.0
K13931	2.0
K13930	2.0
K12088	0.0
K12081	0.0
K12082	0.0
K12083	0.0
K12084	0.0
K12086	0.0
K12087	0.0
K09611	0.0
K09612	0.0
K04940	0.0
K10085	0.0
K05394	0.0
K05395	0.0
K06340	0.0
K13043	2.0
K07149	8614.0
K07148	3504.0
K07147	1.0
K07146	64.0
K07145	3.0
K07144	0.0
K07143	0.0
K07142	0.0
K07141	6673.0
K07140	1.0
K10156	0.0
K10150	0.0
K10620	0.0
K10621	0.0
K14028	0.0
K14029	0.0
K01817	21522.0
K01816	1.0
K01815	10383.0
K01814	25262.0
K01813	8403.0
K01812	22883.0
K01811	37249.0
K01810	26159.0
K01819	33.0
K01818	6183.0
K14580	0.0
K05379	0.0
K08304	1.0
K08305	1.0
K08306	0.0
K08307	3507.0
K08300	1.0
K08301	20829.0
K08302	5040.0
K08303	50774.0
K08308	0.0
K08309	3859.0
K14671	0.0
K14670	0.0
K14673	0.0
K14672	0.0
K01673	239.0
K01672	0.0
K01671	0.0
K01677	22244.0
K01676	3508.0
K01674	10.0
K01679	1263.0
K01678	21180.0
K02899	25446.0
K02896	0.0
K02897	3694.0
K02895	25740.0
K02892	25786.0
K02890	25786.0
K10811	0.0
K02096	0.0
K02097	0.0
K02094	0.0
K02095	0.0
K02092	0.0
K02093	0.0
K02099	26983.0
K03411	14013.0
K03410	14404.0
K03413	21109.0
K03412	6974.0
K03415	6127.0
K03414	1.0
K03417	0.0
K03416	0.0
K03418	0.0
K05376	0.0
K02320	0.0
K02322	0.0
K02323	0.0
K05377	0.0
K13542	23222.0
K13543	0.0
K13540	0.0
K13541	0.0
K12145	0.0
K12144	0.0
K12147	0.0
K12410	30956.0
K12141	3506.0
K12140	3506.0
K12143	109.0
K12142	0.0
K12149	0.0
K12148	0.0
K07312	0.0
K07313	504.0
K07310	110.0
K07311	24.0
K07316	1466.0
K07317	0.0
K07314	0.0
K07315	127.0
K07318	2315.0
K07319	8623.0
K03936	0.0
K03425	0.0
K03426	21788.0
K03427	24431.0
K03420	0.0
K03421	0.0
K03422	0.0
K03423	0.0
K03756	0.0
K03757	0.0
K03206	0.0
K03755	0.0
K11144	744.0
K11145	22169.0
K05972	0.0
K05973	2.0
K03752	66.0
K05978	0.0
K05979	5.0
K03753	1107.0
K00331	3508.0
K00330	3508.0
K00333	4.0
K00332	4.0
K00335	21447.0
K00334	24558.0
K00337	3508.0
K00336	30366.0
K00339	3508.0
K00338	3508.0
K03751	0.0
K06953	0.0
K06952	89.0
K06407	22136.0
K06950	47784.0
K10819	10.0
K06956	267.0
K06955	0.0
K06402	3642.0
K10815	0.0
K06959	25771.0
K06958	22266.0
K06409	38594.0
K06408	10181.0
K09129	0.0
K09128	2636.0
K09123	2480.0
K09122	0.0
K09121	10833.0
K09120	0.0
K09127	0.0
K09126	436.0
K09125	105.0
K09124	0.0
K01233	1.0
K05819	0.0
K05818	1.0
K01896	0.0
K05813	22289.0
K05812	0.0
K05811	0.0
K05810	21248.0
K05817	0.0
K05816	0.0
K05815	5425.0
K05814	3626.0
K01894	1.0
K01892	25840.0
K01234	2434.0
K01144	8581.0
K01146	0.0
K01141	1.0
K01416	0.0
K11434	0.0
K01415	1.0
K06354	0.0
K01414	1.0
K09836	0.0
K01318	0.0
K01319	0.0
K01312	0.0
K06350	0.0
K02669	18293.0
K02668	1.0
K02665	1.0
K02664	5.0
K02667	2.0
K02666	1.0
K02661	0.0
K02660	1.0
K02663	28.0
K02662	2478.0
K00809	0.0
K00808	0.0
K00806	25815.0
K00805	19882.0
K00804	0.0
K00803	982.0
K00802	0.0
K00801	0.0
K00800	22266.0
K10921	0.0
K02409	10405.0
K02408	14404.0
K02401	9993.0
K02400	14012.0
K02403	1.0
K02402	1.0
K02405	14405.0
K05364	15506.0
K05367	1.0
K05366	50778.0
K10210	0.0
K10216	0.0
K13049	3559.0
K13048	0.0
K13739	0.0
K10215	0.0
K06122	1.0
K13735	0.0
K13734	0.0
K13041	0.0
K13040	0.0
K13731	0.0
K13730	1.0
K13733	0.0
K13732	0.0
K04516	3506.0
K03204	1.0
K03205	61021.0
K03207	3.0
K03200	0.0
K03201	0.0
K03202	0.0
K03203	1.0
K03208	0.0
K03758	221.0
K03759	0.0
K09469	0.0
K09461	0.0
K06204	2.0
K00178	0.0
K13950	0.0
K13953	11.0
K13955	0.0
K13954	4713.0
K10920	0.0
K06324	0.0
K11777	2352.0
K11779	0.0
K11778	0.0
K06325	0.0
K12600	0.0
K07432	0.0
K07430	0.0
K06326	0.0
K07128	0.0
K07121	0.0
K07120	52.0
K07123	1.0
K07122	1.0
K07125	0.0
K07124	23430.0
K07127	1.0
K07126	10150.0
K01870	25786.0
K01873	29343.0
K01872	25735.0
K01875	25845.0
K01874	29440.0
K01876	28587.0
K01879	138.0
K01878	138.0
K06321	0.0
K00476	0.0
K00477	0.0
K00474	0.0
K00472	1.0
K00470	0.0
K00471	0.0
K00478	0.0
K00479	0.0
K04775	0.0
K04774	0.0
K04777	0.0
K04776	0.0
K04771	0.0
K04770	0.0
K04773	4578.0
K04772	0.0
K04779	0.0
K04778	0.0
K14657	0.0
K14656	0.0
K14654	0.0
K14653	0.0
K14652	24903.0
K14659	0.0
K14658	0.0
K14386	0.0
K09926	1.0
K01699	0.0
K01698	5115.0
K01695	23573.0
K01697	1.0
K01696	23769.0
K01690	0.0
K01693	21756.0
K01692	6191.0
K07227	0.0
K03439	24740.0
K03438	36030.0
K13380	0.0
K03928	2328.0
K03925	21789.0
K03924	21561.0
K03431	25447.0
K03926	0.0
K03437	25686.0
K03436	30628.0
K03435	0.0
K03434	0.0
K02348	2356.0
K02342	12304.0
K02343	25332.0
K02340	24718.0
K02341	25772.0
K02346	31467.0
K02347	4.0
K02344	0.0
K02345	0.0
K03697	4324.0
K03696	26136.0
K03695	25823.0
K03694	5.0
K03693	23.0
K03692	0.0
K03690	1.0
K03699	20986.0
K03698	17488.0
K13566	0.0
K12164	0.0
K07338	1.0
K07339	2503.0
K07334	126.0
K07335	21722.0
K07336	1.0
K07337	1.0
K07330	0.0
K07331	0.0
K07332	0.0
K07333	0.0
K09695	0.0
K09694	0.0
K09697	3498.0
K09696	3489.0
K09691	24817.0
K09690	20286.0
K09693	52.0
K09692	1088.0
K09699	9.0
K09698	89.0
K07590	1414.0
K07591	0.0
K07592	0.0
K05998	0.0
K05999	0.0
K05996	0.0
K05997	0.0
K05994	0.0
K05995	7489.0
K05993	4185.0
K05991	0.0
K10837	0.0
K00319	0.0
K00318	2.0
K00648	26876.0
K02545	0.0
K00645	27029.0
K00311	1.0
K00646	0.0
K00317	0.0
K00316	0.0
K00643	0.0
K00314	0.0
K02547	3457.0
K06429	0.0
K06428	0.0
K06427	0.0
K02812	0.0
K06425	539.0
K06424	0.0
K06423	833.0
K06422	0.0
K06421	436.0
K02813	0.0
K02930	0.0
K03815	0.0
K05612	0.0
K03367	24.0
K03366	1.0
K03812	0.0
K03635	2.0
K03634	1.0
K03631	25382.0
K05969	0.0
K03630	30140.0
K03633	0.0
K03632	0.0
K01998	18457.0
K01999	18818.0
K01992	63666.0
K01993	7016.0
K01990	117572.0
K01991	3508.0
K01996	19250.0
K01997	19853.0
K01994	62.0
K01995	19390.0
K03148	411.0
K03639	9807.0
K05692	0.0
K03638	1.0
K00869	25.0
K00868	17715.0
K00861	0.0
K00860	124.0
K00863	1132.0
K00862	0.0
K00865	15878.0
K00864	28828.0
K00867	24.0
K00866	0.0
K01192	23001.0
K01190	72499.0
K01191	30450.0
K01197	119.0
K01194	0.0
K01195	7683.0
K01198	8116.0
K01199	0.0
K00656	53242.0
K00657	7925.0
K00306	0.0
K14591	1.0
K00300	0.0
K00653	0.0
K13715	0.0
K13713	0.0
K00650	0.0
K00651	22190.0
K14596	0.0
K02647	45490.0
K14598	0.0
K02643	0.0
K02642	0.0
K02641	0.0
K02640	0.0
K03594	7569.0
K03595	25773.0
K03596	25386.0
K03597	1.0
K03590	3924.0
K03591	0.0
K03592	69.0
K03593	3558.0
K03598	1.0
K03599	1.0
K01736	25823.0
K01737	4060.0
K01734	30181.0
K01735	22266.0
K01732	0.0
K01733	26255.0
K01730	3558.0
K01731	0.0
K06049	0.0
K01738	35528.0
K01739	10.0
K11809	0.0
K05343	2708.0
K02422	19476.0
K02421	9993.0
K05340	24.0
K02427	1.0
K05346	2336.0
K02425	0.0
K02424	0.0
K05349	84099.0
K02428	3616.0
K03770	3507.0
K03771	3508.0
K03772	2.0
K03773	3508.0
K03774	220.0
K03775	3507.0
K03776	2.0
K03777	0.0
K03778	13155.0
K03779	4472.0
K09722	0.0
K08174	0.0
K14114	0.0
K13979	0.0
K13237	0.0
K14440	0.0
K09992	3559.0
K09990	1.0
K09991	0.0
K09996	0.0
K09997	0.0
K09994	0.0
K14110	0.0
K09998	0.0
K09999	0.0
K14111	0.0
K14113	0.0
K14449	0.0
K10213	25.0
K14118	0.0
K11711	1011.0
K11710	2.0
K11712	1815.0
K11717	27809.0
K11719	1.0
K06857	1.0
K10440	45686.0
K10441	36739.0
K07103	0.0
K07102	1.0
K07101	1.0
K07100	0.0
K07107	25827.0
K07106	979.0
K07105	12859.0
K07456	25675.0
K07459	48.0
K07458	1168.0
K07109	0.0
K07108	0.0
K10198	0.0
K10199	0.0
K10190	21825.0
K10191	0.0
K10192	6090.0
K10193	1294.0
K10194	1430.0
K10195	0.0
K10196	0.0
K10197	0.0
K15013	0.0
K01858	123.0
K15016	0.0
K15017	0.0
K01853	0.0
K01852	0.0
K01851	0.0
K01850	112.0
K01857	0.0
K01856	0.0
K01854	26757.0
K07539	0.0
K08478	0.0
K08479	0.0
K08476	0.0
K08477	0.0
K08475	0.0
K00450	44.0
K00451	1.0
K00452	0.0
K00453	1.0
K00455	0.0
K00456	0.0
K00457	1.0
K00106	0.0
K00459	2.0
K00104	4869.0
K00105	10.0
K00102	1.0
K00103	0.0
K00100	43795.0
K00101	2.0
K01509	0.0
K04759	47362.0
K04758	65520.0
K04757	833.0
K01504	0.0
K04755	2.0
K04754	1.0
K04753	8.0
K04752	1.0
K04751	12402.0
K01502	1.0
K14631	0.0
K05359	0.0
K14632	0.0
K07536	0.0
K12080	0.0
K02364	0.0
K12369	110.0
K02361	3.0
K02362	0.0
K02363	0.0
K13509	0.0
K13503	0.0
K13500	0.0
K12109	0.0
K12108	0.0
K12101	0.0
K12100	0.0
K12103	0.0
K12102	0.0
K12105	0.0
K12104	0.0
K12107	0.0
K12106	0.0
K11023	0.0
K03014	0.0
K08906	0.0
K08904	0.0
K08900	0.0
K06223	19996.0
K06199	9093.0
K06198	24.0
K06197	0.0
K06196	10567.0
K06194	3504.0
K06193	12.0
K06192	1.0
K06191	10.0
K06190	1.0
K11104	8075.0
K11105	9746.0
K11106	0.0
K11107	0.0
K11102	1.0
K11103	1.0
K07862	645.0
K00666	6967.0
K00663	0.0
K00662	3633.0
K00661	23216.0
K00660	0.0
K06997	25772.0
K06996	0.0
K06995	1.0
K10852	1293.0
K06993	0.0
K06992	0.0
K06991	0.0
K06990	3.0
K11050	0.0
K06999	21.0
K06998	3808.0
K05338	10.0
K11051	0.0
K06441	0.0
K06440	0.0
K06443	0.0
K06442	22264.0
K06445	0.0
K06447	0.0
K06446	111.0
K06309	0.0
K05686	0.0
K02655	2.0
K07392	0.0
K00595	26676.0
K00594	0.0
K00596	1.0
K00599	53137.0
K00598	436.0
K02657	1.0
K07642	0.0
K07643	0.0
K07396	0.0
K07397	442.0
K07394	0.0
K07395	1.0
K04102	0.0
K04103	1.0
K04100	0.0
K04101	0.0
K04107	0.0
K04105	0.0
K04108	0.0
K04109	0.0
K07716	0.0
K07717	1080.0
K07714	0.0
K07715	0.0
K07712	1.0
K07713	2.0
K07710	3.0
K07711	0.0
K07718	87721.0
K07719	1637.0
K00843	0.0
K00842	0.0
K00841	24.0
K00840	0.0
K00847	29930.0
K00846	0.0
K00845	47899.0
K00844	2314.0
K00849	25466.0
K00848	13073.0
K06302	0.0
K13771	0.0
K13770	3.0
K13772	0.0
K13775	1.0
K13774	0.0
K13777	0.0
K13776	0.0
K13779	0.0
K13778	0.0
K02621	3602.0
K02992	25727.0
K02623	0.0
K08286	1.0
K08281	1.0
K02996	21324.0
K02995	0.0
K02994	25786.0
K02629	0.0
K02628	0.0
K08289	3504.0
K08288	0.0
K03578	1.0
K03579	0.0
K03576	0.0
K03577	3558.0
K03574	43976.0
K03575	13227.0
K03572	25675.0
K03573	0.0
K03570	25721.0
K03571	20626.0
K01710	32613.0
K01711	12560.0
K01712	828.0
K01713	0.0
K01714	54488.0
K01715	10660.0
K01716	0.0
K01718	0.0
K01719	3507.0
K03081	10.0
K02199	1.0
K02198	112.0
K14170	42995.0
K02193	1.0
K02192	2338.0
K02191	22.0
K02190	14149.0
K02197	111.0
K02196	0.0
K02195	111.0
K02194	111.0
K03718	3510.0
K03719	6828.0
K03712	22988.0
K03713	10.0
K03710	30008.0
K03711	32477.0
K03716	9728.0
K03717	2.0
K03715	1.0
K07129	0.0
K00045	1.0
K13995	0.0
K13994	0.0
K13991	0.0
K13990	3504.0
K13993	7206.0
K13992	0.0
K06298	12860.0
K06299	0.0
K06294	0.0
K06295	6114.0
K06296	1473.0
K06297	882.0
K06290	0.0
K06291	0.0
K06292	0.0
K06293	0.0
K12743	0.0
K00248	16703.0
K06426	62.0
K11739	0.0
K11738	0.0
K11733	0.0
K11732	0.0
K11731	0.0
K11737	0.0
K11736	0.0
K11735	0.0
K11734	0.0
K06870	0.0
K06871	37077.0
K06872	14872.0
K06873	0.0
K06874	0.0
K06875	0.0
K06876	1.0
K06877	3558.0
K06878	22.0
K06879	1.0
K07478	29931.0
K12645	0.0
K07479	0.0
K07473	22206.0
K07472	0.0
K07471	0.0
K07470	0.0
K07477	0.0
K07476	1.0
K07474	1009.0
K15038	0.0
K15039	0.0
K15034	1.0
K15036	0.0
K15037	0.0
K08738	0.0
K06420	0.0
K00128	11725.0
K00129	0.0
K00438	0.0
K00432	934.0
K00433	3570.0
K00122	1.0
K00123	173.0
K00124	118.0
K00125	0.0
K00126	1.0
K00127	114.0
K08973	1.0
K14348	0.0
K14347	0.0
K14340	0.0
K08972	125.0
K01525	1.0
K01524	26937.0
K01523	4385.0
K01521	0.0
K01520	33702.0
K01529	1037.0
K08977	0.0
K03969	505.0
K08929	0.0
K02388	14404.0
K02389	13691.0
K02386	1.0
K02387	14404.0
K02384	0.0
K02385	9992.0
K02382	0.0
K02380	3.0
K02381	1.0
K05386	0.0
K13524	0.0
K13525	0.0
K13527	0.0
K13520	0.0
K13522	0.0
K13529	0.0
K03385	112.0
K03384	1.0
K03387	3560.0
K03386	6893.0
K03381	0.0
K03380	3.0
K03383	0.0
K03382	2038.0
K03389	3662.0
K03388	3555.0
K05356	0.0
K12344	0.0
K12343	0.0
K12342	0.0
K12341	0.0
K12340	3508.0
K02430	0.0
K12349	0.0
K05351	0.0
K11694	1.0
K11695	1.0
K11690	14709.0
K05352	0.0
K11693	1.0
K08928	0.0
K03433	0.0
K13832	0.0
K03039	0.0
K03432	0.0
K06607	0.0
K06606	2358.0
K06605	45.0
K03430	4213.0
K06603	852.0
K06602	0.0
K06601	0.0
K06600	0.0
K05358	0.0
K06609	0.0
K06608	182.0
K03923	0.0
K03922	0.0
K11472	1.0
K11473	9.0
K11474	0.0
K11475	0.0
K11476	1.0
K11477	0.0
K00601	0.0
K00600	25396.0
K00603	831.0
K03746	3.0
K00605	8429.0
K00604	25789.0
K00607	0.0
K00606	9447.0
K00609	25612.0
K03741	6090.0
K03740	24.0
K03743	2755.0
K10873	0.0
K03214	0.0
K14068	0.0
K13317	0.0
K06360	0.0
K14069	0.0
K08078	1.0
K09650	0.0
K06361	0.0
K07802	0.0
K07803	0.0
K07800	0.0
K07801	0.0
K07806	0.0
K07807	0.0
K07804	0.0
K07805	0.0
K06362	0.0
K01172	0.0
K10257	0.0
K10255	52.0
K10254	17331.0
K10253	0.0
K10918	0.0
K04128	0.0
K01958	1682.0
K01959	0.0
K01956	22802.0
K01957	0.0
K04126	0.0
K04127	0.0
K01952	25745.0
K01953	35273.0
K01950	25750.0
K01951	29882.0
K07730	0.0
K07731	0.0
K07732	0.0
K07733	2.0
K07734	1.0
K07735	3.0
K07736	21298.0
K07737	42605.0
K07738	19858.0
K07739	110.0
K06365	0.0
K06366	0.0
K06367	0.0
K10910	0.0
K10911	0.0
K04382	0.0
K10775	0.0
K02609	1.0
K02979	0.0
K02978	0.0
K06368	0.0
K02975	0.0
K02974	0.0
K02977	0.0
K02976	0.0
K03558	6.0
K03559	3511.0
K03550	23427.0
K03551	25823.0
K03552	0.0
K03553	29358.0
K03554	2.0
K03555	25662.0
K03556	5753.0
K03557	0.0
K01778	26980.0
K01779	1521.0
K06369	0.0
K01772	114.0
K01770	25379.0
K01771	0.0
K01776	24822.0
K01777	956.0
K01774	0.0
K01775	31350.0
K05385	0.0
K05384	0.0
K05383	0.0
K05382	0.0
K05381	0.0
K08159	0.0
K14153	13.0
K14154	0.0
K14155	29284.0
K08152	0.0
K08156	3513.0
K08076	0.0
K12809	0.0
K05297	91.0
K03734	32684.0
K03735	1397.0
K03736	1397.0
K03737	26504.0
K03731	0.0
K03732	0.0
K03733	3608.0
K03738	9.0
K03739	24.0
K08139	0.0
K06994	15.0
K12660	0.0
K12661	1.0
K07450	0.0
K08719	0.0
K08717	0.0
K08715	0.0
K08714	0.0
K08713	0.0
K08710	0.0
K11311	0.0
K11312	0.0
K00141	0.0
K00146	0.0
K00411	2.0
K00412	1.0
K00145	51742.0
K00148	0.0
K14367	0.0
K14366	0.0
K08954	0.0
K08384	30472.0
K14369	0.0
K14368	0.0
K14091	3561.0
K14090	3671.0
K14093	0.0
K14092	0.0
K14095	0.0
K14094	0.0
K14097	0.0
K14096	0.0
K14099	0.0
K14098	0.0
K02848	0.0
K01541	0.0
K04712	0.0
K04711	0.0
K01545	0.0
K01547	12974.0
K01546	12974.0
K01548	10638.0
K04719	1.0
K04718	0.0
K02018	23351.0
K02019	3855.0
K02016	41742.0
K02017	5.0
K02014	10730.0
K02015	54942.0
K02012	15648.0
K02013	36244.0
K02010	9615.0
K02011	14842.0
K04515	0.0
K03943	0.0
K03941	0.0
K03940	0.0
K00313	224.0
K04060	0.0
K01608	3583.0
K08942	0.0
K08943	0.0
K08940	0.0
K08941	0.0
K08946	0.0
K08947	0.0
K08944	0.0
K08945	0.0
K03059	0.0
K13811	0.0
K13812	0.0
K13815	0.0
K13816	1.0
K13818	0.0
K13819	0.0
K03053	0.0
K03052	0.0
K03055	0.0
K03054	0.0
K03057	0.0
K03056	0.0
K06222	0.0
K11418	0.0
K11410	0.0
K11415	0.0
K00622	0.0
K00621	0.0
K00620	43178.0
K00627	3025.0
K00626	20306.0
K00625	22791.0
K00624	0.0
K02805	4106.0
K02552	11.0
K02550	0.0
K02556	10217.0
K02803	0.0
K02554	1.0
K07280	0.0
K07281	0.0
K07282	19089.0
K07283	0.0
K07284	19942.0
K07285	0.0
K07286	0.0
K08217	16756.0
K07288	1.0
K07289	1.0
K07534	0.0
K07535	557.0
K07533	10039.0
K07822	0.0
K07823	0.0
K08699	0.0
K00088	29337.0
K00087	5189.0
K00086	4929.0
K00082	0.0
K10239	0.0
K10238	0.0
K10231	2530.0
K10230	0.0
K10233	0.0
K10232	0.0
K10235	0.0
K10234	0.0
K10237	0.0
K10236	0.0
K08353	0.0
K01970	0.0
K01971	2971.0
K01972	31520.0
K01973	0.0
K01974	0.0
K01975	3198.0
K01976	0.0
K07758	0.0
K05990	0.0
K07752	0.0
K07753	0.0
K07751	0.0
K13786	0.0
K07755	0.0
K07442	0.0
K08352	328.0
K07115	1.0
K07441	0.0
K07634	0.0
K07446	10.0
K07111	0.0
K07444	22095.0
K07445	0.0
K00647	2.0
K07449	0.0
K00641	3506.0
K00640	33929.0
K01289	0.0
K01282	0.0
K01283	0.0
K01280	0.0
K01281	14.0
K01286	3467.0
K01284	7010.0
K02954	25802.0
K02952	25786.0
K02950	25395.0
K00155	0.0
K02959	25786.0
K00887	0.0
K00886	0.0
K00885	0.0
K00884	0.0
K00883	1612.0
K00882	15034.0
K00881	187.0
K00880	6852.0
K00053	24971.0
K14048	0.0
K01026	6570.0
K01756	26298.0
K01025	0.0
K01750	1607.0
K01023	122.0
K01752	31948.0
K01753	283.0
K14583	0.0
K01758	122.0
K01759	28963.0
K09565	0.0
K09568	0.0
K08173	0.0
K08172	0.0
K02483	6028.0
K02482	0.0
K08177	1499.0
K08176	0.0
K08175	0.0
K02486	0.0
K02489	0.0
K02488	2.0
K08178	0.0
K14138	513.0
K14136	0.0
K09713	0.0
K09714	0.0
K09715	0.0
K03532	0.0
K03533	0.0
K03530	36739.0
K03531	21315.0
K03536	25728.0
K03537	0.0
K03534	12311.0
K03535	1.0
K03538	0.0
K03539	0.0
K14451	0.0
K14450	0.0
K02225	0.0
K02224	31150.0
K02227	18875.0
K02226	21270.0
K02221	1018.0
K14107	0.0
K02229	0.0
K02228	0.0
K14106	0.0
K00441	48.0
K03288	0.0
K03289	0.0
K03284	30050.0
K03285	0.0
K03286	2.0
K03287	3506.0
K03280	0.0
K03281	3514.0
K03282	22333.0
K00440	0.0
K13677	0.0
K12790	0.0
K09639	0.0
K12688	0.0
K12689	0.0
K12686	0.0
K12687	0.0
K12684	0.0
K12685	0.0
K12682	0.0
K12683	0.0
K12680	0.0
K11889	0.0
K08884	28860.0
K11085	7117.0
K11084	0.0
K11081	0.0
K11080	0.0
K11083	0.0
K11082	0.0
K11089	0.0
K08777	0.0
K08776	0.0
K06346	21851.0
K06347	1.0
K09824	0.0
K09825	25814.0
K09823	0.0
K09820	10.0
K10939	0.0
K10936	0.0
K10937	0.0
K10933	0.0
K06348	0.0
K09829	0.0
K11337	0.0
K11336	0.0
K11335	0.0
K11334	0.0
K11333	0.0
K11332	0.0
K11331	0.0
K11330	0.0
K00169	6147.0
K00164	2.0
K00166	9.0
K00167	9.0
K00161	3025.0
K00162	3025.0
K00163	2.0
K10689	0.0
K10680	1.0
K10681	0.0
K10682	0.0
K04083	22170.0
K04082	1.0
K04081	0.0
K04080	0.0
K04087	925.0
K04086	1.0
K04085	0.0
K04084	1.0
K04088	925.0
K01569	0.0
K01568	0.0
K01563	0.0
K01561	1.0
K01560	5029.0
K01567	3.0
K01565	0.0
K01564	0.0
K02038	25670.0
K02039	25669.0
K02030	56800.0
K02031	59004.0
K02032	62523.0
K02033	67518.0
K02034	70286.0
K02035	73624.0
K02036	25685.0
K02037	23465.0
K05556	0.0
K13658	0.0
K13659	0.0
K13656	0.0
K13657	0.0
K13654	0.0
K13655	110.0
K13652	3561.0
K13653	27655.0
K13650	0.0
K13651	0.0
K05555	0.0
K05552	0.0
K02057	59621.0
K05550	0.0
K05551	0.0
K12308	40091.0
K12306	0.0
K03073	25719.0
K03072	3271.0
K03071	1.0
K03070	25787.0
K03077	210.0
K03076	25395.0
K03075	20934.0
K03074	3698.0
K08965	558.0
K08967	0.0
K08961	0.0
K08963	9821.0
K13873	0.0
K13876	0.0
K13874	0.0
K13875	0.0
K06139	1.0
K06138	1.0
K06135	0.0
K06134	1.0
K06137	1.0
K06136	1.0
K06131	37237.0
K06133	18459.0
K06132	2.0
K02600	25786.0
K07389	0.0
K07388	0.0
K04747	0.0
K01516	25403.0
K09977	0.0
K07518	0.0
K07519	0.0
K11437	0.0
K07512	0.0
K07516	6.0
K10212	2314.0
K10747	0.0
K10217	1.0
K10219	0.0
K10218	0.0
K10748	0.0
K01912	22005.0
K01913	0.0
K01910	911.0
K01911	571.0
K01916	28.0
K01917	0.0
K01914	24887.0
K01915	52309.0
K01918	8945.0
K01919	610.0
K07774	0.0
K07775	7559.0
K07776	549.0
K07777	4814.0
K07770	19.0
K07771	0.0
K07772	0.0
K07773	0.0
K07778	12.0
K01193	26835.0
K04340	0.0
K04341	0.0
K04342	0.0
K04343	0.0
K12986	0.0
K04691	0.0
K02931	21324.0
K02933	25786.0
K02935	25786.0
K02936	0.0
K02939	25786.0
K00205	0.0
K00204	0.0
K00207	0.0
K00206	0.0
K00201	1.0
K00200	1.0
K00203	0.0
K00202	1.0
K00209	0.0
K00208	3517.0
K01000	29873.0
K01001	0.0
K01002	3324.0
K01003	26.0
K01004	0.0
K01005	2380.0
K01006	25284.0
K01007	1019.0
K01008	10302.0
K10855	0.0
K14115	0.0
K14116	0.0
K14441	25590.0
K14446	0.0
K14447	0.0
K14112	0.0
K14445	0.0
K08195	0.0
K08194	0.0
K14448	0.0
K08196	0.0
K08191	3505.0
K14119	0.0
K08193	0.0
K00702	5202.0
K10799	0.0
K03518	21078.0
K03519	960.0
K09719	0.0
K10856	0.0
K03516	0.0
K03517	19507.0
K02205	0.0
K02204	4.0
K02203	19549.0
K02201	0.0
K02200	2.0
K13714	1.0
K13461	0.0
K12518	0.0
K12519	0.0
K12517	0.0
K12514	0.0
K12515	0.0
K12512	0.0
K12513	0.0
K12510	24322.0
K12511	1879.0
K07183	18642.0
K07182	1.0
K07181	4772.0
K07180	834.0
K07186	0.0
K07185	9142.0
K07184	0.0
K09800	1.0
K09801	1.0
K09802	0.0
K09803	117.0
K09804	0.0
K09805	0.0
K09806	0.0
K09807	8203.0
K09808	7063.0
K09809	45.0
K10912	0.0
K10913	0.0
K10914	3568.0
K10915	0.0
K10916	0.0
K10917	0.0
K11358	18357.0
K11355	0.0
K11354	0.0
K11357	0.0
K11356	0.0
K04069	73108.0
K04068	32579.0
K04065	0.0
K04064	0.0
K04067	0.0
K04066	25764.0
K04061	10088.0
K09716	0.0
K04063	1.0
K04062	0.0
K10006	0.0
K10007	0.0
K10004	1.0
K10005	0.0
K10002	1.0
K10003	1.0
K10000	0.0
K10001	1.0
K09717	0.0
K10008	0.0
K10009	0.0
K02491	0.0
K14588	0.0
K14581	0.0
K13678	9.0
K13679	0.0
K11633	0.0
K13670	0.0
K13671	0.0
K11987	0.0
K11636	0.0
K11634	0.0
K13582	0.0
K13583	0.0
K13580	0.0
K13581	0.0
K13586	0.0
K13587	0.0
K13584	0.0
K13585	0.0
K13588	0.0
K13589	0.0
K02052	1481.0
K02053	1491.0
K02050	49491.0
K02051	42527.0
K02056	30510.0
K05553	0.0
K02054	1481.0
K02055	925.0
K02058	14479.0
K02059	0.0
K05558	0.0
K05559	0.0
K03895	0.0
K03894	0.0
K03897	0.0
K03896	0.0
K03891	0.0
K03890	0.0
K03893	1.0
K03892	40858.0
K02423	1.0
K05342	0.0
K05341	122.0
K12989	0.0
K12988	0.0
K02420	14012.0
K12981	0.0
K12980	0.0
K12983	0.0
K12982	0.0
K12985	0.0
K12984	0.0
K12987	0.0
K02426	3506.0
K13854	0.0
K03098	3504.0
K13853	882.0
K03095	24.0
K05344	0.0
K03091	89101.0
K03090	830.0
K03093	1214.0
K03092	8234.0
K06113	1.0
K09632	0.0
K02429	7010.0
K06118	0.0
K05716	0.0
K04844	25.0
K11632	0.0
K11630	1.0
K11631	499.0
K11637	0.0
K11635	1.0
K11638	0.0
K11639	0.0
K07572	0.0
K07573	0.0
K07570	93.0
K07571	4488.0
K07576	20641.0
K07577	1.0
K07574	22155.0
K07575	0.0
K07578	0.0
K07579	0.0
K11189	53530.0
K11184	12774.0
K11187	0.0
K11180	3.0
K11181	3.0
K11183	0.0
K10764	1.0
K10763	1.0
K10762	0.0
K01938	26378.0
K01939	30160.0
K01934	22305.0
K01935	3571.0
K01937	25327.0
K01930	0.0
K01932	0.0
K01933	29270.0
K07798	3.0
K07799	0.0
K07796	0.0
K07797	0.0
K07794	122.0
K07795	580.0
K07792	0.0
K07793	9813.0
K07790	0.0
K07791	1.0
K06379	22131.0
K00968	3558.0
K06378	21849.0
K06377	1.0
K06376	0.0
K06375	0.0
K09814	1.0
K09813	1.0
K06372	0.0
K06371	0.0
K06370	0.0
K01249	0.0
K01246	8177.0
K01247	78.0
K01244	0.0
K01243	23066.0
K08919	0.0
K01241	3.0
K02919	10937.0
K02913	22965.0
K02912	0.0
K02911	25398.0
K02910	0.0
K02917	0.0
K02916	25786.0
K02915	0.0
K02914	25150.0
K00228	1.0
K00227	0.0
K00226	34541.0
K00224	0.0
K00223	0.0
K00222	0.0
K00221	0.0
K00220	0.0
K01798	0.0
K01799	283.0
K01068	0.0
K01069	1732.0
K01062	0.0
K01791	20118.0
K01792	1.0
K01061	2.0
K01066	635.0
K01067	373.0
K01796	26.0
K01797	936.0
K05499	4397.0
K14468	0.0
K14469	0.0
K14465	0.0
K14466	0.0
K14467	0.0
K10834	0.0
K10833	0.0
K02266	0.0
K03793	0.0
K03790	4418.0
K03791	0.0
K03796	0.0
K03797	29458.0
K03794	0.0
K03795	2.0
K03798	52406.0
K03799	28.0
K13448	0.0
K12538	0.0
K12539	0.0
K12530	0.0
K12531	0.0
K12532	0.0
K12533	0.0
K12534	0.0
K12535	0.0
K12536	0.0
K12537	0.0
K03136	0.0
K09790	9470.0
K09791	1.0
K09792	2.0
K09793	3508.0
K09794	0.0
K09795	0.0
K09796	1.0
K09797	7645.0
K09798	1.0
K09799	0.0
K10972	0.0
K10973	0.0
K10977	122.0
K10974	5152.0
K10975	9.0
K10978	0.0
K10979	2640.0
K06308	0.0
K00315	0.0
K09862	1.0
K06303	0.0
K09860	0.0
K09861	20117.0
K06306	4132.0
K06307	0.0
K06305	51.0
K11373	0.0
K04047	133.0
K04046	1.0
K04045	5040.0
K04044	1.0
K04043	27309.0
K04042	8427.0
K04041	18874.0
K04040	0.0
K02700	0.0
K04049	0.0
K04048	0.0
K02707	0.0
K02704	0.0
K02705	0.0
K10020	0.0
K10021	0.0
K10022	1.0
K10023	1.0
K10024	1.0
K10025	0.0
K10026	441.0
K10027	2.0
K13612	0.0
K13613	0.0
K13611	0.0
K13614	0.0
K13615	0.0
K05794	438.0
K05795	5111.0
K05796	155.0
K05797	0.0
K05790	0.0
K05791	0.0
K05792	122.0
K05793	0.0
K05798	0.0
K05799	30730.0
K01474	0.0
K01477	0.0
K01476	3.0
K01471	0.0
K01470	16333.0
K01473	0.0
K13039	0.0
K01479	1.0
K01478	174.0
K05570	4248.0
K05571	4248.0
K05572	0.0
K05573	0.0
K02078	58075.0
K02079	0.0
K05576	0.0
K02074	14.0
K02075	14.0
K02076	2324.0
K02077	28.0
K02071	16043.0
K02072	15665.0
K02073	16059.0
K03309	0.0
K03308	52145.0
K03305	3564.0
K03304	0.0
K03307	21040.0
K03306	10754.0
K03301	0.0
K03300	1814.0
K03303	1076.0
K03302	0.0
K06173	41793.0
K06175	0.0
K06174	0.0
K06177	3508.0
K06176	0.0
K06179	22092.0
K07680	3.0
K03867	0.0
K03838	0.0
K12053	0.0
K11618	3567.0
K11619	0.0
K11614	0.0
K11615	0.0
K11616	0.0
K11617	10.0
K11610	0.0
K11611	0.0
K11960	0.0
K11961	436.0
K02836	25786.0
K10565	0.0
K10564	0.0
K02837	18493.0
K10561	2496.0
K10560	2490.0
K10563	6464.0
K10562	0.0
K02838	25786.0
K06858	0.0
K02839	3559.0
K06859	634.0
K12700	2354.0
K07558	0.0
K07559	4455.0
K07228	0.0
K07229	0.0
K07226	0.0
K07224	0.0
K07225	0.0
K07222	1.0
K07223	1.0
K07220	9874.0
K07221	1.0
K10709	6918.0
K10708	0.0
K10701	0.0
K10703	0.0
K10702	0.0
K10704	0.0
K05984	0.0
K07537	0.0
K08652	0.0
K08651	0.0
K08658	0.0
K08659	454.0
K05982	0.0
K07451	0.0
K07453	0.0
K07452	0.0
K07455	2367.0
K07454	3.0
K09707	4555.0
K07457	449.0
K09706	535.0
K07104	10.0
K00029	4.0
K00028	10.0
K00799	7.0
K00798	25019.0
K00797	16891.0
K00024	7184.0
K00795	2.0
K00026	0.0
K00021	0.0
K00020	200.0
K00023	1.0
K00022	0.0
K09017	0.0
K01269	21234.0
K09015	3568.0
K09014	7695.0
K09013	19234.0
K09011	3504.0
K09010	0.0
K01261	11.0
K01262	33257.0
K01263	23.0
K01264	0.0
K01265	34430.0
K01266	3610.0
K09018	0.0
K08227	0.0
K08226	0.0
K08225	0.0
K08224	436.0
K08223	1.0
K08222	0.0
K08221	3.0
K00249	1.0
K01790	24621.0
K00241	3510.0
K00240	6141.0
K00243	20969.0
K00242	1.0
K00245	0.0
K00244	7994.0
K00247	0.0
K00246	0.0
K01795	3618.0
K06983	0.0
K02799	0.0
K02798	553.0
K02791	380.0
K02790	0.0
K02793	10438.0
K02795	13355.0
K02794	13598.0
K02796	13034.0
K04564	4891.0
K04565	8080.0
K04566	3558.0
K04567	22161.0
K01040	774.0
K01041	0.0
K04562	4819.0
K04568	0.0
K01049	0.0
K02535	3507.0
K02242	76.0
K02536	3508.0
K02531	14.0
K02246	14.0
K02533	1.0
K02532	7.0
K02248	22.0
K02538	21.0
K00581	0.0
K13421	0.0
K01013	1.0
K15018	0.0
K15019	0.0
K03110	25773.0
K03111	48149.0
K03112	0.0
K03113	3506.0
K03116	3733.0
K03117	4.0
K03118	3620.0
K03119	0.0
K10919	0.0
K12552	1.0
K12553	1.0
K12551	1.0
K12556	10.0
K12554	8.0
K12555	47.0
K06892	0.0
K06893	1.0
K06890	1426.0
K06891	6.0
K06896	7754.0
K06897	15976.0
K06894	1.0
K06895	1014.0
K10954	0.0
K10956	0.0
K06899	0.0
K06328	62.0
K06329	1.0
K10952	0.0
K10953	0.0
K11395	0.0
K11391	0.0
K11390	0.0
K11392	0.0
K00499	0.0
K00494	1.0
K00495	0.0
K00496	1.0
K00491	1.0
K00492	1.0
K00493	0.0
K13591	0.0
K01467	3748.0
K13593	0.0
K13592	0.0
K04021	0.0
K04020	0.0
K04023	1930.0
K04022	0.0
K04025	0.0
K04024	1647.0
K04027	134.0
K04026	1044.0
K04029	8122.0
K04028	8370.0
K07055	0.0
K07054	2.0
K07057	0.0
K07056	29291.0
K07051	0.0
K07050	18103.0
K07053	49355.0
K07052	43799.0
K07059	0.0
K07058	21970.0
K10040	101.0
K10041	664.0
K10046	0.0
K04799	0.0
K04798	0.0
K04793	0.0
K04792	0.0
K04791	0.0
K04790	0.0
K04797	0.0
K04796	0.0
K04795	0.0
K04794	0.0
K13638	0.0
K13639	0.0
K13634	1.0
K13635	1.0
K13636	0.0
K13637	1.0
K13630	0.0
K13631	0.0
K13632	0.0
K13633	0.0
K02042	4279.0
K05778	0.0
K05779	0.0
K05776	3503.0
K05541	0.0
K05774	1.0
K05775	0.0
K05772	5.0
K05773	4.0
K05540	4095.0
K01459	0.0
K01458	0.0
K01457	437.0
K01455	123.0
K01454	0.0
K01453	0.0
K01452	0.0
K01451	2340.0
K01450	0.0
K05518	0.0
K08070	2145.0
K08071	0.0
K05516	115.0
K08077	373.0
K05515	24105.0
K13093	0.0
K11783	0.0
K12949	0.0
K12945	0.0
K12944	0.0
K12941	2309.0
K12940	10.0
K12943	0.0
K12942	2200.0
K14728	0.0
K14727	0.0
K11785	0.0
K00108	2.0
K13890	45.0
K13891	45.0
K13892	3.0
K13893	0.0
K13894	0.0
K13895	0.0
K13896	0.0
K06159	0.0
K06158	32331.0
K06153	26368.0
K06152	0.0
K06151	0.0
K06157	0.0
K06156	0.0
K06155	0.0
K06154	0.0
K03327	7011.0
K03326	34.0
K03325	1059.0
K03324	42757.0
K03322	1321.0
K03321	1310.0
K03320	3401.0
K03329	0.0
K03328	3568.0
K04802	0.0
K04801	0.0
K04800	0.0
K11948	0.0
K01505	1.0
K04756	0.0
K11940	0.0
K11941	0.0
K11942	1.0
K11943	0.0
K11944	0.0
K01507	35664.0
K11946	0.0
K11947	0.0
K01506	2.0
K01501	46.0
K01500	393.0
K01503	0.0
K06714	1524.0
K04750	4433.0
K12789	0.0
K12788	0.0
K11526	0.0
K10810	1.0
K11522	0.0
K11523	0.0
K08675	0.0
K08676	1.0
K08677	0.0
K08679	0.0
K11521	0.0
K10547	2562.0
K10546	2651.0
K10545	324.0
K10544	122.0
K10543	196.0
K10542	11150.0
K10541	11159.0
K10540	17821.0
K10549	283.0
K10548	2562.0
K14630	0.0
K11529	0.0
K00007	0.0
K00005	18618.0
K13444	0.0
K00003	25158.0
K00002	5912.0
K00001	10141.0
K01186	9436.0
K00009	544.0
K00008	33289.0
K10726	0.0
K10725	0.0
K08246	0.0
K00263	51.0
K00262	28662.0
K00261	559.0
K00260	1.0
K00266	89336.0
K00265	3509.0
K01200	3486.0
K01201	9508.0
K01206	51642.0
K01207	12687.0
K01205	3503.0
K01208	0.0
K01209	47898.0
K06167	4232.0
K00917	8952.0
K00912	3507.0
K00919	25772.0
K02519	25351.0
K02518	25395.0
K02517	3508.0
K02511	0.0
K02510	920.0
K13409	0.0
K13408	0.0
K03179	3510.0
K03170	0.0
K03177	25786.0
K12574	22292.0
K12570	0.0
K12573	24632.0
K11009	0.0
K11008	0.0
K11005	0.0
K11004	0.0
K11007	0.0
K11006	0.0
K11003	0.0
K08296	2.0
K08297	2.0
K08295	0.0
K02634	0.0
K02635	0.0
K10622	0.0
K07693	1.0
K07692	0.0
K07691	1.0
K07690	0.0
K07697	0.0
K07696	3669.0
K07695	0.0
K07694	447.0
K07699	18705.0
K07698	0.0
K07079	26783.0
K07078	2814.0
K07077	0.0
K07076	5317.0
K07075	5048.0
K07074	1375.0
K07073	0.0
K07072	0.0
K07071	6.0
K07070	0.0
K14584	0.0
K11620	0.0
K09190	0.0
K11623	0.0
K05759	0.0
K08589	0.0
K11625	0.0
K11995	0.0
K01439	21223.0
K01438	5276.0
K01431	0.0
K01430	4040.0
K01433	2.0
K01432	0.0
K01434	1.0
K01437	0.0
K01436	13004.0
K05539	2.0
K14520	0.0
K12963	0.0
K12962	0.0
K12961	0.0
K12960	20582.0
K14749	0.0
K14748	0.0
K02972	0.0
K14743	0.0
K14742	23213.0
K14745	0.0
K14744	0.0
K14747	0.0
K14746	0.0
K02167	0.0
K02164	0.0
K02160	13811.0
K02168	51.0
K02169	3506.0
K10931	0.0
K03341	0.0
K03340	16297.0
K03343	0.0
K03342	2.0
K03346	22.0
K12299	0.0
K12291	0.0
K12290	0.0
K12293	0.0
K12292	0.0
K12295	0.0
K12294	0.0
K12297	1.0
K12368	0.0
K11922	0.0
K11923	0.0
K11920	0.0
K11921	0.0
K11926	0.0
K11927	1970.0
K11924	223.0
K11925	0.0
K11928	13511.0
K13181	0.0
K13219	0.0
K07262	1.0
K07263	3507.0
K07260	23201.0
K07261	0.0
K07266	0.0
K07267	0.0
K07264	0.0
K07265	1.0
K07268	0.0
K07269	0.0
K01155	11385.0
K04478	1.0
K04479	0.0
K10528	0.0
K14952	0.0
K07486	46.0
K07487	0.0
K07484	2238.0
K07485	1.0
K07482	0.0
K07483	32207.0
K07480	0.0
K07481	779.0
K07488	0.0
K07489	0.0
K11210	0.0
K11211	0.0
K11212	0.0
K11214	3603.0
K11216	122.0
K06300	0.0
K00061	0.0
K00060	1042.0
K06301	0.0
K00065	8731.0
K00064	0.0
K00067	32308.0
K00066	0.0
K00069	0.0
K00068	2370.0
K06304	0.0
K08262	0.0
K08261	0.0
K08260	0.0
K08265	0.0
K08264	0.0
K00288	0.0
K00285	2.0
K00284	18173.0
K00287	23262.0
K00286	30273.0
K00281	3506.0
K00280	0.0
K00283	5566.0
K00282	5566.0
K08088	0.0
K14198	0.0
K14199	0.0
K03452	0.0
K14194	0.0
K14195	0.0
K14196	0.0
K14197	0.0
K14192	0.0
K14193	0.0
K01880	25647.0
K01881	29851.0
K01883	25786.0
K01885	24481.0
K04618	0.0
K01887	29394.0
K01224	4815.0
K01889	25787.0
K01226	4448.0
K01227	70.0
K01220	23.0
K01222	3010.0
K01223	16142.0
K02759	7690.0
K02755	0.0
K02757	23400.0
K02756	0.0
K14998	0.0
K02750	57.0
K02753	1.0
K02752	0.0
K00939	25794.0
K00938	24.0
K00937	28066.0
K00936	90657.0
K00935	1.0
K00934	0.0
K00933	0.0
K00932	0.0
K00931	27533.0
K00930	51853.0
K01089	3507.0
K01080	0.0
K01081	7128.0
K01082	0.0
K01083	0.0
K01084	0.0
K01085	0.0
K01087	1.0
K02571	0.0
K02570	110.0
K02573	110.0
K02572	0.0
K02575	114.0
K02574	2617.0
K07780	0.0
K03488	14867.0
K03489	24.0
K03482	0.0
K03483	494.0
K03480	2070.0
K03481	1144.0
K03486	4444.0
K03487	0.0
K03484	19698.0
K03485	0.0
K02287	0.0
K02286	0.0
K02285	0.0
K02284	0.0
K02283	29498.0
K02282	114.0
K02281	0.0
K02280	0.0
K02289	0.0
K02288	0.0
K03626	0.0
K03627	0.0
K03624	39319.0
K03625	25786.0
K03151	22276.0
K03620	118.0
K03153	2.0
K08869	0.0
K03628	21232.0
K03629	25772.0
K09738	0.0
K09739	0.0
K09736	0.0
K09737	0.0
K09735	0.0
K09732	0.0
K09733	0.0
K09730	0.0
K09731	0.0
K09888	20962.0
K09889	1.0
K09880	0.0
K09882	0.0
K09883	0.0
K09884	0.0
K09887	0.0
K11027	0.0
K11026	0.0
K11025	0.0
K11024	0.0
K07679	1.0
K07678	0.0
K11021	0.0
K11020	0.0
K07675	3.0
K07674	0.0
K07676	0.0
K07671	0.0
K07670	0.0
K07673	1.0
K07672	0.0
K01117	0.0
K12048	0.0
K07019	1.0
K07018	1.0
K07011	15334.0
K07010	15524.0
K07013	1.0
K07012	18568.0
K07015	22165.0
K07014	0.0
K07017	551.0
K07016	52.0
K10084	0.0
K08372	2424.0
K05884	2318.0
K05885	6332.0
K05886	0.0
K05887	0.0
K05880	0.0
K05881	0.0
K05882	0.0
K05883	0.0
K08902	0.0
K05739	156.0
K05888	0.0
K05889	0.0
K08903	0.0
K00547	167.0
K00544	0.0
K00545	0.0
K00542	0.0
K00543	0.0
K00540	32559.0
K00548	38813.0
K00549	4061.0
K01145	0.0
K01412	0.0
K01147	1.0
K01417	7452.0
K00038	2.0
K01143	0.0
K01142	21904.0
K01419	29.0
K00788	27931.0
K00789	34233.0
K12502	0.0
K14762	0.0
K14761	22082.0
K06195	1.0
K03819	0.0
K03818	1.0
K03814	2.0
K03817	15.0
K03816	16664.0
K03811	6982.0
K03810	132.0
K03813	436.0
K11908	0.0
K11909	0.0
K11904	0.0
K11905	0.0
K11906	0.0
K11907	0.0
K11900	0.0
K11901	0.0
K11902	0.0
K11903	1.0
K10986	14.0
K13238	0.0
K13239	0.0
K13797	0.0
K07248	4445.0
K13796	0.0
K07244	0.0
K07245	0.0
K07246	1318.0
K07240	52386.0
K07241	0.0
K07242	0.0
K07243	2.0
K01268	0.0
K05296	0.0
K02821	6596.0
K09016	0.0
K09945	0.0
K09944	0.0
K09947	1.0
K09946	0.0
K09941	1.0
K09940	52.0
K09943	0.0
K09942	3.0
K09949	0.0
K09948	0.0
K10851	1.0
K10850	1.0
K03666	2556.0
K03667	29.0
K03196	1.0
K03665	25349.0
K11275	0.0
K06012	17721.0
K00048	15062.0
K10857	0.0
K09773	172.0
K00043	0.0
K00042	8363.0
K00041	6797.0
K00040	7603.0
K00046	27792.0
K00733	0.0
K00044	0.0
K06011	0.0
K09012	0.0
K06016	2160.0
K06017	0.0
K06014	0.0
K06015	3720.0
K06019	173.0
K01075	0.0
K12221	0.0
K06444	0.0
K04632	0.0
K14977	471.0
K14974	0.0
K00958	0.0
K00951	30332.0
K00950	4349.0
K00952	437.0
K00955	4440.0
K00954	25786.0
K00957	4554.0
K00956	4532.0
K00590	1.0
K02777	692.0
K02775	737.0
K02774	5941.0
K02773	6058.0
K02771	55.0
K02770	13596.0
K02779	759.0
K02778	0.0
K01606	0.0
K01607	15988.0
K01604	0.0
K01605	0.0
K01602	1.0
K01601	3.0
K03750	1873.0
K01609	23557.0
K02553	1.0
K02804	7728.0
K02551	3517.0
K02806	450.0
K02557	13715.0
K02800	768.0
K05275	0.0
K02802	0.0
K13300	0.0
K02558	3.0
K02809	1.0
K02808	0.0
K03600	1.0
K03601	25786.0
K03602	25527.0
K03603	0.0
K03604	6005.0
K03605	4.0
K03606	1.0
K03607	0.0
K03608	13640.0
K03609	25650.0
K06078	0.0
K06079	0.0
K09710	25776.0
K09711	0.0
K09712	0.0
K06073	0.0
K06074	0.0
K06075	0.0
K06076	3.0
K06077	1.0
K06382	18042.0
K06383	12194.0
K06380	0.0
K06381	20063.0
K06386	51.0
K06387	18452.0
K06384	1602.0
K06385	20229.0
K06388	0.0
K06389	0.0
K12466	0.0
K12468	0.0
K07657	1.0
K07656	0.0
K07655	0.0
K07654	0.0
K07653	0.0
K07652	1428.0
K07651	4.0
K07650	455.0
K07659	1.0
K07658	23684.0
K11041	964.0
K11040	0.0
K11043	0.0
K11042	0.0
K11045	0.0
K11044	0.0
K11047	0.0
K11046	0.0
K11049	0.0
K11048	0.0
K07387	3503.0
K07386	4128.0
K06926	26396.0
K06927	32.0
K06924	0.0
K06925	25786.0
K06922	0.0
K06923	21442.0
K06920	57.0
K06921	11580.0
K06928	1136.0
K06929	416.0
K07033	19926.0
K07032	145.0
K07031	4598.0
K07030	17467.0
K07037	3923.0
K07035	15411.0
K07034	4.0
K07039	1.0
K07038	200.0
K10829	0.0
K00384	51765.0
K00385	1277.0
K00386	0.0
K00387	0.0
K00380	3.0
K00381	2.0
K00382	15175.0
K00383	11.0
K00389	0.0
K01387	0.0
K01385	0.0
K01389	0.0
K09158	0.0
K09159	1.0
K09156	0.0
K09157	21705.0
K09154	1.0
K09155	3038.0
K09152	0.0
K09153	5839.0
K09150	0.0
K09151	6.0
K05970	7916.0
K05714	0.0
K05715	0.0
K05710	0.0
K05711	0.0
K05712	0.0
K05713	0.0
K00560	18307.0
K00561	11.0
K00563	3917.0
K00564	487.0
K00566	29637.0
K00567	21269.0
K00568	4.0
K00569	0.0
K05575	0.0
K01169	0.0
K01167	1.0
K01166	0.0
K05577	0.0
K01163	12052.0
K01161	0.0
K01160	0.0
K05578	0.0
K05579	0.0
K08092	4742.0
K08093	37.0
K08094	4741.0
K08095	0.0
K08096	0.0
K08097	3.0
K02254	0.0
K02255	0.0
K01743	0.0
K02251	3.0
K02061	0.0
K01741	0.0
K02060	0.0
K00114	4.0
K02122	24938.0
K02123	28478.0
K02120	28868.0
K02121	21188.0
K02124	28878.0
K03837	0.0
K03836	0.0
K03835	0.0
K03834	0.0
K03833	2230.0
K03832	3509.0
K03831	1.0
K03830	7866.0
K00443	0.0
K03839	3507.0
K02067	1.0
K10189	10747.0
K13038	32761.0
K13787	724.0
K13788	0.0
K13789	67150.0
K10188	15438.0
K12255	0.0
K12254	0.0
K12257	22606.0
K12256	1.0
K12251	5088.0
K12250	0.0
K12253	0.0
K12252	0.0
K13252	255.0
K13256	23.0
K13255	0.0
K12079	0.0
K12078	0.0
K12071	0.0
K12070	0.0
K12073	0.0
K12072	1.0
K09912	0.0
K06236	0.0
K06237	0.0
K05519	0.0
K09914	0.0
K11788	0.0
K11782	0.0
K11780	0.0
K11781	0.0
K11787	0.0
K11784	0.0
K11530	0.0
K12787	0.0
K12786	0.0
K12785	0.0
K12784	0.0
K06718	0.0
K09969	0.0
K09968	0.0
K09967	4016.0
K09966	1.0
K09965	0.0
K09964	1.0
K09963	1542.0
K09962	0.0
K09961	0.0
K09960	0.0
K11527	1.0
K11524	0.0
K11525	0.0
K11250	0.0
K11253	0.0
K11258	0.0
K11528	0.0
K00713	0.0
K00712	15.0
K10780	0.0
K10783	44.0
K10125	0.0
K10124	0.0
K10126	0.0
K10121	46.0
K10123	0.0
K10122	46.0
K04652	6164.0
K04653	4093.0
K04651	9709.0
K04656	4101.0
K04654	4101.0
K04655	5006.0
K00973	24288.0
K00972	4421.0
K00971	11755.0
K00970	3506.0
K00975	58168.0
K00974	67439.0
K00979	6212.0
K00978	1398.0
K14954	0.0
K14955	0.0
K14956	0.0
K06178	8630.0
K01596	2829.0
K01597	25.0
K01594	0.0
K01595	16.0
K01592	0.0
K01593	0.0
K01590	0.0
K01591	25612.0
K01598	10.0
K01599	40783.0
K02711	0.0
K02710	0.0
K02713	0.0
K02712	0.0
K02714	0.0
K02717	0.0
K02716	0.0
K02719	0.0
K02718	0.0
K03449	3558.0
K03446	3513.0
K03444	0.0
K03445	0.0
K03442	24804.0
K01620	15170.0
K01621	1024.0
K01622	0.0
K01623	4667.0
K01624	55683.0
K01625	45289.0
K01626	17152.0
K01627	3507.0
K01628	26209.0
K01629	3643.0
K05299	3.0
K02829	1.0
K02828	0.0
K02827	1.0
K02826	1.0
K02825	1065.0
K02824	20583.0
K02823	25598.0
K02822	7280.0
K03198	0.0
K03199	0.0
K03668	0.0
K03669	1.0
K03190	4040.0
K03191	45.0
K03660	27464.0
K03194	0.0
K03195	1.0
K03664	25786.0
K03197	0.0
K09772	21716.0
K06013	53.0
K09770	415.0
K09771	1.0
K09776	1.0
K09777	17619.0
K09774	1.0
K09775	9384.0
K09778	2405.0
K09779	17707.0
K06269	0.0
K06323	0.0
K11624	0.0
K02991	0.0
K02990	23434.0
K02624	1.0
K02240	98.0
K08282	3.0
K12440	0.0
K12441	0.0
K12442	0.0
K12443	0.0
K12444	0.0
K12445	0.0
K12449	0.0
K02247	0.0
K07637	0.0
K07636	25816.0
K07639	0.0
K07638	1.0
K11069	10950.0
K11068	21067.0
K11063	0.0
K11062	0.0
K11061	0.0
K11060	0.0
K11066	0.0
K11065	3569.0
K06900	0.0
K06901	26891.0
K06902	10220.0
K06903	789.0
K06904	2789.0
K06905	3116.0
K06906	2474.0
K06907	3400.0
K06908	3117.0
K06909	15.0
K10821	0.0
K05905	1.0
K05904	0.0
K05906	0.0
K05900	0.0
K05903	4.0
K01406	0.0
K05909	0.0
K05908	0.0
K00368	0.0
K00369	0.0
K00366	3055.0
K00367	0.0
K00364	24.0
K00365	0.0
K00362	2.0
K00363	2.0
K00360	0.0
```
