## Extended Data File 1 for "Diet induces reproducible alterations in the mouse and human gut microbiome": SRS3588870_SRR7584019.picrust_nol

```
# Constructed from biom file
#OTU ID	SRR7584019
K01365	0.0
K01364	0.0
K01361	46.0
K01360	0.0
K01362	38231.0
K02249	0.0
K05841	0.0
K05844	2.0
K05845	17.0
K05846	22173.0
K05847	22233.0
K00508	4.0
K00500	2.0
K00507	3.0
K00504	0.0
K00505	0.0
K12521	0.0
K01101	18950.0
K01103	0.0
K12520	0.0
K01104	141136.0
K05592	45087.0
K05593	35347.0
K05590	0.0
K05591	0.0
K05596	0.0
K05597	0.0
K05594	0.0
K05595	1259.0
K05599	0.0
K11964	0.0
K11962	0.0
K14540	39318.0
K12529	0.0
K12528	0.0
K06353	0.0
K02456	738.0
K02457	0.0
K02454	0.0
K02455	0.0
K02452	0.0
K02453	0.0
K02450	0.0
K02103	23225.0
K08138	626.0
K02108	67907.0
K02109	83808.0
K02458	0.0
K02459	0.0
K08137	0.0
K03851	0.0
K03850	0.0
K03852	0.0
K03855	18.0
K03856	39381.0
K13018	0.0
K13019	0.0
K13010	0.0
K13011	0.0
K13012	2202.0
K13013	0.0
K13014	0.0
K13015	3.0
K13016	4.0
K13017	0.0
K08566	0.0
K08567	24.0
K13274	0.0
K13275	0.0
K13276	0.0
K13277	0.0
K03275	0.0
K03274	2.0
K03277	0.0
K03276	0.0
K03271	36327.0
K03270	46684.0
K03273	1741.0
K03272	17094.0
K03279	0.0
K03278	0.0
K11022	0.0
K12277	0.0
K12276	0.0
K12270	14.0
K11058	0.0
K12279	0.0
K12278	0.0
K07557	0.0
K07550	0.0
K07552	28086.0
K06319	0.0
K09909	0.0
K09908	0.0
K12051	0.0
K12050	0.0
K12057	0.0
K12056	0.0
K06221	0.0
K09900	0.0
K09903	68149.0
K09902	0.0
K09904	0.0
K09907	0.0
K09906	0.0
K11501	0.0
K03234	0.0
K00773	66089.0
K00772	67.0
K00777	0.0
K00776	0.0
K06313	1155.0
K06315	0.0
K05574	0.0
K10201	117.0
K07176	0.0
K07177	16.0
K07174	0.0
K07175	4193.0
K07172	34.0
K07173	13848.0
K07170	28999.0
K07171	88884.0
K07178	0.0
K07179	0.0
K00195	0.0
K00194	394.0
K00197	398.0
K00196	0.0
K00191	0.0
K00190	18.0
K00193	0.0
K00192	0.0
K00198	9082.0
K06405	35285.0
K10109	9670.0
K10108	27610.0
K10107	0.0
K01828	0.0
K01829	1.0
K01826	0.0
K01825	0.0
K01822	1.0
K01823	29.0
K01820	0.0
K01821	83.0
K00999	0.0
K00998	41171.0
K00995	71024.0
K00997	11233.0
K00996	2.0
K00991	68609.0
K00990	0.0
K00992	28.0
K11028	0.0
K02622	30783.0
K02625	0.0
K03564	55911.0
K13489	0.0
K13488	0.0
K13483	0.0
K13482	0.0
K13481	0.0
K13480	0.0
K13487	0.0
K13486	0.0
K14680	0.0
K14681	0.0
K14682	0.0
K08358	116.0
K08357	116.0
K08356	0.0
K08355	0.0
K03469	66116.0
K03462	0.0
K03464	0.0
K03465	4664.0
K03466	66986.0
K01648	0.0
K01649	85442.0
K01643	5425.0
K01640	1312.0
K01641	16.0
K01646	1680.0
K01647	69701.0
K01644	5444.0
K02597	0.0
K02626	22.0
K02595	0.0
K02594	2935.0
K02593	0.0
K02592	1153.0
K02591	4692.0
K02590	20670.0
K02598	3291.0
K02849	0.0
K14061	0.0
K14062	0.0
K14063	0.0
K14064	0.0
K14065	0.0
K14067	0.0
K02841	0.0
K02840	1.0
K02843	3.0
K02844	0.0
K02847	0.0
K02846	0.0
K02102	61.0
K09758	87.0
K06039	0.0
K06034	0.0
K06036	1.0
K06037	0.0
K06032	0.0
K01581	1237.0
K02702	0.0
K02659	0.0
K13490	0.0
K13491	0.0
K03644	28715.0
K03645	0.0
K03646	0.0
K03647	37.0
K03640	630.0
K03641	0.0
K03642	627.0
K03643	0.0
K03648	61106.0
K03649	4.0
K06694	0.0
K11814	0.0
K12428	0.0
K12429	0.0
K12422	0.0
K12423	0.0
K12420	0.0
K12421	0.0
K12426	0.0
K12427	0.0
K12424	0.0
K12425	0.0
K07349	0.0
K07348	0.0
K05380	0.0
K07345	0.0
K07344	0.0
K07347	0.0
K07346	0.0
K07341	17250.0
K07340	0.0
K07343	18728.0
K07342	0.0
K06968	0.0
K06969	117142.0
K06962	946.0
K06963	0.0
K06960	37368.0
K06961	0.0
K06966	29673.0
K06967	39318.0
K06964	0.0
K06965	0.0
K08995	2.0
K08994	7.0
K08997	0.0
K08996	13.0
K08990	0.0
K08993	0.0
K08992	0.0
K08999	746.0
K08998	46652.0
K08344	0.0
K08345	0.0
K08346	0.0
K14940	0.0
K02724	0.0
K08349	0.0
K11815	0.0
K05929	0.0
K05928	0.0
K05927	0.0
K05924	0.0
K05922	0.0
K05921	0.0
K00349	28711.0
K00698	0.0
K00340	28105.0
K00341	28105.0
K00690	21063.0
K00343	28105.0
K00344	3.0
K00697	625.0
K00346	28711.0
K00347	28711.0
K09116	17180.0
K09117	58368.0
K05337	5712.0
K09118	19.0
K09119	0.0
K02106	864.0
K05823	1.0
K05820	0.0
K05826	0.0
K05827	0.0
K02100	0.0
K02101	0.0
K00524	0.0
K00525	62234.0
K00526	25921.0
K00527	95972.0
K00520	0.0
K00522	0.0
K00523	0.0
K02451	0.0
K00528	65511.0
K00529	0.0
K00025	0.0
K14215	0.0
K14213	0.0
K03453	30460.0
K00796	52174.0
K05339	1.0
K00027	38525.0
K00794	40477.0
K00793	40450.0
K01347	0.0
K01346	0.0
K01344	0.0
K01343	0.0
K00791	66733.0
K01340	0.0
K00790	91421.0
K02694	0.0
K02696	0.0
K02697	0.0
K02690	0.0
K02691	116.0
K02692	0.0
K02693	0.0
K02698	0.0
K02699	0.0
K00836	0.0
K00837	29515.0
K00835	0.0
K00832	728.0
K00833	28785.0
K00830	0.0
K00831	65772.0
K00839	1214.0
K04335	0.0
K04334	0.0
K01120	0.0
K01126	61899.0
K04333	0.0
K01129	39657.0
K01128	7.0
K04339	0.0
K04338	0.0
K02470	103343.0
K02471	0.0
K02472	626.0
K02473	0.0
K02474	45899.0
K02475	1.0
K02476	1.0
K02477	47979.0
K02478	0.0
K02479	18.0
K09019	0.0
K01267	28748.0
K13074	0.0
K13075	0.0
K11441	0.0
K14055	0.0
K13299	0.0
K13292	38869.0
K14057	0.0
K14056	0.0
K02856	628.0
K02585	1491.0
K12211	0.0
K12210	0.0
K12213	0.0
K12212	0.0
K12215	0.0
K02854	0.0
K12217	0.0
K12216	0.0
K12219	0.0
K12218	0.0
K02855	0.0
K08692	0.0
K08693	1.0
K08690	0.0
K08691	0.0
K08696	0.0
K08697	0.0
K11748	2.0
K11749	64178.0
K11746	0.0
K11747	0.0
K11744	0.0
K11745	0.0
K11742	0.0
K11743	17142.0
K11740	0.0
K11741	23.0
K13920	2477.0
K13921	0.0
K13922	20644.0
K13923	0.0
K13924	624.0
K13925	0.0
K13926	0.0
K13927	2519.0
K13928	0.0
K13929	0.0
K09923	0.0
K09922	28085.0
K06201	51922.0
K06200	25050.0
K06207	48301.0
K06206	6739.0
K06205	0.0
K09924	1.0
K09929	0.0
K06208	1152.0
K00759	46584.0
K00758	0.0
K00752	0.0
K00757	61119.0
K00756	13311.0
K00754	92749.0
K06001	48794.0
K05557	0.0
K09766	3697.0
K05554	0.0
K07475	0.0
K07150	23678.0
K07151	0.0
K07152	5.0
K07153	0.0
K07154	32083.0
K07155	0.0
K07156	0.0
K07157	0.0
K07406	53570.0
K07407	146000.0
K07404	41413.0
K07405	28712.0
K07402	20176.0
K07403	625.0
K07400	0.0
K07401	0.0
K01808	76822.0
K01809	41116.0
K01800	0.0
K01801	0.0
K01802	29464.0
K01803	71539.0
K01804	24511.0
K01805	2318.0
K01807	17122.0
K09718	0.0
K14668	0.0
K14669	0.0
K14666	0.0
K14667	0.0
K01664	1202.0
K01665	29990.0
K01666	22932.0
K01667	30734.0
K01660	0.0
K01661	746.0
K01662	53730.0
K01663	0.0
K01668	54.0
K01669	6.0
K02863	68149.0
K02862	0.0
K02860	67931.0
K02867	68149.0
K02866	0.0
K02864	65629.0
K02869	0.0
K05362	0.0
K05365	0.0
K03402	37290.0
K03403	0.0
K03400	0.0
K03406	257024.0
K03407	29200.0
K03404	0.0
K03405	2.0
K03408	65916.0
K03409	2943.0
K02315	44399.0
K02314	70243.0
K02317	0.0
K02316	66933.0
K02313	68149.0
K02312	28.0
K02319	0.0
K12405	0.0
K12152	0.0
K12151	0.0
K07091	0.0
K07090	80158.0
K07093	0.0
K07092	0.0
K07095	79039.0
K07094	624.0
K07097	0.0
K07096	0.0
K07099	8589.0
K07098	88354.0
K11175	66088.0
K11174	0.0
K11177	2.0
K11176	0.0
K11173	0.0
K11179	18.0
K11178	0.0
K00322	0.0
K00320	1.0
K00321	0.0
K00326	0.0
K00324	56.0
K00325	3.0
K00329	0.0
K05945	1.0
K05944	0.0
K05947	0.0
K05946	6751.0
K06944	0.0
K06945	0.0
K06946	0.0
K06415	1164.0
K06940	26296.0
K06941	69106.0
K06942	68149.0
K06943	0.0
K10806	1.0
K10807	2.0
K10804	2.0
K10805	0.0
K06948	2056.0
K06949	84549.0
K06418	1.0
K09138	10.0
K09139	0.0
K09134	17681.0
K09135	0.0
K09136	0.0
K09137	643.0
K09130	0.0
K09131	134.0
K09132	17092.0
K09133	0.0
K05808	65924.0
K05809	0.0
K05804	17104.0
K05805	0.0
K05806	0.0
K05807	28714.0
K05800	2.0
K05801	623.0
K05802	0.0
K05803	0.0
K01044	0.0
K01045	0.0
K01046	567.0
K02068	13.0
K04561	0.0
K01042	5426.0
K05568	43466.0
K05567	17612.0
K14273	0.0
K14275	0.0
K14274	336.0
K02062	0.0
K05245	0.0
K05564	0.0
K01048	3212.0
K02066	28717.0
K01322	28707.0
K01325	0.0
K02065	28717.0
K01326	0.0
K05560	0.0
K02243	24.0
K08930	0.0
K02679	0.0
K02676	0.0
K02674	0.0
K02675	0.0
K02672	0.0
K02241	1868.0
K02670	0.0
K02671	0.0
K00810	0.0
K00811	28711.0
K00812	2334.0
K00813	0.0
K00814	0.0
K00817	65868.0
K00818	28829.0
K00819	630.0
K02530	15.0
K02245	24.0
K02244	16.0
K01499	0.0
K01498	0.0
K01493	68148.0
K01492	1214.0
K01491	142979.0
K01497	0.0
K01496	463.0
K01495	52324.0
K01494	17867.0
K02418	40259.0
K02419	43044.0
K14492	0.0
K02412	40549.0
K02413	42330.0
K02410	43044.0
K02411	21207.0
K02416	43044.0
K02417	26752.0
K02414	2560.0
K02415	18.0
K00120	0.0
K00121	1412.0
K00430	0.0
K13058	0.0
K13059	0.0
K13727	0.0
K13057	0.0
K13722	0.0
K13051	1.0
K13052	25187.0
K00435	0.0
K12054	0.0
K03239	0.0
K03238	0.0
K03231	0.0
K03230	0.0
K03232	0.0
K12059	0.0
K03237	0.0
K03236	0.0
K12058	0.0
K12239	0.0
K12238	0.0
K12235	0.0
K12234	1311.0
K13942	0.0
K13940	28205.0
K13941	0.0
K12097	0.0
K12096	0.0
K12095	0.0
K12094	0.0
K12093	0.0
K12092	0.0
K12091	0.0
K12090	0.0
K12099	0.0
K12098	0.0
K06356	0.0
K05992	0.0
K03540	0.0
K06331	24057.0
K06330	107.0
K07138	46910.0
K07139	48975.0
K11811	0.0
K07132	2177.0
K07133	180923.0
K07130	34285.0
K07131	0.0
K07137	101585.0
K07134	0.0
K07135	0.0
K01860	0.0
K01866	68150.0
K01867	68150.0
K01865	53.0
K01868	85891.0
K01869	68149.0
K06140	0.0
K04766	0.0
K04767	25.0
K04764	1.0
K04762	28712.0
K04763	96364.0
K04760	2.0
K04761	1694.0
K04768	0.0
K04769	34628.0
K08313	123.0
K08312	0.0
K08311	0.0
K08310	0.0
K08317	2.0
K08316	29578.0
K08315	0.0
K08314	2517.0
K05149	0.0
K08319	0.0
K08318	0.0
K06339	0.0
K14648	0.0
K14392	1264.0
K14393	0.0
K14645	0.0
K14647	0.0
K01689	88467.0
K01686	75562.0
K01687	103578.0
K01684	20615.0
K01685	28670.0
K01682	0.0
K01681	67062.0
K05308	0.0
K02889	0.0
K02888	68148.0
K02885	0.0
K02884	68149.0
K02887	68149.0
K02886	68149.0
K02881	68149.0
K02883	0.0
K13743	0.0
K02086	21.0
K02081	2656.0
K02080	0.0
K02083	1708.0
K02082	22.0
K13831	0.0
K03428	0.0
K03429	20749.0
K03424	113618.0
K03935	0.0
K03932	0.0
K03933	2.0
K03930	18358.0
K03931	2.0
K02339	0.0
K02338	68148.0
K02337	67270.0
K02336	0.0
K02335	84039.0
K02334	13030.0
K02330	0.0
K03688	29816.0
K03689	0.0
K03680	336.0
K03683	0.0
K03684	116.0
K03685	68149.0
K03686	128912.0
K03687	64961.0
K07301	31455.0
K07300	0.0
K07303	5.0
K07302	3.0
K07305	8.0
K07304	66.0
K07307	4286.0
K07306	464.0
K07309	116.0
K07308	482.0
K02617	0.0
K02610	0.0
K02963	68149.0
K02612	0.0
K02961	63725.0
K09686	190664.0
K09687	343084.0
K09684	2038.0
K09685	1252.0
K09682	0.0
K09683	0.0
K09680	9.0
K09681	0.0
K09688	0.0
K09689	0.0
K05962	0.0
K05961	0.0
K05967	1248.0
K05966	547.0
K11159	0.0
K05964	2.0
K05968	0.0
K11152	0.0
K00309	0.0
K00658	630.0
K00304	0.0
K00305	0.0
K00654	0.0
K00655	97078.0
K00652	28720.0
K00301	0.0
K00302	17168.0
K00303	74.0
K10828	0.0
K06431	0.0
K06432	0.0
K06433	0.0
K06434	18.0
K06436	2944.0
K06437	0.0
K10820	336.0
K06439	0.0
K10822	0.0
K10823	0.0
K10826	0.0
K09167	2958.0
K06322	0.0
K14117	0.0
K14259	0.0
K14257	0.0
K01308	3548.0
K01303	8.0
K01301	2.0
K01305	2954.0
K01304	352.0
K02658	0.0
K00672	0.0
K02650	3710.0
K02651	15.0
K02652	23659.0
K02653	29327.0
K02654	89237.0
K05687	0.0
K02656	0.0
K05685	0.0
K00878	35504.0
K00879	2958.0
K00872	3449.0
K00873	68052.0
K00870	0.0
K00876	99851.0
K00877	0.0
K00874	86297.0
K00875	0.0
K04487	75220.0
K04486	41735.0
K04485	65968.0
K04484	0.0
K04483	0.0
K04482	0.0
K04480	0.0
K04488	57128.0
K12049	0.0
K13693	0.0
K13706	0.0
K13694	4.0
K13695	0.0
K05977	0.0
K09516	3.0
K02434	62602.0
K02435	59253.0
K02436	877.0
K02437	49146.0
K05350	22792.0
K02431	23849.0
K08100	0.0
K02433	64585.0
K02438	45631.0
K02439	76.0
K03745	0.0
K03744	62843.0
K03747	0.0
K03210	65984.0
K03217	67454.0
K03216	39318.0
K03215	0.0
K03742	57526.0
K03219	0.0
K03218	68145.0
K03749	0.0
K03748	3.0
K02383	0.0
K06327	0.0
K06320	19824.0
K07238	66491.0
K09479	0.0
K09478	0.0
K09475	0.0
K09474	0.0
K09477	0.0
K09476	0.0
K09471	0.0
K09470	0.0
K09473	0.0
K09472	0.0
K07543	0.0
K06898	27940.0
K13967	0.0
K13963	21164.0
K07545	0.0
K00737	17139.0
K05345	3.0
K11706	0.0
K11707	5.0
K11704	0.0
K11705	0.0
K11708	5.0
K11709	1.0
K05588	0.0
K07114	78347.0
K07443	22286.0
K07116	0.0
K07117	0.0
K07110	2.0
K07447	68135.0
K07112	5200.0
K07113	0.0
K07448	19696.0
K07118	351.0
K07119	0.0
K10619	0.0
K10618	0.0
K10617	0.0
K10616	0.0
K01848	1.0
K01849	1.0
K01844	3354.0
K01845	23305.0
K01846	22.0
K01847	57426.0
K01840	116561.0
K01841	888.0
K01842	0.0
K01843	1701.0
K06219	0.0
K10832	0.0
K05348	2.0
K14203	0.0
K08483	40787.0
K08482	0.0
K08481	0.0
K08480	0.0
K08485	0.0
K08484	0.0
K00464	0.0
K00467	0.0
K00466	0.0
K00461	0.0
K00460	0.0
K00463	0.0
K00462	0.0
K04509	0.0
K00469	2.0
K00468	0.0
K08645	0.0
K04744	0.0
K01518	0.0
K01519	0.0
K04748	0.0
K04749	3555.0
K01514	2.0
K01515	73436.0
K01512	24402.0
K01510	0.0
K14623	1160.0
K14626	0.0
K14627	0.0
K14628	0.0
K14629	0.0
K03918	0.0
K03919	0.0
K12372	0.0
K12373	158791.0
K12370	0.0
K12371	0.0
K02359	0.0
K02358	68167.0
K02351	0.0
K02352	0.0
K02355	130459.0
K02357	68149.0
K02356	68164.0
K13574	0.0
K13573	0.0
K13572	0.0
K13571	0.0
K13570	0.0
K12112	0.0
K12113	0.0
K12110	0.0
K12111	794.0
K07329	0.0
K07328	0.0
K07323	0.0
K07322	57429.0
K07321	3853.0
K07320	0.0
K07327	0.0
K07326	0.0
K07325	0.0
K07324	0.0
K08163	0.0
K06180	169209.0
K06181	2.0
K06182	28748.0
K06183	36539.0
K06186	0.0
K06187	68149.0
K06188	2645.0
K06189	0.0
K08359	0.0
K07589	0.0
K07588	28714.0
K07587	0.0
K07586	17165.0
K07585	0.0
K07584	41453.0
K07583	0.0
K07582	0.0
K07581	0.0
K07580	0.0
K11139	0.0
K05989	120987.0
K05988	0.0
K05985	6935.0
K05987	0.0
K05986	0.0
K10843	0.0
K08354	0.0
K10844	0.0
K10848	0.0
K00673	0.0
K00674	28793.0
K00675	128.0
K00676	41536.0
K00677	28717.0
K06988	1.0
K06989	2067.0
K08351	0.0
K06980	0.0
K06981	0.0
K06982	0.0
K08350	0.0
K06984	0.0
K06985	0.0
K06986	0.0
K06987	25357.0
K02445	17672.0
K02444	19040.0
K00582	0.0
K00583	0.0
K00580	0.0
K02110	69349.0
K00586	0.0
K00587	0.0
K00584	18.0
K08921	0.0
K02441	105.0
K00588	0.0
K08922	0.0
K02440	3905.0
K00018	79933.0
K08923	0.0
K02443	23413.0
K00019	0.0
K02442	0.0
K08925	0.0
K08926	0.0
K08927	0.0
K03149	9345.0
K06604	0.0
K00015	0.0
K01989	38013.0
K00854	77691.0
K00855	0.0
K00856	0.0
K00857	6975.0
K00850	167343.0
K00851	16.0
K00852	54480.0
K00853	1501.0
K00858	66104.0
K00859	65654.0
K01181	9468.0
K01180	0.0
K01183	18294.0
K01182	49282.0
K01185	28091.0
K01184	0.0
K01187	140853.0
K01188	60666.0
K02596	3.0
K13766	2.0
K13767	1.0
K13003	0.0
K13002	0.0
K13000	0.0
K02984	0.0
K02986	68149.0
K02987	0.0
K02636	2.0
K02982	51056.0
K02983	0.0
K02638	0.0
K02639	0.0
K02988	67428.0
K08298	232.0
K08299	0.0
K03583	0.0
K03582	0.0
K03581	43195.0
K03580	0.0
K03587	28831.0
K03586	0.0
K03585	56803.0
K03584	68129.0
K03589	61411.0
K03588	98849.0
K01725	0.0
K01724	2.0
K01727	2.0
K01726	26268.0
K01721	0.0
K01720	0.0
K01722	0.0
K13008	0.0
K01729	0.0
K01728	47.0
K09530	0.0
K09539	0.0
K02188	30401.0
K02189	30271.0
K02182	7.0
K02183	0.0
K03769	7246.0
K03768	90847.0
K03767	1.0
K03765	0.0
K03764	0.0
K03763	79449.0
K03762	116.0
K03761	0.0
K03760	0.0
K09457	1297.0
K09456	0.0
K09459	877.0
K09458	66966.0
K00602	156997.0
K13988	0.0
K13985	0.0
K09981	0.0
K09980	0.0
K09983	0.0
K09982	0.0
K09985	0.0
K09984	0.0
K09987	0.0
K09986	0.0
K09989	18285.0
K09988	19557.0
K12583	0.0
K12582	0.0
K12589	0.0
K11720	0.0
K09759	24575.0
K10985	7.0
K10984	28.0
K07468	0.0
K07469	61.0
K07464	31373.0
K07465	0.0
K07466	0.0
K07467	29077.0
K07460	48097.0
K07461	14589.0
K07462	66137.0
K07463	0.0
K10679	2.0
K10678	0.0
K10671	0.0
K10670	20867.0
K10673	0.0
K10672	3884.0
K10674	0.0
K10677	1.0
K10676	0.0
K08726	0.0
K08724	23.0
K08722	5813.0
K08723	0.0
K08720	0.0
K08721	0.0
K08728	14.0
K10187	0.0
K00119	0.0
K00118	2.0
K00449	0.0
K00448	0.0
K00115	0.0
K00446	0.0
K00117	4.0
K00116	0.0
K00111	61223.0
K00442	0.0
K00113	1.0
K00112	13.0
K01539	0.0
K01531	31057.0
K04720	42405.0
K01533	66126.0
K01534	128151.0
K01535	0.0
K01537	69239.0
K14358	0.0
K14605	0.0
K14606	0.0
K00413	0.0
K10120	63.0
K05600	0.0
K05777	17.0
K03972	0.0
K03973	3910.0
K03970	0.0
K03971	0.0
K03976	66081.0
K03977	68149.0
K03974	0.0
K03975	29371.0
K03978	68148.0
K03979	68149.0
K13378	28084.0
K02372	37975.0
K02371	60963.0
K02377	46033.0
K02379	195.0
K03396	0.0
K03397	0.0
K03394	27373.0
K03395	0.0
K03392	0.0
K03393	0.0
K03390	28161.0
K03391	0.0
K03399	84.0
K03027	0.0
K12136	0.0
K12137	18.0
K06610	1.0
K12138	0.0
K12139	0.0
K11444	0.0
K11440	28.0
K11443	0.0
K11442	0.0
K00612	0.0
K00613	116.0
K00610	58632.0
K00611	34315.0
K00616	16039.0
K00617	0.0
K00614	2.0
K00615	175899.0
K00619	18.0
K10863	0.0
K07874	0.0
K06234	0.0
K10240	0.0
K10241	0.0
K10242	0.0
K10243	0.0
K04110	0.0
K04113	0.0
K04112	0.0
K04115	0.0
K04114	0.0
K04117	0.0
K04116	0.0
K04118	0.0
K05517	0.0
K07705	1703.0
K07704	1847.0
K07707	17129.0
K07706	18234.0
K07701	0.0
K07700	0.0
K07703	0.0
K07702	0.0
K07709	0.0
K07708	0.0
K01955	105368.0
K13042	0.0
K09934	0.0
K09935	24460.0
K06216	16.0
K09937	0.0
K13745	0.0
K13746	0.0
K13747	41001.0
K13740	0.0
K13741	0.0
K13742	0.0
K06211	17139.0
K06212	122.0
K09933	5.0
K02618	0.0
K02619	28107.0
K02968	66223.0
K02966	0.0
K02967	68149.0
K02616	0.0
K02965	68149.0
K02962	0.0
K02611	0.0
K02613	4.0
K03569	102194.0
K03568	77.0
K03565	66094.0
K06218	0.0
K03567	0.0
K03566	0.0
K03561	57429.0
K03560	0.0
K03563	43735.0
K03562	0.0
K06430	0.0
K01709	2853.0
K01708	1.0
K01707	0.0
K01706	1778.0
K01705	0.0
K01704	152987.0
K01703	154906.0
K01702	0.0
K14165	0.0
K14164	0.0
K14166	0.0
K14161	0.0
K14160	0.0
K14162	0.0
K05396	1253.0
K03709	1081.0
K03708	3739.0
K08160	0.0
K03701	114903.0
K03700	31169.0
K03703	47870.0
K03702	68149.0
K03705	39435.0
K03704	57711.0
K03707	965.0
K03706	28854.0
K06289	0.0
K06288	0.0
K06283	31084.0
K06282	158.0
K06281	161.0
K06287	66084.0
K06286	16.0
K06285	1152.0
K06284	11429.0
K08161	30.0
K07540	0.0
K06438	17451.0
K06869	0.0
K06868	0.0
K06867	3.0
K06866	0.0
K06865	0.0
K06864	28003.0
K06863	0.0
K06862	0.0
K06861	29050.0
K06860	0.0
K12659	0.0
K12658	2.0
K07547	0.0
K07546	0.0
K15023	0.0
K15022	0.0
K15020	0.0
K15024	27497.0
K08700	0.0
K08162	17092.0
K07544	0.0
K00137	0.0
K00135	1731.0
K00134	68174.0
K00133	66103.0
K00132	74.0
K00131	3.0
K00130	17096.0
K00139	0.0
K00138	0.0
K00429	0.0
K00428	28091.0
K00421	0.0
K00423	0.0
K00425	28862.0
K00427	0.0
K00426	28862.0
K14292	0.0
K14379	0.0
K14370	0.0
K14371	0.0
K14372	0.0
K14373	0.0
K14374	0.0
K14375	0.0
K09845	0.0
K14082	0.0
K14083	64.0
K14080	0.0
K14081	0.0
K14086	17139.0
K14087	17255.0
K14084	894.0
K14088	17255.0
K14089	17139.0
K01552	28133.0
K01551	1791.0
K01556	2.0
K01557	0.0
K01554	0.0
K01555	2.0
K04708	0.0
K03955	0.0
K13689	0.0
K13688	339.0
K13683	0.0
K13685	4008.0
K13684	0.0
K13687	0.0
K13686	0.0
K14159	0.0
K02399	0.0
K02398	3775.0
K02395	3698.0
K02394	0.0
K02397	20818.0
K02396	42717.0
K02391	0.0
K02390	42958.0
K02393	0.0
K02392	66098.0
K13533	0.0
K13532	0.0
K13531	1.0
K13530	8.0
K01550	0.0
K05658	0.0
K14054	3.0
K02601	72817.0
K02970	67512.0
K05378	0.0
K12339	2.0
K14060	0.0
K11687	0.0
K11686	0.0
K11685	0.0
K11689	2482.0
K11688	2447.0
K08939	0.0
K03048	2061.0
K03049	0.0
K13821	2.0
K13820	0.0
K03042	0.0
K03043	67431.0
K03040	65643.0
K03041	0.0
K03046	67439.0
K03047	0.0
K03044	0.0
K03045	0.0
K00348	28711.0
K09847	0.0
K00692	17.0
K00638	29964.0
K00639	34691.0
K00693	2.0
K00634	47897.0
K00635	0.0
K00630	0.0
K00631	0.0
K00632	3362.0
K00633	20057.0
K00691	17.0
K00696	0.0
K00694	940.0
K00695	0.0
K10854	0.0
K07811	0.0
K07810	0.0
K07813	33762.0
K07812	116.0
K07814	18153.0
K07816	1693.0
K00090	0.0
K00091	18036.0
K00094	2489.0
K00096	19737.0
K00097	34186.0
K00098	0.0
K00099	65378.0
K10228	0.0
K10229	0.0
K12548	0.0
K10222	0.0
K10220	0.0
K10221	0.0
K10227	12.0
K05822	0.0
K01949	0.0
K01945	66088.0
K01947	0.0
K01946	0.0
K01941	15.0
K01940	63599.0
K06357	0.0
K07729	109685.0
K07728	0.0
K07727	53243.0
K07726	8439.0
K07725	0.0
K07724	0.0
K07723	1152.0
K07722	117.0
K07721	0.0
K07720	208690.0
K00899	860.0
K05824	0.0
K00891	92716.0
K00892	0.0
K00895	629.0
K00897	751.0
K08151	2.0
K08153	1.0
K08154	0.0
K02948	68149.0
K02942	0.0
K02944	0.0
K05665	0.0
K02946	68136.0
K13793	0.0
K06352	0.0
K01769	0.0
K01768	47.0
K01761	4.0
K01760	1761.0
K01762	0.0
K09578	0.0
K01766	0.0
K08164	0.0
K02493	67439.0
K08166	0.0
K08167	0.0
K02496	0.0
K02497	0.0
K02494	0.0
K02495	103965.0
K02498	0.0
K02499	4637.0
K08168	0.0
K08169	1.0
K14415	17642.0
K14414	0.0
K06881	70195.0
K00436	0.0
K06332	0.0
K12815	0.0
K12810	0.0
K06885	2697.0
K00437	0.0
K06335	0.0
K06334	49961.0
K03547	34620.0
K03546	14423.0
K03545	94977.0
K03544	92709.0
K03543	28085.0
K06888	18578.0
K10941	0.0
K03549	31.0
K03548	0.0
K10940	0.0
K02236	40.0
K02237	34571.0
K02234	0.0
K02232	32683.0
K02233	50909.0
K02230	627.0
K02231	60733.0
K06359	0.0
K02238	64166.0
K02239	0.0
K03723	62273.0
K03722	3359.0
K03721	1.0
K03720	0.0
K03727	0.0
K03726	0.0
K03725	0.0
K03724	1174.0
K06358	0.0
K12673	0.0
K12679	0.0
K12678	0.0
K06410	11397.0
K11898	0.0
K11899	0.0
K11896	0.0
K11897	0.0
K11894	0.0
K11895	0.0
K11892	0.0
K11893	0.0
K11890	0.0
K11891	0.0
K08762	0.0
K08764	0.0
K08765	0.0
K10418	0.0
K11325	0.0
K11326	0.0
K11327	0.0
K11328	0.0
K11329	0.0
K00151	0.0
K00150	0.0
K00153	0.0
K00400	0.0
K00407	0.0
K00406	2.0
K00405	4.0
K00404	0.0
K00158	13.0
K01342	0.0
K09388	0.0
K09386	0.0
K09384	54.0
K04094	10674.0
K04095	17482.0
K04096	65383.0
K04097	0.0
K04090	0.0
K04091	1.0
K04092	0.0
K04093	0.0
K04098	0.0
K04099	0.0
K01578	0.0
K01579	33776.0
K01574	1.0
K01575	1.0
K01576	0.0
K01577	13.0
K01571	32535.0
K01572	81093.0
K01573	2.0
K02009	23306.0
K02008	133223.0
K02005	68037.0
K02004	491010.0
K02007	27104.0
K02006	195903.0
K02001	2.0
K02000	3.0
K02003	533595.0
K02002	20.0
K03065	0.0
K08952	0.0
K03060	36628.0
K13809	0.0
K10948	0.0
K09607	0.0
K06125	0.0
K04337	0.0
K06120	2489.0
K06121	0.0
K04336	0.0
K01127	0.0
K09703	14.0
K00004	0.0
K14699	0.0
K09702	1875.0
K14698	0.0
K05311	99.0
K13829	0.0
K10943	0.0
K07291	0.0
K07290	0.0
K10206	40160.0
K10202	73.0
K10208	0.0
K10209	9.0
K01966	3.0
K01965	0.0
K01964	3.0
K01963	16694.0
K01962	7252.0
K01961	81065.0
K01960	28712.0
K01969	0.0
K01968	0.0
K07749	20404.0
K07748	0.0
K07741	3711.0
K07740	0.0
K07743	0.0
K07742	39422.0
K07745	0.0
K07744	0.0
K07746	0.0
K01299	18847.0
K01295	3367.0
K01297	18480.0
K02922	0.0
K05603	0.0
K02921	0.0
K02926	68149.0
K05607	0.0
K02924	0.0
K05605	0.0
K02928	0.0
K02929	0.0
K00216	0.0
K00217	0.0
K00214	0.0
K00215	71396.0
K00213	0.0
K00210	0.0
K00211	0.0
K00218	0.0
K00219	166.0
K01035	0.0
K01034	3796.0
K04517	65456.0
K01740	126554.0
K01031	0.0
K01746	967.0
K01745	2212.0
K01744	31839.0
K01749	12125.0
K01039	456.0
K04518	29863.0
K09591	0.0
K14129	0.0
K14128	0.0
K14121	0.0
K14120	0.0
K14123	0.0
K14122	0.0
K14125	0.0
K14124	0.0
K14127	0.0
K14126	0.0
K03521	68069.0
K03520	0.0
K03523	41812.0
K03522	69631.0
K03525	67712.0
K03524	67235.0
K03527	69039.0
K03526	66077.0
K03529	39219.0
K03528	0.0
K06338	0.0
K02217	36383.0
K03299	3387.0
K03298	4.0
K13472	0.0
K03293	215.0
K03292	87468.0
K03291	0.0
K03290	0.0
K03297	17256.0
K03296	83089.0
K03295	28726.0
K03294	14376.0
K13009	0.0
K12690	0.0
K09743	0.0
K06022	0.0
K07190	0.0
K06021	0.0
K07192	4228.0
K06020	0.0
K06027	0.0
K06026	0.0
K09744	0.0
K07991	46.0
K08749	0.0
K09835	0.0
K09834	0.0
K10439	97342.0
K06351	0.0
K09833	0.0
K10925	0.0
K10924	0.0
K10927	0.0
K10926	0.0
K10923	0.0
K10922	0.0
K09629	0.0
K10697	0.0
K00179	12784.0
K00172	8846.0
K00171	4436.0
K00170	5129.0
K00177	35007.0
K00176	35019.0
K00175	67491.0
K00174	64825.0
K13478	0.0
K14338	0.0
K14339	0.0
K14335	0.0
K14337	0.0
K14330	0.0
K14331	0.0
K14333	12.0
K08918	0.0
K13479	7021.0
K04078	65394.0
K04079	64886.0
K04076	1161.0
K04077	66104.0
K04074	7446.0
K04075	66106.0
K04072	45118.0
K04073	0.0
K04070	30077.0
K04071	0.0
K14597	0.0
K13318	0.0
K08280	0.0
K13641	1338.0
K13640	116.0
K13643	881.0
K13642	0.0
K02027	727463.0
K02026	1301682.0
K02025	1400277.0
K02024	0.0
K02023	22651.0
K02022	29.0
K02021	0.0
K02020	16263.0
K02029	54582.0
K02028	73513.0
K03886	0.0
K03887	0.0
K03884	0.0
K03885	28725.0
K03881	0.0
K03888	0.0
K03889	0.0
K12998	0.0
K12999	0.0
K12992	8373.0
K12993	0.0
K12990	17092.0
K12991	0.0
K12996	28.0
K12997	14.0
K12994	0.0
K12995	1.0
K08979	0.0
K08978	55370.0
K03088	549114.0
K03089	0.0
K03086	92479.0
K03087	0.0
K08971	0.0
K08970	0.0
K03082	1204.0
K03080	0.0
K08974	74690.0
K13868	0.0
K00918	4921.0
K01553	0.0
K12214	0.0
K11646	0.0
K11645	0.0
K11641	0.0
K11640	0.0
K12736	0.0
K12733	0.0
K07507	35249.0
K07506	0.0
K07505	7.0
K07504	1.0
K07503	0.0
K07502	23172.0
K07501	625.0
K07500	0.0
K07509	0.0
K07508	0.0
K11422	0.0
K08698	0.0
K10773	71394.0
K10774	0.0
K14286	0.0
K10778	2.0
K14287	2.0
K00140	407.0
K05501	0.0
K01903	657.0
K01902	657.0
K01905	0.0
K01904	0.0
K01907	0.0
K01906	0.0
K01909	0.0
K01908	0.0
K14534	8446.0
K00147	65856.0
K07767	0.0
K07769	0.0
K07768	0.0
K06203	0.0
K06202	0.0
K09921	0.0
K09920	0.0
K09927	17092.0
K09024	0.0
K09022	2510.0
K09023	0.0
K09020	336.0
K09021	0.0
K02908	0.0
K02909	68121.0
K08218	28710.0
K08219	0.0
K02904	66947.0
K02906	68149.0
K02907	66096.0
K02902	67281.0
K00230	4.0
K00231	625.0
K00232	0.0
K08976	2.0
K00234	0.0
K00239	34617.0
K06209	31888.0
K09928	18.0
K01015	0.0
K01014	0.0
K01012	71679.0
K01011	5179.0
K01010	0.0
K08920	0.0
K14103	0.0
K14102	0.0
K14101	0.0
K14100	0.0
K14105	0.0
K14104	0.0
K14109	0.0
K14108	0.0
K06401	0.0
K00893	0.0
K13402	0.0
K12858	0.0
K03503	28084.0
K03502	60416.0
K03501	68149.0
K03500	37391.0
K08924	0.0
K02278	2160.0
K02279	7870.0
K12977	0.0
K02276	7.0
K02277	0.0
K02274	2.0
K02275	2.0
K13450	0.0
K13451	0.0
K13452	0.0
K13454	0.0
K13455	0.0
K12509	0.0
K12508	0.0
K12507	46.0
K12506	2825.0
K12500	0.0
K12503	0.0
K05926	0.0
K09728	0.0
K14587	336.0
K06597	0.0
K06596	0.0
K06595	0.0
K06599	0.0
K06598	0.0
K07978	0.0
K07979	107078.0
K07976	0.0
K14585	0.0
K10907	56544.0
K10906	0.0
K10901	0.0
K10909	0.0
K10908	0.0
K09819	1.0
K09818	1.0
K09817	63636.0
K09816	63590.0
K09815	63693.0
K06374	34573.0
K06373	34240.0
K09812	83672.0
K09811	83231.0
K09810	45808.0
K09724	0.0
K14582	0.0
K09721	0.0
K04058	0.0
K04059	0.0
K04050	0.0
K04051	0.0
K04052	0.0
K04053	0.0
K04054	0.0
K04055	0.0
K04056	0.0
K04057	0.0
K01047	0.0
K08975	0.0
K10015	0.0
K10014	0.0
K10017	0.0
K10016	0.0
K10011	0.0
K10010	4828.0
K10013	0.0
K10012	17565.0
K10019	0.0
K10018	0.0
K13665	46.0
K13664	0.0
K13663	0.0
K13662	0.0
K13661	0.0
K13660	0.0
K13669	0.0
K13668	0.0
K07641	0.0
K01466	3081.0
K13590	0.0
K01464	15323.0
K01465	67790.0
K01462	103635.0
K01463	2142.0
K01460	0.0
K01461	0.0
K13599	1.0
K13598	0.0
K01468	1080.0
K01469	0.0
K09251	3.0
K09252	0.0
K02041	17527.0
K02040	67278.0
K02043	0.0
K02045	3800.0
K02044	17587.0
K02047	3800.0
K02046	3800.0
K02049	74901.0
K02048	3800.0
K05549	0.0
K05548	0.0
K06046	0.0
K03319	250.0
K03316	119.0
K03317	625.0
K03314	18.0
K03315	57139.0
K03312	12681.0
K03313	766.0
K03310	72215.0
K03311	10952.0
K12052	0.0
K02945	76780.0
K06162	12.0
K06163	12.0
K06160	0.0
K06161	0.0
K06166	0.0
K00359	6365.0
K06164	12.0
K06165	12.0
K06168	65378.0
K06169	4.0
K13020	623.0
K07158	0.0
K07159	0.0
K04835	1.0
K11621	0.0
K11991	0.0
K11622	0.0
K11996	3.0
K11627	0.0
K11626	0.0
K11629	0.0
K11628	0.0
K07561	0.0
K07560	66046.0
K07563	0.0
K07562	0.0
K07565	0.0
K07564	0.0
K07567	86572.0
K07566	92381.0
K07569	0.0
K07568	92871.0
K09925	0.0
K11199	0.0
K11198	0.0
K11192	0.0
K11191	0.0
K11196	0.0
K11195	0.0
K11194	0.0
K02492	23188.0
K10713	0.0
K10710	4318.0
K10711	68.0
K10716	0.0
K02490	35.0
K10714	0.0
K10715	0.0
K01929	66104.0
K01928	66737.0
K01923	80213.0
K01922	5.0
K01921	67981.0
K01920	0.0
K01926	62786.0
K01925	66660.0
K01924	66104.0
K07789	0.0
K07788	0.0
K07785	0.0
K07784	0.0
K07787	631.0
K07786	0.0
K07781	0.0
K07783	0.0
K07782	0.0
K05835	0.0
K06355	0.0
K14661	0.0
K09844	0.0
K00782	648.0
K00783	68175.0
K00784	79907.0
K00785	0.0
K00786	22999.0
K00039	0.0
K00036	18300.0
K00037	0.0
K00034	1579.0
K00035	0.0
K00032	0.0
K00033	18303.0
K00030	894.0
K00031	64924.0
K01259	1176.0
K01258	60535.0
K01255	21780.0
K01256	21.0
K01251	49090.0
K01250	6213.0
K01253	0.0
K01252	0.0
K09008	0.0
K09009	0.0
K09000	28.0
K09001	14.0
K09002	18315.0
K09003	0.0
K09004	34.0
K09005	138.0
K09006	0.0
K09007	0.0
K09846	0.0
K08234	22142.0
K00258	2.0
K00259	2032.0
K00252	3.0
K00253	0.0
K00256	0.0
K00257	29885.0
K00254	0.0
K00255	0.0
K01079	1500.0
K01078	0.0
K01071	16.0
K01070	0.0
K01073	0.0
K01077	47435.0
K01076	1137.0
K14472	0.0
K14471	0.0
K14470	0.0
K14475	119.0
K09841	0.0
K02788	15.0
K02782	28.0
K02783	2408.0
K02781	3424.0
K02786	27.0
K02787	0.0
K02784	28.0
K01060	1139.0
K01787	1047.0
K01786	33536.0
K01785	99908.0
K01784	109002.0
K01783	75652.0
K01782	2.0
K01781	0.0
K01780	0.0
K01789	0.0
K01788	27949.0
K02526	3924.0
K02527	28714.0
K02525	0.0
K02250	0.0
K02523	28714.0
K02520	67442.0
K02521	0.0
K02258	0.0
K02259	2.0
K02528	66947.0
K02529	332686.0
K03781	46659.0
K03780	3435.0
K03783	62477.0
K03782	627.0
K03785	11705.0
K03784	10801.0
K03787	45883.0
K03786	54762.0
K03789	33509.0
K03788	0.0
K10700	0.0
K00342	28105.0
K03124	0.0
K03120	0.0
K12527	6392.0
K12526	0.0
K12525	0.0
K12524	57420.0
K12523	0.0
K12522	0.0
K09789	28709.0
K09788	927.0
K09787	39294.0
K09786	1164.0
K09785	0.0
K09781	0.0
K09780	1.0
K10961	0.0
K10960	0.0
K10963	0.0
K10962	0.0
K10965	0.0
K10964	0.0
K10966	0.0
K09879	0.0
K06318	0.0
K06311	0.0
K06310	3920.0
K06312	0.0
K06314	0.0
K06317	2361.0
K11389	0.0
K11386	0.0
K11387	0.0
K11384	0.0
K11385	0.0
K11382	0.0
K11383	0.0
K11381	628.0
K11949	0.0
K10380	0.0
K04032	1318.0
K04033	0.0
K04030	1960.0
K04031	28347.0
K04036	0.0
K04037	0.0
K04034	19.0
K04035	336.0
K04038	0.0
K04039	0.0
K07046	547.0
K07047	11359.0
K07044	0.0
K07045	15965.0
K07042	39435.0
K07043	47505.0
K07040	36281.0
K07041	0.0
K07048	1469.0
K07049	0.0
K08664	0.0
K02584	624.0
K10039	3361.0
K10038	1.0
K10037	0.0
K10036	2453.0
K04788	0.0
K04789	0.0
K04784	0.0
K04785	0.0
K04786	0.0
K04787	0.0
K04780	0.0
K04781	3.0
K04782	0.0
K04783	0.0
K13601	0.0
K13603	0.0
K13602	0.0
K13605	0.0
K13604	0.0
K13607	127.0
K02404	3715.0
K05783	0.0
K05782	0.0
K05781	12.0
K05780	12.0
K05787	0.0
K05786	0.0
K05785	2.0
K05784	0.0
K05789	0.0
K05788	0.0
K01442	56142.0
K01443	37734.0
K01444	612.0
K01446	0.0
K01447	31027.0
K01448	110942.0
K01449	13643.0
K14803	0.0
K02069	649.0
K05569	17600.0
K08008	0.0
K02063	0.0
K05566	17566.0
K05565	0.0
K05563	0.0
K05562	0.0
K05561	0.0
K02064	0.0
K03338	18909.0
K03339	0.0
K03330	0.0
K03331	0.0
K03332	1202.0
K03333	0.0
K03335	18373.0
K03336	18342.0
K03337	18905.0
K12956	0.0
K12957	0.0
K12954	0.0
K12955	0.0
K12952	0.0
K12953	0.0
K12950	0.0
K12951	0.0
K14733	0.0
K00109	0.0
K06148	115800.0
K06149	0.0
K06144	0.0
K06145	0.0
K06146	0.0
K06147	669319.0
K06141	0.0
K06142	88085.0
K06143	1.0
K11945	0.0
K08948	0.0
K08949	0.0
K00071	0.0
K14664	0.0
K13810	0.0
K14665	0.0
K03058	0.0
K11609	0.0
K11608	0.0
K14660	0.0
K11603	0.0
K11602	0.0
K11601	0.0
K11600	0.0
K11607	0.0
K11606	0.0
K11605	0.0
K11604	0.0
K10558	336.0
K10559	954.0
K10550	381.0
K10551	381.0
K10552	0.0
K10553	0.0
K10554	0.0
K10555	1748.0
K10556	397.0
K10557	336.0
K03051	0.0
K03050	0.0
K07549	0.0
K07548	0.0
K07239	632.0
K07235	0.0
K07234	0.0
K07237	0.0
K07236	0.0
K07231	0.0
K07230	3.0
K07233	0.0
K07232	0.0
K02467	0.0
K05306	17136.0
K05305	19630.0
K05304	0.0
K05303	0.0
K05301	0.0
K02565	0.0
K08644	0.0
K08646	0.0
K08641	55.0
K08643	0.0
K08642	0.0
K12146	0.0
K00010	23031.0
K00011	0.0
K00012	73905.0
K00013	65862.0
K00014	70531.0
K00016	39087.0
K09065	0.0
K08252	1250.0
K08253	0.0
K08256	0.0
K08255	0.0
K08258	0.0
K08259	0.0
K00274	22.0
K00275	631.0
K00276	0.0
K00270	0.0
K00271	0.0
K00272	0.0
K00273	0.0
K00278	45118.0
K00279	0.0
K12675	0.0
K01277	28712.0
K01274	0.0
K01273	31896.0
K01271	23238.0
K01270	88547.0
K01278	29345.0
K00906	2.0
K00904	2062.0
K00903	3.0
K00901	5367.0
K13785	0.0
K00908	0.0
K11149	0.0
K01053	3.0
K01051	70.0
K01057	629.0
K01056	68149.0
K01055	0.0
K01054	0.0
K01058	3.0
K02500	65862.0
K02501	65746.0
K02502	36346.0
K02503	68148.0
K02504	0.0
K02505	0.0
K02506	0.0
K02507	0.0
K02508	0.0
K02509	0.0
K00291	0.0
K13410	0.0
K13148	0.0
K13419	0.0
K05825	0.0
K03106	68149.0
K03105	0.0
K03101	89422.0
K03100	140473.0
K12541	0.0
K12540	0.0
K12543	0.0
K12542	0.0
K12545	0.0
K12544	0.0
K12547	0.0
K12546	0.0
K12549	0.0
K06080	0.0
K11018	0.0
K11019	0.0
K11016	0.0
K11017	0.0
K11014	0.0
K11015	0.0
K11012	0.0
K11013	0.0
K11010	0.0
K11011	0.0
K06333	32926.0
K06880	0.0
K06883	0.0
K06882	0.0
K09857	0.0
K06884	0.0
K06887	0.0
K06886	6.0
K06889	116353.0
K10942	0.0
K09859	622.0
K09858	0.0
K10947	115475.0
K10946	0.0
K10945	0.0
K10944	0.0
K13284	0.0
K00483	50.0
K00481	0.0
K00480	0.0
K00486	2.0
K00485	0.0
K00484	0.0
K09901	0.0
K10929	0.0
K07684	0.0
K07685	0.0
K07686	0.0
K07687	0.0
K07681	0.0
K07688	0.0
K07689	0.0
K10928	0.0
K04018	0.0
K04019	1337.0
K04014	232.0
K04015	482.0
K04016	0.0
K04017	0.0
K04013	116.0
K07060	0.0
K07061	0.0
K07062	12.0
K07063	0.0
K07064	0.0
K07065	0.0
K07066	17106.0
K07067	1152.0
K07068	12.0
K07069	17131.0
K01121	0.0
K13629	0.0
K13628	4.0
K13623	0.0
K13622	0.0
K13620	0.0
K13626	23459.0
K08586	0.0
K08587	0.0
K01428	17157.0
K01429	17096.0
K01422	28712.0
K01423	55.0
K01420	40322.0
K01421	41887.0
K01426	18994.0
K01427	0.0
K01424	59717.0
K01425	30650.0
K08068	0.0
K07538	0.0
K13086	0.0
K13085	0.0
K07287	0.0
K07824	0.0
K07682	0.0
K02722	0.0
K12978	0.0
K12979	0.0
K12972	2.0
K12973	0.0
K12974	0.0
K12975	0.0
K12976	0.0
K07821	0.0
K07683	0.0
K14750	0.0
K14751	0.0
K14953	0.0
K12288	0.0
K12289	0.0
K12282	0.0
K12283	0.0
K12280	0.0
K12281	0.0
K12286	0.0
K12287	0.0
K12284	0.0
K12285	0.0
K11957	0.0
K11956	0.0
K11955	0.0
K11954	0.0
K11953	0.0
K11952	0.0
K11951	0.0
K11950	0.0
K11959	0.0
K11958	0.0
K13889	61.0
K13888	0.0
K11963	0.0
K07217	902.0
K07216	34684.0
K07215	0.0
K07214	17951.0
K07213	2358.0
K07212	0.0
K07219	240.0
K07218	0.0
K12150	0.0
K08689	0.0
K08688	0.0
K00402	0.0
K00401	0.0
K11994	0.0
K00152	0.0
K01043	626.0
K00154	0.0
K00157	0.0
K00156	28082.0
K10533	0.0
K10530	14.0
K10531	0.0
K10536	3998.0
K10537	388.0
K10535	0.0
K10538	0.0
K10539	388.0
K00073	1140.0
K13934	0.0
K00076	4912.0
K00077	62903.0
K00074	35091.0
K00075	65394.0
K00078	0.0
K00079	0.0
K02290	0.0
K02563	66104.0
K02292	0.0
K08966	0.0
K02294	2.0
K08278	0.0
K08279	0.0
K08274	0.0
K08275	0.0
K08276	1.0
K08277	0.0
K00298	0.0
K00299	0.0
K00296	0.0
K00297	76524.0
K00294	630.0
K00292	0.0
K00293	0.0
K00290	42084.0
K07757	1.0
K12089	0.0
K01210	1.0
K01213	0.0
K01212	18669.0
K01215	16.0
K01214	0.0
K01217	0.0
K01216	0.0
K01219	9.0
K01218	17834.0
K02749	0.0
K02746	3088.0
K02747	2493.0
K02744	5501.0
K02745	3038.0
K02742	0.0
K00924	3.0
K00925	85589.0
K00926	38359.0
K00927	68149.0
K00928	67957.0
K00929	52646.0
K12085	0.0
K02298	0.0
K02299	0.0
K02568	116.0
K02569	0.0
K02562	0.0
K02291	0.0
K02560	0.0
K02293	0.0
K02566	26.0
K02567	116.0
K02564	95378.0
K02297	0.0
K03169	166082.0
K03168	67429.0
K03163	0.0
K03162	0.0
K03167	0.0
K03166	0.0
K11038	0.0
K11039	0.0
K11030	0.0
K11031	0.0
K11032	0.0
K11033	0.0
K11034	0.0
K11035	0.0
K11036	0.0
K11037	0.0
K02546	0.0
K07668	4411.0
K07669	0.0
K07666	0.0
K07667	74894.0
K07664	0.0
K07665	23015.0
K07662	0.0
K07663	0.0
K07660	0.0
K07661	0.0
K03927	70425.0
K07008	0.0
K07009	11111.0
K07002	2.0
K07003	33659.0
K07000	0.0
K07001	50660.0
K07006	32.0
K07007	95639.0
K07004	0.0
K07005	79383.0
K03921	2.0
K02956	68135.0
K09725	0.0
K09181	628.0
K08599	0.0
K08598	0.0
K08591	76088.0
K08590	29232.0
K01156	454.0
K01154	57481.0
K01407	0.0
K01400	0.0
K01153	50692.0
K01150	0.0
K01151	68137.0
K01408	0.0
K01409	72898.0
K01158	0.0
K01159	37320.0
K05523	0.0
K05522	1.0
K05521	24704.0
K05520	28090.0
K05527	0.0
K05526	0.0
K05525	0.0
K05524	336.0
K05529	0.0
K14518	0.0
K14519	2.0
K05949	0.0
K01754	34599.0
K05942	0.0
K01027	0.0
K02171	0.0
K02170	0.0
K02173	2153.0
K02172	0.0
K01751	7835.0
K06416	5443.0
K06417	0.0
K06414	0.0
K06947	0.0
K03379	0.0
K03808	0.0
K03809	4.0
K03806	0.0
K06412	36521.0
K03804	0.0
K12296	0.0
K03802	18.0
K03803	30182.0
K06413	18.0
K10808	2.0
K06411	11564.0
K01028	381.0
K01029	3347.0
K11931	0.0
K11930	0.0
K11933	0.0
K11932	0.0
K11935	0.0
K11934	4.0
K11937	0.0
K11936	0.0
K11939	0.0
K11938	0.0
K10800	0.0
K06419	18.0
K11929	0.0
K07271	31154.0
K07270	0.0
K07273	28111.0
K07272	0.0
K07275	2.0
K07274	0.0
K07277	28715.0
K07276	0.0
K07279	0.0
K07278	0.0
K10623	0.0
K02481	28104.0
K11520	0.0
K02480	0.0
K08170	0.0
K02485	2.0
K02484	31161.0
K02487	0.0
K08600	88673.0
K08603	0.0
K08602	10669.0
K08605	1.0
K08604	0.0
K09956	0.0
K09957	0.0
K09954	3.0
K09955	86361.0
K09952	125.0
K09953	0.0
K09950	0.0
K09951	26880.0
K09958	2.0
K09959	2.0
K07495	1.0
K07494	545.0
K07497	13569.0
K07496	13205.0
K07491	21001.0
K07490	0.0
K07493	0.0
K07492	2.0
K07499	0.0
K07498	4.0
K11209	0.0
K11208	0.0
K11204	0.0
K11203	627.0
K11202	3242.0
K11201	0.0
K11200	0.0
K00058	85822.0
K00059	129550.0
K00728	0.0
K00729	0.0
K00055	0.0
K00057	69437.0
K00050	19061.0
K00051	0.0
K00720	0.0
K00721	35779.0
K14424	0.0
K06033	0.0
K14189	0.0
K14188	16.0
K06364	0.0
K14187	0.0
K01239	8555.0
K01238	1291.0
K01897	88358.0
K01232	2095.0
K01895	6693.0
K01230	0.0
K01893	67304.0
K01236	0.0
K01235	672.0
K01890	68149.0
K02768	5705.0
K02769	2357.0
K02760	10690.0
K02761	10610.0
K02763	0.0
K02764	0.0
K02765	8295.0
K00948	94341.0
K00949	37397.0
K00942	70652.0
K00943	42094.0
K00940	29990.0
K00941	127592.0
K00946	56813.0
K00947	0.0
K00944	0.0
K00945	165128.0
K01097	0.0
K01096	0.0
K01095	1.0
K01093	0.0
K01092	47619.0
K01091	136875.0
K01090	44028.0
K03499	151626.0
K03498	125822.0
K03491	7827.0
K03490	17788.0
K03493	0.0
K03492	4.0
K03495	68033.0
K03497	153773.0
K03496	147059.0
K02817	0.0
K02814	1202.0
K02815	1230.0
K02810	9840.0
K02548	32002.0
K02549	3.0
K02818	0.0
K02819	18837.0
K03637	8866.0
K03636	2.0
K03147	61055.0
K03146	1.0
K08851	0.0
K06518	63471.0
K09729	1134.0
K06048	2.0
K06045	0.0
K06044	0.0
K09727	0.0
K09726	0.0
K06041	29778.0
K09720	0.0
K09723	0.0
K06042	27884.0
K09897	0.0
K09896	0.0
K09895	0.0
K09894	0.0
K09893	0.0
K09892	0.0
K09891	0.0
K09890	0.0
K09899	0.0
K09898	0.0
K03622	0.0
K07648	0.0
K07649	0.0
K07398	0.0
K07399	18.0
K11056	0.0
K11057	0.0
K11054	0.0
K11055	0.0
K07640	0.0
K07393	1023.0
K07390	0.0
K07391	64645.0
K07644	0.0
K07645	0.0
K07646	103214.0
K07647	0.0
K10896	0.0
K07024	231670.0
K07025	118603.0
K07026	0.0
K07027	48042.0
K07020	0.0
K07021	2.0
K07022	0.0
K07023	31410.0
K07028	0.0
K07029	120561.0
K10094	0.0
K01390	0.0
K01392	0.0
K01399	0.0
K02673	0.0
K05893	0.0
K05897	0.0
K05896	39437.0
K05895	22044.0
K05899	0.0
K05898	0.0
K00555	0.0
K00554	48557.0
K00557	0.0
K00556	28083.0
K00551	0.0
K00559	0.0
K00558	96590.0
K01170	0.0
K01173	0.0
K01174	48.0
K01175	700.0
K01176	1681.0
K01178	0.0
K01179	29359.0
K14578	0.0
K14579	0.0
K08951	0.0
K08950	0.0
K08953	0.0
K03828	46.0
K03829	0.0
K03820	28083.0
K03821	0.0
K03822	0.0
K03823	61278.0
K03824	0.0
K03825	339.0
K03826	40169.0
K03827	29370.0
K12248	0.0
K12246	0.0
K12247	0.0
K12242	0.0
K12243	0.0
K12240	0.0
K12241	0.0
K11919	0.0
K11918	0.0
K11913	0.0
K11912	0.0
K11911	0.0
K11910	0.0
K11917	0.0
K11916	0.0
K11915	0.0
K11914	0.0
K12068	0.0
K12069	0.0
K12062	0.0
K12063	0.0
K12060	0.0
K12061	0.0
K12066	0.0
K12067	0.0
K12064	0.0
K12065	0.0
K07259	29346.0
K07258	116069.0
K07253	0.0
K07251	0.0
K07250	17097.0
K07257	0.0
K07256	0.0
K07255	0.0
K07254	0.0
K05372	0.0
K05373	0.0
K05370	0.0
K05371	0.0
K05374	0.0
K05375	0.0
K09970	0.0
K09971	0.0
K09972	52.0
K09973	4.0
K09974	15.0
K09975	0.0
K09976	2069.0
K09978	0.0
K09979	28081.0
K11261	17972.0
K11260	0.0
K11263	0.0
K11264	0.0
K10793	2391.0
K10796	2390.0
K10797	4572.0
K10794	14.0
K10795	2390.0
K00700	87421.0
K00701	0.0
K10798	0.0
K00703	70906.0
K00705	67349.0
K09828	0.0
K10133	0.0
K13053	0.0
K03192	0.0
K00964	0.0
K00965	34914.0
K00966	2888.0
K00960	0.0
K00961	0.0
K00962	68131.0
K00963	8209.0
K00969	68478.0
K12681	0.0
K02703	0.0
K08364	0.0
K08365	0.0
K02706	0.0
K08363	0.0
K08361	0.0
K02708	0.0
K02709	0.0
K08368	14.0
K08369	1232.0
K01615	5639.0
K01617	0.0
K01616	0.0
K01611	6647.0
K01610	57668.0
K01613	39334.0
K01612	0.0
K01619	70673.0
K01618	0.0
K02834	68149.0
K02835	68149.0
K05281	0.0
K03619	0.0
K03618	0.0
K03617	67144.0
K03616	794.0
K03615	66869.0
K03614	64618.0
K03613	65947.0
K03612	65224.0
K03611	0.0
K03610	45250.0
K09705	11.0
K09704	34887.0
K09701	0.0
K09700	0.0
K09709	0.0
K06391	7675.0
K06390	37197.0
K06393	35975.0
K06392	20104.0
K06395	2358.0
K06394	30282.0
K06397	33400.0
K06396	32770.0
K06399	34487.0
K06398	37169.0
K06435	0.0
K11078	0.0
K11079	0.0
K11074	0.0
K11075	0.0
K11076	0.0
K11077	0.0
K11070	38035.0
K11071	38110.0
K11072	55234.0
K11073	0.0
K06935	0.0
K06934	2775.0
K06937	61.0
K06936	3.0
K06931	0.0
K06930	0.0
K06933	0.0
K06932	0.0
K06939	0.0
K06938	0.0
K13381	0.0
K05916	0.0
K05917	0.0
K05914	0.0
K05915	0.0
K05912	0.0
K05913	0.0
K05910	14.0
K05911	0.0
K05918	0.0
K05919	32848.0
K00392	0.0
K00390	1360.0
K00397	0.0
K00395	0.0
K00394	3898.0
K01884	0.0
K00399	0.0
K01886	65248.0
K01376	14.0
K01372	47176.0
K09149	0.0
K09148	0.0
K01225	1134.0
K09145	17139.0
K09144	17092.0
K09147	0.0
K09146	0.0
K09141	0.0
K09140	0.0
K09143	0.0
K09142	0.0
K05709	0.0
K05708	0.0
K05879	15021.0
K05878	15009.0
K05875	0.0
K05874	0.0
K05877	0.0
K05876	0.0
K05873	0.0
K00579	0.0
K00578	0.0
K00577	0.0
K00575	46959.0
K00574	18950.0
K00573	626.0
K00571	53508.0
K00570	0.0
K01118	3968.0
K01119	2078.0
K01157	0.0
K01112	0.0
K01113	2.0
K04477	34506.0
K01114	2.0
K01115	0.0
K08087	0.0
K01315	0.0
K08085	0.0
K08084	0.0
K08083	0.0
K08082	0.0
K08081	0.0
K08080	0.0
K01152	0.0
K01401	0.0
K09826	0.0
K06344	0.0
K06345	0.0
K09822	0.0
K06343	0.0
K10938	0.0
K06341	0.0
K10934	0.0
K10935	0.0
K10932	0.0
K11052	0.0
K10930	0.0
K06349	0.0
K11053	0.0
K10754	0.0
K01755	83167.0
K10200	5440.0
K02132	0.0
K02137	0.0
K03840	0.0
K03841	4.0
K13028	0.0
K13799	0.0
K13798	0.0
K13795	0.0
K13794	0.0
K13021	0.0
K13792	0.0
K13791	0.0
K13790	0.0
K12268	14.0
K12269	0.0
K12262	0.0
K12263	0.0
K12264	0.0
K12265	0.0
K12266	0.0
K12267	100561.0
K01757	0.0
K12237	0.0
K13243	0.0
K13245	0.0
K13244	0.0
K13246	0.0
K03264	0.0
K03265	0.0
K03263	0.0
K03268	0.0
K03269	28714.0
K12415	0.0
K10211	0.0
K09918	0.0
K09919	0.0
K06720	0.0
K09913	2.0
K09910	0.0
K09911	0.0
K09916	0.0
K09917	0.0
K06726	5253.0
K09915	0.0
K11535	0.0
K11534	375.0
K11537	5.0
K11531	0.0
K11533	0.0
K11532	0.0
K11249	3478.0
K11539	0.0
K00762	88493.0
K00763	39456.0
K00760	67380.0
K00761	66946.0
K00766	58126.0
K00767	43913.0
K00764	115189.0
K00765	65451.0
K00768	35040.0
K00769	0.0
K11059	0.0
K00186	0.0
K00187	0.0
K00184	1322.0
K00185	858.0
K00183	800.0
K00180	40865.0
K00188	0.0
K00189	0.0
K10110	26902.0
K10111	0.0
K10112	42880.0
K10113	0.0
K10114	0.0
K10115	0.0
K10116	0.0
K10117	81277.0
K10118	101738.0
K10119	103351.0
K04641	0.0
K04643	0.0
K04642	0.0
K13282	20.0
K00988	0.0
K00989	2841.0
K00986	4171.0
K00984	17102.0
K00985	0.0
K00982	0.0
K00983	34904.0
K00980	4957.0
K00981	68149.0
K01585	28710.0
K01584	0.0
K01586	86337.0
K13498	0.0
K01580	28215.0
K01583	4608.0
K01582	6819.0
K13497	18351.0
K01589	6.0
K01588	66089.0
K14941	0.0
K08347	0.0
K08348	0.0
K02720	0.0
K14949	0.0
K02723	0.0
K03459	0.0
K03458	24234.0
K03455	28727.0
K03457	2589.0
K03451	1816.0
K03981	0.0
K03980	3983.0
K02614	4683.0
K01639	43497.0
K01638	0.0
K01637	0.0
K01636	1276.0
K01635	16.0
K01634	0.0
K01633	29870.0
K01632	0.0
K01631	0.0
K01630	336.0
K02615	0.0
K02588	9417.0
K02589	20670.0
K02858	3.0
K02859	14.0
K14051	0.0
K14053	0.0
K14052	0.0
K02852	2.0
K02853	0.0
K02850	0.0
K02851	0.0
K14059	7795.0
K14058	0.0
K02586	3561.0
K02587	4072.0
K03679	0.0
K03671	124462.0
K03670	0.0
K03673	0.0
K03672	0.0
K03675	0.0
K03674	0.0
K03677	0.0
K03676	0.0
K09761	66534.0
K09760	31810.0
K09763	0.0
K09762	38558.0
K09765	35357.0
K09764	1156.0
K09767	1273.0
K06006	0.0
K09769	7676.0
K09768	24939.0
K10353	0.0
K03187	17157.0
K03186	48920.0
K03185	0.0
K03184	0.0
K03183	64193.0
K03182	48358.0
K03181	0.0
K03189	17157.0
K03188	17157.0
K02715	0.0
K12455	0.0
K12454	2.0
K12453	0.0
K12452	1792.0
K12451	0.0
K07358	0.0
K07356	0.0
K07357	0.0
K07354	0.0
K07355	0.0
K07352	0.0
K07353	0.0
K07350	0.0
K07351	0.0
K06919	4144.0
K06918	0.0
K06917	21.0
K06916	0.0
K06915	19628.0
K06914	0.0
K06913	0.0
K06912	0.0
K06911	28764.0
K06910	17284.0
K08986	1.0
K08987	16.0
K08984	1.0
K08985	0.0
K08982	21.0
K08983	0.0
K08980	0.0
K08981	118.0
K08988	0.0
K08989	0.0
K02252	0.0
K05934	29103.0
K05936	29713.0
K05937	0.0
K02253	0.0
K05939	0.0
K00378	66286.0
K00375	37588.0
K00374	0.0
K00376	0.0
K00371	0.0
K00370	0.0
K00373	0.0
K00372	1.0
K01358	89364.0
K09166	0.0
K09165	0.0
K09164	3.0
K09163	8166.0
K09162	0.0
K09161	0.0
K09160	0.0
K01354	3.0
K01355	0.0
K01356	57186.0
K05601	18.0
K05851	0.0
K03807	0.0
K05606	17093.0
K02927	0.0
K05974	0.0
K03805	0.0
K05976	0.0
K00519	0.0
K00518	0.0
K03800	25977.0
K00511	0.0
K00510	0.0
K03801	28714.0
K00515	0.0
K00514	0.0
K00517	1.0
K05971	0.0
K03154	12766.0
K11147	0.0
K05581	0.0
K05580	0.0
K05583	0.0
K05582	0.0
K05585	0.0
K05584	0.0
K05587	0.0
K05586	0.0
K05589	0.0
K03150	51106.0
K03623	47.0
K03152	85101.0
K14200	0.0
K14201	0.0
K14202	0.0
K03621	67510.0
K14204	0.0
K14205	9.0
K01134	17094.0
K01135	0.0
K01136	0.0
K01137	12.0
K01130	17103.0
K01132	0.0
K01133	17732.0
K01138	36462.0
K01139	4737.0
K02113	65690.0
K02112	70482.0
K02111	66705.0
K02446	18.0
K02117	69205.0
K02116	17378.0
K02115	70482.0
K02114	70481.0
K02119	37783.0
K02118	71703.0
K02448	0.0
K01036	1259.0
K03212	0.0
K13007	0.0
K13006	57.0
K13005	0.0
K13004	18342.0
K13001	0.0
K06404	27396.0
K01032	0.0
K06951	0.0
K03862	0.0
K03863	0.0
K06406	37197.0
K06957	0.0
K05020	1388.0
K06400	16139.0
K06403	26806.0
K06954	0.0
K10814	0.0
K10817	0.0
K10816	0.0
K07136	0.0
K03242	0.0
K03243	0.0
K12202	0.0
K12203	0.0
K12206	0.0
K12207	0.0
K12204	0.0
K12205	0.0
K12208	0.0
K12209	0.0
K13919	2489.0
K13918	0.0
K06214	0.0
K06215	29027.0
K09936	26933.0
K06217	66104.0
K09930	0.0
K09931	2.0
K09932	0.0
K06213	26645.0
K09938	0.0
K09939	28704.0
K11517	0.0
K06337	0.0
K13301	0.0
K00748	28714.0
K00745	0.0
K00743	0.0
K07165	0.0
K07164	28830.0
K07167	0.0
K07166	36442.0
K07161	18.0
K07160	4207.0
K07163	0.0
K07162	889.0
K07169	0.0
K07168	0.0
K06336	0.0
K01839	34830.0
K01838	4283.0
K01835	3757.0
K01834	188294.0
K01837	0.0
K01830	0.0
K00608	0.0
K02632	0.0
K02630	0.0
K02631	0.0
K08322	1185.0
K08323	1755.0
K08320	0.0
K08321	338.0
K08326	0.0
K08324	0.0
K08325	629.0
K01659	11.0
K01658	57702.0
K02637	0.0
K01653	83723.0
K01652	118427.0
K01655	0.0
K01654	36978.0
K01657	58900.0
K02874	68149.0
K02875	0.0
K02876	67439.0
K02877	0.0
K02871	67812.0
K02873	0.0
K02878	68149.0
K02879	68149.0
K14070	0.0
K09749	41948.0
K09748	66237.0
K06023	76551.0
K09742	0.0
K09741	0.0
K09740	353.0
K09747	39436.0
K09746	0.0
K09745	0.0
K06024	38727.0
K03477	0.0
K03476	4035.0
K03475	24695.0
K03474	28714.0
K03473	28710.0
K03472	0.0
K03471	2055.0
K03470	66551.0
K03478	17094.0
K02304	41702.0
K02305	0.0
K02302	2519.0
K02303	3.0
K02300	0.0
K02301	2.0
K03653	0.0
K03652	707.0
K03651	0.0
K03650	68033.0
K03657	137743.0
K03656	0.0
K03655	111905.0
K03654	86242.0
K03658	17093.0
K12439	0.0
K12431	0.0
K12430	0.0
K12433	0.0
K12432	0.0
K12435	0.0
K12434	0.0
K12437	0.0
K12436	0.0
K06979	2.0
K06978	19666.0
K06971	5258.0
K06970	3.0
K06973	63109.0
K06972	30788.0
K06975	29672.0
K06974	0.0
K06977	1.0
K06976	17148.0
K07082	59990.0
K07083	28081.0
K07080	12292.0
K07081	18.0
K07086	0.0
K07087	0.0
K07084	517.0
K07085	57344.0
K07088	70836.0
K07089	20327.0
K01317	0.0
K11162	0.0
K11163	0.0
K11161	0.0
K11168	0.0
K00356	1.0
K00355	0.0
K00354	0.0
K00353	0.0
K00351	28711.0
K00350	28712.0
K05952	0.0
K05953	0.0
K05951	0.0
K05956	0.0
K05957	0.0
K00358	1175.0
K00689	0.0
K00688	94875.0
K00681	2714.0
K00680	64810.0
K00683	0.0
K00685	2.0
K00684	50.0
K00687	1.0
K00686	0.0
K05831	0.0
K05830	0.0
K05833	39555.0
K05832	36860.0
K05834	0.0
K05837	66097.0
K05836	0.0
K05839	0.0
K05838	0.0
K07677	0.0
K00533	23611.0
K00532	124.0
K00531	0.0
K00530	0.0
K00537	64574.0
K00536	0.0
K00535	0.0
K00534	0.0
K00539	0.0
K00538	0.0
K11029	0.0
K14260	4845.0
K14261	0.0
K14266	0.0
K14267	0.0
K14268	0.0
K14269	0.0
K01337	0.0
K01338	73636.0
K02683	0.0
K02682	0.0
K02681	0.0
K02680	0.0
K02687	65979.0
K02686	0.0
K02685	0.0
K02689	0.0
K02688	591.0
K00824	18824.0
K00827	0.0
K00826	68526.0
K00821	92577.0
K00820	84114.0
K00823	18.0
K00822	0.0
K00829	0.0
K00828	0.0
K01488	7072.0
K01489	68036.0
K01484	0.0
K01485	17771.0
K01486	18185.0
K01487	8342.0
K01480	58285.0
K01481	0.0
K01482	116.0
K01483	0.0
K02469	102625.0
K02468	57.0
K02466	57.0
K02465	0.0
K02464	0.0
K02463	0.0
K02462	0.0
K02461	0.0
K02460	0.0
K08969	3.0
K13061	0.0
K13060	0.0
K13063	0.0
K13062	0.0
K13069	0.0
K08964	0.0
K06363	0.0
K03079	5316.0
K06342	0.0
K03078	0.0
K13289	0.0
K13288	0.0
K13285	0.0
K13287	0.0
K13286	0.0
K13281	1135.0
K13280	23214.0
K13283	0.0
K00054	17.0
K04496	0.0
K05369	0.0
K05368	0.0
K03228	0.0
K03229	0.0
K00052	65741.0
K03222	0.0
K03223	0.0
K03220	0.0
K03221	0.0
K03226	0.0
K03227	0.0
K03224	0.0
K03225	0.0
K09482	0.0
K09483	0.0
K13836	0.0
K12228	0.0
K05360	0.0
K12224	0.0
K12225	0.0
K12226	0.0
K12227	0.0
K12220	0.0
K05363	10.0
K12222	0.0
K12223	0.0
K08681	28908.0
K08680	1.0
K08683	0.0
K08682	0.0
K08685	0.0
K08684	0.0
K08687	1.0
K08686	0.0
K11755	95897.0
K11754	157617.0
K11751	0.0
K11750	0.0
K11753	134112.0
K11752	46551.0
K02407	23324.0
K13938	0.0
K13936	0.0
K13935	0.0
K02406	54700.0
K13933	0.0
K13932	0.0
K13931	0.0
K13930	0.0
K12088	0.0
K12081	0.0
K12082	0.0
K12083	0.0
K12084	0.0
K12086	0.0
K12087	0.0
K09611	0.0
K09612	0.0
K04940	0.0
K10085	0.0
K05394	0.0
K05395	0.0
K06340	0.0
K13043	629.0
K07149	9813.0
K07148	28710.0
K07147	2.0
K07146	627.0
K07145	1.0
K07144	0.0
K07143	0.0
K07142	0.0
K07141	8181.0
K07140	2.0
K10156	0.0
K10150	0.0
K10620	0.0
K10621	0.0
K14028	0.0
K14029	0.0
K01817	60378.0
K01816	5.0
K01815	50742.0
K01814	65861.0
K01813	21923.0
K01812	73997.0
K01811	127840.0
K01810	69009.0
K01819	16.0
K01818	7474.0
K14580	0.0
K05379	0.0
K08304	0.0
K08305	0.0
K08306	0.0
K08307	28716.0
K08300	0.0
K08301	58198.0
K08302	6824.0
K08303	131487.0
K08308	0.0
K08309	7025.0
K14671	0.0
K14670	0.0
K14673	0.0
K14672	0.0
K01673	2575.0
K01672	1.0
K01671	0.0
K01677	37360.0
K01676	28712.0
K01674	1.0
K01679	1018.0
K01678	34895.0
K02899	67439.0
K02896	0.0
K02897	31410.0
K02895	66947.0
K02892	68149.0
K02890	68149.0
K10811	0.0
K02096	0.0
K02097	0.0
K02094	0.0
K02095	0.0
K02092	0.0
K02093	0.0
K02099	64307.0
K03411	42345.0
K03410	43056.0
K03413	51208.0
K03412	8726.0
K03415	4600.0
K03414	0.0
K03417	1.0
K03416	0.0
K03418	0.0
K05376	0.0
K02320	0.0
K02322	0.0
K02323	0.0
K05377	0.0
K13542	40391.0
K13543	0.0
K13540	0.0
K13541	0.0
K12145	0.0
K12144	0.0
K12147	0.0
K12410	85744.0
K12141	28099.0
K12140	28099.0
K12143	116.0
K12142	0.0
K12149	0.0
K12148	0.0
K07312	0.0
K07313	2085.0
K07310	116.0
K07311	46.0
K07316	1587.0
K07317	0.0
K07314	0.0
K07315	1019.0
K07318	884.0
K07319	23536.0
K03936	0.0
K03425	0.0
K03426	59573.0
K03427	78842.0
K03420	0.0
K03421	0.0
K03422	0.0
K03423	0.0
K03756	0.0
K03757	0.0
K03206	0.0
K03755	0.0
K11144	2304.0
K11145	37273.0
K05972	0.0
K05973	0.0
K03752	94.0
K05978	0.0
K05979	646.0
K03753	1772.0
K00331	28105.0
K00330	28105.0
K00333	21.0
K00332	21.0
K00335	33592.0
K00334	39833.0
K00337	28105.0
K00336	61885.0
K00339	28105.0
K00338	28105.0
K03751	0.0
K06953	0.0
K06952	400.0
K06407	37215.0
K06950	144888.0
K10819	14.0
K06956	1617.0
K06955	0.0
K06402	3229.0
K10815	0.0
K06959	66085.0
K06958	37376.0
K06409	81853.0
K06408	24609.0
K09129	0.0
K09128	2121.0
K09123	1509.0
K09122	0.0
K09121	26272.0
K09120	0.0
K09127	0.0
K09126	3.0
K09125	13.0
K09124	0.0
K01233	7.0
K05819	0.0
K05818	0.0
K01896	0.0
K05813	47939.0
K05812	0.0
K05811	0.0
K05810	36318.0
K05817	0.0
K05816	0.0
K05815	19381.0
K05814	2621.0
K01894	0.0
K01892	68161.0
K01234	2504.0
K01144	35042.0
K01146	0.0
K01141	0.0
K01416	0.0
K11434	0.0
K01415	0.0
K06354	0.0
K01414	0.0
K09836	2.0
K01318	0.0
K01319	0.0
K01312	0.0
K06350	0.0
K02669	30612.0
K02668	0.0
K02665	0.0
K02664	18.0
K02667	0.0
K02666	0.0
K02661	0.0
K02660	0.0
K02663	105.0
K02662	6258.0
K00809	2.0
K00808	0.0
K00806	66174.0
K00805	34813.0
K00804	0.0
K00803	1436.0
K00802	0.0
K00801	0.0
K00800	48997.0
K10921	0.0
K02409	24433.0
K02408	43044.0
K02401	40420.0
K02400	42334.0
K02403	0.0
K02402	0.0
K02405	43206.0
K05364	32207.0
K05367	626.0
K05366	132161.0
K10210	0.0
K10216	0.0
K13049	17104.0
K13048	0.0
K13739	0.0
K10215	0.0
K06122	12.0
K13735	0.0
K13734	0.0
K13041	0.0
K13040	0.0
K13731	0.0
K13730	3.0
K13733	0.0
K13732	0.0
K04516	28714.0
K03204	0.0
K03205	84173.0
K03207	46.0
K03200	0.0
K03201	0.0
K03202	0.0
K03203	0.0
K03208	0.0
K03758	234.0
K03759	0.0
K09469	0.0
K09461	0.0
K06204	0.0
K00178	0.0
K13950	0.0
K13953	1.0
K13955	0.0
K13954	3497.0
K10920	0.0
K06324	0.0
K11777	2477.0
K11779	0.0
K11778	0.0
K06325	0.0
K12600	0.0
K07432	0.0
K07430	0.0
K06326	0.0
K07128	0.0
K07121	0.0
K07120	0.0
K07123	0.0
K07122	0.0
K07125	0.0
K07124	37991.0
K07127	1.0
K07126	9155.0
K01870	68149.0
K01873	85241.0
K01872	66936.0
K01875	68150.0
K01874	85344.0
K01876	70997.0
K01879	150.0
K01878	150.0
K06321	0.0
K00476	0.0
K00477	0.0
K00474	0.0
K00472	0.0
K00470	0.0
K00471	0.0
K00478	0.0
K00479	0.0
K04775	0.0
K04774	0.0
K04777	0.0
K04776	0.0
K04771	0.0
K04770	0.0
K04773	31235.0
K04772	0.0
K04779	0.0
K04778	0.0
K14657	0.0
K14656	0.0
K14654	0.0
K14653	0.0
K14652	74640.0
K14659	0.0
K14658	0.0
K14386	0.0
K09926	0.0
K01699	0.0
K01698	23967.0
K01695	60614.0
K01697	2.0
K01696	61108.0
K01690	0.0
K01693	37151.0
K01692	6984.0
K07227	0.0
K03439	67811.0
K03438	93716.0
K13380	0.0
K03928	896.0
K03925	39234.0
K03924	79090.0
K03431	53773.0
K03926	0.0
K03437	68034.0
K03436	74095.0
K03435	0.0
K03434	0.0
K02348	2480.0
K02342	63862.0
K02343	67471.0
K02340	65329.0
K02341	68134.0
K02346	62397.0
K02347	20.0
K02344	0.0
K02345	0.0
K03697	5599.0
K03696	66954.0
K03695	68134.0
K03694	50.0
K03693	14.0
K03692	0.0
K03690	0.0
K03699	59932.0
K03698	31783.0
K13566	0.0
K12164	0.0
K07338	0.0
K07339	2664.0
K07334	172.0
K07335	43883.0
K07336	0.0
K07337	622.0
K07330	0.0
K07331	0.0
K07332	0.0
K07333	0.0
K09695	0.0
K09694	0.0
K09697	4995.0
K09696	4994.0
K09691	50543.0
K09690	29008.0
K09693	0.0
K09692	2188.0
K09699	1.0
K09698	34.0
K07590	2757.0
K07591	0.0
K07592	0.0
K05998	0.0
K05999	0.0
K05996	0.0
K05997	0.0
K05994	0.0
K05995	46129.0
K05993	17304.0
K05991	0.0
K10837	0.0
K00319	0.0
K00318	627.0
K00648	69410.0
K02545	0.0
K00645	67219.0
K00311	0.0
K00646	0.0
K00317	0.0
K00316	0.0
K00643	0.0
K00314	0.0
K02547	5456.0
K06429	0.0
K06428	0.0
K06427	0.0
K02812	0.0
K06425	3.0
K06424	0.0
K06423	1155.0
K06422	0.0
K06421	3.0
K02813	0.0
K02930	0.0
K03815	0.0
K05612	0.0
K03367	16.0
K03366	0.0
K03812	0.0
K03635	2.0
K03634	0.0
K03631	65380.0
K05969	0.0
K03630	69703.0
K03633	0.0
K03632	0.0
K01998	34387.0
K01999	34931.0
K01992	167509.0
K01993	56834.0
K01990	317326.0
K01991	29343.0
K01996	35468.0
K01997	36086.0
K01994	1.0
K01995	36002.0
K03148	2969.0
K03639	12153.0
K05692	0.0
K03638	0.0
K00869	17.0
K00868	34685.0
K00861	0.0
K00860	1019.0
K00863	4103.0
K00862	0.0
K00865	29236.0
K00864	60080.0
K00867	16.0
K00866	0.0
K01192	99013.0
K01190	256791.0
K01191	92662.0
K01197	95.0
K01194	2.0
K01195	35375.0
K01198	20815.0
K01199	0.0
K00656	138853.0
K00657	48071.0
K00306	0.0
K14591	13.0
K00300	0.0
K00653	0.0
K13715	0.0
K13713	0.0
K00650	0.0
K00651	37980.0
K14596	0.0
K02647	85792.0
K14598	0.0
K02643	0.0
K02642	0.0
K02641	0.0
K02640	0.0
K03594	33709.0
K03595	68135.0
K03596	67428.0
K03597	0.0
K03590	29864.0
K03591	0.0
K03592	74.0
K03593	28714.0
K03598	0.0
K03599	0.0
K01736	66089.0
K01737	31252.0
K01734	62165.0
K01735	49000.0
K01732	0.0
K01733	67387.0
K01730	17093.0
K01731	0.0
K06049	0.0
K01738	88723.0
K01739	22.0
K11809	0.0
K05343	1635.0
K02422	44778.0
K02421	40420.0
K05340	17.0
K02427	0.0
K05346	900.0
K02425	0.0
K02424	0.0
K05349	255073.0
K02428	28858.0
K03770	28715.0
K03771	29341.0
K03772	0.0
K03773	29341.0
K03774	238.0
K03775	28714.0
K03776	0.0
K03777	0.0
K03778	65397.0
K03779	2574.0
K09722	0.0
K08174	0.0
K14114	0.0
K13979	1.0
K13237	2.0
K14440	0.0
K09992	17101.0
K09990	0.0
K09991	0.0
K09996	0.0
K09997	0.0
K09994	0.0
K14110	0.0
K09998	0.0
K09999	0.0
K14111	0.0
K14113	0.0
K14449	0.0
K10213	56.0
K14118	0.0
K11711	1472.0
K11710	5.0
K11712	2623.0
K11717	106682.0
K11719	0.0
K06857	0.0
K10440	67756.0
K10441	60601.0
K07103	0.0
K07102	0.0
K07101	1.0
K07100	0.0
K07107	88844.0
K07106	1795.0
K07105	28699.0
K07456	65987.0
K07459	1249.0
K07458	925.0
K07109	0.0
K07108	0.0
K10198	0.0
K10199	0.0
K10190	61998.0
K10191	0.0
K10192	2985.0
K10193	1759.0
K10194	2276.0
K10195	0.0
K10196	0.0
K10197	0.0
K15013	0.0
K01858	351.0
K15016	0.0
K15017	0.0
K01853	0.0
K01852	0.0
K01851	0.0
K01850	743.0
K01857	0.0
K01856	0.0
K01854	81979.0
K07539	0.0
K08478	0.0
K08479	0.0
K08476	0.0
K08477	0.0
K08475	0.0
K00450	1230.0
K00451	2.0
K00452	2.0
K00453	4.0
K00455	0.0
K00456	0.0
K00457	2.0
K00106	0.0
K00459	1.0
K00104	6230.0
K00105	1.0
K00102	0.0
K00103	0.0
K00100	100135.0
K00101	0.0
K01509	0.0
K04759	99916.0
K04758	107890.0
K04757	3542.0
K01504	0.0
K04755	2.0
K04754	0.0
K04753	1.0
K04752	0.0
K04751	28339.0
K01502	0.0
K14631	0.0
K05359	0.0
K14632	0.0
K07536	0.0
K12080	0.0
K02364	0.0
K12369	116.0
K02361	628.0
K02362	0.0
K02363	0.0
K13509	0.0
K13503	0.0
K13500	0.0
K12109	0.0
K12108	0.0
K12101	0.0
K12100	0.0
K12103	0.0
K12102	0.0
K12105	0.0
K12104	0.0
K12107	0.0
K12106	0.0
K11023	0.0
K03014	0.0
K08906	0.0
K08904	0.0
K08900	0.0
K06223	36170.0
K06199	33370.0
K06198	16.0
K06197	0.0
K06196	27700.0
K06194	28084.0
K06193	5.0
K06192	0.0
K06191	1.0
K06190	0.0
K11104	20958.0
K11105	34874.0
K11106	0.0
K11107	0.0
K11102	2.0
K11103	2.0
K07862	2522.0
K00666	22038.0
K00663	0.0
K00662	17132.0
K00661	75659.0
K00660	2.0
K06997	66089.0
K06996	3.0
K06995	0.0
K10852	1752.0
K06993	0.0
K06992	0.0
K06991	0.0
K06990	18.0
K11050	0.0
K06999	4.0
K06998	18288.0
K05338	1.0
K11051	0.0
K06441	0.0
K06440	0.0
K06443	0.0
K06442	39416.0
K06445	0.0
K06447	0.0
K06446	117.0
K06309	0.0
K05686	0.0
K02655	0.0
K07392	0.0
K00595	56929.0
K00594	0.0
K00596	0.0
K00599	136020.0
K00598	3.0
K02657	0.0
K07642	0.0
K07643	0.0
K07396	0.0
K07397	648.0
K07394	2.0
K07395	2.0
K04102	0.0
K04103	0.0
K04100	0.0
K04101	0.0
K04107	0.0
K04105	0.0
K04108	0.0
K04109	0.0
K07716	0.0
K07717	1894.0
K07714	0.0
K07715	0.0
K07712	0.0
K07713	630.0
K07710	18.0
K07711	0.0
K07718	235803.0
K07719	2441.0
K00843	0.0
K00842	0.0
K00841	16.0
K00840	0.0
K00847	73448.0
K00846	0.0
K00845	138938.0
K00844	878.0
K00849	65558.0
K00848	29029.0
K06302	0.0
K13771	0.0
K13770	18.0
K13772	0.0
K13775	0.0
K13774	0.0
K13777	0.0
K13776	0.0
K13779	0.0
K13778	0.0
K02621	30783.0
K02992	66933.0
K02623	0.0
K08286	0.0
K08281	2055.0
K02996	64441.0
K02995	0.0
K02994	68149.0
K02629	0.0
K02628	0.0
K08289	28085.0
K08288	0.0
K03578	0.0
K03579	2.0
K03576	0.0
K03577	17095.0
K03574	114061.0
K03575	38901.0
K03572	65984.0
K03573	1.0
K03570	66090.0
K03571	33111.0
K01710	112479.0
K01711	49629.0
K01712	1597.0
K01713	0.0
K01714	108988.0
K01715	27883.0
K01716	0.0
K01718	0.0
K01719	28714.0
K03081	1.0
K02199	0.0
K02198	118.0
K14170	70409.0
K02193	0.0
K02192	970.0
K02191	84.0
K02190	28284.0
K02197	118.0
K02196	0.0
K02195	118.0
K02194	118.0
K03718	28763.0
K03719	21783.0
K03712	40188.0
K03713	1.0
K03710	53981.0
K03711	92560.0
K03716	24322.0
K03717	0.0
K03715	3.0
K07129	0.0
K00045	622.0
K13995	0.0
K13994	0.0
K13991	0.0
K13990	28704.0
K13993	34146.0
K13992	0.0
K06298	27905.0
K06299	0.0
K06294	0.0
K06295	8843.0
K06296	1155.0
K06297	2917.0
K06290	0.0
K06291	0.0
K06292	0.0
K06293	0.0
K12743	0.0
K00248	31902.0
K06426	1.0
K11739	0.0
K11738	0.0
K11733	0.0
K11732	0.0
K11731	0.0
K11737	0.0
K11736	0.0
K11735	0.0
K11734	0.0
K06870	0.0
K06871	96703.0
K06872	54854.0
K06873	0.0
K06874	0.0
K06875	0.0
K06876	2.0
K06877	17099.0
K06878	5.0
K06879	622.0
K07478	85844.0
K12645	0.0
K07479	0.0
K07473	36435.0
K07472	0.0
K07471	0.0
K07470	0.0
K07477	0.0
K07476	0.0
K07474	578.0
K15038	0.0
K15039	0.0
K15034	2.0
K15036	10.0
K15037	0.0
K08738	0.0
K06420	0.0
K00128	55319.0
K00129	0.0
K00438	0.0
K00432	3899.0
K00433	17103.0
K00122	1.0
K00123	217.0
K00124	152.0
K00125	0.0
K00126	0.0
K00127	134.0
K08973	2.0
K14348	0.0
K14347	0.0
K14340	0.0
K08972	144.0
K01525	0.0
K01524	80288.0
K01523	3354.0
K01521	0.0
K01520	88803.0
K01529	1270.0
K08977	2.0
K03969	3061.0
K08929	0.0
K02388	43044.0
K02389	41882.0
K02386	0.0
K02387	43044.0
K02384	0.0
K02385	40549.0
K02382	0.0
K02380	18.0
K02381	0.0
K05386	0.0
K13524	0.0
K13525	0.0
K13527	0.0
K13520	0.0
K13522	0.0
K13529	0.0
K03385	740.0
K03384	0.0
K03387	28719.0
K03386	36467.0
K03381	0.0
K03380	0.0
K03383	0.0
K03382	3718.0
K03389	28278.0
K03388	28179.0
K05356	0.0
K12344	0.0
K12343	1.0
K12342	0.0
K12341	0.0
K12340	29339.0
K02430	0.0
K12349	0.0
K05351	0.0
K11694	0.0
K11695	0.0
K11690	14338.0
K05352	0.0
K11693	0.0
K08928	0.0
K03433	0.0
K13832	0.0
K03039	0.0
K03432	0.0
K06607	0.0
K06606	2107.0
K06605	1259.0
K03430	17882.0
K06603	1226.0
K06602	0.0
K06601	0.0
K06600	0.0
K05358	0.0
K06609	0.0
K06608	1754.0
K03923	0.0
K03922	0.0
K11472	0.0
K11473	35.0
K11474	0.0
K11475	0.0
K11476	0.0
K11477	0.0
K00601	0.0
K00600	67439.0
K00603	1268.0
K03746	0.0
K00605	48696.0
K00604	68195.0
K00607	0.0
K00606	36159.0
K00609	65767.0
K03741	10779.0
K03740	16.0
K03743	5237.0
K10873	0.0
K03214	0.0
K14068	0.0
K13317	0.0
K06360	0.0
K14069	0.0
K08078	0.0
K09650	0.0
K06361	0.0
K07802	0.0
K07803	0.0
K07800	0.0
K07801	0.0
K07806	0.0
K07807	0.0
K07804	0.0
K07805	0.0
K06362	0.0
K01172	0.0
K10257	0.0
K10255	0.0
K10254	44575.0
K10253	0.0
K10918	0.0
K04128	0.0
K01958	3306.0
K01959	0.0
K01956	64688.0
K01957	0.0
K04126	0.0
K04127	0.0
K01952	66111.0
K01953	62797.0
K01950	66028.0
K01951	82600.0
K07730	0.0
K07731	0.0
K07732	0.0
K07733	0.0
K07734	0.0
K07735	628.0
K07736	50712.0
K07737	145382.0
K07738	34904.0
K07739	116.0
K06365	0.0
K06366	0.0
K06367	0.0
K10910	0.0
K10911	0.0
K04382	0.0
K10775	0.0
K02609	0.0
K02979	0.0
K02978	0.0
K06368	0.0
K02975	0.0
K02974	0.0
K02977	0.0
K02976	0.0
K03558	678.0
K03559	28715.0
K03550	64456.0
K03551	68135.0
K03552	0.0
K03553	85255.0
K03554	0.0
K03555	65974.0
K03556	20107.0
K03557	0.0
K01778	70366.0
K01779	3418.0
K06369	0.0
K01772	745.0
K01770	65369.0
K01771	1.0
K01776	64829.0
K01777	2390.0
K01774	0.0
K01775	85236.0
K05385	0.0
K05384	0.0
K05383	0.0
K05382	0.0
K05381	0.0
K08159	0.0
K14153	28.0
K14154	0.0
K14155	75341.0
K08152	0.0
K08156	28084.0
K08076	0.0
K12809	0.0
K05297	1264.0
K03734	74251.0
K03735	2362.0
K03736	2362.0
K03737	66745.0
K03731	0.0
K03732	0.0
K03733	28834.0
K03738	48.0
K03739	16.0
K08139	0.0
K06994	15.0
K12660	0.0
K12661	12.0
K07450	0.0
K08719	0.0
K08717	1.0
K08715	0.0
K08714	0.0
K08713	0.0
K08710	0.0
K11311	0.0
K11312	0.0
K00141	0.0
K00146	0.0
K00411	0.0
K00412	0.0
K00145	131743.0
K00148	0.0
K14367	0.0
K14366	0.0
K08954	0.0
K08384	60882.0
K14369	0.0
K14368	0.0
K14091	17139.0
K14090	17255.0
K14093	0.0
K14092	0.0
K14095	0.0
K14094	0.0
K14097	0.0
K14096	0.0
K14099	0.0
K14098	0.0
K02848	0.0
K01541	0.0
K04712	0.0
K04711	0.0
K01545	0.0
K01547	51563.0
K01546	51562.0
K01548	50602.0
K04719	0.0
K04718	0.0
K02018	25198.0
K02019	5615.0
K02016	101235.0
K02017	18.0
K02014	91326.0
K02015	128776.0
K02012	32096.0
K02013	98160.0
K02010	11378.0
K02011	31227.0
K04515	0.0
K03943	0.0
K03941	0.0
K03940	0.0
K00313	250.0
K04060	0.0
K01608	17150.0
K08942	0.0
K08943	0.0
K08940	0.0
K08941	0.0
K08946	0.0
K08947	0.0
K08944	0.0
K08945	0.0
K03059	0.0
K13811	0.0
K13812	0.0
K13815	0.0
K13816	0.0
K13818	0.0
K13819	0.0
K03053	0.0
K03052	0.0
K03055	0.0
K03054	0.0
K03057	0.0
K03056	0.0
K06222	0.0
K11418	0.0
K11410	0.0
K11415	0.0
K00622	0.0
K00621	0.0
K00620	84473.0
K00627	3540.0
K00626	31822.0
K00625	65495.0
K00624	0.0
K02805	17569.0
K02552	1.0
K02550	0.0
K02556	40646.0
K02803	0.0
K02554	0.0
K07280	0.0
K07281	0.0
K07282	57056.0
K07283	0.0
K07284	15441.0
K07285	0.0
K07286	0.0
K08217	42263.0
K07288	0.0
K07289	0.0
K07534	0.0
K07535	557.0
K07533	24635.0
K07822	0.0
K07823	0.0
K08699	0.0
K00088	83185.0
K00087	6785.0
K00086	18451.0
K00082	0.0
K10239	0.0
K10238	0.0
K10231	1559.0
K10230	0.0
K10233	0.0
K10232	0.0
K10235	0.0
K10234	0.0
K10237	0.0
K10236	0.0
K08353	0.0
K01970	0.0
K01971	1481.0
K01972	74713.0
K01973	0.0
K01974	0.0
K01975	2061.0
K01976	0.0
K07758	0.0
K05990	0.0
K07752	0.0
K07753	0.0
K07751	0.0
K13786	0.0
K07755	0.0
K07442	0.0
K08352	348.0
K07115	1.0
K07441	0.0
K07634	0.0
K07446	1.0
K07111	0.0
K07444	36681.0
K07445	0.0
K00647	6.0
K07449	0.0
K00641	28084.0
K00640	87250.0
K01289	0.0
K01282	0.0
K01283	0.0
K01280	0.0
K01281	14.0
K01286	6953.0
K01284	57422.0
K02954	68152.0
K02952	68149.0
K02950	67439.0
K00155	0.0
K02959	68149.0
K00887	0.0
K00886	0.0
K00885	0.0
K00884	0.0
K00883	2236.0
K00882	17059.0
K00881	625.0
K00880	7902.0
K00053	65405.0
K14048	0.0
K01026	8185.0
K01756	67498.0
K01025	0.0
K01750	3240.0
K01023	336.0
K01752	93251.0
K01753	910.0
K14583	0.0
K01758	348.0
K01759	96230.0
K09565	0.0
K09568	0.0
K08173	0.0
K08172	0.0
K02483	18389.0
K02482	0.0
K08177	2401.0
K08176	0.0
K08175	0.0
K02486	0.0
K02489	0.0
K02488	0.0
K08178	0.0
K14138	2142.0
K14136	0.0
K09713	0.0
K09714	0.0
K09715	0.0
K03532	0.0
K03533	0.0
K03530	132227.0
K03531	64435.0
K03536	68033.0
K03537	0.0
K03534	50790.0
K03535	0.0
K03538	0.0
K03539	0.0
K14451	0.0
K14450	0.0
K02225	0.0
K02224	60981.0
K02227	33817.0
K02226	34584.0
K02221	1288.0
K14107	0.0
K02229	0.0
K02228	0.0
K14106	0.0
K00441	107.0
K03288	0.0
K03289	1.0
K03284	85319.0
K03285	0.0
K03286	4.0
K03287	28720.0
K03280	0.0
K03281	28715.0
K03282	63142.0
K00440	0.0
K13677	0.0
K12790	0.0
K09639	0.0
K12688	0.0
K12689	0.0
K12686	0.0
K12687	0.0
K12684	0.0
K12685	0.0
K12682	0.0
K12683	0.0
K12680	0.0
K11889	0.0
K08884	43781.0
K11085	45808.0
K11084	0.0
K11081	0.0
K11080	0.0
K11083	0.0
K11082	0.0
K11089	0.0
K08777	0.0
K08776	0.0
K06346	36645.0
K06347	0.0
K09824	0.0
K09825	63696.0
K09823	0.0
K09820	1.0
K10939	0.0
K10936	0.0
K10937	0.0
K10933	0.0
K06348	0.0
K09829	0.0
K11337	0.0
K11336	0.0
K11335	0.0
K11334	0.0
K11333	0.0
K11332	0.0
K11331	0.0
K11330	0.0
K00169	8823.0
K00164	4.0
K00166	1.0
K00167	1.0
K00161	3568.0
K00162	3568.0
K00163	0.0
K10689	0.0
K10680	2.0
K10681	0.0
K10682	0.0
K04083	39317.0
K04082	0.0
K04081	0.0
K04080	0.0
K04087	1842.0
K04086	0.0
K04085	0.0
K04084	0.0
K04088	1842.0
K01569	0.0
K01568	0.0
K01563	0.0
K01561	0.0
K01560	21353.0
K01567	624.0
K01565	0.0
K01564	0.0
K02038	67974.0
K02039	67971.0
K02030	104789.0
K02031	148926.0
K02032	152791.0
K02033	176036.0
K02034	189032.0
K02035	179769.0
K02036	68039.0
K02037	65168.0
K05556	0.0
K13658	0.0
K13659	0.0
K13656	0.0
K13657	0.0
K13654	0.0
K13655	116.0
K13652	17736.0
K13653	97813.0
K13650	0.0
K13651	0.0
K05555	0.0
K05552	0.0
K02057	91370.0
K05550	0.0
K05551	0.0
K12308	142694.0
K12306	0.0
K03073	66095.0
K03072	4158.0
K03071	1.0
K03070	68149.0
K03077	2449.0
K03076	67439.0
K03075	63730.0
K03074	6173.0
K08965	585.0
K08967	0.0
K08961	2.0
K08963	23934.0
K13873	0.0
K13876	0.0
K13874	0.0
K13875	0.0
K06139	0.0
K06138	1.0
K06135	0.0
K06134	0.0
K06137	0.0
K06136	0.0
K06131	93807.0
K06133	32233.0
K06132	0.0
K02600	68149.0
K07389	0.0
K07388	0.0
K04747	0.0
K01516	67440.0
K09977	0.0
K07518	0.0
K07519	0.0
K11437	0.0
K07512	0.0
K07516	19.0
K10212	877.0
K10747	0.0
K10217	0.0
K10219	0.0
K10218	1.0
K10748	0.0
K01912	51573.0
K01913	0.0
K01910	1682.0
K01911	1187.0
K01916	65.0
K01917	1.0
K01914	64300.0
K01915	121831.0
K01918	35915.0
K01919	130.0
K07774	0.0
K07775	4540.0
K07776	167.0
K07777	3658.0
K07770	9.0
K07771	0.0
K07772	0.0
K07773	0.0
K07778	3.0
K01193	53970.0
K04340	0.0
K04341	0.0
K04342	0.0
K04343	0.0
K12986	0.0
K04691	0.0
K02931	64441.0
K02933	68149.0
K02935	68148.0
K02936	0.0
K02939	68149.0
K00205	0.0
K00204	0.0
K00207	0.0
K00206	0.0
K00201	0.0
K00200	0.0
K00203	0.0
K00202	0.0
K00209	0.0
K00208	28712.0
K01000	84603.0
K01001	0.0
K01002	4870.0
K01003	56.0
K01004	0.0
K01005	2491.0
K01006	66084.0
K01007	2003.0
K01008	13264.0
K10855	0.0
K14115	0.0
K14116	0.0
K14441	65971.0
K14446	1.0
K14447	0.0
K14112	0.0
K14445	0.0
K08195	0.0
K08194	0.0
K14448	0.0
K08196	0.0
K08191	28711.0
K14119	0.0
K08193	0.0
K00702	4382.0
K10799	0.0
K03518	23013.0
K03519	1848.0
K09719	0.0
K10856	0.0
K03516	0.0
K03517	42481.0
K02205	0.0
K02204	18.0
K02203	29467.0
K02201	0.0
K02200	0.0
K13714	0.0
K13461	0.0
K12518	0.0
K12519	0.0
K12517	0.0
K12514	0.0
K12515	0.0
K12512	0.0
K12513	0.0
K12510	35676.0
K12511	5773.0
K07183	34865.0
K07182	2.0
K07181	18240.0
K07180	1164.0
K07186	0.0
K07185	5104.0
K07184	0.0
K09800	0.0
K09801	0.0
K09802	0.0
K09803	133.0
K09804	0.0
K09805	0.0
K09806	1.0
K09807	47157.0
K09808	57425.0
K09809	1259.0
K10912	0.0
K10913	0.0
K10914	3814.0
K10915	0.0
K10916	0.0
K10917	0.0
K11358	32550.0
K11355	0.0
K11354	0.0
K11357	0.0
K11356	0.0
K04069	184096.0
K04068	71306.0
K04065	0.0
K04064	0.0
K04067	0.0
K04066	66079.0
K04061	22985.0
K09716	0.0
K04063	2.0
K04062	0.0
K10006	0.0
K10007	0.0
K10004	0.0
K10005	0.0
K10002	0.0
K10003	0.0
K10000	0.0
K10001	0.0
K09717	0.0
K10008	0.0
K10009	0.0
K02491	0.0
K14588	0.0
K14581	0.0
K13678	9.0
K13679	0.0
K11633	0.0
K13670	0.0
K13671	0.0
K11987	0.0
K11636	0.0
K11634	0.0
K13582	0.0
K13583	0.0
K13580	0.0
K13581	0.0
K13586	0.0
K13587	0.0
K13584	0.0
K13585	0.0
K13588	0.0
K13589	0.0
K02052	2299.0
K02053	2319.0
K02050	95254.0
K02051	87832.0
K02056	53247.0
K05553	0.0
K02054	2299.0
K02055	1754.0
K02058	16296.0
K02059	0.0
K05558	0.0
K05559	0.0
K03895	0.0
K03894	0.0
K03897	0.0
K03896	0.0
K03891	0.0
K03890	0.0
K03893	0.0
K03892	76077.0
K02423	0.0
K05342	0.0
K05341	446.0
K12989	0.0
K12988	0.0
K02420	42334.0
K12981	0.0
K12980	0.0
K12983	0.0
K12982	0.0
K12985	0.0
K12984	0.0
K12987	0.0
K02426	28714.0
K13854	0.0
K03098	28083.0
K13853	1137.0
K03095	16.0
K05344	0.0
K03091	150745.0
K03090	1139.0
K03093	7041.0
K03092	37070.0
K06113	625.0
K09632	0.0
K02429	57426.0
K06118	0.0
K05716	0.0
K04844	53.0
K11632	0.0
K11630	0.0
K11631	218.0
K11637	0.0
K11635	12.0
K11638	0.0
K11639	0.0
K07572	0.0
K07573	0.0
K07570	32.0
K07571	7780.0
K07576	31533.0
K07577	0.0
K07574	37258.0
K07575	0.0
K07578	0.0
K07579	0.0
K11189	86034.0
K11184	26233.0
K11187	0.0
K11180	18.0
K11181	18.0
K11183	0.0
K10764	2.0
K10763	0.0
K10762	0.0
K01938	65354.0
K01939	67409.0
K01934	40101.0
K01935	28785.0
K01937	67917.0
K01930	0.0
K01932	0.0
K01933	83170.0
K07798	628.0
K07799	0.0
K07796	0.0
K07797	0.0
K07794	336.0
K07795	591.0
K07792	2.0
K07793	9863.0
K07790	0.0
K07791	1.0
K06379	37197.0
K00968	17094.0
K06378	35602.0
K06377	0.0
K06376	0.0
K06375	0.0
K09814	0.0
K09813	0.0
K06372	0.0
K06371	0.0
K06370	0.0
K01249	0.0
K01246	48488.0
K01247	81.0
K01244	0.0
K01243	51360.0
K08919	0.0
K01241	631.0
K02919	42083.0
K02913	66878.0
K02912	0.0
K02911	67427.0
K02910	0.0
K02917	0.0
K02916	68149.0
K02915	0.0
K02914	67262.0
K00228	2.0
K00227	0.0
K00226	98176.0
K00224	0.0
K00223	0.0
K00222	0.0
K00221	0.0
K00220	0.0
K01798	0.0
K01799	903.0
K01068	0.0
K01069	2514.0
K01062	0.0
K01791	61647.0
K01792	0.0
K01061	2.0
K01066	389.0
K01067	862.0
K01796	47.0
K01797	1356.0
K05499	18549.0
K14468	0.0
K14469	0.0
K14465	0.0
K14466	0.0
K14467	0.0
K10834	0.0
K10833	0.0
K02266	0.0
K03793	0.0
K03790	2506.0
K03791	0.0
K03796	0.0
K03797	121515.0
K03794	0.0
K03795	0.0
K03798	124682.0
K03799	30.0
K13448	0.0
K12538	0.0
K12539	0.0
K12530	0.0
K12531	0.0
K12532	0.0
K12533	0.0
K12534	0.0
K12535	0.0
K12536	0.0
K12537	0.0
K03136	0.0
K09790	35321.0
K09791	0.0
K09792	4.0
K09793	28102.0
K09794	0.0
K09795	0.0
K09796	0.0
K09797	45826.0
K09798	0.0
K09799	0.0
K10972	0.0
K10973	0.0
K10977	336.0
K10974	20231.0
K10975	1.0
K10978	0.0
K10979	1581.0
K06308	0.0
K00315	0.0
K09862	0.0
K06303	0.0
K09860	0.0
K09861	57281.0
K06306	6235.0
K06307	0.0
K06305	0.0
K11373	0.0
K04047	654.0
K04046	0.0
K04045	19096.0
K04044	0.0
K04043	71046.0
K04042	11952.0
K04041	30475.0
K04040	2.0
K02700	0.0
K04049	0.0
K04048	0.0
K02707	0.0
K02704	0.0
K02705	0.0
K10020	0.0
K10021	0.0
K10022	0.0
K10023	0.0
K10024	0.0
K10025	0.0
K10026	3023.0
K10027	626.0
K13612	0.0
K13613	0.0
K13611	0.0
K13614	0.0
K13615	0.0
K05794	5.0
K05795	2357.0
K05796	720.0
K05797	0.0
K05790	0.0
K05791	0.0
K05792	336.0
K05793	0.0
K05798	0.0
K05799	61390.0
K01474	0.0
K01477	0.0
K01476	3.0
K01471	0.0
K01470	42718.0
K01473	0.0
K13039	0.0
K01479	9.0
K01478	122.0
K05570	17553.0
K05571	17554.0
K05572	0.0
K05573	0.0
K02078	144421.0
K02079	0.0
K05576	0.0
K02074	15.0
K02075	15.0
K02076	878.0
K02077	29.0
K02071	34092.0
K02072	35440.0
K02073	34132.0
K03309	0.0
K03308	112024.0
K03305	28825.0
K03304	0.0
K03307	37792.0
K03306	25490.0
K03301	0.0
K03300	3134.0
K03303	2666.0
K03302	0.0
K06173	98776.0
K06175	2.0
K06174	0.0
K06177	28710.0
K06176	0.0
K06179	39287.0
K07680	18.0
K03867	0.0
K03838	0.0
K12053	0.0
K11618	17093.0
K11619	0.0
K11614	0.0
K11615	0.0
K11616	0.0
K11617	1.0
K11610	0.0
K11611	0.0
K11960	0.0
K11961	3.0
K02836	66104.0
K10565	0.0
K10564	0.0
K02837	61884.0
K10561	3854.0
K10560	3842.0
K10563	27104.0
K10562	0.0
K02838	68149.0
K06858	0.0
K02839	17094.0
K06859	1818.0
K12700	2535.0
K07558	0.0
K07559	19052.0
K07228	0.0
K07229	0.0
K07226	0.0
K07224	0.0
K07225	2.0
K07222	0.0
K07223	1.0
K07220	24567.0
K07221	1.0
K10709	10823.0
K10708	0.0
K10701	0.0
K10703	0.0
K10702	0.0
K10704	0.0
K05984	0.0
K07537	0.0
K08652	0.0
K08651	0.0
K08658	0.0
K08659	1205.0
K05982	0.0
K07451	0.0
K07453	0.0
K07452	0.0
K07455	2090.0
K07454	2.0
K09707	19239.0
K07457	17.0
K09706	456.0
K07104	3.0
K00029	633.0
K00028	1.0
K00799	0.0
K00798	54091.0
K00797	15634.0
K00024	57134.0
K00795	0.0
K00026	0.0
K00021	0.0
K00020	352.0
K00023	0.0
K00022	0.0
K09017	0.0
K01269	39470.0
K09015	28716.0
K09014	45988.0
K09013	73618.0
K09011	28708.0
K09010	0.0
K01261	1.0
K01262	115163.0
K01263	14.0
K01264	0.0
K01265	118557.0
K01266	17102.0
K09018	0.0
K08227	0.0
K08226	0.0
K08225	0.0
K08224	3.0
K08223	4.0
K08222	0.0
K08221	18.0
K00249	1.0
K01790	76134.0
K00241	28731.0
K00240	31729.0
K00243	58310.0
K00242	0.0
K00245	0.0
K00244	11482.0
K00247	0.0
K00246	0.0
K01795	18358.0
K06983	0.0
K02799	0.0
K02798	1358.0
K02791	1563.0
K02790	0.0
K02793	13452.0
K02795	18760.0
K02794	20776.0
K02796	16518.0
K04564	34431.0
K04565	23068.0
K04566	17092.0
K04567	49832.0
K01040	977.0
K01041	2.0
K04562	3715.0
K04568	0.0
K01049	0.0
K02535	28714.0
K02242	16.0
K02536	28717.0
K02531	14.0
K02246	14.0
K02533	0.0
K02532	1.0
K02248	16.0
K02538	2.0
K00581	0.0
K13421	0.0
K01013	0.0
K15018	0.0
K15019	0.0
K03110	68135.0
K03111	121846.0
K03112	0.0
K03113	28713.0
K03116	28981.0
K03117	18.0
K03118	29007.0
K03119	0.0
K10919	0.0
K12552	0.0
K12553	0.0
K12551	0.0
K12556	1.0
K12554	1.0
K12555	31.0
K06892	2.0
K06893	10.0
K06890	3311.0
K06891	54.0
K06896	57802.0
K06897	26776.0
K06894	626.0
K06895	2099.0
K10954	0.0
K10956	0.0
K06899	0.0
K06328	1.0
K06329	0.0
K10952	0.0
K10953	0.0
K11395	0.0
K11391	0.0
K11390	0.0
K11392	0.0
K00499	0.0
K00494	1.0
K00495	0.0
K00496	0.0
K00491	0.0
K00492	0.0
K00493	0.0
K13591	0.0
K01467	28759.0
K13593	0.0
K13592	0.0
K04021	0.0
K04020	0.0
K04023	4513.0
K04022	0.0
K04025	0.0
K04024	2285.0
K04027	354.0
K04026	1360.0
K04029	23175.0
K04028	23941.0
K07055	0.0
K07054	5.0
K07057	0.0
K07056	96861.0
K07051	2.0
K07050	29379.0
K07053	120080.0
K07052	121731.0
K07059	0.0
K07058	59725.0
K10040	255.0
K10041	2914.0
K10046	0.0
K04799	0.0
K04798	0.0
K04793	0.0
K04792	0.0
K04791	0.0
K04790	0.0
K04797	0.0
K04796	0.0
K04795	0.0
K04794	0.0
K13638	0.0
K13639	0.0
K13634	0.0
K13635	0.0
K13636	0.0
K13637	12.0
K13630	0.0
K13631	0.0
K13632	0.0
K13633	0.0
K02042	18341.0
K05778	0.0
K05779	0.0
K05776	28087.0
K05541	0.0
K05774	0.0
K05775	0.0
K05772	18.0
K05773	18.0
K05540	4891.0
K01459	0.0
K01458	0.0
K01457	4.0
K01455	336.0
K01454	0.0
K01453	0.0
K01452	0.0
K01451	3886.0
K01450	0.0
K05518	0.0
K08070	5672.0
K08071	0.0
K05516	141.0
K08077	862.0
K05515	63606.0
K13093	0.0
K11783	0.0
K12949	0.0
K12945	0.0
K12944	0.0
K12941	6621.0
K12940	1.0
K12943	0.0
K12942	4989.0
K14728	0.0
K14727	0.0
K11785	0.0
K00108	0.0
K13890	61.0
K13891	61.0
K13892	12.0
K13893	0.0
K13894	0.0
K13895	0.0
K13896	0.0
K06159	0.0
K06158	84902.0
K06153	66603.0
K06152	0.0
K06151	0.0
K06157	0.0
K06156	0.0
K06155	2.0
K06154	0.0
K03327	57423.0
K03326	108.0
K03325	4264.0
K03324	95267.0
K03322	2346.0
K03321	3154.0
K03320	5672.0
K03329	0.0
K03328	28712.0
K04802	0.0
K04801	0.0
K04800	0.0
K11948	0.0
K01505	2.0
K04756	2.0
K11940	0.0
K11941	0.0
K11942	0.0
K11943	0.0
K11944	0.0
K01507	79072.0
K11946	0.0
K11947	0.0
K01506	2.0
K01501	62.0
K01500	1135.0
K01503	0.0
K06714	2871.0
K04750	18341.0
K12789	0.0
K12788	0.0
K11526	0.0
K10810	0.0
K11522	0.0
K11523	0.0
K08675	0.0
K08676	624.0
K08677	0.0
K08679	0.0
K11521	0.0
K10547	3768.0
K10546	4163.0
K10545	1996.0
K10544	348.0
K10543	1133.0
K10542	26273.0
K10541	26278.0
K10540	32631.0
K10549	903.0
K10548	3768.0
K14630	0.0
K11529	0.0
K00007	0.0
K00005	35223.0
K13444	0.0
K00003	42539.0
K00002	19581.0
K00001	21642.0
K01186	47743.0
K00009	1293.0
K00008	47479.0
K10726	0.0
K10725	0.0
K08246	0.0
K00263	0.0
K00262	94435.0
K00261	562.0
K00260	0.0
K00266	201255.0
K00265	28714.0
K01200	3782.0
K01201	36400.0
K01206	233085.0
K01207	12542.0
K01205	28085.0
K01208	0.0
K01209	148153.0
K06167	29831.0
K00917	23195.0
K00912	28714.0
K00919	66089.0
K02519	66237.0
K02518	67439.0
K02517	28716.0
K02511	0.0
K02510	1352.0
K13409	0.0
K13408	0.0
K03179	28745.0
K03170	0.0
K03177	68149.0
K12574	38227.0
K12570	0.0
K12573	66637.0
K11009	0.0
K11008	0.0
K11005	0.0
K11004	0.0
K11007	0.0
K11006	0.0
K11003	0.0
K08296	4.0
K08297	7.0
K08295	0.0
K02634	0.0
K02635	0.0
K10622	0.0
K07693	1.0
K07692	0.0
K07691	0.0
K07690	0.0
K07697	0.0
K07696	17238.0
K07695	0.0
K07694	778.0
K07699	21396.0
K07698	0.0
K07079	54126.0
K07078	892.0
K07077	0.0
K07076	3980.0
K07075	3572.0
K07074	1956.0
K07073	0.0
K07072	0.0
K07071	647.0
K07070	0.0
K14584	0.0
K11620	0.0
K09190	0.0
K11623	0.0
K05759	0.0
K08589	3.0
K11625	0.0
K11995	0.0
K01439	51381.0
K01438	31581.0
K01431	0.0
K01430	17157.0
K01433	626.0
K01432	0.0
K01434	2.0
K01437	0.0
K01436	27431.0
K05539	0.0
K14520	0.0
K12963	0.0
K12962	0.0
K12961	0.0
K12960	52175.0
K14749	0.0
K14748	0.0
K02972	0.0
K14743	0.0
K14742	63412.0
K14745	0.0
K14744	0.0
K14747	0.0
K14746	0.0
K02167	0.0
K02164	0.0
K02160	16346.0
K02168	2.0
K02169	28709.0
K10931	0.0
K03341	0.0
K03340	56738.0
K03343	0.0
K03342	0.0
K03346	2048.0
K12299	0.0
K12291	0.0
K12290	0.0
K12293	0.0
K12292	0.0
K12295	0.0
K12294	0.0
K12297	0.0
K12368	0.0
K11922	0.0
K11923	0.0
K11920	0.0
K11921	0.0
K11926	0.0
K11927	3393.0
K11924	232.0
K11925	0.0
K11928	9894.0
K13181	0.0
K13219	0.0
K07262	0.0
K07263	28716.0
K07260	50922.0
K07261	0.0
K07266	0.0
K07267	0.0
K07264	0.0
K07265	0.0
K07268	0.0
K07269	0.0
K01155	4068.0
K04478	0.0
K04479	0.0
K10528	0.0
K14952	0.0
K07486	4.0
K07487	0.0
K07484	6327.0
K07485	1.0
K07482	0.0
K07483	36238.0
K07480	0.0
K07481	977.0
K07488	0.0
K07489	0.0
K11210	0.0
K11211	0.0
K11212	0.0
K11214	17154.0
K11216	336.0
K06300	0.0
K00061	0.0
K00060	3063.0
K06301	0.0
K00065	4401.0
K00064	0.0
K00067	98644.0
K00066	0.0
K00069	0.0
K00068	2196.0
K06304	0.0
K08262	0.0
K08261	0.0
K08260	0.0
K08265	0.0
K08264	0.0
K00288	0.0
K00285	2.0
K00284	30163.0
K00287	66858.0
K00286	84535.0
K00281	28713.0
K00280	0.0
K00283	20726.0
K00282	20726.0
K08088	0.0
K14198	0.0
K14199	0.0
K03452	0.0
K14194	0.0
K14195	0.0
K14196	0.0
K14197	0.0
K14192	0.0
K14193	0.0
K01880	67999.0
K01881	85470.0
K01883	68149.0
K01885	67359.0
K04618	0.0
K01887	85241.0
K01224	3718.0
K01889	68152.0
K01226	18850.0
K01227	2.0
K01220	34.0
K01222	3577.0
K01223	31193.0
K02759	9978.0
K02755	0.0
K02757	43740.0
K02756	0.0
K14998	0.0
K02750	1244.0
K02753	12.0
K02752	0.0
K00939	68150.0
K00938	16.0
K00937	70806.0
K00936	198242.0
K00935	3.0
K00934	0.0
K00933	0.0
K00932	0.0
K00931	66741.0
K00930	131733.0
K01089	29339.0
K01080	0.0
K01081	45814.0
K01082	0.0
K01083	0.0
K01084	0.0
K01085	0.0
K01087	0.0
K02571	0.0
K02570	116.0
K02573	116.0
K02572	0.0
K02575	125.0
K02574	2772.0
K07780	0.0
K03488	29494.0
K03489	15.0
K03482	0.0
K03483	1330.0
K03480	2127.0
K03481	3854.0
K03486	18838.0
K03487	0.0
K03484	31417.0
K03485	0.0
K02287	0.0
K02286	0.0
K02285	0.0
K02284	0.0
K02283	46596.0
K02282	135.0
K02281	0.0
K02280	0.0
K02289	0.0
K02288	0.0
K03626	0.0
K03627	0.0
K03624	96592.0
K03625	68149.0
K03151	39417.0
K03620	151.0
K03153	0.0
K08869	0.0
K03628	60514.0
K03629	66090.0
K09738	0.0
K09739	0.0
K09736	0.0
K09737	0.0
K09735	0.0
K09732	0.0
K09733	0.0
K09730	0.0
K09731	0.0
K09888	33861.0
K09889	0.0
K09880	0.0
K09882	0.0
K09883	0.0
K09884	0.0
K09887	0.0
K11027	0.0
K11026	0.0
K11025	0.0
K11024	0.0
K07679	0.0
K07678	0.0
K11021	0.0
K11020	0.0
K07675	0.0
K07674	0.0
K07676	0.0
K07671	0.0
K07670	0.0
K07673	0.0
K07672	0.0
K01117	0.0
K12048	0.0
K07019	3.0
K07018	0.0
K07011	79994.0
K07010	32205.0
K07013	7.0
K07012	33778.0
K07015	37716.0
K07014	1.0
K07017	1616.0
K07016	72.0
K10084	0.0
K08372	994.0
K05884	877.0
K05885	17994.0
K05886	0.0
K05887	0.0
K05880	0.0
K05881	0.0
K05882	0.0
K05883	0.0
K08902	0.0
K05739	727.0
K05888	0.0
K05889	0.0
K08903	0.0
K00547	1540.0
K00544	0.0
K00545	0.0
K00542	0.0
K00543	0.0
K00540	113115.0
K00548	91504.0
K00549	18380.0
K01145	0.0
K01412	0.0
K01147	0.0
K01417	25375.0
K00038	0.0
K01143	0.0
K01142	37322.0
K01419	36.0
K00788	69824.0
K00789	77319.0
K12502	0.0
K14762	0.0
K14761	37233.0
K06195	2.0
K03819	0.0
K03818	624.0
K03814	5.0
K03817	636.0
K03816	20150.0
K03811	21946.0
K03810	337.0
K03813	3.0
K11908	0.0
K11909	0.0
K11904	0.0
K11905	0.0
K11906	0.0
K11907	0.0
K11900	0.0
K11901	0.0
K11902	0.0
K11903	0.0
K10986	20.0
K13238	0.0
K13239	0.0
K13797	0.0
K07248	3178.0
K13796	0.0
K07244	0.0
K07245	0.0
K07246	1775.0
K07240	151484.0
K07241	0.0
K07242	0.0
K07243	3.0
K01268	0.0
K05296	0.0
K02821	22650.0
K09016	0.0
K09945	0.0
K09944	0.0
K09947	0.0
K09946	2.0
K09941	0.0
K09940	1.0
K09943	0.0
K09942	18.0
K09949	0.0
K09948	0.0
K10851	0.0
K10850	0.0
K03666	7621.0
K03667	36.0
K03196	0.0
K03665	66099.0
K11275	0.0
K06012	34702.0
K00048	28717.0
K10857	0.0
K09773	234.0
K00043	28.0
K00042	24721.0
K00041	21377.0
K00040	22114.0
K00046	78968.0
K00733	0.0
K00044	0.0
K06011	0.0
K09012	0.0
K06016	4766.0
K06017	0.0
K06014	0.0
K06015	17666.0
K06019	135.0
K01075	0.0
K12221	0.0
K06444	0.0
K04632	0.0
K14977	1193.0
K14974	0.0
K00958	0.0
K00951	97609.0
K00950	29875.0
K00952	1151.0
K00955	2539.0
K00954	68161.0
K00957	4533.0
K00956	4497.0
K00590	7.0
K02777	908.0
K02775	5458.0
K02774	6692.0
K02773	6089.0
K02771	1210.0
K02770	18632.0
K02779	3187.0
K02778	0.0
K01606	0.0
K01607	55901.0
K01604	0.0
K01605	0.0
K01602	0.0
K01601	0.0
K03750	3582.0
K01609	59359.0
K02553	0.0
K02804	24276.0
K02551	28747.0
K02806	5.0
K02557	70305.0
K02800	3158.0
K05275	0.0
K02802	0.0
K13300	0.0
K02558	627.0
K02809	0.0
K02808	0.0
K03600	0.0
K03601	66104.0
K03602	65243.0
K03603	0.0
K03604	18363.0
K03605	18.0
K03606	4.0
K03607	0.0
K03608	41317.0
K03609	54350.0
K06078	0.0
K06079	1.0
K09710	66099.0
K09711	0.0
K09712	0.0
K06073	0.0
K06074	0.0
K06075	0.0
K06076	626.0
K06077	0.0
K06382	16947.0
K06383	10751.0
K06380	0.0
K06381	38978.0
K06386	0.0
K06387	19585.0
K06384	2274.0
K06385	33952.0
K06388	0.0
K06389	0.0
K12466	0.0
K12468	0.0
K07657	0.0
K07656	0.0
K07655	0.0
K07654	0.0
K07653	0.0
K07652	2632.0
K07651	18.0
K07650	12.0
K07659	0.0
K07658	65069.0
K11041	2443.0
K11040	0.0
K11043	0.0
K11042	0.0
K11045	0.0
K11044	0.0
K11047	0.0
K11046	0.0
K11049	0.0
K11048	0.0
K07387	28084.0
K07386	29358.0
K06926	53129.0
K06927	99.0
K06924	0.0
K06925	68149.0
K06922	0.0
K06923	36607.0
K06920	1963.0
K06921	33741.0
K06928	1653.0
K06929	1155.0
K07033	45212.0
K07032	366.0
K07031	19414.0
K07030	35794.0
K07037	29932.0
K07035	27767.0
K07034	18.0
K07039	0.0
K07038	888.0
K10829	0.0
K00384	122218.0
K00385	2841.0
K00386	0.0
K00387	0.0
K00380	624.0
K00381	624.0
K00382	59316.0
K00383	2.0
K00389	2.0
K01387	0.0
K01385	0.0
K01389	0.0
K09158	0.0
K09159	0.0
K09156	0.0
K09157	37151.0
K09154	0.0
K09155	4315.0
K09152	0.0
K09153	21731.0
K09150	0.0
K09151	18.0
K05970	47220.0
K05714	0.0
K05715	0.0
K05710	0.0
K05711	0.0
K05712	0.0
K05713	0.0
K00560	65068.0
K00561	1.0
K00563	2831.0
K00564	1158.0
K00566	96363.0
K00567	62845.0
K00568	0.0
K00569	0.0
K05575	0.0
K01169	0.0
K01167	0.0
K01166	0.0
K05577	0.0
K01163	14500.0
K01161	0.0
K01160	0.0
K05578	0.0
K05579	0.0
K08092	6152.0
K08093	156.0
K08094	5944.0
K08095	0.0
K08096	0.0
K08097	19.0
K02254	0.0
K02255	0.0
K01743	0.0
K02251	18.0
K02061	0.0
K01741	0.0
K02060	0.0
K00114	0.0
K02122	41855.0
K02123	70987.0
K02120	71697.0
K02121	64404.0
K02124	71703.0
K03837	0.0
K03836	0.0
K03835	0.0
K03834	0.0
K03833	4769.0
K03832	28719.0
K03831	0.0
K03830	21116.0
K00443	0.0
K03839	29337.0
K02067	6.0
K10189	38138.0
K13038	90935.0
K13787	3262.0
K13788	0.0
K13789	162453.0
K10188	43092.0
K12255	0.0
K12254	0.0
K12257	59519.0
K12256	0.0
K12251	5000.0
K12250	0.0
K12253	0.0
K12252	0.0
K13252	279.0
K13256	14.0
K13255	0.0
K12079	0.0
K12078	0.0
K12071	0.0
K12070	0.0
K12073	0.0
K12072	0.0
K09912	0.0
K06236	0.0
K06237	0.0
K05519	0.0
K09914	0.0
K11788	0.0
K11782	0.0
K11780	0.0
K11781	0.0
K11787	0.0
K11784	0.0
K11530	0.0
K12787	0.0
K12786	0.0
K12785	0.0
K12784	0.0
K06718	0.0
K09969	0.0
K09968	6.0
K09967	17162.0
K09966	0.0
K09965	0.0
K09964	0.0
K09963	3562.0
K09962	0.0
K09961	0.0
K09960	0.0
K11527	624.0
K11524	0.0
K11525	0.0
K11250	0.0
K11253	0.0
K11258	0.0
K11528	0.0
K00713	0.0
K00712	14.0
K10780	0.0
K10783	1202.0
K10125	0.0
K10124	0.0
K10126	0.0
K10121	64.0
K10123	0.0
K10122	64.0
K04652	20249.0
K04653	18436.0
K04651	38286.0
K04656	18442.0
K04654	18442.0
K04655	22590.0
K00973	63386.0
K00972	2584.0
K00971	46720.0
K00970	28711.0
K00975	102669.0
K00974	113736.0
K00979	30302.0
K00978	2899.0
K14954	0.0
K14955	0.0
K14956	0.0
K06178	38775.0
K01596	1924.0
K01597	17.0
K01594	0.0
K01595	16.0
K01592	0.0
K01593	0.0
K01590	0.0
K01591	65767.0
K01598	1.0
K01599	153877.0
K02711	0.0
K02710	0.0
K02713	0.0
K02712	0.0
K02714	0.0
K02717	0.0
K02716	0.0
K02719	0.0
K02718	0.0
K03449	17092.0
K03446	28083.0
K03444	1.0
K03445	0.0
K03442	65188.0
K01620	57154.0
K01621	1325.0
K01622	0.0
K01623	18932.0
K01624	128463.0
K01625	116696.0
K01626	29314.0
K01627	28715.0
K01628	42322.0
K01629	17279.0
K05299	18.0
K02829	0.0
K02828	0.0
K02827	0.0
K02826	0.0
K02825	3176.0
K02824	34989.0
K02823	65750.0
K02822	24696.0
K03198	0.0
K03199	0.0
K03668	0.0
K03669	0.0
K03190	17157.0
K03191	61.0
K03660	54592.0
K03194	0.0
K03195	0.0
K03664	68149.0
K03197	0.0
K09772	37159.0
K06013	623.0
K09770	1222.0
K09771	0.0
K09776	3.0
K09777	29259.0
K09774	0.0
K09775	25622.0
K09778	2489.0
K09779	34634.0
K06269	0.0
K06323	0.0
K11624	0.0
K02991	0.0
K02990	65672.0
K02624	0.0
K02240	41.0
K08282	12.0
K12440	0.0
K12441	0.0
K12442	0.0
K12443	0.0
K12444	0.0
K12445	0.0
K12449	0.0
K02247	0.0
K07637	0.0
K07636	66934.0
K07639	0.0
K07638	0.0
K11069	27758.0
K11068	34336.0
K11063	0.0
K11062	0.0
K11061	0.0
K11060	0.0
K11066	0.0
K11065	28713.0
K06900	0.0
K06901	44241.0
K06902	7247.0
K06903	1131.0
K06904	2490.0
K06905	3556.0
K06906	2819.0
K06907	4480.0
K06908	3563.0
K06909	22.0
K10821	0.0
K05905	624.0
K05904	0.0
K05906	0.0
K05900	0.0
K05903	18.0
K01406	0.0
K05909	0.0
K05908	0.0
K00368	0.0
K00369	2.0
K00366	5321.0
K00367	0.0
K00364	16.0
K00365	0.0
K00362	3.0
K00363	2.0
K00360	0.0
```
