## Extended Data File 1 for "Diet induces reproducible alterations in the mouse and human gut microbiome": SRS3588875_SRR7584014.picrust_nol

```
# Constructed from biom file
#OTU ID	SRR7584014
K01365	0.0
K01364	0.0
K01361	0.0
K01360	0.0
K01362	222.0
K02249	0.0
K05841	1.0
K05844	1.0
K05845	9.0
K05846	51.0
K05847	84.0
K00508	0.0
K00500	0.0
K00507	2.0
K00504	0.0
K00505	0.0
K12521	0.0
K01101	224.0
K01103	1.0
K12520	0.0
K01104	2692.0
K05592	342.0
K05593	71.0
K05590	0.0
K05591	0.0
K05596	0.0
K05597	0.0
K05594	0.0
K05595	287.0
K05599	0.0
K11964	0.0
K11962	0.0
K14540	958.0
K12529	0.0
K12528	0.0
K06353	0.0
K02456	20.0
K02457	0.0
K02454	17.0
K02455	2.0
K02452	0.0
K02453	6.0
K02450	0.0
K02103	456.0
K08138	123.0
K02108	1228.0
K02109	1025.0
K02458	0.0
K02459	0.0
K08137	0.0
K03851	0.0
K03850	0.0
K03852	0.0
K03855	4.0
K03856	805.0
K13018	0.0
K13019	45.0
K13010	0.0
K13011	0.0
K13012	44.0
K13013	0.0
K13014	0.0
K13015	0.0
K13016	45.0
K13017	0.0
K08566	0.0
K08567	12.0
K13274	0.0
K13275	0.0
K13276	0.0
K13277	0.0
K03275	0.0
K03274	19.0
K03277	0.0
K03276	0.0
K03271	102.0
K03270	182.0
K03273	77.0
K03272	126.0
K03279	0.0
K03278	0.0
K11022	0.0
K12277	0.0
K12276	0.0
K12270	3.0
K11058	0.0
K12279	0.0
K12278	0.0
K07557	0.0
K07550	0.0
K07552	45.0
K06319	0.0
K09909	0.0
K09908	0.0
K12051	0.0
K12050	0.0
K12057	0.0
K12056	0.0
K06221	0.0
K09900	0.0
K09903	1091.0
K09902	0.0
K09904	0.0
K09907	0.0
K09906	0.0
K11501	0.0
K03234	0.0
K00773	1090.0
K00772	23.0
K00777	0.0
K00776	0.0
K06313	0.0
K06315	0.0
K05574	0.0
K10201	110.0
K07176	0.0
K07177	0.0
K07174	0.0
K07175	334.0
K07172	227.0
K07173	1004.0
K07170	190.0
K07171	1811.0
K07178	0.0
K07179	0.0
K00195	0.0
K00194	302.0
K00197	302.0
K00196	0.0
K00191	0.0
K00190	0.0
K00193	0.0
K00192	0.0
K00198	658.0
K06405	927.0
K10109	129.0
K10108	279.0
K10107	0.0
K01828	0.0
K01829	0.0
K01826	0.0
K01825	0.0
K01822	3.0
K01823	21.0
K01820	4.0
K01821	1.0
K00999	0.0
K00998	903.0
K00995	1538.0
K00997	111.0
K00996	31.0
K00991	1148.0
K00990	6.0
K00992	0.0
K11028	0.0
K02622	156.0
K02625	0.0
K03564	642.0
K13489	2.0
K13488	2.0
K13483	0.0
K13482	1.0
K13481	1.0
K13480	0.0
K13487	2.0
K13486	2.0
K14680	0.0
K14681	0.0
K14682	2.0
K08358	0.0
K08357	0.0
K08356	0.0
K08355	0.0
K03469	1273.0
K03462	0.0
K03464	0.0
K03465	52.0
K03466	1029.0
K01648	0.0
K01649	1052.0
K01643	151.0
K01640	2.0
K01641	0.0
K01646	27.0
K01647	1809.0
K01644	153.0
K02597	0.0
K02626	9.0
K02595	0.0
K02594	1.0
K02593	0.0
K02592	1.0
K02591	6.0
K02590	10.0
K02598	339.0
K02849	6.0
K14061	0.0
K14062	0.0
K14063	0.0
K14064	0.0
K14065	0.0
K14067	0.0
K02841	6.0
K02840	0.0
K02843	82.0
K02844	2.0
K02847	0.0
K02846	0.0
K02102	135.0
K09758	73.0
K06039	0.0
K06034	0.0
K06036	0.0
K06037	0.0
K06032	0.0
K01581	21.0
K02702	0.0
K02659	0.0
K13490	2.0
K13491	2.0
K03644	127.0
K03645	0.0
K03646	4.0
K03647	18.0
K03640	17.0
K03641	4.0
K03642	16.0
K03643	4.0
K03648	1163.0
K03649	5.0
K06694	0.0
K11814	0.0
K12428	0.0
K12429	0.0
K12422	0.0
K12423	0.0
K12420	0.0
K12421	0.0
K12426	0.0
K12427	0.0
K12424	0.0
K12425	0.0
K07349	0.0
K07348	0.0
K05380	0.0
K07345	0.0
K07344	0.0
K07347	0.0
K07346	0.0
K07341	11.0
K07340	0.0
K07343	34.0
K07342	0.0
K06968	2.0
K06969	1549.0
K06962	7.0
K06963	0.0
K06960	958.0
K06961	0.0
K06966	362.0
K06967	958.0
K06964	0.0
K06965	0.0
K08995	2.0
K08994	0.0
K08997	0.0
K08996	0.0
K08990	0.0
K08993	0.0
K08992	0.0
K08999	125.0
K08998	1044.0
K08344	0.0
K08345	0.0
K08346	0.0
K14940	1.0
K02724	0.0
K08349	0.0
K11815	0.0
K05929	0.0
K05928	2.0
K05927	0.0
K05924	0.0
K05922	0.0
K05921	0.0
K00349	127.0
K00698	0.0
K00340	119.0
K00341	116.0
K00690	202.0
K00343	119.0
K00344	1.0
K00697	79.0
K00346	127.0
K00347	127.0
K09116	43.0
K09117	1033.0
K05337	160.0
K09118	2.0
K09119	0.0
K02106	2.0
K05823	1.0
K05820	0.0
K05826	0.0
K05827	0.0
K02100	0.0
K02101	0.0
K00524	0.0
K00525	496.0
K00526	165.0
K00527	1540.0
K00520	2.0
K00522	0.0
K00523	0.0
K02451	0.0
K00528	975.0
K00529	0.0
K00025	2.0
K14215	0.0
K14213	0.0
K03453	856.0
K00796	896.0
K05339	0.0
K00027	960.0
K00794	633.0
K00793	629.0
K01347	0.0
K01346	0.0
K01344	0.0
K01343	0.0
K00791	1214.0
K01340	0.0
K00790	1417.0
K02694	0.0
K02696	0.0
K02697	0.0
K02690	0.0
K02691	0.0
K02692	0.0
K02693	0.0
K02698	0.0
K02699	0.0
K00836	0.0
K00837	216.0
K00835	2.0
K00832	24.0
K00833	469.0
K00830	0.0
K00831	1039.0
K00839	12.0
K04335	0.0
K04334	0.0
K01120	2.0
K01126	1154.0
K04333	0.0
K01129	1116.0
K01128	1.0
K04339	0.0
K04338	0.0
K02470	2002.0
K02471	23.0
K02472	131.0
K02473	0.0
K02474	117.0
K02475	0.0
K02476	0.0
K02477	371.0
K02478	0.0
K02479	2.0
K09019	0.0
K01267	900.0
K13074	0.0
K13075	0.0
K11441	0.0
K14055	0.0
K13299	0.0
K13292	1243.0
K14057	0.0
K14056	0.0
K02856	119.0
K02585	0.0
K12211	0.0
K12210	0.0
K12213	0.0
K12212	0.0
K12215	0.0
K02854	0.0
K12217	0.0
K12216	0.0
K12219	0.0
K12218	0.0
K02855	4.0
K08692	0.0
K08693	0.0
K08690	0.0
K08691	0.0
K08696	0.0
K08697	0.0
K11748	2.0
K11749	1072.0
K11746	0.0
K11747	0.0
K11744	2.0
K11745	2.0
K11742	0.0
K11743	2.0
K11740	0.0
K11741	73.0
K13920	20.0
K13921	2.0
K13922	173.0
K13923	0.0
K13924	0.0
K13925	0.0
K13926	2.0
K13927	116.0
K13928	0.0
K13929	0.0
K09923	0.0
K09922	119.0
K06201	736.0
K06200	626.0
K06207	1076.0
K06206	350.0
K06205	0.0
K09924	4.0
K09929	0.0
K06208	0.0
K00759	683.0
K00758	0.0
K00752	2.0
K00757	817.0
K00756	284.0
K00754	1478.0
K06001	175.0
K05557	0.0
K09766	15.0
K05554	0.0
K07475	0.0
K07150	219.0
K07151	0.0
K07152	0.0
K07153	0.0
K07154	512.0
K07155	0.0
K07156	0.0
K07157	0.0
K07406	326.0
K07407	1624.0
K07404	512.0
K07405	127.0
K07402	1196.0
K07403	14.0
K07400	0.0
K07401	0.0
K01808	1196.0
K01809	531.0
K01800	0.0
K01801	0.0
K01802	291.0
K01803	1286.0
K01804	853.0
K01805	139.0
K01807	130.0
K09718	0.0
K14668	0.0
K14669	0.0
K14666	0.0
K14667	0.0
K01664	119.0
K01665	242.0
K01666	199.0
K01667	96.0
K01660	0.0
K01661	83.0
K01662	1289.0
K01663	0.0
K01668	4.0
K01669	3.0
K02863	1091.0
K02862	0.0
K02860	1035.0
K02867	1091.0
K02866	0.0
K02864	869.0
K02869	0.0
K05362	0.0
K05365	0.0
K03402	1044.0
K03403	0.0
K03400	0.0
K03406	1129.0
K03407	73.0
K03404	1.0
K03405	1.0
K03408	59.0
K03409	2.0
K02315	1761.0
K02314	1207.0
K02317	0.0
K02316	1099.0
K02313	1091.0
K02312	213.0
K02319	0.0
K12405	0.0
K12152	0.0
K12151	0.0
K07091	4.0
K07090	1104.0
K07093	2.0
K07092	0.0
K07095	2242.0
K07094	0.0
K07097	0.0
K07096	0.0
K07099	184.0
K07098	2429.0
K11175	1088.0
K11174	0.0
K11177	0.0
K11176	0.0
K11173	0.0
K11179	0.0
K11178	0.0
K00322	0.0
K00320	0.0
K00321	0.0
K00326	0.0
K00324	0.0
K00325	0.0
K00329	0.0
K05945	28.0
K05944	0.0
K05947	0.0
K05946	702.0
K06944	0.0
K06945	0.0
K06946	0.0
K06415	0.0
K06940	892.0
K06941	1216.0
K06942	1091.0
K06943	0.0
K10806	13.0
K10807	0.0
K10804	4.0
K10805	0.0
K06948	23.0
K06949	1097.0
K06418	19.0
K09138	2.0
K09139	0.0
K09134	8.0
K09135	0.0
K09136	0.0
K09137	13.0
K09130	0.0
K09131	2.0
K09132	43.0
K09133	6.0
K05808	1082.0
K05809	0.0
K05804	9.0
K05805	4.0
K05806	0.0
K05807	131.0
K05800	11.0
K05801	75.0
K05802	0.0
K05803	0.0
K01044	0.0
K01045	0.0
K01046	11.0
K02068	97.0
K04561	0.0
K01042	134.0
K05568	434.0
K05567	23.0
K14273	0.0
K14275	0.0
K14274	0.0
K02062	0.0
K05245	0.0
K05564	0.0
K01048	159.0
K02066	147.0
K01322	15.0
K01325	0.0
K02065	147.0
K01326	0.0
K05560	0.0
K02243	23.0
K08930	0.0
K02679	0.0
K02676	0.0
K02674	0.0
K02675	0.0
K02672	0.0
K02241	15.0
K02670	0.0
K02671	0.0
K00810	0.0
K00811	141.0
K00812	260.0
K00813	0.0
K00814	0.0
K00817	1132.0
K00818	129.0
K00819	24.0
K02530	16.0
K02245	23.0
K02244	0.0
K01499	0.0
K01498	0.0
K01493	1093.0
K01492	42.0
K01491	2372.0
K01497	22.0
K01496	9.0
K01495	951.0
K01494	56.0
K02418	24.0
K02419	46.0
K14492	0.0
K02412	38.0
K02413	31.0
K02410	46.0
K02411	5.0
K02416	46.0
K02417	47.0
K02414	16.0
K02415	1.0
K00120	0.0
K00121	95.0
K00430	0.0
K13058	2.0
K13059	0.0
K13727	0.0
K13057	0.0
K13722	0.0
K13051	24.0
K13052	863.0
K00435	0.0
K12054	0.0
K03239	0.0
K03238	0.0
K03231	0.0
K03230	2.0
K03232	0.0
K12059	0.0
K03237	0.0
K03236	0.0
K12058	0.0
K12239	0.0
K12238	0.0
K12235	0.0
K12234	2.0
K13942	0.0
K13940	1421.0
K13941	0.0
K12097	0.0
K12096	0.0
K12095	0.0
K12094	0.0
K12093	0.0
K12092	0.0
K12091	0.0
K12090	0.0
K12099	0.0
K12098	0.0
K06356	0.0
K05992	0.0
K03540	0.0
K06331	30.0
K06330	135.0
K07138	990.0
K07139	1155.0
K11811	0.0
K07132	49.0
K07133	3029.0
K07130	516.0
K07131	0.0
K07137	1889.0
K07134	0.0
K07135	0.0
K01860	0.0
K01866	1091.0
K01867	1088.0
K01865	4.0
K01868	1105.0
K01869	1091.0
K06140	2.0
K04766	0.0
K04767	18.0
K04764	68.0
K04762	133.0
K04763	1463.0
K04760	4.0
K04761	138.0
K04768	0.0
K04769	1001.0
K08313	5.0
K08312	0.0
K08311	2.0
K08310	0.0
K08317	0.0
K08316	700.0
K08315	0.0
K08314	27.0
K05149	0.0
K08319	0.0
K08318	0.0
K06339	0.0
K14648	0.0
K14392	112.0
K14393	2.0
K14645	0.0
K14647	0.0
K01689	1369.0
K01686	556.0
K01687	1531.0
K01684	31.0
K01685	236.0
K01682	0.0
K01681	1091.0
K05308	0.0
K02889	0.0
K02888	1091.0
K02885	0.0
K02884	1091.0
K02887	1090.0
K02886	1088.0
K02881	1091.0
K02883	0.0
K13743	0.0
K02086	21.0
K02081	161.0
K02080	11.0
K02083	91.0
K02082	8.0
K13831	0.0
K03428	0.0
K03429	66.0
K03424	1224.0
K03935	0.0
K03932	4.0
K03933	0.0
K03930	20.0
K03931	80.0
K02339	4.0
K02338	1091.0
K02337	1032.0
K02336	0.0
K02335	1091.0
K02334	197.0
K02330	0.0
K03688	588.0
K03689	0.0
K03680	4.0
K03683	0.0
K03684	2.0
K03685	1091.0
K03686	3168.0
K03687	849.0
K07301	976.0
K07300	1.0
K07303	0.0
K07302	0.0
K07305	3.0
K07304	23.0
K07307	106.0
K07306	0.0
K07309	0.0
K07308	0.0
K02617	0.0
K02610	0.0
K02963	1090.0
K02612	0.0
K02961	838.0
K09686	2862.0
K09687	6959.0
K09684	51.0
K09685	15.0
K09682	0.0
K09683	0.0
K09680	97.0
K09681	0.0
K09688	0.0
K09689	0.0
K05962	0.0
K05961	0.0
K05967	2.0
K05966	2.0
K11159	0.0
K05964	1.0
K05968	0.0
K11152	0.0
K00309	0.0
K00658	57.0
K00304	0.0
K00305	0.0
K00654	0.0
K00655	1999.0
K00652	455.0
K00301	0.0
K00302	296.0
K00303	32.0
K10828	0.0
K06431	0.0
K06432	0.0
K06433	0.0
K06434	0.0
K06436	19.0
K06437	0.0
K10820	0.0
K06439	0.0
K10822	0.0
K10823	0.0
K10826	0.0
K09167	25.0
K06322	0.0
K14117	0.0
K14259	0.0
K14257	0.0
K01308	108.0
K01303	4.0
K01301	0.0
K01305	505.0
K01304	99.0
K02658	0.0
K00672	0.0
K02650	16.0
K02651	103.0
K02652	62.0
K02653	125.0
K02654	1280.0
K05687	2.0
K02656	0.0
K05685	0.0
K00878	881.0
K00879	352.0
K00872	55.0
K00873	1116.0
K00870	0.0
K00876	1293.0
K00877	0.0
K00874	1347.0
K00875	0.0
K04487	1937.0
K04486	1234.0
K04485	1060.0
K04484	0.0
K04483	0.0
K04482	0.0
K04480	1.0
K04488	970.0
K12049	0.0
K13693	0.0
K13706	0.0
K13694	123.0
K13695	0.0
K05977	0.0
K09516	16.0
K02434	1212.0
K02435	1162.0
K02436	8.0
K02437	227.0
K05350	104.0
K02431	504.0
K08100	0.0
K02433	1221.0
K02438	1399.0
K02439	138.0
K03745	0.0
K03744	267.0
K03747	0.0
K03210	1084.0
K03217	1074.0
K03216	964.0
K03215	4.0
K03742	385.0
K03219	2.0
K03218	1086.0
K03749	0.0
K03748	19.0
K02383	0.0
K06327	0.0
K06320	38.0
K07238	986.0
K09479	0.0
K09478	0.0
K09475	0.0
K09474	15.0
K09477	0.0
K09476	0.0
K09471	0.0
K09470	0.0
K09473	0.0
K09472	0.0
K07543	0.0
K06898	726.0
K13967	0.0
K13963	173.0
K07545	0.0
K00737	1.0
K05345	0.0
K11706	0.0
K11707	0.0
K11704	0.0
K11705	0.0
K11708	0.0
K11709	0.0
K05588	0.0
K07114	293.0
K07443	152.0
K07116	0.0
K07117	2.0
K07110	0.0
K07447	1088.0
K07112	478.0
K07113	0.0
K07448	361.0
K07118	106.0
K07119	0.0
K10619	0.0
K10618	0.0
K10617	0.0
K10616	0.0
K01848	0.0
K01849	0.0
K01844	12.0
K01845	487.0
K01846	1.0
K01847	268.0
K01840	1581.0
K01841	66.0
K01842	0.0
K01843	134.0
K06219	0.0
K10832	0.0
K05348	0.0
K14203	0.0
K08483	1459.0
K08482	2.0
K08481	0.0
K08480	0.0
K08485	0.0
K08484	0.0
K00464	0.0
K00467	0.0
K00466	0.0
K00461	0.0
K00460	0.0
K00463	0.0
K00462	0.0
K04509	0.0
K00469	0.0
K00468	0.0
K08645	0.0
K04744	4.0
K01518	0.0
K01519	0.0
K04748	0.0
K04749	2.0
K01514	15.0
K01515	1124.0
K01512	805.0
K01510	0.0
K14623	252.0
K14626	0.0
K14627	0.0
K14628	0.0
K14629	0.0
K03918	0.0
K03919	0.0
K12372	0.0
K12373	1100.0
K12370	0.0
K12371	0.0
K02359	0.0
K02358	1090.0
K02351	0.0
K02352	0.0
K02355	1957.0
K02357	1088.0
K02356	1110.0
K13574	4.0
K13573	0.0
K13572	0.0
K13571	0.0
K13570	0.0
K12112	0.0
K12113	0.0
K12110	0.0
K12111	51.0
K07329	0.0
K07328	0.0
K07323	4.0
K07322	207.0
K07321	877.0
K07320	4.0
K07327	0.0
K07326	0.0
K07325	0.0
K07324	0.0
K08163	0.0
K06180	3382.0
K06181	2.0
K06182	666.0
K06183	1222.0
K06186	4.0
K06187	1091.0
K06188	103.0
K06189	4.0
K08359	0.0
K07589	0.0
K07588	140.0
K07587	0.0
K07586	25.0
K07585	0.0
K07584	984.0
K07583	0.0
K07582	0.0
K07581	0.0
K07580	0.0
K11139	0.0
K05989	973.0
K05988	0.0
K05985	58.0
K05987	0.0
K05986	2.0
K10843	0.0
K08354	0.0
K10844	1.0
K10848	0.0
K00673	2.0
K00674	27.0
K00675	11.0
K00676	237.0
K00677	271.0
K06988	0.0
K06989	39.0
K08351	0.0
K06980	6.0
K06981	0.0
K06982	0.0
K08350	0.0
K06984	0.0
K06985	0.0
K06986	0.0
K06987	301.0
K02445	51.0
K02444	177.0
K00582	0.0
K00583	0.0
K00580	0.0
K02110	1377.0
K00586	0.0
K00587	0.0
K00584	1.0
K08921	0.0
K02441	7.0
K00588	7.0
K08922	0.0
K02440	34.0
K00018	879.0
K08923	0.0
K02443	409.0
K00019	0.0
K02442	0.0
K08925	0.0
K08926	0.0
K08927	0.0
K03149	916.0
K06604	0.0
K00015	1.0
K01989	1351.0
K00854	2255.0
K00855	0.0
K00856	4.0
K00857	391.0
K00850	3719.0
K00851	2.0
K00852	907.0
K00853	9.0
K00858	1089.0
K00859	1087.0
K01181	138.0
K01180	0.0
K01183	113.0
K01182	1894.0
K01185	121.0
K01184	0.0
K01187	1975.0
K01188	677.0
K02596	0.0
K13766	0.0
K13767	4.0
K13003	0.0
K13002	22.0
K13000	0.0
K02984	0.0
K02986	1092.0
K02987	0.0
K02636	0.0
K02982	1090.0
K02983	0.0
K02638	0.0
K02639	0.0
K02988	1070.0
K08298	0.0
K08299	0.0
K03583	4.0
K03582	4.0
K03581	1013.0
K03580	2.0
K03587	144.0
K03586	0.0
K03585	310.0
K03584	877.0
K03589	644.0
K03588	2336.0
K01725	0.0
K01724	2.0
K01727	6.0
K01726	331.0
K01721	0.0
K01720	0.0
K01722	0.0
K13008	0.0
K01729	0.0
K01728	38.0
K09530	0.0
K09539	0.0
K02188	965.0
K02189	686.0
K02182	1.0
K02183	0.0
K03769	151.0
K03768	1204.0
K03767	17.0
K03765	0.0
K03764	0.0
K03763	1189.0
K03762	0.0
K03761	0.0
K03760	4.0
K09457	414.0
K09456	0.0
K09459	56.0
K09458	1113.0
K00602	2253.0
K13988	0.0
K13985	0.0
K09981	3.0
K09980	0.0
K09983	0.0
K09982	0.0
K09985	0.0
K09984	0.0
K09987	0.0
K09986	0.0
K09989	6.0
K09988	355.0
K12583	0.0
K12582	0.0
K12589	0.0
K11720	4.0
K09759	627.0
K10985	3.0
K10984	7.0
K07468	0.0
K07469	106.0
K07464	479.0
K07465	0.0
K07466	0.0
K07467	1299.0
K07460	1048.0
K07461	699.0
K07462	1091.0
K07463	0.0
K10679	16.0
K10678	0.0
K10671	0.0
K10670	778.0
K10673	0.0
K10672	62.0
K10674	0.0
K10677	86.0
K10676	0.0
K08726	0.0
K08724	25.0
K08722	15.0
K08723	0.0
K08720	0.0
K08721	0.0
K08728	0.0
K10187	0.0
K00119	0.0
K00118	2.0
K00449	0.0
K00448	0.0
K00115	0.0
K00446	0.0
K00117	4.0
K00116	2.0
K00111	668.0
K00442	0.0
K00113	0.0
K00112	8.0
K01539	0.0
K01531	187.0
K04720	1804.0
K01533	1101.0
K01534	3473.0
K01535	1.0
K01537	1207.0
K14358	0.0
K14605	0.0
K14606	0.0
K00413	0.0
K10120	222.0
K05600	0.0
K05777	15.0
K03972	0.0
K03973	69.0
K03970	0.0
K03971	0.0
K03976	1072.0
K03977	1091.0
K03974	0.0
K03975	93.0
K03978	1044.0
K03979	1091.0
K13378	117.0
K02372	992.0
K02371	837.0
K02377	311.0
K02379	113.0
K03396	0.0
K03397	0.0
K03394	1929.0
K03395	0.0
K03392	0.0
K03393	0.0
K03390	115.0
K03391	0.0
K03399	2.0
K03027	0.0
K12136	0.0
K12137	0.0
K06610	0.0
K12138	0.0
K12139	0.0
K11444	0.0
K11440	0.0
K11443	0.0
K11442	0.0
K00612	3.0
K00613	0.0
K00610	1020.0
K00611	864.0
K00616	1074.0
K00617	0.0
K00614	0.0
K00615	3020.0
K00619	0.0
K10863	0.0
K07874	0.0
K06234	0.0
K10240	0.0
K10241	0.0
K10242	0.0
K10243	0.0
K04110	0.0
K04113	0.0
K04112	0.0
K04115	0.0
K04114	0.0
K04117	0.0
K04116	0.0
K04118	0.0
K05517	0.0
K07705	53.0
K07704	60.0
K07707	10.0
K07706	2.0
K07701	0.0
K07700	0.0
K07703	0.0
K07702	0.0
K07709	1.0
K07708	4.0
K01955	1813.0
K13042	0.0
K09934	0.0
K09935	280.0
K06216	0.0
K09937	4.0
K13745	0.0
K13746	0.0
K13747	984.0
K13740	0.0
K13741	0.0
K13742	0.0
K06211	2.0
K06212	276.0
K09933	0.0
K02618	0.0
K02619	124.0
K02968	863.0
K02966	0.0
K02967	1091.0
K02616	0.0
K02965	1090.0
K02962	0.0
K02611	0.0
K02613	0.0
K03569	2011.0
K03568	89.0
K03565	859.0
K06218	1.0
K03567	4.0
K03566	0.0
K03561	414.0
K03560	4.0
K03563	50.0
K03562	4.0
K06430	0.0
K01709	99.0
K01708	14.0
K01707	0.0
K01706	235.0
K01705	0.0
K01704	2742.0
K01703	2763.0
K01702	0.0
K14165	0.0
K14164	0.0
K14166	0.0
K14161	2.0
K14160	4.0
K14162	2.0
K05396	25.0
K03709	5.0
K03708	16.0
K08160	0.0
K03701	1286.0
K03700	913.0
K03703	1058.0
K03702	1091.0
K03705	958.0
K03704	1052.0
K03707	55.0
K03706	899.0
K06289	0.0
K06288	0.0
K06283	446.0
K06282	17.0
K06281	17.0
K06287	1095.0
K06286	0.0
K06285	0.0
K06284	53.0
K08161	0.0
K07540	0.0
K06438	691.0
K06869	0.0
K06868	0.0
K06867	8.0
K06866	0.0
K06865	0.0
K06864	721.0
K06863	0.0
K06862	0.0
K06861	146.0
K06860	0.0
K12659	0.0
K12658	2.0
K07547	0.0
K07546	0.0
K15023	0.0
K15022	4.0
K15020	0.0
K15024	835.0
K08700	0.0
K08162	1.0
K07544	0.0
K00137	0.0
K00135	24.0
K00134	1093.0
K00133	1091.0
K00132	4.0
K00131	0.0
K00130	1.0
K00139	0.0
K00138	0.0
K00429	0.0
K00428	61.0
K00421	0.0
K00423	0.0
K00425	131.0
K00427	0.0
K00426	131.0
K14292	0.0
K14379	0.0
K14370	0.0
K14371	0.0
K14372	0.0
K14373	0.0
K14374	0.0
K14375	0.0
K09845	0.0
K14082	0.0
K14083	14.0
K14080	0.0
K14081	0.0
K14086	1.0
K14087	2.0
K14084	9.0
K14088	2.0
K14089	2.0
K01552	887.0
K01551	53.0
K01556	0.0
K01557	0.0
K01554	0.0
K01555	0.0
K04708	0.0
K03955	0.0
K13689	0.0
K13688	2.0
K13683	0.0
K13685	26.0
K13684	0.0
K13687	0.0
K13686	0.0
K14159	0.0
K02399	0.0
K02398	19.0
K02395	35.0
K02394	0.0
K02397	18.0
K02396	182.0
K02391	0.0
K02390	46.0
K02393	0.0
K02392	309.0
K13533	0.0
K13532	0.0
K13531	0.0
K13530	1.0
K01550	0.0
K05658	0.0
K14054	0.0
K02601	1216.0
K02970	1078.0
K05378	0.0
K12339	9.0
K14060	0.0
K11687	0.0
K11686	0.0
K11685	0.0
K11689	11.0
K11688	16.0
K08939	0.0
K03048	19.0
K03049	0.0
K13821	71.0
K13820	0.0
K03042	0.0
K03043	1073.0
K03040	869.0
K03041	0.0
K03046	1073.0
K03047	0.0
K03044	0.0
K03045	0.0
K00348	127.0
K09847	0.0
K00692	0.0
K00638	895.0
K00639	271.0
K00693	0.0
K00634	242.0
K00635	0.0
K00630	0.0
K00631	0.0
K00632	6.0
K00633	354.0
K00691	74.0
K00696	0.0
K00694	20.0
K00695	0.0
K10854	0.0
K07811	0.0
K07810	4.0
K07813	352.0
K07812	8.0
K07814	21.0
K07816	306.0
K00090	0.0
K00091	92.0
K00094	234.0
K00096	28.0
K00097	260.0
K00098	0.0
K00099	1076.0
K10228	0.0
K10229	0.0
K12548	0.0
K10222	0.0
K10220	0.0
K10221	0.0
K10227	8.0
K05822	3.0
K01949	0.0
K01945	1090.0
K01947	0.0
K01946	0.0
K01941	9.0
K01940	1071.0
K06357	0.0
K07729	1678.0
K07728	0.0
K07727	1190.0
K07726	744.0
K07725	0.0
K07724	0.0
K07723	0.0
K07722	18.0
K07721	0.0
K07720	3068.0
K00899	10.0
K05824	0.0
K00891	2004.0
K00892	0.0
K00895	125.0
K00897	6.0
K08151	8.0
K08153	5.0
K08154	0.0
K02948	1088.0
K02942	0.0
K02944	0.0
K05665	0.0
K02946	1079.0
K13793	0.0
K06352	0.0
K01769	0.0
K01768	11.0
K01761	1.0
K01760	11.0
K01762	0.0
K09578	0.0
K01766	0.0
K08164	0.0
K02493	1074.0
K08166	0.0
K08167	0.0
K02496	0.0
K02497	0.0
K02494	0.0
K02495	2048.0
K02498	0.0
K02499	26.0
K08168	0.0
K08169	57.0
K14415	15.0
K14414	2.0
K06881	1095.0
K00436	0.0
K06332	0.0
K12815	0.0
K12810	0.0
K06885	129.0
K00437	0.0
K06335	0.0
K06334	692.0
K03547	1066.0
K03546	1049.0
K03545	1788.0
K03544	1899.0
K03543	166.0
K06888	23.0
K10941	0.0
K03549	2.0
K03548	0.0
K10940	0.0
K02236	13.0
K02237	923.0
K02234	0.0
K02232	969.0
K02233	994.0
K02230	106.0
K02231	1387.0
K06359	0.0
K02238	1370.0
K02239	0.0
K03723	1062.0
K03722	47.0
K03721	0.0
K03720	0.0
K03727	0.0
K03726	0.0
K03725	0.0
K03724	24.0
K06358	0.0
K12673	0.0
K12679	0.0
K12678	0.0
K06410	77.0
K11898	0.0
K11899	0.0
K11896	0.0
K11897	0.0
K11894	0.0
K11895	0.0
K11892	0.0
K11893	0.0
K11890	0.0
K11891	0.0
K08762	0.0
K08764	0.0
K08765	0.0
K10418	0.0
K11325	0.0
K11326	0.0
K11327	0.0
K11328	0.0
K11329	0.0
K00151	0.0
K00150	0.0
K00153	0.0
K00400	0.0
K00407	0.0
K00406	2.0
K00405	2.0
K00404	2.0
K00158	0.0
K01342	0.0
K09388	0.0
K09386	0.0
K09384	218.0
K04094	72.0
K04095	187.0
K04096	1086.0
K04097	0.0
K04090	0.0
K04091	2.0
K04092	0.0
K04093	0.0
K04098	0.0
K04099	0.0
K01578	0.0
K01579	682.0
K01574	0.0
K01575	5.0
K01576	0.0
K01577	0.0
K01571	923.0
K01572	1248.0
K01573	120.0
K02009	220.0
K02008	2734.0
K02005	1252.0
K02004	7824.0
K02007	398.0
K02006	4277.0
K02001	63.0
K02000	46.0
K02003	10211.0
K02002	51.0
K03065	0.0
K08952	0.0
K03060	920.0
K13809	0.0
K10948	0.0
K09607	0.0
K06125	0.0
K04337	0.0
K06120	27.0
K06121	0.0
K04336	0.0
K01127	0.0
K09703	215.0
K00004	0.0
K14699	0.0
K09702	96.0
K14698	0.0
K05311	15.0
K13829	0.0
K10943	0.0
K07291	0.0
K07290	0.0
K10206	1143.0
K10202	143.0
K10208	0.0
K10209	0.0
K01966	43.0
K01965	0.0
K01964	0.0
K01963	902.0
K01962	73.0
K01961	2447.0
K01960	230.0
K01969	0.0
K01968	0.0
K07749	14.0
K07748	0.0
K07741	26.0
K07740	0.0
K07743	0.0
K07742	750.0
K07745	0.0
K07744	0.0
K07746	0.0
K01299	27.0
K01295	63.0
K01297	99.0
K02922	0.0
K05603	0.0
K02921	0.0
K02926	1091.0
K05607	0.0
K02924	0.0
K05605	0.0
K02928	0.0
K02929	0.0
K00216	0.0
K00217	0.0
K00214	0.0
K00215	1212.0
K00213	0.0
K00210	0.0
K00211	0.0
K00218	0.0
K00219	3.0
K01035	0.0
K01034	8.0
K04517	964.0
K01740	2229.0
K01031	0.0
K01746	19.0
K01745	245.0
K01744	303.0
K01749	605.0
K01039	14.0
K04518	127.0
K09591	0.0
K14129	0.0
K14128	0.0
K14121	0.0
K14120	0.0
K14123	0.0
K14122	0.0
K14125	0.0
K14124	0.0
K14127	0.0
K14126	0.0
K03521	580.0
K03520	0.0
K03523	1255.0
K03522	583.0
K03525	1143.0
K03524	1402.0
K03527	1142.0
K03526	869.0
K03529	917.0
K03528	0.0
K06338	0.0
K02217	356.0
K03299	105.0
K03298	1.0
K13472	0.0
K03293	2.0
K03292	2134.0
K03291	0.0
K03290	0.0
K03297	8.0
K03296	715.0
K03295	63.0
K03294	523.0
K13009	0.0
K12690	0.0
K09743	0.0
K06022	0.0
K07190	0.0
K06021	0.0
K07192	111.0
K06020	4.0
K06027	0.0
K06026	0.0
K09744	0.0
K07991	0.0
K08749	0.0
K09835	0.0
K09834	0.0
K10439	3910.0
K06351	0.0
K09833	0.0
K10925	0.0
K10924	0.0
K10927	0.0
K10926	0.0
K10923	0.0
K10922	0.0
K09629	0.0
K10697	0.0
K00179	479.0
K00172	82.0
K00171	65.0
K00170	68.0
K00177	321.0
K00176	292.0
K00175	601.0
K00174	432.0
K13478	0.0
K14338	0.0
K14339	0.0
K14335	0.0
K14337	0.0
K14330	0.0
K14331	0.0
K14333	8.0
K08918	0.0
K13479	389.0
K04078	1074.0
K04079	1093.0
K04076	0.0
K04077	1091.0
K04074	21.0
K04075	1050.0
K04072	1463.0
K04073	0.0
K04070	523.0
K04071	0.0
K14597	0.0
K13318	0.0
K08280	0.0
K13641	18.0
K13640	0.0
K13643	14.0
K13642	0.0
K02027	5899.0
K02026	8428.0
K02025	9170.0
K02024	0.0
K02023	82.0
K02022	92.0
K02021	0.0
K02020	666.0
K02029	1471.0
K02028	1881.0
K03886	0.0
K03887	0.0
K03884	0.0
K03885	106.0
K03881	0.0
K03888	0.0
K03889	0.0
K12998	0.0
K12999	0.0
K12992	465.0
K12993	0.0
K12990	31.0
K12991	0.0
K12996	214.0
K12997	5.0
K12994	0.0
K12995	6.0
K08979	0.0
K08978	675.0
K03088	9111.0
K03089	4.0
K03086	1422.0
K03087	0.0
K08971	0.0
K08970	2.0
K03082	4.0
K03080	0.0
K08974	203.0
K13868	0.0
K00918	125.0
K01553	0.0
K12214	0.0
K11646	0.0
K11645	0.0
K11641	0.0
K11640	0.0
K12736	0.0
K12733	0.0
K07507	204.0
K07506	0.0
K07505	3.0
K07504	6.0
K07503	0.0
K07502	462.0
K07501	0.0
K07500	0.0
K07509	0.0
K07508	0.0
K11422	0.0
K08698	0.0
K10773	1218.0
K10774	0.0
K14286	0.0
K10778	7.0
K14287	0.0
K00140	12.0
K05501	4.0
K01903	53.0
K01902	56.0
K01905	207.0
K01904	0.0
K01907	0.0
K01906	0.0
K01909	0.0
K01908	0.0
K14534	36.0
K00147	1043.0
K07767	0.0
K07769	0.0
K07768	0.0
K06203	0.0
K06202	4.0
K09921	0.0
K09920	0.0
K09927	3.0
K09024	0.0
K09022	15.0
K09023	2.0
K09020	0.0
K09021	0.0
K02908	0.0
K02909	1090.0
K08218	252.0
K08219	0.0
K02904	880.0
K02906	1091.0
K02907	1084.0
K02902	996.0
K00230	7.0
K00231	2.0
K00232	0.0
K08976	2.0
K00234	0.0
K00239	743.0
K06209	561.0
K09928	2.0
K01015	0.0
K01014	0.0
K01012	1700.0
K01011	61.0
K01010	0.0
K08920	0.0
K14103	0.0
K14102	0.0
K14101	0.0
K14100	0.0
K14105	0.0
K14104	0.0
K14109	0.0
K14108	0.0
K06401	0.0
K00893	0.0
K13402	0.0
K12858	0.0
K03503	19.0
K03502	936.0
K03501	879.0
K03500	970.0
K08924	0.0
K02278	318.0
K02279	47.0
K12977	0.0
K02276	0.0
K02277	0.0
K02274	2.0
K02275	2.0
K13450	0.0
K13451	0.0
K13452	0.0
K13454	0.0
K13455	0.0
K12509	0.0
K12508	0.0
K12507	8.0
K12506	38.0
K12500	0.0
K12503	0.0
K05926	0.0
K09728	0.0
K14587	0.0
K06597	0.0
K06596	0.0
K06595	0.0
K06599	0.0
K06598	0.0
K07978	0.0
K07979	2069.0
K07976	0.0
K14585	0.0
K10907	488.0
K10906	0.0
K10901	0.0
K10909	0.0
K10908	0.0
K09819	2.0
K09818	0.0
K09817	641.0
K09816	635.0
K09815	632.0
K06374	463.0
K06373	382.0
K09812	1093.0
K09811	1102.0
K09810	135.0
K09724	0.0
K14582	0.0
K09721	0.0
K04058	2.0
K04059	0.0
K04050	0.0
K04051	0.0
K04052	0.0
K04053	0.0
K04054	0.0
K04055	0.0
K04056	2.0
K04057	0.0
K01047	0.0
K08975	0.0
K10015	0.0
K10014	0.0
K10017	0.0
K10016	0.0
K10011	0.0
K10010	309.0
K10013	0.0
K10012	376.0
K10019	0.0
K10018	0.0
K13665	0.0
K13664	0.0
K13663	0.0
K13662	0.0
K13661	0.0
K13660	0.0
K13669	0.0
K13668	0.0
K07641	2.0
K01466	109.0
K13590	0.0
K01464	758.0
K01465	1130.0
K01462	2033.0
K01463	38.0
K01460	0.0
K01461	0.0
K13599	1.0
K13598	0.0
K01468	133.0
K01469	2.0
K09251	0.0
K09252	0.0
K02041	16.0
K02040	1258.0
K02043	0.0
K02045	156.0
K02044	14.0
K02047	128.0
K02046	158.0
K02049	1925.0
K02048	158.0
K05549	0.0
K05548	0.0
K06046	0.0
K03319	4.0
K03316	1.0
K03317	12.0
K03314	0.0
K03315	327.0
K03312	335.0
K03313	113.0
K03310	3133.0
K03311	413.0
K12052	0.0
K02945	1313.0
K06162	11.0
K06163	10.0
K06160	0.0
K06161	0.0
K06166	2.0
K00359	49.0
K06164	10.0
K06165	10.0
K06168	991.0
K06169	0.0
K13020	10.0
K07158	0.0
K07159	0.0
K04835	0.0
K11621	0.0
K11991	0.0
K11622	0.0
K11996	69.0
K11627	0.0
K11626	0.0
K11629	0.0
K11628	0.0
K07561	0.0
K07560	1084.0
K07563	0.0
K07562	0.0
K07565	0.0
K07564	0.0
K07567	1180.0
K07566	837.0
K07569	0.0
K07568	983.0
K09925	0.0
K11199	0.0
K11198	0.0
K11192	0.0
K11191	0.0
K11196	0.0
K11195	0.0
K11194	0.0
K02492	450.0
K10713	0.0
K10710	59.0
K10711	106.0
K10716	0.0
K02490	0.0
K10714	0.0
K10715	0.0
K01929	1114.0
K01928	1099.0
K01923	1106.0
K01922	2.0
K01921	1104.0
K01920	0.0
K01926	825.0
K01925	1100.0
K01924	1089.0
K07789	2.0
K07788	0.0
K07785	0.0
K07784	0.0
K07787	34.0
K07786	0.0
K07781	0.0
K07783	55.0
K07782	0.0
K05835	0.0
K06355	0.0
K14661	0.0
K09844	0.0
K00782	51.0
K00783	1092.0
K00784	1429.0
K00785	0.0
K00786	447.0
K00039	0.0
K00036	140.0
K00037	0.0
K00034	17.0
K00035	0.0
K00032	0.0
K00033	144.0
K00030	44.0
K00031	1055.0
K01259	12.0
K01258	903.0
K01255	22.0
K01256	32.0
K01251	83.0
K01250	79.0
K01253	0.0
K01252	0.0
K09008	0.0
K09009	0.0
K09000	2.0
K09001	58.0
K09002	121.0
K09003	0.0
K09004	5.0
K09005	0.0
K09006	0.0
K09007	19.0
K09846	0.0
K08234	796.0
K00258	0.0
K00259	231.0
K00252	0.0
K00253	0.0
K00256	0.0
K00257	142.0
K00254	0.0
K00255	0.0
K01079	129.0
K01078	2.0
K01071	0.0
K01070	0.0
K01073	0.0
K01077	215.0
K01076	2.0
K14472	0.0
K14471	0.0
K14470	0.0
K14475	0.0
K09841	0.0
K02788	16.0
K02782	0.0
K02783	25.0
K02781	21.0
K02786	26.0
K02787	0.0
K02784	0.0
K01060	3.0
K01787	157.0
K01786	763.0
K01785	1536.0
K01784	1509.0
K01783	1180.0
K01782	4.0
K01781	2.0
K01780	0.0
K01789	0.0
K01788	711.0
K02526	115.0
K02527	133.0
K02525	0.0
K02250	0.0
K02523	133.0
K02520	1077.0
K02521	0.0
K02258	0.0
K02259	2.0
K02528	1092.0
K02529	5114.0
K03781	163.0
K03780	388.0
K03783	828.0
K03782	2.0
K03785	887.0
K03784	388.0
K03787	146.0
K03786	221.0
K03789	670.0
K03788	0.0
K10700	0.0
K00342	119.0
K03124	0.0
K03120	0.0
K12527	385.0
K12526	0.0
K12525	0.0
K12524	245.0
K12523	0.0
K12522	0.0
K09789	121.0
K09788	23.0
K09787	951.0
K09786	0.0
K09785	0.0
K09781	0.0
K09780	0.0
K10961	0.0
K10960	0.0
K10963	0.0
K10962	0.0
K10965	0.0
K10964	0.0
K10966	0.0
K09879	0.0
K06318	0.0
K06311	0.0
K06310	369.0
K06312	0.0
K06314	0.0
K06317	15.0
K11389	0.0
K11386	0.0
K11387	0.0
K11384	2.0
K11385	0.0
K11382	0.0
K11383	0.0
K11381	54.0
K11949	0.0
K10380	0.0
K04032	3.0
K04033	0.0
K04030	7.0
K04031	704.0
K04036	0.0
K04037	0.0
K04034	14.0
K04035	10.0
K04038	0.0
K04039	0.0
K07046	4.0
K07047	150.0
K07044	0.0
K07045	318.0
K07042	964.0
K07043	983.0
K07040	941.0
K07041	0.0
K07048	12.0
K07049	0.0
K08664	0.0
K02584	1.0
K10039	195.0
K10038	0.0
K10037	0.0
K10036	53.0
K04788	0.0
K04789	0.0
K04784	209.0
K04785	0.0
K04786	0.0
K04787	0.0
K04780	0.0
K04781	0.0
K04782	0.0
K04783	0.0
K13601	0.0
K13603	0.0
K13602	0.0
K13605	0.0
K13604	0.0
K13607	1.0
K02404	16.0
K05783	0.0
K05782	0.0
K05781	10.0
K05780	10.0
K05787	0.0
K05786	6.0
K05785	94.0
K05784	0.0
K05789	0.0
K05788	4.0
K01442	917.0
K01443	1342.0
K01444	30.0
K01446	0.0
K01447	598.0
K01448	2384.0
K01449	655.0
K14803	0.0
K02069	114.0
K05569	15.0
K08008	0.0
K02063	0.0
K05566	20.0
K05565	0.0
K05563	0.0
K05562	0.0
K05561	0.0
K02064	0.0
K03338	21.0
K03339	0.0
K03330	0.0
K03331	0.0
K03332	5.0
K03333	0.0
K03335	14.0
K03336	12.0
K03337	16.0
K12956	0.0
K12957	2.0
K12954	0.0
K12955	0.0
K12952	0.0
K12953	0.0
K12950	0.0
K12951	0.0
K14733	0.0
K00109	0.0
K06148	1523.0
K06149	0.0
K06144	0.0
K06145	0.0
K06146	0.0
K06147	10250.0
K06141	0.0
K06142	425.0
K06143	20.0
K11945	0.0
K08948	0.0
K08949	0.0
K00071	0.0
K14664	0.0
K13810	0.0
K14665	4.0
K03058	0.0
K11609	0.0
K11608	0.0
K14660	0.0
K11603	0.0
K11602	0.0
K11601	0.0
K11600	0.0
K11607	2.0
K11606	2.0
K11605	2.0
K11604	2.0
K10558	0.0
K10559	145.0
K10550	3.0
K10551	3.0
K10552	0.0
K10553	0.0
K10554	0.0
K10555	105.0
K10556	11.0
K10557	0.0
K03051	0.0
K03050	0.0
K07549	0.0
K07548	0.0
K07239	76.0
K07235	0.0
K07234	0.0
K07237	0.0
K07236	0.0
K07231	0.0
K07230	0.0
K07233	0.0
K07232	0.0
K02467	0.0
K05306	142.0
K05305	448.0
K05304	9.0
K05303	2.0
K05301	0.0
K02565	0.0
K08644	0.0
K08646	0.0
K08641	125.0
K08643	0.0
K08642	0.0
K12146	0.0
K00010	122.0
K00011	0.0
K00012	1193.0
K00013	1040.0
K00014	1618.0
K00016	938.0
K09065	0.0
K08252	0.0
K08253	0.0
K08256	0.0
K08255	0.0
K08258	0.0
K08259	0.0
K00274	11.0
K00275	102.0
K00276	0.0
K00270	0.0
K00271	0.0
K00272	0.0
K00273	0.0
K00278	964.0
K00279	0.0
K12675	0.0
K01277	127.0
K01274	0.0
K01273	450.0
K01271	209.0
K01270	962.0
K01278	274.0
K00906	0.0
K00904	0.0
K00903	4.0
K00901	533.0
K13785	0.0
K00908	0.0
K11149	0.0
K01053	2.0
K01051	149.0
K01057	117.0
K01056	1088.0
K01055	0.0
K01054	0.0
K01058	10.0
K02500	1044.0
K02501	1044.0
K02502	952.0
K02503	1091.0
K02504	0.0
K02505	0.0
K02506	0.0
K02507	13.0
K02508	0.0
K02509	4.0
K00291	0.0
K13410	0.0
K13148	0.0
K13419	0.0
K05825	0.0
K03106	1091.0
K03105	0.0
K03101	1284.0
K03100	3076.0
K12541	0.0
K12540	0.0
K12543	0.0
K12542	0.0
K12545	0.0
K12544	0.0
K12547	0.0
K12546	0.0
K12549	0.0
K06080	0.0
K11018	0.0
K11019	0.0
K11016	0.0
K11017	0.0
K11014	0.0
K11015	0.0
K11012	0.0
K11013	0.0
K11010	0.0
K11011	0.0
K06333	810.0
K06880	0.0
K06883	15.0
K06882	0.0
K09857	2.0
K06884	0.0
K06887	0.0
K06886	6.0
K06889	1745.0
K10942	0.0
K09859	0.0
K09858	4.0
K10947	1622.0
K10946	0.0
K10945	0.0
K10944	0.0
K13284	0.0
K00483	3.0
K00481	0.0
K00480	0.0
K00486	0.0
K00485	0.0
K00484	0.0
K09901	0.0
K10929	0.0
K07684	8.0
K07685	0.0
K07686	0.0
K07687	0.0
K07681	0.0
K07688	0.0
K07689	0.0
K10928	0.0
K04018	0.0
K04019	3.0
K04014	0.0
K04015	8.0
K04016	0.0
K04017	0.0
K04013	0.0
K07060	0.0
K07061	0.0
K07062	129.0
K07063	0.0
K07064	0.0
K07065	0.0
K07066	4.0
K07067	0.0
K07068	8.0
K07069	6.0
K01121	0.0
K13629	0.0
K13628	6.0
K13623	0.0
K13622	2.0
K13620	0.0
K13626	32.0
K08586	0.0
K08587	0.0
K01428	109.0
K01429	4.0
K01422	123.0
K01423	4.0
K01420	864.0
K01421	1698.0
K01426	22.0
K01427	0.0
K01424	635.0
K01425	159.0
K08068	0.0
K07538	0.0
K13086	0.0
K13085	0.0
K07287	4.0
K07824	0.0
K07682	0.0
K02722	0.0
K12978	0.0
K12979	0.0
K12972	0.0
K12973	0.0
K12974	0.0
K12975	0.0
K12976	0.0
K07821	0.0
K07683	0.0
K14750	0.0
K14751	0.0
K14953	0.0
K12288	0.0
K12289	0.0
K12282	0.0
K12283	0.0
K12280	0.0
K12281	0.0
K12286	0.0
K12287	0.0
K12284	0.0
K12285	0.0
K11957	0.0
K11956	0.0
K11955	0.0
K11954	0.0
K11953	0.0
K11952	0.0
K11951	0.0
K11950	0.0
K11959	0.0
K11958	0.0
K13889	127.0
K13888	0.0
K11963	0.0
K07217	25.0
K07216	682.0
K07215	0.0
K07214	247.0
K07213	32.0
K07212	0.0
K07219	146.0
K07218	0.0
K12150	0.0
K08689	0.0
K08688	0.0
K00402	0.0
K00401	0.0
K11994	0.0
K00152	0.0
K01043	0.0
K00154	0.0
K00157	0.0
K00156	31.0
K10533	0.0
K10530	0.0
K10531	0.0
K10536	141.0
K10537	5.0
K10535	0.0
K10538	0.0
K10539	5.0
K00073	49.0
K13934	0.0
K00076	338.0
K00077	967.0
K00074	441.0
K00075	1077.0
K00078	0.0
K00079	0.0
K02290	0.0
K02563	1091.0
K02292	0.0
K08966	0.0
K02294	0.0
K08278	0.0
K08279	0.0
K08274	0.0
K08275	0.0
K08276	0.0
K08277	0.0
K00298	2.0
K00299	2.0
K00296	0.0
K00297	864.0
K00294	10.0
K00292	0.0
K00293	0.0
K00290	977.0
K07757	0.0
K12089	0.0
K01210	0.0
K01213	0.0
K01212	593.0
K01215	0.0
K01214	0.0
K01217	0.0
K01216	5.0
K01219	0.0
K01218	110.0
K02749	0.0
K02746	43.0
K02747	33.0
K02744	69.0
K02745	29.0
K02742	0.0
K00924	4.0
K00925	1107.0
K00926	1110.0
K00927	1078.0
K00928	1588.0
K00929	506.0
K12085	0.0
K02298	0.0
K02299	0.0
K02568	0.0
K02569	4.0
K02562	0.0
K02291	2.0
K02560	0.0
K02293	0.0
K02566	23.0
K02567	4.0
K02564	1539.0
K02297	0.0
K03169	2570.0
K03168	978.0
K03163	0.0
K03162	0.0
K03167	0.0
K03166	0.0
K11038	0.0
K11039	0.0
K11030	0.0
K11031	22.0
K11032	0.0
K11033	0.0
K11034	0.0
K11035	0.0
K11036	0.0
K11037	0.0
K02546	0.0
K07668	7.0
K07669	0.0
K07666	2.0
K07667	1158.0
K07664	0.0
K07665	381.0
K07662	0.0
K07663	2.0
K07660	0.0
K07661	0.0
K03927	121.0
K07008	0.0
K07009	467.0
K07002	0.0
K07003	1276.0
K07000	4.0
K07001	532.0
K07006	3.0
K07007	1857.0
K07004	0.0
K07005	588.0
K03921	0.0
K02956	1091.0
K09725	0.0
K09181	113.0
K08599	0.0
K08598	0.0
K08591	1352.0
K08590	148.0
K01156	20.0
K01154	1280.0
K01407	0.0
K01400	0.0
K01153	1099.0
K01150	4.0
K01151	1179.0
K01408	0.0
K01409	1123.0
K01158	0.0
K01159	183.0
K05523	0.0
K05522	0.0
K05521	177.0
K05520	85.0
K05527	0.0
K05526	0.0
K05525	0.0
K05524	4.0
K05529	0.0
K14518	0.0
K14519	2.0
K05949	0.0
K01754	939.0
K05942	0.0
K01027	0.0
K02171	0.0
K02170	0.0
K02173	12.0
K02172	0.0
K01751	412.0
K06416	61.0
K06417	0.0
K06414	0.0
K06947	0.0
K03379	0.0
K03808	2.0
K03809	3.0
K03806	4.0
K06412	930.0
K03804	0.0
K12296	0.0
K03802	0.0
K03803	133.0
K06413	0.0
K10808	0.0
K06411	94.0
K01028	3.0
K01029	8.0
K11931	0.0
K11930	0.0
K11933	0.0
K11932	0.0
K11935	0.0
K11934	56.0
K11937	0.0
K11936	0.0
K11939	0.0
K11938	0.0
K10800	2.0
K06419	3.0
K11929	0.0
K07271	868.0
K07270	0.0
K07273	138.0
K07272	0.0
K07275	0.0
K07274	0.0
K07277	146.0
K07276	0.0
K07279	0.0
K07278	4.0
K10623	0.0
K02481	240.0
K11520	0.0
K02480	0.0
K08170	0.0
K02485	0.0
K02484	281.0
K02487	0.0
K08600	2298.0
K08603	0.0
K08602	192.0
K08605	0.0
K08604	0.0
K09956	2.0
K09957	0.0
K09954	2.0
K09955	377.0
K09952	102.0
K09953	0.0
K09950	0.0
K09951	443.0
K09958	2.0
K09959	0.0
K07495	14.0
K07494	4.0
K07497	548.0
K07496	1012.0
K07491	1805.0
K07490	0.0
K07493	0.0
K07492	3.0
K07499	0.0
K07498	0.0
K11209	0.0
K11208	0.0
K11204	0.0
K11203	34.0
K11202	241.0
K11201	2.0
K11200	0.0
K00058	1985.0
K00059	2553.0
K00728	0.0
K00729	0.0
K00055	0.0
K00057	1092.0
K00050	36.0
K00051	0.0
K00720	0.0
K00721	390.0
K14424	0.0
K06033	0.0
K14189	0.0
K14188	0.0
K06364	0.0
K14187	4.0
K01239	381.0
K01238	104.0
K01897	1168.0
K01232	50.0
K01895	165.0
K01230	0.0
K01893	1056.0
K01236	0.0
K01235	56.0
K01890	1091.0
K02768	280.0
K02769	22.0
K02760	506.0
K02761	571.0
K02763	4.0
K02764	0.0
K02765	692.0
K00948	1967.0
K00949	1075.0
K00942	1121.0
K00943	86.0
K00940	87.0
K00941	1531.0
K00946	138.0
K00947	0.0
K00944	0.0
K00945	2896.0
K01097	0.0
K01096	0.0
K01095	101.0
K01093	5.0
K01092	597.0
K01091	3175.0
K01090	1231.0
K03499	2708.0
K03498	2611.0
K03491	326.0
K03490	4.0
K03493	0.0
K03492	16.0
K03495	1089.0
K03497	2856.0
K03496	3430.0
K02817	0.0
K02814	2.0
K02815	2.0
K02810	635.0
K02548	392.0
K02549	2.0
K02818	0.0
K02819	23.0
K03637	605.0
K03636	6.0
K03147	1045.0
K03146	10.0
K08851	0.0
K06518	1070.0
K09729	14.0
K06048	0.0
K06045	4.0
K06044	0.0
K09727	0.0
K09726	0.0
K06041	161.0
K09720	0.0
K09723	0.0
K06042	879.0
K09897	0.0
K09896	0.0
K09895	0.0
K09894	0.0
K09893	0.0
K09892	0.0
K09891	0.0
K09890	0.0
K09899	0.0
K09898	0.0
K03622	0.0
K07648	0.0
K07649	0.0
K07398	0.0
K07399	0.0
K11056	0.0
K11057	0.0
K11054	0.0
K11055	0.0
K07640	0.0
K07393	14.0
K07390	2.0
K07391	1007.0
K07644	2.0
K07645	6.0
K07646	1026.0
K07647	0.0
K10896	0.0
K07024	5109.0
K07025	1789.0
K07026	0.0
K07027	970.0
K07020	0.0
K07021	1.0
K07022	0.0
K07023	989.0
K07028	0.0
K07029	2107.0
K10094	0.0
K01390	0.0
K01392	0.0
K01399	0.0
K02673	0.0
K05893	0.0
K05897	0.0
K05896	757.0
K05895	330.0
K05899	0.0
K05898	0.0
K00555	0.0
K00554	1082.0
K00557	2.0
K00556	5.0
K00551	0.0
K00559	0.0
K00558	1263.0
K01170	0.0
K01173	4.0
K01174	1.0
K01175	125.0
K01176	51.0
K01178	2.0
K01179	388.0
K14578	0.0
K14579	0.0
K08951	0.0
K08950	0.0
K08953	0.0
K03828	3.0
K03829	0.0
K03820	11.0
K03821	0.0
K03822	0.0
K03823	652.0
K03824	3.0
K03825	0.0
K03826	640.0
K03827	122.0
K12248	0.0
K12246	0.0
K12247	0.0
K12242	0.0
K12243	0.0
K12240	0.0
K12241	0.0
K11919	0.0
K11918	0.0
K11913	0.0
K11912	0.0
K11911	0.0
K11910	0.0
K11917	0.0
K11916	0.0
K11915	0.0
K11914	0.0
K12068	0.0
K12069	0.0
K12062	0.0
K12063	0.0
K12060	0.0
K12061	0.0
K12066	0.0
K12067	0.0
K12064	0.0
K12065	0.0
K07259	254.0
K07258	3032.0
K07253	0.0
K07251	0.0
K07250	120.0
K07257	27.0
K07256	0.0
K07255	0.0
K07254	0.0
K05372	0.0
K05373	0.0
K05370	0.0
K05371	0.0
K05374	0.0
K05375	0.0
K09970	4.0
K09971	4.0
K09972	4.0
K09973	65.0
K09974	5.0
K09975	0.0
K09976	23.0
K09978	0.0
K09979	4.0
K11261	91.0
K11260	0.0
K11263	0.0
K11264	0.0
K10793	104.0
K10796	104.0
K10797	74.0
K10794	8.0
K10795	104.0
K00700	1568.0
K00701	0.0
K10798	0.0
K00703	1194.0
K00705	1252.0
K09828	0.0
K10133	0.0
K13053	0.0
K03192	2.0
K00964	0.0
K00965	1027.0
K00966	119.0
K00960	0.0
K00961	0.0
K00962	1091.0
K00963	70.0
K00969	866.0
K12681	0.0
K02703	0.0
K08364	0.0
K08365	0.0
K02706	0.0
K08363	0.0
K08361	0.0
K02708	0.0
K02709	0.0
K08368	0.0
K08369	220.0
K01615	63.0
K01617	0.0
K01616	0.0
K01611	91.0
K01610	1046.0
K01613	895.0
K01612	0.0
K01619	708.0
K01618	2.0
K02834	1091.0
K02835	1091.0
K05281	0.0
K03619	4.0
K03618	0.0
K03617	881.0
K03616	20.0
K03615	1304.0
K03614	846.0
K03613	1082.0
K03612	1059.0
K03611	4.0
K03610	489.0
K09705	2.0
K09704	613.0
K09701	2.0
K09700	1.0
K09709	0.0
K06391	376.0
K06390	920.0
K06393	713.0
K06392	919.0
K06395	119.0
K06394	753.0
K06397	775.0
K06396	898.0
K06399	884.0
K06398	943.0
K06435	0.0
K11078	0.0
K11079	0.0
K11074	0.0
K11075	0.0
K11076	0.0
K11077	0.0
K11070	1040.0
K11071	1067.0
K11072	1295.0
K11073	0.0
K06935	0.0
K06934	277.0
K06937	138.0
K06936	0.0
K06931	0.0
K06930	0.0
K06933	0.0
K06932	0.0
K06939	0.0
K06938	0.0
K13381	0.0
K05916	6.0
K05917	0.0
K05914	0.0
K05915	0.0
K05912	0.0
K05913	0.0
K05910	0.0
K05911	0.0
K05918	0.0
K05919	155.0
K00392	0.0
K00390	27.0
K00397	0.0
K00395	0.0
K00394	276.0
K01884	0.0
K00399	0.0
K01886	1032.0
K01376	0.0
K01372	273.0
K09149	0.0
K09148	0.0
K01225	0.0
K09145	1.0
K09144	1.0
K09147	0.0
K09146	0.0
K09141	0.0
K09140	0.0
K09143	0.0
K09142	0.0
K05709	0.0
K05708	0.0
K05879	352.0
K05878	344.0
K05875	0.0
K05874	0.0
K05877	0.0
K05876	0.0
K05873	0.0
K00579	0.0
K00578	0.0
K00577	0.0
K00575	74.0
K00574	151.0
K00573	2.0
K00571	425.0
K00570	0.0
K01118	15.0
K01119	134.0
K01157	0.0
K01112	0.0
K01113	4.0
K04477	1020.0
K01114	0.0
K01115	0.0
K08087	0.0
K01315	0.0
K08085	0.0
K08084	0.0
K08083	0.0
K08082	0.0
K08081	2.0
K08080	0.0
K01152	0.0
K01401	0.0
K09826	0.0
K06344	0.0
K06345	0.0
K09822	2.0
K06343	0.0
K10938	0.0
K06341	0.0
K10934	0.0
K10935	0.0
K10932	0.0
K11052	0.0
K10930	0.0
K06349	0.0
K11053	0.0
K10754	0.0
K01755	1108.0
K10200	596.0
K02132	0.0
K02137	0.0
K03840	0.0
K03841	4.0
K13028	0.0
K13799	0.0
K13798	0.0
K13795	0.0
K13794	0.0
K13021	0.0
K13792	0.0
K13791	0.0
K13790	0.0
K12268	3.0
K12269	0.0
K12262	0.0
K12263	0.0
K12264	0.0
K12265	0.0
K12266	0.0
K12267	376.0
K01757	0.0
K12237	0.0
K13243	0.0
K13245	0.0
K13244	0.0
K13246	0.0
K03264	0.0
K03265	0.0
K03263	0.0
K03268	0.0
K03269	133.0
K12415	0.0
K10211	0.0
K09918	0.0
K09919	0.0
K06720	0.0
K09913	0.0
K09910	0.0
K09911	0.0
K09916	0.0
K09917	0.0
K06726	41.0
K09915	2.0
K11535	0.0
K11534	10.0
K11537	117.0
K11531	0.0
K11533	0.0
K11532	0.0
K11249	268.0
K11539	0.0
K00762	1724.0
K00763	1034.0
K00760	962.0
K00761	1102.0
K00766	962.0
K00767	1052.0
K00764	1615.0
K00765	1039.0
K00768	993.0
K00769	0.0
K11059	0.0
K00186	0.0
K00187	0.0
K00184	14.0
K00185	6.0
K00183	8.0
K00180	479.0
K00188	0.0
K00189	0.0
K10110	268.0
K10111	0.0
K10112	1399.0
K10113	0.0
K10114	0.0
K10115	0.0
K10116	0.0
K10117	917.0
K10118	1042.0
K10119	1122.0
K04641	0.0
K04643	0.0
K04642	0.0
K13282	0.0
K00988	0.0
K00989	14.0
K00986	243.0
K00984	2.0
K00985	0.0
K00982	4.0
K00983	177.0
K00980	500.0
K00981	1114.0
K01585	117.0
K01584	0.0
K01586	1470.0
K13498	4.0
K01580	130.0
K01583	358.0
K01582	70.0
K13497	6.0
K01589	10.0
K01588	1093.0
K14941	0.0
K08347	0.0
K08348	0.0
K02720	0.0
K14949	0.0
K02723	0.0
K03459	0.0
K03458	1213.0
K03455	225.0
K03457	330.0
K03451	236.0
K03981	4.0
K03980	10.0
K02614	244.0
K01639	980.0
K01638	0.0
K01637	0.0
K01636	136.0
K01635	1.0
K01634	0.0
K01633	133.0
K01632	0.0
K01631	0.0
K01630	4.0
K02615	0.0
K02588	714.0
K02589	10.0
K02858	22.0
K02859	0.0
K14051	0.0
K14053	0.0
K14052	0.0
K02852	87.0
K02853	9.0
K02850	0.0
K02851	0.0
K14059	36.0
K14058	4.0
K02586	6.0
K02587	1.0
K03679	0.0
K03671	2531.0
K03670	2.0
K03673	8.0
K03672	0.0
K03675	0.0
K03674	0.0
K03677	0.0
K03676	1.0
K09761	1079.0
K09760	165.0
K09763	0.0
K09762	743.0
K09765	1052.0
K09764	0.0
K09767	13.0
K06006	0.0
K09769	44.0
K09768	269.0
K10353	0.0
K03187	109.0
K03186	129.0
K03185	0.0
K03184	0.0
K03183	398.0
K03182	128.0
K03181	0.0
K03189	109.0
K03188	109.0
K02715	0.0
K12455	0.0
K12454	31.0
K12453	0.0
K12452	45.0
K12451	0.0
K07358	0.0
K07356	0.0
K07357	0.0
K07354	0.0
K07355	0.0
K07352	0.0
K07353	0.0
K07350	0.0
K07351	0.0
K06919	448.0
K06918	0.0
K06917	1.0
K06916	0.0
K06915	43.0
K06914	0.0
K06913	0.0
K06912	0.0
K06911	276.0
K06910	11.0
K08986	2.0
K08987	1.0
K08984	2.0
K08985	0.0
K08982	1.0
K08983	0.0
K08980	0.0
K08981	67.0
K08988	0.0
K08989	0.0
K02252	0.0
K05934	878.0
K05936	883.0
K05937	0.0
K02253	0.0
K05939	4.0
K00378	999.0
K00375	1155.0
K00374	0.0
K00376	0.0
K00371	0.0
K00370	0.0
K00373	0.0
K00372	2.0
K01358	1471.0
K09166	2.0
K09165	0.0
K09164	0.0
K09163	279.0
K09162	2.0
K09161	0.0
K09160	0.0
K01354	2.0
K01355	0.0
K01356	1212.0
K05601	0.0
K05851	0.0
K03807	0.0
K05606	12.0
K02927	0.0
K05974	0.0
K03805	0.0
K05976	0.0
K00519	0.0
K00518	0.0
K03800	214.0
K00511	0.0
K00510	0.0
K03801	123.0
K00515	0.0
K00514	0.0
K00517	0.0
K05971	0.0
K03154	1046.0
K11147	0.0
K05581	0.0
K05580	0.0
K05583	0.0
K05582	0.0
K05585	0.0
K05584	0.0
K05587	0.0
K05586	0.0
K05589	4.0
K03150	1364.0
K03623	0.0
K03152	1105.0
K14200	0.0
K14201	0.0
K14202	0.0
K03621	960.0
K14204	0.0
K14205	1.0
K01134	56.0
K01135	7.0
K01136	4.0
K01137	10.0
K01130	306.0
K01132	0.0
K01133	112.0
K01138	311.0
K01139	44.0
K02113	1216.0
K02112	1373.0
K02111	987.0
K02446	16.0
K02117	1136.0
K02116	54.0
K02115	1373.0
K02114	1373.0
K02119	945.0
K02118	1370.0
K02448	0.0
K01036	2.0
K03212	0.0
K13007	0.0
K13006	2.0
K13005	0.0
K13004	4.0
K13001	1.0
K06404	878.0
K01032	0.0
K06951	0.0
K03862	0.0
K03863	0.0
K06406	943.0
K06957	0.0
K05020	108.0
K06400	937.0
K06403	878.0
K06954	0.0
K10814	0.0
K10817	0.0
K10816	0.0
K07136	0.0
K03242	0.0
K03243	0.0
K12202	0.0
K12203	0.0
K12206	0.0
K12207	0.0
K12204	0.0
K12205	0.0
K12208	0.0
K12209	0.0
K13919	28.0
K13918	0.0
K06214	0.0
K06215	337.0
K09936	748.0
K06217	1090.0
K09930	2.0
K09931	2.0
K09932	2.0
K06213	1170.0
K09938	0.0
K09939	39.0
K11517	0.0
K06337	0.0
K13301	0.0
K00748	146.0
K00745	0.0
K00743	9.0
K07165	2.0
K07164	130.0
K07167	0.0
K07166	901.0
K07161	0.0
K07160	249.0
K07163	0.0
K07162	2.0
K07169	0.0
K07168	0.0
K06336	0.0
K01839	882.0
K01838	90.0
K01835	3.0
K01834	3255.0
K01837	0.0
K01830	0.0
K00608	0.0
K02632	0.0
K02630	0.0
K02631	0.0
K08322	123.0
K08323	13.0
K08320	0.0
K08321	12.0
K08326	0.0
K08324	0.0
K08325	59.0
K01659	7.0
K01658	950.0
K02637	0.0
K01653	1054.0
K01652	1860.0
K01655	0.0
K01654	179.0
K01657	908.0
K02874	1086.0
K02875	0.0
K02876	1077.0
K02877	0.0
K02871	1084.0
K02873	0.0
K02878	1091.0
K02879	1091.0
K14070	0.0
K09749	39.0
K09748	866.0
K06023	1897.0
K09742	0.0
K09741	0.0
K09740	1.0
K09747	945.0
K09746	0.0
K09745	0.0
K06024	950.0
K03477	0.0
K03476	31.0
K03475	58.0
K03474	133.0
K03473	127.0
K03472	0.0
K03471	38.0
K03470	1062.0
K03478	21.0
K02304	1461.0
K02305	0.0
K02302	22.0
K02303	0.0
K02300	0.0
K02301	2.0
K03653	0.0
K03652	9.0
K03651	0.0
K03650	1091.0
K03657	3126.0
K03656	0.0
K03655	2427.0
K03654	916.0
K03658	1.0
K12439	0.0
K12431	0.0
K12430	0.0
K12433	0.0
K12432	0.0
K12435	0.0
K12434	0.0
K12437	0.0
K12436	0.0
K06979	4.0
K06978	145.0
K06971	80.0
K06970	19.0
K06973	1065.0
K06972	900.0
K06975	150.0
K06974	0.0
K06977	1.0
K06976	2.0
K07082	674.0
K07083	4.0
K07080	476.0
K07081	4.0
K07086	0.0
K07087	0.0
K07084	14.0
K07085	471.0
K07088	2085.0
K07089	847.0
K01317	0.0
K11162	0.0
K11163	0.0
K11161	0.0
K11168	0.0
K00356	0.0
K00355	0.0
K00354	0.0
K00353	0.0
K00351	127.0
K00350	127.0
K05952	0.0
K05953	0.0
K05951	0.0
K05956	0.0
K05957	0.0
K00358	111.0
K00689	0.0
K00688	2051.0
K00681	49.0
K00680	563.0
K00683	0.0
K00685	2.0
K00684	63.0
K00687	0.0
K00686	0.0
K05831	0.0
K05830	0.0
K05833	1250.0
K05832	1111.0
K05834	4.0
K05837	908.0
K05836	0.0
K05839	0.0
K05838	0.0
K07677	0.0
K00533	192.0
K00532	14.0
K00531	1.0
K00530	0.0
K00537	680.0
K00536	0.0
K00535	0.0
K00534	0.0
K00539	0.0
K00538	0.0
K11029	0.0
K14260	1237.0
K14261	0.0
K14266	0.0
K14267	0.0
K14268	0.0
K14269	0.0
K01337	0.0
K01338	1757.0
K02683	0.0
K02682	0.0
K02681	0.0
K02680	0.0
K02687	1068.0
K02686	4.0
K02685	0.0
K02689	0.0
K02688	10.0
K00824	17.0
K00827	0.0
K00826	1005.0
K00821	2556.0
K00820	1126.0
K00823	8.0
K00822	0.0
K00829	0.0
K00828	0.0
K01488	345.0
K01489	1072.0
K01484	0.0
K01485	3.0
K01486	614.0
K01487	591.0
K01480	617.0
K01481	0.0
K01482	0.0
K01483	0.0
K02469	1987.0
K02468	0.0
K02466	2.0
K02465	0.0
K02464	0.0
K02463	0.0
K02462	0.0
K02461	0.0
K02460	0.0
K08969	0.0
K13061	0.0
K13060	0.0
K13063	0.0
K13062	0.0
K13069	0.0
K08964	0.0
K06363	0.0
K03079	47.0
K06342	0.0
K03078	0.0
K13289	0.0
K13288	4.0
K13285	0.0
K13287	0.0
K13286	0.0
K13281	5.0
K13280	150.0
K13283	0.0
K00054	0.0
K04496	0.0
K05369	0.0
K05368	0.0
K03228	2.0
K03229	2.0
K00052	1043.0
K03222	2.0
K03223	2.0
K03220	0.0
K03221	0.0
K03226	2.0
K03227	2.0
K03224	2.0
K03225	0.0
K09482	1.0
K09483	0.0
K13836	0.0
K12228	0.0
K05360	0.0
K12224	0.0
K12225	0.0
K12226	0.0
K12227	0.0
K12220	0.0
K05363	2.0
K12222	0.0
K12223	0.0
K08681	337.0
K08680	0.0
K08683	0.0
K08682	0.0
K08685	0.0
K08684	0.0
K08687	0.0
K08686	0.0
K11755	1564.0
K11754	3176.0
K11751	0.0
K11750	0.0
K11753	2074.0
K11752	1259.0
K02407	162.0
K13938	0.0
K13936	0.0
K13935	0.0
K02406	546.0
K13933	0.0
K13932	0.0
K13931	0.0
K13930	0.0
K12088	0.0
K12081	0.0
K12082	0.0
K12083	0.0
K12084	0.0
K12086	0.0
K12087	0.0
K09611	0.0
K09612	0.0
K04940	0.0
K10085	0.0
K05394	4.0
K05395	0.0
K06340	0.0
K13043	127.0
K07149	594.0
K07148	170.0
K07147	2.0
K07146	1.0
K07145	4.0
K07144	0.0
K07143	0.0
K07142	0.0
K07141	169.0
K07140	0.0
K10156	0.0
K10150	0.0
K10620	0.0
K10621	0.0
K14028	0.0
K14029	0.0
K01817	961.0
K01816	12.0
K01815	363.0
K01814	957.0
K01813	376.0
K01812	389.0
K01811	1061.0
K01810	1178.0
K01819	0.0
K01818	681.0
K14580	0.0
K05379	0.0
K08304	5.0
K08305	4.0
K08306	0.0
K08307	131.0
K08300	4.0
K08301	984.0
K08302	262.0
K08303	2176.0
K08308	0.0
K08309	43.0
K14671	0.0
K14670	0.0
K14673	0.0
K14672	0.0
K01673	118.0
K01672	0.0
K01671	0.0
K01677	940.0
K01676	127.0
K01674	0.0
K01679	39.0
K01678	921.0
K02899	1077.0
K02896	0.0
K02897	635.0
K02895	1086.0
K02892	1088.0
K02890	1091.0
K10811	0.0
K02096	0.0
K02097	0.0
K02094	0.0
K02095	0.0
K02092	0.0
K02093	0.0
K02099	1254.0
K03411	42.0
K03410	56.0
K03413	220.0
K03412	22.0
K03415	32.0
K03414	0.0
K03417	0.0
K03416	0.0
K03418	0.0
K05376	0.0
K02320	0.0
K02322	0.0
K02323	0.0
K05377	0.0
K13542	1349.0
K13543	0.0
K13540	0.0
K13541	0.0
K12145	0.0
K12144	0.0
K12147	0.0
K12410	1200.0
K12141	4.0
K12140	4.0
K12143	0.0
K12142	0.0
K12149	0.0
K12148	0.0
K07312	0.0
K07313	332.0
K07310	0.0
K07311	3.0
K07316	2.0
K07317	1.0
K07314	0.0
K07315	22.0
K07318	9.0
K07319	527.0
K03936	0.0
K03425	0.0
K03426	1043.0
K03427	1231.0
K03420	0.0
K03421	0.0
K03422	0.0
K03423	0.0
K03756	8.0
K03757	4.0
K03206	0.0
K03755	0.0
K11144	6.0
K11145	958.0
K05972	0.0
K05973	0.0
K03752	120.0
K05978	0.0
K05979	2.0
K03753	206.0
K00331	119.0
K00330	119.0
K00333	2.0
K00332	2.0
K00335	1163.0
K00334	1276.0
K00337	120.0
K00336	1296.0
K00339	119.0
K00338	119.0
K03751	0.0
K06953	0.0
K06952	491.0
K06407	943.0
K06950	1830.0
K10819	43.0
K06956	10.0
K06955	0.0
K06402	12.0
K10815	0.0
K06959	1074.0
K06958	959.0
K06409	1849.0
K06408	448.0
K09129	0.0
K09128	26.0
K09123	25.0
K09122	0.0
K09121	693.0
K09120	0.0
K09127	0.0
K09126	0.0
K09125	199.0
K09124	6.0
K01233	1.0
K05819	0.0
K05818	0.0
K01896	0.0
K05813	415.0
K05812	0.0
K05811	0.0
K05810	852.0
K05817	0.0
K05816	0.0
K05815	223.0
K05814	228.0
K01894	6.0
K01892	1100.0
K01234	26.0
K01144	447.0
K01146	0.0
K01141	4.0
K01416	0.0
K11434	0.0
K01415	0.0
K06354	0.0
K01414	6.0
K09836	0.0
K01318	0.0
K01319	0.0
K01312	0.0
K06350	13.0
K02669	238.0
K02668	0.0
K02665	0.0
K02664	0.0
K02667	0.0
K02666	0.0
K02661	0.0
K02660	0.0
K02663	1.0
K02662	28.0
K00809	0.0
K00808	0.0
K00806	1096.0
K00805	931.0
K00804	0.0
K00803	136.0
K00802	0.0
K00801	2.0
K00800	1090.0
K10921	0.0
K02409	34.0
K02408	46.0
K02401	34.0
K02400	32.0
K02403	0.0
K02402	0.0
K02405	50.0
K05364	764.0
K05367	65.0
K05366	1967.0
K10210	0.0
K10216	0.0
K13049	24.0
K13048	0.0
K13739	0.0
K10215	0.0
K06122	8.0
K13735	0.0
K13734	0.0
K13041	4.0
K13040	0.0
K13731	0.0
K13730	0.0
K13733	0.0
K13732	0.0
K04516	128.0
K03204	4.0
K03205	1805.0
K03207	0.0
K03200	4.0
K03201	0.0
K03202	0.0
K03203	4.0
K03208	3.0
K03758	0.0
K03759	0.0
K09469	0.0
K09461	0.0
K06204	5.0
K00178	0.0
K13950	0.0
K13953	2.0
K13955	0.0
K13954	250.0
K10920	0.0
K06324	0.0
K11777	19.0
K11779	0.0
K11778	0.0
K06325	0.0
K12600	0.0
K07432	0.0
K07430	0.0
K06326	0.0
K07128	0.0
K07121	0.0
K07120	13.0
K07123	2.0
K07122	0.0
K07125	0.0
K07124	742.0
K07127	9.0
K07126	95.0
K01870	1091.0
K01873	1093.0
K01872	1082.0
K01875	1091.0
K01874	1094.0
K01876	1119.0
K01879	18.0
K01878	18.0
K06321	0.0
K00476	0.0
K00477	0.0
K00474	0.0
K00472	0.0
K00470	0.0
K00471	0.0
K00478	0.0
K00479	0.0
K04775	0.0
K04774	0.0
K04777	0.0
K04776	0.0
K04771	2.0
K04770	0.0
K04773	239.0
K04772	6.0
K04779	0.0
K04778	0.0
K14657	0.0
K14656	0.0
K14654	0.0
K14653	0.0
K14652	1259.0
K14659	0.0
K14658	0.0
K14386	0.0
K09926	0.0
K01699	1.0
K01698	458.0
K01695	965.0
K01697	0.0
K01696	916.0
K01690	0.0
K01693	913.0
K01692	29.0
K07227	4.0
K03439	1044.0
K03438	1961.0
K13380	0.0
K03928	22.0
K03925	1045.0
K03924	810.0
K03431	953.0
K03926	2.0
K03437	1104.0
K03436	1043.0
K03435	0.0
K03434	0.0
K02348	23.0
K02342	332.0
K02343	1066.0
K02340	1076.0
K02341	1091.0
K02346	1219.0
K02347	2.0
K02344	0.0
K02345	0.0
K03697	32.0
K03696	1076.0
K03695	1091.0
K03694	61.0
K03693	0.0
K03692	0.0
K03690	0.0
K03699	508.0
K03698	927.0
K13566	0.0
K12164	0.0
K07338	0.0
K07339	85.0
K07334	63.0
K07335	1020.0
K07336	2.0
K07337	0.0
K07330	0.0
K07331	0.0
K07332	0.0
K07333	0.0
K09695	2.0
K09694	2.0
K09697	149.0
K09696	149.0
K09691	943.0
K09690	798.0
K09693	0.0
K09692	257.0
K09699	0.0
K09698	33.0
K07590	20.0
K07591	0.0
K07592	0.0
K05998	0.0
K05999	0.0
K05996	0.0
K05997	0.0
K05994	0.0
K05995	325.0
K05993	12.0
K05991	0.0
K10837	0.0
K00319	0.0
K00318	10.0
K00648	1130.0
K02545	0.0
K00645	1091.0
K00311	0.0
K00646	0.0
K00317	0.0
K00316	0.0
K00643	0.0
K00314	0.0
K02547	630.0
K06429	0.0
K06428	0.0
K06427	0.0
K02812	0.0
K06425	0.0
K06424	0.0
K06423	0.0
K06422	0.0
K06421	0.0
K02813	0.0
K02930	0.0
K03815	0.0
K05612	0.0
K03367	0.0
K03366	0.0
K03812	0.0
K03635	6.0
K03634	4.0
K03631	1077.0
K05969	0.0
K03630	1227.0
K03633	0.0
K03632	0.0
K01998	646.0
K01999	639.0
K01992	2326.0
K01993	383.0
K01990	5019.0
K01991	367.0
K01996	753.0
K01997	897.0
K01994	21.0
K01995	753.0
K03148	310.0
K03639	745.0
K05692	0.0
K03638	0.0
K00869	0.0
K00868	1061.0
K00861	0.0
K00860	125.0
K00863	105.0
K00862	0.0
K00865	801.0
K00864	1086.0
K00867	0.0
K00866	0.0
K01192	643.0
K01190	3741.0
K01191	726.0
K01197	234.0
K01194	0.0
K01195	139.0
K01198	322.0
K01199	0.0
K00656	1924.0
K00657	158.0
K00306	0.0
K14591	42.0
K00300	0.0
K00653	0.0
K13715	0.0
K13713	0.0
K00650	0.0
K00651	1073.0
K14596	0.0
K02647	1842.0
K14598	0.0
K02643	0.0
K02642	0.0
K02641	0.0
K02640	0.0
K03594	204.0
K03595	1089.0
K03596	857.0
K03597	0.0
K03590	130.0
K03591	0.0
K03592	89.0
K03593	133.0
K03598	0.0
K03599	4.0
K01736	1091.0
K01737	431.0
K01734	1641.0
K01735	1091.0
K01732	0.0
K01733	1052.0
K01730	16.0
K01731	0.0
K06049	0.0
K01738	1206.0
K01739	296.0
K11809	0.0
K05343	49.0
K02422	193.0
K02421	34.0
K05340	209.0
K02427	4.0
K05346	9.0
K02425	0.0
K02424	0.0
K05349	4278.0
K02428	129.0
K03770	134.0
K03771	166.0
K03772	10.0
K03773	180.0
K03774	80.0
K03775	131.0
K03776	0.0
K03777	0.0
K03778	692.0
K03779	386.0
K09722	0.0
K08174	0.0
K14114	0.0
K13979	4.0
K13237	0.0
K14440	0.0
K09992	4.0
K09990	0.0
K09991	0.0
K09996	0.0
K09997	0.0
K09994	2.0
K14110	0.0
K09998	0.0
K09999	0.0
K14111	0.0
K14113	0.0
K14449	0.0
K10213	5.0
K14118	0.0
K11711	5.0
K11710	0.0
K11712	22.0
K11717	584.0
K11719	0.0
K06857	0.0
K10440	2818.0
K10441	2063.0
K07103	0.0
K07102	6.0
K07101	31.0
K07100	0.0
K07107	682.0
K07106	166.0
K07105	910.0
K07456	1082.0
K07459	60.0
K07458	379.0
K07109	4.0
K07108	0.0
K10198	0.0
K10199	0.0
K10190	647.0
K10191	0.0
K10192	23.0
K10193	12.0
K10194	13.0
K10195	0.0
K10196	0.0
K10197	0.0
K15013	0.0
K01858	120.0
K15016	0.0
K15017	0.0
K01853	0.0
K01852	0.0
K01851	0.0
K01850	123.0
K01857	0.0
K01856	0.0
K01854	1039.0
K07539	0.0
K08478	0.0
K08479	0.0
K08476	0.0
K08477	0.0
K08475	0.0
K00450	7.0
K00451	0.0
K00452	0.0
K00453	0.0
K00455	0.0
K00456	0.0
K00457	0.0
K00106	0.0
K00459	4.0
K00104	57.0
K00105	0.0
K00102	8.0
K00103	0.0
K00100	2173.0
K00101	0.0
K01509	0.0
K04759	2218.0
K04758	2584.0
K04757	2.0
K01504	0.0
K04755	4.0
K04754	4.0
K04753	0.0
K04752	0.0
K04751	415.0
K01502	2.0
K14631	0.0
K05359	0.0
K14632	0.0
K07536	0.0
K12080	0.0
K02364	0.0
K12369	0.0
K02361	77.0
K02362	0.0
K02363	0.0
K13509	0.0
K13503	0.0
K13500	0.0
K12109	0.0
K12108	0.0
K12101	0.0
K12100	0.0
K12103	0.0
K12102	0.0
K12105	0.0
K12104	0.0
K12107	0.0
K12106	0.0
K11023	0.0
K03014	0.0
K08906	0.0
K08904	0.0
K08900	0.0
K06223	532.0
K06199	665.0
K06198	0.0
K06197	0.0
K06196	104.0
K06194	131.0
K06193	3.0
K06192	6.0
K06191	1.0
K06190	4.0
K11104	258.0
K11105	182.0
K11106	0.0
K11107	0.0
K11102	0.0
K11103	6.0
K07862	289.0
K00666	98.0
K00663	4.0
K00662	7.0
K00661	1111.0
K00660	2.0
K06997	1091.0
K06996	56.0
K06995	2.0
K10852	27.0
K06993	0.0
K06992	0.0
K06991	0.0
K06990	0.0
K11050	0.0
K06999	2.0
K06998	26.0
K05338	0.0
K11051	0.0
K06441	4.0
K06440	0.0
K06443	0.0
K06442	953.0
K06445	0.0
K06447	0.0
K06446	2.0
K06309	0.0
K05686	0.0
K02655	0.0
K07392	0.0
K00595	1921.0
K00594	0.0
K00596	0.0
K00599	2685.0
K00598	2.0
K02657	0.0
K07642	13.0
K07643	0.0
K07396	0.0
K07397	14.0
K07394	0.0
K07395	0.0
K04102	0.0
K04103	0.0
K04100	0.0
K04101	0.0
K04107	0.0
K04105	0.0
K04108	0.0
K04109	0.0
K07716	0.0
K07717	61.0
K07714	2.0
K07715	0.0
K07712	6.0
K07713	197.0
K07710	0.0
K07711	0.0
K07718	3331.0
K07719	68.0
K00843	0.0
K00842	9.0
K00841	0.0
K00840	0.0
K00847	1495.0
K00846	0.0
K00845	1751.0
K00844	34.0
K00849	1075.0
K00848	758.0
K06302	0.0
K13771	6.0
K13770	0.0
K13772	0.0
K13775	0.0
K13774	0.0
K13777	0.0
K13776	0.0
K13779	0.0
K13778	0.0
K02621	156.0
K02992	879.0
K02623	0.0
K08286	0.0
K08281	21.0
K02996	867.0
K02995	0.0
K02994	1091.0
K02629	0.0
K02628	0.0
K08289	129.0
K08288	0.0
K03578	6.0
K03579	2.0
K03576	2.0
K03577	2.0
K03574	1402.0
K03575	920.0
K03572	1091.0
K03573	0.0
K03570	1089.0
K03571	904.0
K01710	1386.0
K01711	422.0
K01712	133.0
K01713	4.0
K01714	2323.0
K01715	195.0
K01716	0.0
K01718	0.0
K01719	123.0
K03081	0.0
K02199	4.0
K02198	8.0
K14170	1785.0
K02193	4.0
K02192	14.0
K02191	2.0
K02190	925.0
K02197	4.0
K02196	0.0
K02195	4.0
K02194	4.0
K03718	250.0
K03719	178.0
K03712	1453.0
K03713	0.0
K03710	891.0
K03711	1698.0
K03716	28.0
K03717	2.0
K03715	0.0
K07129	0.0
K00045	6.0
K13995	0.0
K13994	0.0
K13991	0.0
K13990	9.0
K13993	228.0
K13992	0.0
K06298	876.0
K06299	0.0
K06294	0.0
K06295	34.0
K06296	1.0
K06297	1.0
K06290	0.0
K06291	0.0
K06292	0.0
K06293	0.0
K12743	0.0
K00248	232.0
K06426	19.0
K11739	0.0
K11738	0.0
K11733	0.0
K11732	0.0
K11731	0.0
K11737	0.0
K11736	0.0
K11735	0.0
K11734	0.0
K06870	0.0
K06871	1675.0
K06872	745.0
K06873	0.0
K06874	0.0
K06875	0.0
K06876	2.0
K06877	70.0
K06878	21.0
K06879	4.0
K07478	1125.0
K12645	0.0
K07479	0.0
K07473	1357.0
K07472	0.0
K07471	0.0
K07470	0.0
K07477	0.0
K07476	0.0
K07474	269.0
K15038	0.0
K15039	0.0
K15034	0.0
K15036	0.0
K15037	0.0
K08738	0.0
K06420	0.0
K00128	521.0
K00129	0.0
K00438	0.0
K00432	75.0
K00433	4.0
K00122	2.0
K00123	235.0
K00124	4.0
K00125	0.0
K00126	0.0
K00127	8.0
K08973	0.0
K14348	0.0
K14347	0.0
K14340	0.0
K08972	1.0
K01525	4.0
K01524	997.0
K01523	33.0
K01521	0.0
K01520	1351.0
K01529	12.0
K08977	0.0
K03969	6.0
K08929	0.0
K02388	46.0
K02389	40.0
K02386	0.0
K02387	46.0
K02384	0.0
K02385	37.0
K02382	0.0
K02380	0.0
K02381	0.0
K05386	0.0
K13524	0.0
K13525	0.0
K13527	0.0
K13520	0.0
K13522	0.0
K13529	2.0
K03385	110.0
K03384	0.0
K03387	125.0
K03386	188.0
K03381	0.0
K03380	0.0
K03383	0.0
K03382	22.0
K03389	114.0
K03388	115.0
K05356	0.0
K12344	50.0
K12343	65.0
K12342	0.0
K12341	0.0
K12340	248.0
K02430	0.0
K12349	0.0
K05351	0.0
K11694	2.0
K11695	0.0
K11690	490.0
K05352	0.0
K11693	0.0
K08928	0.0
K03433	0.0
K13832	0.0
K03039	0.0
K03432	0.0
K06607	0.0
K06606	12.0
K06605	2.0
K03430	219.0
K06603	4.0
K06602	0.0
K06601	0.0
K06600	0.0
K05358	0.0
K06609	0.0
K06608	8.0
K03923	4.0
K03922	0.0
K11472	0.0
K11473	3.0
K11474	0.0
K11475	0.0
K11476	0.0
K11477	0.0
K00601	0.0
K00600	1109.0
K00603	133.0
K03746	8.0
K00605	221.0
K00604	1091.0
K00607	0.0
K00606	182.0
K00609	1091.0
K03741	721.0
K03740	0.0
K03743	65.0
K10873	0.0
K03214	0.0
K14068	0.0
K13317	0.0
K06360	0.0
K14069	0.0
K08078	0.0
K09650	0.0
K06361	0.0
K07802	0.0
K07803	1.0
K07800	0.0
K07801	0.0
K07806	0.0
K07807	0.0
K07804	0.0
K07805	0.0
K06362	0.0
K01172	0.0
K10257	0.0
K10255	2.0
K10254	644.0
K10253	0.0
K10918	0.0
K04128	0.0
K01958	27.0
K01959	0.0
K01956	1040.0
K01957	0.0
K04126	0.0
K04127	0.0
K01952	1094.0
K01953	1916.0
K01950	1081.0
K01951	1196.0
K07730	0.0
K07731	0.0
K07732	0.0
K07733	0.0
K07734	0.0
K07735	125.0
K07736	829.0
K07737	1828.0
K07738	922.0
K07739	0.0
K06365	0.0
K06366	0.0
K06367	0.0
K10910	0.0
K10911	0.0
K04382	0.0
K10775	0.0
K02609	0.0
K02979	0.0
K02978	0.0
K06368	0.0
K02975	0.0
K02974	0.0
K02977	0.0
K02976	0.0
K03558	124.0
K03559	195.0
K03550	1066.0
K03551	1088.0
K03552	0.0
K03553	1096.0
K03554	0.0
K03555	1088.0
K03556	17.0
K03557	0.0
K01778	1292.0
K01779	155.0
K06369	0.0
K01772	4.0
K01770	1059.0
K01771	45.0
K01776	1076.0
K01777	107.0
K01774	0.0
K01775	1083.0
K05385	0.0
K05384	0.0
K05383	0.0
K05382	0.0
K05381	0.0
K08159	17.0
K14153	131.0
K14154	0.0
K14155	1231.0
K08152	0.0
K08156	129.0
K08076	0.0
K12809	0.0
K05297	348.0
K03734	1495.0
K03735	8.0
K03736	8.0
K03737	1095.0
K03731	0.0
K03732	0.0
K03733	166.0
K03738	14.0
K03739	0.0
K08139	1.0
K06994	0.0
K12660	0.0
K12661	8.0
K07450	0.0
K08719	0.0
K08717	46.0
K08715	0.0
K08714	0.0
K08713	0.0
K08710	0.0
K11311	0.0
K11312	1.0
K00141	0.0
K00146	0.0
K00411	0.0
K00412	0.0
K00145	2169.0
K00148	0.0
K14367	0.0
K14366	0.0
K08954	0.0
K08384	1374.0
K14369	0.0
K14368	0.0
K14091	2.0
K14090	1.0
K14093	0.0
K14092	0.0
K14095	0.0
K14094	0.0
K14097	0.0
K14096	0.0
K14099	0.0
K14098	0.0
K02848	0.0
K01541	0.0
K04712	0.0
K04711	0.0
K01545	0.0
K01547	260.0
K01546	257.0
K01548	254.0
K04719	0.0
K04718	0.0
K02018	1069.0
K02019	52.0
K02016	2170.0
K02017	10.0
K02014	948.0
K02015	2259.0
K02012	164.0
K02013	1938.0
K02010	92.0
K02011	133.0
K04515	0.0
K03943	0.0
K03941	0.0
K03940	0.0
K00313	4.0
K04060	0.0
K01608	12.0
K08942	0.0
K08943	0.0
K08940	0.0
K08941	0.0
K08946	0.0
K08947	0.0
K08944	0.0
K08945	0.0
K03059	0.0
K13811	0.0
K13812	0.0
K13815	0.0
K13816	0.0
K13818	0.0
K13819	0.0
K03053	0.0
K03052	0.0
K03055	0.0
K03054	0.0
K03057	0.0
K03056	0.0
K06222	0.0
K11418	0.0
K11410	0.0
K11415	0.0
K00622	0.0
K00621	0.0
K00620	1852.0
K00627	20.0
K00626	468.0
K00625	1046.0
K00624	0.0
K02805	311.0
K02552	2.0
K02550	0.0
K02556	27.0
K02803	0.0
K02554	0.0
K07280	0.0
K07281	0.0
K07282	1091.0
K07283	0.0
K07284	1308.0
K07285	0.0
K07286	0.0
K08217	258.0
K07288	0.0
K07289	0.0
K07534	0.0
K07535	10.0
K07533	41.0
K07822	0.0
K07823	0.0
K08699	0.0
K00088	1098.0
K00087	406.0
K00086	95.0
K00082	8.0
K10239	0.0
K10238	0.0
K10231	22.0
K10230	0.0
K10233	0.0
K10232	0.0
K10235	0.0
K10234	0.0
K10237	0.0
K10236	0.0
K08353	0.0
K01970	0.0
K01971	28.0
K01972	1217.0
K01973	0.0
K01974	2.0
K01975	8.0
K01976	0.0
K07758	0.0
K05990	0.0
K07752	0.0
K07753	0.0
K07751	0.0
K13786	0.0
K07755	0.0
K07442	0.0
K08352	0.0
K07115	19.0
K07441	0.0
K07634	0.0
K07446	19.0
K07111	0.0
K07444	1041.0
K07445	0.0
K00647	68.0
K07449	0.0
K00641	6.0
K00640	1341.0
K01289	0.0
K01282	0.0
K01283	0.0
K01280	0.0
K01281	0.0
K01286	486.0
K01284	276.0
K02954	1083.0
K02952	1091.0
K02950	1077.0
K00155	2.0
K02959	1089.0
K00887	0.0
K00886	0.0
K00885	0.0
K00884	0.0
K00883	95.0
K00882	948.0
K00881	15.0
K00880	154.0
K00053	1030.0
K14048	0.0
K01026	548.0
K01756	1095.0
K01025	0.0
K01750	172.0
K01023	23.0
K01752	1889.0
K01753	5.0
K14583	0.0
K01758	10.0
K01759	1346.0
K09565	0.0
K09568	0.0
K08173	0.0
K08172	0.0
K02483	291.0
K02482	2.0
K08177	116.0
K08176	0.0
K08175	0.0
K02486	0.0
K02489	0.0
K02488	0.0
K08178	0.0
K14138	1475.0
K14136	0.0
K09713	0.0
K09714	0.0
K09715	0.0
K03532	0.0
K03533	0.0
K03530	1655.0
K03531	861.0
K03536	1087.0
K03537	0.0
K03534	198.0
K03535	2.0
K03538	0.0
K03539	0.0
K14451	0.0
K14450	0.0
K02225	0.0
K02224	1942.0
K02227	992.0
K02226	909.0
K02221	5.0
K14107	0.0
K02229	0.0
K02228	0.0
K14106	0.0
K00441	109.0
K03288	0.0
K03289	0.0
K03284	1203.0
K03285	0.0
K03286	77.0
K03287	358.0
K03280	0.0
K03281	129.0
K03282	581.0
K00440	0.0
K13677	0.0
K12790	0.0
K09639	0.0
K12688	0.0
K12689	0.0
K12686	0.0
K12687	0.0
K12684	0.0
K12685	8.0
K12682	0.0
K12683	0.0
K12680	0.0
K11889	0.0
K08884	1102.0
K11085	108.0
K11084	0.0
K11081	0.0
K11080	0.0
K11083	0.0
K11082	0.0
K11089	2.0
K08777	0.0
K08776	0.0
K06346	931.0
K06347	0.0
K09824	13.0
K09825	1067.0
K09823	0.0
K09820	2.0
K10939	0.0
K10936	0.0
K10937	0.0
K10933	0.0
K06348	0.0
K09829	0.0
K11337	0.0
K11336	0.0
K11335	0.0
K11334	0.0
K11333	0.0
K11332	0.0
K11331	0.0
K11330	0.0
K00169	82.0
K00164	2.0
K00166	0.0
K00167	0.0
K00161	20.0
K00162	20.0
K00163	0.0
K10689	0.0
K10680	0.0
K10681	0.0
K10682	0.0
K04083	964.0
K04082	4.0
K04081	0.0
K04080	0.0
K04087	123.0
K04086	0.0
K04085	4.0
K04084	0.0
K04088	123.0
K01569	0.0
K01568	0.0
K01563	0.0
K01561	0.0
K01560	156.0
K01567	4.0
K01565	2.0
K01564	0.0
K02038	1089.0
K02039	1085.0
K02030	2846.0
K02031	1980.0
K02032	1998.0
K02033	2410.0
K02034	2319.0
K02035	2359.0
K02036	1079.0
K02037	1082.0
K05556	0.0
K13658	0.0
K13659	0.0
K13656	0.0
K13657	0.0
K13654	0.0
K13655	0.0
K13652	196.0
K13653	185.0
K13650	0.0
K13651	0.0
K05555	0.0
K05552	0.0
K02057	3327.0
K05550	0.0
K05551	0.0
K12308	1094.0
K12306	0.0
K03073	1052.0
K03072	28.0
K03071	4.0
K03070	1093.0
K03077	127.0
K03076	1077.0
K03075	1029.0
K03074	46.0
K08965	10.0
K08967	0.0
K08961	223.0
K08963	54.0
K13873	0.0
K13876	0.0
K13874	0.0
K13875	0.0
K06139	0.0
K06138	90.0
K06135	0.0
K06134	0.0
K06137	2.0
K06136	0.0
K06131	1742.0
K06133	1066.0
K06132	0.0
K02600	1089.0
K07389	0.0
K07388	0.0
K04747	0.0
K01516	1074.0
K09977	0.0
K07518	0.0
K07519	0.0
K11437	0.0
K07512	2.0
K07516	0.0
K10212	11.0
K10747	0.0
K10217	0.0
K10219	0.0
K10218	0.0
K10748	0.0
K01912	1242.0
K01913	0.0
K01910	26.0
K01911	276.0
K01916	1.0
K01917	20.0
K01914	1045.0
K01915	2719.0
K01918	764.0
K01919	4.0
K07774	0.0
K07775	31.0
K07776	4.0
K07777	15.0
K07770	23.0
K07771	0.0
K07772	0.0
K07773	0.0
K07778	18.0
K01193	1551.0
K04340	0.0
K04341	0.0
K04342	0.0
K04343	0.0
K12986	0.0
K04691	0.0
K02931	867.0
K02933	1088.0
K02935	1091.0
K02936	0.0
K02939	1091.0
K00205	0.0
K00204	0.0
K00207	0.0
K00206	0.0
K00201	0.0
K00200	0.0
K00203	0.0
K00202	0.0
K00209	0.0
K00208	127.0
K01000	1142.0
K01001	0.0
K01002	214.0
K01003	4.0
K01004	0.0
K01005	135.0
K01006	1075.0
K01007	33.0
K01008	655.0
K10855	0.0
K14115	0.0
K14116	0.0
K14441	1072.0
K14446	4.0
K14447	0.0
K14112	0.0
K14445	2.0
K08195	0.0
K08194	0.0
K14448	0.0
K08196	0.0
K08191	123.0
K14119	0.0
K08193	0.0
K00702	34.0
K10799	0.0
K03518	1249.0
K03519	216.0
K09719	0.0
K10856	0.0
K03516	0.0
K03517	1038.0
K02205	0.0
K02204	0.0
K02203	930.0
K02201	0.0
K02200	12.0
K13714	0.0
K13461	0.0
K12518	0.0
K12519	0.0
K12517	0.0
K12514	0.0
K12515	0.0
K12512	0.0
K12513	0.0
K12510	913.0
K12511	17.0
K07183	915.0
K07182	0.0
K07181	14.0
K07180	0.0
K07186	0.0
K07185	316.0
K07184	0.0
K09800	17.0
K09801	4.0
K09802	0.0
K09803	74.0
K09804	0.0
K09805	0.0
K09806	0.0
K09807	59.0
K09808	193.0
K09809	2.0
K10912	0.0
K10913	0.0
K10914	78.0
K10915	0.0
K10916	0.0
K10917	0.0
K11358	903.0
K11355	0.0
K11354	0.0
K11357	0.0
K11356	0.0
K04069	2422.0
K04068	1200.0
K04065	0.0
K04064	0.0
K04067	0.0
K04066	874.0
K04061	34.0
K09716	0.0
K04063	2.0
K04062	0.0
K10006	0.0
K10007	0.0
K10004	4.0
K10005	0.0
K10002	4.0
K10003	4.0
K10000	0.0
K10001	4.0
K09717	0.0
K10008	7.0
K10009	0.0
K02491	0.0
K14588	0.0
K14581	0.0
K13678	5.0
K13679	0.0
K11633	0.0
K13670	0.0
K13671	0.0
K11987	0.0
K11636	0.0
K11634	0.0
K13582	0.0
K13583	0.0
K13580	0.0
K13581	0.0
K13586	0.0
K13587	0.0
K13584	0.0
K13585	0.0
K13588	0.0
K13589	0.0
K02052	15.0
K02053	29.0
K02050	2184.0
K02051	1612.0
K02056	1811.0
K05553	0.0
K02054	15.0
K02055	14.0
K02058	861.0
K02059	2.0
K05558	0.0
K05559	0.0
K03895	0.0
K03894	0.0
K03897	0.0
K03896	0.0
K03891	0.0
K03890	0.0
K03893	0.0
K03892	1784.0
K02423	0.0
K05342	0.0
K05341	526.0
K12989	0.0
K12988	0.0
K02420	32.0
K12981	0.0
K12980	0.0
K12983	0.0
K12982	0.0
K12985	0.0
K12984	0.0
K12987	0.0
K02426	129.0
K13854	0.0
K03098	19.0
K13853	0.0
K03095	0.0
K05344	0.0
K03091	3860.0
K03090	1.0
K03093	4.0
K03092	504.0
K06113	127.0
K09632	0.0
K02429	375.0
K06118	0.0
K05716	0.0
K04844	4.0
K11632	0.0
K11630	0.0
K11631	49.0
K11637	0.0
K11635	8.0
K11638	0.0
K11639	0.0
K07572	0.0
K07573	0.0
K07570	23.0
K07571	35.0
K07576	915.0
K07577	0.0
K07574	945.0
K07575	0.0
K07578	0.0
K07579	0.0
K11189	2449.0
K11184	876.0
K11187	0.0
K11180	0.0
K11181	0.0
K11183	2.0
K10764	0.0
K10763	4.0
K10762	0.0
K01938	1082.0
K01939	1104.0
K01934	883.0
K01935	505.0
K01937	1044.0
K01930	0.0
K01932	3.0
K01933	1085.0
K07798	15.0
K07799	2.0
K07796	0.0
K07797	0.0
K07794	4.0
K07795	4.0
K07792	34.0
K07793	94.0
K07790	0.0
K07791	106.0
K06379	943.0
K00968	56.0
K06378	932.0
K06377	0.0
K06376	0.0
K06375	0.0
K09814	0.0
K09813	0.0
K06372	0.0
K06371	0.0
K06370	0.0
K01249	0.0
K01246	332.0
K01247	21.0
K01244	0.0
K01243	1113.0
K08919	0.0
K01241	123.0
K02919	396.0
K02913	852.0
K02912	0.0
K02911	986.0
K02910	0.0
K02917	0.0
K02916	1076.0
K02915	0.0
K02914	1025.0
K00228	0.0
K00227	0.0
K00226	1236.0
K00224	4.0
K00223	0.0
K00222	0.0
K00221	0.0
K00220	0.0
K01798	0.0
K01799	4.0
K01068	0.0
K01069	17.0
K01062	0.0
K01791	980.0
K01792	2.0
K01061	4.0
K01066	108.0
K01067	14.0
K01796	3.0
K01797	124.0
K05499	19.0
K14468	0.0
K14469	0.0
K14465	0.0
K14466	0.0
K14467	0.0
K10834	0.0
K10833	0.0
K02266	0.0
K03793	0.0
K03790	16.0
K03791	0.0
K03796	0.0
K03797	1325.0
K03794	0.0
K03795	2.0
K03798	2618.0
K03799	51.0
K13448	0.0
K12538	0.0
K12539	0.0
K12530	0.0
K12531	0.0
K12532	0.0
K12533	0.0
K12534	0.0
K12535	0.0
K12536	0.0
K12537	0.0
K03136	0.0
K09790	759.0
K09791	4.0
K09792	2.0
K09793	113.0
K09794	0.0
K09795	0.0
K09796	0.0
K09797	79.0
K09798	0.0
K09799	0.0
K10972	0.0
K10973	0.0
K10977	0.0
K10974	109.0
K10975	0.0
K10978	0.0
K10979	19.0
K06308	0.0
K00315	0.0
K09862	4.0
K06303	0.0
K09860	0.0
K09861	858.0
K06306	45.0
K06307	0.0
K06305	0.0
K11373	0.0
K04047	120.0
K04046	0.0
K04045	69.0
K04044	4.0
K04043	1137.0
K04042	111.0
K04041	872.0
K04040	0.0
K02700	0.0
K04049	0.0
K04048	0.0
K02707	0.0
K02704	0.0
K02705	0.0
K10020	0.0
K10021	0.0
K10022	0.0
K10023	0.0
K10024	0.0
K10025	0.0
K10026	291.0
K10027	0.0
K13612	0.0
K13613	0.0
K13611	0.0
K13614	0.0
K13615	0.0
K05794	2.0
K05795	486.0
K05796	4.0
K05797	0.0
K05790	0.0
K05791	2.0
K05792	2.0
K05793	2.0
K05798	0.0
K05799	1113.0
K01474	0.0
K01477	0.0
K01476	22.0
K01471	0.0
K01470	620.0
K01473	0.0
K13039	0.0
K01479	1.0
K01478	2.0
K05570	11.0
K05571	12.0
K05572	0.0
K05573	0.0
K02078	2750.0
K02079	0.0
K05576	0.0
K02074	17.0
K02075	17.0
K02076	9.0
K02077	24.0
K02071	899.0
K02072	885.0
K02073	937.0
K03309	5.0
K03308	2968.0
K03305	238.0
K03304	0.0
K03307	1268.0
K03306	121.0
K03301	0.0
K03300	45.0
K03303	135.0
K03302	0.0
K06173	2151.0
K06175	0.0
K06174	0.0
K06177	245.0
K06176	0.0
K06179	948.0
K07680	0.0
K03867	0.0
K03838	0.0
K12053	0.0
K11618	2.0
K11619	0.0
K11614	4.0
K11615	0.0
K11616	0.0
K11617	0.0
K11610	0.0
K11611	0.0
K11960	0.0
K11961	0.0
K02836	1088.0
K10565	0.0
K10564	0.0
K02837	1048.0
K10561	36.0
K10560	28.0
K10563	454.0
K10562	0.0
K02838	1091.0
K06858	0.0
K02839	7.0
K06859	135.0
K12700	21.0
K07558	0.0
K07559	34.0
K07228	0.0
K07229	0.0
K07226	0.0
K07224	0.0
K07225	0.0
K07222	2.0
K07223	55.0
K07220	121.0
K07221	66.0
K10709	70.0
K10708	0.0
K10701	0.0
K10703	0.0
K10702	0.0
K10704	0.0
K05984	0.0
K07537	0.0
K08652	0.0
K08651	0.0
K08658	0.0
K08659	20.0
K05982	0.0
K07451	0.0
K07453	0.0
K07452	0.0
K07455	18.0
K07454	2.0
K09707	25.0
K07457	0.0
K09706	308.0
K07104	2.0
K00029	124.0
K00028	0.0
K00799	0.0
K00798	908.0
K00797	868.0
K00024	255.0
K00795	8.0
K00026	0.0
K00021	0.0
K00020	8.0
K00023	0.0
K00022	0.0
K09017	4.0
K01269	1062.0
K09015	125.0
K09014	167.0
K09013	675.0
K09011	127.0
K09010	0.0
K01261	2.0
K01262	1278.0
K01263	0.0
K01264	0.0
K01265	1546.0
K01266	11.0
K09018	0.0
K08227	0.0
K08226	0.0
K08225	0.0
K08224	0.0
K08223	122.0
K08222	9.0
K08221	0.0
K00249	0.0
K01790	1254.0
K00241	129.0
K00240	527.0
K00243	1030.0
K00242	0.0
K00245	4.0
K00244	175.0
K00247	0.0
K00246	4.0
K01795	304.0
K06983	0.0
K02799	0.0
K02798	8.0
K02791	13.0
K02790	0.0
K02793	668.0
K02795	862.0
K02794	1072.0
K02796	1032.0
K04564	151.0
K04565	157.0
K04566	1.0
K04567	881.0
K01040	15.0
K01041	113.0
K04562	15.0
K04568	0.0
K01049	0.0
K02535	146.0
K02242	1.0
K02536	149.0
K02531	0.0
K02246	0.0
K02533	4.0
K02532	15.0
K02248	0.0
K02538	18.0
K00581	0.0
K13421	0.0
K01013	0.0
K15018	0.0
K15019	0.0
K03110	1091.0
K03111	2251.0
K03112	0.0
K03113	129.0
K03116	124.0
K03117	4.0
K03118	142.0
K03119	0.0
K10919	0.0
K12552	0.0
K12553	0.0
K12551	0.0
K12556	0.0
K12554	0.0
K12555	1.0
K06892	0.0
K06893	3.0
K06890	30.0
K06891	63.0
K06896	576.0
K06897	92.0
K06894	63.0
K06895	120.0
K10954	0.0
K10956	0.0
K06899	0.0
K06328	19.0
K06329	0.0
K10952	0.0
K10953	0.0
K11395	0.0
K11391	0.0
K11390	0.0
K11392	0.0
K00499	0.0
K00494	2.0
K00495	0.0
K00496	0.0
K00491	0.0
K00492	0.0
K00493	0.0
K13591	0.0
K01467	349.0
K13593	0.0
K13592	0.0
K04021	0.0
K04020	0.0
K04023	249.0
K04022	0.0
K04025	0.0
K04024	152.0
K04027	0.0
K04026	4.0
K04029	401.0
K04028	403.0
K07055	0.0
K07054	1.0
K07057	6.0
K07056	1221.0
K07051	2.0
K07050	903.0
K07053	1014.0
K07052	1250.0
K07059	0.0
K07058	1037.0
K10040	115.0
K10041	161.0
K10046	0.0
K04799	0.0
K04798	0.0
K04793	0.0
K04792	0.0
K04791	0.0
K04790	0.0
K04797	0.0
K04796	0.0
K04795	0.0
K04794	0.0
K13638	0.0
K13639	0.0
K13634	0.0
K13635	0.0
K13636	0.0
K13637	8.0
K13630	0.0
K13631	0.0
K13632	0.0
K13633	0.0
K02042	100.0
K05778	0.0
K05779	0.0
K05776	123.0
K05541	0.0
K05774	0.0
K05775	0.0
K05772	1.0
K05773	1.0
K05540	40.0
K01459	0.0
K01458	0.0
K01457	2.0
K01455	2.0
K01454	0.0
K01453	0.0
K01452	0.0
K01451	69.0
K01450	0.0
K05518	0.0
K08070	12.0
K08071	0.0
K05516	123.0
K08077	2.0
K05515	858.0
K13093	0.0
K11783	0.0
K12949	0.0
K12945	0.0
K12944	0.0
K12941	286.0
K12940	47.0
K12943	0.0
K12942	183.0
K14728	0.0
K14727	0.0
K11785	0.0
K00108	2.0
K13890	111.0
K13891	111.0
K13892	221.0
K13893	0.0
K13894	0.0
K13895	0.0
K13896	0.0
K06159	0.0
K06158	1220.0
K06153	1759.0
K06152	0.0
K06151	0.0
K06157	0.0
K06156	0.0
K06155	9.0
K06154	0.0
K03327	285.0
K03326	30.0
K03325	276.0
K03324	1995.0
K03322	126.0
K03321	479.0
K03320	276.0
K03329	0.0
K03328	224.0
K04802	0.0
K04801	0.0
K04800	0.0
K11948	0.0
K01505	0.0
K04756	0.0
K11940	0.0
K11941	0.0
K11942	0.0
K11943	0.0
K11944	0.0
K01507	1521.0
K11946	0.0
K11947	0.0
K01506	7.0
K01501	118.0
K01500	1.0
K01503	0.0
K06714	28.0
K04750	9.0
K12789	0.0
K12788	0.0
K11526	0.0
K10810	0.0
K11522	0.0
K11523	0.0
K08675	0.0
K08676	91.0
K08677	0.0
K08679	0.0
K11521	0.0
K10547	149.0
K10546	450.0
K10545	30.0
K10544	8.0
K10543	149.0
K10542	511.0
K10541	437.0
K10540	926.0
K10549	10.0
K10548	149.0
K14630	0.0
K11529	0.0
K00007	0.0
K00005	335.0
K13444	0.0
K00003	1763.0
K00002	235.0
K00001	431.0
K01186	163.0
K00009	9.0
K00008	1879.0
K10726	0.0
K10725	0.0
K08246	0.0
K00263	2.0
K00262	1199.0
K00261	10.0
K00260	13.0
K00266	3983.0
K00265	256.0
K01200	240.0
K01201	209.0
K01206	1022.0
K01207	371.0
K01205	97.0
K01208	0.0
K01209	964.0
K06167	140.0
K00917	286.0
K00912	133.0
K00919	1091.0
K02519	1075.0
K02518	1061.0
K02517	161.0
K02511	0.0
K02510	16.0
K13409	0.0
K13408	0.0
K03179	7.0
K03170	0.0
K03177	1091.0
K12574	769.0
K12570	0.0
K12573	866.0
K11009	0.0
K11008	0.0
K11005	0.0
K11004	0.0
K11007	0.0
K11006	0.0
K11003	0.0
K08296	2.0
K08297	1.0
K08295	0.0
K02634	0.0
K02635	0.0
K10622	0.0
K07693	0.0
K07692	0.0
K07691	0.0
K07690	0.0
K07697	0.0
K07696	2.0
K07695	0.0
K07694	165.0
K07699	952.0
K07698	0.0
K07079	812.0
K07078	132.0
K07077	0.0
K07076	34.0
K07075	135.0
K07074	297.0
K07073	0.0
K07072	0.0
K07071	35.0
K07070	0.0
K14584	0.0
K11620	0.0
K09190	0.0
K11623	0.0
K05759	0.0
K08589	0.0
K11625	0.0
K11995	0.0
K01439	1193.0
K01438	242.0
K01431	0.0
K01430	109.0
K01433	108.0
K01432	0.0
K01434	0.0
K01437	0.0
K01436	289.0
K05539	4.0
K14520	0.0
K12963	0.0
K12962	0.0
K12961	0.0
K12960	505.0
K14749	0.0
K14748	0.0
K02972	0.0
K14743	0.0
K14742	625.0
K14745	0.0
K14744	0.0
K14747	0.0
K14746	0.0
K02167	0.0
K02164	0.0
K02160	1069.0
K02168	1.0
K02169	123.0
K10931	0.0
K03341	0.0
K03340	1008.0
K03343	0.0
K03342	0.0
K03346	18.0
K12299	0.0
K12291	0.0
K12290	0.0
K12293	0.0
K12292	0.0
K12295	0.0
K12294	0.0
K12297	0.0
K12368	0.0
K11922	0.0
K11923	0.0
K11920	0.0
K11921	6.0
K11926	0.0
K11927	141.0
K11924	0.0
K11925	0.0
K11928	790.0
K13181	0.0
K13219	0.0
K07262	4.0
K07263	151.0
K07260	913.0
K07261	0.0
K07266	0.0
K07267	2.0
K07264	0.0
K07265	0.0
K07268	0.0
K07269	0.0
K01155	396.0
K04478	0.0
K04479	0.0
K10528	0.0
K14952	0.0
K07486	79.0
K07487	0.0
K07484	390.0
K07485	0.0
K07482	0.0
K07483	707.0
K07480	0.0
K07481	11.0
K07488	0.0
K07489	0.0
K11210	0.0
K11211	0.0
K11212	0.0
K11214	137.0
K11216	2.0
K06300	0.0
K00061	0.0
K00060	122.0
K06301	0.0
K00065	250.0
K00064	0.0
K00067	1275.0
K00066	2.0
K00069	0.0
K00068	15.0
K06304	0.0
K08262	0.0
K08261	0.0
K08260	1.0
K08265	0.0
K08264	0.0
K00288	0.0
K00285	2.0
K00284	774.0
K00287	1076.0
K00286	1205.0
K00281	126.0
K00280	0.0
K00283	70.0
K00282	70.0
K08088	0.0
K14198	0.0
K14199	0.0
K03452	0.0
K14194	0.0
K14195	0.0
K14196	0.0
K14197	0.0
K14192	0.0
K14193	0.0
K01880	866.0
K01881	1147.0
K01883	1091.0
K01885	1076.0
K04618	0.0
K01887	886.0
K01224	105.0
K01889	1092.0
K01226	23.0
K01227	0.0
K01220	26.0
K01222	67.0
K01223	1100.0
K02759	387.0
K02755	0.0
K02757	1439.0
K02756	0.0
K14998	0.0
K02750	31.0
K02753	8.0
K02752	0.0
K00939	1091.0
K00938	0.0
K00937	1694.0
K00936	3708.0
K00935	0.0
K00934	2.0
K00933	0.0
K00932	0.0
K00931	1047.0
K00930	2181.0
K01089	253.0
K01080	0.0
K01081	84.0
K01082	0.0
K01083	0.0
K01084	0.0
K01085	0.0
K01087	0.0
K02571	0.0
K02570	0.0
K02573	4.0
K02572	0.0
K02575	3.0
K02574	158.0
K07780	0.0
K03488	578.0
K03489	18.0
K03482	0.0
K03483	6.0
K03480	796.0
K03481	70.0
K03486	23.0
K03487	0.0
K03484	1048.0
K03485	0.0
K02287	0.0
K02286	0.0
K02285	0.0
K02284	0.0
K02283	987.0
K02282	17.0
K02281	4.0
K02280	4.0
K02289	0.0
K02288	0.0
K03626	0.0
K03627	0.0
K03624	1972.0
K03625	1091.0
K03151	945.0
K03620	16.0
K03153	0.0
K08869	0.0
K03628	1022.0
K03629	1087.0
K09738	0.0
K09739	0.0
K09736	0.0
K09737	0.0
K09735	0.0
K09732	0.0
K09733	0.0
K09730	0.0
K09731	0.0
K09888	1031.0
K09889	4.0
K09880	0.0
K09882	1.0
K09883	0.0
K09884	0.0
K09887	0.0
K11027	0.0
K11026	0.0
K11025	0.0
K11024	0.0
K07679	0.0
K07678	0.0
K11021	0.0
K11020	0.0
K07675	0.0
K07674	4.0
K07676	0.0
K07671	0.0
K07670	0.0
K07673	4.0
K07672	0.0
K01117	0.0
K12048	0.0
K07019	6.0
K07018	0.0
K07011	672.0
K07010	306.0
K07013	2.0
K07012	677.0
K07015	920.0
K07014	49.0
K07017	187.0
K07016	112.0
K10084	0.0
K08372	8.0
K05884	11.0
K05885	78.0
K05886	0.0
K05887	4.0
K05880	0.0
K05881	1.0
K05882	2.0
K05883	0.0
K08902	0.0
K05739	3.0
K05888	0.0
K05889	0.0
K08903	0.0
K00547	21.0
K00544	0.0
K00545	0.0
K00542	0.0
K00543	0.0
K00540	1126.0
K00548	1317.0
K00549	116.0
K01145	0.0
K01412	0.0
K01147	4.0
K01417	244.0
K00038	0.0
K01143	0.0
K01142	867.0
K01419	2.0
K00788	1536.0
K00789	1164.0
K12502	0.0
K14762	0.0
K14761	943.0
K06195	2.0
K03819	0.0
K03818	33.0
K03814	118.0
K03817	4.0
K03816	1015.0
K03811	197.0
K03810	2.0
K03813	5.0
K11908	0.0
K11909	0.0
K11904	0.0
K11905	0.0
K11906	0.0
K11907	0.0
K11900	0.0
K11901	0.0
K11902	0.0
K11903	0.0
K10986	3.0
K13238	0.0
K13239	0.0
K13797	0.0
K07248	282.0
K13796	0.0
K07244	0.0
K07245	0.0
K07246	36.0
K07240	2024.0
K07241	0.0
K07242	0.0
K07243	2.0
K01268	0.0
K05296	0.0
K02821	51.0
K09016	0.0
K09945	0.0
K09944	0.0
K09947	0.0
K09946	2.0
K09941	0.0
K09940	5.0
K09943	0.0
K09942	0.0
K09949	15.0
K09948	0.0
K10851	0.0
K10850	0.0
K03666	44.0
K03667	2.0
K03196	4.0
K03665	1091.0
K11275	0.0
K06012	935.0
K00048	701.0
K10857	0.0
K09773	19.0
K00043	2.0
K00042	687.0
K00041	155.0
K00040	592.0
K00046	732.0
K00733	0.0
K00044	0.0
K06011	0.0
K09012	0.0
K06016	112.0
K06017	0.0
K06014	0.0
K06015	11.0
K06019	28.0
K01075	4.0
K12221	0.0
K06444	0.0
K04632	0.0
K14977	57.0
K14974	0.0
K00958	0.0
K00951	1271.0
K00950	269.0
K00952	57.0
K00955	8.0
K00954	1099.0
K00957	414.0
K00956	407.0
K00590	5.0
K02777	296.0
K02775	196.0
K02774	60.0
K02773	63.0
K02771	23.0
K02770	1011.0
K02779	15.0
K02778	0.0
K01606	0.0
K01607	1266.0
K01604	0.0
K01605	0.0
K01602	0.0
K01601	0.0
K03750	210.0
K01609	964.0
K02553	0.0
K02804	396.0
K02551	195.0
K02806	11.0
K02557	170.0
K02800	16.0
K05275	0.0
K02802	0.0
K13300	0.0
K02558	20.0
K02809	0.0
K02808	0.0
K03600	4.0
K03601	1091.0
K03602	1088.0
K03603	0.0
K03604	16.0
K03605	5.0
K03606	153.0
K03607	0.0
K03608	437.0
K03609	952.0
K06078	0.0
K06079	90.0
K09710	1088.0
K09711	0.0
K09712	0.0
K06073	0.0
K06074	0.0
K06075	0.0
K06076	129.0
K06077	0.0
K06382	898.0
K06383	122.0
K06380	0.0
K06381	1132.0
K06386	5.0
K06387	487.0
K06384	12.0
K06385	923.0
K06388	0.0
K06389	0.0
K12466	0.0
K12468	0.0
K07657	6.0
K07656	0.0
K07655	0.0
K07654	0.0
K07653	0.0
K07652	7.0
K07651	0.0
K07650	18.0
K07659	4.0
K07658	1181.0
K11041	97.0
K11040	0.0
K11043	0.0
K11042	0.0
K11045	0.0
K11044	0.0
K11047	0.0
K11046	0.0
K11049	2.0
K11048	0.0
K07387	115.0
K07386	137.0
K06926	964.0
K06927	16.0
K06924	0.0
K06925	1091.0
K06922	0.0
K06923	909.0
K06920	418.0
K06921	565.0
K06928	95.0
K06929	19.0
K07033	580.0
K07032	11.0
K07031	239.0
K07030	719.0
K07037	132.0
K07035	794.0
K07034	0.0
K07039	5.0
K07038	6.0
K10829	0.0
K00384	2037.0
K00385	57.0
K00386	0.0
K00387	0.0
K00380	4.0
K00381	2.0
K00382	460.0
K00383	1.0
K00389	2.0
K01387	0.0
K01385	0.0
K01389	0.0
K09158	4.0
K09159	0.0
K09156	0.0
K09157	919.0
K09154	0.0
K09155	26.0
K09152	0.0
K09153	172.0
K09150	0.0
K09151	2.0
K05970	445.0
K05714	0.0
K05715	0.0
K05710	1.0
K05711	0.0
K05712	0.0
K05713	0.0
K00560	881.0
K00561	3.0
K00563	38.0
K00564	24.0
K00566	1328.0
K00567	743.0
K00568	0.0
K00569	2.0
K05575	0.0
K01169	0.0
K01167	0.0
K01166	0.0
K05577	2.0
K01163	479.0
K01161	0.0
K01160	0.0
K05578	0.0
K05579	0.0
K08092	133.0
K08093	18.0
K08094	149.0
K08095	0.0
K08096	0.0
K08097	0.0
K02254	0.0
K02255	0.0
K01743	0.0
K02251	0.0
K02061	0.0
K01741	0.0
K02060	0.0
K00114	0.0
K02122	1197.0
K02123	1345.0
K02120	1152.0
K02121	1371.0
K02124	1370.0
K03837	0.0
K03836	0.0
K03835	0.0
K03834	0.0
K03833	336.0
K03832	321.0
K03831	2.0
K03830	231.0
K00443	0.0
K03839	175.0
K02067	17.0
K10189	198.0
K13038	2081.0
K13787	0.0
K13788	2.0
K13789	3236.0
K10188	198.0
K12255	0.0
K12254	0.0
K12257	1043.0
K12256	0.0
K12251	546.0
K12250	0.0
K12253	0.0
K12252	0.0
K13252	4.0
K13256	4.0
K13255	0.0
K12079	0.0
K12078	0.0
K12071	4.0
K12070	0.0
K12073	2.0
K12072	0.0
K09912	0.0
K06236	0.0
K06237	0.0
K05519	0.0
K09914	0.0
K11788	0.0
K11782	0.0
K11780	0.0
K11781	0.0
K11787	0.0
K11784	0.0
K11530	0.0
K12787	0.0
K12786	0.0
K12785	0.0
K12784	0.0
K06718	0.0
K09969	4.0
K09968	67.0
K09967	22.0
K09966	2.0
K09965	2.0
K09964	1.0
K09963	53.0
K09962	0.0
K09961	0.0
K09960	0.0
K11527	121.0
K11524	0.0
K11525	0.0
K11250	4.0
K11253	0.0
K11258	0.0
K11528	0.0
K00713	0.0
K00712	3.0
K10780	0.0
K10783	4.0
K10125	0.0
K10124	0.0
K10126	0.0
K10121	222.0
K10123	0.0
K10122	222.0
K04652	588.0
K04653	229.0
K04651	458.0
K04656	237.0
K04654	237.0
K04655	296.0
K00973	1181.0
K00972	20.0
K00971	195.0
K00970	131.0
K00975	3235.0
K00974	2863.0
K00979	194.0
K00978	100.0
K14954	0.0
K14955	0.0
K14956	0.0
K06178	123.0
K01596	29.0
K01597	0.0
K01594	0.0
K01595	2.0
K01592	0.0
K01593	0.0
K01590	4.0
K01591	1091.0
K01598	2.0
K01599	508.0
K02711	0.0
K02710	0.0
K02713	0.0
K02712	0.0
K02714	0.0
K02717	0.0
K02716	0.0
K02719	0.0
K02718	0.0
K03449	7.0
K03446	8.0
K03444	35.0
K03445	0.0
K03442	1048.0
K01620	1032.0
K01621	4.0
K01622	0.0
K01623	285.0
K01624	2249.0
K01625	1936.0
K01626	1020.0
K01627	146.0
K01628	854.0
K01629	487.0
K05299	0.0
K02829	0.0
K02828	0.0
K02827	0.0
K02826	0.0
K02825	22.0
K02824	582.0
K02823	1086.0
K02822	59.0
K03198	4.0
K03199	4.0
K03668	8.0
K03669	2.0
K03190	109.0
K03191	106.0
K03660	1128.0
K03194	0.0
K03195	4.0
K03664	1091.0
K03197	4.0
K09772	911.0
K06013	21.0
K09770	4.0
K09771	0.0
K09776	0.0
K09777	499.0
K09774	4.0
K09775	49.0
K09778	31.0
K09779	596.0
K06269	0.0
K06323	0.0
K11624	0.0
K02991	0.0
K02990	1072.0
K02624	0.0
K02240	23.0
K08282	11.0
K12440	0.0
K12441	0.0
K12442	0.0
K12443	0.0
K12444	0.0
K12445	0.0
K12449	0.0
K02247	0.0
K07637	0.0
K07636	1159.0
K07639	0.0
K07638	4.0
K11069	609.0
K11068	1074.0
K11063	0.0
K11062	0.0
K11061	0.0
K11060	0.0
K11066	0.0
K11065	143.0
K06900	0.0
K06901	1025.0
K06902	128.0
K06903	18.0
K06904	27.0
K06905	24.0
K06906	20.0
K06907	52.0
K06908	24.0
K06909	215.0
K10821	0.0
K05905	0.0
K05904	0.0
K05906	0.0
K05900	0.0
K05903	0.0
K01406	0.0
K05909	0.0
K05908	0.0
K00368	0.0
K00369	0.0
K00366	96.0
K00367	0.0
K00364	4.0
K00365	2.0
K00362	0.0
K00363	0.0
K00360	0.0
```
