## Extended Data File 1 for "Diet induces reproducible alterations in the mouse and human gut microbiome": SRS3588883_SRR7584106.picrust_nol

```
# Constructed from biom file
#OTU ID	SRR7584106
K01365	0.0
K01364	0.0
K01361	14.0
K01360	0.0
K01362	19640.0
K02249	0.0
K05841	0.0
K05844	0.0
K05845	234.0
K05846	11466.0
K05847	10280.0
K00508	0.0
K00500	0.0
K00507	0.0
K00504	0.0
K00505	0.0
K12521	0.0
K01101	6684.0
K01103	0.0
K12520	0.0
K01104	61853.0
K05592	19800.0
K05593	13236.0
K05590	0.0
K05591	0.0
K05596	0.0
K05597	0.0
K05594	0.0
K05595	2.0
K05599	0.0
K11964	0.0
K11962	0.0
K14540	18211.0
K12529	0.0
K12528	0.0
K06353	0.0
K02456	656.0
K02457	0.0
K02454	1.0
K02455	0.0
K02452	0.0
K02453	1.0
K02450	0.0
K02103	8479.0
K08138	0.0
K02108	26890.0
K02109	33334.0
K02458	0.0
K02459	0.0
K08137	0.0
K03851	0.0
K03850	0.0
K03852	0.0
K03855	8.0
K03856	20295.0
K13018	0.0
K13019	0.0
K13010	0.0
K13011	0.0
K13012	1037.0
K13013	0.0
K13014	0.0
K13015	222.0
K13016	1.0
K13017	0.0
K08566	0.0
K08567	10.0
K13274	0.0
K13275	0.0
K13276	0.0
K13277	0.0
K03275	0.0
K03274	0.0
K03277	0.0
K03276	0.0
K03271	13826.0
K03270	17213.0
K03273	248.0
K03272	6452.0
K03279	0.0
K03278	0.0
K11022	0.0
K12277	0.0
K12276	0.0
K12270	4.0
K11058	0.0
K12279	0.0
K12278	0.0
K07557	0.0
K07550	0.0
K07552	10501.0
K06319	0.0
K09909	0.0
K09908	0.0
K12051	0.0
K12050	0.0
K12057	0.0
K12056	0.0
K06221	0.0
K09900	0.0
K09903	28770.0
K09902	0.0
K09904	0.0
K09907	0.0
K09906	0.0
K11501	0.0
K03234	0.0
K00773	28763.0
K00772	24.0
K00777	0.0
K00776	0.0
K06313	931.0
K06315	0.0
K05574	0.0
K10201	17.0
K07176	0.0
K07177	8.0
K07174	0.0
K07175	853.0
K07172	8.0
K07173	8389.0
K07170	10604.0
K07171	42379.0
K07178	0.0
K07179	0.0
K00195	0.0
K00194	115.0
K00197	337.0
K00196	0.0
K00191	0.0
K00190	8.0
K00193	0.0
K00192	0.0
K00198	2720.0
K06405	17553.0
K10109	4119.0
K10108	13756.0
K10107	0.0
K01828	0.0
K01829	0.0
K01826	0.0
K01825	0.0
K01822	1.0
K01823	10.0
K01820	0.0
K01821	29.0
K00999	0.0
K00998	16385.0
K00995	35540.0
K00997	2320.0
K00996	11.0
K00991	32213.0
K00990	0.0
K00992	1.0
K11028	0.0
K02622	10554.0
K02625	0.0
K03564	20830.0
K13489	0.0
K13488	0.0
K13483	0.0
K13482	0.0
K13481	0.0
K13480	0.0
K13487	0.0
K13486	0.0
K14680	0.0
K14681	0.0
K14682	1.0
K08358	59.0
K08357	59.0
K08356	0.0
K08355	0.0
K03469	28749.0
K03462	0.0
K03464	0.0
K03465	5757.0
K03466	29485.0
K01648	0.0
K01649	37260.0
K01643	3022.0
K01640	1989.0
K01641	10.0
K01646	237.0
K01647	32965.0
K01644	3031.0
K02597	0.0
K02626	8.0
K02595	0.0
K02594	943.0
K02593	0.0
K02592	931.0
K02591	1882.0
K02590	7618.0
K02598	1584.0
K02849	0.0
K14061	0.0
K14062	0.0
K14063	0.0
K14064	0.0
K14065	0.0
K14067	0.0
K02841	0.0
K02840	0.0
K02843	0.0
K02844	0.0
K02847	0.0
K02846	0.0
K02102	0.0
K09758	31.0
K06039	0.0
K06034	0.0
K06036	0.0
K06037	0.0
K06032	0.0
K01581	27.0
K02702	0.0
K02659	0.0
K13490	0.0
K13491	0.0
K03644	10501.0
K03645	0.0
K03646	0.0
K03647	55.0
K03640	2.0
K03641	0.0
K03642	1.0
K03643	0.0
K03648	24799.0
K03649	222.0
K06694	0.0
K11814	0.0
K12428	0.0
K12429	0.0
K12422	0.0
K12423	0.0
K12420	0.0
K12421	0.0
K12426	0.0
K12427	0.0
K12424	0.0
K12425	0.0
K07349	0.0
K07348	0.0
K05380	0.0
K07345	0.0
K07344	0.0
K07347	0.0
K07346	0.0
K07341	6529.0
K07340	0.0
K07343	7185.0
K07342	0.0
K06968	0.0
K06969	49657.0
K06962	749.0
K06963	0.0
K06960	18235.0
K06961	0.0
K06966	10774.0
K06967	18211.0
K06964	0.0
K06965	0.0
K08995	0.0
K08994	0.0
K08997	0.0
K08996	0.0
K08990	0.0
K08993	0.0
K08992	0.0
K08999	60.0
K08998	22069.0
K08344	0.0
K08345	0.0
K08346	0.0
K14940	0.0
K02724	0.0
K08349	0.0
K11815	0.0
K05929	0.0
K05928	0.0
K05927	0.0
K05924	0.0
K05922	0.0
K05921	0.0
K00349	10500.0
K00698	0.0
K00340	10507.0
K00341	10507.0
K00690	8350.0
K00343	10507.0
K00344	1.0
K00697	0.0
K00346	10500.0
K00347	10500.0
K09116	6522.0
K09117	24201.0
K05337	3560.0
K09118	8.0
K09119	0.0
K02106	1154.0
K05823	8.0
K05820	1.0
K05826	0.0
K05827	0.0
K02100	0.0
K02101	0.0
K00524	0.0
K00525	22697.0
K00526	7887.0
K00527	43468.0
K00520	0.0
K00522	0.0
K00523	0.0
K02451	0.0
K00528	28748.0
K00529	0.0
K00025	0.0
K14215	0.0
K14213	0.0
K03453	10704.0
K00796	18980.0
K05339	10.0
K00027	19144.0
K00794	15249.0
K00793	15247.0
K01347	0.0
K01346	0.0
K01344	0.0
K01343	0.0
K00791	28765.0
K01340	0.0
K00790	43296.0
K02694	0.0
K02696	0.0
K02697	0.0
K02690	0.0
K02691	59.0
K02692	0.0
K02693	0.0
K02698	0.0
K02699	0.0
K00836	0.0
K00837	11169.0
K00835	0.0
K00832	674.0
K00833	10508.0
K00830	0.0
K00831	28680.0
K00839	21.0
K04335	0.0
K04334	0.0
K01120	0.0
K01126	24797.0
K04333	0.0
K01129	17952.0
K01128	2.0
K04339	0.0
K04338	0.0
K02470	46221.0
K02471	0.0
K02472	0.0
K02473	0.0
K02474	16977.0
K02475	8.0
K02476	8.0
K02477	17727.0
K02478	0.0
K02479	8.0
K09019	0.0
K01267	13003.0
K13074	0.0
K13075	0.0
K11441	0.0
K14055	0.0
K13299	0.0
K13292	19236.0
K14057	0.0
K14056	0.0
K02856	0.0
K02585	1592.0
K12211	0.0
K12210	0.0
K12213	0.0
K12212	0.0
K12215	0.0
K02854	0.0
K12217	0.0
K12216	0.0
K12219	0.0
K12218	0.0
K02855	0.0
K08692	0.0
K08693	7.0
K08690	0.0
K08691	0.0
K08696	0.0
K08697	0.0
K11748	0.0
K11749	28157.0
K11746	0.0
K11747	0.0
K11744	0.0
K11745	0.0
K11742	0.0
K11743	6684.0
K11740	0.0
K11741	27.0
K13920	780.0
K13921	0.0
K13922	8112.0
K13923	0.0
K13924	0.0
K13925	0.0
K13926	0.0
K13927	2058.0
K13928	0.0
K13929	0.0
K09923	0.0
K09922	10499.0
K06201	18649.0
K06200	9936.0
K06207	21716.0
K06206	5894.0
K06205	0.0
K09924	0.0
K09929	0.0
K06208	709.0
K00759	19216.0
K00758	0.0
K00752	0.0
K00757	27649.0
K00756	7165.0
K00754	36590.0
K06001	19752.0
K05557	0.0
K09766	2017.0
K05554	0.0
K07475	0.0
K07150	10800.0
K07151	0.0
K07152	1.0
K07153	0.0
K07154	12456.0
K07155	0.0
K07156	0.0
K07157	0.0
K07406	23137.0
K07407	57526.0
K07404	18700.0
K07405	10500.0
K07402	13612.0
K07403	0.0
K07400	0.0
K07401	0.0
K01808	31501.0
K01809	19134.0
K01800	0.0
K01801	0.0
K01802	10561.0
K01803	29884.0
K01804	8568.0
K01805	747.0
K01807	6723.0
K09718	0.0
K14668	0.0
K14669	0.0
K14666	0.0
K14667	0.0
K01664	12.0
K01665	10521.0
K01666	8856.0
K01667	11902.0
K01660	0.0
K01661	70.0
K01662	23152.0
K01663	0.0
K01668	17.0
K01669	8.0
K02863	28770.0
K02862	0.0
K02860	28721.0
K02867	28770.0
K02866	0.0
K02864	27464.0
K02869	0.0
K05362	2.0
K05365	0.0
K03402	17657.0
K03403	0.0
K03400	0.0
K03406	118010.0
K03407	16045.0
K03404	0.0
K03405	0.0
K03408	29580.0
K03409	726.0
K02315	22990.0
K02314	28785.0
K02317	0.0
K02316	28760.0
K02313	28770.0
K02312	1.0
K02319	0.0
K12405	0.0
K12152	0.0
K12151	0.0
K07091	0.0
K07090	37842.0
K07093	0.0
K07092	0.0
K07095	33886.0
K07094	2.0
K07097	0.0
K07096	0.0
K07099	5193.0
K07098	38812.0
K11175	28762.0
K11174	0.0
K11177	0.0
K11176	0.0
K11173	0.0
K11179	8.0
K11178	0.0
K00322	0.0
K00320	1.0
K00321	0.0
K00326	0.0
K00324	29.0
K00325	10.0
K00329	0.0
K05945	0.0
K05944	0.0
K05947	0.0
K05946	4341.0
K06944	0.0
K06945	0.0
K06946	0.0
K06415	931.0
K06940	12180.0
K06941	30350.0
K06942	28770.0
K06943	0.0
K10806	1.0
K10807	0.0
K10804	1.0
K10805	0.0
K06948	54.0
K06949	34636.0
K06418	11.0
K09138	225.0
K09139	0.0
K09134	6643.0
K09135	0.0
K09136	1.0
K09137	230.0
K09130	0.0
K09131	67.0
K09132	6452.0
K09133	0.0
K05808	28721.0
K05809	0.0
K05804	6453.0
K05805	0.0
K05806	0.0
K05807	10500.0
K05800	0.0
K05801	0.0
K05802	0.0
K05803	0.0
K01044	0.0
K01045	0.0
K01046	191.0
K02068	235.0
K04561	0.0
K01042	2439.0
K05568	19546.0
K05567	7307.0
K14273	0.0
K14275	0.0
K14274	656.0
K02062	0.0
K05245	0.0
K05564	0.0
K01048	1506.0
K02066	10500.0
K01322	10499.0
K01325	0.0
K02065	10500.0
K01326	0.0
K05560	0.0
K02243	47.0
K08930	0.0
K02679	0.0
K02676	0.0
K02674	0.0
K02675	0.0
K02672	0.0
K02241	1306.0
K02670	1.0
K02671	0.0
K00810	0.0
K00811	10499.0
K00812	2059.0
K00813	0.0
K00814	0.0
K00817	28929.0
K00818	10559.0
K00819	3.0
K02530	21.0
K02245	47.0
K02244	10.0
K01499	0.0
K01498	0.0
K01493	28779.0
K01492	916.0
K01491	60545.0
K01497	2.0
K01496	964.0
K01495	22022.0
K01494	6769.0
K02418	15356.0
K02419	17507.0
K14492	0.0
K02412	16202.0
K02413	16913.0
K02410	17507.0
K02411	8297.0
K02416	17507.0
K02417	11725.0
K02414	1318.0
K02415	8.0
K00120	0.0
K00121	290.0
K00430	0.0
K13058	0.0
K13059	0.0
K13727	0.0
K13057	0.0
K13722	0.0
K13051	0.0
K13052	9473.0
K00435	0.0
K12054	0.0
K03239	0.0
K03238	0.0
K03231	0.0
K03230	0.0
K03232	0.0
K12059	0.0
K03237	0.0
K03236	0.0
K12058	0.0
K12239	0.0
K12238	0.0
K12235	0.0
K12234	1990.0
K13942	0.0
K13940	12941.0
K13941	0.0
K12097	0.0
K12096	0.0
K12095	0.0
K12094	0.0
K12093	0.0
K12092	0.0
K12091	0.0
K12090	0.0
K12099	0.0
K12098	0.0
K06356	0.0
K05992	0.0
K03540	0.0
K06331	8042.0
K06330	9.0
K07138	22050.0
K07139	20034.0
K11811	0.0
K07132	3040.0
K07133	76958.0
K07130	16706.0
K07131	0.0
K07137	45599.0
K07134	0.0
K07135	0.0
K01860	0.0
K01866	28777.0
K01867	28777.0
K01865	17.0
K01868	35483.0
K01869	28770.0
K06140	0.0
K04766	2.0
K04767	34.0
K04764	0.0
K04762	10500.0
K04763	39298.0
K04760	0.0
K04761	217.0
K04768	2.0
K04769	16835.0
K08313	27.0
K08312	0.0
K08311	0.0
K08310	0.0
K08317	15.0
K08316	13620.0
K08315	0.0
K08314	781.0
K05149	0.0
K08319	0.0
K08318	0.0
K06339	0.0
K14648	0.0
K14392	10.0
K14393	1.0
K14645	0.0
K14647	0.0
K01689	35598.0
K01686	31765.0
K01687	43059.0
K01684	7521.0
K01685	15106.0
K01682	0.0
K01681	28254.0
K05308	0.0
K02889	0.0
K02888	28770.0
K02885	0.0
K02884	28770.0
K02887	28770.0
K02886	28770.0
K02881	28770.0
K02883	0.0
K13743	0.0
K02086	29.0
K02081	814.0
K02080	0.0
K02083	439.0
K02082	34.0
K13831	0.0
K03428	0.0
K03429	9358.0
K03424	45067.0
K03935	0.0
K03932	0.0
K03933	15.0
K03930	7097.0
K03931	7.0
K02339	0.0
K02338	28770.0
K02337	28131.0
K02336	0.0
K02335	35212.0
K02334	8123.0
K02330	0.0
K03688	10266.0
K03689	0.0
K03680	656.0
K03683	0.0
K03684	59.0
K03685	28770.0
K03686	54544.0
K03687	27395.0
K07301	14092.0
K07300	0.0
K07303	0.0
K07302	0.0
K07305	11.0
K07304	24.0
K07307	1465.0
K07306	236.0
K07309	59.0
K07308	244.0
K02617	0.0
K02610	0.0
K02963	28770.0
K02612	0.0
K02961	26855.0
K09686	80645.0
K09687	154630.0
K09684	955.0
K09685	742.0
K09682	0.0
K09683	0.0
K09680	5.0
K09681	0.0
K09688	0.0
K09689	0.0
K05962	0.0
K05961	0.0
K05967	19.0
K05966	50.0
K11159	0.0
K05964	8.0
K05968	0.0
K11152	0.0
K00309	0.0
K00658	2.0
K00304	0.0
K00305	0.0
K00654	0.0
K00655	41722.0
K00652	10501.0
K00301	0.0
K00302	6528.0
K00303	8.0
K10828	0.0
K06431	0.0
K06432	0.0
K06433	0.0
K06434	8.0
K06436	734.0
K06437	0.0
K10820	656.0
K06439	0.0
K10822	0.0
K10823	0.0
K10826	0.0
K09167	1498.0
K06322	0.0
K14117	0.0
K14259	0.0
K14257	0.0
K01308	1904.0
K01303	26.0
K01301	0.0
K01305	298.0
K01304	121.0
K02658	0.0
K00672	0.0
K02650	3914.0
K02651	3.0
K02652	11965.0
K02653	14092.0
K02654	42395.0
K05687	0.0
K02656	0.0
K05685	0.0
K00878	16536.0
K00879	1144.0
K00872	1966.0
K00873	28721.0
K00870	0.0
K00876	40118.0
K00877	0.0
K00874	36472.0
K00875	0.0
K04487	37092.0
K04486	21108.0
K04485	28666.0
K04484	0.0
K04483	0.0
K04482	0.0
K04480	0.0
K04488	24790.0
K12049	0.0
K13693	0.0
K13706	0.0
K13694	0.0
K13695	0.0
K05977	0.0
K09516	0.0
K02434	26848.0
K02435	25411.0
K02436	260.0
K02437	18290.0
K05350	8008.0
K02431	8886.0
K08100	0.0
K02433	27076.0
K02438	19537.0
K02439	2.0
K03745	0.0
K03744	22651.0
K03747	0.0
K03210	28668.0
K03217	28186.0
K03216	18211.0
K03215	1.0
K03742	25785.0
K03219	0.0
K03218	28794.0
K03749	0.0
K03748	0.0
K02383	0.0
K06327	0.0
K06320	7800.0
K07238	31125.0
K09479	0.0
K09478	0.0
K09475	0.0
K09474	0.0
K09477	0.0
K09476	0.0
K09471	0.0
K09470	0.0
K09473	0.0
K09472	0.0
K07543	0.0
K06898	16082.0
K13967	0.0
K13963	8401.0
K07545	0.0
K00737	6461.0
K05345	0.0
K11706	0.0
K11707	2.0
K11704	0.0
K11705	0.0
K11708	2.0
K11709	1.0
K05588	0.0
K07114	31589.0
K07443	9725.0
K07116	0.0
K07117	0.0
K07110	0.0
K07447	28768.0
K07112	1940.0
K07113	0.0
K07448	7988.0
K07118	121.0
K07119	4.0
K10619	0.0
K10618	0.0
K10617	0.0
K10616	0.0
K01848	0.0
K01849	0.0
K01844	2459.0
K01845	9959.0
K01846	9.0
K01847	20999.0
K01840	46390.0
K01841	266.0
K01842	0.0
K01843	905.0
K06219	0.0
K10832	0.0
K05348	0.0
K14203	0.0
K08483	18805.0
K08482	0.0
K08481	0.0
K08480	0.0
K08485	0.0
K08484	0.0
K00464	0.0
K00467	0.0
K00466	0.0
K00461	0.0
K00460	0.0
K00463	0.0
K00462	0.0
K04509	0.0
K00469	0.0
K00468	0.0
K08645	0.0
K04744	0.0
K01518	0.0
K01519	0.0
K04748	0.0
K04749	724.0
K01514	2.0
K01515	31661.0
K01512	13301.0
K01510	0.0
K14623	725.0
K14626	0.0
K14627	0.0
K14628	0.0
K14629	0.0
K03918	0.0
K03919	0.0
K12372	0.0
K12373	58977.0
K12370	0.0
K12371	0.0
K02359	0.0
K02358	28778.0
K02351	0.0
K02352	0.0
K02355	55984.0
K02357	28770.0
K02356	28781.0
K13574	0.0
K13573	0.0
K13572	0.0
K13571	0.0
K13570	0.0
K12112	0.0
K12113	0.0
K12110	0.0
K12111	248.0
K07329	0.0
K07328	0.0
K07323	0.0
K07322	21004.0
K07321	1571.0
K07320	0.0
K07327	0.0
K07326	0.0
K07325	0.0
K07324	0.0
K08163	0.0
K06180	71139.0
K06181	0.0
K06182	12961.0
K06183	17623.0
K06186	0.0
K06187	28770.0
K06188	1383.0
K06189	0.0
K08359	0.0
K07589	0.0
K07588	10499.0
K07587	0.0
K07586	6515.0
K07585	0.0
K07584	18112.0
K07583	0.0
K07582	0.0
K07581	0.0
K07580	0.0
K11139	0.0
K05989	50474.0
K05988	0.0
K05985	3934.0
K05987	0.0
K05986	0.0
K10843	0.0
K08354	0.0
K10844	1.0
K10848	0.0
K00673	0.0
K00674	10540.0
K00675	59.0
K00676	18832.0
K00677	10501.0
K06988	1.0
K06989	901.0
K08351	0.0
K06980	0.0
K06981	0.0
K06982	0.0
K08350	0.0
K06984	0.0
K06985	0.0
K06986	0.0
K06987	12059.0
K02445	6647.0
K02444	6706.0
K00582	0.0
K00583	0.0
K00580	0.0
K02110	27508.0
K00586	0.0
K00587	0.0
K00584	8.0
K08921	0.0
K02441	20.0
K00588	0.0
K08922	0.0
K02440	1432.0
K00018	33832.0
K08923	0.0
K02443	8561.0
K00019	0.0
K02442	0.0
K08925	0.0
K08926	0.0
K08927	0.0
K03149	2692.0
K06604	0.0
K00015	0.0
K01989	19212.0
K00854	36442.0
K00855	0.0
K00856	1.0
K00857	2919.0
K00850	71473.0
K00851	10.0
K00852	21637.0
K00853	889.0
K00858	28763.0
K00859	27927.0
K01181	6170.0
K01180	0.0
K01183	7157.0
K01182	21266.0
K01185	10722.0
K01184	0.0
K01187	52963.0
K01188	24573.0
K02596	222.0
K13766	0.0
K13767	2.0
K13003	0.0
K13002	0.0
K13000	0.0
K02984	0.0
K02986	28770.0
K02987	0.0
K02636	0.0
K02982	22318.0
K02983	0.0
K02638	0.0
K02639	0.0
K02988	28175.0
K08298	118.0
K08299	0.0
K03583	0.0
K03582	0.0
K03581	20513.0
K03580	0.0
K03587	10559.0
K03586	0.0
K03585	20998.0
K03584	28742.0
K03589	26197.0
K03588	42987.0
K01725	0.0
K01724	0.0
K01727	15.0
K01726	10418.0
K01721	0.0
K01720	0.0
K01722	0.0
K13008	0.0
K01729	0.0
K01728	11.0
K09530	0.0
K09539	0.0
K02188	16284.0
K02189	16315.0
K02182	2.0
K02183	0.0
K03769	1907.0
K03768	42035.0
K03767	8.0
K03765	0.0
K03764	0.0
K03763	36793.0
K03762	61.0
K03761	0.0
K03760	0.0
K09457	79.0
K09456	0.0
K09459	265.0
K09458	29230.0
K00602	65546.0
K13988	0.0
K13985	0.0
K09981	0.0
K09980	0.0
K09983	0.0
K09982	0.0
K09985	0.0
K09984	0.0
K09987	0.0
K09986	0.0
K09989	8170.0
K09988	7648.0
K12583	0.0
K12582	0.0
K12589	0.0
K11720	0.0
K09759	9687.0
K10985	2.0
K10984	28.0
K07468	0.0
K07469	0.0
K07464	15444.0
K07465	0.0
K07466	0.0
K07467	9510.0
K07460	22003.0
K07461	5235.0
K07462	28774.0
K07463	0.0
K10679	0.0
K10678	0.0
K10671	0.0
K10670	7895.0
K10673	0.0
K10672	536.0
K10674	0.0
K10677	0.0
K10676	0.0
K08726	0.0
K08724	37.0
K08722	3900.0
K08723	0.0
K08720	0.0
K08721	0.0
K08728	0.0
K10187	0.0
K00119	0.0
K00118	0.0
K00449	0.0
K00448	0.0
K00115	0.0
K00446	0.0
K00117	0.0
K00116	8.0
K00111	27046.0
K00442	0.0
K00113	0.0
K00112	0.0
K01539	0.0
K01531	12757.0
K04720	19107.0
K01533	28989.0
K01534	53901.0
K01535	0.0
K01537	31474.0
K14358	0.0
K14605	0.0
K14606	0.0
K00413	0.0
K10120	1.0
K05600	0.0
K05777	8.0
K03972	0.0
K03973	843.0
K03970	0.0
K03971	0.0
K03976	28754.0
K03977	28770.0
K03974	0.0
K03975	11710.0
K03978	28770.0
K03979	28770.0
K13378	10499.0
K02372	19115.0
K02371	27527.0
K02377	17243.0
K02379	69.0
K03396	0.0
K03397	0.0
K03394	14855.0
K03395	0.0
K03392	0.0
K03393	0.0
K03390	10508.0
K03391	0.0
K03399	22.0
K03027	0.0
K12136	0.0
K12137	8.0
K06610	0.0
K12138	0.0
K12139	0.0
K11444	0.0
K11440	1.0
K11443	0.0
K11442	2.0
K00612	4.0
K00613	59.0
K00610	23772.0
K00611	17545.0
K00616	8563.0
K00617	0.0
K00614	0.0
K00615	78553.0
K00619	8.0
K10863	0.0
K07874	0.0
K06234	0.0
K10240	0.0
K10241	0.0
K10242	0.0
K10243	0.0
K04110	0.0
K04113	0.0
K04112	0.0
K04115	0.0
K04114	0.0
K04117	0.0
K04116	0.0
K04118	0.0
K05517	0.0
K07705	438.0
K07704	507.0
K07707	6688.0
K07706	7382.0
K07701	0.0
K07700	0.0
K07703	0.0
K07702	0.0
K07709	0.0
K07708	0.0
K01955	45452.0
K13042	0.0
K09934	0.0
K09935	10589.0
K06216	10.0
K09937	0.0
K13745	0.0
K13746	0.0
K13747	18545.0
K13740	0.0
K13741	0.0
K13742	0.0
K06211	6462.0
K06212	60.0
K09933	0.0
K02618	0.0
K02619	10509.0
K02968	28164.0
K02966	0.0
K02967	28770.0
K02616	0.0
K02965	28770.0
K02962	0.0
K02611	0.0
K02613	0.0
K03569	44639.0
K03568	43.0
K03565	28726.0
K06218	0.0
K03567	0.0
K03566	0.0
K03561	21000.0
K03560	0.0
K03563	20663.0
K03562	0.0
K06430	0.0
K01709	1507.0
K01708	0.0
K01707	0.0
K01706	260.0
K01705	0.0
K01704	69497.0
K01703	70118.0
K01702	0.0
K14165	0.0
K14164	0.0
K14166	0.0
K14161	0.0
K14160	0.0
K14162	0.0
K05396	220.0
K03709	852.0
K03708	1623.0
K08160	0.0
K03701	46010.0
K03700	13677.0
K03703	20944.0
K03702	28770.0
K03705	18270.0
K03704	24479.0
K03707	942.0
K03706	13006.0
K06289	0.0
K06288	0.0
K06283	15856.0
K06282	78.0
K06281	78.0
K06287	28539.0
K06286	10.0
K06285	709.0
K06284	8437.0
K08161	8.0
K07540	0.0
K06438	10423.0
K06869	0.0
K06868	0.0
K06867	8.0
K06866	0.0
K06865	0.0
K06864	12937.0
K06863	0.0
K06862	0.0
K06861	11156.0
K06860	0.0
K12659	0.0
K12658	0.0
K07547	0.0
K07546	0.0
K15023	0.0
K15022	0.0
K15020	0.0
K15024	12334.0
K08700	0.0
K08162	6452.0
K07544	0.0
K00137	0.0
K00135	59.0
K00134	29010.0
K00133	28763.0
K00132	25.0
K00131	222.0
K00130	6677.0
K00139	0.0
K00138	0.0
K00429	0.0
K00428	10498.0
K00421	0.0
K00423	0.0
K00425	10577.0
K00427	0.0
K00426	10577.0
K14292	0.0
K14379	0.0
K14370	0.0
K14371	0.0
K14372	0.0
K14373	0.0
K14374	0.0
K14375	0.0
K09845	0.0
K14082	0.0
K14083	22.0
K14080	0.0
K14081	0.0
K14086	6461.0
K14087	6520.0
K14084	268.0
K14088	6521.0
K14089	6462.0
K01552	11049.0
K01551	1123.0
K01556	0.0
K01557	0.0
K01554	0.0
K01555	0.0
K04708	0.0
K03955	0.0
K13689	0.0
K13688	878.0
K13683	0.0
K13685	3003.0
K13684	0.0
K13687	0.0
K13686	0.0
K14159	0.0
K02399	0.0
K02398	2265.0
K02395	2017.0
K02394	0.0
K02397	8702.0
K02396	19775.0
K02391	0.0
K02390	17504.0
K02393	0.0
K02392	30265.0
K13533	0.0
K13532	0.0
K13531	8.0
K13530	10.0
K01550	0.0
K05658	0.0
K14054	222.0
K02601	30706.0
K02970	28537.0
K05378	0.0
K12339	0.0
K14060	0.0
K11687	0.0
K11686	0.0
K11685	0.0
K11689	1867.0
K11688	1111.0
K08939	0.0
K03048	28.0
K03049	0.0
K13821	1.0
K13820	0.0
K03042	0.0
K03043	28150.0
K03040	27464.0
K03041	0.0
K03046	28176.0
K03047	0.0
K03044	0.0
K03045	0.0
K00348	10500.0
K09847	0.0
K00692	223.0
K00638	15604.0
K00639	11577.0
K00693	0.0
K00634	19463.0
K00635	0.0
K00630	0.0
K00631	0.0
K00632	2466.0
K00633	7065.0
K00691	8.0
K00696	0.0
K00694	499.0
K00695	0.0
K10854	0.0
K07811	0.0
K07810	0.0
K07813	16651.0
K07812	59.0
K07814	7179.0
K07816	196.0
K00090	0.0
K00091	6730.0
K00094	780.0
K00096	7820.0
K00097	12482.0
K00098	0.0
K00099	28159.0
K10228	0.0
K10229	0.0
K12548	0.0
K10222	0.0
K10220	0.0
K10221	0.0
K10227	0.0
K05822	2.0
K01949	0.0
K01945	28762.0
K01947	0.0
K01946	0.0
K01941	223.0
K01940	27948.0
K06357	0.0
K07729	53667.0
K07728	0.0
K07727	28396.0
K07726	6046.0
K07725	0.0
K07724	0.0
K07723	709.0
K07722	59.0
K07721	0.0
K07720	88177.0
K00899	1569.0
K05824	0.0
K00891	39939.0
K00892	0.0
K00895	2.0
K00897	3207.0
K08151	0.0
K08153	10.0
K08154	0.0
K02948	28770.0
K02942	0.0
K02944	0.0
K05665	0.0
K02946	28769.0
K13793	0.0
K06352	0.0
K01769	0.0
K01768	12.0
K01761	5.0
K01760	291.0
K01762	0.0
K09578	0.0
K01766	0.0
K08164	0.0
K02493	28176.0
K08166	0.0
K08167	0.0
K02496	0.0
K02497	2.0
K02494	0.0
K02495	46922.0
K02498	0.0
K02499	1933.0
K08168	0.0
K08169	0.0
K14415	6495.0
K14414	0.0
K06881	28782.0
K00436	0.0
K06332	0.0
K12815	0.0
K12810	0.0
K06885	54.0
K00437	0.0
K06335	0.0
K06334	22089.0
K03547	15415.0
K03546	8285.0
K03545	38510.0
K03544	38416.0
K03543	10498.0
K06888	7350.0
K10941	0.0
K03549	9.0
K03548	0.0
K10940	0.0
K02236	28.0
K02237	15300.0
K02234	0.0
K02232	16330.0
K02233	23483.0
K02230	1.0
K02231	28069.0
K06359	0.0
K02238	28305.0
K02239	0.0
K03723	27383.0
K03722	2970.0
K03721	0.0
K03720	0.0
K03727	0.0
K03726	0.0
K03725	0.0
K03724	61.0
K06358	0.0
K12673	0.0
K12679	0.0
K12678	0.0
K06410	9495.0
K11898	0.0
K11899	0.0
K11896	0.0
K11897	0.0
K11894	0.0
K11895	0.0
K11892	0.0
K11893	0.0
K11890	0.0
K11891	0.0
K08762	0.0
K08764	0.0
K08765	0.0
K10418	0.0
K11325	0.0
K11326	0.0
K11327	0.0
K11328	0.0
K11329	0.0
K00151	0.0
K00150	0.0
K00153	0.0
K00400	0.0
K00407	0.0
K00406	0.0
K00405	0.0
K00404	0.0
K00158	2.0
K01342	0.0
K09388	0.0
K09386	0.0
K09384	1.0
K04094	5304.0
K04095	6583.0
K04096	28171.0
K04097	0.0
K04090	0.0
K04091	1.0
K04092	0.0
K04093	0.0
K04098	0.0
K04099	0.0
K01578	0.0
K01579	12548.0
K01574	2.0
K01575	10.0
K01576	0.0
K01577	0.0
K01571	15547.0
K01572	34019.0
K01573	0.0
K02009	9470.0
K02008	63588.0
K02005	30219.0
K02004	210342.0
K02007	10651.0
K02006	88821.0
K02001	0.0
K02000	8.0
K02003	235343.0
K02002	15.0
K03065	0.0
K08952	0.0
K03060	17573.0
K13809	0.0
K10948	0.0
K09607	0.0
K06125	0.0
K04337	0.0
K06120	780.0
K06121	0.0
K04336	0.0
K01127	0.0
K09703	8.0
K00004	0.0
K14699	0.0
K09702	1434.0
K14698	0.0
K05311	33.0
K13829	0.0
K10943	0.0
K07291	0.0
K07290	0.0
K10206	18922.0
K10202	0.0
K10208	2.0
K10209	0.0
K01966	5.0
K01965	0.0
K01964	222.0
K01963	10308.0
K01962	7021.0
K01961	37465.0
K01960	10500.0
K01969	0.0
K01968	0.0
K07749	7365.0
K07748	0.0
K07741	800.0
K07740	0.0
K07743	0.0
K07742	18270.0
K07745	0.0
K07744	0.0
K07746	0.0
K01299	6734.0
K01295	2886.0
K01297	6529.0
K02922	0.0
K05603	0.0
K02921	0.0
K02926	28770.0
K05607	0.0
K02924	0.0
K05605	0.0
K02928	0.0
K02929	0.0
K00216	0.0
K00217	0.0
K00214	0.0
K00215	30559.0
K00213	0.0
K00210	0.0
K00211	0.0
K00218	0.0
K00219	74.0
K01035	1.0
K01034	3293.0
K04517	28761.0
K01740	55657.0
K01031	0.0
K01746	1009.0
K01745	1024.0
K01744	11762.0
K01749	5169.0
K01039	838.0
K04518	11218.0
K09591	0.0
K14129	0.0
K14128	0.0
K14121	0.0
K14120	0.0
K14123	0.0
K14122	0.0
K14125	0.0
K14124	0.0
K14127	0.0
K14126	0.0
K03521	29868.0
K03520	0.0
K03523	20246.0
K03522	30714.0
K03525	30655.0
K03524	29678.0
K03527	29197.0
K03526	28752.0
K03529	18221.0
K03528	0.0
K06338	1.0
K02217	14182.0
K03299	1486.0
K03298	222.0
K13472	0.0
K03293	40.0
K03292	34988.0
K03291	0.0
K03290	0.0
K03297	6521.0
K03296	33681.0
K03295	10502.0
K03294	8910.0
K13009	0.0
K12690	0.0
K09743	0.0
K06022	0.0
K07190	0.0
K06021	0.0
K07192	2570.0
K06020	0.0
K06027	0.0
K06026	0.0
K09744	0.0
K07991	9.0
K08749	0.0
K09835	0.0
K09834	0.0
K10439	44534.0
K06351	0.0
K09833	0.0
K10925	0.0
K10924	0.0
K10927	0.0
K10926	0.0
K10923	0.0
K10922	0.0
K09629	0.0
K10697	0.0
K00179	9408.0
K00172	3915.0
K00171	2481.0
K00170	2541.0
K00177	14542.0
K00176	14542.0
K00175	26383.0
K00174	25011.0
K13478	0.0
K14338	0.0
K14339	0.0
K14335	0.0
K14337	0.0
K14330	0.0
K14331	0.0
K14333	0.0
K08918	0.0
K13479	3740.0
K04078	28169.0
K04079	28744.0
K04076	709.0
K04077	28763.0
K04074	2583.0
K04075	28096.0
K04072	20090.0
K04073	0.0
K04070	16085.0
K04071	0.0
K14597	0.0
K13318	0.0
K08280	0.0
K13641	1096.0
K13640	59.0
K13643	261.0
K13642	0.0
K02027	295360.0
K02026	525898.0
K02025	564234.0
K02024	0.0
K02023	8882.0
K02022	2.0
K02021	0.0
K02020	6509.0
K02029	28325.0
K02028	33875.0
K03886	0.0
K03887	0.0
K03884	0.0
K03885	10744.0
K03881	0.0
K03888	0.0
K03889	0.0
K12998	0.0
K12999	0.0
K12992	1979.0
K12993	0.0
K12990	6457.0
K12991	0.0
K12996	1.0
K12997	2.0
K12994	0.0
K12995	6.0
K08979	0.0
K08978	25950.0
K03088	265184.0
K03089	0.0
K03086	36844.0
K03087	0.0
K08971	0.0
K08970	0.0
K03082	19.0
K03080	0.0
K08974	29960.0
K13868	0.0
K00918	1141.0
K01553	0.0
K12214	0.0
K11646	0.0
K11645	0.0
K11641	0.0
K11640	0.0
K12736	0.0
K12733	0.0
K07507	14860.0
K07506	0.0
K07505	2.0
K07504	0.0
K07503	0.0
K07502	8678.0
K07501	0.0
K07500	0.0
K07509	0.0
K07508	0.0
K11422	0.0
K08698	0.0
K10773	29842.0
K10774	0.0
K14286	0.0
K10778	0.0
K14287	0.0
K00140	689.0
K05501	0.0
K01903	10.0
K01902	10.0
K01905	0.0
K01904	0.0
K01907	0.0
K01906	0.0
K01909	0.0
K01908	0.0
K14534	7467.0
K00147	28684.0
K07767	0.0
K07769	0.0
K07768	0.0
K06203	0.0
K06202	0.0
K09921	0.0
K09920	0.0
K09927	6452.0
K09024	0.0
K09022	1528.0
K09023	0.0
K09020	657.0
K09021	0.0
K02908	0.0
K02909	28769.0
K08218	10500.0
K08219	0.0
K02904	28760.0
K02906	28770.0
K02907	28737.0
K02902	28052.0
K00230	222.0
K00231	3.0
K00232	0.0
K08976	2.0
K00234	0.0
K00239	16181.0
K06209	16512.0
K09928	8.0
K01015	0.0
K01014	0.0
K01012	30034.0
K01011	1539.0
K01010	0.0
K08920	0.0
K14103	0.0
K14102	0.0
K14101	0.0
K14100	0.0
K14105	0.0
K14104	0.0
K14109	0.0
K14108	0.0
K06401	0.0
K00893	0.0
K13402	0.0
K12858	0.0
K03503	10498.0
K03502	27357.0
K03501	28770.0
K03500	18264.0
K08924	0.0
K02278	1019.0
K02279	5211.0
K12977	0.0
K02276	0.0
K02277	0.0
K02274	0.0
K02275	0.0
K13450	0.0
K13451	0.0
K13452	0.0
K13454	0.0
K13455	0.0
K12509	0.0
K12508	0.0
K12507	15.0
K12506	1304.0
K12500	0.0
K12503	0.0
K05926	0.0
K09728	0.0
K14587	656.0
K06597	0.0
K06596	0.0
K06595	0.0
K06599	0.0
K06598	0.0
K07978	0.0
K07979	52136.0
K07976	0.0
K14585	0.0
K10907	27792.0
K10906	0.0
K10901	0.0
K10909	0.0
K10908	0.0
K09819	10.0
K09818	10.0
K09817	29074.0
K09816	29060.0
K09815	29126.0
K06374	16842.0
K06373	16727.0
K09812	36061.0
K09811	35253.0
K09810	16954.0
K09724	0.0
K14582	0.0
K09721	0.0
K04058	0.0
K04059	0.0
K04050	0.0
K04051	0.0
K04052	0.0
K04053	0.0
K04054	0.0
K04055	0.0
K04056	0.0
K04057	0.0
K01047	0.0
K08975	0.0
K10015	0.0
K10014	0.0
K10017	0.0
K10016	0.0
K10011	0.0
K10010	3075.0
K10013	0.0
K10012	6860.0
K10019	0.0
K10018	0.0
K13665	9.0
K13664	0.0
K13663	0.0
K13662	0.0
K13661	0.0
K13660	0.0
K13669	0.0
K13668	0.0
K07641	0.0
K01466	541.0
K13590	0.0
K01464	10630.0
K01465	29734.0
K01462	46034.0
K01463	895.0
K01460	0.0
K01461	0.0
K13599	0.0
K13598	0.0
K01468	838.0
K01469	0.0
K09251	222.0
K09252	0.0
K02041	7153.0
K02040	29005.0
K02043	0.0
K02045	1316.0
K02044	7163.0
K02047	1316.0
K02046	1316.0
K02049	37293.0
K02048	1316.0
K05549	0.0
K05548	0.0
K06046	0.0
K03319	119.0
K03316	69.0
K03317	2.0
K03314	8.0
K03315	26431.0
K03312	9893.0
K03313	68.0
K03310	39185.0
K03311	4795.0
K12052	0.0
K02945	31585.0
K06162	0.0
K06163	0.0
K06160	0.0
K06161	0.0
K06166	0.0
K00359	1651.0
K06164	0.0
K06165	0.0
K06168	28161.0
K06169	0.0
K13020	0.0
K07158	0.0
K07159	0.0
K04835	0.0
K11621	0.0
K11991	0.0
K11622	0.0
K11996	5.0
K11627	0.0
K11626	0.0
K11629	2.0
K11628	0.0
K07561	0.0
K07560	28753.0
K07563	0.0
K07562	0.0
K07565	0.0
K07564	0.0
K07567	37424.0
K07566	37759.0
K07569	0.0
K07568	38633.0
K09925	5.0
K11199	0.0
K11198	0.0
K11192	0.0
K11191	0.0
K11196	0.0
K11195	0.0
K11194	0.0
K02492	9264.0
K10713	0.0
K10710	1618.0
K10711	2.0
K10716	0.0
K02490	15.0
K10714	0.0
K10715	0.0
K01929	28763.0
K01928	30201.0
K01923	33891.0
K01922	230.0
K01921	30884.0
K01920	0.0
K01926	26821.0
K01925	28807.0
K01924	28763.0
K07789	0.0
K07788	0.0
K07785	0.0
K07784	0.0
K07787	1.0
K07786	0.0
K07781	0.0
K07783	0.0
K07782	0.0
K05835	0.0
K06355	0.0
K14661	0.0
K09844	0.0
K00782	17.0
K00783	28775.0
K00784	31028.0
K00785	0.0
K00786	8569.0
K00039	0.0
K00036	6532.0
K00037	0.0
K00034	955.0
K00035	0.0
K00032	0.0
K00033	6539.0
K00030	931.0
K00031	27167.0
K01259	113.0
K01258	25575.0
K01255	7333.0
K01256	1.0
K01251	20302.0
K01250	3065.0
K01253	0.0
K01252	0.0
K09008	0.0
K09009	0.0
K09000	1.0
K09001	0.0
K09002	7157.0
K09003	0.0
K09004	224.0
K09005	68.0
K09006	0.0
K09007	2.0
K09846	0.0
K08234	9690.0
K00258	0.0
K00259	300.0
K00252	2.0
K00253	0.0
K00256	0.0
K00257	11438.0
K00254	0.0
K00255	0.0
K01079	1155.0
K01078	0.0
K01071	8.0
K01070	0.0
K01073	0.0
K01077	18996.0
K01076	927.0
K14472	0.0
K14471	0.0
K14470	0.0
K14475	281.0
K09841	0.0
K02788	14.0
K02782	3.0
K02783	1258.0
K02781	1380.0
K02786	14.0
K02787	2.0
K02784	1.0
K01060	932.0
K01787	1229.0
K01786	14897.0
K01785	39799.0
K01784	44224.0
K01783	30633.0
K01782	0.0
K01781	1.0
K01780	0.0
K01789	0.0
K01788	13036.0
K02526	1068.0
K02527	10500.0
K02525	0.0
K02250	2.0
K02523	10500.0
K02520	28398.0
K02521	0.0
K02258	0.0
K02259	2.0
K02528	28765.0
K02529	143112.0
K03781	17310.0
K03780	2464.0
K03783	27171.0
K03782	0.0
K03785	4022.0
K03784	7889.0
K03787	16970.0
K03786	24789.0
K03789	17407.0
K03788	0.0
K10700	0.0
K00342	10507.0
K03124	0.0
K03120	0.0
K12527	3720.0
K12526	0.0
K12525	0.0
K12524	20998.0
K12523	0.0
K12522	0.0
K09789	10499.0
K09788	714.0
K09787	18210.0
K09786	932.0
K09785	0.0
K09781	0.0
K09780	0.0
K10961	0.0
K10960	0.0
K10963	0.0
K10962	0.0
K10965	0.0
K10964	0.0
K10966	0.0
K09879	0.0
K06318	0.0
K06311	0.0
K06310	1387.0
K06312	0.0
K06314	0.0
K06317	2741.0
K11389	0.0
K11386	0.0
K11387	0.0
K11384	0.0
K11385	0.0
K11382	0.0
K11383	0.0
K11381	0.0
K11949	0.0
K10380	0.0
K04032	1992.0
K04033	0.0
K04030	2197.0
K04031	13003.0
K04036	0.0
K04037	0.0
K04034	8.0
K04035	660.0
K04038	0.0
K04039	0.0
K07046	44.0
K07047	7770.0
K07044	0.0
K07045	12120.0
K07042	18270.0
K07043	20358.0
K07040	17002.0
K07041	0.0
K07048	1347.0
K07049	0.0
K08664	0.0
K02584	0.0
K10039	1117.0
K10038	0.0
K10037	0.0
K10036	37.0
K04788	0.0
K04789	0.0
K04784	0.0
K04785	0.0
K04786	0.0
K04787	0.0
K04780	0.0
K04781	222.0
K04782	0.0
K04783	0.0
K13601	0.0
K13603	0.0
K13602	0.0
K13605	0.0
K13604	0.0
K13607	62.0
K02404	2025.0
K05783	0.0
K05782	0.0
K05781	0.0
K05780	0.0
K05787	0.0
K05786	2.0
K05785	0.0
K05784	0.0
K05789	0.0
K05788	1.0
K01442	24078.0
K01443	17653.0
K01444	96.0
K01446	0.0
K01447	12629.0
K01448	48117.0
K01449	11010.0
K14803	0.0
K02069	236.0
K05569	7307.0
K08008	0.0
K02063	0.0
K05566	7292.0
K05565	4.0
K05563	0.0
K05562	0.0
K05561	0.0
K02064	0.0
K03338	6661.0
K03339	0.0
K03330	0.0
K03331	0.0
K03332	10.0
K03333	0.0
K03335	6473.0
K03336	6473.0
K03337	6661.0
K12956	0.0
K12957	0.0
K12954	0.0
K12955	0.0
K12952	0.0
K12953	0.0
K12950	0.0
K12951	0.0
K14733	0.0
K00109	0.0
K06148	51233.0
K06149	0.0
K06144	0.0
K06145	0.0
K06146	0.0
K06147	297133.0
K06141	0.0
K06142	32174.0
K06143	0.0
K11945	0.0
K08948	0.0
K08949	0.0
K00071	0.0
K14664	0.0
K13810	0.0
K14665	0.0
K03058	0.0
K11609	0.0
K11608	0.0
K14660	0.0
K11603	0.0
K11602	0.0
K11601	0.0
K11600	0.0
K11607	0.0
K11606	0.0
K11605	0.0
K11604	0.0
K10558	656.0
K10559	698.0
K10550	671.0
K10551	671.0
K10552	0.0
K10553	0.0
K10554	0.0
K10555	960.0
K10556	671.0
K10557	656.0
K03051	0.0
K03050	0.0
K07549	0.0
K07548	0.0
K07239	2.0
K07235	0.0
K07234	0.0
K07237	0.0
K07236	0.0
K07231	0.0
K07230	5.0
K07233	0.0
K07232	0.0
K02467	0.0
K05306	6466.0
K05305	7232.0
K05304	0.0
K05303	0.0
K05301	0.0
K02565	0.0
K08644	0.0
K08646	0.0
K08641	10.0
K08643	0.0
K08642	0.0
K12146	0.0
K00010	7743.0
K00011	0.0
K00012	30754.0
K00013	28704.0
K00014	30339.0
K00016	18987.0
K09065	0.0
K08252	1.0
K08253	1.0
K08256	0.0
K08255	2.0
K08258	0.0
K08259	2.0
K00274	2.0
K00275	1.0
K00276	0.0
K00270	0.0
K00271	0.0
K00272	0.0
K00273	0.0
K00278	20154.0
K00279	0.0
K12675	0.0
K01277	10500.0
K01274	0.0
K01273	12819.0
K01271	8998.0
K01270	36661.0
K01278	10501.0
K00906	0.0
K00904	16.0
K00903	3.0
K00901	2324.0
K13785	0.0
K00908	0.0
K11149	0.0
K01053	0.0
K01051	15.0
K01057	1.0
K01056	28770.0
K01055	0.0
K01054	0.0
K01058	0.0
K02500	28705.0
K02501	28645.0
K02502	18135.0
K02503	28765.0
K02504	0.0
K02505	0.0
K02506	0.0
K02507	0.0
K02508	0.0
K02509	0.0
K00291	0.0
K13410	0.0
K13148	0.0
K13419	0.0
K05825	0.0
K03106	28772.0
K03105	0.0
K03101	35813.0
K03100	61948.0
K12541	0.0
K12540	0.0
K12543	0.0
K12542	0.0
K12545	0.0
K12544	0.0
K12547	0.0
K12546	0.0
K12549	0.0
K06080	0.0
K11018	0.0
K11019	0.0
K11016	0.0
K11017	0.0
K11014	0.0
K11015	0.0
K11012	0.0
K11013	0.0
K11010	0.0
K11011	0.0
K06333	15014.0
K06880	0.0
K06883	0.0
K06882	0.0
K09857	0.0
K06884	2.0
K06887	0.0
K06886	3.0
K06889	51114.0
K10942	0.0
K09859	0.0
K09858	0.0
K10947	51384.0
K10946	0.0
K10945	0.0
K10944	0.0
K13284	0.0
K00483	15.0
K00481	0.0
K00480	0.0
K00486	0.0
K00485	0.0
K00484	0.0
K09901	0.0
K10929	0.0
K07684	0.0
K07685	0.0
K07686	0.0
K07687	0.0
K07681	2.0
K07688	0.0
K07689	0.0
K10928	0.0
K04018	0.0
K04019	2007.0
K04014	118.0
K04015	244.0
K04016	0.0
K04017	0.0
K04013	59.0
K07060	0.0
K07061	0.0
K07062	8.0
K07063	0.0
K07064	0.0
K07065	0.0
K07066	6454.0
K07067	709.0
K07068	0.0
K07069	6461.0
K01121	0.0
K13629	0.0
K13628	2.0
K13623	0.0
K13622	0.0
K13620	0.0
K13626	9750.0
K08586	0.0
K08587	0.0
K01428	6686.0
K01429	6677.0
K01422	10500.0
K01423	17.0
K01420	21864.0
K01421	17630.0
K01426	6789.0
K01427	0.0
K01424	26008.0
K01425	13708.0
K08068	0.0
K07538	0.0
K13086	0.0
K13085	0.0
K07287	0.0
K07824	0.0
K07682	0.0
K02722	0.0
K12978	0.0
K12979	0.0
K12972	0.0
K12973	0.0
K12974	0.0
K12975	0.0
K12976	0.0
K07821	0.0
K07683	2.0
K14750	0.0
K14751	0.0
K14953	0.0
K12288	0.0
K12289	0.0
K12282	0.0
K12283	0.0
K12280	0.0
K12281	0.0
K12286	0.0
K12287	0.0
K12284	0.0
K12285	0.0
K11957	0.0
K11956	0.0
K11955	0.0
K11954	0.0
K11953	0.0
K11952	0.0
K11951	0.0
K11950	0.0
K11959	0.0
K11958	0.0
K13889	0.0
K13888	0.0
K11963	0.0
K07217	294.0
K07216	16744.0
K07215	0.0
K07214	6504.0
K07213	1373.0
K07212	0.0
K07219	352.0
K07218	0.0
K12150	0.0
K08689	0.0
K08688	0.0
K00402	0.0
K00401	0.0
K11994	0.0
K00152	0.0
K01043	0.0
K00154	0.0
K00157	0.0
K00156	10498.0
K10533	0.0
K10530	0.0
K10531	0.0
K10536	1681.0
K10537	673.0
K10535	0.0
K10538	0.0
K10539	673.0
K00073	250.0
K13934	0.0
K00076	1122.0
K00077	27104.0
K00074	19417.0
K00075	28169.0
K00078	0.0
K00079	0.0
K02290	0.0
K02563	28763.0
K02292	0.0
K08966	0.0
K02294	0.0
K08278	0.0
K08279	0.0
K08274	0.0
K08275	0.0
K08276	0.0
K08277	0.0
K00298	0.0
K00299	0.0
K00296	0.0
K00297	31320.0
K00294	3.0
K00292	0.0
K00293	0.0
K00290	19402.0
K07757	0.0
K12089	0.0
K01210	0.0
K01213	0.0
K01212	6714.0
K01215	8.0
K01214	0.0
K01217	0.0
K01216	1.0
K01219	0.0
K01218	7057.0
K02749	0.0
K02746	890.0
K02747	832.0
K02744	1346.0
K02745	874.0
K02742	0.0
K00924	10.0
K00925	35890.0
K00926	17151.0
K00927	28770.0
K00928	29021.0
K00929	21147.0
K12085	0.0
K02298	0.0
K02299	0.0
K02568	59.0
K02569	0.0
K02562	0.0
K02291	0.0
K02560	0.0
K02293	0.0
K02566	282.0
K02567	59.0
K02564	38618.0
K02297	0.0
K03169	71121.0
K03168	28174.0
K03163	0.0
K03162	0.0
K03167	0.0
K03166	0.0
K11038	0.0
K11039	0.0
K11030	0.0
K11031	0.0
K11032	0.0
K11033	0.0
K11034	0.0
K11035	0.0
K11036	0.0
K11037	0.0
K02546	0.0
K07668	2747.0
K07669	0.0
K07666	0.0
K07667	30545.0
K07664	0.0
K07665	8251.0
K07662	0.0
K07663	0.0
K07660	0.0
K07661	0.0
K03927	29293.0
K07008	0.0
K07009	2908.0
K07002	2.0
K07003	15418.0
K07000	5.0
K07001	19166.0
K07006	8.0
K07007	42654.0
K07004	2.0
K07005	34125.0
K03921	0.0
K02956	28770.0
K09725	0.0
K09181	1.0
K08599	0.0
K08598	0.0
K08591	32592.0
K08590	10676.0
K01156	1059.0
K01154	26002.0
K01407	0.0
K01400	0.0
K01153	23416.0
K01150	0.0
K01151	28756.0
K01408	0.0
K01409	32595.0
K01158	0.0
K01159	15751.0
K05523	0.0
K05522	0.0
K05521	11165.0
K05520	10501.0
K05527	0.0
K05526	0.0
K05525	0.0
K05524	656.0
K05529	0.0
K14518	0.0
K14519	0.0
K05949	0.0
K01754	18049.0
K05942	0.0
K01027	0.0
K02171	0.0
K02170	1.0
K02173	280.0
K02172	0.0
K01751	4863.0
K06416	2545.0
K06417	0.0
K06414	0.0
K06947	0.0
K03379	0.0
K03808	0.0
K03809	223.0
K03806	0.0
K06412	18593.0
K03804	0.0
K12296	0.0
K03802	9.0
K03803	12522.0
K06413	8.0
K10808	0.0
K06411	9172.0
K01028	881.0
K01029	2457.0
K11931	0.0
K11930	0.0
K11933	0.0
K11932	0.0
K11935	0.0
K11934	0.0
K11937	0.0
K11936	0.0
K11939	0.0
K11938	0.0
K10800	0.0
K06419	8.0
K11929	0.0
K07271	14139.0
K07270	0.0
K07273	10733.0
K07272	0.0
K07275	0.0
K07274	0.0
K07277	10500.0
K07276	0.0
K07279	0.0
K07278	0.0
K10623	0.0
K02481	10506.0
K11520	0.0
K02480	0.0
K08170	2.0
K02485	0.0
K02484	11480.0
K02487	0.0
K08600	37765.0
K08603	0.0
K08602	4929.0
K08605	7.0
K08604	0.0
K09956	0.0
K09957	0.0
K09954	0.0
K09955	35179.0
K09952	71.0
K09953	0.0
K09950	0.0
K09951	13405.0
K09958	0.0
K09959	0.0
K07495	7.0
K07494	42.0
K07497	5489.0
K07496	4879.0
K07491	10965.0
K07490	0.0
K07493	0.0
K07492	0.0
K07499	0.0
K07498	23.0
K11209	0.0
K11208	0.0
K11204	0.0
K11203	95.0
K11202	757.0
K11201	0.0
K11200	0.0
K00058	41140.0
K00059	61288.0
K00728	0.0
K00729	1.0
K00055	0.0
K00057	28781.0
K00050	7909.0
K00051	0.0
K00720	0.0
K00721	12134.0
K14424	0.0
K06033	0.0
K14189	0.0
K14188	10.0
K06364	0.0
K14187	0.0
K01239	2999.0
K01238	10.0
K01897	34104.0
K01232	929.0
K01895	6355.0
K01230	0.0
K01893	28109.0
K01236	0.0
K01235	14.0
K01890	28770.0
K02768	1520.0
K02769	280.0
K02760	7334.0
K02761	4356.0
K02763	2.0
K02764	2.0
K02765	3068.0
K00948	41510.0
K00949	18265.0
K00942	29558.0
K00943	15880.0
K00940	11500.0
K00941	54056.0
K00946	21005.0
K00947	0.0
K00944	0.0
K00945	70054.0
K01097	0.0
K01096	2.0
K01095	0.0
K01093	0.0
K01092	18814.0
K01091	64427.0
K01090	23536.0
K03499	68146.0
K03498	54451.0
K03491	2424.0
K03490	6468.0
K03493	0.0
K03492	234.0
K03495	28711.0
K03497	71464.0
K03496	67428.0
K02817	0.0
K02814	10.0
K02815	11.0
K02810	2667.0
K02548	11894.0
K02549	10.0
K02818	2.0
K02819	6709.0
K03637	2716.0
K03636	2.0
K03147	25807.0
K03146	0.0
K08851	0.0
K06518	27333.0
K09729	702.0
K06048	0.0
K06045	0.0
K06044	0.0
K09727	0.0
K09726	0.0
K06041	11831.0
K09720	0.0
K09723	0.0
K06042	15069.0
K09897	0.0
K09896	0.0
K09895	0.0
K09894	0.0
K09893	0.0
K09892	0.0
K09891	0.0
K09890	0.0
K09899	0.0
K09898	0.0
K03622	0.0
K07648	0.0
K07649	1.0
K07398	0.0
K07399	8.0
K11056	0.0
K11057	0.0
K11054	0.0
K11055	0.0
K07640	0.0
K07393	58.0
K07390	0.0
K07391	28656.0
K07644	0.0
K07645	0.0
K07646	42892.0
K07647	0.0
K10896	0.0
K07024	97646.0
K07025	46165.0
K07026	0.0
K07027	17592.0
K07020	0.0
K07021	8.0
K07022	0.0
K07023	15569.0
K07028	0.0
K07029	50312.0
K10094	0.0
K01390	0.0
K01392	0.0
K01399	0.0
K02673	0.0
K05893	0.0
K05897	0.0
K05896	18270.0
K05895	10012.0
K05899	0.0
K05898	0.0
K00555	0.0
K00554	21012.0
K00557	0.0
K00556	10498.0
K00551	0.0
K00559	0.0
K00558	45812.0
K01170	0.0
K01173	0.0
K01174	21.0
K01175	0.0
K01176	925.0
K01178	0.0
K01179	22635.0
K14578	0.0
K14579	0.0
K08951	0.0
K08950	0.0
K08953	0.0
K03828	9.0
K03829	0.0
K03820	10499.0
K03821	1.0
K03822	0.0
K03823	25509.0
K03824	0.0
K03825	878.0
K03826	17722.0
K03827	12346.0
K12248	0.0
K12246	0.0
K12247	0.0
K12242	0.0
K12243	0.0
K12240	0.0
K12241	0.0
K11919	0.0
K11918	0.0
K11913	0.0
K11912	0.0
K11911	0.0
K11910	0.0
K11917	0.0
K11916	0.0
K11915	0.0
K11914	0.0
K12068	0.0
K12069	0.0
K12062	0.0
K12063	0.0
K12060	0.0
K12061	0.0
K12066	0.0
K12067	0.0
K12064	0.0
K12065	0.0
K07259	10502.0
K07258	56398.0
K07253	0.0
K07251	0.0
K07250	6675.0
K07257	0.0
K07256	0.0
K07255	0.0
K07254	0.0
K05372	0.0
K05373	0.0
K05370	0.0
K05371	0.0
K05374	0.0
K05375	0.0
K09970	0.0
K09971	0.0
K09972	17.0
K09973	10.0
K09974	3.0
K09975	0.0
K09976	54.0
K09978	0.0
K09979	10498.0
K11261	7613.0
K11260	0.0
K11263	0.0
K11264	0.0
K10793	343.0
K10796	342.0
K10797	1740.0
K10794	0.0
K10795	342.0
K00700	39256.0
K00701	0.0
K10798	0.0
K00703	30777.0
K00705	28942.0
K09828	0.0
K10133	0.0
K13053	0.0
K03192	0.0
K00964	0.0
K00965	16943.0
K00966	1176.0
K00960	0.0
K00961	0.0
K00962	28547.0
K00963	4432.0
K00969	29420.0
K12681	0.0
K02703	0.0
K08364	0.0
K08365	0.0
K02706	0.0
K08363	0.0
K08361	0.0
K02708	0.0
K02709	0.0
K08368	0.0
K08369	18.0
K01615	3178.0
K01617	0.0
K01616	0.0
K01611	2813.0
K01610	23515.0
K01613	16124.0
K01612	0.0
K01619	28674.0
K01618	0.0
K02834	28770.0
K02835	28770.0
K05281	0.0
K03619	0.0
K03618	0.0
K03617	30270.0
K03616	617.0
K03615	29618.0
K03614	28941.0
K03613	28460.0
K03612	27865.0
K03611	0.0
K03610	19722.0
K09705	12.0
K09704	12914.0
K09701	0.0
K09700	0.0
K09709	0.0
K06391	4540.0
K06390	18146.0
K06393	18120.0
K06392	11694.0
K06395	1166.0
K06394	13504.0
K06397	16804.0
K06396	16221.0
K06399	16804.0
K06398	18156.0
K06435	0.0
K11078	0.0
K11079	0.0
K11074	0.0
K11075	0.0
K11076	0.0
K11077	0.0
K11070	18000.0
K11071	18001.0
K11072	24665.0
K11073	0.0
K06935	0.0
K06934	1931.0
K06937	0.0
K06936	222.0
K06931	0.0
K06930	0.0
K06933	0.0
K06932	0.0
K06939	0.0
K06938	0.0
K13381	0.0
K05916	2.0
K05917	0.0
K05914	0.0
K05915	0.0
K05912	0.0
K05913	0.0
K05910	8.0
K05911	0.0
K05918	0.0
K05919	17276.0
K00392	0.0
K00390	602.0
K00397	0.0
K00395	0.0
K00394	1392.0
K01884	0.0
K00399	0.0
K01886	27834.0
K01376	0.0
K01372	17932.0
K09149	0.0
K09148	0.0
K01225	703.0
K09145	6463.0
K09144	6453.0
K09147	0.0
K09146	0.0
K09141	0.0
K09140	0.0
K09143	0.0
K09142	0.0
K05709	0.0
K05708	0.0
K05879	7180.0
K05878	7180.0
K05875	0.0
K05874	0.0
K05877	0.0
K05876	0.0
K05873	0.0
K00579	0.0
K00578	0.0
K00577	0.0
K00575	22490.0
K00574	6766.0
K00573	1.0
K00571	26608.0
K00570	0.0
K01118	2369.0
K01119	2714.0
K01157	0.0
K01112	0.0
K01113	0.0
K04477	15590.0
K01114	1.0
K01115	0.0
K08087	0.0
K01315	0.0
K08085	0.0
K08084	0.0
K08083	0.0
K08082	0.0
K08081	0.0
K08080	0.0
K01152	0.0
K01401	0.0
K09826	0.0
K06344	0.0
K06345	0.0
K09822	0.0
K06343	0.0
K10938	0.0
K06341	0.0
K10934	0.0
K10935	0.0
K10932	0.0
K11052	0.0
K10930	0.0
K06349	0.0
K11053	0.0
K10754	0.0
K01755	35180.0
K10200	2236.0
K02132	0.0
K02137	0.0
K03840	0.0
K03841	1.0
K13028	0.0
K13799	0.0
K13798	0.0
K13795	0.0
K13794	0.0
K13021	0.0
K13792	0.0
K13791	0.0
K13790	0.0
K12268	4.0
K12269	2.0
K12262	1.0
K12263	0.0
K12264	0.0
K12265	0.0
K12266	0.0
K12267	40884.0
K01757	0.0
K12237	0.0
K13243	0.0
K13245	0.0
K13244	0.0
K13246	0.0
K03264	0.0
K03265	0.0
K03263	0.0
K03268	0.0
K03269	10500.0
K12415	0.0
K10211	0.0
K09918	0.0
K09919	0.0
K06720	0.0
K09913	0.0
K09910	0.0
K09911	0.0
K09916	0.0
K09917	0.0
K06726	1088.0
K09915	0.0
K11535	3.0
K11534	657.0
K11537	1.0
K11531	0.0
K11533	0.0
K11532	0.0
K11249	486.0
K11539	0.0
K00762	36130.0
K00763	18273.0
K00760	28175.0
K00761	28760.0
K00766	25165.0
K00767	19243.0
K00764	47553.0
K00765	28599.0
K00768	17058.0
K00769	0.0
K11059	0.0
K00186	0.0
K00187	0.0
K00184	354.0
K00185	118.0
K00183	892.0
K00180	19906.0
K00188	0.0
K00189	0.0
K10110	10592.0
K10111	0.0
K10112	19842.0
K10113	0.0
K10114	0.0
K10115	0.0
K10116	0.0
K10117	33616.0
K10118	40682.0
K10119	40637.0
K04641	0.0
K04643	0.0
K04642	0.0
K13282	8.0
K00988	0.0
K00989	2767.0
K00986	924.0
K00984	6452.0
K00985	0.0
K00982	0.0
K00983	13178.0
K00980	1535.0
K00981	28770.0
K01585	10499.0
K01584	0.0
K01586	36808.0
K13498	1.0
K01580	10780.0
K01583	2078.0
K01582	6794.0
K13497	6473.0
K01589	18.0
K01588	28762.0
K14941	1.0
K08347	0.0
K08348	0.0
K02720	0.0
K14949	0.0
K02723	0.0
K03459	0.0
K03458	11262.0
K03455	10502.0
K03457	2118.0
K03451	723.0
K03981	0.0
K03980	1463.0
K02614	6069.0
K01639	19882.0
K01638	0.0
K01637	0.0
K01636	34.0
K01635	18.0
K01634	0.0
K01633	11441.0
K01632	0.0
K01631	0.0
K01630	656.0
K02615	0.0
K02588	7358.0
K02589	7618.0
K02858	3.0
K02859	0.0
K14051	0.0
K14053	0.0
K14052	0.0
K02852	0.0
K02853	0.0
K02850	0.0
K02851	0.0
K14059	8652.0
K14058	0.0
K02586	1182.0
K02587	1866.0
K03679	0.0
K03671	52423.0
K03670	0.0
K03673	0.0
K03672	0.0
K03675	0.0
K03674	0.0
K03677	0.0
K03676	0.0
K09761	26686.0
K09760	11981.0
K09763	2.0
K09762	18010.0
K09765	15750.0
K09764	932.0
K09767	1220.0
K06006	0.0
K09769	3942.0
K09768	11076.0
K10353	0.0
K03187	6682.0
K03186	17492.0
K03185	0.0
K03184	0.0
K03183	23428.0
K03182	17310.0
K03181	0.0
K03189	6682.0
K03188	6682.0
K02715	0.0
K12455	0.0
K12454	0.0
K12453	0.0
K12452	256.0
K12451	0.0
K07358	0.0
K07356	0.0
K07357	0.0
K07354	0.0
K07355	0.0
K07352	0.0
K07353	0.0
K07350	0.0
K07351	0.0
K06919	4831.0
K06918	0.0
K06917	8.0
K06916	0.0
K06915	7244.0
K06914	0.0
K06913	0.0
K06912	0.0
K06911	10514.0
K06910	6535.0
K08986	9.0
K08987	9.0
K08984	0.0
K08985	0.0
K08982	230.0
K08983	0.0
K08980	0.0
K08981	66.0
K08988	0.0
K08989	0.0
K02252	0.0
K05934	16262.0
K05936	16273.0
K05937	2.0
K02253	0.0
K05939	0.0
K00378	29172.0
K00375	16797.0
K00374	2.0
K00376	0.0
K00371	2.0
K00370	2.0
K00373	2.0
K00372	1.0
K01358	38529.0
K09166	0.0
K09165	0.0
K09164	0.0
K09163	4632.0
K09162	2.0
K09161	0.0
K09160	0.0
K01354	0.0
K01355	0.0
K01356	26580.0
K05601	8.0
K05851	0.0
K03807	0.0
K05606	6452.0
K02927	0.0
K05974	0.0
K03805	0.0
K05976	0.0
K00519	0.0
K00518	0.0
K03800	9958.0
K00511	0.0
K00510	0.0
K03801	10499.0
K00515	0.0
K00514	0.0
K00517	0.0
K05971	0.0
K03154	7709.0
K11147	0.0
K05581	0.0
K05580	0.0
K05583	0.0
K05582	0.0
K05585	0.0
K05584	0.0
K05587	0.0
K05586	0.0
K05589	0.0
K03150	22462.0
K03623	10.0
K03152	35155.0
K14200	0.0
K14201	0.0
K14202	0.0
K03621	28742.0
K14204	0.0
K14205	241.0
K01134	6452.0
K01135	0.0
K01136	0.0
K01137	0.0
K01130	6453.0
K01132	0.0
K01133	6660.0
K01138	13793.0
K01139	909.0
K02113	24933.0
K02112	28206.0
K02111	26880.0
K02446	10.0
K02117	30201.0
K02116	6505.0
K02115	28206.0
K02114	28206.0
K02119	17715.0
K02118	31510.0
K02448	0.0
K01036	11.0
K03212	0.0
K13007	0.0
K13006	9.0
K13005	0.0
K13004	6482.0
K13001	0.0
K06404	9786.0
K01032	0.0
K06951	0.0
K03862	0.0
K03863	0.0
K06406	18157.0
K06957	0.0
K05020	298.0
K06400	9268.0
K06403	9788.0
K06954	0.0
K10814	0.0
K10817	0.0
K10816	0.0
K07136	0.0
K03242	0.0
K03243	0.0
K12202	0.0
K12203	0.0
K12206	0.0
K12207	0.0
K12204	0.0
K12205	0.0
K12208	0.0
K12209	0.0
K13919	780.0
K13918	0.0
K06214	0.0
K06215	10532.0
K09936	11873.0
K06217	28763.0
K09930	0.0
K09931	0.0
K09932	0.0
K06213	11405.0
K09938	0.0
K09939	10498.0
K11517	0.0
K06337	1.0
K13301	0.0
K00748	10500.0
K00745	0.0
K00743	0.0
K07165	0.0
K07164	10559.0
K07167	0.0
K07166	17610.0
K07161	8.0
K07160	2383.0
K07163	0.0
K07162	1154.0
K07169	0.0
K07168	0.0
K06336	0.0
K01839	15348.0
K01838	1896.0
K01835	1837.0
K01834	79206.0
K01837	0.0
K01830	0.0
K00608	0.0
K02632	0.0
K02630	0.0
K02631	0.0
K08322	231.0
K08323	113.0
K08320	0.0
K08321	656.0
K08326	0.0
K08324	0.0
K08325	1.0
K01659	1.0
K01658	24324.0
K02637	0.0
K01653	35742.0
K01652	51983.0
K01655	0.0
K01654	13842.0
K01657	24340.0
K02874	28770.0
K02875	0.0
K02876	28176.0
K02877	0.0
K02871	28112.0
K02873	0.0
K02878	28770.0
K02879	28770.0
K14070	0.0
K09749	17455.0
K09748	28166.0
K06023	36400.0
K09742	0.0
K09741	0.0
K09740	664.0
K09747	18259.0
K09746	0.0
K09745	0.0
K06024	17676.0
K03477	0.0
K03476	1480.0
K03475	8683.0
K03474	10499.0
K03473	10499.0
K03472	0.0
K03471	53.0
K03470	27915.0
K03478	6463.0
K02304	18828.0
K02305	0.0
K02302	1308.0
K02303	4.0
K02300	0.0
K02301	2.0
K03653	0.0
K03652	892.0
K03651	0.0
K03650	28711.0
K03657	58986.0
K03656	0.0
K03655	46838.0
K03654	34595.0
K03658	6452.0
K12439	0.0
K12431	0.0
K12430	0.0
K12433	0.0
K12432	0.0
K12435	0.0
K12434	0.0
K12437	0.0
K12436	0.0
K06979	7.0
K06978	6870.0
K06971	2392.0
K06970	0.0
K06973	27232.0
K06972	13048.0
K06975	11022.0
K06974	0.0
K06977	8.0
K06976	6466.0
K07082	27620.0
K07083	10498.0
K07080	10302.0
K07081	8.0
K07086	0.0
K07087	0.0
K07084	176.0
K07085	21041.0
K07088	35142.0
K07089	11976.0
K01317	0.0
K11162	0.0
K11163	0.0
K11161	0.0
K11168	0.0
K00356	8.0
K00355	1.0
K00354	0.0
K00353	0.0
K00351	10500.0
K00350	10500.0
K05952	0.0
K05953	0.0
K05951	0.0
K05956	0.0
K05957	0.0
K00358	57.0
K00689	0.0
K00688	43214.0
K00681	2844.0
K00680	31691.0
K00683	0.0
K00685	0.0
K00684	11.0
K00687	8.0
K00686	0.0
K05831	0.0
K05830	0.0
K05833	19359.0
K05832	18033.0
K05834	0.0
K05837	28730.0
K05836	0.0
K05839	0.0
K05838	0.0
K07677	0.0
K00533	8762.0
K00532	23.0
K00531	0.0
K00530	0.0
K00537	27301.0
K00536	0.0
K00535	0.0
K00534	0.0
K00539	0.0
K00538	0.0
K11029	0.0
K14260	1675.0
K14261	0.0
K14266	0.0
K14267	0.0
K14268	0.0
K14269	0.0
K01337	0.0
K01338	30234.0
K02683	0.0
K02682	0.0
K02681	0.0
K02680	0.0
K02687	28667.0
K02686	0.0
K02685	0.0
K02689	0.0
K02688	57.0
K00824	6699.0
K00827	0.0
K00826	28798.0
K00821	43156.0
K00820	35522.0
K00823	225.0
K00822	0.0
K00829	0.0
K00828	0.0
K01488	2102.0
K01489	28720.0
K01484	0.0
K01485	7775.0
K01486	9335.0
K01487	4028.0
K01480	26099.0
K01481	0.0
K01482	59.0
K01483	0.0
K02469	45624.0
K02468	1.0
K02466	1.0
K02465	0.0
K02464	0.0
K02463	0.0
K02462	0.0
K02461	0.0
K02460	0.0
K08969	222.0
K13061	0.0
K13060	0.0
K13063	0.0
K13062	0.0
K13069	0.0
K08964	0.0
K06363	0.0
K03079	1808.0
K06342	0.0
K03078	0.0
K13289	0.0
K13288	0.0
K13285	0.0
K13287	0.0
K13286	0.0
K13281	702.0
K13280	10727.0
K13283	0.0
K00054	10.0
K04496	0.0
K05369	0.0
K05368	0.0
K03228	0.0
K03229	0.0
K00052	28620.0
K03222	0.0
K03223	0.0
K03220	0.0
K03221	0.0
K03226	0.0
K03227	0.0
K03224	0.0
K03225	0.0
K09482	0.0
K09483	0.0
K13836	0.0
K12228	0.0
K05360	0.0
K12224	0.0
K12225	0.0
K12226	0.0
K12227	0.0
K12220	0.0
K05363	34.0
K12222	0.0
K12223	0.0
K08681	10473.0
K08680	10.0
K08683	0.0
K08682	0.0
K08685	0.0
K08684	0.0
K08687	0.0
K08686	0.0
K11755	38758.0
K11754	67415.0
K11751	0.0
K11750	0.0
K11753	56595.0
K11752	21453.0
K02407	8794.0
K13938	0.0
K13936	0.0
K13935	0.0
K02406	27106.0
K13933	0.0
K13932	0.0
K13931	0.0
K13930	0.0
K12088	0.0
K12081	0.0
K12082	0.0
K12083	0.0
K12084	0.0
K12086	0.0
K12087	0.0
K09611	0.0
K09612	0.0
K04940	0.0
K10085	0.0
K05394	0.0
K05395	0.0
K06340	0.0
K13043	1.0
K07149	5664.0
K07148	10498.0
K07147	0.0
K07146	10.0
K07145	4.0
K07144	0.0
K07143	0.0
K07142	0.0
K07141	5005.0
K07140	0.0
K10156	0.0
K10150	0.0
K10620	0.0
K10621	0.0
K14028	0.0
K14029	0.0
K01817	24710.0
K01816	0.0
K01815	18223.0
K01814	28704.0
K01813	8230.0
K01812	30689.0
K01811	50961.0
K01810	29922.0
K01819	20.0
K01818	2638.0
K14580	0.0
K05379	0.0
K08304	0.0
K08305	0.0
K08306	0.0
K08307	10500.0
K08300	0.0
K08301	24582.0
K08302	2432.0
K08303	57046.0
K08308	0.0
K08309	3167.0
K14671	0.0
K14670	0.0
K14673	0.0
K14672	0.0
K01673	235.0
K01672	0.0
K01671	0.0
K01677	18223.0
K01676	10500.0
K01674	8.0
K01679	884.0
K01678	16745.0
K02899	28176.0
K02896	0.0
K02897	10760.0
K02895	28760.0
K02892	28770.0
K02890	28770.0
K10811	0.0
K02096	0.0
K02097	0.0
K02094	0.0
K02095	0.0
K02092	0.0
K02093	0.0
K02099	26219.0
K03411	16913.0
K03410	17506.0
K03413	24716.0
K03412	4514.0
K03415	3446.0
K03414	0.0
K03417	0.0
K03416	0.0
K03418	0.0
K05376	0.0
K02320	0.0
K02322	0.0
K02323	0.0
K05377	0.0
K13542	19735.0
K13543	0.0
K13540	0.0
K13541	0.0
K12145	0.0
K12144	0.0
K12147	0.0
K12410	35564.0
K12141	10506.0
K12140	10506.0
K12143	59.0
K12142	0.0
K12149	0.0
K12148	0.0
K07312	0.0
K07313	695.0
K07310	59.0
K07311	15.0
K07316	1759.0
K07317	0.0
K07314	0.0
K07315	667.0
K07318	262.0
K07319	10839.0
K03936	0.0
K03425	0.0
K03426	25024.0
K03427	33897.0
K03420	0.0
K03421	0.0
K03422	0.0
K03423	0.0
K03756	0.0
K03757	0.0
K03206	0.0
K03755	0.0
K11144	383.0
K11145	18204.0
K05972	0.0
K05973	0.0
K03752	19.0
K05978	0.0
K05979	8.0
K03753	955.0
K00331	10506.0
K00330	10507.0
K00333	8.0
K00332	8.0
K00335	17704.0
K00334	20522.0
K00337	10507.0
K00336	29205.0
K00339	10507.0
K00338	10507.0
K03751	0.0
K06953	0.0
K06952	116.0
K06407	18166.0
K06950	61914.0
K10819	8.0
K06956	693.0
K06955	0.0
K06402	3000.0
K10815	0.0
K06959	28762.0
K06958	18261.0
K06409	34658.0
K06408	8126.0
K09129	0.0
K09128	472.0
K09123	460.0
K09122	0.0
K09121	11152.0
K09120	0.0
K09127	0.0
K09126	222.0
K09125	4.0
K09124	1.0
K01233	2.0
K05819	0.0
K05818	0.0
K01896	0.0
K05813	21514.0
K05812	0.0
K05811	0.0
K05810	16781.0
K05817	0.0
K05816	1.0
K05815	6962.0
K05814	728.0
K01894	0.0
K01892	28770.0
K01234	789.0
K01144	15448.0
K01146	0.0
K01141	0.0
K01416	0.0
K11434	0.0
K01415	0.0
K06354	0.0
K01414	0.0
K09836	0.0
K01318	0.0
K01319	0.0
K01312	0.0
K06350	0.0
K02669	15156.0
K02668	0.0
K02665	0.0
K02664	8.0
K02667	1.0
K02666	0.0
K02661	0.0
K02660	0.0
K02663	32.0
K02662	3021.0
K00809	0.0
K00808	0.0
K00806	28788.0
K00805	17450.0
K00804	0.0
K00803	364.0
K00802	0.0
K00801	0.0
K00800	22312.0
K10921	0.0
K02409	10197.0
K02408	17507.0
K02401	16191.0
K02400	16913.0
K02403	0.0
K02402	0.0
K02405	17541.0
K05364	11635.0
K05367	1.0
K05366	57454.0
K10210	0.0
K10216	0.0
K13049	6452.0
K13048	0.0
K13739	0.0
K10215	0.0
K06122	0.0
K13735	0.0
K13734	0.0
K13041	0.0
K13040	0.0
K13731	0.0
K13730	2.0
K13733	0.0
K13732	0.0
K04516	10500.0
K03204	0.0
K03205	47526.0
K03207	9.0
K03200	0.0
K03201	0.0
K03202	0.0
K03203	0.0
K03208	0.0
K03758	120.0
K03759	0.0
K09469	0.0
K09461	0.0
K06204	0.0
K00178	0.0
K13950	0.0
K13953	8.0
K13955	0.0
K13954	2165.0
K10920	0.0
K06324	0.0
K11777	780.0
K11779	0.0
K11778	0.0
K06325	0.0
K12600	0.0
K07432	0.0
K07430	0.0
K06326	0.0
K07128	0.0
K07121	0.0
K07120	2.0
K07123	0.0
K07122	0.0
K07125	0.0
K07124	17567.0
K07127	0.0
K07126	6737.0
K01870	28770.0
K01873	35222.0
K01872	28754.0
K01875	28777.0
K01874	35286.0
K01876	29635.0
K01879	75.0
K01878	75.0
K06321	0.0
K00476	0.0
K00477	0.0
K00474	0.0
K00472	0.0
K00470	0.0
K00471	0.0
K00478	0.0
K00479	0.0
K04775	0.0
K04774	0.0
K04777	0.0
K04776	0.0
K04771	0.0
K04770	0.0
K04773	10911.0
K04772	0.0
K04779	0.0
K04778	0.0
K14657	0.0
K14656	0.0
K14654	0.0
K14653	0.0
K14652	31977.0
K14659	0.0
K14658	0.0
K14386	0.0
K09926	0.0
K01699	0.0
K01698	10382.0
K01695	25210.0
K01697	0.0
K01696	25890.0
K01690	0.0
K01693	18205.0
K01692	3809.0
K07227	0.0
K03439	28439.0
K03438	37807.0
K13380	0.0
K03928	280.0
K03925	17592.0
K03924	32350.0
K03431	24122.0
K03926	0.0
K03437	28722.0
K03436	32082.0
K03435	0.0
K03434	0.0
K02348	787.0
K02342	23930.0
K02343	28183.0
K02340	26719.0
K02341	28769.0
K02346	26705.0
K02347	10.0
K02344	0.0
K02345	0.0
K03697	3342.0
K03696	29888.0
K03695	28770.0
K03694	11.0
K03693	8.0
K03692	0.0
K03690	0.0
K03699	26477.0
K03698	13709.0
K13566	0.0
K12164	0.0
K07338	0.0
K07339	911.0
K07334	60.0
K07335	23962.0
K07336	0.0
K07337	0.0
K07330	0.0
K07331	0.0
K07332	0.0
K07333	0.0
K09695	0.0
K09694	0.0
K09697	1202.0
K09696	1194.0
K09691	21873.0
K09690	14540.0
K09693	4.0
K09692	386.0
K09699	9.0
K09698	29.0
K07590	2746.0
K07591	0.0
K07592	0.0
K05998	0.0
K05999	0.0
K05996	0.0
K05997	0.0
K05994	0.0
K05995	17626.0
K05993	6758.0
K05991	0.0
K10837	0.0
K00319	0.0
K00318	2.0
K00648	29828.0
K02545	0.0
K00645	29882.0
K00311	0.0
K00646	0.0
K00317	0.0
K00316	0.0
K00643	0.0
K00314	0.0
K02547	1268.0
K06429	0.0
K06428	0.0
K06427	0.0
K02812	0.0
K06425	222.0
K06424	0.0
K06423	931.0
K06422	0.0
K06421	222.0
K02813	0.0
K02930	0.0
K03815	0.0
K05612	0.0
K03367	10.0
K03366	2.0
K03812	0.0
K03635	2.0
K03634	0.0
K03631	28169.0
K05969	0.0
K03630	30023.0
K03633	0.0
K03632	0.0
K01998	19291.0
K01999	18836.0
K01992	73518.0
K01993	21014.0
K01990	133888.0
K01991	10500.0
K01996	20222.0
K01997	20265.0
K01994	11.0
K01995	20402.0
K03148	725.0
K03639	4901.0
K05692	0.0
K03638	2.0
K00869	10.0
K00868	17085.0
K00861	0.0
K00860	659.0
K00863	526.0
K00862	0.0
K00865	14380.0
K00864	26802.0
K00867	8.0
K00866	0.0
K01192	39907.0
K01190	99615.0
K01191	38118.0
K01197	68.0
K01194	0.0
K01195	12950.0
K01198	7905.0
K01199	0.0
K00656	56297.0
K00657	18397.0
K00306	0.0
K14591	0.0
K00300	0.0
K00653	0.0
K13715	0.0
K13713	0.0
K00650	0.0
K00651	18234.0
K14596	0.0
K02647	39497.0
K14598	0.0
K02643	0.0
K02642	0.0
K02641	0.0
K02640	0.0
K03594	11759.0
K03595	28770.0
K03596	28175.0
K03597	0.0
K03590	11212.0
K03591	0.0
K03592	43.0
K03593	10502.0
K03598	0.0
K03599	0.0
K01736	28763.0
K01737	11286.0
K01734	26599.0
K01735	22311.0
K01732	0.0
K01733	30753.0
K01730	6453.0
K01731	0.0
K06049	0.0
K01738	40333.0
K01739	6.0
K11809	0.0
K05343	863.0
K02422	21825.0
K02421	16191.0
K05340	10.0
K02427	1.0
K05346	320.0
K02425	0.0
K02424	0.0
K05349	104900.0
K02428	10560.0
K03770	10500.0
K03771	10500.0
K03772	0.0
K03773	10501.0
K03774	119.0
K03775	10500.0
K03776	0.0
K03777	0.0
K03778	24378.0
K03779	1312.0
K09722	0.0
K08174	0.0
K14114	0.0
K13979	0.0
K13237	0.0
K14440	0.0
K09992	6455.0
K09990	0.0
K09991	0.0
K09996	0.0
K09997	0.0
K09994	0.0
K14110	0.0
K09998	0.0
K09999	0.0
K14111	0.0
K14113	0.0
K14449	0.0
K10213	17.0
K14118	0.0
K11711	2023.0
K11710	2.0
K11712	3060.0
K11717	41120.0
K11719	0.0
K06857	0.0
K10440	33286.0
K10441	29943.0
K07103	0.0
K07102	0.0
K07101	0.0
K07100	0.0
K07107	36198.0
K07106	292.0
K07105	12321.0
K07456	28704.0
K07459	19.0
K07458	1260.0
K07109	0.0
K07108	0.0
K10198	0.0
K10199	0.0
K10190	25747.0
K10191	0.0
K10192	3462.0
K10193	113.0
K10194	287.0
K10195	0.0
K10196	0.0
K10197	0.0
K15013	0.0
K01858	656.0
K15016	0.0
K15017	0.0
K01853	0.0
K01852	0.0
K01851	0.0
K01850	61.0
K01857	0.0
K01856	0.0
K01854	34874.0
K07539	0.0
K08478	0.0
K08479	0.0
K08476	0.0
K08477	0.0
K08475	0.0
K00450	11.0
K00451	0.0
K00452	0.0
K00453	0.0
K00455	0.0
K00456	0.0
K00457	0.0
K00106	0.0
K00459	3.0
K00104	2727.0
K00105	8.0
K00102	0.0
K00103	0.0
K00100	44886.0
K00101	0.0
K01509	0.0
K04759	47508.0
K04758	53869.0
K04757	939.0
K01504	0.0
K04755	0.0
K04754	0.0
K04753	7.0
K04752	0.0
K04751	11043.0
K01502	0.0
K14631	0.0
K05359	0.0
K14632	0.0
K07536	0.0
K12080	0.0
K02364	0.0
K12369	59.0
K02361	1.0
K02362	0.0
K02363	0.0
K13509	0.0
K13503	0.0
K13500	0.0
K12109	0.0
K12108	0.0
K12101	0.0
K12100	0.0
K12103	0.0
K12102	0.0
K12105	0.0
K12104	0.0
K12107	0.0
K12106	0.0
K11023	0.0
K03014	0.0
K08906	0.0
K08904	0.0
K08900	0.0
K06223	18438.0
K06199	13110.0
K06198	8.0
K06197	0.0
K06196	10650.0
K06194	10498.0
K06193	10.0
K06192	0.0
K06191	8.0
K06190	0.0
K11104	7858.0
K11105	14775.0
K11106	0.0
K11107	0.0
K11102	2.0
K11103	0.0
K07862	317.0
K00666	8391.0
K00663	0.0
K00662	6481.0
K00661	33620.0
K00660	0.0
K06997	28763.0
K06996	0.0
K06995	0.0
K10852	111.0
K06993	0.0
K06992	0.0
K06991	0.0
K06990	8.0
K11050	0.0
K06999	18.0
K06998	7219.0
K05338	10.0
K11051	0.0
K06441	0.0
K06440	0.0
K06443	0.0
K06442	18241.0
K06445	0.0
K06447	0.0
K06446	59.0
K06309	0.0
K05686	0.0
K02655	0.0
K07392	0.0
K00595	25690.0
K00594	0.0
K00596	0.0
K00599	58451.0
K00598	222.0
K02657	0.0
K07642	0.0
K07643	0.0
K07396	0.0
K07397	230.0
K07394	0.0
K07395	0.0
K04102	0.0
K04103	2.0
K04100	0.0
K04101	0.0
K04107	0.0
K04105	0.0
K04108	0.0
K04109	0.0
K07716	0.0
K07717	1122.0
K07714	0.0
K07715	0.0
K07712	0.0
K07713	0.0
K07710	8.0
K07711	0.0
K07718	96360.0
K07719	1164.0
K00843	0.0
K00842	0.0
K00841	10.0
K00840	0.0
K00847	32129.0
K00846	0.0
K00845	58664.0
K00844	260.0
K00849	28074.0
K00848	9995.0
K06302	0.0
K13771	0.0
K13770	8.0
K13772	0.0
K13775	0.0
K13774	0.0
K13777	0.0
K13776	0.0
K13779	0.0
K13778	0.0
K02621	10554.0
K02992	28758.0
K02623	0.0
K08286	0.0
K08281	8.0
K02996	27454.0
K02995	0.0
K02994	28770.0
K02629	0.0
K02628	0.0
K08289	10499.0
K08288	0.0
K03578	0.0
K03579	0.0
K03576	0.0
K03577	6453.0
K03574	49400.0
K03575	15956.0
K03572	28704.0
K03573	0.0
K03570	28759.0
K03571	14916.0
K01710	43971.0
K01711	20621.0
K01712	1012.0
K01713	0.0
K01714	48945.0
K01715	12788.0
K01716	0.0
K01718	0.0
K01719	10502.0
K03081	8.0
K02199	0.0
K02198	60.0
K14170	34753.0
K02193	0.0
K02192	283.0
K02191	22.0
K02190	15025.0
K02197	59.0
K02196	0.0
K02195	59.0
K02194	59.0
K03718	10510.0
K03719	9269.0
K03712	18845.0
K03713	10.0
K03710	21406.0
K03711	37460.0
K03716	8946.0
K03717	0.0
K03715	2.0
K07129	0.0
K00045	0.0
K13995	0.0
K13994	0.0
K13991	0.0
K13990	10499.0
K13993	12918.0
K13992	0.0
K06298	10437.0
K06299	0.0
K06294	0.0
K06295	5675.0
K06296	1153.0
K06297	936.0
K06290	0.0
K06291	0.0
K06292	0.0
K06293	0.0
K12743	0.0
K00248	17094.0
K06426	11.0
K11739	0.0
K11738	0.0
K11733	0.0
K11732	0.0
K11731	0.0
K11737	2.0
K11736	0.0
K11735	0.0
K11734	0.0
K06870	0.0
K06871	39803.0
K06872	23128.0
K06873	0.0
K06874	0.0
K06875	0.0
K06876	0.0
K06877	6453.0
K06878	22.0
K06879	0.0
K07478	35290.0
K12645	0.0
K07479	0.0
K07473	15319.0
K07472	0.0
K07471	0.0
K07470	0.0
K07477	0.0
K07476	2.0
K07474	283.0
K15038	0.0
K15039	0.0
K15034	1.0
K15036	0.0
K15037	0.0
K08738	0.0
K06420	0.0
K00128	20333.0
K00129	0.0
K00438	0.0
K00432	1022.0
K00433	6464.0
K00122	2.0
K00123	84.0
K00124	75.0
K00125	0.0
K00126	0.0
K00127	67.0
K08973	0.0
K14348	0.0
K14347	0.0
K14340	0.0
K08972	77.0
K01525	0.0
K01524	34557.0
K01523	3787.0
K01521	0.0
K01520	36434.0
K01529	303.0
K08977	0.0
K03969	774.0
K08929	0.0
K02388	17506.0
K02389	17452.0
K02386	0.0
K02387	17507.0
K02384	0.0
K02385	16201.0
K02382	0.0
K02380	8.0
K02381	2.0
K05386	0.0
K13524	0.0
K13525	0.0
K13527	0.0
K13520	0.0
K13522	0.0
K13529	0.0
K03385	60.0
K03384	0.0
K03387	10506.0
K03386	15077.0
K03381	0.0
K03380	0.0
K03383	0.0
K03382	2951.0
K03389	10567.0
K03388	10515.0
K05356	0.0
K12344	0.0
K12343	0.0
K12342	0.0
K12341	0.0
K12340	10500.0
K02430	0.0
K12349	0.0
K05351	0.0
K11694	2.0
K11695	2.0
K11690	10364.0
K05352	0.0
K11693	2.0
K08928	0.0
K03433	0.0
K13832	0.0
K03039	0.0
K03432	0.0
K06607	0.0
K06606	271.0
K06605	11.0
K03430	7348.0
K06603	944.0
K06602	0.0
K06601	0.0
K06600	0.0
K05358	0.0
K06609	0.0
K06608	188.0
K03923	0.0
K03922	0.0
K11472	0.0
K11473	15.0
K11474	0.0
K11475	0.0
K11476	2.0
K11477	0.0
K00601	0.0
K00600	28176.0
K00603	1056.0
K03746	1.0
K00605	17446.0
K00604	28779.0
K00607	0.0
K00606	13647.0
K00609	28103.0
K03741	5055.0
K03740	10.0
K03743	1392.0
K10873	0.0
K03214	0.0
K14068	0.0
K13317	0.0
K06360	0.0
K14069	0.0
K08078	0.0
K09650	0.0
K06361	0.0
K07802	0.0
K07803	0.0
K07800	2.0
K07801	0.0
K07806	0.0
K07807	0.0
K07804	0.0
K07805	0.0
K06362	0.0
K01172	0.0
K10257	0.0
K10255	0.0
K10254	20516.0
K10253	0.0
K10918	0.0
K04128	0.0
K01958	2947.0
K01959	0.0
K01956	27805.0
K01957	0.0
K04126	0.0
K04127	0.0
K01952	28788.0
K01953	29694.0
K01950	28738.0
K01951	35263.0
K07730	0.0
K07731	0.0
K07732	0.0
K07733	0.0
K07734	2.0
K07735	1.0
K07736	23835.0
K07737	64730.0
K07738	17446.0
K07739	59.0
K06365	0.0
K06366	0.0
K06367	0.0
K10910	0.0
K10911	0.0
K04382	0.0
K10775	0.0
K02609	0.0
K02979	0.0
K02978	0.0
K06368	0.0
K02975	0.0
K02974	0.0
K02977	0.0
K02976	0.0
K03558	11.0
K03559	10500.0
K03550	27980.0
K03551	28768.0
K03552	0.0
K03553	35224.0
K03554	0.0
K03555	28702.0
K03556	8497.0
K03557	0.0
K01778	29172.0
K01779	3576.0
K06369	0.0
K01772	62.0
K01770	28166.0
K01771	0.0
K01776	28098.0
K01777	342.0
K01774	0.0
K01775	37513.0
K05385	0.0
K05384	0.0
K05383	0.0
K05382	0.0
K05381	0.0
K08159	0.0
K14153	18.0
K14154	0.0
K14155	30853.0
K08152	0.0
K08156	10508.0
K08076	0.0
K12809	0.0
K05297	11.0
K03734	33250.0
K03735	3194.0
K03736	3194.0
K03737	30444.0
K03731	0.0
K03732	0.0
K03733	10564.0
K03738	15.0
K03739	10.0
K08139	2.0
K06994	4.0
K12660	0.0
K12661	0.0
K07450	0.0
K08719	0.0
K08717	2.0
K08715	0.0
K08714	0.0
K08713	0.0
K08710	0.0
K11311	0.0
K11312	0.0
K00141	0.0
K00146	0.0
K00411	0.0
K00412	0.0
K00145	58708.0
K00148	0.0
K14367	0.0
K14366	0.0
K08954	0.0
K08384	26845.0
K14369	0.0
K14368	0.0
K14091	6461.0
K14090	6521.0
K14093	0.0
K14092	0.0
K14095	0.0
K14094	0.0
K14097	0.0
K14096	0.0
K14099	0.0
K14098	0.0
K02848	0.0
K01541	0.0
K04712	0.0
K04711	0.0
K01545	0.0
K01547	20348.0
K01546	20348.0
K01548	20065.0
K04719	0.0
K04718	0.0
K02018	12448.0
K02019	1350.0
K02016	48836.0
K02017	10.0
K02014	32203.0
K02015	59070.0
K02012	15217.0
K02013	44559.0
K02010	6553.0
K02011	14655.0
K04515	0.0
K03943	0.0
K03941	0.0
K03940	0.0
K00313	126.0
K04060	0.0
K01608	6467.0
K08942	0.0
K08943	0.0
K08940	0.0
K08941	0.0
K08946	0.0
K08947	0.0
K08944	0.0
K08945	0.0
K03059	0.0
K13811	0.0
K13812	0.0
K13815	0.0
K13816	0.0
K13818	0.0
K13819	0.0
K03053	0.0
K03052	0.0
K03055	0.0
K03054	0.0
K03057	0.0
K03056	0.0
K06222	0.0
K11418	0.0
K11410	0.0
K11415	0.0
K00622	0.0
K00621	0.0
K00620	41381.0
K00627	1155.0
K00626	17412.0
K00625	26592.0
K00624	0.0
K02805	6859.0
K02552	10.0
K02550	0.0
K02556	16501.0
K02803	0.0
K02554	0.0
K07280	0.0
K07281	0.0
K07282	24501.0
K07283	0.0
K07284	10421.0
K07285	0.0
K07286	0.0
K08217	19823.0
K07288	0.0
K07289	0.0
K07534	0.0
K07535	42.0
K07533	9510.0
K07822	0.0
K07823	0.0
K08699	0.0
K00088	35215.0
K00087	4241.0
K00086	6964.0
K00082	0.0
K10239	0.0
K10238	0.0
K10231	455.0
K10230	0.0
K10233	0.0
K10232	0.0
K10235	0.0
K10234	0.0
K10237	0.0
K10236	0.0
K08353	0.0
K01970	0.0
K01971	683.0
K01972	32235.0
K01973	0.0
K01974	0.0
K01975	1193.0
K01976	0.0
K07758	0.0
K05990	0.0
K07752	0.0
K07753	0.0
K07751	0.0
K13786	0.0
K07755	0.0
K07442	0.0
K08352	177.0
K07115	1.0
K07441	0.0
K07634	0.0
K07446	11.0
K07111	0.0
K07444	18157.0
K07445	0.0
K00647	1.0
K07449	0.0
K00641	10498.0
K00640	37250.0
K01289	0.0
K01282	0.0
K01283	0.0
K01280	0.0
K01281	0.0
K01286	1804.0
K01284	20999.0
K02954	28779.0
K02952	28770.0
K02950	28176.0
K00155	0.0
K02959	28770.0
K00887	0.0
K00886	0.0
K00885	0.0
K00884	0.0
K00883	987.0
K00882	9425.0
K00881	204.0
K00880	2865.0
K00053	27962.0
K14048	4.0
K01026	4146.0
K01756	28804.0
K01025	0.0
K01750	584.0
K01023	656.0
K01752	37376.0
K01753	847.0
K14583	0.0
K01758	656.0
K01759	40458.0
K09565	0.0
K09568	0.0
K08173	0.0
K08172	0.0
K02483	6845.0
K02482	0.0
K08177	1525.0
K08176	0.0
K08175	0.0
K02486	0.0
K02489	0.0
K02488	1.0
K08178	0.0
K14138	1036.0
K14136	0.0
K09713	0.0
K09714	0.0
K09715	0.0
K03532	0.0
K03533	0.0
K03530	52169.0
K03531	27449.0
K03536	28711.0
K03537	0.0
K03534	18096.0
K03535	2.0
K03538	0.0
K03539	0.0
K14451	0.0
K14450	0.0
K02225	0.0
K02224	27536.0
K02227	17035.0
K02226	18542.0
K02221	1002.0
K14107	0.0
K02229	0.0
K02228	0.0
K14106	0.0
K00441	9.0
K03288	0.0
K03289	0.0
K03284	35923.0
K03285	0.0
K03286	1.0
K03287	10499.0
K03280	0.0
K03281	10507.0
K03282	27573.0
K00440	0.0
K13677	0.0
K12790	0.0
K09639	0.0
K12688	0.0
K12689	0.0
K12686	0.0
K12687	0.0
K12684	0.0
K12685	0.0
K12682	0.0
K12683	0.0
K12680	0.0
K11889	0.0
K08884	20773.0
K11085	16955.0
K11084	0.0
K11081	0.0
K11080	0.0
K11083	0.0
K11082	0.0
K11089	0.0
K08777	0.0
K08776	0.0
K06346	17660.0
K06347	2.0
K09824	0.0
K09825	29844.0
K09823	0.0
K09820	10.0
K10939	0.0
K10936	0.0
K10937	0.0
K10933	0.0
K06348	0.0
K09829	0.0
K11337	0.0
K11336	0.0
K11335	0.0
K11334	0.0
K11333	0.0
K11332	0.0
K11331	0.0
K11330	0.0
K00169	3855.0
K00164	2.0
K00166	9.0
K00167	9.0
K00161	1156.0
K00162	1156.0
K00163	0.0
K10689	0.0
K10680	0.0
K10681	2.0
K10682	2.0
K04083	18211.0
K04082	0.0
K04081	0.0
K04080	0.0
K04087	256.0
K04086	2.0
K04085	0.0
K04084	0.0
K04088	256.0
K01569	0.0
K01568	0.0
K01563	0.0
K01561	0.0
K01560	8547.0
K01567	0.0
K01565	0.0
K01564	0.0
K02038	28694.0
K02039	28694.0
K02030	51604.0
K02031	66180.0
K02032	69712.0
K02033	76737.0
K02034	81247.0
K02035	84095.0
K02036	28698.0
K02037	28487.0
K05556	0.0
K13658	0.0
K13659	0.0
K13656	0.0
K13657	0.0
K13654	0.0
K13655	59.0
K13652	6455.0
K13653	41300.0
K13650	0.0
K13651	0.0
K05555	0.0
K05552	0.0
K02057	51915.0
K05550	0.0
K05551	0.0
K12308	56070.0
K12306	0.0
K03073	28726.0
K03072	1866.0
K03071	0.0
K03070	28773.0
K03077	203.0
K03076	28178.0
K03075	26860.0
K03074	2509.0
K08965	43.0
K08967	0.0
K08961	1.0
K08963	11372.0
K13873	0.0
K13876	0.0
K13874	0.0
K13875	0.0
K06139	0.0
K06138	0.0
K06135	0.0
K06134	0.0
K06137	0.0
K06136	0.0
K06131	37738.0
K06133	16208.0
K06132	0.0
K02600	28770.0
K07389	0.0
K07388	0.0
K04747	0.0
K01516	28183.0
K09977	0.0
K07518	0.0
K07519	0.0
K11437	0.0
K07512	0.0
K07516	10.0
K10212	260.0
K10747	0.0
K10217	0.0
K10219	0.0
K10218	0.0
K10748	0.0
K01912	23565.0
K01913	0.0
K01910	236.0
K01911	53.0
K01916	20.0
K01917	0.0
K01914	28455.0
K01915	54250.0
K01918	12958.0
K01919	290.0
K07774	0.0
K07775	2530.0
K07776	293.0
K07777	2015.0
K07770	37.0
K07771	0.0
K07772	0.0
K07773	0.0
K07778	11.0
K01193	22111.0
K04340	0.0
K04341	0.0
K04342	0.0
K04343	0.0
K12986	0.0
K04691	0.0
K02931	27454.0
K02933	28770.0
K02935	28769.0
K02936	0.0
K02939	28770.0
K00205	0.0
K00204	0.0
K00207	0.0
K00206	0.0
K00201	0.0
K00200	0.0
K00203	0.0
K00202	0.0
K00209	0.0
K00208	10510.0
K01000	35279.0
K01001	0.0
K01002	1137.0
K01003	17.0
K01004	0.0
K01005	804.0
K01006	28540.0
K01007	1608.0
K01008	6585.0
K10855	0.0
K14115	0.0
K14116	0.0
K14441	28683.0
K14446	2.0
K14447	0.0
K14112	0.0
K14445	2.0
K08195	0.0
K08194	0.0
K14448	0.0
K08196	0.0
K08191	10498.0
K14119	0.0
K08193	0.0
K00702	2608.0
K10799	0.0
K03518	13256.0
K03519	1377.0
K09719	0.0
K10856	0.0
K03516	0.0
K03517	18001.0
K02205	0.0
K02204	8.0
K02203	16512.0
K02201	0.0
K02200	1.0
K13714	4.0
K13461	0.0
K12518	0.0
K12519	0.0
K12517	0.0
K12514	0.0
K12515	0.0
K12512	0.0
K12513	0.0
K12510	16994.0
K12511	3678.0
K07183	18848.0
K07182	0.0
K07181	8226.0
K07180	932.0
K07186	0.0
K07185	6437.0
K07184	0.0
K09800	0.0
K09801	0.0
K09802	0.0
K09803	66.0
K09804	0.0
K09805	0.0
K09806	1.0
K09807	18337.0
K09808	21000.0
K09809	11.0
K10912	0.0
K10913	0.0
K10914	1062.0
K10915	0.0
K10916	0.0
K10917	0.0
K11358	14626.0
K11355	0.0
K11354	0.0
K11357	0.0
K11356	0.0
K04069	78436.0
K04068	30978.0
K04065	0.0
K04064	0.0
K04067	0.0
K04066	28762.0
K04061	10619.0
K09716	0.0
K04063	0.0
K04062	0.0
K10006	0.0
K10007	0.0
K10004	0.0
K10005	0.0
K10002	0.0
K10003	0.0
K10000	0.0
K10001	0.0
K09717	0.0
K10008	0.0
K10009	0.0
K02491	0.0
K14588	0.0
K14581	0.0
K13678	26.0
K13679	0.0
K11633	0.0
K13670	0.0
K13671	0.0
K11987	0.0
K11636	0.0
K11634	0.0
K13582	0.0
K13583	0.0
K13580	0.0
K13581	0.0
K13586	0.0
K13587	0.0
K13584	0.0
K13585	0.0
K13588	0.0
K13589	0.0
K02052	663.0
K02053	671.0
K02050	46924.0
K02051	41567.0
K02056	28638.0
K05553	0.0
K02054	663.0
K02055	621.0
K02058	8680.0
K02059	0.0
K05558	0.0
K05559	0.0
K03895	0.0
K03894	0.0
K03897	0.0
K03896	0.0
K03891	0.0
K03890	0.0
K03893	4.0
K03892	36515.0
K02423	0.0
K05342	0.0
K05341	135.0
K12989	0.0
K12988	0.0
K02420	16913.0
K12981	0.0
K12980	0.0
K12983	0.0
K12982	0.0
K12985	0.0
K12984	0.0
K12987	0.0
K02426	10500.0
K13854	0.0
K03098	10498.0
K13853	928.0
K03095	10.0
K05344	0.0
K03091	75234.0
K03090	926.0
K03093	2158.0
K03092	15010.0
K06113	0.0
K09632	0.0
K02429	20998.0
K06118	0.0
K05716	0.0
K04844	18.0
K11632	2.0
K11630	2.0
K11631	51.0
K11637	0.0
K11635	0.0
K11638	0.0
K11639	0.0
K07572	0.0
K07573	0.0
K07570	45.0
K07571	4603.0
K07576	15870.0
K07577	0.0
K07574	18204.0
K07575	0.0
K07578	0.0
K07579	0.0
K11189	42256.0
K11184	11601.0
K11187	0.0
K11180	8.0
K11181	8.0
K11183	0.0
K10764	0.0
K10763	0.0
K10762	0.0
K01938	29590.0
K01939	30059.0
K01934	18286.0
K01935	10519.0
K01937	28693.0
K01930	0.0
K01932	0.0
K01933	35214.0
K07798	1.0
K07799	0.0
K07796	0.0
K07797	0.0
K07794	656.0
K07795	57.0
K07792	0.0
K07793	8614.0
K07790	0.0
K07791	2.0
K06379	18157.0
K00968	6457.0
K06378	18193.0
K06377	2.0
K06376	0.0
K06375	0.0
K09814	2.0
K09813	2.0
K06372	0.0
K06371	0.0
K06370	0.0
K01249	0.0
K01246	18699.0
K01247	18.0
K01244	0.0
K01243	20446.0
K08919	0.0
K01241	1.0
K02919	16119.0
K02913	27780.0
K02912	0.0
K02911	28182.0
K02910	0.0
K02917	0.0
K02916	28770.0
K02915	0.0
K02914	28067.0
K00228	0.0
K00227	0.0
K00226	40197.0
K00224	0.0
K00223	0.0
K00222	0.0
K00221	0.0
K00220	0.0
K01798	0.0
K01799	845.0
K01068	0.0
K01069	3102.0
K01062	0.0
K01791	26641.0
K01792	0.0
K01061	0.0
K01066	125.0
K01067	1153.0
K01796	15.0
K01797	289.0
K05499	7341.0
K14468	0.0
K14469	0.0
K14465	0.0
K14466	0.0
K14467	0.0
K10834	0.0
K10833	0.0
K02266	0.0
K03793	0.0
K03790	1306.0
K03791	0.0
K03796	0.0
K03797	48081.0
K03794	0.0
K03795	0.0
K03798	55230.0
K03799	1.0
K13448	0.0
K12538	0.0
K12539	0.0
K12530	0.0
K12531	0.0
K12532	0.0
K12533	0.0
K12534	0.0
K12535	0.0
K12536	0.0
K12537	0.0
K03136	0.0
K09790	13092.0
K09791	0.0
K09792	0.0
K09793	10508.0
K09794	0.0
K09795	0.0
K09796	0.0
K09797	17020.0
K09798	1.0
K09799	0.0
K10972	0.0
K10973	0.0
K10977	656.0
K10974	8742.0
K10975	9.0
K10978	0.0
K10979	517.0
K06308	0.0
K00315	0.0
K09862	0.0
K06303	0.0
K09860	0.0
K09861	25815.0
K06306	2481.0
K06307	0.0
K06305	0.0
K11373	0.0
K04047	14.0
K04046	0.0
K04045	7270.0
K04044	0.0
K04043	31057.0
K04042	10425.0
K04041	15840.0
K04040	0.0
K02700	0.0
K04049	0.0
K04048	0.0
K02707	0.0
K02704	0.0
K02705	0.0
K10020	0.0
K10021	0.0
K10022	0.0
K10023	0.0
K10024	0.0
K10025	0.0
K10026	720.0
K10027	1.0
K13612	0.0
K13613	0.0
K13611	0.0
K13614	0.0
K13615	0.0
K05794	223.0
K05795	4680.0
K05796	648.0
K05797	0.0
K05790	0.0
K05791	0.0
K05792	656.0
K05793	0.0
K05798	0.0
K05799	26967.0
K01474	0.0
K01477	0.0
K01476	3.0
K01471	0.0
K01470	20751.0
K01473	0.0
K13039	0.0
K01479	4.0
K01478	70.0
K05570	7292.0
K05571	7292.0
K05572	0.0
K05573	0.0
K02078	61668.0
K02079	0.0
K05576	0.0
K02074	0.0
K02075	1.0
K02076	270.0
K02077	3.0
K02071	16704.0
K02072	16117.0
K02073	16708.0
K03309	0.0
K03308	49421.0
K03305	10540.0
K03304	0.0
K03307	19076.0
K03306	10547.0
K03301	0.0
K03300	1447.0
K03303	379.0
K03302	0.0
K06173	41414.0
K06175	0.0
K06174	0.0
K06177	10500.0
K06176	0.0
K06179	18194.0
K07680	8.0
K03867	0.0
K03838	0.0
K12053	0.0
K11618	6460.0
K11619	0.0
K11614	0.0
K11615	0.0
K11616	0.0
K11617	8.0
K11610	0.0
K11611	0.0
K11960	0.0
K11961	222.0
K02836	28763.0
K10565	0.0
K10564	0.0
K02837	26516.0
K10561	1489.0
K10560	1489.0
K10563	9177.0
K10562	0.0
K02838	28770.0
K06858	0.0
K02839	6454.0
K06859	97.0
K12700	783.0
K07558	0.0
K07559	8883.0
K07228	0.0
K07229	0.0
K07226	0.0
K07224	2.0
K07225	0.0
K07222	0.0
K07223	2.0
K07220	8720.0
K07221	0.0
K10709	4214.0
K10708	0.0
K10701	0.0
K10703	0.0
K10702	0.0
K10704	0.0
K05984	0.0
K07537	0.0
K08652	0.0
K08651	0.0
K08658	0.0
K08659	703.0
K05982	4.0
K07451	0.0
K07453	0.0
K07452	0.0
K07455	278.0
K07454	0.0
K09707	7354.0
K07457	222.0
K09706	348.0
K07104	10.0
K00029	2.0
K00028	8.0
K00799	1.0
K00798	24221.0
K00797	10092.0
K00024	21656.0
K00795	1.0
K00026	0.0
K00021	0.0
K00020	667.0
K00023	0.0
K00022	0.0
K09017	0.0
K01269	16213.0
K09015	10510.0
K09014	17295.0
K09013	32047.0
K09011	10499.0
K09010	0.0
K01261	10.0
K01262	45375.0
K01263	8.0
K01264	0.0
K01265	46898.0
K01266	6455.0
K09018	0.0
K08227	0.0
K08226	0.0
K08225	0.0
K08224	222.0
K08223	0.0
K08222	0.0
K08221	8.0
K00249	1.0
K01790	30679.0
K00241	10509.0
K00240	12010.0
K00243	24154.0
K00242	0.0
K00245	0.0
K00244	7227.0
K00247	0.0
K00246	0.0
K01795	6482.0
K06983	0.0
K02799	0.0
K02798	254.0
K02791	898.0
K02790	0.0
K02793	7149.0
K02795	8397.0
K02794	8550.0
K02796	8241.0
K04564	12914.0
K04565	8039.0
K04566	6453.0
K04567	22248.0
K01040	1011.0
K01041	0.0
K04562	2026.0
K04568	0.0
K01049	0.0
K02535	10500.0
K02242	15.0
K02536	10500.0
K02531	0.0
K02246	2.0
K02533	1.0
K02532	11.0
K02248	8.0
K02538	21.0
K00581	0.0
K13421	0.0
K01013	0.0
K15018	0.0
K15019	0.0
K03110	28770.0
K03111	54851.0
K03112	0.0
K03113	10499.0
K03116	10634.0
K03117	8.0
K03118	10602.0
K03119	0.0
K10919	0.0
K12552	2.0
K12553	2.0
K12551	2.0
K12556	8.0
K12554	7.0
K12555	16.0
K06892	0.0
K06893	3.0
K06890	2146.0
K06891	11.0
K06896	21794.0
K06897	15474.0
K06894	0.0
K06895	2026.0
K10954	0.0
K10956	0.0
K06899	0.0
K06328	11.0
K06329	1.0
K10952	0.0
K10953	0.0
K11395	0.0
K11391	0.0
K11390	0.0
K11392	0.0
K00499	0.0
K00494	2.0
K00495	0.0
K00496	0.0
K00491	2.0
K00492	4.0
K00493	0.0
K13591	0.0
K01467	10698.0
K13593	0.0
K13592	0.0
K04021	0.0
K04020	0.0
K04023	4097.0
K04022	0.0
K04025	0.0
K04024	2102.0
K04027	671.0
K04026	2067.0
K04029	10176.0
K04028	11409.0
K07055	0.0
K07054	1.0
K07057	0.0
K07056	39269.0
K07051	0.0
K07050	15167.0
K07053	52503.0
K07052	52568.0
K07059	0.0
K07058	26147.0
K10040	40.0
K10041	1316.0
K10046	0.0
K04799	0.0
K04798	0.0
K04793	0.0
K04792	0.0
K04791	0.0
K04790	0.0
K04797	0.0
K04796	0.0
K04795	0.0
K04794	0.0
K13638	0.0
K13639	0.0
K13634	0.0
K13635	0.0
K13636	0.0
K13637	0.0
K13630	0.0
K13631	0.0
K13632	0.0
K13633	0.0
K02042	7492.0
K05778	0.0
K05779	0.0
K05776	10498.0
K05541	0.0
K05774	0.0
K05775	0.0
K05772	8.0
K05773	8.0
K05540	3878.0
K01459	0.0
K01458	0.0
K01457	222.0
K01455	658.0
K01454	0.0
K01453	0.0
K01452	0.0
K01451	2956.0
K01450	0.0
K05518	0.0
K08070	4297.0
K08071	0.0
K05516	68.0
K08077	1153.0
K05515	28543.0
K13093	0.0
K11783	0.0
K12949	0.0
K12945	0.0
K12944	0.0
K12941	2672.0
K12940	11.0
K12943	0.0
K12942	3077.0
K14728	0.0
K14727	0.0
K11785	0.0
K00108	2.0
K13890	0.0
K13891	0.0
K13892	1.0
K13893	0.0
K13894	0.0
K13895	0.0
K13896	0.0
K06159	0.0
K06158	34288.0
K06153	29138.0
K06152	0.0
K06151	0.0
K06157	0.0
K06156	0.0
K06155	0.0
K06154	0.0
K03327	20999.0
K03326	23.0
K03325	1146.0
K03324	42693.0
K03322	1165.0
K03321	880.0
K03320	1869.0
K03329	0.0
K03328	10509.0
K04802	0.0
K04801	0.0
K04800	0.0
K11948	0.0
K01505	0.0
K04756	0.0
K11940	0.0
K11941	0.0
K11942	0.0
K11943	0.0
K11944	0.0
K01507	35997.0
K11946	0.0
K11947	0.0
K01506	0.0
K01501	0.0
K01500	702.0
K01503	0.0
K06714	3358.0
K04750	7413.0
K12789	0.0
K12788	0.0
K11526	0.0
K10810	2.0
K11522	0.0
K11523	0.0
K08675	0.0
K08676	0.0
K08677	0.0
K08679	0.0
K11521	0.0
K10547	2670.0
K10546	2786.0
K10545	915.0
K10544	656.0
K10543	683.0
K10542	10901.0
K10541	10906.0
K10540	15515.0
K10549	845.0
K10548	2670.0
K14630	0.0
K11529	0.0
K00007	0.0
K00005	16475.0
K13444	0.0
K00003	19468.0
K00002	7232.0
K00001	8920.0
K01186	17754.0
K00009	244.0
K00008	22061.0
K10726	0.0
K10725	0.0
K08246	0.0
K00263	0.0
K00262	38378.0
K00261	42.0
K00260	2.0
K00266	85529.0
K00265	10504.0
K01200	1572.0
K01201	13226.0
K01206	88299.0
K01207	9603.0
K01205	10498.0
K01208	0.0
K01209	59009.0
K06167	10739.0
K00917	8429.0
K00912	10500.0
K00919	28763.0
K02519	28166.0
K02518	28176.0
K02517	10500.0
K02511	0.0
K02510	1680.0
K13409	0.0
K13408	0.0
K03179	10509.0
K03170	0.0
K03177	28770.0
K12574	18298.0
K12570	0.0
K12573	26677.0
K11009	0.0
K11008	0.0
K11005	0.0
K11004	0.0
K11007	0.0
K11006	0.0
K11003	0.0
K08296	0.0
K08297	2.0
K08295	0.0
K02634	0.0
K02635	0.0
K10622	0.0
K07693	0.0
K07692	0.0
K07691	1.0
K07690	0.0
K07697	0.0
K07696	6514.0
K07695	0.0
K07694	606.0
K07699	11803.0
K07698	0.0
K07079	26403.0
K07078	493.0
K07077	0.0
K07076	1912.0
K07075	2140.0
K07074	298.0
K07073	0.0
K07072	0.0
K07071	11.0
K07070	0.0
K14584	0.0
K11620	0.0
K09190	0.0
K11623	0.0
K05759	0.0
K08589	1.0
K11625	0.0
K11995	0.0
K01439	22724.0
K01438	11502.0
K01431	0.0
K01430	6677.0
K01433	1.0
K01432	0.0
K01434	0.0
K01437	0.0
K01436	14479.0
K05539	0.0
K14520	0.0
K12963	0.0
K12962	0.0
K12961	0.0
K12960	24777.0
K14749	0.0
K14748	0.0
K02972	0.0
K14743	0.0
K14742	27861.0
K14745	0.0
K14744	0.0
K14747	0.0
K14746	0.0
K02167	0.0
K02164	0.0
K02160	9116.0
K02168	0.0
K02169	10500.0
K10931	0.0
K03341	0.0
K03340	22176.0
K03343	0.0
K03342	0.0
K03346	28.0
K12299	0.0
K12291	0.0
K12290	0.0
K12293	0.0
K12292	0.0
K12295	0.0
K12294	0.0
K12297	0.0
K12368	0.0
K11922	0.0
K11923	0.0
K11920	0.0
K11921	0.0
K11926	0.0
K11927	3250.0
K11924	118.0
K11925	0.0
K11928	7199.0
K13181	0.0
K13219	0.0
K07262	0.0
K07263	10500.0
K07260	24174.0
K07261	0.0
K07266	0.0
K07267	0.0
K07264	0.0
K07265	0.0
K07268	0.0
K07269	0.0
K01155	4731.0
K04478	2.0
K04479	0.0
K10528	0.0
K14952	0.0
K07486	45.0
K07487	0.0
K07484	2043.0
K07485	1.0
K07482	0.0
K07483	26562.0
K07480	0.0
K07481	1539.0
K07488	0.0
K07489	0.0
K11210	0.0
K11211	0.0
K11212	1.0
K11214	6453.0
K11216	656.0
K06300	0.0
K00061	0.0
K00060	362.0
K06301	0.0
K00065	4845.0
K00064	0.0
K00067	39194.0
K00066	0.0
K00069	0.0
K00068	281.0
K06304	0.0
K08262	0.0
K08261	0.0
K08260	0.0
K08265	0.0
K08264	0.0
K00288	0.0
K00285	1.0
K00284	15192.0
K00287	27800.0
K00286	35511.0
K00281	10499.0
K00280	0.0
K00283	7828.0
K00282	7828.0
K08088	0.0
K14198	0.0
K14199	0.0
K03452	0.0
K14194	0.0
K14195	0.0
K14196	2.0
K14197	2.0
K14192	0.0
K14193	0.0
K01880	28695.0
K01881	35273.0
K01883	28770.0
K01885	30066.0
K04618	0.0
K01887	35222.0
K01224	2022.0
K01889	28771.0
K01226	6700.0
K01227	15.0
K01220	16.0
K01222	1687.0
K01223	14274.0
K02759	4088.0
K02755	0.0
K02757	16602.0
K02756	0.0
K14998	0.0
K02750	22.0
K02753	0.0
K02752	0.0
K00939	28777.0
K00938	10.0
K00937	28407.0
K00936	86401.0
K00935	1.0
K00934	0.0
K00933	0.0
K00932	0.0
K00931	28971.0
K00930	58760.0
K01089	10499.0
K01080	0.0
K01081	16952.0
K01082	0.0
K01083	0.0
K01084	0.0
K01085	0.0
K01087	0.0
K02571	0.0
K02570	59.0
K02573	59.0
K02572	0.0
K02575	62.0
K02574	899.0
K07780	0.0
K03488	14244.0
K03489	11.0
K03482	0.0
K03483	246.0
K03480	1639.0
K03481	964.0
K03486	6708.0
K03487	1.0
K03484	13781.0
K03485	0.0
K02287	0.0
K02286	0.0
K02285	0.0
K02284	0.0
K02283	23264.0
K02282	68.0
K02281	0.0
K02280	0.0
K02289	0.0
K02288	0.0
K03626	0.0
K03627	0.0
K03624	40603.0
K03625	28770.0
K03151	18262.0
K03620	74.0
K03153	2.0
K08869	0.0
K03628	24255.0
K03629	28763.0
K09738	0.0
K09739	0.0
K09736	0.0
K09737	0.0
K09735	0.0
K09732	0.0
K09733	0.0
K09730	0.0
K09731	0.0
K09888	16838.0
K09889	0.0
K09880	0.0
K09882	0.0
K09883	0.0
K09884	0.0
K09887	0.0
K11027	0.0
K11026	0.0
K11025	0.0
K11024	0.0
K07679	0.0
K07678	0.0
K11021	0.0
K11020	0.0
K07675	0.0
K07674	0.0
K07676	0.0
K07671	0.0
K07670	0.0
K07673	0.0
K07672	0.0
K01117	0.0
K12048	0.0
K07019	0.0
K07018	0.0
K07011	29198.0
K07010	15603.0
K07013	2.0
K07012	15189.0
K07015	18225.0
K07014	0.0
K07017	1870.0
K07016	2.0
K10084	0.0
K08372	319.0
K05884	260.0
K05885	6944.0
K05886	0.0
K05887	0.0
K05880	0.0
K05881	0.0
K05882	0.0
K05883	0.0
K08902	0.0
K05739	650.0
K05888	0.0
K05889	0.0
K08903	0.0
K00547	668.0
K00544	0.0
K00545	0.0
K00542	0.0
K00543	0.0
K00540	45549.0
K00548	44200.0
K00549	6713.0
K01145	0.0
K01412	0.0
K01147	1.0
K01417	8431.0
K00038	0.0
K01143	0.0
K01142	17669.0
K01419	19.0
K00788	28826.0
K00789	33275.0
K12502	0.0
K14762	0.0
K14761	18161.0
K06195	0.0
K03819	0.0
K03818	0.0
K03814	1.0
K03817	2.0
K03816	12637.0
K03811	7533.0
K03810	664.0
K03813	222.0
K11908	0.0
K11909	0.0
K11904	0.0
K11905	0.0
K11906	0.0
K11907	0.0
K11900	0.0
K11901	0.0
K11902	0.0
K11903	0.0
K10986	2.0
K13238	0.0
K13239	0.0
K13797	0.0
K07248	1305.0
K13796	0.0
K07244	0.0
K07245	0.0
K07246	475.0
K07240	70428.0
K07241	2.0
K07242	0.0
K07243	3.0
K01268	0.0
K05296	0.0
K02821	7352.0
K09016	0.0
K09945	0.0
K09944	0.0
K09947	0.0
K09946	0.0
K09941	0.0
K09940	2.0
K09943	0.0
K09942	8.0
K09949	0.0
K09948	0.0
K10851	2.0
K10850	2.0
K03666	4934.0
K03667	19.0
K03196	0.0
K03665	28536.0
K11275	0.0
K06012	16852.0
K00048	10379.0
K10857	0.0
K09773	110.0
K00043	1.0
K00042	9480.0
K00041	7494.0
K00040	8139.0
K00046	31138.0
K00733	0.0
K00044	0.0
K06011	0.0
K09012	0.0
K06016	1300.0
K06017	0.0
K06014	0.0
K06015	6643.0
K06019	79.0
K01075	0.0
K12221	0.0
K06444	0.0
K04632	0.0
K14977	267.0
K14974	0.0
K00958	2.0
K00951	39359.0
K00950	11442.0
K00952	240.0
K00955	1424.0
K00954	28770.0
K00957	1388.0
K00956	1327.0
K00590	2.0
K02777	964.0
K02775	1402.0
K02774	4634.0
K02773	4611.0
K02771	23.0
K02770	9140.0
K02779	281.0
K02778	0.0
K01606	0.0
K01607	25036.0
K01604	0.0
K01605	0.0
K01602	0.0
K01601	1.0
K03750	1383.0
K01609	25180.0
K02553	0.0
K02804	8764.0
K02551	10511.0
K02806	230.0
K02557	27405.0
K02800	479.0
K05275	0.0
K02802	0.0
K13300	0.0
K02558	0.0
K02809	2.0
K02808	0.0
K03600	0.0
K03601	28763.0
K03602	27933.0
K03603	0.0
K03604	7379.0
K03605	8.0
K03606	1.0
K03607	0.0
K03608	15773.0
K03609	24620.0
K06078	0.0
K06079	0.0
K09710	28755.0
K09711	0.0
K09712	0.0
K06073	0.0
K06074	0.0
K06075	0.0
K06076	0.0
K06077	0.0
K06382	11002.0
K06383	8106.0
K06380	0.0
K06381	18869.0
K06386	0.0
K06387	11564.0
K06384	1169.0
K06385	15325.0
K06388	0.0
K06389	0.0
K12466	0.0
K12468	0.0
K07657	1.0
K07656	0.0
K07655	0.0
K07654	0.0
K07653	0.0
K07652	2735.0
K07651	10.0
K07650	259.0
K07659	0.0
K07658	27969.0
K11041	356.0
K11040	0.0
K11043	0.0
K11042	0.0
K11045	0.0
K11044	0.0
K11047	0.0
K11046	0.0
K11049	0.0
K11048	0.0
K07387	10498.0
K07386	10560.0
K06926	22407.0
K06927	30.0
K06924	0.0
K06925	28770.0
K06922	0.0
K06923	17440.0
K06920	38.0
K06921	12261.0
K06928	2647.0
K06929	729.0
K07033	22625.0
K07032	677.0
K07031	6891.0
K07030	16262.0
K07037	11227.0
K07035	15348.0
K07034	8.0
K07039	0.0
K07038	696.0
K10829	0.0
K00384	54227.0
K00385	1430.0
K00386	0.0
K00387	0.0
K00380	2.0
K00381	2.0
K00382	23047.0
K00383	8.0
K00389	0.0
K01387	0.0
K01385	0.0
K01389	0.0
K09158	0.0
K09159	0.0
K09156	0.0
K09157	18204.0
K09154	0.0
K09155	1510.0
K09152	0.0
K09153	8244.0
K09150	0.0
K09151	10.0
K05970	17846.0
K05714	0.0
K05715	0.0
K05710	0.0
K05711	0.0
K05712	0.0
K05713	0.0
K00560	24211.0
K00561	8.0
K00563	3225.0
K00564	747.0
K00566	39852.0
K00567	27365.0
K00568	1.0
K00569	0.0
K05575	0.0
K01169	0.0
K01167	0.0
K01166	0.0
K05577	0.0
K01163	8695.0
K01161	0.0
K01160	0.0
K05578	0.0
K05579	0.0
K08092	1370.0
K08093	46.0
K08094	1948.0
K08095	0.0
K08096	0.0
K08097	8.0
K02254	0.0
K02255	0.0
K01743	0.0
K02251	8.0
K02061	0.0
K01741	0.0
K02060	0.0
K00114	0.0
K02122	20771.0
K02123	30911.0
K02120	31505.0
K02121	27349.0
K02124	31510.0
K03837	0.0
K03836	0.0
K03835	0.0
K03834	0.0
K03833	2218.0
K03832	10501.0
K03831	0.0
K03830	9503.0
K00443	0.0
K03839	10500.0
K02067	1.0
K10189	14258.0
K13038	38352.0
K13787	890.0
K13788	0.0
K13789	72346.0
K10188	16281.0
K12255	0.0
K12254	0.0
K12257	24230.0
K12256	0.0
K12251	2243.0
K12250	0.0
K12253	0.0
K12252	0.0
K13252	140.0
K13256	8.0
K13255	0.0
K12079	0.0
K12078	0.0
K12071	0.0
K12070	0.0
K12073	0.0
K12072	0.0
K09912	0.0
K06236	0.0
K06237	0.0
K05519	0.0
K09914	0.0
K11788	0.0
K11782	0.0
K11780	0.0
K11781	0.0
K11787	0.0
K11784	0.0
K11530	0.0
K12787	0.0
K12786	0.0
K12785	0.0
K12784	0.0
K06718	1.0
K09969	0.0
K09968	1.0
K09967	6681.0
K09966	0.0
K09965	0.0
K09964	0.0
K09963	2146.0
K09962	0.0
K09961	0.0
K09960	0.0
K11527	0.0
K11524	0.0
K11525	0.0
K11250	0.0
K11253	0.0
K11258	0.0
K11528	0.0
K00713	0.0
K00712	4.0
K10780	0.0
K10783	10.0
K10125	0.0
K10124	0.0
K10126	0.0
K10121	1.0
K10123	0.0
K10122	1.0
K04652	7465.0
K04653	7297.0
K04651	13936.0
K04656	7302.0
K04654	7302.0
K04655	7844.0
K00973	26077.0
K00972	1317.0
K00971	20146.0
K00970	10500.0
K00975	46310.0
K00974	54957.0
K00979	11355.0
K00978	1516.0
K14954	0.0
K14955	0.0
K14956	0.0
K06178	15804.0
K01596	1514.0
K01597	10.0
K01594	0.0
K01595	1.0
K01592	0.0
K01593	0.0
K01590	0.0
K01591	28107.0
K01598	8.0
K01599	59743.0
K02711	0.0
K02710	0.0
K02713	0.0
K02712	0.0
K02714	0.0
K02717	0.0
K02716	0.0
K02719	0.0
K02718	0.0
K03449	6454.0
K03446	10506.0
K03444	0.0
K03445	0.0
K03442	27781.0
K01620	23010.0
K01621	1989.0
K01622	0.0
K01623	7651.0
K01624	53305.0
K01625	50817.0
K01626	13514.0
K01627	10501.0
K01628	18987.0
K01629	6481.0
K05299	8.0
K02829	2.0
K02828	2.0
K02827	2.0
K02826	2.0
K02825	1061.0
K02824	17338.0
K02823	28107.0
K02822	8684.0
K03198	0.0
K03199	0.0
K03668	0.0
K03669	0.0
K03190	6677.0
K03191	0.0
K03660	24553.0
K03194	0.0
K03195	0.0
K03664	28770.0
K03197	0.0
K09772	18215.0
K06013	0.0
K09770	721.0
K09771	2.0
K09776	1.0
K09777	16289.0
K09774	1.0
K09775	11971.0
K09778	780.0
K09779	16849.0
K06269	0.0
K06323	0.0
K11624	0.0
K02991	0.0
K02990	27990.0
K02624	0.0
K02240	55.0
K08282	0.0
K12440	0.0
K12441	0.0
K12442	0.0
K12443	0.0
K12444	0.0
K12445	0.0
K12449	0.0
K02247	0.0
K07637	0.0
K07636	29325.0
K07639	0.0
K07638	0.0
K11069	14620.0
K11068	16736.0
K11063	0.0
K11062	0.0
K11061	0.0
K11060	0.0
K11066	0.0
K11065	10510.0
K06900	0.0
K06901	18711.0
K06902	2767.0
K06903	1554.0
K06904	1002.0
K06905	2318.0
K06906	1438.0
K06907	3167.0
K06908	2320.0
K06909	2.0
K10821	0.0
K05905	0.0
K05904	0.0
K05906	0.0
K05900	0.0
K05903	8.0
K01406	0.0
K05909	0.0
K05908	0.0
K00368	0.0
K00369	0.0
K00366	1608.0
K00367	0.0
K00364	10.0
K00365	0.0
K00362	3.0
K00363	2.0
K00360	0.0
```
