## Extended Data File 1 for "Diet induces reproducible alterations in the mouse and human gut microbiome": SRS3588894_SRR7583999.picrust_nol

```
# Constructed from biom file
#OTU ID	SRR7583999
K01365	0.0
K01364	0.0
K01361	23.0
K01360	0.0
K01362	20889.0
K02249	0.0
K05841	0.0
K05844	0.0
K05845	7.0
K05846	7021.0
K05847	5255.0
K00508	1.0
K00500	3.0
K00507	4.0
K00504	0.0
K00505	0.0
K12521	0.0
K01101	2409.0
K01103	3.0
K12520	0.0
K01104	39089.0
K05592	18940.0
K05593	4568.0
K05590	0.0
K05591	4.0
K05596	3.0
K05597	3.0
K05594	0.0
K05595	5.0
K05599	0.0
K11964	0.0
K11962	0.0
K14540	9516.0
K12529	0.0
K12528	0.0
K06353	0.0
K02456	71.0
K02457	3.0
K02454	10.0
K02455	4.0
K02452	4.0
K02453	7.0
K02450	3.0
K02103	3950.0
K08138	0.0
K02108	23697.0
K02109	25910.0
K02458	3.0
K02459	4.0
K08137	0.0
K03851	0.0
K03850	0.0
K03852	0.0
K03855	0.0
K03856	10823.0
K13018	0.0
K13019	0.0
K13010	3.0
K13011	0.0
K13012	511.0
K13013	0.0
K13014	0.0
K13015	5.0
K13016	0.0
K13017	0.0
K08566	0.0
K08567	3.0
K13274	0.0
K13275	0.0
K13276	0.0
K13277	0.0
K03275	0.0
K03274	0.0
K03277	0.0
K03276	0.0
K03271	4798.0
K03270	17689.0
K03273	279.0
K03272	2223.0
K03279	0.0
K03278	0.0
K11022	0.0
K12277	0.0
K12276	0.0
K12270	3.0
K11058	0.0
K12279	0.0
K12278	0.0
K07557	0.0
K07550	0.0
K07552	15374.0
K06319	0.0
K09909	1.0
K09908	0.0
K12051	0.0
K12050	0.0
K12057	3.0
K12056	3.0
K06221	0.0
K09900	0.0
K09903	24959.0
K09902	1.0
K09904	0.0
K09907	0.0
K09906	1.0
K11501	0.0
K03234	0.0
K00773	24959.0
K00772	6.0
K00777	3.0
K00776	0.0
K06313	414.0
K06315	0.0
K05574	0.0
K10201	10.0
K07176	0.0
K07177	1.0
K07174	0.0
K07175	540.0
K07172	4.0
K07173	3360.0
K07170	15382.0
K07171	21307.0
K07178	3.0
K07179	0.0
K00195	0.0
K00194	80.0
K00197	85.0
K00196	0.0
K00191	0.0
K00190	0.0
K00193	0.0
K00192	0.0
K00198	1246.0
K06405	8315.0
K10109	3345.0
K10108	6596.0
K10107	3.0
K01828	0.0
K01829	0.0
K01826	1.0
K01825	3.0
K01822	1.0
K01823	2.0
K01820	0.0
K01821	19.0
K00999	0.0
K00998	17807.0
K00995	18966.0
K00997	981.0
K00996	0.0
K00991	26290.0
K00990	4.0
K00992	5.0
K11028	0.0
K02622	15378.0
K02625	0.0
K03564	19957.0
K13489	0.0
K13488	0.0
K13483	0.0
K13482	3.0
K13481	3.0
K13480	0.0
K13487	0.0
K13486	0.0
K14680	0.0
K14681	0.0
K14682	4.0
K08358	71.0
K08357	71.0
K08356	0.0
K08355	0.0
K03469	24976.0
K03462	0.0
K03464	0.0
K03465	2132.0
K03466	25370.0
K01648	0.0
K01649	27798.0
K01643	3236.0
K01640	2349.0
K01641	2.0
K01646	274.0
K01647	26156.0
K01644	3246.0
K02597	3.0
K02626	0.0
K02595	0.0
K02594	414.0
K02593	0.0
K02592	411.0
K02591	872.0
K02590	2640.0
K02598	655.0
K02849	0.0
K14061	0.0
K14062	0.0
K14063	0.0
K14064	0.0
K14065	0.0
K14067	3.0
K02841	3.0
K02840	0.0
K02843	4.0
K02844	0.0
K02847	0.0
K02846	0.0
K02102	6.0
K09758	16.0
K06039	0.0
K06034	0.0
K06036	1.0
K06037	0.0
K06032	0.0
K01581	12.0
K02702	0.0
K02659	4.0
K13490	0.0
K13491	0.0
K03644	15371.0
K03645	0.0
K03646	3.0
K03647	7.0
K03640	5.0
K03641	4.0
K03642	8.0
K03643	4.0
K03648	21988.0
K03649	5.0
K06694	0.0
K11814	0.0
K12428	0.0
K12429	0.0
K12422	0.0
K12423	0.0
K12420	0.0
K12421	0.0
K12426	0.0
K12427	0.0
K12424	0.0
K12425	0.0
K07349	0.0
K07348	0.0
K05380	0.0
K07345	1.0
K07344	0.0
K07347	1.0
K07346	1.0
K07341	2296.0
K07340	1.0
K07343	2560.0
K07342	0.0
K06968	0.0
K06969	44996.0
K06962	152.0
K06963	0.0
K06960	9582.0
K06961	0.0
K06966	15482.0
K06967	9515.0
K06964	0.0
K06965	0.0
K08995	1.0
K08994	6.0
K08997	1.0
K08996	1.0
K08990	0.0
K08993	0.0
K08992	1.0
K08999	73.0
K08998	22555.0
K08344	0.0
K08345	0.0
K08346	0.0
K14940	0.0
K02724	0.0
K08349	0.0
K11815	0.0
K05929	0.0
K05928	0.0
K05927	0.0
K05924	0.0
K05922	0.0
K05921	0.0
K00349	15367.0
K00698	0.0
K00340	15372.0
K00341	15372.0
K00690	3254.0
K00343	15372.0
K00344	11.0
K00697	6.0
K00346	15367.0
K00347	15367.0
K09116	2229.0
K09117	20845.0
K05337	2629.0
K09118	0.0
K09119	0.0
K02106	1190.0
K05823	1.0
K05820	1.0
K05826	0.0
K05827	0.0
K02100	0.0
K02101	0.0
K00524	0.0
K00525	20626.0
K00526	3145.0
K00527	32347.0
K00520	1.0
K00522	0.0
K00523	3.0
K02451	3.0
K00528	24929.0
K00529	6.0
K00025	0.0
K14215	0.0
K14213	0.0
K03453	15475.0
K00796	18287.0
K05339	1.0
K00027	10857.0
K00794	18533.0
K00793	18532.0
K01347	0.0
K01346	0.0
K01344	0.0
K01343	0.0
K00791	24960.0
K01340	0.0
K00790	31736.0
K02694	0.0
K02696	0.0
K02697	0.0
K02690	0.0
K02691	69.0
K02692	0.0
K02693	0.0
K02698	0.0
K02699	0.0
K00836	1.0
K00837	15449.0
K00835	0.0
K00832	75.0
K00833	15395.0
K00830	6.0
K00831	24939.0
K00839	12.0
K04335	0.0
K04334	0.0
K01120	0.0
K01126	21158.0
K04333	0.0
K01129	8588.0
K01128	0.0
K04339	0.0
K04338	0.0
K02470	34380.0
K02471	0.0
K02472	1.0
K02473	0.0
K02474	17602.0
K02475	1.0
K02476	1.0
K02477	17847.0
K02478	0.0
K02479	2.0
K09019	0.0
K01267	5337.0
K13074	0.0
K13075	0.0
K11441	0.0
K14055	0.0
K13299	0.0
K13292	9738.0
K14057	0.0
K14056	0.0
K02856	1.0
K02585	472.0
K12211	0.0
K12210	0.0
K12213	0.0
K12212	0.0
K12215	0.0
K02854	0.0
K12217	3.0
K12216	0.0
K12219	0.0
K12218	3.0
K02855	1.0
K08692	3.0
K08693	0.0
K08690	0.0
K08691	3.0
K08696	0.0
K08697	0.0
K11748	0.0
K11749	23771.0
K11746	0.0
K11747	4.0
K11744	0.0
K11745	0.0
K11742	0.0
K11743	2235.0
K11740	0.0
K11741	6.0
K13920	518.0
K13921	0.0
K13922	4010.0
K13923	0.0
K13924	0.0
K13925	0.0
K13926	0.0
K13927	2460.0
K13928	3.0
K13929	6.0
K09923	0.0
K09922	15370.0
K06201	18313.0
K06200	4672.0
K06207	21561.0
K06206	3818.0
K06205	0.0
K09924	4.0
K09929	0.0
K06208	409.0
K00759	6734.0
K00758	0.0
K00752	0.0
K00757	24329.0
K00756	2698.0
K00754	25503.0
K06001	20190.0
K05557	0.0
K09766	1332.0
K05554	0.0
K07475	0.0
K07150	6171.0
K07151	0.0
K07152	7.0
K07153	0.0
K07154	17539.0
K07155	0.0
K07156	1.0
K07157	3.0
K07406	7901.0
K07407	46286.0
K07404	7200.0
K07405	15367.0
K07402	9022.0
K07403	1.0
K07400	1.0
K07401	0.0
K01808	26718.0
K01809	20021.0
K01800	3.0
K01801	0.0
K01802	15440.0
K01803	25222.0
K01804	5076.0
K01805	522.0
K01807	2239.0
K09718	0.0
K14668	0.0
K14669	0.0
K14666	0.0
K14667	0.0
K01664	11.0
K01665	15381.0
K01666	4735.0
K01667	15929.0
K01660	0.0
K01661	74.0
K01662	23286.0
K01663	0.0
K01668	4.0
K01669	4.0
K02863	24959.0
K02862	0.0
K02860	24958.0
K02867	24959.0
K02866	0.0
K02864	24043.0
K02869	0.0
K05362	1.0
K05365	1.0
K03402	8410.0
K03403	0.0
K03400	0.0
K03406	52175.0
K03407	7893.0
K03404	0.0
K03405	0.0
K03408	11621.0
K03409	412.0
K02315	13215.0
K02314	24974.0
K02317	0.0
K02316	24949.0
K02313	24959.0
K02312	6.0
K02319	0.0
K12405	0.0
K12152	0.0
K12151	0.0
K07091	4.0
K07090	33392.0
K07093	7.0
K07092	0.0
K07095	28721.0
K07094	1.0
K07097	0.0
K07096	0.0
K07099	4192.0
K07098	28059.0
K11175	24958.0
K11174	0.0
K11177	0.0
K11176	0.0
K11173	0.0
K11179	1.0
K11178	0.0
K00322	1.0
K00320	0.0
K00321	0.0
K00326	0.0
K00324	80.0
K00325	37.0
K00329	3.0
K05945	0.0
K05944	0.0
K05947	0.0
K05946	3721.0
K06944	0.0
K06945	0.0
K06946	0.0
K06415	417.0
K06940	5588.0
K06941	26404.0
K06942	24959.0
K06943	0.0
K10806	4.0
K10807	0.0
K10804	8.0
K10805	1.0
K06948	6.0
K06949	26006.0
K06418	0.0
K09138	5.0
K09139	0.0
K09134	2385.0
K09135	0.0
K09136	0.0
K09137	5.0
K09130	0.0
K09131	71.0
K09132	2224.0
K09133	0.0
K05808	24941.0
K05809	0.0
K05804	2223.0
K05805	3.0
K05806	0.0
K05807	15371.0
K05800	0.0
K05801	0.0
K05802	0.0
K05803	0.0
K01044	1.0
K01045	0.0
K01046	164.0
K02068	6.0
K04561	0.0
K01042	1627.0
K05568	11598.0
K05567	3381.0
K14273	0.0
K14275	0.0
K14274	42.0
K02062	0.0
K05245	0.0
K05564	0.0
K01048	1092.0
K02066	15371.0
K01322	15367.0
K01325	0.0
K02065	15371.0
K01326	0.0
K05560	0.0
K02243	6.0
K08930	0.0
K02679	0.0
K02676	4.0
K02674	3.0
K02675	0.0
K02672	4.0
K02241	1584.0
K02670	7.0
K02671	4.0
K00810	0.0
K00811	15367.0
K00812	2368.0
K00813	0.0
K00814	0.0
K00817	24964.0
K00818	15445.0
K00819	4.0
K02530	2.0
K02245	6.0
K02244	1.0
K01499	3.0
K01498	0.0
K01493	24990.0
K01492	138.0
K01491	52368.0
K01497	7.0
K01496	127.0
K01495	19496.0
K01494	2346.0
K02418	5974.0
K02419	8463.0
K14492	0.0
K02412	7549.0
K02413	7288.0
K02410	8463.0
K02411	3916.0
K02416	8463.0
K02417	6319.0
K02414	926.0
K02415	3.0
K00120	0.0
K00121	103.0
K00430	0.0
K13058	0.0
K13059	0.0
K13727	0.0
K13057	0.0
K13722	0.0
K13051	1.0
K13052	3927.0
K00435	0.0
K12054	0.0
K03239	0.0
K03238	0.0
K03231	0.0
K03230	0.0
K03232	0.0
K12059	3.0
K03237	0.0
K03236	0.0
K12058	3.0
K12239	0.0
K12238	0.0
K12235	0.0
K12234	2342.0
K13942	0.0
K13940	6021.0
K13941	0.0
K12097	0.0
K12096	0.0
K12095	0.0
K12094	0.0
K12093	0.0
K12092	0.0
K12091	0.0
K12090	0.0
K12099	0.0
K12098	0.0
K06356	0.0
K05992	0.0
K03540	0.0
K06331	3264.0
K06330	14.0
K07138	9254.0
K07139	20320.0
K11811	4.0
K07132	2549.0
K07133	57672.0
K07130	7915.0
K07131	0.0
K07137	33193.0
K07134	0.0
K07135	0.0
K01860	0.0
K01866	24959.0
K01867	24958.0
K01865	4.0
K01868	27355.0
K01869	24959.0
K06140	4.0
K04766	0.0
K04767	5.0
K04764	4.0
K04762	15371.0
K04763	41048.0
K04760	4.0
K04761	274.0
K04768	0.0
K04769	8578.0
K08313	10.0
K08312	0.0
K08311	4.0
K08310	3.0
K08317	0.0
K08316	6579.0
K08315	0.0
K08314	519.0
K05149	0.0
K08319	0.0
K08318	0.0
K06339	0.0
K14648	0.0
K14392	18.0
K14393	7.0
K14645	6.0
K14647	0.0
K01689	26601.0
K01686	25069.0
K01687	31158.0
K01684	2698.0
K01685	7298.0
K01682	4.0
K01681	24005.0
K05308	0.0
K02889	0.0
K02888	24959.0
K02885	0.0
K02884	24959.0
K02887	24959.0
K02886	24959.0
K02881	24958.0
K02883	0.0
K13743	0.0
K02086	1.0
K02081	282.0
K02080	0.0
K02083	260.0
K02082	6.0
K13831	0.0
K03428	0.0
K03429	3695.0
K03424	42513.0
K03935	0.0
K03932	1.0
K03933	1.0
K03930	3510.0
K03931	0.0
K02339	4.0
K02338	24959.0
K02337	23775.0
K02336	0.0
K02335	27175.0
K02334	6336.0
K02330	0.0
K03688	4437.0
K03689	0.0
K03680	42.0
K03683	1.0
K03684	73.0
K03685	24959.0
K03686	36982.0
K03687	23265.0
K07301	6338.0
K07300	3.0
K07303	6.0
K07302	6.0
K07305	7.0
K07304	15.0
K07307	701.0
K07306	280.0
K07309	71.0
K07308	289.0
K02617	0.0
K02610	3.0
K02963	24959.0
K02612	3.0
K02961	22857.0
K09686	67529.0
K09687	72531.0
K09684	250.0
K09685	426.0
K09682	0.0
K09683	0.0
K09680	1.0
K09681	0.0
K09688	3.0
K09689	3.0
K05962	3.0
K05961	0.0
K05967	18.0
K05966	114.0
K11159	0.0
K05964	1.0
K05968	0.0
K11152	0.0
K00309	0.0
K00658	6.0
K00304	0.0
K00305	0.0
K00654	0.0
K00655	30404.0
K00652	15373.0
K00301	0.0
K00302	2251.0
K00303	2.0
K10828	0.0
K06431	0.0
K06432	0.0
K06433	0.0
K06434	0.0
K06436	412.0
K06437	0.0
K10820	43.0
K06439	0.0
K10822	0.0
K10823	0.0
K10826	0.0
K09167	633.0
K06322	0.0
K14117	0.0
K14259	0.0
K14257	0.0
K01308	667.0
K01303	5.0
K01301	0.0
K01305	224.0
K01304	24.0
K02658	4.0
K00672	3.0
K02650	1430.0
K02651	4.0
K02652	5099.0
K02653	7010.0
K02654	19861.0
K05687	0.0
K02656	4.0
K05685	4.0
K00878	8208.0
K00879	1369.0
K00872	262.0
K00873	24889.0
K00870	0.0
K00876	40802.0
K00877	0.0
K00874	28558.0
K00875	0.0
K04487	19111.0
K04486	12053.0
K04485	24881.0
K04484	0.0
K04483	0.0
K04482	0.0
K04480	0.0
K04488	11925.0
K12049	0.0
K13693	0.0
K13706	0.0
K13694	2.0
K13695	0.0
K05977	0.0
K09516	0.0
K02434	13760.0
K02435	11995.0
K02436	95.0
K02437	19120.0
K05350	2866.0
K02431	4232.0
K08100	0.0
K02433	13798.0
K02438	7762.0
K02439	8.0
K03745	1.0
K03744	31748.0
K03747	3.0
K03210	24867.0
K03217	23787.0
K03216	9522.0
K03215	4.0
K03742	22159.0
K03219	0.0
K03218	24962.0
K03749	3.0
K03748	1.0
K02383	0.0
K06327	0.0
K06320	3198.0
K07238	27310.0
K09479	0.0
K09478	0.0
K09475	0.0
K09474	0.0
K09477	0.0
K09476	0.0
K09471	3.0
K09470	0.0
K09473	0.0
K09472	3.0
K07543	0.0
K06898	7579.0
K13967	0.0
K13963	3923.0
K07545	0.0
K00737	2230.0
K05345	1.0
K11706	0.0
K11707	1.0
K11704	0.0
K11705	0.0
K11708	1.0
K11709	0.0
K05588	0.0
K07114	34384.0
K07443	5124.0
K07116	0.0
K07117	6.0
K07110	0.0
K07447	24957.0
K07112	745.0
K07113	1.0
K07448	3156.0
K07118	74.0
K07119	7.0
K10619	0.0
K10618	0.0
K10617	0.0
K10616	0.0
K01848	3.0
K01849	3.0
K01844	2102.0
K01845	4284.0
K01846	1.0
K01847	30738.0
K01840	41985.0
K01841	112.0
K01842	0.0
K01843	1271.0
K06219	0.0
K10832	0.0
K05348	0.0
K14203	0.0
K08483	10392.0
K08482	0.0
K08481	0.0
K08480	0.0
K08485	0.0
K08484	0.0
K00464	0.0
K00467	0.0
K00466	0.0
K00461	0.0
K00460	0.0
K00463	0.0
K00462	0.0
K04509	0.0
K00469	0.0
K00468	0.0
K08645	0.0
K04744	4.0
K01518	0.0
K01519	0.0
K04748	3.0
K04749	410.0
K01514	3.0
K01515	14327.0
K01512	5841.0
K01510	0.0
K14623	1262.0
K14626	0.0
K14627	0.0
K14628	0.0
K14629	0.0
K03918	0.0
K03919	3.0
K12372	0.0
K12373	79059.0
K12370	0.0
K12371	0.0
K02359	0.0
K02358	24961.0
K02351	0.0
K02352	0.0
K02355	48981.0
K02357	24959.0
K02356	24959.0
K13574	0.0
K13573	0.0
K13572	0.0
K13571	0.0
K13570	0.0
K12112	0.0
K12113	0.0
K12110	0.0
K12111	164.0
K07329	0.0
K07328	0.0
K07323	3.0
K07322	30738.0
K07321	693.0
K07320	4.0
K07327	0.0
K07326	0.0
K07325	0.0
K07324	0.0
K08163	0.0
K06180	66761.0
K06181	1.0
K06182	5334.0
K06183	8346.0
K06186	4.0
K06187	24959.0
K06188	1007.0
K06189	4.0
K08359	0.0
K07589	0.0
K07588	15373.0
K07587	0.0
K07586	2255.0
K07585	0.0
K07584	9985.0
K07583	0.0
K07582	0.0
K07581	0.0
K07580	0.0
K11139	0.0
K05989	28416.0
K05988	0.0
K05985	2585.0
K05987	0.0
K05986	0.0
K10843	0.0
K08354	0.0
K10844	0.0
K10848	3.0
K00673	0.0
K00674	15387.0
K00675	70.0
K00676	7137.0
K00677	15372.0
K06988	1.0
K06989	318.0
K08351	0.0
K06980	4.0
K06981	0.0
K06982	0.0
K08350	0.0
K06984	0.0
K06985	6.0
K06986	0.0
K06987	5029.0
K02445	2385.0
K02444	2412.0
K00582	0.0
K00583	0.0
K00580	0.0
K02110	24212.0
K00586	0.0
K00587	0.0
K00584	0.0
K08921	0.0
K02441	17.0
K00588	0.0
K08922	0.0
K02440	952.0
K00018	25908.0
K08923	0.0
K02443	3355.0
K00019	3.0
K02442	0.0
K08925	0.0
K08926	0.0
K08927	0.0
K03149	1551.0
K06604	0.0
K00015	0.0
K01989	11299.0
K00854	19052.0
K00855	6.0
K00856	3.0
K00857	2901.0
K00850	57209.0
K00851	2.0
K00852	11638.0
K00853	205.0
K00858	24964.0
K00859	23805.0
K01181	2370.0
K01180	0.0
K01183	2635.0
K01182	8559.0
K01185	15373.0
K01184	0.0
K01187	54984.0
K01188	21706.0
K02596	5.0
K13766	4.0
K13767	1.0
K13003	0.0
K13002	0.0
K13000	0.0
K02984	0.0
K02986	24959.0
K02987	0.0
K02636	0.0
K02982	22736.0
K02983	0.0
K02638	0.0
K02639	0.0
K02988	23783.0
K08298	146.0
K08299	0.0
K03583	1.0
K03582	1.0
K03581	10332.0
K03580	1.0
K03587	15443.0
K03586	4.0
K03585	30740.0
K03584	24952.0
K03589	22371.0
K03588	30971.0
K01725	3.0
K01724	4.0
K01727	1.0
K01726	5678.0
K01721	0.0
K01720	1.0
K01722	0.0
K13008	0.0
K01729	0.0
K01728	8.0
K09530	0.0
K09539	0.0
K02188	7683.0
K02189	7790.0
K02182	2.0
K02183	0.0
K03769	1048.0
K03768	31216.0
K03767	4.0
K03765	0.0
K03764	0.0
K03763	16735.0
K03762	74.0
K03761	0.0
K03760	4.0
K09457	38.0
K09456	0.0
K09459	112.0
K09458	25055.0
K00602	63758.0
K13988	0.0
K13985	0.0
K09981	5.0
K09980	0.0
K09983	3.0
K09982	0.0
K09985	0.0
K09984	3.0
K09987	0.0
K09986	1.0
K09989	4537.0
K09988	3624.0
K12583	0.0
K12582	0.0
K12589	0.0
K11720	4.0
K09759	4752.0
K10985	0.0
K10984	5.0
K07468	0.0
K07469	6.0
K07464	7936.0
K07465	0.0
K07466	0.0
K07467	3640.0
K07460	22634.0
K07461	3461.0
K07462	24966.0
K07463	0.0
K10679	1.0
K10678	0.0
K10671	0.0
K10670	3229.0
K10673	0.0
K10672	376.0
K10674	0.0
K10677	1.0
K10676	0.0
K08726	0.0
K08724	5.0
K08722	2922.0
K08723	0.0
K08720	0.0
K08721	0.0
K08728	0.0
K10187	0.0
K00119	3.0
K00118	0.0
K00449	1.0
K00448	0.0
K00115	0.0
K00446	6.0
K00117	5.0
K00116	17.0
K00111	23637.0
K00442	0.0
K00113	1.0
K00112	1.0
K01539	0.0
K01531	7501.0
K04720	9511.0
K01533	24976.0
K01534	39639.0
K01535	0.0
K01537	26760.0
K14358	0.0
K14605	0.0
K14606	0.0
K00413	3.0
K10120	6.0
K05600	0.0
K05777	1.0
K03972	0.0
K03973	535.0
K03970	0.0
K03971	0.0
K03976	24954.0
K03977	24959.0
K03974	0.0
K03975	15859.0
K03978	24958.0
K03979	24959.0
K13378	15367.0
K02372	10736.0
K02371	24423.0
K02377	17685.0
K02379	84.0
K03396	0.0
K03397	0.0
K03394	9040.0
K03395	0.0
K03392	0.0
K03393	0.0
K03390	15374.0
K03391	0.0
K03399	16.0
K03027	0.0
K12136	0.0
K12137	0.0
K06610	0.0
K12138	0.0
K12139	0.0
K11444	0.0
K11440	2.0
K11443	0.0
K11442	0.0
K00612	16.0
K00613	71.0
K00610	20799.0
K00611	9145.0
K00616	4727.0
K00617	0.0
K00614	1.0
K00615	46665.0
K00619	3.0
K10863	0.0
K07874	0.0
K06234	0.0
K10240	0.0
K10241	0.0
K10242	0.0
K10243	0.0
K04110	0.0
K04113	0.0
K04112	0.0
K04115	0.0
K04114	0.0
K04117	0.0
K04116	0.0
K04118	0.0
K05517	0.0
K07705	259.0
K07704	331.0
K07707	2229.0
K07706	2636.0
K07701	0.0
K07700	0.0
K07703	0.0
K07702	0.0
K07709	0.0
K07708	4.0
K01955	31926.0
K13042	0.0
K09934	0.0
K09935	4992.0
K06216	1.0
K09937	3.0
K13745	1.0
K13746	0.0
K13747	21008.0
K13740	0.0
K13741	0.0
K13742	0.0
K06211	2231.0
K06212	73.0
K09933	3.0
K02618	0.0
K02619	15369.0
K02968	23771.0
K02966	0.0
K02967	24959.0
K02616	0.0
K02965	24959.0
K02962	0.0
K02611	3.0
K02613	5.0
K03569	31821.0
K03568	17.0
K03565	24953.0
K06218	1.0
K03567	0.0
K03566	3.0
K03561	30748.0
K03560	4.0
K03563	9427.0
K03562	4.0
K06430	0.0
K01709	1504.0
K01708	1.0
K01707	0.0
K01706	284.0
K01705	0.0
K01704	53824.0
K01703	55008.0
K01702	0.0
K14165	0.0
K14164	0.0
K14166	0.0
K14161	6.0
K14160	6.0
K14162	6.0
K05396	174.0
K03709	1171.0
K03708	494.0
K08160	0.0
K03701	42654.0
K03700	5382.0
K03703	21044.0
K03702	24959.0
K03705	9590.0
K03704	10631.0
K03707	1161.0
K03706	5348.0
K06289	0.0
K06288	0.0
K06283	7299.0
K06282	75.0
K06281	78.0
K06287	24956.0
K06286	1.0
K06285	409.0
K06284	5369.0
K08161	1.0
K07540	0.0
K06438	6029.0
K06869	0.0
K06868	0.0
K06867	4.0
K06866	0.0
K06865	0.0
K06864	6618.0
K06863	0.0
K06862	0.0
K06861	15414.0
K06860	0.0
K12659	0.0
K12658	0.0
K07547	0.0
K07546	0.0
K15023	0.0
K15022	0.0
K15020	0.0
K15024	7057.0
K08700	0.0
K08162	2223.0
K07544	0.0
K00137	0.0
K00135	13.0
K00134	24968.0
K00133	24958.0
K00132	7.0
K00131	5.0
K00130	2228.0
K00139	0.0
K00138	0.0
K00429	3.0
K00428	15368.0
K00421	0.0
K00423	0.0
K00425	15445.0
K00427	0.0
K00426	15445.0
K14292	0.0
K14379	0.0
K14370	0.0
K14371	0.0
K14372	0.0
K14373	0.0
K14374	0.0
K14375	0.0
K09845	0.0
K14082	0.0
K14083	0.0
K14080	0.0
K14081	0.0
K14086	2230.0
K14087	2301.0
K14084	95.0
K14088	2301.0
K14089	2230.0
K01552	5442.0
K01551	577.0
K01556	0.0
K01557	0.0
K01554	0.0
K01555	3.0
K04708	0.0
K03955	0.0
K13689	0.0
K13688	47.0
K13683	0.0
K13685	2771.0
K13684	0.0
K13687	0.0
K13686	0.0
K14159	1.0
K02399	0.0
K02398	1344.0
K02395	1335.0
K02394	3.0
K02397	3563.0
K02396	7313.0
K02391	3.0
K02390	8466.0
K02393	3.0
K02392	13409.0
K13533	0.0
K13532	0.0
K13531	0.0
K13530	0.0
K01550	0.0
K05658	0.0
K14054	5.0
K02601	25724.0
K02970	24728.0
K05378	0.0
K12339	4.0
K14060	0.0
K11687	0.0
K11686	0.0
K11685	0.0
K11689	1520.0
K11688	1433.0
K08939	0.0
K03048	2.0
K03049	0.0
K13821	5.0
K13820	0.0
K03042	0.0
K03043	23779.0
K03040	24043.0
K03041	0.0
K03046	23783.0
K03047	0.0
K03044	0.0
K03045	0.0
K00348	15367.0
K09847	0.0
K00692	5.0
K00638	7936.0
K00639	15882.0
K00693	0.0
K00634	18912.0
K00635	0.0
K00630	0.0
K00631	1.0
K00632	2109.0
K00633	2578.0
K00691	1.0
K00696	0.0
K00694	108.0
K00695	0.0
K10854	0.0
K07811	0.0
K07810	0.0
K07813	8004.0
K07812	69.0
K07814	2413.0
K07816	97.0
K00090	3.0
K00091	2345.0
K00094	518.0
K00096	3146.0
K00097	17211.0
K00098	0.0
K00099	23782.0
K10228	0.0
K10229	0.0
K12548	0.0
K10222	0.0
K10220	0.0
K10221	0.0
K10227	3.0
K05822	0.0
K01949	0.0
K01945	24958.0
K01947	0.0
K01946	0.0
K01941	7.0
K01940	24436.0
K06357	0.0
K07729	28327.0
K07728	0.0
K07727	18432.0
K07726	6249.0
K07725	0.0
K07724	0.0
K07723	409.0
K07722	75.0
K07721	0.0
K07720	37384.0
K00899	1203.0
K05824	0.0
K00891	31321.0
K00892	0.0
K00895	1.0
K00897	1115.0
K08151	4.0
K08153	1.0
K08154	0.0
K02948	24958.0
K02942	0.0
K02944	0.0
K05665	0.0
K02946	24957.0
K13793	0.0
K06352	0.0
K01769	0.0
K01768	9.0
K01761	16.0
K01760	146.0
K01762	0.0
K09578	0.0
K01766	0.0
K08164	0.0
K02493	23783.0
K08166	0.0
K08167	1.0
K02496	3.0
K02497	0.0
K02494	4.0
K02495	34471.0
K02498	3.0
K02499	772.0
K08168	0.0
K08169	0.0
K14415	2334.0
K14414	0.0
K06881	24971.0
K00436	3.0
K06332	0.0
K12815	0.0
K12810	0.0
K06885	7.0
K00437	0.0
K06335	0.0
K06334	10506.0
K03547	6736.0
K03546	3884.0
K03545	29305.0
K03544	29303.0
K03543	15368.0
K06888	2538.0
K10941	0.0
K03549	5.0
K03548	0.0
K10940	0.0
K02236	3.0
K02237	7104.0
K02234	0.0
K02232	7789.0
K02233	10422.0
K02230	0.0
K02231	13506.0
K06359	0.0
K02238	24526.0
K02239	0.0
K03723	23964.0
K03722	3696.0
K03721	0.0
K03720	0.0
K03727	0.0
K03726	0.0
K03725	0.0
K03724	136.0
K06358	0.0
K12673	0.0
K12679	0.0
K12678	0.0
K06410	6400.0
K11898	0.0
K11899	0.0
K11896	0.0
K11897	0.0
K11894	0.0
K11895	0.0
K11892	0.0
K11893	0.0
K11890	0.0
K11891	0.0
K08762	0.0
K08764	0.0
K08765	0.0
K10418	0.0
K11325	0.0
K11326	0.0
K11327	0.0
K11328	0.0
K11329	0.0
K00151	3.0
K00150	0.0
K00153	0.0
K00400	0.0
K00407	3.0
K00406	4.0
K00405	4.0
K00404	3.0
K00158	1.0
K01342	0.0
K09388	0.0
K09386	0.0
K09384	7.0
K04094	4255.0
K04095	2317.0
K04096	23798.0
K04097	7.0
K04090	3.0
K04091	4.0
K04092	0.0
K04093	0.0
K04098	0.0
K04099	0.0
K01578	0.0
K01579	16740.0
K01574	1.0
K01575	2.0
K01576	0.0
K01577	0.0
K01571	7112.0
K01572	26163.0
K01573	0.0
K02009	4083.0
K02008	33910.0
K02005	36839.0
K02004	172669.0
K02007	4721.0
K02006	45429.0
K02001	1.0
K02000	1.0
K02003	133627.0
K02002	1.0
K03065	0.0
K08952	0.0
K03060	8406.0
K13809	0.0
K10948	0.0
K09607	0.0
K06125	0.0
K04337	0.0
K06120	517.0
K06121	0.0
K04336	0.0
K01127	0.0
K09703	2.0
K00004	0.0
K14699	0.0
K09702	1329.0
K14698	0.0
K05311	16.0
K13829	0.0
K10943	0.0
K07291	0.0
K07290	3.0
K10206	9110.0
K10202	6.0
K10208	0.0
K10209	2.0
K01966	19.0
K01965	3.0
K01964	5.0
K01963	6840.0
K01962	4720.0
K01961	31006.0
K01960	15368.0
K01969	4.0
K01968	4.0
K07749	2563.0
K07748	0.0
K07741	529.0
K07740	0.0
K07743	0.0
K07742	9586.0
K07745	0.0
K07744	0.0
K07746	0.0
K01299	2506.0
K01295	2659.0
K01297	2358.0
K02922	0.0
K05603	0.0
K02921	0.0
K02926	24959.0
K05607	0.0
K02924	0.0
K05605	0.0
K02928	0.0
K02929	0.0
K00216	0.0
K00217	0.0
K00214	0.0
K00215	25727.0
K00213	0.0
K00210	0.0
K00211	0.0
K00218	0.0
K00219	83.0
K01035	0.0
K01034	3255.0
K04517	24956.0
K01740	47774.0
K01031	1.0
K01746	1311.0
K01745	1317.0
K01744	15995.0
K01749	2931.0
K01039	1153.0
K04518	15779.0
K09591	0.0
K14129	0.0
K14128	0.0
K14121	0.0
K14120	0.0
K14123	0.0
K14122	0.0
K14125	0.0
K14124	0.0
K14127	0.0
K14126	0.0
K03521	25497.0
K03520	0.0
K03523	10777.0
K03522	26598.0
K03525	26200.0
K03524	26220.0
K03527	24400.0
K03526	24953.0
K03529	9590.0
K03528	1.0
K06338	0.0
K02217	17403.0
K03299	690.0
K03298	5.0
K13472	0.0
K03293	17.0
K03292	16156.0
K03291	0.0
K03290	0.0
K03297	2303.0
K03296	34834.0
K03295	15369.0
K03294	4937.0
K13009	0.0
K12690	0.0
K09743	0.0
K06022	0.0
K07190	0.0
K06021	0.0
K07192	2914.0
K06020	3.0
K06027	0.0
K06026	0.0
K09744	0.0
K07991	8.0
K08749	0.0
K09835	2.0
K09834	0.0
K10439	20861.0
K06351	0.0
K09833	0.0
K10925	0.0
K10924	0.0
K10927	0.0
K10926	0.0
K10923	0.0
K10922	0.0
K09629	0.0
K10697	0.0
K00179	5990.0
K00172	2699.0
K00171	1711.0
K00170	1772.0
K00177	18402.0
K00176	18402.0
K00175	34697.0
K00174	33707.0
K13478	0.0
K14338	0.0
K14339	0.0
K14335	0.0
K14337	0.0
K14330	0.0
K14331	0.0
K14333	0.0
K08918	0.0
K13479	3195.0
K04078	23784.0
K04079	24947.0
K04076	409.0
K04077	24962.0
K04074	669.0
K04075	23702.0
K04072	11152.0
K04073	6.0
K04070	8530.0
K04071	0.0
K14597	0.0
K13318	0.0
K08280	0.0
K13641	1248.0
K13640	72.0
K13643	100.0
K13642	0.0
K02027	112030.0
K02026	203994.0
K02025	217198.0
K02024	0.0
K02023	4809.0
K02022	9.0
K02021	0.0
K02020	3899.0
K02029	15411.0
K02028	15459.0
K03886	0.0
K03887	0.0
K03884	0.0
K03885	15381.0
K03881	0.0
K03888	0.0
K03889	0.0
K12998	0.0
K12999	0.0
K12992	1214.0
K12993	0.0
K12990	2238.0
K12991	0.0
K12996	4.0
K12997	3.0
K12994	0.0
K12995	16.0
K08979	0.0
K08978	23195.0
K03088	223391.0
K03089	4.0
K03086	28219.0
K03087	3.0
K08971	0.0
K08970	0.0
K03082	11.0
K03080	0.0
K08974	22584.0
K13868	0.0
K00918	622.0
K01553	0.0
K12214	0.0
K11646	0.0
K11645	0.0
K11641	0.0
K11640	0.0
K12736	0.0
K12733	0.0
K07507	18720.0
K07506	0.0
K07505	1.0
K07504	0.0
K07503	0.0
K07502	3744.0
K07501	1.0
K07500	0.0
K07509	0.0
K07508	0.0
K11422	0.0
K08698	0.0
K10773	25757.0
K10774	0.0
K14286	0.0
K10778	4.0
K14287	4.0
K00140	54.0
K05501	3.0
K01903	5.0
K01902	5.0
K01905	1.0
K01904	0.0
K01907	0.0
K01906	0.0
K01909	0.0
K01908	6.0
K14534	7967.0
K00147	24951.0
K07767	0.0
K07769	0.0
K07768	0.0
K06203	0.0
K06202	3.0
K09921	3.0
K09920	0.0
K09927	2224.0
K09024	1.0
K09022	921.0
K09023	0.0
K09020	43.0
K09021	0.0
K02908	0.0
K02909	24957.0
K08218	15371.0
K08219	0.0
K02904	24948.0
K02906	24959.0
K02907	24954.0
K02902	23707.0
K00230	5.0
K00231	1.0
K00232	0.0
K08976	1.0
K00234	0.0
K00239	18236.0
K06209	7721.0
K09928	4.0
K01015	0.0
K01014	0.0
K01012	24465.0
K01011	733.0
K01010	0.0
K08920	0.0
K14103	0.0
K14102	0.0
K14101	0.0
K14100	0.0
K14105	0.0
K14104	0.0
K14109	0.0
K14108	0.0
K06401	0.0
K00893	0.0
K13402	0.0
K12858	0.0
K03503	15372.0
K03502	24287.0
K03501	24956.0
K03500	9594.0
K08924	0.0
K02278	660.0
K02279	4376.0
K12977	0.0
K02276	4.0
K02277	0.0
K02274	4.0
K02275	4.0
K13450	0.0
K13451	0.0
K13452	0.0
K13454	0.0
K13455	0.0
K12509	0.0
K12508	0.0
K12507	3.0
K12506	1247.0
K12500	0.0
K12503	0.0
K05926	0.0
K09728	0.0
K14587	42.0
K06597	0.0
K06596	4.0
K06595	0.0
K06599	0.0
K06598	0.0
K07978	0.0
K07979	24647.0
K07976	0.0
K14585	0.0
K10907	15321.0
K10906	0.0
K10901	0.0
K10909	0.0
K10908	0.0
K09819	1.0
K09818	1.0
K09817	25850.0
K09816	25847.0
K09815	25929.0
K06374	8572.0
K06373	8498.0
K09812	28330.0
K09811	27183.0
K09810	17594.0
K09724	0.0
K14582	0.0
K09721	0.0
K04058	0.0
K04059	0.0
K04050	0.0
K04051	0.0
K04052	0.0
K04053	0.0
K04054	0.0
K04055	0.0
K04056	0.0
K04057	0.0
K01047	0.0
K08975	0.0
K10015	0.0
K10014	0.0
K10017	0.0
K10016	0.0
K10011	0.0
K10010	3781.0
K10013	0.0
K10012	2322.0
K10019	0.0
K10018	0.0
K13665	8.0
K13664	0.0
K13663	0.0
K13662	0.0
K13661	0.0
K13660	0.0
K13669	0.0
K13668	0.0
K07641	3.0
K01466	373.0
K13590	6.0
K01464	6788.0
K01465	24148.0
K01462	35152.0
K01463	320.0
K01460	0.0
K01461	0.0
K13599	0.0
K13598	0.0
K01468	1155.0
K01469	3.0
K09251	5.0
K09252	1.0
K02041	2282.0
K02040	25035.0
K02043	3.0
K02045	935.0
K02044	2293.0
K02047	935.0
K02046	935.0
K02049	19898.0
K02048	938.0
K05549	0.0
K05548	3.0
K06046	0.0
K03319	148.0
K03316	74.0
K03317	2.0
K03314	0.0
K03315	24605.0
K03312	7527.0
K03313	73.0
K03310	26648.0
K03311	3620.0
K12052	0.0
K02945	23227.0
K06162	3.0
K06163	3.0
K06160	0.0
K06161	0.0
K06166	3.0
K00359	767.0
K06164	3.0
K06165	3.0
K06168	23782.0
K06169	1.0
K13020	0.0
K07158	0.0
K07159	0.0
K04835	0.0
K11621	0.0
K11991	0.0
K11622	0.0
K11996	3.0
K11627	0.0
K11626	0.0
K11629	0.0
K11628	0.0
K07561	0.0
K07560	24950.0
K07563	0.0
K07562	0.0
K07565	0.0
K07564	0.0
K07567	29727.0
K07566	38623.0
K07569	0.0
K07568	39134.0
K09925	16.0
K11199	0.0
K11198	0.0
K11192	0.0
K11191	0.0
K11196	0.0
K11195	0.0
K11194	0.0
K02492	4058.0
K10713	3.0
K10710	1981.0
K10711	7.0
K10716	0.0
K02490	0.0
K10714	3.0
K10715	0.0
K01929	24959.0
K01928	26132.0
K01923	25490.0
K01922	5.0
K01921	27395.0
K01920	4.0
K01926	22808.0
K01925	25071.0
K01924	24958.0
K07789	0.0
K07788	0.0
K07785	0.0
K07784	0.0
K07787	4.0
K07786	0.0
K07781	0.0
K07783	0.0
K07782	3.0
K05835	1.0
K06355	0.0
K14661	0.0
K09844	0.0
K00782	3.0
K00783	24975.0
K00784	23371.0
K00785	0.0
K00786	3477.0
K00039	0.0
K00036	2341.0
K00037	0.0
K00034	388.0
K00035	0.0
K00032	0.0
K00033	2342.0
K00030	158.0
K00031	24826.0
K01259	78.0
K01258	21995.0
K01255	2772.0
K01256	6.0
K01251	21593.0
K01250	2376.0
K01253	0.0
K01252	0.0
K09008	3.0
K09009	0.0
K09000	2.0
K09001	4.0
K09002	2640.0
K09003	0.0
K09004	11.0
K09005	75.0
K09006	0.0
K09007	4.0
K09846	0.0
K08234	4557.0
K00258	1.0
K00259	101.0
K00252	4.0
K00253	4.0
K00256	0.0
K00257	15794.0
K00254	0.0
K00255	1.0
K01079	1197.0
K01078	0.0
K01071	1.0
K01070	1.0
K01073	0.0
K01077	19941.0
K01076	431.0
K14472	0.0
K14471	0.0
K14470	0.0
K14475	76.0
K09841	0.0
K02788	2.0
K02782	3.0
K02783	333.0
K02781	292.0
K02786	1.0
K02787	0.0
K02784	2.0
K01060	415.0
K01787	1264.0
K01786	6633.0
K01785	40556.0
K01784	31214.0
K01783	26098.0
K01782	2.0
K01781	0.0
K01780	0.0
K01789	0.0
K01788	4645.0
K02526	261.0
K02527	15371.0
K02525	0.0
K02250	0.0
K02523	15371.0
K02520	23788.0
K02521	0.0
K02258	3.0
K02259	4.0
K02528	24965.0
K02529	74668.0
K03781	17759.0
K03780	2111.0
K03783	23601.0
K03782	7.0
K03785	2204.0
K03784	5429.0
K03787	17603.0
K03786	22762.0
K03789	8981.0
K03788	0.0
K10700	0.0
K00342	15372.0
K03124	0.0
K03120	0.0
K12527	3189.0
K12526	0.0
K12525	0.0
K12524	30735.0
K12523	0.0
K12522	0.0
K09789	15367.0
K09788	157.0
K09787	9515.0
K09786	417.0
K09785	0.0
K09781	4.0
K09780	4.0
K10961	0.0
K10960	3.0
K10963	0.0
K10962	0.0
K10965	0.0
K10964	0.0
K10966	0.0
K09879	0.0
K06318	0.0
K06311	0.0
K06310	946.0
K06312	0.0
K06314	0.0
K06317	1646.0
K11389	0.0
K11386	0.0
K11387	0.0
K11384	0.0
K11385	0.0
K11382	0.0
K11383	0.0
K11381	1.0
K11949	0.0
K10380	0.0
K04032	2344.0
K04033	3.0
K04030	2508.0
K04031	8539.0
K04036	0.0
K04037	0.0
K04034	0.0
K04035	58.0
K04038	0.0
K04039	0.0
K07046	112.0
K07047	7326.0
K07044	3.0
K07045	8375.0
K07042	9591.0
K07043	20580.0
K07040	8360.0
K07041	0.0
K07048	1353.0
K07049	0.0
K08664	0.0
K02584	0.0
K10039	1527.0
K10038	0.0
K10037	0.0
K10036	21.0
K04788	0.0
K04789	0.0
K04784	1.0
K04785	0.0
K04786	0.0
K04787	0.0
K04780	0.0
K04781	5.0
K04782	0.0
K04783	0.0
K13601	0.0
K13603	0.0
K13602	0.0
K13605	0.0
K13604	0.0
K13607	74.0
K02404	1335.0
K05783	0.0
K05782	4.0
K05781	3.0
K05780	3.0
K05787	0.0
K05786	2.0
K05785	0.0
K05784	0.0
K05789	0.0
K05788	4.0
K01442	21880.0
K01443	8618.0
K01444	120.0
K01446	0.0
K01447	17068.0
K01448	34265.0
K01449	6249.0
K14803	0.0
K02069	7.0
K05569	3381.0
K08008	0.0
K02063	0.0
K05566	3377.0
K05565	1.0
K05563	0.0
K05562	0.0
K05561	0.0
K02064	0.0
K03338	2397.0
K03339	0.0
K03330	0.0
K03331	0.0
K03332	10.0
K03333	0.0
K03335	2236.0
K03336	2235.0
K03337	2396.0
K12956	0.0
K12957	1.0
K12954	0.0
K12955	0.0
K12952	0.0
K12953	0.0
K12950	0.0
K12951	0.0
K14733	0.0
K00109	0.0
K06148	22348.0
K06149	0.0
K06144	0.0
K06145	3.0
K06146	0.0
K06147	164046.0
K06141	0.0
K06142	46178.0
K06143	0.0
K11945	0.0
K08948	0.0
K08949	0.0
K00071	0.0
K14664	0.0
K13810	0.0
K14665	0.0
K03058	0.0
K11609	0.0
K11608	0.0
K14660	0.0
K11603	0.0
K11602	0.0
K11601	0.0
K11600	0.0
K11607	0.0
K11606	0.0
K11605	0.0
K11604	0.0
K10558	43.0
K10559	159.0
K10550	46.0
K10551	46.0
K10552	0.0
K10553	0.0
K10554	0.0
K10555	142.0
K10556	46.0
K10557	43.0
K03051	0.0
K03050	0.0
K07549	0.0
K07548	0.0
K07239	9.0
K07235	1.0
K07234	3.0
K07237	0.0
K07236	0.0
K07231	3.0
K07230	16.0
K07233	1.0
K07232	3.0
K02467	0.0
K05306	2226.0
K05305	2747.0
K05304	0.0
K05303	0.0
K05301	0.0
K02565	0.0
K08644	0.0
K08646	0.0
K08641	9.0
K08643	0.0
K08642	0.0
K12146	0.0
K00010	2880.0
K00011	0.0
K00012	22987.0
K00013	24955.0
K00014	25259.0
K00016	8778.0
K09065	0.0
K08252	6.0
K08253	0.0
K08256	0.0
K08255	0.0
K08258	0.0
K08259	0.0
K00274	1.0
K00275	4.0
K00276	0.0
K00270	0.0
K00271	0.0
K00272	0.0
K00273	0.0
K00278	20086.0
K00279	0.0
K12675	0.0
K01277	15367.0
K01274	0.0
K01273	6401.0
K01271	3942.0
K01270	38490.0
K01278	15369.0
K00906	6.0
K00904	5.0
K00903	1.0
K00901	788.0
K13785	0.0
K00908	0.0
K11149	0.0
K01053	0.0
K01051	25.0
K01057	1.0
K01056	24959.0
K01055	4.0
K01054	0.0
K01058	4.0
K02500	24955.0
K02501	24884.0
K02502	9508.0
K02503	24943.0
K02504	0.0
K02505	0.0
K02506	0.0
K02507	0.0
K02508	0.0
K02509	1.0
K00291	0.0
K13410	0.0
K13148	0.0
K13419	0.0
K05825	0.0
K03106	24959.0
K03105	0.0
K03101	27563.0
K03100	50888.0
K12541	0.0
K12540	0.0
K12543	0.0
K12542	0.0
K12545	0.0
K12544	0.0
K12547	0.0
K12546	0.0
K12549	0.0
K06080	0.0
K11018	0.0
K11019	0.0
K11016	0.0
K11017	0.0
K11014	0.0
K11015	0.0
K11012	0.0
K11013	0.0
K11010	0.0
K11011	0.0
K06333	6495.0
K06880	0.0
K06883	0.0
K06882	0.0
K09857	3.0
K06884	0.0
K06887	0.0
K06886	8.0
K06889	44001.0
K10942	0.0
K09859	0.0
K09858	4.0
K10947	36735.0
K10946	0.0
K10945	0.0
K10944	0.0
K13284	0.0
K00483	7.0
K00481	0.0
K00480	0.0
K00486	0.0
K00485	0.0
K00484	0.0
K09901	0.0
K10929	0.0
K07684	3.0
K07685	0.0
K07686	0.0
K07687	0.0
K07681	0.0
K07688	0.0
K07689	3.0
K10928	0.0
K04018	0.0
K04019	2344.0
K04014	140.0
K04015	288.0
K04016	0.0
K04017	0.0
K04013	73.0
K07060	0.0
K07061	0.0
K07062	23.0
K07063	0.0
K07064	0.0
K07065	0.0
K07066	2225.0
K07067	410.0
K07068	0.0
K07069	2225.0
K01121	0.0
K13629	0.0
K13628	5.0
K13623	0.0
K13622	0.0
K13620	0.0
K13626	5324.0
K08586	0.0
K08587	0.0
K01428	2268.0
K01429	2231.0
K01422	15367.0
K01423	5.0
K01420	13114.0
K01421	8526.0
K01426	2583.0
K01427	0.0
K01424	23346.0
K01425	18920.0
K08068	0.0
K07538	0.0
K13086	0.0
K13085	0.0
K07287	3.0
K07824	0.0
K07682	0.0
K02722	0.0
K12978	0.0
K12979	4.0
K12972	6.0
K12973	0.0
K12974	0.0
K12975	0.0
K12976	0.0
K07821	0.0
K07683	1.0
K14750	0.0
K14751	0.0
K14953	0.0
K12288	0.0
K12289	0.0
K12282	0.0
K12283	0.0
K12280	0.0
K12281	0.0
K12286	0.0
K12287	0.0
K12284	0.0
K12285	0.0
K11957	0.0
K11956	0.0
K11955	0.0
K11954	0.0
K11953	0.0
K11952	0.0
K11951	0.0
K11950	0.0
K11959	0.0
K11958	0.0
K13889	6.0
K13888	6.0
K11963	0.0
K07217	100.0
K07216	7844.0
K07215	0.0
K07214	2226.0
K07213	590.0
K07212	0.0
K07219	84.0
K07218	0.0
K12150	0.0
K08689	0.0
K08688	0.0
K00402	0.0
K00401	0.0
K11994	0.0
K00152	0.0
K01043	3.0
K00154	1.0
K00157	0.0
K00156	15367.0
K10533	0.0
K10530	0.0
K10531	0.0
K10536	1347.0
K10537	46.0
K10535	0.0
K10538	0.0
K10539	46.0
K00073	97.0
K13934	3.0
K00076	624.0
K00077	23204.0
K00074	10796.0
K00075	23786.0
K00078	0.0
K00079	0.0
K02290	0.0
K02563	24959.0
K02292	0.0
K08966	0.0
K02294	1.0
K08278	0.0
K08279	3.0
K08274	0.0
K08275	0.0
K08276	0.0
K08277	0.0
K00298	0.0
K00299	4.0
K00296	0.0
K00297	24797.0
K00294	4.0
K00292	0.0
K00293	0.0
K00290	20897.0
K07757	0.0
K12089	0.0
K01210	2.0
K01213	0.0
K01212	2327.0
K01215	1.0
K01214	0.0
K01217	0.0
K01216	0.0
K01219	0.0
K01218	3430.0
K02749	0.0
K02746	642.0
K02747	528.0
K02744	823.0
K02745	638.0
K02742	0.0
K00924	4.0
K00925	27226.0
K00926	8871.0
K00927	24962.0
K00928	25238.0
K00929	20187.0
K12085	0.0
K02298	3.0
K02299	3.0
K02568	71.0
K02569	3.0
K02562	0.0
K02291	5.0
K02560	0.0
K02293	0.0
K02566	9.0
K02567	71.0
K02564	39044.0
K02297	3.0
K03169	56023.0
K03168	23780.0
K03163	0.0
K03162	0.0
K03167	0.0
K03166	0.0
K11038	0.0
K11039	0.0
K11030	0.0
K11031	1.0
K11032	0.0
K11033	0.0
K11034	0.0
K11035	0.0
K11036	0.0
K11037	0.0
K02546	0.0
K07668	2753.0
K07669	0.0
K07666	4.0
K07667	13625.0
K07664	0.0
K07665	2973.0
K07662	0.0
K07663	3.0
K07660	0.0
K07661	1.0
K03927	9935.0
K07008	4.0
K07009	2424.0
K07002	8.0
K07003	7476.0
K07000	19.0
K07001	18605.0
K07006	6.0
K07007	30446.0
K07004	1.0
K07005	26669.0
K03921	1.0
K02956	24959.0
K09725	0.0
K09181	6.0
K08599	0.0
K08598	0.0
K08591	27789.0
K08590	15527.0
K01156	1158.0
K01154	24976.0
K01407	0.0
K01400	0.0
K01153	23691.0
K01150	0.0
K01151	24949.0
K01408	0.0
K01409	27481.0
K01158	0.0
K01159	19621.0
K05523	0.0
K05522	1.0
K05521	4228.0
K05520	15370.0
K05527	4.0
K05526	0.0
K05525	0.0
K05524	46.0
K05529	0.0
K14518	0.0
K14519	1.0
K05949	0.0
K01754	10178.0
K05942	0.0
K01027	0.0
K02171	0.0
K02170	0.0
K02173	115.0
K02172	0.0
K01751	3452.0
K06416	1851.0
K06417	0.0
K06414	0.0
K06947	0.0
K03379	10.0
K03808	3.0
K03809	6.0
K03806	4.0
K06412	8525.0
K03804	0.0
K12296	0.0
K03802	6.0
K03803	17709.0
K06413	0.0
K10808	0.0
K06411	5320.0
K01028	55.0
K01029	2105.0
K11931	0.0
K11930	0.0
K11933	0.0
K11932	0.0
K11935	0.0
K11934	1.0
K11937	0.0
K11936	0.0
K11939	0.0
K11938	0.0
K10800	0.0
K06419	0.0
K11929	0.0
K07271	7154.0
K07270	1.0
K07273	15390.0
K07272	0.0
K07275	7.0
K07274	0.0
K07277	15371.0
K07276	0.0
K07279	0.0
K07278	0.0
K10623	0.0
K02481	15366.0
K11520	0.0
K02480	3.0
K08170	0.0
K02485	0.0
K02484	16056.0
K02487	6.0
K08600	16571.0
K08603	0.0
K08602	3907.0
K08605	0.0
K08604	0.0
K09956	1.0
K09957	0.0
K09954	0.0
K09955	25769.0
K09952	72.0
K09953	0.0
K09950	3.0
K09951	6796.0
K09958	3.0
K09959	3.0
K07495	0.0
K07494	113.0
K07497	3627.0
K07496	2688.0
K07491	3842.0
K07490	0.0
K07493	0.0
K07492	0.0
K07499	0.0
K07498	1.0
K11209	0.0
K11208	0.0
K11204	0.0
K11203	121.0
K11202	201.0
K11201	0.0
K11200	0.0
K00058	33730.0
K00059	42383.0
K00728	0.0
K00729	0.0
K00055	0.0
K00057	24973.0
K00050	3520.0
K00051	0.0
K00720	0.0
K00721	16380.0
K14424	0.0
K06033	0.0
K14189	0.0
K14188	1.0
K06364	0.0
K14187	0.0
K01239	1418.0
K01238	3.0
K01897	35782.0
K01232	256.0
K01895	2840.0
K01230	0.0
K01893	23708.0
K01236	1.0
K01235	24.0
K01890	24959.0
K02768	720.0
K02769	291.0
K02760	2869.0
K02761	2282.0
K02763	0.0
K02764	0.0
K02765	2315.0
K00948	29518.0
K00949	9588.0
K00942	25477.0
K00943	19645.0
K00940	15857.0
K00941	46766.0
K00946	30741.0
K00947	0.0
K00944	0.0
K00945	42083.0
K01097	0.0
K01096	1.0
K01095	4.0
K01093	0.0
K01092	18946.0
K01091	43989.0
K01090	12187.0
K03499	43746.0
K03498	37926.0
K03491	869.0
K03490	2228.0
K03493	0.0
K03492	5.0
K03495	24887.0
K03497	60658.0
K03496	46756.0
K02817	0.0
K02814	10.0
K02815	12.0
K02810	1680.0
K02548	16364.0
K02549	4.0
K02818	0.0
K02819	2500.0
K03637	1276.0
K03636	5.0
K03147	21322.0
K03146	0.0
K08851	0.0
K06518	23280.0
K09729	409.0
K06048	4.0
K06045	0.0
K06044	0.0
K09727	0.0
K09726	0.0
K06041	15483.0
K09720	0.0
K09723	0.0
K06042	6940.0
K09897	0.0
K09896	0.0
K09895	1.0
K09894	0.0
K09893	0.0
K09892	0.0
K09891	0.0
K09890	0.0
K09899	0.0
K09898	0.0
K03622	0.0
K07648	0.0
K07649	6.0
K07398	0.0
K07399	3.0
K11056	0.0
K11057	0.0
K11054	0.0
K11055	0.0
K07640	0.0
K07393	4.0
K07390	4.0
K07391	24939.0
K07644	4.0
K07645	7.0
K07646	30008.0
K07647	0.0
K10896	0.0
K07024	55917.0
K07025	41822.0
K07026	0.0
K07027	20417.0
K07020	0.0
K07021	1.0
K07022	0.0
K07023	7089.0
K07028	3.0
K07029	47285.0
K10094	3.0
K01390	0.0
K01392	4.0
K01399	0.0
K02673	0.0
K05893	0.0
K05897	0.0
K05896	9590.0
K05895	5173.0
K05899	0.0
K05898	0.0
K00555	0.0
K00554	21821.0
K00557	1.0
K00556	15366.0
K00551	0.0
K00559	0.0
K00558	34388.0
K01170	0.0
K01173	2.0
K01174	9.0
K01175	11.0
K01176	1284.0
K01178	0.0
K01179	15979.0
K14578	0.0
K14579	0.0
K08951	0.0
K08950	0.0
K08953	0.0
K03828	8.0
K03829	0.0
K03820	15370.0
K03821	6.0
K03822	0.0
K03823	22724.0
K03824	0.0
K03825	47.0
K03826	7355.0
K03827	16605.0
K12248	0.0
K12246	0.0
K12247	0.0
K12242	0.0
K12243	0.0
K12240	2.0
K12241	0.0
K11919	0.0
K11918	0.0
K11913	0.0
K11912	0.0
K11911	0.0
K11910	0.0
K11917	0.0
K11916	0.0
K11915	0.0
K11914	0.0
K12068	3.0
K12069	3.0
K12062	3.0
K12063	3.0
K12060	3.0
K12061	3.0
K12066	3.0
K12067	3.0
K12064	3.0
K12065	3.0
K07259	15376.0
K07258	27441.0
K07253	0.0
K07251	0.0
K07250	2231.0
K07257	0.0
K07256	0.0
K07255	0.0
K07254	0.0
K05372	0.0
K05373	0.0
K05370	0.0
K05371	0.0
K05374	0.0
K05375	0.0
K09970	0.0
K09971	0.0
K09972	3.0
K09973	35.0
K09974	3.0
K09975	0.0
K09976	6.0
K09978	0.0
K09979	15366.0
K11261	3412.0
K11260	0.0
K11263	1.0
K11264	0.0
K10793	102.0
K10796	102.0
K10797	1794.0
K10794	0.0
K10795	102.0
K00700	28693.0
K00701	0.0
K10798	0.0
K00703	26242.0
K00705	25871.0
K09828	0.0
K10133	0.0
K13053	0.0
K03192	3.0
K00964	0.0
K00965	7186.0
K00966	690.0
K00960	0.0
K00961	0.0
K00962	24953.0
K00963	3088.0
K00969	25000.0
K12681	0.0
K02703	0.0
K08364	3.0
K08365	3.0
K02706	0.0
K08363	3.0
K08361	0.0
K02708	0.0
K02709	0.0
K08368	2.0
K08369	13.0
K01615	2692.0
K01617	9.0
K01616	0.0
K01611	1775.0
K01610	20716.0
K01613	17788.0
K01612	0.0
K01619	24574.0
K01618	3.0
K02834	24959.0
K02835	24959.0
K05281	0.0
K03619	3.0
K03618	3.0
K03617	26092.0
K03616	1194.0
K03615	26071.0
K03614	25186.0
K03613	24861.0
K03612	23685.0
K03611	7.0
K03610	7790.0
K09705	1.0
K09704	4455.0
K09701	4.0
K09700	0.0
K09709	0.0
K06391	3371.0
K06390	9500.0
K06393	9491.0
K06392	7278.0
K06395	694.0
K06394	4967.0
K06397	8569.0
K06396	7403.0
K06399	8586.0
K06398	9497.0
K06435	0.0
K11078	0.0
K11079	0.0
K11074	3.0
K11075	3.0
K11076	3.0
K11077	0.0
K11070	8270.0
K11071	8275.0
K11072	10506.0
K11073	3.0
K06935	0.0
K06934	1261.0
K06937	6.0
K06936	5.0
K06931	0.0
K06930	0.0
K06933	0.0
K06932	0.0
K06939	0.0
K06938	7.0
K13381	0.0
K05916	1.0
K05917	0.0
K05914	0.0
K05915	0.0
K05912	0.0
K05913	0.0
K05910	0.0
K05911	3.0
K05918	0.0
K05919	7745.0
K00392	0.0
K00390	1197.0
K00397	0.0
K00395	0.0
K00394	942.0
K01884	0.0
K00399	0.0
K01886	23684.0
K01376	0.0
K01372	18006.0
K09149	0.0
K09148	0.0
K01225	409.0
K09145	2231.0
K09144	2223.0
K09147	0.0
K09146	0.0
K09141	0.0
K09140	0.0
K09143	0.0
K09142	0.0
K05709	0.0
K05708	0.0
K05879	3408.0
K05878	3408.0
K05875	0.0
K05874	12.0
K05877	0.0
K05876	0.0
K05873	0.0
K00579	0.0
K00578	0.0
K00577	0.0
K00575	10115.0
K00574	2519.0
K00573	7.0
K00571	14535.0
K00570	0.0
K01118	2465.0
K01119	2402.0
K01157	0.0
K01112	0.0
K01113	4.0
K04477	6749.0
K01114	0.0
K01115	0.0
K08087	0.0
K01315	0.0
K08085	0.0
K08084	7.0
K08083	4.0
K08082	4.0
K08081	0.0
K08080	0.0
K01152	3.0
K01401	0.0
K09826	0.0
K06344	0.0
K06345	0.0
K09822	0.0
K06343	0.0
K10938	0.0
K06341	0.0
K10934	0.0
K10935	0.0
K10932	0.0
K11052	0.0
K10930	0.0
K06349	0.0
K11053	0.0
K10754	0.0
K01755	27176.0
K10200	1813.0
K02132	0.0
K02137	0.0
K03840	0.0
K03841	10.0
K13028	0.0
K13799	0.0
K13798	0.0
K13795	0.0
K13794	0.0
K13021	0.0
K13792	0.0
K13791	0.0
K13790	0.0
K12268	3.0
K12269	1.0
K12262	7.0
K12263	0.0
K12264	0.0
K12265	0.0
K12266	0.0
K12267	38635.0
K01757	0.0
K12237	0.0
K13243	0.0
K13245	0.0
K13244	0.0
K13246	0.0
K03264	0.0
K03265	0.0
K03263	0.0
K03268	0.0
K03269	15371.0
K12415	0.0
K10211	0.0
K09918	0.0
K09919	3.0
K06720	1.0
K09913	1.0
K09910	0.0
K09911	0.0
K09916	1.0
K09917	0.0
K06726	798.0
K09915	3.0
K11535	1.0
K11534	45.0
K11537	1.0
K11531	0.0
K11533	0.0
K11532	0.0
K11249	397.0
K11539	0.0
K00762	27601.0
K00763	9591.0
K00760	23774.0
K00761	24949.0
K00766	22252.0
K00767	19948.0
K00764	44143.0
K00765	24878.0
K00768	8210.0
K00769	0.0
K11059	0.0
K00186	0.0
K00187	0.0
K00184	435.0
K00185	141.0
K00183	338.0
K00180	21356.0
K00188	0.0
K00189	0.0
K10110	5611.0
K10111	3.0
K10112	10452.0
K10113	0.0
K10114	0.0
K10115	0.0
K10116	0.0
K10117	13357.0
K10118	15982.0
K10119	15990.0
K04641	0.0
K04643	0.0
K04642	0.0
K13282	2.0
K00988	0.0
K00989	2776.0
K00986	584.0
K00984	2223.0
K00985	0.0
K00982	4.0
K00983	4657.0
K00980	1798.0
K00981	24962.0
K01585	15368.0
K01584	0.0
K01586	28236.0
K13498	1.0
K01580	15443.0
K01583	1674.0
K01582	4698.0
K13497	2266.0
K01589	7.0
K01588	24958.0
K14941	0.0
K08347	0.0
K08348	0.0
K02720	0.0
K14949	0.0
K02723	0.0
K03459	0.0
K03458	6513.0
K03455	15377.0
K03457	1329.0
K03451	471.0
K03981	7.0
K03980	569.0
K02614	4797.0
K01639	7855.0
K01638	4.0
K01637	4.0
K01636	33.0
K01635	1.0
K01634	0.0
K01633	15789.0
K01632	0.0
K01631	1.0
K01630	46.0
K02615	0.0
K02588	3272.0
K02589	2640.0
K02858	4.0
K02859	0.0
K14051	0.0
K14053	0.0
K14052	0.0
K02852	0.0
K02853	0.0
K02850	0.0
K02851	0.0
K14059	8381.0
K14058	4.0
K02586	466.0
K02587	827.0
K03679	0.0
K03671	35399.0
K03670	3.0
K03673	7.0
K03672	1.0
K03675	0.0
K03674	0.0
K03677	0.0
K03676	4.0
K09761	22546.0
K09760	16598.0
K09763	0.0
K09762	9491.0
K09765	8271.0
K09764	415.0
K09767	492.0
K06006	0.0
K09769	2916.0
K09768	3490.0
K10353	0.0
K03187	2253.0
K03186	17974.0
K03185	4.0
K03184	0.0
K03183	31983.0
K03182	17814.0
K03181	1.0
K03189	2253.0
K03188	2253.0
K02715	0.0
K12455	0.0
K12454	0.0
K12453	0.0
K12452	286.0
K12451	0.0
K07358	0.0
K07356	0.0
K07357	0.0
K07354	0.0
K07355	0.0
K07352	0.0
K07353	0.0
K07350	0.0
K07351	0.0
K06919	2454.0
K06918	0.0
K06917	3.0
K06916	4.0
K06915	2753.0
K06914	0.0
K06913	0.0
K06912	0.0
K06911	15382.0
K06910	2304.0
K08986	1.0
K08987	5.0
K08984	4.0
K08985	0.0
K08982	5.0
K08983	0.0
K08980	0.0
K08981	87.0
K08988	0.0
K08989	0.0
K02252	0.0
K05934	7675.0
K05936	7674.0
K05937	0.0
K02253	0.0
K05939	0.0
K00378	25268.0
K00375	8393.0
K00374	4.0
K00376	0.0
K00371	4.0
K00370	4.0
K00373	4.0
K00372	4.0
K01358	29765.0
K09166	0.0
K09165	3.0
K09164	1.0
K09163	4284.0
K09162	1.0
K09161	0.0
K09160	1.0
K01354	1.0
K01355	0.0
K01356	13230.0
K05601	0.0
K05851	0.0
K03807	0.0
K05606	2223.0
K02927	0.0
K05974	0.0
K03805	0.0
K05976	0.0
K00519	0.0
K00518	0.0
K03800	5120.0
K00511	0.0
K00510	0.0
K03801	15371.0
K00515	0.0
K00514	0.0
K00517	0.0
K05971	0.0
K03154	3677.0
K11147	0.0
K05581	0.0
K05580	0.0
K05583	0.0
K05582	0.0
K05585	0.0
K05584	0.0
K05587	0.0
K05586	0.0
K05589	4.0
K03150	21708.0
K03623	8.0
K03152	27105.0
K14200	0.0
K14201	0.0
K14202	0.0
K03621	24952.0
K14204	0.0
K14205	10.0
K01134	2223.0
K01135	0.0
K01136	0.0
K01137	0.0
K01130	2227.0
K01132	0.0
K01133	2389.0
K01138	4692.0
K01139	539.0
K02113	22087.0
K02112	24620.0
K02111	23686.0
K02446	1.0
K02117	25802.0
K02116	2231.0
K02115	24620.0
K02114	24620.0
K02119	7974.0
K02118	26716.0
K02448	0.0
K01036	12.0
K03212	0.0
K13007	0.0
K13006	8.0
K13005	0.0
K13004	2272.0
K13001	0.0
K06404	4353.0
K01032	1.0
K06951	0.0
K03862	10.0
K03863	6.0
K06406	9500.0
K06957	0.0
K05020	98.0
K06400	5904.0
K06403	4346.0
K06954	0.0
K10814	0.0
K10817	0.0
K10816	0.0
K07136	0.0
K03242	0.0
K03243	0.0
K12202	0.0
K12203	0.0
K12206	0.0
K12207	0.0
K12204	0.0
K12205	0.0
K12208	0.0
K12209	0.0
K13919	518.0
K13918	0.0
K06214	0.0
K06215	5462.0
K09936	4584.0
K06217	24959.0
K09930	6.0
K09931	0.0
K09932	3.0
K06213	6707.0
K09938	0.0
K09939	15369.0
K11517	0.0
K06337	0.0
K13301	0.0
K00748	15371.0
K00745	0.0
K00743	0.0
K07165	0.0
K07164	15439.0
K07167	0.0
K07166	8410.0
K07161	0.0
K07160	2526.0
K07163	0.0
K07162	1191.0
K07169	0.0
K07168	3.0
K06336	0.0
K01839	5960.0
K01838	748.0
K01835	499.0
K01834	58382.0
K01837	0.0
K01830	0.0
K00608	0.0
K02632	0.0
K02630	0.0
K02631	0.0
K08322	279.0
K08323	227.0
K08320	0.0
K08321	43.0
K08326	0.0
K08324	0.0
K08325	1.0
K01659	2.0
K01658	21101.0
K02637	0.0
K01653	28356.0
K01652	36673.0
K01655	0.0
K01654	5063.0
K01657	21126.0
K02874	24958.0
K02875	0.0
K02876	23784.0
K02877	0.0
K02871	24916.0
K02873	0.0
K02878	24959.0
K02879	24958.0
K14070	0.0
K09749	8352.0
K09748	23773.0
K06023	19036.0
K09742	0.0
K09741	0.0
K09740	43.0
K09747	9591.0
K09746	0.0
K09745	0.0
K06024	8416.0
K03477	0.0
K03476	576.0
K03475	3343.0
K03474	15371.0
K03473	15368.0
K03472	0.0
K03471	6.0
K03470	23691.0
K03478	2223.0
K02304	9090.0
K02305	0.0
K02302	931.0
K02303	4.0
K02300	3.0
K02301	4.0
K03653	0.0
K03652	1177.0
K03651	0.0
K03650	24887.0
K03657	40842.0
K03656	4.0
K03655	44908.0
K03654	36144.0
K03658	2223.0
K12439	0.0
K12431	0.0
K12430	0.0
K12433	0.0
K12432	0.0
K12435	0.0
K12434	0.0
K12437	0.0
K12436	0.0
K06979	4.0
K06978	2399.0
K06971	1226.0
K06970	0.0
K06973	23608.0
K06972	5408.0
K06975	15483.0
K06974	0.0
K06977	0.0
K06976	2246.0
K07082	24325.0
K07083	15366.0
K07080	7438.0
K07081	0.0
K07086	3.0
K07087	0.0
K07084	159.0
K07085	30846.0
K07088	17346.0
K07089	6807.0
K01317	0.0
K11162	0.0
K11163	0.0
K11161	0.0
K11168	0.0
K00356	3.0
K00355	4.0
K00354	0.0
K00353	0.0
K00351	15367.0
K00350	15367.0
K05952	0.0
K05953	0.0
K05951	0.0
K05956	0.0
K05957	0.0
K00358	112.0
K00689	0.0
K00688	31377.0
K00681	2571.0
K00680	28091.0
K00683	0.0
K00685	4.0
K00684	14.0
K00687	1.0
K00686	0.0
K05831	0.0
K05830	0.0
K05833	11329.0
K05832	10401.0
K05834	3.0
K05837	24937.0
K05836	1.0
K05839	0.0
K05838	3.0
K07677	0.0
K00533	3753.0
K00532	18.0
K00531	0.0
K00530	0.0
K00537	22616.0
K00536	0.0
K00535	0.0
K00534	3.0
K00539	3.0
K00538	0.0
K11029	0.0
K14260	1216.0
K14261	0.0
K14266	0.0
K14267	4.0
K14268	0.0
K14269	0.0
K01337	0.0
K01338	26679.0
K02683	0.0
K02682	0.0
K02681	0.0
K02680	0.0
K02687	24882.0
K02686	3.0
K02685	0.0
K02689	0.0
K02688	114.0
K00824	2502.0
K00827	0.0
K00826	25075.0
K00821	20933.0
K00820	27278.0
K00823	10.0
K00822	3.0
K00829	0.0
K00828	0.0
K01488	982.0
K01489	24886.0
K01484	0.0
K01485	2310.0
K01486	4117.0
K01487	3295.0
K01480	23548.0
K01481	0.0
K01482	71.0
K01483	1.0
K02469	33202.0
K02468	2.0
K02466	2.0
K02465	0.0
K02464	0.0
K02463	4.0
K02462	3.0
K02461	4.0
K02460	4.0
K08969	6.0
K13061	0.0
K13060	0.0
K13063	0.0
K13062	0.0
K13069	0.0
K08964	0.0
K06363	0.0
K03079	772.0
K06342	0.0
K03078	0.0
K13289	0.0
K13288	4.0
K13285	0.0
K13287	0.0
K13286	0.0
K13281	410.0
K13280	3966.0
K13283	0.0
K00054	2.0
K04496	0.0
K05369	0.0
K05368	0.0
K03228	0.0
K03229	0.0
K00052	24882.0
K03222	0.0
K03223	0.0
K03220	0.0
K03221	0.0
K03226	0.0
K03227	0.0
K03224	0.0
K03225	0.0
K09482	0.0
K09483	0.0
K13836	0.0
K12228	0.0
K05360	0.0
K12224	0.0
K12225	0.0
K12226	0.0
K12227	0.0
K12220	0.0
K05363	6.0
K12222	0.0
K12223	0.0
K08681	5390.0
K08680	3.0
K08683	0.0
K08682	0.0
K08685	3.0
K08684	9.0
K08687	1.0
K08686	0.0
K11755	39887.0
K11754	52172.0
K11751	0.0
K11750	0.0
K11753	48576.0
K11752	21765.0
K02407	3721.0
K13938	0.0
K13936	0.0
K13935	0.0
K02406	13109.0
K13933	6.0
K13932	6.0
K13931	6.0
K13930	6.0
K12088	0.0
K12081	0.0
K12082	0.0
K12083	0.0
K12084	0.0
K12086	0.0
K12087	0.0
K09611	0.0
K09612	0.0
K04940	0.0
K10085	0.0
K05394	0.0
K05395	0.0
K06340	0.0
K13043	1.0
K07149	4289.0
K07148	15367.0
K07147	3.0
K07146	6.0
K07145	5.0
K07144	0.0
K07143	0.0
K07142	0.0
K07141	3668.0
K07140	4.0
K10156	0.0
K10150	0.0
K10620	0.0
K10621	0.0
K14028	0.0
K14029	0.0
K01817	21891.0
K01816	4.0
K01815	18520.0
K01814	24958.0
K01813	2896.0
K01812	23642.0
K01811	31703.0
K01810	26148.0
K01819	2.0
K01818	1955.0
K14580	0.0
K05379	0.0
K08304	3.0
K08305	3.0
K08306	0.0
K08307	15371.0
K08300	4.0
K08301	21079.0
K08302	753.0
K08303	49673.0
K08308	0.0
K08309	1839.0
K14671	0.0
K14670	0.0
K14673	0.0
K14672	0.0
K01673	199.0
K01672	0.0
K01671	0.0
K01677	9578.0
K01676	15373.0
K01674	0.0
K01679	1271.0
K01678	7226.0
K02899	23784.0
K02896	0.0
K02897	15476.0
K02895	24945.0
K02892	24959.0
K02890	24958.0
K10811	0.0
K02096	0.0
K02097	0.0
K02094	0.0
K02095	0.0
K02092	0.0
K02093	0.0
K02099	9725.0
K03411	7288.0
K03410	8460.0
K03413	11795.0
K03412	3080.0
K03415	3404.0
K03414	3.0
K03417	2.0
K03416	0.0
K03418	0.0
K05376	0.0
K02320	0.0
K02322	0.0
K02323	0.0
K05377	0.0
K13542	10170.0
K13543	0.0
K13540	0.0
K13541	0.0
K12145	0.0
K12144	0.0
K12147	0.0
K12410	27392.0
K12141	15366.0
K12140	15366.0
K12143	69.0
K12142	0.0
K12149	0.0
K12148	0.0
K07312	0.0
K07313	1223.0
K07310	71.0
K07311	3.0
K07316	1567.0
K07317	0.0
K07314	0.0
K07315	51.0
K07318	96.0
K07319	7135.0
K03936	0.0
K03425	0.0
K03426	23091.0
K03427	38975.0
K03420	0.0
K03421	0.0
K03422	0.0
K03423	0.0
K03756	0.0
K03757	0.0
K03206	0.0
K03755	0.0
K11144	154.0
K11145	9516.0
K05972	0.0
K05973	6.0
K03752	13.0
K05978	0.0
K05979	0.0
K03753	150.0
K00331	15372.0
K00330	15372.0
K00333	4.0
K00332	4.0
K00335	8193.0
K00334	10945.0
K00337	15372.0
K00336	15644.0
K00339	15372.0
K00338	15372.0
K03751	0.0
K06953	0.0
K06952	82.0
K06407	9500.0
K06950	51772.0
K10819	1.0
K06956	60.0
K06955	0.0
K06402	1740.0
K10815	0.0
K06959	24958.0
K06958	9589.0
K06409	16105.0
K06408	3246.0
K09129	0.0
K09128	268.0
K09123	265.0
K09122	0.0
K09121	6320.0
K09120	0.0
K09127	0.0
K09126	5.0
K09125	3.0
K09124	0.0
K01233	0.0
K05819	0.0
K05818	3.0
K01896	0.0
K05813	9643.0
K05812	0.0
K05811	0.0
K05810	8365.0
K05817	0.0
K05816	1.0
K05815	2615.0
K05814	377.0
K01894	4.0
K01892	24961.0
K01234	519.0
K01144	19836.0
K01146	0.0
K01141	3.0
K01416	0.0
K11434	0.0
K01415	3.0
K06354	0.0
K01414	4.0
K09836	0.0
K01318	0.0
K01319	0.0
K01312	0.0
K06350	0.0
K02669	7655.0
K02668	4.0
K02665	4.0
K02664	4.0
K02667	7.0
K02666	4.0
K02661	0.0
K02660	4.0
K02663	22.0
K02662	2280.0
K00809	1.0
K00808	0.0
K00806	24962.0
K00805	8999.0
K00804	0.0
K00803	103.0
K00802	0.0
K00801	0.0
K00800	22735.0
K10921	0.0
K02409	6007.0
K02408	8463.0
K02401	7545.0
K02400	7288.0
K02403	3.0
K02402	3.0
K02405	8466.0
K05364	6094.0
K05367	0.0
K05366	49679.0
K10210	0.0
K10216	0.0
K13049	2224.0
K13048	0.0
K13739	0.0
K10215	0.0
K06122	0.0
K13735	0.0
K13734	0.0
K13041	0.0
K13040	0.0
K13731	0.0
K13730	3.0
K13733	0.0
K13732	0.0
K04516	15368.0
K03204	3.0
K03205	30733.0
K03207	8.0
K03200	0.0
K03201	0.0
K03202	0.0
K03203	3.0
K03208	0.0
K03758	143.0
K03759	0.0
K09469	0.0
K09461	0.0
K06204	7.0
K00178	0.0
K13950	0.0
K13953	5.0
K13955	0.0
K13954	1123.0
K10920	0.0
K06324	0.0
K11777	517.0
K11779	0.0
K11778	0.0
K06325	0.0
K12600	0.0
K07432	0.0
K07430	0.0
K06326	0.0
K07128	0.0
K07121	0.0
K07120	1.0
K07123	3.0
K07122	3.0
K07125	0.0
K07124	8448.0
K07127	4.0
K07126	5942.0
K01870	24959.0
K01873	27181.0
K01872	24932.0
K01875	24959.0
K01874	27267.0
K01876	26242.0
K01879	76.0
K01878	76.0
K06321	0.0
K00476	0.0
K00477	0.0
K00474	0.0
K00472	3.0
K00470	0.0
K00471	0.0
K00478	0.0
K00479	0.0
K04775	0.0
K04774	1.0
K04777	0.0
K04776	0.0
K04771	0.0
K04770	0.0
K04773	15544.0
K04772	0.0
K04779	0.0
K04778	0.0
K14657	0.0
K14656	0.0
K14654	0.0
K14653	0.0
K14652	37135.0
K14659	0.0
K14658	0.0
K14386	0.0
K09926	4.0
K01699	0.0
K01698	4341.0
K01695	22290.0
K01697	1.0
K01696	22342.0
K01690	0.0
K01693	9588.0
K01692	3766.0
K07227	0.0
K03439	24882.0
K03438	28803.0
K13380	0.0
K03928	97.0
K03925	8395.0
K03924	25472.0
K03431	10639.0
K03926	0.0
K03437	24887.0
K03436	13866.0
K03435	0.0
K03434	0.0
K02348	538.0
K02342	32643.0
K02343	23789.0
K02340	22584.0
K02341	24959.0
K02346	12721.0
K02347	1.0
K02344	0.0
K02345	0.0
K03697	2902.0
K03696	26137.0
K03695	24958.0
K03694	14.0
K03693	1.0
K03692	0.0
K03690	4.0
K03699	22786.0
K03698	5422.0
K13566	0.0
K12164	0.0
K07338	3.0
K07339	597.0
K07334	76.0
K07335	15035.0
K07336	3.0
K07337	0.0
K07330	0.0
K07331	0.0
K07332	0.0
K07333	0.0
K09695	0.0
K09694	0.0
K09697	696.0
K09696	696.0
K09691	9051.0
K09690	6503.0
K09693	1.0
K09692	366.0
K09699	1.0
K09698	2.0
K07590	2757.0
K07591	0.0
K07592	0.0
K05998	0.0
K05999	0.0
K05996	0.0
K05997	0.0
K05994	0.0
K05995	18782.0
K05993	2316.0
K05991	0.0
K10837	0.0
K00319	0.0
K00318	1.0
K00648	25290.0
K02545	0.0
K00645	25372.0
K00311	4.0
K00646	0.0
K00317	0.0
K00316	0.0
K00643	0.0
K00314	0.0
K02547	713.0
K06429	0.0
K06428	0.0
K06427	0.0
K02812	0.0
K06425	5.0
K06424	0.0
K06423	414.0
K06422	0.0
K06421	5.0
K02813	0.0
K02930	0.0
K03815	0.0
K05612	0.0
K03367	1.0
K03366	2.0
K03812	0.0
K03635	5.0
K03634	4.0
K03631	23783.0
K05969	0.0
K03630	25817.0
K03633	0.0
K03632	0.0
K01998	10229.0
K01999	8425.0
K01992	43351.0
K01993	30736.0
K01990	91786.0
K01991	15373.0
K01996	10638.0
K01997	10754.0
K01994	0.0
K01995	10796.0
K03148	430.0
K03639	2264.0
K05692	0.0
K03638	1.0
K00869	2.0
K00868	8465.0
K00861	0.0
K00860	47.0
K00863	268.0
K00862	0.0
K00865	6107.0
K00864	12539.0
K00867	1.0
K00866	0.0
K01192	25378.0
K01190	98286.0
K01191	13574.0
K01197	18.0
K01194	1.0
K01195	4586.0
K01198	3243.0
K01199	0.0
K00656	35752.0
K00657	18968.0
K00306	0.0
K14591	1.0
K00300	0.0
K00653	0.0
K13715	0.0
K13713	0.0
K00650	0.0
K00651	9597.0
K14596	0.0
K02647	18737.0
K14598	0.0
K02643	0.0
K02642	0.0
K02641	0.0
K02640	0.0
K03594	16176.0
K03595	24959.0
K03596	23781.0
K03597	3.0
K03590	15782.0
K03591	0.0
K03592	16.0
K03593	15372.0
K03598	3.0
K03599	4.0
K01736	24958.0
K01737	15882.0
K01734	12944.0
K01735	22736.0
K01732	0.0
K01733	27302.0
K01730	2223.0
K01731	0.0
K06049	0.0
K01738	28661.0
K01739	7.0
K11809	0.0
K05343	1278.0
K02422	9721.0
K02421	7545.0
K05340	2.0
K02427	4.0
K05346	99.0
K02425	0.0
K02424	0.0
K05349	81950.0
K02428	15442.0
K03770	15372.0
K03771	15372.0
K03772	6.0
K03773	15369.0
K03774	145.0
K03775	15371.0
K03776	6.0
K03777	0.0
K03778	20471.0
K03779	922.0
K09722	0.0
K08174	0.0
K14114	0.0
K13979	1.0
K13237	0.0
K14440	0.0
K09992	2224.0
K09990	4.0
K09991	0.0
K09996	0.0
K09997	0.0
K09994	0.0
K14110	0.0
K09998	0.0
K09999	0.0
K14111	0.0
K14113	0.0
K14449	0.0
K10213	3.0
K14118	0.0
K11711	2345.0
K11710	1.0
K11712	3665.0
K11717	38213.0
K11719	4.0
K06857	3.0
K10440	14571.0
K10441	13729.0
K07103	0.0
K07102	4.0
K07101	3.0
K07100	0.0
K07107	38456.0
K07106	281.0
K07105	6510.0
K07456	24884.0
K07459	20.0
K07458	1251.0
K07109	0.0
K07108	0.0
K10198	0.0
K10199	0.0
K10190	10173.0
K10191	0.0
K10192	1400.0
K10193	228.0
K10194	386.0
K10195	0.0
K10196	0.0
K10197	0.0
K15013	0.0
K01858	43.0
K15016	0.0
K15017	0.0
K01853	0.0
K01852	0.0
K01851	0.0
K01850	72.0
K01857	0.0
K01856	0.0
K01854	26692.0
K07539	0.0
K08478	0.0
K08479	0.0
K08476	0.0
K08477	0.0
K08475	0.0
K00450	12.0
K00451	3.0
K00452	0.0
K00453	0.0
K00455	0.0
K00456	0.0
K00457	3.0
K00106	0.0
K00459	5.0
K00104	1074.0
K00105	0.0
K00102	3.0
K00103	0.0
K00100	31227.0
K00101	6.0
K01509	0.0
K04759	35303.0
K04758	28491.0
K04757	415.0
K01504	0.0
K04755	8.0
K04754	3.0
K04753	1.0
K04752	4.0
K04751	4791.0
K01502	3.0
K14631	0.0
K05359	0.0
K14632	0.0
K07536	0.0
K12080	0.0
K02364	0.0
K12369	71.0
K02361	2.0
K02362	0.0
K02363	0.0
K13509	0.0
K13503	0.0
K13500	0.0
K12109	0.0
K12108	0.0
K12101	0.0
K12100	0.0
K12103	0.0
K12102	0.0
K12105	0.0
K12104	0.0
K12107	0.0
K12106	0.0
K11023	0.0
K03014	0.0
K08906	0.0
K08904	0.0
K08900	0.0
K06223	10613.0
K06199	16546.0
K06198	1.0
K06197	0.0
K06196	4767.0
K06194	15370.0
K06193	2.0
K06192	3.0
K06191	1.0
K06190	4.0
K11104	3165.0
K11105	19568.0
K11106	0.0
K11107	0.0
K11102	1.0
K11103	4.0
K07862	184.0
K00666	2863.0
K00663	0.0
K00662	2228.0
K00661	26062.0
K00660	0.0
K06997	24959.0
K06996	0.0
K06995	3.0
K10852	228.0
K06993	0.0
K06992	0.0
K06991	0.0
K06990	1.0
K11050	0.0
K06999	7.0
K06998	2286.0
K05338	1.0
K11051	0.0
K06441	0.0
K06440	0.0
K06443	0.0
K06442	9584.0
K06445	1.0
K06447	0.0
K06446	74.0
K06309	0.0
K05686	0.0
K02655	7.0
K07392	0.0
K00595	12418.0
K00594	0.0
K00596	3.0
K00599	52382.0
K00598	5.0
K02657	4.0
K07642	0.0
K07643	0.0
K07396	0.0
K07397	11.0
K07394	1.0
K07395	4.0
K04102	0.0
K04103	1.0
K04100	0.0
K04101	0.0
K04107	0.0
K04105	0.0
K04108	0.0
K04109	0.0
K07716	0.0
K07717	1254.0
K07714	0.0
K07715	0.0
K07712	4.0
K07713	1.0
K07710	0.0
K07711	0.0
K07718	37271.0
K07719	1366.0
K00843	0.0
K00842	0.0
K00841	3.0
K00840	0.0
K00847	26884.0
K00846	0.0
K00845	47898.0
K00844	95.0
K00849	23738.0
K00848	5160.0
K06302	0.0
K13771	1.0
K13770	0.0
K13772	0.0
K13775	3.0
K13774	0.0
K13777	0.0
K13776	0.0
K13779	0.0
K13778	0.0
K02621	15378.0
K02992	24946.0
K02623	0.0
K08286	3.0
K08281	3.0
K02996	24033.0
K02995	0.0
K02994	24959.0
K02629	0.0
K02628	0.0
K08289	15367.0
K08288	0.0
K03578	4.0
K03579	1.0
K03576	1.0
K03577	2223.0
K03574	22257.0
K03575	19431.0
K03572	24885.0
K03573	0.0
K03570	24943.0
K03571	5973.0
K01710	40510.0
K01711	18780.0
K01712	1314.0
K01713	0.0
K01714	35298.0
K01715	7203.0
K01716	0.0
K01718	1.0
K01719	15372.0
K03081	1.0
K02199	3.0
K02198	75.0
K14170	18256.0
K02193	3.0
K02192	115.0
K02191	16.0
K02190	6931.0
K02197	75.0
K02196	0.0
K02195	75.0
K02194	75.0
K03718	15376.0
K03719	4060.0
K03712	9857.0
K03713	1.0
K03710	10611.0
K03711	28546.0
K03716	3829.0
K03717	6.0
K03715	3.0
K07129	0.0
K00045	0.0
K13995	0.0
K13994	0.0
K13991	0.0
K13990	15367.0
K13993	17144.0
K13992	0.0
K06298	4756.0
K06299	0.0
K06294	0.0
K06295	4518.0
K06296	416.0
K06297	414.0
K06290	0.0
K06291	0.0
K06292	0.0
K06293	0.0
K12743	0.0
K00248	9615.0
K06426	0.0
K11739	0.0
K11738	0.0
K11733	0.0
K11732	0.0
K11731	0.0
K11737	1.0
K11736	0.0
K11735	0.0
K11734	0.0
K06870	0.0
K06871	29717.0
K06872	20843.0
K06873	0.0
K06874	0.0
K06875	0.0
K06876	3.0
K06877	2224.0
K06878	2.0
K06879	1.0
K07478	27296.0
K12645	0.0
K07479	0.0
K07473	7483.0
K07472	0.0
K07471	0.0
K07470	0.0
K07477	0.0
K07476	0.0
K07474	120.0
K15038	0.0
K15039	0.0
K15034	4.0
K15036	0.0
K15037	0.0
K08738	0.0
K06420	0.0
K00128	20752.0
K00129	0.0
K00438	0.0
K00432	491.0
K00433	2224.0
K00122	1.0
K00123	86.0
K00124	76.0
K00125	0.0
K00126	3.0
K00127	75.0
K08973	4.0
K14348	0.0
K14347	0.0
K14340	0.0
K08972	76.0
K01525	4.0
K01524	25951.0
K01523	3751.0
K01521	0.0
K01520	27916.0
K01529	135.0
K08977	0.0
K03969	479.0
K08929	0.0
K02388	8463.0
K02389	8349.0
K02386	3.0
K02387	8463.0
K02384	0.0
K02385	7546.0
K02382	0.0
K02380	0.0
K02381	0.0
K05386	0.0
K13524	0.0
K13525	0.0
K13527	0.0
K13520	0.0
K13522	0.0
K13529	0.0
K03385	72.0
K03384	3.0
K03387	15374.0
K03386	18904.0
K03381	0.0
K03380	9.0
K03383	0.0
K03382	2673.0
K03389	15445.0
K03388	15374.0
K05356	0.0
K12344	0.0
K12343	0.0
K12342	0.0
K12341	0.0
K12340	15371.0
K02430	0.0
K12349	0.0
K05351	0.0
K11694	1.0
K11695	0.0
K11690	7031.0
K05352	0.0
K11693	0.0
K08928	0.0
K03433	0.0
K13832	0.0
K03039	0.0
K03432	0.0
K06607	0.0
K06606	107.0
K06605	12.0
K03430	3385.0
K06603	424.0
K06602	0.0
K06601	0.0
K06600	0.0
K05358	0.0
K06609	0.0
K06608	171.0
K03923	1.0
K03922	0.0
K11472	3.0
K11473	6.0
K11474	0.0
K11475	0.0
K11476	0.0
K11477	0.0
K00601	0.0
K00600	23786.0
K00603	1317.0
K03746	10.0
K00605	17967.0
K00604	24966.0
K00607	0.0
K00606	17890.0
K00609	24900.0
K03741	3756.0
K03740	2.0
K03743	1697.0
K10873	0.0
K03214	0.0
K14068	0.0
K13317	0.0
K06360	0.0
K14069	0.0
K08078	2.0
K09650	0.0
K06361	0.0
K07802	0.0
K07803	0.0
K07800	0.0
K07801	0.0
K07806	0.0
K07807	0.0
K07804	0.0
K07805	0.0
K06362	0.0
K01172	0.0
K10257	0.0
K10255	3.0
K10254	10069.0
K10253	0.0
K10918	0.0
K04128	0.0
K01958	2428.0
K01959	0.0
K01956	24820.0
K01957	0.0
K04126	0.0
K04127	0.0
K01952	24961.0
K01953	13872.0
K01950	24931.0
K01951	27288.0
K07730	0.0
K07731	0.0
K07732	0.0
K07733	6.0
K07734	4.0
K07735	5.0
K07736	11101.0
K07737	44783.0
K07738	9069.0
K07739	72.0
K06365	0.0
K06366	0.0
K06367	0.0
K10910	0.0
K10911	0.0
K04382	0.0
K10775	0.0
K02609	3.0
K02979	0.0
K02978	0.0
K06368	0.0
K02975	0.0
K02974	0.0
K02977	0.0
K02976	0.0
K03558	13.0
K03559	15387.0
K03550	24431.0
K03551	24957.0
K03552	0.0
K03553	27183.0
K03554	6.0
K03555	24885.0
K03556	4074.0
K03557	1.0
K01778	24490.0
K01779	2639.0
K06369	0.0
K01772	76.0
K01770	23782.0
K01771	0.0
K01776	23666.0
K01777	102.0
K01774	0.0
K01775	29639.0
K05385	0.0
K05384	0.0
K05383	0.0
K05382	0.0
K05381	0.0
K08159	0.0
K14153	9.0
K14154	0.0
K14155	26397.0
K08152	0.0
K08156	15372.0
K08076	0.0
K12809	0.0
K05297	21.0
K03734	28657.0
K03735	3536.0
K03736	3536.0
K03737	27155.0
K03731	0.0
K03732	1.0
K03733	15385.0
K03738	3.0
K03739	1.0
K08139	0.0
K06994	1.0
K12660	0.0
K12661	0.0
K07450	0.0
K08719	0.0
K08717	1.0
K08715	0.0
K08714	0.0
K08713	0.0
K08710	0.0
K11311	0.0
K11312	0.0
K00141	0.0
K00146	0.0
K00411	6.0
K00412	3.0
K00145	51749.0
K00148	0.0
K14367	0.0
K14366	0.0
K08954	0.0
K08384	12933.0
K14369	0.0
K14368	0.0
K14091	2230.0
K14090	2301.0
K14093	0.0
K14092	0.0
K14095	0.0
K14094	0.0
K14097	0.0
K14096	0.0
K14099	0.0
K14098	0.0
K02848	0.0
K01541	0.0
K04712	0.0
K04711	0.0
K01545	0.0
K01547	19696.0
K01546	19697.0
K01548	19586.0
K04719	3.0
K04718	0.0
K02018	6505.0
K02019	885.0
K02016	35748.0
K02017	5.0
K02014	46241.0
K02015	41035.0
K02012	7754.0
K02013	34875.0
K02010	3737.0
K02011	7427.0
K04515	0.0
K03943	0.0
K03941	0.0
K03940	0.0
K00313	144.0
K04060	0.0
K01608	2226.0
K08942	0.0
K08943	0.0
K08940	0.0
K08941	0.0
K08946	0.0
K08947	0.0
K08944	0.0
K08945	0.0
K03059	0.0
K13811	0.0
K13812	0.0
K13815	0.0
K13816	3.0
K13818	0.0
K13819	0.0
K03053	0.0
K03052	0.0
K03055	0.0
K03054	0.0
K03057	0.0
K03056	0.0
K06222	1.0
K11418	0.0
K11410	0.0
K11415	0.0
K00622	0.0
K00621	0.0
K00620	21005.0
K00627	1257.0
K00626	9213.0
K00625	23583.0
K00624	0.0
K02805	2320.0
K02552	3.0
K02550	0.0
K02556	6458.0
K02803	0.0
K02554	3.0
K07280	0.0
K07281	0.0
K07282	20852.0
K07283	0.0
K07284	4434.0
K07285	0.0
K07286	0.0
K08217	8721.0
K07288	3.0
K07289	3.0
K07534	0.0
K07535	110.0
K07533	4144.0
K07822	0.0
K07823	0.0
K08699	0.0
K00088	27181.0
K00087	3521.0
K00086	2324.0
K00082	0.0
K10239	0.0
K10238	0.0
K10231	263.0
K10230	0.0
K10233	0.0
K10232	0.0
K10235	0.0
K10234	0.0
K10237	0.0
K10236	0.0
K08353	0.0
K01970	0.0
K01971	274.0
K01972	27338.0
K01973	0.0
K01974	0.0
K01975	520.0
K01976	0.0
K07758	0.0
K05990	0.0
K07752	0.0
K07753	0.0
K07751	0.0
K13786	0.0
K07755	0.0
K07442	0.0
K08352	209.0
K07115	4.0
K07441	0.0
K07634	0.0
K07446	0.0
K07111	0.0
K07444	9500.0
K07445	0.0
K00647	4.0
K07449	0.0
K00641	15376.0
K00640	28171.0
K01289	0.0
K01282	0.0
K01283	0.0
K01280	0.0
K01281	1.0
K01286	975.0
K01284	30735.0
K02954	24959.0
K02952	24959.0
K02950	23784.0
K00155	1.0
K02959	24959.0
K00887	0.0
K00886	0.0
K00885	0.0
K00884	0.0
K00883	249.0
K00882	4492.0
K00881	166.0
K00880	2202.0
K00053	24839.0
K14048	16.0
K01026	3752.0
K01756	25059.0
K01025	0.0
K01750	274.0
K01023	42.0
K01752	28397.0
K01753	205.0
K14583	0.0
K01758	43.0
K01759	40504.0
K09565	0.0
K09568	0.0
K08173	0.0
K08172	0.0
K02483	2413.0
K02482	0.0
K08177	1361.0
K08176	0.0
K08175	0.0
K02486	0.0
K02489	0.0
K02488	3.0
K08178	0.0
K14138	334.0
K14136	0.0
K09713	0.0
K09714	0.0
K09715	0.0
K03532	0.0
K03533	0.0
K03530	57761.0
K03531	24033.0
K03536	24890.0
K03537	0.0
K03534	18324.0
K03535	0.0
K03538	0.0
K03539	0.0
K14451	0.0
K14450	0.0
K02225	0.0
K02224	13266.0
K02227	8214.0
K02226	9257.0
K02221	488.0
K14107	0.0
K02229	0.0
K02228	0.0
K14106	0.0
K00441	14.0
K03288	0.0
K03289	0.0
K03284	27351.0
K03285	0.0
K03286	7.0
K03287	15372.0
K03280	0.0
K03281	15368.0
K03282	24323.0
K00440	0.0
K13677	0.0
K12790	0.0
K09639	0.0
K12688	0.0
K12689	0.0
K12686	0.0
K12687	0.0
K12684	0.0
K12685	0.0
K12682	0.0
K12683	0.0
K12680	0.0
K11889	0.0
K08884	12084.0
K11085	17597.0
K11084	0.0
K11081	0.0
K11080	0.0
K11083	0.0
K11082	0.0
K11089	0.0
K08777	0.0
K08776	0.0
K06346	8410.0
K06347	0.0
K09824	0.0
K09825	25751.0
K09823	1.0
K09820	1.0
K10939	0.0
K10936	0.0
K10937	0.0
K10933	0.0
K06348	0.0
K09829	0.0
K11337	0.0
K11336	0.0
K11335	0.0
K11334	0.0
K11333	0.0
K11332	0.0
K11331	0.0
K11330	0.0
K00169	2695.0
K00164	5.0
K00166	1.0
K00167	1.0
K00161	1256.0
K00162	1256.0
K00163	7.0
K10689	0.0
K10680	4.0
K10681	1.0
K10682	1.0
K04083	9519.0
K04082	4.0
K04081	0.0
K04080	0.0
K04087	296.0
K04086	1.0
K04085	1.0
K04084	4.0
K04088	296.0
K01569	0.0
K01568	0.0
K01563	0.0
K01561	3.0
K01560	3785.0
K01567	4.0
K01565	0.0
K01564	0.0
K02038	24865.0
K02039	24859.0
K02030	25824.0
K02031	28527.0
K02032	31550.0
K02033	34359.0
K02034	34972.0
K02035	40907.0
K02036	24867.0
K02037	24838.0
K05556	0.0
K13658	0.0
K13659	0.0
K13656	0.0
K13657	0.0
K13654	0.0
K13655	71.0
K13652	2223.0
K13653	16154.0
K13650	0.0
K13651	0.0
K05555	0.0
K05552	0.0
K02057	30951.0
K05550	0.0
K05551	0.0
K12308	32823.0
K12306	0.0
K03073	24954.0
K03072	571.0
K03071	4.0
K03070	24959.0
K03077	175.0
K03076	23785.0
K03075	22859.0
K03074	1771.0
K08965	112.0
K08967	0.0
K08961	1.0
K08963	6111.0
K13873	0.0
K13876	0.0
K13874	0.0
K13875	0.0
K06139	3.0
K06138	3.0
K06135	0.0
K06134	4.0
K06137	3.0
K06136	4.0
K06131	28058.0
K06133	9263.0
K06132	6.0
K02600	24959.0
K07389	0.0
K07388	0.0
K04747	0.0
K01516	23784.0
K09977	1.0
K07518	0.0
K07519	0.0
K11437	0.0
K07512	0.0
K07516	7.0
K10212	95.0
K10747	0.0
K10217	3.0
K10219	0.0
K10218	1.0
K10748	0.0
K01912	22766.0
K01913	0.0
K01910	273.0
K01911	115.0
K01916	10.0
K01917	0.0
K01914	23729.0
K01915	36998.0
K01918	16822.0
K01919	81.0
K07774	0.0
K07775	1441.0
K07776	82.0
K07777	1324.0
K07770	5.0
K07771	0.0
K07772	0.0
K07773	0.0
K07778	0.0
K01193	9487.0
K04340	0.0
K04341	0.0
K04342	0.0
K04343	0.0
K12986	0.0
K04691	1.0
K02931	24033.0
K02933	24959.0
K02935	24958.0
K02936	0.0
K02939	24959.0
K00205	0.0
K00204	0.0
K00207	0.0
K00206	0.0
K00201	3.0
K00200	3.0
K00203	0.0
K00202	3.0
K00209	0.0
K00208	15372.0
K01000	27208.0
K01001	0.0
K01002	620.0
K01003	7.0
K01004	0.0
K01005	520.0
K01006	24952.0
K01007	494.0
K01008	4519.0
K10855	0.0
K14115	0.0
K14116	0.0
K14441	24886.0
K14446	1.0
K14447	0.0
K14112	0.0
K14445	0.0
K08195	0.0
K08194	0.0
K14448	0.0
K08196	0.0
K08191	15368.0
K14119	0.0
K08193	0.0
K00702	2515.0
K10799	0.0
K03518	8268.0
K03519	200.0
K09719	0.0
K10856	0.0
K03516	0.0
K03517	18709.0
K02205	0.0
K02204	4.0
K02203	9169.0
K02201	0.0
K02200	6.0
K13714	1.0
K13461	0.0
K12518	0.0
K12519	0.0
K12517	0.0
K12514	0.0
K12515	0.0
K12512	0.0
K12513	0.0
K12510	8058.0
K12511	1941.0
K07183	10935.0
K07182	3.0
K07181	3440.0
K07180	417.0
K07186	0.0
K07185	3813.0
K07184	0.0
K09800	4.0
K09801	4.0
K09802	0.0
K09803	92.0
K09804	0.0
K09805	0.0
K09806	1.0
K09807	19051.0
K09808	30739.0
K09809	12.0
K10912	0.0
K10913	0.0
K10914	791.0
K10915	0.0
K10916	0.0
K10917	0.0
K11358	6970.0
K11355	0.0
K11354	0.0
K11357	0.0
K11356	0.0
K04069	46399.0
K04068	26870.0
K04065	0.0
K04064	0.0
K04067	0.0
K04066	24956.0
K04061	6041.0
K09716	0.0
K04063	4.0
K04062	0.0
K10006	1.0
K10007	1.0
K10004	4.0
K10005	1.0
K10002	4.0
K10003	4.0
K10000	0.0
K10001	4.0
K09717	0.0
K10008	1.0
K10009	0.0
K02491	0.0
K14588	0.0
K14581	0.0
K13678	6.0
K13679	0.0
K11633	0.0
K13670	0.0
K13671	0.0
K11987	0.0
K11636	0.0
K11634	0.0
K13582	0.0
K13583	0.0
K13580	0.0
K13581	0.0
K13586	0.0
K13587	0.0
K13584	0.0
K13585	0.0
K13588	0.0
K13589	0.0
K02052	445.0
K02053	447.0
K02050	22991.0
K02051	20160.0
K02056	16366.0
K05553	0.0
K02054	445.0
K02055	335.0
K02058	4227.0
K02059	0.0
K05558	0.0
K05559	0.0
K03895	0.0
K03894	0.0
K03897	1.0
K03896	0.0
K03891	0.0
K03890	0.0
K03893	1.0
K03892	17993.0
K02423	3.0
K05342	0.0
K05341	84.0
K12989	0.0
K12988	0.0
K02420	7288.0
K12981	0.0
K12980	0.0
K12983	0.0
K12982	0.0
K12985	0.0
K12984	0.0
K12987	0.0
K02426	15368.0
K13854	0.0
K03098	15370.0
K13853	415.0
K03095	1.0
K05344	0.0
K03091	40045.0
K03090	415.0
K03093	1236.0
K03092	18725.0
K06113	0.0
K09632	0.0
K02429	30736.0
K06118	0.0
K05716	0.0
K04844	3.0
K11632	0.0
K11630	0.0
K11631	1.0
K11637	0.0
K11635	0.0
K11638	0.0
K11639	0.0
K07572	0.0
K07573	0.0
K07570	5.0
K07571	2989.0
K07576	7832.0
K07577	3.0
K07574	9517.0
K07575	0.0
K07578	0.0
K07579	0.0
K11189	24539.0
K11184	4413.0
K11187	0.0
K11180	0.0
K11181	0.0
K11183	0.0
K10764	4.0
K10763	4.0
K10762	0.0
K01938	26101.0
K01939	25863.0
K01934	9591.0
K01935	15395.0
K01937	24953.0
K01930	0.0
K01932	0.0
K01933	27177.0
K07798	4.0
K07799	0.0
K07796	0.0
K07797	0.0
K07794	46.0
K07795	114.0
K07792	0.0
K07793	5722.0
K07790	0.0
K07791	1.0
K06379	9500.0
K00968	2238.0
K06378	8360.0
K06377	0.0
K06376	0.0
K06375	0.0
K09814	0.0
K09813	0.0
K06372	0.0
K06371	0.0
K06370	0.0
K01249	0.0
K01246	18979.0
K01247	9.0
K01244	0.0
K01243	19661.0
K08919	0.0
K01241	5.0
K02919	20195.0
K02913	23522.0
K02912	0.0
K02911	23782.0
K02910	0.0
K02917	0.0
K02916	24959.0
K02915	0.0
K02914	24806.0
K00228	4.0
K00227	0.0
K00226	41314.0
K00224	0.0
K00223	0.0
K00222	0.0
K00221	0.0
K00220	0.0
K01798	0.0
K01799	205.0
K01068	0.0
K01069	2564.0
K01062	0.0
K01791	23093.0
K01792	3.0
K01061	7.0
K01066	79.0
K01067	1190.0
K01796	9.0
K01797	100.0
K05499	2538.0
K14468	0.0
K14469	0.0
K14465	0.0
K14466	0.0
K14467	0.0
K10834	0.0
K10833	0.0
K02266	0.0
K03793	0.0
K03790	916.0
K03791	0.0
K03796	0.0
K03797	53272.0
K03794	0.0
K03795	6.0
K03798	38444.0
K03799	5.0
K13448	0.0
K12538	0.0
K12539	0.0
K12530	0.0
K12531	0.0
K12532	0.0
K12533	0.0
K12534	0.0
K12535	0.0
K12536	0.0
K12537	0.0
K03136	0.0
K09790	17350.0
K09791	3.0
K09792	4.0
K09793	15370.0
K09794	0.0
K09795	0.0
K09796	3.0
K09797	17712.0
K09798	0.0
K09799	1.0
K10972	0.0
K10973	0.0
K10977	42.0
K10974	3714.0
K10975	1.0
K10978	0.0
K10979	328.0
K06308	0.0
K00315	0.0
K09862	4.0
K06303	0.0
K09860	0.0
K09861	22419.0
K06306	1996.0
K06307	0.0
K06305	0.0
K11373	0.0
K04047	8.0
K04046	3.0
K04045	2756.0
K04044	4.0
K04043	27343.0
K04042	5635.0
K04041	7743.0
K04040	0.0
K02700	0.0
K04049	0.0
K04048	0.0
K02707	0.0
K02704	0.0
K02705	0.0
K10020	0.0
K10021	0.0
K10022	3.0
K10023	3.0
K10024	3.0
K10025	0.0
K10026	440.0
K10027	1.0
K13612	0.0
K13613	0.0
K13611	0.0
K13614	0.0
K13615	0.0
K05794	9.0
K05795	1200.0
K05796	64.0
K05797	0.0
K05790	0.0
K05791	0.0
K05792	43.0
K05793	0.0
K05798	0.0
K05799	14108.0
K01474	0.0
K01477	1.0
K01476	4.0
K01471	0.0
K01470	8718.0
K01473	0.0
K13039	0.0
K01479	2.0
K01478	74.0
K05570	3378.0
K05571	3378.0
K05572	0.0
K05573	0.0
K02078	40162.0
K02079	0.0
K05576	0.0
K02074	1.0
K02075	1.0
K02076	96.0
K02077	3.0
K02071	8527.0
K02072	7352.0
K02073	8531.0
K03309	0.0
K03308	35489.0
K03305	15386.0
K03304	0.0
K03307	11510.0
K03306	5786.0
K03301	0.0
K03300	1576.0
K03303	118.0
K03302	0.0
K06173	29845.0
K06175	1.0
K06174	0.0
K06177	15375.0
K06176	0.0
K06179	9518.0
K07680	0.0
K03867	0.0
K03838	0.0
K12053	0.0
K11618	2223.0
K11619	0.0
K11614	0.0
K11615	0.0
K11616	0.0
K11617	1.0
K11610	0.0
K11611	0.0
K11960	0.0
K11961	5.0
K02836	24959.0
K10565	0.0
K10564	0.0
K02837	22696.0
K10561	564.0
K10560	564.0
K10563	4098.0
K10562	0.0
K02838	24959.0
K06858	0.0
K02839	2224.0
K06859	129.0
K12700	520.0
K07558	0.0
K07559	4656.0
K07228	0.0
K07229	1.0
K07226	0.0
K07224	1.0
K07225	0.0
K07222	4.0
K07223	3.0
K07220	3595.0
K07221	0.0
K10709	2871.0
K10708	0.0
K10701	0.0
K10703	0.0
K10702	0.0
K10704	0.0
K05984	0.0
K07537	0.0
K08652	0.0
K08651	0.0
K08658	0.0
K08659	414.0
K05982	16.0
K07451	0.0
K07453	0.0
K07452	0.0
K07455	107.0
K07454	10.0
K09707	2544.0
K07457	5.0
K09706	94.0
K07104	1.0
K00029	5.0
K00028	0.0
K00799	25.0
K00798	10780.0
K00797	6644.0
K00024	30784.0
K00795	7.0
K00026	0.0
K00021	0.0
K00020	55.0
K00023	3.0
K00022	0.0
K09017	2.0
K01269	7655.0
K09015	15369.0
K09014	17696.0
K09013	25228.0
K09011	15367.0
K09010	0.0
K01261	1.0
K01262	41453.0
K01263	0.0
K01264	0.0
K01265	43149.0
K01266	2224.0
K09018	0.0
K08227	0.0
K08226	0.0
K08225	0.0
K08224	6.0
K08223	1.0
K08222	0.0
K08221	0.0
K00249	4.0
K01790	35683.0
K00241	15372.0
K00240	16026.0
K00243	20779.0
K00242	4.0
K00245	0.0
K00244	7502.0
K00247	0.0
K00246	0.0
K01795	2249.0
K06983	0.0
K02799	0.0
K02798	23.0
K02791	250.0
K02790	0.0
K02793	2867.0
K02795	3414.0
K02794	3626.0
K02796	3592.0
K04564	16829.0
K04565	3119.0
K04566	2223.0
K04567	22721.0
K01040	1312.0
K01041	1.0
K04562	1335.0
K04568	1.0
K01049	0.0
K02535	15371.0
K02242	17.0
K02536	15372.0
K02531	0.0
K02246	1.0
K02533	4.0
K02532	0.0
K02248	1.0
K02538	1.0
K00581	0.0
K13421	0.0
K01013	3.0
K15018	0.0
K15019	0.0
K03110	24958.0
K03111	51189.0
K03112	0.0
K03113	15370.0
K03116	15515.0
K03117	4.0
K03118	15443.0
K03119	0.0
K10919	0.0
K12552	0.0
K12553	0.0
K12551	0.0
K12556	1.0
K12554	1.0
K12555	2.0
K06892	1.0
K06893	1.0
K06890	1537.0
K06891	15.0
K06896	30916.0
K06897	8234.0
K06894	0.0
K06895	2347.0
K10954	0.0
K10956	0.0
K06899	0.0
K06328	0.0
K06329	0.0
K10952	0.0
K10953	0.0
K11395	0.0
K11391	0.0
K11390	0.0
K11392	0.0
K00499	0.0
K00494	4.0
K00495	0.0
K00496	4.0
K00491	0.0
K00492	2.0
K00493	0.0
K13591	0.0
K01467	15537.0
K13593	0.0
K13592	0.0
K04021	0.0
K04020	0.0
K04023	3787.0
K04022	0.0
K04025	0.0
K04024	2473.0
K04027	46.0
K04026	2348.0
K04029	5603.0
K04028	5702.0
K07055	0.0
K07054	4.0
K07057	0.0
K07056	40329.0
K07051	0.0
K07050	6613.0
K07053	23399.0
K07052	31894.0
K07059	0.0
K07058	23137.0
K10040	22.0
K10041	1270.0
K10046	0.0
K04799	0.0
K04798	0.0
K04793	0.0
K04792	0.0
K04791	0.0
K04790	0.0
K04797	0.0
K04796	0.0
K04795	0.0
K04794	0.0
K13638	0.0
K13639	0.0
K13634	3.0
K13635	4.0
K13636	0.0
K13637	0.0
K13630	0.0
K13631	0.0
K13632	0.0
K13633	0.0
K02042	2528.0
K05778	0.0
K05779	0.0
K05776	15367.0
K05541	1.0
K05774	3.0
K05775	0.0
K05772	6.0
K05773	3.0
K05540	2600.0
K01459	0.0
K01458	0.0
K01457	8.0
K01455	47.0
K01454	0.0
K01453	0.0
K01452	0.0
K01451	3642.0
K01450	0.0
K05518	0.0
K08070	2884.0
K08071	0.0
K05516	76.0
K08077	1189.0
K05515	24154.0
K13093	0.0
K11783	0.0
K12949	0.0
K12945	0.0
K12944	0.0
K12941	1648.0
K12940	0.0
K12943	0.0
K12942	2856.0
K14728	0.0
K14727	0.0
K11785	0.0
K00108	4.0
K13890	6.0
K13891	6.0
K13892	1.0
K13893	0.0
K13894	1.0
K13895	1.0
K13896	1.0
K06159	0.0
K06158	25754.0
K06153	25051.0
K06152	0.0
K06151	0.0
K06157	0.0
K06156	0.0
K06155	1.0
K06154	0.0
K03327	30738.0
K03326	7.0
K03325	588.0
K03324	31480.0
K03322	431.0
K03321	1485.0
K03320	1025.0
K03329	0.0
K03328	15372.0
K04802	0.0
K04801	0.0
K04800	0.0
K11948	0.0
K01505	4.0
K04756	0.0
K11940	0.0
K11941	0.0
K11942	4.0
K11943	0.0
K11944	0.0
K01507	29497.0
K11946	0.0
K11947	0.0
K01506	3.0
K01501	9.0
K01500	409.0
K01503	0.0
K06714	3690.0
K04750	2645.0
K12789	0.0
K12788	0.0
K11526	0.0
K10810	0.0
K11522	0.0
K11523	0.0
K08675	0.0
K08676	0.0
K08677	0.0
K08679	0.0
K11521	0.0
K10547	1898.0
K10546	1977.0
K10545	212.0
K10544	42.0
K10543	61.0
K10542	5169.0
K10541	5168.0
K10540	7592.0
K10549	205.0
K10548	1898.0
K14630	0.0
K11529	0.0
K00007	0.0
K00005	8505.0
K13444	0.0
K00003	10300.0
K00002	2741.0
K00001	3821.0
K01186	18122.0
K00009	20.0
K00008	11686.0
K10726	0.0
K10725	0.0
K08246	0.0
K00263	0.0
K00262	40290.0
K00261	115.0
K00260	0.0
K00266	63563.0
K00265	15376.0
K01200	1752.0
K01201	4550.0
K01206	66814.0
K01207	6281.0
K01205	15367.0
K01208	0.0
K01209	35096.0
K06167	15643.0
K00917	4014.0
K00912	15371.0
K00919	24958.0
K02519	23774.0
K02518	23783.0
K02517	15376.0
K02511	0.0
K02510	1361.0
K13409	0.0
K13408	0.0
K03179	15372.0
K03170	0.0
K03177	24959.0
K12574	9580.0
K12570	0.0
K12573	22587.0
K11009	0.0
K11008	0.0
K11005	0.0
K11004	0.0
K11007	0.0
K11006	0.0
K11003	0.0
K08296	5.0
K08297	2.0
K08295	0.0
K02634	0.0
K02635	0.0
K10622	0.0
K07693	0.0
K07692	0.0
K07691	0.0
K07690	0.0
K07697	0.0
K07696	2297.0
K07695	0.0
K07694	1198.0
K07699	7299.0
K07698	0.0
K07079	12784.0
K07078	104.0
K07077	0.0
K07076	1767.0
K07075	2068.0
K07074	295.0
K07073	0.0
K07072	0.0
K07071	2.0
K07070	1.0
K14584	0.0
K11620	0.0
K09190	0.0
K11623	0.0
K05759	0.0
K08589	0.0
K11625	0.0
K11995	0.0
K01439	10617.0
K01438	15621.0
K01431	0.0
K01430	2237.0
K01433	4.0
K01432	0.0
K01434	3.0
K01437	0.0
K01436	7658.0
K05539	4.0
K14520	0.0
K12963	0.0
K12962	0.0
K12961	0.0
K12960	26220.0
K14749	0.0
K14748	0.0
K02972	0.0
K14743	0.0
K14742	24352.0
K14745	0.0
K14744	0.0
K14747	0.0
K14746	0.0
K02167	0.0
K02164	0.0
K02160	6004.0
K02168	2.0
K02169	15370.0
K10931	0.0
K03341	0.0
K03340	19804.0
K03343	0.0
K03342	6.0
K03346	1.0
K12299	0.0
K12291	0.0
K12290	0.0
K12293	0.0
K12292	0.0
K12295	0.0
K12294	0.0
K12297	3.0
K12368	0.0
K11922	0.0
K11923	0.0
K11920	0.0
K11921	0.0
K11926	0.0
K11927	2711.0
K11924	148.0
K11925	0.0
K11928	3850.0
K13181	0.0
K13219	0.0
K07262	4.0
K07263	15372.0
K07260	12008.0
K07261	0.0
K07266	0.0
K07267	1.0
K07264	0.0
K07265	3.0
K07268	0.0
K07269	0.0
K01155	1995.0
K04478	0.0
K04479	0.0
K10528	0.0
K14952	0.0
K07486	0.0
K07487	0.0
K07484	1223.0
K07485	0.0
K07482	0.0
K07483	24352.0
K07480	1.0
K07481	1243.0
K07488	0.0
K07489	0.0
K11210	0.0
K11211	0.0
K11212	0.0
K11214	2230.0
K11216	43.0
K06300	0.0
K00061	0.0
K00060	105.0
K06301	0.0
K00065	1735.0
K00064	0.0
K00067	26077.0
K00066	0.0
K00069	0.0
K00068	110.0
K06304	0.0
K08262	0.0
K08261	0.0
K08260	0.0
K08265	0.0
K08264	0.0
K00288	0.0
K00285	8.0
K00284	7682.0
K00287	24741.0
K00286	27278.0
K00281	15370.0
K00280	0.0
K00283	3753.0
K00282	3753.0
K08088	0.0
K14198	0.0
K14199	0.0
K03452	0.0
K14194	0.0
K14195	0.0
K14196	0.0
K14197	0.0
K14192	0.0
K14193	0.0
K01880	24881.0
K01881	27183.0
K01883	24959.0
K01885	26859.0
K04618	0.0
K01887	27180.0
K01224	1349.0
K01889	24961.0
K01226	2499.0
K01227	0.0
K01220	2.0
K01222	1465.0
K01223	5298.0
K02759	1901.0
K02755	0.0
K02757	7015.0
K02756	0.0
K14998	0.0
K02750	14.0
K02753	0.0
K02752	0.0
K00939	24959.0
K00938	1.0
K00937	24080.0
K00936	41997.0
K00935	3.0
K00934	0.0
K00933	0.0
K00932	0.0
K00931	25050.0
K00930	51813.0
K01089	15368.0
K01080	0.0
K01081	17594.0
K01082	0.0
K01083	0.0
K01084	0.0
K01085	0.0
K01087	4.0
K02571	0.0
K02570	71.0
K02573	71.0
K02572	0.0
K02575	82.0
K02574	665.0
K07780	0.0
K03488	5107.0
K03489	0.0
K03482	0.0
K03483	20.0
K03480	1402.0
K03481	371.0
K03486	2500.0
K03487	1.0
K03484	5782.0
K03485	0.0
K02287	0.0
K02286	0.0
K02285	0.0
K02284	0.0
K02283	12257.0
K02282	72.0
K02281	0.0
K02280	0.0
K02289	0.0
K02288	0.0
K03626	0.0
K03627	0.0
K03624	31659.0
K03625	24959.0
K03151	9587.0
K03620	75.0
K03153	4.0
K08869	0.0
K03628	21184.0
K03629	24956.0
K09738	0.0
K09739	0.0
K09736	0.0
K09737	0.0
K09735	0.0
K09732	0.0
K09733	0.0
K09730	0.0
K09731	0.0
K09888	8167.0
K09889	4.0
K09880	0.0
K09882	0.0
K09883	0.0
K09884	0.0
K09887	0.0
K11027	0.0
K11026	0.0
K11025	0.0
K11024	0.0
K07679	3.0
K07678	1.0
K11021	0.0
K11020	0.0
K07675	9.0
K07674	0.0
K07676	0.0
K07671	0.0
K07670	0.0
K07673	3.0
K07672	0.0
K01117	0.0
K12048	0.0
K07019	4.0
K07018	4.0
K07011	33521.0
K07010	7506.0
K07013	0.0
K07012	7006.0
K07015	9533.0
K07014	0.0
K07017	1269.0
K07016	7.0
K10084	0.0
K08372	167.0
K05884	95.0
K05885	2326.0
K05886	0.0
K05887	0.0
K05880	0.0
K05881	0.0
K05882	0.0
K05883	0.0
K08902	0.0
K05739	64.0
K05888	0.0
K05889	0.0
K08903	0.0
K00547	54.0
K00544	0.0
K00545	0.0
K00542	0.0
K00543	0.0
K00540	42570.0
K00548	32339.0
K00549	2260.0
K01145	0.0
K01412	0.0
K01147	3.0
K01417	3271.0
K00038	2.0
K01143	0.0
K01142	8420.0
K01419	5.0
K00788	24618.0
K00789	29617.0
K12502	0.0
K14762	0.0
K14761	9512.0
K06195	4.0
K03819	0.0
K03818	0.0
K03814	5.0
K03817	0.0
K03816	8370.0
K03811	2960.0
K03810	44.0
K03813	5.0
K11908	0.0
K11909	0.0
K11904	0.0
K11905	0.0
K11906	0.0
K11907	0.0
K11900	0.0
K11901	0.0
K11902	0.0
K11903	3.0
K10986	0.0
K13238	0.0
K13239	0.0
K13797	0.0
K07248	922.0
K13796	0.0
K07244	0.0
K07245	1.0
K07246	301.0
K07240	55877.0
K07241	0.0
K07242	0.0
K07243	4.0
K01268	0.0
K05296	0.0
K02821	2896.0
K09016	0.0
K09945	0.0
K09944	0.0
K09947	3.0
K09946	1.0
K09941	3.0
K09940	0.0
K09943	0.0
K09942	0.0
K09949	0.0
K09948	0.0
K10851	0.0
K10850	0.0
K03666	4087.0
K03667	5.0
K03196	3.0
K03665	24938.0
K11275	0.0
K06012	8586.0
K00048	5411.0
K10857	1.0
K09773	92.0
K00043	2.0
K00042	4539.0
K00041	3068.0
K00040	3350.0
K00046	23687.0
K00733	0.0
K00044	0.0
K06011	0.0
K09012	0.0
K06016	1564.0
K06017	0.0
K06014	0.0
K06015	2385.0
K06019	72.0
K01075	0.0
K12221	0.0
K06444	0.0
K04632	0.0
K14977	101.0
K14974	0.0
K00958	0.0
K00951	40436.0
K00950	15788.0
K00952	96.0
K00955	922.0
K00954	24959.0
K00957	951.0
K00956	944.0
K00590	0.0
K02777	93.0
K02775	511.0
K02774	1595.0
K02773	1582.0
K02771	11.0
K02770	5190.0
K02779	278.0
K02778	0.0
K01606	0.0
K01607	22931.0
K01604	0.0
K01605	0.0
K01602	3.0
K01601	6.0
K03750	432.0
K01609	22280.0
K02553	4.0
K02804	3314.0
K02551	15374.0
K02806	8.0
K02557	23001.0
K02800	201.0
K05275	0.0
K02802	0.0
K13300	0.0
K02558	4.0
K02809	0.0
K02808	0.0
K03600	4.0
K03601	24958.0
K03602	24755.0
K03603	0.0
K03604	2371.0
K03605	3.0
K03606	4.0
K03607	0.0
K03608	6306.0
K03609	11736.0
K06078	0.0
K06079	0.0
K09710	24958.0
K09711	0.0
K09712	0.0
K06073	0.0
K06074	0.0
K06075	0.0
K06076	5.0
K06077	3.0
K06382	6080.0
K06383	4692.0
K06380	0.0
K06381	10143.0
K06386	0.0
K06387	7172.0
K06384	702.0
K06385	5970.0
K06388	0.0
K06389	0.0
K12466	0.0
K12468	0.0
K07657	4.0
K07656	0.0
K07655	0.0
K07654	0.0
K07653	0.0
K07652	2753.0
K07651	0.0
K07650	10.0
K07659	4.0
K07658	23806.0
K11041	105.0
K11040	0.0
K11043	0.0
K11042	0.0
K11045	0.0
K11044	0.0
K11047	0.0
K11046	0.0
K11049	0.0
K11048	0.0
K07387	15367.0
K07386	15483.0
K06926	9829.0
K06927	17.0
K06924	0.0
K06925	24959.0
K06922	0.0
K06923	9451.0
K06920	45.0
K06921	16603.0
K06928	2385.0
K06929	410.0
K07033	10616.0
K07032	47.0
K07031	2691.0
K07030	8262.0
K07037	15785.0
K07035	7256.0
K07034	0.0
K07039	4.0
K07038	95.0
K10829	0.0
K00384	36927.0
K00385	1488.0
K00386	0.0
K00387	0.0
K00380	4.0
K00381	5.0
K00382	22291.0
K00383	5.0
K00389	0.0
K01387	0.0
K01385	0.0
K01389	0.0
K09158	1.0
K09159	4.0
K09156	0.0
K09157	9585.0
K09154	3.0
K09155	940.0
K09152	0.0
K09153	2935.0
K09150	0.0
K09151	4.0
K05970	18814.0
K05714	0.0
K05715	0.0
K05710	1.0
K05711	0.0
K05712	0.0
K05713	0.0
K00560	23581.0
K00561	2.0
K00563	2513.0
K00564	415.0
K00566	41490.0
K00567	24003.0
K00568	13.0
K00569	1.0
K05575	0.0
K01169	0.0
K01167	3.0
K01166	0.0
K05577	0.0
K01163	3902.0
K01161	0.0
K01160	0.0
K05578	0.0
K05579	0.0
K08092	1005.0
K08093	14.0
K08094	1858.0
K08095	0.0
K08096	0.0
K08097	0.0
K02254	0.0
K02255	0.0
K01743	0.0
K02251	0.0
K02061	0.0
K01741	0.0
K02060	0.0
K00114	12.0
K02122	11254.0
K02123	25541.0
K02120	26715.0
K02121	23956.0
K02124	26716.0
K03837	0.0
K03836	0.0
K03835	0.0
K03834	0.0
K03833	1451.0
K03832	15379.0
K03831	3.0
K03830	5088.0
K00443	0.0
K03839	15367.0
K02067	4.0
K10189	5931.0
K13038	40529.0
K13787	624.0
K13788	1.0
K13789	68932.0
K10188	7262.0
K12255	0.0
K12254	0.0
K12257	21177.0
K12256	3.0
K12251	2361.0
K12250	0.0
K12253	0.0
K12252	0.0
K13252	150.0
K13256	1.0
K13255	0.0
K12079	0.0
K12078	0.0
K12071	0.0
K12070	0.0
K12073	0.0
K12072	3.0
K09912	1.0
K06236	0.0
K06237	0.0
K05519	0.0
K09914	0.0
K11788	0.0
K11782	0.0
K11780	0.0
K11781	0.0
K11787	0.0
K11784	0.0
K11530	0.0
K12787	0.0
K12786	0.0
K12785	0.0
K12784	0.0
K06718	1.0
K09969	0.0
K09968	1.0
K09967	2235.0
K09966	4.0
K09965	0.0
K09964	3.0
K09963	1556.0
K09962	1.0
K09961	0.0
K09960	0.0
K11527	0.0
K11524	0.0
K11525	0.0
K11250	1.0
K11253	0.0
K11258	0.0
K11528	0.0
K00713	0.0
K00712	4.0
K10780	0.0
K10783	10.0
K10125	0.0
K10124	0.0
K10126	0.0
K10121	7.0
K10123	0.0
K10122	7.0
K04652	2913.0
K04653	2738.0
K04651	5154.0
K04656	2735.0
K04654	2735.0
K04655	2874.0
K00973	21361.0
K00972	924.0
K00971	18586.0
K00970	15371.0
K00975	23592.0
K00974	29994.0
K00979	16643.0
K00978	1514.0
K14954	0.0
K14955	0.0
K14956	0.0
K06178	19627.0
K01596	1317.0
K01597	2.0
K01594	0.0
K01595	10.0
K01592	0.0
K01593	0.0
K01590	1.0
K01591	24916.0
K01598	1.0
K01599	34929.0
K02711	0.0
K02710	0.0
K02713	0.0
K02712	0.0
K02714	0.0
K02717	0.0
K02716	0.0
K02719	0.0
K02718	0.0
K03449	2224.0
K03446	15367.0
K03444	0.0
K03445	0.0
K03442	23690.0
K01620	21761.0
K01621	2343.0
K01622	0.0
K01623	2872.0
K01624	35017.0
K01625	34293.0
K01626	6519.0
K01627	15372.0
K01628	9894.0
K01629	2245.0
K05299	0.0
K02829	0.0
K02828	0.0
K02827	0.0
K02826	0.0
K02825	511.0
K02824	8021.0
K02823	24911.0
K02822	3344.0
K03198	0.0
K03199	0.0
K03668	0.0
K03669	3.0
K03190	2237.0
K03191	6.0
K03660	11532.0
K03194	0.0
K03195	3.0
K03664	24959.0
K03197	0.0
K09772	9587.0
K06013	3.0
K09770	419.0
K09771	4.0
K09776	3.0
K09777	8372.0
K09774	4.0
K09775	6692.0
K09778	517.0
K09779	8577.0
K06269	0.0
K06323	0.0
K11624	0.0
K02991	0.0
K02990	24442.0
K02624	4.0
K02240	6.0
K08282	6.0
K12440	0.0
K12441	0.0
K12442	0.0
K12443	0.0
K12444	0.0
K12445	0.0
K12449	0.0
K02247	0.0
K07637	0.0
K07636	24923.0
K07639	1.0
K07638	4.0
K11069	6324.0
K11068	7994.0
K11063	0.0
K11062	0.0
K11061	0.0
K11060	0.0
K11066	0.0
K11065	15371.0
K06900	0.0
K06901	9426.0
K06902	1616.0
K06903	1205.0
K06904	523.0
K06905	1718.0
K06906	561.0
K06907	1924.0
K06908	1719.0
K06909	3.0
K10821	0.0
K05905	0.0
K05904	0.0
K05906	0.0
K05900	0.0
K05903	2.0
K01406	0.0
K05909	0.0
K05908	0.0
K00368	0.0
K00369	0.0
K00366	582.0
K00367	0.0
K00364	1.0
K00365	0.0
K00362	4.0
K00363	4.0
K00360	0.0
```
