## Extended Data File 1 for "Diet induces reproducible alterations in the mouse and human gut microbiome": SRS3588915_SRR7584588.picrust_nol

```
# Constructed from biom file
#OTU ID	SRR7584588
K01365	0.0
K01364	0.0
K01361	35.0
K01360	0.0
K01362	16690.0
K02249	0.0
K05841	0.0
K05844	1.0
K05845	6.0
K05846	12798.0
K05847	13884.0
K00508	2.0
K00500	5.0
K00507	6.0
K00504	0.0
K00505	0.0
K12521	0.0
K01101	10196.0
K01103	3.0
K12520	0.0
K01104	77381.0
K05592	18754.0
K05593	19892.0
K05590	0.0
K05591	6.0
K05596	6.0
K05597	3.0
K05594	0.0
K05595	9.0
K05599	0.0
K11964	0.0
K11962	0.0
K14540	22298.0
K12529	1.0
K12528	1.0
K06353	0.0
K02456	352.0
K02457	5.0
K02454	15.0
K02455	6.0
K02452	5.0
K02453	10.0
K02450	4.0
K02103	11138.0
K08138	0.0
K02108	30610.0
K02109	40231.0
K02458	5.0
K02459	5.0
K08137	0.0
K03851	0.0
K03850	0.0
K03852	0.0
K03855	0.0
K03856	23468.0
K13018	0.0
K13019	0.0
K13010	3.0
K13011	0.0
K13012	1389.0
K13013	0.0
K13014	0.0
K13015	0.0
K13016	0.0
K13017	0.0
K08566	0.0
K08567	7.0
K13274	0.0
K13275	0.0
K13276	0.0
K13277	0.0
K03275	0.0
K03274	1.0
K03277	0.0
K03276	0.0
K03271	19882.0
K03270	18681.0
K03273	440.0
K03272	9650.0
K03279	0.0
K03278	0.0
K11022	0.0
K12277	0.0
K12276	1.0
K12270	11.0
K11058	0.0
K12279	1.0
K12278	1.0
K07557	0.0
K07550	0.0
K07552	8664.0
K06319	0.0
K09909	0.0
K09908	0.0
K12051	0.0
K12050	0.0
K12057	5.0
K12056	3.0
K06221	1.0
K09900	0.0
K09903	31169.0
K09902	0.0
K09904	0.0
K09907	0.0
K09906	0.0
K11501	0.0
K03234	0.0
K00773	31115.0
K00772	23.0
K00777	4.0
K00776	0.0
K06313	913.0
K06315	0.0
K05574	0.0
K10201	29.0
K07176	0.0
K07177	58.0
K07174	0.0
K07175	2257.0
K07172	35.0
K07173	10124.0
K07170	8868.0
K07171	54417.0
K07178	4.0
K07179	0.0
K00195	0.0
K00194	550.0
K00197	550.0
K00196	0.0
K00191	0.0
K00190	0.0
K00193	0.0
K00192	0.0
K00198	4288.0
K06405	21917.0
K10109	6602.0
K10108	20122.0
K10107	3.0
K01828	0.0
K01829	1.0
K01826	3.0
K01825	1.0
K01822	1.0
K01823	59.0
K01820	0.0
K01821	104.0
K00999	0.0
K00998	17467.0
K00995	43077.0
K00997	2544.0
K00996	1.0
K00991	35581.0
K00990	6.0
K00992	6.0
K11028	0.0
K02622	8759.0
K02625	0.0
K03564	23737.0
K13489	1.0
K13488	1.0
K13483	0.0
K13482	5.0
K13481	5.0
K13480	0.0
K13487	0.0
K13486	1.0
K14680	0.0
K14681	0.0
K14682	5.0
K08358	211.0
K08357	211.0
K08356	1.0
K08355	1.0
K03469	31142.0
K03462	0.0
K03464	1.0
K03465	5375.0
K03466	32104.0
K01648	0.0
K01649	42239.0
K01643	3174.0
K01640	1304.0
K01641	59.0
K01646	459.0
K01647	36011.0
K01644	3190.0
K02597	3.0
K02626	0.0
K02595	0.0
K02594	926.0
K02593	0.0
K02592	912.0
K02591	1837.0
K02590	10587.0
K02598	2878.0
K02849	0.0
K14061	0.0
K14062	0.0
K14063	0.0
K14064	0.0
K14065	0.0
K14067	3.0
K02841	5.0
K02840	6.0
K02843	4.0
K02844	1.0
K02847	0.0
K02846	0.0
K02102	1.0
K09758	74.0
K06039	1.0
K06034	0.0
K06036	0.0
K06037	0.0
K06032	0.0
K01581	64.0
K02702	0.0
K02659	5.0
K13490	1.0
K13491	1.0
K03644	8660.0
K03645	0.0
K03646	5.0
K03647	105.0
K03640	8.0
K03641	6.0
K03642	9.0
K03643	5.0
K03648	28213.0
K03649	41.0
K06694	0.0
K11814	0.0
K12428	0.0
K12429	0.0
K12422	0.0
K12423	0.0
K12420	0.0
K12421	0.0
K12426	0.0
K12427	0.0
K12424	0.0
K12425	0.0
K07349	0.0
K07348	0.0
K05380	0.0
K07345	2.0
K07344	1.0
K07347	2.0
K07346	1.0
K07341	9985.0
K07340	0.0
K07343	10623.0
K07342	0.0
K06968	0.0
K06969	52180.0
K06962	586.0
K06963	0.0
K06960	22454.0
K06961	0.0
K06966	9097.0
K06967	22297.0
K06964	0.0
K06965	0.0
K08995	1.0
K08994	10.0
K08997	0.0
K08996	47.0
K08990	0.0
K08993	0.0
K08992	0.0
K08999	214.0
K08998	21072.0
K08344	0.0
K08345	0.0
K08346	0.0
K14940	0.0
K02724	0.0
K08349	0.0
K11815	0.0
K05929	0.0
K05928	0.0
K05927	0.0
K05924	0.0
K05922	0.0
K05921	1.0
K00349	8653.0
K00698	0.0
K00340	8660.0
K00341	8660.0
K00690	10904.0
K00343	8660.0
K00344	15.0
K00697	8.0
K00346	8653.0
K00347	8653.0
K09116	9775.0
K09117	28107.0
K05337	2504.0
K09118	3.0
K09119	0.0
K02106	1005.0
K05823	4.0
K05820	2.0
K05826	0.0
K05827	0.0
K02100	1.0
K02101	0.0
K00524	0.0
K00525	25633.0
K00526	12725.0
K00527	52799.0
K00520	1.0
K00522	0.0
K00523	5.0
K02451	4.0
K00528	31069.0
K00529	7.0
K00025	0.0
K14215	0.0
K14213	0.0
K03453	9438.0
K00796	20631.0
K05339	4.0
K00027	22810.0
K00794	13197.0
K00793	13136.0
K01347	0.0
K01346	0.0
K01344	0.0
K01343	0.0
K00791	31169.0
K01340	0.0
K00790	48929.0
K02694	0.0
K02696	0.0
K02697	0.0
K02690	0.0
K02691	207.0
K02692	0.0
K02693	0.0
K02698	0.0
K02699	0.0
K00836	0.0
K00837	9025.0
K00835	0.0
K00832	349.0
K00833	8676.0
K00830	9.0
K00831	30948.0
K00839	57.0
K04335	0.0
K04334	0.0
K01120	2.0
K01126	27401.0
K04333	0.0
K01129	22567.0
K01128	2.0
K04339	0.0
K04338	0.0
K02470	53016.0
K02471	2.0
K02472	40.0
K02473	0.0
K02474	18360.0
K02475	4.0
K02476	4.0
K02477	18935.0
K02478	1.0
K02479	3.0
K09019	0.0
K01267	18814.0
K13074	0.0
K13075	0.0
K11441	0.0
K14055	0.0
K13299	0.0
K13292	23083.0
K14057	0.0
K14056	0.0
K02856	1.0
K02585	1026.0
K12211	0.0
K12210	0.0
K12213	0.0
K12212	0.0
K12215	0.0
K02854	0.0
K12217	3.0
K12216	0.0
K12219	0.0
K12218	3.0
K02855	1.0
K08692	3.0
K08693	4.0
K08690	0.0
K08691	3.0
K08696	0.0
K08697	0.0
K11748	2.0
K11749	30875.0
K11746	1.0
K11747	5.0
K11744	0.0
K11745	1.0
K11742	0.0
K11743	9686.0
K11740	0.0
K11741	16.0
K13920	2186.0
K13921	0.0
K13922	12169.0
K13923	0.0
K13924	2.0
K13925	0.0
K13926	1.0
K13927	1366.0
K13928	3.0
K13929	7.0
K09923	0.0
K09922	8656.0
K06201	20953.0
K06200	11791.0
K06207	21277.0
K06206	6618.0
K06205	0.0
K09924	5.0
K09929	0.0
K06208	913.0
K00759	27238.0
K00758	1.0
K00752	1.0
K00757	27712.0
K00756	9859.0
K00754	46931.0
K06001	20411.0
K05557	0.0
K09766	1654.0
K05554	0.0
K07475	0.0
K07150	12362.0
K07151	0.0
K07152	13.0
K07153	0.0
K07154	9799.0
K07155	0.0
K07156	0.0
K07157	4.0
K07406	33376.0
K07407	69719.0
K07404	26196.0
K07405	8653.0
K07402	13536.0
K07403	2.0
K07400	0.0
K07401	0.0
K01808	33439.0
K01809	17219.0
K01800	5.0
K01801	0.0
K01802	8863.0
K01803	31764.0
K01804	11524.0
K01805	953.0
K01807	9714.0
K09718	0.0
K14668	0.0
K14669	0.0
K14666	0.0
K14667	0.0
K01664	40.0
K01665	8699.0
K01666	11395.0
K01667	9761.0
K01660	0.0
K01661	217.0
K01662	23779.0
K01663	0.0
K01668	22.0
K01669	12.0
K02863	31169.0
K02862	0.0
K02860	31084.0
K02867	31169.0
K02866	0.0
K02864	30414.0
K02869	0.0
K05362	0.0
K05365	1.0
K03402	22186.0
K03403	0.0
K03400	0.0
K03406	147514.0
K03407	18391.0
K03404	0.0
K03405	1.0
K03408	38477.0
K03409	930.0
K02315	26047.0
K02314	31212.0
K02317	0.0
K02316	31082.0
K02313	31208.0
K02312	8.0
K02319	0.0
K12405	0.0
K12152	0.0
K12151	0.0
K07091	5.0
K07090	35240.0
K07093	8.0
K07092	0.0
K07095	37920.0
K07094	0.0
K07097	0.0
K07096	0.0
K07099	3425.0
K07098	47366.0
K11175	31072.0
K11174	0.0
K11177	1.0
K11176	1.0
K11173	0.0
K11179	0.0
K11178	1.0
K00322	0.0
K00320	0.0
K00321	0.0
K00326	0.0
K00324	49.0
K00325	9.0
K00329	4.0
K05945	0.0
K05944	0.0
K05947	0.0
K05946	3142.0
K06944	0.0
K06945	0.0
K06946	0.0
K06415	917.0
K06940	18163.0
K06941	31802.0
K06942	31169.0
K06943	0.0
K10806	5.0
K10807	0.0
K10804	10.0
K10805	1.0
K06948	52.0
K06949	40616.0
K06418	41.0
K09138	3.0
K09139	0.0
K09134	10087.0
K09135	0.0
K09136	2.0
K09137	0.0
K09130	0.0
K09131	211.0
K09132	9650.0
K09133	0.0
K05808	31063.0
K05809	0.0
K05804	9651.0
K05805	5.0
K05806	0.0
K05807	8661.0
K05800	2.0
K05801	1.0
K05802	0.0
K05803	0.0
K01044	1.0
K01045	0.0
K01046	389.0
K02068	48.0
K04561	2.0
K01042	1968.0
K05568	24079.0
K05567	10005.0
K14273	0.0
K14275	0.0
K14274	114.0
K02062	0.0
K05245	0.0
K05564	0.0
K01048	1131.0
K02066	8662.0
K01322	8655.0
K01325	0.0
K02065	8662.0
K01326	0.0
K05560	0.0
K02243	99.0
K08930	0.0
K02679	0.0
K02676	5.0
K02674	5.0
K02675	0.0
K02672	5.0
K02241	1156.0
K02670	9.0
K02671	6.0
K00810	0.0
K00811	8654.0
K00812	1394.0
K00813	0.0
K00814	0.0
K00817	31025.0
K00818	8871.0
K00819	5.0
K02530	52.0
K02245	99.0
K02244	57.0
K01499	3.0
K01498	0.0
K01493	31165.0
K01492	488.0
K01491	67874.0
K01497	9.0
K01496	330.0
K01495	25217.0
K01494	9783.0
K02418	21363.0
K02419	22072.0
K14492	0.0
K02412	21379.0
K02413	21825.0
K02410	22072.0
K02411	10964.0
K02416	22071.0
K02417	12784.0
K02414	748.0
K02415	5.0
K00120	0.0
K00121	380.0
K00430	0.0
K13058	0.0
K13059	0.0
K13727	0.0
K13057	0.0
K13722	0.0
K13051	4.0
K13052	13064.0
K00435	0.0
K12054	0.0
K03239	0.0
K03238	0.0
K03231	0.0
K03230	0.0
K03232	0.0
K12059	3.0
K03237	0.0
K03236	0.0
K12058	4.0
K12239	0.0
K12238	0.0
K12235	0.0
K12234	1294.0
K13942	0.0
K13940	17364.0
K13941	0.0
K12097	0.0
K12096	0.0
K12095	0.0
K12094	0.0
K12093	0.0
K12092	0.0
K12091	0.0
K12090	0.0
K12099	0.0
K12098	0.0
K06356	0.0
K05992	40.0
K03540	0.0
K06331	12821.0
K06330	36.0
K07138	29002.0
K07139	19848.0
K11811	6.0
K07132	1769.0
K07133	89478.0
K07130	19378.0
K07131	0.0
K07137	52606.0
K07134	0.0
K07135	0.0
K01860	0.0
K01866	31173.0
K01867	31173.0
K01865	22.0
K01868	41357.0
K01869	31169.0
K06140	5.0
K04766	0.0
K04767	1.0
K04764	6.0
K04762	8660.0
K04763	38815.0
K04760	5.0
K04761	406.0
K04768	0.0
K04769	21500.0
K08313	7.0
K08312	0.0
K08311	6.0
K08310	5.0
K08317	8.0
K08316	19259.0
K08315	0.0
K08314	2189.0
K05149	0.0
K08319	0.0
K08318	0.0
K06339	0.0
K14648	0.0
K14392	47.0
K14393	9.0
K14645	6.0
K14647	0.0
K01689	43390.0
K01686	39752.0
K01687	52914.0
K01684	10278.0
K01685	19794.0
K01682	5.0
K01681	30899.0
K05308	0.0
K02889	0.0
K02888	31206.0
K02885	0.0
K02884	31169.0
K02887	31129.0
K02886	31169.0
K02881	31169.0
K02883	0.0
K13743	0.0
K02086	51.0
K02081	831.0
K02080	0.0
K02083	598.0
K02082	52.0
K13831	0.0
K03428	0.0
K03429	11101.0
K03424	49370.0
K03935	0.0
K03932	1.0
K03933	10.0
K03930	9932.0
K03931	6.0
K02339	5.0
K02338	31209.0
K02337	30917.0
K02336	1.0
K02335	40782.0
K02334	7192.0
K02330	0.0
K03688	14673.0
K03689	0.0
K03680	114.0
K03683	0.0
K03684	213.0
K03685	31169.0
K03686	67102.0
K03687	28738.0
K07301	17962.0
K07300	4.0
K07303	9.0
K07302	8.0
K07305	20.0
K07304	140.0
K07307	1691.0
K07306	834.0
K07309	210.0
K07308	846.0
K02617	0.0
K02610	5.0
K02963	31169.0
K02612	5.0
K02961	30149.0
K09686	91169.0
K09687	206830.0
K09684	360.0
K09685	1000.0
K09682	0.0
K09683	0.0
K09680	3.0
K09681	0.0
K09688	3.0
K09689	3.0
K05962	3.0
K05961	0.0
K05967	75.0
K05966	90.0
K11159	0.0
K05964	51.0
K05968	0.0
K11152	0.0
K00309	0.0
K00658	10.0
K00304	1.0
K00305	1.0
K00654	0.0
K00655	49938.0
K00652	8662.0
K00301	0.0
K00302	9810.0
K00303	5.0
K10828	0.0
K06431	0.0
K06432	0.0
K06433	0.0
K06434	0.0
K06436	969.0
K06437	0.0
K10820	114.0
K06439	1.0
K10822	0.0
K10823	0.0
K10826	0.0
K09167	2518.0
K06322	0.0
K14117	0.0
K14259	0.0
K14257	0.0
K01308	1458.0
K01303	0.0
K01301	0.0
K01305	355.0
K01304	229.0
K02658	5.0
K00672	3.0
K02650	4826.0
K02651	7.0
K02652	15347.0
K02653	17911.0
K02654	53219.0
K05687	0.0
K02656	5.0
K05685	4.0
K00878	20871.0
K00879	908.0
K00872	1053.0
K00873	31002.0
K00870	0.0
K00876	42011.0
K00877	0.0
K00874	42974.0
K00875	0.0
K04487	45858.0
K04486	24368.0
K04485	30943.0
K04484	0.0
K04483	0.0
K04482	0.0
K04480	0.0
K04488	32174.0
K12049	0.0
K13693	0.0
K13706	0.0
K13694	2.0
K13695	0.0
K05977	0.0
K09516	1.0
K02434	34087.0
K02435	31415.0
K02436	372.0
K02437	19286.0
K05350	11292.0
K02431	12730.0
K08100	0.0
K02433	34268.0
K02438	28991.0
K02439	12.0
K03745	2.0
K03744	18471.0
K03747	4.0
K03210	30983.0
K03217	31027.0
K03216	22305.0
K03215	5.0
K03742	27085.0
K03219	0.0
K03218	31155.0
K03749	5.0
K03748	3.0
K02383	0.0
K06327	0.0
K06320	10538.0
K07238	32626.0
K09479	0.0
K09478	0.0
K09475	0.0
K09474	0.0
K09477	0.0
K09476	0.0
K09471	4.0
K09470	0.0
K09473	0.0
K09472	4.0
K07543	0.0
K06898	18902.0
K13967	0.0
K13963	11814.0
K07545	0.0
K00737	9684.0
K05345	1.0
K11706	0.0
K11707	3.0
K11704	0.0
K11705	0.0
K11708	3.0
K11709	1.0
K05588	0.0
K07114	31852.0
K07443	12299.0
K07116	0.0
K07117	7.0
K07110	2.0
K07447	31158.0
K07112	1811.0
K07113	1.0
K07448	10383.0
K07118	346.0
K07119	9.0
K10619	0.0
K10618	0.0
K10617	0.0
K10616	0.0
K01848	3.0
K01849	3.0
K01844	1768.0
K01845	13559.0
K01846	82.0
K01847	17312.0
K01840	50619.0
K01841	386.0
K01842	0.0
K01843	406.0
K06219	0.0
K10832	0.0
K05348	0.0
K14203	0.0
K08483	22836.0
K08482	1.0
K08481	0.0
K08480	0.0
K08485	0.0
K08484	0.0
K00464	0.0
K00467	0.0
K00466	0.0
K00461	0.0
K00460	0.0
K00463	0.0
K00462	0.0
K04509	0.0
K00469	0.0
K00468	0.0
K08645	0.0
K04744	5.0
K01518	0.0
K01519	0.0
K04748	3.0
K04749	927.0
K01514	4.0
K01515	42660.0
K01512	16638.0
K01510	0.0
K14623	862.0
K14626	0.0
K14627	0.0
K14628	0.0
K14629	0.0
K03918	1.0
K03919	5.0
K12372	1.0
K12373	52932.0
K12370	1.0
K12371	1.0
K02359	0.0
K02358	31173.0
K02351	0.0
K02352	0.0
K02355	61519.0
K02357	31169.0
K02356	31223.0
K13574	0.0
K13573	1.0
K13572	1.0
K13571	1.0
K13570	1.0
K12112	0.0
K12113	0.0
K12110	0.0
K12111	481.0
K07329	0.0
K07328	0.0
K07323	6.0
K07322	17354.0
K07321	3145.0
K07320	5.0
K07327	0.0
K07326	0.0
K07325	0.0
K07324	0.0
K08163	0.0
K06180	74186.0
K06181	2.0
K06182	18824.0
K06183	22069.0
K06186	5.0
K06187	31208.0
K06188	933.0
K06189	5.0
K08359	0.0
K07589	0.0
K07588	8661.0
K07587	0.0
K07586	9819.0
K07585	0.0
K07584	24353.0
K07583	0.0
K07582	0.0
K07581	0.0
K07580	0.0
K11139	0.0
K05989	64652.0
K05988	0.0
K05985	2322.0
K05987	0.0
K05986	0.0
K10843	0.0
K08354	1.0
K10844	1.0
K10848	3.0
K00673	1.0
K00674	8732.0
K00675	247.0
K00676	25109.0
K00677	8660.0
K06988	1.0
K06989	547.0
K08351	0.0
K06980	6.0
K06981	0.0
K06982	0.0
K08350	0.0
K06984	0.0
K06985	7.0
K06986	1.0
K06987	16052.0
K02445	10041.0
K02444	10106.0
K00582	0.0
K00583	0.0
K00580	0.0
K02110	30428.0
K00586	0.0
K00587	0.0
K00584	0.0
K08921	0.0
K02441	85.0
K00588	0.0
K08922	0.0
K02440	1023.0
K00018	39987.0
K08923	0.0
K02443	13794.0
K00019	6.0
K02442	0.0
K08925	0.0
K08926	0.0
K08927	0.0
K03149	2509.0
K06604	0.0
K00015	0.0
K01989	23493.0
K00854	47572.0
K00855	7.0
K00856	5.0
K00857	3777.0
K00850	82882.0
K00851	53.0
K00852	32440.0
K00853	595.0
K00858	31174.0
K00859	30874.0
K01181	7346.0
K01180	0.0
K01183	10571.0
K01182	30144.0
K01185	8654.0
K01184	0.0
K01187	59217.0
K01188	26020.0
K02596	0.0
K13766	7.0
K13767	0.0
K13003	0.0
K13002	0.0
K13000	0.0
K02984	0.0
K02986	31169.0
K02987	0.0
K02636	0.0
K02982	21519.0
K02983	0.0
K02638	0.0
K02639	0.0
K02988	30915.0
K08298	426.0
K08299	0.0
K03583	1.0
K03582	1.0
K03581	26269.0
K03580	0.0
K03587	8872.0
K03586	5.0
K03585	17319.0
K03584	31150.0
K03589	29288.0
K03588	53051.0
K01725	4.0
K01724	5.0
K01727	9.0
K01726	15196.0
K01721	0.0
K01720	0.0
K01722	0.0
K13008	0.0
K01729	0.0
K01728	35.0
K09530	0.0
K09539	0.0
K02188	20579.0
K02189	20583.0
K02182	6.0
K02183	0.0
K03769	3613.0
K03768	48157.0
K03767	10.0
K03765	0.0
K03764	0.0
K03763	47586.0
K03762	215.0
K03761	0.0
K03760	5.0
K09457	212.0
K09456	2.0
K09459	372.0
K09458	31497.0
K00602	69413.0
K13988	0.0
K13985	0.0
K09981	7.0
K09980	0.0
K09983	5.0
K09982	0.0
K09985	1.0
K09984	5.0
K09987	1.0
K09986	0.0
K09989	10307.0
K09988	10911.0
K12583	0.0
K12582	0.0
K12589	0.0
K11720	5.0
K09759	12056.0
K10985	2.0
K10984	50.0
K07468	0.0
K07469	1.0
K07464	20463.0
K07465	0.0
K07466	0.0
K07467	15577.0
K07460	21034.0
K07461	6485.0
K07462	31156.0
K07463	0.0
K10679	1.0
K10678	0.0
K10671	0.0
K10670	10694.0
K10673	0.0
K10672	660.0
K10674	0.0
K10677	0.0
K10676	0.0
K08726	0.0
K08724	94.0
K08722	2806.0
K08723	0.0
K08720	0.0
K08721	0.0
K08728	53.0
K10187	0.0
K00119	5.0
K00118	0.0
K00449	2.0
K00448	0.0
K00115	0.0
K00446	6.0
K00117	4.0
K00116	2.0
K00111	30063.0
K00442	0.0
K00113	0.0
K00112	0.0
K01539	0.0
K01531	18819.0
K04720	24723.0
K01533	31223.0
K01534	66245.0
K01535	0.0
K01537	32860.0
K14358	0.0
K14605	0.0
K14606	0.0
K00413	6.0
K10120	9.0
K05600	0.0
K05777	33.0
K03972	0.0
K03973	2358.0
K03970	0.0
K03971	0.0
K03976	31119.0
K03977	31208.0
K03974	0.0
K03975	9834.0
K03978	31168.0
K03979	31208.0
K13378	8653.0
K02372	22793.0
K02371	29770.0
K02377	18555.0
K02379	221.0
K03396	0.0
K03397	0.0
K03394	17371.0
K03395	0.0
K03392	0.0
K03393	0.0
K03390	8653.0
K03391	0.0
K03399	27.0
K03027	0.0
K12136	0.0
K12137	0.0
K06610	6.0
K12138	0.0
K12139	0.0
K11444	1.0
K11440	3.0
K11443	1.0
K11442	0.0
K00612	1.0
K00613	210.0
K00610	27900.0
K00611	20517.0
K00616	10794.0
K00617	0.0
K00614	0.0
K00615	96029.0
K00619	4.0
K10863	0.0
K07874	0.0
K06234	0.0
K10240	0.0
K10241	0.0
K10242	0.0
K10243	0.0
K04110	1.0
K04113	0.0
K04112	0.0
K04115	0.0
K04114	0.0
K04117	0.0
K04116	0.0
K04118	0.0
K05517	0.0
K07705	592.0
K07704	810.0
K07707	9703.0
K07706	10563.0
K07701	0.0
K07700	0.0
K07703	0.0
K07702	0.0
K07709	0.0
K07708	5.0
K01955	55567.0
K13042	0.0
K09934	0.0
K09935	13856.0
K06216	57.0
K09937	4.0
K13745	1.0
K13746	0.0
K13747	18304.0
K13740	0.0
K13741	0.0
K13742	0.0
K06211	9725.0
K06212	216.0
K09933	5.0
K02618	1.0
K02619	8655.0
K02968	30874.0
K02966	0.0
K02967	31169.0
K02616	1.0
K02965	31169.0
K02962	0.0
K02611	5.0
K02613	8.0
K03569	51796.0
K03568	80.0
K03565	31161.0
K06218	1.0
K03567	0.0
K03566	8.0
K03561	17328.0
K03560	6.0
K03563	25891.0
K03562	7.0
K06430	0.0
K01709	829.0
K01708	1.0
K01707	1.0
K01706	459.0
K01705	0.0
K01704	78391.0
K01703	78634.0
K01702	0.0
K14165	1.0
K14164	0.0
K14166	0.0
K14161	8.0
K14160	8.0
K14162	8.0
K05396	474.0
K03709	301.0
K03708	1297.0
K08160	0.0
K03701	49894.0
K03700	19032.0
K03703	19092.0
K03702	31169.0
K03705	22512.0
K03704	34053.0
K03707	450.0
K03706	18843.0
K06289	0.0
K06288	0.0
K06283	20599.0
K06282	217.0
K06281	218.0
K06287	31120.0
K06286	57.0
K06285	913.0
K06284	7443.0
K08161	110.0
K07540	0.0
K06438	11917.0
K06869	0.0
K06868	0.0
K06867	11.0
K06866	0.0
K06865	0.0
K06864	15094.0
K06863	0.0
K06862	0.0
K06861	8773.0
K06860	0.0
K12659	0.0
K12658	2.0
K07547	0.0
K07546	0.0
K15023	0.0
K15022	0.0
K15020	0.0
K15024	16054.0
K08700	0.0
K08162	9650.0
K07544	0.0
K00137	0.0
K00135	88.0
K00134	31178.0
K00133	31161.0
K00132	31.0
K00131	0.0
K00130	9652.0
K00139	0.0
K00138	0.0
K00429	3.0
K00428	8659.0
K00421	0.0
K00423	0.0
K00425	8927.0
K00427	0.0
K00426	8927.0
K14292	0.0
K14379	0.0
K14370	0.0
K14371	0.0
K14372	0.0
K14373	0.0
K14374	0.0
K14375	0.0
K09845	0.0
K14082	0.0
K14083	0.0
K14080	0.0
K14081	0.0
K14086	9684.0
K14087	9894.0
K14084	373.0
K14088	9895.0
K14089	9685.0
K01552	15056.0
K01551	1301.0
K01556	1.0
K01557	0.0
K01554	0.0
K01555	5.0
K04708	0.0
K03955	0.0
K13689	0.0
K13688	114.0
K13683	0.0
K13685	2341.0
K13684	0.0
K13687	0.0
K13686	0.0
K14159	0.0
K02399	1.0
K02398	1687.0
K02395	1659.0
K02394	5.0
K02397	11311.0
K02396	26433.0
K02391	5.0
K02390	22090.0
K02393	5.0
K02392	38734.0
K13533	0.0
K13532	0.0
K13531	4.0
K13530	6.0
K01550	0.0
K05658	0.0
K14054	0.0
K02601	33020.0
K02970	30590.0
K05378	0.0
K12339	5.0
K14060	1.0
K11687	0.0
K11686	0.0
K11685	0.0
K11689	1165.0
K11688	770.0
K08939	0.0
K03048	59.0
K03049	0.0
K13821	8.0
K13820	0.0
K03042	0.0
K03043	30888.0
K03040	30461.0
K03041	0.0
K03046	30927.0
K03047	0.0
K03044	0.0
K03045	0.0
K00348	8653.0
K09847	0.0
K00692	47.0
K00638	19944.0
K00639	9987.0
K00693	0.0
K00634	19886.0
K00635	0.0
K00630	0.0
K00631	0.0
K00632	1693.0
K00633	10888.0
K00691	57.0
K00696	0.0
K00694	412.0
K00695	0.0
K10854	0.0
K07811	0.0
K07810	0.0
K07813	18310.0
K07812	207.0
K07814	9892.0
K07816	810.0
K00090	4.0
K00091	10062.0
K00094	2188.0
K00096	10522.0
K00097	10688.0
K00098	0.0
K00099	30867.0
K10228	1.0
K10229	1.0
K12548	0.0
K10222	0.0
K10220	1.0
K10221	1.0
K10227	4.0
K05822	0.0
K01949	0.0
K01945	31073.0
K01947	0.0
K01946	0.0
K01941	14.0
K01940	28881.0
K06357	0.0
K07729	65059.0
K07728	0.0
K07727	33961.0
K07726	4599.0
K07725	0.0
K07724	0.0
K07723	913.0
K07722	213.0
K07721	0.0
K07720	123551.0
K00899	551.0
K05824	0.0
K00891	46523.0
K00892	0.0
K00895	1.0
K00897	3906.0
K08151	5.0
K08153	44.0
K08154	0.0
K02948	31168.0
K02942	0.0
K02944	0.0
K05665	0.0
K02946	31149.0
K13793	0.0
K06352	0.0
K01769	0.0
K01768	38.0
K01761	40.0
K01760	136.0
K01762	0.0
K09578	0.0
K01766	0.0
K08164	0.0
K02493	30926.0
K08166	1.0
K08167	1.0
K02496	5.0
K02497	0.0
K02494	5.0
K02495	53321.0
K02498	5.0
K02499	1628.0
K08168	0.0
K08169	1.0
K14415	9692.0
K14414	0.0
K06881	31215.0
K00436	4.0
K06332	0.0
K12815	0.0
K12810	0.0
K06885	101.0
K00437	0.0
K06335	0.0
K06334	29253.0
K03547	20670.0
K03546	11164.0
K03545	45926.0
K03544	45900.0
K03543	8658.0
K06888	10229.0
K10941	0.0
K03549	112.0
K03548	0.0
K10940	0.0
K02236	140.0
K02237	20665.0
K02234	1.0
K02232	20597.0
K02233	31159.0
K02230	1.0
K02231	36317.0
K06359	0.0
K02238	29556.0
K02239	0.0
K03723	30182.0
K03722	2263.0
K03721	0.0
K03720	0.0
K03727	1.0
K03726	0.0
K03725	0.0
K03724	101.0
K06358	0.0
K12673	0.0
K12679	0.0
K12678	0.0
K06410	9426.0
K11898	0.0
K11899	0.0
K11896	1.0
K11897	1.0
K11894	0.0
K11895	1.0
K11892	1.0
K11893	1.0
K11890	1.0
K11891	1.0
K08762	0.0
K08764	0.0
K08765	0.0
K10418	0.0
K11325	0.0
K11326	0.0
K11327	0.0
K11328	0.0
K11329	0.0
K00151	3.0
K00150	0.0
K00153	0.0
K00400	0.0
K00407	5.0
K00406	7.0
K00405	8.0
K00404	5.0
K00158	47.0
K01342	0.0
K09388	0.0
K09386	1.0
K09384	100.0
K04094	3696.0
K04095	10306.0
K04096	30913.0
K04097	8.0
K04090	5.0
K04091	5.0
K04092	1.0
K04093	0.0
K04098	0.0
K04099	0.0
K01578	1.0
K01579	10380.0
K01574	6.0
K01575	6.0
K01576	1.0
K01577	47.0
K01571	20751.0
K01572	39750.0
K01573	0.0
K02009	13412.0
K02008	80441.0
K02005	26498.0
K02004	235041.0
K02007	14810.0
K02006	114385.0
K02001	81.0
K02000	85.0
K02003	302615.0
K02002	86.0
K03065	0.0
K08952	0.0
K03060	22139.0
K13809	0.0
K10948	0.0
K09607	0.0
K06125	0.0
K04337	0.0
K06120	2186.0
K06121	0.0
K04336	0.0
K01127	0.0
K09703	6.0
K00004	1.0
K14699	0.0
K09702	1426.0
K14698	0.0
K05311	84.0
K13829	2.0
K10943	0.0
K07291	0.0
K07290	4.0
K10206	24508.0
K10202	1.0
K10208	0.0
K10209	3.0
K01966	5.0
K01965	5.0
K01964	0.0
K01963	11477.0
K01962	6302.0
K01961	42319.0
K01960	8653.0
K01969	5.0
K01968	5.0
K07749	10301.0
K07748	0.0
K07741	2285.0
K07740	0.0
K07743	0.0
K07742	22458.0
K07745	0.0
K07744	0.0
K07746	0.0
K01299	10108.0
K01295	1833.0
K01297	9739.0
K02922	0.0
K05603	1.0
K02921	0.0
K02926	31169.0
K05607	0.0
K02924	0.0
K05605	0.0
K02928	0.0
K02929	0.0
K00216	0.0
K00217	0.0
K00214	0.0
K00215	33959.0
K00213	0.0
K00210	0.0
K00211	0.0
K00218	0.0
K00219	246.0
K01035	2.0
K01034	2018.0
K04517	31110.0
K01740	60286.0
K01031	1.0
K01746	694.0
K01745	708.0
K01744	9936.0
K01749	6825.0
K01039	296.0
K04518	9574.0
K09591	0.0
K14129	0.0
K14128	0.0
K14121	0.0
K14120	0.0
K14123	0.0
K14122	0.0
K14125	0.0
K14124	0.0
K14127	0.0
K14126	0.0
K03521	30416.0
K03520	0.0
K03523	23816.0
K03522	30671.0
K03525	32396.0
K03524	31940.0
K03527	33284.0
K03526	31053.0
K03529	22428.0
K03528	0.0
K06338	1.0
K02217	11447.0
K03299	2356.0
K03298	2.0
K13472	0.0
K03293	282.0
K03292	50060.0
K03291	0.0
K03290	0.0
K03297	9904.0
K03296	33257.0
K03295	8749.0
K03294	10334.0
K13009	0.0
K12690	0.0
K09743	0.0
K06022	0.0
K07190	0.0
K06021	0.0
K07192	3544.0
K06020	5.0
K06027	0.0
K06026	0.0
K09744	0.0
K07991	35.0
K08749	0.0
K09835	3.0
K09834	0.0
K10439	60713.0
K06351	0.0
K09833	0.0
K10925	0.0
K10924	1.0
K10927	1.0
K10926	1.0
K10923	0.0
K10922	0.0
K09629	0.0
K10697	0.0
K00179	9841.0
K00172	2654.0
K00171	1616.0
K00170	1799.0
K00177	11242.0
K00176	11240.0
K00175	20609.0
K00174	19694.0
K13478	0.0
K14338	0.0
K14339	0.0
K14335	0.0
K14337	0.0
K14330	0.0
K14331	0.0
K14333	0.0
K08918	0.0
K13479	4078.0
K04078	30927.0
K04079	31070.0
K04076	913.0
K04077	31172.0
K04074	1839.0
K04075	30590.0
K04072	26315.0
K04073	7.0
K04070	18792.0
K04071	0.0
K14597	0.0
K13318	0.0
K08280	0.0
K13641	666.0
K13640	212.0
K13643	380.0
K13642	0.0
K02027	430650.0
K02026	763542.0
K02025	820537.0
K02024	2.0
K02023	11319.0
K02022	23.0
K02021	40.0
K02020	6942.0
K02029	32288.0
K02028	42607.0
K03886	0.0
K03887	0.0
K03884	0.0
K03885	8679.0
K03881	0.0
K03888	0.0
K03889	0.0
K12998	0.0
K12999	0.0
K12992	4492.0
K12993	0.0
K12990	9689.0
K12991	1.0
K12996	5.0
K12997	11.0
K12994	0.0
K12995	1.0
K08979	0.0
K08978	27251.0
K03088	284600.0
K03089	6.0
K03086	44560.0
K03087	5.0
K08971	0.0
K08970	0.0
K03082	46.0
K03080	0.0
K08974	38296.0
K13868	0.0
K00918	2531.0
K01553	0.0
K12214	0.0
K11646	0.0
K11645	0.0
K11641	0.0
K11640	0.0
K12736	0.0
K12733	0.0
K07507	12740.0
K07506	1.0
K07505	3.0
K07504	0.0
K07503	1.0
K07502	12437.0
K07501	2.0
K07500	0.0
K07509	0.0
K07508	0.0
K11422	0.0
K08698	0.0
K10773	33807.0
K10774	0.0
K14286	0.0
K10778	6.0
K14287	6.0
K00140	161.0
K05501	5.0
K01903	8.0
K01902	8.0
K01905	2.0
K01904	0.0
K01907	1.0
K01906	0.0
K01909	0.0
K01908	8.0
K14534	3712.0
K00147	30987.0
K07767	0.0
K07769	0.0
K07768	1.0
K06203	0.0
K06202	5.0
K09921	5.0
K09920	0.0
K09927	9652.0
K09024	0.0
K09022	706.0
K09023	0.0
K09020	114.0
K09021	0.0
K02908	0.0
K02909	31206.0
K08218	8662.0
K08219	0.0
K02904	31127.0
K02906	31169.0
K02907	31167.0
K02902	30581.0
K00230	41.0
K00231	1.0
K00232	0.0
K08976	0.0
K00234	0.0
K00239	15961.0
K06209	19503.0
K09928	3.0
K01015	0.0
K01014	0.0
K01012	33636.0
K01011	2749.0
K01010	0.0
K08920	0.0
K14103	0.0
K14102	0.0
K14101	0.0
K14100	0.0
K14105	0.0
K14104	0.0
K14109	0.0
K14108	0.0
K06401	0.0
K00893	0.0
K13402	0.0
K12858	0.0
K03503	8656.0
K03502	30061.0
K03501	31202.0
K03500	22519.0
K08924	0.0
K02278	1904.0
K02279	3438.0
K12977	0.0
K02276	8.0
K02277	0.0
K02274	6.0
K02275	7.0
K13450	0.0
K13451	0.0
K13452	0.0
K13454	0.0
K13455	0.0
K12509	0.0
K12508	1.0
K12507	20.0
K12506	641.0
K12500	0.0
K12503	0.0
K05926	0.0
K09728	0.0
K14587	114.0
K06597	0.0
K06596	5.0
K06595	0.0
K06599	0.0
K06598	0.0
K07978	0.0
K07979	69693.0
K07976	0.0
K14585	0.0
K10907	33278.0
K10906	0.0
K10901	0.0
K10909	0.0
K10908	0.0
K09819	6.0
K09818	6.0
K09817	30271.0
K09816	30251.0
K09815	30451.0
K06374	21482.0
K06373	20935.0
K09812	41029.0
K09811	40738.0
K09810	18312.0
K09724	0.0
K14582	0.0
K09721	0.0
K04058	0.0
K04059	0.0
K04050	0.0
K04051	0.0
K04052	0.0
K04053	0.0
K04054	0.0
K04055	0.0
K04056	0.0
K04057	0.0
K01047	0.0
K08975	0.0
K10015	0.0
K10014	0.0
K10017	0.0
K10016	0.0
K10011	0.0
K10010	2795.0
K10013	0.0
K10012	10360.0
K10019	0.0
K10018	0.0
K13665	35.0
K13664	0.0
K13663	0.0
K13662	0.0
K13661	0.0
K13660	0.0
K13669	0.0
K13668	0.0
K07641	4.0
K01466	726.0
K13590	7.0
K01464	10696.0
K01465	31542.0
K01462	52544.0
K01463	535.0
K01460	0.0
K01461	0.0
K13599	4.0
K13598	1.0
K01468	336.0
K01469	4.0
K09251	0.0
K09252	0.0
K02041	9984.0
K02040	31353.0
K02043	4.0
K02045	752.0
K02044	10076.0
K02047	752.0
K02046	752.0
K02049	48430.0
K02048	756.0
K05549	0.0
K05548	3.0
K06046	0.0
K03319	493.0
K03316	220.0
K03317	0.0
K03314	0.0
K03315	27838.0
K03312	9380.0
K03313	215.0
K03310	42925.0
K03311	6322.0
K12052	0.0
K02945	38334.0
K06162	4.0
K06163	4.0
K06160	1.0
K06161	0.0
K06166	4.0
K00359	1726.0
K06164	4.0
K06165	4.0
K06168	30870.0
K06169	2.0
K13020	0.0
K07158	0.0
K07159	0.0
K04835	42.0
K11621	0.0
K11991	1.0
K11622	0.0
K11996	2.0
K11627	0.0
K11626	0.0
K11629	0.0
K11628	0.0
K07561	0.0
K07560	31119.0
K07563	0.0
K07562	0.0
K07565	0.0
K07564	0.0
K07567	42173.0
K07566	37236.0
K07569	0.0
K07568	39484.0
K09925	3.0
K11199	0.0
K11198	0.0
K11192	0.0
K11191	0.0
K11196	0.0
K11195	0.0
K11194	0.0
K02492	12669.0
K10713	3.0
K10710	2885.0
K10711	3.0
K10716	0.0
K02490	0.0
K10714	3.0
K10715	0.0
K01929	31168.0
K01928	32319.0
K01923	38384.0
K01922	4.0
K01921	32770.0
K01920	5.0
K01926	30016.0
K01925	31217.0
K01924	31167.0
K07789	1.0
K07788	1.0
K07785	0.0
K07784	0.0
K07787	5.0
K07786	0.0
K07781	0.0
K07783	0.0
K07782	4.0
K05835	1.0
K06355	0.0
K14661	0.0
K09844	0.0
K00782	8.0
K00783	31207.0
K00784	38744.0
K00785	0.0
K00786	11461.0
K00039	0.0
K00036	9788.0
K00037	0.0
K00034	752.0
K00035	0.0
K00032	0.0
K00033	9792.0
K00030	152.0
K00031	30587.0
K01259	338.0
K01258	28886.0
K01255	12068.0
K01256	61.0
K01251	20969.0
K01250	4696.0
K01253	0.0
K01252	0.0
K09008	5.0
K09009	1.0
K09000	3.0
K09001	46.0
K09002	10580.0
K09003	1.0
K09004	8.0
K09005	215.0
K09006	0.0
K09007	4.0
K09846	0.0
K08234	11806.0
K00258	0.0
K00259	337.0
K00252	9.0
K00253	5.0
K00256	0.0
K00257	9587.0
K00254	0.0
K00255	0.0
K01079	1010.0
K01078	1.0
K01071	58.0
K01070	2.0
K01073	0.0
K01077	19671.0
K01076	917.0
K14472	0.0
K14471	0.0
K14470	0.0
K14475	210.0
K09841	0.0
K02788	54.0
K02782	3.0
K02783	1441.0
K02781	1371.0
K02786	54.0
K02787	0.0
K02784	3.0
K01060	917.0
K01787	1238.0
K01786	18980.0
K01785	40374.0
K01784	52722.0
K01783	35145.0
K01782	3.0
K01781	0.0
K01780	0.0
K01789	0.0
K01788	18535.0
K02526	493.0
K02527	8660.0
K02525	0.0
K02250	0.0
K02523	8661.0
K02520	30928.0
K02521	0.0
K02258	5.0
K02259	6.0
K02528	31129.0
K02529	187281.0
K03781	18811.0
K03780	1741.0
K03783	30025.0
K03782	11.0
K03785	5669.0
K03784	8635.0
K03787	18399.0
K03786	25580.0
K03789	20001.0
K03788	0.0
K10700	0.0
K00342	8660.0
K03124	0.0
K03120	0.0
K12527	4055.0
K12526	0.0
K12525	0.0
K12524	17308.0
K12523	0.0
K12522	0.0
K09789	8652.0
K09788	171.0
K09787	22237.0
K09786	918.0
K09785	0.0
K09781	5.0
K09780	4.0
K10961	0.0
K10960	3.0
K10963	0.0
K10962	0.0
K10965	0.0
K10964	0.0
K10966	0.0
K09879	0.0
K06318	0.0
K06311	0.0
K06310	896.0
K06312	1.0
K06314	0.0
K06317	2026.0
K11389	0.0
K11386	0.0
K11387	0.0
K11384	0.0
K11385	0.0
K11382	0.0
K11383	0.0
K11381	2.0
K11949	0.0
K10380	0.0
K04032	1296.0
K04033	4.0
K04030	1690.0
K04031	18730.0
K04036	0.0
K04037	0.0
K04034	42.0
K04035	114.0
K04038	0.0
K04039	0.0
K07046	40.0
K07047	8317.0
K07044	1.0
K07045	10947.0
K07042	22514.0
K07043	20381.0
K07040	22102.0
K07041	0.0
K07048	1395.0
K07049	0.0
K08664	0.0
K02584	2.0
K10039	1152.0
K10038	2.0
K10037	0.0
K10036	53.0
K04788	0.0
K04789	0.0
K04784	2.0
K04785	0.0
K04786	0.0
K04787	0.0
K04780	0.0
K04781	0.0
K04782	0.0
K04783	0.0
K13601	0.0
K13603	0.0
K13602	0.0
K13605	0.0
K13604	0.0
K13607	218.0
K02404	1658.0
K05783	0.0
K05782	4.0
K05781	4.0
K05780	4.0
K05787	0.0
K05786	2.0
K05785	0.0
K05784	0.0
K05789	0.0
K05788	6.0
K01442	28026.0
K01443	22495.0
K01444	67.0
K01446	0.0
K01447	10949.0
K01448	57013.0
K01449	10476.0
K14803	0.0
K02069	95.0
K05569	10005.0
K08008	0.0
K02063	1.0
K05566	9984.0
K05565	0.0
K05563	0.0
K05562	0.0
K05561	0.0
K02064	1.0
K03338	10086.0
K03339	0.0
K03330	0.0
K03331	0.0
K03332	40.0
K03333	0.0
K03335	9700.0
K03336	9700.0
K03337	10081.0
K12956	0.0
K12957	0.0
K12954	0.0
K12955	0.0
K12952	0.0
K12953	0.0
K12950	0.0
K12951	0.0
K14733	0.0
K00109	0.0
K06148	72790.0
K06149	0.0
K06144	0.0
K06145	6.0
K06146	0.0
K06147	381124.0
K06141	0.0
K06142	26314.0
K06143	0.0
K11945	0.0
K08948	0.0
K08949	0.0
K00071	0.0
K14664	0.0
K13810	0.0
K14665	0.0
K03058	0.0
K11609	0.0
K11608	0.0
K14660	0.0
K11603	0.0
K11602	0.0
K11601	0.0
K11600	0.0
K11607	0.0
K11606	0.0
K11605	0.0
K11604	0.0
K10558	114.0
K10559	151.0
K10550	133.0
K10551	133.0
K10552	1.0
K10553	1.0
K10554	1.0
K10555	425.0
K10556	139.0
K10557	114.0
K03051	0.0
K03050	0.0
K07549	0.0
K07548	0.0
K07239	16.0
K07235	0.0
K07234	5.0
K07237	0.0
K07236	0.0
K07231	3.0
K07230	1.0
K07233	0.0
K07232	4.0
K02467	0.0
K05306	9654.0
K05305	11839.0
K05304	0.0
K05303	0.0
K05301	1.0
K02565	0.0
K08644	0.0
K08646	0.0
K08641	39.0
K08643	0.0
K08642	0.0
K12146	0.0
K00010	11331.0
K00011	0.0
K00012	36506.0
K00013	31019.0
K00014	33157.0
K00016	23217.0
K09065	0.0
K08252	7.0
K08253	0.0
K08256	0.0
K08255	0.0
K08258	0.0
K08259	0.0
K00274	42.0
K00275	7.0
K00276	0.0
K00270	0.0
K00271	0.0
K00272	0.0
K00273	0.0
K00278	19745.0
K00279	0.0
K12675	0.0
K01277	8653.0
K01274	0.0
K01273	17261.0
K01271	12077.0
K01270	37825.0
K01278	8658.0
K00906	9.0
K00904	67.0
K00903	1.0
K00901	2276.0
K13785	0.0
K00908	0.0
K11149	0.0
K01053	1.0
K01051	49.0
K01057	3.0
K01056	31169.0
K01055	4.0
K01054	0.0
K01058	5.0
K02500	31020.0
K02501	30809.0
K02502	22165.0
K02503	31168.0
K02504	0.0
K02505	0.0
K02506	0.0
K02507	0.0
K02508	0.0
K02509	0.0
K00291	0.0
K13410	0.0
K13148	0.0
K13419	0.0
K05825	0.0
K03106	31169.0
K03105	0.0
K03101	41541.0
K03100	69785.0
K12541	0.0
K12540	0.0
K12543	0.0
K12542	0.0
K12545	0.0
K12544	0.0
K12547	0.0
K12546	0.0
K12549	0.0
K06080	0.0
K11018	0.0
K11019	0.0
K11016	0.0
K11017	0.0
K11014	0.0
K11015	0.0
K11012	0.0
K11013	0.0
K11010	0.0
K11011	0.0
K06333	20540.0
K06880	0.0
K06883	0.0
K06882	0.0
K09857	4.0
K06884	0.0
K06887	0.0
K06886	12.0
K06889	55602.0
K10942	0.0
K09859	0.0
K09858	6.0
K10947	63036.0
K10946	0.0
K10945	0.0
K10944	0.0
K13284	0.0
K00483	28.0
K00481	1.0
K00480	1.0
K00486	0.0
K00485	0.0
K00484	1.0
K09901	0.0
K10929	0.0
K07684	6.0
K07685	0.0
K07686	0.0
K07687	1.0
K07681	0.0
K07688	0.0
K07689	4.0
K10928	0.0
K04018	0.0
K04019	1300.0
K04014	417.0
K04015	846.0
K04016	0.0
K04017	0.0
K04013	213.0
K07060	0.0
K07061	0.0
K07062	15.0
K07063	0.0
K07064	0.0
K07065	1.0
K07066	9661.0
K07067	914.0
K07068	1.0
K07069	9696.0
K01121	0.0
K13629	0.0
K13628	8.0
K13623	0.0
K13622	0.0
K13620	0.0
K13626	11722.0
K08586	0.0
K08587	0.0
K01428	9655.0
K01429	9654.0
K01422	8654.0
K01423	25.0
K01420	25255.0
K01421	24154.0
K01426	10372.0
K01427	0.0
K01424	28210.0
K01425	11089.0
K08068	0.0
K07538	0.0
K13086	0.0
K13085	0.0
K07287	5.0
K07824	0.0
K07682	0.0
K02722	0.0
K12978	0.0
K12979	4.0
K12972	12.0
K12973	1.0
K12974	0.0
K12975	0.0
K12976	0.0
K07821	0.0
K07683	0.0
K14750	0.0
K14751	0.0
K14953	0.0
K12288	0.0
K12289	0.0
K12282	1.0
K12283	1.0
K12280	1.0
K12281	0.0
K12286	1.0
K12287	0.0
K12284	0.0
K12285	1.0
K11957	0.0
K11956	0.0
K11955	0.0
K11954	0.0
K11953	0.0
K11952	0.0
K11951	0.0
K11950	0.0
K11959	0.0
K11958	0.0
K13889	3.0
K13888	7.0
K11963	0.0
K07217	373.0
K07216	20813.0
K07215	0.0
K07214	9747.0
K07213	1304.0
K07212	0.0
K07219	331.0
K07218	1.0
K12150	0.0
K08689	0.0
K08688	0.0
K00402	0.0
K00401	0.0
K11994	0.0
K00152	0.0
K01043	4.0
K00154	2.0
K00157	0.0
K00156	8653.0
K10533	0.0
K10530	53.0
K10531	1.0
K10536	1598.0
K10537	136.0
K10535	0.0
K10538	0.0
K10539	136.0
K00073	210.0
K13934	4.0
K00076	2503.0
K00077	28054.0
K00074	20614.0
K00075	30931.0
K00078	0.0
K00079	1.0
K02290	0.0
K02563	31208.0
K02292	0.0
K08966	0.0
K02294	2.0
K08278	0.0
K08279	4.0
K08274	0.0
K08275	0.0
K08276	1.0
K08277	0.0
K00298	0.0
K00299	5.0
K00296	0.0
K00297	38585.0
K00294	5.0
K00292	0.0
K00293	0.0
K00290	19117.0
K07757	6.0
K12089	0.0
K01210	41.0
K01213	0.0
K01212	10038.0
K01215	57.0
K01214	0.0
K01217	0.0
K01216	0.0
K01219	0.0
K01218	9891.0
K02749	0.0
K02746	2249.0
K02747	2187.0
K02744	2747.0
K02745	2223.0
K02742	0.0
K00924	10.0
K00925	41020.0
K00926	23597.0
K00927	31172.0
K00928	31605.0
K00929	21586.0
K12085	0.0
K02298	4.0
K02299	4.0
K02568	210.0
K02569	4.0
K02562	0.0
K02291	8.0
K02560	0.0
K02293	0.0
K02566	120.0
K02567	210.0
K02564	39047.0
K02297	4.0
K03169	84040.0
K03168	30910.0
K03163	0.0
K03162	0.0
K03167	0.0
K03166	0.0
K11038	0.0
K11039	0.0
K11030	0.0
K11031	1.0
K11032	0.0
K11033	0.0
K11034	0.0
K11035	0.0
K11036	0.0
K11037	0.0
K02546	0.0
K07668	2326.0
K07669	0.0
K07666	3.0
K07667	43121.0
K07664	0.0
K07665	12620.0
K07662	0.0
K07663	4.0
K07660	1.0
K07661	0.0
K03927	42691.0
K07008	5.0
K07009	4712.0
K07002	10.0
K07003	18676.0
K07000	5.0
K07001	21137.0
K07006	61.0
K07007	50453.0
K07004	1.0
K07005	39274.0
K03921	2.0
K02956	31122.0
K09725	0.0
K09181	8.0
K08599	0.0
K08598	0.0
K08591	35468.0
K08590	9017.0
K01156	300.0
K01154	21894.0
K01407	0.0
K01400	0.0
K01153	20801.0
K01150	0.0
K01151	31067.0
K01408	0.0
K01409	33181.0
K01158	0.0
K01159	12261.0
K05523	0.0
K05522	1.0
K05521	16716.0
K05520	8658.0
K05527	6.0
K05526	0.0
K05525	0.0
K05524	120.0
K05529	0.0
K14518	0.0
K14519	2.0
K05949	0.0
K01754	21192.0
K05942	0.0
K01027	0.0
K02171	0.0
K02170	1.0
K02173	450.0
K02172	0.0
K01751	5352.0
K06416	2158.0
K06417	0.0
K06414	0.0
K06947	0.0
K03379	9.0
K03808	4.0
K03809	2.0
K03806	5.0
K06412	21563.0
K03804	0.0
K12296	0.0
K03802	9.0
K03803	9996.0
K06413	40.0
K10808	0.0
K06411	9559.0
K01028	133.0
K01029	1731.0
K11931	0.0
K11930	0.0
K11933	0.0
K11932	0.0
K11935	0.0
K11934	0.0
K11937	0.0
K11936	0.0
K11939	0.0
K11938	0.0
K10800	0.0
K06419	0.0
K11929	0.0
K07271	17340.0
K07270	1.0
K07273	8691.0
K07272	0.0
K07275	12.0
K07274	1.0
K07277	8661.0
K07276	0.0
K07279	0.0
K07278	0.0
K10623	0.0
K02481	8654.0
K11520	0.0
K02480	4.0
K08170	0.0
K02485	2.0
K02484	11240.0
K02487	7.0
K08600	55221.0
K08603	0.0
K08602	3703.0
K08605	4.0
K08604	0.0
K09956	0.0
K09957	0.0
K09954	3.0
K09955	43149.0
K09952	222.0
K09953	0.0
K09950	3.0
K09951	18700.0
K09958	5.0
K09959	5.0
K07495	4.0
K07494	39.0
K07497	9364.0
K07496	6118.0
K07491	13384.0
K07490	0.0
K07493	0.0
K07492	0.0
K07499	0.0
K07498	13.0
K11209	1.0
K11208	0.0
K11204	0.0
K11203	61.0
K11202	459.0
K11201	0.0
K11200	0.0
K00058	43760.0
K00059	71471.0
K00728	0.0
K00729	0.0
K00055	1.0
K00057	31253.0
K00050	11114.0
K00051	0.0
K00720	0.0
K00721	11653.0
K14424	0.0
K06033	0.0
K14189	0.0
K14188	61.0
K06364	0.0
K14187	1.0
K01239	4822.0
K01238	22.0
K01897	35336.0
K01232	803.0
K01895	5851.0
K01230	0.0
K01893	30750.0
K01236	0.0
K01235	36.0
K01890	31169.0
K02768	1850.0
K02769	473.0
K02760	7318.0
K02761	4278.0
K02763	0.0
K02764	0.0
K02765	5260.0
K00948	49652.0
K00949	22510.0
K00942	33464.0
K00943	12524.0
K00940	9795.0
K00941	58185.0
K00946	17315.0
K00947	0.0
K00944	0.0
K00945	91121.0
K01097	0.0
K01096	0.0
K01095	45.0
K01093	0.0
K01092	19480.0
K01091	76242.0
K01090	28232.0
K03499	82901.0
K03498	64614.0
K03491	2571.0
K03490	9672.0
K03493	0.0
K03492	2.0
K03495	30997.0
K03497	75866.0
K03496	80247.0
K02817	0.0
K02814	40.0
K02815	43.0
K02810	5985.0
K02548	9674.0
K02549	8.0
K02818	0.0
K02819	10087.0
K03637	4460.0
K03636	7.0
K03147	29078.0
K03146	0.0
K08851	0.0
K06518	29578.0
K09729	913.0
K06048	6.0
K06045	0.0
K06044	0.0
K09727	0.0
K09726	0.0
K06041	9113.0
K09720	0.0
K09723	0.0
K06042	20082.0
K09897	0.0
K09896	0.0
K09895	0.0
K09894	0.0
K09893	0.0
K09892	0.0
K09891	0.0
K09890	0.0
K09899	0.0
K09898	0.0
K03622	0.0
K07648	0.0
K07649	13.0
K07398	0.0
K07399	4.0
K11056	0.0
K11057	0.0
K11054	0.0
K11055	0.0
K07640	0.0
K07393	53.0
K07390	6.0
K07391	30924.0
K07644	6.0
K07645	7.0
K07646	52535.0
K07647	0.0
K10896	0.0
K07024	124767.0
K07025	51322.0
K07026	0.0
K07027	16988.0
K07020	0.0
K07021	12.0
K07022	0.0
K07023	22090.0
K07028	4.0
K07029	55557.0
K10094	3.0
K01390	0.0
K01392	4.0
K01399	0.0
K02673	2.0
K05893	0.0
K05897	0.0
K05896	22511.0
K05895	13722.0
K05899	0.0
K05898	0.0
K00555	0.0
K00554	20821.0
K00557	0.0
K00556	8653.0
K00551	0.0
K00559	0.0
K00558	52956.0
K01170	0.0
K01173	2.0
K01174	40.0
K01175	7.0
K01176	785.0
K01178	0.0
K01179	19858.0
K14578	0.0
K14579	0.0
K08951	0.0
K08950	0.0
K08953	0.0
K03828	36.0
K03829	1.0
K03820	8660.0
K03821	9.0
K03822	0.0
K03823	28932.0
K03824	0.0
K03825	114.0
K03826	26261.0
K03827	9843.0
K12248	0.0
K12246	0.0
K12247	0.0
K12242	0.0
K12243	0.0
K12240	3.0
K12241	0.0
K11919	0.0
K11918	0.0
K11913	0.0
K11912	0.0
K11911	0.0
K11910	0.0
K11917	0.0
K11916	0.0
K11915	0.0
K11914	0.0
K12068	3.0
K12069	3.0
K12062	3.0
K12063	3.0
K12060	3.0
K12061	4.0
K12066	3.0
K12067	5.0
K12064	3.0
K12065	3.0
K07259	8670.0
K07258	71145.0
K07253	0.0
K07251	0.0
K07250	9657.0
K07257	0.0
K07256	0.0
K07255	0.0
K07254	0.0
K05372	0.0
K05373	0.0
K05370	0.0
K05371	0.0
K05374	0.0
K05375	1.0
K09970	0.0
K09971	0.0
K09972	23.0
K09973	5.0
K09974	14.0
K09975	1.0
K09976	99.0
K09978	0.0
K09979	8652.0
K11261	10650.0
K11260	0.0
K11263	2.0
K11264	0.0
K10793	316.0
K10796	315.0
K10797	2620.0
K10794	0.0
K10795	315.0
K00700	46505.0
K00701	0.0
K10798	0.0
K00703	32674.0
K00705	30574.0
K09828	0.0
K10133	0.0
K13053	0.0
K03192	5.0
K00964	0.0
K00965	21713.0
K00966	1347.0
K00960	0.0
K00961	0.0
K00962	31116.0
K00963	3410.0
K00969	31249.0
K12681	0.0
K02703	0.0
K08364	4.0
K08365	4.0
K02706	0.0
K08363	4.0
K08361	0.0
K02708	0.0
K02709	0.0
K08368	56.0
K08369	46.0
K01615	2476.0
K01617	10.0
K01616	0.0
K01611	2113.0
K01610	27563.0
K01613	17409.0
K01612	0.0
K01619	31527.0
K01618	3.0
K02834	31169.0
K02835	31169.0
K05281	0.0
K03619	3.0
K03618	3.0
K03617	32004.0
K03616	313.0
K03615	31893.0
K03614	31296.0
K03613	30891.0
K03612	30611.0
K03611	9.0
K03610	28533.0
K09705	13.0
K09704	19321.0
K09701	4.0
K09700	40.0
K09709	1.0
K06391	4344.0
K06390	22157.0
K06393	22148.0
K06392	12508.0
K06395	1350.0
K06394	19453.0
K06397	21421.0
K06396	21216.0
K06399	21418.0
K06398	22196.0
K06435	0.0
K11078	0.0
K11079	0.0
K11074	4.0
K11075	4.0
K11076	4.0
K11077	0.0
K11070	21709.0
K11071	21758.0
K11072	31416.0
K11073	4.0
K06935	0.0
K06934	1379.0
K06937	2.0
K06936	0.0
K06931	0.0
K06930	0.0
K06933	0.0
K06932	0.0
K06939	0.0
K06938	9.0
K13381	0.0
K05916	1.0
K05917	0.0
K05914	0.0
K05915	0.0
K05912	0.0
K05913	0.0
K05910	51.0
K05911	4.0
K05918	0.0
K05919	19236.0
K00392	0.0
K00390	308.0
K00397	0.0
K00395	0.0
K00394	878.0
K01884	0.0
K00399	0.0
K01886	30655.0
K01376	53.0
K01372	19362.0
K09149	0.0
K09148	0.0
K01225	914.0
K09145	9684.0
K09144	9650.0
K09147	0.0
K09146	0.0
K09141	0.0
K09140	0.0
K09143	0.0
K09142	0.0
K05709	0.0
K05708	0.0
K05879	7606.0
K05878	7606.0
K05875	0.0
K05874	15.0
K05877	0.0
K05876	0.0
K05873	0.0
K00579	0.0
K00578	0.0
K00577	0.0
K00575	28041.0
K00574	10268.0
K00573	12.0
K00571	34986.0
K00570	0.0
K01118	1721.0
K01119	1572.0
K01157	0.0
K01112	0.0
K01113	8.0
K04477	22330.0
K01114	4.0
K01115	0.0
K08087	0.0
K01315	0.0
K08085	0.0
K08084	9.0
K08083	4.0
K08082	5.0
K08081	0.0
K08080	0.0
K01152	3.0
K01401	0.0
K09826	0.0
K06344	0.0
K06345	0.0
K09822	0.0
K06343	0.0
K10938	0.0
K06341	0.0
K10934	0.0
K10935	0.0
K10932	0.0
K11052	0.0
K10930	0.0
K06349	0.0
K11053	0.0
K10754	0.0
K01755	40718.0
K10200	3951.0
K02132	0.0
K02137	0.0
K03840	0.0
K03841	14.0
K13028	0.0
K13799	0.0
K13798	0.0
K13795	1.0
K13794	0.0
K13021	0.0
K13792	0.0
K13791	0.0
K13790	0.0
K12268	11.0
K12269	0.0
K12262	10.0
K12263	0.0
K12264	0.0
K12265	0.0
K12266	0.0
K12267	44488.0
K01757	0.0
K12237	0.0
K13243	0.0
K13245	0.0
K13244	0.0
K13246	0.0
K03264	0.0
K03265	0.0
K03263	0.0
K03268	0.0
K03269	8660.0
K12415	0.0
K10211	0.0
K09918	0.0
K09919	5.0
K06720	0.0
K09913	2.0
K09910	0.0
K09911	0.0
K09916	0.0
K09917	0.0
K06726	2700.0
K09915	4.0
K11535	0.0
K11534	117.0
K11537	2.0
K11531	0.0
K11533	0.0
K11532	0.0
K11249	671.0
K11539	0.0
K00762	43498.0
K00763	22524.0
K00760	30955.0
K00761	31128.0
K00766	28703.0
K00767	19291.0
K00764	51598.0
K00765	30742.0
K00768	21521.0
K00769	0.0
K11059	0.0
K00186	0.0
K00187	0.0
K00184	1275.0
K00185	419.0
K00183	969.0
K00180	18493.0
K00188	0.0
K00189	0.0
K10110	16326.0
K10111	4.0
K10112	25299.0
K10113	0.0
K10114	0.0
K10115	0.0
K10116	0.0
K10117	48641.0
K10118	59178.0
K10119	59044.0
K04641	40.0
K04643	0.0
K04642	0.0
K13282	2.0
K00988	0.0
K00989	2346.0
K00986	1334.0
K00984	9650.0
K00985	0.0
K00982	6.0
K00983	19899.0
K00980	3105.0
K00981	31172.0
K01585	8654.0
K01584	1.0
K01586	41520.0
K13498	1.0
K01580	8863.0
K01583	1661.0
K01582	6044.0
K13497	9692.0
K01589	17.0
K01588	31073.0
K14941	0.0
K08347	0.0
K08348	0.0
K02720	0.0
K14949	0.0
K02723	0.0
K03459	0.0
K03458	13876.0
K03455	8719.0
K03457	1443.0
K03451	1318.0
K03981	8.0
K03980	1527.0
K02614	5890.0
K01639	28702.0
K01638	6.0
K01637	7.0
K01636	60.0
K01635	56.0
K01634	0.0
K01633	9580.0
K01632	1.0
K01631	1.0
K01630	117.0
K02615	0.0
K02588	7766.0
K02589	10587.0
K02858	6.0
K02859	53.0
K14051	0.0
K14053	0.0
K14052	0.0
K02852	0.0
K02853	0.0
K02850	0.0
K02851	0.0
K14059	4841.0
K14058	5.0
K02586	926.0
K02587	1838.0
K03679	0.0
K03671	62095.0
K03670	4.0
K03673	8.0
K03672	2.0
K03675	0.0
K03674	0.0
K03677	0.0
K03676	45.0
K09761	29552.0
K09760	9061.0
K09763	0.0
K09762	22134.0
K09765	20930.0
K09764	913.0
K09767	1131.0
K06006	0.0
K09769	2801.0
K09768	14582.0
K10353	0.0
K03187	9656.0
K03186	19078.0
K03185	5.0
K03184	0.0
K03183	22372.0
K03182	18714.0
K03181	2.0
K03189	9655.0
K03188	9655.0
K02715	0.0
K12455	0.0
K12454	0.0
K12453	0.0
K12452	474.0
K12451	0.0
K07358	0.0
K07356	0.0
K07357	0.0
K07354	0.0
K07355	0.0
K07352	0.0
K07353	0.0
K07350	0.0
K07351	0.0
K06919	5043.0
K06918	0.0
K06917	45.0
K06916	6.0
K06915	11921.0
K06914	0.0
K06913	0.0
K06912	0.0
K06911	8749.0
K06910	9894.0
K08986	5.0
K08987	65.0
K08984	3.0
K08985	0.0
K08982	158.0
K08983	1.0
K08980	0.0
K08981	211.0
K08988	0.0
K08989	0.0
K02252	0.0
K05934	20535.0
K05936	20544.0
K05937	0.0
K02253	0.0
K05939	1.0
K00378	32600.0
K00375	22105.0
K00374	5.0
K00376	1.0
K00371	5.0
K00370	5.0
K00373	5.0
K00372	5.0
K01358	45658.0
K09166	1.0
K09165	4.0
K09164	2.0
K09163	4524.0
K09162	0.0
K09161	1.0
K09160	0.0
K01354	5.0
K01355	0.0
K01356	33190.0
K05601	0.0
K05851	0.0
K03807	0.0
K05606	9650.0
K02927	0.0
K05974	0.0
K03805	1.0
K05976	0.0
K00519	0.0
K00518	0.0
K03800	12484.0
K00511	0.0
K00510	0.0
K03801	8660.0
K00515	0.0
K00514	0.0
K00517	2.0
K05971	0.0
K03154	8074.0
K11147	0.0
K05581	0.0
K05580	0.0
K05583	0.0
K05582	0.0
K05585	0.0
K05584	0.0
K05587	0.0
K05586	0.0
K05589	5.0
K03150	21646.0
K03623	38.0
K03152	40634.0
K14200	0.0
K14201	0.0
K14202	0.0
K03621	31164.0
K14204	0.0
K14205	17.0
K01134	9650.0
K01135	0.0
K01136	0.0
K01137	0.0
K01130	9655.0
K01132	0.0
K01133	10061.0
K01138	19875.0
K01139	2404.0
K02113	28506.0
K02112	31339.0
K02111	30568.0
K02446	40.0
K02117	33524.0
K02116	9745.0
K02115	31339.0
K02114	31336.0
K02119	23424.0
K02118	34251.0
K02448	0.0
K01036	44.0
K03212	0.0
K13007	0.0
K13006	35.0
K13005	0.0
K13004	9725.0
K13001	0.0
K06404	14939.0
K01032	1.0
K06951	0.0
K03862	11.0
K03863	7.0
K06406	22198.0
K06957	0.0
K05020	291.0
K06400	11326.0
K06403	14907.0
K06954	0.0
K10814	0.0
K10817	0.0
K10816	0.0
K07136	0.0
K03242	0.0
K03243	0.0
K12202	0.0
K12203	0.0
K12206	0.0
K12207	0.0
K12204	0.0
K12205	0.0
K12208	0.0
K12209	0.0
K13919	2186.0
K13918	0.0
K06214	0.0
K06215	14522.0
K09936	18476.0
K06217	31167.0
K09930	6.0
K09931	1.0
K09932	3.0
K06213	14747.0
K09938	0.0
K09939	8656.0
K11517	0.0
K06337	1.0
K13301	0.0
K00748	8660.0
K00745	0.0
K00743	2.0
K07165	3.0
K07164	8866.0
K07167	0.0
K07166	22084.0
K07161	0.0
K07160	1887.0
K07163	0.0
K07162	1003.0
K07169	0.0
K07168	4.0
K06336	0.0
K01839	20636.0
K01838	2293.0
K01835	1350.0
K01834	92754.0
K01837	0.0
K01830	0.0
K00608	0.0
K02632	0.0
K02630	0.0
K02631	0.0
K08322	424.0
K08323	142.0
K08320	0.0
K08321	114.0
K08326	0.0
K08324	0.0
K08325	4.0
K01659	15.0
K01658	28382.0
K02637	0.0
K01653	40907.0
K01652	62388.0
K01655	0.0
K01654	21931.0
K01657	28422.0
K02874	31168.0
K02875	0.0
K02876	30928.0
K02877	0.0
K02871	31055.0
K02873	0.0
K02878	31169.0
K02879	31169.0
K14070	0.0
K09749	22029.0
K09748	30884.0
K06023	44591.0
K09742	0.0
K09741	0.0
K09740	114.0
K09747	22552.0
K09746	0.0
K09745	0.0
K06024	22272.0
K03477	0.0
K03476	2344.0
K03475	13621.0
K03474	8660.0
K03473	8653.0
K03472	0.0
K03471	46.0
K03470	30546.0
K03478	9652.0
K02304	25192.0
K02305	0.0
K02302	736.0
K02303	6.0
K02300	4.0
K02301	6.0
K03653	0.0
K03652	438.0
K03651	0.0
K03650	30997.0
K03657	72134.0
K03656	5.0
K03655	49207.0
K03654	36165.0
K03658	9650.0
K12439	0.0
K12431	0.0
K12430	0.0
K12433	0.0
K12432	0.0
K12435	0.0
K12434	0.0
K12437	0.0
K12436	0.0
K06979	49.0
K06978	10203.0
K06971	4063.0
K06970	0.0
K06973	30010.0
K06972	19050.0
K06975	9085.0
K06974	0.0
K06977	5.0
K06976	9764.0
K07082	28537.0
K07083	8652.0
K07080	9208.0
K07081	0.0
K07086	3.0
K07087	0.0
K07084	362.0
K07085	17345.0
K07088	41550.0
K07089	13192.0
K01317	0.0
K11162	0.0
K11163	0.0
K11161	0.0
K11168	0.0
K00356	11.0
K00355	5.0
K00354	0.0
K00353	0.0
K00351	8653.0
K00350	8653.0
K05952	0.0
K05953	0.0
K05951	0.0
K05956	0.0
K05957	0.0
K00358	42.0
K00689	0.0
K00688	50020.0
K00681	2135.0
K00680	30869.0
K00683	0.0
K00685	5.0
K00684	43.0
K00687	4.0
K00686	0.0
K05831	0.0
K05830	0.0
K05833	23164.0
K05832	22436.0
K05834	5.0
K05837	31129.0
K05836	2.0
K05839	0.0
K05838	5.0
K07677	0.0
K00533	12184.0
K00532	30.0
K00531	0.0
K00530	0.0
K00537	30530.0
K00536	0.0
K00535	0.0
K00534	4.0
K00539	3.0
K00538	0.0
K11029	0.0
K14260	2171.0
K14261	1.0
K14266	0.0
K14267	5.0
K14268	0.0
K14269	0.0
K01337	0.0
K01338	33135.0
K02683	0.0
K02682	0.0
K02681	0.0
K02680	0.0
K02687	30913.0
K02686	5.0
K02685	0.0
K02689	0.0
K02688	57.0
K00824	10087.0
K00827	0.0
K00826	31154.0
K00821	54274.0
K00820	41319.0
K00823	6.0
K00822	5.0
K00829	0.0
K00828	0.0
K01488	3124.0
K01489	30977.0
K01484	0.0
K01485	9891.0
K01486	12562.0
K01487	4391.0
K01480	28745.0
K01481	0.0
K01482	210.0
K01483	1.0
K02469	52771.0
K02468	3.0
K02466	3.0
K02465	0.0
K02464	0.0
K02463	5.0
K02462	5.0
K02461	5.0
K02460	5.0
K08969	0.0
K13061	0.0
K13060	0.0
K13063	0.0
K13062	0.0
K13069	0.0
K08964	0.0
K06363	0.0
K03079	2753.0
K06342	0.0
K03078	0.0
K13289	0.0
K13288	6.0
K13285	0.0
K13287	0.0
K13286	0.0
K13281	953.0
K13280	15394.0
K13283	0.0
K00054	59.0
K04496	0.0
K05369	0.0
K05368	0.0
K03228	0.0
K03229	0.0
K00052	30775.0
K03222	0.0
K03223	0.0
K03220	0.0
K03221	0.0
K03226	0.0
K03227	0.0
K03224	0.0
K03225	0.0
K09482	0.0
K09483	0.0
K13836	0.0
K12228	0.0
K05360	0.0
K12224	0.0
K12225	0.0
K12226	0.0
K12227	0.0
K12220	0.0
K05363	7.0
K12222	0.0
K12223	0.0
K08681	14313.0
K08680	47.0
K08683	0.0
K08682	0.0
K08685	3.0
K08684	9.0
K08687	0.0
K08686	0.0
K11755	41184.0
K11754	76933.0
K11751	0.0
K11750	0.0
K11753	61549.0
K11752	19063.0
K02407	11466.0
K13938	0.0
K13936	0.0
K13935	0.0
K02406	30992.0
K13933	7.0
K13932	7.0
K13931	7.0
K13930	7.0
K12088	0.0
K12081	0.0
K12082	0.0
K12083	0.0
K12084	0.0
K12086	0.0
K12087	0.0
K09611	0.0
K09612	0.0
K04940	0.0
K10085	0.0
K05394	0.0
K05395	0.0
K06340	0.0
K13043	2.0
K07149	6407.0
K07148	8653.0
K07147	7.0
K07146	52.0
K07145	6.0
K07144	0.0
K07143	0.0
K07142	0.0
K07141	3115.0
K07140	4.0
K10156	0.0
K10150	0.0
K10620	0.0
K10621	0.0
K14028	0.0
K14029	0.0
K01817	30265.0
K01816	6.0
K01815	21720.0
K01814	31022.0
K01813	12417.0
K01812	39041.0
K01811	65126.0
K01810	32166.0
K01819	56.0
K01818	3232.0
K14580	0.0
K05379	0.0
K08304	5.0
K08305	5.0
K08306	0.0
K08307	8658.0
K08300	7.0
K08301	28515.0
K08302	3109.0
K08303	61582.0
K08308	0.0
K08309	2050.0
K14671	0.0
K14670	0.0
K14673	0.0
K14672	0.0
K01673	465.0
K01672	0.0
K01671	0.0
K01677	22445.0
K01676	8662.0
K01674	5.0
K01679	434.0
K01678	21874.0
K02899	30967.0
K02896	0.0
K02897	9414.0
K02895	31125.0
K02892	31169.0
K02890	31167.0
K10811	0.0
K02096	0.0
K02097	0.0
K02094	0.0
K02095	0.0
K02092	0.0
K02093	0.0
K02099	38176.0
K03411	21831.0
K03410	22067.0
K03413	30207.0
K03412	3052.0
K03415	1429.0
K03414	5.0
K03417	1.0
K03416	0.0
K03418	0.0
K05376	0.0
K02320	0.0
K02322	0.0
K02323	0.0
K05377	0.0
K13542	25759.0
K13543	1.0
K13540	0.0
K13541	0.0
K12145	0.0
K12144	0.0
K12147	0.0
K12410	41125.0
K12141	8653.0
K12140	8653.0
K12143	207.0
K12142	0.0
K12149	0.0
K12148	0.0
K07312	0.0
K07313	348.0
K07310	210.0
K07311	20.0
K07316	1206.0
K07317	0.0
K07314	0.0
K07315	149.0
K07318	374.0
K07319	12953.0
K03936	0.0
K03425	0.0
K03426	28096.0
K03427	29282.0
K03420	0.0
K03421	0.0
K03422	0.0
K03423	0.0
K03756	0.0
K03757	0.0
K03206	0.0
K03755	0.0
K11144	519.0
K11145	22296.0
K05972	0.0
K05973	8.0
K03752	25.0
K05978	0.0
K05979	1.0
K03753	411.0
K00331	8660.0
K00330	8660.0
K00333	7.0
K00332	7.0
K00335	21861.0
K00334	23580.0
K00337	8660.0
K00336	35337.0
K00339	8660.0
K00338	8660.0
K03751	0.0
K06953	0.0
K06952	556.0
K06407	22199.0
K06950	70738.0
K10819	8.0
K06956	276.0
K06955	1.0
K06402	2398.0
K10815	0.0
K06959	31113.0
K06958	22503.0
K06409	46892.0
K06408	13045.0
K09129	0.0
K09128	803.0
K09123	796.0
K09122	0.0
K09121	13756.0
K09120	0.0
K09127	0.0
K09126	0.0
K09125	85.0
K09124	2.0
K01233	2.0
K05819	0.0
K05818	3.0
K01896	0.0
K05813	29925.0
K05812	1.0
K05811	0.0
K05810	22045.0
K05817	0.0
K05816	2.0
K05815	10123.0
K05814	809.0
K01894	5.0
K01892	31211.0
K01234	2296.0
K01144	14198.0
K01146	0.0
K01141	5.0
K01416	0.0
K11434	0.0
K01415	3.0
K06354	0.0
K01414	5.0
K09836	0.0
K01318	0.0
K01319	0.0
K01312	0.0
K06350	0.0
K02669	18138.0
K02668	5.0
K02665	5.0
K02664	5.0
K02667	8.0
K02666	5.0
K02661	0.0
K02660	5.0
K02663	34.0
K02662	2711.0
K00809	0.0
K00808	0.0
K00806	31190.0
K00805	20149.0
K00804	0.0
K00803	432.0
K00802	0.0
K00801	0.0
K00800	21505.0
K10921	0.0
K02409	11911.0
K02408	22072.0
K02401	21360.0
K02400	21831.0
K02403	5.0
K02402	5.0
K02405	22124.0
K05364	16699.0
K05367	1.0
K05366	61959.0
K10210	0.0
K10216	0.0
K13049	9652.0
K13048	0.0
K13739	0.0
K10215	0.0
K06122	0.0
K13735	0.0
K13734	0.0
K13041	0.0
K13040	0.0
K13731	0.0
K13730	3.0
K13733	0.0
K13732	0.0
K04516	8655.0
K03204	6.0
K03205	53536.0
K03207	35.0
K03200	1.0
K03201	2.0
K03202	0.0
K03203	4.0
K03208	0.0
K03758	429.0
K03759	0.0
K09469	0.0
K09461	1.0
K06204	11.0
K00178	0.0
K13950	0.0
K13953	9.0
K13955	0.0
K13954	1231.0
K10920	0.0
K06324	0.0
K11777	2186.0
K11779	0.0
K11778	0.0
K06325	0.0
K12600	0.0
K07432	0.0
K07430	0.0
K06326	0.0
K07128	0.0
K07121	1.0
K07120	41.0
K07123	3.0
K07122	5.0
K07125	0.0
K07124	22766.0
K07127	5.0
K07126	3696.0
K01870	31169.0
K01873	40818.0
K01872	31116.0
K01875	31212.0
K01874	41019.0
K01876	31864.0
K01879	275.0
K01878	275.0
K06321	0.0
K00476	0.0
K00477	0.0
K00474	0.0
K00472	3.0
K00470	0.0
K00471	0.0
K00478	0.0
K00479	0.0
K04775	0.0
K04774	0.0
K04777	0.0
K04776	0.0
K04771	0.0
K04770	0.0
K04773	9188.0
K04772	1.0
K04779	0.0
K04778	0.0
K14657	0.0
K14656	0.0
K14654	0.0
K14653	0.0
K14652	27714.0
K14659	0.0
K14658	0.0
K14386	0.0
K09926	5.0
K01699	0.0
K01698	13896.0
K01695	28759.0
K01697	4.0
K01696	28946.0
K01690	2.0
K01693	22365.0
K01692	3291.0
K07227	0.0
K03439	30873.0
K03438	43992.0
K13380	0.0
K03928	378.0
K03925	22070.0
K03924	40048.0
K03431	31921.0
K03926	2.0
K03437	30959.0
K03436	41255.0
K03435	1.0
K03434	0.0
K02348	2198.0
K02342	21402.0
K02343	30911.0
K02340	29753.0
K02341	31119.0
K02346	35239.0
K02347	1.0
K02344	0.0
K02345	0.0
K03697	2069.0
K03696	32148.0
K03695	31155.0
K03694	42.0
K03693	51.0
K03692	0.0
K03690	5.0
K03699	29373.0
K03698	19294.0
K13566	0.0
K12164	0.0
K07338	3.0
K07339	2528.0
K07334	271.0
K07335	28183.0
K07336	4.0
K07337	0.0
K07330	0.0
K07331	0.0
K07332	0.0
K07333	0.0
K09695	1.0
K09694	1.0
K09697	2773.0
K09696	2769.0
K09691	29422.0
K09690	19161.0
K09693	40.0
K09692	1112.0
K09699	5.0
K09698	99.0
K07590	2272.0
K07591	0.0
K07592	0.0
K05998	0.0
K05999	0.0
K05996	0.0
K05997	0.0
K05994	0.0
K05995	18653.0
K05993	9961.0
K05991	0.0
K10837	0.0
K00319	0.0
K00318	2.0
K00648	31805.0
K02545	0.0
K00645	32030.0
K00311	6.0
K00646	0.0
K00317	0.0
K00316	0.0
K00643	1.0
K00314	0.0
K02547	3113.0
K06429	0.0
K06428	0.0
K06427	0.0
K02812	0.0
K06425	79.0
K06424	0.0
K06423	913.0
K06422	0.0
K06421	1.0
K02813	0.0
K02930	0.0
K03815	0.0
K05612	0.0
K03367	61.0
K03366	0.0
K03812	0.0
K03635	7.0
K03634	5.0
K03631	30878.0
K05969	0.0
K03630	31711.0
K03633	0.0
K03632	0.0
K01998	20121.0
K01999	20541.0
K01992	91477.0
K01993	17310.0
K01990	164600.0
K01991	8662.0
K01996	21072.0
K01997	21108.0
K01994	41.0
K01995	21432.0
K03148	966.0
K03639	5513.0
K05692	0.0
K03638	0.0
K00869	59.0
K00868	21352.0
K00861	0.0
K00860	117.0
K00863	716.0
K00862	0.0
K00865	17370.0
K00864	35235.0
K00867	58.0
K00866	0.0
K01192	51849.0
K01190	113077.0
K01191	54746.0
K01197	76.0
K01194	2.0
K01195	19363.0
K01198	11070.0
K01199	0.0
K00656	70628.0
K00657	20029.0
K00306	0.0
K14591	0.0
K00300	0.0
K00653	0.0
K13715	0.0
K13713	0.0
K00650	0.0
K00651	22395.0
K14596	0.0
K02647	53477.0
K14598	0.0
K02643	0.0
K02642	0.0
K02641	0.0
K02640	0.0
K03594	11475.0
K03595	31122.0
K03596	30912.0
K03597	5.0
K03590	9631.0
K03591	0.0
K03592	79.0
K03593	8701.0
K03598	4.0
K03599	5.0
K01736	31154.0
K01737	9832.0
K01734	36365.0
K01735	21506.0
K01732	0.0
K01733	32352.0
K01730	9650.0
K01731	0.0
K06049	0.0
K01738	45908.0
K01739	24.0
K11809	0.0
K05343	649.0
K02422	27217.0
K02421	21360.0
K05340	52.0
K02427	6.0
K05346	492.0
K02425	0.0
K02424	0.0
K05349	126760.0
K02428	8868.0
K03770	8660.0
K03771	8661.0
K03772	9.0
K03773	8654.0
K03774	426.0
K03775	8660.0
K03776	9.0
K03777	1.0
K03778	30819.0
K03779	741.0
K09722	0.0
K08174	0.0
K14114	0.0
K13979	2.0
K13237	2.0
K14440	0.0
K09992	9652.0
K09990	5.0
K09991	1.0
K09996	0.0
K09997	0.0
K09994	0.0
K14110	0.0
K09998	0.0
K09999	0.0
K14111	0.0
K14113	0.0
K14449	0.0
K10213	28.0
K14118	0.0
K11711	1347.0
K11710	3.0
K11712	2042.0
K11717	44721.0
K11719	5.0
K06857	4.0
K10440	42730.0
K10441	36760.0
K07103	0.0
K07102	5.0
K07101	5.0
K07100	0.0
K07107	35919.0
K07106	515.0
K07105	16214.0
K07456	30952.0
K07459	76.0
K07458	1031.0
K07109	0.0
K07108	0.0
K10198	0.0
K10199	0.0
K10190	37134.0
K10191	0.0
K10192	4296.0
K10193	108.0
K10194	469.0
K10195	0.0
K10196	0.0
K10197	0.0
K15013	0.0
K01858	114.0
K15016	0.0
K15017	0.0
K01853	0.0
K01852	0.0
K01851	0.0
K01850	215.0
K01857	2.0
K01856	1.0
K01854	39644.0
K07539	0.0
K08478	0.0
K08479	0.0
K08476	0.0
K08477	0.0
K08475	0.0
K00450	44.0
K00451	5.0
K00452	0.0
K00453	1.0
K00455	0.0
K00456	0.0
K00457	6.0
K00106	0.0
K00459	9.0
K00104	1427.0
K00105	4.0
K00102	5.0
K00103	0.0
K00100	51965.0
K00101	8.0
K01509	0.0
K04759	52880.0
K04758	65298.0
K04757	929.0
K01504	0.0
K04755	12.0
K04754	6.0
K04753	4.0
K04752	5.0
K04751	15690.0
K01502	3.0
K14631	0.0
K05359	0.0
K14632	0.0
K07536	0.0
K12080	0.0
K02364	0.0
K12369	212.0
K02361	3.0
K02362	0.0
K02363	0.0
K13509	0.0
K13503	0.0
K13500	0.0
K12109	0.0
K12108	0.0
K12101	0.0
K12100	0.0
K12103	0.0
K12102	0.0
K12105	0.0
K12104	0.0
K12107	0.0
K12106	0.0
K11023	0.0
K03014	0.0
K08906	0.0
K08904	0.0
K08900	0.0
K06223	21213.0
K06199	10421.0
K06198	57.0
K06197	0.0
K06196	15221.0
K06194	8657.0
K06193	8.0
K06192	4.0
K06191	5.0
K06190	5.0
K11104	10597.0
K11105	13103.0
K11106	0.0
K11107	0.0
K11102	6.0
K11103	7.0
K07862	462.0
K00666	11311.0
K00663	0.0
K00662	9751.0
K00661	37740.0
K00660	0.0
K06997	31116.0
K06996	3.0
K06995	4.0
K10852	106.0
K06993	0.0
K06992	1.0
K06991	1.0
K06990	1.0
K11050	0.0
K06999	20.0
K06998	9980.0
K05338	4.0
K11051	0.0
K06441	0.0
K06440	1.0
K06443	0.0
K06442	22499.0
K06445	1.0
K06447	0.0
K06446	214.0
K06309	0.0
K05686	0.0
K02655	9.0
K07392	0.0
K00595	35396.0
K00594	0.0
K00596	3.0
K00599	61630.0
K00598	2.0
K02657	5.0
K07642	0.0
K07643	0.0
K07396	2.0
K07397	9.0
K07394	1.0
K07395	5.0
K04102	0.0
K04103	1.0
K04100	1.0
K04101	1.0
K04107	0.0
K04105	0.0
K04108	0.0
K04109	0.0
K07716	1.0
K07717	566.0
K07714	0.0
K07715	1.0
K07712	5.0
K07713	2.0
K07710	0.0
K07711	1.0
K07718	139617.0
K07719	608.0
K00843	0.0
K00842	0.0
K00841	57.0
K00840	0.0
K00847	35149.0
K00846	0.0
K00845	65332.0
K00844	372.0
K00849	30692.0
K00848	16348.0
K06302	0.0
K13771	3.0
K13770	0.0
K13772	0.0
K13775	3.0
K13774	0.0
K13777	0.0
K13776	0.0
K13779	0.0
K13778	0.0
K02621	8759.0
K02992	31116.0
K02623	0.0
K08286	3.0
K08281	7.0
K02996	30421.0
K02995	0.0
K02994	31169.0
K02629	0.0
K02628	0.0
K08289	8654.0
K08288	0.0
K03578	6.0
K03579	1.0
K03576	2.0
K03577	9653.0
K03574	68943.0
K03575	13431.0
K03572	30951.0
K03573	0.0
K03570	31081.0
K03571	20505.0
K01710	48641.0
K01711	22719.0
K01712	698.0
K01713	1.0
K01714	55753.0
K01715	14083.0
K01716	1.0
K01718	0.0
K01719	8661.0
K03081	5.0
K02199	4.0
K02198	217.0
K14170	42745.0
K02193	5.0
K02192	403.0
K02191	27.0
K02190	20006.0
K02197	215.0
K02196	1.0
K02195	215.0
K02194	215.0
K03718	8691.0
K03719	12103.0
K03712	23230.0
K03713	5.0
K03710	30024.0
K03711	44486.0
K03716	11744.0
K03717	8.0
K03715	2.0
K07129	0.0
K00045	2.0
K13995	0.0
K13994	0.0
K13991	0.0
K13990	8652.0
K13993	11257.0
K13992	0.0
K06298	15723.0
K06299	0.0
K06294	0.0
K06295	4052.0
K06296	1069.0
K06297	966.0
K06290	0.0
K06291	0.0
K06292	0.0
K06293	0.0
K12743	0.0
K00248	18777.0
K06426	41.0
K11739	0.0
K11738	0.0
K11733	0.0
K11732	0.0
K11731	0.0
K11737	0.0
K11736	0.0
K11735	0.0
K11734	0.0
K06870	0.0
K06871	49663.0
K06872	25714.0
K06873	0.0
K06874	0.0
K06875	0.0
K06876	4.0
K06877	9654.0
K06878	14.0
K06879	2.0
K07478	40875.0
K12645	0.0
K07479	0.0
K07473	21263.0
K07472	0.0
K07471	0.0
K07470	0.0
K07477	0.0
K07476	0.0
K07474	47.0
K15038	0.0
K15039	0.0
K15034	6.0
K15036	0.0
K15037	0.0
K08738	2.0
K06420	0.0
K00128	23029.0
K00129	0.0
K00438	0.0
K00432	1067.0
K00433	9659.0
K00122	0.0
K00123	231.0
K00124	215.0
K00125	0.0
K00126	4.0
K00127	215.0
K08973	7.0
K14348	0.0
K14347	0.0
K14340	0.0
K08972	224.0
K01525	5.0
K01524	39632.0
K01523	2237.0
K01521	0.0
K01520	43427.0
K01529	81.0
K08977	0.0
K03969	1134.0
K08929	0.0
K02388	22072.0
K02389	22023.0
K02386	5.0
K02387	22072.0
K02384	0.0
K02385	21374.0
K02382	0.0
K02380	0.0
K02381	0.0
K05386	0.0
K13524	0.0
K13525	1.0
K13527	1.0
K13520	0.0
K13522	2.0
K13529	1.0
K03385	210.0
K03384	3.0
K03387	8701.0
K03386	12967.0
K03381	1.0
K03380	9.0
K03383	0.0
K03382	1930.0
K03389	8863.0
K03388	8653.0
K05356	0.0
K12344	0.0
K12343	0.0
K12342	0.0
K12341	0.0
K12340	8660.0
K02430	0.0
K12349	0.0
K05351	0.0
K11694	0.0
K11695	0.0
K11690	9943.0
K05352	0.0
K11693	0.0
K08928	0.0
K03433	0.0
K13832	0.0
K03039	0.0
K03432	0.0
K06607	0.0
K06606	415.0
K06605	43.0
K03430	10019.0
K06603	959.0
K06602	0.0
K06601	0.0
K06600	0.0
K05358	0.0
K06609	0.0
K06608	406.0
K03923	2.0
K03922	0.0
K11472	5.0
K11473	8.0
K11474	0.0
K11475	1.0
K11476	0.0
K11477	0.0
K00601	0.0
K00600	30930.0
K00603	761.0
K03746	13.0
K00605	18988.0
K00604	31204.0
K00607	0.0
K00606	10696.0
K00609	31008.0
K03741	6261.0
K03740	61.0
K03743	2436.0
K10873	0.0
K03214	0.0
K14068	0.0
K13317	0.0
K06360	0.0
K14069	0.0
K08078	3.0
K09650	0.0
K06361	0.0
K07802	0.0
K07803	0.0
K07800	0.0
K07801	0.0
K07806	0.0
K07807	0.0
K07804	0.0
K07805	0.0
K06362	0.0
K01172	0.0
K10257	0.0
K10255	43.0
K10254	29074.0
K10253	0.0
K10918	0.0
K04128	0.0
K01958	1803.0
K01959	0.0
K01956	30552.0
K01957	0.0
K04126	0.0
K04127	0.0
K01952	31089.0
K01953	41258.0
K01950	31059.0
K01951	40840.0
K07730	0.0
K07731	0.0
K07732	0.0
K07733	8.0
K07734	6.0
K07735	8.0
K07736	29403.0
K07737	77622.0
K07738	20285.0
K07739	210.0
K06365	0.0
K06366	0.0
K06367	0.0
K10910	0.0
K10911	0.0
K04382	0.0
K10775	0.0
K02609	5.0
K02979	0.0
K02978	0.0
K06368	0.0
K02975	0.0
K02974	0.0
K02977	0.0
K02976	0.0
K03558	42.0
K03559	8681.0
K03550	28935.0
K03551	31197.0
K03552	0.0
K03553	40829.0
K03554	8.0
K03555	30946.0
K03556	11356.0
K03557	2.0
K01778	33231.0
K01779	2313.0
K06369	0.0
K01772	218.0
K01770	30869.0
K01771	1.0
K01776	30876.0
K01777	315.0
K01774	0.0
K01775	42199.0
K05385	0.0
K05384	0.0
K05383	0.0
K05382	0.0
K05381	0.0
K08159	0.0
K14153	11.0
K14154	0.0
K14155	33636.0
K08152	0.0
K08156	8663.0
K08076	0.0
K12809	0.0
K05297	48.0
K03734	34238.0
K03735	2354.0
K03736	2354.0
K03737	31727.0
K03731	0.0
K03732	0.0
K03733	8794.0
K03738	4.0
K03739	61.0
K08139	0.0
K06994	53.0
K12660	0.0
K12661	0.0
K07450	0.0
K08719	0.0
K08717	1.0
K08715	0.0
K08714	0.0
K08713	0.0
K08710	0.0
K11311	0.0
K11312	0.0
K00141	1.0
K00146	0.0
K00411	9.0
K00412	6.0
K00145	62298.0
K00148	0.0
K14367	0.0
K14366	0.0
K08954	0.0
K08384	36383.0
K14369	0.0
K14368	0.0
K14091	9684.0
K14090	9895.0
K14093	0.0
K14092	0.0
K14095	0.0
K14094	0.0
K14097	0.0
K14096	0.0
K14099	0.0
K14098	0.0
K02848	0.0
K01541	0.0
K04712	0.0
K04711	0.0
K01545	0.0
K01547	22633.0
K01546	22633.0
K01548	22234.0
K04719	5.0
K04718	0.0
K02018	14102.0
K02019	2901.0
K02016	54917.0
K02017	5.0
K02014	26428.0
K02015	69249.0
K02012	19491.0
K02013	50892.0
K02010	7393.0
K02011	18501.0
K04515	0.0
K03943	0.0
K03941	0.0
K03940	0.0
K00313	423.0
K04060	0.0
K01608	9671.0
K08942	0.0
K08943	0.0
K08940	0.0
K08941	0.0
K08946	0.0
K08947	0.0
K08944	0.0
K08945	0.0
K03059	0.0
K13811	0.0
K13812	0.0
K13815	0.0
K13816	3.0
K13818	0.0
K13819	0.0
K03053	0.0
K03052	0.0
K03055	0.0
K03054	0.0
K03057	0.0
K03056	0.0
K06222	1.0
K11418	0.0
K11410	0.0
K11415	0.0
K00622	0.0
K00621	0.0
K00620	49196.0
K00627	775.0
K00626	18798.0
K00625	30099.0
K00624	0.0
K02805	10356.0
K02552	7.0
K02550	0.0
K02556	21505.0
K02803	0.0
K02554	3.0
K07280	0.0
K07281	0.0
K07282	27372.0
K07283	0.0
K07284	15049.0
K07285	0.0
K07286	0.0
K08217	27116.0
K07288	5.0
K07289	4.0
K07534	0.0
K07535	36.0
K07533	12932.0
K07822	0.0
K07823	0.0
K08699	0.0
K00088	40805.0
K00087	5027.0
K00086	9941.0
K00082	0.0
K10239	0.0
K10238	0.0
K10231	812.0
K10230	1.0
K10233	0.0
K10232	0.0
K10235	0.0
K10234	0.0
K10237	0.0
K10236	0.0
K08353	0.0
K01970	0.0
K01971	818.0
K01972	36712.0
K01973	0.0
K01974	0.0
K01975	1364.0
K01976	0.0
K07758	0.0
K05990	0.0
K07752	0.0
K07753	0.0
K07751	0.0
K13786	0.0
K07755	0.0
K07442	1.0
K08352	624.0
K07115	5.0
K07441	0.0
K07634	0.0
K07446	1.0
K07111	0.0
K07444	22247.0
K07445	0.0
K00647	7.0
K07449	0.0
K00641	8663.0
K00640	41738.0
K01289	0.0
K01282	0.0
K01283	0.0
K01280	0.0
K01281	53.0
K01286	3345.0
K01284	17310.0
K02954	31208.0
K02952	31169.0
K02950	30928.0
K00155	1.0
K02959	31169.0
K00887	0.0
K00886	1.0
K00885	0.0
K00884	1.0
K00883	443.0
K00882	10187.0
K00881	407.0
K00880	3652.0
K00053	30660.0
K14048	0.0
K01026	3461.0
K01756	31166.0
K01025	0.0
K01750	816.0
K01023	114.0
K01752	45453.0
K01753	507.0
K14583	0.0
K01758	115.0
K01759	40366.0
K09565	0.0
K09568	0.0
K08173	0.0
K08172	0.0
K02483	10640.0
K02482	0.0
K08177	1574.0
K08176	0.0
K08175	0.0
K02486	0.0
K02489	0.0
K02488	6.0
K08178	0.0
K14138	2046.0
K14136	0.0
K09713	0.0
K09714	0.0
K09715	0.0
K03532	0.0
K03533	0.0
K03530	51960.0
K03531	30391.0
K03536	30999.0
K03537	0.0
K03534	20957.0
K03535	0.0
K03538	0.0
K03539	0.0
K14451	0.0
K14450	0.0
K02225	0.0
K02224	36108.0
K02227	21511.0
K02226	21801.0
K02221	1226.0
K14107	0.0
K02229	1.0
K02228	0.0
K14106	0.0
K00441	36.0
K03288	0.0
K03289	0.0
K03284	40942.0
K03285	0.0
K03286	16.0
K03287	8660.0
K03280	0.0
K03281	8661.0
K03282	28460.0
K00440	0.0
K13677	0.0
K12790	0.0
K09639	0.0
K12688	0.0
K12689	0.0
K12686	0.0
K12687	0.0
K12684	0.0
K12685	0.0
K12682	0.0
K12683	0.0
K12680	0.0
K11889	0.0
K08884	24254.0
K11085	18352.0
K11084	0.0
K11081	0.0
K11080	0.0
K11083	0.0
K11082	0.0
K11089	0.0
K08777	0.0
K08776	0.0
K06346	22173.0
K06347	0.0
K09824	0.0
K09825	31225.0
K09823	1.0
K09820	6.0
K10939	0.0
K10936	0.0
K10937	0.0
K10933	0.0
K06348	0.0
K09829	0.0
K11337	0.0
K11336	0.0
K11335	0.0
K11334	0.0
K11333	0.0
K11332	0.0
K11331	0.0
K11330	0.0
K00169	2534.0
K00164	8.0
K00166	5.0
K00167	5.0
K00161	774.0
K00162	774.0
K00163	9.0
K10689	0.0
K10680	8.0
K10681	0.0
K10682	0.0
K04083	22299.0
K04082	6.0
K04081	0.0
K04080	1.0
K04087	477.0
K04086	0.0
K04085	1.0
K04084	4.0
K04088	477.0
K01569	0.0
K01568	0.0
K01563	1.0
K01561	4.0
K01560	11250.0
K01567	5.0
K01565	0.0
K01564	0.0
K02038	30917.0
K02039	30913.0
K02030	63298.0
K02031	90406.0
K02032	94443.0
K02033	105433.0
K02034	113061.0
K02035	110701.0
K02036	30941.0
K02037	30752.0
K05556	0.0
K13658	0.0
K13659	0.0
K13656	0.0
K13657	0.0
K13654	0.0
K13655	210.0
K13652	9654.0
K13653	57859.0
K13650	0.0
K13651	0.0
K05555	0.0
K05552	0.0
K02057	58170.0
K05550	0.0
K05551	0.0
K12308	75577.0
K12306	0.0
K03073	31127.0
K03072	1418.0
K03071	6.0
K03070	31170.0
K03077	432.0
K03076	30928.0
K03075	30182.0
K03074	1694.0
K08965	39.0
K08967	0.0
K08961	1.0
K08963	13173.0
K13873	0.0
K13876	0.0
K13874	1.0
K13875	1.0
K06139	3.0
K06138	3.0
K06135	0.0
K06134	6.0
K06137	3.0
K06136	4.0
K06131	45711.0
K06133	21147.0
K06132	8.0
K02600	31169.0
K07389	0.0
K07388	0.0
K04747	0.0
K01516	30931.0
K09977	1.0
K07518	1.0
K07519	0.0
K11437	0.0
K07512	0.0
K07516	11.0
K10212	372.0
K10747	0.0
K10217	3.0
K10219	1.0
K10218	1.0
K10748	0.0
K01912	22714.0
K01913	0.0
K01910	464.0
K01911	47.0
K01916	95.0
K01917	0.0
K01914	30654.0
K01915	63935.0
K01918	11061.0
K01919	261.0
K07774	3.0
K07775	1982.0
K07776	243.0
K07777	1619.0
K07770	2.0
K07771	0.0
K07772	0.0
K07773	0.0
K07778	14.0
K01193	31909.0
K04340	0.0
K04341	0.0
K04342	0.0
K04343	0.0
K12986	0.0
K04691	0.0
K02931	30421.0
K02933	31169.0
K02935	31169.0
K02936	0.0
K02939	31169.0
K00205	0.0
K00204	0.0
K00207	0.0
K00206	0.0
K00201	3.0
K00200	3.0
K00203	0.0
K00202	3.0
K00209	0.0
K00208	8665.0
K01000	40896.0
K01001	0.0
K01002	2506.0
K01003	31.0
K01004	0.0
K01005	2204.0
K01006	31072.0
K01007	1327.0
K01008	6613.0
K10855	0.0
K14115	0.0
K14116	0.0
K14441	30857.0
K14446	0.0
K14447	0.0
K14112	0.0
K14445	0.0
K08195	1.0
K08194	0.0
K14448	0.0
K08196	0.0
K08191	8654.0
K14119	0.0
K08193	0.0
K00702	1860.0
K10799	0.0
K03518	15403.0
K03519	273.0
K09719	0.0
K10856	0.0
K03516	0.0
K03517	18710.0
K02205	0.0
K02204	6.0
K02203	19614.0
K02201	0.0
K02200	9.0
K13714	0.0
K13461	0.0
K12518	0.0
K12519	0.0
K12517	0.0
K12514	0.0
K12515	0.0
K12512	0.0
K12513	0.0
K12510	21004.0
K12511	2766.0
K07183	22758.0
K07182	4.0
K07181	10179.0
K07180	918.0
K07186	0.0
K07185	5693.0
K07184	0.0
K09800	5.0
K09801	5.0
K09802	0.0
K09803	228.0
K09804	0.0
K09805	0.0
K09806	4.0
K09807	19768.0
K09808	17356.0
K09809	43.0
K10912	0.0
K10913	0.0
K10914	2697.0
K10915	0.0
K10916	0.0
K10917	0.0
K11358	20304.0
K11355	0.0
K11354	0.0
K11357	0.0
K11356	0.0
K04069	98669.0
K04068	34168.0
K04065	3.0
K04064	0.0
K04067	0.0
K04066	31106.0
K04061	12007.0
K09716	0.0
K04063	5.0
K04062	2.0
K10006	1.0
K10007	2.0
K10004	5.0
K10005	2.0
K10002	5.0
K10003	5.0
K10000	0.0
K10001	6.0
K09717	0.0
K10008	1.0
K10009	0.0
K02491	0.0
K14588	0.0
K14581	0.0
K13678	6.0
K13679	0.0
K11633	0.0
K13670	0.0
K13671	0.0
K11987	0.0
K11636	0.0
K11634	0.0
K13582	0.0
K13583	0.0
K13580	0.0
K13581	0.0
K13586	0.0
K13587	0.0
K13584	0.0
K13585	0.0
K13588	0.0
K13589	0.0
K02052	826.0
K02053	864.0
K02050	62282.0
K02051	55144.0
K02056	33322.0
K05553	0.0
K02054	825.0
K02055	790.0
K02058	8230.0
K02059	0.0
K05558	0.0
K05559	0.0
K03895	0.0
K03894	0.0
K03897	1.0
K03896	0.0
K03891	0.0
K03890	0.0
K03893	1.0
K03892	46746.0
K02423	5.0
K05342	0.0
K05341	602.0
K12989	0.0
K12988	0.0
K02420	21831.0
K12981	0.0
K12980	0.0
K12983	0.0
K12982	0.0
K12985	0.0
K12984	0.0
K12987	0.0
K02426	8655.0
K13854	0.0
K03098	8658.0
K13853	953.0
K03095	57.0
K05344	0.0
K03091	91802.0
K03090	916.0
K03093	2796.0
K03092	13386.0
K06113	1.0
K09632	0.0
K02429	17310.0
K06118	0.0
K05716	0.0
K04844	24.0
K11632	0.0
K11630	0.0
K11631	85.0
K11637	0.0
K11635	0.0
K11638	0.0
K11639	0.0
K07572	0.0
K07573	0.0
K07570	93.0
K07571	3150.0
K07576	20541.0
K07577	3.0
K07574	22242.0
K07575	0.0
K07578	0.0
K07579	0.0
K11189	50788.0
K11184	17996.0
K11187	0.0
K11180	0.0
K11181	0.0
K11183	0.0
K10764	6.0
K10763	5.0
K10762	0.0
K01938	31419.0
K01939	31833.0
K01934	22528.0
K01935	8677.0
K01937	31117.0
K01930	0.0
K01932	0.0
K01933	40706.0
K07798	5.0
K07799	1.0
K07796	0.0
K07797	0.0
K07794	117.0
K07795	58.0
K07792	1.0
K07793	7945.0
K07790	0.0
K07791	1.0
K06379	22198.0
K00968	9651.0
K06378	22064.0
K06377	0.0
K06376	0.0
K06375	0.0
K09814	0.0
K09813	0.0
K06372	0.0
K06371	0.0
K06370	0.0
K01249	0.0
K01246	19247.0
K01247	71.0
K01244	0.0
K01243	21954.0
K08919	0.0
K01241	6.0
K02919	15155.0
K02913	30186.0
K02912	0.0
K02911	30919.0
K02910	0.0
K02917	0.0
K02916	31169.0
K02915	0.0
K02914	31028.0
K00228	6.0
K00227	0.0
K00226	40404.0
K00224	0.0
K00223	0.0
K00222	0.0
K00221	0.0
K00220	0.0
K01798	0.0
K01799	501.0
K01068	0.0
K01069	1866.0
K01062	1.0
K01791	31844.0
K01792	6.0
K01061	9.0
K01066	322.0
K01067	1002.0
K01796	27.0
K01797	296.0
K05499	10189.0
K14468	0.0
K14469	0.0
K14465	0.0
K14466	0.0
K14467	0.0
K10834	0.0
K10833	0.0
K02266	0.0
K03793	0.0
K03790	707.0
K03791	0.0
K03796	0.0
K03797	47563.0
K03794	0.0
K03795	7.0
K03798	66899.0
K03799	106.0
K13448	0.0
K12538	0.0
K12539	0.0
K12530	0.0
K12531	0.0
K12532	0.0
K12533	0.0
K12534	0.0
K12535	0.0
K12536	0.0
K12537	0.0
K03136	0.0
K09790	13371.0
K09791	5.0
K09792	6.0
K09793	8655.0
K09794	1.0
K09795	0.0
K09796	6.0
K09797	18402.0
K09798	1.0
K09799	1.0
K10972	0.0
K10973	0.0
K10977	114.0
K10974	11444.0
K10975	4.0
K10978	0.0
K10979	1006.0
K06308	0.0
K00315	0.0
K09862	5.0
K06303	0.0
K09860	0.0
K09861	29142.0
K06306	3709.0
K06307	0.0
K06305	40.0
K11373	0.0
K04047	147.0
K04046	5.0
K04045	10757.0
K04044	6.0
K04043	32585.0
K04042	9044.0
K04041	19961.0
K04040	0.0
K02700	0.0
K04049	0.0
K04048	0.0
K02707	0.0
K02704	0.0
K02705	0.0
K10020	0.0
K10021	0.0
K10022	4.0
K10023	4.0
K10024	4.0
K10025	0.0
K10026	962.0
K10027	3.0
K13612	0.0
K13613	0.0
K13611	0.0
K13614	0.0
K13615	0.0
K05794	6.0
K05795	5028.0
K05796	340.0
K05797	0.0
K05790	0.0
K05791	1.0
K05792	114.0
K05793	0.0
K05798	0.0
K05799	35824.0
K01474	0.0
K01477	0.0
K01476	5.0
K01471	0.0
K01470	26881.0
K01473	0.0
K13039	0.0
K01479	4.0
K01478	264.0
K05570	9984.0
K05571	9985.0
K05572	0.0
K05573	0.0
K02078	75663.0
K02079	0.0
K05576	0.0
K02074	54.0
K02075	54.0
K02076	377.0
K02077	66.0
K02071	21334.0
K02072	21140.0
K02073	21383.0
K03309	0.0
K03308	58233.0
K03305	8774.0
K03304	0.0
K03307	21570.0
K03306	14711.0
K03301	1.0
K03300	1480.0
K03303	557.0
K03302	0.0
K06173	51507.0
K06175	1.0
K06174	0.0
K06177	8662.0
K06176	0.0
K06179	22206.0
K07680	0.0
K03867	0.0
K03838	0.0
K12053	0.0
K11618	9654.0
K11619	0.0
K11614	0.0
K11615	0.0
K11616	0.0
K11617	5.0
K11610	0.0
K11611	0.0
K11960	0.0
K11961	0.0
K02836	31168.0
K10565	0.0
K10564	0.0
K02837	29595.0
K10561	2322.0
K10560	2322.0
K10563	11819.0
K10562	0.0
K02838	31169.0
K06858	0.0
K02839	9654.0
K06859	107.0
K12700	2195.0
K07558	0.0
K07559	11048.0
K07228	0.0
K07229	2.0
K07226	1.0
K07224	0.0
K07225	2.0
K07222	4.0
K07223	3.0
K07220	13767.0
K07221	0.0
K10709	6960.0
K10708	0.0
K10701	0.0
K10703	0.0
K10702	0.0
K10704	0.0
K05984	0.0
K07537	0.0
K08652	0.0
K08651	0.0
K08658	0.0
K08659	1133.0
K05982	0.0
K07451	0.0
K07453	0.0
K07452	0.0
K07455	417.0
K07454	10.0
K09707	10199.0
K07457	47.0
K09706	598.0
K07104	6.0
K00029	10.0
K00028	4.0
K00799	38.0
K00798	32115.0
K00797	10884.0
K00024	17469.0
K00795	11.0
K00026	0.0
K00021	0.0
K00020	182.0
K00023	6.0
K00022	0.0
K09017	2.0
K01269	22988.0
K09015	8706.0
K09014	18603.0
K09013	36421.0
K09011	8653.0
K09010	0.0
K01261	5.0
K01262	49024.0
K01263	51.0
K01264	0.0
K01265	51511.0
K01266	9695.0
K09018	0.0
K08227	0.0
K08226	0.0
K08225	0.0
K08224	2.0
K08223	1.0
K08222	0.0
K08221	1.0
K00249	11.0
K01790	28584.0
K00241	8662.0
K00240	11179.0
K00243	27928.0
K00242	6.0
K00245	0.0
K00244	6429.0
K00247	0.0
K00246	0.0
K01795	9737.0
K06983	0.0
K02799	0.0
K02798	99.0
K02791	800.0
K02790	0.0
K02793	10257.0
K02795	12730.0
K02794	13057.0
K02796	12945.0
K04564	9979.0
K04565	12610.0
K04566	9651.0
K04567	21355.0
K01040	663.0
K01041	0.0
K04562	1658.0
K04568	0.0
K01049	0.0
K02535	8660.0
K02242	97.0
K02536	8666.0
K02531	53.0
K02246	53.0
K02533	5.0
K02532	2.0
K02248	57.0
K02538	6.0
K00581	0.0
K13421	2.0
K01013	3.0
K15018	0.0
K15019	0.0
K03110	31122.0
K03111	58489.0
K03112	0.0
K03113	8658.0
K03116	9081.0
K03117	8.0
K03118	8921.0
K03119	2.0
K10919	0.0
K12552	0.0
K12553	0.0
K12551	0.0
K12556	4.0
K12554	4.0
K12555	115.0
K06892	2.0
K06893	4.0
K06890	1757.0
K06891	44.0
K06896	17630.0
K06897	17629.0
K06894	1.0
K06895	1352.0
K10954	0.0
K10956	0.0
K06899	0.0
K06328	41.0
K06329	1.0
K10952	0.0
K10953	0.0
K11395	0.0
K11391	0.0
K11390	0.0
K11392	0.0
K00499	1.0
K00494	6.0
K00495	0.0
K00496	3.0
K00491	0.0
K00492	2.0
K00493	0.0
K13591	0.0
K01467	9152.0
K13593	0.0
K13592	0.0
K04021	0.0
K04020	0.0
K04023	3151.0
K04022	0.0
K04025	0.0
K04024	1428.0
K04027	121.0
K04026	1420.0
K04029	14879.0
K04028	14924.0
K07055	0.0
K07054	7.0
K07057	1.0
K07056	39825.0
K07051	0.0
K07050	19606.0
K07053	69921.0
K07052	65066.0
K07059	0.0
K07058	29205.0
K10040	130.0
K10041	710.0
K10046	0.0
K04799	0.0
K04798	0.0
K04793	0.0
K04792	0.0
K04791	0.0
K04790	0.0
K04797	0.0
K04796	0.0
K04795	0.0
K04794	1.0
K13638	0.0
K13639	1.0
K13634	5.0
K13635	4.0
K13636	0.0
K13637	0.0
K13630	0.0
K13631	0.0
K13632	0.0
K13633	0.0
K02042	10820.0
K05778	0.0
K05779	0.0
K05776	8654.0
K05541	1.0
K05774	4.0
K05775	0.0
K05772	7.0
K05773	4.0
K05540	2284.0
K01459	0.0
K01458	2.0
K01457	4.0
K01455	117.0
K01454	0.0
K01453	2.0
K01452	1.0
K01451	1806.0
K01450	0.0
K05518	0.0
K08070	2768.0
K08071	0.0
K05516	217.0
K08077	1000.0
K05515	30807.0
K13093	0.0
K11783	0.0
K12949	0.0
K12945	0.0
K12944	0.0
K12941	1432.0
K12940	2.0
K12943	0.0
K12942	2454.0
K14728	0.0
K14727	0.0
K11785	0.0
K00108	6.0
K13890	3.0
K13891	3.0
K13892	4.0
K13893	1.0
K13894	1.0
K13895	1.0
K13896	1.0
K06159	0.0
K06158	40177.0
K06153	31705.0
K06152	0.0
K06151	0.0
K06157	0.0
K06156	0.0
K06155	2.0
K06154	0.0
K03327	17312.0
K03326	33.0
K03325	1376.0
K03324	50920.0
K03322	961.0
K03321	772.0
K03320	3503.0
K03329	0.0
K03328	8702.0
K04802	0.0
K04801	0.0
K04800	0.0
K11948	0.0
K01505	5.0
K04756	0.0
K11940	0.0
K11941	0.0
K11942	5.0
K11943	0.0
K11944	0.0
K01507	40603.0
K11946	0.0
K11947	0.0
K01506	5.0
K01501	7.0
K01500	913.0
K01503	0.0
K06714	2708.0
K04750	10602.0
K12789	0.0
K12788	0.0
K11526	0.0
K10810	0.0
K11522	0.0
K11523	0.0
K08675	0.0
K08676	0.0
K08677	0.0
K08679	0.0
K11521	0.0
K10547	1829.0
K10546	2380.0
K10545	546.0
K10544	114.0
K10543	178.0
K10542	13904.0
K10541	13934.0
K10540	18992.0
K10549	500.0
K10548	1829.0
K14630	0.0
K11529	0.0
K00007	0.0
K00005	21856.0
K13444	0.0
K00003	25494.0
K00002	11838.0
K00001	11730.0
K01186	20516.0
K00009	89.0
K00008	26098.0
K10726	0.0
K10725	0.0
K08246	0.0
K00263	40.0
K00262	39609.0
K00261	41.0
K00260	2.0
K00266	102957.0
K00265	8663.0
K01200	2847.0
K01201	19838.0
K01206	110347.0
K01207	8831.0
K01205	8654.0
K01208	0.0
K01209	76301.0
K06167	9088.0
K00917	12576.0
K00912	8658.0
K00919	31113.0
K02519	30888.0
K02518	30928.0
K02517	8665.0
K02511	0.0
K02510	799.0
K13409	0.0
K13408	0.0
K03179	8665.0
K03170	0.0
K03177	31169.0
K12574	22497.0
K12570	0.0
K12573	30517.0
K11009	0.0
K11008	0.0
K11005	0.0
K11004	0.0
K11007	0.0
K11006	0.0
K11003	0.0
K08296	7.0
K08297	5.0
K08295	1.0
K02634	0.0
K02635	0.0
K10622	0.0
K07693	6.0
K07692	0.0
K07691	1.0
K07690	0.0
K07697	0.0
K07696	9863.0
K07695	0.0
K07694	277.0
K07699	12752.0
K07698	0.0
K07079	31767.0
K07078	422.0
K07077	2.0
K07076	2912.0
K07075	989.0
K07074	522.0
K07073	0.0
K07072	0.0
K07071	3.0
K07070	0.0
K14584	0.0
K11620	0.0
K09190	0.0
K11623	0.0
K05759	0.0
K08589	0.0
K11625	0.0
K11995	0.0
K01439	29408.0
K01438	9106.0
K01431	0.0
K01430	9655.0
K01433	6.0
K01432	0.0
K01434	4.0
K01437	0.0
K01436	17662.0
K05539	5.0
K14520	0.0
K12963	0.0
K12962	0.0
K12961	0.0
K12960	21901.0
K14749	0.0
K14748	0.0
K02972	0.0
K14743	0.0
K14742	28599.0
K14745	0.0
K14744	0.0
K14747	0.0
K14746	0.0
K02167	0.0
K02164	0.0
K02160	11080.0
K02168	42.0
K02169	8658.0
K10931	0.0
K03341	0.0
K03340	26774.0
K03343	0.0
K03342	9.0
K03346	12.0
K12299	0.0
K12291	0.0
K12290	0.0
K12293	0.0
K12292	0.0
K12295	0.0
K12294	0.0
K12297	4.0
K12368	1.0
K11922	0.0
K11923	0.0
K11920	0.0
K11921	1.0
K11926	0.0
K11927	2297.0
K11924	429.0
K11925	0.0
K11928	7549.0
K13181	0.0
K13219	0.0
K07262	5.0
K07263	8661.0
K07260	31704.0
K07261	0.0
K07266	0.0
K07267	0.0
K07264	0.0
K07265	3.0
K07268	0.0
K07269	0.0
K01155	4898.0
K04478	0.0
K04479	0.0
K10528	0.0
K14952	0.0
K07486	10.0
K07487	1.0
K07484	2866.0
K07485	0.0
K07482	0.0
K07483	19982.0
K07480	1.0
K07481	501.0
K07488	0.0
K07489	0.0
K11210	0.0
K11211	0.0
K11212	0.0
K11214	9651.0
K11216	114.0
K06300	0.0
K00061	0.0
K00060	409.0
K06301	0.0
K00065	5685.0
K00064	0.0
K00067	49173.0
K00066	0.0
K00069	0.0
K00068	422.0
K06304	0.0
K08262	0.0
K08261	0.0
K08260	0.0
K08265	0.0
K08264	0.0
K00288	0.0
K00285	13.0
K00284	20083.0
K00287	30499.0
K00286	41059.0
K00281	8659.0
K00280	0.0
K00283	10688.0
K00282	10688.0
K08088	0.0
K14198	0.0
K14199	0.0
K03452	0.0
K14194	0.0
K14195	0.0
K14196	0.0
K14197	0.0
K14192	0.0
K14193	0.0
K01880	30892.0
K01881	40916.0
K01883	31169.0
K01885	30457.0
K04618	0.0
K01887	40856.0
K01224	1655.0
K01889	31170.0
K01226	10135.0
K01227	48.0
K01220	57.0
K01222	1871.0
K01223	21453.0
K02759	3443.0
K02755	0.0
K02757	28542.0
K02756	0.0
K14998	1.0
K02750	51.0
K02753	0.0
K02752	0.0
K00939	31173.0
K00938	57.0
K00937	32916.0
K00936	118152.0
K00935	2.0
K00934	0.0
K00933	0.0
K00932	0.0
K00931	31358.0
K00930	62519.0
K01089	8657.0
K01080	0.0
K01081	18395.0
K01082	0.0
K01083	0.0
K01084	0.0
K01085	0.0
K01087	4.0
K02571	0.0
K02570	210.0
K02573	210.0
K02572	0.0
K02575	225.0
K02574	2607.0
K07780	0.0
K03488	20637.0
K03489	54.0
K03482	0.0
K03483	52.0
K03480	1783.0
K03481	871.0
K03486	10094.0
K03487	2.0
K03484	20795.0
K03485	0.0
K02287	0.0
K02286	0.0
K02285	0.0
K02284	0.0
K02283	28283.0
K02282	214.0
K02281	0.0
K02280	2.0
K02289	0.0
K02288	0.0
K03626	0.0
K03627	0.0
K03624	47517.0
K03625	31169.0
K03151	22508.0
K03620	213.0
K03153	4.0
K08869	0.0
K03628	28613.0
K03629	31117.0
K09738	0.0
K09739	0.0
K09736	0.0
K09737	0.0
K09735	0.0
K09732	0.0
K09733	0.0
K09730	0.0
K09731	0.0
K09888	21769.0
K09889	5.0
K09880	0.0
K09882	1.0
K09883	0.0
K09884	0.0
K09887	0.0
K11027	0.0
K11026	0.0
K11025	0.0
K11024	0.0
K07679	3.0
K07678	0.0
K11021	0.0
K11020	0.0
K07675	9.0
K07674	0.0
K07676	0.0
K07671	0.0
K07670	0.0
K07673	5.0
K07672	0.0
K01117	0.0
K12048	0.0
K07019	5.0
K07018	5.0
K07011	28259.0
K07010	20275.0
K07013	2.0
K07012	20232.0
K07015	22175.0
K07014	0.0
K07017	1222.0
K07016	16.0
K10084	0.0
K08372	584.0
K05884	372.0
K05885	10078.0
K05886	1.0
K05887	0.0
K05880	0.0
K05881	0.0
K05882	0.0
K05883	0.0
K08902	0.0
K05739	343.0
K05888	0.0
K05889	0.0
K08903	0.0
K00547	154.0
K00544	0.0
K00545	0.0
K00542	0.0
K00543	0.0
K00540	49322.0
K00548	48818.0
K00549	9708.0
K01145	0.0
K01412	0.0
K01147	5.0
K01417	13583.0
K00038	3.0
K01143	0.0
K01142	22325.0
K01419	66.0
K00788	30509.0
K00789	37542.0
K12502	0.0
K14762	0.0
K14761	22206.0
K06195	6.0
K03819	0.0
K03818	1.0
K03814	7.0
K03817	47.0
K03816	13262.0
K03811	12212.0
K03810	118.0
K03813	1.0
K11908	0.0
K11909	0.0
K11904	0.0
K11905	0.0
K11906	0.0
K11907	1.0
K11900	1.0
K11901	1.0
K11902	1.0
K11903	5.0
K10986	49.0
K13238	0.0
K13239	0.0
K13797	0.0
K07248	687.0
K13796	1.0
K07244	0.0
K07245	0.0
K07246	487.0
K07240	78306.0
K07241	1.0
K07242	0.0
K07243	5.0
K01268	0.0
K05296	0.0
K02821	11994.0
K09016	0.0
K09945	0.0
K09944	0.0
K09947	3.0
K09946	3.0
K09941	5.0
K09940	40.0
K09943	0.0
K09942	0.0
K09949	0.0
K09948	0.0
K10851	0.0
K10850	0.0
K03666	3019.0
K03667	66.0
K03196	5.0
K03665	31165.0
K11275	0.0
K06012	21505.0
K00048	14659.0
K10857	0.0
K09773	307.0
K00043	3.0
K00042	14543.0
K00041	12323.0
K00040	13869.0
K00046	38751.0
K00733	0.0
K00044	0.0
K06011	0.0
K09012	0.0
K06016	906.0
K06017	0.0
K06014	0.0
K06015	10040.0
K06019	252.0
K01075	1.0
K12221	0.0
K06444	0.0
K04632	0.0
K14977	233.0
K14974	0.0
K00958	0.0
K00951	39932.0
K00950	9577.0
K00952	206.0
K00955	924.0
K00954	31168.0
K00957	900.0
K00956	778.0
K00590	2.0
K02777	466.0
K02775	1930.0
K02774	5703.0
K02773	5714.0
K02771	44.0
K02770	8706.0
K02779	482.0
K02778	0.0
K01606	0.0
K01607	26860.0
K01604	0.0
K01605	0.0
K01602	3.0
K01601	8.0
K03750	854.0
K01609	28746.0
K02553	5.0
K02804	13471.0
K02551	8671.0
K02806	9.0
K02557	30437.0
K02800	523.0
K05275	0.0
K02802	0.0
K13300	0.0
K02558	7.0
K02809	0.0
K02808	0.0
K03600	5.0
K03601	31167.0
K03602	30686.0
K03603	0.0
K03604	10184.0
K03605	3.0
K03606	5.0
K03607	1.0
K03608	22551.0
K03609	31864.0
K06078	0.0
K06079	0.0
K09710	31164.0
K09711	0.0
K09712	0.0
K06073	0.0
K06074	0.0
K06075	1.0
K06076	6.0
K06077	5.0
K06382	12099.0
K06383	9245.0
K06380	0.0
K06381	23387.0
K06386	40.0
K06387	11972.0
K06384	1378.0
K06385	20617.0
K06388	0.0
K06389	0.0
K12466	0.0
K12468	0.0
K07657	5.0
K07656	0.0
K07655	0.0
K07654	0.0
K07653	0.0
K07652	2313.0
K07651	0.0
K07650	2.0
K07659	5.0
K07658	30502.0
K11041	327.0
K11040	0.0
K11043	0.0
K11042	0.0
K11045	0.0
K11044	0.0
K11047	0.0
K11046	0.0
K11049	0.0
K11048	0.0
K07387	8653.0
K07386	8873.0
K06926	31924.0
K06927	33.0
K06924	0.0
K06925	31168.0
K06922	0.0
K06923	21974.0
K06920	91.0
K06921	10152.0
K06928	1410.0
K06929	920.0
K07033	27654.0
K07032	133.0
K07031	10479.0
K07030	20884.0
K07037	9618.0
K07035	18420.0
K07034	0.0
K07039	5.0
K07038	395.0
K10829	0.0
K00384	64394.0
K00385	1477.0
K00386	0.0
K00387	0.0
K00380	7.0
K00381	6.0
K00382	23297.0
K00383	9.0
K00389	0.0
K01387	0.0
K01385	0.0
K01389	0.0
K09158	3.0
K09159	6.0
K09156	0.0
K09157	22323.0
K09154	3.0
K09155	3330.0
K09152	0.0
K09153	11616.0
K09150	0.0
K09151	4.0
K05970	18700.0
K05714	0.0
K05715	0.0
K05710	0.0
K05711	0.0
K05712	1.0
K05713	0.0
K00560	26314.0
K00561	8.0
K00563	1852.0
K00564	1011.0
K00566	40021.0
K00567	30279.0
K00568	20.0
K00569	1.0
K05575	0.0
K01169	0.0
K01167	4.0
K01166	0.0
K05577	0.0
K01163	10686.0
K01161	0.0
K01160	0.0
K05578	0.0
K05579	0.0
K08092	2966.0
K08093	32.0
K08094	2284.0
K08095	0.0
K08096	0.0
K08097	0.0
K02254	0.0
K02255	0.0
K01743	0.0
K02251	0.0
K02061	0.0
K01741	0.0
K02060	0.0
K00114	12.0
K02122	25393.0
K02123	33980.0
K02120	34219.0
K02121	30054.0
K02124	34251.0
K03837	1.0
K03836	0.0
K03835	0.0
K03834	0.0
K03833	1548.0
K03832	8672.0
K03831	5.0
K03830	13223.0
K00443	0.0
K03839	8653.0
K02067	8.0
K10189	20436.0
K13038	36918.0
K13787	1561.0
K13788	1.0
K13789	72884.0
K10188	22124.0
K12255	0.0
K12254	0.0
K12257	29706.0
K12256	4.0
K12251	1951.0
K12250	0.0
K12253	0.0
K12252	0.0
K13252	450.0
K13256	51.0
K13255	1.0
K12079	0.0
K12078	0.0
K12071	1.0
K12070	1.0
K12073	0.0
K12072	3.0
K09912	1.0
K06236	0.0
K06237	0.0
K05519	0.0
K09914	0.0
K11788	0.0
K11782	0.0
K11780	0.0
K11781	0.0
K11787	0.0
K11784	0.0
K11530	0.0
K12787	0.0
K12786	0.0
K12785	0.0
K12784	0.0
K06718	0.0
K09969	0.0
K09968	4.0
K09967	9677.0
K09966	3.0
K09965	0.0
K09964	3.0
K09963	1929.0
K09962	0.0
K09961	0.0
K09960	0.0
K11527	1.0
K11524	0.0
K11525	0.0
K11250	1.0
K11253	0.0
K11258	0.0
K11528	0.0
K00713	0.0
K00712	11.0
K10780	0.0
K10783	41.0
K10125	2.0
K10124	0.0
K10126	2.0
K10121	10.0
K10123	0.0
K10122	10.0
K04652	12715.0
K04653	10939.0
K04651	22368.0
K04656	10966.0
K04654	10966.0
K04655	11233.0
K00973	29414.0
K00972	741.0
K00971	22180.0
K00970	8659.0
K00975	60666.0
K00974	68234.0
K00979	9273.0
K00978	866.0
K14954	0.0
K14955	0.0
K14956	0.0
K06178	12397.0
K01596	732.0
K01597	59.0
K01594	0.0
K01595	61.0
K01592	0.0
K01593	0.0
K01590	0.0
K01591	31007.0
K01598	4.0
K01599	78582.0
K02711	0.0
K02710	0.0
K02713	0.0
K02712	0.0
K02714	0.0
K02717	0.0
K02716	0.0
K02719	0.0
K02718	0.0
K03449	9652.0
K03446	8660.0
K03444	0.0
K03445	0.0
K03442	30557.0
K01620	23519.0
K01621	1347.0
K01622	0.0
K01623	11154.0
K01624	66270.0
K01625	60913.0
K01626	18988.0
K01627	8660.0
K01628	23322.0
K01629	9727.0
K05299	0.0
K02829	0.0
K02828	0.0
K02827	0.0
K02826	0.0
K02825	1309.0
K02824	21306.0
K02823	30954.0
K02822	13622.0
K03198	2.0
K03199	2.0
K03668	0.0
K03669	4.0
K03190	9655.0
K03191	1.0
K03660	29564.0
K03194	0.0
K03195	5.0
K03664	31169.0
K03197	1.0
K09772	22336.0
K06013	44.0
K09770	959.0
K09771	4.0
K09776	2.0
K09777	18248.0
K09774	5.0
K09775	13654.0
K09778	2226.0
K09779	21484.0
K06269	0.0
K06323	0.0
K11624	0.0
K02991	0.0
K02990	28983.0
K02624	5.0
K02240	99.0
K08282	6.0
K12440	0.0
K12441	0.0
K12442	0.0
K12443	0.0
K12444	0.0
K12445	0.0
K12449	0.0
K02247	0.0
K07637	1.0
K07636	30980.0
K07639	0.0
K07638	5.0
K11069	17557.0
K11068	21311.0
K11063	0.0
K11062	0.0
K11061	0.0
K11060	0.0
K11066	2.0
K11065	8702.0
K06900	0.0
K06901	25515.0
K06902	3626.0
K06903	496.0
K06904	2186.0
K06905	2659.0
K06906	2302.0
K06907	3163.0
K06908	2662.0
K06909	51.0
K10821	0.0
K05905	0.0
K05904	0.0
K05906	0.0
K05900	0.0
K05903	5.0
K01406	0.0
K05909	0.0
K05908	0.0
K00368	0.0
K00369	0.0
K00366	2570.0
K00367	0.0
K00364	58.0
K00365	0.0
K00362	6.0
K00363	5.0
K00360	0.0
```
