## Extended Data File 1 for "Diet induces reproducible alterations in the mouse and human gut microbiome": SRS3588929_SRR7584574.picrust_nol

```
# Constructed from biom file
#OTU ID	SRR7584574
K01365	0.0
K01364	0.0
K01361	8.0
K01360	0.0
K01362	37101.0
K02249	0.0
K05841	0.0
K05844	1.0
K05845	36.0
K05846	14164.0
K05847	14202.0
K00508	2.0
K00500	3.0
K00507	5.0
K00504	0.0
K00505	0.0
K12521	0.0
K01101	7153.0
K01103	1.0
K12520	0.0
K01104	88571.0
K05592	36879.0
K05593	12971.0
K05590	0.0
K05591	3.0
K05596	3.0
K05597	1.0
K05594	0.0
K05595	14.0
K05599	0.0
K11964	0.0
K11962	0.0
K14540	24992.0
K12529	0.0
K12528	0.0
K06353	0.0
K02456	1007.0
K02457	2.0
K02454	7.0
K02455	3.0
K02452	2.0
K02453	5.0
K02450	2.0
K02103	8254.0
K08138	2.0
K02108	46165.0
K02109	52073.0
K02458	2.0
K02459	2.0
K08137	0.0
K03851	0.0
K03850	0.0
K03852	0.0
K03855	0.0
K03856	27640.0
K13018	0.0
K13019	0.0
K13010	1.0
K13011	0.0
K13012	4270.0
K13013	0.0
K13014	0.0
K13015	3.0
K13016	3.0
K13017	0.0
K08566	0.0
K08567	2.0
K13274	0.0
K13275	0.0
K13276	0.0
K13277	0.0
K03275	0.0
K03274	2.0
K03277	0.0
K03276	0.0
K03271	12265.0
K03270	30549.0
K03273	194.0
K03272	5935.0
K03279	0.0
K03278	0.0
K11022	0.0
K12277	0.0
K12276	0.0
K12270	21.0
K11058	0.0
K12279	0.0
K12278	0.0
K07557	0.0
K07550	0.0
K07552	23595.0
K06319	0.0
K09909	0.0
K09908	0.0
K12051	0.0
K12050	0.0
K12057	1.0
K12056	1.0
K06221	1.0
K09900	0.0
K09903	48642.0
K09902	0.0
K09904	0.0
K09907	0.0
K09906	0.0
K11501	0.0
K03234	0.0
K00773	48641.0
K00772	64.0
K00777	1.0
K00776	0.0
K06313	2147.0
K06315	0.0
K05574	0.0
K10201	63.0
K07176	0.0
K07177	19.0
K07174	0.0
K07175	3049.0
K07172	18.0
K07173	13248.0
K07170	24696.0
K07171	53883.0
K07178	2.0
K07179	0.0
K00195	0.0
K00194	109.0
K00197	112.0
K00196	0.0
K00191	0.0
K00190	0.0
K00193	0.0
K00192	0.0
K00198	6523.0
K06405	23316.0
K10109	9725.0
K10108	18937.0
K10107	1.0
K01828	0.0
K01829	1.0
K01826	2.0
K01825	1.0
K01822	2.0
K01823	28.0
K01820	0.0
K01821	39.0
K00999	0.0
K00998	33291.0
K00995	47714.0
K00997	5620.0
K00996	7.0
K00991	52030.0
K00990	3.0
K00992	9.0
K11028	0.0
K02622	24650.0
K02625	0.0
K03564	38389.0
K13489	0.0
K13488	0.0
K13483	0.0
K13482	2.0
K13481	2.0
K13480	0.0
K13487	0.0
K13486	0.0
K14680	0.0
K14681	0.0
K14682	3.0
K08358	58.0
K08357	58.0
K08356	0.0
K08355	0.0
K03469	47615.0
K03462	0.0
K03464	0.0
K03465	6729.0
K03466	50841.0
K01648	0.0
K01649	56850.0
K01643	4127.0
K01640	3009.0
K01641	25.0
K01646	148.0
K01647	53232.0
K01644	4138.0
K02597	1.0
K02626	3.0
K02595	0.0
K02594	2160.0
K02593	0.0
K02592	2145.0
K02591	4308.0
K02590	8104.0
K02598	3302.0
K02849	1.0
K14061	0.0
K14062	0.0
K14063	0.0
K14064	0.0
K14065	0.0
K14067	1.0
K02841	2.0
K02840	0.0
K02843	3.0
K02844	1.0
K02847	0.0
K02846	0.0
K02102	2.0
K09758	39.0
K06039	1.0
K06034	0.0
K06036	1.0
K06037	0.0
K06032	0.0
K01581	24.0
K02702	0.0
K02659	2.0
K13490	0.0
K13491	0.0
K03644	23598.0
K03645	0.0
K03646	3.0
K03647	1073.0
K03640	8.0
K03641	2.0
K03642	6.0
K03643	2.0
K03648	42195.0
K03649	4.0
K06694	0.0
K11814	0.0
K12428	0.0
K12429	0.0
K12422	0.0
K12423	0.0
K12420	0.0
K12421	0.0
K12426	0.0
K12427	0.0
K12424	0.0
K12425	0.0
K07349	0.0
K07348	0.0
K05380	0.0
K07345	1.0
K07344	0.0
K07347	2.0
K07346	1.0
K07341	6037.0
K07340	0.0
K07343	7207.0
K07342	0.0
K06968	1.0
K06969	83219.0
K06962	1105.0
K06963	0.0
K06960	24018.0
K06961	0.0
K06966	24651.0
K06967	24991.0
K06964	0.0
K06965	0.0
K08995	2.0
K08994	7.0
K08997	0.0
K08996	1.0
K08990	0.0
K08993	0.0
K08992	0.0
K08999	63.0
K08998	41493.0
K08344	0.0
K08345	0.0
K08346	0.0
K14940	0.0
K02724	0.0
K08349	0.0
K11815	0.0
K05929	0.0
K05928	0.0
K05927	0.0
K05924	0.0
K05922	0.0
K05921	1.0
K00349	23588.0
K00698	0.0
K00340	23589.0
K00341	23589.0
K00690	8605.0
K00343	23589.0
K00344	8.0
K00697	4.0
K00346	23588.0
K00347	23588.0
K09116	6042.0
K09117	40611.0
K05337	5505.0
K09118	1.0
K09119	0.0
K02106	1478.0
K05823	16.0
K05820	0.0
K05826	0.0
K05827	0.0
K02100	1.0
K02101	0.0
K00524	0.0
K00525	40907.0
K00526	10607.0
K00527	69494.0
K00520	2.0
K00522	0.0
K00523	2.0
K02451	2.0
K00528	48591.0
K00529	3.0
K00025	0.0
K14215	0.0
K14213	0.0
K03453	23880.0
K00796	33939.0
K05339	24.0
K00027	26578.0
K00794	31754.0
K00793	31743.0
K01347	0.0
K01346	0.0
K01344	0.0
K01343	0.0
K00791	48647.0
K01340	0.0
K00790	65614.0
K02694	0.0
K02696	0.0
K02697	0.0
K02690	0.0
K02691	58.0
K02692	0.0
K02693	0.0
K02698	0.0
K02699	0.0
K00836	0.0
K00837	24608.0
K00835	1.0
K00832	2031.0
K00833	23609.0
K00830	4.0
K00831	48542.0
K00839	69.0
K04335	0.0
K04334	0.0
K01120	1.0
K01126	40939.0
K04333	0.0
K01129	23802.0
K01128	1.0
K04339	0.0
K04338	0.0
K02470	71523.0
K02471	2.0
K02472	2.0
K02473	0.0
K02474	29596.0
K02475	18.0
K02476	18.0
K02477	30679.0
K02478	1.0
K02479	1.0
K09019	1.0
K01267	16962.0
K13074	0.0
K13075	0.0
K11441	0.0
K14055	0.0
K13299	0.0
K13292	26281.0
K14057	0.0
K14056	0.0
K02856	3.0
K02585	2286.0
K12211	0.0
K12210	0.0
K12213	0.0
K12212	0.0
K12215	0.0
K02854	0.0
K12217	1.0
K12216	0.0
K12219	0.0
K12218	1.0
K02855	0.0
K08692	1.0
K08693	15.0
K08690	0.0
K08691	1.0
K08696	0.0
K08697	0.0
K11748	2.0
K11749	48012.0
K11746	1.0
K11747	2.0
K11744	0.0
K11745	2.0
K11742	0.0
K11743	5944.0
K11740	0.0
K11741	50.0
K13920	3028.0
K13921	0.0
K13922	10500.0
K13923	0.0
K13924	3.0
K13925	0.0
K13926	1.0
K13927	3081.0
K13928	1.0
K13929	3.0
K09923	0.0
K09922	23586.0
K06201	33953.0
K06200	10554.0
K06207	42126.0
K06206	7675.0
K06205	0.0
K09924	3.0
K09929	0.0
K06208	2144.0
K00759	21934.0
K00758	1.0
K00752	1.0
K00757	43702.0
K00756	11737.0
K00754	51537.0
K06001	32914.0
K05557	0.0
K09766	4323.0
K05554	0.0
K07475	0.0
K07150	12136.0
K07151	0.0
K07152	7.0
K07153	0.0
K07154	26388.0
K07155	0.0
K07156	0.0
K07157	2.0
K07406	22247.0
K07407	89482.0
K07404	18527.0
K07405	23588.0
K07402	19948.0
K07403	3.0
K07400	0.0
K07401	0.0
K01808	52392.0
K01809	36493.0
K01800	2.0
K01801	0.0
K01802	23658.0
K01803	49321.0
K01804	8732.0
K01805	2162.0
K01807	6998.0
K09718	0.0
K14668	0.0
K14669	0.0
K14666	0.0
K14667	0.0
K01664	48.0
K01665	23645.0
K01666	9854.0
K01667	25878.0
K01660	0.0
K01661	87.0
K01662	45765.0
K01663	0.0
K01668	61.0
K01669	24.0
K02863	48642.0
K02862	0.0
K02860	48597.0
K02867	48642.0
K02866	0.0
K02864	46472.0
K02869	0.0
K05362	6.0
K05365	1.0
K03402	23493.0
K03403	0.0
K03400	0.0
K03406	132636.0
K03407	19809.0
K03404	0.0
K03405	1.0
K03408	33300.0
K03409	2161.0
K02315	30513.0
K02314	48657.0
K02317	0.0
K02316	48607.0
K02313	48642.0
K02312	11.0
K02319	0.0
K12405	0.0
K12152	0.0
K12151	0.0
K07091	2.0
K07090	58683.0
K07093	4.0
K07092	0.0
K07095	59499.0
K07094	7.0
K07097	0.0
K07096	0.0
K07099	8013.0
K07098	59323.0
K11175	48640.0
K11174	0.0
K11177	1.0
K11176	0.0
K11173	0.0
K11179	1.0
K11178	0.0
K00322	0.0
K00320	1.0
K00321	0.0
K00326	0.0
K00324	23.0
K00325	8.0
K00329	2.0
K05945	1.0
K05944	0.0
K05947	0.0
K05946	7466.0
K06944	0.0
K06945	0.0
K06946	0.0
K06415	2149.0
K06940	14206.0
K06941	49748.0
K06942	48642.0
K06943	0.0
K10806	3.0
K10807	1.0
K10804	6.0
K10805	2.0
K06948	1058.0
K06949	53997.0
K06418	7.0
K09138	3.0
K09139	0.0
K09134	6114.0
K09135	0.0
K09136	1.0
K09137	3.0
K09130	0.0
K09131	60.0
K09132	5934.0
K09133	0.0
K05808	48576.0
K05809	0.0
K05804	5936.0
K05805	2.0
K05806	0.0
K05807	23592.0
K05800	2.0
K05801	2.0
K05802	0.0
K05803	0.0
K01044	0.0
K01045	0.0
K01046	185.0
K02068	29.0
K04561	3.0
K01042	2218.0
K05568	22047.0
K05567	7535.0
K14273	0.0
K14275	0.0
K14274	138.0
K02062	0.0
K05245	0.0
K05564	0.0
K01048	2365.0
K02066	23594.0
K01322	23585.0
K01325	0.0
K02065	23594.0
K01326	0.0
K05560	0.0
K02243	1057.0
K08930	0.0
K02679	0.0
K02676	2.0
K02674	2.0
K02675	0.0
K02672	3.0
K02241	2725.0
K02670	4.0
K02671	3.0
K00810	0.0
K00811	23586.0
K00812	3093.0
K00813	0.0
K00814	0.0
K00817	48588.0
K00818	23650.0
K00819	12.0
K02530	33.0
K02245	1057.0
K02244	24.0
K01499	1.0
K01498	0.0
K01493	48644.0
K01492	1161.0
K01491	105507.0
K01497	10.0
K01496	1228.0
K01495	36940.0
K01494	5992.0
K02418	16388.0
K02419	18644.0
K14492	0.0
K02412	16484.0
K02413	18063.0
K02410	18644.0
K02411	9639.0
K02416	18644.0
K02417	13731.0
K02414	2180.0
K02415	2.0
K00120	0.0
K00121	379.0
K00430	0.0
K13058	0.0
K13059	0.0
K13727	0.0
K13057	0.0
K13722	0.0
K13051	4.0
K13052	11606.0
K00435	0.0
K12054	0.0
K03239	0.0
K03238	0.0
K03231	0.0
K03230	1.0
K03232	0.0
K12059	1.0
K03237	0.0
K03236	0.0
K12058	1.0
K12239	0.0
K12238	0.0
K12235	0.0
K12234	3004.0
K13942	0.0
K13940	14418.0
K13941	0.0
K12097	0.0
K12096	0.0
K12095	0.0
K12094	0.0
K12093	0.0
K12092	0.0
K12091	0.0
K12090	0.0
K12099	0.0
K12098	0.0
K06356	0.0
K05992	0.0
K03540	0.0
K06331	11129.0
K06330	10.0
K07138	24220.0
K07139	38973.0
K11811	2.0
K07132	3262.0
K07133	112878.0
K07130	20495.0
K07131	0.0
K07137	70900.0
K07134	0.0
K07135	0.0
K01860	0.0
K01866	48657.0
K01867	48657.0
K01865	61.0
K01868	54865.0
K01869	48642.0
K06140	3.0
K04766	6.0
K04767	1026.0
K04764	3.0
K04762	23592.0
K04763	70979.0
K04760	3.0
K04761	135.0
K04768	6.0
K04769	21734.0
K08313	1044.0
K08312	0.0
K08311	3.0
K08310	2.0
K08317	33.0
K08316	16575.0
K08315	0.0
K08314	3038.0
K05149	0.0
K08319	0.0
K08318	0.0
K06339	0.0
K14648	0.0
K14392	37.0
K14393	4.0
K14645	3.0
K14647	0.0
K01689	57209.0
K01686	49457.0
K01687	62050.0
K01684	7184.0
K01685	18690.0
K01682	2.0
K01681	48045.0
K05308	0.0
K02889	0.0
K02888	48642.0
K02885	0.0
K02884	48642.0
K02887	48642.0
K02886	48642.0
K02881	48642.0
K02883	0.0
K13743	0.0
K02086	32.0
K02081	1748.0
K02080	0.0
K02083	525.0
K02082	1044.0
K13831	0.0
K03428	0.0
K03429	9992.0
K03424	78031.0
K03935	0.0
K03932	0.0
K03933	34.0
K03930	6540.0
K03931	17.0
K02339	2.0
K02338	48643.0
K02337	48026.0
K02336	0.0
K02335	54543.0
K02334	14941.0
K02330	0.0
K03688	15899.0
K03689	0.0
K03680	138.0
K03683	0.0
K03684	60.0
K03685	48642.0
K03686	83317.0
K03687	45033.0
K07301	17655.0
K07300	2.0
K07303	5.0
K07302	5.0
K07305	31.0
K07304	52.0
K07307	925.0
K07306	232.0
K07309	58.0
K07308	233.0
K02617	0.0
K02610	2.0
K02963	48642.0
K02612	2.0
K02961	45853.0
K09686	138718.0
K09687	202524.0
K09684	492.0
K09685	2188.0
K09682	0.0
K09683	0.0
K09680	8.0
K09681	0.0
K09688	1.0
K09689	1.0
K05962	1.0
K05961	0.0
K05967	43.0
K05966	27.0
K11159	0.0
K05964	19.0
K05968	0.0
K11152	0.0
K00309	0.0
K00658	14.0
K00304	0.0
K00305	0.0
K00654	0.0
K00655	63446.0
K00652	23597.0
K00301	0.0
K00302	6046.0
K00303	10.0
K10828	0.0
K06431	0.0
K06432	0.0
K06433	0.0
K06434	0.0
K06436	2166.0
K06437	0.0
K10820	139.0
K06439	0.0
K10822	0.0
K10823	0.0
K10826	0.0
K09167	3239.0
K06322	0.0
K14117	0.0
K14259	0.0
K14257	0.0
K01308	3335.0
K01303	1025.0
K01301	1.0
K01305	380.0
K01304	1135.0
K02658	2.0
K00672	1.0
K02650	5402.0
K02651	5.0
K02652	13077.0
K02653	17855.0
K02654	52823.0
K05687	0.0
K02656	2.0
K05685	2.0
K00878	21464.0
K00879	1973.0
K00872	3367.0
K00873	48591.0
K00870	0.0
K00876	75373.0
K00877	0.0
K00874	55970.0
K00875	0.0
K04487	50108.0
K04486	30358.0
K04485	47541.0
K04484	0.0
K04483	0.0
K04482	0.0
K04480	0.0
K04488	31054.0
K12049	0.0
K13693	0.0
K13706	0.0
K13694	4.0
K13695	0.0
K05977	0.0
K09516	1.0
K02434	35137.0
K02435	31437.0
K02436	1022.0
K02437	31589.0
K05350	9578.0
K02431	10802.0
K08100	0.0
K02433	36131.0
K02438	21899.0
K02439	16.0
K03745	1.0
K03744	49534.0
K03747	2.0
K03210	47554.0
K03217	48086.0
K03216	24995.0
K03215	2.0
K03742	41593.0
K03219	1.0
K03218	49654.0
K03749	2.0
K03748	3.0
K02383	0.0
K06327	0.0
K06320	8169.0
K07238	51825.0
K09479	0.0
K09478	0.0
K09475	0.0
K09474	1.0
K09477	0.0
K09476	0.0
K09471	2.0
K09470	0.0
K09473	0.0
K09472	2.0
K07543	0.0
K06898	18805.0
K13967	0.0
K13963	9702.0
K07545	0.0
K00737	5941.0
K05345	1.0
K11706	0.0
K11707	2.0
K11704	0.0
K11705	0.0
K11708	2.0
K11709	2.0
K05588	0.0
K07114	58587.0
K07443	10427.0
K07116	0.0
K07117	4.0
K07110	2.0
K07447	48628.0
K07112	2919.0
K07113	0.0
K07448	8104.0
K07118	131.0
K07119	16.0
K10619	0.0
K10618	0.0
K10617	0.0
K10616	0.0
K01848	1.0
K01849	1.0
K01844	3630.0
K01845	10820.0
K01846	4.0
K01847	47180.0
K01840	79084.0
K01841	1034.0
K01842	0.0
K01843	1603.0
K06219	0.0
K10832	0.0
K05348	1.0
K14203	0.0
K08483	23747.0
K08482	0.0
K08481	0.0
K08480	0.0
K08485	0.0
K08484	0.0
K00464	0.0
K00467	0.0
K00466	0.0
K00461	0.0
K00460	0.0
K00463	0.0
K00462	0.0
K04509	0.0
K00469	1.0
K00468	0.0
K08645	0.0
K04744	2.0
K01518	0.0
K01519	0.0
K04748	1.0
K04749	2164.0
K01514	8.0
K01515	37697.0
K01512	13283.0
K01510	0.0
K14623	702.0
K14626	0.0
K14627	0.0
K14628	0.0
K14629	0.0
K03918	1.0
K03919	2.0
K12372	1.0
K12373	123902.0
K12370	1.0
K12371	1.0
K02359	0.0
K02358	48645.0
K02351	0.0
K02352	0.0
K02355	95039.0
K02357	48642.0
K02356	48652.0
K13574	0.0
K13573	0.0
K13572	0.0
K13571	1.0
K13570	1.0
K12112	0.0
K12113	0.0
K12110	0.0
K12111	237.0
K07329	0.0
K07328	0.0
K07323	4.0
K07322	47183.0
K07321	4183.0
K07320	2.0
K07327	0.0
K07326	0.0
K07325	0.0
K07324	0.0
K08163	0.0
K06180	127710.0
K06181	2.0
K06182	15932.0
K06183	24436.0
K06186	2.0
K06187	48642.0
K06188	2230.0
K06189	2.0
K08359	0.0
K07589	0.0
K07588	23592.0
K07587	0.0
K07586	7000.0
K07585	0.0
K07584	27880.0
K07583	0.0
K07582	0.0
K07581	0.0
K07580	0.0
K11139	0.0
K05989	61471.0
K05988	0.0
K05985	6323.0
K05987	0.0
K05986	0.0
K10843	0.0
K08354	1.0
K10844	0.0
K10848	1.0
K00673	0.0
K00674	23632.0
K00675	60.0
K00676	19547.0
K00677	23595.0
K06988	3.0
K06989	328.0
K08351	0.0
K06980	3.0
K06981	0.0
K06982	0.0
K08350	0.0
K06984	0.0
K06985	3.0
K06986	0.0
K06987	11142.0
K02445	6119.0
K02444	7253.0
K00582	0.0
K00583	0.0
K00580	0.0
K02110	46217.0
K00586	0.0
K00587	0.0
K00584	0.0
K08921	0.0
K02441	26.0
K00588	2.0
K08922	0.0
K02440	2422.0
K00018	50081.0
K08923	0.0
K02443	11055.0
K00019	3.0
K02442	0.0
K08925	0.0
K08926	0.0
K08927	0.0
K03149	4847.0
K06604	0.0
K00015	0.0
K01989	26331.0
K00854	50702.0
K00855	3.0
K00856	2.0
K00857	7237.0
K00850	112817.0
K00851	26.0
K00852	35704.0
K00853	354.0
K00858	48642.0
K00859	47114.0
K01181	9935.0
K01180	0.0
K01183	8090.0
K01182	25183.0
K01185	23590.0
K01184	0.0
K01187	98877.0
K01188	40991.0
K02596	3.0
K13766	3.0
K13767	2.0
K13003	0.0
K13002	1.0
K13000	0.0
K02984	0.0
K02986	48642.0
K02987	0.0
K02636	1.0
K02982	42709.0
K02983	0.0
K02638	0.0
K02639	0.0
K02988	48052.0
K08298	116.0
K08299	0.0
K03583	0.0
K03582	0.0
K03581	29331.0
K03580	1.0
K03587	23650.0
K03586	2.0
K03585	47182.0
K03584	47607.0
K03589	43291.0
K03588	68059.0
K01725	2.0
K01724	4.0
K01727	33.0
K01726	13479.0
K01721	0.0
K01720	0.0
K01722	0.0
K13008	0.0
K01729	0.0
K01728	8.0
K09530	0.0
K09539	0.0
K02188	20110.0
K02189	20107.0
K02182	2.0
K02183	0.0
K03769	5683.0
K03768	63467.0
K03767	22.0
K03765	0.0
K03764	0.0
K03763	43093.0
K03762	64.0
K03761	0.0
K03760	2.0
K09457	156.0
K09456	1.0
K09459	1024.0
K09458	48660.0
K00602	117911.0
K13988	0.0
K13985	0.0
K09981	1.0
K09980	0.0
K09983	2.0
K09982	0.0
K09985	0.0
K09984	2.0
K09987	0.0
K09986	0.0
K09989	9041.0
K09988	7746.0
K12583	0.0
K12582	0.0
K12589	0.0
K11720	2.0
K09759	10136.0
K10985	1.0
K10984	1024.0
K07468	0.0
K07469	2.0
K07464	19916.0
K07465	0.0
K07466	0.0
K07467	15949.0
K07460	40618.0
K07461	11457.0
K07462	48649.0
K07463	0.0
K10679	2.0
K10678	0.0
K10671	0.0
K10670	11055.0
K10673	0.0
K10672	513.0
K10674	0.0
K10677	7.0
K10676	0.0
K08726	0.0
K08724	1033.0
K08722	6387.0
K08723	0.0
K08720	0.0
K08721	0.0
K08728	1.0
K10187	0.0
K00119	2.0
K00118	1.0
K00449	2.0
K00448	0.0
K00115	0.0
K00446	2.0
K00117	4.0
K00116	15.0
K00111	46983.0
K00442	0.0
K00113	1.0
K00112	3.0
K01539	0.0
K01531	19763.0
K04720	26842.0
K01533	48663.0
K01534	90907.0
K01535	0.0
K01537	52052.0
K14358	0.0
K14605	0.0
K14606	0.0
K00413	2.0
K10120	8.0
K05600	0.0
K05777	5.0
K03972	0.0
K03973	3114.0
K03970	0.0
K03971	0.0
K03976	48635.0
K03977	48642.0
K03974	0.0
K03975	25794.0
K03978	48641.0
K03979	48642.0
K13378	23585.0
K02372	25614.0
K02371	44369.0
K02377	29596.0
K02379	70.0
K03396	0.0
K03397	0.0
K03394	23855.0
K03395	0.0
K03392	0.0
K03393	0.0
K03390	23586.0
K03391	0.0
K03399	20.0
K03027	0.0
K12136	0.0
K12137	0.0
K06610	0.0
K12138	0.0
K12139	0.0
K11444	0.0
K11440	8.0
K11443	0.0
K11442	6.0
K00612	2.0
K00613	58.0
K00610	40594.0
K00611	22189.0
K00616	12918.0
K00617	0.0
K00614	1.0
K00615	113592.0
K00619	2.0
K10863	0.0
K07874	0.0
K06234	0.0
K10240	0.0
K10241	0.0
K10242	0.0
K10243	0.0
K04110	1.0
K04113	0.0
K04112	0.0
K04115	0.0
K04114	0.0
K04117	0.0
K04116	0.0
K04118	0.0
K05517	0.0
K07705	524.0
K07704	583.0
K07707	5963.0
K07706	8091.0
K07701	0.0
K07700	0.0
K07703	0.0
K07702	0.0
K07709	0.0
K07708	2.0
K01955	64627.0
K13042	0.0
K09934	0.0
K09935	13071.0
K06216	23.0
K09937	2.0
K13745	1.0
K13746	0.0
K13747	36887.0
K13740	0.0
K13741	0.0
K13742	0.0
K06211	5942.0
K06212	59.0
K09933	4.0
K02618	1.0
K02619	23595.0
K02968	48012.0
K02966	0.0
K02967	48642.0
K02616	1.0
K02965	48642.0
K02962	0.0
K02611	2.0
K02613	4.0
K03569	69305.0
K03568	1038.0
K03565	47608.0
K06218	2.0
K03567	0.0
K03566	4.0
K03561	47191.0
K03560	3.0
K03563	21860.0
K03562	3.0
K06430	0.0
K01709	922.0
K01708	2.0
K01707	0.0
K01706	252.0
K01705	0.0
K01704	107736.0
K01703	108340.0
K01702	0.0
K14165	1.0
K14164	0.0
K14166	0.0
K14161	4.0
K14160	3.0
K14162	4.0
K05396	190.0
K03709	1559.0
K03708	3205.0
K08160	0.0
K03701	79270.0
K03700	17141.0
K03703	39101.0
K03702	48642.0
K03705	25052.0
K03704	34248.0
K03707	1652.0
K03706	15974.0
K06289	0.0
K06288	0.0
K06283	20974.0
K06282	61.0
K06281	63.0
K06287	48634.0
K06286	24.0
K06285	2144.0
K06284	10544.0
K08161	16.0
K07540	0.0
K06438	16384.0
K06869	0.0
K06868	0.0
K06867	19.0
K06866	0.0
K06865	0.0
K06864	15587.0
K06863	0.0
K06862	0.0
K06861	23730.0
K06860	0.0
K12659	0.0
K12658	2.0
K07547	0.0
K07546	0.0
K15023	0.0
K15022	0.0
K15020	0.0
K15024	15177.0
K08700	0.0
K08162	5934.0
K07544	0.0
K00137	0.0
K00135	35.0
K00134	48672.0
K00133	48641.0
K00132	62.0
K00131	3.0
K00130	5945.0
K00139	0.0
K00138	0.0
K00429	1.0
K00428	23588.0
K00421	0.0
K00423	0.0
K00425	23674.0
K00427	0.0
K00426	23674.0
K14292	0.0
K14379	0.0
K14370	0.0
K14371	0.0
K14372	0.0
K14373	0.0
K14374	0.0
K14375	0.0
K09845	0.0
K14082	0.0
K14083	2.0
K14080	0.0
K14081	0.0
K14086	5941.0
K14087	5999.0
K14084	1022.0
K14088	5999.0
K14089	5941.0
K01552	15051.0
K01551	2333.0
K01556	1.0
K01557	0.0
K01554	0.0
K01555	3.0
K04708	0.0
K03955	0.0
K13689	0.0
K13688	141.0
K13683	0.0
K13685	5252.0
K13684	0.0
K13687	0.0
K13686	0.0
K14159	0.0
K02399	0.0
K02398	4389.0
K02395	4325.0
K02394	2.0
K02397	10262.0
K02396	20648.0
K02391	2.0
K02390	18650.0
K02393	2.0
K02392	31813.0
K13533	0.0
K13532	0.0
K13531	18.0
K13530	16.0
K01550	0.0
K05658	0.0
K14054	3.0
K02601	51254.0
K02970	48467.0
K05378	0.0
K12339	3.0
K14060	0.0
K11687	0.0
K11686	0.0
K11685	0.0
K11689	1966.0
K11688	1720.0
K08939	0.0
K03048	34.0
K03049	0.0
K13821	7.0
K13820	0.0
K03042	0.0
K03043	47037.0
K03040	46474.0
K03041	0.0
K03046	48062.0
K03047	0.0
K03044	0.0
K03045	0.0
K00348	23588.0
K09847	0.0
K00692	3.0
K00638	19191.0
K00639	26189.0
K00693	1.0
K00634	32247.0
K00635	0.0
K00630	0.0
K00631	0.0
K00632	3635.0
K00633	6603.0
K00691	19.0
K00696	0.0
K00694	1052.0
K00695	0.0
K10854	0.0
K07811	0.0
K07810	0.0
K07813	20462.0
K07812	58.0
K07814	6121.0
K07816	275.0
K00090	2.0
K00091	6970.0
K00094	3030.0
K00096	8219.0
K00097	26477.0
K00098	0.0
K00099	48036.0
K10228	0.0
K10229	0.0
K12548	0.0
K10222	0.0
K10220	1.0
K10221	1.0
K10227	3.0
K05822	6.0
K01949	0.0
K01945	48641.0
K01947	0.0
K01946	0.0
K01941	14.0
K01940	44569.0
K06357	0.0
K07729	66730.0
K07728	0.0
K07727	41786.0
K07726	10271.0
K07725	0.0
K07724	0.0
K07723	2144.0
K07722	60.0
K07721	0.0
K07720	100626.0
K00899	1821.0
K05824	0.0
K00891	61796.0
K00892	0.0
K00895	6.0
K00897	3236.0
K08151	4.0
K08153	24.0
K08154	0.0
K02948	48642.0
K02942	0.0
K02944	0.0
K05665	0.0
K02946	48632.0
K13793	0.0
K06352	0.0
K01769	0.0
K01768	10.0
K01761	5.0
K01760	75.0
K01762	0.0
K09578	0.0
K01766	0.0
K08164	0.0
K02493	48062.0
K08166	0.0
K08167	1.0
K02496	2.0
K02497	6.0
K02494	2.0
K02495	72580.0
K02498	2.0
K02499	2609.0
K08168	0.0
K08169	2.0
K14415	5942.0
K14414	1.0
K06881	48651.0
K00436	2.0
K06332	0.0
K12815	0.0
K12810	0.0
K06885	1062.0
K00437	0.0
K06335	0.0
K06334	24695.0
K03547	20590.0
K03546	13579.0
K03545	61223.0
K03544	60145.0
K03543	23588.0
K06888	6260.0
K10941	0.0
K03549	24.0
K03548	0.0
K10940	0.0
K02236	53.0
K02237	20825.0
K02234	0.0
K02232	20125.0
K02233	28203.0
K02230	5.0
K02231	35481.0
K06359	0.0
K02238	44710.0
K02239	0.0
K03723	46374.0
K03722	4757.0
K03721	0.0
K03720	0.0
K03727	1.0
K03726	0.0
K03725	0.0
K03724	18.0
K06358	0.0
K12673	0.0
K12679	0.0
K12678	0.0
K06410	14425.0
K11898	0.0
K11899	0.0
K11896	1.0
K11897	0.0
K11894	0.0
K11895	1.0
K11892	1.0
K11893	1.0
K11890	0.0
K11891	1.0
K08762	0.0
K08764	0.0
K08765	0.0
K10418	0.0
K11325	0.0
K11326	0.0
K11327	0.0
K11328	0.0
K11329	0.0
K00151	1.0
K00150	0.0
K00153	0.0
K00400	0.0
K00407	2.0
K00406	5.0
K00405	6.0
K00404	3.0
K00158	7.0
K01342	0.0
K09388	0.0
K09386	0.0
K09384	11.0
K04094	9118.0
K04095	6078.0
K04096	48049.0
K04097	3.0
K04090	2.0
K04091	5.0
K04092	1.0
K04093	0.0
K04098	0.0
K04099	0.0
K01578	1.0
K01579	27990.0
K01574	6.0
K01575	26.0
K01576	0.0
K01577	0.0
K01571	20863.0
K01572	50467.0
K01573	2.0
K02009	11120.0
K02008	84758.0
K02005	59244.0
K02004	336268.0
K02007	13463.0
K02006	118022.0
K02001	2.0
K02000	19.0
K02003	319931.0
K02002	21.0
K03065	0.0
K08952	0.0
K03060	23331.0
K13809	0.0
K10948	0.0
K09607	0.0
K06125	0.0
K04337	0.0
K06120	3030.0
K06121	0.0
K04336	0.0
K01127	0.0
K09703	18.0
K00004	1.0
K14699	0.0
K09702	2532.0
K14698	0.0
K05311	44.0
K13829	1.0
K10943	0.0
K07291	0.0
K07290	2.0
K10206	26790.0
K10202	4.0
K10208	6.0
K10209	1.0
K01966	5.0
K01965	2.0
K01964	3.0
K01963	15697.0
K01962	9016.0
K01961	61629.0
K01960	23590.0
K01969	3.0
K01968	3.0
K07749	6311.0
K07748	0.0
K07741	3079.0
K07740	0.0
K07743	0.0
K07742	25050.0
K07745	0.0
K07744	0.0
K07746	0.0
K01299	7179.0
K01295	3329.0
K01297	5966.0
K02922	0.0
K05603	1.0
K02921	0.0
K02926	48642.0
K05607	0.0
K02924	0.0
K05605	0.0
K02928	0.0
K02929	0.0
K00216	0.0
K00217	0.0
K00214	0.0
K00215	51881.0
K00213	0.0
K00210	0.0
K00211	0.0
K00218	0.0
K00219	122.0
K01035	0.0
K01034	5152.0
K04517	48634.0
K01740	92806.0
K01031	1.0
K01746	1644.0
K01745	1668.0
K01744	26116.0
K01749	9281.0
K01039	1527.0
K04518	25754.0
K09591	0.0
K14129	0.0
K14128	0.0
K14121	0.0
K14120	0.0
K14123	0.0
K14122	0.0
K14125	0.0
K14124	0.0
K14127	0.0
K14126	0.0
K03521	47772.0
K03520	0.0
K03523	26696.0
K03522	49371.0
K03525	50336.0
K03524	48315.0
K03527	51446.0
K03526	48606.0
K03529	25009.0
K03528	0.0
K06338	0.0
K02217	29789.0
K03299	3194.0
K03298	4.0
K13472	0.0
K03293	56.0
K03292	46805.0
K03291	0.0
K03290	0.0
K03297	6001.0
K03296	59749.0
K03295	23596.0
K03294	12413.0
K13009	0.0
K12690	0.0
K09743	0.0
K06022	0.0
K07190	0.0
K06021	0.0
K07192	5201.0
K06020	2.0
K06027	0.0
K06026	0.0
K09744	0.0
K07991	8.0
K08749	0.0
K09835	0.0
K09834	0.0
K10439	59495.0
K06351	0.0
K09833	0.0
K10925	0.0
K10924	0.0
K10927	0.0
K10926	0.0
K10923	0.0
K10922	0.0
K09629	0.0
K10697	0.0
K00179	11820.0
K00172	6546.0
K00171	4221.0
K00170	4258.0
K00177	30162.0
K00176	30164.0
K00175	55950.0
K00174	53720.0
K13478	0.0
K14338	0.0
K14339	0.0
K14335	0.0
K14337	0.0
K14330	0.0
K14331	0.0
K14333	2.0
K08918	0.0
K13479	6434.0
K04078	48061.0
K04079	48582.0
K04076	2144.0
K04077	48643.0
K04074	4434.0
K04075	47961.0
K04072	31045.0
K04073	2.0
K04070	18301.0
K04071	0.0
K14597	0.0
K13318	0.0
K08280	0.0
K13641	2550.0
K13640	59.0
K13643	1026.0
K13642	0.0
K02027	303503.0
K02026	546608.0
K02025	578704.0
K02024	0.0
K02023	9146.0
K02022	21.0
K02021	0.0
K02020	11706.0
K02029	37873.0
K02028	43548.0
K03886	0.0
K03887	0.0
K03884	0.0
K03885	23638.0
K03881	0.0
K03888	0.0
K03889	0.0
K12998	0.0
K12999	0.0
K12992	4496.0
K12993	0.0
K12990	5935.0
K12991	1.0
K12996	9.0
K12997	14.0
K12994	0.0
K12995	3.0
K08979	0.0
K08978	40901.0
K03088	411417.0
K03089	2.0
K03086	58682.0
K03087	2.0
K08971	0.0
K08970	0.0
K03082	53.0
K03080	0.0
K08974	48014.0
K13868	0.0
K00918	3458.0
K01553	0.0
K12214	0.0
K11646	0.0
K11645	0.0
K11641	0.0
K11640	0.0
K12736	0.0
K12733	0.0
K07507	30772.0
K07506	0.0
K07505	1.0
K07504	1.0
K07503	1.0
K07502	9300.0
K07501	2.0
K07500	0.0
K07509	0.0
K07508	0.0
K11422	0.0
K08698	0.0
K10773	51876.0
K10774	0.0
K14286	0.0
K10778	3.0
K14287	4.0
K00140	238.0
K05501	2.0
K01903	14.0
K01902	14.0
K01905	0.0
K01904	0.0
K01907	1.0
K01906	0.0
K01909	0.0
K01908	3.0
K14534	12469.0
K00147	47561.0
K07767	0.0
K07769	0.0
K07768	1.0
K06203	0.0
K06202	2.0
K09921	2.0
K09920	0.0
K09927	5936.0
K09024	0.0
K09022	2173.0
K09023	0.0
K09020	139.0
K09021	0.0
K02908	0.0
K02909	48634.0
K08218	23590.0
K08219	0.0
K02904	48607.0
K02906	48642.0
K02907	47615.0
K02902	47896.0
K00230	3.0
K00231	10.0
K00232	0.0
K08976	7.0
K00234	0.0
K00239	31831.0
K06209	21025.0
K09928	2.0
K01015	0.0
K01014	0.0
K01012	52872.0
K01011	4144.0
K01010	0.0
K08920	0.0
K14103	0.0
K14102	0.0
K14101	0.0
K14100	0.0
K14105	0.0
K14104	0.0
K14109	0.0
K14108	0.0
K06401	0.0
K00893	0.0
K13402	0.0
K12858	0.0
K03503	23585.0
K03502	45239.0
K03501	48642.0
K03500	25055.0
K08924	0.0
K02278	2451.0
K02279	6404.0
K12977	0.0
K02276	5.0
K02277	0.0
K02274	4.0
K02275	3.0
K13450	0.0
K13451	0.0
K13452	0.0
K13454	0.0
K13455	0.0
K12509	0.0
K12508	1.0
K12507	60.0
K12506	1658.0
K12500	0.0
K12503	0.0
K05926	0.0
K09728	0.0
K14587	138.0
K06597	0.0
K06596	2.0
K06595	0.0
K06599	0.0
K06598	0.0
K07978	0.0
K07979	66383.0
K07976	0.0
K14585	0.0
K10907	35505.0
K10906	0.0
K10901	0.0
K10909	0.0
K10908	0.0
K09819	24.0
K09818	24.0
K09817	49654.0
K09816	49595.0
K09815	49657.0
K06374	21744.0
K06373	21642.0
K09812	56149.0
K09811	55651.0
K09810	29527.0
K09724	0.0
K14582	0.0
K09721	0.0
K04058	1.0
K04059	0.0
K04050	0.0
K04051	0.0
K04052	0.0
K04053	0.0
K04054	0.0
K04055	0.0
K04056	0.0
K04057	0.0
K01047	0.0
K08975	0.0
K10015	0.0
K10014	0.0
K10017	0.0
K10016	0.0
K10011	0.0
K10010	4899.0
K10013	0.0
K10012	6150.0
K10019	0.0
K10018	0.0
K13665	8.0
K13664	0.0
K13663	0.0
K13662	0.0
K13661	0.0
K13660	0.0
K13669	0.0
K13668	0.0
K07641	2.0
K01466	576.0
K13590	3.0
K01464	14754.0
K01465	48548.0
K01462	71962.0
K01463	267.0
K01460	0.0
K01461	0.0
K13599	0.0
K13598	0.0
K01468	1539.0
K01469	2.0
K09251	3.0
K09252	0.0
K02041	7171.0
K02040	48991.0
K02043	2.0
K02045	2211.0
K02044	7181.0
K02047	2212.0
K02046	2212.0
K02049	50484.0
K02048	2214.0
K05549	0.0
K05548	0.0
K06046	0.0
K03319	119.0
K03316	87.0
K03317	8.0
K03314	0.0
K03315	43511.0
K03312	12963.0
K03313	68.0
K03310	57604.0
K03311	9644.0
K12052	0.0
K02945	47741.0
K06162	4.0
K06163	4.0
K06160	0.0
K06161	0.0
K06166	2.0
K00359	3398.0
K06164	4.0
K06165	4.0
K06168	48036.0
K06169	2.0
K13020	0.0
K07158	0.0
K07159	0.0
K04835	0.0
K11621	0.0
K11991	0.0
K11622	0.0
K11996	16.0
K11627	0.0
K11626	0.0
K11629	6.0
K11628	0.0
K07561	0.0
K07560	48624.0
K07563	0.0
K07562	0.0
K07565	0.0
K07564	0.0
K07567	57127.0
K07566	67534.0
K07569	0.0
K07568	70587.0
K09925	1.0
K11199	0.0
K11198	0.0
K11192	0.0
K11191	0.0
K11196	0.0
K11195	0.0
K11194	0.0
K02492	10071.0
K10713	1.0
K10710	3799.0
K10711	4.0
K10716	0.0
K02490	0.0
K10714	1.0
K10715	0.0
K01929	48641.0
K01928	52108.0
K01923	51010.0
K01922	21.0
K01921	51785.0
K01920	2.0
K01926	45843.0
K01925	48660.0
K01924	48640.0
K07789	1.0
K07788	1.0
K07785	0.0
K07784	0.0
K07787	8.0
K07786	0.0
K07781	0.0
K07783	1.0
K07782	1.0
K05835	1.0
K06355	0.0
K14661	0.0
K09844	0.0
K00782	25.0
K00783	48650.0
K00784	46941.0
K00785	0.0
K00786	8746.0
K00039	0.0
K00036	6998.0
K00037	0.0
K00034	406.0
K00035	0.0
K00032	0.0
K00033	7016.0
K00030	158.0
K00031	46425.0
K01259	67.0
K01258	43047.0
K01255	9099.0
K01256	8.0
K01251	35305.0
K01250	7159.0
K01253	0.0
K01252	0.0
K09008	2.0
K09009	1.0
K09000	9.0
K09001	7.0
K09002	8094.0
K09003	1.0
K09004	14.0
K09005	62.0
K09006	0.0
K09007	7.0
K09846	0.0
K08234	10108.0
K00258	1.0
K00259	387.0
K00252	10.0
K00253	2.0
K00256	1.0
K00257	25748.0
K00254	0.0
K00255	0.0
K01079	1487.0
K01078	0.0
K01071	18.0
K01070	1.0
K01073	0.0
K01077	32604.0
K01076	2148.0
K14472	0.0
K14471	0.0
K14470	0.0
K14475	61.0
K09841	0.0
K02788	18.0
K02782	14.0
K02783	3012.0
K02781	1891.0
K02786	20.0
K02787	5.0
K02784	8.0
K01060	2166.0
K01787	1599.0
K01786	19422.0
K01785	72692.0
K01784	64418.0
K01783	54710.0
K01782	5.0
K01781	2.0
K01780	0.0
K01789	0.0
K01788	16900.0
K02526	581.0
K02527	23592.0
K02525	0.0
K02250	6.0
K02523	23592.0
K02520	48065.0
K02521	0.0
K02258	2.0
K02259	9.0
K02528	48608.0
K02529	184622.0
K03781	29969.0
K03780	3652.0
K03783	45898.0
K03782	7.0
K03785	8791.0
K03784	11296.0
K03787	29544.0
K03786	39924.0
K03789	21927.0
K03788	0.0
K10700	0.0
K00342	23589.0
K03124	0.0
K03120	0.0
K12527	6384.0
K12526	0.0
K12525	0.0
K12524	47172.0
K12523	0.0
K12522	0.0
K09789	23587.0
K09788	208.0
K09787	24981.0
K09786	2149.0
K09785	0.0
K09781	2.0
K09780	2.0
K10961	0.0
K10960	1.0
K10963	0.0
K10962	0.0
K10965	0.0
K10964	0.0
K10966	0.0
K09879	0.0
K06318	0.0
K06311	0.0
K06310	2345.0
K06312	0.0
K06314	0.0
K06317	3762.0
K11389	0.0
K11386	0.0
K11387	0.0
K11384	0.0
K11385	0.0
K11382	0.0
K11383	0.0
K11381	4.0
K11949	0.0
K10380	0.0
K04032	3005.0
K04033	2.0
K04030	3207.0
K04031	19212.0
K04036	0.0
K04037	0.0
K04034	0.0
K04035	139.0
K04038	0.0
K04039	0.0
K07046	18.0
K07047	13840.0
K07044	1.0
K07045	15093.0
K07042	25053.0
K07043	39928.0
K07040	24311.0
K07041	0.0
K07048	1663.0
K07049	0.0
K08664	0.0
K02584	0.0
K10039	1183.0
K10038	0.0
K10037	0.0
K10036	66.0
K04788	0.0
K04789	0.0
K04784	1.0
K04785	0.0
K04786	0.0
K04787	0.0
K04780	0.0
K04781	3.0
K04782	0.0
K04783	0.0
K13601	0.0
K13603	0.0
K13602	0.0
K13605	0.0
K13604	0.0
K13607	59.0
K02404	4325.0
K05783	0.0
K05782	2.0
K05781	4.0
K05780	4.0
K05787	0.0
K05786	8.0
K05785	2.0
K05784	0.0
K05789	0.0
K05788	2.0
K01442	40918.0
K01443	25672.0
K01444	1102.0
K01446	0.0
K01447	28270.0
K01448	77333.0
K01449	15519.0
K14803	0.0
K02069	30.0
K05569	7533.0
K08008	0.0
K02063	1.0
K05566	7475.0
K05565	11.0
K05563	0.0
K05562	0.0
K05561	0.0
K02064	1.0
K03338	6172.0
K03339	0.0
K03330	0.0
K03331	0.0
K03332	35.0
K03333	0.0
K03335	5996.0
K03336	5995.0
K03337	6171.0
K12956	0.0
K12957	1.0
K12954	0.0
K12955	0.0
K12952	0.0
K12953	0.0
K12950	0.0
K12951	0.0
K14733	0.0
K00109	0.0
K06148	63980.0
K06149	0.0
K06144	0.0
K06145	3.0
K06146	0.0
K06147	386646.0
K06141	0.0
K06142	71795.0
K06143	1.0
K11945	0.0
K08948	0.0
K08949	0.0
K00071	0.0
K14664	0.0
K13810	0.0
K14665	0.0
K03058	0.0
K11609	0.0
K11608	0.0
K14660	0.0
K11603	0.0
K11602	0.0
K11601	0.0
K11600	0.0
K11607	1.0
K11606	1.0
K11605	1.0
K11604	1.0
K10558	139.0
K10559	150.0
K10550	198.0
K10551	198.0
K10552	1.0
K10553	1.0
K10554	1.0
K10555	566.0
K10556	200.0
K10557	139.0
K03051	0.0
K03050	0.0
K07549	0.0
K07548	0.0
K07239	10.0
K07235	0.0
K07234	2.0
K07237	0.0
K07236	0.0
K07231	1.0
K07230	3.0
K07233	0.0
K07232	2.0
K02467	0.0
K05306	5960.0
K05305	8970.0
K05304	0.0
K05303	0.0
K05301	0.0
K02565	0.0
K08644	0.0
K08646	0.0
K08641	16.0
K08643	0.0
K08642	0.0
K12146	0.0
K00010	9601.0
K00011	0.0
K00012	46300.0
K00013	48575.0
K00014	51570.0
K00016	26553.0
K09065	0.0
K08252	4.0
K08253	1.0
K08256	0.0
K08255	6.0
K08258	0.0
K08259	5.0
K00274	4.0
K00275	9.0
K00276	0.0
K00270	0.0
K00271	0.0
K00272	0.0
K00273	0.0
K00278	39339.0
K00279	0.0
K12675	0.0
K01277	23588.0
K01274	0.0
K01273	18827.0
K01271	9129.0
K01270	67135.0
K01278	23597.0
K00906	5.0
K00904	24.0
K00903	10.0
K00901	5697.0
K13785	0.0
K00908	0.0
K11149	0.0
K01053	2.0
K01051	23.0
K01057	7.0
K01056	48642.0
K01055	1.0
K01054	0.0
K01058	3.0
K02500	48575.0
K02501	48517.0
K02502	24910.0
K02503	48641.0
K02504	0.0
K02505	0.0
K02506	0.0
K02507	0.0
K02508	0.0
K02509	2.0
K00291	0.0
K13410	0.0
K13148	0.0
K13419	0.0
K05825	0.0
K03106	48648.0
K03105	0.0
K03101	55156.0
K03100	103628.0
K12541	0.0
K12540	0.0
K12543	0.0
K12542	0.0
K12545	0.0
K12544	0.0
K12547	0.0
K12546	0.0
K12549	0.0
K06080	0.0
K11018	0.0
K11019	0.0
K11016	0.0
K11017	0.0
K11014	0.0
K11015	0.0
K11012	0.0
K11013	0.0
K11010	0.0
K11011	0.0
K06333	18854.0
K06880	0.0
K06883	0.0
K06882	0.0
K09857	2.0
K06884	5.0
K06887	0.0
K06886	14.0
K06889	84036.0
K10942	0.0
K09859	0.0
K09858	3.0
K10947	79435.0
K10946	0.0
K10945	0.0
K10944	0.0
K13284	0.0
K00483	62.0
K00481	1.0
K00480	2.0
K00486	1.0
K00485	0.0
K00484	0.0
K09901	0.0
K10929	0.0
K07684	2.0
K07685	0.0
K07686	0.0
K07687	0.0
K07681	6.0
K07688	0.0
K07689	2.0
K10928	0.0
K04018	0.0
K04019	3020.0
K04014	116.0
K04015	232.0
K04016	0.0
K04017	0.0
K04013	58.0
K07060	0.0
K07061	0.0
K07062	9.0
K07063	0.0
K07064	0.0
K07065	0.0
K07066	5948.0
K07067	2144.0
K07068	3.0
K07069	5958.0
K01121	0.0
K13629	0.0
K13628	11.0
K13623	0.0
K13622	0.0
K13620	0.0
K13626	10552.0
K08586	0.0
K08587	0.0
K01428	5949.0
K01429	5945.0
K01422	23589.0
K01423	62.0
K01420	29877.0
K01421	25394.0
K01426	6283.0
K01427	0.0
K01424	42998.0
K01425	28139.0
K08068	0.0
K07538	0.0
K13086	0.0
K13085	0.0
K07287	2.0
K07824	0.0
K07682	0.0
K02722	0.0
K12978	0.0
K12979	1.0
K12972	7.0
K12973	0.0
K12974	0.0
K12975	0.0
K12976	0.0
K07821	0.0
K07683	6.0
K14750	0.0
K14751	0.0
K14953	0.0
K12288	0.0
K12289	0.0
K12282	0.0
K12283	0.0
K12280	0.0
K12281	0.0
K12286	0.0
K12287	0.0
K12284	0.0
K12285	0.0
K11957	0.0
K11956	0.0
K11955	0.0
K11954	0.0
K11953	0.0
K11952	0.0
K11951	0.0
K11950	0.0
K11959	0.0
K11958	0.0
K13889	3.0
K13888	2.0
K11963	0.0
K07217	2046.0
K07216	21979.0
K07215	0.0
K07214	5996.0
K07213	3359.0
K07212	0.0
K07219	162.0
K07218	0.0
K12150	0.0
K08689	0.0
K08688	0.0
K00402	0.0
K00401	0.0
K11994	0.0
K00152	0.0
K01043	2.0
K00154	1.0
K00157	0.0
K00156	23583.0
K10533	0.0
K10530	0.0
K10531	0.0
K10536	2503.0
K10537	198.0
K10535	0.0
K10538	0.0
K10539	198.0
K00073	347.0
K13934	2.0
K00076	3404.0
K00077	44048.0
K00074	25008.0
K00075	48061.0
K00078	0.0
K00079	0.0
K02290	0.0
K02563	48641.0
K02292	0.0
K08966	0.0
K02294	2.0
K08278	0.0
K08279	2.0
K08274	0.0
K08275	0.0
K08276	1.0
K08277	0.0
K00298	0.0
K00299	2.0
K00296	0.0
K00297	47518.0
K00294	12.0
K00292	0.0
K00293	0.0
K00290	38558.0
K07757	0.0
K12089	0.0
K01210	1.0
K01213	0.0
K01212	6971.0
K01215	18.0
K01214	0.0
K01217	0.0
K01216	0.0
K01219	0.0
K01218	6519.0
K02749	0.0
K02746	5148.0
K02747	5079.0
K02744	5394.0
K02745	5086.0
K02742	0.0
K00924	28.0
K00925	54721.0
K00926	22856.0
K00927	48643.0
K00928	48844.0
K00929	34711.0
K12085	0.0
K02298	1.0
K02299	1.0
K02568	58.0
K02569	2.0
K02562	0.0
K02291	3.0
K02560	0.0
K02293	0.0
K02566	100.0
K02567	58.0
K02564	69155.0
K02297	1.0
K03169	111133.0
K03168	48044.0
K03163	0.0
K03162	0.0
K03167	0.0
K03166	0.0
K11038	0.0
K11039	0.0
K11030	0.0
K11031	1.0
K11032	0.0
K11033	0.0
K11034	0.0
K11035	0.0
K11036	0.0
K11037	0.0
K02546	0.0
K07668	5236.0
K07669	0.0
K07666	2.0
K07667	37285.0
K07664	1.0
K07665	9478.0
K07662	0.0
K07663	2.0
K07660	1.0
K07661	0.0
K03927	27122.0
K07008	2.0
K07009	8364.0
K07002	12.0
K07003	18407.0
K07000	4.0
K07001	34786.0
K07006	4.0
K07007	64726.0
K07004	5.0
K07005	50866.0
K03921	2.0
K02956	48642.0
K09725	0.0
K09181	9.0
K08599	0.0
K08598	0.0
K08591	55746.0
K08590	23713.0
K01156	1529.0
K01154	47794.0
K01407	0.0
K01400	0.0
K01153	44151.0
K01150	0.0
K01151	48627.0
K01408	0.0
K01409	53850.0
K01158	0.0
K01159	31654.0
K05523	0.0
K05522	1.0
K05521	13739.0
K05520	23595.0
K05527	2.0
K05526	0.0
K05525	0.0
K05524	141.0
K05529	0.0
K14518	0.0
K14519	2.0
K05949	0.0
K01754	23339.0
K05942	0.0
K01027	0.0
K02171	0.0
K02170	0.0
K02173	1073.0
K02172	0.0
K01751	8182.0
K06416	4851.0
K06417	0.0
K06414	0.0
K06947	0.0
K03379	3.0
K03808	2.0
K03809	4.0
K03806	2.0
K06412	22807.0
K03804	0.0
K12296	0.0
K03802	4.0
K03803	26641.0
K06413	0.0
K10808	1.0
K06411	14875.0
K01028	166.0
K01029	3629.0
K11931	0.0
K11930	0.0
K11933	0.0
K11932	0.0
K11935	0.0
K11934	3.0
K11937	0.0
K11936	0.0
K11939	0.0
K11938	0.0
K10800	0.0
K06419	0.0
K11929	0.0
K07271	17243.0
K07270	1.0
K07273	23598.0
K07272	0.0
K07275	7.0
K07274	0.0
K07277	23592.0
K07276	0.0
K07279	0.0
K07278	0.0
K10623	0.0
K02481	23588.0
K11520	0.0
K02480	1.0
K08170	6.0
K02485	2.0
K02484	26801.0
K02487	3.0
K08600	49770.0
K08603	0.0
K08602	9665.0
K08605	15.0
K08604	0.0
K09956	1.0
K09957	0.0
K09954	3.0
K09955	48115.0
K09952	66.0
K09953	0.0
K09950	2.0
K09951	17642.0
K09958	4.0
K09959	2.0
K07495	18.0
K07494	8.0
K07497	15116.0
K07496	8823.0
K07491	16780.0
K07490	0.0
K07493	0.0
K07492	1.0
K07499	0.0
K07498	48.0
K11209	1.0
K11208	0.0
K11204	0.0
K11203	1107.0
K11202	2153.0
K11201	0.0
K11200	0.0
K00058	68134.0
K00059	89007.0
K00728	0.0
K00729	1.0
K00055	0.0
K00057	48696.0
K00050	8497.0
K00051	0.0
K00720	0.0
K00721	26928.0
K14424	0.0
K06033	0.0
K14189	0.0
K14188	24.0
K06364	0.0
K14187	0.0
K01239	6781.0
K01238	42.0
K01897	64582.0
K01232	2308.0
K01895	7345.0
K01230	0.0
K01893	48001.0
K01236	0.0
K01235	11.0
K01890	48642.0
K02768	3172.0
K02769	1277.0
K02760	13009.0
K02761	9498.0
K02763	5.0
K02764	5.0
K02765	5688.0
K00948	63445.0
K00949	25054.0
K00942	51696.0
K00943	32848.0
K00940	25813.0
K00941	89077.0
K00946	47175.0
K00947	0.0
K00944	0.0
K00945	96490.0
K01097	0.0
K01096	6.0
K01095	4.0
K01093	0.0
K01092	31189.0
K01091	97269.0
K01090	31935.0
K03499	97668.0
K03498	79684.0
K03491	6433.0
K03490	6002.0
K03493	0.0
K03492	13.0
K03495	48583.0
K03497	119567.0
K03496	104025.0
K02817	0.0
K02814	35.0
K02815	43.0
K02810	7154.0
K02548	25860.0
K02549	26.0
K02818	5.0
K02819	6152.0
K03637	4781.0
K03636	11.0
K03147	42911.0
K03146	0.0
K08851	0.0
K06518	45733.0
K09729	2144.0
K06048	3.0
K06045	1.0
K06044	0.0
K09727	0.0
K09726	0.0
K06041	25759.0
K09720	0.0
K09723	0.0
K06042	17992.0
K09897	0.0
K09896	0.0
K09895	0.0
K09894	0.0
K09893	0.0
K09892	0.0
K09891	0.0
K09890	0.0
K09899	0.0
K09898	0.0
K03622	0.0
K07648	0.0
K07649	7.0
K07398	0.0
K07399	2.0
K11056	0.0
K11057	0.0
K11054	0.0
K11055	0.0
K07640	0.0
K07393	6.0
K07390	3.0
K07391	47493.0
K07644	3.0
K07645	4.0
K07646	61268.0
K07647	0.0
K10896	0.0
K07024	143582.0
K07025	81742.0
K07026	0.0
K07027	37579.0
K07020	0.0
K07021	18.0
K07022	0.0
K07023	21522.0
K07028	2.0
K07029	86292.0
K10094	1.0
K01390	0.0
K01392	1.0
K01399	0.0
K02673	1.0
K05893	0.0
K05897	0.0
K05896	25053.0
K05895	13144.0
K05899	0.0
K05898	0.0
K00555	0.0
K00554	40547.0
K00557	0.0
K00556	23583.0
K00551	0.0
K00559	0.0
K00558	71152.0
K01170	0.0
K01173	2.0
K01174	37.0
K01175	9.0
K01176	1721.0
K01178	0.0
K01179	33764.0
K14578	0.0
K14579	0.0
K08951	0.0
K08950	0.0
K08953	0.0
K03828	9.0
K03829	1.0
K03820	23586.0
K03821	4.0
K03822	0.0
K03823	44698.0
K03824	0.0
K03825	141.0
K03826	19934.0
K03827	25298.0
K12248	0.0
K12246	0.0
K12247	0.0
K12242	0.0
K12243	0.0
K12240	0.0
K12241	0.0
K11919	0.0
K11918	0.0
K11913	0.0
K11912	0.0
K11911	0.0
K11910	0.0
K11917	0.0
K11916	0.0
K11915	0.0
K11914	0.0
K12068	1.0
K12069	1.0
K12062	1.0
K12063	1.0
K12060	1.0
K12061	1.0
K12066	1.0
K12067	1.0
K12064	1.0
K12065	1.0
K07259	23604.0
K07258	69120.0
K07253	0.0
K07251	0.0
K07250	5946.0
K07257	1.0
K07256	0.0
K07255	0.0
K07254	0.0
K05372	0.0
K05373	0.0
K05370	0.0
K05371	0.0
K05374	0.0
K05375	0.0
K09970	1.0
K09971	1.0
K09972	61.0
K09973	6.0
K09974	15.0
K09975	1.0
K09976	1058.0
K09978	0.0
K09979	23582.0
K11261	7417.0
K11260	0.0
K11263	2.0
K11264	0.0
K10793	371.0
K10796	371.0
K10797	4597.0
K10794	2.0
K10795	370.0
K00700	58962.0
K00701	0.0
K10798	0.0
K00703	53010.0
K00705	47437.0
K09828	0.0
K10133	0.0
K13053	0.0
K03192	3.0
K00964	0.0
K00965	21857.0
K00966	2338.0
K00960	0.0
K00961	0.0
K00962	48639.0
K00963	6581.0
K00969	48774.0
K12681	0.0
K02703	0.0
K08364	2.0
K08365	2.0
K02706	0.0
K08363	2.0
K08361	0.0
K02708	0.0
K02709	0.0
K08368	0.0
K08369	40.0
K01615	5245.0
K01617	4.0
K01616	0.0
K01611	5808.0
K01610	39583.0
K01613	33260.0
K01612	0.0
K01619	49470.0
K01618	1.0
K02834	48642.0
K02835	48642.0
K05281	0.0
K03619	1.0
K03618	1.0
K03617	50165.0
K03616	602.0
K03615	50036.0
K03614	46970.0
K03613	48551.0
K03612	47967.0
K03611	4.0
K03610	23534.0
K09705	22.0
K09704	11909.0
K09701	2.0
K09700	0.0
K09709	1.0
K06391	6402.0
K06390	23924.0
K06393	23901.0
K06392	17990.0
K06395	2348.0
K06394	17048.0
K06397	21706.0
K06396	21161.0
K06399	21731.0
K06398	23923.0
K06435	0.0
K11078	0.0
K11079	0.0
K11074	2.0
K11075	2.0
K11076	2.0
K11077	0.0
K11070	23526.0
K11071	23534.0
K11072	28469.0
K11073	2.0
K06935	0.0
K06934	1827.0
K06937	3.0
K06936	3.0
K06931	0.0
K06930	0.0
K06933	0.0
K06932	0.0
K06939	0.0
K06938	3.0
K13381	0.0
K05916	7.0
K05917	0.0
K05914	0.0
K05915	0.0
K05912	0.0
K05913	0.0
K05910	16.0
K05911	2.0
K05918	0.0
K05919	21400.0
K00392	0.0
K00390	601.0
K00397	0.0
K00395	0.0
K00394	2321.0
K01884	0.0
K00399	0.0
K01886	46940.0
K01376	0.0
K01372	31734.0
K09149	0.0
K09148	0.0
K01225	2144.0
K09145	5947.0
K09144	5934.0
K09147	0.0
K09146	0.0
K09141	0.0
K09140	0.0
K09143	0.0
K09142	0.0
K05709	0.0
K05708	0.0
K05879	8377.0
K05878	8375.0
K05875	0.0
K05874	6.0
K05877	0.0
K05876	0.0
K05873	0.0
K00579	0.0
K00578	0.0
K00577	0.0
K00575	25753.0
K00574	6254.0
K00573	7.0
K00571	33777.0
K00570	0.0
K01118	3179.0
K01119	3246.0
K01157	0.0
K01112	0.0
K01113	5.0
K04477	21784.0
K01114	2.0
K01115	0.0
K08087	0.0
K01315	0.0
K08085	0.0
K08084	4.0
K08083	2.0
K08082	2.0
K08081	0.0
K08080	0.0
K01152	1.0
K01401	0.0
K09826	0.0
K06344	0.0
K06345	0.0
K09822	1.0
K06343	0.0
K10938	0.0
K06341	0.0
K10934	0.0
K10935	0.0
K10932	0.0
K11052	0.0
K10930	0.0
K06349	0.0
K11053	0.0
K10754	0.0
K01755	53530.0
K10200	5788.0
K02132	0.0
K02137	0.0
K03840	0.0
K03841	7.0
K13028	0.0
K13799	0.0
K13798	0.0
K13795	2.0
K13794	0.0
K13021	0.0
K13792	0.0
K13791	0.0
K13790	0.0
K12268	20.0
K12269	8.0
K12262	4.0
K12263	0.0
K12264	0.0
K12265	0.0
K12266	0.0
K12267	68659.0
K01757	0.0
K12237	0.0
K13243	0.0
K13245	0.0
K13244	0.0
K13246	0.0
K03264	0.0
K03265	0.0
K03263	0.0
K03268	0.0
K03269	23592.0
K12415	0.0
K10211	0.0
K09918	0.0
K09919	2.0
K06720	0.0
K09913	1.0
K09910	0.0
K09911	0.0
K09916	0.0
K09917	0.0
K06726	3244.0
K09915	2.0
K11535	9.0
K11534	148.0
K11537	6.0
K11531	0.0
K11533	0.0
K11532	0.0
K11249	552.0
K11539	0.0
K00762	57135.0
K00763	25072.0
K00760	48049.0
K00761	48607.0
K00766	43830.0
K00767	38189.0
K00764	81116.0
K00765	48463.0
K00768	22293.0
K00769	0.0
K11059	0.0
K00186	0.0
K00187	0.0
K00184	351.0
K00185	118.0
K00183	372.0
K00180	35402.0
K00188	0.0
K00189	0.0
K10110	15703.0
K10111	1.0
K10112	28634.0
K10113	0.0
K10114	0.0
K10115	0.0
K10116	0.0
K10117	36285.0
K10118	43547.0
K10119	42879.0
K04641	0.0
K04643	0.0
K04642	0.0
K13282	2.0
K00988	0.0
K00989	5223.0
K00986	2370.0
K00984	5934.0
K00985	0.0
K00982	3.0
K00983	12173.0
K00980	3835.0
K00981	48645.0
K01585	23587.0
K01584	0.0
K01586	56809.0
K13498	0.0
K01580	23647.0
K01583	4764.0
K01582	8127.0
K13497	5980.0
K01589	45.0
K01588	48642.0
K14941	1.0
K08347	0.0
K08348	0.0
K02720	0.0
K14949	0.0
K02723	0.0
K03459	0.0
K03458	18879.0
K03455	23598.0
K03457	2004.0
K03451	932.0
K03981	3.0
K03980	3241.0
K02614	8083.0
K01639	21217.0
K01638	3.0
K01637	3.0
K01636	74.0
K01635	42.0
K01634	0.0
K01633	25762.0
K01632	0.0
K01631	2.0
K01630	140.0
K02615	0.0
K02588	9762.0
K02589	8104.0
K02858	11.0
K02859	0.0
K14051	0.0
K14053	0.0
K14052	0.0
K02852	1.0
K02853	0.0
K02850	0.0
K02851	0.0
K14059	11016.0
K14058	2.0
K02586	2167.0
K02587	4306.0
K03679	0.0
K03671	77654.0
K03670	2.0
K03673	3.0
K03672	1.0
K03675	0.0
K03674	0.0
K03677	0.0
K03676	2.0
K09761	45519.0
K09760	24316.0
K09763	6.0
K09762	24028.0
K09765	21370.0
K09764	2148.0
K09767	2226.0
K06006	0.0
K09769	7433.0
K09768	10950.0
K10353	0.0
K03187	5948.0
K03186	30125.0
K03185	1.0
K03184	0.0
K03183	53514.0
K03182	29999.0
K03181	1.0
K03189	5948.0
K03188	5948.0
K02715	0.0
K12455	0.0
K12454	1.0
K12453	0.0
K12452	199.0
K12451	0.0
K07358	0.0
K07356	0.0
K07357	0.0
K07354	0.0
K07355	0.0
K07352	0.0
K07353	0.0
K07350	0.0
K07351	0.0
K06919	4346.0
K06918	0.0
K06917	6.0
K06916	3.0
K06915	8981.0
K06914	0.0
K06913	0.0
K06912	0.0
K06911	23607.0
K06910	6080.0
K08986	18.0
K08987	21.0
K08984	2.0
K08985	0.0
K08982	3.0
K08983	0.0
K08980	0.0
K08981	67.0
K08988	0.0
K08989	0.0
K02252	0.0
K05934	20094.0
K05936	20093.0
K05937	6.0
K02253	0.0
K05939	1.0
K00378	49229.0
K00375	24359.0
K00374	9.0
K00376	0.0
K00371	9.0
K00370	9.0
K00373	9.0
K00372	4.0
K01358	62268.0
K09166	1.0
K09165	2.0
K09164	2.0
K09163	8145.0
K09162	7.0
K09161	0.0
K09160	0.0
K01354	4.0
K01355	0.0
K01356	32773.0
K05601	0.0
K05851	0.0
K03807	0.0
K05606	5934.0
K02927	0.0
K05974	0.0
K03805	1.0
K05976	0.0
K00519	0.0
K00518	0.0
K03800	11658.0
K00511	0.0
K00510	0.0
K03801	23591.0
K00515	0.0
K00514	0.0
K00517	2.0
K05971	0.0
K03154	11085.0
K11147	0.0
K05581	0.0
K05580	0.0
K05583	0.0
K05582	0.0
K05585	0.0
K05584	0.0
K05587	0.0
K05586	0.0
K05589	3.0
K03150	42921.0
K03623	9.0
K03152	54497.0
K14200	0.0
K14201	0.0
K14202	0.0
K03621	47609.0
K14204	0.0
K14205	43.0
K01134	5935.0
K01135	0.0
K01136	1.0
K01137	2.0
K01130	5944.0
K01132	0.0
K01133	6176.0
K01138	12273.0
K01139	3169.0
K02113	42395.0
K02112	48360.0
K02111	46129.0
K02446	7.0
K02117	51262.0
K02116	5992.0
K02115	48360.0
K02114	48360.0
K02119	25294.0
K02118	53422.0
K02448	0.0
K01036	43.0
K03212	0.0
K13007	0.0
K13006	9.0
K13005	0.0
K13004	5981.0
K13001	0.0
K06404	12700.0
K01032	1.0
K06951	0.0
K03862	4.0
K03863	4.0
K06406	23931.0
K06957	0.0
K05020	376.0
K06400	14950.0
K06403	12668.0
K06954	0.0
K10814	0.0
K10817	0.0
K10816	0.0
K07136	0.0
K03242	0.0
K03243	0.0
K12202	0.0
K12203	0.0
K12206	0.0
K12207	0.0
K12204	0.0
K12205	0.0
K12208	0.0
K12209	0.0
K13919	3030.0
K13918	0.0
K06214	0.0
K06215	15104.0
K09936	13932.0
K06217	48641.0
K09930	3.0
K09931	1.0
K09932	2.0
K06213	21735.0
K09938	0.0
K09939	23584.0
K11517	0.0
K06337	0.0
K13301	0.0
K00748	23592.0
K00745	0.0
K00743	1.0
K07165	2.0
K07164	23648.0
K07167	0.0
K07166	24403.0
K07161	1.0
K07160	3522.0
K07163	0.0
K07162	1485.0
K07169	0.0
K07168	2.0
K06336	0.0
K01839	20298.0
K01838	4462.0
K01835	3185.0
K01834	122907.0
K01837	0.0
K01830	0.0
K00608	0.0
K02632	0.0
K02630	0.0
K02631	0.0
K08322	190.0
K08323	78.0
K08320	0.0
K08321	140.0
K08326	0.0
K08324	0.0
K08325	7.0
K01659	11.0
K01658	42311.0
K02637	0.0
K01653	54073.0
K01652	76261.0
K01655	0.0
K01654	15142.0
K01657	42344.0
K02874	48642.0
K02875	0.0
K02876	48062.0
K02877	0.0
K02871	48503.0
K02873	0.0
K02878	48642.0
K02879	48641.0
K14070	0.0
K09749	18643.0
K09748	48026.0
K06023	49986.0
K09742	0.0
K09741	0.0
K09740	139.0
K09747	25044.0
K09746	0.0
K09745	0.0
K06024	24473.0
K03477	0.0
K03476	4245.0
K03475	12053.0
K03474	23592.0
K03473	23588.0
K03472	0.0
K03471	1058.0
K03470	47031.0
K03478	5944.0
K02304	27012.0
K02305	0.0
K02302	2190.0
K02303	15.0
K02300	1.0
K02301	9.0
K03653	0.0
K03652	1574.0
K03651	0.0
K03650	48582.0
K03657	90641.0
K03656	2.0
K03655	84228.0
K03654	64072.0
K03658	5934.0
K12439	0.0
K12431	0.0
K12430	0.0
K12433	0.0
K12432	0.0
K12435	0.0
K12434	0.0
K12437	0.0
K12436	0.0
K06979	18.0
K06978	6432.0
K06971	5357.0
K06970	1.0
K06973	46038.0
K06972	16003.0
K06975	25681.0
K06974	0.0
K06977	18.0
K06976	5945.0
K07082	45187.0
K07083	23582.0
K07080	12935.0
K07081	0.0
K07086	1.0
K07087	0.0
K07084	123.0
K07085	47183.0
K07088	43866.0
K07089	19721.0
K01317	0.0
K11162	0.0
K11163	0.0
K11161	0.0
K11168	0.0
K00356	20.0
K00355	2.0
K00354	0.0
K00353	0.0
K00351	23588.0
K00350	23588.0
K05952	0.0
K05953	0.0
K05951	0.0
K05956	0.0
K05957	0.0
K00358	29.0
K00689	0.0
K00688	66074.0
K00681	4182.0
K00680	47764.0
K00683	0.0
K00685	3.0
K00684	14.0
K00687	18.0
K00686	0.0
K05831	0.0
K05830	0.0
K05833	26558.0
K05832	24371.0
K05834	2.0
K05837	47625.0
K05836	1.0
K05839	0.0
K05838	3.0
K07677	0.0
K00533	10117.0
K00532	30.0
K00531	0.0
K00530	0.0
K00537	47492.0
K00536	0.0
K00535	0.0
K00534	2.0
K00539	1.0
K00538	0.0
K11029	0.0
K14260	2631.0
K14261	0.0
K14266	0.0
K14267	2.0
K14268	0.0
K14269	0.0
K01337	0.0
K01338	50321.0
K02683	0.0
K02682	0.0
K02681	0.0
K02680	0.0
K02687	47549.0
K02686	2.0
K02685	0.0
K02689	0.0
K02688	68.0
K00824	6133.0
K00827	0.0
K00826	47677.0
K00821	54894.0
K00820	54727.0
K00823	11.0
K00822	2.0
K00829	0.0
K00828	0.0
K01488	4862.0
K01489	48627.0
K01484	0.0
K01485	6233.0
K01486	15397.0
K01487	6773.0
K01480	44843.0
K01481	0.0
K01482	58.0
K01483	1.0
K02469	70936.0
K02468	8.0
K02466	8.0
K02465	0.0
K02464	0.0
K02463	2.0
K02462	2.0
K02461	2.0
K02460	2.0
K08969	3.0
K13061	0.0
K13060	0.0
K13063	0.0
K13062	0.0
K13069	0.0
K08964	0.0
K06363	0.0
K03079	4259.0
K06342	0.0
K03078	0.0
K13289	0.0
K13288	3.0
K13285	0.0
K13287	0.0
K13286	0.0
K13281	2144.0
K13280	12237.0
K13283	0.0
K00054	25.0
K04496	0.0
K05369	0.0
K05368	0.0
K03228	1.0
K03229	1.0
K00052	47493.0
K03222	1.0
K03223	0.0
K03220	0.0
K03221	0.0
K03226	1.0
K03227	1.0
K03224	1.0
K03225	0.0
K09482	0.0
K09483	0.0
K13836	0.0
K12228	0.0
K05360	0.0
K12224	0.0
K12225	0.0
K12226	0.0
K12227	0.0
K12220	0.0
K05363	1042.0
K12222	0.0
K12223	0.0
K08681	15043.0
K08680	24.0
K08683	0.0
K08682	0.0
K08685	1.0
K08684	3.0
K08687	1.0
K08686	0.0
K11755	72113.0
K11754	105918.0
K11751	0.0
K11750	0.0
K11753	96280.0
K11752	39058.0
K02407	10401.0
K13938	0.0
K13936	0.0
K13935	0.0
K02406	30369.0
K13933	2.0
K13932	3.0
K13931	3.0
K13930	2.0
K12088	0.0
K12081	0.0
K12082	0.0
K12083	0.0
K12084	0.0
K12086	0.0
K12087	0.0
K09611	0.0
K09612	0.0
K04940	0.0
K10085	0.0
K05394	0.0
K05395	0.0
K06340	0.0
K13043	5.0
K07149	9637.0
K07148	23586.0
K07147	5.0
K07146	28.0
K07145	16.0
K07144	0.0
K07143	0.0
K07142	0.0
K07141	7743.0
K07140	2.0
K10156	0.0
K10150	0.0
K10620	0.0
K10621	0.0
K14028	0.0
K14029	0.0
K01817	44755.0
K01816	5.0
K01815	33030.0
K01814	48570.0
K01813	10209.0
K01812	47734.0
K01811	65472.0
K01810	50124.0
K01819	48.0
K01818	5152.0
K14580	0.0
K05379	0.0
K08304	2.0
K08305	2.0
K08306	0.0
K08307	23592.0
K08300	3.0
K08301	42346.0
K08302	5269.0
K08303	97015.0
K08308	0.0
K08309	4948.0
K14671	0.0
K14670	0.0
K14673	0.0
K14672	0.0
K01673	260.0
K01672	0.0
K01671	0.0
K01677	23995.0
K01676	23591.0
K01674	18.0
K01679	1549.0
K01678	21847.0
K02899	48062.0
K02896	0.0
K02897	23858.0
K02895	48606.0
K02892	48642.0
K02890	48642.0
K10811	0.0
K02096	0.0
K02097	0.0
K02094	0.0
K02095	0.0
K02092	0.0
K02093	0.0
K02099	28708.0
K03411	18065.0
K03410	18644.0
K03413	29558.0
K03412	8162.0
K03415	4432.0
K03414	2.0
K03417	1.0
K03416	0.0
K03418	0.0
K05376	0.0
K02320	0.0
K02322	0.0
K02323	0.0
K05377	0.0
K13542	28427.0
K13543	0.0
K13540	0.0
K13541	0.0
K12145	0.0
K12144	0.0
K12147	0.0
K12410	55013.0
K12141	23583.0
K12140	23583.0
K12143	58.0
K12142	0.0
K12149	0.0
K12148	0.0
K07312	0.0
K07313	1688.0
K07310	58.0
K07311	60.0
K07316	3673.0
K07317	0.0
K07314	0.0
K07315	155.0
K07318	1023.0
K07319	12460.0
K03936	0.0
K03425	0.0
K03426	42737.0
K03427	67430.0
K03420	0.0
K03421	0.0
K03422	0.0
K03423	0.0
K03756	0.0
K03757	0.0
K03206	0.0
K03755	0.0
K11144	1169.0
K11145	24990.0
K05972	0.0
K05973	3.0
K03752	39.0
K05978	0.0
K05979	5.0
K03753	516.0
K00331	23589.0
K00330	23589.0
K00333	4.0
K00332	4.0
K00335	23289.0
K00334	25944.0
K00337	23589.0
K00336	37814.0
K00339	23589.0
K00338	23589.0
K03751	0.0
K06953	0.0
K06952	104.0
K06407	23931.0
K06950	98090.0
K10819	19.0
K06956	258.0
K06955	1.0
K06402	4783.0
K10815	0.0
K06959	48637.0
K06958	25038.0
K06409	42597.0
K06408	11577.0
K09129	0.0
K09128	1213.0
K09123	1210.0
K09122	0.0
K09121	13710.0
K09120	0.0
K09127	0.0
K09126	3.0
K09125	10.0
K09124	0.0
K01233	1.0
K05819	0.0
K05818	1.0
K01896	0.0
K05813	24860.0
K05812	1.0
K05811	0.0
K05810	24304.0
K05817	0.0
K05816	2.0
K05815	6135.0
K05814	1216.0
K01894	3.0
K01892	48644.0
K01234	3057.0
K01144	33342.0
K01146	0.0
K01141	2.0
K01416	0.0
K11434	0.0
K01415	1.0
K06354	0.0
K01414	3.0
K09836	1.0
K01318	0.0
K01319	0.0
K01312	0.0
K06350	0.0
K02669	19844.0
K02668	2.0
K02665	2.0
K02664	2.0
K02667	3.0
K02666	2.0
K02661	0.0
K02660	2.0
K02663	24.0
K02662	5989.0
K00809	1.0
K00808	0.0
K00806	48702.0
K00805	21990.0
K00804	0.0
K00803	526.0
K00802	0.0
K00801	0.0
K00800	42707.0
K10921	0.0
K02409	12389.0
K02408	18644.0
K02401	16486.0
K02400	18063.0
K02403	2.0
K02402	2.0
K02405	18697.0
K05364	17433.0
K05367	3.0
K05366	98295.0
K10210	0.0
K10216	0.0
K13049	5937.0
K13048	0.0
K13739	0.0
K10215	0.0
K06122	2.0
K13735	0.0
K13734	0.0
K13041	0.0
K13040	0.0
K13731	0.0
K13730	3.0
K13733	0.0
K13732	0.0
K04516	23590.0
K03204	2.0
K03205	65805.0
K03207	8.0
K03200	0.0
K03201	0.0
K03202	0.0
K03203	2.0
K03208	0.0
K03758	122.0
K03759	0.0
K09469	0.0
K09461	0.0
K06204	4.0
K00178	0.0
K13950	0.0
K13953	21.0
K13955	0.0
K13954	2494.0
K10920	0.0
K06324	0.0
K11777	3028.0
K11779	0.0
K11778	0.0
K06325	0.0
K12600	0.0
K07432	0.0
K07430	0.0
K06326	0.0
K07128	0.0
K07121	0.0
K07120	7.0
K07123	2.0
K07122	2.0
K07125	0.0
K07124	23597.0
K07127	2.0
K07126	9713.0
K01870	48642.0
K01873	54576.0
K01872	48596.0
K01875	48657.0
K01874	54622.0
K01876	50289.0
K01879	79.0
K01878	79.0
K06321	0.0
K00476	0.0
K00477	0.0
K00474	0.0
K00472	2.0
K00470	0.0
K00471	0.0
K00478	0.0
K00479	0.0
K04775	0.0
K04774	0.0
K04777	0.0
K04776	0.0
K04771	0.0
K04770	0.0
K04773	24024.0
K04772	1.0
K04779	0.0
K04778	0.0
K14657	0.0
K14656	0.0
K14654	0.0
K14653	0.0
K14652	63663.0
K14659	0.0
K14658	0.0
K14386	0.0
K09926	2.0
K01699	0.0
K01698	11804.0
K01695	43906.0
K01697	2.0
K01696	44103.0
K01690	1.0
K01693	24988.0
K01692	5641.0
K07227	0.0
K03439	48538.0
K03438	58322.0
K13380	0.0
K03928	1052.0
K03925	24349.0
K03924	51397.0
K03431	30407.0
K03926	1.0
K03437	48592.0
K03436	35388.0
K03435	0.0
K03434	0.0
K02348	3039.0
K02342	53803.0
K02343	48055.0
K02340	45538.0
K02341	48642.0
K02346	35333.0
K02347	8.0
K02344	0.0
K02345	0.0
K03697	5500.0
K03696	49079.0
K03695	48642.0
K03694	13.0
K03693	18.0
K03692	0.0
K03690	2.0
K03699	44385.0
K03698	18012.0
K13566	0.0
K12164	0.0
K07338	1.0
K07339	3202.0
K07334	73.0
K07335	32154.0
K07336	2.0
K07337	0.0
K07330	0.0
K07331	0.0
K07332	0.0
K07333	0.0
K09695	2.0
K09694	2.0
K09697	3491.0
K09696	3476.0
K09691	23796.0
K09690	17531.0
K09693	12.0
K09692	332.0
K09699	21.0
K09698	32.0
K07590	5206.0
K07591	0.0
K07592	0.0
K05998	0.0
K05999	0.0
K05996	0.0
K05997	0.0
K05994	0.0
K05995	31213.0
K05993	6053.0
K05991	0.0
K10837	0.0
K00319	0.0
K00318	8.0
K00648	49718.0
K02545	0.0
K00645	49764.0
K00311	4.0
K00646	0.0
K00317	0.0
K00316	0.0
K00643	0.0
K00314	0.0
K02547	3615.0
K06429	0.0
K06428	0.0
K06427	0.0
K02812	0.0
K06425	3.0
K06424	0.0
K06423	2147.0
K06422	0.0
K06421	3.0
K02813	0.0
K02930	0.0
K03815	0.0
K05612	0.0
K03367	24.0
K03366	7.0
K03812	0.0
K03635	11.0
K03634	2.0
K03631	48060.0
K05969	0.0
K03630	50790.0
K03633	0.0
K03632	0.0
K01998	20964.0
K01999	21016.0
K01992	105616.0
K01993	47178.0
K01990	205713.0
K01991	23599.0
K01996	23112.0
K01997	23122.0
K01994	7.0
K01995	23228.0
K03148	2174.0
K03639	7970.0
K05692	0.0
K03638	6.0
K00869	25.0
K00868	20059.0
K00861	0.0
K00860	156.0
K00863	521.0
K00862	0.0
K00865	16582.0
K00864	35622.0
K00867	19.0
K00866	0.0
K01192	50856.0
K01190	181379.0
K01191	37572.0
K01197	50.0
K01194	2.0
K01195	11887.0
K01198	8279.0
K01199	0.0
K00656	81492.0
K00657	31336.0
K00306	0.0
K14591	3.0
K00300	0.0
K00653	0.0
K13715	0.0
K13713	0.0
K00650	0.0
K00651	24001.0
K14596	0.0
K02647	49315.0
K14598	0.0
K02643	0.0
K02642	0.0
K02641	0.0
K02640	0.0
K03594	27126.0
K03595	48642.0
K03596	48052.0
K03597	2.0
K03590	25760.0
K03591	0.0
K03592	1037.0
K03593	23599.0
K03598	2.0
K03599	2.0
K01736	48641.0
K01737	25847.0
K01734	34404.0
K01735	42708.0
K01732	0.0
K01733	51710.0
K01730	5935.0
K01731	0.0
K06049	0.0
K01738	60318.0
K01739	21.0
K11809	0.0
K05343	1611.0
K02422	23670.0
K02421	16486.0
K05340	26.0
K02427	2.0
K05346	1119.0
K02425	0.0
K02424	0.0
K05349	159832.0
K02428	23657.0
K03770	23593.0
K03771	23595.0
K03772	4.0
K03773	23593.0
K03774	118.0
K03775	23593.0
K03776	3.0
K03777	1.0
K03778	39698.0
K03779	2176.0
K09722	0.0
K08174	0.0
K14114	0.0
K13979	3.0
K13237	2.0
K14440	0.0
K09992	5936.0
K09990	2.0
K09991	0.0
K09996	0.0
K09997	0.0
K09994	0.0
K14110	0.0
K09998	0.0
K09999	0.0
K14111	0.0
K14113	0.0
K14449	0.0
K10213	60.0
K14118	0.0
K11711	3056.0
K11710	2.0
K11712	4760.0
K11717	71788.0
K11719	2.0
K06857	2.0
K10440	39840.0
K10441	36239.0
K07103	0.0
K07102	3.0
K07101	3.0
K07100	0.0
K07107	65198.0
K07106	300.0
K07105	17629.0
K07456	48580.0
K07459	44.0
K07458	1806.0
K07109	0.0
K07108	0.0
K10198	0.0
K10199	0.0
K10190	26516.0
K10191	0.0
K10192	3420.0
K10193	80.0
K10194	196.0
K10195	0.0
K10196	0.0
K10197	0.0
K15013	0.0
K01858	143.0
K15016	0.0
K15017	0.0
K01853	0.0
K01852	0.0
K01851	0.0
K01850	61.0
K01857	2.0
K01856	0.0
K01854	51527.0
K07539	0.0
K08478	0.0
K08479	0.0
K08476	0.0
K08477	0.0
K08475	0.0
K00450	44.0
K00451	2.0
K00452	1.0
K00453	2.0
K00455	0.0
K00456	0.0
K00457	4.0
K00106	0.0
K00459	11.0
K00104	3506.0
K00105	18.0
K00102	2.0
K00103	0.0
K00100	67178.0
K00101	4.0
K01509	0.0
K04759	73091.0
K04758	71628.0
K04757	2166.0
K01504	0.0
K04755	7.0
K04754	2.0
K04753	16.0
K04752	2.0
K04751	16432.0
K01502	2.0
K14631	0.0
K05359	0.0
K14632	0.0
K07536	0.0
K12080	0.0
K02364	0.0
K12369	59.0
K02361	4.0
K02362	0.0
K02363	0.0
K13509	0.0
K13503	0.0
K13500	0.0
K12109	0.0
K12108	0.0
K12101	0.0
K12100	0.0
K12103	0.0
K12102	0.0
K12105	0.0
K12104	0.0
K12107	0.0
K12106	0.0
K11023	0.0
K03014	0.0
K08906	0.0
K08904	0.0
K08900	0.0
K06223	23125.0
K06199	26404.0
K06198	18.0
K06197	0.0
K06196	15969.0
K06194	23586.0
K06193	28.0
K06192	2.0
K06191	19.0
K06190	2.0
K11104	8284.0
K11105	32251.0
K11106	0.0
K11107	0.0
K11102	6.0
K11103	4.0
K07862	444.0
K00666	9385.0
K00663	0.0
K00662	6958.0
K00661	48189.0
K00660	1.0
K06997	48642.0
K06996	4.0
K06995	1.0
K10852	80.0
K06993	0.0
K06992	0.0
K06991	1.0
K06990	1.0
K11050	0.0
K06999	46.0
K06998	6270.0
K05338	24.0
K11051	0.0
K06441	0.0
K06440	0.0
K06443	0.0
K06442	24013.0
K06445	0.0
K06447	0.0
K06446	59.0
K06309	0.0
K05686	0.0
K02655	4.0
K07392	0.0
K00595	32493.0
K00594	0.0
K00596	1.0
K00599	98426.0
K00598	3.0
K02657	2.0
K07642	0.0
K07643	0.0
K07396	1.0
K07397	10.0
K07394	1.0
K07395	3.0
K04102	0.0
K04103	6.0
K04100	1.0
K04101	1.0
K04107	0.0
K04105	0.0
K04108	0.0
K04109	0.0
K07716	0.0
K07717	1904.0
K07714	1.0
K07715	0.0
K07712	3.0
K07713	6.0
K07710	0.0
K07711	1.0
K07718	105725.0
K07719	1912.0
K00843	0.0
K00842	0.0
K00841	25.0
K00840	0.0
K00847	54869.0
K00846	0.0
K00845	90372.0
K00844	1023.0
K00849	46045.0
K00848	14931.0
K06302	0.0
K13771	3.0
K13770	0.0
K13772	0.0
K13775	1.0
K13774	1.0
K13777	0.0
K13776	0.0
K13779	0.0
K13778	0.0
K02621	24650.0
K02992	48593.0
K02623	0.0
K08286	1.0
K08281	13.0
K02996	46437.0
K02995	0.0
K02994	48642.0
K02629	0.0
K02628	0.0
K08289	23586.0
K08288	0.0
K03578	4.0
K03579	1.0
K03576	1.0
K03577	5935.0
K03574	59178.0
K03575	32200.0
K03572	48582.0
K03573	0.0
K03570	48639.0
K03571	19344.0
K01710	75359.0
K01711	33064.0
K01712	1657.0
K01713	1.0
K01714	74997.0
K01715	16022.0
K01716	0.0
K01718	0.0
K01719	23598.0
K03081	18.0
K02199	2.0
K02198	61.0
K14170	44648.0
K02193	2.0
K02192	1045.0
K02191	20.0
K02190	17922.0
K02197	61.0
K02196	1.0
K02195	61.0
K02194	61.0
K03718	23600.0
K03719	9921.0
K03712	25692.0
K03713	24.0
K03710	35142.0
K03711	59240.0
K03716	10452.0
K03717	4.0
K03715	2.0
K07129	0.0
K00045	1.0
K13995	0.0
K13994	0.0
K13991	0.0
K13990	23582.0
K13993	28316.0
K13992	0.0
K06298	14701.0
K06299	0.0
K06294	0.0
K06295	9130.0
K06296	2147.0
K06297	2159.0
K06290	0.0
K06291	0.0
K06292	0.0
K06293	0.0
K12743	0.0
K00248	21064.0
K06426	7.0
K11739	0.0
K11738	0.0
K11733	0.0
K11732	0.0
K11731	0.0
K11737	6.0
K11736	0.0
K11735	0.0
K11734	0.0
K06870	0.0
K06871	65520.0
K06872	38013.0
K06873	0.0
K06874	0.0
K06875	0.0
K06876	2.0
K06877	5934.0
K06878	34.0
K06879	1.0
K07478	54653.0
K12645	0.0
K07479	0.0
K07473	21154.0
K07472	0.0
K07471	0.0
K07470	0.0
K07477	0.0
K07476	6.0
K07474	42.0
K15038	0.0
K15039	0.0
K15034	4.0
K15036	1.0
K15037	0.0
K08738	0.0
K06420	0.0
K00128	37218.0
K00129	0.0
K00438	0.0
K00432	3246.0
K00433	5953.0
K00122	6.0
K00123	96.0
K00124	62.0
K00125	0.0
K00126	1.0
K00127	61.0
K08973	4.0
K14348	0.0
K14347	0.0
K14340	0.0
K08972	81.0
K01525	2.0
K01524	50368.0
K01523	4809.0
K01521	0.0
K01520	58034.0
K01529	67.0
K08977	1.0
K03969	2218.0
K08929	0.0
K02388	18644.0
K02389	18632.0
K02386	2.0
K02387	18644.0
K02384	0.0
K02385	16481.0
K02382	0.0
K02380	0.0
K02381	6.0
K05386	0.0
K13524	0.0
K13525	2.0
K13527	1.0
K13520	0.0
K13522	1.0
K13529	2.0
K03385	60.0
K03384	1.0
K03387	23600.0
K03386	30091.0
K03381	0.0
K03380	3.0
K03383	0.0
K03382	3446.0
K03389	23644.0
K03388	23586.0
K05356	0.0
K12344	1.0
K12343	1.0
K12342	0.0
K12341	0.0
K12340	23594.0
K02430	0.0
K12349	0.0
K05351	0.0
K11694	7.0
K11695	6.0
K11690	11907.0
K05352	0.0
K11693	6.0
K08928	0.0
K03433	0.0
K13832	0.0
K03039	0.0
K03432	0.0
K06607	0.0
K06606	1065.0
K06605	43.0
K03430	7545.0
K06603	2170.0
K06602	0.0
K06601	0.0
K06600	0.0
K05358	0.0
K06609	0.0
K06608	166.0
K03923	1.0
K03922	0.0
K11472	2.0
K11473	4.0
K11474	0.0
K11475	1.0
K11476	6.0
K11477	0.0
K00601	0.0
K00600	48061.0
K00603	1702.0
K03746	5.0
K00605	30044.0
K00604	48650.0
K00607	0.0
K00606	29554.0
K00609	48503.0
K03741	9658.0
K03740	24.0
K03743	3624.0
K10873	0.0
K03214	0.0
K14068	0.0
K13317	0.0
K06360	0.0
K14069	0.0
K08078	0.0
K09650	0.0
K06361	0.0
K07802	0.0
K07803	0.0
K07800	5.0
K07801	0.0
K07806	0.0
K07807	0.0
K07804	0.0
K07805	0.0
K06362	0.0
K01172	0.0
K10257	0.0
K10255	2.0
K10254	23996.0
K10253	0.0
K10918	0.0
K04128	0.0
K01958	4172.0
K01959	0.0
K01956	47439.0
K01957	0.0
K04126	0.0
K04127	0.0
K01952	48685.0
K01953	40486.0
K01950	48597.0
K01951	54612.0
K07730	0.0
K07731	0.0
K07732	0.0
K07733	4.0
K07734	8.0
K07735	7.0
K07736	26814.0
K07737	87465.0
K07738	20991.0
K07739	58.0
K06365	0.0
K06366	0.0
K06367	0.0
K10910	0.0
K10911	0.0
K04382	0.0
K10775	0.0
K02609	2.0
K02979	0.0
K02978	0.0
K06368	0.0
K02975	0.0
K02974	0.0
K02977	0.0
K02976	0.0
K03558	16.0
K03559	23603.0
K03550	45579.0
K03551	48628.0
K03552	0.0
K03553	54590.0
K03554	3.0
K03555	48569.0
K03556	9847.0
K03557	1.0
K01778	49544.0
K01779	4469.0
K06369	0.0
K01772	72.0
K01770	48051.0
K01771	1.0
K01776	47018.0
K01777	371.0
K01774	0.0
K01775	57647.0
K05385	0.0
K05384	0.0
K05383	0.0
K05382	0.0
K05381	0.0
K08159	2.0
K14153	17.0
K14154	0.0
K14155	51276.0
K08152	0.0
K08156	23608.0
K08076	0.0
K12809	0.0
K05297	40.0
K03734	56063.0
K03735	4552.0
K03736	4552.0
K03737	51744.0
K03731	0.0
K03732	0.0
K03733	24659.0
K03738	4.0
K03739	24.0
K08139	6.0
K06994	12.0
K12660	0.0
K12661	2.0
K07450	0.0
K08719	0.0
K08717	7.0
K08715	0.0
K08714	0.0
K08713	0.0
K08710	0.0
K11311	0.0
K11312	0.0
K00141	0.0
K00146	0.0
K00411	3.0
K00412	2.0
K00145	97022.0
K00148	0.0
K14367	0.0
K14366	0.0
K08954	0.0
K08384	34413.0
K14369	0.0
K14368	0.0
K14091	5941.0
K14090	5999.0
K14093	0.0
K14092	0.0
K14095	0.0
K14094	0.0
K14097	0.0
K14096	0.0
K14099	0.0
K14098	0.0
K02848	0.0
K01541	0.0
K04712	0.0
K04711	0.0
K01545	0.0
K01547	35460.0
K01546	35461.0
K01548	34419.0
K04719	2.0
K04718	0.0
K02018	20617.0
K02019	3395.0
K02016	74157.0
K02017	9.0
K02014	71879.0
K02015	87325.0
K02012	18671.0
K02013	69927.0
K02010	10244.0
K02011	17852.0
K04515	0.0
K03943	0.0
K03941	0.0
K03940	0.0
K00313	116.0
K04060	0.0
K01608	5997.0
K08942	0.0
K08943	0.0
K08940	0.0
K08941	0.0
K08946	0.0
K08947	0.0
K08944	0.0
K08945	0.0
K03059	0.0
K13811	0.0
K13812	0.0
K13815	0.0
K13816	1.0
K13818	0.0
K13819	0.0
K03053	0.0
K03052	0.0
K03055	0.0
K03054	0.0
K03057	0.0
K03056	0.0
K06222	0.0
K11418	0.0
K11410	0.0
K11415	0.0
K00622	0.0
K00621	0.0
K00620	48245.0
K00627	2650.0
K00626	21503.0
K00625	45890.0
K00624	0.0
K02805	6150.0
K02552	24.0
K02550	0.0
K02556	16928.0
K02803	0.0
K02554	1.0
K07280	0.0
K07281	0.0
K07282	40932.0
K07283	0.0
K07284	17282.0
K07285	0.0
K07286	0.0
K08217	20916.0
K07288	2.0
K07289	2.0
K07534	0.0
K07535	9.0
K07533	11304.0
K07822	0.0
K07823	0.0
K08699	0.0
K00088	54566.0
K00087	7227.0
K00086	6303.0
K00082	0.0
K10239	0.0
K10238	0.0
K10231	1221.0
K10230	0.0
K10233	0.0
K10232	0.0
K10235	0.0
K10234	0.0
K10237	0.0
K10236	0.0
K08353	0.0
K01970	0.0
K01971	1209.0
K01972	56300.0
K01973	0.0
K01974	0.0
K01975	3178.0
K01976	0.0
K07758	0.0
K05990	0.0
K07752	0.0
K07753	0.0
K07751	0.0
K13786	0.0
K07755	0.0
K07442	1.0
K08352	174.0
K07115	3.0
K07441	0.0
K07634	0.0
K07446	7.0
K07111	0.0
K07444	23917.0
K07445	0.0
K00647	6.0
K07449	0.0
K00641	23588.0
K00640	57010.0
K01289	0.0
K01282	0.0
K01283	0.0
K01280	0.0
K01281	1.0
K01286	5340.0
K01284	47178.0
K02954	48657.0
K02952	48642.0
K02950	48062.0
K00155	2.0
K02959	48642.0
K00887	0.0
K00886	1.0
K00885	0.0
K00884	0.0
K00883	513.0
K00882	12998.0
K00881	241.0
K00880	5322.0
K00053	47353.0
K14048	1.0
K01026	7203.0
K01756	48615.0
K01025	0.0
K01750	576.0
K01023	138.0
K01752	59651.0
K01753	318.0
K14583	0.0
K01758	141.0
K01759	72954.0
K09565	0.0
K09568	0.0
K08173	0.0
K08172	0.0
K02483	7087.0
K02482	1.0
K08177	1963.0
K08176	0.0
K08175	0.0
K02486	0.0
K02489	0.0
K02488	1.0
K08178	0.0
K14138	1388.0
K14136	0.0
K09713	0.0
K09714	0.0
K09715	0.0
K03532	0.0
K03533	0.0
K03530	102595.0
K03531	46433.0
K03536	48584.0
K03537	0.0
K03534	33594.0
K03535	6.0
K03538	0.0
K03539	0.0
K14451	0.0
K14450	0.0
K02225	0.0
K02224	35584.0
K02227	22271.0
K02226	23839.0
K02221	2231.0
K14107	0.0
K02229	0.0
K02228	0.0
K14106	0.0
K00441	10.0
K03288	0.0
K03289	0.0
K03284	54783.0
K03285	0.0
K03286	7.0
K03287	23597.0
K03280	0.0
K03281	23606.0
K03282	45113.0
K00440	0.0
K13677	0.0
K12790	0.0
K09639	0.0
K12688	0.0
K12689	0.0
K12686	0.0
K12687	0.0
K12684	0.0
K12685	0.0
K12682	0.0
K12683	0.0
K12680	0.0
K11889	0.0
K08884	28467.0
K11085	29531.0
K11084	0.0
K11081	0.0
K11080	0.0
K11083	0.0
K11082	0.0
K11089	0.0
K08777	0.0
K08776	0.0
K06346	24446.0
K06347	6.0
K09824	0.0
K09825	48079.0
K09823	0.0
K09820	25.0
K10939	0.0
K10936	0.0
K10937	0.0
K10933	0.0
K06348	0.0
K09829	0.0
K11337	0.0
K11336	0.0
K11335	0.0
K11334	0.0
K11333	0.0
K11332	0.0
K11331	0.0
K11330	0.0
K00169	6449.0
K00164	11.0
K00166	21.0
K00167	21.0
K00161	2657.0
K00162	2657.0
K00163	5.0
K10689	0.0
K10680	5.0
K10681	6.0
K10682	6.0
K04083	24994.0
K04082	2.0
K04081	0.0
K04080	0.0
K04087	204.0
K04086	6.0
K04085	0.0
K04084	1.0
K04088	204.0
K01569	0.0
K01568	0.0
K01563	0.0
K01561	2.0
K01560	8819.0
K01567	3.0
K01565	0.0
K01564	0.0
K02038	48569.0
K02039	48567.0
K02030	65441.0
K02031	75575.0
K02032	80863.0
K02033	90280.0
K02034	91501.0
K02035	101709.0
K02036	48592.0
K02037	47603.0
K05556	0.0
K13658	0.0
K13659	0.0
K13656	0.0
K13657	0.0
K13654	0.0
K13655	58.0
K13652	5938.0
K13653	43919.0
K13650	0.0
K13651	0.0
K05555	0.0
K05552	0.0
K02057	67772.0
K05550	0.0
K05551	0.0
K12308	70229.0
K12306	0.0
K03073	47610.0
K03072	3325.0
K03071	3.0
K03070	48650.0
K03077	229.0
K03076	48070.0
K03075	45857.0
K03074	3947.0
K08965	18.0
K08967	0.0
K08961	4.0
K08963	13623.0
K13873	0.0
K13876	0.0
K13874	0.0
K13875	1.0
K06139	1.0
K06138	2.0
K06135	0.0
K06134	2.0
K06137	2.0
K06136	2.0
K06131	60743.0
K06133	21593.0
K06132	4.0
K02600	48642.0
K07389	0.0
K07388	0.0
K04747	0.0
K01516	48077.0
K09977	0.0
K07518	1.0
K07519	0.0
K11437	0.0
K07512	0.0
K07516	12.0
K10212	1022.0
K10747	0.0
K10217	1.0
K10219	1.0
K10218	2.0
K10748	0.0
K01912	42334.0
K01913	0.0
K01910	148.0
K01911	40.0
K01916	33.0
K01917	0.0
K01914	47964.0
K01915	78850.0
K01918	28204.0
K01919	84.0
K07774	2.0
K07775	6356.0
K07776	70.0
K07777	4314.0
K07770	1033.0
K07771	0.0
K07772	0.0
K07773	0.0
K07778	8.0
K01193	28700.0
K04340	0.0
K04341	0.0
K04342	0.0
K04343	0.0
K12986	0.0
K04691	0.0
K02931	46437.0
K02933	48642.0
K02935	48641.0
K02936	0.0
K02939	48642.0
K00205	0.0
K00204	0.0
K00207	0.0
K00206	0.0
K00201	1.0
K00200	1.0
K00203	0.0
K00202	1.0
K00209	0.0
K00208	23611.0
K01000	54655.0
K01001	0.0
K01002	3416.0
K01003	62.0
K01004	0.0
K01005	3059.0
K01006	48635.0
K01007	3223.0
K01008	10883.0
K10855	0.0
K14115	0.0
K14116	0.0
K14441	48551.0
K14446	2.0
K14447	0.0
K14112	0.0
K14445	6.0
K08195	0.0
K08194	0.0
K14448	0.0
K08196	0.0
K08191	23586.0
K14119	0.0
K08193	0.0
K00702	4898.0
K10799	0.0
K03518	21147.0
K03519	291.0
K09719	0.0
K10856	0.0
K03516	0.0
K03517	36607.0
K02205	0.0
K02204	2.0
K02203	19492.0
K02201	0.0
K02200	3.0
K13714	11.0
K13461	0.0
K12518	0.0
K12519	0.0
K12517	0.0
K12514	0.0
K12515	0.0
K12512	0.0
K12513	0.0
K12510	21958.0
K12511	4155.0
K07183	24755.0
K07182	3.0
K07181	7674.0
K07180	2149.0
K07186	0.0
K07185	7746.0
K07184	0.0
K09800	2.0
K09801	2.0
K09802	0.0
K09803	69.0
K09804	0.0
K09805	0.0
K09806	0.0
K09807	31179.0
K09808	47179.0
K09809	43.0
K10912	0.0
K10913	0.0
K10914	3257.0
K10915	0.0
K10916	0.0
K10917	0.0
K11358	19725.0
K11355	0.0
K11354	0.0
K11357	0.0
K11356	0.0
K04069	106094.0
K04068	54325.0
K04065	2.0
K04064	0.0
K04067	0.0
K04066	48631.0
K04061	12510.0
K09716	0.0
K04063	3.0
K04062	1.0
K10006	1.0
K10007	1.0
K10004	2.0
K10005	1.0
K10002	2.0
K10003	2.0
K10000	0.0
K10001	2.0
K09717	0.0
K10008	1.0
K10009	0.0
K02491	0.0
K14588	0.0
K14581	0.0
K13678	1026.0
K13679	0.0
K11633	0.0
K13670	0.0
K13671	1.0
K11987	0.0
K11636	0.0
K11634	0.0
K13582	0.0
K13583	0.0
K13580	0.0
K13581	0.0
K13586	0.0
K13587	0.0
K13584	0.0
K13585	0.0
K13588	0.0
K13589	0.0
K02052	390.0
K02053	395.0
K02050	59727.0
K02051	53699.0
K02056	35006.0
K05553	0.0
K02054	389.0
K02055	382.0
K02058	9356.0
K02059	0.0
K05558	0.0
K05559	0.0
K03895	0.0
K03894	0.0
K03897	1.0
K03896	0.0
K03891	0.0
K03890	0.0
K03893	12.0
K03892	53184.0
K02423	2.0
K05342	0.0
K05341	175.0
K12989	0.0
K12988	0.0
K02420	18063.0
K12981	0.0
K12980	0.0
K12983	0.0
K12982	0.0
K12985	0.0
K12984	0.0
K12987	0.0
K02426	23590.0
K13854	0.0
K03098	23586.0
K13853	2158.0
K03095	24.0
K05344	0.0
K03091	102027.0
K03090	2153.0
K03093	6522.0
K03092	32182.0
K06113	2.0
K09632	0.0
K02429	47178.0
K06118	0.0
K05716	0.0
K04844	60.0
K11632	6.0
K11630	6.0
K11631	50.0
K11637	0.0
K11635	2.0
K11638	0.0
K11639	0.0
K07572	0.0
K07573	0.0
K07570	1049.0
K07571	7446.0
K07576	20054.0
K07577	1.0
K07574	24991.0
K07575	0.0
K07578	0.0
K07579	0.0
K11189	58089.0
K11184	13674.0
K11187	0.0
K11180	0.0
K11181	0.0
K11183	1.0
K10764	4.0
K10763	2.0
K10762	0.0
K01938	50128.0
K01939	50778.0
K01934	25118.0
K01935	23617.0
K01937	47574.0
K01930	0.0
K01932	0.0
K01933	54564.0
K07798	4.0
K07799	1.0
K07796	0.0
K07797	0.0
K07794	141.0
K07795	69.0
K07792	2.0
K07793	9468.0
K07790	0.0
K07791	7.0
K06379	23931.0
K00968	5935.0
K06378	23467.0
K06377	6.0
K06376	0.0
K06375	0.0
K09814	6.0
K09813	6.0
K06372	0.0
K06371	0.0
K06370	0.0
K01249	0.0
K01246	32484.0
K01247	71.0
K01244	0.0
K01243	42089.0
K08919	0.0
K01241	9.0
K02919	35868.0
K02913	47942.0
K02912	0.0
K02911	48068.0
K02910	0.0
K02917	0.0
K02916	48642.0
K02915	0.0
K02914	48493.0
K00228	3.0
K00227	0.0
K00226	74325.0
K00224	0.0
K00223	0.0
K00222	0.0
K00221	0.0
K00220	0.0
K01798	0.0
K01799	317.0
K01068	0.0
K01069	3335.0
K01062	0.0
K01791	46649.0
K01792	3.0
K01061	6.0
K01066	166.0
K01067	1478.0
K01796	63.0
K01797	370.0
K05499	6259.0
K14468	0.0
K14469	0.0
K14465	0.0
K14466	0.0
K14467	0.0
K10834	0.0
K10833	0.0
K02266	0.0
K03793	0.0
K03790	2171.0
K03791	0.0
K03796	0.0
K03797	92693.0
K03794	0.0
K03795	4.0
K03798	82850.0
K03799	4.0
K13448	0.0
K12538	0.0
K12539	0.0
K12530	0.0
K12531	0.0
K12532	0.0
K12533	0.0
K12534	0.0
K12535	0.0
K12536	0.0
K12537	0.0
K03136	0.0
K09790	30520.0
K09791	2.0
K09792	5.0
K09793	23591.0
K09794	0.0
K09795	0.0
K09796	3.0
K09797	29596.0
K09798	0.0
K09799	0.0
K10972	0.0
K10973	0.0
K10977	138.0
K10974	8097.0
K10975	21.0
K10978	0.0
K10979	1258.0
K06308	0.0
K00315	0.0
K09862	2.0
K06303	0.0
K09860	0.0
K09861	43604.0
K06306	4769.0
K06307	0.0
K06305	0.0
K11373	0.0
K04047	38.0
K04046	2.0
K04045	8208.0
K04044	2.0
K04043	51773.0
K04042	15635.0
K04041	19131.0
K04040	1.0
K02700	0.0
K04049	0.0
K04048	0.0
K02707	0.0
K02704	0.0
K02705	0.0
K10020	0.0
K10021	0.0
K10022	2.0
K10023	2.0
K10024	2.0
K10025	0.0
K10026	2196.0
K10027	2.0
K13612	0.0
K13613	0.0
K13611	0.0
K13614	0.0
K13615	0.0
K05794	7.0
K05795	4637.0
K05796	1002.0
K05797	0.0
K05790	0.0
K05791	1.0
K05792	139.0
K05793	1.0
K05798	0.0
K05799	33583.0
K01474	0.0
K01477	0.0
K01476	11.0
K01471	0.0
K01470	19949.0
K01473	0.0
K13039	0.0
K01479	9.0
K01478	84.0
K05570	7473.0
K05571	7473.0
K05572	0.0
K05573	0.0
K02078	87968.0
K02079	0.0
K05576	0.0
K02074	2.0
K02075	2.0
K02076	1046.0
K02077	17.0
K02071	21882.0
K02072	21303.0
K02073	21901.0
K03309	0.0
K03308	75315.0
K03305	23650.0
K03304	0.0
K03307	22341.0
K03306	15242.0
K03301	0.0
K03300	1696.0
K03303	528.0
K03302	0.0
K06173	65717.0
K06175	1.0
K06174	0.0
K06177	23591.0
K06176	0.0
K06179	24970.0
K07680	0.0
K03867	0.0
K03838	0.0
K12053	0.0
K11618	5952.0
K11619	0.0
K11614	0.0
K11615	0.0
K11616	0.0
K11617	18.0
K11610	0.0
K11611	0.0
K11960	0.0
K11961	3.0
K02836	48641.0
K10565	0.0
K10564	0.0
K02837	43784.0
K10561	3171.0
K10560	3169.0
K10563	13206.0
K10562	0.0
K02838	48642.0
K06858	0.0
K02839	5936.0
K06859	1129.0
K12700	3042.0
K07558	0.0
K07559	8148.0
K07228	0.0
K07229	1.0
K07226	0.0
K07224	6.0
K07225	2.0
K07222	2.0
K07223	8.0
K07220	12355.0
K07221	2.0
K10709	8709.0
K10708	0.0
K10701	0.0
K10703	0.0
K10702	0.0
K10704	0.0
K05984	0.0
K07537	0.0
K08652	0.0
K08651	0.0
K08658	0.0
K08659	2157.0
K05982	1.0
K07451	0.0
K07453	0.0
K07452	0.0
K07455	1074.0
K07454	6.0
K09707	6273.0
K07457	3.0
K09706	130.0
K07104	26.0
K00029	11.0
K00028	18.0
K00799	18.0
K00798	29480.0
K00797	16580.0
K00024	47322.0
K00795	5.0
K00026	0.0
K00021	0.0
K00020	177.0
K00023	3.0
K00022	0.0
K09017	1.0
K01269	25239.0
K09015	23615.0
K09014	30653.0
K09013	46112.0
K09011	23585.0
K09010	0.0
K01261	24.0
K01262	78795.0
K01263	18.0
K01264	0.0
K01265	79698.0
K01266	5938.0
K09018	0.0
K08227	0.0
K08226	0.0
K08225	0.0
K08224	3.0
K08223	4.0
K08222	0.0
K08221	0.0
K00249	9.0
K01790	62150.0
K00241	23599.0
K00240	26828.0
K00243	40567.0
K00242	3.0
K00245	0.0
K00244	12456.0
K00247	0.0
K00246	0.0
K01795	6003.0
K06983	0.0
K02799	0.0
K02798	104.0
K02791	1279.0
K02790	0.0
K02793	16777.0
K02795	21086.0
K02794	21268.0
K02796	20100.0
K04564	26507.0
K04565	9528.0
K04566	5934.0
K04567	42577.0
K01040	1644.0
K01041	2.0
K04562	4325.0
K04568	0.0
K01049	0.0
K02535	23592.0
K02242	26.0
K02536	23594.0
K02531	0.0
K02246	6.0
K02533	2.0
K02532	8.0
K02248	15.0
K02538	31.0
K00581	0.0
K13421	2.0
K01013	1.0
K15018	0.0
K15019	0.0
K03110	48642.0
K03111	99499.0
K03112	0.0
K03113	23592.0
K03116	23713.0
K03117	4.0
K03118	23706.0
K03119	0.0
K10919	0.0
K12552	6.0
K12553	6.0
K12551	6.0
K12556	18.0
K12554	16.0
K12555	37.0
K06892	2.0
K06893	5.0
K06890	2926.0
K06891	15.0
K06896	47477.0
K06897	17949.0
K06894	4.0
K06895	3066.0
K10954	0.0
K10956	0.0
K06899	0.0
K06328	7.0
K06329	0.0
K10952	0.0
K10953	0.0
K11395	0.0
K11391	0.0
K11390	0.0
K11392	0.0
K00499	0.0
K00494	9.0
K00495	0.0
K00496	1.0
K00491	6.0
K00492	13.0
K00493	0.0
K13591	0.0
K01467	23796.0
K13593	0.0
K13592	0.0
K04021	0.0
K04020	0.0
K04023	5826.0
K04022	0.0
K04025	0.0
K04024	3128.0
K04027	154.0
K04026	3118.0
K04029	13260.0
K04028	13424.0
K07055	0.0
K07054	7.0
K07057	0.0
K07056	72234.0
K07051	1.0
K07050	18627.0
K07053	59414.0
K07052	73293.0
K07059	0.0
K07058	43577.0
K10040	100.0
K10041	1694.0
K10046	0.0
K04799	0.0
K04798	0.0
K04793	0.0
K04792	0.0
K04791	0.0
K04790	0.0
K04797	0.0
K04796	0.0
K04795	0.0
K04794	0.0
K13638	0.0
K13639	1.0
K13634	2.0
K13635	1.0
K13636	0.0
K13637	2.0
K13630	0.0
K13631	0.0
K13632	0.0
K13633	0.0
K02042	8566.0
K05778	0.0
K05779	0.0
K05776	23585.0
K05541	1.0
K05774	2.0
K05775	0.0
K05772	3.0
K05773	2.0
K05540	5277.0
K01459	0.0
K01458	2.0
K01457	5.0
K01455	147.0
K01454	0.0
K01453	1.0
K01452	0.0
K01451	4659.0
K01450	0.0
K05518	0.0
K08070	6375.0
K08071	0.0
K05516	66.0
K08077	1477.0
K05515	46542.0
K13093	0.0
K11783	0.0
K12949	0.0
K12945	0.0
K12944	0.0
K12941	3160.0
K12940	7.0
K12943	0.0
K12942	4337.0
K14728	0.0
K14727	0.0
K11785	0.0
K00108	9.0
K13890	3.0
K13891	3.0
K13892	4.0
K13893	1.0
K13894	1.0
K13895	1.0
K13896	1.0
K06159	0.0
K06158	53748.0
K06153	48873.0
K06152	0.0
K06151	0.0
K06157	0.0
K06156	0.0
K06155	2.0
K06154	0.0
K03327	47179.0
K03326	85.0
K03325	2346.0
K03324	67093.0
K03322	2211.0
K03321	826.0
K03320	5443.0
K03329	0.0
K03328	23612.0
K04802	0.0
K04801	0.0
K04800	0.0
K11948	0.0
K01505	2.0
K04756	1.0
K11940	0.0
K11941	0.0
K11942	2.0
K11943	0.0
K11944	0.0
K01507	61509.0
K11946	0.0
K11947	0.0
K01506	2.0
K01501	5.0
K01500	2144.0
K01503	0.0
K06714	4649.0
K04750	8196.0
K12789	0.0
K12788	0.0
K11526	0.0
K10810	6.0
K11522	0.0
K11523	0.0
K08675	0.0
K08676	2.0
K08677	0.0
K08679	0.0
K11521	0.0
K10547	4008.0
K10546	4119.0
K10545	381.0
K10544	140.0
K10543	211.0
K10542	11303.0
K10541	11301.0
K10540	16791.0
K10549	316.0
K10548	4008.0
K14630	0.0
K11529	0.0
K00007	0.0
K00005	22139.0
K13444	0.0
K00003	28555.0
K00002	8964.0
K00001	9303.0
K01186	32571.0
K00009	80.0
K00008	30607.0
K10726	0.0
K10725	0.0
K08246	0.0
K00263	1.0
K00262	72075.0
K00261	12.0
K00260	7.0
K00266	137969.0
K00265	23608.0
K01200	4838.0
K01201	12999.0
K01206	127219.0
K01207	11641.0
K01205	23585.0
K01208	0.0
K01209	74284.0
K06167	23788.0
K00917	12608.0
K00912	23592.0
K00919	48640.0
K02519	48027.0
K02518	48061.0
K02517	23595.0
K02511	0.0
K02510	1845.0
K13409	0.0
K13408	0.0
K03179	23589.0
K03170	0.0
K03177	48642.0
K12574	26039.0
K12570	0.0
K12573	46398.0
K11009	0.0
K11008	0.0
K11005	0.0
K11004	0.0
K11007	0.0
K11006	0.0
K11003	0.0
K08296	5.0
K08297	1.0
K08295	0.0
K02634	0.0
K02635	0.0
K10622	0.0
K07693	0.0
K07692	0.0
K07691	0.0
K07690	0.0
K07697	0.0
K07696	6007.0
K07695	0.0
K07694	593.0
K07699	19164.0
K07698	0.0
K07079	30735.0
K07078	1048.0
K07077	1.0
K07076	5642.0
K07075	3690.0
K07074	236.0
K07073	0.0
K07072	0.0
K07071	13.0
K07070	0.0
K14584	0.0
K11620	0.0
K09190	0.0
K11623	0.0
K05759	0.0
K08589	3.0
K11625	0.0
K11995	0.0
K01439	25439.0
K01438	24112.0
K01431	0.0
K01430	5947.0
K01433	5.0
K01432	0.0
K01434	3.0
K01437	0.0
K01436	16338.0
K05539	2.0
K14520	0.0
K12963	0.0
K12962	0.0
K12961	0.0
K12960	43350.0
K14749	0.0
K14748	0.0
K02972	0.0
K14743	0.0
K14742	44480.0
K14745	0.0
K14744	0.0
K14747	0.0
K14746	0.0
K02167	0.0
K02164	0.0
K02160	13650.0
K02168	2.0
K02169	23588.0
K10931	0.0
K03341	0.0
K03340	37365.0
K03343	0.0
K03342	4.0
K03346	33.0
K12299	0.0
K12291	0.0
K12290	0.0
K12293	0.0
K12292	0.0
K12295	0.0
K12294	0.0
K12297	0.0
K12368	1.0
K11922	0.0
K11923	0.0
K11920	0.0
K11921	1.0
K11926	0.0
K11927	4525.0
K11924	116.0
K11925	0.0
K11928	9325.0
K13181	0.0
K13219	0.0
K07262	2.0
K07263	23594.0
K07260	31327.0
K07261	0.0
K07266	0.0
K07267	0.0
K07264	0.0
K07265	1.0
K07268	0.0
K07269	0.0
K01155	6407.0
K04478	6.0
K04479	0.0
K10528	0.0
K14952	0.0
K07486	32.0
K07487	0.0
K07484	4694.0
K07485	3.0
K07482	0.0
K07483	48496.0
K07480	1.0
K07481	1738.0
K07488	0.0
K07489	0.0
K11210	0.0
K11211	0.0
K11212	1.0
K11214	5937.0
K11216	139.0
K06300	0.0
K00061	0.0
K00060	435.0
K06301	0.0
K00065	5321.0
K00064	0.0
K00067	55987.0
K00066	1.0
K00069	0.0
K00068	1099.0
K06304	0.0
K08262	0.0
K08261	0.0
K08260	0.0
K08265	0.0
K08264	0.0
K00288	0.0
K00285	8.0
K00284	18947.0
K00287	47487.0
K00286	54954.0
K00281	23592.0
K00280	0.0
K00283	8031.0
K00282	8031.0
K08088	0.0
K14198	0.0
K14199	0.0
K03452	0.0
K14194	0.0
K14195	0.0
K14196	5.0
K14197	5.0
K14192	0.0
K14193	0.0
K01880	48563.0
K01881	54633.0
K01883	48643.0
K01885	48704.0
K04618	0.0
K01887	54576.0
K01224	4325.0
K01889	48643.0
K01226	6132.0
K01227	33.0
K01220	21.0
K01222	3829.0
K01223	22059.0
K02759	9684.0
K02755	0.0
K02757	30276.0
K02756	0.0
K14998	0.0
K02750	55.0
K02753	2.0
K02752	0.0
K00939	48657.0
K00938	24.0
K00937	47420.0
K00936	115547.0
K00935	2.0
K00934	0.0
K00933	0.0
K00932	0.0
K00931	49607.0
K00930	97082.0
K01089	23591.0
K01080	0.0
K01081	29524.0
K01082	0.0
K01083	0.0
K01084	0.0
K01085	0.0
K01087	2.0
K02571	0.0
K02570	58.0
K02573	58.0
K02572	0.0
K02575	66.0
K02574	3147.0
K07780	0.0
K03488	20734.0
K03489	8.0
K03482	0.0
K03483	80.0
K03480	2722.0
K03481	1333.0
K03486	6150.0
K03487	0.0
K03484	18666.0
K03485	0.0
K02287	0.0
K02286	0.0
K02285	0.0
K02284	0.0
K02283	33599.0
K02282	59.0
K02281	0.0
K02280	1.0
K02289	0.0
K02288	0.0
K03626	0.0
K03627	0.0
K03624	64369.0
K03625	48642.0
K03151	25049.0
K03620	60.0
K03153	8.0
K08869	0.0
K03628	41763.0
K03629	48639.0
K09738	0.0
K09739	0.0
K09736	0.0
K09737	0.0
K09735	0.0
K09732	0.0
K09733	0.0
K09730	0.0
K09731	0.0
K09888	23180.0
K09889	2.0
K09880	0.0
K09882	1.0
K09883	0.0
K09884	0.0
K09887	0.0
K11027	0.0
K11026	0.0
K11025	0.0
K11024	0.0
K07679	1.0
K07678	0.0
K11021	0.0
K11020	0.0
K07675	3.0
K07674	0.0
K07676	0.0
K07671	0.0
K07670	0.0
K07673	2.0
K07672	0.0
K01117	0.0
K12048	0.0
K07019	4.0
K07018	2.0
K07011	54883.0
K07010	20239.0
K07013	1.0
K07012	19672.0
K07015	24116.0
K07014	0.0
K07017	1683.0
K07016	12.0
K10084	0.0
K08372	1081.0
K05884	1022.0
K05885	6978.0
K05886	0.0
K05887	0.0
K05880	0.0
K05881	0.0
K05882	0.0
K05883	0.0
K08902	0.0
K05739	1003.0
K05888	0.0
K05889	0.0
K08903	0.0
K00547	181.0
K00544	0.0
K00545	0.0
K00542	0.0
K00543	0.0
K00540	78024.0
K00548	66756.0
K00549	6023.0
K01145	0.0
K01412	0.0
K01147	3.0
K01417	12369.0
K00038	0.0
K01143	0.0
K01142	24474.0
K01419	27.0
K00788	47625.0
K00789	59360.0
K12502	0.0
K14762	0.0
K14761	23942.0
K06195	4.0
K03819	0.0
K03818	1.0
K03814	7.0
K03817	6.0
K03816	19500.0
K03811	9326.0
K03810	157.0
K03813	3.0
K11908	0.0
K11909	0.0
K11904	0.0
K11905	0.0
K11906	1.0
K11907	1.0
K11900	1.0
K11901	1.0
K11902	0.0
K11903	2.0
K10986	1.0
K13238	0.0
K13239	0.0
K13797	0.0
K07248	2165.0
K13796	1.0
K07244	0.0
K07245	0.0
K07246	212.0
K07240	108767.0
K07241	6.0
K07242	0.0
K07243	10.0
K01268	0.0
K05296	0.0
K02821	10113.0
K09016	0.0
K09945	0.0
K09944	0.0
K09947	1.0
K09946	3.0
K09941	2.0
K09940	7.0
K09943	0.0
K09942	0.0
K09949	0.0
K09948	0.0
K10851	6.0
K10850	6.0
K03666	6990.0
K03667	27.0
K03196	1.0
K03665	48638.0
K11275	0.0
K06012	21771.0
K00048	14080.0
K10857	0.0
K09773	128.0
K00043	8.0
K00042	11819.0
K00041	9176.0
K00040	10081.0
K00046	48600.0
K00733	0.0
K00044	0.0
K06011	0.0
K09012	0.0
K06016	1087.0
K06017	0.0
K06014	0.0
K06015	6113.0
K06019	66.0
K01075	1.0
K12221	0.0
K06444	0.0
K04632	0.0
K14977	407.0
K14974	0.0
K00958	6.0
K00951	72269.0
K00950	25764.0
K00952	325.0
K00955	2343.0
K00954	48644.0
K00957	2340.0
K00956	2241.0
K00590	1.0
K02777	2117.0
K02775	3146.0
K02774	7416.0
K02773	6359.0
K02771	45.0
K02770	12275.0
K02779	1244.0
K02778	0.0
K01606	0.0
K01607	38227.0
K01604	0.0
K01605	0.0
K01602	1.0
K01601	3.0
K03750	642.0
K01609	43875.0
K02553	2.0
K02804	10177.0
K02551	23621.0
K02806	20.0
K02557	41136.0
K02800	1349.0
K05275	0.0
K02802	0.0
K13300	0.0
K02558	6.0
K02809	6.0
K02808	0.0
K03600	2.0
K03601	48641.0
K03602	48383.0
K03603	0.0
K03604	7113.0
K03605	1.0
K03606	4.0
K03607	0.0
K03608	17332.0
K03609	29886.0
K06078	0.0
K06079	2.0
K09710	48623.0
K09711	0.0
K09712	0.0
K06073	0.0
K06074	0.0
K06075	1.0
K06076	5.0
K06077	2.0
K06382	17254.0
K06383	12833.0
K06380	0.0
K06381	24807.0
K06386	0.0
K06387	17847.0
K06384	2333.0
K06385	20323.0
K06388	0.0
K06389	0.0
K12466	0.0
K12468	0.0
K07657	3.0
K07656	0.0
K07655	0.0
K07654	0.0
K07653	0.0
K07652	5224.0
K07651	6.0
K07650	1035.0
K07659	2.0
K07658	47059.0
K11041	401.0
K11040	0.0
K11043	0.0
K11042	0.0
K11045	0.0
K11044	0.0
K11047	0.0
K11046	0.0
K11049	0.0
K11048	0.0
K07387	23584.0
K07386	23660.0
K06926	28391.0
K06927	39.0
K06924	0.0
K06925	48642.0
K06922	0.0
K06923	23739.0
K06920	70.0
K06921	26932.0
K06928	3147.0
K06929	2171.0
K07033	23476.0
K07032	186.0
K07031	6306.0
K07030	20736.0
K07037	25768.0
K07035	16854.0
K07034	0.0
K07039	2.0
K07038	1049.0
K10829	0.0
K00384	80679.0
K00385	1696.0
K00386	0.0
K00387	0.0
K00380	10.0
K00381	10.0
K00382	38273.0
K00383	21.0
K00389	1.0
K01387	0.0
K01385	0.0
K01389	0.0
K09158	2.0
K09159	2.0
K09156	0.0
K09157	24983.0
K09154	1.0
K09155	5195.0
K09152	0.0
K09153	7448.0
K09150	0.0
K09151	7.0
K05970	30214.0
K05714	0.0
K05715	0.0
K05710	0.0
K05711	0.0
K05712	1.0
K05713	0.0
K00560	43069.0
K00561	18.0
K00563	5273.0
K00564	3195.0
K00566	72771.0
K00567	46316.0
K00568	8.0
K00569	1.0
K05575	0.0
K01169	0.0
K01167	2.0
K01166	0.0
K05577	1.0
K01163	13487.0
K01161	0.0
K01160	0.0
K05578	0.0
K05579	0.0
K08092	3652.0
K08093	1117.0
K08094	3961.0
K08095	0.0
K08096	0.0
K08097	1.0
K02254	0.0
K02255	0.0
K01743	0.0
K02251	0.0
K02061	0.0
K01741	0.0
K02060	0.0
K00114	4.0
K02122	29512.0
K02123	52838.0
K02120	53418.0
K02121	45294.0
K02124	53422.0
K03837	0.0
K03836	0.0
K03835	0.0
K03834	0.0
K03833	2003.0
K03832	23600.0
K03831	3.0
K03830	12027.0
K00443	0.0
K03839	23590.0
K02067	7.0
K10189	13756.0
K13038	77141.0
K13787	2332.0
K13788	2.0
K13789	132258.0
K10188	18065.0
K12255	0.0
K12254	0.0
K12257	43533.0
K12256	2.0
K12251	3033.0
K12250	0.0
K12253	0.0
K12252	0.0
K13252	191.0
K13256	18.0
K13255	0.0
K12079	0.0
K12078	0.0
K12071	1.0
K12070	1.0
K12073	0.0
K12072	1.0
K09912	0.0
K06236	0.0
K06237	0.0
K05519	0.0
K09914	1.0
K11788	0.0
K11782	0.0
K11780	0.0
K11781	0.0
K11787	0.0
K11784	0.0
K11530	0.0
K12787	0.0
K12786	0.0
K12785	0.0
K12784	0.0
K06718	1.0
K09969	1.0
K09968	0.0
K09967	5971.0
K09966	2.0
K09965	0.0
K09964	1.0
K09963	3779.0
K09962	0.0
K09961	0.0
K09960	0.0
K11527	3.0
K11524	0.0
K11525	0.0
K11250	1.0
K11253	0.0
K11258	0.0
K11528	0.0
K00713	0.0
K00712	21.0
K10780	0.0
K10783	36.0
K10125	1.0
K10124	0.0
K10126	1.0
K10121	9.0
K10123	0.0
K10122	9.0
K04652	10212.0
K04653	8245.0
K04651	15100.0
K04656	8248.0
K04654	8248.0
K04655	8603.0
K00973	44964.0
K00972	2181.0
K00971	32771.0
K00970	23590.0
K00975	64728.0
K00974	78118.0
K00979	25196.0
K00978	930.0
K14954	0.0
K14955	0.0
K14956	0.0
K06178	32709.0
K01596	1744.0
K01597	25.0
K01594	0.0
K01595	6.0
K01592	0.0
K01593	0.0
K01590	0.0
K01591	48503.0
K01598	19.0
K01599	75894.0
K02711	0.0
K02710	0.0
K02713	0.0
K02712	0.0
K02714	0.0
K02717	0.0
K02716	0.0
K02719	0.0
K02718	0.0
K03449	5942.0
K03446	23602.0
K03444	1.0
K03445	0.0
K03442	46860.0
K01620	38568.0
K01621	3004.0
K01622	0.0
K01623	9357.0
K01624	80132.0
K01625	75762.0
K01626	16488.0
K01627	23594.0
K01628	26240.0
K01629	6023.0
K05299	0.0
K02829	6.0
K02828	6.0
K02827	6.0
K02826	6.0
K02825	3290.0
K02824	22373.0
K02823	48498.0
K02822	12053.0
K03198	0.0
K03199	1.0
K03668	0.0
K03669	2.0
K03190	5947.0
K03191	2.0
K03660	27259.0
K03194	0.0
K03195	2.0
K03664	48642.0
K03197	0.0
K09772	25006.0
K06013	3.0
K09770	2167.0
K09771	7.0
K09776	2.0
K09777	19541.0
K09774	2.0
K09775	15241.0
K09778	3032.0
K09779	21760.0
K06269	0.0
K06323	0.0
K11624	0.0
K02991	0.0
K02990	45614.0
K02624	2.0
K02240	1057.0
K08282	4.0
K12440	0.0
K12441	0.0
K12442	0.0
K12443	0.0
K12444	0.0
K12445	0.0
K12449	0.0
K02247	0.0
K07637	1.0
K07636	47697.0
K07639	0.0
K07638	2.0
K11069	15796.0
K11068	22312.0
K11063	0.0
K11062	0.0
K11061	0.0
K11060	0.0
K11066	1.0
K11065	23614.0
K06900	0.0
K06901	27972.0
K06902	7365.0
K06903	1777.0
K06904	3031.0
K06905	4745.0
K06906	3167.0
K06907	5065.0
K06908	4746.0
K06909	2.0
K10821	0.0
K05905	1.0
K05904	0.0
K05906	0.0
K05900	0.0
K05903	2.0
K01406	0.0
K05909	0.0
K05908	0.0
K00368	0.0
K00369	1.0
K00366	3354.0
K00367	0.0
K00364	25.0
K00365	0.0
K00362	9.0
K00363	9.0
K00360	0.0
```
