## Extended Data File 1 for "Diet induces reproducible alterations in the mouse and human gut microbiome": SRS3588934_SRR7584568.picrust_nol

```
# Constructed from biom file
#OTU ID	SRR7584568
K01365	0.0
K01364	0.0
K01361	4.0
K01360	0.0
K01362	52055.0
K02249	0.0
K05841	0.0
K05844	2.0
K05845	27.0
K05846	26859.0
K05847	41374.0
K00508	1.0
K00500	0.0
K00507	0.0
K00504	0.0
K00505	0.0
K12521	0.0
K01101	22585.0
K01103	0.0
K12520	0.0
K01104	201602.0
K05592	77119.0
K05593	41850.0
K05590	4.0
K05591	4.0
K05596	4.0
K05597	0.0
K05594	1.0
K05595	198.0
K05599	0.0
K11964	0.0
K11962	0.0
K14540	60252.0
K12529	0.0
K12528	0.0
K06353	0.0
K02456	503.0
K02457	4.0
K02454	4.0
K02455	4.0
K02452	4.0
K02453	4.0
K02450	2.0
K02103	30262.0
K08138	93.0
K02108	96019.0
K02109	116017.0
K02458	4.0
K02459	4.0
K08137	3.0
K03851	0.0
K03850	0.0
K03852	0.0
K03855	2.0
K03856	66240.0
K13018	0.0
K13019	0.0
K13010	1.0
K13011	0.0
K13012	3194.0
K13013	0.0
K13014	3.0
K13015	11.0
K13016	3.0
K13017	0.0
K08566	0.0
K08567	29.0
K13274	0.0
K13275	1.0
K13276	0.0
K13277	0.0
K03275	2.0
K03274	5.0
K03277	0.0
K03276	0.0
K03271	46519.0
K03270	62153.0
K03273	3046.0
K03272	20011.0
K03279	0.0
K03278	0.0
K11022	0.0
K12277	0.0
K12276	0.0
K12270	41.0
K11058	0.0
K12279	0.0
K12278	0.0
K07557	0.0
K07550	0.0
K07552	40466.0
K06319	0.0
K09909	1.0
K09908	4.0
K12051	0.0
K12050	0.0
K12057	2.0
K12056	2.0
K06221	4.0
K09900	3.0
K09903	101662.0
K09902	4.0
K09904	4.0
K09907	4.0
K09906	4.0
K11501	0.0
K03234	0.0
K00773	101646.0
K00772	267.0
K00777	0.0
K00776	0.0
K06313	1296.0
K06315	0.0
K05574	0.0
K10201	313.0
K07176	0.0
K07177	9.0
K07174	0.0
K07175	18735.0
K07172	33.0
K07173	34392.0
K07170	40692.0
K07171	157211.0
K07178	0.0
K07179	0.0
K00195	0.0
K00194	623.0
K00197	634.0
K00196	0.0
K00191	0.0
K00190	2.0
K00193	0.0
K00192	0.0
K00198	22665.0
K06405	58885.0
K10109	41506.0
K10108	62094.0
K10107	0.0
K01828	0.0
K01829	0.0
K01826	4.0
K01825	15.0
K01822	2.0
K01823	21.0
K01820	0.0
K01821	22.0
K00999	0.0
K00998	63995.0
K00995	114325.0
K00997	8413.0
K00996	3.0
K00991	105491.0
K00990	5.0
K00992	31.0
K11028	0.0
K02622	40669.0
K02625	0.0
K03564	84957.0
K13489	0.0
K13488	0.0
K13483	0.0
K13482	0.0
K13481	0.0
K13480	0.0
K13487	0.0
K13486	0.0
K14680	0.0
K14681	0.0
K14682	4.0
K08358	855.0
K08357	854.0
K08356	0.0
K08355	0.0
K03469	101342.0
K03462	0.0
K03464	0.0
K03465	10861.0
K03466	102868.0
K01648	0.0
K01649	128399.0
K01643	9394.0
K01640	2856.0
K01641	9.0
K01646	2774.0
K01647	107922.0
K01644	9400.0
K02597	0.0
K02626	5.0
K02595	0.0
K02594	1708.0
K02593	0.0
K02592	1295.0
K02591	3091.0
K02590	22007.0
K02598	20658.0
K02849	4.0
K14061	9.0
K14062	5.0
K14063	1.0
K14064	1.0
K14065	0.0
K14067	0.0
K02841	4.0
K02840	0.0
K02843	6.0
K02844	4.0
K02847	4.0
K02846	1.0
K02102	36.0
K09758	145.0
K06039	4.0
K06034	0.0
K06036	0.0
K06037	0.0
K06032	0.0
K01581	235.0
K02702	0.0
K02659	0.0
K13490	0.0
K13491	0.0
K03644	40557.0
K03645	4.0
K03646	4.0
K03647	110.0
K03640	99.0
K03641	4.0
K03642	96.0
K03643	4.0
K03648	91245.0
K03649	13.0
K06694	0.0
K11814	0.0
K12428	0.0
K12429	0.0
K12422	0.0
K12423	0.0
K12420	0.0
K12421	0.0
K12426	0.0
K12427	0.0
K12424	0.0
K12425	0.0
K07349	6.0
K07348	5.0
K05380	0.0
K07345	23.0
K07344	0.0
K07347	23.0
K07346	12.0
K07341	21095.0
K07340	4.0
K07343	25007.0
K07342	0.0
K06968	4.0
K06969	174649.0
K06962	1488.0
K06963	0.0
K06960	61001.0
K06961	0.0
K06966	42201.0
K06967	60252.0
K06964	0.0
K06965	0.0
K08995	1.0
K08994	5.0
K08997	1.0
K08996	8.0
K08990	4.0
K08993	4.0
K08992	4.0
K08999	947.0
K08998	78869.0
K08344	4.0
K08345	1.0
K08346	1.0
K14940	0.0
K02724	0.0
K08349	1.0
K11815	0.0
K05929	0.0
K05928	0.0
K05927	0.0
K05924	0.0
K05922	0.0
K05921	7.0
K00349	40557.0
K00698	0.0
K00340	40467.0
K00341	40467.0
K00690	25970.0
K00343	40467.0
K00344	5.0
K00697	100.0
K00346	40557.0
K00347	40557.0
K09116	20270.0
K09117	90950.0
K05337	8070.0
K09118	25.0
K09119	0.0
K02106	1228.0
K05823	4.0
K05820	6.0
K05826	0.0
K05827	0.0
K02100	1.0
K02101	0.0
K00524	0.0
K00525	92701.0
K00526	43020.0
K00527	167568.0
K00520	1.0
K00522	0.0
K00523	0.0
K02451	0.0
K00528	101523.0
K00529	2.0
K00025	0.0
K14215	0.0
K14213	0.0
K03453	41711.0
K00796	65417.0
K05339	4.0
K00027	63272.0
K00794	53718.0
K00793	53512.0
K01347	0.0
K01346	0.0
K01344	0.0
K01343	0.0
K00791	101745.0
K01340	0.0
K00790	134562.0
K02694	0.0
K02696	0.0
K02697	0.0
K02690	0.0
K02691	844.0
K02692	0.0
K02693	0.0
K02698	0.0
K02699	0.0
K00836	1.0
K00837	41163.0
K00835	4.0
K00832	587.0
K00833	40794.0
K00830	0.0
K00831	101450.0
K00839	408.0
K04335	1.0
K04334	1.0
K01120	0.0
K01126	78438.0
K04333	1.0
K01129	63915.0
K01128	17.0
K04339	0.0
K04338	1.0
K02470	160743.0
K02471	3.0
K02472	97.0
K02473	0.0
K02474	60822.0
K02475	5.0
K02476	5.0
K02477	62857.0
K02478	5.0
K02479	9.0
K09019	1.0
K01267	49012.0
K13074	0.0
K13075	0.0
K11441	0.0
K14055	4.0
K13299	0.0
K13292	65921.0
K14057	1.0
K14056	0.0
K02856	95.0
K02585	4452.0
K12211	0.0
K12210	0.0
K12213	0.0
K12212	0.0
K12215	0.0
K02854	1.0
K12217	0.0
K12216	0.0
K12219	0.0
K12218	0.0
K02855	1.0
K08692	0.0
K08693	4.0
K08690	0.0
K08691	0.0
K08696	0.0
K08697	0.0
K11748	4.0
K11749	100380.0
K11746	1.0
K11747	4.0
K11744	1.0
K11745	1.0
K11742	4.0
K11743	20021.0
K11740	0.0
K11741	16.0
K13920	16762.0
K13921	0.0
K13922	38973.0
K13923	0.0
K13924	90.0
K13925	0.0
K13926	3.0
K13927	3682.0
K13928	1.0
K13929	2.0
K09923	4.0
K09922	40463.0
K06201	83720.0
K06200	35466.0
K06207	80620.0
K06206	8802.0
K06205	4.0
K09924	0.0
K09929	0.0
K06208	1285.0
K00759	49688.0
K00758	4.0
K00752	0.0
K00757	87107.0
K00756	28322.0
K00754	127579.0
K06001	68818.0
K05557	0.0
K09766	5958.0
K05554	0.0
K07475	0.0
K07150	31546.0
K07151	0.0
K07152	1.0
K07153	4.0
K07154	46904.0
K07155	0.0
K07156	5.0
K07157	0.0
K07406	62961.0
K07407	213556.0
K07404	51766.0
K07405	40552.0
K07402	45241.0
K07403	91.0
K07400	4.0
K07401	0.0
K01808	114364.0
K01809	55183.0
K01800	0.0
K01801	0.0
K01802	41496.0
K01803	108552.0
K01804	29789.0
K01805	1881.0
K01807	20118.0
K09718	0.0
K14668	0.0
K14669	0.0
K14666	0.0
K14667	0.0
K01664	210.0
K01665	40820.0
K01666	29922.0
K01667	45506.0
K01660	0.0
K01661	954.0
K01662	100542.0
K01663	0.0
K01668	279.0
K01669	10.0
K02863	101662.0
K02862	0.0
K02860	101627.0
K02867	101662.0
K02866	0.0
K02864	96989.0
K02869	0.0
K05362	0.0
K05365	8.0
K03402	60085.0
K03403	0.0
K03400	0.0
K03406	321302.0
K03407	37521.0
K03404	0.0
K03405	0.0
K03408	78348.0
K03409	1717.0
K02315	74379.0
K02314	101686.0
K02317	1.0
K02316	101455.0
K02313	101662.0
K02312	39.0
K02319	0.0
K12405	0.0
K12152	4.0
K12151	1.0
K07091	4.0
K07090	110453.0
K07093	1.0
K07092	0.0
K07095	131369.0
K07094	89.0
K07097	0.0
K07096	0.0
K07099	11272.0
K07098	122257.0
K11175	101643.0
K11174	0.0
K11177	0.0
K11176	0.0
K11173	0.0
K11179	6.0
K11178	0.0
K00322	4.0
K00320	1.0
K00321	0.0
K00326	0.0
K00324	21.0
K00325	13.0
K00329	0.0
K05945	1.0
K05944	0.0
K05947	0.0
K05946	9493.0
K06944	0.0
K06945	0.0
K06946	4.0
K06415	1297.0
K06940	45112.0
K06941	107426.0
K06942	101662.0
K06943	0.0
K10806	4.0
K10807	0.0
K10804	7.0
K10805	4.0
K06948	108.0
K06949	120642.0
K06418	3.0
K09138	29.0
K09139	0.0
K09134	22491.0
K09135	0.0
K09136	4.0
K09137	103.0
K09130	0.0
K09131	855.0
K09132	20002.0
K09133	0.0
K05808	101614.0
K05809	4.0
K05804	20019.0
K05805	4.0
K05806	0.0
K05807	40558.0
K05800	4.0
K05801	95.0
K05802	4.0
K05803	4.0
K01044	0.0
K01045	0.0
K01046	2468.0
K02068	40.0
K04561	0.0
K01042	10434.0
K05568	57727.0
K05567	21931.0
K14273	0.0
K14275	0.0
K14274	3154.0
K02062	4.0
K05245	0.0
K05564	0.0
K01048	7249.0
K02066	40558.0
K01322	40547.0
K01325	0.0
K02065	40558.0
K01326	0.0
K05560	0.0
K02243	99.0
K08930	0.0
K02679	4.0
K02676	0.0
K02674	0.0
K02675	0.0
K02672	1.0
K02241	2328.0
K02670	0.0
K02671	0.0
K00810	0.0
K00811	40552.0
K00812	3113.0
K00813	4.0
K00814	0.0
K00817	101596.0
K00818	41406.0
K00819	94.0
K02530	17.0
K02245	99.0
K02244	9.0
K01499	0.0
K01498	0.0
K01493	101658.0
K01492	4770.0
K01491	243941.0
K01497	4.0
K01496	4106.0
K01495	66162.0
K01494	20568.0
K02418	48914.0
K02419	55294.0
K14492	0.0
K02412	50825.0
K02413	54267.0
K02410	55294.0
K02411	23891.0
K02416	55294.0
K02417	35902.0
K02414	4695.0
K02415	8.0
K00120	0.0
K00121	1097.0
K00430	0.0
K13058	0.0
K13059	0.0
K13727	1.0
K13057	0.0
K13722	0.0
K13051	4.0
K13052	33160.0
K00435	0.0
K12054	0.0
K03239	0.0
K03238	0.0
K03231	0.0
K03230	3.0
K03232	0.0
K12059	0.0
K03237	0.0
K03236	0.0
K12058	2.0
K12239	0.0
K12238	0.0
K12235	0.0
K12234	2857.0
K13942	0.0
K13940	32910.0
K13941	0.0
K12097	0.0
K12096	0.0
K12095	0.0
K12094	0.0
K12093	0.0
K12092	0.0
K12091	0.0
K12090	0.0
K12099	0.0
K12098	0.0
K06356	0.0
K05992	0.0
K03540	0.0
K06331	40828.0
K06330	40.0
K07138	57995.0
K07139	77567.0
K11811	1.0
K07132	8227.0
K07133	249013.0
K07130	42810.0
K07131	0.0
K07137	160083.0
K07134	0.0
K07135	0.0
K01860	0.0
K01866	101666.0
K01867	101667.0
K01865	279.0
K01868	124367.0
K01869	101662.0
K06140	4.0
K04766	0.0
K04767	92.0
K04764	6.0
K04762	40557.0
K04763	124855.0
K04760	4.0
K04761	2803.0
K04768	0.0
K04769	55397.0
K08313	199.0
K08312	4.0
K08311	4.0
K08310	4.0
K08317	10.0
K08316	50793.0
K08315	1.0
K08314	16800.0
K05149	0.0
K08319	3.0
K08318	1.0
K06339	0.0
K14648	0.0
K14392	270.0
K14393	5.0
K14645	0.0
K14647	0.0
K01689	140404.0
K01686	126778.0
K01687	145244.0
K01684	26553.0
K01685	53167.0
K01682	5.0
K01681	101588.0
K05308	0.0
K02889	0.0
K02888	101640.0
K02885	0.0
K02884	101662.0
K02887	101662.0
K02886	101662.0
K02881	101662.0
K02883	0.0
K13743	0.0
K02086	10.0
K02081	4154.0
K02080	0.0
K02083	3480.0
K02082	100.0
K13831	0.0
K03428	0.0
K03429	28056.0
K03424	159083.0
K03935	0.0
K03932	0.0
K03933	12.0
K03930	21534.0
K03931	5.0
K02339	4.0
K02338	101662.0
K02337	100607.0
K02336	4.0
K02335	121461.0
K02334	32067.0
K02330	0.0
K03688	49530.0
K03689	0.0
K03680	3154.0
K03683	4.0
K03684	855.0
K03685	101661.0
K03686	218122.0
K03687	83871.0
K07301	33560.0
K07300	1.0
K07303	0.0
K07302	0.0
K07305	10.0
K07304	20.0
K07307	12435.0
K07306	3397.0
K07309	851.0
K07308	3419.0
K02617	1.0
K02610	4.0
K02963	101662.0
K02612	4.0
K02961	95762.0
K09686	304254.0
K09687	554593.0
K09684	4663.0
K09685	1432.0
K09682	0.0
K09683	0.0
K09680	20.0
K09681	0.0
K09688	0.0
K09689	0.0
K05962	0.0
K05961	0.0
K05967	207.0
K05966	505.0
K11159	0.0
K05964	8.0
K05968	0.0
K11152	0.0
K00309	1.0
K00658	98.0
K00304	0.0
K00305	0.0
K00654	0.0
K00655	150783.0
K00652	40564.0
K00301	0.0
K00302	20233.0
K00303	59.0
K10828	0.0
K06431	0.0
K06432	0.0
K06433	0.0
K06434	2.0
K06436	1701.0
K06437	0.0
K10820	3154.0
K06439	0.0
K10822	0.0
K10823	0.0
K10826	0.0
K09167	20799.0
K06322	0.0
K14117	0.0
K14259	0.0
K14257	0.0
K01308	6786.0
K01303	87.0
K01301	0.0
K01305	1747.0
K01304	458.0
K02658	0.0
K00672	0.0
K02650	2069.0
K02651	13.0
K02652	25402.0
K02653	34690.0
K02654	144510.0
K05687	0.0
K02656	1.0
K05685	4.0
K00878	57346.0
K00879	3670.0
K00872	5917.0
K00873	100831.0
K00870	0.0
K00876	158677.0
K00877	0.0
K00874	138357.0
K00875	0.0
K04487	121600.0
K04486	65488.0
K04485	100507.0
K04484	0.0
K04483	0.0
K04482	0.0
K04480	0.0
K04488	81878.0
K12049	0.0
K13693	0.0
K13706	0.0
K13694	8.0
K13695	4.0
K05977	0.0
K09516	3.0
K02434	88464.0
K02435	69391.0
K02436	1593.0
K02437	66250.0
K05350	25155.0
K02431	45301.0
K08100	0.0
K02433	89440.0
K02438	69668.0
K02439	80.0
K03745	4.0
K03744	87108.0
K03747	2.0
K03210	100688.0
K03217	100652.0
K03216	60264.0
K03215	5.0
K03742	75494.0
K03219	3.0
K03218	101548.0
K03749	4.0
K03748	7.0
K02383	0.0
K06327	0.0
K06320	25329.0
K07238	104724.0
K09479	0.0
K09478	0.0
K09475	1.0
K09474	1.0
K09477	0.0
K09476	4.0
K09471	3.0
K09470	0.0
K09473	0.0
K09472	0.0
K07543	0.0
K06898	37189.0
K13967	0.0
K13963	24113.0
K07545	0.0
K00737	20007.0
K05345	1.0
K11706	0.0
K11707	4.0
K11704	0.0
K11705	0.0
K11708	4.0
K11709	0.0
K05588	0.0
K07114	103405.0
K07443	32684.0
K07116	0.0
K07117	0.0
K07110	0.0
K07447	101622.0
K07112	10193.0
K07113	4.0
K07448	24684.0
K07118	894.0
K07119	2.0
K10619	0.0
K10618	0.0
K10617	0.0
K10616	0.0
K01848	0.0
K01849	0.0
K01844	5663.0
K01845	28378.0
K01846	27.0
K01847	81105.0
K01840	165812.0
K01841	1794.0
K01842	0.0
K01843	2555.0
K06219	4.0
K10832	0.0
K05348	0.0
K14203	0.0
K08483	62112.0
K08482	0.0
K08481	0.0
K08480	0.0
K08485	4.0
K08484	4.0
K00464	0.0
K00467	0.0
K00466	0.0
K00461	0.0
K00460	0.0
K00463	0.0
K00462	0.0
K04509	0.0
K00469	0.0
K00468	0.0
K08645	0.0
K04744	5.0
K01518	0.0
K01519	0.0
K04748	0.0
K04749	1787.0
K01514	0.0
K01515	101202.0
K01512	32942.0
K01510	0.0
K14623	1676.0
K14626	0.0
K14627	0.0
K14628	0.0
K14629	0.0
K03918	0.0
K03919	4.0
K12372	4.0
K12373	222516.0
K12370	4.0
K12371	4.0
K02359	0.0
K02358	101666.0
K02351	0.0
K02352	0.0
K02355	198357.0
K02357	101662.0
K02356	101673.0
K13574	1.0
K13573	2.0
K13572	0.0
K13571	0.0
K13570	0.0
K12112	0.0
K12113	0.0
K12110	0.0
K12111	2525.0
K07329	0.0
K07328	0.0
K07323	4.0
K07322	81123.0
K07321	18020.0
K07320	4.0
K07327	0.0
K07326	0.0
K07325	0.0
K07324	0.0
K08163	4.0
K06180	252882.0
K06181	4.0
K06182	48909.0
K06183	59196.0
K06186	4.0
K06187	101662.0
K06188	5290.0
K06189	4.0
K08359	3.0
K07589	1.0
K07588	40553.0
K07587	0.0
K07586	20107.0
K07585	0.0
K07584	73831.0
K07583	0.0
K07582	0.0
K07581	0.0
K07580	0.0
K11139	0.0
K05989	178181.0
K05988	0.0
K05985	8626.0
K05987	0.0
K05986	0.0
K10843	0.0
K08354	3.0
K10844	1.0
K10848	0.0
K00673	1.0
K00674	40675.0
K00675	852.0
K00676	50904.0
K00677	40562.0
K06988	3.0
K06989	6181.0
K08351	1.0
K06980	4.0
K06981	0.0
K06982	0.0
K08350	4.0
K06984	0.0
K06985	0.0
K06986	0.0
K06987	29300.0
K02445	22508.0
K02444	23136.0
K00582	0.0
K00583	0.0
K00580	0.0
K02110	99455.0
K00586	0.0
K00587	0.0
K00584	2.0
K08921	0.0
K02441	214.0
K00588	0.0
K08922	0.0
K02440	5484.0
K00018	125053.0
K08923	0.0
K02443	43895.0
K00019	1.0
K02442	0.0
K08925	0.0
K08926	0.0
K08927	0.0
K03149	10022.0
K06604	0.0
K00015	0.0
K01989	63138.0
K00854	159916.0
K00855	4.0
K00856	0.0
K00857	20286.0
K00850	256347.0
K00851	13.0
K00852	140930.0
K00853	5658.0
K00858	101656.0
K00859	99996.0
K01181	6231.0
K01180	0.0
K01183	21362.0
K01182	75734.0
K01185	40483.0
K01184	0.0
K01187	227952.0
K01188	73467.0
K02596	12.0
K13766	1.0
K13767	3.0
K13003	0.0
K13002	1.0
K13000	0.0
K02984	0.0
K02986	101662.0
K02987	0.0
K02636	0.0
K02982	81660.0
K02983	0.0
K02638	0.0
K02639	0.0
K02988	100436.0
K08298	1716.0
K08299	0.0
K03583	5.0
K03582	5.0
K03581	83383.0
K03580	4.0
K03587	41411.0
K03586	4.0
K03585	81021.0
K03584	101352.0
K03589	95876.0
K03588	170580.0
K01725	1.0
K01724	0.0
K01727	8.0
K01726	46379.0
K01721	0.0
K01720	3.0
K01722	0.0
K13008	0.0
K01729	0.0
K01728	6.0
K09530	0.0
K09539	0.0
K02188	54981.0
K02189	55379.0
K02182	24.0
K02183	0.0
K03769	21375.0
K03768	149129.0
K03767	9.0
K03765	0.0
K03764	4.0
K03763	109786.0
K03762	863.0
K03761	1.0
K03760	2.0
K09457	479.0
K09456	1.0
K09459	1594.0
K09458	103170.0
K00602	232356.0
K13988	0.0
K13985	0.0
K09981	7.0
K09980	0.0
K09983	0.0
K09982	1.0
K09985	0.0
K09984	1.0
K09987	0.0
K09986	0.0
K09989	23342.0
K09988	26648.0
K12583	0.0
K12582	4.0
K12589	0.0
K11720	5.0
K09759	31989.0
K10985	17.0
K10984	108.0
K07468	0.0
K07469	34.0
K07464	49991.0
K07465	0.0
K07466	0.0
K07467	61106.0
K07460	79755.0
K07461	32604.0
K07462	101651.0
K07463	0.0
K10679	5.0
K10678	1.0
K10671	0.0
K10670	38047.0
K10673	0.0
K10672	5881.0
K10674	0.0
K10677	1.0
K10676	0.0
K08726	0.0
K08724	94.0
K08722	9376.0
K08723	1.0
K08720	0.0
K08721	0.0
K08728	4.0
K10187	0.0
K00119	0.0
K00118	0.0
K00449	0.0
K00448	0.0
K00115	0.0
K00446	0.0
K00117	2.0
K00116	4.0
K00111	96793.0
K00442	0.0
K00113	4.0
K00112	11.0
K01539	0.0
K01531	80092.0
K04720	82505.0
K01533	101674.0
K01534	243738.0
K01535	0.0
K01537	104359.0
K14358	0.0
K14605	0.0
K14606	0.0
K00413	0.0
K10120	39.0
K05600	0.0
K05777	21.0
K03972	0.0
K03973	17032.0
K03970	4.0
K03971	1.0
K03976	101641.0
K03977	101662.0
K03974	4.0
K03975	42622.0
K03978	101662.0
K03979	101662.0
K13378	40463.0
K02372	62495.0
K02371	97967.0
K02377	61465.0
K02379	892.0
K03396	0.0
K03397	0.0
K03394	66766.0
K03395	0.0
K03392	0.0
K03393	0.0
K03390	40496.0
K03391	0.0
K03399	116.0
K03027	0.0
K12136	0.0
K12137	2.0
K06610	0.0
K12138	0.0
K12139	0.0
K11444	0.0
K11440	31.0
K11443	0.0
K11442	0.0
K00612	1.0
K00613	851.0
K00610	91089.0
K00611	43579.0
K00616	35766.0
K00617	0.0
K00614	0.0
K00615	305628.0
K00619	3.0
K10863	0.0
K07874	0.0
K06234	0.0
K10240	0.0
K10241	0.0
K10242	0.0
K10243	1.0
K04110	0.0
K04113	0.0
K04112	0.0
K04115	0.0
K04114	0.0
K04117	0.0
K04116	0.0
K04118	0.0
K05517	4.0
K07705	3476.0
K07704	4350.0
K07707	20046.0
K07706	21311.0
K07701	2.0
K07700	4.0
K07703	2.0
K07702	4.0
K07709	0.0
K07708	4.0
K01955	143976.0
K13042	0.0
K09934	0.0
K09935	46800.0
K06216	8.0
K09937	1.0
K13745	1.0
K13746	0.0
K13747	67657.0
K13740	0.0
K13741	0.0
K13742	0.0
K06211	20010.0
K06212	860.0
K09933	2.0
K02618	3.0
K02619	40469.0
K02968	100389.0
K02966	0.0
K02967	101662.0
K02616	3.0
K02965	101662.0
K02962	0.0
K02611	4.0
K02613	5.0
K03569	155890.0
K03568	100.0
K03565	101536.0
K06218	1.0
K03567	4.0
K03566	6.0
K03561	81114.0
K03560	4.0
K03563	55546.0
K03562	4.0
K06430	0.0
K01709	7223.0
K01708	2.0
K01707	0.0
K01706	3289.0
K01705	0.0
K01704	233071.0
K01703	234322.0
K01702	0.0
K14165	0.0
K14164	0.0
K14166	0.0
K14161	0.0
K14160	0.0
K14162	0.0
K05396	2560.0
K03709	1752.0
K03708	2322.0
K08160	1.0
K03701	164290.0
K03700	52213.0
K03703	63873.0
K03702	101662.0
K03705	61104.0
K03704	84848.0
K03707	1728.0
K03706	49051.0
K06289	0.0
K06288	0.0
K06283	53304.0
K06282	878.0
K06281	880.0
K06287	101633.0
K06286	9.0
K06285	1284.0
K06284	14404.0
K08161	16.0
K07540	0.0
K06438	38356.0
K06869	0.0
K06868	0.0
K06867	7.0
K06866	4.0
K06865	0.0
K06864	37032.0
K06863	0.0
K06862	0.0
K06861	43712.0
K06860	0.0
K12659	0.0
K12658	0.0
K07547	0.0
K07546	0.0
K15023	0.0
K15022	0.0
K15020	0.0
K15024	51386.0
K08700	0.0
K08162	20006.0
K07544	0.0
K00137	1.0
K00135	2022.0
K00134	101683.0
K00133	101653.0
K00132	283.0
K00131	12.0
K00130	20020.0
K00139	0.0
K00138	1.0
K00429	0.0
K00428	40460.0
K00421	0.0
K00423	0.0
K00425	41426.0
K00427	1.0
K00426	41426.0
K14292	0.0
K14379	0.0
K14370	0.0
K14371	0.0
K14372	0.0
K14373	0.0
K14374	0.0
K14375	0.0
K09845	0.0
K14082	0.0
K14083	14.0
K14080	0.0
K14081	0.0
K14086	20006.0
K14087	20857.0
K14084	1594.0
K14088	20858.0
K14089	20006.0
K01552	47574.0
K01551	3835.0
K01556	0.0
K01557	0.0
K01554	3.0
K01555	0.0
K04708	0.0
K03955	0.0
K13689	0.0
K13688	3165.0
K13683	1.0
K13685	4448.0
K13684	1.0
K13687	0.0
K13686	0.0
K14159	0.0
K02399	4.0
K02398	6254.0
K02395	5963.0
K02394	5.0
K02397	25994.0
K02396	53508.0
K02391	4.0
K02390	55291.0
K02393	5.0
K02392	81800.0
K13533	0.0
K13532	0.0
K13531	5.0
K13530	21.0
K01550	0.0
K05658	0.0
K14054	12.0
K02601	110740.0
K02970	98604.0
K05378	0.0
K12339	4.0
K14060	3.0
K11687	0.0
K11686	0.0
K11685	1.0
K11689	9524.0
K11688	4466.0
K08939	0.0
K03048	25.0
K03049	0.0
K13821	10.0
K13820	0.0
K03042	0.0
K03043	100549.0
K03040	96993.0
K03041	0.0
K03046	100636.0
K03047	0.0
K03044	0.0
K03045	0.0
K00348	40557.0
K09847	0.0
K00692	15.0
K00638	51726.0
K00639	45517.0
K00693	0.0
K00634	65791.0
K00635	0.0
K00630	0.0
K00631	4.0
K00632	5644.0
K00633	24281.0
K00691	10.0
K00696	0.0
K00694	1623.0
K00695	0.0
K10854	0.0
K07811	0.0
K07810	5.0
K07813	39205.0
K07812	844.0
K07814	23941.0
K07816	1100.0
K00090	2.0
K00091	21612.0
K00094	16771.0
K00096	24991.0
K00097	48792.0
K00098	0.0
K00099	100614.0
K10228	0.0
K10229	0.0
K12548	0.0
K10222	0.0
K10220	0.0
K10221	0.0
K10227	7.0
K05822	0.0
K01949	0.0
K01945	101644.0
K01947	0.0
K01946	0.0
K01941	213.0
K01940	84769.0
K06357	0.0
K07729	151375.0
K07728	0.0
K07727	129671.0
K07726	11108.0
K07725	0.0
K07724	3.0
K07723	1286.0
K07722	854.0
K07721	0.0
K07720	298752.0
K00899	5296.0
K05824	0.0
K00891	148501.0
K00892	4.0
K00895	96.0
K00897	263.0
K08151	3.0
K08153	5.0
K08154	4.0
K02948	101662.0
K02942	0.0
K02944	0.0
K05665	0.0
K02946	101462.0
K13793	0.0
K06352	0.0
K01769	0.0
K01768	5.0
K01761	6.0
K01760	739.0
K01762	0.0
K09578	0.0
K01766	4.0
K08164	0.0
K02493	100636.0
K08166	2.0
K08167	4.0
K02496	4.0
K02497	0.0
K02494	4.0
K02495	161882.0
K02498	4.0
K02499	8177.0
K08168	0.0
K08169	4.0
K14415	20504.0
K14414	3.0
K06881	101870.0
K00436	0.0
K06332	0.0
K12815	0.0
K12810	0.0
K06885	205.0
K00437	0.0
K06335	0.0
K06334	58612.0
K03547	53066.0
K03546	28948.0
K03545	149665.0
K03544	149766.0
K03543	40468.0
K06888	26147.0
K10941	0.0
K03549	15.0
K03548	4.0
K10940	0.0
K02236	33.0
K02237	53451.0
K02234	0.0
K02232	55890.0
K02233	77175.0
K02230	93.0
K02231	107245.0
K06359	0.0
K02238	85623.0
K02239	0.0
K03723	95931.0
K03722	6597.0
K03721	4.0
K03720	4.0
K03727	0.0
K03726	0.0
K03725	0.0
K03724	548.0
K06358	0.0
K12673	0.0
K12679	0.0
K12678	0.0
K06410	30810.0
K11898	1.0
K11899	0.0
K11896	8.0
K11897	1.0
K11894	3.0
K11895	5.0
K11892	5.0
K11893	5.0
K11890	1.0
K11891	5.0
K08762	0.0
K08764	0.0
K08765	0.0
K10418	0.0
K11325	0.0
K11326	0.0
K11327	0.0
K11328	0.0
K11329	0.0
K00151	4.0
K00150	0.0
K00153	0.0
K00400	0.0
K00407	0.0
K00406	0.0
K00405	2.0
K00404	0.0
K00158	5.0
K01342	0.0
K09388	0.0
K09386	0.0
K09384	53.0
K04094	12175.0
K04095	20855.0
K04096	100424.0
K04097	3.0
K04090	0.0
K04091	5.0
K04092	0.0
K04093	0.0
K04098	0.0
K04099	0.0
K01578	0.0
K01579	46858.0
K01574	1.0
K01575	7.0
K01576	0.0
K01577	4.0
K01571	57664.0
K01572	122375.0
K01573	3.0
K02009	44583.0
K02008	205300.0
K02005	95078.0
K02004	706683.0
K02007	48908.0
K02006	306441.0
K02001	6.0
K02000	11.0
K02003	833043.0
K02002	14.0
K03065	0.0
K08952	0.0
K03060	59571.0
K13809	0.0
K10948	0.0
K09607	0.0
K06125	0.0
K04337	1.0
K06120	16769.0
K06121	0.0
K04336	1.0
K01127	0.0
K09703	12.0
K00004	0.0
K14699	0.0
K09702	3067.0
K14698	0.0
K05311	125.0
K13829	0.0
K10943	0.0
K07291	0.0
K07290	1.0
K10206	80268.0
K10202	43.0
K10208	0.0
K10209	9.0
K01966	2.0
K01965	0.0
K01964	11.0
K01963	35271.0
K01962	6898.0
K01961	134520.0
K01960	40554.0
K01969	0.0
K01968	0.0
K07749	26424.0
K07748	0.0
K07741	16991.0
K07740	1.0
K07743	0.0
K07742	61099.0
K07745	0.0
K07744	0.0
K07746	3.0
K01299	23346.0
K01295	9016.0
K01297	20737.0
K02922	0.0
K05603	0.0
K02921	0.0
K02926	101662.0
K05607	0.0
K02924	0.0
K05605	0.0
K02928	0.0
K02929	0.0
K00216	1.0
K00217	0.0
K00214	0.0
K00215	125716.0
K00213	0.0
K00210	0.0
K00211	0.0
K00218	0.0
K00219	1139.0
K01035	2.0
K01034	7310.0
K04517	101522.0
K01740	199160.0
K01031	0.0
K01746	3857.0
K01745	4003.0
K01744	43429.0
K01749	30294.0
K01039	1669.0
K04518	41847.0
K09591	0.0
K14129	0.0
K14128	0.0
K14121	0.0
K14120	0.0
K14123	0.0
K14122	0.0
K14125	0.0
K14124	0.0
K14127	0.0
K14126	0.0
K03521	92538.0
K03520	0.0
K03523	68986.0
K03522	93765.0
K03525	106069.0
K03524	103221.0
K03527	118656.0
K03526	101438.0
K03529	61070.0
K03528	4.0
K06338	0.0
K02217	52963.0
K03299	20626.0
K03298	15.0
K13472	0.0
K03293	59.0
K03292	161364.0
K03291	2.0
K03290	0.0
K03297	20863.0
K03296	114408.0
K03295	40556.0
K03294	34437.0
K13009	0.0
K12690	0.0
K09743	0.0
K06022	0.0
K07190	0.0
K06021	0.0
K07192	19367.0
K06020	0.0
K06027	0.0
K06026	0.0
K09744	0.0
K07991	4.0
K08749	0.0
K09835	7.0
K09834	0.0
K10439	219759.0
K06351	0.0
K09833	0.0
K10925	0.0
K10924	0.0
K10927	0.0
K10926	0.0
K10923	0.0
K10922	0.0
K09629	0.0
K10697	0.0
K00179	19162.0
K00172	13433.0
K00171	7335.0
K00170	8394.0
K00177	51422.0
K00176	51424.0
K00175	96677.0
K00174	91352.0
K13478	0.0
K14338	0.0
K14339	0.0
K14335	0.0
K14337	0.0
K14330	0.0
K14331	0.0
K14333	7.0
K08918	0.0
K13479	28002.0
K04078	100623.0
K04079	101438.0
K04076	1286.0
K04077	101649.0
K04074	7556.0
K04075	99575.0
K04072	81242.0
K04073	0.0
K04070	39549.0
K04071	0.0
K14597	0.0
K13318	0.0
K08280	0.0
K13641	3255.0
K13640	853.0
K13643	1600.0
K13642	0.0
K02027	937107.0
K02026	1669454.0
K02025	1772213.0
K02024	4.0
K02023	24258.0
K02022	52.0
K02021	0.0
K02020	37014.0
K02029	78653.0
K02028	123484.0
K03886	0.0
K03887	0.0
K03884	0.0
K03885	40593.0
K03881	0.0
K03888	0.0
K03889	0.0
K12998	0.0
K12999	0.0
K12992	23923.0
K12993	0.0
K12990	20002.0
K12991	0.0
K12996	32.0
K12997	40.0
K12994	0.0
K12995	4.0
K08979	0.0
K08978	74221.0
K03088	805605.0
K03089	4.0
K03086	144053.0
K03087	5.0
K08971	0.0
K08970	1.0
K03082	209.0
K03080	0.0
K08974	125481.0
K13868	0.0
K00918	19953.0
K01553	0.0
K12214	0.0
K11646	0.0
K11645	0.0
K11641	0.0
K11640	0.0
K12736	0.0
K12733	0.0
K07507	49134.0
K07506	1.0
K07505	17.0
K07504	0.0
K07503	0.0
K07502	28795.0
K07501	90.0
K07500	0.0
K07509	0.0
K07508	0.0
K11422	0.0
K08698	0.0
K10773	123365.0
K10774	0.0
K14286	0.0
K10778	5.0
K14287	1.0
K00140	3449.0
K05501	4.0
K01903	106.0
K01902	106.0
K01905	1.0
K01904	0.0
K01907	0.0
K01906	0.0
K01909	0.0
K01908	0.0
K14534	14914.0
K00147	101519.0
K07767	0.0
K07769	0.0
K07768	0.0
K06203	4.0
K06202	4.0
K09921	4.0
K09920	1.0
K09927	20004.0
K09024	1.0
K09022	4684.0
K09023	1.0
K09020	3156.0
K09021	1.0
K02908	0.0
K02909	101635.0
K08218	40557.0
K08219	1.0
K02904	101458.0
K02906	101662.0
K02907	101562.0
K02902	99378.0
K00230	17.0
K00231	92.0
K00232	0.0
K08976	0.0
K00234	0.0
K00239	64358.0
K06209	39533.0
K09928	3.0
K01015	0.0
K01014	0.0
K01012	124044.0
K01011	18305.0
K01010	0.0
K08920	0.0
K14103	0.0
K14102	0.0
K14101	0.0
K14100	0.0
K14105	0.0
K14104	0.0
K14109	0.0
K14108	0.0
K06401	0.0
K00893	0.0
K13402	0.0
K12858	0.0
K03503	40460.0
K03502	97108.0
K03501	101654.0
K03500	61096.0
K08924	0.0
K02278	4596.0
K02279	16180.0
K12977	0.0
K02276	1.0
K02277	0.0
K02274	0.0
K02275	0.0
K13450	0.0
K13451	0.0
K13452	0.0
K13454	0.0
K13455	0.0
K12509	0.0
K12508	0.0
K12507	262.0
K12506	1800.0
K12500	4.0
K12503	0.0
K05926	0.0
K09728	0.0
K14587	3154.0
K06597	0.0
K06596	0.0
K06595	0.0
K06599	0.0
K06598	0.0
K07978	0.0
K07979	187359.0
K07976	0.0
K14585	0.0
K10907	86379.0
K10906	4.0
K10901	0.0
K10909	0.0
K10908	0.0
K09819	4.0
K09818	4.0
K09817	98982.0
K09816	98720.0
K09815	99528.0
K06374	55583.0
K06373	54999.0
K09812	123555.0
K09811	121993.0
K09810	60560.0
K09724	0.0
K14582	0.0
K09721	0.0
K04058	3.0
K04059	0.0
K04050	0.0
K04051	0.0
K04052	0.0
K04053	0.0
K04054	0.0
K04055	0.0
K04056	0.0
K04057	0.0
K01047	0.0
K08975	0.0
K10015	2.0
K10014	1.0
K10017	2.0
K10016	2.0
K10011	7.0
K10010	7264.0
K10013	2.0
K10012	20854.0
K10019	0.0
K10018	0.0
K13665	4.0
K13664	0.0
K13663	0.0
K13662	0.0
K13661	0.0
K13660	0.0
K13669	0.0
K13668	0.0
K07641	1.0
K01466	4045.0
K13590	0.0
K01464	36557.0
K01465	109948.0
K01462	158412.0
K01463	5907.0
K01460	5.0
K01461	0.0
K13599	22.0
K13598	0.0
K01468	1752.0
K01469	0.0
K09251	12.0
K09252	0.0
K02041	23731.0
K02040	102890.0
K02043	1.0
K02045	4939.0
K02044	23739.0
K02047	4937.0
K02046	4939.0
K02049	126565.0
K02048	4943.0
K05549	0.0
K05548	7.0
K06046	0.0
K03319	1723.0
K03316	863.0
K03317	95.0
K03314	6.0
K03315	78677.0
K03312	20863.0
K03313	954.0
K03310	125515.0
K03311	27387.0
K12052	0.0
K02945	115899.0
K06162	10.0
K06163	10.0
K06160	0.0
K06161	0.0
K06166	3.0
K00359	5055.0
K06164	10.0
K06165	9.0
K06168	100614.0
K06169	2.0
K13020	90.0
K07158	0.0
K07159	0.0
K04835	22.0
K11621	0.0
K11991	4.0
K11622	0.0
K11996	7.0
K11627	0.0
K11626	0.0
K11629	0.0
K11628	0.0
K07561	0.0
K07560	101446.0
K07563	0.0
K07562	0.0
K07565	0.0
K07564	0.0
K07567	126334.0
K07566	122385.0
K07569	0.0
K07568	140875.0
K09925	2.0
K11199	0.0
K11198	0.0
K11192	2.0
K11191	0.0
K11196	0.0
K11195	0.0
K11194	0.0
K02492	28177.0
K10713	0.0
K10710	20788.0
K10711	51.0
K10716	3.0
K02490	5.0
K10714	0.0
K10715	0.0
K01929	101651.0
K01928	103578.0
K01923	103895.0
K01922	16.0
K01921	105585.0
K01920	4.0
K01926	95116.0
K01925	102347.0
K01924	101649.0
K07789	4.0
K07788	4.0
K07785	0.0
K07784	3.0
K07787	99.0
K07786	0.0
K07781	1.0
K07783	5.0
K07782	2.0
K05835	1.0
K06355	0.0
K14661	0.0
K09844	0.0
K00782	104.0
K00783	101692.0
K00784	114452.0
K00785	0.0
K00786	29184.0
K00039	0.0
K00036	20699.0
K00037	0.0
K00034	6981.0
K00035	0.0
K00032	0.0
K00033	20704.0
K00030	3668.0
K00031	97749.0
K01259	2728.0
K01258	91378.0
K01255	37133.0
K01256	11.0
K01251	66576.0
K01250	22771.0
K01253	0.0
K01252	4.0
K09008	0.0
K09009	0.0
K09000	31.0
K09001	12.0
K09002	21531.0
K09003	0.0
K09004	43.0
K09005	851.0
K09006	0.0
K09007	1.0
K09846	0.0
K08234	31241.0
K00258	0.0
K00259	1163.0
K00252	1.0
K00253	0.0
K00256	0.0
K00257	41850.0
K00254	0.0
K00255	0.0
K01079	1305.0
K01078	0.0
K01071	9.0
K01070	4.0
K01073	0.0
K01077	63464.0
K01076	1314.0
K14472	0.0
K14471	0.0
K14470	0.0
K14475	862.0
K09841	0.0
K02788	11.0
K02782	31.0
K02783	1568.0
K02781	1249.0
K02786	18.0
K02787	0.0
K02784	35.0
K01060	1299.0
K01787	2338.0
K01786	53029.0
K01785	145244.0
K01784	148126.0
K01783	125414.0
K01782	11.0
K01781	1.0
K01780	0.0
K01789	0.0
K01788	48633.0
K02526	6866.0
K02527	40557.0
K02525	3.0
K02250	0.0
K02523	40558.0
K02520	100647.0
K02521	4.0
K02258	0.0
K02259	0.0
K02528	101459.0
K02529	522996.0
K03781	62355.0
K03780	5912.0
K03783	98057.0
K03782	95.0
K03785	29162.0
K03784	13196.0
K03787	60788.0
K03786	72780.0
K03789	43245.0
K03788	4.0
K10700	0.0
K00342	40467.0
K03124	0.0
K03120	0.0
K12527	27725.0
K12526	0.0
K12525	8.0
K12524	81108.0
K12523	0.0
K12522	0.0
K09789	40551.0
K09788	3917.0
K09787	60049.0
K09786	1298.0
K09785	0.0
K09781	3.0
K09780	2.0
K10961	0.0
K10960	0.0
K10963	0.0
K10962	0.0
K10965	0.0
K10964	0.0
K10966	0.0
K09879	0.0
K06318	0.0
K06311	1.0
K06310	5223.0
K06312	0.0
K06314	0.0
K06317	5655.0
K11389	0.0
K11386	0.0
K11387	0.0
K11384	0.0
K11385	0.0
K11382	0.0
K11383	0.0
K11381	94.0
K11949	0.0
K10380	0.0
K04032	2875.0
K04033	0.0
K04030	5404.0
K04031	65253.0
K04036	0.0
K04037	0.0
K04034	25.0
K04035	3154.0
K04038	0.0
K04039	0.0
K07046	498.0
K07047	33354.0
K07044	0.0
K07045	26620.0
K07042	61109.0
K07043	75276.0
K07040	56686.0
K07041	0.0
K07048	3738.0
K07049	0.0
K08664	0.0
K02584	112.0
K10039	5548.0
K10038	24.0
K10037	1.0
K10036	484.0
K04788	0.0
K04789	0.0
K04784	1.0
K04785	0.0
K04786	0.0
K04787	0.0
K04780	0.0
K04781	11.0
K04782	0.0
K04783	0.0
K13601	0.0
K13603	0.0
K13602	0.0
K13605	0.0
K13604	0.0
K13607	878.0
K02404	5960.0
K05783	0.0
K05782	1.0
K05781	10.0
K05780	10.0
K05787	4.0
K05786	5.0
K05785	7.0
K05784	0.0
K05789	1.0
K05788	5.0
K01442	89616.0
K01443	62348.0
K01444	866.0
K01446	0.0
K01447	44589.0
K01448	180895.0
K01449	21281.0
K14803	0.0
K02069	133.0
K05569	21924.0
K08008	0.0
K02063	4.0
K05566	21669.0
K05565	0.0
K05563	0.0
K05562	0.0
K05561	0.0
K02064	4.0
K03338	22734.0
K03339	0.0
K03330	0.0
K03331	0.0
K03332	203.0
K03333	0.0
K03335	20288.0
K03336	20264.0
K03337	22730.0
K12956	0.0
K12957	1.0
K12954	0.0
K12955	0.0
K12952	0.0
K12953	0.0
K12950	0.0
K12951	0.0
K14733	0.0
K00109	0.0
K06148	194276.0
K06149	4.0
K06144	4.0
K06145	4.0
K06146	0.0
K06147	973268.0
K06141	1.0
K06142	122387.0
K06143	2.0
K11945	0.0
K08948	0.0
K08949	0.0
K00071	0.0
K14664	0.0
K13810	0.0
K14665	0.0
K03058	0.0
K11609	0.0
K11608	0.0
K14660	0.0
K11603	0.0
K11602	0.0
K11601	0.0
K11600	0.0
K11607	4.0
K11606	4.0
K11605	4.0
K11604	4.0
K10558	3155.0
K10559	3695.0
K10550	3416.0
K10551	3416.0
K10552	0.0
K10553	0.0
K10554	0.0
K10555	4458.0
K10556	3424.0
K10557	3155.0
K03051	0.0
K03050	0.0
K07549	0.0
K07548	0.0
K07239	94.0
K07235	4.0
K07234	0.0
K07237	4.0
K07236	4.0
K07231	0.0
K07230	5.0
K07233	1.0
K07232	1.0
K02467	1.0
K05306	20048.0
K05305	36802.0
K05304	0.0
K05303	0.0
K05301	0.0
K02565	4.0
K08644	0.0
K08646	0.0
K08641	33.0
K08643	0.0
K08642	0.0
K12146	0.0
K00010	24530.0
K00011	0.0
K00012	94261.0
K00013	101579.0
K00014	125270.0
K00016	62269.0
K09065	0.0
K08252	182.0
K08253	2.0
K08256	0.0
K08255	0.0
K08258	0.0
K08259	0.0
K00274	24.0
K00275	99.0
K00276	1.0
K00270	0.0
K00271	0.0
K00272	0.0
K00273	0.0
K00278	76078.0
K00279	0.0
K12675	0.0
K01277	40553.0
K01274	0.0
K01273	53920.0
K01271	28643.0
K01270	133266.0
K01278	40651.0
K00906	8.0
K00904	24.0
K00903	8.0
K00901	7404.0
K13785	0.0
K00908	0.0
K11149	0.0
K01053	1.0
K01051	212.0
K01057	95.0
K01056	101662.0
K01055	0.0
K01054	0.0
K01058	6.0
K02500	101578.0
K02501	100727.0
K02502	60127.0
K02503	101659.0
K02504	4.0
K02505	4.0
K02506	1.0
K02507	4.0
K02508	3.0
K02509	4.0
K00291	0.0
K13410	0.0
K13148	0.0
K13419	0.0
K05825	0.0
K03106	101662.0
K03105	0.0
K03101	127859.0
K03100	226820.0
K12541	0.0
K12540	0.0
K12543	0.0
K12542	0.0
K12545	0.0
K12544	0.0
K12547	0.0
K12546	0.0
K12549	0.0
K06080	4.0
K11018	0.0
K11019	0.0
K11016	0.0
K11017	0.0
K11014	0.0
K11015	0.0
K11012	0.0
K11013	0.0
K11010	0.0
K11011	0.0
K06333	55462.0
K06880	0.0
K06883	0.0
K06882	0.0
K09857	5.0
K06884	2.0
K06887	9.0
K06886	2.0
K06889	169032.0
K10942	0.0
K09859	89.0
K09858	4.0
K10947	188482.0
K10946	0.0
K10945	0.0
K10944	0.0
K13284	0.0
K00483	266.0
K00481	0.0
K00480	0.0
K00486	0.0
K00485	0.0
K00484	4.0
K09901	4.0
K10929	0.0
K07684	4.0
K07685	3.0
K07686	4.0
K07687	5.0
K07681	0.0
K07688	1.0
K07689	4.0
K10928	0.0
K04018	0.0
K04019	2881.0
K04014	1698.0
K04015	3424.0
K04016	3.0
K04017	0.0
K04013	863.0
K07060	0.0
K07061	0.0
K07062	10.0
K07063	1.0
K07064	0.0
K07065	0.0
K07066	20042.0
K07067	1286.0
K07068	7.0
K07069	20039.0
K01121	0.0
K13629	0.0
K13628	4.0
K13623	0.0
K13622	1.0
K13620	1.0
K13626	30659.0
K08586	0.0
K08587	0.0
K01428	20049.0
K01429	20015.0
K01422	40553.0
K01423	281.0
K01420	66258.0
K01421	76440.0
K01426	24145.0
K01427	0.0
K01424	92320.0
K01425	44677.0
K08068	0.0
K07538	0.0
K13086	0.0
K13085	0.0
K07287	4.0
K07824	0.0
K07682	0.0
K02722	0.0
K12978	0.0
K12979	0.0
K12972	8.0
K12973	4.0
K12974	4.0
K12975	1.0
K12976	0.0
K07821	0.0
K07683	0.0
K14750	0.0
K14751	0.0
K14953	0.0
K12288	4.0
K12289	4.0
K12282	0.0
K12283	0.0
K12280	0.0
K12281	0.0
K12286	0.0
K12287	0.0
K12284	0.0
K12285	0.0
K11957	0.0
K11956	0.0
K11955	0.0
K11954	0.0
K11953	0.0
K11952	0.0
K11951	0.0
K11950	0.0
K11959	0.0
K11958	0.0
K13889	38.0
K13888	11.0
K11963	0.0
K07217	1683.0
K07216	60082.0
K07215	0.0
K07214	20172.0
K07213	3967.0
K07212	0.0
K07219	1126.0
K07218	0.0
K12150	4.0
K08689	0.0
K08688	0.0
K00402	0.0
K00401	0.0
K11994	0.0
K00152	0.0
K01043	91.0
K00154	0.0
K00157	0.0
K00156	40461.0
K10533	0.0
K10530	4.0
K10531	0.0
K10536	9411.0
K10537	3434.0
K10535	0.0
K10538	1.0
K10539	3434.0
K00073	1013.0
K13934	2.0
K00076	19710.0
K00077	82199.0
K00074	44456.0
K00075	100632.0
K00078	0.0
K00079	0.0
K02290	0.0
K02563	101649.0
K02292	0.0
K08966	0.0
K02294	0.0
K08278	0.0
K08279	0.0
K08274	0.0
K08275	0.0
K08276	4.0
K08277	0.0
K00298	0.0
K00299	1.0
K00296	0.0
K00297	108743.0
K00294	94.0
K00292	0.0
K00293	0.0
K00290	73239.0
K07757	1.0
K12089	0.0
K01210	2.0
K01213	0.0
K01212	21925.0
K01215	8.0
K01214	0.0
K01217	0.0
K01216	0.0
K01219	2.0
K01218	21057.0
K02749	0.0
K02746	17703.0
K02747	16942.0
K02744	20470.0
K02745	17439.0
K02742	4.0
K00924	6.0
K00925	124832.0
K00926	80314.0
K00927	101662.0
K00928	104596.0
K00929	73884.0
K12085	0.0
K02298	4.0
K02299	4.0
K02568	854.0
K02569	3.0
K02562	1.0
K02291	8.0
K02560	4.0
K02293	0.0
K02566	220.0
K02567	854.0
K02564	145544.0
K02297	4.0
K03169	256309.0
K03168	100435.0
K03163	0.0
K03162	0.0
K03167	0.0
K03166	0.0
K11038	0.0
K11039	0.0
K11030	0.0
K11031	1.0
K11032	0.0
K11033	0.0
K11034	0.0
K11035	0.0
K11036	0.0
K11037	0.0
K02546	0.0
K07668	4587.0
K07669	0.0
K07666	4.0
K07667	119223.0
K07664	4.0
K07665	44776.0
K07662	4.0
K07663	1.0
K07660	4.0
K07661	1.0
K03927	80759.0
K07008	4.0
K07009	25053.0
K07002	3.0
K07003	41546.0
K07000	5.0
K07001	66201.0
K07006	6.0
K07007	155264.0
K07004	0.0
K07005	118806.0
K03921	0.0
K02956	101657.0
K09725	0.0
K09181	98.0
K08599	0.0
K08598	0.0
K08591	131315.0
K08590	42763.0
K01156	1663.0
K01154	72168.0
K01407	4.0
K01400	0.0
K01153	63482.0
K01150	4.0
K01151	101657.0
K01408	0.0
K01409	109324.0
K01158	0.0
K01159	52643.0
K05523	0.0
K05522	5.0
K05521	42790.0
K05520	40467.0
K05527	4.0
K05526	1.0
K05525	0.0
K05524	3154.0
K05529	0.0
K14518	0.0
K14519	0.0
K05949	0.0
K01754	58683.0
K05942	0.0
K01027	0.0
K02171	0.0
K02170	4.0
K02173	1830.0
K02172	0.0
K01751	28621.0
K06416	5794.0
K06417	0.0
K06414	0.0
K06947	0.0
K03379	0.0
K03808	9.0
K03809	13.0
K03806	4.0
K06412	65867.0
K03804	4.0
K12296	0.0
K03802	2.0
K03803	43438.0
K06413	2.0
K10808	0.0
K06411	31378.0
K01028	3236.0
K01029	5657.0
K11931	2.0
K11930	0.0
K11933	4.0
K11932	4.0
K11935	1.0
K11934	5.0
K11937	1.0
K11936	1.0
K11939	4.0
K11938	1.0
K10800	0.0
K06419	2.0
K11929	1.0
K07271	40083.0
K07270	0.0
K07273	40482.0
K07272	0.0
K07275	4.0
K07274	4.0
K07277	40558.0
K07276	0.0
K07279	0.0
K07278	4.0
K10623	0.0
K02481	40465.0
K11520	0.0
K02480	0.0
K08170	1.0
K02485	4.0
K02484	59715.0
K02487	3.0
K08600	166823.0
K08603	0.0
K08602	11038.0
K08605	4.0
K08604	0.0
K09956	0.0
K09957	0.0
K09954	5.0
K09955	109700.0
K09952	858.0
K09953	0.0
K09950	0.0
K09951	44954.0
K09958	0.0
K09959	0.0
K07495	4.0
K07494	497.0
K07497	57512.0
K07496	28730.0
K07491	38978.0
K07490	4.0
K07493	0.0
K07492	1.0
K07499	0.0
K07498	12.0
K11209	1.0
K11208	1.0
K11204	0.0
K11203	882.0
K11202	1702.0
K11201	3.0
K11200	1.0
K00058	145940.0
K00059	200037.0
K00728	0.0
K00729	1.0
K00055	0.0
K00057	101953.0
K00050	22837.0
K00051	0.0
K00720	0.0
K00721	46588.0
K14424	0.0
K06033	0.0
K14189	0.0
K14188	32.0
K06364	0.0
K14187	8.0
K01239	30392.0
K01238	394.0
K01897	112318.0
K01232	3549.0
K01895	11853.0
K01230	0.0
K01893	99782.0
K01236	0.0
K01235	96.0
K01890	101662.0
K02768	5150.0
K02769	3312.0
K02760	13576.0
K02761	13033.0
K02763	1.0
K02764	0.0
K02765	22396.0
K00948	150199.0
K00949	61096.0
K00942	118632.0
K00943	53140.0
K00940	42723.0
K00941	195235.0
K00946	81016.0
K00947	0.0
K00944	0.0
K00945	260310.0
K01097	0.0
K01096	4.0
K01095	6.0
K01093	3.0
K01092	65658.0
K01091	235771.0
K01090	64365.0
K03499	236651.0
K03498	189554.0
K03491	8198.0
K03490	20387.0
K03493	0.0
K03492	18.0
K03495	100810.0
K03497	245318.0
K03496	262936.0
K02817	0.0
K02814	203.0
K02815	234.0
K02810	39635.0
K02548	45972.0
K02549	17.0
K02818	0.0
K02819	23044.0
K03637	27708.0
K03636	4.0
K03147	95764.0
K03146	1.0
K08851	0.0
K06518	98154.0
K09729	1283.0
K06048	1.0
K06045	0.0
K06044	1.0
K09727	0.0
K09726	0.0
K06041	44296.0
K09720	0.0
K09723	0.0
K06042	51558.0
K09897	4.0
K09896	4.0
K09895	4.0
K09894	4.0
K09893	4.0
K09892	4.0
K09891	4.0
K09890	4.0
K09899	4.0
K09898	4.0
K03622	0.0
K07648	4.0
K07649	4.0
K07398	0.0
K07399	2.0
K11056	0.0
K11057	0.0
K11054	0.0
K11055	0.0
K07640	4.0
K07393	1870.0
K07390	4.0
K07391	101111.0
K07644	5.0
K07645	4.0
K07646	162242.0
K07647	0.0
K10896	0.0
K07024	337772.0
K07025	183716.0
K07026	1.0
K07027	75235.0
K07020	0.0
K07021	5.0
K07022	0.0
K07023	69745.0
K07028	0.0
K07029	189807.0
K10094	0.0
K01390	0.0
K01392	0.0
K01399	0.0
K02673	0.0
K05893	0.0
K05897	0.0
K05896	61104.0
K05895	40513.0
K05899	0.0
K05898	0.0
K00555	0.0
K00554	77190.0
K00557	4.0
K00556	40461.0
K00551	0.0
K00559	0.0
K00558	171668.0
K01170	0.0
K01173	0.0
K01174	8.0
K01175	135.0
K01176	3039.0
K01178	0.0
K01179	36471.0
K14578	0.0
K14579	0.0
K08951	0.0
K08950	0.0
K08953	0.0
K03828	10.0
K03829	0.0
K03820	40462.0
K03821	0.0
K03822	0.0
K03823	91695.0
K03824	4.0
K03825	3169.0
K03826	61736.0
K03827	45125.0
K12248	0.0
K12246	0.0
K12247	0.0
K12242	0.0
K12243	0.0
K12240	7.0
K12241	0.0
K11919	0.0
K11918	0.0
K11913	0.0
K11912	0.0
K11911	4.0
K11910	4.0
K11917	0.0
K11916	0.0
K11915	0.0
K11914	0.0
K12068	2.0
K12069	0.0
K12062	2.0
K12063	2.0
K12060	2.0
K12061	2.0
K12066	2.0
K12067	2.0
K12064	0.0
K12065	2.0
K07259	40657.0
K07258	175686.0
K07253	0.0
K07251	4.0
K07250	20041.0
K07257	1.0
K07256	0.0
K07255	0.0
K07254	0.0
K05372	0.0
K05373	0.0
K05370	0.0
K05371	0.0
K05374	0.0
K05375	0.0
K09970	1.0
K09971	1.0
K09972	281.0
K09973	7.0
K09974	46.0
K09975	4.0
K09976	112.0
K09978	4.0
K09979	40460.0
K11261	21211.0
K11260	0.0
K11263	3.0
K11264	0.0
K10793	2917.0
K10796	2916.0
K10797	21012.0
K10794	8.0
K10795	2916.0
K00700	125295.0
K00701	0.0
K10798	0.0
K00703	107165.0
K00705	102432.0
K09828	0.0
K10133	0.0
K13053	4.0
K03192	1.0
K00964	0.0
K00965	57279.0
K00966	4323.0
K00960	0.0
K00961	0.0
K00962	101647.0
K00963	10462.0
K00969	104813.0
K12681	0.0
K02703	0.0
K08364	0.0
K08365	0.0
K02706	0.0
K08363	0.0
K08361	1.0
K02708	0.0
K02709	0.0
K08368	11.0
K08369	224.0
K01615	7569.0
K01617	0.0
K01616	0.0
K01611	5837.0
K01610	89525.0
K01613	63715.0
K01612	0.0
K01619	103448.0
K01618	0.0
K02834	101662.0
K02835	101662.0
K05281	0.0
K03619	0.0
K03618	0.0
K03617	105133.0
K03616	1145.0
K03615	102015.0
K03614	100369.0
K03613	100774.0
K03612	99741.0
K03611	4.0
K03610	68531.0
K09705	21.0
K09704	40343.0
K09701	1.0
K09700	0.0
K09709	0.0
K06391	13502.0
K06390	60111.0
K06393	59883.0
K06392	40109.0
K06395	4352.0
K06394	50639.0
K06397	55168.0
K06396	54389.0
K06399	55450.0
K06398	60083.0
K06435	0.0
K11078	0.0
K11079	0.0
K11074	1.0
K11075	1.0
K11076	1.0
K11077	0.0
K11070	60787.0
K11071	60831.0
K11072	80796.0
K11073	1.0
K06935	0.0
K06934	4944.0
K06937	36.0
K06936	11.0
K06931	0.0
K06930	0.0
K06933	0.0
K06932	0.0
K06939	0.0
K06938	1.0
K13381	0.0
K05916	5.0
K05917	0.0
K05914	0.0
K05915	0.0
K05912	0.0
K05913	0.0
K05910	8.0
K05911	0.0
K05918	0.0
K05919	43118.0
K00392	0.0
K00390	1324.0
K00397	0.0
K00395	0.0
K00394	4991.0
K01884	0.0
K00399	0.0
K01886	99658.0
K01376	4.0
K01372	61895.0
K09149	0.0
K09148	0.0
K01225	1283.0
K09145	20006.0
K09144	20002.0
K09147	0.0
K09146	0.0
K09141	0.0
K09140	0.0
K09143	0.0
K09142	0.0
K05709	0.0
K05708	0.0
K05879	21733.0
K05878	21725.0
K05875	4.0
K05874	5.0
K05877	4.0
K05876	2.0
K05873	3.0
K00579	0.0
K00578	0.0
K00577	0.0
K00575	57661.0
K00574	23316.0
K00573	95.0
K00571	93224.0
K00570	0.0
K01118	3956.0
K01119	6337.0
K01157	0.0
K01112	3.0
K01113	1.0
K04477	69423.0
K01114	1.0
K01115	0.0
K08087	0.0
K01315	0.0
K08085	0.0
K08084	0.0
K08083	0.0
K08082	0.0
K08081	0.0
K08080	0.0
K01152	0.0
K01401	0.0
K09826	0.0
K06344	0.0
K06345	0.0
K09822	0.0
K06343	0.0
K10938	0.0
K06341	0.0
K10934	0.0
K10935	0.0
K10932	0.0
K11052	0.0
K10930	0.0
K06349	0.0
K11053	0.0
K10754	0.0
K01755	121532.0
K10200	20772.0
K02132	0.0
K02137	0.0
K03840	4.0
K03841	6.0
K13028	0.0
K13799	0.0
K13798	0.0
K13795	0.0
K13794	0.0
K13021	0.0
K13792	0.0
K13791	0.0
K13790	0.0
K12268	40.0
K12269	1.0
K12262	2.0
K12263	0.0
K12264	1.0
K12265	1.0
K12266	1.0
K12267	133095.0
K01757	0.0
K12237	0.0
K13243	0.0
K13245	0.0
K13244	0.0
K13246	0.0
K03264	0.0
K03265	0.0
K03263	0.0
K03268	0.0
K03269	40557.0
K12415	0.0
K10211	0.0
K09918	1.0
K09919	0.0
K06720	0.0
K09913	3.0
K09910	4.0
K09911	4.0
K09916	4.0
K09917	4.0
K06726	21672.0
K09915	1.0
K11535	5.0
K11534	3196.0
K11537	7.0
K11531	1.0
K11533	0.0
K11532	0.0
K11249	4226.0
K11539	0.0
K00762	142350.0
K00763	61154.0
K00760	100407.0
K00761	101459.0
K00766	91274.0
K00767	71335.0
K00764	167056.0
K00765	100689.0
K00768	57400.0
K00769	4.0
K11059	0.0
K00186	0.0
K00187	0.0
K00184	5226.0
K00185	1785.0
K00183	6587.0
K00180	59618.0
K00188	0.0
K00189	0.0
K10110	61800.0
K10111	2.0
K10112	82995.0
K10113	0.0
K10114	0.0
K10115	0.0
K10116	0.0
K10117	112788.0
K10118	139628.0
K10119	137845.0
K04641	0.0
K04643	0.0
K04642	0.0
K13282	2.0
K00988	0.0
K00989	4297.0
K00986	4277.0
K00984	20003.0
K00985	0.0
K00982	5.0
K00983	42954.0
K00980	18763.0
K00981	101666.0
K01585	40554.0
K01584	3.0
K01586	126939.0
K13498	8.0
K01580	41332.0
K01583	5022.0
K01582	9593.0
K13497	20264.0
K01589	15.0
K01588	101644.0
K14941	1.0
K08347	1.0
K08348	3.0
K02720	0.0
K14949	0.0
K02723	0.0
K03459	0.0
K03458	58237.0
K03455	40571.0
K03457	5410.0
K03451	3130.0
K03981	4.0
K03980	3170.0
K02614	7288.0
K01639	68147.0
K01638	4.0
K01637	4.0
K01636	444.0
K01635	14.0
K01634	0.0
K01633	41857.0
K01632	0.0
K01631	1.0
K01630	3155.0
K02615	3.0
K02588	11720.0
K02589	22007.0
K02858	7.0
K02859	4.0
K14051	1.0
K14053	1.0
K14052	0.0
K02852	6.0
K02853	4.0
K02850	0.0
K02851	4.0
K14059	16813.0
K14058	4.0
K02586	1811.0
K02587	3001.0
K03679	0.0
K03671	184826.0
K03670	1.0
K03673	4.0
K03672	1.0
K03675	3.0
K03674	5.0
K03677	0.0
K03676	1.0
K09761	97729.0
K09760	44789.0
K09763	0.0
K09762	59512.0
K09765	56029.0
K09764	1297.0
K09767	2166.0
K06006	4.0
K09769	9447.0
K09768	29248.0
K10353	0.0
K03187	20049.0
K03186	64931.0
K03185	4.0
K03184	4.0
K03183	121392.0
K03182	62693.0
K03181	4.0
K03189	20049.0
K03188	20049.0
K02715	0.0
K12455	0.0
K12454	0.0
K12453	0.0
K12452	3041.0
K12451	0.0
K07358	0.0
K07356	1.0
K07357	5.0
K07354	0.0
K07355	0.0
K07352	0.0
K07353	0.0
K07350	3.0
K07351	4.0
K06919	8020.0
K06918	4.0
K06917	9.0
K06916	5.0
K06915	36777.0
K06914	0.0
K06913	0.0
K06912	0.0
K06911	40614.0
K06910	21155.0
K08986	6.0
K08987	11.0
K08984	1.0
K08985	0.0
K08982	14.0
K08983	0.0
K08980	0.0
K08981	854.0
K08988	0.0
K08989	0.0
K02252	0.0
K05934	54837.0
K05936	54877.0
K05937	1.0
K02253	0.0
K05939	8.0
K00378	115881.0
K00375	57152.0
K00374	4.0
K00376	0.0
K00371	4.0
K00370	4.0
K00373	4.0
K00372	2.0
K01358	144645.0
K09166	0.0
K09165	0.0
K09164	0.0
K09163	28340.0
K09162	0.0
K09161	4.0
K09160	4.0
K01354	5.0
K01355	2.0
K01356	88118.0
K05601	2.0
K05851	4.0
K03807	1.0
K05606	20002.0
K02927	0.0
K05974	0.0
K03805	1.0
K05976	0.0
K00519	0.0
K00518	0.0
K03800	29581.0
K00511	0.0
K00510	0.0
K03801	40556.0
K00515	0.0
K00514	0.0
K00517	0.0
K05971	0.0
K03154	15434.0
K11147	0.0
K05581	0.0
K05580	0.0
K05583	0.0
K05582	0.0
K05585	0.0
K05584	0.0
K05587	0.0
K05586	0.0
K05589	5.0
K03150	84716.0
K03623	9.0
K03152	120807.0
K14200	0.0
K14201	0.0
K14202	0.0
K03621	101478.0
K14204	0.0
K14205	44.0
K01134	20002.0
K01135	1.0
K01136	0.0
K01137	7.0
K01130	20009.0
K01132	0.0
K01133	22773.0
K01138	46115.0
K01139	19053.0
K02113	93492.0
K02112	100734.0
K02111	95813.0
K02446	6.0
K02117	119894.0
K02116	20116.0
K02115	100735.0
K02114	100713.0
K02119	76103.0
K02118	124525.0
K02448	0.0
K01036	259.0
K03212	4.0
K13007	0.0
K13006	6.0
K13005	0.0
K13004	20211.0
K13001	0.0
K06404	48604.0
K01032	0.0
K06951	0.0
K03862	0.0
K03863	0.0
K06406	60114.0
K06957	4.0
K05020	1050.0
K06400	33053.0
K06403	48443.0
K06954	1.0
K10814	0.0
K10817	0.0
K10816	0.0
K07136	4.0
K03242	0.0
K03243	0.0
K12202	0.0
K12203	0.0
K12206	0.0
K12207	0.0
K12204	0.0
K12205	0.0
K12208	0.0
K12209	0.0
K13919	16769.0
K13918	1.0
K06214	1.0
K06215	48960.0
K09936	46799.0
K06217	101653.0
K09930	0.0
K09931	0.0
K09932	0.0
K06213	55829.0
K09938	0.0
K09939	40548.0
K11517	0.0
K06337	0.0
K13301	4.0
K00748	40558.0
K00745	0.0
K00743	0.0
K07165	3.0
K07164	41406.0
K07167	0.0
K07166	60022.0
K07161	2.0
K07160	5011.0
K07163	0.0
K07162	1235.0
K07169	1.0
K07168	0.0
K06336	0.0
K01839	57877.0
K01838	6228.0
K01835	2358.0
K01834	280824.0
K01837	0.0
K01830	0.0
K00608	0.0
K02632	0.0
K02630	0.0
K02631	0.0
K08322	3007.0
K08323	1319.0
K08320	1.0
K08321	3157.0
K08326	0.0
K08324	1.0
K08325	99.0
K01659	203.0
K01658	89654.0
K02637	0.0
K01653	122532.0
K01652	178157.0
K01655	0.0
K01654	58325.0
K01657	89857.0
K02874	101662.0
K02875	0.0
K02876	100636.0
K02877	0.0
K02871	98506.0
K02873	0.0
K02878	101662.0
K02879	101662.0
K14070	0.0
K09749	54810.0
K09748	100432.0
K06023	120443.0
K09742	0.0
K09741	0.0
K09740	3157.0
K09747	61106.0
K09746	0.0
K09745	0.0
K06024	60079.0
K03477	1.0
K03476	20219.0
K03475	41168.0
K03474	40557.0
K03473	40555.0
K03472	4.0
K03471	108.0
K03470	98844.0
K03478	20010.0
K02304	78691.0
K02305	0.0
K02302	4885.0
K02303	1.0
K02300	4.0
K02301	4.0
K03653	0.0
K03652	1806.0
K03651	4.0
K03650	100809.0
K03657	230124.0
K03656	4.0
K03655	161199.0
K03654	130755.0
K03658	20006.0
K12439	0.0
K12431	0.0
K12430	0.0
K12433	0.0
K12432	0.0
K12435	0.0
K12434	0.0
K12437	0.0
K12436	0.0
K06979	4.0
K06978	24031.0
K06971	25949.0
K06970	5.0
K06973	99577.0
K06972	50179.0
K06975	42334.0
K06974	0.0
K06977	5.0
K06976	20008.0
K07082	81732.0
K07083	40457.0
K07080	20701.0
K07081	3.0
K07086	0.0
K07087	0.0
K07084	2205.0
K07085	81542.0
K07088	108609.0
K07089	40225.0
K01317	0.0
K11162	0.0
K11163	0.0
K11161	0.0
K11168	0.0
K00356	6.0
K00355	2.0
K00354	0.0
K00353	0.0
K00351	40557.0
K00350	40557.0
K05952	4.0
K05953	0.0
K05951	0.0
K05956	0.0
K05957	0.0
K00358	595.0
K00689	0.0
K00688	153000.0
K00681	5588.0
K00680	94031.0
K00683	0.0
K00685	0.0
K00684	11.0
K00687	5.0
K00686	0.0
K05831	0.0
K05830	0.0
K05833	63605.0
K05832	59081.0
K05834	1.0
K05837	101564.0
K05836	4.0
K05839	4.0
K05838	4.0
K07677	4.0
K00533	29700.0
K00532	154.0
K00531	0.0
K00530	0.0
K00537	98976.0
K00536	0.0
K00535	0.0
K00534	0.0
K00539	0.0
K00538	0.0
K11029	0.0
K14260	7188.0
K14261	1.0
K14266	0.0
K14267	0.0
K14268	0.0
K14269	0.0
K01337	0.0
K01338	106258.0
K02683	0.0
K02682	4.0
K02681	1.0
K02680	4.0
K02687	100707.0
K02686	4.0
K02685	0.0
K02689	0.0
K02688	761.0
K00824	23028.0
K00827	0.0
K00826	102386.0
K00821	142947.0
K00820	123619.0
K00823	22.0
K00822	0.0
K00829	0.0
K00828	0.0
K01488	26363.0
K01489	101051.0
K01484	1.0
K01485	26343.0
K01486	54191.0
K01487	28791.0
K01480	91186.0
K01481	0.0
K01482	851.0
K01483	0.0
K02469	159873.0
K02468	54.0
K02466	55.0
K02465	0.0
K02464	3.0
K02463	0.0
K02462	4.0
K02461	4.0
K02460	4.0
K08969	11.0
K13061	0.0
K13060	0.0
K13063	0.0
K13062	0.0
K13069	1.0
K08964	1.0
K06363	0.0
K03079	24159.0
K06342	0.0
K03078	1.0
K13289	0.0
K13288	4.0
K13285	0.0
K13287	0.0
K13286	0.0
K13281	1284.0
K13280	26039.0
K13283	1.0
K00054	10.0
K04496	0.0
K05369	0.0
K05368	8.0
K03228	3.0
K03229	3.0
K00052	100650.0
K03222	3.0
K03223	0.0
K03220	0.0
K03221	0.0
K03226	3.0
K03227	3.0
K03224	3.0
K03225	3.0
K09482	0.0
K09483	0.0
K13836	0.0
K12228	0.0
K05360	0.0
K12224	0.0
K12225	0.0
K12226	0.0
K12227	0.0
K12220	0.0
K05363	113.0
K12222	0.0
K12223	0.0
K08681	48112.0
K08680	15.0
K08683	0.0
K08682	4.0
K08685	0.0
K08684	0.0
K08687	0.0
K08686	0.0
K11755	156002.0
K11754	229121.0
K11751	8.0
K11750	4.0
K11753	200421.0
K11752	63029.0
K02407	27495.0
K13938	4.0
K13936	1.0
K13935	2.0
K02406	72929.0
K13933	1.0
K13932	2.0
K13931	2.0
K13930	1.0
K12088	0.0
K12081	0.0
K12082	0.0
K12083	0.0
K12084	0.0
K12086	0.0
K12087	0.0
K09611	0.0
K09612	1.0
K04940	0.0
K10085	0.0
K05394	0.0
K05395	0.0
K06340	0.0
K13043	94.0
K07149	31206.0
K07148	40556.0
K07147	5.0
K07146	99.0
K07145	2.0
K07144	0.0
K07143	0.0
K07142	0.0
K07141	14598.0
K07140	4.0
K10156	0.0
K10150	0.0
K10620	0.0
K10621	0.0
K14028	0.0
K14029	0.0
K01817	105532.0
K01816	4.0
K01815	81428.0
K01814	101577.0
K01813	43874.0
K01812	122329.0
K01811	156717.0
K01810	102843.0
K01819	16.0
K01818	25584.0
K14580	0.0
K05379	0.0
K08304	4.0
K08305	5.0
K08306	4.0
K08307	40558.0
K08300	4.0
K08301	90239.0
K08302	24296.0
K08303	199962.0
K08308	4.0
K08309	8330.0
K14671	0.0
K14670	0.0
K14673	0.0
K14672	0.0
K01673	2969.0
K01672	0.0
K01671	1.0
K01677	60988.0
K01676	40566.0
K01674	6.0
K01679	2166.0
K01678	57945.0
K02899	100636.0
K02896	0.0
K02897	43496.0
K02895	101459.0
K02892	101662.0
K02890	101662.0
K10811	0.0
K02096	0.0
K02097	0.0
K02094	0.0
K02095	0.0
K02092	0.0
K02093	0.0
K02099	88588.0
K03411	54270.0
K03410	55297.0
K03413	61062.0
K03412	13086.0
K03415	11022.0
K03414	5.0
K03417	3.0
K03416	0.0
K03418	0.0
K05376	0.0
K02320	0.0
K02322	0.0
K02323	0.0
K05377	0.0
K13542	78116.0
K13543	0.0
K13540	0.0
K13541	0.0
K12145	0.0
K12144	0.0
K12147	1.0
K12410	123480.0
K12141	40459.0
K12140	40459.0
K12143	844.0
K12142	0.0
K12149	4.0
K12148	4.0
K07312	4.0
K07313	1453.0
K07310	851.0
K07311	262.0
K07316	2946.0
K07317	0.0
K07314	0.0
K07315	3256.0
K07318	1609.0
K07319	29693.0
K03936	0.0
K03425	1.0
K03426	92485.0
K03427	103140.0
K03420	0.0
K03421	0.0
K03422	0.0
K03423	0.0
K03756	1.0
K03757	0.0
K03206	0.0
K03755	0.0
K11144	1822.0
K11145	60239.0
K05972	0.0
K05973	0.0
K03752	246.0
K05978	0.0
K05979	94.0
K03753	4235.0
K00331	40467.0
K00330	40467.0
K00333	3.0
K00332	3.0
K00335	58046.0
K00334	66004.0
K00337	40467.0
K00336	93512.0
K00339	40467.0
K00338	40466.0
K03751	0.0
K06953	0.0
K06952	629.0
K06407	60116.0
K06950	212453.0
K10819	34.0
K06956	3657.0
K06955	0.0
K06402	7244.0
K10815	0.0
K06959	101643.0
K06958	61056.0
K06409	128883.0
K06408	44431.0
K09129	0.0
K09128	4130.0
K09123	4087.0
K09122	0.0
K09121	33199.0
K09120	0.0
K09127	0.0
K09126	11.0
K09125	12.0
K09124	2.0
K01233	17.0
K05819	0.0
K05818	0.0
K01896	0.0
K05813	73377.0
K05812	4.0
K05811	4.0
K05810	56674.0
K05817	0.0
K05816	5.0
K05815	23541.0
K05814	4634.0
K01894	4.0
K01892	101676.0
K01234	16971.0
K01144	62749.0
K01146	4.0
K01141	4.0
K01416	0.0
K11434	0.0
K01415	0.0
K06354	0.0
K01414	5.0
K09836	0.0
K01318	0.0
K01319	0.0
K01312	0.0
K06350	0.0
K02669	36182.0
K02668	0.0
K02665	0.0
K02664	3.0
K02667	0.0
K02666	1.0
K02661	0.0
K02660	0.0
K02663	120.0
K02662	6017.0
K00809	0.0
K00808	0.0
K00806	101931.0
K00805	43308.0
K00804	0.0
K00803	1512.0
K00802	0.0
K00801	0.0
K00800	81644.0
K10921	0.0
K02409	29588.0
K02408	55294.0
K02401	50657.0
K02400	54267.0
K02403	4.0
K02402	4.0
K02405	55323.0
K05364	54425.0
K05367	96.0
K05366	201513.0
K10210	0.0
K10216	0.0
K13049	20009.0
K13048	0.0
K13739	0.0
K10215	0.0
K06122	7.0
K13735	3.0
K13734	0.0
K13041	3.0
K13040	3.0
K13731	0.0
K13730	4.0
K13733	0.0
K13732	0.0
K04516	40553.0
K03204	0.0
K03205	164941.0
K03207	5.0
K03200	0.0
K03201	0.0
K03202	0.0
K03203	0.0
K03208	1.0
K03758	1703.0
K03759	0.0
K09469	0.0
K09461	0.0
K06204	5.0
K00178	0.0
K13950	0.0
K13953	6.0
K13955	0.0
K13954	10176.0
K10920	0.0
K06324	0.0
K11777	16762.0
K11779	0.0
K11778	0.0
K06325	0.0
K12600	0.0
K07432	0.0
K07430	0.0
K06326	0.0
K07128	1.0
K07121	4.0
K07120	3.0
K07123	0.0
K07122	4.0
K07125	0.0
K07124	77747.0
K07127	1.0
K07126	16834.0
K01870	101662.0
K01873	121664.0
K01872	101259.0
K01875	101666.0
K01874	122478.0
K01876	104540.0
K01879	868.0
K01878	868.0
K06321	0.0
K00476	0.0
K00477	0.0
K00474	0.0
K00472	0.0
K00470	0.0
K00471	0.0
K00478	0.0
K00479	0.0
K04775	1.0
K04774	4.0
K04777	0.0
K04776	0.0
K04771	1.0
K04770	4.0
K04773	44349.0
K04772	4.0
K04779	0.0
K04778	0.0
K14657	0.0
K14656	0.0
K14654	0.0
K14653	0.0
K14652	103564.0
K14659	0.0
K14658	0.0
K14386	0.0
K09926	0.0
K01699	0.0
K01698	28806.0
K01695	91785.0
K01697	1.0
K01696	95186.0
K01690	4.0
K01693	61024.0
K01692	13983.0
K07227	0.0
K03439	100765.0
K03438	133353.0
K13380	0.0
K03928	1601.0
K03925	59629.0
K03924	109220.0
K03431	80073.0
K03926	4.0
K03437	100808.0
K03436	108689.0
K03435	5.0
K03434	0.0
K02348	16764.0
K02342	101751.0
K02343	100598.0
K02340	98345.0
K02341	101636.0
K02346	107205.0
K02347	2.0
K02344	4.0
K02345	4.0
K03697	9176.0
K03696	102707.0
K03695	101658.0
K03694	12.0
K03693	9.0
K03692	0.0
K03690	4.0
K03699	94675.0
K03698	49662.0
K13566	0.0
K12164	0.0
K07338	0.0
K07339	17879.0
K07334	904.0
K07335	79872.0
K07336	0.0
K07337	93.0
K07330	0.0
K07331	0.0
K07332	0.0
K07333	0.0
K09695	0.0
K09694	0.0
K09697	20736.0
K09696	20733.0
K09691	79221.0
K09690	52258.0
K09693	0.0
K09692	3856.0
K09699	4.0
K09698	14.0
K07590	4177.0
K07591	0.0
K07592	1.0
K05998	0.0
K05999	0.0
K05996	0.0
K05997	4.0
K05994	0.0
K05995	61660.0
K05993	20952.0
K05991	0.0
K10837	0.0
K00319	0.0
K00318	92.0
K00648	102492.0
K02545	0.0
K00645	102861.0
K00311	0.0
K00646	0.0
K00317	0.0
K00316	0.0
K00643	0.0
K00314	0.0
K02547	20723.0
K06429	0.0
K06428	0.0
K06427	0.0
K02812	0.0
K06425	11.0
K06424	0.0
K06423	1296.0
K06422	0.0
K06421	11.0
K02813	0.0
K02930	0.0
K03815	0.0
K05612	0.0
K03367	32.0
K03366	6.0
K03812	4.0
K03635	5.0
K03634	5.0
K03631	100619.0
K05969	0.0
K03630	105672.0
K03633	4.0
K03632	4.0
K01998	55332.0
K01999	54450.0
K01992	242644.0
K01993	81028.0
K01990	488647.0
K01991	40658.0
K01996	56604.0
K01997	57144.0
K01994	3.0
K01995	58811.0
K03148	1765.0
K03639	32732.0
K05692	0.0
K03638	2.0
K00869	10.0
K00868	60732.0
K00861	0.0
K00860	3306.0
K00863	5318.0
K00862	1.0
K00865	37699.0
K00864	106901.0
K00867	13.0
K00866	0.0
K01192	122318.0
K01190	420495.0
K01191	111311.0
K01197	132.0
K01194	5.0
K01195	40837.0
K01198	25870.0
K01199	0.0
K00656	198711.0
K00657	64618.0
K00306	0.0
K14591	10.0
K00300	0.0
K00653	0.0
K13715	0.0
K13713	0.0
K00650	0.0
K00651	60872.0
K14596	0.0
K02647	151066.0
K14598	0.0
K02643	0.0
K02642	0.0
K02641	0.0
K02640	0.0
K03594	61802.0
K03595	101659.0
K03596	100436.0
K03597	4.0
K03590	41849.0
K03591	4.0
K03592	100.0
K03593	40557.0
K03598	5.0
K03599	4.0
K01736	101646.0
K01737	42957.0
K01734	104199.0
K01735	81667.0
K01732	0.0
K01733	104755.0
K01730	20004.0
K01731	0.0
K06049	0.0
K01738	127309.0
K01739	213.0
K11809	0.0
K05343	2623.0
K02422	56398.0
K02421	50657.0
K05340	13.0
K02427	5.0
K05346	1800.0
K02425	4.0
K02424	1.0
K05349	380884.0
K02428	41439.0
K03770	40558.0
K03771	40650.0
K03772	4.0
K03773	40650.0
K03774	1704.0
K03775	40557.0
K03776	4.0
K03777	4.0
K03778	98229.0
K03779	4709.0
K09722	0.0
K08174	0.0
K14114	0.0
K13979	1.0
K13237	0.0
K14440	0.0
K09992	20020.0
K09990	0.0
K09991	0.0
K09996	1.0
K09997	4.0
K09994	2.0
K14110	0.0
K09998	4.0
K09999	4.0
K14111	0.0
K14113	0.0
K14449	0.0
K10213	279.0
K14118	0.0
K11711	2882.0
K11710	4.0
K11712	7026.0
K11717	132851.0
K11719	4.0
K06857	0.0
K10440	149502.0
K10441	144685.0
K07103	0.0
K07102	0.0
K07101	0.0
K07100	0.0
K07107	117280.0
K07106	3327.0
K07105	49236.0
K07456	100792.0
K07459	211.0
K07458	2740.0
K07109	4.0
K07108	0.0
K10198	0.0
K10199	0.0
K10190	74553.0
K10191	0.0
K10192	3798.0
K10193	1318.0
K10194	3524.0
K10195	1.0
K10196	0.0
K10197	0.0
K15013	0.0
K01858	3164.0
K15016	0.0
K15017	0.0
K01853	0.0
K01852	0.0
K01851	0.0
K01850	969.0
K01857	0.0
K01856	0.0
K01854	121890.0
K07539	0.0
K08478	3.0
K08479	0.0
K08476	3.0
K08477	0.0
K08475	3.0
K00450	234.0
K00451	0.0
K00452	0.0
K00453	1.0
K00455	4.0
K00456	0.0
K00457	0.0
K00106	0.0
K00459	2.0
K00104	8957.0
K00105	5.0
K00102	2.0
K00103	0.0
K00100	167827.0
K00101	1.0
K01509	0.0
K04759	165582.0
K04758	184327.0
K04757	1816.0
K01504	0.0
K04755	4.0
K04754	4.0
K04753	8.0
K04752	4.0
K04751	46255.0
K01502	0.0
K14631	0.0
K05359	0.0
K14632	0.0
K07536	0.0
K12080	0.0
K02364	1.0
K12369	857.0
K02361	98.0
K02362	1.0
K02363	5.0
K13509	0.0
K13503	0.0
K13500	0.0
K12109	0.0
K12108	0.0
K12101	0.0
K12100	0.0
K12103	0.0
K12102	0.0
K12105	0.0
K12104	0.0
K12107	0.0
K12106	0.0
K11023	0.0
K03014	0.0
K08906	0.0
K08904	0.0
K08900	0.0
K06223	61794.0
K06199	50037.0
K06198	9.0
K06197	1.0
K06196	47339.0
K06194	40464.0
K06193	11.0
K06192	4.0
K06191	6.0
K06190	4.0
K11104	25188.0
K11105	63372.0
K11106	1.0
K11107	4.0
K11102	4.0
K11103	4.0
K07862	2107.0
K00666	27677.0
K00663	0.0
K00662	20111.0
K00661	98934.0
K00660	0.0
K06997	101646.0
K06996	3.0
K06995	3.0
K10852	1301.0
K06993	0.0
K06992	0.0
K06991	0.0
K06990	3.0
K11050	0.0
K06999	10.0
K06998	23768.0
K05338	4.0
K11051	0.0
K06441	0.0
K06440	0.0
K06443	0.0
K06442	60819.0
K06445	4.0
K06447	1.0
K06446	858.0
K06309	0.0
K05686	0.0
K02655	0.0
K07392	0.0
K00595	101054.0
K00594	0.0
K00596	0.0
K00599	190153.0
K00598	12.0
K02657	0.0
K07642	4.0
K07643	1.0
K07396	3.0
K07397	108.0
K07394	3.0
K07395	0.0
K04102	0.0
K04103	4.0
K04100	0.0
K04101	0.0
K04107	0.0
K04105	0.0
K04108	0.0
K04109	0.0
K07716	0.0
K07717	2700.0
K07714	0.0
K07715	4.0
K07712	5.0
K07713	96.0
K07710	2.0
K07711	4.0
K07718	328552.0
K07719	3197.0
K00843	0.0
K00842	0.0
K00841	9.0
K00840	1.0
K00847	128423.0
K00846	0.0
K00845	196413.0
K00844	1593.0
K00849	99055.0
K00848	64399.0
K06302	0.0
K13771	5.0
K13770	3.0
K13772	0.0
K13775	0.0
K13774	0.0
K13777	0.0
K13776	0.0
K13779	0.0
K13778	0.0
K02621	40669.0
K02992	101418.0
K02623	0.0
K08286	0.0
K08281	26.0
K02996	96789.0
K02995	0.0
K02994	101662.0
K02629	0.0
K02628	0.0
K08289	40464.0
K08288	0.0
K03578	4.0
K03579	4.0
K03576	4.0
K03577	20029.0
K03574	159557.0
K03575	58061.0
K03572	100796.0
K03573	4.0
K03570	101646.0
K03571	56139.0
K01710	162664.0
K01711	64264.0
K01712	3957.0
K01713	0.0
K01714	191742.0
K01715	36687.0
K01716	4.0
K01718	0.0
K01719	40557.0
K03081	5.0
K02199	3.0
K02198	856.0
K14170	118044.0
K02193	3.0
K02192	1713.0
K02191	115.0
K02190	51579.0
K02197	856.0
K02196	0.0
K02195	856.0
K02194	856.0
K03718	40565.0
K03719	26643.0
K03712	67059.0
K03713	5.0
K03710	109832.0
K03711	145039.0
K03716	29264.0
K03717	4.0
K03715	2.0
K07129	0.0
K00045	90.0
K13995	0.0
K13994	0.0
K13991	0.0
K13990	40546.0
K13993	46003.0
K13992	0.0
K06298	49429.0
K06299	0.0
K06294	0.0
K06295	11907.0
K06296	1305.0
K06297	1704.0
K06290	0.0
K06291	0.0
K06292	0.0
K06293	0.0
K12743	0.0
K00248	41747.0
K06426	3.0
K11739	0.0
K11738	1.0
K11733	4.0
K11732	1.0
K11731	0.0
K11737	4.0
K11736	1.0
K11735	0.0
K11734	1.0
K06870	0.0
K06871	179355.0
K06872	69667.0
K06873	0.0
K06874	0.0
K06875	0.0
K06876	0.0
K06877	20006.0
K06878	11.0
K06879	93.0
K07478	122433.0
K12645	0.0
K07479	4.0
K07473	57832.0
K07472	0.0
K07471	0.0
K07470	1.0
K07477	0.0
K07476	0.0
K07474	552.0
K15038	0.0
K15039	0.0
K15034	1.0
K15036	1.0
K15037	0.0
K08738	0.0
K06420	0.0
K00128	84973.0
K00129	0.0
K00438	0.0
K00432	2123.0
K00433	20027.0
K00122	1.0
K00123	928.0
K00124	853.0
K00125	0.0
K00126	0.0
K00127	850.0
K08973	0.0
K14348	1.0
K14347	0.0
K14340	0.0
K08972	877.0
K01525	4.0
K01524	107188.0
K01523	9497.0
K01521	1.0
K01520	141860.0
K01529	729.0
K08977	0.0
K03969	2569.0
K08929	0.0
K02388	55294.0
K02389	54754.0
K02386	5.0
K02387	55294.0
K02384	0.0
K02385	50821.0
K02382	0.0
K02380	6.0
K02381	1.0
K05386	0.0
K13524	0.0
K13525	0.0
K13527	0.0
K13520	0.0
K13522	0.0
K13529	0.0
K03385	945.0
K03384	0.0
K03387	40576.0
K03386	54951.0
K03381	0.0
K03380	0.0
K03383	0.0
K03382	9332.0
K03389	41347.0
K03388	40498.0
K05356	0.0
K12344	1.0
K12343	1.0
K12342	0.0
K12341	0.0
K12340	40651.0
K02430	3.0
K12349	0.0
K05351	0.0
K11694	1.0
K11695	0.0
K11690	30453.0
K05352	0.0
K11693	0.0
K08928	0.0
K03433	0.0
K13832	0.0
K03039	0.0
K03432	0.0
K06607	0.0
K06606	1826.0
K06605	258.0
K03430	21739.0
K06603	1342.0
K06602	0.0
K06601	0.0
K06600	0.0
K05358	1.0
K06609	0.0
K06608	2457.0
K03923	4.0
K03922	0.0
K11472	0.0
K11473	5.0
K11474	0.0
K11475	0.0
K11476	0.0
K11477	0.0
K00601	0.0
K00600	100639.0
K00603	3898.0
K03746	5.0
K00605	64594.0
K00604	101666.0
K00607	0.0
K00606	48883.0
K00609	98496.0
K03741	27246.0
K03740	34.0
K03743	17813.0
K10873	0.0
K03214	4.0
K14068	0.0
K13317	0.0
K06360	0.0
K14069	0.0
K08078	7.0
K09650	0.0
K06361	0.0
K07802	0.0
K07803	0.0
K07800	0.0
K07801	0.0
K07806	3.0
K07807	0.0
K07804	0.0
K07805	0.0
K06362	0.0
K01172	0.0
K10257	0.0
K10255	0.0
K10254	67609.0
K10253	0.0
K10918	1.0
K04128	0.0
K01958	3834.0
K01959	0.0
K01956	96847.0
K01957	0.0
K04126	0.0
K04127	0.0
K01952	101657.0
K01953	117310.0
K01950	101410.0
K01951	122249.0
K07730	0.0
K07731	0.0
K07732	0.0
K07733	8.0
K07734	0.0
K07735	98.0
K07736	62628.0
K07737	197004.0
K07738	44244.0
K07739	851.0
K06365	0.0
K06366	0.0
K06367	0.0
K10910	0.0
K10911	0.0
K04382	0.0
K10775	0.0
K02609	4.0
K02979	0.0
K02978	0.0
K06368	0.0
K02975	0.0
K02974	0.0
K02977	0.0
K02976	0.0
K03558	104.0
K03559	40559.0
K03550	84694.0
K03551	101622.0
K03552	0.0
K03553	121704.0
K03554	4.0
K03555	100757.0
K03556	25967.0
K03557	4.0
K01778	120950.0
K01779	9447.0
K06369	0.0
K01772	950.0
K01770	100595.0
K01771	1.0
K01776	99837.0
K01777	2916.0
K01774	0.0
K01775	125074.0
K05385	0.0
K05384	0.0
K05383	0.0
K05382	0.0
K05381	0.0
K08159	6.0
K14153	9.0
K14154	0.0
K14155	114811.0
K08152	0.0
K08156	40468.0
K08076	0.0
K12809	0.0
K05297	242.0
K03734	111178.0
K03735	4113.0
K03736	4113.0
K03737	104491.0
K03731	0.0
K03732	4.0
K03733	40688.0
K03738	11.0
K03739	32.0
K08139	0.0
K06994	4.0
K12660	0.0
K12661	7.0
K07450	0.0
K08719	0.0
K08717	1.0
K08715	0.0
K08714	0.0
K08713	0.0
K08710	0.0
K11311	0.0
K11312	0.0
K00141	0.0
K00146	4.0
K00411	0.0
K00412	0.0
K00145	203736.0
K00148	0.0
K14367	0.0
K14366	0.0
K08954	0.0
K08384	104036.0
K14369	0.0
K14368	0.0
K14091	20006.0
K14090	20858.0
K14093	0.0
K14092	0.0
K14095	0.0
K14094	0.0
K14097	0.0
K14096	0.0
K14099	0.0
K14098	0.0
K02848	2.0
K01541	0.0
K04712	0.0
K04711	0.0
K01545	0.0
K01547	88548.0
K01546	88549.0
K01548	86842.0
K04719	0.0
K04718	0.0
K02018	63192.0
K02019	21152.0
K02016	156652.0
K02017	7.0
K02014	123013.0
K02015	204444.0
K02012	38004.0
K02013	157518.0
K02010	12967.0
K02011	37013.0
K04515	0.0
K03943	0.0
K03941	0.0
K03940	0.0
K00313	1714.0
K04060	0.0
K01608	20273.0
K08942	0.0
K08943	0.0
K08940	0.0
K08941	0.0
K08946	0.0
K08947	0.0
K08944	0.0
K08945	0.0
K03059	0.0
K13811	0.0
K13812	0.0
K13815	0.0
K13816	1.0
K13818	0.0
K13819	0.0
K03053	0.0
K03052	0.0
K03055	0.0
K03054	0.0
K03057	0.0
K03056	0.0
K06222	4.0
K11418	0.0
K11410	0.0
K11415	0.0
K00622	0.0
K00621	0.0
K00620	106051.0
K00627	3300.0
K00626	43662.0
K00625	95397.0
K00624	0.0
K02805	20854.0
K02552	16.0
K02550	0.0
K02556	50422.0
K02803	0.0
K02554	0.0
K07280	0.0
K07281	0.0
K07282	74662.0
K07283	1.0
K07284	43807.0
K07285	4.0
K07286	4.0
K08217	53737.0
K07288	0.0
K07289	4.0
K07534	0.0
K07535	504.0
K07533	30573.0
K07822	0.0
K07823	0.0
K08699	0.0
K00088	121452.0
K00087	26796.0
K00086	21047.0
K00082	0.0
K10239	0.0
K10238	0.0
K10231	4190.0
K10230	0.0
K10233	0.0
K10232	0.0
K10235	0.0
K10234	0.0
K10237	0.0
K10236	0.0
K08353	0.0
K01970	0.0
K01971	4115.0
K01972	141732.0
K01973	0.0
K01974	0.0
K01975	2893.0
K01976	0.0
K07758	0.0
K05990	0.0
K07752	0.0
K07753	0.0
K07751	4.0
K13786	0.0
K07755	0.0
K07442	0.0
K08352	2540.0
K07115	5.0
K07441	0.0
K07634	0.0
K07446	3.0
K07111	0.0
K07444	60003.0
K07445	0.0
K00647	10.0
K07449	0.0
K00641	40457.0
K00640	129697.0
K01289	0.0
K01282	0.0
K01283	0.0
K01280	0.0
K01281	4.0
K01286	19127.0
K01284	81105.0
K02954	101471.0
K02952	101661.0
K02950	100636.0
K00155	0.0
K02959	101662.0
K00887	0.0
K00886	0.0
K00885	0.0
K00884	4.0
K00883	4689.0
K00882	37670.0
K00881	2737.0
K00880	28426.0
K00053	97495.0
K14048	0.0
K01026	12655.0
K01756	101976.0
K01025	0.0
K01750	5220.0
K01023	3154.0
K01752	146463.0
K01753	5662.0
K14583	0.0
K01758	3161.0
K01759	147998.0
K09565	0.0
K09568	0.0
K08173	1.0
K08172	4.0
K02483	22226.0
K02482	0.0
K08177	3356.0
K08176	0.0
K08175	0.0
K02486	0.0
K02489	0.0
K02488	1.0
K08178	0.0
K14138	2574.0
K14136	0.0
K09713	0.0
K09714	0.0
K09715	0.0
K03532	0.0
K03533	0.0
K03530	201745.0
K03531	96789.0
K03536	100818.0
K03537	0.0
K03534	81291.0
K03535	2.0
K03538	0.0
K03539	0.0
K14451	0.0
K14450	0.0
K02225	0.0
K02224	104165.0
K02227	57173.0
K02226	60061.0
K02221	2184.0
K14107	0.0
K02229	0.0
K02228	0.0
K14106	0.0
K00441	38.0
K03288	1.0
K03289	2.0
K03284	125744.0
K03285	1.0
K03286	8.0
K03287	40558.0
K03280	0.0
K03281	40563.0
K03282	81499.0
K00440	0.0
K13677	0.0
K12790	0.0
K09639	0.0
K12688	0.0
K12689	0.0
K12686	0.0
K12687	0.0
K12684	2.0
K12685	3.0
K12682	0.0
K12683	0.0
K12680	0.0
K11889	0.0
K08884	71090.0
K11085	60559.0
K11084	0.0
K11081	0.0
K11080	0.0
K11083	0.0
K11082	0.0
K11089	0.0
K08777	0.0
K08776	0.0
K06346	60021.0
K06347	0.0
K09824	2.0
K09825	104208.0
K09823	4.0
K09820	5.0
K10939	0.0
K10936	0.0
K10937	0.0
K10933	0.0
K06348	0.0
K09829	0.0
K11337	0.0
K11336	0.0
K11335	0.0
K11334	0.0
K11333	0.0
K11332	0.0
K11331	0.0
K11330	0.0
K00169	13226.0
K00164	5.0
K00166	4.0
K00167	4.0
K00161	3327.0
K00162	3327.0
K00163	4.0
K10689	0.0
K10680	4.0
K10681	0.0
K10682	0.0
K04083	60234.0
K04082	4.0
K04081	1.0
K04080	4.0
K04087	3069.0
K04086	1.0
K04085	4.0
K04084	1.0
K04088	3069.0
K01569	0.0
K01568	0.0
K01563	0.0
K01561	0.0
K01560	27806.0
K01567	91.0
K01565	0.0
K01564	0.0
K02038	100787.0
K02039	100774.0
K02030	161097.0
K02031	213752.0
K02032	237886.0
K02033	260820.0
K02034	277819.0
K02035	271385.0
K02036	100850.0
K02037	100025.0
K05556	0.0
K13658	0.0
K13659	0.0
K13656	0.0
K13657	0.0
K13654	1.0
K13655	852.0
K13652	20117.0
K13653	114286.0
K13650	1.0
K13651	0.0
K05555	0.0
K05552	0.0
K02057	172448.0
K05550	0.0
K05551	0.0
K12308	189077.0
K12306	0.0
K03073	101560.0
K03072	6461.0
K03071	5.0
K03070	101663.0
K03077	2821.0
K03076	100637.0
K03075	95762.0
K03074	7829.0
K08965	535.0
K08967	3.0
K08961	7.0
K08963	34552.0
K13873	0.0
K13876	0.0
K13874	0.0
K13875	0.0
K06139	1.0
K06138	3.0
K06135	0.0
K06134	0.0
K06137	1.0
K06136	1.0
K06131	148275.0
K06133	54246.0
K06132	1.0
K02600	101662.0
K07389	0.0
K07388	0.0
K04747	0.0
K01516	100640.0
K09977	0.0
K07518	0.0
K07519	0.0
K11437	0.0
K07512	0.0
K07516	3.0
K10212	1592.0
K10747	0.0
K10217	0.0
K10219	0.0
K10218	0.0
K10748	4.0
K01912	88682.0
K01913	0.0
K01910	2776.0
K01911	609.0
K01916	38.0
K01917	0.0
K01914	102435.0
K01915	186847.0
K01918	48072.0
K01919	873.0
K07774	3.0
K07775	7630.0
K07776	861.0
K07777	5954.0
K07770	91.0
K07771	4.0
K07772	0.0
K07773	4.0
K07778	3.0
K01193	91274.0
K04340	0.0
K04341	0.0
K04342	0.0
K04343	0.0
K12986	0.0
K04691	4.0
K02931	96789.0
K02933	101662.0
K02935	101661.0
K02936	0.0
K02939	101662.0
K00205	0.0
K00204	0.0
K00207	0.0
K00206	0.0
K00201	0.0
K00200	0.0
K00203	0.0
K00202	0.0
K00209	0.0
K00208	40560.0
K01000	121886.0
K01001	0.0
K01002	19684.0
K01003	280.0
K01004	0.0
K01005	16971.0
K01006	101630.0
K01007	2091.0
K01008	34618.0
K10855	0.0
K14115	0.0
K14116	0.0
K14441	100785.0
K14446	3.0
K14447	0.0
K14112	0.0
K14445	0.0
K08195	2.0
K08194	1.0
K14448	0.0
K08196	0.0
K08191	40557.0
K14119	0.0
K08193	0.0
K00702	7007.0
K10799	0.0
K03518	64889.0
K03519	6855.0
K09719	0.0
K10856	0.0
K03516	2.0
K03517	69812.0
K02205	0.0
K02204	2.0
K02203	39567.0
K02201	0.0
K02200	3.0
K13714	0.0
K13461	0.0
K12518	5.0
K12519	5.0
K12517	5.0
K12514	0.0
K12515	0.0
K12512	0.0
K12513	0.0
K12510	61546.0
K12511	12605.0
K07183	58115.0
K07182	1.0
K07181	25077.0
K07180	1298.0
K07186	4.0
K07185	11374.0
K07184	4.0
K09800	4.0
K09801	4.0
K09802	4.0
K09803	1054.0
K09804	0.0
K09805	0.0
K09806	6.0
K09807	64649.0
K09808	81111.0
K09809	258.0
K10912	0.0
K10913	0.0
K10914	19782.0
K10915	0.0
K10916	0.0
K10917	0.0
K11358	53143.0
K11355	0.0
K11354	0.0
K11357	0.0
K11356	0.0
K04069	257829.0
K04068	122340.0
K04065	4.0
K04064	1.0
K04067	4.0
K04066	101444.0
K04061	32316.0
K09716	0.0
K04063	1.0
K04062	4.0
K10006	2.0
K10007	2.0
K10004	4.0
K10005	2.0
K10002	4.0
K10003	3.0
K10000	4.0
K10001	3.0
K09717	0.0
K10008	2.0
K10009	1.0
K02491	0.0
K14588	4.0
K14581	0.0
K13678	88.0
K13679	0.0
K11633	0.0
K13670	0.0
K13671	0.0
K11987	0.0
K11636	0.0
K11634	0.0
K13582	0.0
K13583	0.0
K13580	0.0
K13581	0.0
K13586	0.0
K13587	0.0
K13584	0.0
K13585	0.0
K13588	0.0
K13589	0.0
K02052	5510.0
K02053	5531.0
K02050	146237.0
K02051	138883.0
K02056	87857.0
K05553	0.0
K02054	5509.0
K02055	5013.0
K02058	26913.0
K02059	0.0
K05558	0.0
K05559	0.0
K03895	1.0
K03894	1.0
K03897	1.0
K03896	1.0
K03891	0.0
K03890	0.0
K03893	2.0
K03892	129938.0
K02423	4.0
K05342	0.0
K05341	887.0
K12989	0.0
K12988	0.0
K02420	54267.0
K12981	0.0
K12980	0.0
K12983	0.0
K12982	0.0
K12985	0.0
K12984	1.0
K12987	0.0
K02426	40561.0
K13854	0.0
K03098	40461.0
K13853	1294.0
K03095	9.0
K05344	0.0
K03091	259640.0
K03090	1318.0
K03093	4954.0
K03092	68237.0
K06113	92.0
K09632	0.0
K02429	81110.0
K06118	0.0
K05716	0.0
K04844	282.0
K11632	0.0
K11630	0.0
K11631	35.0
K11637	0.0
K11635	8.0
K11638	0.0
K11639	0.0
K07572	0.0
K07573	0.0
K07570	99.0
K07571	10189.0
K07576	56336.0
K07577	0.0
K07574	60219.0
K07575	0.0
K07578	0.0
K07579	0.0
K11189	150985.0
K11184	44229.0
K11187	0.0
K11180	2.0
K11181	2.0
K11183	4.0
K10764	0.0
K10763	4.0
K10762	1.0
K01938	103110.0
K01939	106116.0
K01934	61442.0
K01935	40800.0
K01937	101508.0
K01930	0.0
K01932	0.0
K01933	121446.0
K07798	96.0
K07799	4.0
K07796	3.0
K07797	0.0
K07794	3158.0
K07795	762.0
K07792	6.0
K07793	21228.0
K07790	0.0
K07791	6.0
K06379	60114.0
K00968	20003.0
K06378	62015.0
K06377	0.0
K06376	0.0
K06375	0.0
K09814	0.0
K09813	0.0
K06372	0.0
K06371	0.0
K06370	0.0
K01249	0.0
K01246	68230.0
K01247	314.0
K01244	0.0
K01243	93654.0
K08919	0.0
K01241	99.0
K02919	67489.0
K02913	96679.0
K02912	0.0
K02911	100437.0
K02910	0.0
K02917	0.0
K02916	101662.0
K02915	0.0
K02914	98009.0
K00228	4.0
K00227	0.0
K00226	144341.0
K00224	0.0
K00223	0.0
K00222	0.0
K00221	0.0
K00220	0.0
K01798	0.0
K01799	5622.0
K01068	0.0
K01069	8352.0
K01062	0.0
K01791	106985.0
K01792	4.0
K01061	4.0
K01066	1174.0
K01067	1204.0
K01796	269.0
K01797	1037.0
K05499	26142.0
K14468	0.0
K14469	0.0
K14465	0.0
K14466	0.0
K14467	0.0
K10834	0.0
K10833	0.0
K02266	0.0
K03793	0.0
K03790	4673.0
K03791	0.0
K03796	4.0
K03797	178487.0
K03794	0.0
K03795	0.0
K03798	201243.0
K03799	17.0
K13448	0.0
K12538	0.0
K12539	0.0
K12530	3.0
K12531	3.0
K12532	3.0
K12533	0.0
K12534	0.0
K12535	0.0
K12536	0.0
K12537	0.0
K03136	0.0
K09790	63954.0
K09791	5.0
K09792	2.0
K09793	40462.0
K09794	3.0
K09795	3.0
K09796	0.0
K09797	61242.0
K09798	4.0
K09799	0.0
K10972	0.0
K10973	0.0
K10977	3154.0
K10974	27890.0
K10975	4.0
K10978	0.0
K10979	4929.0
K06308	0.0
K00315	0.0
K09862	4.0
K06303	0.0
K09860	0.0
K09861	93802.0
K06306	23227.0
K06307	0.0
K06305	0.0
K11373	0.0
K04047	115.0
K04046	4.0
K04045	22283.0
K04044	4.0
K04043	104877.0
K04042	16261.0
K04041	55282.0
K04040	0.0
K02700	0.0
K04049	0.0
K04048	0.0
K02707	0.0
K02704	0.0
K02705	0.0
K10020	0.0
K10021	0.0
K10022	0.0
K10023	0.0
K10024	0.0
K10025	0.0
K10026	1639.0
K10027	90.0
K13612	0.0
K13613	0.0
K13611	0.0
K13614	0.0
K13615	0.0
K05794	15.0
K05795	5150.0
K05796	500.0
K05797	0.0
K05790	4.0
K05791	3.0
K05792	3157.0
K05793	3.0
K05798	4.0
K05799	108713.0
K01474	0.0
K01477	0.0
K01476	3.0
K01471	0.0
K01470	58553.0
K01473	0.0
K13039	0.0
K01479	21.0
K01478	882.0
K05570	21662.0
K05571	21662.0
K05572	0.0
K05573	0.0
K02078	205952.0
K02079	3.0
K05576	0.0
K02074	6.0
K02075	6.0
K02076	1597.0
K02077	46.0
K02071	54218.0
K02072	53208.0
K02073	54236.0
K03309	0.0
K03308	194834.0
K03305	40692.0
K03304	1.0
K03307	52842.0
K03306	44294.0
K03301	0.0
K03300	4715.0
K03303	1496.0
K03302	0.0
K06173	163455.0
K06175	4.0
K06174	0.0
K06177	40566.0
K06176	4.0
K06179	60245.0
K07680	2.0
K03867	0.0
K03838	1.0
K12053	0.0
K11618	20007.0
K11619	0.0
K11614	0.0
K11615	0.0
K11616	0.0
K11617	5.0
K11610	0.0
K11611	0.0
K11960	0.0
K11961	11.0
K02836	101649.0
K10565	0.0
K10564	0.0
K02837	93399.0
K10561	21798.0
K10560	21791.0
K10563	25586.0
K10562	1.0
K02838	101662.0
K06858	4.0
K02839	20008.0
K06859	1087.0
K12700	16817.0
K07558	0.0
K07559	25399.0
K07228	0.0
K07229	4.0
K07226	1.0
K07224	4.0
K07225	4.0
K07222	0.0
K07223	9.0
K07220	43632.0
K07221	2.0
K10709	43879.0
K10708	0.0
K10701	0.0
K10703	0.0
K10702	0.0
K10704	0.0
K05984	1.0
K07537	0.0
K08652	0.0
K08651	0.0
K08658	0.0
K08659	1500.0
K05982	4.0
K07451	0.0
K07453	0.0
K07452	0.0
K07455	1803.0
K07454	6.0
K09707	26246.0
K07457	16.0
K09706	838.0
K07104	5.0
K00029	101.0
K00028	5.0
K00799	14.0
K00798	82217.0
K00797	32563.0
K00024	84172.0
K00795	8.0
K00026	0.0
K00021	0.0
K00020	3210.0
K00023	0.0
K00022	0.0
K09017	2.0
K01269	72475.0
K09015	40562.0
K09014	61519.0
K09013	95311.0
K09011	40549.0
K09010	0.0
K01261	5.0
K01262	163658.0
K01263	8.0
K01264	0.0
K01265	169258.0
K01266	20042.0
K09018	1.0
K08227	4.0
K08226	0.0
K08225	1.0
K08224	16.0
K08223	8.0
K08222	1.0
K08221	2.0
K00249	1.0
K01790	118490.0
K00241	40560.0
K00240	61366.0
K00243	90081.0
K00242	5.0
K00245	4.0
K00244	21112.0
K00247	4.0
K00246	4.0
K01795	20222.0
K06983	0.0
K02799	0.0
K02798	385.0
K02791	3393.0
K02790	3.0
K02793	27688.0
K02795	47338.0
K02794	50084.0
K02796	49096.0
K04564	48702.0
K04565	42660.0
K04566	20002.0
K04567	81249.0
K01040	3875.0
K01041	2.0
K04562	5960.0
K04568	4.0
K01049	0.0
K02535	40558.0
K02242	9.0
K02536	40603.0
K02531	4.0
K02246	4.0
K02533	5.0
K02532	8.0
K02248	7.0
K02538	8.0
K00581	0.0
K13421	0.0
K01013	0.0
K15018	0.0
K15019	0.0
K03110	101659.0
K03111	217743.0
K03112	4.0
K03113	40556.0
K03116	42266.0
K03117	8.0
K03118	41439.0
K03119	1.0
K10919	0.0
K12552	0.0
K12553	0.0
K12551	0.0
K12556	5.0
K12554	4.0
K12555	17.0
K06892	0.0
K06893	19.0
K06890	7518.0
K06891	13.0
K06896	85005.0
K06897	33671.0
K06894	96.0
K06895	3003.0
K10954	0.0
K10956	0.0
K06899	4.0
K06328	3.0
K06329	0.0
K10952	0.0
K10953	0.0
K11395	0.0
K11391	1.0
K11390	0.0
K11392	3.0
K00499	0.0
K00494	1.0
K00495	0.0
K00496	0.0
K00491	0.0
K00492	1.0
K00493	0.0
K13591	0.0
K01467	42994.0
K13593	0.0
K13592	0.0
K04021	0.0
K04020	0.0
K04023	7503.0
K04022	0.0
K04025	0.0
K04024	3710.0
K04027	3160.0
K04026	3090.0
K04029	43544.0
K04028	49831.0
K07055	0.0
K07054	6.0
K07057	0.0
K07056	142193.0
K07051	0.0
K07050	54119.0
K07053	160895.0
K07052	165728.0
K07059	0.0
K07058	92966.0
K10040	403.0
K10041	2141.0
K10046	0.0
K04799	0.0
K04798	0.0
K04793	0.0
K04792	0.0
K04791	0.0
K04790	0.0
K04797	0.0
K04796	0.0
K04795	0.0
K04794	0.0
K13638	4.0
K13639	4.0
K13634	4.0
K13635	1.0
K13636	0.0
K13637	9.0
K13630	1.0
K13631	1.0
K13632	1.0
K13633	1.0
K02042	27644.0
K05778	1.0
K05779	1.0
K05776	40464.0
K05541	4.0
K05774	1.0
K05775	1.0
K05772	2.0
K05773	2.0
K05540	8551.0
K01459	0.0
K01458	0.0
K01457	12.0
K01455	3155.0
K01454	0.0
K01453	0.0
K01452	0.0
K01451	5366.0
K01450	0.0
K05518	0.0
K08070	8384.0
K08071	0.0
K05516	860.0
K08077	1204.0
K05515	101441.0
K13093	0.0
K11783	0.0
K12949	0.0
K12945	1.0
K12944	0.0
K12941	11171.0
K12940	6.0
K12943	1.0
K12942	8775.0
K14728	0.0
K14727	0.0
K11785	0.0
K00108	5.0
K13890	36.0
K13891	36.0
K13892	9.0
K13893	1.0
K13894	1.0
K13895	1.0
K13896	1.0
K06159	1.0
K06158	123796.0
K06153	102842.0
K06152	0.0
K06151	0.0
K06157	0.0
K06156	4.0
K06155	1.0
K06154	0.0
K03327	81110.0
K03326	326.0
K03325	4292.0
K03324	151863.0
K03322	1516.0
K03321	4376.0
K03320	19708.0
K03329	0.0
K03328	40565.0
K04802	0.0
K04801	0.0
K04800	0.0
K11948	0.0
K01505	0.0
K04756	0.0
K11940	4.0
K11941	1.0
K11942	0.0
K11943	0.0
K11944	0.0
K01507	129487.0
K11946	0.0
K11947	0.0
K01506	1.0
K01501	34.0
K01500	1282.0
K01503	0.0
K06714	6317.0
K04750	21638.0
K12789	0.0
K12788	0.0
K11526	0.0
K10810	0.0
K11522	0.0
K11523	0.0
K08675	0.0
K08676	92.0
K08677	0.0
K08679	0.0
K11521	0.0
K10547	9165.0
K10546	9789.0
K10545	7783.0
K10544	3162.0
K10543	3572.0
K10542	36505.0
K10541	36504.0
K10540	42895.0
K10549	5622.0
K10548	9165.0
K14630	0.0
K11529	0.0
K00007	0.0
K00005	69395.0
K13444	0.0
K00003	81441.0
K00002	36772.0
K00001	29258.0
K01186	77343.0
K00009	309.0
K00008	76850.0
K10726	0.0
K10725	0.0
K08246	0.0
K00263	0.0
K00262	139027.0
K00261	506.0
K00260	1.0
K00266	340511.0
K00265	40562.0
K01200	18350.0
K01201	42050.0
K01206	305854.0
K01207	19686.0
K01205	40463.0
K01208	0.0
K01209	184728.0
K06167	43538.0
K00917	42242.0
K00912	40558.0
K00919	101645.0
K02519	100433.0
K02518	100636.0
K02517	40558.0
K02511	3.0
K02510	7279.0
K13409	0.0
K13408	0.0
K03179	40574.0
K03170	0.0
K03177	101662.0
K12574	60951.0
K12570	0.0
K12573	95827.0
K11009	0.0
K11008	0.0
K11005	0.0
K11004	0.0
K11007	0.0
K11006	0.0
K11003	0.0
K08296	6.0
K08297	24.0
K08295	0.0
K02634	0.0
K02635	0.0
K10622	0.0
K07693	0.0
K07692	0.0
K07691	0.0
K07690	0.0
K07697	0.0
K07696	20885.0
K07695	0.0
K07694	1088.0
K07699	40667.0
K07698	0.0
K07079	72876.0
K07078	1639.0
K07077	0.0
K07076	20074.0
K07075	6218.0
K07074	3053.0
K07073	0.0
K07072	0.0
K07071	100.0
K07070	4.0
K14584	0.0
K11620	0.0
K09190	0.0
K11623	0.0
K05759	0.0
K08589	2.0
K11625	0.0
K11995	0.0
K01439	65557.0
K01438	45313.0
K01431	0.0
K01430	20049.0
K01433	95.0
K01432	0.0
K01434	0.0
K01437	0.0
K01436	33153.0
K05539	4.0
K14520	0.0
K12963	3.0
K12962	3.0
K12961	4.0
K12960	71642.0
K14749	0.0
K14748	0.0
K02972	1.0
K14743	0.0
K14742	83915.0
K14745	0.0
K14744	9.0
K14747	0.0
K14746	0.0
K02167	4.0
K02164	0.0
K02160	31934.0
K02168	7.0
K02169	40556.0
K10931	0.0
K03341	0.0
K03340	85214.0
K03343	0.0
K03342	1.0
K03346	21.0
K12299	0.0
K12291	1.0
K12290	1.0
K12293	0.0
K12292	0.0
K12295	0.0
K12294	0.0
K12297	12.0
K12368	4.0
K11922	1.0
K11923	4.0
K11920	0.0
K11921	0.0
K11926	4.0
K11927	10437.0
K11924	1726.0
K11925	4.0
K11928	16525.0
K13181	0.0
K13219	0.0
K07262	1.0
K07263	40557.0
K07260	77609.0
K07261	1.0
K07266	0.0
K07267	0.0
K07264	6.0
K07265	0.0
K07268	0.0
K07269	4.0
K01155	6344.0
K04478	0.0
K04479	0.0
K10528	0.0
K14952	0.0
K07486	36.0
K07487	0.0
K07484	6975.0
K07485	2.0
K07482	0.0
K07483	83868.0
K07480	15.0
K07481	5039.0
K07488	0.0
K07489	5.0
K11210	0.0
K11211	0.0
K11212	1.0
K11214	20039.0
K11216	3156.0
K06300	0.0
K00061	0.0
K00060	3270.0
K06301	0.0
K00065	8683.0
K00064	0.0
K00067	139334.0
K00066	0.0
K00069	0.0
K00068	1914.0
K06304	0.0
K08262	0.0
K08261	0.0
K08260	0.0
K08265	0.0
K08264	0.0
K00288	0.0
K00285	7.0
K00284	51777.0
K00287	96341.0
K00286	122684.0
K00281	40556.0
K00280	0.0
K00283	25723.0
K00282	25723.0
K08088	1.0
K14198	0.0
K14199	0.0
K03452	0.0
K14194	0.0
K14195	0.0
K14196	0.0
K14197	0.0
K14192	0.0
K14193	0.0
K01880	100793.0
K01881	121900.0
K01883	101662.0
K01885	88633.0
K04618	0.0
K01887	121663.0
K01224	5984.0
K01889	101664.0
K01226	23042.0
K01227	8.0
K01220	37.0
K01222	5863.0
K01223	65202.0
K02759	13301.0
K02755	1.0
K02757	121660.0
K02756	1.0
K14998	0.0
K02750	247.0
K02753	8.0
K02752	0.0
K00939	101666.0
K00938	9.0
K00937	118905.0
K00936	339076.0
K00935	2.0
K00934	0.0
K00933	0.0
K00932	3.0
K00931	103198.0
K00930	204573.0
K01089	40651.0
K01080	0.0
K01081	60560.0
K01082	0.0
K01083	0.0
K01084	0.0
K01085	3.0
K01087	1.0
K02571	0.0
K02570	854.0
K02573	854.0
K02572	3.0
K02575	874.0
K02574	18498.0
K07780	0.0
K03488	66584.0
K03489	7.0
K03482	1.0
K03483	348.0
K03480	2552.0
K03481	4169.0
K03486	23042.0
K03487	3.0
K03484	66815.0
K03485	4.0
K02287	0.0
K02286	0.0
K02285	0.0
K02284	0.0
K02283	90383.0
K02282	855.0
K02281	0.0
K02280	0.0
K02289	0.0
K02288	0.0
K03626	0.0
K03627	0.0
K03624	152977.0
K03625	101662.0
K03151	61106.0
K03620	858.0
K03153	0.0
K08869	0.0
K03628	92040.0
K03629	101645.0
K09738	0.0
K09739	0.0
K09736	0.0
K09737	0.0
K09735	0.0
K09732	0.0
K09733	0.0
K09730	0.0
K09731	0.0
K09888	55135.0
K09889	4.0
K09880	1.0
K09882	1.0
K09883	0.0
K09884	0.0
K09887	0.0
K11027	0.0
K11026	0.0
K11025	0.0
K11024	0.0
K07679	0.0
K07678	1.0
K11021	0.0
K11020	0.0
K07675	4.0
K07674	1.0
K07676	4.0
K07671	0.0
K07670	0.0
K07673	4.0
K07672	0.0
K01117	0.0
K12048	0.0
K07019	4.0
K07018	0.0
K07011	112099.0
K07010	55928.0
K07013	17.0
K07012	52177.0
K07015	63416.0
K07014	4.0
K07017	4440.0
K07016	237.0
K10084	0.0
K08372	2444.0
K05884	1592.0
K05885	21619.0
K05886	0.0
K05887	0.0
K05880	2.0
K05881	3.0
K05882	0.0
K05883	0.0
K08902	0.0
K05739	512.0
K05888	0.0
K05889	0.0
K08903	0.0
K00547	3361.0
K00544	0.0
K00545	0.0
K00542	0.0
K00543	0.0
K00540	162167.0
K00548	133348.0
K00549	20298.0
K01145	0.0
K01412	0.0
K01147	4.0
K01417	39530.0
K00038	7.0
K01143	0.0
K01142	60167.0
K01419	38.0
K00788	103970.0
K00789	142589.0
K12502	0.0
K14762	1.0
K14761	60123.0
K06195	4.0
K03819	1.0
K03818	91.0
K03814	8.0
K03817	95.0
K03816	39633.0
K03811	38379.0
K03810	3160.0
K03813	14.0
K11908	0.0
K11909	3.0
K11904	8.0
K11905	4.0
K11906	5.0
K11907	5.0
K11900	5.0
K11901	5.0
K11902	1.0
K11903	10.0
K10986	21.0
K13238	0.0
K13239	0.0
K13797	0.0
K07248	4571.0
K13796	0.0
K07244	0.0
K07245	5.0
K07246	3027.0
K07240	231482.0
K07241	1.0
K07242	0.0
K07243	6.0
K01268	0.0
K05296	0.0
K02821	37919.0
K09016	1.0
K09945	0.0
K09944	0.0
K09947	0.0
K09946	1.0
K09941	0.0
K09940	1.0
K09943	0.0
K09942	3.0
K09949	0.0
K09948	0.0
K10851	0.0
K10850	0.0
K03666	9626.0
K03667	38.0
K03196	0.0
K03665	101616.0
K11275	0.0
K06012	55645.0
K00048	48422.0
K10857	1.0
K09773	988.0
K00043	31.0
K00042	44365.0
K00041	40042.0
K00040	40842.0
K00046	114024.0
K00733	0.0
K00044	0.0
K06011	0.0
K09012	0.0
K06016	5043.0
K06017	0.0
K06014	0.0
K06015	22487.0
K06019	856.0
K01075	0.0
K12221	0.0
K06444	0.0
K04632	0.0
K14977	1289.0
K14974	0.0
K00958	0.0
K00951	142707.0
K00950	41862.0
K00952	1012.0
K00955	4849.0
K00954	101669.0
K00957	5290.0
K00956	5079.0
K00590	17.0
K02777	794.0
K02775	4302.0
K02774	5159.0
K02773	4889.0
K02771	226.0
K02770	16566.0
K02779	3098.0
K02778	0.0
K01606	0.0
K01607	75832.0
K01604	0.0
K01605	0.0
K01602	0.0
K01601	0.0
K03750	8400.0
K01609	91509.0
K02553	4.0
K02804	45390.0
K02551	40605.0
K02806	20.0
K02557	91875.0
K02800	3174.0
K05275	0.0
K02802	0.0
K13300	0.0
K02558	95.0
K02809	0.0
K02808	0.0
K03600	4.0
K03601	101649.0
K03602	96287.0
K03603	4.0
K03604	24956.0
K03605	3.0
K03606	5.0
K03607	4.0
K03608	49712.0
K03609	80346.0
K06078	4.0
K06079	5.0
K09710	101644.0
K09711	0.0
K09712	1.0
K06073	4.0
K06074	4.0
K06075	4.0
K06076	99.0
K06077	4.0
K06382	38442.0
K06383	29505.0
K06380	0.0
K06381	63396.0
K06386	0.0
K06387	39384.0
K06384	4277.0
K06385	55994.0
K06388	0.0
K06389	0.0
K12466	0.0
K12468	0.0
K07657	5.0
K07656	0.0
K07655	0.0
K07654	0.0
K07653	0.0
K07652	4176.0
K07651	2.0
K07650	101.0
K07659	5.0
K07658	99530.0
K11041	2987.0
K11040	0.0
K11043	0.0
K11042	0.0
K11045	0.0
K11044	0.0
K11047	0.0
K11046	0.0
K11049	0.0
K11048	0.0
K07387	40463.0
K07386	41342.0
K06926	92724.0
K06927	127.0
K06924	0.0
K06925	101662.0
K06922	0.0
K06923	56814.0
K06920	372.0
K06921	48094.0
K06928	6028.0
K06929	1296.0
K07033	57330.0
K07032	3215.0
K07031	25571.0
K07030	55130.0
K07037	42047.0
K07035	38599.0
K07034	7.0
K07039	1.0
K07038	732.0
K10829	0.0
K00384	185006.0
K00385	4373.0
K00386	0.0
K00387	0.0
K00380	94.0
K00381	93.0
K00382	80998.0
K00383	10.0
K00389	2.0
K01387	0.0
K01385	0.0
K01389	0.0
K09158	5.0
K09159	5.0
K09156	0.0
K09157	61025.0
K09154	0.0
K09155	18147.0
K09152	0.0
K09153	30091.0
K09150	0.0
K09151	3.0
K05970	61900.0
K05714	0.0
K05715	0.0
K05710	1.0
K05711	0.0
K05712	0.0
K05713	0.0
K00560	93157.0
K00561	12.0
K00563	7753.0
K00564	1385.0
K00566	143035.0
K00567	96660.0
K00568	7.0
K00569	0.0
K05575	0.0
K01169	1.0
K01167	0.0
K01166	0.0
K05577	0.0
K01163	32321.0
K01161	0.0
K01160	5.0
K05578	0.0
K05579	0.0
K08092	21571.0
K08093	445.0
K08094	8860.0
K08095	0.0
K08096	0.0
K08097	2.0
K02254	0.0
K02255	1.0
K01743	0.0
K02251	2.0
K02061	0.0
K01741	0.0
K02060	0.0
K00114	0.0
K02122	82970.0
K02123	123498.0
K02120	124523.0
K02121	97690.0
K02124	124525.0
K03837	4.0
K03836	0.0
K03835	4.0
K03834	4.0
K03833	7829.0
K03832	40569.0
K03831	4.0
K03830	39673.0
K00443	0.0
K03839	40649.0
K02067	6.0
K10189	47815.0
K13038	152649.0
K13787	4251.0
K13788	4.0
K13789	259355.0
K10188	53890.0
K12255	0.0
K12254	0.0
K12257	106485.0
K12256	0.0
K12251	8812.0
K12250	0.0
K12253	0.0
K12252	0.0
K13252	1981.0
K13256	13.0
K13255	1.0
K12079	0.0
K12078	0.0
K12071	0.0
K12070	0.0
K12073	0.0
K12072	0.0
K09912	4.0
K06236	0.0
K06237	0.0
K05519	0.0
K09914	4.0
K11788	0.0
K11782	0.0
K11780	0.0
K11781	0.0
K11787	0.0
K11784	0.0
K11530	1.0
K12787	0.0
K12786	0.0
K12785	0.0
K12784	0.0
K06718	1.0
K09969	1.0
K09968	3.0
K09967	20288.0
K09966	0.0
K09965	0.0
K09964	0.0
K09963	4974.0
K09962	1.0
K09961	4.0
K09960	1.0
K11527	92.0
K11524	0.0
K11525	0.0
K11250	4.0
K11253	0.0
K11258	4.0
K11528	0.0
K00713	0.0
K00712	41.0
K10780	0.0
K10783	203.0
K10125	0.0
K10124	3.0
K10126	0.0
K10121	39.0
K10123	0.0
K10122	39.0
K04652	38631.0
K04653	22373.0
K04651	60408.0
K04656	22374.0
K04654	22374.0
K04655	25801.0
K00973	96687.0
K00972	4701.0
K00971	60942.0
K00970	40556.0
K00975	183307.0
K00974	174580.0
K00979	43176.0
K00978	7234.0
K14954	0.0
K14955	0.0
K14956	0.0
K06178	52665.0
K01596	5775.0
K01597	10.0
K01594	0.0
K01595	17.0
K01592	0.0
K01593	0.0
K01590	0.0
K01591	98495.0
K01598	5.0
K01599	205949.0
K02711	0.0
K02710	0.0
K02713	0.0
K02712	0.0
K02714	0.0
K02717	0.0
K02716	0.0
K02719	0.0
K02718	0.0
K03449	20007.0
K03446	40467.0
K03444	1.0
K03445	2.0
K03442	99456.0
K01620	80040.0
K01621	2860.0
K01622	0.0
K01623	24717.0
K01624	182297.0
K01625	173180.0
K01626	50152.0
K01627	40558.0
K01628	82321.0
K01629	20544.0
K05299	2.0
K02829	0.0
K02828	0.0
K02827	0.0
K02826	0.0
K02825	2798.0
K02824	61717.0
K02823	98487.0
K02822	41168.0
K03198	0.0
K03199	0.0
K03668	3.0
K03669	1.0
K03190	20049.0
K03191	34.0
K03660	68878.0
K03194	0.0
K03195	0.0
K03664	101662.0
K03197	0.0
K09772	61054.0
K06013	90.0
K09770	1330.0
K09771	3.0
K09776	2.0
K09777	36973.0
K09774	5.0
K09775	34126.0
K09778	16770.0
K09779	55600.0
K06269	0.0
K06323	0.0
K11624	0.0
K02991	0.0
K02990	84900.0
K02624	0.0
K02240	101.0
K08282	7.0
K12440	0.0
K12441	0.0
K12442	0.0
K12443	0.0
K12444	0.0
K12445	0.0
K12449	0.0
K02247	0.0
K07637	4.0
K07636	103968.0
K07639	1.0
K07638	5.0
K11069	34933.0
K11068	58431.0
K11063	0.0
K11062	0.0
K11061	0.0
K11060	0.0
K11066	4.0
K11065	40564.0
K06900	0.0
K06901	84611.0
K06902	25888.0
K06903	5123.0
K06904	16779.0
K06905	21609.0
K06906	19936.0
K06907	27259.0
K06908	21624.0
K06909	25.0
K10821	0.0
K05905	89.0
K05904	0.0
K05906	0.0
K05900	0.0
K05903	9.0
K01406	0.0
K05909	0.0
K05908	0.0
K00368	0.0
K00369	0.0
K00366	22268.0
K00367	0.0
K00364	10.0
K00365	0.0
K00362	3.0
K00363	2.0
K00360	0.0
```
