## Extended Data File 1 for "Diet induces reproducible alterations in the mouse and human gut microbiome": SRS3588937_SRR7584565.picrust_nol

```
# Constructed from biom file
#OTU ID	SRR7584565
K01365	0.0
K01364	0.0
K01361	2.0
K01360	0.0
K01362	15915.0
K02249	0.0
K05841	0.0
K05844	3.0
K05845	110.0
K05846	9238.0
K05847	9994.0
K00508	0.0
K00500	0.0
K00507	0.0
K00504	0.0
K00505	0.0
K12521	0.0
K01101	6834.0
K01103	0.0
K12520	0.0
K01104	57466.0
K05592	16782.0
K05593	13296.0
K05590	1.0
K05591	1.0
K05596	1.0
K05597	0.0
K05594	0.0
K05595	5.0
K05599	0.0
K11964	0.0
K11962	0.0
K14540	18862.0
K12529	0.0
K12528	0.0
K06353	0.0
K02456	505.0
K02457	1.0
K02454	1.0
K02455	1.0
K02452	1.0
K02453	1.0
K02450	0.0
K02103	6823.0
K08138	1.0
K02108	23211.0
K02109	28710.0
K02458	1.0
K02459	1.0
K08137	1.0
K03851	0.0
K03850	0.0
K03852	0.0
K03855	0.0
K03856	19721.0
K13018	0.0
K13019	0.0
K13010	0.0
K13011	0.0
K13012	1811.0
K13013	0.0
K13014	1.0
K13015	108.0
K13016	0.0
K13017	0.0
K08566	0.0
K08567	3.0
K13274	0.0
K13275	0.0
K13276	0.0
K13277	0.0
K03275	1.0
K03274	2.0
K03277	0.0
K03276	0.0
K03271	11617.0
K03270	10821.0
K03273	126.0
K03272	5589.0
K03279	0.0
K03278	0.0
K11022	0.0
K12277	0.0
K12276	0.0
K12270	11.0
K11058	0.0
K12279	0.0
K12278	0.0
K07557	0.0
K07550	0.0
K07552	5095.0
K06319	0.0
K09909	0.0
K09908	1.0
K12051	0.0
K12050	0.0
K12057	1.0
K12056	1.0
K06221	1.0
K09900	1.0
K09903	23994.0
K09902	1.0
K09904	1.0
K09907	1.0
K09906	1.0
K11501	0.0
K03234	0.0
K00773	23994.0
K00772	23.0
K00777	0.0
K00776	0.0
K06313	706.0
K06315	0.0
K05574	0.0
K10201	23.0
K07176	0.0
K07177	3.0
K07174	0.0
K07175	1697.0
K07172	10.0
K07173	11173.0
K07170	6166.0
K07171	41859.0
K07178	0.0
K07179	0.0
K00195	0.0
K00194	24.0
K00197	132.0
K00196	0.0
K00191	0.0
K00190	0.0
K00193	0.0
K00192	0.0
K00198	3190.0
K06405	18176.0
K10109	6991.0
K10108	16508.0
K10107	0.0
K01828	0.0
K01829	0.0
K01826	1.0
K01825	5.0
K01822	0.0
K01823	4.0
K01820	0.0
K01821	6.0
K00999	0.0
K00998	13993.0
K00995	36502.0
K00997	2733.0
K00996	13.0
K00991	28999.0
K00990	1.0
K00992	2.0
K11028	0.0
K02622	6168.0
K02625	0.0
K03564	15158.0
K13489	0.0
K13488	0.0
K13483	0.0
K13482	0.0
K13481	0.0
K13480	0.0
K13487	0.0
K13486	0.0
K14680	0.0
K14681	0.0
K14682	1.0
K08358	39.0
K08357	39.0
K08356	0.0
K08355	0.0
K03469	23913.0
K03462	0.0
K03464	0.0
K03465	7189.0
K03466	24726.0
K01648	0.0
K01649	29797.0
K01643	2584.0
K01640	949.0
K01641	2.0
K01646	1095.0
K01647	28437.0
K01644	2586.0
K02597	0.0
K02626	0.0
K02595	0.0
K02594	746.0
K02593	0.0
K02592	705.0
K02591	1445.0
K02590	6437.0
K02598	2023.0
K02849	1.0
K14061	4.0
K14062	1.0
K14063	0.0
K14064	0.0
K14065	0.0
K14067	0.0
K02841	1.0
K02840	0.0
K02843	2.0
K02844	1.0
K02847	1.0
K02846	0.0
K02102	1.0
K09758	1014.0
K06039	1.0
K06034	0.0
K06036	0.0
K06037	0.0
K06032	0.0
K01581	7.0
K02702	0.0
K02659	0.0
K13490	0.0
K13491	0.0
K03644	5094.0
K03645	1.0
K03646	1.0
K03647	89.0
K03640	2.0
K03641	1.0
K03642	2.0
K03643	1.0
K03648	21810.0
K03649	1091.0
K06694	0.0
K11814	0.0
K12428	0.0
K12429	0.0
K12422	0.0
K12423	0.0
K12420	0.0
K12421	0.0
K12426	0.0
K12427	0.0
K12424	0.0
K12425	0.0
K07349	3.0
K07348	1.0
K05380	0.0
K07345	8.0
K07344	0.0
K07347	8.0
K07346	4.0
K07341	5643.0
K07340	1.0
K07343	5995.0
K07342	0.0
K06968	1.0
K06969	37250.0
K06962	563.0
K06963	0.0
K06960	18830.0
K06961	0.0
K06966	5239.0
K06967	18862.0
K06964	0.0
K06965	0.0
K08995	0.0
K08994	2.0
K08997	0.0
K08996	1.0
K08990	1.0
K08993	1.0
K08992	1.0
K08999	39.0
K08998	18117.0
K08344	1.0
K08345	0.0
K08346	0.0
K14940	0.0
K02724	0.0
K08349	0.0
K11815	0.0
K05929	0.0
K05928	0.0
K05927	0.0
K05924	0.0
K05922	0.0
K05921	3.0
K00349	5094.0
K00698	0.0
K00340	5094.0
K00341	5094.0
K00690	8485.0
K00343	5094.0
K00344	2.0
K00697	2.0
K00346	5094.0
K00347	5094.0
K09116	5729.0
K09117	21245.0
K05337	3819.0
K09118	9.0
K09119	0.0
K02106	444.0
K05823	2.0
K05820	7.0
K05826	0.0
K05827	0.0
K02100	0.0
K02101	0.0
K00524	0.0
K00525	16191.0
K00526	7565.0
K00527	39746.0
K00520	0.0
K00522	0.0
K00523	0.0
K02451	0.0
K00528	23895.0
K00529	0.0
K00025	0.0
K14215	0.0
K14213	0.0
K03453	5388.0
K00796	12225.0
K05339	2.0
K00027	19447.0
K00794	10266.0
K00793	10258.0
K01347	0.0
K01346	0.0
K01344	0.0
K01343	0.0
K00791	23995.0
K01340	0.0
K00790	37309.0
K02694	0.0
K02696	0.0
K02697	0.0
K02690	0.0
K02691	37.0
K02692	0.0
K02693	0.0
K02698	0.0
K02699	0.0
K00836	0.0
K00837	5609.0
K00835	1.0
K00832	574.0
K00833	5105.0
K00830	0.0
K00831	22978.0
K00839	106.0
K04335	0.0
K04334	0.0
K01120	0.0
K01126	20384.0
K04333	0.0
K01129	18315.0
K01128	0.0
K04339	0.0
K04338	0.0
K02470	42229.0
K02471	1.0
K02472	988.0
K02473	0.0
K02474	10702.0
K02475	5.0
K02476	5.0
K02477	11265.0
K02478	1.0
K02479	1.0
K09019	0.0
K01267	14691.0
K13074	0.0
K13075	0.0
K11441	0.0
K14055	1.0
K13299	0.0
K13292	20313.0
K14057	0.0
K14056	0.0
K02856	1.0
K02585	990.0
K12211	0.0
K12210	0.0
K12213	0.0
K12212	0.0
K12215	0.0
K02854	0.0
K12217	0.0
K12216	0.0
K12219	0.0
K12218	0.0
K02855	3.0
K08692	0.0
K08693	7.0
K08690	0.0
K08691	0.0
K08696	0.0
K08697	0.0
K11748	2.0
K11749	23372.0
K11746	0.0
K11747	1.0
K11744	0.0
K11745	0.0
K11742	1.0
K11743	5697.0
K11740	0.0
K11741	6.0
K13920	1677.0
K13921	0.0
K13922	7781.0
K13923	0.0
K13924	0.0
K13925	0.0
K13926	1.0
K13927	985.0
K13928	0.0
K13929	0.0
K09923	1.0
K09922	5094.0
K06201	12918.0
K06200	8495.0
K06207	17894.0
K06206	6168.0
K06205	1.0
K09924	0.0
K09929	0.0
K06208	598.0
K00759	19325.0
K00758	1.0
K00752	0.0
K00757	20823.0
K00756	9796.0
K00754	30582.0
K06001	12247.0
K05557	0.0
K09766	2205.0
K05554	0.0
K07475	0.0
K07150	9248.0
K07151	0.0
K07152	1.0
K07153	1.0
K07154	7228.0
K07155	0.0
K07156	1.0
K07157	0.0
K07406	22064.0
K07407	46773.0
K07404	18430.0
K07405	5093.0
K07402	13421.0
K07403	1.0
K07400	1.0
K07401	0.0
K01808	25952.0
K01809	14677.0
K01800	0.0
K01801	0.0
K01802	5132.0
K01803	24516.0
K01804	6962.0
K01805	610.0
K01807	5781.0
K09718	0.0
K14668	0.0
K14669	0.0
K14666	0.0
K14667	0.0
K01664	99.0
K01665	5193.0
K01666	7962.0
K01667	6964.0
K01660	0.0
K01661	42.0
K01662	20207.0
K01663	0.0
K01668	22.0
K01669	4.0
K02863	23994.0
K02862	0.0
K02860	23993.0
K02867	23994.0
K02866	0.0
K02864	22395.0
K02869	0.0
K05362	0.0
K05365	3.0
K03402	17328.0
K03403	0.0
K03400	0.0
K03406	110483.0
K03407	15758.0
K03404	0.0
K03405	0.0
K03408	27270.0
K03409	634.0
K02315	21559.0
K02314	23998.0
K02317	0.0
K02316	23900.0
K02313	24977.0
K02312	3.0
K02319	0.0
K12405	0.0
K12152	1.0
K12151	0.0
K07091	1.0
K07090	27896.0
K07093	0.0
K07092	0.0
K07095	28419.0
K07094	0.0
K07097	0.0
K07096	0.0
K07099	3194.0
K07098	32402.0
K11175	23010.0
K11174	0.0
K11177	0.0
K11176	0.0
K11173	0.0
K11179	1.0
K11178	0.0
K00322	1.0
K00320	0.0
K00321	0.0
K00326	0.0
K00324	5.0
K00325	3.0
K00329	0.0
K05945	0.0
K05944	0.0
K05947	0.0
K05946	3343.0
K06944	0.0
K06945	0.0
K06946	1.0
K06415	712.0
K06940	13287.0
K06941	24861.0
K06942	23994.0
K06943	0.0
K10806	1.0
K10807	0.0
K10804	3.0
K10805	1.0
K06948	1068.0
K06949	30050.0
K06418	997.0
K09138	108.0
K09139	0.0
K09134	5706.0
K09135	0.0
K09136	4.0
K09137	108.0
K09130	0.0
K09131	38.0
K09132	5586.0
K09133	0.0
K05808	23994.0
K05809	1.0
K05804	5590.0
K05805	1.0
K05806	0.0
K05807	5094.0
K05800	2.0
K05801	2.0
K05802	1.0
K05803	1.0
K01044	0.0
K01045	0.0
K01046	125.0
K02068	1101.0
K04561	0.0
K01042	1929.0
K05568	16388.0
K05567	7103.0
K14273	0.0
K14275	0.0
K14274	284.0
K02062	1.0
K05245	0.0
K05564	0.0
K01048	1734.0
K02066	5094.0
K01322	5092.0
K01325	0.0
K02065	5094.0
K01326	0.0
K05560	0.0
K02243	1069.0
K08930	0.0
K02679	1.0
K02676	0.0
K02674	0.0
K02675	0.0
K02672	0.0
K02241	1112.0
K02670	0.0
K02671	0.0
K00810	0.0
K00811	5095.0
K00812	1003.0
K00813	1.0
K00814	0.0
K00817	24093.0
K00818	5132.0
K00819	1.0
K02530	15.0
K02245	1069.0
K02244	3.0
K01499	0.0
K01498	0.0
K01493	23993.0
K01492	431.0
K01491	53030.0
K01497	4.0
K01496	499.0
K01495	17014.0
K01494	5701.0
K02418	13647.0
K02419	14997.0
K14492	0.0
K02412	13405.0
K02413	14483.0
K02410	14997.0
K02411	6882.0
K02416	14997.0
K02417	9928.0
K02414	1608.0
K02415	7.0
K00120	0.0
K00121	2040.0
K00430	0.0
K13058	0.0
K13059	0.0
K13727	0.0
K13057	0.0
K13722	0.0
K13051	1.0
K13052	9129.0
K00435	0.0
K12054	0.0
K03239	0.0
K03238	0.0
K03231	0.0
K03230	1.0
K03232	0.0
K12059	0.0
K03237	0.0
K03236	0.0
K12058	1.0
K12239	0.0
K12238	0.0
K12235	0.0
K12234	949.0
K13942	0.0
K13940	13621.0
K13941	0.0
K12097	0.0
K12096	0.0
K12095	0.0
K12094	0.0
K12093	0.0
K12092	0.0
K12091	0.0
K12090	0.0
K12099	0.0
K12098	0.0
K06356	0.0
K05992	983.0
K03540	0.0
K06331	7915.0
K06330	3.0
K07138	19589.0
K07139	17298.0
K11811	0.0
K07132	1436.0
K07133	62884.0
K07130	16283.0
K07131	0.0
K07137	40757.0
K07134	0.0
K07135	0.0
K01860	0.0
K01866	24002.0
K01867	23996.0
K01865	22.0
K01868	29840.0
K01869	23994.0
K06140	1.0
K04766	0.0
K04767	70.0
K04764	1.0
K04762	5094.0
K04763	27665.0
K04760	2.0
K04761	102.0
K04768	0.0
K04769	17161.0
K08313	73.0
K08312	1.0
K08311	1.0
K08310	1.0
K08317	4.0
K08316	15156.0
K08315	0.0
K08314	1679.0
K05149	0.0
K08319	1.0
K08318	0.0
K06339	0.0
K14648	0.0
K14392	104.0
K14393	1.0
K14645	0.0
K14647	0.0
K01689	30821.0
K01686	26454.0
K01687	34949.0
K01684	6051.0
K01685	14752.0
K01682	1.0
K01681	22488.0
K05308	0.0
K02889	0.0
K02888	24971.0
K02885	0.0
K02884	23994.0
K02887	23014.0
K02886	23994.0
K02881	23994.0
K02883	0.0
K13743	0.0
K02086	999.0
K02081	525.0
K02080	0.0
K02083	180.0
K02082	76.0
K13831	0.0
K03428	0.0
K03429	8198.0
K03424	34396.0
K03935	0.0
K03932	0.0
K03933	5.0
K03930	6107.0
K03931	2.0
K02339	1.0
K02338	24977.0
K02337	24464.0
K02336	1.0
K02335	29489.0
K02334	6398.0
K02330	0.0
K03688	10087.0
K03689	0.0
K03680	284.0
K03683	1.0
K03684	39.0
K03685	23994.0
K03686	50714.0
K03687	21803.0
K07301	16709.0
K07300	0.0
K07303	1.0
K07302	0.0
K07305	7.0
K07304	996.0
K07307	633.0
K07306	153.0
K07309	38.0
K07308	154.0
K02617	0.0
K02610	1.0
K02963	23994.0
K02612	1.0
K02961	21779.0
K09686	69093.0
K09687	155273.0
K09684	352.0
K09685	626.0
K09682	0.0
K09683	0.0
K09680	1.0
K09681	0.0
K09688	0.0
K09689	0.0
K05962	0.0
K05961	0.0
K05967	96.0
K05966	991.0
K11159	0.0
K05964	987.0
K05968	0.0
K11152	0.0
K00309	3.0
K00658	3.0
K00304	0.0
K00305	0.0
K00654	0.0
K00655	39334.0
K00652	5095.0
K00301	0.0
K00302	5732.0
K00303	2.0
K10828	0.0
K06431	0.0
K06432	0.0
K06433	0.0
K06434	6.0
K06436	1633.0
K06437	0.0
K10820	284.0
K06439	0.0
K10822	0.0
K10823	0.0
K10826	0.0
K09167	2007.0
K06322	0.0
K14117	0.0
K14259	0.0
K14257	0.0
K01308	1145.0
K01303	69.0
K01301	0.0
K01305	1156.0
K01304	1094.0
K02658	0.0
K00672	0.0
K02650	6500.0
K02651	2.0
K02652	13301.0
K02653	14907.0
K02654	40944.0
K05687	0.0
K02656	0.0
K05685	1.0
K00878	18103.0
K00879	718.0
K00872	1320.0
K00873	24963.0
K00870	0.0
K00876	30797.0
K00877	0.0
K00874	30958.0
K00875	0.0
K04487	38840.0
K04486	20759.0
K04485	23866.0
K04484	0.0
K04483	0.0
K04482	0.0
K04480	0.0
K04488	24516.0
K12049	0.0
K13693	0.0
K13706	0.0
K13694	2.0
K13695	1.0
K05977	0.0
K09516	0.0
K02434	25354.0
K02435	23101.0
K02436	140.0
K02437	12364.0
K05350	6918.0
K02431	8266.0
K08100	0.0
K02433	25462.0
K02438	20018.0
K02439	14.0
K03745	1.0
K03744	13058.0
K03747	0.0
K03210	23881.0
K03217	24467.0
K03216	18864.0
K03215	1.0
K03742	19936.0
K03219	1.0
K03218	24056.0
K03749	1.0
K03748	2.0
K02383	0.0
K06327	0.0
K06320	7227.0
K07238	25279.0
K09479	0.0
K09478	0.0
K09475	0.0
K09474	0.0
K09477	0.0
K09476	1.0
K09471	1.0
K09470	0.0
K09473	0.0
K09472	0.0
K07543	0.0
K06898	15226.0
K13967	0.0
K13963	6717.0
K07545	0.0
K00737	5588.0
K05345	0.0
K11706	0.0
K11707	1.0
K11704	0.0
K11705	0.0
K11708	1.0
K11709	0.0
K05588	0.0
K07114	22389.0
K07443	7169.0
K07116	0.0
K07117	0.0
K07110	0.0
K07447	23983.0
K07112	1111.0
K07113	1.0
K07448	7294.0
K07118	42.0
K07119	0.0
K10619	0.0
K10618	0.0
K10617	0.0
K10616	0.0
K01848	0.0
K01849	0.0
K01844	3992.0
K01845	7767.0
K01846	1973.0
K01847	10186.0
K01840	35066.0
K01841	147.0
K01842	0.0
K01843	1532.0
K06219	1.0
K10832	0.0
K05348	0.0
K14203	0.0
K08483	19639.0
K08482	0.0
K08481	0.0
K08480	0.0
K08485	1.0
K08484	1.0
K00464	0.0
K00467	0.0
K00466	0.0
K00461	0.0
K00460	0.0
K00463	0.0
K00462	0.0
K04509	0.0
K00469	0.0
K00468	0.0
K08645	0.0
K04744	1.0
K01518	0.0
K01519	0.0
K04748	0.0
K04749	630.0
K01514	0.0
K01515	30548.0
K01512	13774.0
K01510	0.0
K14623	549.0
K14626	0.0
K14627	0.0
K14628	0.0
K14629	0.0
K03918	0.0
K03919	1.0
K12372	1.0
K12373	31088.0
K12370	1.0
K12371	1.0
K02359	0.0
K02358	23997.0
K02351	0.0
K02352	0.0
K02355	46182.0
K02357	23994.0
K02356	24009.0
K13574	0.0
K13573	0.0
K13572	0.0
K13571	0.0
K13570	0.0
K12112	0.0
K12113	0.0
K12110	0.0
K12111	120.0
K07329	0.0
K07328	0.0
K07323	1.0
K07322	11175.0
K07321	2226.0
K07320	1.0
K07327	0.0
K07326	0.0
K07325	0.0
K07324	0.0
K08163	1.0
K06180	55400.0
K06181	2.0
K06182	15588.0
K06183	18358.0
K06186	1.0
K06187	24977.0
K06188	1623.0
K06189	1.0
K08359	1.0
K07589	0.0
K07588	5093.0
K07587	0.0
K07586	7642.0
K07585	0.0
K07584	21124.0
K07583	0.0
K07582	0.0
K07581	0.0
K07580	0.0
K11139	0.0
K05989	41259.0
K05988	0.0
K05985	3117.0
K05987	0.0
K05986	0.0
K10843	0.0
K08354	1.0
K10844	6.0
K10848	0.0
K00673	0.0
K00674	6110.0
K00675	1020.0
K00676	20766.0
K00677	5095.0
K06988	0.0
K06989	408.0
K08351	0.0
K06980	1.0
K06981	0.0
K06982	0.0
K08350	1.0
K06984	0.0
K06985	0.0
K06986	0.0
K06987	12378.0
K02445	5705.0
K02444	5911.0
K00582	0.0
K00583	0.0
K00580	0.0
K02110	24227.0
K00586	0.0
K00587	0.0
K00584	0.0
K08921	0.0
K02441	12.0
K00588	0.0
K08922	0.0
K02440	2855.0
K00018	28172.0
K08923	0.0
K02443	9191.0
K00019	0.0
K02442	0.0
K08925	0.0
K08926	0.0
K08927	0.0
K03149	2558.0
K06604	0.0
K00015	0.0
K01989	19928.0
K00854	36682.0
K00855	1.0
K00856	0.0
K00857	4763.0
K00850	62059.0
K00851	4.0
K00852	23634.0
K00853	521.0
K00858	23995.0
K00859	23482.0
K01181	7225.0
K01180	0.0
K01183	6197.0
K01182	23951.0
K01185	5204.0
K01184	0.0
K01187	39989.0
K01188	19857.0
K02596	108.0
K13766	0.0
K13767	1.0
K13003	0.0
K13002	0.0
K13000	0.0
K02984	0.0
K02986	24000.0
K02987	0.0
K02636	0.0
K02982	18408.0
K02983	0.0
K02638	0.0
K02639	0.0
K02988	23473.0
K08298	78.0
K08299	0.0
K03583	1.0
K03582	1.0
K03581	20877.0
K03580	1.0
K03587	5132.0
K03586	1.0
K03585	10188.0
K03584	23911.0
K03589	22173.0
K03588	41274.0
K01725	0.0
K01724	0.0
K01727	7.0
K01726	8970.0
K01721	0.0
K01720	1.0
K01722	0.0
K13008	0.0
K01729	0.0
K01728	4.0
K09530	0.0
K09539	0.0
K02188	16295.0
K02189	16297.0
K02182	1.0
K02183	0.0
K03769	2599.0
K03768	38099.0
K03767	3.0
K03765	0.0
K03764	1.0
K03763	37360.0
K03762	40.0
K03761	0.0
K03760	0.0
K09457	1221.0
K09456	0.0
K09459	140.0
K09458	24175.0
K00602	50698.0
K13988	0.0
K13985	0.0
K09981	1.0
K09980	0.0
K09983	0.0
K09982	0.0
K09985	0.0
K09984	0.0
K09987	0.0
K09986	0.0
K09989	6643.0
K09988	6251.0
K12583	0.0
K12582	1.0
K12589	0.0
K11720	1.0
K09759	7964.0
K10985	3.0
K10984	79.0
K07468	0.0
K07469	1.0
K07464	16078.0
K07465	0.0
K07466	0.0
K07467	9896.0
K07460	17192.0
K07461	5423.0
K07462	23996.0
K07463	0.0
K10679	1.0
K10678	0.0
K10671	0.0
K10670	10210.0
K10673	0.0
K10672	198.0
K10674	0.0
K10677	0.0
K10676	0.0
K08726	0.0
K08724	1067.0
K08722	2146.0
K08723	0.0
K08720	0.0
K08721	0.0
K08728	3.0
K10187	0.0
K00119	0.0
K00118	0.0
K00449	0.0
K00448	0.0
K00115	0.0
K00446	0.0
K00117	0.0
K00116	1.0
K00111	23041.0
K00442	0.0
K00113	2.0
K00112	2.0
K01539	0.0
K01531	12371.0
K04720	19953.0
K01533	25088.0
K01534	51379.0
K01535	0.0
K01537	25452.0
K14358	0.0
K14605	0.0
K14606	0.0
K00413	0.0
K10120	1.0
K05600	0.0
K05777	9.0
K03972	0.0
K03973	2760.0
K03970	1.0
K03971	0.0
K03976	23009.0
K03977	24977.0
K03974	1.0
K03975	5949.0
K03978	23994.0
K03979	24977.0
K13378	5093.0
K02372	19339.0
K02371	22950.0
K02377	10829.0
K02379	41.0
K03396	0.0
K03397	0.0
K03394	15565.0
K03395	0.0
K03392	0.0
K03393	0.0
K03390	5093.0
K03391	0.0
K03399	13.0
K03027	0.0
K12136	0.0
K12137	0.0
K06610	0.0
K12138	0.0
K12139	0.0
K11444	0.0
K11440	2.0
K11443	0.0
K11442	0.0
K00612	0.0
K00613	38.0
K00610	19874.0
K00611	17289.0
K00616	11464.0
K00617	0.0
K00614	0.0
K00615	74699.0
K00619	0.0
K10863	0.0
K07874	0.0
K06234	0.0
K10240	0.0
K10241	0.0
K10242	0.0
K10243	0.0
K04110	0.0
K04113	0.0
K04112	0.0
K04115	0.0
K04114	0.0
K04117	0.0
K04116	0.0
K04118	0.0
K05517	1.0
K07705	180.0
K07704	219.0
K07707	5702.0
K07706	6294.0
K07701	0.0
K07700	1.0
K07703	0.0
K07702	1.0
K07709	0.0
K07708	1.0
K01955	39801.0
K13042	0.0
K09934	0.0
K09935	9637.0
K06216	2.0
K09937	0.0
K13745	0.0
K13746	0.0
K13747	14091.0
K13740	0.0
K13741	0.0
K13742	0.0
K06211	6573.0
K06212	39.0
K09933	0.0
K02618	1.0
K02619	5100.0
K02968	23374.0
K02966	0.0
K02967	23994.0
K02616	1.0
K02965	23994.0
K02962	0.0
K02611	1.0
K02613	2.0
K03569	44645.0
K03568	1065.0
K03565	23905.0
K06218	0.0
K03567	1.0
K03566	1.0
K03561	10187.0
K03560	1.0
K03563	19863.0
K03562	1.0
K06430	0.0
K01709	930.0
K01708	0.0
K01707	0.0
K01706	146.0
K01705	0.0
K01704	57599.0
K01703	58118.0
K01702	0.0
K14165	0.0
K14164	0.0
K14166	0.0
K14161	0.0
K14160	0.0
K14162	0.0
K05396	1113.0
K03709	515.0
K03708	1262.0
K08160	0.0
K03701	34856.0
K03700	15966.0
K03703	16217.0
K03702	23994.0
K03705	18900.0
K03704	25051.0
K03707	548.0
K03706	14630.0
K06289	0.0
K06288	0.0
K06283	16400.0
K06282	42.0
K06281	44.0
K06287	23886.0
K06286	3.0
K06285	598.0
K06284	8121.0
K08161	3.0
K07540	0.0
K06438	11174.0
K06869	0.0
K06868	0.0
K06867	3.0
K06866	1.0
K06865	0.0
K06864	10395.0
K06863	0.0
K06862	0.0
K06861	5378.0
K06860	0.0
K12659	0.0
K12658	0.0
K07547	0.0
K07546	0.0
K15023	0.0
K15022	0.0
K15020	0.0
K15024	10203.0
K08700	0.0
K08162	5588.0
K07544	0.0
K00137	0.0
K00135	16.0
K00134	24104.0
K00133	23995.0
K00132	22.0
K00131	114.0
K00130	5696.0
K00139	0.0
K00138	0.0
K00429	0.0
K00428	5092.0
K00421	0.0
K00423	0.0
K00425	5136.0
K00427	0.0
K00426	5136.0
K14292	0.0
K14379	0.0
K14370	0.0
K14371	0.0
K14372	0.0
K14373	0.0
K14374	0.0
K14375	0.0
K09845	0.0
K14082	0.0
K14083	0.0
K14080	0.0
K14081	0.0
K14086	5588.0
K14087	5626.0
K14084	140.0
K14088	5626.0
K14089	5588.0
K01552	10625.0
K01551	828.0
K01556	0.0
K01557	0.0
K01554	1.0
K01555	0.0
K04708	0.0
K03955	0.0
K13689	0.0
K13688	392.0
K13683	0.0
K13685	1705.0
K13684	0.0
K13687	0.0
K13686	0.0
K14159	0.0
K02399	1.0
K02398	2336.0
K02395	2200.0
K02394	1.0
K02397	7901.0
K02396	19357.0
K02391	1.0
K02390	14963.0
K02393	1.0
K02392	27256.0
K13533	0.0
K13532	0.0
K13531	2.0
K13530	5.0
K01550	0.0
K05658	0.0
K14054	108.0
K02601	25236.0
K02970	23861.0
K05378	0.0
K12339	2.0
K14060	1.0
K11687	0.0
K11686	0.0
K11685	0.0
K11689	1010.0
K11688	648.0
K08939	0.0
K03048	16.0
K03049	0.0
K13821	4.0
K13820	6.0
K03042	0.0
K03043	22427.0
K03040	22395.0
K03041	0.0
K03046	23480.0
K03047	0.0
K03044	0.0
K03045	0.0
K00348	5094.0
K09847	0.0
K00692	108.0
K00638	15226.0
K00639	6812.0
K00693	0.0
K00634	12930.0
K00635	0.0
K00630	0.0
K00631	1.0
K00632	2021.0
K00633	5812.0
K00691	3.0
K00696	0.0
K00694	253.0
K00695	0.0
K10854	0.0
K07811	0.0
K07810	1.0
K07813	17874.0
K07812	37.0
K07814	5888.0
K07816	1252.0
K00090	0.0
K00091	5729.0
K00094	1677.0
K00096	8313.0
K00097	6220.0
K00098	0.0
K00099	23478.0
K10228	0.0
K10229	0.0
K12548	0.0
K10222	0.0
K10220	0.0
K10221	0.0
K10227	0.0
K05822	0.0
K01949	0.0
K01945	23010.0
K01947	0.0
K01946	0.0
K01941	115.0
K01940	21255.0
K06357	0.0
K07729	48066.0
K07728	0.0
K07727	29146.0
K07726	3328.0
K07725	0.0
K07724	1.0
K07723	604.0
K07722	38.0
K07721	0.0
K07720	82937.0
K00899	959.0
K05824	0.0
K00891	34417.0
K00892	1.0
K00895	1.0
K00897	4868.0
K08151	2.0
K08153	985.0
K08154	1.0
K02948	23994.0
K02942	0.0
K02944	0.0
K05665	0.0
K02946	23987.0
K13793	0.0
K06352	0.0
K01769	0.0
K01768	2.0
K01761	985.0
K01760	1193.0
K01762	0.0
K09578	0.0
K01766	1.0
K08164	0.0
K02493	23477.0
K08166	0.0
K08167	1.0
K02496	1.0
K02497	0.0
K02494	1.0
K02495	41790.0
K02498	1.0
K02499	1335.0
K08168	0.0
K08169	0.0
K14415	5592.0
K14414	1.0
K06881	24983.0
K00436	0.0
K06332	0.0
K12815	0.0
K12810	0.0
K06885	1070.0
K00437	3.0
K06335	0.0
K06334	20917.0
K03547	16937.0
K03546	10194.0
K03545	33524.0
K03544	33412.0
K03543	5095.0
K06888	6975.0
K10941	0.0
K03549	8.0
K03548	1.0
K10940	0.0
K02236	996.0
K02237	17482.0
K02234	0.0
K02232	16333.0
K02233	22517.0
K02230	1.0
K02231	26983.0
K06359	0.0
K02238	22426.0
K02239	0.0
K03723	22256.0
K03722	1685.0
K03721	1.0
K03720	1.0
K03727	0.0
K03726	0.0
K03725	0.0
K03724	8.0
K06358	0.0
K12673	0.0
K12679	0.0
K12678	0.0
K06410	11666.0
K11898	0.0
K11899	0.0
K11896	3.0
K11897	0.0
K11894	1.0
K11895	1.0
K11892	1.0
K11893	1.0
K11890	0.0
K11891	1.0
K08762	0.0
K08764	0.0
K08765	0.0
K10418	0.0
K11325	0.0
K11326	0.0
K11327	0.0
K11328	0.0
K11329	0.0
K00151	1.0
K00150	0.0
K00153	0.0
K00400	0.0
K00407	0.0
K00406	0.0
K00405	0.0
K00404	0.0
K00158	0.0
K01342	0.0
K09388	0.0
K09386	0.0
K09384	987.0
K04094	4285.0
K04095	6610.0
K04096	23473.0
K04097	1.0
K04090	0.0
K04091	1.0
K04092	0.0
K04093	0.0
K04098	0.0
K04099	0.0
K01578	0.0
K01579	7414.0
K01574	0.0
K01575	2.0
K01576	0.0
K01577	0.0
K01571	16145.0
K01572	26609.0
K01573	0.0
K02009	8227.0
K02008	60833.0
K02005	19148.0
K02004	176209.0
K02007	9149.0
K02006	86723.0
K02001	1968.0
K02000	1971.0
K02003	226229.0
K02002	1971.0
K03065	0.0
K08952	0.0
K03060	18157.0
K13809	0.0
K10948	0.0
K09607	0.0
K06125	0.0
K04337	0.0
K06120	1677.0
K06121	0.0
K04336	0.0
K01127	0.0
K09703	2.0
K00004	0.0
K14699	0.0
K09702	588.0
K14698	0.0
K05311	22.0
K13829	0.0
K10943	0.0
K07291	0.0
K07290	0.0
K10206	19517.0
K10202	1.0
K10208	0.0
K10209	1.0
K01966	0.0
K01965	0.0
K01964	108.0
K01963	12293.0
K01962	8234.0
K01961	33425.0
K01960	5093.0
K01969	0.0
K01968	0.0
K07749	6091.0
K07748	0.0
K07741	1776.0
K07740	0.0
K07743	0.0
K07742	18900.0
K07745	0.0
K07744	0.0
K07746	1.0
K01299	5802.0
K01295	1356.0
K01297	5650.0
K02922	0.0
K05603	0.0
K02921	0.0
K02926	23994.0
K05607	0.0
K02924	0.0
K05605	0.0
K02928	0.0
K02929	0.0
K00216	0.0
K00217	0.0
K00214	0.0
K00215	28043.0
K00213	0.0
K00210	0.0
K00211	0.0
K00218	0.0
K00219	64.0
K01035	0.0
K01034	3520.0
K04517	23984.0
K01740	45123.0
K01031	0.0
K01746	1590.0
K01745	1596.0
K01744	6858.0
K01749	4197.0
K01039	512.0
K04518	5694.0
K09591	0.0
K14129	0.0
K14128	0.0
K14121	0.0
K14120	0.0
K14123	0.0
K14122	0.0
K14125	0.0
K14124	0.0
K14127	0.0
K14126	0.0
K03521	25413.0
K03520	0.0
K03523	20717.0
K03522	26124.0
K03525	24715.0
K03524	24571.0
K03527	25239.0
K03526	23001.0
K03529	18899.0
K03528	1.0
K06338	0.0
K02217	8476.0
K03299	1974.0
K03298	109.0
K13472	0.0
K03293	1026.0
K03292	37327.0
K03291	0.0
K03290	0.0
K03297	5629.0
K03296	23505.0
K03295	6076.0
K03294	9164.0
K13009	0.0
K12690	0.0
K09743	0.0
K06022	0.0
K07190	0.0
K06021	0.0
K07192	3654.0
K06020	0.0
K06027	0.0
K06026	0.0
K09744	0.0
K07991	2.0
K08749	0.0
K09835	1.0
K09834	0.0
K10439	45883.0
K06351	0.0
K09833	0.0
K10925	0.0
K10924	0.0
K10927	0.0
K10926	0.0
K10923	0.0
K10922	0.0
K09629	0.0
K10697	0.0
K00179	8836.0
K00172	3348.0
K00171	1551.0
K00170	1526.0
K00177	8844.0
K00176	8843.0
K00175	15544.0
K00174	13910.0
K13478	0.0
K14338	0.0
K14339	0.0
K14335	0.0
K14337	0.0
K14330	0.0
K14331	0.0
K14333	0.0
K08918	0.0
K13479	3074.0
K04078	23480.0
K04079	23898.0
K04076	604.0
K04077	23994.0
K04074	1788.0
K04075	22351.0
K04072	20693.0
K04073	0.0
K04070	15122.0
K04071	0.0
K14597	0.0
K13318	0.0
K08280	0.0
K13641	653.0
K13640	38.0
K13643	142.0
K13642	0.0
K02027	275736.0
K02026	493768.0
K02025	526832.0
K02024	0.0
K02023	7668.0
K02022	16.0
K02021	983.0
K02020	6291.0
K02029	30106.0
K02028	36618.0
K03886	0.0
K03887	0.0
K03884	0.0
K03885	5209.0
K03881	0.0
K03888	0.0
K03889	0.0
K12998	0.0
K12999	0.0
K12992	2401.0
K12993	0.0
K12990	6570.0
K12991	0.0
K12996	2.0
K12997	11.0
K12994	0.0
K12995	1.0
K08979	0.0
K08978	19289.0
K03088	211674.0
K03089	1.0
K03086	33003.0
K03087	1.0
K08971	0.0
K08970	0.0
K03082	96.0
K03080	0.0
K08974	28606.0
K13868	0.0
K00918	1774.0
K01553	0.0
K12214	0.0
K11646	0.0
K11645	0.0
K11641	0.0
K11640	0.0
K12736	0.0
K12733	0.0
K07507	8848.0
K07506	0.0
K07505	0.0
K07504	0.0
K07503	0.0
K07502	7975.0
K07501	0.0
K07500	0.0
K07509	0.0
K07508	0.0
K11422	0.0
K08698	0.0
K10773	25809.0
K10774	0.0
K14286	0.0
K10778	2.0
K14287	0.0
K00140	310.0
K05501	1.0
K01903	2.0
K01902	2.0
K01905	0.0
K01904	0.0
K01907	0.0
K01906	0.0
K01909	0.0
K01908	0.0
K14534	5174.0
K00147	22939.0
K07767	0.0
K07769	0.0
K07768	0.0
K06203	1.0
K06202	1.0
K09921	1.0
K09920	0.0
K09927	5589.0
K09024	0.0
K09022	1708.0
K09023	0.0
K09020	284.0
K09021	0.0
K02908	0.0
K02909	24977.0
K08218	5094.0
K08219	0.0
K02904	23900.0
K02906	23994.0
K02907	23925.0
K02902	23295.0
K00230	1092.0
K00231	1.0
K00232	0.0
K08976	0.0
K00234	0.0
K00239	12612.0
K06209	15586.0
K09928	0.0
K01015	0.0
K01014	0.0
K01012	26010.0
K01011	3222.0
K01010	0.0
K08920	0.0
K14103	0.0
K14102	0.0
K14101	0.0
K14100	0.0
K14105	0.0
K14104	0.0
K14109	0.0
K14108	0.0
K06401	0.0
K00893	0.0
K13402	0.0
K12858	0.0
K03503	5093.0
K03502	22373.0
K03501	24976.0
K03500	18901.0
K08924	0.0
K02278	748.0
K02279	2998.0
K12977	0.0
K02276	1.0
K02277	0.0
K02274	0.0
K02275	0.0
K13450	0.0
K13451	0.0
K13452	0.0
K13454	0.0
K13455	0.0
K12509	0.0
K12508	0.0
K12507	22.0
K12506	1030.0
K12500	1.0
K12503	0.0
K05926	0.0
K09728	0.0
K14587	284.0
K06597	0.0
K06596	0.0
K06595	0.0
K06599	0.0
K06598	0.0
K07978	0.0
K07979	53858.0
K07976	0.0
K14585	0.0
K10907	25124.0
K10906	1.0
K10901	0.0
K10909	0.0
K10908	0.0
K09819	2.0
K09818	2.0
K09817	24360.0
K09816	24339.0
K09815	24366.0
K06374	17176.0
K06373	17157.0
K09812	29130.0
K09811	28687.0
K09810	10681.0
K09724	0.0
K14582	0.0
K09721	0.0
K04058	1.0
K04059	0.0
K04050	0.0
K04051	0.0
K04052	0.0
K04053	0.0
K04054	0.0
K04055	0.0
K04056	0.0
K04057	0.0
K01047	0.0
K08975	0.0
K10015	0.0
K10014	0.0
K10017	0.0
K10016	0.0
K10011	3.0
K10010	1784.0
K10013	0.0
K10012	5862.0
K10019	0.0
K10018	0.0
K13665	2.0
K13664	0.0
K13663	0.0
K13662	0.0
K13661	0.0
K13660	0.0
K13669	0.0
K13668	0.0
K07641	0.0
K01466	188.0
K13590	0.0
K01464	11412.0
K01465	23191.0
K01462	41304.0
K01463	425.0
K01460	1.0
K01461	0.0
K13599	6.0
K13598	0.0
K01468	1498.0
K01469	0.0
K09251	108.0
K09252	0.0
K02041	8919.0
K02040	24058.0
K02043	0.0
K02045	1695.0
K02044	8921.0
K02047	1695.0
K02046	1695.0
K02049	37183.0
K02048	1697.0
K05549	0.0
K05548	1.0
K06046	0.0
K03319	79.0
K03316	43.0
K03317	8.0
K03314	1.0
K03315	19599.0
K03312	11009.0
K03313	47.0
K03310	36859.0
K03311	3888.0
K12052	0.0
K02945	27262.0
K06162	0.0
K06163	0.0
K06160	0.0
K06161	0.0
K06166	0.0
K00359	1247.0
K06164	0.0
K06165	0.0
K06168	23478.0
K06169	0.0
K13020	0.0
K07158	0.0
K07159	0.0
K04835	990.0
K11621	0.0
K11991	1.0
K11622	0.0
K11996	2.0
K11627	0.0
K11626	0.0
K11629	0.0
K11628	0.0
K07561	0.0
K07560	23985.0
K07563	0.0
K07562	0.0
K07565	0.0
K07564	0.0
K07567	30549.0
K07566	27779.0
K07569	0.0
K07568	28409.0
K09925	0.0
K11199	0.0
K11198	0.0
K11192	1.0
K11191	0.0
K11196	0.0
K11195	0.0
K11194	0.0
K02492	7270.0
K10713	0.0
K10710	2321.0
K10711	1.0
K10716	1.0
K02490	0.0
K10714	0.0
K10715	0.0
K01929	23997.0
K01928	25497.0
K01923	26406.0
K01922	110.0
K01921	25033.0
K01920	1.0
K01926	22819.0
K01925	24006.0
K01924	23994.0
K07789	1.0
K07788	1.0
K07785	0.0
K07784	1.0
K07787	3.0
K07786	0.0
K07781	0.0
K07783	1.0
K07782	0.0
K05835	0.0
K06355	0.0
K14661	0.0
K09844	0.0
K00782	4.0
K00783	24979.0
K00784	28186.0
K00785	0.0
K00786	7585.0
K00039	0.0
K00036	6648.0
K00037	0.0
K00034	445.0
K00035	0.0
K00032	0.0
K00033	6650.0
K00030	413.0
K00031	22008.0
K01259	51.0
K01258	21734.0
K01255	8416.0
K01256	2.0
K01251	12779.0
K01250	2892.0
K01253	0.0
K01252	1.0
K09008	0.0
K09009	0.0
K09000	2.0
K09001	985.0
K09002	6193.0
K09003	0.0
K09004	110.0
K09005	39.0
K09006	0.0
K09007	0.0
K09846	0.0
K08234	8421.0
K00258	0.0
K00259	1050.0
K00252	1.0
K00253	0.0
K00256	0.0
K00257	5800.0
K00254	0.0
K00255	0.0
K01079	445.0
K01078	0.0
K01071	2.0
K01070	1.0
K01073	0.0
K01077	11667.0
K01076	711.0
K14472	0.0
K14471	0.0
K14470	0.0
K14475	148.0
K09841	0.0
K02788	14.0
K02782	2.0
K02783	1225.0
K02781	1188.0
K02786	14.0
K02787	0.0
K02784	3.0
K01060	716.0
K01787	498.0
K01786	15954.0
K01785	29404.0
K01784	36747.0
K01783	26516.0
K01782	4.0
K01781	0.0
K01780	0.0
K01789	0.0
K01788	14830.0
K02526	388.0
K02527	5094.0
K02525	0.0
K02250	0.0
K02523	5094.0
K02520	23588.0
K02521	1.0
K02258	0.0
K02259	0.0
K02528	23900.0
K02529	140387.0
K03781	10782.0
K03780	2045.0
K03783	22690.0
K03782	2.0
K03785	4752.0
K03784	8896.0
K03787	11685.0
K03786	19282.0
K03789	17083.0
K03788	1.0
K10700	0.0
K00342	5094.0
K03124	0.0
K03120	0.0
K12527	3051.0
K12526	0.0
K12525	3.0
K12524	10188.0
K12523	0.0
K12522	0.0
K09789	5092.0
K09788	311.0
K09787	18855.0
K09786	712.0
K09785	0.0
K09781	1.0
K09780	0.0
K10961	0.0
K10960	0.0
K10963	0.0
K10962	0.0
K10965	0.0
K10964	0.0
K10966	0.0
K09879	0.0
K06318	0.0
K06311	0.0
K06310	1855.0
K06312	0.0
K06314	0.0
K06317	1433.0
K11389	0.0
K11386	0.0
K11387	0.0
K11384	0.0
K11385	0.0
K11382	0.0
K11383	0.0
K11381	1.0
K11949	0.0
K10380	0.0
K04032	949.0
K04033	0.0
K04030	1069.0
K04031	11573.0
K04036	0.0
K04037	0.0
K04034	992.0
K04035	284.0
K04038	0.0
K04039	0.0
K07046	5.0
K07047	6321.0
K07044	0.0
K07045	10180.0
K07042	18901.0
K07043	17376.0
K07040	18087.0
K07041	0.0
K07048	560.0
K07049	0.0
K08664	0.0
K02584	7.0
K10039	749.0
K10038	6.0
K10037	0.0
K10036	108.0
K04788	0.0
K04789	0.0
K04784	0.0
K04785	0.0
K04786	0.0
K04787	0.0
K04780	0.0
K04781	108.0
K04782	0.0
K04783	0.0
K13601	0.0
K13603	0.0
K13602	0.0
K13605	0.0
K13604	0.0
K13607	40.0
K02404	2205.0
K05783	0.0
K05782	0.0
K05781	0.0
K05780	0.0
K05787	1.0
K05786	1.0
K05785	1.0
K05784	0.0
K05789	0.0
K05788	1.0
K01442	21437.0
K01443	18445.0
K01444	112.0
K01446	0.0
K01447	6282.0
K01448	44102.0
K01449	10703.0
K14803	0.0
K02069	1101.0
K05569	7103.0
K08008	0.0
K02063	1.0
K05566	7082.0
K05565	0.0
K05563	0.0
K05562	0.0
K05561	0.0
K02064	1.0
K03338	5800.0
K03339	0.0
K03330	0.0
K03331	0.0
K03332	94.0
K03333	0.0
K03335	5684.0
K03336	5684.0
K03337	5800.0
K12956	0.0
K12957	0.0
K12954	0.0
K12955	0.0
K12952	0.0
K12953	0.0
K12950	0.0
K12951	0.0
K14733	0.0
K00109	0.0
K06148	50527.0
K06149	1.0
K06144	1.0
K06145	1.0
K06146	0.0
K06147	282590.0
K06141	0.0
K06142	15789.0
K06143	0.0
K11945	0.0
K08948	0.0
K08949	0.0
K00071	0.0
K14664	0.0
K13810	0.0
K14665	0.0
K03058	0.0
K11609	0.0
K11608	0.0
K14660	0.0
K11603	0.0
K11602	0.0
K11601	0.0
K11600	0.0
K11607	1.0
K11606	1.0
K11605	1.0
K11604	1.0
K10558	284.0
K10559	290.0
K10550	306.0
K10551	306.0
K10552	0.0
K10553	0.0
K10554	0.0
K10555	369.0
K10556	306.0
K10557	284.0
K03051	0.0
K03050	0.0
K07549	0.0
K07548	0.0
K07239	2.0
K07235	1.0
K07234	0.0
K07237	1.0
K07236	1.0
K07231	0.0
K07230	2.0
K07233	0.0
K07232	0.0
K02467	0.0
K05306	5602.0
K05305	7264.0
K05304	0.0
K05303	0.0
K05301	0.0
K02565	1.0
K08644	0.0
K08646	0.0
K08641	10.0
K08643	0.0
K08642	0.0
K12146	0.0
K00010	6597.0
K00011	0.0
K00012	25835.0
K00013	23980.0
K00014	27205.0
K00016	20526.0
K09065	0.0
K08252	2.0
K08253	0.0
K08256	0.0
K08255	0.0
K08258	0.0
K08259	0.0
K00274	990.0
K00275	3.0
K00276	0.0
K00270	0.0
K00271	0.0
K00272	0.0
K00273	0.0
K00278	17293.0
K00279	0.0
K12675	0.0
K01277	5093.0
K01274	0.0
K01273	11525.0
K01271	6801.0
K01270	27261.0
K01278	5094.0
K00906	3.0
K00904	6.0
K00903	2.0
K00901	2570.0
K13785	0.0
K00908	0.0
K11149	0.0
K01053	0.0
K01051	12.0
K01057	1.0
K01056	23994.0
K01055	0.0
K01054	0.0
K01058	2.0
K02500	23980.0
K02501	23942.0
K02502	18814.0
K02503	23993.0
K02504	1.0
K02505	1.0
K02506	0.0
K02507	1.0
K02508	1.0
K02509	1.0
K00291	0.0
K13410	0.0
K13148	0.0
K13419	0.0
K05825	0.0
K03106	23994.0
K03105	0.0
K03101	29789.0
K03100	54796.0
K12541	0.0
K12540	0.0
K12543	0.0
K12542	0.0
K12545	0.0
K12544	0.0
K12547	0.0
K12546	0.0
K12549	0.0
K06080	1.0
K11018	0.0
K11019	0.0
K11016	0.0
K11017	0.0
K11014	0.0
K11015	0.0
K11012	0.0
K11013	0.0
K11010	0.0
K11011	0.0
K06333	16308.0
K06880	0.0
K06883	0.0
K06882	0.0
K09857	1.0
K06884	0.0
K06887	4.0
K06886	1.0
K06889	41552.0
K10942	0.0
K09859	0.0
K09858	1.0
K10947	46746.0
K10946	0.0
K10945	0.0
K10944	0.0
K13284	0.0
K00483	23.0
K00481	0.0
K00480	0.0
K00486	0.0
K00485	0.0
K00484	1.0
K09901	1.0
K10929	0.0
K07684	1.0
K07685	1.0
K07686	1.0
K07687	1.0
K07681	0.0
K07688	0.0
K07689	1.0
K10928	0.0
K04018	0.0
K04019	951.0
K04014	76.0
K04015	155.0
K04016	1.0
K04017	0.0
K04013	40.0
K07060	0.0
K07061	0.0
K07062	3.0
K07063	0.0
K07064	0.0
K07065	0.0
K07066	5597.0
K07067	604.0
K07068	0.0
K07069	6573.0
K01121	0.0
K13629	0.0
K13628	2.0
K13623	0.0
K13622	0.0
K13620	0.0
K13626	7821.0
K08586	0.0
K08587	0.0
K01428	5695.0
K01429	5694.0
K01422	5093.0
K01423	24.0
K01420	21304.0
K01421	19888.0
K01426	6757.0
K01427	0.0
K01424	21240.0
K01425	6528.0
K08068	0.0
K07538	0.0
K13086	0.0
K13085	0.0
K07287	1.0
K07824	0.0
K07682	0.0
K02722	0.0
K12978	0.0
K12979	0.0
K12972	3.0
K12973	1.0
K12974	1.0
K12975	0.0
K12976	0.0
K07821	0.0
K07683	0.0
K14750	0.0
K14751	0.0
K14953	0.0
K12288	1.0
K12289	1.0
K12282	0.0
K12283	0.0
K12280	0.0
K12281	0.0
K12286	0.0
K12287	0.0
K12284	0.0
K12285	0.0
K11957	0.0
K11956	0.0
K11955	0.0
K11954	0.0
K11953	0.0
K11952	0.0
K11951	0.0
K11950	0.0
K11959	0.0
K11958	0.0
K13889	2.0
K13888	2.0
K11963	0.0
K07217	215.0
K07216	17689.0
K07215	0.0
K07214	5600.0
K07213	999.0
K07212	0.0
K07219	287.0
K07218	0.0
K12150	1.0
K08689	0.0
K08688	0.0
K00402	0.0
K00401	0.0
K11994	0.0
K00152	0.0
K01043	0.0
K00154	0.0
K00157	0.0
K00156	5093.0
K10533	0.0
K10530	1.0
K10531	0.0
K10536	1803.0
K10537	306.0
K10535	0.0
K10538	0.0
K10539	306.0
K00073	65.0
K13934	0.0
K00076	1754.0
K00077	20663.0
K00074	18961.0
K00075	23481.0
K00078	0.0
K00079	0.0
K02290	0.0
K02563	24977.0
K02292	0.0
K08966	0.0
K02294	0.0
K08278	0.0
K08279	0.0
K08274	0.0
K08275	0.0
K08276	2.0
K08277	0.0
K00298	0.0
K00299	0.0
K00296	0.0
K00297	25397.0
K00294	1.0
K00292	0.0
K00293	0.0
K00290	15255.0
K07757	0.0
K12089	0.0
K01210	983.0
K01213	0.0
K01212	5736.0
K01215	2.0
K01214	0.0
K01217	0.0
K01216	0.0
K01219	0.0
K01218	6102.0
K02749	0.0
K02746	1852.0
K02747	1826.0
K02744	2192.0
K02745	1831.0
K02742	1.0
K00924	2.0
K00925	30865.0
K00926	18780.0
K00927	23994.0
K00928	24137.0
K00929	14710.0
K12085	0.0
K02298	1.0
K02299	1.0
K02568	39.0
K02569	1.0
K02562	0.0
K02291	1.0
K02560	1.0
K02293	0.0
K02566	248.0
K02567	39.0
K02564	28195.0
K02297	1.0
K03169	58155.0
K03168	23473.0
K03163	0.0
K03162	0.0
K03167	0.0
K03166	0.0
K11038	0.0
K11039	0.0
K11030	0.0
K11031	0.0
K11032	0.0
K11033	0.0
K11034	0.0
K11035	0.0
K11036	0.0
K11037	0.0
K02546	0.0
K07668	1581.0
K07669	0.0
K07666	1.0
K07667	28804.0
K07664	1.0
K07665	7917.0
K07662	1.0
K07663	0.0
K07660	1.0
K07661	0.0
K03927	27579.0
K07008	1.0
K07009	3164.0
K07002	2.0
K07003	15059.0
K07000	1.0
K07001	14431.0
K07006	0.0
K07007	39011.0
K07004	0.0
K07005	27628.0
K03921	1.0
K02956	23994.0
K09725	0.0
K09181	2.0
K08599	0.0
K08598	0.0
K08591	28252.0
K08590	5189.0
K01156	620.0
K01154	20705.0
K01407	1.0
K01400	0.0
K01153	17847.0
K01150	1.0
K01151	23984.0
K01408	0.0
K01409	25998.0
K01158	0.0
K01159	8318.0
K05523	0.0
K05522	1.0
K05521	12475.0
K05520	5099.0
K05527	1.0
K05526	0.0
K05525	0.0
K05524	284.0
K05529	0.0
K14518	0.0
K14519	0.0
K05949	0.0
K01754	17649.0
K05942	0.0
K01027	0.0
K02171	0.0
K02170	1.0
K02173	237.0
K02172	0.0
K01751	3955.0
K06416	2949.0
K06417	0.0
K06414	0.0
K06947	0.0
K03379	0.0
K03808	3.0
K03809	108.0
K03806	1.0
K06412	19050.0
K03804	1.0
K12296	0.0
K03802	6.0
K03803	6043.0
K06413	983.0
K10808	0.0
K06411	11305.0
K01028	404.0
K01029	3008.0
K11931	0.0
K11930	0.0
K11933	1.0
K11932	1.0
K11935	0.0
K11934	1.0
K11937	0.0
K11936	0.0
K11939	1.0
K11938	0.0
K10800	0.0
K06419	0.0
K11929	0.0
K07271	15023.0
K07270	0.0
K07273	5209.0
K07272	0.0
K07275	2.0
K07274	1.0
K07277	5094.0
K07276	0.0
K07279	0.0
K07278	1.0
K10623	0.0
K02481	5093.0
K11520	0.0
K02480	0.0
K08170	0.0
K02485	2.0
K02484	6889.0
K02487	1.0
K08600	40178.0
K08603	0.0
K08602	4992.0
K08605	2.0
K08604	0.0
K09956	0.0
K09957	0.0
K09954	2.0
K09955	28347.0
K09952	52.0
K09953	0.0
K09950	0.0
K09951	14005.0
K09958	0.0
K09959	0.0
K07495	2.0
K07494	4.0
K07497	7151.0
K07496	4734.0
K07491	11157.0
K07490	1.0
K07493	0.0
K07492	0.0
K07499	0.0
K07498	6.0
K11209	0.0
K11208	0.0
K11204	0.0
K11203	112.0
K11202	701.0
K11201	1.0
K11200	0.0
K00058	34259.0
K00059	54924.0
K00728	0.0
K00729	0.0
K00055	0.0
K00057	25075.0
K00050	6165.0
K00051	0.0
K00720	0.0
K00721	6502.0
K14424	0.0
K06033	0.0
K14189	0.0
K14188	9.0
K06364	0.0
K14187	3.0
K01239	2890.0
K01238	13.0
K01897	23132.0
K01232	755.0
K01895	6868.0
K01230	0.0
K01893	24425.0
K01236	0.0
K01235	3.0
K01890	23994.0
K02768	1334.0
K02769	290.0
K02760	8831.0
K02761	2925.0
K02763	6.0
K02764	0.0
K02765	4013.0
K00948	37297.0
K00949	18901.0
K00942	26663.0
K00943	9627.0
K00940	5846.0
K00941	44684.0
K00946	10186.0
K00947	0.0
K00944	0.0
K00945	66955.0
K01097	0.0
K01096	1.0
K01095	985.0
K01093	1.0
K01092	11417.0
K01091	59877.0
K01090	23974.0
K03499	62952.0
K03498	47481.0
K03491	2123.0
K03490	5611.0
K03493	0.0
K03492	130.0
K03495	24939.0
K03497	62553.0
K03496	65021.0
K02817	0.0
K02814	94.0
K02815	96.0
K02810	4189.0
K02548	6733.0
K02549	4.0
K02818	0.0
K02819	5716.0
K03637	2894.0
K03636	2.0
K03147	21291.0
K03146	0.0
K08851	0.0
K06518	21710.0
K09729	598.0
K06048	0.0
K06045	0.0
K06044	0.0
K09727	0.0
K09726	0.0
K06041	5951.0
K09720	0.0
K09723	0.0
K06042	14735.0
K09897	1.0
K09896	1.0
K09895	1.0
K09894	1.0
K09893	1.0
K09892	1.0
K09891	1.0
K09890	1.0
K09899	1.0
K09898	1.0
K03622	0.0
K07648	1.0
K07649	1.0
K07398	0.0
K07399	0.0
K11056	0.0
K11057	0.0
K11054	0.0
K11055	0.0
K07640	1.0
K07393	20.0
K07390	1.0
K07391	22824.0
K07644	1.0
K07645	1.0
K07646	34571.0
K07647	0.0
K10896	0.0
K07024	99318.0
K07025	37169.0
K07026	0.0
K07027	12642.0
K07020	0.0
K07021	2.0
K07022	0.0
K07023	16844.0
K07028	0.0
K07029	38487.0
K10094	0.0
K01390	0.0
K01392	0.0
K01399	0.0
K02673	0.0
K05893	0.0
K05897	0.0
K05896	18900.0
K05895	8920.0
K05899	0.0
K05898	0.0
K00555	0.0
K00554	16816.0
K00557	1.0
K00556	5093.0
K00551	0.0
K00559	0.0
K00558	41032.0
K01170	0.0
K01173	0.0
K01174	4.0
K01175	6.0
K01176	812.0
K01178	0.0
K01179	22867.0
K14578	0.0
K14579	0.0
K08951	0.0
K08950	0.0
K08953	0.0
K03828	9.0
K03829	0.0
K03820	5093.0
K03821	0.0
K03822	0.0
K03823	20628.0
K03824	1.0
K03825	393.0
K03826	18412.0
K03827	5853.0
K12248	0.0
K12246	0.0
K12247	0.0
K12242	0.0
K12243	0.0
K12240	1.0
K12241	0.0
K11919	0.0
K11918	0.0
K11913	0.0
K11912	0.0
K11911	1.0
K11910	1.0
K11917	0.0
K11916	0.0
K11915	0.0
K11914	0.0
K12068	1.0
K12069	0.0
K12062	1.0
K12063	1.0
K12060	1.0
K12061	1.0
K12066	1.0
K12067	1.0
K12064	0.0
K12065	1.0
K07259	5097.0
K07258	55625.0
K07253	0.0
K07251	1.0
K07250	5702.0
K07257	0.0
K07256	0.0
K07255	0.0
K07254	0.0
K05372	0.0
K05373	0.0
K05370	0.0
K05371	0.0
K05374	0.0
K05375	0.0
K09970	0.0
K09971	0.0
K09972	22.0
K09973	2.0
K09974	13.0
K09975	1.0
K09976	1069.0
K09978	1.0
K09979	5093.0
K11261	6023.0
K11260	0.0
K11263	1.0
K11264	0.0
K10793	76.0
K10796	76.0
K10797	2242.0
K10794	0.0
K10795	76.0
K00700	35188.0
K00701	0.0
K10798	0.0
K00703	26380.0
K00705	23097.0
K09828	0.0
K10133	0.0
K13053	1.0
K03192	0.0
K00964	0.0
K00965	17865.0
K00966	830.0
K00960	0.0
K00961	0.0
K00962	23886.0
K00963	3714.0
K00969	24270.0
K12681	0.0
K02703	0.0
K08364	0.0
K08365	0.0
K02706	0.0
K08363	0.0
K08361	0.0
K02708	0.0
K02709	0.0
K08368	1.0
K08369	96.0
K01615	1742.0
K01617	0.0
K01616	0.0
K01611	2947.0
K01610	19703.0
K01613	12891.0
K01612	0.0
K01619	23408.0
K01618	0.0
K02834	23994.0
K02835	23994.0
K05281	0.0
K03619	0.0
K03618	0.0
K03617	24566.0
K03616	1512.0
K03615	24277.0
K03614	22898.0
K03613	23845.0
K03612	22348.0
K03611	1.0
K03610	20706.0
K09705	5.0
K09704	11187.0
K09701	0.0
K09700	983.0
K09709	0.0
K06391	2557.0
K06390	17784.0
K06393	17778.0
K06392	12198.0
K06395	845.0
K06394	14152.0
K06397	16164.0
K06396	15672.0
K06399	17192.0
K06398	18779.0
K06435	0.0
K11078	0.0
K11079	0.0
K11074	0.0
K11075	0.0
K11076	0.0
K11077	0.0
K11070	17505.0
K11071	17511.0
K11072	23153.0
K11073	0.0
K06935	0.0
K06934	976.0
K06937	1.0
K06936	108.0
K06931	0.0
K06930	0.0
K06933	0.0
K06932	0.0
K06939	0.0
K06938	0.0
K13381	0.0
K05916	1.0
K05917	0.0
K05914	0.0
K05915	0.0
K05912	0.0
K05913	0.0
K05910	2.0
K05911	0.0
K05918	0.0
K05919	16902.0
K00392	0.0
K00390	523.0
K00397	0.0
K00395	0.0
K00394	1843.0
K01884	0.0
K00399	0.0
K01886	23248.0
K01376	0.0
K01372	11389.0
K09149	0.0
K09148	0.0
K01225	598.0
K09145	5588.0
K09144	5586.0
K09147	0.0
K09146	0.0
K09141	0.0
K09140	0.0
K09143	0.0
K09142	0.0
K05709	0.0
K05708	0.0
K05879	7363.0
K05878	7363.0
K05875	1.0
K05874	1.0
K05877	1.0
K05876	0.0
K05873	7.0
K00579	0.0
K00578	0.0
K00577	0.0
K00575	21345.0
K00574	5857.0
K00573	2.0
K00571	25608.0
K00570	0.0
K01118	3119.0
K01119	2270.0
K01157	0.0
K01112	1.0
K01113	0.0
K04477	16919.0
K01114	0.0
K01115	0.0
K08087	0.0
K01315	0.0
K08085	0.0
K08084	0.0
K08083	0.0
K08082	0.0
K08081	0.0
K08080	0.0
K01152	0.0
K01401	0.0
K09826	0.0
K06344	0.0
K06345	0.0
K09822	0.0
K06343	0.0
K10938	0.0
K06341	0.0
K10934	0.0
K10935	0.0
K10932	0.0
K11052	0.0
K10930	0.0
K06349	0.0
K11053	0.0
K10754	0.0
K01755	28518.0
K10200	2284.0
K02132	0.0
K02137	0.0
K03840	1.0
K03841	2.0
K13028	0.0
K13799	0.0
K13798	0.0
K13795	0.0
K13794	0.0
K13021	0.0
K13792	0.0
K13791	0.0
K13790	0.0
K12268	11.0
K12269	0.0
K12262	0.0
K12263	0.0
K12264	0.0
K12265	0.0
K12266	0.0
K12267	29858.0
K01757	0.0
K12237	0.0
K13243	0.0
K13245	0.0
K13244	0.0
K13246	0.0
K03264	0.0
K03265	0.0
K03263	0.0
K03268	0.0
K03269	5094.0
K12415	0.0
K10211	0.0
K09918	0.0
K09919	0.0
K06720	0.0
K09913	0.0
K09910	1.0
K09911	1.0
K09916	1.0
K09917	1.0
K06726	1822.0
K09915	0.0
K11535	2.0
K11534	287.0
K11537	2.0
K11531	0.0
K11533	0.0
K11532	0.0
K11249	285.0
K11539	0.0
K00762	30066.0
K00763	18913.0
K00760	23478.0
K00761	23900.0
K00766	20926.0
K00767	16878.0
K00764	34369.0
K00765	23909.0
K00768	16936.0
K00769	1.0
K11059	0.0
K00186	0.0
K00187	0.0
K00184	232.0
K00185	75.0
K00183	440.0
K00180	13927.0
K00188	0.0
K00189	0.0
K10110	12614.0
K10111	0.0
K10112	20753.0
K10113	0.0
K10114	0.0
K10115	0.0
K10116	0.0
K10117	33029.0
K10118	37942.0
K10119	37905.0
K04641	983.0
K04643	0.0
K04642	0.0
K13282	6.0
K00988	0.0
K00989	2581.0
K00986	759.0
K00984	5589.0
K00985	0.0
K00982	1.0
K00983	11458.0
K00980	2343.0
K00981	23995.0
K01585	5094.0
K01584	1.0
K01586	31307.0
K13498	3.0
K01580	5239.0
K01583	1423.0
K01582	7919.0
K13497	5683.0
K01589	6.0
K01588	23010.0
K14941	0.0
K08347	0.0
K08348	1.0
K02720	0.0
K14949	0.0
K02723	0.0
K03459	0.0
K03458	12761.0
K03455	5096.0
K03457	795.0
K03451	501.0
K03981	1.0
K03980	1224.0
K02614	6528.0
K01639	19105.0
K01638	1.0
K01637	1.0
K01636	118.0
K01635	4.0
K01634	0.0
K01633	5802.0
K01632	0.0
K01631	0.0
K01630	284.0
K02615	1.0
K02588	7348.0
K02589	6437.0
K02858	2.0
K02859	1.0
K14051	0.0
K14053	0.0
K14052	0.0
K02852	1.0
K02853	1.0
K02850	0.0
K02851	1.0
K14059	4485.0
K14058	1.0
K02586	848.0
K02587	1443.0
K03679	0.0
K03671	47700.0
K03670	0.0
K03673	1.0
K03672	0.0
K03675	1.0
K03674	1.0
K03677	0.0
K03676	983.0
K09761	23001.0
K09760	6990.0
K09763	0.0
K09762	18760.0
K09765	16602.0
K09764	712.0
K09767	853.0
K06006	1.0
K09769	3179.0
K09768	12200.0
K10353	0.0
K03187	5695.0
K03186	10966.0
K03185	1.0
K03184	1.0
K03183	13956.0
K03182	10869.0
K03181	1.0
K03189	5695.0
K03188	5695.0
K02715	0.0
K12455	0.0
K12454	1.0
K12453	0.0
K12452	128.0
K12451	0.0
K07358	0.0
K07356	0.0
K07357	3.0
K07354	0.0
K07355	0.0
K07352	0.0
K07353	0.0
K07350	1.0
K07351	1.0
K06919	5989.0
K06918	1.0
K06917	988.0
K06916	1.0
K06915	8250.0
K06914	0.0
K06913	0.0
K06912	0.0
K06911	6104.0
K06910	5651.0
K08986	8.0
K08987	2.0
K08984	0.0
K08985	0.0
K08982	4041.0
K08983	0.0
K08980	0.0
K08981	45.0
K08988	0.0
K08989	0.0
K02252	0.0
K05934	16290.0
K05936	16292.0
K05937	0.0
K02253	0.0
K05939	3.0
K00378	25514.0
K00375	17104.0
K00374	1.0
K00376	0.0
K00371	1.0
K00370	1.0
K00373	1.0
K00372	9.0
K01358	33001.0
K09166	0.0
K09165	0.0
K09164	0.0
K09163	3642.0
K09162	0.0
K09161	1.0
K09160	1.0
K01354	2.0
K01355	1.0
K01356	25362.0
K05601	0.0
K05851	1.0
K03807	0.0
K05606	5587.0
K02927	0.0
K05974	0.0
K03805	0.0
K05976	0.0
K00519	0.0
K00518	0.0
K03800	8393.0
K00511	0.0
K00510	3.0
K03801	5094.0
K00515	0.0
K00514	0.0
K00517	4.0
K05971	0.0
K03154	9565.0
K11147	0.0
K05581	0.0
K05580	0.0
K05583	0.0
K05582	0.0
K05585	0.0
K05584	0.0
K05587	0.0
K05586	0.0
K05589	1.0
K03150	18680.0
K03623	3.0
K03152	30536.0
K14200	0.0
K14201	0.0
K14202	0.0
K03621	23923.0
K14204	0.0
K14205	118.0
K01134	5587.0
K01135	0.0
K01136	0.0
K01137	0.0
K01130	5588.0
K01132	0.0
K01133	5725.0
K01138	11621.0
K01139	1933.0
K02113	22040.0
K02112	24825.0
K02111	23117.0
K02446	985.0
K02117	23701.0
K02116	5591.0
K02115	24825.0
K02114	24819.0
K02119	17595.0
K02118	25297.0
K02448	0.0
K01036	96.0
K03212	1.0
K13007	0.0
K13006	2.0
K13005	0.0
K13004	5683.0
K13001	0.0
K06404	9730.0
K01032	0.0
K06951	0.0
K03862	0.0
K03863	0.0
K06406	18784.0
K06957	1.0
K05020	63.0
K06400	12847.0
K06403	9639.0
K06954	0.0
K10814	0.0
K10817	0.0
K10816	0.0
K07136	1.0
K03242	0.0
K03243	0.0
K12202	0.0
K12203	0.0
K12206	0.0
K12207	0.0
K12204	0.0
K12205	0.0
K12208	0.0
K12209	0.0
K13919	1677.0
K13918	0.0
K06214	0.0
K06215	11528.0
K09936	13164.0
K06217	23990.0
K09930	0.0
K09931	0.0
K09932	0.0
K06213	14118.0
K09938	0.0
K09939	5092.0
K11517	0.0
K06337	0.0
K13301	1.0
K00748	5094.0
K00745	0.0
K00743	0.0
K07165	1.0
K07164	5134.0
K07167	0.0
K07166	17399.0
K07161	0.0
K07160	1146.0
K07163	0.0
K07162	438.0
K07169	0.0
K07168	0.0
K06336	0.0
K01839	17227.0
K01838	2371.0
K01835	1369.0
K01834	71109.0
K01837	0.0
K01830	0.0
K00608	0.0
K02632	0.0
K02630	0.0
K02631	0.0
K08322	122.0
K08323	1017.0
K08320	0.0
K08321	284.0
K08326	0.0
K08324	0.0
K08325	3.0
K01659	8.0
K01658	20408.0
K02637	0.0
K01653	29035.0
K01652	45507.0
K01655	0.0
K01654	13067.0
K01657	20503.0
K02874	23994.0
K02875	0.0
K02876	23480.0
K02877	0.0
K02871	23710.0
K02873	0.0
K02878	23994.0
K02879	23994.0
K14070	0.0
K09749	14992.0
K09748	23386.0
K06023	37711.0
K09742	0.0
K09741	0.0
K09740	284.0
K09747	19871.0
K09746	0.0
K09745	0.0
K06024	18386.0
K03477	0.0
K03476	2127.0
K03475	8565.0
K03474	5094.0
K03473	5094.0
K03472	1.0
K03471	1068.0
K03470	23333.0
K03478	5610.0
K02304	19117.0
K02305	0.0
K02302	1610.0
K02303	1.0
K02300	1.0
K02301	2.0
K03653	0.0
K03652	1550.0
K03651	1.0
K03650	24939.0
K03657	54080.0
K03656	1.0
K03655	37987.0
K03654	26240.0
K03658	5588.0
K12439	0.0
K12431	0.0
K12430	0.0
K12433	0.0
K12432	0.0
K12435	0.0
K12434	0.0
K12437	0.0
K12436	0.0
K06979	988.0
K06978	5721.0
K06971	2689.0
K06970	2.0
K06973	23334.0
K06972	14707.0
K06975	6404.0
K06974	0.0
K06977	2.0
K06976	7555.0
K07082	21155.0
K07083	5091.0
K07080	10017.0
K07081	0.0
K07086	0.0
K07087	0.0
K07084	95.0
K07085	10198.0
K07088	34267.0
K07089	12317.0
K01317	0.0
K11162	0.0
K11163	0.0
K11161	0.0
K11168	0.0
K00356	2.0
K00355	0.0
K00354	0.0
K00353	0.0
K00351	5094.0
K00350	5094.0
K05952	1.0
K05953	0.0
K05951	0.0
K05956	0.0
K05957	0.0
K00358	19.0
K00689	0.0
K00688	39408.0
K00681	3515.0
K00680	25700.0
K00683	0.0
K00685	0.0
K00684	5.0
K00687	2.0
K00686	0.0
K05831	0.0
K05830	0.0
K05833	20003.0
K05832	18363.0
K05834	0.0
K05837	22930.0
K05836	1.0
K05839	1.0
K05838	1.0
K07677	1.0
K00533	8932.0
K00532	20.0
K00531	0.0
K00530	0.0
K00537	22997.0
K00536	0.0
K00535	0.0
K00534	0.0
K00539	0.0
K00538	0.0
K11029	0.0
K14260	1838.0
K14261	0.0
K14266	0.0
K14267	0.0
K14268	0.0
K14269	0.0
K01337	0.0
K01338	25183.0
K02683	0.0
K02682	1.0
K02681	0.0
K02680	1.0
K02687	22893.0
K02686	1.0
K02685	0.0
K02689	0.0
K02688	27.0
K00824	5711.0
K00827	0.0
K00826	23041.0
K00821	43093.0
K00820	30796.0
K00823	108.0
K00822	0.0
K00829	0.0
K00828	0.0
K01488	2284.0
K01489	25934.0
K01484	0.0
K01485	6168.0
K01486	12758.0
K01487	3124.0
K01480	21244.0
K01481	0.0
K01482	38.0
K01483	0.0
K02469	41711.0
K02468	2.0
K02466	2.0
K02465	0.0
K02464	1.0
K02463	0.0
K02462	1.0
K02461	1.0
K02460	1.0
K08969	108.0
K13061	0.0
K13060	0.0
K13063	0.0
K13062	0.0
K13069	0.0
K08964	0.0
K06363	0.0
K03079	2140.0
K06342	0.0
K03078	0.0
K13289	0.0
K13288	1.0
K13285	0.0
K13287	0.0
K13286	0.0
K13281	1587.0
K13280	14189.0
K13283	0.0
K00054	2.0
K04496	0.0
K05369	0.0
K05368	3.0
K03228	1.0
K03229	1.0
K00052	22894.0
K03222	1.0
K03223	0.0
K03220	0.0
K03221	0.0
K03226	1.0
K03227	1.0
K03224	1.0
K03225	1.0
K09482	0.0
K09483	0.0
K13836	0.0
K12228	0.0
K05360	0.0
K12224	0.0
K12225	0.0
K12226	0.0
K12227	0.0
K12220	0.0
K05363	78.0
K12222	0.0
K12223	0.0
K08681	11489.0
K08680	987.0
K08683	0.0
K08682	1.0
K08685	0.0
K08684	0.0
K08687	0.0
K08686	0.0
K11755	29134.0
K11754	60736.0
K11751	3.0
K11750	1.0
K11753	47373.0
K11752	19304.0
K02407	8005.0
K13938	1.0
K13936	0.0
K13935	0.0
K02406	25227.0
K13933	0.0
K13932	0.0
K13931	0.0
K13930	0.0
K12088	0.0
K12081	0.0
K12082	0.0
K12083	0.0
K12084	0.0
K12086	0.0
K12087	0.0
K09611	0.0
K09612	0.0
K04940	0.0
K10085	0.0
K05394	0.0
K05395	0.0
K06340	0.0
K13043	1.0
K07149	5287.0
K07148	5095.0
K07147	2.0
K07146	988.0
K07145	0.0
K07144	0.0
K07143	0.0
K07142	0.0
K07141	3812.0
K07140	2.0
K10156	0.0
K10150	0.0
K10620	0.0
K10621	0.0
K14028	0.0
K14029	0.0
K01817	21128.0
K01816	2.0
K01815	12706.0
K01814	23980.0
K01813	7730.0
K01812	25828.0
K01811	42372.0
K01810	24424.0
K01819	4.0
K01818	2693.0
K14580	0.0
K05379	0.0
K08304	1.0
K08305	1.0
K08306	1.0
K08307	5094.0
K08300	1.0
K08301	20742.0
K08302	2737.0
K08303	46741.0
K08308	1.0
K08309	2237.0
K14671	0.0
K14670	0.0
K14673	0.0
K14672	0.0
K01673	234.0
K01672	0.0
K01671	0.0
K01677	18826.0
K01676	5095.0
K01674	2.0
K01679	1503.0
K01678	17775.0
K02899	24463.0
K02896	0.0
K02897	5378.0
K02895	23900.0
K02892	23994.0
K02890	23994.0
K10811	0.0
K02096	0.0
K02097	0.0
K02094	0.0
K02095	0.0
K02092	0.0
K02093	0.0
K02099	25896.0
K03411	14482.0
K03410	14996.0
K03413	22582.0
K03412	3775.0
K03415	2919.0
K03414	1.0
K03417	1.0
K03416	0.0
K03418	0.0
K05376	0.0
K02320	0.0
K02322	0.0
K02323	0.0
K05377	0.0
K13542	19387.0
K13543	0.0
K13540	0.0
K13541	0.0
K12145	0.0
K12144	0.0
K12147	0.0
K12410	28688.0
K12141	5091.0
K12140	5091.0
K12143	37.0
K12142	0.0
K12149	1.0
K12148	1.0
K07312	1.0
K07313	1607.0
K07310	38.0
K07311	22.0
K07316	1218.0
K07317	0.0
K07314	0.0
K07315	286.0
K07318	143.0
K07319	7752.0
K03936	0.0
K03425	0.0
K03426	20846.0
K03427	23077.0
K03420	0.0
K03421	0.0
K03422	0.0
K03423	0.0
K03756	0.0
K03757	0.0
K03206	0.0
K03755	0.0
K11144	1239.0
K11145	18862.0
K05972	0.0
K05973	0.0
K03752	15.0
K05978	0.0
K05979	7.0
K03753	353.0
K00331	5094.0
K00330	5094.0
K00333	1.0
K00332	1.0
K00335	18261.0
K00334	19577.0
K00337	5094.0
K00336	27895.0
K00339	5094.0
K00338	5094.0
K03751	0.0
K06953	0.0
K06952	25.0
K06407	18787.0
K06950	53941.0
K10819	12.0
K06956	1391.0
K06955	0.0
K06402	1573.0
K10815	0.0
K06959	23994.0
K06958	18890.0
K06409	35222.0
K06408	9664.0
K09129	0.0
K09128	261.0
K09123	258.0
K09122	0.0
K09121	9218.0
K09120	0.0
K09127	0.0
K09126	108.0
K09125	1968.0
K09124	0.0
K01233	0.0
K05819	0.0
K05818	0.0
K01896	0.0
K05813	21240.0
K05812	1.0
K05811	1.0
K05810	16997.0
K05817	0.0
K05816	1.0
K05815	5824.0
K05814	373.0
K01894	1.0
K01892	24984.0
K01234	2669.0
K01144	8895.0
K01146	1.0
K01141	1.0
K01416	0.0
K11434	0.0
K01415	0.0
K06354	0.0
K01414	1.0
K09836	0.0
K01318	0.0
K01319	0.0
K01312	0.0
K06350	0.0
K02669	15363.0
K02668	0.0
K02665	0.0
K02664	3.0
K02667	0.0
K02666	0.0
K02661	0.0
K02660	0.0
K02663	20.0
K02662	2423.0
K00809	0.0
K00808	0.0
K00806	24022.0
K00805	18169.0
K00804	0.0
K00803	225.0
K00802	0.0
K00801	0.0
K00800	19390.0
K10921	0.0
K02409	8995.0
K02408	14997.0
K02401	13371.0
K02400	14483.0
K02403	1.0
K02402	1.0
K02405	14997.0
K05364	11062.0
K05367	2.0
K05366	47130.0
K10210	0.0
K10216	0.0
K13049	5586.0
K13048	0.0
K13739	0.0
K10215	0.0
K06122	0.0
K13735	1.0
K13734	0.0
K13041	1.0
K13040	1.0
K13731	0.0
K13730	2.0
K13733	0.0
K13732	0.0
K04516	5093.0
K03204	0.0
K03205	42277.0
K03207	2.0
K03200	0.0
K03201	0.0
K03202	0.0
K03203	0.0
K03208	0.0
K03758	78.0
K03759	0.0
K09469	0.0
K09461	0.0
K06204	1.0
K00178	0.0
K13950	0.0
K13953	2.0
K13955	0.0
K13954	2004.0
K10920	0.0
K06324	3.0
K11777	1677.0
K11779	0.0
K11778	0.0
K06325	0.0
K12600	0.0
K07432	0.0
K07430	0.0
K06326	0.0
K07128	0.0
K07121	1.0
K07120	985.0
K07123	0.0
K07122	1.0
K07125	0.0
K07124	20714.0
K07127	0.0
K07126	4844.0
K01870	23994.0
K01873	29580.0
K01872	23893.0
K01875	24979.0
K01874	29611.0
K01876	25727.0
K01879	42.0
K01878	42.0
K06321	0.0
K00476	0.0
K00477	0.0
K00474	0.0
K00472	0.0
K00470	0.0
K00471	0.0
K00478	0.0
K00479	0.0
K04775	0.0
K04774	1.0
K04777	0.0
K04776	0.0
K04771	0.0
K04770	1.0
K04773	5214.0
K04772	1.0
K04779	0.0
K04778	0.0
K14657	0.0
K14656	0.0
K14654	0.0
K14653	0.0
K14652	24462.0
K14659	0.0
K14658	0.0
K14386	0.0
K09926	0.0
K01699	0.0
K01698	8162.0
K01695	21034.0
K01697	0.0
K01696	22355.0
K01690	1.0
K01693	18886.0
K01692	3904.0
K07227	0.0
K03439	23847.0
K03438	33042.0
K13380	0.0
K03928	142.0
K03925	17238.0
K03924	26475.0
K03431	23973.0
K03926	1.0
K03437	23968.0
K03436	30075.0
K03435	1.0
K03434	0.0
K02348	1687.0
K02342	13025.0
K02343	22488.0
K02340	22905.0
K02341	23987.0
K02346	26621.0
K02347	0.0
K02344	1.0
K02345	1.0
K03697	2223.0
K03696	24343.0
K03695	24977.0
K03694	8.0
K03693	2.0
K03692	0.0
K03690	1.0
K03699	21635.0
K03698	16232.0
K13566	0.0
K12164	0.0
K07338	0.0
K07339	1868.0
K07334	43.0
K07335	22185.0
K07336	0.0
K07337	1.0
K07330	0.0
K07331	0.0
K07332	0.0
K07333	0.0
K09695	0.0
K09694	0.0
K09697	2803.0
K09696	2801.0
K09691	22554.0
K09690	15464.0
K09693	983.0
K09692	2140.0
K09699	2.0
K09698	999.0
K07590	1585.0
K07591	0.0
K07592	0.0
K05998	0.0
K05999	0.0
K05996	0.0
K05997	1.0
K05994	0.0
K05995	11278.0
K05993	6740.0
K05991	0.0
K10837	0.0
K00319	0.0
K00318	0.0
K00648	24739.0
K02545	0.0
K00645	24739.0
K00311	0.0
K00646	0.0
K00317	0.0
K00316	0.0
K00643	0.0
K00314	0.0
K02547	1826.0
K06429	0.0
K06428	0.0
K06427	0.0
K02812	0.0
K06425	2074.0
K06424	0.0
K06423	706.0
K06422	0.0
K06421	108.0
K02813	0.0
K02930	0.0
K03815	0.0
K05612	0.0
K03367	9.0
K03366	1.0
K03812	1.0
K03635	2.0
K03634	1.0
K03631	23480.0
K05969	0.0
K03630	25658.0
K03633	1.0
K03632	1.0
K01998	17936.0
K01999	17621.0
K01992	67737.0
K01993	10188.0
K01990	121719.0
K01991	5096.0
K01996	18650.0
K01997	18656.0
K01994	997.0
K01995	18744.0
K03148	649.0
K03639	5113.0
K05692	0.0
K03638	0.0
K00869	2.0
K00868	16060.0
K00861	0.0
K00860	288.0
K00863	264.0
K00862	0.0
K00865	15211.0
K00864	26959.0
K00867	4.0
K00866	0.0
K01192	32635.0
K01190	75705.0
K01191	36384.0
K01197	1053.0
K01194	2.0
K01195	11203.0
K01198	8226.0
K01199	0.0
K00656	50502.0
K00657	13370.0
K00306	0.0
K14591	0.0
K00300	0.0
K00653	0.0
K13715	0.0
K13713	0.0
K00650	0.0
K00651	17833.0
K14596	0.0
K02647	39646.0
K14598	0.0
K02643	0.0
K02642	0.0
K02641	0.0
K02640	0.0
K03594	7911.0
K03595	23994.0
K03596	23473.0
K03597	1.0
K03590	5698.0
K03591	1.0
K03592	1065.0
K03593	6078.0
K03598	1.0
K03599	1.0
K01736	24977.0
K01737	5829.0
K01734	26705.0
K01735	19398.0
K01732	0.0
K01733	23980.0
K01730	5587.0
K01731	0.0
K06049	0.0
K01738	36844.0
K01739	13.0
K11809	0.0
K05343	656.0
K02422	20785.0
K02421	13371.0
K05340	2.0
K02427	1.0
K05346	281.0
K02425	1.0
K02424	0.0
K05349	89497.0
K02428	5134.0
K03770	5094.0
K03771	5095.0
K03772	1.0
K03773	5095.0
K03774	76.0
K03775	5094.0
K03776	1.0
K03777	1.0
K03778	18102.0
K03779	1608.0
K09722	0.0
K08174	0.0
K14114	0.0
K13979	1.0
K13237	0.0
K14440	0.0
K09992	5587.0
K09990	0.0
K09991	0.0
K09996	0.0
K09997	1.0
K09994	0.0
K14110	0.0
K09998	1.0
K09999	1.0
K14111	0.0
K14113	0.0
K14449	0.0
K10213	22.0
K14118	0.0
K11711	949.0
K11710	1.0
K11712	1610.0
K11717	31858.0
K11719	1.0
K06857	0.0
K10440	32945.0
K10441	28051.0
K07103	0.0
K07102	0.0
K07101	0.0
K07100	0.0
K07107	25914.0
K07106	1158.0
K07105	11115.0
K07456	23955.0
K07459	97.0
K07458	807.0
K07109	1.0
K07108	0.0
K10198	0.0
K10199	0.0
K10190	25780.0
K10191	0.0
K10192	4995.0
K10193	34.0
K10194	129.0
K10195	0.0
K10196	0.0
K10197	0.0
K15013	0.0
K01858	285.0
K15016	0.0
K15017	0.0
K01853	0.0
K01852	0.0
K01851	0.0
K01850	45.0
K01857	0.0
K01856	0.0
K01854	29190.0
K07539	0.0
K08478	1.0
K08479	0.0
K08476	1.0
K08477	0.0
K08475	1.0
K00450	96.0
K00451	0.0
K00452	0.0
K00453	0.0
K00455	1.0
K00456	0.0
K00457	0.0
K00106	0.0
K00459	0.0
K00104	3704.0
K00105	2.0
K00102	0.0
K00103	0.0
K00100	40780.0
K00101	0.0
K01509	0.0
K04759	41865.0
K04758	52727.0
K04757	744.0
K01504	0.0
K04755	2.0
K04754	1.0
K04753	3.0
K04752	1.0
K04751	11003.0
K01502	0.0
K14631	0.0
K05359	0.0
K14632	0.0
K07536	0.0
K12080	0.0
K02364	0.0
K12369	39.0
K02361	2.0
K02362	0.0
K02363	1.0
K13509	0.0
K13503	0.0
K13500	0.0
K12109	0.0
K12108	0.0
K12101	0.0
K12100	0.0
K12103	0.0
K12102	0.0
K12105	0.0
K12104	0.0
K12107	0.0
K12106	0.0
K11023	0.0
K03014	0.0
K08906	0.0
K08904	0.0
K08900	0.0
K06223	17710.0
K06199	7211.0
K06198	2.0
K06197	0.0
K06196	9343.0
K06194	5093.0
K06193	7.0
K06192	1.0
K06191	2.0
K06190	1.0
K11104	7456.0
K11105	8895.0
K11106	0.0
K11107	1.0
K11102	1.0
K11103	2.0
K07862	199.0
K00666	6808.0
K00663	3.0
K00662	6640.0
K00661	26851.0
K00660	0.0
K06997	23994.0
K06996	1.0
K06995	1.0
K10852	34.0
K06993	0.0
K06992	0.0
K06991	0.0
K06990	0.0
K11050	0.0
K06999	4.0
K06998	7069.0
K05338	2.0
K11051	0.0
K06441	0.0
K06440	0.0
K06443	0.0
K06442	18824.0
K06445	1.0
K06447	0.0
K06446	39.0
K06309	0.0
K05686	0.0
K02655	0.0
K07392	0.0
K00595	24600.0
K00594	0.0
K00596	0.0
K00599	48096.0
K00598	108.0
K02657	0.0
K07642	1.0
K07643	0.0
K07396	1.0
K07397	110.0
K07394	2.0
K07395	0.0
K04102	0.0
K04103	1.0
K04100	0.0
K04101	0.0
K04107	0.0
K04105	0.0
K04108	0.0
K04109	0.0
K07716	0.0
K07717	607.0
K07714	0.0
K07715	1.0
K07712	1.0
K07713	2.0
K07710	0.0
K07711	1.0
K07718	91225.0
K07719	611.0
K00843	0.0
K00842	0.0
K00841	3.0
K00840	0.0
K00847	26611.0
K00846	0.0
K00845	47235.0
K00844	141.0
K00849	23490.0
K00848	10208.0
K06302	0.0
K13771	4.0
K13770	0.0
K13772	0.0
K13775	0.0
K13774	0.0
K13777	0.0
K13776	0.0
K13779	0.0
K13778	0.0
K02621	6168.0
K02992	23889.0
K02623	0.0
K08286	0.0
K08281	3.0
K02996	22301.0
K02995	0.0
K02994	23994.0
K02629	0.0
K02628	0.0
K08289	5093.0
K08288	0.0
K03578	1.0
K03579	2.0
K03576	1.0
K03577	5594.0
K03574	48526.0
K03575	9937.0
K03572	23956.0
K03573	1.0
K03570	23011.0
K03571	15816.0
K01710	33853.0
K01711	15969.0
K01712	1593.0
K01713	0.0
K01714	43544.0
K01715	11406.0
K01716	1.0
K01718	0.0
K01719	5094.0
K03081	2.0
K02199	1.0
K02198	40.0
K14170	34357.0
K02193	1.0
K02192	157.0
K02191	13.0
K02190	14725.0
K02197	40.0
K02196	0.0
K02195	40.0
K02194	40.0
K03718	5102.0
K03719	7463.0
K03712	19311.0
K03713	2.0
K03710	21324.0
K03711	32605.0
K03716	9024.0
K03717	1.0
K03715	2.0
K07129	3.0
K00045	0.0
K13995	0.0
K13994	0.0
K13991	0.0
K13990	5092.0
K13993	7428.0
K13992	0.0
K06298	10087.0
K06299	0.0
K06294	0.0
K06295	6429.0
K06296	4745.0
K06297	1720.0
K06290	0.0
K06291	0.0
K06292	0.0
K06293	0.0
K12743	0.0
K00248	17028.0
K06426	997.0
K11739	0.0
K11738	0.0
K11733	1.0
K11732	0.0
K11731	0.0
K11737	1.0
K11736	0.0
K11735	0.0
K11734	0.0
K06870	0.0
K06871	33767.0
K06872	17600.0
K06873	0.0
K06874	0.0
K06875	0.0
K06876	0.0
K06877	5586.0
K06878	17.0
K06879	1.0
K07478	29620.0
K12645	0.0
K07479	1.0
K07473	16070.0
K07472	0.0
K07471	0.0
K07470	0.0
K07477	0.0
K07476	0.0
K07474	130.0
K15038	0.0
K15039	0.0
K15034	0.0
K15036	0.0
K15037	0.0
K08738	0.0
K06420	0.0
K00128	14632.0
K00129	0.0
K00438	0.0
K00432	1862.0
K00433	5595.0
K00122	0.0
K00123	52.0
K00124	38.0
K00125	0.0
K00126	0.0
K00127	38.0
K08973	0.0
K14348	0.0
K14347	0.0
K14340	0.0
K08972	41.0
K01525	1.0
K01524	27110.0
K01523	2036.0
K01521	0.0
K01520	31346.0
K01529	133.0
K08977	0.0
K03969	674.0
K08929	0.0
K02388	14997.0
K02389	14990.0
K02386	1.0
K02387	14997.0
K02384	0.0
K02385	13404.0
K02382	0.0
K02380	1.0
K02381	0.0
K05386	0.0
K13524	0.0
K13525	0.0
K13527	0.0
K13520	0.0
K13522	0.0
K13529	0.0
K03385	40.0
K03384	0.0
K03387	6079.0
K03386	8743.0
K03381	0.0
K03380	0.0
K03383	0.0
K03382	1414.0
K03389	5131.0
K03388	5093.0
K05356	0.0
K12344	0.0
K12343	0.0
K12342	0.0
K12341	0.0
K12340	5095.0
K02430	1.0
K12349	0.0
K05351	0.0
K11694	0.0
K11695	0.0
K11690	9592.0
K05352	0.0
K11693	0.0
K08928	0.0
K03433	0.0
K13832	0.0
K03039	0.0
K03432	0.0
K06607	0.0
K06606	236.0
K06605	96.0
K03430	6147.0
K06603	725.0
K06602	0.0
K06601	0.0
K06600	0.0
K05358	0.0
K06609	0.0
K06608	191.0
K03923	1.0
K03922	0.0
K11472	0.0
K11473	0.0
K11474	0.0
K11475	0.0
K11476	0.0
K11477	0.0
K00601	0.0
K00600	23480.0
K00603	1624.0
K03746	1.0
K00605	11850.0
K00604	23996.0
K00607	0.0
K00606	8073.0
K00609	22727.0
K03741	5225.0
K03740	9.0
K03743	2206.0
K10873	0.0
K03214	1.0
K14068	0.0
K13317	0.0
K06360	0.0
K14069	0.0
K08078	1.0
K09650	0.0
K06361	0.0
K07802	0.0
K07803	0.0
K07800	0.0
K07801	0.0
K07806	1.0
K07807	0.0
K07804	0.0
K07805	0.0
K06362	0.0
K01172	0.0
K10257	0.0
K10255	983.0
K10254	19901.0
K10253	0.0
K10918	0.0
K04128	0.0
K01958	1805.0
K01959	0.0
K01956	22579.0
K01957	0.0
K04126	0.0
K04127	0.0
K01952	23014.0
K01953	32788.0
K01950	23976.0
K01951	29520.0
K07730	0.0
K07731	0.0
K07732	0.0
K07733	3.0
K07734	0.0
K07735	2.0
K07736	22580.0
K07737	50637.0
K07738	16158.0
K07739	38.0
K06365	0.0
K06366	0.0
K06367	0.0
K10910	0.0
K10911	0.0
K04382	0.0
K10775	0.0
K02609	1.0
K02979	0.0
K02978	0.0
K06368	0.0
K02975	0.0
K02974	0.0
K02977	0.0
K02976	0.0
K03558	4.0
K03559	5094.0
K03550	23206.0
K03551	24966.0
K03552	0.0
K03553	29597.0
K03554	1.0
K03555	23945.0
K03556	6959.0
K03557	1.0
K01778	25113.0
K01779	1929.0
K06369	0.0
K01772	40.0
K01770	23473.0
K01771	0.0
K01776	23399.0
K01777	76.0
K01774	0.0
K01775	30651.0
K05385	0.0
K05384	0.0
K05383	0.0
K05382	0.0
K05381	0.0
K08159	1.0
K14153	13.0
K14154	0.0
K14155	24120.0
K08152	0.0
K08156	5095.0
K08076	0.0
K12809	0.0
K05297	95.0
K03734	29488.0
K03735	1388.0
K03736	1388.0
K03737	25051.0
K03731	0.0
K03732	1.0
K03733	6165.0
K03738	0.0
K03739	9.0
K08139	0.0
K06994	0.0
K12660	0.0
K12661	0.0
K07450	0.0
K08719	0.0
K08717	0.0
K08715	0.0
K08714	0.0
K08713	0.0
K08710	0.0
K11311	0.0
K11312	0.0
K00141	0.0
K00146	1.0
K00411	0.0
K00412	0.0
K00145	46262.0
K00148	0.0
K14367	0.0
K14366	0.0
K08954	0.0
K08384	26924.0
K14369	0.0
K14368	0.0
K14091	5588.0
K14090	5626.0
K14093	0.0
K14092	0.0
K14095	0.0
K14094	0.0
K14097	0.0
K14096	0.0
K14099	0.0
K14098	0.0
K02848	1.0
K01541	0.0
K04712	0.0
K04711	0.0
K01545	0.0
K01547	13511.0
K01546	13511.0
K01548	13358.0
K04719	0.0
K04718	0.0
K02018	14709.0
K02019	2066.0
K02016	42541.0
K02017	2.0
K02014	15824.0
K02015	53999.0
K02012	14987.0
K02013	36988.0
K02010	8285.0
K02011	14533.0
K04515	0.0
K03943	0.0
K03941	0.0
K03940	0.0
K00313	78.0
K04060	0.0
K01608	5609.0
K08942	0.0
K08943	0.0
K08940	0.0
K08941	0.0
K08946	0.0
K08947	0.0
K08944	0.0
K08945	0.0
K03059	0.0
K13811	0.0
K13812	0.0
K13815	0.0
K13816	0.0
K13818	0.0
K13819	0.0
K03053	0.0
K03052	0.0
K03055	0.0
K03054	0.0
K03057	0.0
K03056	0.0
K06222	1.0
K11418	0.0
K11410	0.0
K11415	0.0
K00622	0.0
K00621	0.0
K00620	37817.0
K00627	1641.0
K00626	17836.0
K00625	22538.0
K00624	0.0
K02805	5862.0
K02552	4.0
K02550	0.0
K02556	13521.0
K02803	0.0
K02554	0.0
K07280	0.0
K07281	0.0
K07282	20462.0
K07283	0.0
K07284	15658.0
K07285	1.0
K07286	1.0
K08217	20081.0
K07288	0.0
K07289	1.0
K07534	0.0
K07535	4.0
K07533	8498.0
K07822	0.0
K07823	0.0
K08699	0.0
K00088	29574.0
K00087	3454.0
K00086	5757.0
K00082	0.0
K10239	0.0
K10238	0.0
K10231	1244.0
K10230	0.0
K10233	0.0
K10232	0.0
K10235	0.0
K10234	0.0
K10237	0.0
K10236	0.0
K08353	0.0
K01970	0.0
K01971	1349.0
K01972	27996.0
K01973	0.0
K01974	0.0
K01975	1831.0
K01976	0.0
K07758	0.0
K05990	0.0
K07752	0.0
K07753	0.0
K07751	1.0
K13786	0.0
K07755	0.0
K07442	0.0
K08352	112.0
K07115	1.0
K07441	0.0
K07634	0.0
K07446	13.0
K07111	0.0
K07444	18676.0
K07445	0.0
K00647	2.0
K07449	0.0
K00641	5092.0
K00640	31693.0
K01289	0.0
K01282	0.0
K01283	0.0
K01280	0.0
K01281	0.0
K01286	4586.0
K01284	10185.0
K02954	23990.0
K02952	23994.0
K02950	23480.0
K00155	0.0
K02959	23994.0
K00887	0.0
K00886	0.0
K00885	0.0
K00884	1.0
K00883	353.0
K00882	11874.0
K00881	138.0
K00880	2813.0
K00053	22610.0
K14048	0.0
K01026	3247.0
K01756	23906.0
K01025	0.0
K01750	176.0
K01023	287.0
K01752	32103.0
K01753	407.0
K14583	0.0
K01758	284.0
K01759	29434.0
K09565	0.0
K09568	0.0
K08173	0.0
K08172	1.0
K02483	6736.0
K02482	0.0
K08177	1543.0
K08176	0.0
K08175	0.0
K02486	0.0
K02489	0.0
K02488	0.0
K08178	0.0
K14138	605.0
K14136	0.0
K09713	0.0
K09714	0.0
K09715	0.0
K03532	0.0
K03533	0.0
K03530	38948.0
K03531	22293.0
K03536	24940.0
K03537	0.0
K03534	12515.0
K03535	0.0
K03538	0.0
K03539	0.0
K14451	0.0
K14450	0.0
K02225	0.0
K02224	26623.0
K02227	16931.0
K02226	17857.0
K02221	1738.0
K14107	0.0
K02229	0.0
K02228	0.0
K14106	0.0
K00441	3.0
K03288	0.0
K03289	0.0
K03284	29960.0
K03285	0.0
K03286	2.0
K03287	5094.0
K03280	0.0
K03281	5096.0
K03282	21098.0
K00440	0.0
K13677	0.0
K12790	0.0
K09639	0.0
K12688	0.0
K12689	0.0
K12686	0.0
K12687	0.0
K12684	1.0
K12685	1.0
K12682	0.0
K12683	0.0
K12680	0.0
K11889	0.0
K08884	20363.0
K11085	11665.0
K11084	0.0
K11081	0.0
K11080	0.0
K11083	0.0
K11082	0.0
K11089	0.0
K08777	0.0
K08776	0.0
K06346	18367.0
K06347	0.0
K09824	0.0
K09825	23098.0
K09823	1.0
K09820	2.0
K10939	0.0
K10936	0.0
K10937	0.0
K10933	0.0
K06348	0.0
K09829	0.0
K11337	0.0
K11336	0.0
K11335	0.0
K11334	0.0
K11333	0.0
K11332	0.0
K11331	0.0
K11330	0.0
K00169	3208.0
K00164	2.0
K00166	2.0
K00167	2.0
K00161	1642.0
K00162	1642.0
K00163	1.0
K10689	0.0
K10680	2.0
K10681	0.0
K10682	0.0
K04083	18857.0
K04082	1.0
K04081	0.0
K04080	1.0
K04087	130.0
K04086	0.0
K04085	1.0
K04084	0.0
K04088	130.0
K01569	0.0
K01568	0.0
K01563	0.0
K01561	0.0
K01560	6610.0
K01567	0.0
K01565	0.0
K01564	0.0
K02038	23944.0
K02039	23945.0
K02030	53276.0
K02031	63802.0
K02032	66701.0
K02033	72871.0
K02034	77292.0
K02035	76369.0
K02036	23943.0
K02037	23844.0
K05556	0.0
K13658	0.0
K13659	0.0
K13656	0.0
K13657	0.0
K13654	0.0
K13655	38.0
K13652	5591.0
K13653	38676.0
K13650	0.0
K13651	0.0
K05555	0.0
K05552	0.0
K02057	50152.0
K05550	0.0
K05551	0.0
K12308	48936.0
K12306	0.0
K03073	22925.0
K03072	1169.0
K03071	1.0
K03070	23994.0
K03077	213.0
K03076	23480.0
K03075	21787.0
K03074	1701.0
K08965	6.0
K08967	0.0
K08961	1.0
K08963	9169.0
K13873	0.0
K13876	0.0
K13874	0.0
K13875	0.0
K06139	0.0
K06138	0.0
K06135	0.0
K06134	0.0
K06137	0.0
K06136	0.0
K06131	33024.0
K06133	16608.0
K06132	0.0
K02600	23994.0
K07389	0.0
K07388	0.0
K04747	0.0
K01516	23479.0
K09977	0.0
K07518	0.0
K07519	0.0
K11437	0.0
K07512	0.0
K07516	0.0
K10212	140.0
K10747	0.0
K10217	0.0
K10219	0.0
K10218	0.0
K10748	1.0
K01912	17177.0
K01913	0.0
K01910	1095.0
K01911	9.0
K01916	11.0
K01917	0.0
K01914	23379.0
K01915	47735.0
K01918	7716.0
K01919	1139.0
K07774	1.0
K07775	2509.0
K07776	147.0
K07777	2200.0
K07770	83.0
K07771	1.0
K07772	0.0
K07773	1.0
K07778	13.0
K01193	23402.0
K04340	0.0
K04341	0.0
K04342	0.0
K04343	0.0
K12986	0.0
K04691	1.0
K02931	22301.0
K02933	23994.0
K02935	23994.0
K02936	0.0
K02939	23994.0
K00205	0.0
K00204	0.0
K00207	0.0
K00206	0.0
K00201	0.0
K00200	0.0
K00203	0.0
K00202	0.0
K00209	0.0
K00208	5096.0
K01000	29675.0
K01001	0.0
K01002	1766.0
K01003	22.0
K01004	0.0
K01005	1711.0
K01006	22901.0
K01007	1239.0
K01008	6884.0
K10855	0.0
K14115	0.0
K14116	0.0
K14441	22957.0
K14446	0.0
K14447	0.0
K14112	0.0
K14445	0.0
K08195	0.0
K08194	0.0
K14448	0.0
K08196	0.0
K08191	5094.0
K14119	0.0
K08193	0.0
K00702	2712.0
K10799	0.0
K03518	14017.0
K03519	576.0
K09719	0.0
K10856	0.0
K03516	0.0
K03517	15860.0
K02205	0.0
K02204	0.0
K02203	15869.0
K02201	0.0
K02200	1.0
K13714	0.0
K13461	0.0
K12518	3.0
K12519	3.0
K12517	3.0
K12514	0.0
K12515	0.0
K12512	0.0
K12513	0.0
K12510	17773.0
K12511	1900.0
K07183	17044.0
K07182	0.0
K07181	6536.0
K07180	712.0
K07186	1.0
K07185	7962.0
K07184	1.0
K09800	1.0
K09801	1.0
K09802	1.0
K09803	45.0
K09804	0.0
K09805	0.0
K09806	1.0
K09807	12221.0
K09808	11171.0
K09809	96.0
K10912	0.0
K10913	0.0
K10914	1801.0
K10915	0.0
K10916	0.0
K10917	0.0
K11358	15817.0
K11355	0.0
K11354	0.0
K11357	0.0
K11356	0.0
K04069	72627.0
K04068	25566.0
K04065	1.0
K04064	0.0
K04067	1.0
K04066	23987.0
K04061	9139.0
K09716	0.0
K04063	0.0
K04062	1.0
K10006	0.0
K10007	0.0
K10004	1.0
K10005	0.0
K10002	1.0
K10003	1.0
K10000	1.0
K10001	1.0
K09717	0.0
K10008	0.0
K10009	0.0
K02491	0.0
K14588	1.0
K14581	0.0
K13678	69.0
K13679	0.0
K11633	0.0
K13670	0.0
K13671	0.0
K11987	0.0
K11636	0.0
K11634	0.0
K13582	0.0
K13583	0.0
K13580	0.0
K13581	0.0
K13586	0.0
K13587	0.0
K13584	0.0
K13585	0.0
K13588	0.0
K13589	0.0
K02052	351.0
K02053	360.0
K02050	47679.0
K02051	40689.0
K02056	26380.0
K05553	0.0
K02054	351.0
K02055	347.0
K02058	8661.0
K02059	0.0
K05558	0.0
K05559	0.0
K03895	0.0
K03894	0.0
K03897	0.0
K03896	0.0
K03891	0.0
K03890	0.0
K03893	0.0
K03892	40328.0
K02423	1.0
K05342	0.0
K05341	54.0
K12989	0.0
K12988	0.0
K02420	14483.0
K12981	0.0
K12980	0.0
K12983	0.0
K12982	0.0
K12985	0.0
K12984	0.0
K12987	0.0
K02426	5095.0
K13854	0.0
K03098	5093.0
K13853	1690.0
K03095	3.0
K05344	0.0
K03091	76668.0
K03090	713.0
K03093	1885.0
K03092	8909.0
K06113	1.0
K09632	0.0
K02429	10187.0
K06118	0.0
K05716	0.0
K04844	22.0
K11632	0.0
K11630	0.0
K11631	1.0
K11637	0.0
K11635	0.0
K11638	0.0
K11639	0.0
K07572	0.0
K07573	0.0
K07570	1069.0
K07571	2673.0
K07576	15873.0
K07577	0.0
K07574	18856.0
K07575	0.0
K07578	0.0
K07579	0.0
K11189	42512.0
K11184	12869.0
K11187	0.0
K11180	0.0
K11181	0.0
K11183	1.0
K10764	0.0
K10763	1.0
K10762	0.0
K01938	24411.0
K01939	25500.0
K01934	18918.0
K01935	5119.0
K01937	24898.0
K01930	0.0
K01932	0.0
K01933	28589.0
K07798	2.0
K07799	1.0
K07796	1.0
K07797	0.0
K07794	285.0
K07795	27.0
K07792	2.0
K07793	7718.0
K07790	0.0
K07791	2.0
K06379	18781.0
K00968	5586.0
K06378	18545.0
K06377	0.0
K06376	0.0
K06375	0.0
K09814	0.0
K09813	0.0
K06372	0.0
K06371	0.0
K06370	0.0
K01249	0.0
K01246	12761.0
K01247	1009.0
K01244	0.0
K01243	18576.0
K08919	0.0
K01241	3.0
K02919	10959.0
K02913	24190.0
K02912	0.0
K02911	23475.0
K02910	0.0
K02917	0.0
K02916	23997.0
K02915	0.0
K02914	24681.0
K00228	2.0
K00227	0.0
K00226	29536.0
K00224	0.0
K00223	0.0
K00222	0.0
K00221	0.0
K00220	0.0
K01798	0.0
K01799	400.0
K01068	0.0
K01069	1488.0
K01062	0.0
K01791	23940.0
K01792	1.0
K01061	2.0
K01066	64.0
K01067	437.0
K01796	23.0
K01797	63.0
K05499	5993.0
K14468	0.0
K14469	0.0
K14465	0.0
K14466	0.0
K14467	0.0
K10834	0.0
K10833	0.0
K02266	0.0
K03793	0.0
K03790	1606.0
K03791	0.0
K03796	1.0
K03797	33016.0
K03794	0.0
K03795	0.0
K03798	49177.0
K03799	4.0
K13448	0.0
K12538	0.0
K12539	0.0
K12530	1.0
K12531	1.0
K12532	1.0
K12533	0.0
K12534	0.0
K12535	0.0
K12536	0.0
K12537	0.0
K03136	0.0
K09790	9726.0
K09791	1.0
K09792	0.0
K09793	5092.0
K09794	1.0
K09795	1.0
K09796	0.0
K09797	10707.0
K09798	1.0
K09799	0.0
K10972	0.0
K10973	0.0
K10977	284.0
K10974	6497.0
K10975	2.0
K10978	0.0
K10979	1278.0
K06308	0.0
K00315	0.0
K09862	1.0
K06303	0.0
K09860	0.0
K09861	21003.0
K06306	3365.0
K06307	3.0
K06305	983.0
K11373	0.0
K04047	1973.0
K04046	1.0
K04045	6221.0
K04044	1.0
K04043	25204.0
K04042	10078.0
K04041	16014.0
K04040	0.0
K02700	0.0
K04049	0.0
K04048	0.0
K02707	0.0
K02704	0.0
K02705	0.0
K10020	0.0
K10021	0.0
K10022	0.0
K10023	0.0
K10024	0.0
K10025	0.0
K10026	698.0
K10027	0.0
K13612	0.0
K13613	0.0
K13611	0.0
K13614	0.0
K13615	0.0
K05794	115.0
K05795	5868.0
K05796	505.0
K05797	0.0
K05790	1.0
K05791	1.0
K05792	285.0
K05793	1.0
K05798	1.0
K05799	25957.0
K01474	0.0
K01477	0.0
K01476	6.0
K01471	0.0
K01470	18308.0
K01473	0.0
K13039	0.0
K01479	2.0
K01478	1030.0
K05570	7082.0
K05571	7082.0
K05572	0.0
K05573	0.0
K02078	55273.0
K02079	1.0
K05576	0.0
K02074	0.0
K02075	0.0
K02076	143.0
K02077	11.0
K02071	19095.0
K02072	18581.0
K02073	19092.0
K03309	0.0
K03308	45605.0
K03305	5122.0
K03304	0.0
K03307	16630.0
K03306	9175.0
K03301	0.0
K03300	569.0
K03303	1284.0
K03302	0.0
K06173	39661.0
K06175	2.0
K06174	0.0
K06177	5096.0
K06176	1.0
K06179	17877.0
K07680	0.0
K03867	0.0
K03838	0.0
K12053	0.0
K11618	5589.0
K11619	0.0
K11614	0.0
K11615	0.0
K11616	0.0
K11617	2.0
K11610	0.0
K11611	0.0
K11960	0.0
K11961	108.0
K02836	23994.0
K10565	0.0
K10564	0.0
K02837	20643.0
K10561	1973.0
K10560	1973.0
K10563	9471.0
K10562	0.0
K02838	23994.0
K06858	1.0
K02839	5588.0
K06859	190.0
K12700	1679.0
K07558	0.0
K07559	6837.0
K07228	0.0
K07229	1.0
K07226	0.0
K07224	1.0
K07225	2.0
K07222	0.0
K07223	3.0
K07220	8287.0
K07221	1.0
K10709	4710.0
K10708	0.0
K10701	0.0
K10703	0.0
K10702	0.0
K10704	0.0
K05984	0.0
K07537	0.0
K08652	0.0
K08651	0.0
K08658	0.0
K08659	607.0
K05982	1.0
K07451	0.0
K07453	0.0
K07452	0.0
K07455	237.0
K07454	2.0
K09707	5996.0
K07457	108.0
K09706	141.0
K07104	3.0
K00029	3.0
K00028	2.0
K00799	4.0
K00798	23028.0
K00797	12235.0
K00024	11453.0
K00795	3.0
K00026	0.0
K00021	0.0
K00020	1282.0
K00023	0.0
K00022	0.0
K09017	0.0
K01269	21220.0
K09015	6080.0
K09014	11899.0
K09013	25443.0
K09011	5093.0
K09010	0.0
K01261	2.0
K01262	35846.0
K01263	2.0
K01264	0.0
K01265	35574.0
K01266	6580.0
K09018	0.0
K08227	1.0
K08226	0.0
K08225	0.0
K08224	109.0
K08223	2.0
K08222	0.0
K08221	0.0
K00249	0.0
K01790	22434.0
K00241	5094.0
K00240	7095.0
K00243	21203.0
K00242	1.0
K00245	1.0
K00244	4552.0
K00247	1.0
K00246	1.0
K01795	5687.0
K06983	0.0
K02799	0.0
K02798	1196.0
K02791	700.0
K02790	1.0
K02793	9311.0
K02795	11429.0
K02794	11521.0
K02796	11106.0
K04564	8543.0
K04565	8565.0
K04566	5586.0
K04567	18173.0
K01040	607.0
K01041	0.0
K04562	2205.0
K04568	1.0
K01049	0.0
K02535	5094.0
K02242	992.0
K02536	5110.0
K02531	0.0
K02246	0.0
K02533	1.0
K02532	18.0
K02248	2.0
K02538	15.0
K00581	0.0
K13421	0.0
K01013	0.0
K15018	0.0
K15019	0.0
K03110	23994.0
K03111	45775.0
K03112	1.0
K03113	5094.0
K03116	5170.0
K03117	1.0
K03118	5132.0
K03119	0.0
K10919	0.0
K12552	0.0
K12553	0.0
K12551	0.0
K12556	2.0
K12554	2.0
K12555	5.0
K06892	0.0
K06893	1.0
K06890	955.0
K06891	8.0
K06896	10642.0
K06897	14843.0
K06894	2.0
K06895	957.0
K10954	0.0
K10956	0.0
K06899	1.0
K06328	997.0
K06329	0.0
K10952	0.0
K10953	0.0
K11395	0.0
K11391	0.0
K11390	0.0
K11392	0.0
K00499	0.0
K00494	0.0
K00495	0.0
K00496	0.0
K00491	0.0
K00492	0.0
K00493	0.0
K13591	0.0
K01467	5220.0
K13593	0.0
K13592	0.0
K04021	0.0
K04020	0.0
K04023	2097.0
K04022	0.0
K04025	0.0
K04024	1011.0
K04027	286.0
K04026	1092.0
K04029	9183.0
K04028	9505.0
K07055	0.0
K07054	2.0
K07057	0.0
K07056	29080.0
K07051	0.0
K07050	15863.0
K07053	49181.0
K07052	47586.0
K07059	0.0
K07058	22193.0
K10040	36.0
K10041	1071.0
K10046	0.0
K04799	0.0
K04798	0.0
K04793	0.0
K04792	0.0
K04791	0.0
K04790	0.0
K04797	0.0
K04796	0.0
K04795	0.0
K04794	0.0
K13638	1.0
K13639	1.0
K13634	1.0
K13635	0.0
K13636	0.0
K13637	0.0
K13630	0.0
K13631	0.0
K13632	0.0
K13633	0.0
K02042	10288.0
K05778	0.0
K05779	0.0
K05776	5094.0
K05541	1.0
K05774	0.0
K05775	0.0
K05772	0.0
K05773	0.0
K05540	2046.0
K01459	0.0
K01458	0.0
K01457	108.0
K01455	284.0
K01454	0.0
K01453	0.0
K01452	0.0
K01451	2602.0
K01450	0.0
K05518	0.0
K08070	2526.0
K08071	0.0
K05516	41.0
K08077	437.0
K05515	21768.0
K13093	0.0
K11783	0.0
K12949	0.0
K12945	0.0
K12944	0.0
K12941	1571.0
K12940	15.0
K12943	0.0
K12942	1689.0
K14728	0.0
K14727	0.0
K11785	0.0
K00108	1.0
K13890	1.0
K13891	1.0
K13892	0.0
K13893	0.0
K13894	0.0
K13895	0.0
K13896	0.0
K06159	0.0
K06158	30137.0
K06153	24185.0
K06152	0.0
K06151	0.0
K06157	0.0
K06156	1.0
K06155	0.0
K06154	0.0
K03327	10187.0
K03326	26.0
K03325	1877.0
K03324	38990.0
K03322	912.0
K03321	678.0
K03320	2696.0
K03329	0.0
K03328	6081.0
K04802	0.0
K04801	0.0
K04800	0.0
K11948	0.0
K01505	0.0
K04756	0.0
K11940	1.0
K11941	0.0
K11942	0.0
K11943	0.0
K11944	0.0
K01507	34450.0
K11946	0.0
K11947	0.0
K01506	0.0
K01501	1.0
K01500	598.0
K01503	0.0
K06714	1487.0
K04750	6322.0
K12789	0.0
K12788	0.0
K11526	0.0
K10810	0.0
K11522	0.0
K11523	0.0
K08675	0.0
K08676	1.0
K08677	0.0
K08679	0.0
K11521	0.0
K10547	2610.0
K10546	2635.0
K10545	434.0
K10544	284.0
K10543	309.0
K10542	8716.0
K10541	8724.0
K10540	14589.0
K10549	400.0
K10548	2610.0
K14630	0.0
K11529	0.0
K00007	0.0
K00005	17259.0
K13444	0.0
K00003	19719.0
K00002	7263.0
K00001	7008.0
K01186	12372.0
K00009	1196.0
K00008	19933.0
K10726	0.0
K10725	0.0
K08246	0.0
K00263	983.0
K00262	27710.0
K00261	5.0
K00260	0.0
K00266	77008.0
K00265	5096.0
K01200	5435.0
K01201	12443.0
K01206	67392.0
K01207	10758.0
K01205	5092.0
K01208	0.0
K01209	49578.0
K06167	5215.0
K00917	8103.0
K00912	5094.0
K00919	23993.0
K02519	23386.0
K02518	23480.0
K02517	5094.0
K02511	1.0
K02510	914.0
K13409	0.0
K13408	0.0
K03179	5094.0
K03170	0.0
K03177	23994.0
K12574	19861.0
K12570	0.0
K12573	22684.0
K11009	0.0
K11008	0.0
K11005	0.0
K11004	0.0
K11007	0.0
K11006	0.0
K11003	0.0
K08296	2.0
K08297	1.0
K08295	0.0
K02634	0.0
K02635	0.0
K10622	0.0
K07693	0.0
K07692	0.0
K07691	0.0
K07690	0.0
K07697	0.0
K07696	5626.0
K07695	0.0
K07694	530.0
K07699	14483.0
K07698	0.0
K07079	23791.0
K07078	1243.0
K07077	0.0
K07076	2340.0
K07075	2105.0
K07074	127.0
K07073	0.0
K07072	0.0
K07071	3.0
K07070	1.0
K14584	0.0
K11620	0.0
K09190	0.0
K11623	0.0
K05759	0.0
K08589	0.0
K11625	0.0
K11995	0.0
K01439	20916.0
K01438	5449.0
K01431	0.0
K01430	5695.0
K01433	2.0
K01432	0.0
K01434	0.0
K01437	0.0
K01436	13310.0
K05539	4.0
K14520	0.0
K12963	1.0
K12962	1.0
K12961	1.0
K12960	17389.0
K14749	0.0
K14748	0.0
K02972	0.0
K14743	0.0
K14742	21194.0
K14745	0.0
K14744	4.0
K14747	0.0
K14746	0.0
K02167	1.0
K02164	0.0
K02160	10766.0
K02168	986.0
K02169	5094.0
K10931	0.0
K03341	0.0
K03340	18131.0
K03343	0.0
K03342	0.0
K03346	16.0
K12299	0.0
K12291	0.0
K12290	0.0
K12293	0.0
K12292	0.0
K12295	0.0
K12294	0.0
K12297	2.0
K12368	1.0
K11922	0.0
K11923	1.0
K11920	0.0
K11921	0.0
K11926	1.0
K11927	1640.0
K11924	79.0
K11925	1.0
K11928	8102.0
K13181	0.0
K13219	0.0
K07262	0.0
K07263	5095.0
K07260	23473.0
K07261	0.0
K07266	0.0
K07267	0.0
K07264	3.0
K07265	0.0
K07268	0.0
K07269	1.0
K01155	6605.0
K04478	0.0
K04479	0.0
K10528	0.0
K14952	0.0
K07486	61.0
K07487	0.0
K07484	1522.0
K07485	0.0
K07482	0.0
K07483	23068.0
K07480	8.0
K07481	803.0
K07488	0.0
K07489	3.0
K11210	0.0
K11211	0.0
K11212	0.0
K11214	5587.0
K11216	284.0
K06300	0.0
K00061	0.0
K00060	1089.0
K06301	0.0
K00065	5843.0
K00064	0.0
K00067	34671.0
K00066	0.0
K00069	0.0
K00068	240.0
K06304	0.0
K08262	0.0
K08261	0.0
K08260	0.0
K08265	0.0
K08264	0.0
K00288	0.0
K00285	3.0
K00284	15708.0
K00287	23555.0
K00286	29645.0
K00281	5094.0
K00280	0.0
K00283	7301.0
K00282	7301.0
K08088	0.0
K14198	0.0
K14199	0.0
K03452	0.0
K14194	0.0
K14195	0.0
K14196	0.0
K14197	0.0
K14192	0.0
K14193	0.0
K01880	23952.0
K01881	29589.0
K01883	23994.0
K01885	22350.0
K04618	0.0
K01887	30564.0
K01224	2200.0
K01889	23996.0
K01226	5719.0
K01227	987.0
K01220	14.0
K01222	1901.0
K01223	16252.0
K02759	3881.0
K02755	0.0
K02757	21288.0
K02756	0.0
K14998	0.0
K02750	109.0
K02753	0.0
K02752	0.0
K00939	23996.0
K00938	2.0
K00937	23661.0
K00936	83139.0
K00935	2.0
K00934	0.0
K00933	0.0
K00932	1.0
K00931	23148.0
K00930	46269.0
K01089	5096.0
K01080	0.0
K01081	11664.0
K01082	0.0
K01083	0.0
K01084	0.0
K01085	1.0
K01087	0.0
K02571	0.0
K02570	39.0
K02573	39.0
K02572	1.0
K02575	40.0
K02574	1755.0
K07780	0.0
K03488	16070.0
K03489	14.0
K03482	0.0
K03483	213.0
K03480	1680.0
K03481	793.0
K03486	5716.0
K03487	0.0
K03484	16298.0
K03485	1.0
K02287	0.0
K02286	0.0
K02285	0.0
K02284	0.0
K02283	23213.0
K02282	38.0
K02281	0.0
K02280	0.0
K02289	0.0
K02288	0.0
K03626	0.0
K03627	0.0
K03624	34622.0
K03625	23994.0
K03151	18901.0
K03620	38.0
K03153	0.0
K08869	0.0
K03628	20378.0
K03629	23994.0
K09738	0.0
K09739	0.0
K09736	0.0
K09737	0.0
K09735	0.0
K09732	0.0
K09733	0.0
K09730	0.0
K09731	0.0
K09888	16896.0
K09889	1.0
K09880	0.0
K09882	0.0
K09883	0.0
K09884	0.0
K09887	0.0
K11027	0.0
K11026	0.0
K11025	0.0
K11024	0.0
K07679	0.0
K07678	0.0
K11021	0.0
K11020	0.0
K07675	1.0
K07674	0.0
K07676	1.0
K07671	0.0
K07670	0.0
K07673	1.0
K07672	0.0
K01117	0.0
K12048	0.0
K07019	2.0
K07018	0.0
K07011	16532.0
K07010	16502.0
K07013	0.0
K07012	16285.0
K07015	18546.0
K07014	1.0
K07017	762.0
K07016	8.0
K10084	0.0
K08372	178.0
K05884	140.0
K05885	5836.0
K05886	0.0
K05887	0.0
K05880	1.0
K05881	1.0
K05882	0.0
K05883	0.0
K08902	0.0
K05739	504.0
K05888	0.0
K05889	0.0
K08903	0.0
K00547	381.0
K00544	0.0
K00545	0.0
K00542	0.0
K00543	0.0
K00540	34684.0
K00548	36705.0
K00549	5808.0
K01145	0.0
K01412	0.0
K01147	1.0
K01417	10139.0
K00038	4.0
K01143	0.0
K01142	18389.0
K01419	11.0
K00788	25079.0
K00789	28997.0
K12502	0.0
K14762	0.0
K14761	17796.0
K06195	2.0
K03819	0.0
K03818	0.0
K03814	2.0
K03817	1.0
K03816	13558.0
K03811	8320.0
K03810	292.0
K03813	109.0
K11908	0.0
K11909	1.0
K11904	4.0
K11905	1.0
K11906	1.0
K11907	1.0
K11900	1.0
K11901	1.0
K11902	0.0
K11903	3.0
K10986	4.0
K13238	0.0
K13239	0.0
K13797	0.0
K07248	1584.0
K13796	0.0
K07244	0.0
K07245	1.0
K07246	235.0
K07240	58357.0
K07241	0.0
K07242	0.0
K07243	2.0
K01268	0.0
K05296	0.0
K02821	7543.0
K09016	0.0
K09945	0.0
K09944	0.0
K09947	0.0
K09946	1.0
K09941	0.0
K09940	984.0
K09943	0.0
K09942	0.0
K09949	0.0
K09948	0.0
K10851	0.0
K10850	0.0
K03666	3046.0
K03667	11.0
K03196	0.0
K03665	23880.0
K11275	0.0
K06012	17189.0
K00048	10271.0
K10857	0.0
K09773	63.0
K00043	2.0
K00042	8334.0
K00041	7412.0
K00040	7825.0
K00046	26154.0
K00733	0.0
K00044	0.0
K06011	0.0
K09012	0.0
K06016	882.0
K06017	0.0
K06014	0.0
K06015	5706.0
K06019	1040.0
K01075	0.0
K12221	0.0
K06444	0.0
K04632	0.0
K14977	86.0
K14974	0.0
K00958	0.0
K00951	29081.0
K00950	5803.0
K00952	62.0
K00955	1867.0
K00954	23994.0
K00957	1854.0
K00956	1711.0
K00590	0.0
K02777	738.0
K02775	1395.0
K02774	6335.0
K02773	6172.0
K02771	108.0
K02770	10746.0
K02779	205.0
K02778	0.0
K01606	0.0
K01607	18327.0
K01604	0.0
K01605	0.0
K01602	0.0
K01601	0.0
K03750	600.0
K01609	21023.0
K02553	1.0
K02804	8215.0
K02551	5099.0
K02806	111.0
K02557	19014.0
K02800	1486.0
K05275	0.0
K02802	0.0
K13300	0.0
K02558	2.0
K02809	0.0
K02808	0.0
K03600	1.0
K03601	23994.0
K03602	23615.0
K03603	1.0
K03604	6024.0
K03605	0.0
K03606	1.0
K03607	1.0
K03608	14146.0
K03609	23401.0
K06078	1.0
K06079	2.0
K09710	23986.0
K09711	0.0
K09712	0.0
K06073	1.0
K06074	1.0
K06075	1.0
K06076	2.0
K06077	1.0
K06382	11443.0
K06383	8829.0
K06380	0.0
K06381	18803.0
K06386	983.0
K06387	13140.0
K06384	1816.0
K06385	16221.0
K06388	0.0
K06389	0.0
K12466	0.0
K12468	0.0
K07657	1.0
K07656	0.0
K07655	0.0
K07654	0.0
K07653	0.0
K07652	1550.0
K07651	0.0
K07650	190.0
K07659	1.0
K07658	23349.0
K11041	88.0
K11040	0.0
K11043	0.0
K11042	0.0
K11045	0.0
K11044	0.0
K11047	0.0
K11046	0.0
K11049	0.0
K11048	0.0
K07387	5093.0
K07386	5123.0
K06926	23266.0
K06927	15.0
K06924	0.0
K06925	23994.0
K06922	0.0
K06923	17495.0
K06920	104.0
K06921	6891.0
K06928	1233.0
K06929	615.0
K07033	20797.0
K07032	298.0
K07031	5841.0
K07030	16696.0
K07037	5708.0
K07035	15678.0
K07034	5.0
K07039	0.0
K07038	531.0
K10829	0.0
K00384	48413.0
K00385	614.0
K00386	0.0
K00387	0.0
K00380	1.0
K00381	2.0
K00382	15883.0
K00383	4.0
K00389	0.0
K01387	0.0
K01385	0.0
K01389	0.0
K09158	1.0
K09159	1.0
K09156	0.0
K09157	17906.0
K09154	0.0
K09155	4261.0
K09152	0.0
K09153	6511.0
K09150	0.0
K09151	0.0
K05970	11444.0
K05714	0.0
K05715	0.0
K05710	0.0
K05711	0.0
K05712	0.0
K05713	0.0
K00560	18370.0
K00561	3.0
K00563	1600.0
K00564	1668.0
K00566	29506.0
K00567	21257.0
K00568	3.0
K00569	0.0
K05575	0.0
K01169	0.0
K01167	0.0
K01166	0.0
K05577	0.0
K01163	10397.0
K01161	0.0
K01160	3.0
K05578	0.0
K05579	0.0
K08092	1890.0
K08093	97.0
K08094	1304.0
K08095	0.0
K08096	0.0
K08097	0.0
K02254	0.0
K02255	0.0
K01743	0.0
K02251	0.0
K02061	0.0
K01741	0.0
K02060	0.0
K00114	0.0
K02122	20142.0
K02123	24775.0
K02120	25289.0
K02121	21175.0
K02124	25297.0
K03837	1.0
K03836	0.0
K03835	1.0
K03834	1.0
K03833	1797.0
K03832	5098.0
K03831	1.0
K03830	8335.0
K00443	0.0
K03839	5095.0
K02067	2.0
K10189	13115.0
K13038	27874.0
K13787	743.0
K13788	1.0
K13789	59022.0
K10188	16349.0
K12255	0.0
K12254	0.0
K12257	21341.0
K12256	0.0
K12251	2264.0
K12250	0.0
K12253	0.0
K12252	0.0
K13252	101.0
K13256	3.0
K13255	0.0
K12079	0.0
K12078	0.0
K12071	0.0
K12070	0.0
K12073	0.0
K12072	0.0
K09912	1.0
K06236	0.0
K06237	0.0
K05519	0.0
K09914	1.0
K11788	0.0
K11782	0.0
K11780	0.0
K11781	0.0
K11787	0.0
K11784	0.0
K11530	0.0
K12787	0.0
K12786	0.0
K12785	0.0
K12784	0.0
K06718	0.0
K09969	0.0
K09968	0.0
K09967	5714.0
K09966	0.0
K09965	0.0
K09964	0.0
K09963	2195.0
K09962	0.0
K09961	1.0
K09960	0.0
K11527	1.0
K11524	0.0
K11525	0.0
K11250	1.0
K11253	0.0
K11258	1.0
K11528	0.0
K00713	0.0
K00712	11.0
K10780	0.0
K10783	94.0
K10125	0.0
K10124	1.0
K10126	0.0
K10121	2.0
K10123	0.0
K10122	2.0
K04652	8409.0
K04653	6369.0
K04651	13935.0
K04656	6377.0
K04654	6377.0
K04655	6644.0
K00973	22473.0
K00972	1601.0
K00971	15605.0
K00970	5100.0
K00975	47443.0
K00974	57863.0
K00979	5748.0
K00978	933.0
K14954	0.0
K14955	0.0
K14956	0.0
K06178	10375.0
K01596	938.0
K01597	2.0
K01594	0.0
K01595	3.0
K01592	0.0
K01593	0.0
K01590	0.0
K01591	22727.0
K01598	2.0
K01599	49898.0
K02711	0.0
K02710	0.0
K02713	0.0
K02712	0.0
K02714	0.0
K02717	0.0
K02716	0.0
K02719	0.0
K02718	0.0
K03449	5588.0
K03446	5095.0
K03444	0.0
K03445	0.0
K03442	23109.0
K01620	15961.0
K01621	949.0
K01622	0.0
K01623	6517.0
K01624	51085.0
K01625	46198.0
K01626	15127.0
K01627	5094.0
K01628	19027.0
K01629	5620.0
K05299	0.0
K02829	0.0
K02828	0.0
K02827	0.0
K02826	0.0
K02825	1856.0
K02824	17862.0
K02823	22725.0
K02822	8565.0
K03198	0.0
K03199	0.0
K03668	1.0
K03669	0.0
K03190	5695.0
K03191	1.0
K03660	22370.0
K03194	0.0
K03195	0.0
K03664	23994.0
K03197	0.0
K09772	17915.0
K06013	984.0
K09770	617.0
K09771	1.0
K09776	2.0
K09777	15405.0
K09774	1.0
K09775	10055.0
K09778	2663.0
K09779	17181.0
K06269	0.0
K06323	0.0
K11624	0.0
K02991	0.0
K02990	22317.0
K02624	0.0
K02240	1069.0
K08282	0.0
K12440	0.0
K12441	0.0
K12442	0.0
K12443	0.0
K12444	0.0
K12445	0.0
K12449	0.0
K02247	0.0
K07637	1.0
K07636	24164.0
K07639	0.0
K07638	1.0
K11069	13410.0
K11068	17657.0
K11063	0.0
K11062	0.0
K11061	0.0
K11060	0.0
K11066	1.0
K11065	6086.0
K06900	0.0
K06901	20369.0
K06902	4642.0
K06903	852.0
K06904	1792.0
K06905	2507.0
K06906	1963.0
K06907	2910.0
K06908	2507.0
K06909	1.0
K10821	0.0
K05905	0.0
K05904	0.0
K05906	0.0
K05900	0.0
K05903	1.0
K01406	0.0
K05909	0.0
K05908	0.0
K00368	0.0
K00369	0.0
K00366	2216.0
K00367	0.0
K00364	3.0
K00365	0.0
K00362	1.0
K00363	0.0
K00360	0.0
```
