## Extended Data File 1 for "Diet induces reproducible alterations in the mouse and human gut microbiome": SRS3588953_SRR7584549.picrust_nol

```
# Constructed from biom file
#OTU ID	SRR7584549
K01365	0.0
K01364	0.0
K01361	8.0
K01360	0.0
K01362	17242.0
K02249	0.0
K05841	0.0
K05844	18.0
K05845	1110.0
K05846	14607.0
K05847	13885.0
K00508	1.0
K00500	0.0
K00507	0.0
K00504	0.0
K00505	0.0
K12521	0.0
K01101	8478.0
K01103	0.0
K12520	0.0
K01104	69377.0
K05592	16922.0
K05593	17075.0
K05590	0.0
K05591	0.0
K05596	0.0
K05597	0.0
K05594	0.0
K05595	36.0
K05599	0.0
K11964	0.0
K11962	0.0
K14540	23284.0
K12529	0.0
K12528	0.0
K06353	0.0
K02456	329.0
K02457	0.0
K02454	0.0
K02455	0.0
K02452	0.0
K02453	0.0
K02450	0.0
K02103	8516.0
K08138	18.0
K02108	24840.0
K02109	32044.0
K02458	0.0
K02459	0.0
K08137	0.0
K03851	0.0
K03850	0.0
K03852	0.0
K03855	6.0
K03856	26126.0
K13018	0.0
K13019	0.0
K13010	0.0
K13011	0.0
K13012	3676.0
K13013	0.0
K13014	0.0
K13015	1098.0
K13016	0.0
K13017	0.0
K08566	0.0
K08567	7.0
K13274	0.0
K13275	1.0
K13276	0.0
K13277	0.0
K03275	0.0
K03274	0.0
K03277	0.0
K03276	0.0
K03271	14781.0
K03270	11385.0
K03273	237.0
K03272	7210.0
K03279	0.0
K03278	0.0
K11022	0.0
K12277	0.0
K12276	0.0
K12270	6.0
K11058	0.0
K12279	0.0
K12278	0.0
K07557	0.0
K07550	0.0
K07552	3659.0
K06319	0.0
K09909	0.0
K09908	0.0
K12051	0.0
K12050	0.0
K12057	0.0
K12056	0.0
K06221	0.0
K09900	0.0
K09903	27108.0
K09902	0.0
K09904	0.0
K09907	0.0
K09906	0.0
K11501	0.0
K03234	0.0
K00773	27105.0
K00772	32.0
K00777	0.0
K00776	0.0
K06313	1547.0
K06315	0.0
K05574	0.0
K10201	30.0
K07176	0.0
K07177	6.0
K07174	0.0
K07175	952.0
K07172	11.0
K07173	13512.0
K07170	6428.0
K07171	48190.0
K07178	0.0
K07179	0.0
K00195	0.0
K00194	88.0
K00197	1185.0
K00196	0.0
K00191	0.0
K00190	6.0
K00193	0.0
K00192	0.0
K00198	3284.0
K06405	22896.0
K10109	6630.0
K10108	16614.0
K10107	0.0
K01828	0.0
K01829	0.0
K01826	1.0
K01825	2.0
K01822	1.0
K01823	10.0
K01820	0.0
K01821	21.0
K00999	0.0
K00998	14107.0
K00995	45093.0
K00997	6076.0
K00996	1655.0
K00991	31258.0
K00990	0.0
K00992	4.0
K11028	0.0
K02622	6442.0
K02625	0.0
K03564	17375.0
K13489	0.0
K13488	0.0
K13483	0.0
K13482	0.0
K13481	0.0
K13480	0.0
K13487	0.0
K13486	0.0
K14680	0.0
K14681	0.0
K14682	0.0
K08358	149.0
K08357	149.0
K08356	0.0
K08355	0.0
K03469	27087.0
K03462	0.0
K03464	0.0
K03465	8340.0
K03466	27629.0
K01648	0.0
K01649	36645.0
K01643	3549.0
K01640	1257.0
K01641	8.0
K01646	1270.0
K01647	30525.0
K01644	3555.0
K02597	0.0
K02626	6.0
K02595	0.0
K02594	1614.0
K02593	0.0
K02592	1545.0
K02591	3146.0
K02590	9892.0
K02598	2801.0
K02849	0.0
K14061	0.0
K14062	0.0
K14063	0.0
K14064	0.0
K14065	0.0
K14067	0.0
K02841	0.0
K02840	0.0
K02843	0.0
K02844	0.0
K02847	0.0
K02846	0.0
K02102	7.0
K09758	1131.0
K06039	0.0
K06034	0.0
K06036	0.0
K06037	0.0
K06032	0.0
K01581	480.0
K02702	0.0
K02659	0.0
K13490	0.0
K13491	0.0
K03644	3676.0
K03645	0.0
K03646	0.0
K03647	46.0
K03640	18.0
K03641	0.0
K03642	18.0
K03643	0.0
K03648	22902.0
K03649	2149.0
K06694	0.0
K11814	0.0
K12428	0.0
K12429	0.0
K12422	0.0
K12423	0.0
K12420	0.0
K12421	0.0
K12426	0.0
K12427	0.0
K12424	0.0
K12425	0.0
K07349	0.0
K07348	0.0
K05380	0.0
K07345	0.0
K07344	0.0
K07347	0.0
K07346	0.0
K07341	7376.0
K07340	0.0
K07343	9172.0
K07342	0.0
K06968	0.0
K06969	41346.0
K06962	542.0
K06963	0.0
K06960	23411.0
K06961	0.0
K06966	4192.0
K06967	23283.0
K06964	0.0
K06965	0.0
K08995	0.0
K08994	3.0
K08997	0.0
K08996	0.0
K08990	0.0
K08993	0.0
K08992	0.0
K08999	168.0
K08998	18021.0
K08344	0.0
K08345	0.0
K08346	0.0
K14940	0.0
K02724	0.0
K08349	0.0
K11815	0.0
K05929	0.0
K05928	0.0
K05927	0.0
K05924	0.0
K05922	0.0
K05921	0.0
K00349	3673.0
K00698	0.0
K00340	3663.0
K00341	3663.0
K00690	12137.0
K00343	3663.0
K00344	1.0
K00697	18.0
K00346	3673.0
K00347	3673.0
K09116	7325.0
K09117	21006.0
K05337	7312.0
K09118	24.0
K09119	0.0
K02106	529.0
K05823	5.0
K05820	35.0
K05826	0.0
K05827	0.0
K02100	0.0
K02101	0.0
K00524	0.0
K00525	17700.0
K00526	8536.0
K00527	44846.0
K00520	0.0
K00522	0.0
K00523	0.0
K02451	0.0
K00528	27118.0
K00529	0.0
K00025	0.0
K14215	0.0
K14213	0.0
K03453	3896.0
K00796	13450.0
K05339	7.0
K00027	22766.0
K00794	11766.0
K00793	11760.0
K01347	0.0
K01346	0.0
K01344	0.0
K01343	0.0
K00791	27123.0
K01340	0.0
K00790	43095.0
K02694	0.0
K02696	0.0
K02697	0.0
K02690	0.0
K02691	148.0
K02692	0.0
K02693	0.0
K02698	0.0
K02699	0.0
K00836	0.0
K00837	4019.0
K00835	0.0
K00832	342.0
K00833	3709.0
K00830	0.0
K00831	25973.0
K00839	44.0
K04335	0.0
K04334	0.0
K01120	0.0
K01126	24050.0
K04333	0.0
K01129	23254.0
K01128	0.0
K04339	0.0
K04338	0.0
K02470	47838.0
K02471	0.0
K02472	1086.0
K02473	0.0
K02474	10914.0
K02475	23.0
K02476	23.0
K02477	11470.0
K02478	0.0
K02479	7.0
K09019	0.0
K01267	17422.0
K13074	0.0
K13075	0.0
K11441	0.0
K14055	0.0
K13299	0.0
K13292	25106.0
K14057	0.0
K14056	0.0
K02856	17.0
K02585	1646.0
K12211	0.0
K12210	0.0
K12213	0.0
K12212	0.0
K12215	0.0
K02854	0.0
K12217	0.0
K12216	0.0
K12219	0.0
K12218	0.0
K02855	16.0
K08692	0.0
K08693	38.0
K08690	0.0
K08691	0.0
K08696	0.0
K08697	0.0
K11748	0.0
K11749	26713.0
K11746	0.0
K11747	1.0
K11744	0.0
K11745	0.0
K11742	0.0
K11743	8313.0
K11740	0.0
K11741	21.0
K13920	875.0
K13921	0.0
K13922	8862.0
K13923	0.0
K13924	17.0
K13925	0.0
K13926	0.0
K13927	1327.0
K13928	0.0
K13929	0.0
K09923	0.0
K09922	3656.0
K06201	13763.0
K06200	11249.0
K06207	19537.0
K06206	6600.0
K06205	0.0
K09924	0.0
K09929	0.0
K06208	449.0
K00759	25287.0
K00758	0.0
K00752	0.0
K00757	22643.0
K00756	10075.0
K00754	37491.0
K06001	12630.0
K05557	0.0
K09766	3056.0
K05554	0.0
K07475	0.0
K07150	13047.0
K07151	0.0
K07152	1.0
K07153	0.0
K07154	6752.0
K07155	0.0
K07156	0.0
K07157	0.0
K07406	27209.0
K07407	51624.0
K07404	24830.0
K07405	3673.0
K07402	15197.0
K07403	17.0
K07400	0.0
K07401	0.0
K01808	32285.0
K01809	18184.0
K01800	0.0
K01801	0.0
K01802	3841.0
K01803	27486.0
K01804	8804.0
K01805	536.0
K01807	9990.0
K09718	0.0
K14668	0.0
K14669	0.0
K14666	0.0
K14667	0.0
K01664	35.0
K01665	3719.0
K01666	10863.0
K01667	5300.0
K01660	0.0
K01661	175.0
K01662	20815.0
K01663	0.0
K01668	24.0
K01669	6.0
K02863	27107.0
K02862	0.0
K02860	25452.0
K02867	27107.0
K02866	0.0
K02864	24534.0
K02869	0.0
K05362	3.0
K05365	1.0
K03402	20381.0
K03403	0.0
K03400	0.0
K03406	144980.0
K03407	18288.0
K03404	0.0
K03405	0.0
K03408	35061.0
K03409	483.0
K02315	25797.0
K02314	27115.0
K02317	0.0
K02316	27095.0
K02313	28158.0
K02312	6.0
K02319	0.0
K12405	0.0
K12152	0.0
K12151	0.0
K07091	0.0
K07090	35121.0
K07093	0.0
K07092	0.0
K07095	35460.0
K07094	20.0
K07097	0.0
K07096	0.0
K07099	4809.0
K07098	40274.0
K11175	26054.0
K11174	0.0
K11177	0.0
K11176	0.0
K11173	0.0
K11179	6.0
K11178	0.0
K00322	0.0
K00320	0.0
K00321	0.0
K00326	0.0
K00324	22.0
K00325	8.0
K00329	0.0
K05945	0.0
K05944	0.0
K05947	0.0
K05946	6107.0
K06944	0.0
K06945	0.0
K06946	0.0
K06415	1581.0
K06940	13436.0
K06941	27695.0
K06942	27107.0
K06943	0.0
K10806	0.0
K10807	0.0
K10804	0.0
K10805	0.0
K06948	2734.0
K06949	35017.0
K06418	2706.0
K09138	1098.0
K09139	0.0
K09134	7423.0
K09135	0.0
K09136	17.0
K09137	1121.0
K09130	0.0
K09131	155.0
K09132	7211.0
K09133	0.0
K05808	27097.0
K05809	0.0
K05804	7211.0
K05805	0.0
K05806	0.0
K05807	3674.0
K05800	0.0
K05801	17.0
K05802	0.0
K05803	0.0
K01044	0.0
K01045	0.0
K01046	250.0
K02068	2191.0
K04561	0.0
K01042	2067.0
K05568	21839.0
K05567	9022.0
K14273	0.0
K14275	0.0
K14274	94.0
K02062	0.0
K05245	0.0
K05564	0.0
K01048	4457.0
K02066	3673.0
K01322	3673.0
K01325	0.0
K02065	3673.0
K01326	0.0
K05560	0.0
K02243	2732.0
K08930	0.0
K02679	0.0
K02676	0.0
K02674	0.0
K02675	0.0
K02672	0.0
K02241	807.0
K02670	0.0
K02671	0.0
K00810	0.0
K00811	3690.0
K00812	1502.0
K00813	0.0
K00814	0.0
K00817	28185.0
K00818	3826.0
K00819	20.0
K02530	26.0
K02245	2732.0
K02244	8.0
K01499	0.0
K01498	0.0
K01493	27115.0
K01492	596.0
K01491	58074.0
K01497	20.0
K01496	1360.0
K01495	17784.0
K01494	8364.0
K02418	18795.0
K02419	20187.0
K14492	0.0
K02412	17620.0
K02413	19828.0
K02410	20187.0
K02411	9748.0
K02416	20187.0
K02417	13319.0
K02414	2612.0
K02415	40.0
K00120	0.0
K00121	2231.0
K00430	0.0
K13058	0.0
K13059	0.0
K13727	0.0
K13057	0.0
K13722	0.0
K13051	1.0
K13052	13635.0
K00435	0.0
K12054	0.0
K03239	0.0
K03238	0.0
K03231	0.0
K03230	0.0
K03232	0.0
K12059	0.0
K03237	0.0
K03236	0.0
K12058	0.0
K12239	0.0
K12238	0.0
K12235	0.0
K12234	1256.0
K13942	0.0
K13940	15860.0
K13941	0.0
K12097	0.0
K12096	0.0
K12095	0.0
K12094	0.0
K12093	0.0
K12092	0.0
K12091	0.0
K12090	0.0
K12099	0.0
K12098	0.0
K06356	0.0
K05992	1051.0
K03540	0.0
K06331	8649.0
K06330	12.0
K07138	24068.0
K07139	16828.0
K11811	1.0
K07132	2618.0
K07133	72020.0
K07130	19207.0
K07131	0.0
K07137	48575.0
K07134	0.0
K07135	0.0
K01860	0.0
K01866	27146.0
K01867	27111.0
K01865	24.0
K01868	34620.0
K01869	27107.0
K06140	0.0
K04766	3.0
K04767	25.0
K04764	0.0
K04762	3674.0
K04763	30489.0
K04760	0.0
K04761	226.0
K04768	3.0
K04769	19016.0
K08313	26.0
K08312	0.0
K08311	1.0
K08310	0.0
K08317	8.0
K08316	16256.0
K08315	0.0
K08314	880.0
K05149	0.0
K08319	0.0
K08318	0.0
K06339	0.0
K14648	0.0
K14392	20.0
K14393	1.0
K14645	0.0
K14647	0.0
K01689	36635.0
K01686	27621.0
K01687	42151.0
K01684	7967.0
K01685	15591.0
K01682	0.0
K01681	25767.0
K05308	0.0
K02889	0.0
K02888	28156.0
K02885	0.0
K02884	27107.0
K02887	26075.0
K02886	27107.0
K02881	27107.0
K02883	0.0
K13743	0.0
K02086	2720.0
K02081	1535.0
K02080	0.0
K02083	277.0
K02082	1681.0
K13831	0.0
K03428	0.0
K03429	11134.0
K03424	37918.0
K03935	0.0
K03932	0.0
K03933	10.0
K03930	7614.0
K03931	5.0
K02339	0.0
K02338	28158.0
K02337	27785.0
K02336	0.0
K02335	34324.0
K02334	9452.0
K02330	0.0
K03688	14838.0
K03689	0.0
K03680	94.0
K03683	0.0
K03684	150.0
K03685	27107.0
K03686	59712.0
K03687	25874.0
K07301	20399.0
K07300	1.0
K07303	0.0
K07302	0.0
K07305	27.0
K07304	1105.0
K07307	1044.0
K07306	594.0
K07309	149.0
K07308	603.0
K02617	0.0
K02610	1.0
K02963	27107.0
K02612	1.0
K02961	24160.0
K09686	74108.0
K09687	192019.0
K09684	220.0
K09685	513.0
K09682	0.0
K09683	0.0
K09680	3.0
K09681	0.0
K09688	0.0
K09689	0.0
K05962	0.0
K05961	0.0
K05967	17.0
K05966	1094.0
K11159	0.0
K05964	1056.0
K05968	0.0
K11152	0.0
K00309	18.0
K00658	22.0
K00304	0.0
K00305	0.0
K00654	0.0
K00655	44073.0
K00652	3675.0
K00301	0.0
K00302	7337.0
K00303	12.0
K10828	0.0
K06431	0.0
K06432	0.0
K06433	0.0
K06434	40.0
K06436	3207.0
K06437	0.0
K10820	95.0
K06439	0.0
K10822	0.0
K10823	0.0
K10826	0.0
K09167	1161.0
K06322	0.0
K14117	0.0
K14259	0.0
K14257	0.0
K01308	2192.0
K01303	18.0
K01301	0.0
K01305	1204.0
K01304	2795.0
K02658	0.0
K00672	0.0
K02650	5374.0
K02651	3.0
K02652	14592.0
K02653	19392.0
K02654	52487.0
K05687	0.0
K02656	0.0
K05685	0.0
K00878	21100.0
K00879	950.0
K00872	4511.0
K00873	29719.0
K00870	0.0
K00876	30124.0
K00877	0.0
K00874	33765.0
K00875	0.0
K04487	46074.0
K04486	28723.0
K04485	25276.0
K04484	0.0
K04483	0.0
K04482	0.0
K04480	0.0
K04488	30729.0
K12049	0.0
K13693	0.0
K13706	0.0
K13694	1.0
K13695	0.0
K05977	0.0
K09516	0.0
K02434	34811.0
K02435	33414.0
K02436	500.0
K02437	12992.0
K05350	11959.0
K02431	9162.0
K08100	0.0
K02433	35643.0
K02438	22989.0
K02439	11.0
K03745	0.0
K03744	12311.0
K03747	0.0
K03210	26955.0
K03217	27809.0
K03216	23285.0
K03215	0.0
K03742	21330.0
K03219	0.0
K03218	27119.0
K03749	0.0
K03748	1.0
K02383	0.0
K06327	0.0
K06320	9827.0
K07238	31512.0
K09479	0.0
K09478	0.0
K09475	0.0
K09474	0.0
K09477	0.0
K09476	0.0
K09471	0.0
K09470	0.0
K09473	0.0
K09472	0.0
K07543	0.0
K06898	17989.0
K13967	0.0
K13963	8385.0
K07545	0.0
K00737	7215.0
K05345	0.0
K11706	0.0
K11707	2.0
K11704	0.0
K11705	0.0
K11708	2.0
K11709	2.0
K05588	0.0
K07114	21004.0
K07443	9625.0
K07116	0.0
K07117	0.0
K07110	0.0
K07447	27103.0
K07112	909.0
K07113	1.0
K07448	10943.0
K07118	175.0
K07119	5.0
K10619	0.0
K10618	0.0
K10617	0.0
K10616	0.0
K01848	0.0
K01849	0.0
K01844	5193.0
K01845	10535.0
K01846	2110.0
K01847	7347.0
K01840	37836.0
K01841	511.0
K01842	0.0
K01843	1872.0
K06219	0.0
K10832	0.0
K05348	0.0
K14203	0.0
K08483	24113.0
K08482	0.0
K08481	0.0
K08480	0.0
K08485	0.0
K08484	0.0
K00464	0.0
K00467	0.0
K00466	0.0
K00461	0.0
K00460	0.0
K00463	0.0
K00462	0.0
K04509	0.0
K00469	0.0
K00468	0.0
K08645	0.0
K04744	0.0
K01518	0.0
K01519	0.0
K04748	0.0
K04749	486.0
K01514	2.0
K01515	38525.0
K01512	17964.0
K01510	0.0
K14623	452.0
K14626	0.0
K14627	0.0
K14628	0.0
K14629	0.0
K03918	0.0
K03919	0.0
K12372	0.0
K12373	28895.0
K12370	0.0
K12371	0.0
K02359	0.0
K02358	27129.0
K02351	0.0
K02352	0.0
K02355	50516.0
K02357	27107.0
K02356	28763.0
K13574	0.0
K13573	1.0
K13572	0.0
K13571	0.0
K13570	0.0
K12112	0.0
K12113	0.0
K12110	0.0
K12111	214.0
K07329	0.0
K07328	0.0
K07323	0.0
K07322	8434.0
K07321	1321.0
K07320	0.0
K07327	0.0
K07326	0.0
K07325	0.0
K07324	0.0
K08163	0.0
K06180	64495.0
K06181	0.0
K06182	16847.0
K06183	24577.0
K06186	0.0
K06187	28158.0
K06188	2725.0
K06189	0.0
K08359	0.0
K07589	0.0
K07588	3673.0
K07587	0.0
K07586	11004.0
K07585	0.0
K07584	24016.0
K07583	0.0
K07582	0.0
K07581	0.0
K07580	0.0
K11139	0.0
K05989	45541.0
K05988	0.0
K05985	6717.0
K05987	0.0
K05986	0.0
K10843	0.0
K08354	0.0
K10844	35.0
K10848	0.0
K00673	0.0
K00674	4800.0
K00675	1200.0
K00676	25168.0
K00677	3674.0
K06988	0.0
K06989	331.0
K08351	0.0
K06980	0.0
K06981	0.0
K06982	0.0
K08350	0.0
K06984	0.0
K06985	0.0
K06986	0.0
K06987	13822.0
K02445	7407.0
K02444	9159.0
K00582	0.0
K00583	0.0
K00580	0.0
K02110	26978.0
K00586	0.0
K00587	0.0
K00584	6.0
K08921	0.0
K02441	17.0
K00588	1639.0
K08922	0.0
K02440	3831.0
K00018	30292.0
K08923	0.0
K02443	11880.0
K00019	1.0
K02442	0.0
K08925	0.0
K08926	0.0
K08927	0.0
K03149	4380.0
K06604	0.0
K00015	0.0
K01989	26492.0
K00854	38934.0
K00855	0.0
K00856	0.0
K00857	6189.0
K00850	72669.0
K00851	8.0
K00852	22185.0
K00853	382.0
K00858	27107.0
K00859	26375.0
K01181	8704.0
K01180	0.0
K01183	7711.0
K01182	30879.0
K01185	4754.0
K01184	0.0
K01187	38326.0
K01188	27823.0
K02596	1098.0
K13766	1.0
K13767	2.0
K13003	0.0
K13002	0.0
K13000	0.0
K02984	0.0
K02986	27142.0
K02987	0.0
K02636	0.0
K02982	19897.0
K02983	0.0
K02638	0.0
K02639	0.0
K02988	26743.0
K08298	300.0
K08299	0.0
K03583	0.0
K03582	0.0
K03581	24690.0
K03580	0.0
K03587	3824.0
K03586	0.0
K03585	7332.0
K03584	27081.0
K03589	22781.0
K03588	46654.0
K01725	0.0
K01724	1.0
K01727	1666.0
K01726	12229.0
K01721	0.0
K01720	0.0
K01722	0.0
K13008	0.0
K01729	0.0
K01728	21.0
K09530	0.0
K09539	0.0
K02188	17601.0
K02189	17615.0
K02182	1.0
K02183	0.0
K03769	1598.0
K03768	42164.0
K03767	5.0
K03765	0.0
K03764	0.0
K03763	44437.0
K03762	153.0
K03761	0.0
K03760	1.0
K09457	1177.0
K09456	0.0
K09459	505.0
K09458	28691.0
K00602	55113.0
K13988	0.0
K13985	0.0
K09981	1640.0
K09980	0.0
K09983	0.0
K09982	0.0
K09985	0.0
K09984	1.0
K09987	0.0
K09986	0.0
K09989	8838.0
K09988	8256.0
K12583	0.0
K12582	0.0
K12589	0.0
K11720	0.0
K09759	11809.0
K10985	18.0
K10984	71.0
K07468	0.0
K07469	5.0
K07464	19640.0
K07465	0.0
K07466	0.0
K07467	11331.0
K07460	16657.0
K07461	7019.0
K07462	27110.0
K07463	0.0
K10679	0.0
K10678	0.0
K10671	0.0
K10670	9248.0
K10673	0.0
K10672	342.0
K10674	0.0
K10677	0.0
K10676	0.0
K08726	0.0
K08724	2724.0
K08722	3585.0
K08723	0.0
K08720	0.0
K08721	0.0
K08728	18.0
K10187	0.0
K00119	0.0
K00118	0.0
K00449	0.0
K00448	0.0
K00115	0.0
K00446	0.0
K00117	0.0
K00116	9.0
K00111	22958.0
K00442	0.0
K00113	0.0
K00112	1.0
K01539	0.0
K01531	12014.0
K04720	21798.0
K01533	29260.0
K01534	56687.0
K01535	0.0
K01537	31369.0
K14358	0.0
K14605	0.0
K14606	0.0
K00413	0.0
K10120	7.0
K05600	0.0
K05777	5.0
K03972	0.0
K03973	1957.0
K03970	0.0
K03971	0.0
K03976	26048.0
K03977	28158.0
K03974	0.0
K03975	6482.0
K03978	27107.0
K03979	28158.0
K13378	3656.0
K02372	24144.0
K02371	25005.0
K02377	12141.0
K02379	163.0
K03396	0.0
K03397	0.0
K03394	17114.0
K03395	0.0
K03392	0.0
K03393	0.0
K03390	3667.0
K03391	0.0
K03399	20.0
K03027	0.0
K12136	0.0
K12137	6.0
K06610	0.0
K12138	0.0
K12139	0.0
K11444	0.0
K11440	4.0
K11443	0.0
K11442	2.0
K00612	4.0
K00613	149.0
K00610	20121.0
K00611	22859.0
K00616	12796.0
K00617	0.0
K00614	0.0
K00615	82184.0
K00619	6.0
K10863	0.0
K07874	0.0
K06234	0.0
K10240	0.0
K10241	0.0
K10242	0.0
K10243	0.0
K04110	0.0
K04113	0.0
K04112	0.0
K04115	0.0
K04114	0.0
K04117	0.0
K04116	0.0
K04118	0.0
K05517	0.0
K07705	274.0
K07704	432.0
K07707	8349.0
K07706	8771.0
K07701	0.0
K07700	0.0
K07703	0.0
K07702	0.0
K07709	0.0
K07708	0.0
K01955	49409.0
K13042	0.0
K09934	0.0
K09935	11357.0
K06216	7.0
K09937	0.0
K13745	1.0
K13746	0.0
K13747	14471.0
K13740	0.0
K13741	0.0
K13742	0.0
K06211	8266.0
K06212	151.0
K09933	0.0
K02618	0.0
K02619	3700.0
K02968	26733.0
K02966	0.0
K02967	27107.0
K02616	0.0
K02965	27107.0
K02962	0.0
K02611	1.0
K02613	2.0
K03569	50352.0
K03568	1132.0
K03565	25430.0
K06218	0.0
K03567	0.0
K03566	0.0
K03561	7348.0
K03560	0.0
K03563	23979.0
K03562	0.0
K06430	0.0
K01709	717.0
K01708	0.0
K01707	0.0
K01706	261.0
K01705	0.0
K01704	65270.0
K01703	66107.0
K01702	0.0
K14165	0.0
K14164	0.0
K14166	0.0
K14161	0.0
K14160	0.0
K14162	0.0
K05396	1262.0
K03709	759.0
K03708	1948.0
K08160	0.0
K03701	38540.0
K03700	18579.0
K03703	18665.0
K03702	27107.0
K03705	23433.0
K03704	32410.0
K03707	924.0
K03706	15817.0
K06289	0.0
K06288	0.0
K06283	16973.0
K06282	178.0
K06281	180.0
K06287	26004.0
K06286	8.0
K06285	449.0
K06284	10823.0
K08161	4.0
K07540	0.0
K06438	12169.0
K06869	0.0
K06868	0.0
K06867	5.0
K06866	0.0
K06865	0.0
K06864	14397.0
K06863	0.0
K06862	0.0
K06861	3768.0
K06860	0.0
K12659	0.0
K12658	0.0
K07547	0.0
K07546	0.0
K15023	0.0
K15022	0.0
K15020	0.0
K15024	11489.0
K08700	0.0
K08162	7210.0
K07544	0.0
K00137	0.0
K00135	62.0
K00134	28219.0
K00133	27105.0
K00132	32.0
K00131	1133.0
K00130	8312.0
K00139	0.0
K00138	0.0
K00429	0.0
K00428	3657.0
K00421	0.0
K00423	0.0
K00425	3837.0
K00427	0.0
K00426	3838.0
K14292	0.0
K14379	0.0
K14370	0.0
K14371	0.0
K14372	0.0
K14373	0.0
K14374	0.0
K14375	0.0
K09845	0.0
K14082	0.0
K14083	19.0
K14080	0.0
K14081	0.0
K14086	7215.0
K14087	7364.0
K14084	506.0
K14088	7365.0
K14089	7215.0
K01552	17261.0
K01551	1762.0
K01556	0.0
K01557	0.0
K01554	0.0
K01555	1.0
K04708	0.0
K03955	0.0
K13689	0.0
K13688	1192.0
K13683	0.0
K13685	3476.0
K13684	0.0
K13687	0.0
K13686	0.0
K14159	1.0
K02399	0.0
K02398	4185.0
K02395	3020.0
K02394	0.0
K02397	11371.0
K02396	23561.0
K02391	0.0
K02390	20006.0
K02393	0.0
K02392	34799.0
K13533	0.0
K13532	0.0
K13531	5.0
K13530	22.0
K01550	0.0
K05658	0.0
K14054	1098.0
K02601	34205.0
K02970	26788.0
K05378	0.0
K12339	0.0
K14060	0.0
K11687	0.0
K11686	0.0
K11685	0.0
K11689	1192.0
K11688	1114.0
K08939	0.0
K03048	1665.0
K03049	0.0
K13821	2.0
K13820	34.0
K03042	0.0
K03043	25681.0
K03040	24534.0
K03041	0.0
K03046	26749.0
K03047	0.0
K03044	0.0
K03045	0.0
K00348	3673.0
K09847	0.0
K00692	1098.0
K00638	16182.0
K00639	5353.0
K00693	0.0
K00634	12970.0
K00635	0.0
K00630	0.0
K00631	0.0
K00632	3099.0
K00633	9292.0
K00691	5.0
K00696	0.0
K00694	1608.0
K00695	0.0
K10854	0.0
K07811	0.0
K07810	0.0
K07813	25376.0
K07812	148.0
K07814	7369.0
K07816	1299.0
K00090	0.0
K00091	7723.0
K00094	876.0
K00096	10944.0
K00097	5679.0
K00098	0.0
K00099	26739.0
K10228	0.0
K10229	0.0
K12548	0.0
K10222	0.0
K10220	0.0
K10221	0.0
K10227	1.0
K05822	1642.0
K01949	0.0
K01945	26054.0
K01947	0.0
K01946	0.0
K01941	1104.0
K01940	25156.0
K06357	0.0
K07729	60702.0
K07728	0.0
K07727	30139.0
K07726	6271.0
K07725	0.0
K07724	0.0
K07723	484.0
K07722	150.0
K07721	0.0
K07720	100975.0
K00899	951.0
K05824	0.0
K00891	40626.0
K00892	0.0
K00895	18.0
K00897	3831.0
K08151	1.0
K08153	1058.0
K08154	0.0
K02948	27107.0
K02942	0.0
K02944	0.0
K05665	0.0
K02946	27101.0
K13793	0.0
K06352	0.0
K01769	0.0
K01768	5.0
K01761	1055.0
K01760	2210.0
K01762	0.0
K09578	0.0
K01766	0.0
K08164	0.0
K02493	26731.0
K08166	1.0
K08167	0.0
K02496	0.0
K02497	3.0
K02494	0.0
K02495	47673.0
K02498	0.0
K02499	2222.0
K08168	0.0
K08169	0.0
K14415	7250.0
K14414	0.0
K06881	28169.0
K00436	0.0
K06332	0.0
K12815	0.0
K12810	0.0
K06885	2752.0
K00437	17.0
K06335	0.0
K06334	27138.0
K03547	21651.0
K03546	12247.0
K03545	40736.0
K03544	37256.0
K03543	3657.0
K06888	8594.0
K10941	0.0
K03549	41.0
K03548	0.0
K10940	0.0
K02236	1071.0
K02237	19757.0
K02234	0.0
K02232	17667.0
K02233	25321.0
K02230	17.0
K02231	31633.0
K06359	0.0
K02238	27657.0
K02239	0.0
K03723	24368.0
K03722	2453.0
K03721	0.0
K03720	0.0
K03727	0.0
K03726	0.0
K03725	0.0
K03724	49.0
K06358	0.0
K12673	0.0
K12679	0.0
K12678	0.0
K06410	11766.0
K11898	0.0
K11899	0.0
K11896	0.0
K11897	0.0
K11894	0.0
K11895	0.0
K11892	0.0
K11893	0.0
K11890	0.0
K11891	0.0
K08762	0.0
K08764	0.0
K08765	0.0
K10418	0.0
K11325	0.0
K11326	0.0
K11327	0.0
K11328	0.0
K11329	0.0
K00151	0.0
K00150	0.0
K00153	0.0
K00400	0.0
K00407	0.0
K00406	1.0
K00405	1.0
K00404	0.0
K00158	3.0
K01342	0.0
K09388	0.0
K09386	0.0
K09384	1058.0
K04094	7650.0
K04095	8362.0
K04096	26743.0
K04097	0.0
K04090	0.0
K04091	1.0
K04092	0.0
K04093	0.0
K04098	0.0
K04099	0.0
K01578	0.0
K01579	6754.0
K01574	2.0
K01575	8.0
K01576	0.0
K01577	0.0
K01571	17847.0
K01572	28098.0
K01573	0.0
K02009	8981.0
K02008	74697.0
K02005	17608.0
K02004	202885.0
K02007	10977.0
K02006	108631.0
K02001	2102.0
K02000	2107.0
K02003	269751.0
K02002	2113.0
K03065	0.0
K08952	0.0
K03060	21293.0
K13809	0.0
K10948	0.0
K09607	0.0
K06125	0.0
K04337	0.0
K06120	876.0
K06121	0.0
K04336	0.0
K01127	0.0
K09703	5.0
K00004	0.0
K14699	0.0
K09702	1052.0
K14698	0.0
K05311	63.0
K13829	0.0
K10943	0.0
K07291	0.0
K07290	0.0
K10206	22726.0
K10202	8.0
K10208	2.0
K10209	1.0
K01966	4.0
K01965	0.0
K01964	1098.0
K01963	15486.0
K01962	10761.0
K01961	38670.0
K01960	3674.0
K01969	0.0
K01968	0.0
K07749	7558.0
K07748	0.0
K07741	908.0
K07740	0.0
K07743	0.0
K07742	23433.0
K07745	0.0
K07744	0.0
K07746	0.0
K01299	7515.0
K01295	1586.0
K01297	7490.0
K02922	0.0
K05603	0.0
K02921	0.0
K02926	27107.0
K05607	0.0
K02924	0.0
K05605	0.0
K02928	0.0
K02929	0.0
K00216	0.0
K00217	0.0
K00214	0.0
K00215	30770.0
K00213	0.0
K00210	0.0
K00211	0.0
K00218	0.0
K00219	177.0
K01035	0.0
K01034	4872.0
K04517	27085.0
K01740	50278.0
K01031	0.0
K01746	1950.0
K01745	1976.0
K01744	6441.0
K01749	3519.0
K01039	730.0
K04518	4130.0
K09591	0.0
K14129	0.0
K14128	0.0
K14121	0.0
K14120	0.0
K14123	0.0
K14122	0.0
K14125	0.0
K14124	0.0
K14127	0.0
K14126	0.0
K03521	28390.0
K03520	0.0
K03523	29029.0
K03522	29087.0
K03525	27742.0
K03524	28635.0
K03527	27712.0
K03526	26040.0
K03529	23418.0
K03528	0.0
K06338	0.0
K02217	8983.0
K03299	1022.0
K03298	1098.0
K13472	0.0
K03293	1259.0
K03292	43041.0
K03291	0.0
K03290	0.0
K03297	7365.0
K03296	21999.0
K03295	4727.0
K03294	8508.0
K13009	0.0
K12690	0.0
K09743	0.0
K06022	0.0
K07190	0.0
K06021	0.0
K07192	2878.0
K06020	0.0
K06027	0.0
K06026	0.0
K09744	0.0
K07991	4.0
K08749	0.0
K09835	1.0
K09834	0.0
K10439	47074.0
K06351	0.0
K09833	0.0
K10925	0.0
K10924	0.0
K10927	0.0
K10926	0.0
K10923	0.0
K10922	0.0
K09629	0.0
K10697	0.0
K00179	9107.0
K00172	4191.0
K00171	1356.0
K00170	1509.0
K00177	8515.0
K00176	8514.0
K00175	15276.0
K00174	12554.0
K13478	0.0
K14338	0.0
K14339	0.0
K14335	0.0
K14337	0.0
K14330	0.0
K14331	0.0
K14333	1.0
K08918	0.0
K13479	2548.0
K04078	26747.0
K04079	27086.0
K04076	483.0
K04077	27105.0
K04074	3044.0
K04075	23882.0
K04072	26297.0
K04073	0.0
K04070	18031.0
K04071	0.0
K14597	0.0
K13318	0.0
K08280	0.0
K13641	1231.0
K13640	150.0
K13643	501.0
K13642	0.0
K02027	342170.0
K02026	605293.0
K02025	649823.0
K02024	0.0
K02023	10767.0
K02022	22.0
K02021	1051.0
K02020	7911.0
K02029	35905.0
K02028	44891.0
K03886	0.0
K03887	0.0
K03884	0.0
K03885	4804.0
K03881	0.0
K03888	0.0
K03889	0.0
K12998	0.0
K12999	0.0
K12992	2066.0
K12993	0.0
K12990	8265.0
K12991	0.0
K12996	1643.0
K12997	4.0
K12994	0.0
K12995	5.0
K08979	0.0
K08978	19653.0
K03088	232336.0
K03089	0.0
K03086	37366.0
K03087	0.0
K08971	0.0
K08970	0.0
K03082	17.0
K03080	0.0
K08974	31833.0
K13868	0.0
K00918	1022.0
K01553	0.0
K12214	0.0
K11646	0.0
K11645	0.0
K11641	0.0
K11640	0.0
K12736	0.0
K12733	0.0
K07507	9056.0
K07506	0.0
K07505	0.0
K07504	0.0
K07503	0.0
K07502	10948.0
K07501	18.0
K07500	0.0
K07509	0.0
K07508	0.0
K11422	0.0
K08698	0.0
K10773	28252.0
K10774	0.0
K14286	0.0
K10778	0.0
K14287	0.0
K00140	130.0
K05501	0.0
K01903	28.0
K01902	28.0
K01905	0.0
K01904	0.0
K01907	0.0
K01906	0.0
K01909	0.0
K01908	0.0
K14534	7909.0
K00147	26017.0
K07767	0.0
K07769	0.0
K07768	0.0
K06203	0.0
K06202	0.0
K09921	0.0
K09920	0.0
K09927	7229.0
K09024	0.0
K09022	3671.0
K09023	0.0
K09020	95.0
K09021	0.0
K02908	0.0
K02909	28154.0
K08218	3674.0
K08219	0.0
K02904	27095.0
K02906	27107.0
K02907	27087.0
K02902	26493.0
K00230	2149.0
K00231	20.0
K00232	0.0
K08976	3.0
K00234	0.0
K00239	9456.0
K06209	19242.0
K09928	6.0
K01015	0.0
K01014	0.0
K01012	31854.0
K01011	2368.0
K01010	0.0
K08920	0.0
K14103	0.0
K14102	0.0
K14101	0.0
K14100	0.0
K14105	0.0
K14104	0.0
K14109	0.0
K14108	0.0
K06401	0.0
K00893	0.0
K13402	0.0
K12858	0.0
K03503	3655.0
K03502	24682.0
K03501	28157.0
K03500	23432.0
K08924	0.0
K02278	736.0
K02279	3953.0
K12977	0.0
K02276	0.0
K02277	0.0
K02274	0.0
K02275	0.0
K13450	0.0
K13451	0.0
K13452	0.0
K13454	0.0
K13455	0.0
K12509	0.0
K12508	0.0
K12507	24.0
K12506	1163.0
K12500	0.0
K12503	0.0
K05926	0.0
K09728	0.0
K14587	94.0
K06597	0.0
K06596	0.0
K06595	0.0
K06599	0.0
K06598	0.0
K07978	0.0
K07979	62869.0
K07976	0.0
K14585	0.0
K10907	32785.0
K10906	0.0
K10901	0.0
K10909	0.0
K10908	0.0
K09819	8.0
K09818	8.0
K09817	25831.0
K09816	25808.0
K09815	25960.0
K06374	20649.0
K06373	20587.0
K09812	34013.0
K09811	33303.0
K09810	10884.0
K09724	0.0
K14582	0.0
K09721	0.0
K04058	0.0
K04059	0.0
K04050	0.0
K04051	0.0
K04052	0.0
K04053	0.0
K04054	0.0
K04055	0.0
K04056	0.0
K04057	0.0
K01047	0.0
K08975	0.0
K10015	0.0
K10014	0.0
K10017	0.0
K10016	0.0
K10011	0.0
K10010	2374.0
K10013	0.0
K10012	8502.0
K10019	0.0
K10018	0.0
K13665	4.0
K13664	0.0
K13663	0.0
K13662	0.0
K13661	0.0
K13660	0.0
K13669	0.0
K13668	0.0
K07641	0.0
K01466	332.0
K13590	0.0
K01464	11860.0
K01465	26128.0
K01462	48112.0
K01463	509.0
K01460	0.0
K01461	0.0
K13599	2.0
K13598	0.0
K01468	1803.0
K01469	0.0
K09251	1098.0
K09252	0.0
K02041	10508.0
K02040	27191.0
K02043	0.0
K02045	2593.0
K02044	10512.0
K02047	2591.0
K02046	2593.0
K02049	43421.0
K02048	2593.0
K05549	0.0
K05548	2.0
K06046	0.0
K03319	301.0
K03316	158.0
K03317	56.0
K03314	6.0
K03315	19879.0
K03312	12310.0
K03313	209.0
K03310	47323.0
K03311	6067.0
K12052	0.0
K02945	28824.0
K06162	2.0
K06163	2.0
K06160	0.0
K06161	0.0
K06166	1.0
K00359	1082.0
K06164	2.0
K06165	1.0
K06168	26742.0
K06169	1.0
K13020	17.0
K07158	0.0
K07159	0.0
K04835	1052.0
K11621	0.0
K11991	0.0
K11622	0.0
K11996	7.0
K11627	0.0
K11626	0.0
K11629	2.0
K11628	0.0
K07561	0.0
K07560	27095.0
K07563	0.0
K07562	0.0
K07565	0.0
K07564	0.0
K07567	35259.0
K07566	30524.0
K07569	0.0
K07568	30390.0
K09925	4.0
K11199	0.0
K11198	0.0
K11192	0.0
K11191	0.0
K11196	0.0
K11195	0.0
K11194	0.0
K02492	8716.0
K10713	0.0
K10710	1474.0
K10711	5.0
K10716	0.0
K02490	12.0
K10714	0.0
K10715	0.0
K01929	27122.0
K01928	30731.0
K01923	32047.0
K01922	1103.0
K01921	28719.0
K01920	0.0
K01926	25085.0
K01925	27150.0
K01924	27105.0
K07789	0.0
K07788	0.0
K07785	0.0
K07784	0.0
K07787	17.0
K07786	0.0
K07781	0.0
K07783	0.0
K07782	0.0
K05835	0.0
K06355	0.0
K14661	0.0
K09844	0.0
K00782	29.0
K00783	28164.0
K00784	31218.0
K00785	0.0
K00786	11269.0
K00039	0.0
K00036	8344.0
K00037	0.0
K00034	483.0
K00035	0.0
K00032	0.0
K00033	8349.0
K00030	2904.0
K00031	22822.0
K01259	182.0
K01258	24695.0
K01255	9304.0
K01256	1.0
K01251	13096.0
K01250	2117.0
K01253	0.0
K01252	0.0
K09008	0.0
K09009	0.0
K09000	4.0
K09001	1053.0
K09002	7665.0
K09003	0.0
K09004	1102.0
K09005	156.0
K09006	0.0
K09007	2.0
K09846	0.0
K08234	12061.0
K00258	0.0
K00259	1171.0
K00252	4.0
K00253	0.0
K00256	0.0
K00257	5244.0
K00254	0.0
K00255	0.0
K01079	579.0
K01078	0.0
K01071	5.0
K01070	0.0
K01073	0.0
K01077	12332.0
K01076	1545.0
K14472	0.0
K14471	0.0
K14470	0.0
K14475	1263.0
K09841	0.0
K02788	21.0
K02782	7.0
K02783	1230.0
K02781	2188.0
K02786	22.0
K02787	2.0
K02784	4.0
K01060	1598.0
K01787	700.0
K01786	17220.0
K01785	29680.0
K01784	45481.0
K01783	31161.0
K01782	1.0
K01781	0.0
K01780	0.0
K01789	0.0
K01788	16508.0
K02526	283.0
K02527	3674.0
K02525	1.0
K02250	3.0
K02523	3674.0
K02520	27847.0
K02521	0.0
K02258	0.0
K02259	3.0
K02528	27099.0
K02529	165576.0
K03781	11114.0
K03780	3110.0
K03783	23711.0
K03782	19.0
K03785	6876.0
K03784	11007.0
K03787	11988.0
K03786	20407.0
K03789	22386.0
K03788	0.0
K10700	0.0
K00342	3663.0
K03124	0.0
K03120	0.0
K12527	2523.0
K12526	0.0
K12525	0.0
K12524	7347.0
K12523	0.0
K12522	0.0
K09789	3673.0
K09788	157.0
K09787	23278.0
K09786	1581.0
K09785	0.0
K09781	0.0
K09780	0.0
K10961	0.0
K10960	0.0
K10963	0.0
K10962	0.0
K10965	0.0
K10964	0.0
K10966	0.0
K09879	0.0
K06318	0.0
K06311	0.0
K06310	2723.0
K06312	0.0
K06314	0.0
K06317	2202.0
K11389	0.0
K11386	0.0
K11387	0.0
K11384	0.0
K11385	0.0
K11382	0.0
K11383	0.0
K11381	18.0
K11949	0.0
K10380	0.0
K04032	1257.0
K04033	0.0
K04030	1465.0
K04031	12835.0
K04036	0.0
K04037	0.0
K04034	1075.0
K04035	98.0
K04038	0.0
K04039	0.0
K07046	41.0
K07047	8535.0
K07044	1.0
K07045	11066.0
K07042	23434.0
K07043	17944.0
K07040	22965.0
K07041	0.0
K07048	743.0
K07049	0.0
K08664	0.0
K02584	19.0
K10039	839.0
K10038	2.0
K10037	0.0
K10036	498.0
K04788	0.0
K04789	0.0
K04784	0.0
K04785	0.0
K04786	0.0
K04787	0.0
K04780	0.0
K04781	1098.0
K04782	0.0
K04783	0.0
K13601	0.0
K13603	0.0
K13602	0.0
K13605	0.0
K13604	0.0
K13607	151.0
K02404	3062.0
K05783	0.0
K05782	0.0
K05781	2.0
K05780	2.0
K05787	0.0
K05786	4.0
K05785	0.0
K05784	0.0
K05789	0.0
K05788	0.0
K01442	22999.0
K01443	22106.0
K01444	1755.0
K01446	0.0
K01447	5195.0
K01448	51151.0
K01449	14484.0
K14803	0.0
K02069	2209.0
K05569	9021.0
K08008	0.0
K02063	0.0
K05566	8998.0
K05565	5.0
K05563	0.0
K05562	0.0
K05561	0.0
K02064	0.0
K03338	7426.0
K03339	0.0
K03330	0.0
K03331	0.0
K03332	1651.0
K03333	0.0
K03335	7232.0
K03336	7232.0
K03337	7424.0
K12956	0.0
K12957	0.0
K12954	0.0
K12955	0.0
K12952	0.0
K12953	0.0
K12950	0.0
K12951	0.0
K14733	0.0
K00109	0.0
K06148	59827.0
K06149	0.0
K06144	0.0
K06145	0.0
K06146	0.0
K06147	346796.0
K06141	0.0
K06142	11822.0
K06143	0.0
K11945	0.0
K08948	0.0
K08949	0.0
K00071	0.0
K14664	0.0
K13810	0.0
K14665	0.0
K03058	0.0
K11609	0.0
K11608	0.0
K14660	0.0
K11603	0.0
K11602	0.0
K11601	0.0
K11600	0.0
K11607	0.0
K11606	0.0
K11605	0.0
K11604	0.0
K10558	95.0
K10559	141.0
K10550	118.0
K10551	118.0
K10552	0.0
K10553	0.0
K10554	0.0
K10555	209.0
K10556	120.0
K10557	95.0
K03051	0.0
K03050	0.0
K07549	0.0
K07548	0.0
K07239	20.0
K07235	0.0
K07234	0.0
K07237	0.0
K07236	0.0
K07231	0.0
K07230	5.0
K07233	0.0
K07232	0.0
K02467	0.0
K05306	8875.0
K05305	8092.0
K05304	0.0
K05303	0.0
K05301	0.0
K02565	0.0
K08644	0.0
K08646	0.0
K08641	7.0
K08643	0.0
K08642	0.0
K12146	0.0
K00010	8293.0
K00011	0.0
K00012	30909.0
K00013	27064.0
K00014	30210.0
K00016	25801.0
K09065	0.0
K08252	36.0
K08253	0.0
K08256	0.0
K08255	2.0
K08258	0.0
K08259	2.0
K00274	1087.0
K00275	19.0
K00276	0.0
K00270	0.0
K00271	0.0
K00272	0.0
K00273	0.0
K00278	18049.0
K00279	0.0
K12675	0.0
K01277	3673.0
K01274	0.0
K01273	15317.0
K01271	10308.0
K01270	25938.0
K01278	3692.0
K00906	0.0
K00904	26.0
K00903	3.0
K00901	5440.0
K13785	0.0
K00908	0.0
K11149	0.0
K01053	0.0
K01051	32.0
K01057	18.0
K01056	27107.0
K01055	0.0
K01054	0.0
K01058	1.0
K02500	27064.0
K02501	26915.0
K02502	23082.0
K02503	27104.0
K02504	0.0
K02505	0.0
K02506	0.0
K02507	0.0
K02508	0.0
K02509	0.0
K00291	0.0
K13410	0.0
K13148	0.0
K13419	0.0
K05825	0.0
K03106	27110.0
K03105	0.0
K03101	34690.0
K03100	59368.0
K12541	0.0
K12540	0.0
K12543	0.0
K12542	0.0
K12545	0.0
K12544	0.0
K12547	0.0
K12546	0.0
K12549	0.0
K06080	0.0
K11018	0.0
K11019	0.0
K11016	0.0
K11017	0.0
K11014	0.0
K11015	0.0
K11012	0.0
K11013	0.0
K11010	0.0
K11011	0.0
K06333	19001.0
K06880	0.0
K06883	0.0
K06882	0.0
K09857	0.0
K06884	2.0
K06887	0.0
K06886	3.0
K06889	47403.0
K10942	0.0
K09859	17.0
K09858	1.0
K10947	53773.0
K10946	0.0
K10945	0.0
K10944	0.0
K13284	0.0
K00483	25.0
K00481	0.0
K00480	0.0
K00486	0.0
K00485	0.0
K00484	0.0
K09901	0.0
K10929	0.0
K07684	0.0
K07685	0.0
K07686	0.0
K07687	0.0
K07681	2.0
K07688	0.0
K07689	0.0
K10928	0.0
K04018	0.0
K04019	1266.0
K04014	297.0
K04015	604.0
K04016	0.0
K04017	0.0
K04013	151.0
K07060	0.0
K07061	0.0
K07062	7.0
K07063	0.0
K07064	0.0
K07065	0.0
K07066	7214.0
K07067	485.0
K07068	1.0
K07069	8270.0
K01121	0.0
K13629	0.0
K13628	3.0
K13623	0.0
K13622	0.0
K13620	0.0
K13626	10407.0
K08586	0.0
K08587	0.0
K01428	8323.0
K01429	8311.0
K01422	3673.0
K01423	25.0
K01420	26849.0
K01421	24119.0
K01426	8681.0
K01427	0.0
K01424	22129.0
K01425	5644.0
K08068	0.0
K07538	0.0
K13086	0.0
K13085	0.0
K07287	0.0
K07824	0.0
K07682	0.0
K02722	0.0
K12978	0.0
K12979	0.0
K12972	0.0
K12973	0.0
K12974	0.0
K12975	0.0
K12976	0.0
K07821	0.0
K07683	2.0
K14750	0.0
K14751	0.0
K14953	0.0
K12288	0.0
K12289	0.0
K12282	0.0
K12283	0.0
K12280	0.0
K12281	0.0
K12286	0.0
K12287	0.0
K12284	0.0
K12285	0.0
K11957	0.0
K11956	0.0
K11955	0.0
K11954	0.0
K11953	0.0
K11952	0.0
K11951	0.0
K11950	0.0
K11959	0.0
K11958	0.0
K13889	5.0
K13888	1.0
K11963	0.0
K07217	559.0
K07216	20955.0
K07215	0.0
K07214	7248.0
K07213	2874.0
K07212	0.0
K07219	1362.0
K07218	0.0
K12150	0.0
K08689	0.0
K08688	0.0
K00402	0.0
K00401	0.0
K11994	0.0
K00152	0.0
K01043	17.0
K00154	0.0
K00157	0.0
K00156	3656.0
K10533	0.0
K10530	0.0
K10531	0.0
K10536	3127.0
K10537	118.0
K10535	0.0
K10538	0.0
K10539	118.0
K00073	81.0
K13934	0.0
K00076	1004.0
K00077	22592.0
K00074	23678.0
K00075	26750.0
K00078	0.0
K00079	0.0
K02290	0.0
K02563	28156.0
K02292	0.0
K08966	0.0
K02294	0.0
K08278	0.0
K08279	0.0
K08274	0.0
K08275	0.0
K08276	0.0
K08277	0.0
K00298	0.0
K00299	0.0
K00296	0.0
K00297	28196.0
K00294	20.0
K00292	0.0
K00293	0.0
K00290	16372.0
K07757	0.0
K12089	0.0
K01210	1052.0
K01213	0.0
K01212	7741.0
K01215	5.0
K01214	0.0
K01217	0.0
K01216	0.0
K01219	0.0
K01218	7577.0
K02749	0.0
K02746	2668.0
K02747	2605.0
K02744	5653.0
K02745	2643.0
K02742	0.0
K00924	8.0
K00925	37137.0
K00926	19945.0
K00927	27107.0
K00928	29059.0
K00929	16046.0
K12085	0.0
K02298	0.0
K02299	0.0
K02568	149.0
K02569	0.0
K02562	0.0
K02291	1.0
K02560	0.0
K02293	0.0
K02566	1199.0
K02567	149.0
K02564	28786.0
K02297	0.0
K03169	62134.0
K03168	26743.0
K03163	0.0
K03162	0.0
K03167	0.0
K03166	0.0
K11038	0.0
K11039	0.0
K11030	0.0
K11031	1.0
K11032	0.0
K11033	0.0
K11034	0.0
K11035	0.0
K11036	0.0
K11037	0.0
K02546	0.0
K07668	1724.0
K07669	0.0
K07666	0.0
K07667	34330.0
K07664	0.0
K07665	8545.0
K07662	0.0
K07663	0.0
K07660	0.0
K07661	0.0
K03927	33871.0
K07008	0.0
K07009	2975.0
K07002	3.0
K07003	17671.0
K07000	4.0
K07001	16689.0
K07006	6.0
K07007	43654.0
K07004	3.0
K07005	32605.0
K03921	0.0
K02956	27107.0
K09725	0.0
K09181	17.0
K08599	0.0
K08598	0.0
K08591	31592.0
K08590	3845.0
K01156	1828.0
K01154	26052.0
K01407	0.0
K01400	0.0
K01153	20917.0
K01150	0.0
K01151	27101.0
K01408	0.0
K01409	30910.0
K01158	0.0
K01159	8592.0
K05523	0.0
K05522	0.0
K05521	12749.0
K05520	3677.0
K05527	0.0
K05526	0.0
K05525	0.0
K05524	95.0
K05529	0.0
K14518	0.0
K14519	0.0
K05949	0.0
K01754	22162.0
K05942	0.0
K01027	0.0
K02171	0.0
K02170	0.0
K02173	521.0
K02172	0.0
K01751	3584.0
K06416	5659.0
K06417	0.0
K06414	0.0
K06947	0.0
K03379	0.0
K03808	0.0
K03809	1099.0
K03806	0.0
K06412	21960.0
K03804	0.0
K12296	0.0
K03802	40.0
K03803	4930.0
K06413	1057.0
K10808	0.0
K06411	13563.0
K01028	1201.0
K01029	4143.0
K11931	0.0
K11930	0.0
K11933	0.0
K11932	0.0
K11935	0.0
K11934	1.0
K11937	0.0
K11936	0.0
K11939	0.0
K11938	0.0
K10800	0.0
K06419	1645.0
K11929	0.0
K07271	19962.0
K07270	0.0
K07273	4765.0
K07272	0.0
K07275	1.0
K07274	0.0
K07277	3674.0
K07276	0.0
K07279	0.0
K07278	0.0
K10623	0.0
K02481	3662.0
K11520	0.0
K02480	0.0
K08170	2.0
K02485	0.0
K02484	4751.0
K02487	0.0
K08600	44645.0
K08603	0.0
K08602	7758.0
K08605	4.0
K08604	0.0
K09956	0.0
K09957	0.0
K09954	0.0
K09955	32194.0
K09952	1805.0
K09953	0.0
K09950	0.0
K09951	16315.0
K09958	0.0
K09959	1.0
K07495	4.0
K07494	38.0
K07497	9322.0
K07496	3755.0
K07491	17361.0
K07490	0.0
K07493	0.0
K07492	0.0
K07499	0.0
K07498	13.0
K11209	1.0
K11208	0.0
K11204	0.0
K11203	1739.0
K11202	2069.0
K11201	0.0
K11200	0.0
K00058	38768.0
K00059	65770.0
K00728	0.0
K00729	0.0
K00055	0.0
K00057	28179.0
K00050	8242.0
K00051	0.0
K00720	0.0
K00721	5335.0
K14424	0.0
K06033	0.0
K14189	0.0
K14188	11.0
K06364	0.0
K14187	0.0
K01239	2793.0
K01238	47.0
K01897	23644.0
K01232	3956.0
K01895	6591.0
K01230	0.0
K01893	27645.0
K01236	0.0
K01235	25.0
K01890	27107.0
K02768	3075.0
K02769	275.0
K02760	23559.0
K02761	19548.0
K02763	37.0
K02764	2.0
K02765	6524.0
K00948	41881.0
K00949	23432.0
K00942	29043.0
K00943	11463.0
K00940	5411.0
K00941	50312.0
K00946	7335.0
K00947	0.0
K00944	0.0
K00945	75055.0
K01097	0.0
K01096	3.0
K01095	1051.0
K01093	0.0
K01092	11563.0
K01091	69115.0
K01090	29929.0
K03499	76187.0
K03498	55377.0
K03491	5763.0
K03490	7255.0
K03493	0.0
K03492	1168.0
K03495	28008.0
K03497	71721.0
K03496	73894.0
K02817	0.0
K02814	12.0
K02815	16.0
K02810	4240.0
K02548	6482.0
K02549	8.0
K02818	2.0
K02819	7475.0
K03637	2561.0
K03636	4.0
K03147	21611.0
K03146	0.0
K08851	0.0
K06518	24973.0
K09729	443.0
K06048	0.0
K06045	0.0
K06044	0.0
K09727	0.0
K09726	0.0
K06041	4109.0
K09720	0.0
K09723	0.0
K06042	15190.0
K09897	0.0
K09896	0.0
K09895	0.0
K09894	0.0
K09893	0.0
K09892	0.0
K09891	0.0
K09890	0.0
K09899	0.0
K09898	0.0
K03622	0.0
K07648	0.0
K07649	0.0
K07398	0.0
K07399	6.0
K11056	0.0
K11057	0.0
K11054	0.0
K11055	0.0
K07640	0.0
K07393	35.0
K07390	0.0
K07391	24338.0
K07644	0.0
K07645	0.0
K07646	39459.0
K07647	0.0
K10896	0.0
K07024	138428.0
K07025	40482.0
K07026	0.0
K07027	15258.0
K07020	0.0
K07021	5.0
K07022	0.0
K07023	18812.0
K07028	0.0
K07029	43339.0
K10094	0.0
K01390	0.0
K01392	0.0
K01399	0.0
K02673	0.0
K05893	0.0
K05897	0.0
K05896	23434.0
K05895	9985.0
K05899	0.0
K05898	0.0
K00555	0.0
K00554	17329.0
K00557	0.0
K00556	3656.0
K00551	0.0
K00559	0.0
K00558	45106.0
K01170	0.0
K01173	1.0
K01174	15.0
K01175	40.0
K01176	1007.0
K01178	0.0
K01179	27318.0
K14578	0.0
K14579	0.0
K08951	0.0
K08950	0.0
K08953	0.0
K03828	41.0
K03829	0.0
K03820	3656.0
K03821	0.0
K03822	0.0
K03823	22657.0
K03824	0.0
K03825	1192.0
K03826	19700.0
K03827	7605.0
K12248	0.0
K12246	0.0
K12247	0.0
K12242	0.0
K12243	0.0
K12240	1.0
K12241	0.0
K11919	0.0
K11918	0.0
K11913	0.0
K11912	0.0
K11911	0.0
K11910	0.0
K11917	0.0
K11916	0.0
K11915	0.0
K11914	0.0
K12068	0.0
K12069	0.0
K12062	0.0
K12063	0.0
K12060	0.0
K12061	0.0
K12066	0.0
K12067	0.0
K12064	0.0
K12065	0.0
K07259	3693.0
K07258	68531.0
K07253	0.0
K07251	0.0
K07250	8313.0
K07257	0.0
K07256	0.0
K07255	0.0
K07254	0.0
K05372	0.0
K05373	0.0
K05370	0.0
K05371	0.0
K05374	0.0
K05375	0.0
K09970	0.0
K09971	0.0
K09972	25.0
K09973	7.0
K09974	6.0
K09975	0.0
K09976	2734.0
K09978	0.0
K09979	3655.0
K11261	7743.0
K11260	0.0
K11263	0.0
K11264	0.0
K10793	122.0
K10796	122.0
K10797	3381.0
K10794	1.0
K10795	122.0
K00700	39116.0
K00701	0.0
K10798	0.0
K00703	30085.0
K00705	26025.0
K09828	0.0
K10133	0.0
K13053	0.0
K03192	0.0
K00964	0.0
K00965	21156.0
K00966	1783.0
K00960	0.0
K00961	0.0
K00962	26010.0
K00963	6939.0
K00969	27198.0
K12681	0.0
K02703	0.0
K08364	0.0
K08365	0.0
K02706	0.0
K08363	0.0
K08361	0.0
K02708	0.0
K02709	0.0
K08368	1.0
K08369	20.0
K01615	2922.0
K01617	0.0
K01616	0.0
K01611	6545.0
K01610	19437.0
K01613	11456.0
K01612	0.0
K01619	27077.0
K01618	0.0
K02834	27107.0
K02835	27107.0
K05281	0.0
K03619	0.0
K03618	0.0
K03617	24822.0
K03616	1430.0
K03615	24704.0
K03614	22233.0
K03613	24201.0
K03612	22791.0
K03611	1.0
K03610	23264.0
K09705	25.0
K09704	14473.0
K09701	0.0
K09700	1051.0
K09709	0.0
K06391	4216.0
K06390	20542.0
K06393	20061.0
K06392	13331.0
K06395	1823.0
K06394	15356.0
K06397	17481.0
K06396	17137.0
K06399	20663.0
K06398	23244.0
K06435	0.0
K11078	0.0
K11079	0.0
K11074	0.0
K11075	0.0
K11076	0.0
K11077	0.0
K11070	21441.0
K11071	21466.0
K11072	31420.0
K11073	0.0
K06935	0.0
K06934	785.0
K06937	8.0
K06936	1098.0
K06931	0.0
K06930	0.0
K06933	0.0
K06932	0.0
K06939	0.0
K06938	0.0
K13381	0.0
K05916	3.0
K05917	0.0
K05914	0.0
K05915	0.0
K05912	0.0
K05913	0.0
K05910	4.0
K05911	0.0
K05918	0.0
K05919	21996.0
K00392	0.0
K00390	388.0
K00397	0.0
K00395	0.0
K00394	2702.0
K01884	0.0
K00399	0.0
K01886	23813.0
K01376	0.0
K01372	12446.0
K09149	0.0
K09148	0.0
K01225	443.0
K09145	7218.0
K09144	7210.0
K09147	0.0
K09146	0.0
K09141	0.0
K09140	0.0
K09143	0.0
K09142	0.0
K05709	0.0
K05708	0.0
K05879	6614.0
K05878	6613.0
K05875	0.0
K05874	0.0
K05877	0.0
K05876	0.0
K05873	35.0
K00579	0.0
K00578	0.0
K00577	0.0
K00575	25513.0
K00574	7565.0
K00573	18.0
K00571	28219.0
K00570	0.0
K01118	4849.0
K01119	2626.0
K01157	0.0
K01112	0.0
K01113	0.0
K04477	18612.0
K01114	1.0
K01115	0.0
K08087	0.0
K01315	0.0
K08085	0.0
K08084	1.0
K08083	0.0
K08082	0.0
K08081	0.0
K08080	0.0
K01152	0.0
K01401	0.0
K09826	0.0
K06344	0.0
K06345	0.0
K09822	0.0
K06343	0.0
K10938	0.0
K06341	0.0
K10934	0.0
K10935	0.0
K10932	0.0
K11052	0.0
K10930	0.0
K06349	0.0
K11053	0.0
K10754	0.0
K01755	33240.0
K10200	1758.0
K02132	0.0
K02137	0.0
K03840	0.0
K03841	1.0
K13028	0.0
K13799	0.0
K13798	0.0
K13795	0.0
K13794	0.0
K13021	0.0
K13792	0.0
K13791	0.0
K13790	0.0
K12268	6.0
K12269	2.0
K12262	0.0
K12263	0.0
K12264	0.0
K12265	0.0
K12266	0.0
K12267	30730.0
K01757	0.0
K12237	0.0
K13243	0.0
K13245	0.0
K13244	0.0
K13246	0.0
K03264	0.0
K03265	0.0
K03263	0.0
K03268	0.0
K03269	3674.0
K12415	0.0
K10211	0.0
K09918	0.0
K09919	0.0
K06720	0.0
K09913	0.0
K09910	0.0
K09911	0.0
K09916	0.0
K09917	0.0
K06726	1186.0
K09915	0.0
K11535	4.0
K11534	100.0
K11537	1.0
K11531	0.0
K11533	0.0
K11532	0.0
K11249	326.0
K11539	0.0
K00762	34521.0
K00763	23439.0
K00760	26774.0
K00761	27095.0
K00766	23735.0
K00767	17458.0
K00764	39814.0
K00765	26746.0
K00768	18590.0
K00769	0.0
K11059	0.0
K00186	0.0
K00187	0.0
K00184	916.0
K00185	314.0
K00183	694.0
K00180	12762.0
K00188	0.0
K00189	0.0
K10110	13863.0
K10111	0.0
K10112	23982.0
K10113	0.0
K10114	0.0
K10115	0.0
K10116	0.0
K10117	40805.0
K10118	47779.0
K10119	47351.0
K04641	1051.0
K04643	0.0
K04642	0.0
K13282	41.0
K00988	0.0
K00989	2963.0
K00986	673.0
K00984	7229.0
K00985	0.0
K00982	0.0
K00983	14755.0
K00980	4655.0
K00981	27107.0
K01585	3674.0
K01584	0.0
K01586	38053.0
K13498	0.0
K01580	4903.0
K01583	4600.0
K01582	9430.0
K13497	7234.0
K01589	13.0
K01588	26054.0
K14941	0.0
K08347	0.0
K08348	0.0
K02720	0.0
K14949	0.0
K02723	0.0
K03459	0.0
K03458	15548.0
K03455	3678.0
K03457	725.0
K03451	955.0
K03981	0.0
K03980	1161.0
K02614	5681.0
K01639	21099.0
K01638	1.0
K01637	1.0
K01636	3326.0
K01635	13.0
K01634	0.0
K01633	5227.0
K01632	0.0
K01631	0.0
K01630	94.0
K02615	0.0
K02588	8056.0
K02589	9892.0
K02858	3.0
K02859	1.0
K14051	0.0
K14053	0.0
K14052	0.0
K02852	0.0
K02853	0.0
K02850	0.0
K02851	0.0
K14059	5309.0
K14058	0.0
K02586	2705.0
K02587	3103.0
K03679	0.0
K03671	55762.0
K03670	0.0
K03673	0.0
K03672	0.0
K03675	0.0
K03674	0.0
K03677	0.0
K03676	1051.0
K09761	25696.0
K09760	6282.0
K09763	3.0
K09762	22934.0
K09765	21359.0
K09764	1581.0
K09767	2798.0
K06006	0.0
K09769	6152.0
K09768	13643.0
K10353	0.0
K03187	8320.0
K03186	11217.0
K03185	0.0
K03184	0.0
K03183	9767.0
K03182	11038.0
K03181	0.0
K03189	8320.0
K03188	8320.0
K02715	0.0
K12455	0.0
K12454	0.0
K12453	0.0
K12452	245.0
K12451	0.0
K07358	0.0
K07356	0.0
K07357	0.0
K07354	0.0
K07355	0.0
K07352	0.0
K07353	0.0
K07350	0.0
K07351	0.0
K06919	5390.0
K06918	0.0
K06917	1075.0
K06916	0.0
K06915	9144.0
K06914	0.0
K06913	0.0
K06912	0.0
K06911	4773.0
K06910	7392.0
K08986	40.0
K08987	6.0
K08984	0.0
K08985	0.0
K08982	5307.0
K08983	0.0
K08980	0.0
K08981	191.0
K08988	0.0
K08989	0.0
K02252	0.0
K05934	17571.0
K05936	17576.0
K05937	2.0
K02253	0.0
K05939	0.0
K00378	28495.0
K00375	20845.0
K00374	3.0
K00376	0.0
K00371	3.0
K00370	3.0
K00373	3.0
K00372	53.0
K01358	38458.0
K09166	0.0
K09165	0.0
K09164	0.0
K09163	3221.0
K09162	3.0
K09161	0.0
K09160	0.0
K01354	1.0
K01355	0.0
K01356	30373.0
K05601	6.0
K05851	0.0
K03807	0.0
K05606	7210.0
K02927	0.0
K05974	0.0
K03805	0.0
K05976	0.0
K00519	0.0
K00518	0.0
K03800	10759.0
K00511	0.0
K00510	18.0
K03801	3674.0
K00515	0.0
K00514	0.0
K00517	19.0
K05971	0.0
K03154	11587.0
K11147	0.0
K05581	0.0
K05580	0.0
K05583	0.0
K05582	0.0
K05585	0.0
K05584	0.0
K05587	0.0
K05586	0.0
K05589	1.0
K03150	21530.0
K03623	5.0
K03152	36860.0
K14200	0.0
K14201	0.0
K14202	0.0
K03621	27071.0
K14204	0.0
K14205	1111.0
K01134	7210.0
K01135	0.0
K01136	0.0
K01137	1.0
K01130	7211.0
K01132	0.0
K01133	7430.0
K01138	14802.0
K01139	1025.0
K02113	23770.0
K02112	27421.0
K02111	24826.0
K02446	1060.0
K02117	24814.0
K02116	7232.0
K02115	27421.0
K02114	27419.0
K02119	20183.0
K02118	27387.0
K02448	0.0
K01036	16.0
K03212	0.0
K13007	0.0
K13006	5.0
K13005	0.0
K13004	7236.0
K13001	0.0
K06404	11943.0
K01032	0.0
K06951	0.0
K03862	0.0
K03863	0.0
K06406	23266.0
K06957	0.0
K05020	101.0
K06400	14804.0
K06403	11936.0
K06954	0.0
K10814	0.0
K10817	0.0
K10816	0.0
K07136	0.0
K03242	0.0
K03243	0.0
K12202	0.0
K12203	0.0
K12206	0.0
K12207	0.0
K12204	0.0
K12205	0.0
K12208	0.0
K12209	0.0
K13919	876.0
K13918	0.0
K06214	0.0
K06215	14474.0
K09936	13636.0
K06217	27071.0
K09930	0.0
K09931	0.0
K09932	0.0
K06213	15502.0
K09938	0.0
K09939	3673.0
K11517	0.0
K06337	0.0
K13301	0.0
K00748	3674.0
K00745	0.0
K00743	0.0
K07165	0.0
K07164	3840.0
K07167	0.0
K07166	22000.0
K07161	6.0
K07160	1516.0
K07163	0.0
K07162	530.0
K07169	0.0
K07168	0.0
K06336	0.0
K01839	20094.0
K01838	2561.0
K01835	3005.0
K01834	84540.0
K01837	0.0
K01830	0.0
K00608	0.0
K02632	0.0
K02630	0.0
K02631	0.0
K08322	238.0
K08323	1156.0
K08320	0.0
K08321	95.0
K08326	0.0
K08324	0.0
K08325	19.0
K01659	7.0
K01658	23004.0
K02637	0.0
K01653	33593.0
K01652	52899.0
K01655	0.0
K01654	15607.0
K01657	23020.0
K02874	27107.0
K02875	0.0
K02876	26749.0
K02877	0.0
K02871	27013.0
K02873	0.0
K02878	27107.0
K02879	27107.0
K14070	0.0
K09749	20150.0
K09748	26737.0
K06023	46549.0
K09742	0.0
K09741	0.0
K09740	101.0
K09747	22830.0
K09746	0.0
K09745	0.0
K06024	23076.0
K03477	0.0
K03476	1006.0
K03475	9474.0
K03474	3674.0
K03473	3673.0
K03472	0.0
K03471	2734.0
K03470	26243.0
K03478	7279.0
K02304	21479.0
K02305	0.0
K02302	2582.0
K02303	5.0
K02300	0.0
K02301	3.0
K03653	0.0
K03652	2017.0
K03651	0.0
K03650	28008.0
K03657	61381.0
K03656	0.0
K03655	40560.0
K03654	24794.0
K03658	7210.0
K12439	0.0
K12431	0.0
K12430	0.0
K12433	0.0
K12432	0.0
K12435	0.0
K12434	0.0
K12437	0.0
K12436	0.0
K06979	1072.0
K06978	7510.0
K06971	2160.0
K06970	0.0
K06973	24769.0
K06972	16097.0
K06975	6360.0
K06974	0.0
K06977	5.0
K06976	9322.0
K07082	25033.0
K07083	3655.0
K07080	11019.0
K07081	6.0
K07086	0.0
K07087	0.0
K07084	172.0
K07085	7369.0
K07088	44815.0
K07089	16861.0
K01317	0.0
K11162	0.0
K11163	0.0
K11161	0.0
K11168	0.0
K00356	6.0
K00355	1.0
K00354	0.0
K00353	0.0
K00351	3673.0
K00350	3674.0
K05952	0.0
K05953	0.0
K05951	0.0
K05956	0.0
K05957	0.0
K00358	1714.0
K00689	0.0
K00688	44580.0
K00681	3852.0
K00680	29765.0
K00683	0.0
K00685	0.0
K00684	7.0
K00687	5.0
K00686	0.0
K05831	0.0
K05830	0.0
K05833	26656.0
K05832	23914.0
K05834	0.0
K05837	24382.0
K05836	0.0
K05839	0.0
K05838	0.0
K07677	0.0
K00533	12310.0
K00532	60.0
K00531	0.0
K00530	0.0
K00537	27506.0
K00536	0.0
K00535	0.0
K00534	0.0
K00539	0.0
K00538	0.0
K11029	0.0
K14260	2967.0
K14261	0.0
K14266	0.0
K14267	0.0
K14268	0.0
K14269	0.0
K01337	0.0
K01338	29092.0
K02683	0.0
K02682	0.0
K02681	0.0
K02680	0.0
K02687	24249.0
K02686	0.0
K02685	0.0
K02689	0.0
K02688	62.0
K00824	7450.0
K00827	0.0
K00826	26149.0
K00821	54890.0
K00820	35975.0
K00823	1102.0
K00822	0.0
K00829	0.0
K00828	0.0
K01488	1437.0
K01489	29075.0
K01484	0.0
K01485	7424.0
K01486	12888.0
K01487	2607.0
K01480	23150.0
K01481	0.0
K01482	149.0
K01483	0.0
K02469	47479.0
K02468	4.0
K02466	4.0
K02465	0.0
K02464	0.0
K02463	0.0
K02462	0.0
K02461	0.0
K02460	0.0
K08969	1098.0
K13061	0.0
K13060	0.0
K13063	0.0
K13062	0.0
K13069	0.0
K08964	0.0
K06363	0.0
K03079	1564.0
K06342	0.0
K03078	0.0
K13289	0.0
K13288	0.0
K13285	0.0
K13287	0.0
K13286	0.0
K13281	1529.0
K13280	17381.0
K13283	0.0
K00054	8.0
K04496	0.0
K05369	0.0
K05368	0.0
K03228	0.0
K03229	0.0
K00052	25866.0
K03222	0.0
K03223	0.0
K03220	0.0
K03221	0.0
K03226	0.0
K03227	0.0
K03224	0.0
K03225	0.0
K09482	0.0
K09483	0.0
K13836	0.0
K12228	0.0
K05360	0.0
K12224	0.0
K12225	0.0
K12226	0.0
K12227	0.0
K12220	0.0
K05363	23.0
K12222	0.0
K12223	0.0
K08681	14323.0
K08680	1059.0
K08683	0.0
K08682	0.0
K08685	0.0
K08684	0.0
K08687	0.0
K08686	0.0
K11755	30627.0
K11754	71809.0
K11751	0.0
K11750	0.0
K11753	53619.0
K11752	22206.0
K02407	11475.0
K13938	0.0
K13936	0.0
K13935	0.0
K02406	32902.0
K13933	0.0
K13932	0.0
K13931	0.0
K13930	0.0
K12088	0.0
K12081	0.0
K12082	0.0
K12083	0.0
K12084	0.0
K12086	0.0
K12087	0.0
K09611	0.0
K09612	0.0
K04940	0.0
K10085	0.0
K05394	0.0
K05395	0.0
K06340	0.0
K13043	18.0
K07149	7582.0
K07148	3673.0
K07147	0.0
K07146	1077.0
K07145	6.0
K07144	0.0
K07143	0.0
K07142	0.0
K07141	6477.0
K07140	0.0
K10156	0.0
K10150	0.0
K10620	0.0
K10621	0.0
K14028	0.0
K14029	0.0
K01817	22111.0
K01816	0.0
K01815	12406.0
K01814	27064.0
K01813	8748.0
K01812	26676.0
K01811	50640.0
K01810	27631.0
K01819	17.0
K01818	1979.0
K14580	0.0
K05379	0.0
K08304	0.0
K08305	0.0
K08306	0.0
K08307	3673.0
K08300	0.0
K08301	20153.0
K08302	3559.0
K08303	51711.0
K08308	0.0
K08309	3545.0
K14671	0.0
K14670	0.0
K14673	0.0
K14672	0.0
K01673	293.0
K01672	0.0
K01671	0.0
K01677	23401.0
K01676	3675.0
K01674	5.0
K01679	1826.0
K01678	21811.0
K02899	27800.0
K02896	0.0
K02897	3976.0
K02895	27095.0
K02892	27107.0
K02890	27107.0
K10811	0.0
K02096	0.0
K02097	0.0
K02094	0.0
K02095	0.0
K02092	0.0
K02093	0.0
K02099	31786.0
K03411	19830.0
K03410	20188.0
K03413	28140.0
K03412	5651.0
K03415	3816.0
K03414	0.0
K03417	1.0
K03416	0.0
K03418	0.0
K05376	0.0
K02320	0.0
K02322	0.0
K02323	0.0
K05377	0.0
K13542	23152.0
K13543	0.0
K13540	0.0
K13541	0.0
K12145	0.0
K12144	0.0
K12147	0.0
K12410	31777.0
K12141	3661.0
K12140	3661.0
K12143	148.0
K12142	0.0
K12149	0.0
K12148	0.0
K07312	0.0
K07313	5242.0
K07310	149.0
K07311	24.0
K07316	2270.0
K07317	0.0
K07314	0.0
K07315	120.0
K07318	518.0
K07319	10145.0
K03936	0.0
K03425	0.0
K03426	21214.0
K03427	25602.0
K03420	0.0
K03421	0.0
K03422	0.0
K03423	0.0
K03756	0.0
K03757	0.0
K03206	0.0
K03755	0.0
K11144	4114.0
K11145	23282.0
K05972	0.0
K05973	0.0
K03752	43.0
K05978	0.0
K05979	57.0
K03753	217.0
K00331	3663.0
K00330	3663.0
K00333	7.0
K00332	6.0
K00335	23475.0
K00334	25114.0
K00337	3663.0
K00336	35909.0
K00339	3663.0
K00338	3663.0
K03751	0.0
K06953	0.0
K06952	88.0
K06407	23289.0
K06950	60255.0
K10819	26.0
K06956	1210.0
K06955	0.0
K06402	2701.0
K10815	0.0
K06959	27105.0
K06958	23428.0
K06409	44654.0
K06408	12730.0
K09129	0.0
K09128	704.0
K09123	699.0
K09122	0.0
K09121	13238.0
K09120	0.0
K09127	0.0
K09126	1098.0
K09125	2106.0
K09124	0.0
K01233	0.0
K05819	0.0
K05818	0.0
K01896	0.0
K05813	25080.0
K05812	0.0
K05811	0.0
K05810	20817.0
K05817	0.0
K05816	0.0
K05815	8583.0
K05814	1835.0
K01894	0.0
K01892	28195.0
K01234	1937.0
K01144	8063.0
K01146	0.0
K01141	0.0
K01416	0.0
K11434	0.0
K01415	0.0
K06354	0.0
K01414	0.0
K09836	0.0
K01318	0.0
K01319	0.0
K01312	0.0
K06350	0.0
K02669	20472.0
K02668	0.0
K02665	0.0
K02664	24.0
K02667	0.0
K02666	0.0
K02661	0.0
K02660	0.0
K02663	62.0
K02662	2921.0
K00809	0.0
K00808	0.0
K00806	27170.0
K00805	21848.0
K00804	0.0
K00803	217.0
K00802	0.0
K00801	0.0
K00800	20945.0
K10921	0.0
K02409	12680.0
K02408	20187.0
K02401	17416.0
K02400	19829.0
K02403	0.0
K02402	0.0
K02405	20187.0
K05364	13784.0
K05367	17.0
K05366	52960.0
K10210	0.0
K10216	0.0
K13049	7212.0
K13048	0.0
K13739	0.0
K10215	0.0
K06122	1.0
K13735	0.0
K13734	0.0
K13041	0.0
K13040	0.0
K13731	0.0
K13730	2.0
K13733	0.0
K13732	0.0
K04516	3674.0
K03204	0.0
K03205	50687.0
K03207	4.0
K03200	0.0
K03201	0.0
K03202	0.0
K03203	0.0
K03208	0.0
K03758	301.0
K03759	0.0
K09469	0.0
K09461	0.0
K06204	0.0
K00178	0.0
K13950	0.0
K13953	5.0
K13955	0.0
K13954	2872.0
K10920	0.0
K06324	18.0
K11777	875.0
K11779	0.0
K11778	0.0
K06325	0.0
K12600	0.0
K07432	0.0
K07430	0.0
K06326	0.0
K07128	0.0
K07121	0.0
K07120	1053.0
K07123	0.0
K07122	0.0
K07125	0.0
K07124	21649.0
K07127	0.0
K07126	9420.0
K01870	27108.0
K01873	34318.0
K01872	27086.0
K01875	28162.0
K01874	34484.0
K01876	29033.0
K01879	162.0
K01878	162.0
K06321	0.0
K00476	0.0
K00477	0.0
K00474	0.0
K00472	0.0
K00470	0.0
K00471	0.0
K00478	0.0
K00479	0.0
K04775	0.0
K04774	0.0
K04777	0.0
K04776	0.0
K04771	0.0
K04770	0.0
K04773	3953.0
K04772	0.0
K04779	0.0
K04778	0.0
K14657	0.0
K14656	0.0
K14654	0.0
K14653	0.0
K14652	25878.0
K14659	0.0
K14658	0.0
K14386	0.0
K09926	0.0
K01699	0.0
K01698	9751.0
K01695	24255.0
K01697	1.0
K01696	25590.0
K01690	0.0
K01693	23390.0
K01692	5566.0
K07227	0.0
K03439	25845.0
K03438	39245.0
K13380	0.0
K03928	516.0
K03925	21912.0
K03924	27348.0
K03431	30285.0
K03926	0.0
K03437	28613.0
K03436	37595.0
K03435	0.0
K03434	0.0
K02348	935.0
K02342	10306.0
K02343	25698.0
K02340	25660.0
K02341	27105.0
K02346	32396.0
K02347	9.0
K02344	0.0
K02345	0.0
K03697	3417.0
K03696	27609.0
K03695	28158.0
K03694	25.0
K03693	5.0
K03692	0.0
K03690	0.0
K03699	24020.0
K03698	19032.0
K13566	0.0
K12164	0.0
K07338	0.0
K07339	1141.0
K07334	155.0
K07335	26017.0
K07336	0.0
K07337	17.0
K07330	0.0
K07331	0.0
K07332	0.0
K07333	0.0
K09695	0.0
K09694	0.0
K09697	3898.0
K09696	3894.0
K09691	26234.0
K09690	19279.0
K09693	1056.0
K09692	4116.0
K09699	6.0
K09698	2720.0
K07590	1909.0
K07591	0.0
K07592	0.0
K05998	0.0
K05999	0.0
K05996	0.0
K05997	0.0
K05994	0.0
K05995	11259.0
K05993	9566.0
K05991	0.0
K10837	0.0
K00319	0.0
K00318	20.0
K00648	29639.0
K02545	0.0
K00645	29741.0
K00311	0.0
K00646	0.0
K00317	0.0
K00316	0.0
K00643	0.0
K00314	0.0
K02547	1125.0
K06429	0.0
K06428	0.0
K06427	0.0
K02812	0.0
K06425	3200.0
K06424	0.0
K06423	1547.0
K06422	0.0
K06421	1098.0
K02813	0.0
K02930	0.0
K03815	0.0
K05612	0.0
K03367	11.0
K03366	3.0
K03812	0.0
K03635	4.0
K03634	0.0
K03631	26747.0
K05969	0.0
K03630	29594.0
K03633	0.0
K03632	0.0
K01998	21840.0
K01999	22336.0
K01992	81230.0
K01993	7342.0
K01990	139269.0
K01991	3693.0
K01996	23379.0
K01997	23425.0
K01994	2706.0
K01995	23554.0
K03148	493.0
K03639	6558.0
K05692	0.0
K03638	3.0
K00869	8.0
K00868	19642.0
K00861	0.0
K00860	119.0
K00863	303.0
K00862	0.0
K00865	19390.0
K00864	30797.0
K00867	5.0
K00866	0.0
K01192	37663.0
K01190	75353.0
K01191	46456.0
K01197	9350.0
K01194	0.0
K01195	14523.0
K01198	10968.0
K01199	0.0
K00656	60509.0
K00657	13870.0
K00306	0.0
K14591	3.0
K00300	0.0
K00653	0.0
K13715	0.0
K13713	0.0
K00650	0.0
K00651	22371.0
K14596	0.0
K02647	44590.0
K14598	0.0
K02643	0.0
K02642	0.0
K02641	0.0
K02640	0.0
K03594	7599.0
K03595	27107.0
K03596	26743.0
K03597	0.0
K03590	4141.0
K03591	0.0
K03592	1132.0
K03593	4727.0
K03598	0.0
K03599	0.0
K01736	28156.0
K01737	4312.0
K01734	32544.0
K01735	20948.0
K01732	0.0
K01733	27319.0
K01730	7211.0
K01731	0.0
K06049	0.0
K01738	42248.0
K01739	28.0
K11809	0.0
K05343	863.0
K02422	25052.0
K02421	17416.0
K05340	8.0
K02427	0.0
K05346	602.0
K02425	0.0
K02424	0.0
K05349	100863.0
K02428	3827.0
K03770	3674.0
K03771	3691.0
K03772	0.0
K03773	3691.0
K03774	299.0
K03775	3674.0
K03776	0.0
K03777	0.0
K03778	20757.0
K03779	2584.0
K09722	0.0
K08174	0.0
K14114	0.0
K13979	1.0
K13237	0.0
K14440	0.0
K09992	7211.0
K09990	0.0
K09991	0.0
K09996	0.0
K09997	0.0
K09994	1.0
K14110	0.0
K09998	0.0
K09999	0.0
K14111	0.0
K14113	0.0
K14449	0.0
K10213	25.0
K14118	0.0
K11711	1256.0
K11710	2.0
K11712	2346.0
K11717	37569.0
K11719	0.0
K06857	0.0
K10440	30681.0
K10441	26230.0
K07103	0.0
K07102	0.0
K07101	0.0
K07100	0.0
K07107	29394.0
K07106	1394.0
K07105	14023.0
K07456	26955.0
K07459	17.0
K07458	2044.0
K07109	0.0
K07108	0.0
K10198	0.0
K10199	0.0
K10190	31409.0
K10191	0.0
K10192	4080.0
K10193	106.0
K10194	275.0
K10195	0.0
K10196	0.0
K10197	0.0
K15013	0.0
K01858	96.0
K15016	0.0
K15017	0.0
K01853	0.0
K01852	0.0
K01851	0.0
K01850	169.0
K01857	0.0
K01856	0.0
K01854	31749.0
K07539	0.0
K08478	0.0
K08479	0.0
K08476	0.0
K08477	0.0
K08475	0.0
K00450	16.0
K00451	1.0
K00452	0.0
K00453	0.0
K00455	0.0
K00456	0.0
K00457	1.0
K00106	0.0
K00459	4.0
K00104	4237.0
K00105	5.0
K00102	1.0
K00103	0.0
K00100	44909.0
K00101	0.0
K01509	0.0
K04759	48713.0
K04758	64978.0
K04757	1579.0
K01504	0.0
K04755	1.0
K04754	0.0
K04753	4.0
K04752	0.0
K04751	16460.0
K01502	0.0
K14631	0.0
K05359	0.0
K14632	0.0
K07536	0.0
K12080	0.0
K02364	0.0
K12369	150.0
K02361	19.0
K02362	0.0
K02363	0.0
K13509	0.0
K13503	0.0
K13500	0.0
K12109	0.0
K12108	0.0
K12101	0.0
K12100	0.0
K12103	0.0
K12102	0.0
K12105	0.0
K12104	0.0
K12107	0.0
K12106	0.0
K11023	0.0
K03014	0.0
K08906	0.0
K08904	0.0
K08900	0.0
K06223	20429.0
K06199	9306.0
K06198	5.0
K06197	0.0
K06196	11474.0
K06194	3656.0
K06193	28.0
K06192	0.0
K06191	5.0
K06190	0.0
K11104	9933.0
K11105	7017.0
K11106	0.0
K11107	0.0
K11102	3.0
K11103	1.0
K07862	249.0
K00666	9561.0
K00663	18.0
K00662	8280.0
K00661	31373.0
K00660	0.0
K06997	27106.0
K06996	1.0
K06995	0.0
K10852	106.0
K06993	0.0
K06992	0.0
K06991	0.0
K06990	6.0
K11050	0.0
K06999	12.0
K06998	8719.0
K05338	7.0
K11051	0.0
K06441	0.0
K06440	0.0
K06443	0.0
K06442	23408.0
K06445	0.0
K06447	0.0
K06446	150.0
K06309	0.0
K05686	0.0
K02655	1.0
K07392	0.0
K00595	27983.0
K00594	0.0
K00596	0.0
K00599	59101.0
K00598	1099.0
K02657	0.0
K07642	0.0
K07643	0.0
K07396	1.0
K07397	1122.0
K07394	0.0
K07395	0.0
K04102	0.0
K04103	2.0
K04100	0.0
K04101	0.0
K04107	0.0
K04105	0.0
K04108	0.0
K04109	0.0
K07716	0.0
K07717	972.0
K07714	0.0
K07715	0.0
K07712	0.0
K07713	18.0
K07710	6.0
K07711	0.0
K07718	112098.0
K07719	1011.0
K00843	0.0
K00842	0.0
K00841	8.0
K00840	0.0
K00847	27733.0
K00846	0.0
K00845	54037.0
K00844	500.0
K00849	25679.0
K00848	10952.0
K06302	0.0
K13771	19.0
K13770	6.0
K13772	0.0
K13775	0.0
K13774	0.0
K13777	0.0
K13776	0.0
K13779	0.0
K13778	0.0
K02621	6442.0
K02992	27091.0
K02623	0.0
K08286	0.0
K08281	3.0
K02996	24522.0
K02995	0.0
K02994	27107.0
K02629	0.0
K02628	0.0
K08289	3656.0
K08288	0.0
K03578	0.0
K03579	0.0
K03576	0.0
K03577	7212.0
K03574	60534.0
K03575	12128.0
K03572	26954.0
K03573	0.0
K03570	26051.0
K03571	18109.0
K01710	37012.0
K01711	16114.0
K01712	1972.0
K01713	0.0
K01714	49186.0
K01715	15020.0
K01716	0.0
K01718	0.0
K01719	3677.0
K03081	5.0
K02199	0.0
K02198	150.0
K14170	42526.0
K02193	0.0
K02192	540.0
K02191	20.0
K02190	15218.0
K02197	150.0
K02196	0.0
K02195	150.0
K02194	150.0
K03718	3713.0
K03719	10691.0
K03712	28875.0
K03713	8.0
K03710	24331.0
K03711	36045.0
K03716	12633.0
K03717	0.0
K03715	2.0
K07129	16.0
K00045	18.0
K13995	0.0
K13994	0.0
K13991	0.0
K13990	3672.0
K13993	7482.0
K13992	0.0
K06298	12275.0
K06299	0.0
K06294	0.0
K06295	10236.0
K06296	6846.0
K06297	2607.0
K06290	0.0
K06291	0.0
K06292	0.0
K06293	0.0
K12743	0.0
K00248	19981.0
K06426	2706.0
K11739	0.0
K11738	0.0
K11733	0.0
K11732	0.0
K11731	0.0
K11737	3.0
K11736	0.0
K11735	0.0
K11734	0.0
K06870	0.0
K06871	37360.0
K06872	18895.0
K06873	0.0
K06874	0.0
K06875	0.0
K06876	0.0
K06877	7211.0
K06878	1664.0
K06879	17.0
K07478	34397.0
K12645	0.0
K07479	0.0
K07473	19040.0
K07472	0.0
K07471	0.0
K07470	0.0
K07477	0.0
K07476	3.0
K07474	1162.0
K15038	0.0
K15039	0.0
K15034	0.0
K15036	1.0
K15037	0.0
K08738	0.0
K06420	0.0
K00128	16171.0
K00129	0.0
K00438	0.0
K00432	2927.0
K00433	7251.0
K00122	3.0
K00123	177.0
K00124	160.0
K00125	0.0
K00126	0.0
K00127	154.0
K08973	1.0
K14348	0.0
K14347	0.0
K14340	0.0
K08972	162.0
K01525	0.0
K01524	31086.0
K01523	3478.0
K01521	0.0
K01520	35371.0
K01529	1203.0
K08977	0.0
K03969	644.0
K08929	0.0
K02388	20187.0
K02389	20143.0
K02386	0.0
K02387	20187.0
K02384	0.0
K02385	17620.0
K02382	0.0
K02380	6.0
K02381	2.0
K05386	0.0
K13524	0.0
K13525	0.0
K13527	0.0
K13520	0.0
K13522	0.0
K13529	0.0
K03385	166.0
K03384	0.0
K03387	4729.0
K03386	10637.0
K03381	0.0
K03380	0.0
K03383	0.0
K03382	1797.0
K03389	3816.0
K03388	3673.0
K05356	0.0
K12344	0.0
K12343	0.0
K12342	0.0
K12341	0.0
K12340	3691.0
K02430	0.0
K12349	0.0
K05351	0.0
K11694	2.0
K11695	2.0
K11690	10595.0
K05352	0.0
K11693	2.0
K08928	0.0
K03433	0.0
K13832	0.0
K03039	0.0
K03432	0.0
K06607	0.0
K06606	516.0
K06605	16.0
K03430	9775.0
K06603	1591.0
K06602	0.0
K06601	0.0
K06600	0.0
K05358	0.0
K06609	0.0
K06608	188.0
K03923	1.0
K03922	0.0
K11472	0.0
K11473	12.0
K11474	0.0
K11475	0.0
K11476	2.0
K11477	0.0
K00601	0.0
K00600	26751.0
K00603	2118.0
K03746	0.0
K00605	12256.0
K00604	27112.0
K00607	0.0
K00606	8749.0
K00609	25957.0
K03741	7213.0
K03740	12.0
K03743	2891.0
K10873	0.0
K03214	0.0
K14068	0.0
K13317	0.0
K06360	0.0
K14069	0.0
K08078	1.0
K09650	0.0
K06361	0.0
K07802	0.0
K07803	0.0
K07800	2.0
K07801	0.0
K07806	0.0
K07807	0.0
K07804	0.0
K07805	0.0
K06362	0.0
K01172	0.0
K10257	0.0
K10255	1051.0
K10254	22564.0
K10253	0.0
K10918	0.0
K04128	0.0
K01958	2810.0
K01959	0.0
K01956	25448.0
K01957	0.0
K04126	0.0
K04127	0.0
K01952	26072.0
K01953	38012.0
K01950	27079.0
K01951	34371.0
K07730	0.0
K07731	0.0
K07732	0.0
K07733	0.0
K07734	3.0
K07735	18.0
K07736	29501.0
K07737	58948.0
K07738	19833.0
K07739	149.0
K06365	0.0
K06366	0.0
K06367	0.0
K10910	0.0
K10911	0.0
K04382	0.0
K10775	0.0
K02609	1.0
K02979	0.0
K02978	0.0
K06368	0.0
K02975	0.0
K02974	0.0
K02977	0.0
K02976	0.0
K03558	23.0
K03559	3675.0
K03550	27271.0
K03551	28154.0
K03552	0.0
K03553	34356.0
K03554	0.0
K03555	26951.0
K03556	9901.0
K03557	0.0
K01778	27309.0
K01779	2092.0
K06369	0.0
K01772	171.0
K01770	26741.0
K01771	1.0
K01776	26684.0
K01777	123.0
K01774	0.0
K01775	36719.0
K05385	0.0
K05384	0.0
K05383	0.0
K05382	0.0
K05381	0.0
K08159	1.0
K14153	24.0
K14154	0.0
K14155	28368.0
K08152	0.0
K08156	3663.0
K08076	0.0
K12809	0.0
K05297	20.0
K03734	34262.0
K03735	1793.0
K03736	1793.0
K03737	28729.0
K03731	0.0
K03732	0.0
K03733	6416.0
K03738	13.0
K03739	11.0
K08139	2.0
K06994	5.0
K12660	0.0
K12661	1.0
K07450	0.0
K08719	0.0
K08717	3.0
K08715	0.0
K08714	0.0
K08713	0.0
K08710	0.0
K11311	0.0
K11312	0.0
K00141	0.0
K00146	0.0
K00411	0.0
K00412	0.0
K00145	52873.0
K00148	0.0
K14367	0.0
K14366	0.0
K08954	0.0
K08384	33740.0
K14369	0.0
K14368	0.0
K14091	7215.0
K14090	7365.0
K14093	0.0
K14092	0.0
K14095	0.0
K14094	0.0
K14097	0.0
K14096	0.0
K14099	0.0
K14098	0.0
K02848	0.0
K01541	0.0
K04712	0.0
K04711	0.0
K01545	0.0
K01547	14378.0
K01546	14378.0
K01548	13858.0
K04719	0.0
K04718	0.0
K02018	16912.0
K02019	2407.0
K02016	51913.0
K02017	9.0
K02014	11942.0
K02015	65195.0
K02012	19931.0
K02013	45114.0
K02010	8233.0
K02011	18938.0
K04515	0.0
K03943	0.0
K03941	0.0
K03940	0.0
K00313	305.0
K04060	0.0
K01608	7235.0
K08942	0.0
K08943	0.0
K08940	0.0
K08941	0.0
K08946	0.0
K08947	0.0
K08944	0.0
K08945	0.0
K03059	0.0
K13811	0.0
K13812	0.0
K13815	0.0
K13816	0.0
K13818	0.0
K13819	0.0
K03053	0.0
K03052	0.0
K03055	0.0
K03054	0.0
K03057	0.0
K03056	0.0
K06222	0.0
K11418	0.0
K11410	0.0
K11415	0.0
K00622	0.0
K00621	0.0
K00620	50258.0
K00627	2297.0
K00626	21657.0
K00625	24171.0
K00624	0.0
K02805	8501.0
K02552	8.0
K02550	0.0
K02556	18737.0
K02803	0.0
K02554	0.0
K07280	0.0
K07281	0.0
K07282	23651.0
K07283	0.0
K07284	14957.0
K07285	0.0
K07286	0.0
K08217	24472.0
K07288	0.0
K07289	0.0
K07534	0.0
K07535	39.0
K07533	12512.0
K07822	0.0
K07823	0.0
K08699	0.0
K00088	34310.0
K00087	3275.0
K00086	8397.0
K00082	0.0
K10239	0.0
K10238	0.0
K10231	1755.0
K10230	0.0
K10233	0.0
K10232	0.0
K10235	0.0
K10234	0.0
K10237	0.0
K10236	0.0
K08353	0.0
K01970	0.0
K01971	2849.0
K01972	29539.0
K01973	0.0
K01974	0.0
K01975	3097.0
K01976	0.0
K07758	0.0
K05990	0.0
K07752	0.0
K07753	0.0
K07751	0.0
K13786	0.0
K07755	0.0
K07442	0.0
K08352	445.0
K07115	0.0
K07441	0.0
K07634	0.0
K07446	1655.0
K07111	0.0
K07444	21611.0
K07445	0.0
K00647	1.0
K07449	0.0
K00641	3656.0
K00640	37097.0
K01289	0.0
K01282	0.0
K01283	0.0
K01280	0.0
K01281	0.0
K01286	6537.0
K01284	7347.0
K02954	27109.0
K02952	27107.0
K02950	26749.0
K00155	0.0
K02959	27107.0
K00887	0.0
K00886	0.0
K00885	0.0
K00884	0.0
K00883	222.0
K00882	13987.0
K00881	219.0
K00880	2180.0
K00053	25772.0
K14048	4.0
K01026	5005.0
K01756	27134.0
K01025	0.0
K01750	323.0
K01023	113.0
K01752	35608.0
K01753	290.0
K14583	0.0
K01758	96.0
K01759	32738.0
K09565	0.0
K09568	0.0
K08173	0.0
K08172	0.0
K02483	8858.0
K02482	0.0
K08177	1846.0
K08176	0.0
K08175	0.0
K02486	0.0
K02489	0.0
K02488	0.0
K08178	0.0
K14138	631.0
K14136	0.0
K09713	0.0
K09714	0.0
K09715	0.0
K03532	0.0
K03533	0.0
K03530	40319.0
K03531	24518.0
K03536	28010.0
K03537	0.0
K03534	12337.0
K03535	2.0
K03538	0.0
K03539	0.0
K14451	0.0
K14450	0.0
K02225	0.0
K02224	31237.0
K02227	18115.0
K02226	20385.0
K02221	2758.0
K14107	0.0
K02229	0.0
K02228	0.0
K14106	0.0
K00441	10.0
K03288	0.0
K03289	0.0
K03284	34481.0
K03285	0.0
K03286	2.0
K03287	3675.0
K03280	0.0
K03281	3678.0
K03282	23290.0
K00440	0.0
K13677	0.0
K12790	0.0
K09639	0.0
K12688	0.0
K12689	0.0
K12686	0.0
K12687	0.0
K12684	0.0
K12685	0.0
K12682	0.0
K12683	0.0
K12680	0.0
K11889	0.0
K08884	25766.0
K11085	11939.0
K11084	0.0
K11081	0.0
K11080	0.0
K11083	0.0
K11082	0.0
K11089	0.0
K08777	0.0
K08776	0.0
K06346	23063.0
K06347	3.0
K09824	0.0
K09825	26187.0
K09823	0.0
K09820	8.0
K10939	0.0
K10936	0.0
K10937	0.0
K10933	0.0
K06348	0.0
K09829	0.0
K11337	0.0
K11336	0.0
K11335	0.0
K11334	0.0
K11333	0.0
K11332	0.0
K11331	0.0
K11330	0.0
K00169	4090.0
K00164	4.0
K00166	7.0
K00167	7.0
K00161	2300.0
K00162	2301.0
K00163	0.0
K10689	0.0
K10680	1.0
K10681	3.0
K10682	2.0
K04083	23282.0
K04082	0.0
K04081	0.0
K04080	0.0
K04087	249.0
K04086	3.0
K04085	1.0
K04084	0.0
K04088	249.0
K01569	0.0
K01568	0.0
K01563	0.0
K01561	0.0
K01560	8117.0
K01567	18.0
K01565	0.0
K01564	0.0
K02038	26931.0
K02039	26944.0
K02030	65573.0
K02031	76779.0
K02032	79287.0
K02033	87201.0
K02034	93256.0
K02035	92363.0
K02036	26954.0
K02037	26593.0
K05556	0.0
K13658	0.0
K13659	0.0
K13656	0.0
K13657	0.0
K13654	0.0
K13655	149.0
K13652	7246.0
K13653	50485.0
K13650	0.0
K13651	0.0
K05555	0.0
K05552	0.0
K02057	56914.0
K05550	0.0
K05551	0.0
K12308	57079.0
K12306	0.0
K03073	26002.0
K03072	2197.0
K03071	0.0
K03070	27110.0
K03077	230.0
K03076	26752.0
K03075	24162.0
K03074	3055.0
K08965	43.0
K08967	0.0
K08961	1.0
K08963	11955.0
K13873	0.0
K13876	0.0
K13874	0.0
K13875	0.0
K06139	0.0
K06138	0.0
K06135	0.0
K06134	0.0
K06137	0.0
K06136	0.0
K06131	37670.0
K06133	17814.0
K06132	0.0
K02600	27107.0
K07389	0.0
K07388	0.0
K04747	0.0
K01516	26735.0
K09977	0.0
K07518	0.0
K07519	0.0
K11437	0.0
K07512	0.0
K07516	9.0
K10212	500.0
K10747	0.0
K10217	0.0
K10219	0.0
K10218	0.0
K10748	0.0
K01912	16651.0
K01913	0.0
K01910	1270.0
K01911	65.0
K01916	15.0
K01917	0.0
K01914	25461.0
K01915	56884.0
K01918	8050.0
K01919	2338.0
K07774	0.0
K07775	4642.0
K07776	1250.0
K07777	3040.0
K07770	1673.0
K07771	0.0
K07772	0.0
K07773	0.0
K07778	1655.0
K01193	28123.0
K04340	0.0
K04341	0.0
K04342	0.0
K04343	0.0
K12986	0.0
K04691	0.0
K02931	24522.0
K02933	27107.0
K02935	27107.0
K02936	0.0
K02939	27107.0
K00205	0.0
K00204	0.0
K00207	0.0
K00206	0.0
K00201	0.0
K00200	0.0
K00203	0.0
K00202	0.0
K00209	0.0
K00208	3681.0
K01000	34347.0
K01001	0.0
K01002	4296.0
K01003	25.0
K01004	0.0
K01005	4192.0
K01006	24955.0
K01007	1918.0
K01008	7579.0
K10855	0.0
K14115	0.0
K14116	0.0
K14441	24241.0
K14446	2.0
K14447	0.0
K14112	0.0
K14445	2.0
K08195	0.0
K08194	0.0
K14448	0.0
K08196	0.0
K08191	3673.0
K14119	0.0
K08193	0.0
K00702	3379.0
K10799	0.0
K03518	15573.0
K03519	238.0
K09719	0.0
K10856	0.0
K03516	0.0
K03517	16777.0
K02205	0.0
K02204	6.0
K02203	19289.0
K02201	0.0
K02200	0.0
K13714	5.0
K13461	0.0
K12518	0.0
K12519	0.0
K12517	0.0
K12514	0.0
K12515	0.0
K12512	0.0
K12513	0.0
K12510	21923.0
K12511	2631.0
K07183	20869.0
K07182	0.0
K07181	9330.0
K07180	1581.0
K07186	0.0
K07185	10455.0
K07184	0.0
K09800	0.0
K09801	0.0
K09802	0.0
K09803	160.0
K09804	0.0
K09805	0.0
K09806	0.0
K09807	12675.0
K09808	8397.0
K09809	16.0
K10912	0.0
K10913	0.0
K10914	1123.0
K10915	0.0
K10916	0.0
K10917	0.0
K11358	17275.0
K11355	0.0
K11354	0.0
K11357	0.0
K11356	0.0
K04069	88995.0
K04068	30985.0
K04065	0.0
K04064	0.0
K04067	0.0
K04066	27099.0
K04061	11660.0
K09716	0.0
K04063	0.0
K04062	0.0
K10006	1.0
K10007	1.0
K10004	0.0
K10005	1.0
K10002	0.0
K10003	0.0
K10000	0.0
K10001	0.0
K09717	0.0
K10008	1.0
K10009	0.0
K02491	0.0
K14588	0.0
K14581	0.0
K13678	18.0
K13679	0.0
K11633	0.0
K13670	0.0
K13671	0.0
K11987	0.0
K11636	0.0
K11634	0.0
K13582	0.0
K13583	0.0
K13580	0.0
K13581	0.0
K13586	0.0
K13587	0.0
K13584	0.0
K13585	0.0
K13588	0.0
K13589	0.0
K02052	1531.0
K02053	1536.0
K02050	55126.0
K02051	47822.0
K02056	30532.0
K05553	0.0
K02054	1531.0
K02055	1493.0
K02058	10032.0
K02059	0.0
K05558	0.0
K05559	0.0
K03895	0.0
K03894	0.0
K03897	1.0
K03896	0.0
K03891	0.0
K03890	0.0
K03893	6.0
K03892	50813.0
K02423	0.0
K05342	0.0
K05341	115.0
K12989	0.0
K12988	0.0
K02420	19829.0
K12981	0.0
K12980	0.0
K12983	0.0
K12982	0.0
K12985	0.0
K12984	0.0
K12987	0.0
K02426	3673.0
K13854	0.0
K03098	3656.0
K13853	2597.0
K03095	8.0
K05344	0.0
K03091	93474.0
K03090	1546.0
K03093	1411.0
K03092	6894.0
K06113	18.0
K09632	0.0
K02429	7347.0
K06118	0.0
K05716	0.0
K04844	24.0
K11632	2.0
K11630	2.0
K11631	18.0
K11637	0.0
K11635	1.0
K11638	0.0
K11639	0.0
K07572	0.0
K07573	0.0
K07570	2730.0
K07571	4447.0
K07576	17675.0
K07577	0.0
K07574	23281.0
K07575	0.0
K07578	0.0
K07579	0.0
K11189	53782.0
K11184	13078.0
K11187	0.0
K11180	6.0
K11181	6.0
K11183	0.0
K10764	1.0
K10763	0.0
K10762	0.0
K01938	27822.0
K01939	29668.0
K01934	23474.0
K01935	5364.0
K01937	28119.0
K01930	0.0
K01932	0.0
K01933	33258.0
K07798	17.0
K07799	0.0
K07796	0.0
K07797	0.0
K07794	95.0
K07795	62.0
K07792	0.0
K07793	8097.0
K07790	0.0
K07791	3.0
K06379	23247.0
K00968	7214.0
K06378	22505.0
K06377	3.0
K06376	0.0
K06375	0.0
K09814	2.0
K09813	2.0
K06372	0.0
K06371	0.0
K06370	0.0
K01249	0.0
K01246	14661.0
K01247	1079.0
K01244	0.0
K01243	20638.0
K08919	0.0
K01241	18.0
K02919	10704.0
K02913	27145.0
K02912	0.0
K02911	26748.0
K02910	0.0
K02917	0.0
K02916	27125.0
K02915	0.0
K02914	28022.0
K00228	0.0
K00227	0.0
K00226	33378.0
K00224	0.0
K00223	0.0
K00222	0.0
K00221	0.0
K00220	0.0
K01798	0.0
K01799	288.0
K01068	0.0
K01069	2800.0
K01062	0.0
K01791	27102.0
K01792	0.0
K01061	0.0
K01066	191.0
K01067	527.0
K01796	25.0
K01797	91.0
K05499	7537.0
K14468	0.0
K14469	0.0
K14465	0.0
K14466	0.0
K14467	0.0
K10834	0.0
K10833	0.0
K02266	0.0
K03793	0.0
K03790	2608.0
K03791	0.0
K03796	0.0
K03797	32870.0
K03794	0.0
K03795	0.0
K03798	55687.0
K03799	1.0
K13448	0.0
K12538	0.0
K12539	0.0
K12530	0.0
K12531	0.0
K12532	0.0
K12533	0.0
K12534	0.0
K12535	0.0
K12536	0.0
K12537	0.0
K03136	0.0
K09790	9763.0
K09791	0.0
K09792	1.0
K09793	3664.0
K09794	0.0
K09795	0.0
K09796	0.0
K09797	10934.0
K09798	0.0
K09799	0.0
K10972	0.0
K10973	0.0
K10977	94.0
K10974	8168.0
K10975	6.0
K10978	0.0
K10979	1899.0
K06308	0.0
K00315	0.0
K09862	0.0
K06303	0.0
K09860	0.0
K09861	21925.0
K06306	3853.0
K06307	18.0
K06305	1051.0
K11373	0.0
K04047	2131.0
K04046	0.0
K04045	7743.0
K04044	0.0
K04043	31311.0
K04042	14549.0
K04041	18467.0
K04040	0.0
K02700	0.0
K04049	0.0
K04048	0.0
K02707	0.0
K02704	0.0
K02705	0.0
K10020	0.0
K10021	0.0
K10022	0.0
K10023	0.0
K10024	0.0
K10025	0.0
K10026	501.0
K10027	18.0
K13612	0.0
K13613	0.0
K13611	0.0
K13614	0.0
K13615	0.0
K05794	1133.0
K05795	4446.0
K05796	324.0
K05797	0.0
K05790	0.0
K05791	0.0
K05792	94.0
K05793	0.0
K05798	0.0
K05799	29401.0
K01474	0.0
K01477	0.0
K01476	38.0
K01471	0.0
K01470	21151.0
K01473	0.0
K13039	0.0
K01479	4.0
K01478	1210.0
K05570	8997.0
K05571	8997.0
K05572	0.0
K05573	0.0
K02078	67695.0
K02079	0.0
K05576	0.0
K02074	0.0
K02075	0.0
K02076	508.0
K02077	4.0
K02071	22345.0
K02072	21989.0
K02073	22352.0
K03309	0.0
K03308	54075.0
K03305	3712.0
K03304	0.0
K03307	20033.0
K03306	11803.0
K03301	0.0
K03300	808.0
K03303	1277.0
K03302	0.0
K06173	42197.0
K06175	0.0
K06174	0.0
K06177	3674.0
K06176	0.0
K06179	22219.0
K07680	6.0
K03867	0.0
K03838	0.0
K12053	0.0
K11618	7216.0
K11619	0.0
K11614	0.0
K11615	0.0
K11616	0.0
K11617	6.0
K11610	0.0
K11611	0.0
K11960	0.0
K11961	1098.0
K02836	27105.0
K10565	0.0
K10564	0.0
K02837	22453.0
K10561	1002.0
K10560	1002.0
K10563	16644.0
K10562	0.0
K02838	27107.0
K06858	0.0
K02839	7211.0
K06859	93.0
K12700	882.0
K07558	0.0
K07559	8216.0
K07228	0.0
K07229	0.0
K07226	0.0
K07224	2.0
K07225	0.0
K07222	0.0
K07223	4.0
K07220	10549.0
K07221	1.0
K10709	3430.0
K10708	0.0
K10701	0.0
K10703	0.0
K10702	0.0
K10704	0.0
K05984	0.0
K07537	0.0
K08652	0.0
K08651	0.0
K08658	0.0
K08659	450.0
K05982	4.0
K07451	0.0
K07453	0.0
K07452	0.0
K07455	516.0
K07454	1.0
K09707	7547.0
K07457	1098.0
K09706	1197.0
K07104	9.0
K00029	19.0
K00028	5.0
K00799	2.0
K00798	29392.0
K00797	14907.0
K00024	8478.0
K00795	1.0
K00026	0.0
K00021	0.0
K00020	1158.0
K00023	0.0
K00022	0.0
K09017	0.0
K01269	25191.0
K09015	4732.0
K09014	14891.0
K09013	29857.0
K09011	3673.0
K09010	0.0
K01261	8.0
K01262	38986.0
K01263	5.0
K01264	0.0
K01265	41012.0
K01266	8281.0
K09018	0.0
K08227	0.0
K08226	0.0
K08225	0.0
K08224	1098.0
K08223	1.0
K08222	0.0
K08221	6.0
K00249	1.0
K01790	22129.0
K00241	3683.0
K00240	4813.0
K00243	20863.0
K00242	0.0
K00245	0.0
K00244	7626.0
K00247	0.0
K00246	0.0
K01795	7235.0
K06983	0.0
K02799	0.0
K02798	2186.0
K02791	786.0
K02790	0.0
K02793	8139.0
K02795	15310.0
K02794	15447.0
K02796	12619.0
K04564	7407.0
K04565	12244.0
K04566	7211.0
K04567	19784.0
K01040	900.0
K01041	1.0
K04562	3062.0
K04568	0.0
K01049	0.0
K02535	3674.0
K02242	1097.0
K02536	3696.0
K02531	0.0
K02246	3.0
K02533	0.0
K02532	34.0
K02248	4.0
K02538	1662.0
K00581	0.0
K13421	1.0
K01013	0.0
K15018	0.0
K15019	0.0
K03110	27107.0
K03111	48084.0
K03112	0.0
K03113	3673.0
K03116	3988.0
K03117	8.0
K03118	3833.0
K03119	0.0
K10919	0.0
K12552	2.0
K12553	2.0
K12551	2.0
K12556	5.0
K12554	4.0
K12555	11.0
K06892	1.0
K06893	1.0
K06890	1057.0
K06891	25.0
K06896	7650.0
K06897	18279.0
K06894	17.0
K06895	1279.0
K10954	0.0
K10956	0.0
K06899	0.0
K06328	2706.0
K06329	0.0
K10952	0.0
K10953	0.0
K11395	0.0
K11391	0.0
K11390	0.0
K11392	1.0
K00499	0.0
K00494	3.0
K00495	0.0
K00496	0.0
K00491	3.0
K00492	6.0
K00493	0.0
K13591	0.0
K01467	3897.0
K13593	0.0
K13592	0.0
K04021	0.0
K04020	0.0
K04023	4211.0
K04022	0.0
K04025	0.0
K04024	1500.0
K04027	104.0
K04026	1368.0
K04029	10785.0
K04028	10816.0
K07055	0.0
K07054	1.0
K07057	0.0
K07056	30779.0
K07051	0.0
K07050	17105.0
K07053	62288.0
K07052	57096.0
K07059	0.0
K07058	22283.0
K10040	82.0
K10041	2898.0
K10046	0.0
K04799	0.0
K04798	0.0
K04793	0.0
K04792	0.0
K04791	0.0
K04790	0.0
K04797	0.0
K04796	0.0
K04795	0.0
K04794	0.0
K13638	0.0
K13639	0.0
K13634	0.0
K13635	0.0
K13636	0.0
K13637	1.0
K13630	0.0
K13631	0.0
K13632	0.0
K13633	0.0
K02042	12037.0
K05778	0.0
K05779	0.0
K05776	3656.0
K05541	0.0
K05774	0.0
K05775	0.0
K05772	6.0
K05773	6.0
K05540	3951.0
K01459	0.0
K01458	0.0
K01457	1098.0
K01455	97.0
K01454	0.0
K01453	0.0
K01452	0.0
K01451	4931.0
K01450	0.0
K05518	0.0
K08070	3421.0
K08071	0.0
K05516	159.0
K08077	526.0
K05515	23502.0
K13093	0.0
K11783	0.0
K12949	0.0
K12945	0.0
K12944	0.0
K12941	1486.0
K12940	1655.0
K12943	0.0
K12942	2043.0
K14728	0.0
K14727	0.0
K11785	0.0
K00108	2.0
K13890	5.0
K13891	5.0
K13892	1.0
K13893	0.0
K13894	0.0
K13895	0.0
K13896	0.0
K06159	0.0
K06158	34573.0
K06153	29987.0
K06152	0.0
K06151	0.0
K06157	0.0
K06156	0.0
K06155	0.0
K06154	0.0
K03327	7347.0
K03326	33.0
K03325	3026.0
K03324	43947.0
K03322	2674.0
K03321	2327.0
K03320	4401.0
K03329	0.0
K03328	4732.0
K04802	0.0
K04801	0.0
K04800	0.0
K11948	0.0
K01505	0.0
K04756	0.0
K11940	0.0
K11941	0.0
K11942	1.0
K11943	0.0
K11944	0.0
K01507	38888.0
K11946	0.0
K11947	0.0
K01506	0.0
K01501	5.0
K01500	443.0
K01503	0.0
K06714	1960.0
K04750	8808.0
K12789	0.0
K12788	0.0
K11526	0.0
K10810	3.0
K11522	0.0
K11523	0.0
K08675	0.0
K08676	18.0
K08677	0.0
K08679	0.0
K11521	0.0
K10547	3663.0
K10546	3751.0
K10545	346.0
K10544	96.0
K10543	149.0
K10542	11908.0
K10541	11912.0
K10540	17568.0
K10549	288.0
K10548	3663.0
K14630	0.0
K11529	0.0
K00007	0.0
K00005	18224.0
K13444	0.0
K00003	23485.0
K00002	8086.0
K00001	10050.0
K01186	11779.0
K00009	2211.0
K00008	25852.0
K10726	0.0
K10725	0.0
K08246	0.0
K00263	1051.0
K00262	28529.0
K00261	39.0
K00260	4.0
K00266	90313.0
K00265	3681.0
K01200	6435.0
K01201	16131.0
K01206	74870.0
K01207	14901.0
K01205	3657.0
K01208	0.0
K01209	62337.0
K06167	3909.0
K00917	11067.0
K00912	3673.0
K00919	27104.0
K02519	26737.0
K02518	26749.0
K02517	3675.0
K02511	0.0
K02510	1018.0
K13409	0.0
K13408	0.0
K03179	3680.0
K03170	0.0
K03177	27107.0
K12574	26144.0
K12570	0.0
K12573	25919.0
K11009	0.0
K11008	0.0
K11005	0.0
K11004	0.0
K11007	0.0
K11006	0.0
K11003	0.0
K08296	1.0
K08297	1.0
K08295	0.0
K02634	0.0
K02635	0.0
K10622	0.0
K07693	0.0
K07692	0.0
K07691	0.0
K07690	0.0
K07697	1.0
K07696	7366.0
K07695	0.0
K07694	378.0
K07699	18863.0
K07698	0.0
K07079	32165.0
K07078	2690.0
K07077	0.0
K07076	2109.0
K07075	3314.0
K07074	259.0
K07073	0.0
K07072	0.0
K07071	27.0
K07070	0.0
K14584	0.0
K11620	0.0
K09190	0.0
K11623	0.0
K05759	0.0
K08589	0.0
K11625	0.0
K11995	0.0
K01439	27346.0
K01438	3905.0
K01431	0.0
K01430	8316.0
K01433	18.0
K01432	0.0
K01434	0.0
K01437	0.0
K01436	15393.0
K05539	18.0
K14520	0.0
K12963	0.0
K12962	0.0
K12961	0.0
K12960	18282.0
K14749	0.0
K14748	0.0
K02972	0.0
K14743	0.0
K14742	23303.0
K14745	0.0
K14744	0.0
K14747	0.0
K14746	0.0
K02167	0.0
K02164	0.0
K02160	13098.0
K02168	1052.0
K02169	3673.0
K10931	0.0
K03341	0.0
K03340	16870.0
K03343	0.0
K03342	0.0
K03346	1665.0
K12299	0.0
K12291	0.0
K12290	0.0
K12293	0.0
K12292	0.0
K12295	0.0
K12294	0.0
K12297	2.0
K12368	0.0
K11922	0.0
K11923	0.0
K11920	0.0
K11921	0.0
K11926	0.0
K11927	3147.0
K11924	302.0
K11925	0.0
K11928	9392.0
K13181	0.0
K13219	0.0
K07262	0.0
K07263	3674.0
K07260	30410.0
K07261	0.0
K07266	0.0
K07267	0.0
K07264	0.0
K07265	0.0
K07268	0.0
K07269	0.0
K01155	6868.0
K04478	2.0
K04479	0.0
K10528	0.0
K14952	0.0
K07486	8261.0
K07487	0.0
K07484	2371.0
K07485	1.0
K07482	0.0
K07483	53211.0
K07480	0.0
K07481	840.0
K07488	0.0
K07489	0.0
K11210	0.0
K11211	0.0
K11212	0.0
K11214	7218.0
K11216	95.0
K06300	0.0
K00061	0.0
K00060	1219.0
K06301	0.0
K00065	5568.0
K00064	0.0
K00067	40509.0
K00066	0.0
K00069	0.0
K00068	528.0
K06304	1.0
K08262	0.0
K08261	0.0
K08260	0.0
K08265	0.0
K08264	0.0
K00288	0.0
K00285	2.0
K00284	19946.0
K00287	26378.0
K00286	34409.0
K00281	3674.0
K00280	0.0
K00283	9477.0
K00282	9477.0
K08088	0.0
K14198	0.0
K14199	0.0
K03452	0.0
K14194	0.0
K14195	0.0
K14196	2.0
K14197	2.0
K14192	0.0
K14193	0.0
K01880	26945.0
K01881	34341.0
K01883	27107.0
K01885	26741.0
K04618	0.0
K01887	35369.0
K01224	3026.0
K01889	27108.0
K01226	7503.0
K01227	1059.0
K01220	24.0
K01222	5692.0
K01223	33416.0
K02759	9812.0
K02755	0.0
K02757	23512.0
K02756	0.0
K14998	0.0
K02750	1674.0
K02753	1.0
K02752	0.0
K00939	27111.0
K00938	8.0
K00937	25882.0
K00936	103813.0
K00935	2.0
K00934	0.0
K00933	0.0
K00932	0.0
K00931	26534.0
K00930	52823.0
K01089	3691.0
K01080	0.0
K01081	11935.0
K01082	0.0
K01083	0.0
K01084	0.0
K01085	0.0
K01087	0.0
K02571	0.0
K02570	149.0
K02573	149.0
K02572	0.0
K02575	150.0
K02574	1180.0
K07780	0.0
K03488	18170.0
K03489	1656.0
K03482	0.0
K03483	1160.0
K03480	4543.0
K03481	3985.0
K03486	7475.0
K03487	0.0
K03484	17867.0
K03485	0.0
K02287	0.0
K02286	0.0
K02285	0.0
K02284	0.0
K02283	27302.0
K02282	155.0
K02281	0.0
K02280	0.0
K02289	0.0
K02288	0.0
K03626	0.0
K03627	0.0
K03624	40503.0
K03625	27107.0
K03151	23428.0
K03620	162.0
K03153	3.0
K08869	0.0
K03628	20079.0
K03629	27105.0
K09738	0.0
K09739	0.0
K09736	0.0
K09737	0.0
K09735	0.0
K09732	0.0
K09733	0.0
K09730	0.0
K09731	0.0
K09888	19593.0
K09889	0.0
K09880	0.0
K09882	0.0
K09883	0.0
K09884	0.0
K09887	0.0
K11027	0.0
K11026	0.0
K11025	0.0
K11024	0.0
K07679	0.0
K07678	0.0
K11021	0.0
K11020	0.0
K07675	0.0
K07674	0.0
K07676	0.0
K07671	0.0
K07670	0.0
K07673	0.0
K07672	0.0
K01117	0.0
K12048	0.0
K07019	0.0
K07018	0.0
K07011	16652.0
K07010	19174.0
K07013	0.0
K07012	20140.0
K07015	21476.0
K07014	0.0
K07017	821.0
K07016	11.0
K10084	0.0
K08372	650.0
K05884	2139.0
K05885	8814.0
K05886	0.0
K05887	0.0
K05880	0.0
K05881	0.0
K05882	0.0
K05883	0.0
K08902	0.0
K05739	325.0
K05888	0.0
K05889	0.0
K08903	0.0
K00547	126.0
K00544	0.0
K00545	0.0
K00542	0.0
K00543	0.0
K00540	39687.0
K00548	41658.0
K00549	9994.0
K01145	0.0
K01412	0.0
K01147	0.0
K01417	12123.0
K00038	19.0
K01143	0.0
K01142	23090.0
K01419	15.0
K00788	28581.0
K00789	31171.0
K12502	0.0
K14762	0.0
K14761	22163.0
K06195	0.0
K03819	0.0
K03818	17.0
K03814	2.0
K03817	20.0
K03816	16086.0
K03811	9276.0
K03810	135.0
K03813	1098.0
K11908	0.0
K11909	0.0
K11904	0.0
K11905	0.0
K11906	0.0
K11907	0.0
K11900	0.0
K11901	0.0
K11902	0.0
K11903	0.0
K10986	18.0
K13238	0.0
K13239	0.0
K13797	0.0
K07248	2591.0
K13796	0.0
K07244	0.0
K07245	0.0
K07246	1341.0
K07240	64333.0
K07241	3.0
K07242	0.0
K07243	4.0
K01268	0.0
K05296	0.0
K02821	8196.0
K09016	0.0
K09945	0.0
K09944	0.0
K09947	0.0
K09946	0.0
K09941	0.0
K09940	1053.0
K09943	0.0
K09942	6.0
K09949	0.0
K09948	0.0
K10851	2.0
K10850	2.0
K03666	4305.0
K03667	15.0
K03196	0.0
K03665	26003.0
K11275	0.0
K06012	20681.0
K00048	14213.0
K10857	0.0
K09773	226.0
K00043	4.0
K00042	11373.0
K00041	8358.0
K00040	9163.0
K00046	29585.0
K00733	0.0
K00044	0.0
K06011	0.0
K09012	0.0
K06016	1760.0
K06017	0.0
K06014	0.0
K06015	7422.0
K06019	1257.0
K01075	0.0
K12221	0.0
K06444	0.0
K04632	0.0
K14977	105.0
K14974	0.0
K00958	3.0
K00951	30831.0
K00950	5228.0
K00952	75.0
K00955	2784.0
K00954	27108.0
K00957	2723.0
K00956	2619.0
K00590	0.0
K02777	6446.0
K02775	1379.0
K02774	5217.0
K02773	5191.0
K02771	1669.0
K02770	13784.0
K02779	314.0
K02778	0.0
K01606	0.0
K01607	22633.0
K01604	0.0
K01605	0.0
K01602	0.0
K01601	0.0
K03750	1876.0
K01609	25393.0
K02553	1.0
K02804	10915.0
K02551	3687.0
K02806	2741.0
K02557	21669.0
K02800	2465.0
K05275	0.0
K02802	0.0
K13300	0.0
K02558	18.0
K02809	2.0
K02808	0.0
K03600	0.0
K03601	27105.0
K03602	26839.0
K03603	0.0
K03604	7835.0
K03605	6.0
K03606	1.0
K03607	0.0
K03608	18582.0
K03609	29421.0
K06078	0.0
K06079	0.0
K09710	27067.0
K09711	0.0
K09712	0.0
K06073	0.0
K06074	0.0
K06075	0.0
K06076	18.0
K06077	0.0
K06382	12379.0
K06383	8546.0
K06380	0.0
K06381	22992.0
K06386	1051.0
K06387	14279.0
K06384	2868.0
K06385	19005.0
K06388	0.0
K06389	0.0
K12466	0.0
K12468	0.0
K07657	0.0
K07656	0.0
K07655	0.0
K07654	0.0
K07653	0.0
K07652	1708.0
K07651	9.0
K07650	2771.0
K07659	0.0
K07658	27952.0
K11041	186.0
K11040	0.0
K11043	0.0
K11042	0.0
K11045	0.0
K11044	0.0
K11047	0.0
K11046	0.0
K11049	0.0
K11048	0.0
K07387	3656.0
K07386	3755.0
K06926	28338.0
K06927	26.0
K06924	0.0
K06925	27107.0
K06922	0.0
K06923	22037.0
K06920	71.0
K06921	6972.0
K06928	2990.0
K06929	2109.0
K07033	25777.0
K07032	127.0
K07031	7647.0
K07030	20416.0
K07037	4172.0
K07035	19513.0
K07034	25.0
K07039	0.0
K07038	366.0
K10829	0.0
K00384	58134.0
K00385	992.0
K00386	0.0
K00387	0.0
K00380	21.0
K00381	20.0
K00382	17545.0
K00383	6.0
K00389	0.0
K01387	1.0
K01385	0.0
K01389	0.0
K09158	1.0
K09159	0.0
K09156	0.0
K09157	22356.0
K09154	0.0
K09155	3470.0
K09152	0.0
K09153	10188.0
K09150	0.0
K09151	9.0
K05970	12473.0
K05714	0.0
K05715	0.0
K05710	0.0
K05711	0.0
K05712	0.0
K05713	0.0
K00560	21257.0
K00561	6.0
K00563	4801.0
K00564	3172.0
K00566	31126.0
K00567	23339.0
K00568	1.0
K00569	0.0
K05575	0.0
K01169	0.0
K01167	0.0
K01166	0.0
K05577	0.0
K01163	9986.0
K01161	0.0
K01160	0.0
K05578	0.0
K05579	0.0
K08092	1264.0
K08093	76.0
K08094	1964.0
K08095	0.0
K08096	0.0
K08097	6.0
K02254	0.0
K02255	0.0
K01743	0.0
K02251	6.0
K02061	0.0
K01741	0.0
K02060	0.0
K00114	0.0
K02122	23641.0
K02123	27025.0
K02120	27383.0
K02121	23254.0
K02124	27387.0
K03837	0.0
K03836	0.0
K03835	0.0
K03834	0.0
K03833	1848.0
K03832	3675.0
K03831	0.0
K03830	12112.0
K00443	0.0
K03839	3690.0
K02067	0.0
K10189	17743.0
K13038	29506.0
K13787	909.0
K13788	0.0
K13789	64520.0
K10188	22037.0
K12255	0.0
K12254	0.0
K12257	20328.0
K12256	0.0
K12251	3245.0
K12250	0.0
K12253	0.0
K12252	0.0
K13252	328.0
K13256	5.0
K13255	0.0
K12079	0.0
K12078	0.0
K12071	0.0
K12070	0.0
K12073	0.0
K12072	0.0
K09912	0.0
K06236	0.0
K06237	0.0
K05519	0.0
K09914	0.0
K11788	0.0
K11782	0.0
K11780	0.0
K11781	0.0
K11787	0.0
K11784	0.0
K11530	0.0
K12787	0.0
K12786	0.0
K12785	0.0
K12784	0.0
K06718	0.0
K09969	0.0
K09968	1.0
K09967	8325.0
K09966	0.0
K09965	0.0
K09964	0.0
K09963	2447.0
K09962	0.0
K09961	0.0
K09960	0.0
K11527	17.0
K11524	0.0
K11525	0.0
K11250	0.0
K11253	0.0
K11258	0.0
K11528	0.0
K00713	0.0
K00712	7.0
K10780	0.0
K10783	12.0
K10125	0.0
K10124	0.0
K10126	0.0
K10121	8.0
K10123	0.0
K10122	8.0
K04652	9451.0
K04653	7935.0
K04651	16673.0
K04656	7939.0
K04654	7939.0
K04655	9338.0
K00973	24863.0
K00972	2580.0
K00971	14934.0
K00970	3708.0
K00975	57415.0
K00974	70805.0
K00979	4532.0
K00978	723.0
K14954	0.0
K14955	0.0
K14956	0.0
K06178	12394.0
K01596	954.0
K01597	8.0
K01594	0.0
K01595	3.0
K01592	0.0
K01593	0.0
K01590	0.0
K01591	25960.0
K01598	5.0
K01599	58659.0
K02711	0.0
K02710	0.0
K02713	0.0
K02712	0.0
K02714	0.0
K02717	0.0
K02716	0.0
K02719	0.0
K02718	0.0
K03449	7214.0
K03446	3661.0
K03444	0.0
K03445	0.0
K03442	23719.0
K01620	19996.0
K01621	1256.0
K01622	0.0
K01623	9116.0
K01624	55930.0
K01625	53481.0
K01626	16105.0
K01627	3674.0
K01628	20027.0
K01629	7257.0
K05299	6.0
K02829	2.0
K02828	3.0
K02827	3.0
K02826	3.0
K02825	2846.0
K02824	21604.0
K02823	25959.0
K02822	9474.0
K03198	0.0
K03199	0.0
K03668	0.0
K03669	0.0
K03190	8316.0
K03191	5.0
K03660	28559.0
K03194	0.0
K03195	0.0
K03664	27107.0
K03197	0.0
K09772	22365.0
K06013	1068.0
K09770	493.0
K09771	3.0
K09776	2.0
K09777	18569.0
K09774	0.0
K09775	13374.0
K09778	1945.0
K09779	20711.0
K06269	0.0
K06323	0.0
K11624	0.0
K02991	0.0
K02990	26232.0
K02624	0.0
K02240	2738.0
K08282	1.0
K12440	0.0
K12441	0.0
K12442	0.0
K12443	0.0
K12444	0.0
K12445	0.0
K12449	0.0
K02247	0.0
K07637	0.0
K07636	27051.0
K07639	0.0
K07638	0.0
K11069	14697.0
K11068	23199.0
K11063	0.0
K11062	0.0
K11061	0.0
K11060	0.0
K11066	0.0
K11065	4767.0
K06900	0.0
K06901	23457.0
K06902	7970.0
K06903	1016.0
K06904	2008.0
K06905	1868.0
K06906	970.0
K06907	2157.0
K06908	1867.0
K06909	0.0
K10821	0.0
K05905	17.0
K05904	0.0
K05906	0.0
K05900	0.0
K05903	7.0
K01406	0.0
K05909	0.0
K05908	0.0
K00368	0.0
K00369	0.0
K00366	1171.0
K00367	0.0
K00364	8.0
K00365	0.0
K00362	3.0
K00363	2.0
K00360	0.0
```
