## Extended Data File 1 for "Diet induces reproducible alterations in the mouse and human gut microbiome": SRS3588954_SRR7584548.picrust_nol

```
# Constructed from biom file
#OTU ID	SRR7584548
K01365	0.0
K01364	0.0
K01361	19.0
K01360	0.0
K01362	49030.0
K02249	0.0
K05841	0.0
K05844	1.0
K05845	27.0
K05846	10014.0
K05847	12872.0
K00508	1.0
K00500	1.0
K00507	1.0
K00504	0.0
K00505	0.0
K12521	0.0
K01101	7603.0
K01103	0.0
K12520	0.0
K01104	104489.0
K05592	57553.0
K05593	14737.0
K05590	0.0
K05591	0.0
K05596	0.0
K05597	0.0
K05594	0.0
K05595	688.0
K05599	0.0
K11964	0.0
K11962	0.0
K14540	22423.0
K12529	0.0
K12528	0.0
K06353	0.0
K02456	264.0
K02457	0.0
K02454	1.0
K02455	1.0
K02452	0.0
K02453	1.0
K02450	0.0
K02103	10697.0
K08138	341.0
K02108	66288.0
K02109	73322.0
K02458	0.0
K02459	0.0
K08137	0.0
K03851	0.0
K03850	0.0
K03852	0.0
K03855	19.0
K03856	23802.0
K13018	0.0
K13019	1.0
K13010	0.0
K13011	0.0
K13012	905.0
K13013	0.0
K13014	0.0
K13015	2.0
K13016	5.0
K13017	0.0
K08566	0.0
K08567	25.0
K13274	0.0
K13275	0.0
K13276	0.0
K13277	0.0
K03275	0.0
K03274	1.0
K03277	0.0
K03276	0.0
K03271	15860.0
K03270	52055.0
K03273	1100.0
K03272	7067.0
K03279	0.0
K03278	0.0
K11022	0.0
K12277	0.0
K12276	0.0
K12270	4.0
K11058	0.0
K12279	0.0
K12278	0.0
K07557	0.0
K07550	0.0
K07552	44140.0
K06319	0.0
K09909	0.0
K09908	0.0
K12051	0.0
K12050	0.0
K12057	0.0
K12056	0.0
K06221	0.0
K09900	0.0
K09903	67351.0
K09902	0.0
K09904	0.0
K09907	0.0
K09906	0.0
K11501	0.0
K03234	0.0
K00773	66873.0
K00772	74.0
K00777	0.0
K00776	0.0
K06313	344.0
K06315	0.0
K05574	0.0
K10201	142.0
K07176	0.0
K07177	245.0
K07174	0.0
K07175	4172.0
K07172	49.0
K07173	12309.0
K07170	44833.0
K07171	54455.0
K07178	0.0
K07179	0.0
K00195	0.0
K00194	245.0
K00197	247.0
K00196	0.0
K00191	0.0
K00190	19.0
K00193	0.0
K00192	0.0
K00198	6407.0
K06405	21280.0
K10109	12898.0
K10108	20135.0
K10107	0.0
K01828	0.0
K01829	1.0
K01826	0.0
K01825	0.0
K01822	1.0
K01823	270.0
K01820	0.0
K01821	284.0
K00999	0.0
K00998	51765.0
K00995	39695.0
K00997	4276.0
K00996	4.0
K00991	68484.0
K00990	1.0
K00992	48.0
K11028	0.0
K02622	44986.0
K02625	0.0
K03564	59165.0
K13489	0.0
K13488	0.0
K13483	0.0
K13482	0.0
K13481	0.0
K13480	0.0
K13487	0.0
K13486	0.0
K14680	0.0
K14681	0.0
K14682	0.0
K08358	443.0
K08357	443.0
K08356	0.0
K08355	0.0
K03469	66881.0
K03462	0.0
K03464	0.0
K03465	6008.0
K03466	67410.0
K01648	0.0
K01649	75657.0
K01643	4124.0
K01640	906.0
K01641	245.0
K01646	1054.0
K01647	68365.0
K01644	4144.0
K02597	0.0
K02626	24.0
K02595	0.0
K02594	923.0
K02593	0.0
K02592	344.0
K02591	1587.0
K02590	8329.0
K02598	4514.0
K02849	0.0
K14061	0.0
K14062	0.0
K14063	0.0
K14064	0.0
K14065	0.0
K14067	0.0
K02841	0.0
K02840	14.0
K02843	1.0
K02844	0.0
K02847	0.0
K02846	0.0
K02102	84.0
K09758	73.0
K06039	0.0
K06034	0.0
K06036	1.0
K06037	0.0
K06032	0.0
K01581	589.0
K02702	0.0
K02659	0.0
K13490	0.0
K13491	0.0
K03644	44481.0
K03645	0.0
K03646	0.0
K03647	483.0
K03640	348.0
K03641	1.0
K03642	341.0
K03643	1.0
K03648	63632.0
K03649	4.0
K06694	0.0
K11814	0.0
K12428	0.0
K12429	0.0
K12422	0.0
K12423	0.0
K12420	0.0
K12421	0.0
K12426	0.0
K12427	0.0
K12424	0.0
K12425	0.0
K07349	0.0
K07348	0.0
K05380	0.0
K07345	0.0
K07344	0.0
K07347	0.0
K07346	0.0
K07341	7991.0
K07340	0.0
K07343	8312.0
K07342	0.0
K06968	0.0
K06969	124132.0
K06962	779.0
K06963	0.0
K06960	22369.0
K06961	0.0
K06966	45307.0
K06967	22423.0
K06964	0.0
K06965	0.0
K08995	1.0
K08994	2.0
K08997	0.0
K08996	231.0
K08990	0.0
K08993	0.0
K08992	0.0
K08999	786.0
K08998	59795.0
K08344	0.0
K08345	0.0
K08346	0.0
K14940	0.0
K02724	0.0
K08349	0.0
K11815	0.0
K05929	0.0
K05928	0.0
K05927	0.0
K05924	0.0
K05922	0.0
K05921	0.0
K00349	44482.0
K00698	0.0
K00340	44162.0
K00341	44162.0
K00690	12494.0
K00343	44162.0
K00344	2.0
K00697	340.0
K00346	44482.0
K00347	44482.0
K09116	7286.0
K09117	63210.0
K05337	2818.0
K09118	24.0
K09119	0.0
K02106	500.0
K05823	0.0
K05820	2.0
K05826	0.0
K05827	0.0
K02100	0.0
K02101	0.0
K00524	0.0
K00525	61277.0
K00526	13647.0
K00527	86208.0
K00520	0.0
K00522	0.0
K00523	0.0
K02451	0.0
K00528	67169.0
K00529	0.0
K00025	0.0
K14215	0.0
K14213	0.0
K03453	44962.0
K00796	53671.0
K05339	0.0
K00027	23733.0
K00794	52668.0
K00793	52434.0
K01347	0.0
K01346	0.0
K01344	0.0
K01343	0.0
K00791	67465.0
K01340	0.0
K00790	78395.0
K02694	0.0
K02696	0.0
K02697	0.0
K02690	0.0
K02691	442.0
K02692	0.0
K02693	0.0
K02698	0.0
K02699	0.0
K00836	0.0
K00837	44791.0
K00835	0.0
K00832	263.0
K00833	44568.0
K00830	0.0
K00831	66722.0
K00839	38.0
K04335	0.0
K04334	0.0
K01120	0.0
K01126	62499.0
K04333	0.0
K01129	23460.0
K01128	5.0
K04339	0.0
K04338	0.0
K02470	88594.0
K02471	0.0
K02472	339.0
K02473	0.0
K02474	51619.0
K02475	0.0
K02476	0.0
K02477	53600.0
K02478	0.0
K02479	20.0
K09019	0.0
K01267	17729.0
K13074	0.0
K13075	0.0
K11441	0.0
K14055	0.0
K13299	0.0
K13292	23604.0
K14057	0.0
K14056	0.0
K02856	340.0
K02585	879.0
K12211	0.0
K12210	0.0
K12213	0.0
K12212	0.0
K12215	0.0
K02854	0.0
K12217	0.0
K12216	0.0
K12219	0.0
K12218	0.0
K02855	0.0
K08692	0.0
K08693	0.0
K08690	0.0
K08691	0.0
K08696	0.0
K08697	0.0
K11748	0.0
K11749	66495.0
K11746	0.0
K11747	0.0
K11744	0.0
K11745	0.0
K11742	0.0
K11743	7086.0
K11740	0.0
K11741	23.0
K13920	3664.0
K13921	0.0
K13922	12113.0
K13923	0.0
K13924	337.0
K13925	0.0
K13926	0.0
K13927	1843.0
K13928	0.0
K13929	0.0
K09923	0.0
K09922	44141.0
K06201	57402.0
K06200	13780.0
K06207	59468.0
K06206	3458.0
K06205	0.0
K09924	1.0
K09929	0.0
K06208	341.0
K00759	19282.0
K00758	0.0
K00752	0.0
K00757	62504.0
K00756	7850.0
K00754	74163.0
K06001	54276.0
K05557	0.0
K09766	4541.0
K05554	0.0
K07475	0.0
K07150	11268.0
K07151	0.0
K07152	2.0
K07153	0.0
K07154	49786.0
K07155	0.0
K07156	0.0
K07157	0.0
K07406	22963.0
K07407	134966.0
K07404	21064.0
K07405	44483.0
K07402	19536.0
K07403	338.0
K07400	0.0
K07401	0.0
K01808	70880.0
K01809	51091.0
K01800	0.0
K01801	0.0
K01802	45278.0
K01803	69942.0
K01804	10790.0
K01805	1525.0
K01807	7339.0
K09718	0.0
K14668	0.0
K14669	0.0
K14666	0.0
K14667	0.0
K01664	37.0
K01665	44595.0
K01666	13416.0
K01667	46200.0
K01660	0.0
K01661	786.0
K01662	63890.0
K01663	0.0
K01668	60.0
K01669	2.0
K02863	67351.0
K02862	0.0
K02860	67270.0
K02867	67351.0
K02866	0.0
K02864	62922.0
K02869	0.0
K05362	0.0
K05365	0.0
K03402	22128.0
K03403	0.0
K03400	0.0
K03406	135028.0
K03407	16036.0
K03404	0.0
K03405	1.0
K03408	30628.0
K03409	925.0
K02315	28391.0
K02314	67605.0
K02317	0.0
K02316	67085.0
K02313	67351.0
K02312	50.0
K02319	0.0
K12405	0.0
K12152	0.0
K12151	0.0
K07091	1.0
K07090	75661.0
K07093	1.0
K07092	0.0
K07095	75520.0
K07094	338.0
K07097	0.0
K07096	0.0
K07099	4280.0
K07098	72912.0
K11175	66872.0
K11174	0.0
K11177	0.0
K11176	0.0
K11173	0.0
K11179	19.0
K11178	0.0
K00322	0.0
K00320	0.0
K00321	0.0
K00326	0.0
K00324	35.0
K00325	8.0
K00329	0.0
K05945	1.0
K05944	0.0
K05947	0.0
K05946	6300.0
K06944	0.0
K06945	0.0
K06946	0.0
K06415	344.0
K06940	14225.0
K06941	69760.0
K06942	67351.0
K06943	0.0
K10806	1.0
K10807	0.0
K10804	0.0
K10805	1.0
K06948	271.0
K06949	73852.0
K06418	4.0
K09138	7.0
K09139	0.0
K09134	7515.0
K09135	0.0
K09136	0.0
K09137	358.0
K09130	0.0
K09131	462.0
K09132	7066.0
K09133	0.0
K05808	66813.0
K05809	0.0
K05804	7090.0
K05805	0.0
K05806	0.0
K05807	44485.0
K05800	1.0
K05801	340.0
K05802	0.0
K05803	0.0
K01044	0.0
K01045	0.0
K01046	213.0
K02068	8.0
K04561	0.0
K01042	3186.0
K05568	22280.0
K05567	7579.0
K14273	0.0
K14275	0.0
K14274	533.0
K02062	0.0
K05245	0.0
K05564	0.0
K01048	4571.0
K02066	44485.0
K01322	44475.0
K01325	0.0
K02065	44485.0
K01326	0.0
K05560	0.0
K02243	269.0
K08930	0.0
K02679	0.0
K02676	0.0
K02674	0.0
K02675	0.0
K02672	0.0
K02241	930.0
K02670	0.0
K02671	0.0
K00810	0.0
K00811	44479.0
K00812	1432.0
K00813	0.0
K00814	0.0
K00817	66789.0
K00818	44923.0
K00819	343.0
K02530	233.0
K02245	269.0
K02244	245.0
K01499	0.0
K01498	0.0
K01493	67353.0
K01492	1041.0
K01491	143506.0
K01497	1.0
K01496	998.0
K01495	54103.0
K01494	8013.0
K02418	19505.0
K02419	21943.0
K14492	0.0
K02412	17747.0
K02413	21358.0
K02410	21943.0
K02411	9318.0
K02416	21943.0
K02417	15189.0
K02414	4221.0
K02415	20.0
K00120	0.0
K00121	878.0
K00430	0.0
K13058	0.0
K13059	0.0
K13727	0.0
K13057	0.0
K13722	0.0
K13051	1.0
K13052	14487.0
K00435	0.0
K12054	0.0
K03239	0.0
K03238	0.0
K03231	0.0
K03230	0.0
K03232	0.0
K12059	0.0
K03237	0.0
K03236	0.0
K12058	0.0
K12239	0.0
K12238	0.0
K12235	0.0
K12234	905.0
K13942	0.0
K13940	15199.0
K13941	0.0
K12097	0.0
K12096	0.0
K12095	0.0
K12094	0.0
K12093	0.0
K12092	0.0
K12091	0.0
K12090	0.0
K12099	0.0
K12098	0.0
K06356	0.0
K05992	0.0
K03540	0.0
K06331	12639.0
K06330	102.0
K07138	20503.0
K07139	58772.0
K11811	0.0
K07132	1599.0
K07133	158858.0
K07130	18961.0
K07131	0.0
K07137	87813.0
K07134	0.0
K07135	0.0
K01860	0.0
K01866	67351.0
K01867	67351.0
K01865	59.0
K01868	74798.0
K01869	67351.0
K06140	1.0
K04766	0.0
K04767	38.0
K04764	3.0
K04762	44484.0
K04763	109064.0
K04760	1.0
K04761	1366.0
K04768	0.0
K04769	17681.0
K08313	131.0
K08312	0.0
K08311	1.0
K08310	0.0
K08317	0.0
K08316	18753.0
K08315	0.0
K08314	3736.0
K05149	0.0
K08319	0.0
K08318	0.0
K06339	0.0
K14648	0.0
K14392	123.0
K14393	0.0
K14645	0.0
K14647	0.0
K01689	78146.0
K01686	70484.0
K01687	82281.0
K01684	10779.0
K01685	17355.0
K01682	1.0
K01681	68011.0
K05308	0.0
K02889	0.0
K02888	67347.0
K02885	0.0
K02884	67351.0
K02887	67351.0
K02886	67351.0
K02881	67351.0
K02883	0.0
K13743	0.0
K02086	38.0
K02081	1324.0
K02080	0.0
K02083	963.0
K02082	252.0
K13831	0.0
K03428	0.0
K03429	9844.0
K03424	118369.0
K03935	0.0
K03932	0.0
K03933	0.0
K03930	8511.0
K03931	0.0
K02339	1.0
K02338	67351.0
K02337	66706.0
K02336	0.0
K02335	74382.0
K02334	9300.0
K02330	0.0
K03688	18342.0
K03689	0.0
K03680	533.0
K03683	0.0
K03684	444.0
K03685	67351.0
K03686	107619.0
K03687	63102.0
K07301	16434.0
K07300	0.0
K07303	2.0
K07302	2.0
K07305	17.0
K07304	266.0
K07307	4330.0
K07306	1770.0
K07309	443.0
K07308	1792.0
K02617	0.0
K02610	0.0
K02963	67351.0
K02612	0.0
K02961	62534.0
K09686	196685.0
K09687	193136.0
K09684	2160.0
K09685	659.0
K09682	0.0
K09683	0.0
K09680	6.0
K09681	0.0
K09688	0.0
K09689	0.0
K05962	0.0
K05961	0.0
K05967	53.0
K05966	874.0
K11159	0.0
K05964	14.0
K05968	0.0
K11152	0.0
K00309	0.0
K00658	341.0
K00304	0.0
K00305	0.0
K00654	0.0
K00655	86216.0
K00652	44491.0
K00301	0.0
K00302	7213.0
K00303	76.0
K10828	0.0
K06431	0.0
K06432	0.0
K06433	0.0
K06434	19.0
K06436	924.0
K06437	0.0
K10820	534.0
K06439	0.0
K10822	0.0
K10823	0.0
K10826	0.0
K09167	4703.0
K06322	0.0
K14117	0.0
K14259	0.0
K14257	0.0
K01308	2263.0
K01303	20.0
K01301	0.0
K01305	1728.0
K01304	446.0
K02658	0.0
K00672	0.0
K02650	1106.0
K02651	6.0
K02652	10491.0
K02653	13322.0
K02654	53375.0
K05687	0.0
K02656	0.0
K05685	0.0
K00878	20921.0
K00879	1940.0
K00872	2127.0
K00873	66933.0
K00870	0.0
K00876	115298.0
K00877	0.0
K00874	78717.0
K00875	0.0
K04487	44661.0
K04486	24318.0
K04485	66650.0
K04484	0.0
K04483	0.0
K04482	0.0
K04480	0.0
K04488	30638.0
K12049	0.0
K13693	0.0
K13706	0.0
K13694	5.0
K13695	0.0
K05977	0.0
K09516	3.0
K02434	33454.0
K02435	28756.0
K02436	504.0
K02437	53822.0
K05350	8590.0
K02431	13550.0
K08100	0.0
K02433	33860.0
K02438	25716.0
K02439	89.0
K03745	0.0
K03744	94168.0
K03747	0.0
K03210	66649.0
K03217	67013.0
K03216	22425.0
K03215	1.0
K03742	57506.0
K03219	0.0
K03218	67366.0
K03749	0.0
K03748	2.0
K02383	0.0
K06327	0.0
K06320	11362.0
K07238	68050.0
K09479	0.0
K09478	0.0
K09475	0.0
K09474	0.0
K09477	0.0
K09476	0.0
K09471	0.0
K09470	0.0
K09473	0.0
K09472	0.0
K07543	0.0
K06898	15661.0
K13967	0.0
K13963	9124.0
K07545	0.0
K00737	7084.0
K05345	1.0
K11706	0.0
K11707	5.0
K11704	0.0
K11705	0.0
K11708	4.0
K11709	3.0
K05588	0.0
K07114	97207.0
K07443	11408.0
K07116	0.0
K07117	0.0
K07110	1.0
K07447	67347.0
K07112	2243.0
K07113	0.0
K07448	11367.0
K07118	755.0
K07119	1.0
K10619	0.0
K10618	0.0
K10617	0.0
K10616	0.0
K01848	0.0
K01849	0.0
K01844	4701.0
K01845	10178.0
K01846	28.0
K01847	88965.0
K01840	119894.0
K01841	507.0
K01842	0.0
K01843	1697.0
K06219	0.0
K10832	0.0
K05348	0.0
K14203	0.0
K08483	23318.0
K08482	0.0
K08481	0.0
K08480	0.0
K08485	0.0
K08484	0.0
K00464	0.0
K00467	0.0
K00466	0.0
K00461	0.0
K00460	0.0
K00463	0.0
K00462	0.0
K04509	0.0
K00469	0.0
K00468	0.0
K08645	0.0
K04744	1.0
K01518	0.0
K01519	0.0
K04748	0.0
K04749	1257.0
K01514	1.0
K01515	37434.0
K01512	13388.0
K01510	0.0
K14623	825.0
K14626	0.0
K14627	0.0
K14628	0.0
K14629	0.0
K03918	0.0
K03919	0.0
K12372	0.0
K12373	228479.0
K12370	0.0
K12371	0.0
K02359	0.0
K02358	67370.0
K02351	0.0
K02352	0.0
K02355	129930.0
K02357	67351.0
K02356	67600.0
K13574	0.0
K13573	0.0
K13572	0.0
K13571	0.0
K13570	0.0
K12112	0.0
K12113	0.0
K12110	0.0
K12111	297.0
K07329	0.0
K07328	0.0
K07323	1.0
K07322	88969.0
K07321	4379.0
K07320	0.0
K07327	0.0
K07326	0.0
K07325	0.0
K07324	0.0
K08163	0.0
K06180	184116.0
K06181	0.0
K06182	17727.0
K06183	21568.0
K06186	0.0
K06187	67351.0
K06188	4655.0
K06189	0.0
K08359	0.0
K07589	0.0
K07588	44482.0
K07587	0.0
K07586	7343.0
K07585	0.0
K07584	25327.0
K07583	0.0
K07582	0.0
K07581	0.0
K07580	0.0
K11139	0.0
K05989	86993.0
K05988	0.0
K05985	3212.0
K05987	0.0
K05986	0.0
K10843	0.0
K08354	0.0
K10844	0.0
K10848	0.0
K00673	0.0
K00674	44545.0
K00675	466.0
K00676	17769.0
K00677	44490.0
K06988	0.0
K06989	1627.0
K08351	0.0
K06980	1.0
K06981	0.0
K06982	0.0
K08350	0.0
K06984	0.0
K06985	0.0
K06986	0.0
K06987	10720.0
K02445	7288.0
K02444	7536.0
K00582	0.0
K00583	0.0
K00580	0.0
K02110	70180.0
K00586	0.0
K00587	0.0
K00584	19.0
K08921	0.0
K02441	42.0
K00588	2.0
K08922	0.0
K02440	4790.0
K00018	74119.0
K08923	0.0
K02443	12796.0
K00019	0.0
K02442	0.0
K08925	0.0
K08926	0.0
K08927	0.0
K03149	6386.0
K06604	0.0
K00015	1.0
K01989	25396.0
K00854	48888.0
K00855	0.0
K00856	0.0
K00857	5656.0
K00850	151649.0
K00851	232.0
K00852	38744.0
K00853	1153.0
K00858	67119.0
K00859	66708.0
K01181	3355.0
K01180	0.0
K01183	7452.0
K01182	29143.0
K01185	44147.0
K01184	0.0
K01187	168777.0
K01188	60436.0
K02596	2.0
K13766	1.0
K13767	0.0
K13003	0.0
K13002	0.0
K13000	0.0
K02984	0.0
K02986	67351.0
K02987	0.0
K02636	0.0
K02982	60285.0
K02983	0.0
K02638	0.0
K02639	0.0
K02988	66765.0
K08298	888.0
K08299	0.0
K03583	0.0
K03582	1.0
K03581	26678.0
K03580	0.0
K03587	44928.0
K03586	0.0
K03585	88623.0
K03584	67325.0
K03589	64666.0
K03588	89605.0
K01725	0.0
K01724	1.0
K01727	2.0
K01726	13595.0
K01721	0.0
K01720	0.0
K01722	0.0
K13008	0.0
K01729	1.0
K01728	19.0
K09530	0.0
K09539	0.0
K02188	19033.0
K02189	19528.0
K02182	6.0
K02183	0.0
K03769	5140.0
K03768	80994.0
K03767	2.0
K03765	0.0
K03764	0.0
K03763	39778.0
K03762	445.0
K03761	0.0
K03760	0.0
K09457	231.0
K09456	0.0
K09459	505.0
K09458	67361.0
K00602	174778.0
K13988	0.0
K13985	0.0
K09981	4.0
K09980	0.0
K09983	0.0
K09982	0.0
K09985	0.0
K09984	0.0
K09987	0.0
K09986	0.0
K09989	7974.0
K09988	8117.0
K12583	0.0
K12582	0.0
K12589	0.0
K11720	1.0
K09759	13931.0
K10985	5.0
K10984	255.0
K07468	0.0
K07469	83.0
K07464	19707.0
K07465	0.0
K07466	0.0
K07467	16915.0
K07460	59277.0
K07461	12421.0
K07462	66905.0
K07463	0.0
K10679	1.0
K10678	0.0
K10671	0.0
K10670	13942.0
K10673	0.0
K10672	1961.0
K10674	0.0
K10677	1.0
K10676	0.0
K08726	0.0
K08724	268.0
K08722	2962.0
K08723	0.0
K08720	0.0
K08721	0.0
K08728	245.0
K10187	0.0
K00119	0.0
K00118	1.0
K00449	0.0
K00448	0.0
K00115	0.0
K00446	0.0
K00117	1.0
K00116	2.0
K00111	64241.0
K00442	0.0
K00113	2.0
K00112	26.0
K01539	0.0
K01531	21690.0
K04720	30065.0
K01533	67149.0
K01534	108657.0
K01535	0.0
K01537	64751.0
K14358	0.0
K14605	0.0
K14606	0.0
K00413	1.0
K10120	99.0
K05600	0.0
K05777	5.0
K03972	0.0
K03973	3789.0
K03970	0.0
K03971	0.0
K03976	67095.0
K03977	67351.0
K03974	0.0
K03975	45171.0
K03978	67351.0
K03979	67351.0
K13378	44141.0
K02372	22835.0
K02371	65269.0
K02377	52097.0
K02379	545.0
K03396	0.0
K03397	0.0
K03394	24476.0
K03395	0.0
K03392	0.0
K03393	0.0
K03390	44238.0
K03391	0.0
K03399	69.0
K03027	0.0
K12136	0.0
K12137	19.0
K06610	14.0
K12138	0.0
K12139	0.0
K11444	0.0
K11440	48.0
K11443	0.0
K11442	0.0
K00612	1.0
K00613	443.0
K00610	62800.0
K00611	19179.0
K00616	13168.0
K00617	0.0
K00614	0.0
K00615	133881.0
K00619	19.0
K10863	0.0
K07874	0.0
K06234	0.0
K10240	0.0
K10241	0.0
K10242	0.0
K10243	0.0
K04110	0.0
K04113	0.0
K04112	0.0
K04115	0.0
K04114	0.0
K04117	0.0
K04116	0.0
K04118	0.0
K05517	0.0
K07705	961.0
K07704	1428.0
K07707	7328.0
K07706	7395.0
K07701	0.0
K07700	0.0
K07703	0.0
K07702	0.0
K07709	0.0
K07708	0.0
K01955	83263.0
K13042	0.0
K09934	0.0
K09935	16784.0
K06216	245.0
K09937	0.0
K13745	0.0
K13746	0.0
K13747	52116.0
K13740	0.0
K13741	0.0
K13742	0.0
K06211	7084.0
K06212	448.0
K09933	2.0
K02618	0.0
K02619	44165.0
K02968	66728.0
K02966	0.0
K02967	67351.0
K02616	0.0
K02965	67351.0
K02962	0.0
K02611	0.0
K02613	1.0
K03569	87461.0
K03568	60.0
K03565	67090.0
K06218	0.0
K03567	0.0
K03566	2.0
K03561	88968.0
K03560	0.0
K03563	22058.0
K03562	1.0
K06430	0.0
K01709	2258.0
K01708	1.0
K01707	0.0
K01706	1148.0
K01705	0.0
K01704	142815.0
K01703	143743.0
K01702	0.0
K14165	0.0
K14164	0.0
K14166	0.0
K14161	0.0
K14160	1.0
K14162	0.0
K05396	275.0
K03709	754.0
K03708	1233.0
K08160	0.0
K03701	119503.0
K03700	18764.0
K03703	56037.0
K03702	67351.0
K03705	22867.0
K03704	31109.0
K03707	579.0
K03706	17817.0
K06289	0.0
K06288	0.0
K06283	16472.0
K06282	487.0
K06281	487.0
K06287	66871.0
K06286	245.0
K06285	341.0
K06284	5355.0
K08161	490.0
K07540	0.0
K06438	13658.0
K06869	0.0
K06868	0.0
K06867	1.0
K06866	0.0
K06865	0.0
K06864	15917.0
K06863	0.0
K06862	0.0
K06861	45018.0
K06860	0.0
K12659	0.0
K12658	1.0
K07547	0.0
K07546	0.0
K15023	0.0
K15022	0.0
K15020	0.0
K15024	15657.0
K08700	0.0
K08162	7066.0
K07544	0.0
K00137	0.0
K00135	828.0
K00134	67374.0
K00133	67104.0
K00132	78.0
K00131	2.0
K00130	7068.0
K00139	0.0
K00138	0.0
K00429	0.0
K00428	44141.0
K00421	0.0
K00423	0.0
K00425	45191.0
K00427	0.0
K00426	45191.0
K14292	0.0
K14379	0.0
K14370	0.0
K14371	0.0
K14372	0.0
K14373	0.0
K14374	0.0
K14375	0.0
K09845	0.0
K14082	0.0
K14083	81.0
K14080	0.0
K14081	0.0
K14086	7084.0
K14087	7527.0
K14084	523.0
K14088	7527.0
K14089	7084.0
K01552	18832.0
K01551	616.0
K01556	1.0
K01557	0.0
K01554	0.0
K01555	1.0
K04708	0.0
K03955	0.0
K13689	0.0
K13688	535.0
K13683	0.0
K13685	1929.0
K13684	0.0
K13687	0.0
K13686	0.0
K14159	0.0
K02399	0.0
K02398	4622.0
K02395	4539.0
K02394	0.0
K02397	11634.0
K02396	21344.0
K02391	0.0
K02390	21927.0
K02393	0.0
K02392	31702.0
K13533	0.0
K13532	0.0
K13531	0.0
K13530	5.0
K01550	0.0
K05658	0.0
K14054	2.0
K02601	69916.0
K02970	66749.0
K05378	0.0
K12339	1.0
K14060	0.0
K11687	0.0
K11686	0.0
K11685	0.0
K11689	1330.0
K11688	1580.0
K08939	0.0
K03048	482.0
K03049	0.0
K13821	3.0
K13820	0.0
K03042	0.0
K03043	66747.0
K03040	63153.0
K03041	0.0
K03046	66767.0
K03047	0.0
K03044	0.0
K03045	0.0
K00348	44482.0
K09847	0.0
K00692	233.0
K00638	15581.0
K00639	46750.0
K00693	0.0
K00634	52956.0
K00635	0.0
K00630	0.0
K00631	0.0
K00632	4707.0
K00633	8707.0
K00691	246.0
K00696	0.0
K00694	549.0
K00695	0.0
K10854	0.0
K07811	0.0
K07810	1.0
K07813	23293.0
K07812	443.0
K07814	8586.0
K07816	705.0
K00090	0.0
K00091	7620.0
K00094	3688.0
K00096	11499.0
K00097	48025.0
K00098	0.0
K00099	66288.0
K10228	0.0
K10229	0.0
K12548	0.0
K10222	0.0
K10220	0.0
K10221	0.0
K10227	24.0
K05822	3.0
K01949	0.0
K01945	66872.0
K01947	0.0
K01946	0.0
K01941	5.0
K01940	63180.0
K06357	0.0
K07729	60871.0
K07728	0.0
K07727	38863.0
K07726	4761.0
K07725	0.0
K07724	0.0
K07723	341.0
K07722	444.0
K07721	0.0
K07720	105541.0
K00899	1126.0
K05824	0.0
K00891	83638.0
K00892	0.0
K00895	347.0
K00897	373.0
K08151	3.0
K08153	0.0
K08154	0.0
K02948	67351.0
K02942	0.0
K02944	0.0
K05665	0.0
K02946	67335.0
K13793	0.0
K06352	0.0
K01769	0.0
K01768	19.0
K01761	5.0
K01760	919.0
K01762	0.0
K09578	0.0
K01766	0.0
K08164	0.0
K02493	66767.0
K08166	0.0
K08167	0.0
K02496	0.0
K02497	0.0
K02494	0.0
K02495	89136.0
K02498	0.0
K02499	2759.0
K08168	0.0
K08169	0.0
K14415	7928.0
K14414	0.0
K06881	67586.0
K00436	0.0
K06332	0.0
K12815	0.0
K12810	0.0
K06885	843.0
K00437	0.0
K06335	0.0
K06334	21545.0
K03547	20092.0
K03546	8244.0
K03545	84723.0
K03544	84468.0
K03543	44140.0
K06888	8720.0
K10941	0.0
K03549	478.0
K03548	0.0
K10940	0.0
K02236	265.0
K02237	20599.0
K02234	0.0
K02232	20453.0
K02233	27842.0
K02230	342.0
K02231	38985.0
K06359	0.0
K02238	63737.0
K02239	0.0
K03723	62442.0
K03722	2796.0
K03721	0.0
K03720	0.0
K03727	0.0
K03726	0.0
K03725	0.0
K03724	1113.0
K06358	0.0
K12673	0.0
K12679	0.0
K12678	0.0
K06410	11149.0
K11898	0.0
K11899	0.0
K11896	0.0
K11897	0.0
K11894	0.0
K11895	0.0
K11892	0.0
K11893	0.0
K11890	0.0
K11891	0.0
K08762	0.0
K08764	0.0
K08765	0.0
K10418	0.0
K11325	0.0
K11326	0.0
K11327	0.0
K11328	0.0
K11329	0.0
K00151	0.0
K00150	0.0
K00153	0.0
K00400	0.0
K00407	1.0
K00406	2.0
K00405	2.0
K00404	1.0
K00158	231.0
K01342	0.0
K09388	0.0
K09386	0.0
K09384	318.0
K04094	5137.0
K04095	7515.0
K04096	66534.0
K04097	0.0
K04090	0.0
K04091	0.0
K04092	0.0
K04093	0.0
K04098	0.0
K04099	0.0
K01578	0.0
K01579	49220.0
K01574	14.0
K01575	1.0
K01576	0.0
K01577	231.0
K01571	20542.0
K01572	70976.0
K01573	2.0
K02009	12991.0
K02008	74214.0
K02005	97249.0
K02004	471230.0
K02007	14295.0
K02006	110076.0
K02001	1.0
K02000	1.0
K02003	355441.0
K02002	20.0
K03065	0.0
K08952	0.0
K03060	21902.0
K13809	0.0
K10948	0.0
K09607	0.0
K06125	0.0
K04337	0.0
K06120	3688.0
K06121	0.0
K04336	0.0
K01127	0.0
K09703	25.0
K00004	0.0
K14699	0.0
K09702	1104.0
K14698	0.0
K05311	314.0
K13829	1.0
K10943	0.0
K07291	0.0
K07290	0.0
K10206	27162.0
K10202	108.0
K10208	0.0
K10209	1.0
K01966	5.0
K01965	1.0
K01964	2.0
K01963	13349.0
K01962	2991.0
K01961	77057.0
K01960	44484.0
K01969	0.0
K01968	0.0
K07749	9008.0
K07748	0.0
K07741	3949.0
K07740	0.0
K07743	0.0
K07742	22636.0
K07745	0.0
K07744	0.0
K07746	2.0
K01299	8189.0
K01295	2527.0
K01297	8372.0
K02922	0.0
K05603	0.0
K02921	0.0
K02926	67351.0
K05607	0.0
K02924	0.0
K05605	0.0
K02928	0.0
K02929	0.0
K00216	0.0
K00217	0.0
K00214	0.0
K00215	72605.0
K00213	0.0
K00210	0.0
K00211	0.0
K00218	0.0
K00219	501.0
K01035	1.0
K01034	5105.0
K04517	66520.0
K01740	134721.0
K01031	0.0
K01746	568.0
K01745	931.0
K01744	46620.0
K01749	8431.0
K01039	415.0
K04518	44822.0
K09591	0.0
K14129	0.0
K14128	0.0
K14121	0.0
K14120	0.0
K14123	0.0
K14122	0.0
K14125	0.0
K14124	0.0
K14127	0.0
K14126	0.0
K03521	68073.0
K03520	0.0
K03523	27647.0
K03522	68201.0
K03525	68051.0
K03524	67703.0
K03527	70736.0
K03526	66870.0
K03529	22788.0
K03528	0.0
K06338	0.0
K02217	48319.0
K03299	5089.0
K03298	2.0
K13472	0.0
K03293	1040.0
K03292	56287.0
K03291	0.0
K03290	0.0
K03297	7541.0
K03296	100983.0
K03295	44726.0
K03294	11192.0
K13009	0.0
K12690	0.0
K09743	0.0
K06022	0.0
K07190	0.0
K06021	0.0
K07192	4882.0
K06020	0.0
K06027	0.0
K06026	0.0
K09744	0.0
K07991	18.0
K08749	0.0
K09835	1.0
K09834	0.0
K10439	65773.0
K06351	0.0
K09833	0.0
K10925	0.0
K10924	0.0
K10927	0.0
K10926	0.0
K10923	0.0
K10922	0.0
K09629	0.0
K10697	0.0
K00179	7450.0
K00172	7465.0
K00171	2126.0
K00170	3112.0
K00177	48268.0
K00176	48291.0
K00175	97301.0
K00174	92650.0
K13478	0.0
K14338	0.0
K14339	0.0
K14335	0.0
K14337	0.0
K14330	0.0
K14331	0.0
K14333	24.0
K08918	0.0
K13479	6531.0
K04078	66534.0
K04079	66838.0
K04076	342.0
K04077	67118.0
K04074	2721.0
K04075	66054.0
K04072	25119.0
K04073	0.0
K04070	17165.0
K04071	0.0
K14597	0.0
K13318	0.0
K08280	0.0
K13641	938.0
K13640	444.0
K13643	506.0
K13642	0.0
K02027	332855.0
K02026	590051.0
K02025	629459.0
K02024	0.0
K02023	10395.0
K02022	8.0
K02021	0.0
K02020	13847.0
K02029	30444.0
K02028	45365.0
K03886	0.0
K03887	0.0
K03884	0.0
K03885	44499.0
K03881	0.0
K03888	0.0
K03889	0.0
K12998	0.0
K12999	0.0
K12992	6203.0
K12993	0.0
K12990	7068.0
K12991	0.0
K12996	50.0
K12997	4.0
K12994	0.0
K12995	2.0
K08979	0.0
K08978	56617.0
K03088	503875.0
K03089	1.0
K03086	80042.0
K03087	0.0
K08971	0.0
K08970	0.0
K03082	36.0
K03080	0.0
K08974	69598.0
K13868	0.0
K00918	4694.0
K01553	0.0
K12214	0.0
K11646	0.0
K11645	0.0
K11641	0.0
K11640	0.0
K12736	0.0
K12733	0.0
K07507	47920.0
K07506	0.0
K07505	5.0
K07504	0.0
K07503	0.0
K07502	12967.0
K07501	338.0
K07500	0.0
K07509	0.0
K07508	0.0
K11422	0.0
K08698	0.0
K10773	72079.0
K10774	0.0
K14286	0.0
K10778	2.0
K14287	1.0
K00140	618.0
K05501	0.0
K01903	383.0
K01902	383.0
K01905	0.0
K01904	0.0
K01907	0.0
K01906	0.0
K01909	0.0
K01908	0.0
K14534	7708.0
K00147	66768.0
K07767	0.0
K07769	0.0
K07768	0.0
K06203	0.0
K06202	0.0
K09921	0.0
K09920	0.0
K09927	7066.0
K09024	0.0
K09022	4200.0
K09023	0.0
K09020	534.0
K09021	0.0
K02908	0.0
K02909	67303.0
K08218	44482.0
K08219	0.0
K02904	67316.0
K02906	67351.0
K02907	67098.0
K02902	66193.0
K00230	2.0
K00231	342.0
K00232	0.0
K08976	1.0
K00234	0.0
K00239	50067.0
K06209	16788.0
K09928	19.0
K01015	0.0
K01014	0.0
K01012	74244.0
K01011	5270.0
K01010	0.0
K08920	0.0
K14103	0.0
K14102	0.0
K14101	0.0
K14100	0.0
K14105	0.0
K14104	0.0
K14109	0.0
K14108	0.0
K06401	0.0
K00893	0.0
K13402	0.0
K12858	0.0
K03503	44139.0
K03502	63709.0
K03501	67350.0
K03500	22635.0
K08924	0.0
K02278	809.0
K02279	5217.0
K12977	0.0
K02276	3.0
K02277	0.0
K02274	1.0
K02275	1.0
K13450	0.0
K13451	0.0
K13452	0.0
K13454	0.0
K13455	0.0
K12509	0.0
K12508	0.0
K12507	55.0
K12506	1230.0
K12500	0.0
K12503	0.0
K05926	0.0
K09728	0.0
K14587	533.0
K06597	0.0
K06596	0.0
K06595	0.0
K06599	0.0
K06598	0.0
K07978	0.0
K07979	62027.0
K07976	0.0
K14585	0.0
K10907	30368.0
K10906	0.0
K10901	0.0
K10909	0.0
K10908	0.0
K09819	0.0
K09818	0.0
K09817	65672.0
K09816	65617.0
K09815	66057.0
K06374	17607.0
K06373	17446.0
K09812	74401.0
K09811	74011.0
K09810	51552.0
K09724	0.0
K14582	0.0
K09721	0.0
K04058	0.0
K04059	0.0
K04050	0.0
K04051	0.0
K04052	0.0
K04053	0.0
K04054	0.0
K04055	0.0
K04056	0.0
K04057	0.0
K01047	0.0
K08975	0.0
K10015	0.0
K10014	0.0
K10017	0.0
K10016	0.0
K10011	0.0
K10010	2759.0
K10013	0.0
K10012	7459.0
K10019	0.0
K10018	0.0
K13665	18.0
K13664	0.0
K13663	0.0
K13662	0.0
K13661	0.0
K13660	0.0
K13669	0.0
K13668	0.0
K07641	0.0
K01466	1911.0
K13590	0.0
K01464	13848.0
K01465	68677.0
K01462	89042.0
K01463	1601.0
K01460	0.0
K01461	0.0
K13599	4.0
K13598	0.0
K01468	755.0
K01469	0.0
K09251	2.0
K09252	0.0
K02041	7925.0
K02040	67914.0
K02043	0.0
K02045	4326.0
K02044	8188.0
K02047	4325.0
K02046	4326.0
K02049	43861.0
K02048	4326.0
K05549	0.0
K05548	1.0
K06046	0.0
K03319	1162.0
K03316	444.0
K03317	338.0
K03314	19.0
K03315	56795.0
K03312	7920.0
K03313	810.0
K03310	48299.0
K03311	8267.0
K12052	0.0
K02945	71345.0
K06162	24.0
K06163	24.0
K06160	0.0
K06161	0.0
K06166	0.0
K00359	2324.0
K06164	24.0
K06165	24.0
K06168	66289.0
K06169	2.0
K13020	337.0
K07158	0.0
K07159	0.0
K04835	4.0
K11621	0.0
K11991	0.0
K11622	0.0
K11996	3.0
K11627	0.0
K11626	0.0
K11629	0.0
K11628	0.0
K07561	0.0
K07560	67097.0
K07563	0.0
K07562	0.0
K07565	0.0
K07564	0.0
K07567	75863.0
K07566	107098.0
K07569	0.0
K07568	110694.0
K09925	2.0
K11199	0.0
K11198	0.0
K11192	0.0
K11191	0.0
K11196	0.0
K11195	0.0
K11194	0.0
K02492	10007.0
K10713	0.0
K10710	5330.0
K10711	88.0
K10716	0.0
K02490	38.0
K10714	0.0
K10715	0.0
K01929	67118.0
K01928	67707.0
K01923	69770.0
K01922	2.0
K01921	68683.0
K01920	0.0
K01926	61912.0
K01925	67981.0
K01924	67118.0
K07789	0.0
K07788	0.0
K07785	0.0
K07784	0.0
K07787	345.0
K07786	0.0
K07781	0.0
K07783	0.0
K07782	0.0
K05835	0.0
K06355	0.0
K14661	0.0
K09844	0.0
K00782	363.0
K00783	67399.0
K00784	71927.0
K00785	0.0
K00786	13426.0
K00039	0.0
K00036	8556.0
K00037	0.0
K00034	2074.0
K00035	0.0
K00032	0.0
K00033	8556.0
K00030	1400.0
K00031	65992.0
K01259	1067.0
K01258	63469.0
K01255	11179.0
K01256	248.0
K01251	53816.0
K01250	5495.0
K01253	0.0
K01252	0.0
K09008	0.0
K09009	0.0
K09000	48.0
K09001	26.0
K09002	7499.0
K09003	0.0
K09004	51.0
K09005	463.0
K09006	0.0
K09007	0.0
K09846	0.0
K08234	13435.0
K00258	0.0
K00259	1230.0
K00252	2.0
K00253	0.0
K00256	0.0
K00257	44847.0
K00254	0.0
K00255	0.0
K01079	842.0
K01078	0.0
K01071	245.0
K01070	0.0
K01073	0.0
K01077	52567.0
K01076	330.0
K14472	0.0
K14471	0.0
K14470	0.0
K14475	445.0
K09841	0.0
K02788	247.0
K02782	48.0
K02783	967.0
K02781	906.0
K02786	271.0
K02787	0.0
K02784	48.0
K01060	325.0
K01787	1000.0
K01786	20633.0
K01785	113191.0
K01784	84783.0
K01783	73047.0
K01782	2.0
K01781	0.0
K01780	0.0
K01789	0.0
K01788	15377.0
K02526	2433.0
K02527	44485.0
K02525	0.0
K02250	0.0
K02523	44485.0
K02520	66769.0
K02521	0.0
K02258	0.0
K02259	2.0
K02528	67318.0
K02529	214552.0
K03781	52468.0
K03780	4778.0
K03783	65011.0
K03782	339.0
K03785	10989.0
K03784	4919.0
K03787	51594.0
K03786	56274.0
K03789	18407.0
K03788	0.0
K10700	0.0
K00342	44162.0
K03124	0.0
K03120	0.0
K12527	6468.0
K12526	0.0
K12525	0.0
K12524	88957.0
K12523	0.0
K12522	0.0
K09789	44479.0
K09788	1448.0
K09787	22190.0
K09786	344.0
K09785	0.0
K09781	0.0
K09780	0.0
K10961	0.0
K10960	0.0
K10963	0.0
K10962	0.0
K10965	0.0
K10964	0.0
K10966	0.0
K09879	0.0
K06318	0.0
K06311	0.0
K06310	4512.0
K06312	0.0
K06314	0.0
K06317	1372.0
K11389	0.0
K11386	0.0
K11387	0.0
K11384	0.0
K11385	0.0
K11382	0.0
K11383	0.0
K11381	340.0
K11949	0.0
K10380	0.0
K04032	909.0
K04033	0.0
K04030	1197.0
K04031	18175.0
K04036	0.0
K04037	0.0
K04034	23.0
K04035	534.0
K04038	0.0
K04039	0.0
K07046	863.0
K07047	9393.0
K07044	0.0
K07045	8889.0
K07042	22867.0
K07043	54856.0
K07040	21488.0
K07041	0.0
K07048	764.0
K07049	0.0
K08664	0.0
K02584	342.0
K10039	2431.0
K10038	4.0
K10037	0.0
K10036	431.0
K04788	0.0
K04789	0.0
K04784	0.0
K04785	0.0
K04786	0.0
K04787	0.0
K04780	0.0
K04781	2.0
K04782	0.0
K04783	0.0
K13601	0.0
K13603	0.0
K13602	0.0
K13605	0.0
K13604	0.0
K13607	450.0
K02404	4560.0
K05783	0.0
K05782	0.0
K05781	24.0
K05780	24.0
K05787	0.0
K05786	1.0
K05785	1.0
K05784	0.0
K05789	0.0
K05788	1.0
K01442	62619.0
K01443	22762.0
K01444	943.0
K01446	0.0
K01447	45548.0
K01448	92940.0
K01449	7153.0
K14803	0.0
K02069	577.0
K05569	7555.0
K08008	0.0
K02063	0.0
K05566	7524.0
K05565	0.0
K05563	0.0
K05562	0.0
K05561	0.0
K02064	0.0
K03338	7391.0
K03339	0.0
K03330	0.0
K03331	0.0
K03332	37.0
K03333	0.0
K03335	7187.0
K03336	7178.0
K03337	7390.0
K12956	0.0
K12957	0.0
K12954	0.0
K12955	0.0
K12952	0.0
K12953	0.0
K12950	0.0
K12951	0.0
K14733	0.0
K00109	0.0
K06148	59381.0
K06149	0.0
K06144	0.0
K06145	0.0
K06146	0.0
K06147	411651.0
K06141	0.0
K06142	134041.0
K06143	1.0
K11945	0.0
K08948	0.0
K08949	0.0
K00071	0.0
K14664	0.0
K13810	0.0
K14665	0.0
K03058	0.0
K11609	0.0
K11608	0.0
K14660	0.0
K11603	0.0
K11602	0.0
K11601	0.0
K11600	0.0
K11607	0.0
K11606	0.0
K11605	0.0
K11604	0.0
K10558	534.0
K10559	1502.0
K10550	587.0
K10551	587.0
K10552	0.0
K10553	0.0
K10554	0.0
K10555	1432.0
K10556	612.0
K10557	534.0
K03051	0.0
K03050	0.0
K07549	0.0
K07548	0.0
K07239	345.0
K07235	0.0
K07234	0.0
K07237	0.0
K07236	0.0
K07231	0.0
K07230	5.0
K07233	1.0
K07232	0.0
K02467	0.0
K05306	7144.0
K05305	10814.0
K05304	0.0
K05303	0.0
K05301	0.0
K02565	0.0
K08644	0.0
K08646	0.0
K08641	31.0
K08643	0.0
K08642	0.0
K12146	0.0
K00010	8987.0
K00011	0.0
K00012	67076.0
K00013	66783.0
K00014	75053.0
K00016	22632.0
K09065	0.0
K08252	675.0
K08253	0.0
K08256	0.0
K08255	0.0
K08258	0.0
K08259	0.0
K00274	30.0
K00275	345.0
K00276	0.0
K00270	0.0
K00271	0.0
K00272	0.0
K00273	0.0
K00278	57378.0
K00279	0.0
K12675	0.0
K01277	44483.0
K01274	0.0
K01273	16712.0
K01271	10529.0
K01270	107965.0
K01278	44832.0
K00906	0.0
K00904	492.0
K00903	6.0
K00901	2592.0
K13785	0.0
K00908	0.0
K11149	0.0
K01053	2.0
K01051	24.0
K01057	345.0
K01056	67351.0
K01055	0.0
K01054	0.0
K01058	3.0
K02500	66783.0
K02501	66340.0
K02502	21835.0
K02503	67350.0
K02504	0.0
K02505	0.0
K02506	0.0
K02507	0.0
K02508	0.0
K02509	0.0
K00291	0.0
K13410	0.0
K13148	0.0
K13419	0.0
K05825	0.0
K03106	67351.0
K03105	0.0
K03101	76322.0
K03100	139917.0
K12541	0.0
K12540	0.0
K12543	0.0
K12542	0.0
K12545	0.0
K12544	0.0
K12547	0.0
K12546	0.0
K12549	0.0
K06080	0.0
K11018	0.0
K11019	0.0
K11016	0.0
K11017	0.0
K11014	0.0
K11015	0.0
K11012	0.0
K11013	0.0
K11010	0.0
K11011	0.0
K06333	17430.0
K06880	0.0
K06883	0.0
K06882	0.0
K09857	0.0
K06884	0.0
K06887	0.0
K06886	4.0
K06889	121067.0
K10942	0.0
K09859	337.0
K09858	0.0
K10947	92859.0
K10946	0.0
K10945	0.0
K10944	0.0
K13284	0.0
K00483	55.0
K00481	0.0
K00480	0.0
K00486	1.0
K00485	0.0
K00484	0.0
K09901	0.0
K10929	0.0
K07684	0.0
K07685	0.0
K07686	0.0
K07687	0.0
K07681	0.0
K07688	0.0
K07689	0.0
K10928	0.0
K04018	0.0
K04019	928.0
K04014	885.0
K04015	1794.0
K04016	0.0
K04017	0.0
K04013	444.0
K07060	0.0
K07061	0.0
K07062	9.0
K07063	0.0
K07064	0.0
K07065	0.0
K07066	7070.0
K07067	341.0
K07068	24.0
K07069	7114.0
K01121	0.0
K13629	0.0
K13628	2.0
K13623	0.0
K13622	0.0
K13620	0.0
K13626	10683.0
K08586	0.0
K08587	0.0
K01428	7153.0
K01429	7068.0
K01422	44482.0
K01423	60.0
K01420	24220.0
K01421	28757.0
K01426	8659.0
K01427	0.0
K01424	61162.0
K01425	45925.0
K08068	0.0
K07538	0.0
K13086	0.0
K13085	0.0
K07287	0.0
K07824	0.0
K07682	0.0
K02722	0.0
K12978	0.0
K12979	0.0
K12972	1.0
K12973	0.0
K12974	0.0
K12975	0.0
K12976	0.0
K07821	0.0
K07683	0.0
K14750	0.0
K14751	0.0
K14953	0.0
K12288	0.0
K12289	0.0
K12282	0.0
K12283	0.0
K12280	0.0
K12281	0.0
K12286	0.0
K12287	0.0
K12284	0.0
K12285	0.0
K11957	0.0
K11956	0.0
K11955	0.0
K11954	0.0
K11953	0.0
K11952	0.0
K11951	0.0
K11950	0.0
K11959	0.0
K11958	0.0
K13889	84.0
K13888	1.0
K11963	0.0
K07217	542.0
K07216	24212.0
K07215	0.0
K07214	7492.0
K07213	920.0
K07212	0.0
K07219	699.0
K07218	0.0
K12150	0.0
K08689	0.0
K08688	0.0
K00402	0.0
K00401	0.0
K11994	0.0
K00152	0.0
K01043	338.0
K00154	0.0
K00157	0.0
K00156	44136.0
K10533	0.0
K10530	245.0
K10531	0.0
K10536	6311.0
K10537	591.0
K10535	0.0
K10538	0.0
K10539	591.0
K00073	748.0
K13934	0.0
K00076	4699.0
K00077	62546.0
K00074	21490.0
K00075	66535.0
K00078	0.0
K00079	0.0
K02290	0.0
K02563	67118.0
K02292	0.0
K08966	0.0
K02294	1.0
K08278	0.0
K08279	0.0
K08274	0.0
K08275	0.0
K08276	1.0
K08277	0.0
K00298	0.0
K00299	0.0
K00296	0.0
K00297	67022.0
K00294	343.0
K00292	0.0
K00293	0.0
K00290	55541.0
K07757	14.0
K12089	0.0
K01210	1.0
K01213	0.0
K01212	7998.0
K01215	245.0
K01214	0.0
K01217	0.0
K01216	0.0
K01219	0.0
K01218	7663.0
K02749	0.0
K02746	4620.0
K02747	3706.0
K02744	5144.0
K02745	4566.0
K02742	0.0
K00924	1.0
K00925	75185.0
K00926	27266.0
K00927	67351.0
K00928	68657.0
K00929	58475.0
K12085	0.0
K02298	0.0
K02299	0.0
K02568	443.0
K02569	0.0
K02562	0.0
K02291	2.0
K02560	0.0
K02293	0.0
K02566	126.0
K02567	444.0
K02564	112664.0
K02297	0.0
K03169	147371.0
K03168	66766.0
K03163	0.0
K03162	0.0
K03167	0.0
K03166	0.0
K11038	0.0
K11039	0.0
K11030	0.0
K11031	1.0
K11032	0.0
K11033	0.0
K11034	0.0
K11035	0.0
K11036	0.0
K11037	0.0
K02546	0.0
K07668	2104.0
K07669	0.0
K07666	0.0
K07667	37715.0
K07664	0.0
K07665	11926.0
K07662	0.0
K07663	0.0
K07660	0.0
K07661	0.0
K03927	28628.0
K07008	0.0
K07009	7571.0
K07002	1.0
K07003	17884.0
K07000	1.0
K07001	54010.0
K07006	265.0
K07007	85377.0
K07004	0.0
K07005	72565.0
K03921	2.0
K02956	67120.0
K09725	0.0
K09181	344.0
K08599	0.0
K08598	0.0
K08591	76895.0
K08590	44642.0
K01156	427.0
K01154	62052.0
K01407	0.0
K01400	0.0
K01153	57404.0
K01150	0.0
K01151	67157.0
K01408	0.0
K01409	69619.0
K01158	0.0
K01159	49124.0
K05523	0.0
K05522	0.0
K05521	13588.0
K05520	44139.0
K05527	0.0
K05526	0.0
K05525	0.0
K05524	534.0
K05529	0.0
K14518	0.0
K14519	0.0
K05949	0.0
K01754	21277.0
K05942	0.0
K01027	0.0
K02171	0.0
K02170	0.0
K02173	605.0
K02172	0.0
K01751	7109.0
K06416	2771.0
K06417	0.0
K06414	0.0
K06947	0.0
K03379	0.0
K03808	0.0
K03809	3.0
K03806	0.0
K06412	23116.0
K03804	0.0
K12296	0.0
K03802	19.0
K03803	45439.0
K06413	19.0
K10808	1.0
K06411	11073.0
K01028	588.0
K01029	4696.0
K11931	0.0
K11930	0.0
K11933	0.0
K11932	0.0
K11935	0.0
K11934	5.0
K11937	0.0
K11936	0.0
K11939	0.0
K11938	0.0
K10800	0.0
K06419	21.0
K11929	0.0
K07271	20902.0
K07270	0.0
K07273	44185.0
K07272	0.0
K07275	2.0
K07274	0.0
K07277	44485.0
K07276	1.0
K07279	0.0
K07278	1.0
K10623	0.0
K02481	44159.0
K11520	0.0
K02480	0.0
K08170	0.0
K02485	0.0
K02484	48047.0
K02487	0.0
K08600	52605.0
K08603	0.0
K08602	8009.0
K08605	0.0
K08604	0.0
K09956	0.0
K09957	0.0
K09954	1.0
K09955	68890.0
K09952	467.0
K09953	0.0
K09950	0.0
K09951	14512.0
K09958	0.0
K09959	1.0
K07495	0.0
K07494	860.0
K07497	13031.0
K07496	9311.0
K07491	12019.0
K07490	0.0
K07493	0.0
K07492	2.0
K07499	0.0
K07498	0.0
K11209	0.0
K11208	0.0
K11204	0.0
K11203	986.0
K11202	1363.0
K11201	0.0
K11200	0.0
K00058	79641.0
K00059	101448.0
K00728	0.0
K00729	0.0
K00055	0.0
K00057	67490.0
K00050	8160.0
K00051	0.0
K00720	0.0
K00721	47426.0
K14424	0.0
K06033	0.0
K14189	0.0
K14188	249.0
K06364	0.0
K14187	0.0
K01239	7706.0
K01238	709.0
K01897	102487.0
K01232	716.0
K01895	4017.0
K01230	0.0
K01893	66304.0
K01236	0.0
K01235	359.0
K01890	67351.0
K02768	2657.0
K02769	1180.0
K02760	8255.0
K02761	6528.0
K02763	0.0
K02764	0.0
K02765	5854.0
K00948	81950.0
K00949	22643.0
K00942	71262.0
K00943	49725.0
K00940	45283.0
K00941	131296.0
K00946	88640.0
K00947	0.0
K00944	0.0
K00945	118656.0
K01097	0.0
K01096	0.0
K01095	1.0
K01093	1.0
K01092	53519.0
K01091	112664.0
K01090	24526.0
K03499	112082.0
K03498	98420.0
K03491	2767.0
K03490	7505.0
K03493	0.0
K03492	4.0
K03495	66908.0
K03497	150672.0
K03496	122869.0
K02817	0.0
K02814	35.0
K02815	83.0
K02810	10292.0
K02548	49986.0
K02549	2.0
K02818	0.0
K02819	8184.0
K03637	7298.0
K03636	2.0
K03147	64401.0
K03146	0.0
K08851	0.0
K06518	65049.0
K09729	322.0
K06048	0.0
K06045	0.0
K06044	0.0
K09727	0.0
K09726	0.0
K06041	45280.0
K09720	0.0
K09723	0.0
K06042	15774.0
K09897	0.0
K09896	0.0
K09895	0.0
K09894	0.0
K09893	0.0
K09892	0.0
K09891	0.0
K09890	0.0
K09899	0.0
K09898	0.0
K03622	0.0
K07648	0.0
K07649	0.0
K07398	0.0
K07399	19.0
K11056	0.0
K11057	0.0
K11054	0.0
K11055	0.0
K07640	0.0
K07393	124.0
K07390	0.0
K07391	66732.0
K07644	0.0
K07645	0.0
K07646	81326.0
K07647	0.0
K10896	0.0
K07024	150912.0
K07025	127398.0
K07026	0.0
K07027	59096.0
K07020	0.0
K07021	15.0
K07022	0.0
K07023	22601.0
K07028	0.0
K07029	126252.0
K10094	0.0
K01390	0.0
K01392	0.0
K01399	0.0
K02673	0.0
K05893	0.0
K05897	0.0
K05896	22867.0
K05895	12210.0
K05899	0.0
K05898	0.0
K00555	0.0
K00554	56088.0
K00557	0.0
K00556	44136.0
K00551	0.0
K00559	0.0
K00558	85563.0
K01170	0.0
K01173	0.0
K01174	19.0
K01175	446.0
K01176	1237.0
K01178	0.0
K01179	17358.0
K14578	0.0
K14579	0.0
K08951	0.0
K08950	0.0
K08953	0.0
K03828	18.0
K03829	0.0
K03820	44137.0
K03821	0.0
K03822	0.0
K03823	60682.0
K03824	0.0
K03825	536.0
K03826	19774.0
K03827	45506.0
K12248	0.0
K12246	0.0
K12247	0.0
K12242	0.0
K12243	0.0
K12240	1.0
K12241	0.0
K11919	0.0
K11918	0.0
K11913	0.0
K11912	0.0
K11911	0.0
K11910	0.0
K11917	0.0
K11916	0.0
K11915	0.0
K11914	0.0
K12068	0.0
K12069	0.0
K12062	0.0
K12063	0.0
K12060	0.0
K12061	0.0
K12066	0.0
K12067	0.0
K12064	0.0
K12065	0.0
K07259	44832.0
K07258	62779.0
K07253	0.0
K07251	0.0
K07250	7074.0
K07257	0.0
K07256	0.0
K07255	0.0
K07254	0.0
K05372	0.0
K05373	0.0
K05370	0.0
K05371	0.0
K05374	0.0
K05375	0.0
K09970	0.0
K09971	0.0
K09972	58.0
K09973	5.0
K09974	6.0
K09975	0.0
K09976	502.0
K09978	0.0
K09979	44136.0
K11261	7580.0
K11260	0.0
K11263	0.0
K11264	0.0
K10793	976.0
K10796	976.0
K10797	5113.0
K10794	24.0
K10795	976.0
K00700	75286.0
K00701	0.0
K10798	0.0
K00703	71187.0
K00705	68191.0
K09828	0.0
K10133	0.0
K13053	0.0
K03192	0.0
K00964	0.0
K00965	20663.0
K00966	1440.0
K00960	0.0
K00961	0.0
K00962	67104.0
K00963	4522.0
K00969	67884.0
K12681	0.0
K02703	0.0
K08364	0.0
K08365	0.0
K02706	0.0
K08363	0.0
K08361	0.0
K02708	0.0
K02709	0.0
K08368	246.0
K08369	79.0
K01615	2329.0
K01617	0.0
K01616	0.0
K01611	2609.0
K01610	62517.0
K01613	51404.0
K01612	0.0
K01619	65269.0
K01618	0.0
K02834	67351.0
K02835	67351.0
K05281	0.0
K03619	0.0
K03618	0.0
K03617	67429.0
K03616	653.0
K03615	66981.0
K03614	63189.0
K03613	66401.0
K03612	65793.0
K03611	1.0
K03610	24059.0
K09705	20.0
K09704	14562.0
K09701	0.0
K09700	0.0
K09709	0.0
K06391	4163.0
K06390	21895.0
K06393	21552.0
K06392	14829.0
K06395	1508.0
K06394	15449.0
K06397	17338.0
K06396	16772.0
K06399	17626.0
K06398	21851.0
K06435	0.0
K11078	0.0
K11079	0.0
K11074	0.0
K11075	0.0
K11076	0.0
K11077	0.0
K11070	21619.0
K11071	21934.0
K11072	29037.0
K11073	0.0
K06935	0.0
K06934	1410.0
K06937	84.0
K06936	2.0
K06931	0.0
K06930	0.0
K06933	0.0
K06932	0.0
K06939	0.0
K06938	0.0
K13381	0.0
K05916	0.0
K05917	0.0
K05914	0.0
K05915	0.0
K05912	0.0
K05913	0.0
K05910	231.0
K05911	0.0
K05918	0.0
K05919	17847.0
K00392	0.0
K00390	1156.0
K00397	0.0
K00395	0.0
K00394	4481.0
K01884	0.0
K00399	0.0
K01886	65817.0
K01376	245.0
K01372	52199.0
K09149	0.0
K09148	0.0
K01225	322.0
K09145	7084.0
K09144	7066.0
K09147	0.0
K09146	0.0
K09141	0.0
K09140	0.0
K09143	0.0
K09142	0.0
K05709	0.0
K05708	0.0
K05879	7961.0
K05878	7937.0
K05875	0.0
K05874	0.0
K05877	0.0
K05876	0.0
K05873	0.0
K00579	0.0
K00578	0.0
K00577	0.0
K00575	23476.0
K00574	8647.0
K00573	339.0
K00571	27674.0
K00570	0.0
K01118	1838.0
K01119	1617.0
K01157	0.0
K01112	0.0
K01113	2.0
K04477	20212.0
K01114	1.0
K01115	0.0
K08087	0.0
K01315	0.0
K08085	0.0
K08084	0.0
K08083	0.0
K08082	0.0
K08081	0.0
K08080	0.0
K01152	0.0
K01401	0.0
K09826	0.0
K06344	0.0
K06345	0.0
K09822	0.0
K06343	0.0
K10938	0.0
K06341	0.0
K10934	0.0
K10935	0.0
K10932	0.0
K11052	0.0
K10930	0.0
K06349	0.0
K11053	0.0
K10754	0.0
K01755	73909.0
K10200	4842.0
K02132	0.0
K02137	0.0
K03840	0.0
K03841	3.0
K13028	0.0
K13799	0.0
K13798	0.0
K13795	0.0
K13794	0.0
K13021	0.0
K13792	0.0
K13791	0.0
K13790	0.0
K12268	4.0
K12269	0.0
K12262	0.0
K12263	0.0
K12264	0.0
K12265	0.0
K12266	0.0
K12267	107430.0
K01757	0.0
K12237	0.0
K13243	0.0
K13245	0.0
K13244	0.0
K13246	0.0
K03264	0.0
K03265	0.0
K03263	0.0
K03268	0.0
K03269	44484.0
K12415	0.0
K10211	0.0
K09918	0.0
K09919	0.0
K06720	0.0
K09913	0.0
K09910	0.0
K09911	0.0
K09916	0.0
K09917	0.0
K06726	5151.0
K09915	0.0
K11535	0.0
K11534	605.0
K11537	7.0
K11531	0.0
K11533	0.0
K11532	0.0
K11249	1908.0
K11539	0.0
K00762	79454.0
K00763	22881.0
K00760	66912.0
K00761	67315.0
K00766	63010.0
K00767	56341.0
K00764	121028.0
K00765	66252.0
K00768	21119.0
K00769	0.0
K11059	0.0
K00186	0.0
K00187	0.0
K00184	3001.0
K00185	1223.0
K00183	2310.0
K00180	51586.0
K00188	0.0
K00189	0.0
K10110	20014.0
K10111	0.0
K10112	27939.0
K10113	0.0
K10114	0.0
K10115	0.0
K10116	0.0
K10117	40372.0
K10118	49460.0
K10119	50072.0
K04641	0.0
K04643	0.0
K04642	0.0
K13282	20.0
K00988	0.0
K00989	1403.0
K00986	1243.0
K00984	7066.0
K00985	0.0
K00982	1.0
K00983	14533.0
K00980	4901.0
K00981	67351.0
K01585	44479.0
K01584	0.0
K01586	79141.0
K13498	0.0
K01580	44607.0
K01583	1991.0
K01582	3266.0
K13497	7159.0
K01589	3.0
K01588	66872.0
K14941	0.0
K08347	0.0
K08348	0.0
K02720	0.0
K14949	0.0
K02723	0.0
K03459	0.0
K03458	20664.0
K03455	44728.0
K03457	1892.0
K03451	1234.0
K03981	1.0
K03980	1710.0
K02614	2817.0
K01639	21473.0
K01638	0.0
K01637	0.0
K01636	128.0
K01635	231.0
K01634	0.0
K01633	44829.0
K01632	0.0
K01631	0.0
K01630	533.0
K02615	0.0
K02588	4075.0
K02589	8329.0
K02858	5.0
K02859	245.0
K14051	0.0
K14053	0.0
K14052	0.0
K02852	1.0
K02853	0.0
K02850	0.0
K02851	0.0
K14059	5161.0
K14058	0.0
K02586	1265.0
K02587	1247.0
K03679	0.0
K03671	98339.0
K03670	0.0
K03673	0.0
K03672	0.0
K03675	0.0
K03674	0.0
K03677	0.0
K03676	0.0
K09761	65704.0
K09760	45842.0
K09763	0.0
K09762	22362.0
K09765	21030.0
K09764	344.0
K09767	788.0
K06006	0.0
K09769	3176.0
K09768	10519.0
K10353	0.0
K03187	7152.0
K03186	53235.0
K03185	0.0
K03184	0.0
K03183	98399.0
K03182	53010.0
K03181	0.0
K03189	7152.0
K03188	7152.0
K02715	0.0
K12455	0.0
K12454	1.0
K12453	0.0
K12452	1117.0
K12451	0.0
K07358	0.0
K07356	0.0
K07357	0.0
K07354	0.0
K07355	0.0
K07352	0.0
K07353	0.0
K07350	0.0
K07351	0.0
K06919	2476.0
K06918	0.0
K06917	23.0
K06916	0.0
K06915	10760.0
K06914	0.0
K06913	0.0
K06912	0.0
K06911	44511.0
K06910	7612.0
K08986	0.0
K08987	247.0
K08984	1.0
K08985	0.0
K08982	21.0
K08983	0.0
K08980	0.0
K08981	447.0
K08988	0.0
K08989	1.0
K02252	0.0
K05934	18633.0
K05936	18644.0
K05937	0.0
K02253	0.0
K05939	2.0
K00378	69168.0
K00375	21365.0
K00374	0.0
K00376	0.0
K00371	0.0
K00370	0.0
K00373	0.0
K00372	1.0
K01358	79976.0
K09166	0.0
K09165	0.0
K09164	1.0
K09163	7245.0
K09162	0.0
K09161	0.0
K09160	0.0
K01354	2.0
K01355	0.0
K01356	32465.0
K05601	19.0
K05851	0.0
K03807	0.0
K05606	7066.0
K02927	0.0
K05974	0.0
K03805	0.0
K05976	0.0
K00519	0.0
K00518	0.0
K03800	11412.0
K00511	0.0
K00510	0.0
K03801	44481.0
K00515	0.0
K00514	0.0
K00517	0.0
K05971	0.0
K03154	11084.0
K11147	0.0
K05581	0.0
K05580	0.0
K05583	0.0
K05582	0.0
K05585	0.0
K05584	0.0
K05587	0.0
K05586	0.0
K05589	0.0
K03150	63464.0
K03623	19.0
K03152	73955.0
K14200	0.0
K14201	0.0
K14202	0.0
K03621	66984.0
K14204	0.0
K14205	8.0
K01134	7067.0
K01135	0.0
K01136	0.0
K01137	24.0
K01130	7071.0
K01132	0.0
K01133	7367.0
K01138	15356.0
K01139	3971.0
K02113	65278.0
K02112	70502.0
K02111	66252.0
K02446	20.0
K02117	67627.0
K02116	7207.0
K02115	70502.0
K02114	70498.0
K02119	21316.0
K02118	71821.0
K02448	0.0
K01036	92.0
K03212	0.0
K13007	0.0
K13006	19.0
K13005	0.0
K13004	7124.0
K13001	0.0
K06404	17572.0
K01032	0.0
K06951	0.0
K03862	0.0
K03863	0.0
K06406	21899.0
K06957	0.0
K05020	871.0
K06400	12637.0
K06403	17553.0
K06954	0.0
K10814	0.0
K10817	0.0
K10816	0.0
K07136	0.0
K03242	0.0
K03243	0.0
K12202	0.0
K12203	0.0
K12206	0.0
K12207	0.0
K12204	0.0
K12205	0.0
K12208	0.0
K12209	0.0
K13919	3688.0
K13918	0.0
K06214	0.0
K06215	17731.0
K09936	13829.0
K06217	67118.0
K09930	1.0
K09931	1.0
K09932	0.0
K06213	18961.0
K09938	0.0
K09939	44474.0
K11517	0.0
K06337	0.0
K13301	0.0
K00748	44485.0
K00745	0.0
K00743	0.0
K07165	2.0
K07164	44927.0
K07167	0.0
K07166	21725.0
K07161	19.0
K07160	2341.0
K07163	0.0
K07162	543.0
K07169	0.0
K07168	0.0
K06336	0.0
K01839	20182.0
K01838	1712.0
K01835	1485.0
K01834	165158.0
K01837	0.0
K01830	0.0
K00608	0.0
K02632	0.0
K02630	0.0
K02631	0.0
K08322	1180.0
K08323	1795.0
K08320	0.0
K08321	534.0
K08326	0.0
K08324	0.0
K08325	344.0
K01659	2.0
K01658	62652.0
K02637	0.0
K01653	74454.0
K01652	95477.0
K01655	0.0
K01654	18466.0
K01657	62684.0
K02874	67351.0
K02875	0.0
K02876	66767.0
K02877	0.0
K02871	66818.0
K02873	0.0
K02878	67351.0
K02879	67351.0
K14070	0.0
K09749	21123.0
K09748	66732.0
K06023	44567.0
K09742	0.0
K09741	0.0
K09740	552.0
K09747	22864.0
K09746	0.0
K09745	0.0
K06024	22283.0
K03477	0.0
K03476	4276.0
K03475	12451.0
K03474	44484.0
K03473	44482.0
K03472	0.0
K03471	257.0
K03470	66261.0
K03478	7068.0
K02304	27034.0
K02305	0.0
K02302	4202.0
K02303	2.0
K02300	0.0
K02301	2.0
K03653	0.0
K03652	783.0
K03651	0.0
K03650	66908.0
K03657	111548.0
K03656	0.0
K03655	122439.0
K03654	107839.0
K03658	7067.0
K12439	0.0
K12431	0.0
K12430	0.0
K12433	0.0
K12432	0.0
K12435	0.0
K12434	0.0
K12437	0.0
K12436	0.0
K06979	0.0
K06978	8558.0
K06971	5725.0
K06970	1.0
K06973	65272.0
K06972	18781.0
K06975	45094.0
K06974	0.0
K06977	1.0
K06976	7085.0
K07082	62375.0
K07083	44136.0
K07080	9146.0
K07081	19.0
K07086	0.0
K07087	0.0
K07084	159.0
K07085	89487.0
K07088	41740.0
K07089	11975.0
K01317	0.0
K11162	0.0
K11163	0.0
K11161	0.0
K11168	0.0
K00356	1.0
K00355	1.0
K00354	0.0
K00353	0.0
K00351	44482.0
K00350	44482.0
K05952	0.0
K05953	0.0
K05951	0.0
K05956	0.0
K05957	0.0
K00358	1209.0
K00689	0.0
K00688	85526.0
K00681	1361.0
K00680	61817.0
K00683	0.0
K00685	1.0
K00684	20.0
K00687	0.0
K00686	0.0
K05831	0.0
K05830	0.0
K05833	26028.0
K05832	21782.0
K05834	0.0
K05837	67094.0
K05836	0.0
K05839	0.0
K05838	1.0
K07677	0.0
K00533	13052.0
K00532	140.0
K00531	0.0
K00530	0.0
K00537	66233.0
K00536	0.0
K00535	0.0
K00534	0.0
K00539	0.0
K00538	0.0
K11029	0.0
K14260	5277.0
K14261	1.0
K14266	6.0
K14267	0.0
K14268	0.0
K14269	0.0
K01337	0.0
K01338	69257.0
K02683	0.0
K02682	0.0
K02681	0.0
K02680	0.0
K02687	66651.0
K02686	0.0
K02685	0.0
K02689	0.0
K02688	914.0
K00824	8160.0
K00827	0.0
K00826	68159.0
K00821	54450.0
K00820	74610.0
K00823	28.0
K00822	0.0
K00829	0.0
K00828	0.0
K01488	6405.0
K01489	66687.0
K01484	0.0
K01485	8152.0
K01486	17130.0
K01487	7305.0
K01480	59556.0
K01481	0.0
K01482	443.0
K01483	0.0
K02469	88006.0
K02468	56.0
K02466	56.0
K02465	0.0
K02464	0.0
K02463	0.0
K02462	0.0
K02461	0.0
K02460	0.0
K08969	3.0
K13061	0.0
K13060	0.0
K13063	0.0
K13062	0.0
K13069	0.0
K08964	0.0
K06363	0.0
K03079	5768.0
K06342	0.0
K03078	0.0
K13289	0.0
K13288	1.0
K13285	0.0
K13287	0.0
K13286	0.0
K13281	322.0
K13280	10166.0
K13283	0.0
K00054	246.0
K04496	0.0
K05369	0.0
K05368	0.0
K03228	0.0
K03229	0.0
K00052	66324.0
K03222	0.0
K03223	0.0
K03220	0.0
K03221	0.0
K03226	0.0
K03227	0.0
K03224	0.0
K03225	0.0
K09482	0.0
K09483	0.0
K13836	0.0
K12228	0.0
K05360	0.0
K12224	0.0
K12225	0.0
K12226	0.0
K12227	0.0
K12220	0.0
K05363	23.0
K12222	0.0
K12223	0.0
K08681	17288.0
K08680	1.0
K08683	0.0
K08682	0.0
K08685	0.0
K08684	0.0
K08687	1.0
K08686	0.0
K11755	110659.0
K11754	146643.0
K11751	0.0
K11750	0.0
K11753	132648.0
K11752	58716.0
K02407	13180.0
K13938	0.0
K13936	0.0
K13935	0.0
K02406	34494.0
K13933	0.0
K13932	0.0
K13931	0.0
K13930	0.0
K12088	0.0
K12081	0.0
K12082	0.0
K12083	0.0
K12084	0.0
K12086	0.0
K12087	0.0
K09611	0.0
K09612	0.0
K04940	0.0
K10085	0.0
K05394	0.0
K05395	0.0
K06340	0.0
K13043	343.0
K07149	10200.0
K07148	44479.0
K07147	1.0
K07146	340.0
K07145	1.0
K07144	0.0
K07143	0.0
K07142	0.0
K07141	7298.0
K07140	1.0
K10156	0.0
K10150	0.0
K10620	0.0
K10621	0.0
K14028	0.0
K14029	0.0
K01817	62713.0
K01816	2.0
K01815	56718.0
K01814	66783.0
K01813	11995.0
K01812	68992.0
K01811	88854.0
K01810	67842.0
K01819	231.0
K01818	6687.0
K14580	0.0
K05379	0.0
K08304	1.0
K08305	0.0
K08306	0.0
K08307	44485.0
K08300	1.0
K08301	62046.0
K08302	5326.0
K08303	133086.0
K08308	0.0
K08309	3235.0
K14671	0.0
K14670	0.0
K14673	0.0
K14672	0.0
K01673	763.0
K01672	1.0
K01671	0.0
K01677	22364.0
K01676	44484.0
K01674	1.0
K01679	1522.0
K01678	20953.0
K02899	66767.0
K02896	0.0
K02897	45067.0
K02895	67316.0
K02892	67351.0
K02890	67351.0
K10811	0.0
K02096	0.0
K02097	0.0
K02094	0.0
K02095	0.0
K02092	0.0
K02093	0.0
K02099	32985.0
K03411	21383.0
K03410	21967.0
K03413	24763.0
K03412	7645.0
K03415	6610.0
K03414	0.0
K03417	1.0
K03416	0.0
K03418	0.0
K05376	0.0
K02320	0.0
K02322	0.0
K02323	0.0
K05377	0.0
K13542	26990.0
K13543	0.0
K13540	0.0
K13541	0.0
K12145	0.0
K12144	0.0
K12147	0.0
K12410	75940.0
K12141	44155.0
K12140	44155.0
K12143	442.0
K12142	0.0
K12149	0.0
K12148	0.0
K07312	0.0
K07313	1048.0
K07310	443.0
K07311	54.0
K07316	735.0
K07317	0.0
K07314	0.0
K07315	913.0
K07318	509.0
K07319	10602.0
K03936	0.0
K03425	0.0
K03426	63333.0
K03427	100824.0
K03420	0.0
K03421	0.0
K03422	0.0
K03423	0.0
K03756	0.0
K03757	0.0
K03206	0.0
K03755	0.0
K11144	1388.0
K11145	22190.0
K05972	0.0
K05973	0.0
K03752	106.0
K05978	0.0
K05979	362.0
K03753	1463.0
K00331	44162.0
K00330	44162.0
K00333	21.0
K00332	21.0
K00335	20497.0
K00334	25099.0
K00337	44162.0
K00336	35985.0
K00339	44162.0
K00338	44161.0
K03751	0.0
K06953	0.0
K06952	250.0
K06407	21918.0
K06950	135974.0
K10819	30.0
K06956	860.0
K06955	0.0
K06402	1875.0
K10815	0.0
K06959	66868.0
K06958	22629.0
K06409	46658.0
K06408	13365.0
K09129	0.0
K09128	779.0
K09123	763.0
K09122	0.0
K09121	14705.0
K09120	0.0
K09127	0.0
K09126	2.0
K09125	10.0
K09124	1.0
K01233	5.0
K05819	0.0
K05818	0.0
K01896	0.0
K05813	25301.0
K05812	0.0
K05811	0.0
K05810	21269.0
K05817	0.0
K05816	0.0
K05815	9022.0
K05814	1600.0
K01894	1.0
K01892	67376.0
K01234	3911.0
K01144	50082.0
K01146	0.0
K01141	0.0
K01416	0.0
K11434	0.0
K01415	0.0
K06354	0.0
K01414	0.0
K09836	0.0
K01318	0.0
K01319	0.0
K01312	0.0
K06350	0.0
K02669	16402.0
K02668	0.0
K02665	0.0
K02664	19.0
K02667	0.0
K02666	0.0
K02661	0.0
K02660	0.0
K02663	88.0
K02662	3448.0
K00809	1.0
K00808	0.0
K00806	67196.0
K00805	18546.0
K00804	0.0
K00803	1023.0
K00802	0.0
K00801	0.0
K00800	59807.0
K10921	0.0
K02409	14101.0
K02408	21943.0
K02401	17714.0
K02400	21359.0
K02403	0.0
K02402	0.0
K02405	21996.0
K05364	19783.0
K05367	340.0
K05366	133027.0
K10210	0.0
K10216	0.0
K13049	7090.0
K13048	0.0
K13739	0.0
K10215	0.0
K06122	24.0
K13735	0.0
K13734	0.0
K13041	0.0
K13040	0.0
K13731	0.0
K13730	1.0
K13733	0.0
K13732	0.0
K04516	44484.0
K03204	2.0
K03205	57292.0
K03207	18.0
K03200	1.0
K03201	1.0
K03202	0.0
K03203	1.0
K03208	0.0
K03758	914.0
K03759	0.0
K09469	0.0
K09461	0.0
K06204	1.0
K00178	0.0
K13950	0.0
K13953	0.0
K13955	0.0
K13954	5046.0
K10920	0.0
K06324	0.0
K11777	3664.0
K11779	0.0
K11778	0.0
K06325	0.0
K12600	0.0
K07432	0.0
K07430	0.0
K06326	0.0
K07128	0.0
K07121	0.0
K07120	0.0
K07123	0.0
K07122	0.0
K07125	0.0
K07124	25358.0
K07127	1.0
K07126	9161.0
K01870	67351.0
K01873	74417.0
K01872	67313.0
K01875	67351.0
K01874	74858.0
K01876	68530.0
K01879	708.0
K01878	708.0
K06321	0.0
K00476	0.0
K00477	0.0
K00474	0.0
K00472	0.0
K00470	0.0
K00471	0.0
K00478	0.0
K00479	0.0
K04775	0.0
K04774	0.0
K04777	0.0
K04776	0.0
K04771	0.0
K04770	0.0
K04773	45926.0
K04772	0.0
K04779	0.0
K04778	0.0
K14657	0.0
K14656	0.0
K14654	0.0
K14653	0.0
K14652	102871.0
K14659	0.0
K14658	0.0
K14386	0.0
K09926	0.0
K01699	0.0
K01698	10361.0
K01695	63490.0
K01697	1.0
K01696	64083.0
K01690	0.0
K01693	22304.0
K01692	6485.0
K07227	0.0
K03439	66827.0
K03438	81293.0
K13380	0.0
K03928	524.0
K03925	22424.0
K03924	68110.0
K03431	29117.0
K03926	0.0
K03437	66913.0
K03436	39117.0
K03435	0.0
K03434	0.0
K02348	3682.0
K02342	94822.0
K02343	66781.0
K02340	66317.0
K02341	67116.0
K02346	36182.0
K02347	20.0
K02344	0.0
K02345	0.0
K03697	3268.0
K03696	67608.0
K03695	67106.0
K03694	20.0
K03693	231.0
K03692	0.0
K03690	0.0
K03699	61875.0
K03698	18596.0
K13566	0.0
K12164	0.0
K07338	0.0
K07339	4279.0
K07334	762.0
K07335	24540.0
K07336	0.0
K07337	337.0
K07330	0.0
K07331	0.0
K07332	0.0
K07333	0.0
K09695	0.0
K09694	0.0
K09697	5089.0
K09696	5089.0
K09691	28489.0
K09690	19182.0
K09693	0.0
K09692	1367.0
K09699	0.0
K09698	269.0
K07590	1334.0
K07591	0.0
K07592	0.0
K05998	0.0
K05999	0.0
K05996	0.0
K05997	0.0
K05994	0.0
K05995	51892.0
K05993	7582.0
K05991	0.0
K10837	0.0
K00319	0.0
K00318	339.0
K00648	67559.0
K02545	0.0
K00645	67180.0
K00311	0.0
K00646	0.0
K00317	0.0
K00316	0.0
K00643	0.0
K00314	0.0
K02547	5023.0
K06429	0.0
K06428	0.0
K06427	0.0
K02812	0.0
K06425	2.0
K06424	0.0
K06423	344.0
K06422	0.0
K06421	2.0
K02813	0.0
K02930	0.0
K03815	0.0
K05612	0.0
K03367	249.0
K03366	0.0
K03812	0.0
K03635	2.0
K03634	1.0
K03631	66303.0
K05969	0.0
K03630	70913.0
K03633	0.0
K03632	0.0
K01998	20955.0
K01999	21166.0
K01992	113483.0
K01993	88665.0
K01990	257741.0
K01991	44827.0
K01996	21177.0
K01997	22146.0
K01994	4.0
K01995	21354.0
K03148	984.0
K03639	11755.0
K05692	0.0
K03638	1.0
K00869	246.0
K00868	18836.0
K00861	0.0
K00860	930.0
K00863	1162.0
K00862	0.0
K00865	15869.0
K00864	34255.0
K00867	246.0
K00866	0.0
K01192	73686.0
K01190	292245.0
K01191	42033.0
K01197	94.0
K01194	0.0
K01195	15365.0
K01198	11907.0
K01199	0.0
K00656	99346.0
K00657	52754.0
K00306	0.0
K14591	26.0
K00300	0.0
K00653	0.0
K13715	0.0
K13713	0.0
K00650	0.0
K00651	22706.0
K14596	0.0
K02647	51096.0
K14598	0.0
K02643	0.0
K02642	0.0
K02641	0.0
K02640	0.0
K03594	50209.0
K03595	67120.0
K03596	66765.0
K03597	0.0
K03590	45053.0
K03591	0.0
K03592	59.0
K03593	44485.0
K03598	0.0
K03599	0.0
K01736	66873.0
K01737	45367.0
K01734	35420.0
K01735	59811.0
K01732	0.0
K01733	67801.0
K01730	7067.0
K01731	0.0
K06049	0.0
K01738	75771.0
K01739	10.0
K11809	0.0
K05343	1108.0
K02422	22559.0
K02421	17714.0
K05340	232.0
K02427	1.0
K05346	627.0
K02425	0.0
K02424	0.0
K05349	227461.0
K02428	44975.0
K03770	44487.0
K03771	44824.0
K03772	0.0
K03773	44826.0
K03774	890.0
K03775	44484.0
K03776	0.0
K03777	0.0
K03778	62604.0
K03779	4283.0
K09722	0.0
K08174	0.0
K14114	0.0
K13979	2.0
K13237	0.0
K14440	0.0
K09992	7072.0
K09990	0.0
K09991	0.0
K09996	0.0
K09997	0.0
K09994	0.0
K14110	0.0
K09998	0.0
K09999	0.0
K14111	0.0
K14113	0.0
K14449	0.0
K10213	59.0
K14118	0.0
K11711	958.0
K11710	4.0
K11712	1619.0
K11717	111781.0
K11719	0.0
K06857	0.0
K10440	45589.0
K10441	41289.0
K07103	0.0
K07102	1.0
K07101	1.0
K07100	0.0
K07107	105857.0
K07106	1173.0
K07105	18089.0
K07456	66674.0
K07459	54.0
K07458	800.0
K07109	0.0
K07108	0.0
K10198	0.0
K10199	0.0
K10190	26133.0
K10191	0.0
K10192	2077.0
K10193	1795.0
K10194	1953.0
K10195	0.0
K10196	0.0
K10197	0.0
K15013	0.0
K01858	561.0
K15016	0.0
K15017	0.0
K01853	0.0
K01852	0.0
K01851	0.0
K01850	790.0
K01857	0.0
K01856	0.0
K01854	73484.0
K07539	0.0
K08478	0.0
K08479	0.0
K08476	0.0
K08477	0.0
K08475	0.0
K00450	83.0
K00451	1.0
K00452	1.0
K00453	1.0
K00455	0.0
K00456	0.0
K00457	1.0
K00106	0.0
K00459	3.0
K00104	5443.0
K00105	0.0
K00102	0.0
K00103	0.0
K00100	86201.0
K00101	0.0
K01509	0.0
K04759	89203.0
K04758	64439.0
K04757	1244.0
K01504	0.0
K04755	2.0
K04754	1.0
K04753	0.0
K04752	0.0
K04751	17393.0
K01502	0.0
K14631	0.0
K05359	0.0
K14632	0.0
K07536	0.0
K12080	0.0
K02364	0.0
K12369	443.0
K02361	342.0
K02362	0.0
K02363	0.0
K13509	0.0
K13503	0.0
K13500	0.0
K12109	0.0
K12108	0.0
K12101	0.0
K12100	0.0
K12103	0.0
K12102	0.0
K12105	0.0
K12104	0.0
K12107	0.0
K12106	0.0
K11023	0.0
K03014	0.0
K08906	0.0
K08904	0.0
K08900	0.0
K06223	22422.0
K06199	50891.0
K06198	245.0
K06197	0.0
K06196	13989.0
K06194	44137.0
K06193	3.0
K06192	0.0
K06191	0.0
K06190	1.0
K11104	11502.0
K11105	50461.0
K11106	0.0
K11107	0.0
K11102	14.0
K11103	1.0
K07862	1311.0
K00666	9867.0
K00663	0.0
K00662	7349.0
K00661	68319.0
K00660	0.0
K06997	66873.0
K06996	3.0
K06995	0.0
K10852	1792.0
K06993	0.0
K06992	0.0
K06991	0.0
K06990	19.0
K11050	0.0
K06999	2.0
K06998	8173.0
K05338	0.0
K11051	0.0
K06441	0.0
K06440	0.0
K06443	0.0
K06442	22845.0
K06445	0.0
K06447	0.0
K06446	445.0
K06309	0.0
K05686	0.0
K02655	0.0
K07392	0.0
K00595	33303.0
K00594	0.0
K00596	0.0
K00599	135640.0
K00598	2.0
K02657	0.0
K07642	0.0
K07643	0.0
K07396	0.0
K07397	360.0
K07394	1.0
K07395	0.0
K04102	0.0
K04103	0.0
K04100	0.0
K04101	0.0
K04107	0.0
K04105	0.0
K04108	0.0
K04109	0.0
K07716	0.0
K07717	1270.0
K07714	0.0
K07715	0.0
K07712	0.0
K07713	342.0
K07710	19.0
K07711	0.0
K07718	113764.0
K07719	2144.0
K00843	0.0
K00842	0.0
K00841	245.0
K00840	0.0
K00847	72942.0
K00846	0.0
K00845	131692.0
K00844	505.0
K00849	66240.0
K00848	17996.0
K06302	0.0
K13771	0.0
K13770	19.0
K13772	0.0
K13775	0.0
K13774	0.0
K13777	0.0
K13776	0.0
K13779	0.0
K13778	0.0
K02621	44986.0
K02992	67312.0
K02623	0.0
K08286	0.0
K08281	246.0
K02996	63118.0
K02995	0.0
K02994	67351.0
K02629	0.0
K02628	0.0
K08289	44141.0
K08288	0.0
K03578	1.0
K03579	1.0
K03576	0.0
K03577	7070.0
K03574	54962.0
K03575	53064.0
K03572	66673.0
K03573	0.0
K03570	66886.0
K03571	20440.0
K01710	119266.0
K01711	52727.0
K01712	914.0
K01713	1.0
K01714	97050.0
K01715	14530.0
K01716	0.0
K01718	0.0
K01719	44485.0
K03081	0.0
K02199	1.0
K02198	444.0
K14170	42908.0
K02193	1.0
K02192	574.0
K02191	69.0
K02190	16053.0
K02197	444.0
K02196	0.0
K02195	444.0
K02194	444.0
K03718	44505.0
K03719	10001.0
K03712	23776.0
K03713	0.0
K03710	34067.0
K03711	80435.0
K03716	13357.0
K03717	0.0
K03715	1.0
K07129	0.0
K00045	337.0
K13995	0.0
K13994	0.0
K13991	0.0
K13990	44475.0
K13993	47412.0
K13992	0.0
K06298	17715.0
K06299	0.0
K06294	0.0
K06295	4226.0
K06296	345.0
K06297	903.0
K06290	0.0
K06291	0.0
K06292	0.0
K06293	0.0
K12743	0.0
K00248	16419.0
K06426	4.0
K11739	0.0
K11738	0.0
K11733	0.0
K11732	0.0
K11731	0.0
K11737	0.0
K11736	0.0
K11735	0.0
K11734	0.0
K06870	0.0
K06871	84363.0
K06872	55785.0
K06873	0.0
K06874	0.0
K06875	0.0
K06876	1.0
K06877	7071.0
K06878	19.0
K06879	337.0
K07478	75357.0
K12645	0.0
K07479	0.0
K07473	23023.0
K07472	0.0
K07471	0.0
K07470	0.0
K07477	0.0
K07476	0.0
K07474	913.0
K15038	0.0
K15039	0.0
K15034	1.0
K15036	0.0
K15037	0.0
K08738	2.0
K06420	0.0
K00128	57863.0
K00129	0.0
K00438	0.0
K00432	1485.0
K00433	7073.0
K00122	1.0
K00123	570.0
K00124	481.0
K00125	0.0
K00126	0.0
K00127	462.0
K08973	2.0
K14348	0.0
K14347	0.0
K14340	0.0
K08972	468.0
K01525	0.0
K01524	72009.0
K01523	2974.0
K01521	0.0
K01520	79513.0
K01529	1307.0
K08977	1.0
K03969	1351.0
K08929	0.0
K02388	21943.0
K02389	21066.0
K02386	0.0
K02387	21943.0
K02384	0.0
K02385	17747.0
K02382	0.0
K02380	19.0
K02381	0.0
K05386	0.0
K13524	0.0
K13525	0.0
K13527	0.0
K13520	0.0
K13522	0.0
K13529	0.0
K03385	783.0
K03384	0.0
K03387	44486.0
K03386	49114.0
K03381	0.0
K03380	0.0
K03383	0.0
K03382	2674.0
K03389	44681.0
K03388	44257.0
K05356	0.0
K12344	0.0
K12343	1.0
K12342	0.0
K12341	0.0
K12340	44823.0
K02430	0.0
K12349	0.0
K05351	0.0
K11694	0.0
K11695	0.0
K11690	11567.0
K05352	0.0
K11693	0.0
K08928	0.0
K03433	0.0
K13832	0.0
K03039	0.0
K03432	0.0
K06607	0.0
K06606	587.0
K06605	91.0
K03430	7643.0
K06603	369.0
K06602	0.0
K06601	0.0
K06600	0.0
K05358	0.0
K06609	0.0
K06608	246.0
K03923	0.0
K03922	0.0
K11472	0.0
K11473	38.0
K11474	0.0
K11475	0.0
K11476	0.0
K11477	0.0
K00601	0.0
K00600	66768.0
K00603	662.0
K03746	0.0
K00605	53412.0
K00604	67369.0
K00607	0.0
K00606	50195.0
K00609	66570.0
K03741	7412.0
K03740	249.0
K03743	4491.0
K10873	0.0
K03214	0.0
K14068	0.0
K13317	0.0
K06360	0.0
K14069	0.0
K08078	1.0
K09650	0.0
K06361	0.0
K07802	0.0
K07803	0.0
K07800	0.0
K07801	0.0
K07806	0.0
K07807	0.0
K07804	0.0
K07805	0.0
K06362	0.0
K01172	0.0
K10257	0.0
K10255	0.0
K10254	22194.0
K10253	0.0
K10918	0.0
K04128	0.0
K01958	1380.0
K01959	0.0
K01956	66016.0
K01957	0.0
K04126	0.0
K04127	0.0
K01952	66908.0
K01953	37493.0
K01950	66847.0
K01951	75093.0
K07730	0.0
K07731	0.0
K07732	0.0
K07733	0.0
K07734	0.0
K07735	341.0
K07736	24646.0
K07737	99496.0
K07738	18947.0
K07739	443.0
K06365	0.0
K06366	0.0
K06367	0.0
K10910	0.0
K10911	0.0
K04382	0.0
K10775	0.0
K02609	0.0
K02979	0.0
K02978	0.0
K06368	0.0
K02975	0.0
K02974	0.0
K02977	0.0
K02976	0.0
K03558	366.0
K03559	44485.0
K03550	63421.0
K03551	67347.0
K03552	0.0
K03553	74421.0
K03554	0.0
K03555	66670.0
K03556	8984.0
K03557	0.0
K01778	71036.0
K01779	2403.0
K06369	0.0
K01772	788.0
K01770	66283.0
K01771	0.0
K01776	65651.0
K01777	976.0
K01774	0.0
K01775	76028.0
K05385	0.0
K05384	0.0
K05383	0.0
K05382	0.0
K05381	0.0
K08159	0.0
K14153	22.0
K14154	0.0
K14155	73939.0
K08152	0.0
K08156	44138.0
K08076	0.0
K12809	0.0
K05297	120.0
K03734	73313.0
K03735	1477.0
K03736	1477.0
K03737	66920.0
K03731	0.0
K03732	0.0
K03733	44798.0
K03738	62.0
K03739	249.0
K08139	1.0
K06994	245.0
K12660	0.0
K12661	24.0
K07450	0.0
K08719	0.0
K08717	1.0
K08715	0.0
K08714	0.0
K08713	0.0
K08710	0.0
K11311	0.0
K11312	0.0
K00141	0.0
K00146	0.0
K00411	1.0
K00412	1.0
K00145	133804.0
K00148	0.0
K14367	0.0
K14366	0.0
K08954	0.0
K08384	35251.0
K14369	0.0
K14368	0.0
K14091	7084.0
K14090	7527.0
K14093	0.0
K14092	0.0
K14095	0.0
K14094	0.0
K14097	0.0
K14096	0.0
K14099	0.0
K14098	0.0
K02848	0.0
K01541	0.0
K04712	0.0
K04711	0.0
K01545	0.0
K01547	57328.0
K01546	57328.0
K01548	56756.0
K04719	0.0
K04718	0.0
K02018	22544.0
K02019	5341.0
K02016	84680.0
K02017	22.0
K02014	135837.0
K02015	102942.0
K02012	16951.0
K02013	84770.0
K02010	7124.0
K02011	15833.0
K04515	0.0
K03943	0.0
K03941	0.0
K03940	0.0
K00313	906.0
K04060	0.0
K01608	7144.0
K08942	0.0
K08943	0.0
K08940	0.0
K08941	0.0
K08946	0.0
K08947	0.0
K08944	0.0
K08945	0.0
K03059	0.0
K13811	0.0
K13812	0.0
K13815	0.0
K13816	0.0
K13818	0.0
K13819	0.0
K03053	0.0
K03052	0.0
K03055	0.0
K03054	0.0
K03057	0.0
K03056	0.0
K06222	0.0
K11418	0.0
K11410	0.0
K11415	0.0
K00622	0.0
K00621	0.0
K00620	43940.0
K00627	1203.0
K00626	20262.0
K00625	65486.0
K00624	0.0
K02805	7455.0
K02552	1.0
K02550	0.0
K02556	17477.0
K02803	0.0
K02554	0.0
K07280	0.0
K07281	0.0
K07282	60387.0
K07283	0.0
K07284	14465.0
K07285	0.0
K07286	0.0
K08217	19525.0
K07288	0.0
K07289	0.0
K07534	0.0
K07535	884.0
K07533	14202.0
K07822	0.0
K07823	0.0
K08699	0.0
K00088	74183.0
K00087	7451.0
K00086	7889.0
K00082	0.0
K10239	0.0
K10238	0.0
K10231	855.0
K10230	0.0
K10233	0.0
K10232	0.0
K10235	0.0
K10234	0.0
K10237	0.0
K10236	0.0
K08353	0.0
K01970	0.0
K01971	749.0
K01972	76679.0
K01973	0.0
K01974	0.0
K01975	847.0
K01976	0.0
K07758	0.0
K05990	0.0
K07752	0.0
K07753	0.0
K07751	0.0
K13786	0.0
K07755	0.0
K07442	0.0
K08352	1327.0
K07115	1.0
K07441	0.0
K07634	0.0
K07446	4.0
K07111	0.0
K07444	22476.0
K07445	0.0
K00647	5.0
K07449	0.0
K00641	44137.0
K00640	78851.0
K01289	0.0
K01282	0.0
K01283	0.0
K01280	0.0
K01281	245.0
K01286	4883.0
K01284	88964.0
K02954	67580.0
K02952	67351.0
K02950	66767.0
K00155	0.0
K02959	67351.0
K00887	0.0
K00886	0.0
K00885	0.0
K00884	0.0
K00883	2214.0
K00882	14129.0
K00881	292.0
K00880	7331.0
K00053	65790.0
K14048	1.0
K01026	6657.0
K01756	68181.0
K01025	0.0
K01750	1320.0
K01023	534.0
K01752	80642.0
K01753	754.0
K14583	0.0
K01758	557.0
K01759	112443.0
K09565	0.0
K09568	0.0
K08173	0.0
K08172	0.0
K02483	7843.0
K02482	0.0
K08177	1848.0
K08176	0.0
K08175	0.0
K02486	0.0
K02489	0.0
K02488	0.0
K08178	0.0
K14138	1174.0
K14136	0.0
K09713	0.0
K09714	0.0
K09715	0.0
K03532	0.0
K03533	0.0
K03530	160794.0
K03531	63120.0
K03536	66909.0
K03537	0.0
K03534	56765.0
K03535	1.0
K03538	0.0
K03539	0.0
K14451	0.0
K14450	0.0
K02225	0.0
K02224	38039.0
K02227	20776.0
K02226	21285.0
K02221	1037.0
K14107	0.0
K02229	0.0
K02228	0.0
K14106	0.0
K00441	101.0
K03288	0.0
K03289	2.0
K03284	75402.0
K03285	0.0
K03286	3.0
K03287	44486.0
K03280	0.0
K03281	44484.0
K03282	62437.0
K00440	0.0
K13677	0.0
K12790	0.0
K09639	0.0
K12688	0.0
K12689	0.0
K12686	0.0
K12687	0.0
K12684	0.0
K12685	0.0
K12682	0.0
K12683	0.0
K12680	0.0
K11889	0.0
K08884	29264.0
K11085	51547.0
K11084	0.0
K11081	0.0
K11080	0.0
K11083	0.0
K11082	0.0
K11089	0.0
K08777	0.0
K08776	0.0
K06346	21800.0
K06347	0.0
K09824	0.0
K09825	66648.0
K09823	1.0
K09820	0.0
K10939	0.0
K10936	0.0
K10937	0.0
K10933	0.0
K06348	0.0
K09829	0.0
K11337	0.0
K11336	0.0
K11335	0.0
K11334	0.0
K11333	0.0
K11332	0.0
K11331	0.0
K11330	0.0
K00169	7341.0
K00164	2.0
K00166	0.0
K00167	0.0
K00161	1251.0
K00162	1251.0
K00163	0.0
K10689	0.0
K10680	0.0
K10681	0.0
K10682	0.0
K04083	22420.0
K04082	0.0
K04081	0.0
K04080	0.0
K04087	1198.0
K04086	0.0
K04085	1.0
K04084	0.0
K04088	1198.0
K01569	0.0
K01568	0.0
K01563	0.0
K01561	0.0
K01560	9397.0
K01567	337.0
K01565	0.0
K01564	0.0
K02038	66874.0
K02039	66872.0
K02030	59219.0
K02031	74700.0
K02032	80701.0
K02033	88921.0
K02034	94478.0
K02035	93649.0
K02036	67161.0
K02037	66579.0
K05556	0.0
K13658	0.0
K13659	0.0
K13656	0.0
K13657	0.0
K13654	0.0
K13655	443.0
K13652	7435.0
K13653	41056.0
K13650	0.0
K13651	0.0
K05555	0.0
K05552	0.0
K02057	54953.0
K05550	0.0
K05551	0.0
K12308	98207.0
K12306	0.0
K03073	67097.0
K03072	1961.0
K03071	1.0
K03070	67351.0
K03077	663.0
K03076	66767.0
K03075	62533.0
K03074	2957.0
K08965	932.0
K08967	0.0
K08961	3.0
K08963	13417.0
K13873	0.0
K13876	0.0
K13874	0.0
K13875	0.0
K06139	0.0
K06138	1.0
K06135	0.0
K06134	1.0
K06137	0.0
K06136	0.0
K06131	84170.0
K06133	19995.0
K06132	0.0
K02600	67351.0
K07389	0.0
K07388	0.0
K04747	0.0
K01516	66767.0
K09977	0.0
K07518	0.0
K07519	0.0
K11437	0.0
K07512	0.0
K07516	20.0
K10212	504.0
K10747	0.0
K10217	0.0
K10219	0.0
K10218	1.0
K10748	0.0
K01912	60578.0
K01913	0.0
K01910	1054.0
K01911	1227.0
K01916	269.0
K01917	1.0
K01914	66381.0
K01915	98138.0
K01918	50085.0
K01919	447.0
K07774	0.0
K07775	5066.0
K07776	463.0
K07777	4539.0
K07770	23.0
K07771	0.0
K07772	0.0
K07773	0.0
K07778	33.0
K01193	30833.0
K04340	0.0
K04341	0.0
K04342	0.0
K04343	0.0
K12986	0.0
K04691	0.0
K02931	63118.0
K02933	67351.0
K02935	67351.0
K02936	0.0
K02939	67351.0
K00205	0.0
K00204	0.0
K00207	0.0
K00206	0.0
K00201	0.0
K00200	0.0
K00203	0.0
K00202	0.0
K00209	0.0
K00208	44480.0
K01000	74068.0
K01001	0.0
K01002	4651.0
K01003	59.0
K01004	0.0
K01005	3679.0
K01006	66869.0
K01007	705.0
K01008	12151.0
K10855	0.0
K14115	0.0
K14116	0.0
K14441	66425.0
K14446	0.0
K14447	0.0
K14112	0.0
K14445	1.0
K08195	0.0
K08194	0.0
K14448	0.0
K08196	0.0
K08191	44479.0
K14119	0.0
K08193	0.0
K00702	5114.0
K10799	0.0
K03518	21646.0
K03519	1962.0
K09719	0.0
K10856	0.0
K03516	0.0
K03517	55513.0
K02205	0.0
K02204	20.0
K02203	19463.0
K02201	0.0
K02200	2.0
K13714	0.0
K13461	0.0
K12518	0.0
K12519	0.0
K12517	0.0
K12514	0.0
K12515	0.0
K12512	0.0
K12513	0.0
K12510	25035.0
K12511	3162.0
K07183	18609.0
K07182	0.0
K07181	8126.0
K07180	344.0
K07186	0.0
K07185	3704.0
K07184	0.0
K09800	1.0
K09801	0.0
K09802	0.0
K09803	451.0
K09804	0.0
K09805	0.0
K09806	1.0
K09807	52775.0
K09808	88963.0
K09809	91.0
K10912	0.0
K10913	0.0
K10914	4820.0
K10915	0.0
K10916	0.0
K10917	0.0
K11358	19586.0
K11355	0.0
K11354	0.0
K11357	0.0
K11356	0.0
K04069	123330.0
K04068	72384.0
K04065	0.0
K04064	0.0
K04067	0.0
K04066	66885.0
K04061	14053.0
K09716	0.0
K04063	1.0
K04062	0.0
K10006	0.0
K10007	0.0
K10004	0.0
K10005	0.0
K10002	0.0
K10003	0.0
K10000	0.0
K10001	0.0
K09717	0.0
K10008	1.0
K10009	0.0
K02491	0.0
K14588	0.0
K14581	0.0
K13678	34.0
K13679	0.0
K11633	0.0
K13670	0.0
K13671	0.0
K11987	0.0
K11636	0.0
K11634	0.0
K13582	0.0
K13583	0.0
K13580	0.0
K13581	0.0
K13586	0.0
K13587	0.0
K13584	0.0
K13585	0.0
K13588	0.0
K13589	0.0
K02052	1309.0
K02053	1314.0
K02050	51623.0
K02051	47891.0
K02056	28890.0
K05553	0.0
K02054	1309.0
K02055	449.0
K02058	11107.0
K02059	0.0
K05558	0.0
K05559	0.0
K03895	0.0
K03894	0.0
K03897	0.0
K03896	0.0
K03891	0.0
K03890	0.0
K03893	0.0
K03892	42780.0
K02423	0.0
K05342	0.0
K05341	300.0
K12989	0.0
K12988	0.0
K02420	21359.0
K12981	0.0
K12980	0.0
K12983	0.0
K12982	0.0
K12985	0.0
K12984	0.0
K12987	0.0
K02426	44484.0
K13854	0.0
K03098	44137.0
K13853	325.0
K03095	245.0
K05344	0.0
K03091	90220.0
K03090	329.0
K03093	2203.0
K03092	51658.0
K06113	341.0
K09632	0.0
K02429	88965.0
K06118	0.0
K05716	0.0
K04844	59.0
K11632	0.0
K11630	0.0
K11631	79.0
K11637	0.0
K11635	24.0
K11638	0.0
K11639	0.0
K07572	0.0
K07573	0.0
K07570	254.0
K07571	3607.0
K07576	19649.0
K07577	0.0
K07574	21941.0
K07575	0.0
K07578	0.0
K07579	0.0
K11189	55878.0
K11184	13406.0
K11187	0.0
K11180	19.0
K11181	19.0
K11183	0.0
K10764	0.0
K10763	0.0
K10762	0.0
K01938	67495.0
K01939	71284.0
K01934	23264.0
K01935	44572.0
K01937	67244.0
K01930	0.0
K01932	0.0
K01933	73936.0
K07798	341.0
K07799	0.0
K07796	0.0
K07797	0.0
K07794	533.0
K07795	914.0
K07792	2.0
K07793	7210.0
K07790	0.0
K07791	3.0
K06379	21899.0
K00968	7068.0
K06378	21505.0
K06377	0.0
K06376	0.0
K06375	0.0
K09814	0.0
K09813	0.0
K06372	0.0
K06371	0.0
K06370	0.0
K01249	0.0
K01246	53148.0
K01247	107.0
K01244	0.0
K01243	61970.0
K08919	0.0
K01241	347.0
K02919	53205.0
K02913	66328.0
K02912	0.0
K02911	66764.0
K02910	0.0
K02917	0.0
K02916	67351.0
K02915	0.0
K02914	65958.0
K00228	1.0
K00227	0.0
K00226	116497.0
K00224	1.0
K00223	0.0
K00222	0.0
K00221	0.0
K00220	0.0
K01798	0.0
K01799	746.0
K01068	0.0
K01069	1719.0
K01062	0.0
K01791	63888.0
K01792	1.0
K01061	2.0
K01066	582.0
K01067	495.0
K01796	55.0
K01797	823.0
K05499	8678.0
K14468	0.0
K14469	0.0
K14465	0.0
K14466	0.0
K14467	0.0
K10834	0.0
K10833	0.0
K02266	0.0
K03793	0.0
K03790	4198.0
K03791	0.0
K03796	0.0
K03797	154592.0
K03794	0.0
K03795	0.0
K03798	100960.0
K03799	478.0
K13448	0.0
K12538	0.0
K12539	0.0
K12530	0.0
K12531	0.0
K12532	0.0
K12533	0.0
K12534	0.0
K12535	0.0
K12536	0.0
K12537	0.0
K03136	0.0
K09790	49909.0
K09791	1.0
K09792	2.0
K09793	44158.0
K09794	0.0
K09795	0.0
K09796	0.0
K09797	52148.0
K09798	1.0
K09799	0.0
K10972	0.0
K10973	0.0
K10977	533.0
K10974	9157.0
K10975	0.0
K10978	0.0
K10979	1182.0
K06308	0.0
K00315	0.0
K09862	1.0
K06303	0.0
K09860	0.0
K09861	61018.0
K06306	5540.0
K06307	0.0
K06305	0.0
K11373	0.0
K04047	597.0
K04046	0.0
K04045	8402.0
K04044	0.0
K04043	68470.0
K04042	6213.0
K04041	19542.0
K04040	0.0
K02700	0.0
K04049	0.0
K04048	0.0
K02707	0.0
K02704	0.0
K02705	0.0
K10020	0.0
K10021	0.0
K10022	0.0
K10023	0.0
K10024	0.0
K10025	0.0
K10026	756.0
K10027	338.0
K13612	0.0
K13613	0.0
K13611	0.0
K13614	0.0
K13615	0.0
K05794	4.0
K05795	1354.0
K05796	243.0
K05797	0.0
K05790	0.0
K05791	0.0
K05792	533.0
K05793	0.0
K05798	0.0
K05799	38138.0
K01474	0.0
K01477	0.0
K01476	2.0
K01471	0.0
K01470	19710.0
K01473	0.0
K13039	0.0
K01479	6.0
K01478	463.0
K05570	7500.0
K05571	7500.0
K05572	0.0
K05573	0.0
K02078	105851.0
K02079	0.0
K05576	0.0
K02074	245.0
K02075	245.0
K02076	504.0
K02077	250.0
K02071	17318.0
K02072	17198.0
K02073	17594.0
K03309	0.0
K03308	96858.0
K03305	44807.0
K03304	0.0
K03307	20909.0
K03306	14416.0
K03301	0.0
K03300	2459.0
K03303	1335.0
K03302	0.0
K06173	85345.0
K06175	0.0
K06174	0.0
K06177	44481.0
K06176	0.0
K06179	22160.0
K07680	19.0
K03867	0.0
K03838	0.0
K12053	0.0
K11618	7066.0
K11619	0.0
K11614	0.0
K11615	0.0
K11616	0.0
K11617	0.0
K11610	0.0
K11611	0.0
K11960	0.0
K11961	2.0
K02836	67118.0
K10565	0.0
K10564	0.0
K02837	61364.0
K10561	4369.0
K10560	4345.0
K10563	11339.0
K10562	0.0
K02838	67351.0
K06858	0.0
K02839	7069.0
K06859	978.0
K12700	3734.0
K07558	0.0
K07559	8702.0
K07228	0.0
K07229	0.0
K07226	0.0
K07224	0.0
K07225	0.0
K07222	0.0
K07223	0.0
K07220	13635.0
K07221	2.0
K10709	10688.0
K10708	0.0
K10701	0.0
K10703	0.0
K10702	0.0
K10704	0.0
K05984	0.0
K07537	0.0
K08652	0.0
K08651	0.0
K08658	0.0
K08659	1291.0
K05982	1.0
K07451	0.0
K07453	0.0
K07452	0.0
K07455	540.0
K07454	2.0
K09707	8772.0
K07457	234.0
K09706	270.0
K07104	1.0
K00029	349.0
K00028	0.0
K00799	4.0
K00798	28983.0
K00797	12283.0
K00024	89156.0
K00795	2.0
K00026	0.0
K00021	0.0
K00020	540.0
K00023	0.0
K00022	0.0
K09017	0.0
K01269	24654.0
K09015	44499.0
K09014	52056.0
K09013	64916.0
K09011	44478.0
K09010	0.0
K01261	0.0
K01262	118947.0
K01263	231.0
K01264	0.0
K01265	121010.0
K01266	7075.0
K09018	0.0
K08227	0.0
K08226	0.0
K08225	0.0
K08224	3.0
K08223	3.0
K08222	0.0
K08221	19.0
K00249	2.0
K01790	102896.0
K00241	44503.0
K00240	49236.0
K00243	62784.0
K00242	0.0
K00245	1.0
K00244	11564.0
K00247	0.0
K00246	1.0
K01795	7121.0
K06983	0.0
K02799	0.0
K02798	202.0
K02791	622.0
K02790	0.0
K02793	9423.0
K02795	14180.0
K02794	14619.0
K02796	13875.0
K04564	46679.0
K04565	12784.0
K04566	7067.0
K04567	60127.0
K01040	573.0
K01041	3.0
K04562	4561.0
K04568	0.0
K01049	0.0
K02535	44485.0
K02242	247.0
K02536	44493.0
K02531	245.0
K02246	245.0
K02533	1.0
K02532	2.0
K02248	245.0
K02538	5.0
K00581	0.0
K13421	0.0
K01013	0.0
K15018	0.0
K15019	0.0
K03110	67120.0
K03111	130750.0
K03112	0.0
K03113	44482.0
K03116	45405.0
K03117	20.0
K03118	44995.0
K03119	0.0
K10919	0.0
K12552	0.0
K12553	0.0
K12551	0.0
K12556	0.0
K12554	0.0
K12555	490.0
K06892	1.0
K06893	9.0
K06890	2727.0
K06891	21.0
K06896	90207.0
K06897	15051.0
K06894	340.0
K06895	1305.0
K10954	0.0
K10956	0.0
K06899	0.0
K06328	4.0
K06329	0.0
K10952	0.0
K10953	0.0
K11395	0.0
K11391	0.0
K11390	0.0
K11392	0.0
K00499	0.0
K00494	1.0
K00495	0.0
K00496	0.0
K00491	0.0
K00492	0.0
K00493	0.0
K13591	0.0
K01467	44916.0
K13593	0.0
K13592	0.0
K04021	0.0
K04020	0.0
K04023	2091.0
K04022	0.0
K04025	0.0
K04024	2015.0
K04027	552.0
K04026	1052.0
K04029	13478.0
K04028	14425.0
K07055	0.0
K07054	5.0
K07057	0.0
K07056	111831.0
K07051	0.0
K07050	18980.0
K07053	58954.0
K07052	92030.0
K07059	0.0
K07058	63477.0
K10040	470.0
K10041	1658.0
K10046	0.0
K04799	0.0
K04798	0.0
K04793	0.0
K04792	0.0
K04791	0.0
K04790	0.0
K04797	0.0
K04796	0.0
K04795	0.0
K04794	0.0
K13638	0.0
K13639	0.0
K13634	0.0
K13635	0.0
K13636	0.0
K13637	24.0
K13630	0.0
K13631	0.0
K13632	0.0
K13633	0.0
K02042	9034.0
K05778	0.0
K05779	0.0
K05776	44139.0
K05541	0.0
K05774	0.0
K05775	0.0
K05772	19.0
K05773	19.0
K05540	2986.0
K01459	0.0
K01458	0.0
K01457	3.0
K01455	534.0
K01454	0.0
K01453	0.0
K01452	0.0
K01451	2373.0
K01450	0.0
K05518	0.0
K08070	2744.0
K08071	0.0
K05516	469.0
K08077	495.0
K05515	63674.0
K13093	0.0
K11783	0.0
K12949	0.0
K12945	0.0
K12944	0.0
K12941	3241.0
K12940	5.0
K12943	0.0
K12942	2804.0
K14728	0.0
K14727	0.0
K11785	0.0
K00108	1.0
K13890	83.0
K13891	83.0
K13892	24.0
K13893	0.0
K13894	0.0
K13895	0.0
K13896	0.0
K06159	0.0
K06158	77820.0
K06153	67245.0
K06152	0.0
K06151	0.0
K06157	0.0
K06156	0.0
K06155	1.0
K06154	0.0
K03327	88964.0
K03326	113.0
K03325	1512.0
K03324	85201.0
K03322	365.0
K03321	2079.0
K03320	5036.0
K03329	0.0
K03328	44479.0
K04802	0.0
K04801	0.0
K04800	0.0
K11948	0.0
K01505	1.0
K04756	1.0
K11940	0.0
K11941	0.0
K11942	0.0
K11943	0.0
K11944	0.0
K01507	75663.0
K11946	0.0
K11947	0.0
K01506	1.0
K01501	84.0
K01500	322.0
K01503	0.0
K06714	1634.0
K04750	7508.0
K12789	0.0
K12788	0.0
K11526	0.0
K10810	0.0
K11522	0.0
K11523	0.0
K08675	0.0
K08676	338.0
K08677	0.0
K08679	0.0
K11521	0.0
K10547	2464.0
K10546	2712.0
K10545	977.0
K10544	557.0
K10543	1055.0
K10542	15737.0
K10541	15736.0
K10540	17896.0
K10549	746.0
K10548	2464.0
K14630	0.0
K11529	0.0
K00007	0.0
K00005	19908.0
K13444	0.0
K00003	27494.0
K00002	10754.0
K00001	10352.0
K01186	54943.0
K00009	141.0
K00008	27440.0
K10726	0.0
K10725	0.0
K08246	0.0
K00263	1.0
K00262	110794.0
K00261	885.0
K00260	1.0
K00266	179438.0
K00265	44483.0
K01200	4663.0
K01201	15496.0
K01206	197177.0
K01207	9538.0
K01205	44139.0
K01208	0.0
K01209	100531.0
K06167	45557.0
K00917	11907.0
K00912	44485.0
K00919	66873.0
K02519	66732.0
K02518	66767.0
K02517	44486.0
K02511	0.0
K02510	1156.0
K13409	0.0
K13408	0.0
K03179	44500.0
K03170	0.0
K03177	67351.0
K12574	22851.0
K12570	0.0
K12573	65805.0
K11009	0.0
K11008	0.0
K11005	0.0
K11004	0.0
K11007	0.0
K11006	0.0
K11003	0.0
K08296	2.0
K08297	6.0
K08295	0.0
K02634	0.0
K02635	0.0
K10622	0.0
K07693	15.0
K07692	0.0
K07691	0.0
K07690	0.0
K07697	0.0
K07696	7558.0
K07695	0.0
K07694	674.0
K07699	15068.0
K07698	0.0
K07079	27859.0
K07078	514.0
K07077	0.0
K07076	4635.0
K07075	4945.0
K07074	1172.0
K07073	0.0
K07072	0.0
K07071	364.0
K07070	0.0
K14584	0.0
K11620	0.0
K09190	0.0
K11623	0.0
K05759	0.0
K08589	4.0
K11625	0.0
K11995	0.0
K01439	24358.0
K01438	46744.0
K01431	0.0
K01430	7151.0
K01433	340.0
K01432	0.0
K01434	0.0
K01437	0.0
K01436	12901.0
K05539	1.0
K14520	0.0
K12963	0.0
K12962	0.0
K12961	0.0
K12960	59287.0
K14749	0.0
K14748	0.0
K02972	0.0
K14743	0.0
K14742	62689.0
K14745	0.0
K14744	0.0
K14747	0.0
K14746	0.0
K02167	0.0
K02164	0.0
K02160	10317.0
K02168	1.0
K02169	44479.0
K10931	0.0
K03341	0.0
K03340	58591.0
K03343	0.0
K03342	0.0
K03346	252.0
K12299	0.0
K12291	0.0
K12290	0.0
K12293	0.0
K12292	0.0
K12295	0.0
K12294	0.0
K12297	1.0
K12368	0.0
K11922	0.0
K11923	0.0
K11920	0.0
K11921	2.0
K11926	0.0
K11927	2995.0
K11924	889.0
K11925	0.0
K11928	8163.0
K13181	0.0
K13219	0.0
K07262	0.0
K07263	44488.0
K07260	24884.0
K07261	0.0
K07266	0.0
K07267	0.0
K07264	0.0
K07265	0.0
K07268	0.0
K07269	0.0
K01155	4825.0
K04478	0.0
K04479	0.0
K10528	0.0
K14952	0.0
K07486	24.0
K07487	0.0
K07484	2686.0
K07485	1.0
K07482	0.0
K07483	28333.0
K07480	0.0
K07481	1019.0
K07488	0.0
K07489	0.0
K11210	0.0
K11211	0.0
K11212	0.0
K11214	7150.0
K11216	534.0
K06300	0.0
K00061	0.0
K00060	1366.0
K06301	0.0
K00065	3296.0
K00064	0.0
K00067	80041.0
K00066	0.0
K00069	0.0
K00068	651.0
K06304	0.0
K08262	0.0
K08261	0.0
K08260	0.0
K08265	0.0
K08264	0.0
K00288	0.0
K00285	1.0
K00284	18660.0
K00287	65911.0
K00286	74755.0
K00281	44481.0
K00280	0.0
K00283	9426.0
K00282	9426.0
K08088	0.0
K14198	0.0
K14199	0.0
K03452	0.0
K14194	0.0
K14195	0.0
K14196	0.0
K14197	0.0
K14192	0.0
K14193	0.0
K01880	66643.0
K01881	74498.0
K01883	67351.0
K01885	64858.0
K04618	0.0
K01887	74417.0
K01224	4553.0
K01889	67352.0
K01226	8428.0
K01227	0.0
K01220	276.0
K01222	1337.0
K01223	19645.0
K02759	8098.0
K02755	0.0
K02757	30919.0
K02756	0.0
K14998	0.0
K02750	126.0
K02753	24.0
K02752	0.0
K00939	67351.0
K00938	245.0
K00937	70875.0
K00936	110246.0
K00935	1.0
K00934	0.0
K00933	0.0
K00932	0.0
K00931	67291.0
K00930	134211.0
K01089	44821.0
K01080	0.0
K01081	51775.0
K01082	0.0
K01083	0.0
K01084	0.0
K01085	0.0
K01087	0.0
K02571	0.0
K02570	443.0
K02573	444.0
K02572	0.0
K02575	449.0
K02574	4635.0
K07780	0.0
K03488	17983.0
K03489	249.0
K03482	0.0
K03483	154.0
K03480	1730.0
K03481	1597.0
K03486	8198.0
K03487	1.0
K03484	21173.0
K03485	0.0
K02287	0.0
K02286	0.0
K02285	0.0
K02284	0.0
K02283	32498.0
K02282	463.0
K02281	1.0
K02280	1.0
K02289	0.0
K02288	0.0
K03626	0.0
K03627	0.0
K03624	86116.0
K03625	67351.0
K03151	22847.0
K03620	482.0
K03153	1.0
K08869	0.0
K03628	63578.0
K03629	66887.0
K09738	0.0
K09739	0.0
K09736	0.0
K09737	0.0
K09735	0.0
K09732	0.0
K09733	0.0
K09730	0.0
K09731	0.0
K09888	19909.0
K09889	0.0
K09880	0.0
K09882	0.0
K09883	0.0
K09884	0.0
K09887	0.0
K11027	0.0
K11026	0.0
K11025	0.0
K11024	0.0
K07679	0.0
K07678	0.0
K11021	0.0
K11020	0.0
K07675	0.0
K07674	0.0
K07676	0.0
K07671	0.0
K07670	0.0
K07673	0.0
K07672	0.0
K01117	0.0
K12048	0.0
K07019	1.0
K07018	0.0
K07011	99276.0
K07010	18124.0
K07013	5.0
K07012	20181.0
K07015	23026.0
K07014	0.0
K07017	1222.0
K07016	86.0
K10084	0.0
K08372	947.0
K05884	506.0
K05885	7809.0
K05886	0.0
K05887	0.0
K05880	0.0
K05881	0.0
K05882	0.0
K05883	0.0
K08902	0.0
K05739	248.0
K05888	0.0
K05889	0.0
K08903	0.0
K00547	568.0
K00544	0.0
K00545	0.0
K00542	0.0
K00543	0.0
K00540	119129.0
K00548	78139.0
K00549	7196.0
K01145	0.0
K01412	0.0
K01147	0.0
K01417	12262.0
K00038	1.0
K01143	0.0
K01142	22625.0
K01419	270.0
K00788	70830.0
K00789	76890.0
K12502	0.0
K14762	0.0
K14761	21917.0
K06195	1.0
K03819	0.0
K03818	338.0
K03814	6.0
K03817	569.0
K03816	15113.0
K03811	12935.0
K03810	534.0
K03813	2.0
K11908	0.0
K11909	0.0
K11904	0.0
K11905	0.0
K11906	0.0
K11907	0.0
K11900	0.0
K11901	0.0
K11902	0.0
K11903	0.0
K10986	235.0
K13238	0.0
K13239	0.0
K13797	0.0
K07248	4639.0
K13796	0.0
K07244	0.0
K07245	0.0
K07246	1112.0
K07240	138206.0
K07241	0.0
K07242	0.0
K07243	4.0
K01268	0.0
K05296	0.0
K02821	11820.0
K09016	0.0
K09945	0.0
K09944	0.0
K09947	0.0
K09946	2.0
K09941	0.0
K09940	2.0
K09943	0.0
K09942	19.0
K09949	0.0
K09948	0.0
K10851	0.0
K10850	0.0
K03666	3689.0
K03667	270.0
K03196	2.0
K03665	67111.0
K11275	0.0
K06012	17703.0
K00048	18364.0
K10857	0.0
K09773	777.0
K00043	48.0
K00042	13540.0
K00041	11863.0
K00040	12303.0
K00046	71729.0
K00733	0.0
K00044	0.0
K06011	0.0
K09012	0.0
K06016	2458.0
K06017	0.0
K06014	0.0
K06015	7283.0
K06019	464.0
K01075	0.0
K12221	0.0
K06444	0.0
K04632	0.0
K14977	808.0
K14974	0.0
K00958	0.0
K00951	112770.0
K00950	44833.0
K00952	772.0
K00955	4440.0
K00954	67375.0
K00957	4808.0
K00956	4683.0
K00590	5.0
K02777	668.0
K02775	1883.0
K02774	2437.0
K02773	2605.0
K02771	44.0
K02770	10494.0
K02779	1561.0
K02778	0.0
K01606	0.0
K01607	56798.0
K01604	0.0
K01605	0.0
K01602	0.0
K01601	0.0
K03750	3384.0
K01609	63097.0
K02553	0.0
K02804	12861.0
K02551	44534.0
K02806	5.0
K02557	62679.0
K02800	516.0
K05275	0.0
K02802	0.0
K13300	0.0
K02558	339.0
K02809	0.0
K02808	0.0
K03600	0.0
K03601	67118.0
K03602	66425.0
K03603	0.0
K03604	8126.0
K03605	20.0
K03606	3.0
K03607	0.0
K03608	20290.0
K03609	28992.0
K06078	0.0
K06079	1.0
K09710	67113.0
K09711	0.0
K09712	0.0
K06073	0.0
K06074	0.0
K06075	0.0
K06076	341.0
K06077	0.0
K06382	13743.0
K06383	7899.0
K06380	0.0
K06381	20126.0
K06386	0.0
K06387	14511.0
K06384	1422.0
K06385	20065.0
K06388	0.0
K06389	0.0
K12466	0.0
K12468	0.0
K07657	1.0
K07656	0.0
K07655	0.0
K07654	0.0
K07653	0.0
K07652	1526.0
K07651	19.0
K07650	26.0
K07659	1.0
K07658	66730.0
K11041	1013.0
K11040	0.0
K11043	0.0
K11042	0.0
K11045	0.0
K11044	0.0
K11047	0.0
K11046	0.0
K11049	0.0
K11048	0.0
K07387	44138.0
K07386	46126.0
K06926	31603.0
K06927	93.0
K06924	0.0
K06925	67351.0
K06922	0.0
K06923	21240.0
K06920	483.0
K06921	50633.0
K06928	1445.0
K06929	346.0
K07033	23421.0
K07032	572.0
K07031	8419.0
K07030	18341.0
K07037	44845.0
K07035	15518.0
K07034	19.0
K07039	0.0
K07038	380.0
K10829	0.0
K00384	97231.0
K00385	1760.0
K00386	0.0
K00387	0.0
K00380	338.0
K00381	338.0
K00382	59064.0
K00383	1.0
K00389	1.0
K01387	0.0
K01385	0.0
K01389	0.0
K09158	1.0
K09159	0.0
K09156	0.0
K09157	22305.0
K09154	0.0
K09155	4517.0
K09152	0.0
K09153	10228.0
K09150	0.0
K09151	20.0
K05970	52615.0
K05714	0.0
K05715	0.0
K05710	0.0
K05711	0.0
K05712	0.0
K05713	0.0
K00560	65539.0
K00561	2.0
K00563	2057.0
K00564	591.0
K00566	112376.0
K00567	62641.0
K00568	1.0
K00569	0.0
K05575	0.0
K01169	0.0
K01167	0.0
K01166	0.0
K05577	0.0
K01163	8747.0
K01161	0.0
K01160	0.0
K05578	0.0
K05579	0.0
K08092	6496.0
K08093	202.0
K08094	3440.0
K08095	0.0
K08096	0.0
K08097	20.0
K02254	0.0
K02255	0.0
K01743	0.0
K02251	19.0
K02061	0.0
K01741	0.0
K02060	0.0
K00114	0.0
K02122	26594.0
K02123	71237.0
K02120	71821.0
K02121	62185.0
K02124	71821.0
K03837	0.0
K03836	0.0
K03835	0.0
K03834	0.0
K03833	2901.0
K03832	44490.0
K03831	0.0
K03830	11722.0
K00443	0.0
K03839	44823.0
K02067	6.0
K10189	15766.0
K13038	116264.0
K13787	2230.0
K13788	1.0
K13789	184455.0
K10188	20894.0
K12255	0.0
K12254	0.0
K12257	65380.0
K12256	0.0
K12251	5690.0
K12250	0.0
K12253	0.0
K12252	0.0
K13252	942.0
K13256	231.0
K13255	0.0
K12079	0.0
K12078	0.0
K12071	0.0
K12070	0.0
K12073	0.0
K12072	0.0
K09912	0.0
K06236	0.0
K06237	0.0
K05519	0.0
K09914	0.0
K11788	0.0
K11782	0.0
K11780	0.0
K11781	0.0
K11787	0.0
K11784	0.0
K11530	0.0
K12787	0.0
K12786	0.0
K12785	0.0
K12784	0.0
K06718	0.0
K09969	0.0
K09968	5.0
K09967	7124.0
K09966	0.0
K09965	0.0
K09964	0.0
K09963	2206.0
K09962	0.0
K09961	0.0
K09960	0.0
K11527	338.0
K11524	0.0
K11525	0.0
K11250	0.0
K11253	0.0
K11258	0.0
K11528	0.0
K00713	0.0
K00712	4.0
K10780	0.0
K10783	35.0
K10125	0.0
K10124	0.0
K10126	0.0
K10121	100.0
K10123	0.0
K10122	100.0
K04652	11495.0
K04653	7999.0
K04651	18667.0
K04656	7998.0
K04654	7998.0
K04655	9586.0
K00973	65191.0
K00972	4224.0
K00971	51772.0
K00970	44483.0
K00975	64745.0
K00974	66755.0
K00979	45573.0
K00978	2277.0
K14954	0.0
K14955	0.0
K14956	0.0
K06178	49287.0
K01596	1622.0
K01597	246.0
K01594	0.0
K01595	234.0
K01592	0.0
K01593	0.0
K01590	0.0
K01591	66571.0
K01598	0.0
K01599	102132.0
K02711	0.0
K02710	0.0
K02713	0.0
K02712	0.0
K02714	0.0
K02717	0.0
K02716	0.0
K02719	0.0
K02718	0.0
K03449	7066.0
K03446	44137.0
K03444	0.0
K03445	0.0
K03442	65923.0
K01620	61008.0
K01621	1150.0
K01622	0.0
K01623	8093.0
K01624	94933.0
K01625	92210.0
K01626	18319.0
K01627	44485.0
K01628	28489.0
K01629	7258.0
K05299	19.0
K02829	0.0
K02828	0.0
K02827	0.0
K02826	0.0
K02825	1920.0
K02824	22356.0
K02823	66338.0
K02822	12452.0
K03198	1.0
K03199	2.0
K03668	0.0
K03669	0.0
K03190	7151.0
K03191	83.0
K03660	27710.0
K03194	0.0
K03195	2.0
K03664	67351.0
K03197	1.0
K09772	22324.0
K06013	338.0
K09770	366.0
K09771	1.0
K09776	1.0
K09777	15951.0
K09774	1.0
K09775	11937.0
K09778	3689.0
K09779	17687.0
K06269	0.0
K06323	0.0
K11624	0.0
K02991	0.0
K02990	63687.0
K02624	0.0
K02240	288.0
K08282	24.0
K12440	0.0
K12441	0.0
K12442	0.0
K12443	0.0
K12444	0.0
K12445	0.0
K12449	0.0
K02247	0.0
K07637	0.0
K07636	67338.0
K07639	0.0
K07638	1.0
K11069	11872.0
K11068	21467.0
K11063	0.0
K11062	0.0
K11061	0.0
K11060	0.0
K11066	0.0
K11065	44484.0
K06900	0.0
K06901	28329.0
K06902	9063.0
K06903	1089.0
K06904	3667.0
K06905	4694.0
K06906	4202.0
K06907	5470.0
K06908	4699.0
K06909	237.0
K10821	0.0
K05905	337.0
K05904	0.0
K05906	0.0
K05900	0.0
K05903	20.0
K01406	0.0
K05909	0.0
K05908	0.0
K00368	0.0
K00369	0.0
K00366	4630.0
K00367	0.0
K00364	246.0
K00365	0.0
K00362	1.0
K00363	1.0
K00360	0.0
```
