## Extended Data File 1 for "Diet induces reproducible alterations in the mouse and human gut microbiome": SRS3588963_SRR7584538.picrust_nol

```
# Constructed from biom file
#OTU ID	SRR7584538
K01365	0.0
K01364	0.0
K01361	47.0
K01360	0.0
K01362	9383.0
K02249	0.0
K05841	0.0
K05844	1.0
K05845	6.0
K05846	11946.0
K05847	11191.0
K00508	0.0
K00500	1.0
K00507	2.0
K00504	0.0
K00505	0.0
K12521	0.0
K01101	8606.0
K01103	1.0
K12520	0.0
K01104	61739.0
K05592	10662.0
K05593	16857.0
K05590	0.0
K05591	1.0
K05596	1.0
K05597	1.0
K05594	0.0
K05595	3.0
K05599	0.0
K11964	0.0
K11962	0.0
K14540	20623.0
K12529	0.0
K12528	0.0
K06353	0.0
K02456	723.0
K02457	1.0
K02454	4.0
K02455	1.0
K02452	1.0
K02453	2.0
K02450	1.0
K02103	9941.0
K08138	0.0
K02108	19853.0
K02109	27951.0
K02458	1.0
K02459	1.0
K08137	0.0
K03851	0.0
K03850	0.0
K03852	0.0
K03855	0.0
K03856	22060.0
K13018	0.0
K13019	1.0
K13010	1.0
K13011	0.0
K13012	1940.0
K13013	0.0
K13014	0.0
K13015	2.0
K13016	1.0
K13017	0.0
K08566	0.0
K08567	2.0
K13274	0.0
K13275	0.0
K13276	0.0
K13277	0.0
K03275	0.0
K03274	0.0
K03277	0.0
K03276	0.0
K03271	17253.0
K03270	8888.0
K03273	791.0
K03272	8124.0
K03279	0.0
K03278	0.0
K11022	0.0
K12277	0.0
K12276	0.0
K12270	11.0
K11058	0.0
K12279	0.0
K12278	0.0
K07557	0.0
K07550	0.0
K07552	260.0
K06319	0.0
K09909	0.0
K09908	0.0
K12051	0.0
K12050	0.0
K12057	1.0
K12056	1.0
K06221	0.0
K09900	0.0
K09903	20921.0
K09902	0.0
K09904	0.0
K09907	0.0
K09906	0.0
K11501	0.0
K03234	1.0
K00773	20921.0
K00772	34.0
K00777	1.0
K00776	0.0
K06313	1429.0
K06315	0.0
K05574	0.0
K10201	59.0
K07176	0.0
K07177	1.0
K07174	0.0
K07175	826.0
K07172	21.0
K07173	9451.0
K07170	359.0
K07171	47878.0
K07178	2.0
K07179	0.0
K00195	0.0
K00194	70.0
K00197	72.0
K00196	0.0
K00191	0.0
K00190	0.0
K00193	0.0
K00192	0.0
K00198	3672.0
K06405	20470.0
K10109	4312.0
K10108	15995.0
K10107	1.0
K01828	0.0
K01829	0.0
K01826	0.0
K01825	0.0
K01822	1.0
K01823	2.0
K01820	0.0
K01821	56.0
K00999	0.0
K00998	6878.0
K00995	39170.0
K00997	3635.0
K00996	1.0
K00991	25238.0
K00990	1.0
K00992	4.0
K11028	0.0
K02622	261.0
K02625	0.0
K03564	12402.0
K13489	0.0
K13488	0.0
K13483	0.0
K13482	1.0
K13481	1.0
K13480	0.0
K13487	0.0
K13486	0.0
K14680	0.0
K14681	0.0
K14682	1.0
K08358	38.0
K08357	38.0
K08356	0.0
K08355	0.0
K03469	20961.0
K03462	0.0
K03464	0.0
K03465	6564.0
K03466	22507.0
K01648	0.0
K01649	31147.0
K01643	3727.0
K01640	1522.0
K01641	2.0
K01646	762.0
K01647	25211.0
K01644	3731.0
K02597	1.0
K02626	1.0
K02595	0.0
K02594	1452.0
K02593	0.0
K02592	1427.0
K02591	2879.0
K02590	9580.0
K02598	1028.0
K02849	0.0
K14061	0.0
K14062	0.0
K14063	0.0
K14064	0.0
K14065	0.0
K14067	1.0
K02841	1.0
K02840	0.0
K02843	2.0
K02844	0.0
K02847	0.0
K02846	0.0
K02102	28.0
K09758	36.0
K06039	0.0
K06034	0.0
K06036	1.0
K06037	0.0
K06032	0.0
K01581	11.0
K02702	0.0
K02659	1.0
K13490	0.0
K13491	0.0
K03644	260.0
K03645	0.0
K03646	1.0
K03647	3.0
K03640	2.0
K03641	1.0
K03642	3.0
K03643	1.0
K03648	17259.0
K03649	2.0
K06694	0.0
K11814	0.0
K12428	0.0
K12429	0.0
K12422	0.0
K12423	0.0
K12420	0.0
K12421	0.0
K12426	0.0
K12427	0.0
K12424	0.0
K12425	0.0
K07349	0.0
K07348	0.0
K05380	0.0
K07345	0.0
K07344	0.0
K07347	0.0
K07346	0.0
K07341	8170.0
K07340	0.0
K07343	9104.0
K07342	0.0
K06968	0.0
K06969	33924.0
K06962	796.0
K06963	0.0
K06960	20661.0
K06961	0.0
K06966	800.0
K06967	20623.0
K06964	0.0
K06965	0.0
K08995	0.0
K08994	2.0
K08997	0.0
K08996	0.0
K08990	0.0
K08993	0.0
K08992	0.0
K08999	39.0
K08998	12348.0
K08344	0.0
K08345	0.0
K08346	0.0
K14940	0.0
K02724	0.0
K08349	0.0
K11815	0.0
K05929	0.0
K05928	0.0
K05927	0.0
K05924	0.0
K05922	0.0
K05921	0.0
K00349	258.0
K00698	0.0
K00340	259.0
K00341	259.0
K00690	10689.0
K00343	259.0
K00344	4.0
K00697	3.0
K00346	258.0
K00347	258.0
K09116	8344.0
K09117	17128.0
K05337	3011.0
K09118	2.0
K09119	0.0
K02106	792.0
K05823	1.0
K05820	0.0
K05826	0.0
K05827	0.0
K02100	0.0
K02101	0.0
K00524	0.0
K00525	14141.0
K00526	9916.0
K00527	37699.0
K00520	0.0
K00522	0.0
K00523	1.0
K02451	1.0
K00528	20887.0
K00529	2.0
K00025	0.0
K14215	0.0
K14213	0.0
K03453	628.0
K00796	11237.0
K05339	2.0
K00027	21739.0
K00794	6713.0
K00793	6706.0
K01347	0.0
K01346	0.0
K01344	0.0
K01343	0.0
K00791	20922.0
K01340	0.0
K00790	37957.0
K02694	0.0
K02696	0.0
K02697	0.0
K02690	0.0
K02691	37.0
K02692	0.0
K02693	0.0
K02698	0.0
K02699	0.0
K00836	0.0
K00837	1013.0
K00835	0.0
K00832	723.0
K00833	293.0
K00830	2.0
K00831	20825.0
K00839	37.0
K04335	0.0
K04334	0.0
K01120	0.0
K01126	19265.0
K04333	0.0
K01129	20621.0
K01128	1.0
K04339	0.0
K04338	0.0
K02470	40773.0
K02471	0.0
K02472	1.0
K02473	0.0
K02474	8459.0
K02475	1.0
K02476	1.0
K02477	9555.0
K02478	1.0
K02479	1.0
K09019	0.0
K01267	16125.0
K13074	0.0
K13075	0.0
K11441	0.0
K14055	0.0
K13299	0.0
K13292	21435.0
K14057	0.0
K14056	0.0
K02856	1.0
K02585	1614.0
K12211	0.0
K12210	0.0
K12213	0.0
K12212	0.0
K12215	0.0
K02854	0.0
K12217	1.0
K12216	0.0
K12219	0.0
K12218	1.0
K02855	0.0
K08692	1.0
K08693	0.0
K08690	0.0
K08691	1.0
K08696	0.0
K08697	0.0
K11748	0.0
K11749	20810.0
K11746	0.0
K11747	1.0
K11744	0.0
K11745	0.0
K11742	0.0
K11743	8172.0
K11740	0.0
K11741	5.0
K13920	739.0
K13921	0.0
K13922	9967.0
K13923	0.0
K13924	0.0
K13925	0.0
K13926	0.0
K13927	1911.0
K13928	1.0
K13929	2.0
K09923	0.0
K09922	258.0
K06201	9894.0
K06200	12161.0
K06207	12727.0
K06206	6461.0
K06205	0.0
K09924	1.0
K09929	0.0
K06208	1427.0
K00759	24005.0
K00758	0.0
K00752	0.0
K00757	19270.0
K00756	8287.0
K00754	31703.0
K06001	10241.0
K05557	0.0
K09766	3580.0
K05554	0.0
K07475	0.0
K07150	11730.0
K07151	0.0
K07152	3.0
K07153	0.0
K07154	2487.0
K07155	0.0
K07156	0.0
K07157	1.0
K07406	28975.0
K07407	44824.0
K07404	23795.0
K07405	257.0
K07402	14331.0
K07403	1.0
K07400	0.0
K07401	0.0
K01808	23230.0
K01809	9270.0
K01800	1.0
K01801	0.0
K01802	297.0
K01803	21922.0
K01804	10085.0
K01805	1776.0
K01807	8131.0
K09718	0.0
K14668	0.0
K14669	0.0
K14666	0.0
K14667	0.0
K01664	31.0
K01665	293.0
K01666	11579.0
K01667	2216.0
K01660	0.0
K01661	40.0
K01662	13612.0
K01663	0.0
K01668	32.0
K01669	3.0
K02863	20921.0
K02862	0.0
K02860	20870.0
K02867	20921.0
K02866	0.0
K02864	18816.0
K02869	0.0
K05362	1.0
K05365	0.0
K03402	20594.0
K03403	0.0
K03400	0.0
K03406	146009.0
K03407	19389.0
K03404	0.0
K03405	0.0
K03408	37078.0
K03409	1453.0
K02315	25708.0
K02314	20970.0
K02317	0.0
K02316	20891.0
K02313	20921.0
K02312	6.0
K02319	1.0
K12405	0.0
K12152	0.0
K12151	0.0
K07091	1.0
K07090	29200.0
K07093	2.0
K07092	0.0
K07095	26298.0
K07094	2.0
K07097	0.0
K07096	0.0
K07099	4575.0
K07098	32583.0
K11175	20920.0
K11174	0.0
K11177	0.0
K11176	0.0
K11173	0.0
K11179	0.0
K11178	0.0
K00322	0.0
K00320	0.0
K00321	0.0
K00326	0.0
K00324	52.0
K00325	3.0
K00329	1.0
K05945	0.0
K05944	0.0
K05947	0.0
K05946	5169.0
K06944	0.0
K06945	0.0
K06946	0.0
K06415	1430.0
K06940	13796.0
K06941	21720.0
K06942	20921.0
K06943	0.0
K10806	3.0
K10807	0.0
K10804	3.0
K10805	0.0
K06948	3.0
K06949	28972.0
K06418	1.0
K09138	3.0
K09139	0.0
K09134	8554.0
K09135	0.0
K09136	1.0
K09137	2.0
K09130	0.0
K09131	38.0
K09132	8123.0
K09133	0.0
K05808	20919.0
K05809	0.0
K05804	8123.0
K05805	1.0
K05806	0.0
K05807	259.0
K05800	0.0
K05801	1.0
K05802	0.0
K05803	0.0
K01044	0.0
K01045	0.0
K01046	432.0
K02068	6.0
K04561	0.0
K01042	2040.0
K05568	23025.0
K05567	8885.0
K14273	0.0
K14275	0.0
K14274	184.0
K02062	0.0
K05245	0.0
K05564	0.0
K01048	2616.0
K02066	260.0
K01322	257.0
K01325	0.0
K02065	260.0
K01326	0.0
K05560	0.0
K02243	3.0
K08930	0.0
K02679	0.0
K02676	1.0
K02674	2.0
K02675	0.0
K02672	1.0
K02241	1498.0
K02670	2.0
K02671	1.0
K00810	0.0
K00811	257.0
K00812	1558.0
K00813	0.0
K00814	0.0
K00817	20872.0
K00818	300.0
K00819	2.0
K02530	4.0
K02245	3.0
K02244	2.0
K01499	2.0
K01498	0.0
K01493	20922.0
K01492	692.0
K01491	44753.0
K01497	3.0
K01496	227.0
K01495	14292.0
K01494	8527.0
K02418	20286.0
K02419	21628.0
K14492	0.0
K02412	19528.0
K02413	21557.0
K02410	21628.0
K02411	10701.0
K02416	21628.0
K02417	14259.0
K02414	2154.0
K02415	2.0
K00120	0.0
K00121	195.0
K00430	0.0
K13058	0.0
K13059	0.0
K13727	0.0
K13057	0.0
K13722	0.0
K13051	0.0
K13052	12118.0
K00435	0.0
K12054	0.0
K03239	0.0
K03238	0.0
K03231	0.0
K03230	0.0
K03232	0.0
K12059	1.0
K03237	0.0
K03236	0.0
K12058	1.0
K12239	0.0
K12238	0.0
K12235	0.0
K12234	1520.0
K13942	0.0
K13940	15557.0
K13941	0.0
K12097	0.0
K12096	0.0
K12095	0.0
K12094	0.0
K12093	0.0
K12092	0.0
K12091	0.0
K12090	0.0
K12099	0.0
K12098	0.0
K06356	0.0
K05992	0.0
K03540	0.0
K06331	10691.0
K06330	75.0
K07138	26172.0
K07139	10954.0
K11811	1.0
K07132	2108.0
K07133	67357.0
K07130	19994.0
K07131	0.0
K07137	40659.0
K07134	0.0
K07135	0.0
K01860	0.0
K01866	20922.0
K01867	20922.0
K01865	31.0
K01868	29740.0
K01869	20921.0
K06140	1.0
K04766	1.0
K04767	0.0
K04764	2.0
K04762	259.0
K04763	21287.0
K04760	2.0
K04761	750.0
K04768	1.0
K04769	18466.0
K08313	7.0
K08312	0.0
K08311	1.0
K08310	1.0
K08317	2.0
K08316	16232.0
K08315	0.0
K08314	742.0
K05149	0.0
K08319	0.0
K08318	0.0
K06339	0.0
K14648	0.0
K14392	61.0
K14393	2.0
K14645	2.0
K14647	0.0
K01689	29782.0
K01686	25330.0
K01687	39330.0
K01684	9895.0
K01685	17952.0
K01682	1.0
K01681	21542.0
K05308	0.0
K02889	0.0
K02888	20919.0
K02885	0.0
K02884	20921.0
K02887	20921.0
K02886	20921.0
K02881	20921.0
K02883	0.0
K13743	0.0
K02086	3.0
K02081	886.0
K02080	0.0
K02083	574.0
K02082	2.0
K13831	0.0
K03428	0.0
K03429	10442.0
K03424	29120.0
K03935	0.0
K03932	0.0
K03933	2.0
K03930	8544.0
K03931	1.0
K02339	1.0
K02338	20921.0
K02337	20846.0
K02336	0.0
K02335	29014.0
K02334	7659.0
K02330	0.0
K03688	13294.0
K03689	0.0
K03680	184.0
K03683	0.0
K03684	39.0
K03685	20921.0
K03686	50856.0
K03687	20111.0
K07301	17402.0
K07300	1.0
K07303	3.0
K07302	3.0
K07305	4.0
K07304	53.0
K07307	1340.0
K07306	150.0
K07309	38.0
K07308	154.0
K02617	0.0
K02610	1.0
K02963	20921.0
K02612	1.0
K02961	18698.0
K09686	58156.0
K09687	181148.0
K09684	673.0
K09685	1464.0
K09682	0.0
K09683	0.0
K09680	2.0
K09681	0.0
K09688	1.0
K09689	1.0
K05962	1.0
K05961	0.0
K05967	77.0
K05966	349.0
K11159	0.0
K05964	1.0
K05968	0.0
K11152	0.0
K00309	0.0
K00658	3.0
K00304	0.0
K00305	0.0
K00654	0.0
K00655	37177.0
K00652	259.0
K00301	0.0
K00302	8388.0
K00303	4.0
K10828	0.0
K06431	0.0
K06432	0.0
K06433	0.0
K06434	0.0
K06436	1454.0
K06437	0.0
K10820	186.0
K06439	0.0
K10822	0.0
K10823	0.0
K10826	0.0
K09167	966.0
K06322	0.0
K14117	0.0
K14259	0.0
K14257	0.0
K01308	2483.0
K01303	0.0
K01301	0.0
K01305	563.0
K01304	93.0
K02658	1.0
K00672	2.0
K02650	4965.0
K02651	4.0
K02652	14321.0
K02653	17299.0
K02654	50719.0
K05687	0.0
K02656	1.0
K05685	1.0
K00878	19324.0
K00879	768.0
K00872	1678.0
K00873	20885.0
K00870	0.0
K00876	22012.0
K00877	0.0
K00874	29545.0
K00875	0.0
K04487	42220.0
K04486	23223.0
K04485	20877.0
K04484	0.0
K04483	0.0
K04482	0.0
K04480	0.0
K04488	29162.0
K12049	0.0
K13693	0.0
K13706	0.0
K13694	1.0
K13695	0.0
K05977	0.0
K09516	0.0
K02434	31376.0
K02435	30508.0
K02436	506.0
K02437	10042.0
K05350	10399.0
K02431	10140.0
K08100	0.0
K02433	31856.0
K02438	24482.0
K02439	38.0
K03745	0.0
K03744	2738.0
K03747	1.0
K03210	20897.0
K03217	20853.0
K03216	20626.0
K03215	1.0
K03742	17764.0
K03219	0.0
K03218	20915.0
K03749	1.0
K03748	0.0
K02383	0.0
K06327	0.0
K06320	10435.0
K07238	22795.0
K09479	0.0
K09478	0.0
K09475	0.0
K09474	0.0
K09477	0.0
K09476	0.0
K09471	1.0
K09470	0.0
K09473	0.0
K09472	1.0
K07543	0.0
K06898	18979.0
K13967	0.0
K13963	10466.0
K07545	0.0
K00737	8170.0
K05345	0.0
K11706	0.0
K11707	1.0
K11704	0.0
K11705	0.0
K11708	1.0
K11709	1.0
K05588	0.0
K07114	13701.0
K07443	11206.0
K07116	0.0
K07117	2.0
K07110	0.0
K07447	20911.0
K07112	2358.0
K07113	1.0
K07448	10297.0
K07118	90.0
K07119	4.0
K10619	0.0
K10618	0.0
K10617	0.0
K10616	0.0
K01848	1.0
K01849	1.0
K01844	2883.0
K01845	11226.0
K01846	2.0
K01847	516.0
K01840	30658.0
K01841	512.0
K01842	0.0
K01843	1114.0
K06219	0.0
K10832	0.0
K05348	0.0
K14203	0.0
K08483	19752.0
K08482	0.0
K08481	0.0
K08480	0.0
K08485	0.0
K08484	0.0
K00464	0.0
K00467	0.0
K00466	0.0
K00461	0.0
K00460	0.0
K00463	0.0
K00462	0.0
K04509	0.0
K00469	0.0
K00468	0.0
K08645	0.0
K04744	1.0
K01518	0.0
K01519	0.0
K04748	1.0
K04749	1451.0
K01514	2.0
K01515	37619.0
K01512	15073.0
K01510	0.0
K14623	183.0
K14626	0.0
K14627	0.0
K14628	0.0
K14629	0.0
K03918	0.0
K03919	1.0
K12372	0.0
K12373	9412.0
K12370	0.0
K12371	0.0
K02359	0.0
K02358	20922.0
K02351	0.0
K02352	0.0
K02355	39698.0
K02357	20921.0
K02356	20921.0
K13574	0.0
K13573	0.0
K13572	0.0
K13571	0.0
K13570	0.0
K12112	0.0
K12113	0.0
K12110	0.0
K12111	482.0
K07329	0.0
K07328	0.0
K07323	1.0
K07322	517.0
K07321	1653.0
K07320	1.0
K07327	0.0
K07326	0.0
K07325	0.0
K07324	0.0
K08163	0.0
K06180	46745.0
K06181	1.0
K06182	16107.0
K06183	20556.0
K06186	1.0
K06187	20921.0
K06188	2176.0
K06189	1.0
K08359	0.0
K07589	0.0
K07588	260.0
K07587	0.0
K07586	8176.0
K07585	0.0
K07584	21174.0
K07583	0.0
K07582	0.0
K07581	0.0
K07580	0.0
K11139	0.0
K05989	46820.0
K05988	0.0
K05985	2981.0
K05987	0.0
K05986	0.0
K10843	0.0
K08354	0.0
K10844	0.0
K10848	1.0
K00673	0.0
K00674	294.0
K00675	37.0
K00676	21975.0
K00677	260.0
K06988	1.0
K06989	974.0
K08351	0.0
K06980	1.0
K06981	0.0
K06982	0.0
K08350	0.0
K06984	0.0
K06985	2.0
K06986	0.0
K06987	13519.0
K02445	8555.0
K02444	8647.0
K00582	0.0
K00583	0.0
K00580	0.0
K02110	20549.0
K00586	0.0
K00587	0.0
K00584	0.0
K08921	0.0
K02441	100.0
K00588	0.0
K08922	0.0
K02440	2414.0
K00018	27495.0
K08923	0.0
K02443	10744.0
K00019	1.0
K02442	0.0
K08925	0.0
K08926	0.0
K08927	0.0
K03149	3872.0
K06604	0.0
K00015	0.0
K01989	22745.0
K00854	39888.0
K00855	2.0
K00856	2.0
K00857	2376.0
K00850	58197.0
K00851	2.0
K00852	23957.0
K00853	802.0
K00858	20924.0
K00859	20191.0
K01181	8178.0
K01180	0.0
K01183	9555.0
K01182	26457.0
K01185	260.0
K01184	0.0
K01187	27395.0
K01188	17703.0
K02596	2.0
K13766	1.0
K13767	0.0
K13003	0.0
K13002	0.0
K13000	0.0
K02984	0.0
K02986	20921.0
K02987	0.0
K02636	0.0
K02982	12799.0
K02983	0.0
K02638	0.0
K02639	0.0
K02988	20845.0
K08298	78.0
K08299	0.0
K03583	0.0
K03582	0.0
K03581	22778.0
K03580	0.0
K03587	298.0
K03586	1.0
K03585	516.0
K03584	20914.0
K03589	18808.0
K03588	38028.0
K01725	1.0
K01724	1.0
K01727	2.0
K01726	11503.0
K01721	0.0
K01720	0.0
K01722	0.0
K13008	0.0
K01729	0.0
K01728	47.0
K09530	0.0
K09539	0.0
K02188	18209.0
K02189	18508.0
K02182	2.0
K02183	0.0
K03769	2656.0
K03768	34582.0
K03767	2.0
K03765	0.0
K03764	0.0
K03763	42598.0
K03762	40.0
K03761	0.0
K03760	1.0
K09457	256.0
K09456	0.0
K09459	507.0
K09458	21431.0
K00602	40604.0
K13988	0.0
K13985	0.0
K09981	2.0
K09980	0.0
K09983	1.0
K09982	0.0
K09985	0.0
K09984	1.0
K09987	0.0
K09986	0.0
K09989	9583.0
K09988	9388.0
K12583	0.0
K12582	0.0
K12589	0.0
K11720	1.0
K09759	12034.0
K10985	1.0
K10984	1.0
K07468	0.0
K07469	28.0
K07464	17869.0
K07465	0.0
K07466	0.0
K07467	10889.0
K07460	12284.0
K07461	6516.0
K07462	20968.0
K07463	2.0
K10679	0.0
K10678	0.0
K10671	0.0
K10670	8789.0
K10673	0.0
K10672	960.0
K10674	0.0
K10677	1.0
K10676	0.0
K08726	0.0
K08724	1.0
K08722	3710.0
K08723	0.0
K08720	0.0
K08721	0.0
K08728	0.0
K10187	0.0
K00119	1.0
K00118	0.0
K00449	0.0
K00448	0.0
K00115	0.0
K00446	2.0
K00117	2.0
K00116	2.0
K00111	20667.0
K00442	0.0
K00113	0.0
K00112	0.0
K01539	0.0
K01531	13227.0
K04720	22186.0
K01533	20930.0
K01534	47448.0
K01535	0.0
K01537	21723.0
K14358	0.0
K14605	0.0
K14606	0.0
K00413	1.0
K10120	28.0
K05600	0.0
K05777	18.0
K03972	0.0
K03973	824.0
K03970	0.0
K03971	0.0
K03976	20918.0
K03977	20921.0
K03974	0.0
K03975	1725.0
K03978	20920.0
K03979	20921.0
K13378	257.0
K02372	21388.0
K02371	18899.0
K02377	8498.0
K02379	70.0
K03396	0.0
K03397	0.0
K03394	16482.0
K03395	0.0
K03392	0.0
K03393	0.0
K03390	285.0
K03391	0.0
K03399	34.0
K03027	0.0
K12136	0.0
K12137	0.0
K06610	0.0
K12138	0.0
K12139	0.0
K11444	0.0
K11440	3.0
K11443	0.0
K11442	1.0
K00612	0.0
K00613	38.0
K00610	16886.0
K00611	19940.0
K00616	9820.0
K00617	0.0
K00614	0.0
K00615	79676.0
K00619	1.0
K10863	0.0
K07874	0.0
K06234	0.0
K10240	0.0
K10241	0.0
K10242	0.0
K10243	0.0
K04110	0.0
K04113	0.0
K04112	0.0
K04115	0.0
K04114	0.0
K04117	0.0
K04116	0.0
K04118	0.0
K05517	0.0
K07705	573.0
K07704	612.0
K07707	8128.0
K07706	9551.0
K07701	0.0
K07700	0.0
K07703	0.0
K07702	0.0
K07709	0.0
K07708	1.0
K01955	41666.0
K13042	0.0
K09934	0.0
K09935	12103.0
K06216	2.0
K09937	1.0
K13745	0.0
K13746	0.0
K13747	8261.0
K13740	0.0
K13741	0.0
K13742	0.0
K06211	8170.0
K06212	41.0
K09933	2.0
K02618	0.0
K02619	259.0
K02968	20809.0
K02966	0.0
K02967	20921.0
K02616	0.0
K02965	20921.0
K02962	0.0
K02611	1.0
K02613	1.0
K03569	39232.0
K03568	50.0
K03565	20918.0
K06218	1.0
K03567	0.0
K03566	1.0
K03561	521.0
K03560	1.0
K03563	25104.0
K03562	1.0
K06430	0.0
K01709	1096.0
K01708	1.0
K01707	0.0
K01706	822.0
K01705	0.0
K01704	56164.0
K01703	56246.0
K01702	0.0
K14165	0.0
K14164	0.0
K14166	0.0
K14161	2.0
K14160	2.0
K14162	2.0
K05396	491.0
K03709	733.0
K03708	2208.0
K08160	0.0
K03701	29847.0
K03700	16319.0
K03703	11989.0
K03702	20921.0
K03705	20663.0
K03704	31533.0
K03707	783.0
K03706	16159.0
K06289	0.0
K06288	0.0
K06283	18249.0
K06282	40.0
K06281	43.0
K06287	20919.0
K06286	2.0
K06285	1427.0
K06284	8270.0
K08161	0.0
K07540	0.0
K06438	11647.0
K06869	0.0
K06868	0.0
K06867	2.0
K06866	0.0
K06865	0.0
K06864	15502.0
K06863	0.0
K06862	0.0
K06861	444.0
K06860	0.0
K12659	0.0
K12658	0.0
K07547	0.0
K07546	0.0
K15023	0.0
K15022	0.0
K15020	0.0
K15024	12732.0
K08700	0.0
K08162	8123.0
K07544	0.0
K00137	0.0
K00135	40.0
K00134	20927.0
K00133	20921.0
K00132	33.0
K00131	3.0
K00130	8126.0
K00139	0.0
K00138	0.0
K00429	1.0
K00428	257.0
K00421	0.0
K00423	0.0
K00425	299.0
K00427	0.0
K00426	299.0
K14292	0.0
K14379	0.0
K14370	0.0
K14371	0.0
K14372	0.0
K14373	0.0
K14374	0.0
K14375	0.0
K09845	0.0
K14082	0.0
K14083	0.0
K14080	0.0
K14081	0.0
K14086	8170.0
K14087	8208.0
K14084	506.0
K14088	8208.0
K14089	8170.0
K01552	12713.0
K01551	1864.0
K01556	0.0
K01557	0.0
K01554	0.0
K01555	1.0
K04708	0.0
K03955	0.0
K13689	0.0
K13688	187.0
K13683	0.0
K13685	2963.0
K13684	0.0
K13687	0.0
K13686	0.0
K14159	0.0
K02399	0.0
K02398	3615.0
K02395	3581.0
K02394	1.0
K02397	11707.0
K02396	24862.0
K02391	1.0
K02390	21675.0
K02393	1.0
K02392	35966.0
K13533	0.0
K13532	0.0
K13531	1.0
K13530	1.0
K01550	0.0
K05658	0.0
K14054	2.0
K02601	23078.0
K02970	20482.0
K05378	0.0
K12339	2.0
K14060	0.0
K11687	0.0
K11686	0.0
K11685	0.0
K11689	1757.0
K11688	1492.0
K08939	0.0
K03048	3.0
K03049	0.0
K13821	1.0
K13820	0.0
K03042	0.0
K03043	20850.0
K03040	18816.0
K03041	0.0
K03046	20850.0
K03047	0.0
K03044	0.0
K03045	0.0
K00348	258.0
K09847	0.0
K00692	2.0
K00638	16972.0
K00639	1980.0
K00693	0.0
K00634	10187.0
K00635	0.0
K00630	0.0
K00631	0.0
K00632	2883.0
K00633	8795.0
K00691	1.0
K00696	0.0
K00694	557.0
K00695	0.0
K10854	0.0
K07811	0.0
K07810	0.0
K07813	21163.0
K07812	37.0
K07814	8759.0
K07816	323.0
K00090	1.0
K00091	8678.0
K00094	739.0
K00096	10453.0
K00097	2608.0
K00098	0.0
K00099	20848.0
K10228	0.0
K10229	0.0
K12548	0.0
K10222	0.0
K10220	0.0
K10221	0.0
K10227	1.0
K05822	1.0
K01949	0.0
K01945	20921.0
K01947	0.0
K01946	0.0
K01941	8.0
K01940	20179.0
K06357	0.0
K07729	62267.0
K07728	0.0
K07727	28001.0
K07726	4717.0
K07725	0.0
K07724	0.0
K07723	1427.0
K07722	40.0
K07721	0.0
K07720	108818.0
K00899	1162.0
K05824	0.0
K00891	33291.0
K00892	0.0
K00895	1.0
K00897	3525.0
K08151	3.0
K08153	2.0
K08154	0.0
K02948	20921.0
K02942	0.0
K02944	0.0
K05665	0.0
K02946	20916.0
K13793	0.0
K06352	0.0
K01769	0.0
K01768	48.0
K01761	1.0
K01760	383.0
K01762	0.0
K09578	0.0
K01766	0.0
K08164	0.0
K02493	20850.0
K08166	0.0
K08167	0.0
K02496	1.0
K02497	1.0
K02494	1.0
K02495	41544.0
K02498	1.0
K02499	2667.0
K08168	0.0
K08169	0.0
K14415	8471.0
K14414	0.0
K06881	20924.0
K00436	1.0
K06332	0.0
K12815	0.0
K12810	0.0
K06885	4.0
K00437	0.0
K06335	0.0
K06334	26402.0
K03547	18201.0
K03546	9034.0
K03545	33217.0
K03544	33266.0
K03543	257.0
K06888	9086.0
K10941	0.0
K03549	3.0
K03548	0.0
K10940	0.0
K02236	22.0
K02237	18452.0
K02234	0.0
K02232	18532.0
K02233	28081.0
K02230	2.0
K02231	33005.0
K06359	0.0
K02238	20258.0
K02239	0.0
K03723	18732.0
K03722	2145.0
K03721	0.0
K03720	0.0
K03727	0.0
K03726	0.0
K03725	0.0
K03724	363.0
K06358	0.0
K12673	0.0
K12679	0.0
K12678	0.0
K06410	9584.0
K11898	0.0
K11899	0.0
K11896	0.0
K11897	0.0
K11894	0.0
K11895	0.0
K11892	0.0
K11893	0.0
K11890	0.0
K11891	0.0
K08762	0.0
K08764	0.0
K08765	0.0
K10418	0.0
K11325	0.0
K11326	0.0
K11327	0.0
K11328	0.0
K11329	0.0
K00151	1.0
K00150	0.0
K00153	0.0
K00400	1.0
K00407	1.0
K00406	2.0
K00405	2.0
K00404	1.0
K00158	1.0
K01342	0.0
K09388	0.0
K09386	0.0
K09384	5.0
K04094	4538.0
K04095	8175.0
K04096	20844.0
K04097	2.0
K04090	1.0
K04091	1.0
K04092	0.0
K04093	0.0
K04098	0.0
K04099	0.0
K01578	0.0
K01579	3889.0
K01574	1.0
K01575	2.0
K01576	0.0
K01577	0.0
K01571	18998.0
K01572	26891.0
K01573	0.0
K02009	10311.0
K02008	71302.0
K02005	10315.0
K02004	160100.0
K02007	12284.0
K02006	100715.0
K02001	1.0
K02000	2.0
K02003	248731.0
K02002	2.0
K03065	0.0
K08952	0.0
K03060	20369.0
K13809	0.0
K10948	0.0
K09607	0.0
K06125	0.0
K04337	0.0
K06120	739.0
K06121	0.0
K04336	0.0
K01127	0.0
K09703	2.0
K00004	0.0
K14699	0.0
K09702	1352.0
K14698	0.0
K05311	36.0
K13829	0.0
K10943	0.0
K07291	0.0
K07290	1.0
K10206	21399.0
K10202	28.0
K10208	1.0
K10209	1.0
K01966	2.0
K01965	1.0
K01964	2.0
K01963	10817.0
K01962	6426.0
K01961	28867.0
K01960	259.0
K01969	1.0
K01968	1.0
K07749	9132.0
K07748	0.0
K07741	770.0
K07740	0.0
K07743	0.0
K07742	20661.0
K07745	0.0
K07744	0.0
K07746	0.0
K01299	8921.0
K01295	2492.0
K01297	8507.0
K02922	0.0
K05603	0.0
K02921	0.0
K02926	20921.0
K05607	0.0
K02924	0.0
K05605	0.0
K02928	0.0
K02929	0.0
K00216	0.0
K00217	0.0
K00214	0.0
K00215	22764.0
K00213	0.0
K00210	0.0
K00211	0.0
K00218	0.0
K00219	73.0
K01035	0.0
K01034	3612.0
K04517	20919.0
K01740	40430.0
K01031	0.0
K01746	1130.0
K01745	1142.0
K01744	2254.0
K01749	5296.0
K01039	730.0
K04518	1687.0
K09591	0.0
K14129	0.0
K14128	0.0
K14121	0.0
K14120	0.0
K14123	0.0
K14122	0.0
K14125	0.0
K14124	0.0
K14127	1.0
K14126	0.0
K03521	22907.0
K03520	0.0
K03523	23391.0
K03522	23848.0
K03525	21993.0
K03524	21112.0
K03527	21757.0
K03526	20914.0
K03529	20612.0
K03528	0.0
K06338	0.0
K02217	4370.0
K03299	1278.0
K03298	2.0
K13472	0.0
K03293	7.0
K03292	42275.0
K03291	0.0
K03290	0.0
K03297	8208.0
K03296	15233.0
K03295	258.0
K03294	8919.0
K13009	0.0
K12690	0.0
K09743	0.0
K06022	0.0
K07190	0.0
K06021	0.0
K07192	1694.0
K06020	1.0
K06027	0.0
K06026	0.0
K09744	0.0
K07991	48.0
K08749	0.0
K09835	1.0
K09834	0.0
K10439	49410.0
K06351	0.0
K09833	0.0
K10925	0.0
K10924	0.0
K10927	0.0
K10926	0.0
K10923	0.0
K10922	0.0
K09629	0.0
K10697	0.0
K00179	8962.0
K00172	4885.0
K00171	2512.0
K00170	2543.0
K00177	4025.0
K00176	4025.0
K00175	6400.0
K00174	4256.0
K13478	0.0
K14338	0.0
K14339	0.0
K14335	0.0
K14337	0.0
K14330	0.0
K14331	0.0
K14333	0.0
K08918	0.0
K13479	3327.0
K04078	20850.0
K04079	20889.0
K04076	1428.0
K04077	20922.0
K04074	2942.0
K04075	20780.0
K04072	22545.0
K04073	2.0
K04070	17996.0
K04071	0.0
K14597	0.0
K13318	0.0
K08280	0.0
K13641	1236.0
K13640	38.0
K13643	508.0
K13642	0.0
K02027	368452.0
K02026	652280.0
K02025	700904.0
K02024	0.0
K02023	10481.0
K02022	13.0
K02021	0.0
K02020	7631.0
K02029	30452.0
K02028	39710.0
K03886	0.0
K03887	0.0
K03884	0.0
K03885	266.0
K03881	0.0
K03888	0.0
K03889	0.0
K12998	0.0
K12999	0.0
K12992	2184.0
K12993	0.0
K12990	8123.0
K12991	0.0
K12996	3.0
K12997	10.0
K12994	0.0
K12995	0.0
K08979	0.0
K08978	17264.0
K03088	211100.0
K03089	1.0
K03086	31121.0
K03087	1.0
K08971	0.0
K08970	0.0
K03082	31.0
K03080	0.0
K08974	23699.0
K13868	0.0
K00918	993.0
K01553	0.0
K12214	0.0
K11646	0.0
K11645	0.0
K11641	0.0
K11640	0.0
K12736	0.0
K12733	0.0
K07507	5094.0
K07506	0.0
K07505	1.0
K07504	0.0
K07503	0.0
K07502	11659.0
K07501	0.0
K07500	0.0
K07509	0.0
K07508	0.0
K11422	0.0
K08698	0.0
K10773	22484.0
K10774	0.0
K14286	0.0
K10778	1.0
K14287	2.0
K00140	220.0
K05501	1.0
K01903	3.0
K01902	3.0
K01905	0.0
K01904	0.0
K01907	0.0
K01906	0.0
K01909	0.0
K01908	2.0
K14534	7298.0
K00147	20868.0
K07767	0.0
K07769	0.0
K07768	0.0
K06203	0.0
K06202	1.0
K09921	1.0
K09920	0.0
K09927	8123.0
K09024	0.0
K09022	2107.0
K09023	0.0
K09020	184.0
K09021	0.0
K02908	0.0
K02909	20917.0
K08218	259.0
K08219	0.0
K02904	20891.0
K02906	20921.0
K02907	20921.0
K02902	20588.0
K00230	4.0
K00231	1.0
K00232	0.0
K08976	1.0
K00234	0.0
K00239	5563.0
K06209	19619.0
K09928	1.0
K01015	0.0
K01014	0.0
K01012	24387.0
K01011	1952.0
K01010	0.0
K08920	0.0
K14103	0.0
K14102	0.0
K14101	0.0
K14100	0.0
K14105	0.0
K14104	0.0
K14109	0.0
K14108	0.0
K06401	0.0
K00893	0.0
K13402	0.0
K12858	0.0
K03503	258.0
K03502	18363.0
K03501	20919.0
K03500	20665.0
K08924	0.0
K02278	1982.0
K02279	4283.0
K12977	0.0
K02276	2.0
K02277	0.0
K02274	2.0
K02275	2.0
K13450	0.0
K13451	0.0
K13452	0.0
K13454	0.0
K13455	0.0
K12509	0.0
K12508	0.0
K12507	31.0
K12506	803.0
K12500	0.0
K12503	0.0
K05926	0.0
K09728	0.0
K14587	184.0
K06597	0.0
K06596	1.0
K06595	0.0
K06599	0.0
K06598	0.0
K07978	0.0
K07979	59164.0
K07976	0.0
K14585	0.0
K10907	31310.0
K10906	0.0
K10901	0.0
K10909	0.0
K10908	0.0
K09819	2.0
K09818	2.0
K09817	21277.0
K09816	21247.0
K09815	21276.0
K06374	18428.0
K06373	18386.0
K09812	29801.0
K09811	29072.0
K09810	8382.0
K09724	0.0
K14582	0.0
K09721	0.0
K04058	0.0
K04059	0.0
K04050	0.0
K04051	0.0
K04052	0.0
K04053	0.0
K04054	0.0
K04055	0.0
K04056	0.0
K04057	0.0
K01047	0.0
K08975	0.0
K10015	0.0
K10014	0.0
K10017	0.0
K10016	0.0
K10011	0.0
K10010	2240.0
K10013	0.0
K10012	8461.0
K10019	0.0
K10018	0.0
K13665	47.0
K13664	0.0
K13663	0.0
K13662	0.0
K13661	0.0
K13660	0.0
K13669	0.0
K13668	0.0
K07641	1.0
K01466	981.0
K13590	2.0
K01464	10805.0
K01465	22010.0
K01462	40218.0
K01463	942.0
K01460	0.0
K01461	0.0
K13599	2.0
K13598	0.0
K01468	731.0
K01469	1.0
K09251	2.0
K09252	0.0
K02041	8347.0
K02040	21021.0
K02043	1.0
K02045	2165.0
K02044	8395.0
K02047	2165.0
K02046	2165.0
K02049	44304.0
K02048	2166.0
K05549	0.0
K05548	1.0
K06046	0.0
K03319	79.0
K03316	40.0
K03317	1.0
K03314	0.0
K03315	19044.0
K03312	10816.0
K03313	40.0
K03310	42517.0
K03311	4426.0
K12052	0.0
K02945	26044.0
K06162	2.0
K06163	2.0
K06160	0.0
K06161	0.0
K06166	2.0
K00359	2973.0
K06164	2.0
K06165	1.0
K06168	20849.0
K06169	0.0
K13020	0.0
K07158	0.0
K07159	0.0
K04835	2.0
K11621	0.0
K11991	0.0
K11622	0.0
K11996	3.0
K11627	0.0
K11626	0.0
K11629	1.0
K11628	0.0
K07561	0.0
K07560	20869.0
K07563	0.0
K07562	0.0
K07565	0.0
K07564	0.0
K07567	30969.0
K07566	20258.0
K07569	0.0
K07568	21077.0
K09925	0.0
K11199	0.0
K11198	0.0
K11192	0.0
K11191	0.0
K11196	0.0
K11195	0.0
K11194	0.0
K02492	10959.0
K10713	1.0
K10710	1605.0
K10711	29.0
K10716	0.0
K02490	0.0
K10714	1.0
K10715	0.0
K01929	20921.0
K01928	22370.0
K01923	28285.0
K01922	3.0
K01921	22517.0
K01920	1.0
K01926	18688.0
K01925	21275.0
K01924	20922.0
K07789	0.0
K07788	0.0
K07785	0.0
K07784	0.0
K07787	1.0
K07786	0.0
K07781	0.0
K07783	0.0
K07782	1.0
K05835	0.0
K06355	0.0
K14661	0.0
K09844	0.0
K00782	2.0
K00783	20923.0
K00784	26351.0
K00785	0.0
K00786	11108.0
K00039	0.0
K00036	8473.0
K00037	0.0
K00034	1003.0
K00035	0.0
K00032	0.0
K00033	8475.0
K00030	535.0
K00031	19975.0
K01259	70.0
K01258	17690.0
K01255	9164.0
K01256	2.0
K01251	11438.0
K01250	3531.0
K01253	0.0
K01252	0.0
K09008	1.0
K09009	0.0
K09000	4.0
K09001	2.0
K09002	9584.0
K09003	0.0
K09004	8.0
K09005	42.0
K09006	0.0
K09007	3.0
K09846	0.0
K08234	11344.0
K00258	0.0
K00259	195.0
K00252	2.0
K00253	1.0
K00256	0.0
K00257	1690.0
K00254	0.0
K00255	0.0
K01079	794.0
K01078	0.0
K01071	1.0
K01070	0.0
K01073	0.0
K01077	9903.0
K01076	1429.0
K14472	0.0
K14471	0.0
K14470	0.0
K14475	40.0
K09841	0.0
K02788	3.0
K02782	4.0
K02783	1287.0
K02781	1060.0
K02786	3.0
K02787	1.0
K02784	3.0
K01060	1431.0
K01787	859.0
K01786	17331.0
K01785	22276.0
K01784	40170.0
K01783	23332.0
K01782	1.0
K01781	0.0
K01780	0.0
K01789	0.0
K01788	15010.0
K02526	796.0
K02527	259.0
K02525	0.0
K02250	1.0
K02523	259.0
K02520	20852.0
K02521	0.0
K02258	1.0
K02259	2.0
K02528	20891.0
K02529	158597.0
K03781	8610.0
K03780	2940.0
K03783	19367.0
K03782	3.0
K03785	5122.0
K03784	8156.0
K03787	8437.0
K03786	15808.0
K03789	19788.0
K03788	0.0
K10700	0.0
K00342	259.0
K03124	1.0
K03120	0.0
K12527	3286.0
K12526	0.0
K12525	0.0
K12524	514.0
K12523	0.0
K12522	0.0
K09789	257.0
K09788	562.0
K09787	20618.0
K09786	1431.0
K09785	0.0
K09781	1.0
K09780	1.0
K10961	0.0
K10960	1.0
K10963	0.0
K10962	0.0
K10965	0.0
K10964	0.0
K10966	0.0
K09879	0.0
K06318	0.0
K06311	0.0
K06310	2401.0
K06312	0.0
K06314	0.0
K06317	2404.0
K11389	0.0
K11386	0.0
K11387	0.0
K11384	0.0
K11385	0.0
K11382	0.0
K11383	0.0
K11381	0.0
K11949	0.0
K10380	0.0
K04032	1520.0
K04033	1.0
K04030	1955.0
K04031	14060.0
K04036	0.0
K04037	0.0
K04034	2.0
K04035	185.0
K04038	0.0
K04039	0.0
K07046	349.0
K07047	7276.0
K07044	0.0
K07045	10996.0
K07042	20663.0
K07043	10750.0
K07040	20352.0
K07041	0.0
K07048	1224.0
K07049	0.0
K08664	0.0
K02584	2.0
K10039	773.0
K10038	2.0
K10037	0.0
K10036	45.0
K04788	0.0
K04789	0.0
K04784	0.0
K04785	0.0
K04786	0.0
K04787	0.0
K04780	0.0
K04781	2.0
K04782	0.0
K04783	0.0
K13601	0.0
K13603	0.0
K13602	0.0
K13605	0.0
K13604	0.0
K13607	40.0
K02404	3581.0
K05783	0.0
K05782	1.0
K05781	2.0
K05780	2.0
K05787	0.0
K05786	1.0
K05785	0.0
K05784	0.0
K05789	0.0
K05788	1.0
K01442	16945.0
K01443	21354.0
K01444	379.0
K01446	0.0
K01447	3010.0
K01448	43919.0
K01449	11216.0
K14803	0.0
K02069	6.0
K05569	8885.0
K08008	0.0
K02063	0.0
K05566	8854.0
K05565	2.0
K05563	0.0
K05562	0.0
K05561	0.0
K02064	0.0
K03338	8589.0
K03339	0.0
K03330	0.0
K03331	0.0
K03332	30.0
K03333	0.0
K03335	8158.0
K03336	8157.0
K03337	8587.0
K12956	0.0
K12957	0.0
K12954	0.0
K12955	0.0
K12952	0.0
K12953	0.0
K12950	0.0
K12951	0.0
K14733	0.0
K00109	0.0
K06148	57901.0
K06149	0.0
K06144	0.0
K06145	1.0
K06146	0.0
K06147	318918.0
K06141	0.0
K06142	1505.0
K06143	0.0
K11945	0.0
K08948	0.0
K08949	0.0
K00071	0.0
K14664	0.0
K13810	0.0
K14665	0.0
K03058	0.0
K11609	0.0
K11608	0.0
K14660	0.0
K11603	0.0
K11602	0.0
K11601	0.0
K11600	0.0
K11607	0.0
K11606	0.0
K11605	0.0
K11604	0.0
K10558	186.0
K10559	561.0
K10550	215.0
K10551	215.0
K10552	0.0
K10553	0.0
K10554	0.0
K10555	405.0
K10556	215.0
K10557	186.0
K03051	0.0
K03050	0.0
K07549	0.0
K07548	0.0
K07239	3.0
K07235	0.0
K07234	1.0
K07237	0.0
K07236	0.0
K07231	1.0
K07230	0.0
K07233	0.0
K07232	1.0
K02467	0.0
K05306	8130.0
K05305	8890.0
K05304	0.0
K05303	0.0
K05301	0.0
K02565	0.0
K08644	0.0
K08646	0.0
K08641	51.0
K08643	0.0
K08642	0.0
K12146	0.0
K00010	10321.0
K00011	0.0
K00012	26251.0
K00013	20866.0
K00014	23356.0
K00016	22190.0
K09065	0.0
K08252	4.0
K08253	0.0
K08256	0.0
K08255	1.0
K08258	0.0
K08259	1.0
K00274	1.0
K00275	2.0
K00276	0.0
K00270	0.0
K00271	0.0
K00272	0.0
K00273	0.0
K00278	10878.0
K00279	0.0
K12675	0.0
K01277	257.0
K01274	0.0
K01273	14629.0
K01271	10771.0
K01270	18867.0
K01278	259.0
K00906	3.0
K00904	3.0
K00903	1.0
K00901	2984.0
K13785	0.0
K00908	0.0
K11149	0.0
K01053	0.0
K01051	53.0
K01057	1.0
K01056	20921.0
K01055	1.0
K01054	0.0
K01058	1.0
K02500	20867.0
K02501	20828.0
K02502	20610.0
K02503	20921.0
K02504	0.0
K02505	0.0
K02506	0.0
K02507	0.0
K02508	0.0
K02509	0.0
K00291	0.0
K13410	0.0
K13148	0.0
K13419	0.0
K05825	0.0
K03106	20922.0
K03105	0.0
K03101	30066.0
K03100	47579.0
K12541	0.0
K12540	0.0
K12543	0.0
K12542	0.0
K12545	0.0
K12544	0.0
K12547	0.0
K12546	0.0
K12549	0.0
K06080	0.0
K11018	0.0
K11019	0.0
K11016	0.0
K11017	0.0
K11014	0.0
K11015	0.0
K11012	0.0
K11013	0.0
K11010	0.0
K11011	0.0
K06333	17704.0
K06880	0.0
K06883	0.0
K06882	0.0
K09857	1.0
K06884	1.0
K06887	0.0
K06886	4.0
K06889	35241.0
K10942	0.0
K09859	0.0
K09858	1.0
K10947	46938.0
K10946	0.0
K10945	0.0
K10944	0.0
K13284	0.0
K00483	33.0
K00481	0.0
K00480	0.0
K00486	0.0
K00485	0.0
K00484	0.0
K09901	0.0
K10929	0.0
K07684	1.0
K07685	0.0
K07686	0.0
K07687	0.0
K07681	1.0
K07688	0.0
K07689	1.0
K10928	0.0
K04018	0.0
K04019	1521.0
K04014	75.0
K04015	154.0
K04016	0.0
K04017	0.0
K04013	40.0
K07060	0.0
K07061	0.0
K07062	8.0
K07063	0.0
K07064	0.0
K07065	1.0
K07066	8133.0
K07067	1427.0
K07068	0.0
K07069	8127.0
K01121	0.0
K13629	0.0
K13628	3.0
K13623	0.0
K13622	0.0
K13620	0.0
K13626	11409.0
K08586	0.0
K08587	0.0
K01428	8155.0
K01429	8127.0
K01422	257.0
K01423	31.0
K01420	23287.0
K01421	20839.0
K01426	8986.0
K01427	0.0
K01424	16495.0
K01425	2601.0
K08068	0.0
K07538	0.0
K13086	0.0
K13085	0.0
K07287	1.0
K07824	0.0
K07682	0.0
K02722	0.0
K12978	0.0
K12979	1.0
K12972	2.0
K12973	0.0
K12974	0.0
K12975	0.0
K12976	0.0
K07821	0.0
K07683	1.0
K14750	0.0
K14751	0.0
K14953	0.0
K12288	0.0
K12289	0.0
K12282	0.0
K12283	0.0
K12280	0.0
K12281	0.0
K12286	0.0
K12287	0.0
K12284	0.0
K12285	0.0
K11957	0.0
K11956	0.0
K11955	0.0
K11954	0.0
K11953	0.0
K11952	0.0
K11951	0.0
K11950	0.0
K11959	0.0
K11958	0.0
K13889	28.0
K13888	2.0
K11963	0.0
K07217	506.0
K07216	20523.0
K07215	0.0
K07214	8185.0
K07213	1864.0
K07212	0.0
K07219	286.0
K07218	0.0
K12150	0.0
K08689	0.0
K08688	0.0
K00402	0.0
K00401	0.0
K11994	0.0
K00152	0.0
K01043	2.0
K00154	0.0
K00157	0.0
K00156	256.0
K10533	0.0
K10530	0.0
K10531	0.0
K10536	3038.0
K10537	215.0
K10535	0.0
K10538	0.0
K10539	215.0
K00073	142.0
K13934	1.0
K00076	990.0
K00077	19924.0
K00074	22593.0
K00075	20851.0
K00078	0.0
K00079	0.0
K02290	0.0
K02563	20921.0
K02292	0.0
K08966	0.0
K02294	0.0
K08278	0.0
K08279	1.0
K08274	0.0
K08275	0.0
K08276	0.0
K08277	0.0
K00298	0.0
K00299	1.0
K00296	0.0
K00297	24693.0
K00294	2.0
K00292	0.0
K00293	0.0
K00290	10676.0
K07757	0.0
K12089	0.0
K01210	2.0
K01213	0.0
K01212	8664.0
K01215	1.0
K01214	0.0
K01217	0.0
K01216	0.0
K01219	0.0
K01218	8194.0
K02749	0.0
K02746	1119.0
K02747	742.0
K02744	1594.0
K02745	1088.0
K02742	0.0
K00924	3.0
K00925	29231.0
K00926	20008.0
K00927	20922.0
K00928	21742.0
K00929	13129.0
K12085	0.0
K02298	1.0
K02299	1.0
K02568	38.0
K02569	1.0
K02562	0.0
K02291	2.0
K02560	0.0
K02293	0.0
K02566	220.0
K02567	38.0
K02564	20293.0
K02297	1.0
K03169	57900.0
K03168	20844.0
K03163	0.0
K03162	0.0
K03167	0.0
K03166	0.0
K11038	0.0
K11039	0.0
K11030	0.0
K11031	0.0
K11032	0.0
K11033	0.0
K11034	0.0
K11035	0.0
K11036	0.0
K11037	0.0
K02546	0.0
K07668	2972.0
K07669	0.0
K07666	1.0
K07667	35785.0
K07664	0.0
K07665	9814.0
K07662	0.0
K07663	1.0
K07660	0.0
K07661	0.0
K03927	36334.0
K07008	2.0
K07009	3123.0
K07002	3.0
K07003	17699.0
K07000	1.0
K07001	11704.0
K07006	2.0
K07007	37770.0
K07004	1.0
K07005	27080.0
K03921	0.0
K02956	20921.0
K09725	0.0
K09181	3.0
K08599	0.0
K08598	0.0
K08591	24670.0
K08590	659.0
K01156	732.0
K01154	16613.0
K01407	0.0
K01400	0.0
K01153	13833.0
K01150	0.0
K01151	20897.0
K01408	0.0
K01409	23861.0
K01158	0.0
K01159	4796.0
K05523	0.0
K05522	0.0
K05521	13829.0
K05520	261.0
K05527	1.0
K05526	0.0
K05525	0.0
K05524	186.0
K05529	0.0
K14518	0.0
K14519	0.0
K05949	0.0
K01754	19349.0
K05942	0.0
K01027	0.0
K02171	0.0
K02170	0.0
K02173	587.0
K02172	0.0
K01751	4306.0
K06416	2822.0
K06417	0.0
K06414	0.0
K06947	0.0
K03379	3.0
K03808	1.0
K03809	3.0
K03806	1.0
K06412	20628.0
K03804	0.0
K12296	0.0
K03802	2.0
K03803	1777.0
K06413	0.0
K10808	0.0
K06411	10020.0
K01028	201.0
K01029	2883.0
K11931	0.0
K11930	0.0
K11933	0.0
K11932	0.0
K11935	0.0
K11934	0.0
K11937	0.0
K11936	0.0
K11939	0.0
K11938	0.0
K10800	0.0
K06419	0.0
K11929	0.0
K07271	18369.0
K07270	0.0
K07273	278.0
K07272	0.0
K07275	2.0
K07274	0.0
K07277	259.0
K07276	0.0
K07279	0.0
K07278	0.0
K10623	0.0
K02481	257.0
K11520	0.0
K02480	1.0
K08170	1.0
K02485	1.0
K02484	1432.0
K02487	2.0
K08600	43963.0
K08603	0.0
K08602	6493.0
K08605	0.0
K08604	0.0
K09956	0.0
K09957	0.0
K09954	0.0
K09955	29815.0
K09952	41.0
K09953	0.0
K09950	1.0
K09951	15145.0
K09958	1.0
K09959	1.0
K07495	0.0
K07494	348.0
K07497	5929.0
K07496	5015.0
K07491	12117.0
K07490	0.0
K07493	0.0
K07492	0.0
K07499	0.0
K07498	2.0
K11209	0.0
K11208	0.0
K11204	0.0
K11203	381.0
K11202	1146.0
K11201	0.0
K11200	0.0
K00058	33171.0
K00059	58705.0
K00728	0.0
K00729	0.0
K00055	0.0
K00057	20958.0
K00050	9469.0
K00051	0.0
K00720	0.0
K00721	3128.0
K14424	0.0
K06033	0.0
K14189	0.0
K14188	4.0
K06364	0.0
K14187	0.0
K01239	3192.0
K01238	9.0
K01897	17722.0
K01232	1232.0
K01895	5964.0
K01230	0.0
K01893	20810.0
K01236	0.0
K01235	48.0
K01890	20921.0
K02768	2252.0
K02769	814.0
K02760	9102.0
K02761	4485.0
K02763	1.0
K02764	1.0
K02765	2778.0
K00948	35381.0
K00949	20662.0
K00942	21665.0
K00943	5051.0
K00940	1729.0
K00941	38475.0
K00946	517.0
K00947	0.0
K00944	0.0
K00945	69792.0
K01097	0.0
K01096	1.0
K01095	2.0
K01093	0.0
K01092	9738.0
K01091	60422.0
K01090	26414.0
K03499	66259.0
K03498	51034.0
K03491	3103.0
K03490	8157.0
K03493	0.0
K03492	4.0
K03495	20882.0
K03497	56310.0
K03496	64328.0
K02817	0.0
K02814	30.0
K02815	33.0
K02810	3026.0
K02548	2398.0
K02549	4.0
K02818	1.0
K02819	8914.0
K03637	2573.0
K03636	2.0
K03147	18803.0
K03146	0.0
K08851	0.0
K06518	19164.0
K09729	1427.0
K06048	1.0
K06045	0.0
K06044	0.0
K09727	0.0
K09726	0.0
K06041	1164.0
K09720	0.0
K09723	0.0
K06042	16439.0
K09897	0.0
K09896	0.0
K09895	0.0
K09894	0.0
K09893	0.0
K09892	0.0
K09891	0.0
K09890	0.0
K09899	0.0
K09898	0.0
K03622	0.0
K07648	0.0
K07649	2.0
K07398	0.0
K07399	1.0
K11056	0.0
K11057	0.0
K11054	0.0
K11055	0.0
K07640	0.0
K07393	49.0
K07390	1.0
K07391	20831.0
K07644	1.0
K07645	2.0
K07646	36556.0
K07647	0.0
K10896	0.0
K07024	102359.0
K07025	31264.0
K07026	0.0
K07027	8426.0
K07020	0.0
K07021	2.0
K07022	0.0
K07023	17641.0
K07028	1.0
K07029	33073.0
K10094	1.0
K01390	0.0
K01392	1.0
K01399	0.0
K02673	0.0
K05893	0.0
K05897	0.0
K05896	20663.0
K05895	11377.0
K05899	0.0
K05898	0.0
K00555	0.0
K00554	10697.0
K00557	0.0
K00556	256.0
K00551	0.0
K00559	0.0
K00558	38593.0
K01170	0.0
K01173	0.0
K01174	50.0
K01175	30.0
K01176	848.0
K01178	0.0
K01179	22390.0
K14578	0.0
K14579	0.0
K08951	0.0
K08950	0.0
K08953	0.0
K03828	48.0
K03829	0.0
K03820	258.0
K03821	3.0
K03822	0.0
K03823	17729.0
K03824	0.0
K03825	187.0
K03826	21032.0
K03827	1268.0
K12248	0.0
K12246	0.0
K12247	0.0
K12242	0.0
K12243	0.0
K12240	1.0
K12241	0.0
K11919	0.0
K11918	0.0
K11913	0.0
K11912	0.0
K11911	0.0
K11910	0.0
K11917	0.0
K11916	0.0
K11915	0.0
K11914	0.0
K12068	1.0
K12069	1.0
K12062	1.0
K12063	1.0
K12060	1.0
K12061	1.0
K12066	1.0
K12067	1.0
K12064	1.0
K12065	1.0
K07259	262.0
K07258	64281.0
K07253	0.0
K07251	0.0
K07250	8128.0
K07257	0.0
K07256	0.0
K07255	0.0
K07254	0.0
K05372	0.0
K05373	0.0
K05370	0.0
K05371	0.0
K05374	0.0
K05375	0.0
K09970	0.0
K09971	0.0
K09972	31.0
K09973	2.0
K09974	11.0
K09975	0.0
K09976	3.0
K09978	0.0
K09979	256.0
K11261	8914.0
K11260	0.0
K11263	0.0
K11264	0.0
K10793	224.0
K10796	223.0
K10797	1918.0
K10794	0.0
K10795	223.0
K00700	33908.0
K00701	0.0
K10798	0.0
K00703	24685.0
K00705	20271.0
K09828	0.0
K10133	0.0
K13053	0.0
K03192	1.0
K00964	0.0
K00965	19842.0
K00966	2218.0
K00960	0.0
K00961	0.0
K00962	20918.0
K00963	3815.0
K00969	21088.0
K12681	0.0
K02703	0.0
K08364	1.0
K08365	1.0
K02706	0.0
K08363	1.0
K08361	0.0
K02708	0.0
K02709	0.0
K08368	1.0
K08369	31.0
K01615	3202.0
K01617	3.0
K01616	0.0
K01611	3505.0
K01610	16384.0
K01613	6855.0
K01612	0.0
K01619	20890.0
K01618	1.0
K02834	20921.0
K02835	20921.0
K05281	0.0
K03619	1.0
K03618	1.0
K03617	21851.0
K03616	106.0
K03615	21695.0
K03614	19746.0
K03613	20876.0
K03612	20805.0
K03611	2.0
K03610	25411.0
K09705	2.0
K09704	16282.0
K09701	1.0
K09700	0.0
K09709	0.0
K06391	4382.0
K06390	20571.0
K06393	20561.0
K06392	12448.0
K06395	2246.0
K06394	16094.0
K06397	18439.0
K06396	18390.0
K06399	18425.0
K06398	20568.0
K06435	0.0
K11078	0.0
K11079	0.0
K11074	1.0
K11075	1.0
K11076	1.0
K11077	0.0
K11070	20229.0
K11071	20257.0
K11072	28391.0
K11073	1.0
K06935	0.0
K06934	1316.0
K06937	28.0
K06936	3.0
K06931	0.0
K06930	0.0
K06933	0.0
K06932	1.0
K06939	0.0
K06938	2.0
K13381	0.0
K05916	1.0
K05917	0.0
K05914	0.0
K05915	0.0
K05912	0.0
K05913	0.0
K05910	0.0
K05911	1.0
K05918	0.0
K05919	19782.0
K00392	0.0
K00390	78.0
K00397	0.0
K00395	0.0
K00394	2393.0
K01884	0.0
K00399	0.0
K01886	20806.0
K01376	0.0
K01372	9861.0
K09149	0.0
K09148	0.0
K01225	1428.0
K09145	8171.0
K09144	8123.0
K09147	0.0
K09146	0.0
K09141	0.0
K09140	0.0
K09143	0.0
K09142	0.0
K05709	0.0
K05708	0.0
K05879	7152.0
K05878	7152.0
K05875	0.0
K05874	4.0
K05877	0.0
K05876	0.0
K05873	1.0
K00579	0.0
K00578	0.0
K00577	1.0
K00575	27515.0
K00574	9163.0
K00573	3.0
K00571	28554.0
K00570	0.0
K01118	1647.0
K01119	1764.0
K01157	0.0
K01112	0.0
K01113	2.0
K04477	17784.0
K01114	0.0
K01115	0.0
K08087	0.0
K01315	0.0
K08085	0.0
K08084	2.0
K08083	1.0
K08082	1.0
K08081	0.0
K08080	0.0
K01152	1.0
K01401	0.0
K09826	0.0
K06344	0.0
K06345	0.0
K09822	0.0
K06343	0.0
K10938	0.0
K06341	0.0
K10934	0.0
K10935	0.0
K10932	0.0
K11052	0.0
K10930	0.0
K06349	0.0
K11053	0.0
K10754	0.0
K01755	29041.0
K10200	1715.0
K02132	0.0
K02137	0.0
K03840	0.0
K03841	4.0
K13028	0.0
K13799	0.0
K13798	0.0
K13795	0.0
K13794	0.0
K13021	0.0
K13792	0.0
K13791	0.0
K13790	0.0
K12268	11.0
K12269	1.0
K12262	2.0
K12263	0.0
K12264	0.0
K12265	0.0
K12266	0.0
K12267	25163.0
K01757	0.0
K12237	0.0
K13243	0.0
K13245	0.0
K13244	0.0
K13246	0.0
K03264	0.0
K03265	0.0
K03263	0.0
K03268	0.0
K03269	259.0
K12415	0.0
K10211	0.0
K09918	0.0
K09919	1.0
K06720	0.0
K09913	0.0
K09910	0.0
K09911	0.0
K09916	0.0
K09917	0.0
K06726	1561.0
K09915	1.0
K11535	1.0
K11534	188.0
K11537	1.0
K11531	0.0
K11533	0.0
K11532	0.0
K11249	953.0
K11539	0.0
K00762	29436.0
K00763	20673.0
K00760	20816.0
K00761	20891.0
K00766	18813.0
K00767	10204.0
K00764	31213.0
K00765	20827.0
K00768	19969.0
K00769	0.0
K11059	0.0
K00186	0.0
K00187	0.0
K00184	232.0
K00185	75.0
K00183	342.0
K00180	9219.0
K00188	0.0
K00189	0.0
K10110	12506.0
K10111	1.0
K10112	22420.0
K10113	0.0
K10114	0.0
K10115	0.0
K10116	0.0
K10117	41351.0
K10118	50873.0
K10119	50528.0
K04641	0.0
K04643	0.0
K04642	0.0
K13282	0.0
K00988	0.0
K00989	2982.0
K00986	1926.0
K00984	8123.0
K00985	0.0
K00982	1.0
K00983	17000.0
K00980	938.0
K00981	20922.0
K01585	257.0
K01584	0.0
K01586	31552.0
K13498	0.0
K01580	297.0
K01583	2716.0
K01582	5848.0
K13497	8156.0
K01589	4.0
K01588	20922.0
K14941	0.0
K08347	0.0
K08348	0.0
K02720	0.0
K14949	0.0
K02723	0.0
K03459	0.0
K03458	12215.0
K03455	263.0
K03457	1182.0
K03451	1048.0
K03981	2.0
K03980	2244.0
K02614	5911.0
K01639	22803.0
K01638	2.0
K01637	1.0
K01636	65.0
K01635	3.0
K01634	0.0
K01633	1690.0
K01632	0.0
K01631	0.0
K01630	186.0
K02615	0.0
K02588	7857.0
K02589	9580.0
K02858	3.0
K02859	0.0
K14051	0.0
K14053	0.0
K14052	0.0
K02852	0.0
K02853	0.0
K02850	0.0
K02851	0.0
K14059	5763.0
K14058	1.0
K02586	1454.0
K02587	2881.0
K03679	0.0
K03671	48562.0
K03670	1.0
K03673	2.0
K03672	0.0
K03675	0.0
K03674	0.0
K03677	0.0
K03676	1.0
K09761	19358.0
K09760	520.0
K09763	1.0
K09762	20156.0
K09765	18932.0
K09764	1431.0
K09767	1470.0
K06006	0.0
K09769	3665.0
K09768	12845.0
K10353	0.0
K03187	8155.0
K03186	9389.0
K03185	1.0
K03184	0.0
K03183	2296.0
K03182	8985.0
K03181	0.0
K03189	8155.0
K03188	8155.0
K02715	0.0
K12455	0.0
K12454	0.0
K12453	0.0
K12452	838.0
K12451	0.0
K07358	0.0
K07356	0.0
K07357	0.0
K07354	0.0
K07355	0.0
K07352	0.0
K07353	0.0
K07350	0.0
K07351	0.0
K06919	4455.0
K06918	0.0
K06917	2.0
K06916	1.0
K06915	8913.0
K06914	0.0
K06913	0.0
K06912	0.0
K06911	283.0
K06910	8197.0
K08986	2.0
K08987	2.0
K08984	1.0
K08985	0.0
K08982	2.0
K08983	0.0
K08980	0.0
K08981	39.0
K08988	0.0
K08989	0.0
K02252	0.0
K05934	18151.0
K05936	18159.0
K05937	1.0
K02253	0.0
K05939	0.0
K00378	20918.0
K00375	20436.0
K00374	2.0
K00376	0.0
K00371	2.0
K00370	2.0
K00373	2.0
K00372	2.0
K01358	33064.0
K09166	0.0
K09165	1.0
K09164	0.0
K09163	3274.0
K09162	1.0
K09161	0.0
K09160	0.0
K01354	0.0
K01355	0.0
K01356	30641.0
K05601	0.0
K05851	0.0
K03807	0.0
K05606	8123.0
K02927	0.0
K05974	0.0
K03805	0.0
K05976	0.0
K00519	0.0
K00518	0.0
K03800	11920.0
K00511	0.0
K00510	0.0
K03801	259.0
K00515	0.0
K00514	0.0
K00517	0.0
K05971	0.0
K03154	9994.0
K11147	0.0
K05581	0.0
K05580	0.0
K05583	0.0
K05582	0.0
K05585	0.0
K05584	0.0
K05587	0.0
K05586	0.0
K05589	1.0
K03150	14795.0
K03623	48.0
K03152	29002.0
K14200	0.0
K14201	0.0
K14202	0.0
K03621	20920.0
K14204	0.0
K14205	8.0
K01134	8123.0
K01135	0.0
K01136	0.0
K01137	0.0
K01130	8126.0
K01132	0.0
K01133	8586.0
K01138	16954.0
K01139	1036.0
K02113	17377.0
K02112	21975.0
K02111	19823.0
K02446	1.0
K02117	20397.0
K02116	8179.0
K02115	21975.0
K02114	21974.0
K02119	19138.0
K02118	22509.0
K02448	0.0
K01036	34.0
K03212	0.0
K13007	0.0
K13006	49.0
K13005	0.0
K13004	8200.0
K13001	0.0
K06404	12586.0
K01032	0.0
K06951	0.0
K03862	3.0
K03863	2.0
K06406	20571.0
K06957	0.0
K05020	192.0
K06400	10153.0
K06403	12567.0
K06954	0.0
K10814	0.0
K10817	0.0
K10816	0.0
K07136	0.0
K03242	0.0
K03243	0.0
K12202	0.0
K12203	0.0
K12206	0.0
K12207	0.0
K12204	0.0
K12205	0.0
K12208	0.0
K12209	0.0
K13919	739.0
K13918	0.0
K06214	0.0
K06215	13319.0
K09936	14418.0
K06217	20921.0
K09930	2.0
K09931	0.0
K09932	1.0
K06213	13208.0
K09938	0.0
K09939	257.0
K11517	0.0
K06337	0.0
K13301	0.0
K00748	259.0
K00745	0.0
K00743	0.0
K07165	0.0
K07164	296.0
K07167	0.0
K07166	20538.0
K07161	0.0
K07160	1807.0
K07163	0.0
K07162	793.0
K07169	0.0
K07168	1.0
K06336	0.0
K01839	19003.0
K01838	3221.0
K01835	2210.0
K01834	69315.0
K01837	0.0
K01830	0.0
K00608	0.0
K02632	0.0
K02630	0.0
K02631	0.0
K08322	807.0
K08323	734.0
K08320	0.0
K08321	186.0
K08326	0.0
K08324	0.0
K08325	0.0
K01659	5.0
K01658	18069.0
K02637	0.0
K01653	29108.0
K01652	49037.0
K01655	0.0
K01654	17376.0
K01657	18100.0
K02874	20921.0
K02875	0.0
K02876	20850.0
K02877	0.0
K02871	20737.0
K02873	0.0
K02878	20921.0
K02879	20921.0
K14070	0.0
K09749	21276.0
K09748	20820.0
K06023	41245.0
K09742	0.0
K09741	0.0
K09740	184.0
K09747	20663.0
K09746	0.0
K09745	0.0
K06024	20593.0
K03477	0.0
K03476	955.0
K03475	10732.0
K03474	259.0
K03473	257.0
K03472	0.0
K03471	3.0
K03470	20340.0
K03478	8124.0
K02304	21593.0
K02305	0.0
K02302	2114.0
K02303	4.0
K02300	1.0
K02301	2.0
K03653	0.0
K03652	766.0
K03651	0.0
K03650	20882.0
K03657	56622.0
K03656	1.0
K03655	31008.0
K03654	17297.0
K03658	8123.0
K12439	0.0
K12431	0.0
K12430	0.0
K12433	0.0
K12432	0.0
K12435	0.0
K12434	0.0
K12437	0.0
K12436	0.0
K06979	2.0
K06978	8415.0
K06971	2451.0
K06970	0.0
K06973	19722.0
K06972	16184.0
K06975	776.0
K06974	0.0
K06977	1.0
K06976	8171.0
K07082	19902.0
K07083	256.0
K07080	10419.0
K07081	0.0
K07086	1.0
K07087	0.0
K07084	401.0
K07085	865.0
K07088	40149.0
K07089	12004.0
K01317	0.0
K11162	0.0
K11163	0.0
K11161	0.0
K11168	0.0
K00356	2.0
K00355	1.0
K00354	0.0
K00353	0.0
K00351	258.0
K00350	258.0
K05952	0.0
K05953	0.0
K05951	0.0
K05956	0.0
K05957	0.0
K00358	349.0
K00689	0.0
K00688	37330.0
K00681	2644.0
K00680	20989.0
K00683	0.0
K00685	2.0
K00684	52.0
K00687	1.0
K00686	0.0
K05831	0.0
K05830	0.0
K05833	22851.0
K05832	20733.0
K05834	1.0
K05837	20921.0
K05836	0.0
K05839	0.0
K05838	1.0
K07677	0.0
K00533	11876.0
K00532	37.0
K00531	0.0
K00530	0.0
K00537	20044.0
K00536	0.0
K00535	0.0
K00534	1.0
K00539	1.0
K00538	0.0
K11029	0.0
K14260	2400.0
K14261	0.0
K14266	0.0
K14267	1.0
K14268	0.0
K14269	0.0
K01337	0.0
K01338	22151.0
K02683	0.0
K02682	0.0
K02681	0.0
K02680	0.0
K02687	20881.0
K02686	1.0
K02685	0.0
K02689	0.0
K02688	377.0
K00824	8914.0
K00827	0.0
K00826	21300.0
K00821	50597.0
K00820	29799.0
K00823	5.0
K00822	1.0
K00829	0.0
K00828	0.0
K01488	2012.0
K01489	20892.0
K01484	0.0
K01485	8497.0
K01486	10708.0
K01487	3508.0
K01480	18444.0
K01481	0.0
K01482	38.0
K01483	0.0
K02469	40696.0
K02468	3.0
K02466	3.0
K02465	0.0
K02464	0.0
K02463	1.0
K02462	1.0
K02461	1.0
K02460	1.0
K08969	2.0
K13061	0.0
K13060	0.0
K13063	0.0
K13062	0.0
K13069	0.0
K08964	0.0
K06363	0.0
K03079	1840.0
K06342	0.0
K03078	0.0
K13289	0.0
K13288	1.0
K13285	0.0
K13287	0.0
K13286	0.0
K13281	1427.0
K13280	13579.0
K13283	0.0
K00054	2.0
K04496	0.0
K05369	0.0
K05368	0.0
K03228	0.0
K03229	0.0
K00052	20832.0
K03222	0.0
K03223	0.0
K03220	0.0
K03221	0.0
K03226	0.0
K03227	0.0
K03224	0.0
K03225	0.0
K09482	0.0
K09483	0.0
K13836	0.0
K12228	0.0
K05360	0.0
K12224	0.0
K12225	0.0
K12226	0.0
K12227	0.0
K12220	0.0
K05363	2.0
K12222	0.0
K12223	0.0
K08681	13280.0
K08680	3.0
K08683	0.0
K08682	0.0
K08685	1.0
K08684	3.0
K08687	1.0
K08686	0.0
K11755	19925.0
K11754	55113.0
K11751	0.0
K11750	0.0
K11753	41543.0
K11752	13297.0
K02407	12187.0
K13938	0.0
K13936	0.0
K13935	0.0
K02406	32536.0
K13933	2.0
K13932	2.0
K13931	2.0
K13930	2.0
K12088	0.0
K12081	0.0
K12082	0.0
K12083	0.0
K12084	0.0
K12086	0.0
K12087	0.0
K09611	0.0
K09612	0.0
K04940	0.0
K10085	0.0
K05394	0.0
K05395	0.0
K06340	0.0
K13043	1.0
K07149	5653.0
K07148	257.0
K07147	1.0
K07146	4.0
K07145	3.0
K07144	0.0
K07143	0.0
K07142	0.0
K07141	5568.0
K07140	2.0
K10156	0.0
K10150	0.0
K10620	0.0
K10621	0.0
K14028	0.0
K14029	0.0
K01817	17527.0
K01816	2.0
K01815	10226.0
K01814	20868.0
K01813	9667.0
K01812	23825.0
K01811	50652.0
K01810	21709.0
K01819	5.0
K01818	1754.0
K14580	0.0
K05379	0.0
K08304	1.0
K08305	2.0
K08306	0.0
K08307	259.0
K08300	1.0
K08301	18388.0
K08302	2255.0
K08303	41369.0
K08308	0.0
K08309	2979.0
K14671	0.0
K14670	0.0
K14673	0.0
K14672	0.0
K01673	504.0
K01672	0.0
K01671	0.0
K01677	20659.0
K01676	260.0
K01674	1.0
K01679	1080.0
K01678	19814.0
K02899	20850.0
K02896	0.0
K02897	616.0
K02895	20890.0
K02892	20921.0
K02890	20921.0
K10811	0.0
K02096	0.0
K02097	0.0
K02094	0.0
K02095	0.0
K02092	0.0
K02093	0.0
K02099	32518.0
K03411	21557.0
K03410	21626.0
K03413	29976.0
K03412	6296.0
K03415	3486.0
K03414	1.0
K03417	1.0
K03416	0.0
K03418	0.0
K05376	0.0
K02320	0.0
K02322	0.0
K02323	0.0
K05377	0.0
K13542	21827.0
K13543	0.0
K13540	0.0
K13541	0.0
K12145	0.0
K12144	0.0
K12147	0.0
K12410	29622.0
K12141	256.0
K12140	256.0
K12143	37.0
K12142	0.0
K12149	0.0
K12148	0.0
K07312	0.0
K07313	139.0
K07310	38.0
K07311	31.0
K07316	2159.0
K07317	0.0
K07314	0.0
K07315	234.0
K07318	507.0
K07319	11245.0
K03936	0.0
K03425	0.0
K03426	17220.0
K03427	13981.0
K03420	0.0
K03421	0.0
K03422	0.0
K03423	0.0
K03756	0.0
K03757	0.0
K03206	0.0
K03755	0.0
K11144	80.0
K11145	20623.0
K05972	0.0
K05973	2.0
K03752	37.0
K05978	0.0
K05979	1.0
K03753	406.0
K00331	259.0
K00330	259.0
K00333	2.0
K00332	2.0
K00335	20123.0
K00334	22086.0
K00337	259.0
K00336	34093.0
K00339	259.0
K00338	259.0
K03751	0.0
K06953	0.0
K06952	72.0
K06407	20572.0
K06950	46481.0
K10819	2.0
K06956	249.0
K06955	0.0
K06402	2910.0
K10815	0.0
K06959	20921.0
K06958	20653.0
K06409	41368.0
K06408	10385.0
K09129	0.0
K09128	996.0
K09123	985.0
K09122	0.0
K09121	14337.0
K09120	0.0
K09127	0.0
K09126	3.0
K09125	5.0
K09124	0.0
K01233	1.0
K05819	0.0
K05818	1.0
K01896	0.0
K05813	26185.0
K05812	0.0
K05811	0.0
K05810	20398.0
K05817	0.0
K05816	0.0
K05815	9262.0
K05814	1299.0
K01894	1.0
K01892	20922.0
K01234	745.0
K01144	4786.0
K01146	0.0
K01141	1.0
K01416	0.0
K11434	0.0
K01415	1.0
K06354	0.0
K01414	1.0
K09836	0.0
K01318	0.0
K01319	0.0
K01312	0.0
K06350	0.0
K02669	18632.0
K02668	1.0
K02665	1.0
K02664	1.0
K02667	2.0
K02666	1.0
K02661	0.0
K02660	1.0
K02663	38.0
K02662	4100.0
K00809	1.0
K00808	0.0
K00806	20953.0
K00805	19883.0
K00804	0.0
K00803	438.0
K00802	0.0
K00801	0.0
K00800	12799.0
K10921	0.0
K02409	12877.0
K02408	21628.0
K02401	19533.0
K02400	21557.0
K02403	1.0
K02402	1.0
K02405	21629.0
K05364	15320.0
K05367	0.0
K05366	41639.0
K10210	0.0
K10216	0.0
K13049	8123.0
K13048	0.0
K13739	0.0
K10215	0.0
K06122	0.0
K13735	0.0
K13734	0.0
K13041	0.0
K13040	0.0
K13731	0.0
K13730	3.0
K13733	0.0
K13732	0.0
K04516	258.0
K03204	1.0
K03205	49625.0
K03207	47.0
K03200	0.0
K03201	0.0
K03202	0.0
K03203	1.0
K03208	0.0
K03758	76.0
K03759	0.0
K09469	0.0
K09461	0.0
K06204	2.0
K00178	0.0
K13950	0.0
K13953	2.0
K13955	0.0
K13954	2738.0
K10920	0.0
K06324	0.0
K11777	739.0
K11779	0.0
K11778	0.0
K06325	0.0
K12600	0.0
K07432	0.0
K07430	0.0
K06326	0.0
K07128	0.0
K07121	0.0
K07120	1.0
K07123	2.0
K07122	1.0
K07125	0.0
K07124	19473.0
K07127	1.0
K07126	6478.0
K01870	20921.0
K01873	29044.0
K01872	20886.0
K01875	20922.0
K01874	29072.0
K01876	21532.0
K01879	41.0
K01878	41.0
K06321	0.0
K00476	0.0
K00477	0.0
K00474	0.0
K00472	1.0
K00470	0.0
K00471	0.0
K00478	0.0
K00479	0.0
K04775	0.0
K04774	0.0
K04777	0.0
K04776	0.0
K04771	0.0
K04770	0.0
K04773	523.0
K04772	0.0
K04779	0.0
K04778	0.0
K14657	0.0
K14656	0.0
K14654	0.0
K14653	0.0
K14652	13553.0
K14659	0.0
K14658	0.0
K14386	0.0
K09926	1.0
K01699	0.0
K01698	11939.0
K01695	18860.0
K01697	0.0
K01696	19075.0
K01690	0.0
K01693	20609.0
K01692	4574.0
K07227	0.0
K03439	20829.0
K03438	32821.0
K13380	0.0
K03928	509.0
K03925	20335.0
K03924	27065.0
K03431	28717.0
K03926	0.0
K03437	20883.0
K03436	36389.0
K03435	0.0
K03434	0.0
K02348	741.0
K02342	3328.0
K02343	20886.0
K02340	19364.0
K02341	20919.0
K02346	31001.0
K02347	1.0
K02344	0.0
K02345	0.0
K03697	2944.0
K03696	21698.0
K03695	20921.0
K03694	52.0
K03693	1.0
K03692	0.0
K03690	1.0
K03699	18871.0
K03698	16881.0
K13566	0.0
K12164	0.0
K07338	1.0
K07339	1005.0
K07334	43.0
K07335	26582.0
K07336	1.0
K07337	0.0
K07330	0.0
K07331	0.0
K07332	0.0
K07333	0.0
K09695	0.0
K09694	0.0
K09697	1010.0
K09696	1010.0
K09691	25605.0
K09690	16497.0
K09693	2.0
K09692	914.0
K09699	1.0
K09698	3.0
K07590	2948.0
K07591	0.0
K07592	0.0
K05998	0.0
K05999	0.0
K05996	0.0
K05997	0.0
K05994	0.0
K05995	8512.0
K05993	8227.0
K05991	0.0
K10837	0.0
K00319	0.0
K00318	1.0
K00648	22264.0
K02545	0.0
K00645	22351.0
K00311	1.0
K00646	0.0
K00317	0.0
K00316	0.0
K00643	0.0
K00314	0.0
K02547	1095.0
K06429	0.0
K06428	0.0
K06427	0.0
K02812	0.0
K06425	2.0
K06424	0.0
K06423	1429.0
K06422	0.0
K06421	3.0
K02813	0.0
K02930	0.0
K03815	0.0
K05612	0.0
K03367	4.0
K03366	1.0
K03812	0.0
K03635	3.0
K03634	1.0
K03631	20850.0
K05969	0.0
K03630	23022.0
K03633	0.0
K03632	0.0
K01998	20816.0
K01999	21793.0
K01992	73974.0
K01993	515.0
K01990	118705.0
K01991	259.0
K01996	22234.0
K01997	22611.0
K01994	1.0
K01995	22634.0
K03148	1475.0
K03639	5413.0
K05692	0.0
K03638	1.0
K00869	2.0
K00868	17756.0
K00861	0.0
K00860	190.0
K00863	652.0
K00862	0.0
K00865	16831.0
K00864	31325.0
K00867	1.0
K00866	0.0
K01192	36619.0
K01190	57202.0
K01191	48610.0
K01197	39.0
K01194	0.0
K01195	16602.0
K01198	10397.0
K01199	0.0
K00656	55260.0
K00657	9939.0
K00306	0.0
K14591	1.0
K00300	0.0
K00653	0.0
K13715	0.0
K13713	0.0
K00650	0.0
K00651	20655.0
K14596	0.0
K02647	45640.0
K14598	0.0
K02643	0.0
K02642	0.0
K02641	0.0
K02640	0.0
K03594	1640.0
K03595	20921.0
K03596	20845.0
K03597	1.0
K03590	1687.0
K03591	0.0
K03592	50.0
K03593	261.0
K03598	1.0
K03599	1.0
K01736	20921.0
K01737	1761.0
K01734	30887.0
K01735	12801.0
K01732	0.0
K01733	22420.0
K01730	8124.0
K01731	0.0
K06049	0.0
K01738	34418.0
K01739	11.0
K11809	0.0
K05343	624.0
K02422	26194.0
K02421	19533.0
K05340	3.0
K02427	2.0
K05346	723.0
K02425	0.0
K02424	0.0
K05349	87780.0
K02428	299.0
K03770	259.0
K03771	259.0
K03772	2.0
K03773	259.0
K03774	79.0
K03775	259.0
K03776	2.0
K03777	0.0
K03778	17382.0
K03779	2150.0
K09722	0.0
K08174	0.0
K14114	0.0
K13979	0.0
K13237	0.0
K14440	0.0
K09992	8124.0
K09990	1.0
K09991	0.0
K09996	0.0
K09997	0.0
K09994	0.0
K14110	0.0
K09998	0.0
K09999	0.0
K14111	0.0
K14113	0.0
K14449	0.0
K10213	30.0
K14118	0.0
K11711	1521.0
K11710	1.0
K11712	2681.0
K11717	25906.0
K11719	1.0
K06857	1.0
K10440	37937.0
K10441	32613.0
K07103	0.0
K07102	1.0
K07101	1.0
K07100	0.0
K07107	18396.0
K07106	823.0
K07105	14065.0
K07456	20881.0
K07459	78.0
K07458	1072.0
K07109	0.0
K07108	0.0
K10198	0.0
K10199	0.0
K10190	31767.0
K10191	0.0
K10192	4614.0
K10193	735.0
K10194	1136.0
K10195	0.0
K10196	0.0
K10197	0.0
K15013	0.0
K01858	186.0
K15016	0.0
K15017	0.0
K01853	0.0
K01852	0.0
K01851	0.0
K01850	40.0
K01857	0.0
K01856	0.0
K01854	27287.0
K07539	0.0
K08478	0.0
K08479	0.0
K08476	0.0
K08477	0.0
K08475	0.0
K00450	33.0
K00451	1.0
K00452	0.0
K00453	0.0
K00455	0.0
K00456	0.0
K00457	1.0
K00106	0.0
K00459	4.0
K00104	3321.0
K00105	1.0
K00102	2.0
K00103	0.0
K00100	37898.0
K00101	2.0
K01509	0.0
K04759	40962.0
K04758	59150.0
K04757	1455.0
K01504	0.0
K04755	3.0
K04754	1.0
K04753	0.0
K04752	1.0
K04751	14435.0
K01502	1.0
K14631	0.0
K05359	0.0
K14632	0.0
K07536	0.0
K12080	0.0
K02364	0.0
K12369	38.0
K02361	1.0
K02362	0.0
K02363	0.0
K13509	0.0
K13503	0.0
K13500	0.0
K12109	0.0
K12108	0.0
K12101	0.0
K12100	0.0
K12103	0.0
K12102	0.0
K12105	0.0
K12104	0.0
K12107	0.0
K12106	0.0
K11023	0.0
K03014	0.0
K08906	0.0
K08904	0.0
K08900	0.0
K06223	20498.0
K06199	2861.0
K06198	1.0
K06197	0.0
K06196	12935.0
K06194	258.0
K06193	2.0
K06192	1.0
K06191	1.0
K06190	1.0
K11104	10554.0
K11105	3830.0
K11106	0.0
K11107	0.0
K11102	1.0
K11103	1.0
K07862	238.0
K00666	10339.0
K00663	0.0
K00662	8124.0
K00661	26920.0
K00660	0.0
K06997	20921.0
K06996	1.0
K06995	1.0
K10852	736.0
K06993	0.0
K06992	1.0
K06991	0.0
K06990	0.0
K11050	0.0
K06999	5.0
K06998	8563.0
K05338	2.0
K11051	0.0
K06441	0.0
K06440	0.0
K06443	0.0
K06442	20658.0
K06445	0.0
K06447	0.0
K06446	40.0
K06309	0.0
K05686	0.0
K02655	2.0
K07392	0.0
K00595	29830.0
K00594	0.0
K00596	1.0
K00599	42637.0
K00598	2.0
K02657	1.0
K07642	0.0
K07643	0.0
K07396	0.0
K07397	4.0
K07394	0.0
K07395	1.0
K04102	0.0
K04103	1.0
K04100	0.0
K04101	0.0
K04107	0.0
K04105	0.0
K04108	0.0
K04109	0.0
K07716	0.0
K07717	870.0
K07714	0.0
K07715	0.0
K07712	1.0
K07713	1.0
K07710	0.0
K07711	0.0
K07718	119540.0
K07719	1218.0
K00843	0.0
K00842	0.0
K00841	2.0
K00840	0.0
K00847	24003.0
K00846	0.0
K00845	44121.0
K00844	506.0
K00849	20198.0
K00848	11567.0
K06302	0.0
K13771	0.0
K13770	0.0
K13772	0.0
K13775	1.0
K13774	0.0
K13777	0.0
K13776	0.0
K13779	0.0
K13778	0.0
K02621	261.0
K02992	20881.0
K02623	0.0
K08286	1.0
K08281	1.0
K02996	18786.0
K02995	0.0
K02994	20921.0
K02629	0.0
K02628	0.0
K08289	257.0
K08288	0.0
K03578	1.0
K03579	0.0
K03576	0.0
K03577	8124.0
K03574	58595.0
K03575	5802.0
K03572	20881.0
K03573	0.0
K03570	20921.0
K03571	18334.0
K01710	28639.0
K01711	12630.0
K01712	1131.0
K01713	0.0
K01714	43064.0
K01715	14477.0
K01716	0.0
K01718	0.0
K01719	260.0
K03081	1.0
K02199	1.0
K02198	40.0
K14170	38340.0
K02193	1.0
K02192	542.0
K02191	34.0
K02190	16422.0
K02197	40.0
K02196	0.0
K02195	40.0
K02194	40.0
K03718	306.0
K03719	11038.0
K03712	21547.0
K03713	2.0
K03710	26125.0
K03711	32234.0
K03716	12467.0
K03717	2.0
K03715	3.0
K07129	0.0
K00045	0.0
K13995	0.0
K13994	0.0
K13991	0.0
K13990	257.0
K13993	3047.0
K13992	0.0
K06298	13811.0
K06299	0.0
K06294	0.0
K06295	5175.0
K06296	1429.0
K06297	1452.0
K06290	0.0
K06291	0.0
K06292	0.0
K06293	0.0
K12743	0.0
K00248	19477.0
K06426	1.0
K11739	0.0
K11738	0.0
K11733	0.0
K11732	0.0
K11731	0.0
K11737	1.0
K11736	0.0
K11735	0.0
K11734	0.0
K06870	0.0
K06871	32688.0
K06872	15600.0
K06873	0.0
K06874	0.0
K06875	0.0
K06876	1.0
K06877	8125.0
K06878	3.0
K06879	0.0
K07478	29421.0
K12645	0.0
K07479	0.0
K07473	18975.0
K07472	0.0
K07471	0.0
K07470	0.0
K07477	0.0
K07476	1.0
K07474	354.0
K15038	0.0
K15039	0.0
K15034	1.0
K15036	0.0
K15037	0.0
K08738	0.0
K06420	0.0
K00128	11096.0
K00129	0.0
K00438	0.0
K00432	1545.0
K00433	8125.0
K00122	2.0
K00123	73.0
K00124	41.0
K00125	1.0
K00126	1.0
K00127	40.0
K08973	2.0
K14348	0.0
K14347	0.0
K14340	0.0
K08972	42.0
K01525	1.0
K01524	29047.0
K01523	2324.0
K01521	0.0
K01520	30423.0
K01529	385.0
K08977	0.0
K03969	1487.0
K08929	0.0
K02388	21628.0
K02389	21269.0
K02386	1.0
K02387	21628.0
K02384	0.0
K02385	19526.0
K02382	0.0
K02380	0.0
K02381	1.0
K05386	0.0
K13524	0.0
K13525	0.0
K13527	0.0
K13520	0.0
K13522	0.0
K13529	0.0
K03385	39.0
K03384	1.0
K03387	263.0
K03386	4943.0
K03381	0.0
K03380	3.0
K03383	0.0
K03382	2526.0
K03389	323.0
K03388	285.0
K05356	0.0
K12344	0.0
K12343	0.0
K12342	0.0
K12341	0.0
K12340	259.0
K02430	0.0
K12349	0.0
K05351	0.0
K11694	1.0
K11695	1.0
K11690	12039.0
K05352	0.0
K11693	1.0
K08928	0.0
K03433	0.0
K13832	0.0
K03039	0.0
K03432	0.0
K06607	0.0
K06606	539.0
K06605	34.0
K03430	8859.0
K06603	1487.0
K06602	0.0
K06601	0.0
K06600	0.0
K05358	0.0
K06609	0.0
K06608	435.0
K03923	0.0
K03922	0.0
K11472	1.0
K11473	2.0
K11474	0.0
K11475	0.0
K11476	1.0
K11477	0.0
K00601	0.0
K00600	20851.0
K00603	1131.0
K03746	3.0
K00605	9311.0
K00604	20968.0
K00607	0.0
K00606	4581.0
K00609	20737.0
K03741	4891.0
K03740	5.0
K03743	813.0
K10873	0.0
K03214	0.0
K14068	0.0
K13317	0.0
K06360	0.0
K14069	0.0
K08078	1.0
K09650	0.0
K06361	0.0
K07802	0.0
K07803	0.0
K07800	1.0
K07801	0.0
K07806	0.0
K07807	0.0
K07804	0.0
K07805	0.0
K06362	0.0
K01172	0.0
K10257	0.0
K10255	1.0
K10254	23339.0
K10253	0.0
K10918	0.0
K04128	0.0
K01958	2497.0
K01959	0.0
K01956	20178.0
K01957	0.0
K04126	0.0
K04127	0.0
K01952	20925.0
K01953	33846.0
K01950	20865.0
K01951	29396.0
K07730	0.0
K07731	0.0
K07732	0.0
K07733	2.0
K07734	2.0
K07735	2.0
K07736	28186.0
K07737	62940.0
K07738	19923.0
K07739	38.0
K06365	0.0
K06366	0.0
K06367	0.0
K10910	0.0
K10911	0.0
K04382	0.0
K10775	0.0
K02609	1.0
K02979	0.0
K02978	0.0
K06368	0.0
K02975	0.0
K02974	0.0
K02977	0.0
K02976	0.0
K03558	50.0
K03559	265.0
K03550	20152.0
K03551	20911.0
K03552	0.0
K03553	29053.0
K03554	2.0
K03555	20872.0
K03556	11061.0
K03557	0.0
K01778	22051.0
K01779	2924.0
K06369	0.0
K01772	41.0
K01770	20847.0
K01771	0.0
K01776	20496.0
K01777	223.0
K01774	0.0
K01775	30915.0
K05385	0.0
K05384	0.0
K05383	0.0
K05382	0.0
K05381	0.0
K08159	1.0
K14153	4.0
K14154	0.0
K14155	26014.0
K08152	0.0
K08156	259.0
K08076	0.0
K12809	0.0
K05297	59.0
K03734	26073.0
K03735	2312.0
K03736	2312.0
K03737	22033.0
K03731	0.0
K03732	0.0
K03733	309.0
K03738	1.0
K03739	4.0
K08139	1.0
K06994	2.0
K12660	0.0
K12661	0.0
K07450	0.0
K08719	0.0
K08717	1.0
K08715	0.0
K08714	0.0
K08713	0.0
K08710	0.0
K11311	0.0
K11312	0.0
K00141	0.0
K00146	0.0
K00411	2.0
K00412	1.0
K00145	41799.0
K00148	0.0
K14367	0.0
K14366	0.0
K08954	0.0
K08384	31044.0
K14369	0.0
K14368	0.0
K14091	8170.0
K14090	8208.0
K14093	0.0
K14092	0.0
K14095	0.0
K14094	0.0
K14097	0.0
K14096	0.0
K14099	0.0
K14098	0.0
K02848	0.0
K01541	0.0
K04712	0.0
K04711	0.0
K01545	0.0
K01547	11141.0
K01546	11141.0
K01548	10602.0
K04719	2.0
K04718	0.0
K02018	14548.0
K02019	1632.0
K02016	41377.0
K02017	2.0
K02014	1558.0
K02015	54214.0
K02012	19713.0
K02013	37541.0
K02010	9367.0
K02011	19044.0
K04515	0.0
K03943	0.0
K03941	0.0
K03940	0.0
K00313	77.0
K04060	0.0
K01608	8153.0
K08942	0.0
K08943	0.0
K08940	0.0
K08941	0.0
K08946	0.0
K08947	0.0
K08944	0.0
K08945	0.0
K03059	0.0
K13811	0.0
K13812	1.0
K13815	0.0
K13816	1.0
K13818	0.0
K13819	0.0
K03053	0.0
K03052	0.0
K03055	0.0
K03054	0.0
K03057	1.0
K03056	0.0
K06222	0.0
K11418	0.0
K11410	0.0
K11415	0.0
K00622	0.0
K00621	0.0
K00620	47090.0
K00627	1241.0
K00626	20446.0
K00625	19440.0
K00624	0.0
K02805	8460.0
K02552	3.0
K02550	0.0
K02556	20213.0
K02803	0.0
K02554	1.0
K07280	0.0
K07281	0.0
K07282	18039.0
K07283	0.0
K07284	11628.0
K07285	0.0
K07286	0.0
K08217	23636.0
K07288	1.0
K07289	1.0
K07534	0.0
K07535	347.0
K07533	12852.0
K07822	0.0
K07823	0.0
K08699	0.0
K00088	29040.0
K00087	3903.0
K00086	8315.0
K00082	0.0
K10239	0.0
K10238	0.0
K10231	944.0
K10230	0.0
K10233	0.0
K10232	0.0
K10235	0.0
K10234	0.0
K10237	0.0
K10236	0.0
K08353	0.0
K01970	0.0
K01971	944.0
K01972	23770.0
K01973	0.0
K01974	0.0
K01975	1985.0
K01976	0.0
K07758	0.0
K05990	0.0
K07752	0.0
K07753	0.0
K07751	0.0
K13786	0.0
K07755	0.0
K07442	0.0
K08352	112.0
K07115	1.0
K07441	0.0
K07634	0.0
K07446	1.0
K07111	0.0
K07444	20584.0
K07445	0.0
K00647	2.0
K07449	0.0
K00641	261.0
K00640	31579.0
K01289	0.0
K01282	0.0
K01283	0.0
K01280	0.0
K01281	0.0
K01286	2337.0
K01284	515.0
K02954	20918.0
K02952	20921.0
K02950	20850.0
K00155	0.0
K02959	20920.0
K00887	0.0
K00886	0.0
K00885	0.0
K00884	0.0
K00883	721.0
K00882	9236.0
K00881	463.0
K00880	2501.0
K00053	20645.0
K14048	0.0
K01026	4742.0
K01756	21239.0
K01025	0.0
K01750	728.0
K01023	184.0
K01752	31838.0
K01753	618.0
K14583	0.0
K01758	184.0
K01759	22224.0
K09565	0.0
K09568	0.0
K08173	0.0
K08172	0.0
K02483	8707.0
K02482	0.0
K08177	1051.0
K08176	0.0
K08175	0.0
K02486	0.0
K02489	0.0
K02488	1.0
K08178	0.0
K14138	1013.0
K14136	0.0
K09713	0.0
K09714	0.0
K09715	0.0
K03532	0.0
K03533	0.0
K03530	24468.0
K03531	18769.0
K03536	20883.0
K03537	0.0
K03534	10051.0
K03535	1.0
K03538	0.0
K03539	0.0
K14451	0.0
K14450	0.0
K02225	0.0
K02224	32296.0
K02227	19958.0
K02226	19939.0
K02221	1472.0
K14107	0.0
K02229	0.0
K02228	0.0
K14106	0.0
K00441	76.0
K03288	0.0
K03289	0.0
K03284	29596.0
K03285	0.0
K03286	3.0
K03287	260.0
K03280	0.0
K03281	258.0
K03282	19686.0
K00440	0.0
K13677	0.0
K12790	0.0
K09639	0.0
K12688	0.0
K12689	0.0
K12686	0.0
K12687	0.0
K12684	0.0
K12685	0.0
K12682	0.0
K12683	0.0
K12680	0.0
K11889	0.0
K08884	24087.0
K11085	8385.0
K11084	0.0
K11081	0.0
K11080	0.0
K11083	0.0
K11082	0.0
K11089	0.0
K08777	0.0
K08776	0.0
K06346	20563.0
K06347	1.0
K09824	0.0
K09825	20396.0
K09823	0.0
K09820	2.0
K10939	0.0
K10936	0.0
K10937	0.0
K10933	0.0
K06348	0.0
K09829	0.0
K11337	0.0
K11336	0.0
K11335	0.0
K11334	0.0
K11333	0.0
K11332	0.0
K11331	0.0
K11330	0.0
K00169	4668.0
K00164	2.0
K00166	2.0
K00167	2.0
K00161	1243.0
K00162	1243.0
K00163	2.0
K10689	0.0
K10680	1.0
K10681	1.0
K10682	1.0
K04083	20623.0
K04082	1.0
K04081	0.0
K04080	0.0
K04087	868.0
K04086	1.0
K04085	0.0
K04084	1.0
K04088	868.0
K01569	0.0
K01568	0.0
K01563	0.0
K01561	1.0
K01560	9953.0
K01567	1.0
K01565	0.0
K01564	0.0
K02038	20833.0
K02039	20829.0
K02030	57847.0
K02031	79719.0
K02032	82216.0
K02033	92216.0
K02034	98084.0
K02035	98476.0
K02036	20821.0
K02037	20364.0
K05556	0.0
K13658	0.0
K13659	0.0
K13656	0.0
K13657	0.0
K13654	0.0
K13655	38.0
K13652	8124.0
K13653	51218.0
K13650	0.0
K13651	0.0
K05555	0.0
K05552	0.0
K02057	56310.0
K05550	0.0
K05551	0.0
K12308	56812.0
K12306	0.0
K03073	20920.0
K03072	2145.0
K03071	1.0
K03070	20922.0
K03077	466.0
K03076	20851.0
K03075	18715.0
K03074	2259.0
K08965	350.0
K08967	0.0
K08961	1.0
K08963	13843.0
K13873	0.0
K13876	0.0
K13874	0.0
K13875	0.0
K06139	1.0
K06138	1.0
K06135	0.0
K06134	1.0
K06137	1.0
K06136	1.0
K06131	33348.0
K06133	19084.0
K06132	2.0
K02600	20921.0
K07389	0.0
K07388	0.0
K04747	0.0
K01516	20851.0
K09977	0.0
K07518	0.0
K07519	0.0
K11437	0.0
K07512	0.0
K07516	3.0
K10212	506.0
K10747	0.0
K10217	1.0
K10219	0.0
K10218	1.0
K10748	0.0
K01912	12857.0
K01913	0.0
K01910	761.0
K01911	351.0
K01916	52.0
K01917	0.0
K01914	20738.0
K01915	50294.0
K01918	4175.0
K01919	44.0
K07774	0.0
K07775	4031.0
K07776	87.0
K07777	3532.0
K07770	1.0
K07771	0.0
K07772	0.0
K07773	0.0
K07778	1.0
K01193	26570.0
K04340	0.0
K04341	0.0
K04342	0.0
K04343	0.0
K12986	0.0
K04691	0.0
K02931	18786.0
K02933	20921.0
K02935	20921.0
K02936	0.0
K02939	20921.0
K00205	1.0
K00204	0.0
K00207	0.0
K00206	0.0
K00201	2.0
K00200	2.0
K00203	0.0
K00202	2.0
K00209	0.0
K00208	261.0
K01000	29125.0
K01001	0.0
K01002	966.0
K01003	32.0
K01004	0.0
K01005	745.0
K01006	20917.0
K01007	2231.0
K01008	6860.0
K10855	0.0
K14115	0.0
K14116	0.0
K14441	20880.0
K14446	0.0
K14447	0.0
K14112	0.0
K14445	1.0
K08195	0.0
K08194	0.0
K14448	0.0
K08196	0.0
K08191	257.0
K14119	0.0
K08193	0.0
K00702	3603.0
K10799	0.0
K03518	14653.0
K03519	727.0
K09719	0.0
K10856	0.0
K03516	0.0
K03517	9413.0
K02205	0.0
K02204	2.0
K02203	19108.0
K02201	0.0
K02200	2.0
K13714	2.0
K13461	0.0
K12518	0.0
K12519	0.0
K12517	0.0
K12514	0.0
K12515	0.0
K12512	0.0
K12513	0.0
K12510	20797.0
K12511	3091.0
K07183	20007.0
K07182	2.0
K07181	9094.0
K07180	1431.0
K07186	0.0
K07185	6535.0
K07184	0.0
K09800	1.0
K09801	1.0
K09802	0.0
K09803	45.0
K09804	0.0
K09805	0.0
K09806	0.0
K09807	9949.0
K09808	517.0
K09809	34.0
K10912	0.0
K10913	0.0
K10914	1569.0
K10915	0.0
K10916	0.0
K10917	0.0
K11358	18340.0
K11355	0.0
K11354	0.0
K11357	0.0
K11356	0.0
K04069	80953.0
K04068	23374.0
K04065	0.0
K04064	0.0
K04067	0.0
K04066	20916.0
K04061	13035.0
K09716	0.0
K04063	1.0
K04062	0.0
K10006	0.0
K10007	0.0
K10004	1.0
K10005	0.0
K10002	1.0
K10003	1.0
K10000	0.0
K10001	1.0
K09717	0.0
K10008	0.0
K10009	0.0
K02491	0.0
K14588	0.0
K14581	0.0
K13678	0.0
K13679	0.0
K11633	0.0
K13670	0.0
K13671	0.0
K11987	0.0
K11636	0.0
K11634	0.0
K13582	0.0
K13583	0.0
K13580	0.0
K13581	0.0
K13586	0.0
K13587	0.0
K13584	0.0
K13585	0.0
K13588	0.0
K13589	0.0
K02052	1223.0
K02053	1241.0
K02050	55239.0
K02051	49651.0
K02056	30241.0
K05553	0.0
K02054	1223.0
K02055	877.0
K02058	9265.0
K02059	0.0
K05558	0.0
K05559	0.0
K03895	0.0
K03894	0.0
K03897	0.0
K03896	0.0
K03891	0.0
K03890	0.0
K03893	2.0
K03892	42186.0
K02423	1.0
K05342	0.0
K05341	118.0
K12989	0.0
K12988	0.0
K02420	21557.0
K12981	0.0
K12980	0.0
K12983	0.0
K12982	0.0
K12985	0.0
K12984	0.0
K12987	0.0
K02426	258.0
K13854	0.0
K03098	258.0
K13853	1431.0
K03095	2.0
K05344	0.0
K03091	82793.0
K03090	1432.0
K03093	4362.0
K03092	4323.0
K06113	0.0
K09632	0.0
K02429	515.0
K06118	0.0
K05716	0.0
K04844	30.0
K11632	1.0
K11630	1.0
K11631	52.0
K11637	0.0
K11635	0.0
K11638	0.0
K11639	0.0
K07572	1.0
K07573	0.0
K07570	2.0
K07571	4428.0
K07576	18118.0
K07577	1.0
K07574	20623.0
K07575	0.0
K07578	0.0
K07579	0.0
K11189	46871.0
K11184	13805.0
K11187	0.0
K11180	0.0
K11181	0.0
K11183	0.0
K10764	2.0
K10763	1.0
K10762	0.0
K01938	21621.0
K01939	22997.0
K01934	20692.0
K01935	294.0
K01937	20867.0
K01930	0.0
K01932	0.0
K01933	29038.0
K07798	1.0
K07799	0.0
K07796	0.0
K07797	0.0
K07794	186.0
K07795	378.0
K07792	0.0
K07793	9102.0
K07790	0.0
K07791	1.0
K06379	20571.0
K00968	8123.0
K06378	20676.0
K06377	1.0
K06376	0.0
K06375	0.0
K09814	1.0
K09813	1.0
K06372	0.0
K06371	0.0
K06370	0.0
K01249	0.0
K01246	9794.0
K01247	35.0
K01244	0.0
K01243	11904.0
K08919	0.0
K01241	2.0
K02919	5718.0
K02913	19904.0
K02912	0.0
K02911	20845.0
K02910	0.0
K02917	0.0
K02916	20921.0
K02915	0.0
K02914	20372.0
K00228	2.0
K00227	0.0
K00226	23465.0
K00224	0.0
K00223	0.0
K00222	0.0
K00221	0.0
K00220	0.0
K01798	0.0
K01799	617.0
K01068	0.0
K01069	2122.0
K01062	0.0
K01791	18391.0
K01792	1.0
K01061	3.0
K01066	121.0
K01067	790.0
K01796	33.0
K01797	192.0
K05499	9087.0
K14468	0.0
K14469	0.0
K14465	0.0
K14466	0.0
K14467	0.0
K10834	0.0
K10833	0.0
K02266	0.0
K03793	0.0
K03790	2105.0
K03791	0.0
K03796	0.0
K03797	20131.0
K03794	0.0
K03795	3.0
K03798	51092.0
K03799	2.0
K13448	0.0
K12538	0.0
K12539	0.0
K12530	0.0
K12531	0.0
K12532	0.0
K12533	0.0
K12534	0.0
K12535	0.0
K12536	0.0
K12537	0.0
K03136	0.0
K09790	2753.0
K09791	1.0
K09792	1.0
K09793	259.0
K09794	0.0
K09795	0.0
K09796	1.0
K09797	8805.0
K09798	1.0
K09799	0.0
K10972	0.0
K10973	0.0
K10977	185.0
K10974	9720.0
K10975	1.0
K10978	0.0
K10979	974.0
K06308	0.0
K00315	0.0
K09862	1.0
K06303	0.0
K09860	0.0
K09861	17267.0
K06306	2386.0
K06307	0.0
K06305	0.0
K11373	0.0
K04047	6.0
K04046	1.0
K04045	10030.0
K04044	1.0
K04043	22488.0
K04042	9903.0
K04041	17839.0
K04040	0.0
K02700	0.0
K04049	0.0
K04048	0.0
K02707	0.0
K02704	0.0
K02705	0.0
K10020	0.0
K10021	0.0
K10022	1.0
K10023	1.0
K10024	1.0
K10025	0.0
K10026	1464.0
K10027	1.0
K13612	0.0
K13613	0.0
K13611	0.0
K13614	0.0
K13615	0.0
K05794	4.0
K05795	4737.0
K05796	720.0
K05797	0.0
K05790	0.0
K05791	0.0
K05792	184.0
K05793	0.0
K05798	0.0
K05799	32007.0
K01474	0.0
K01477	0.0
K01476	4.0
K01471	0.0
K01470	23755.0
K01473	0.0
K13039	0.0
K01479	2.0
K01478	44.0
K05570	8854.0
K05571	8854.0
K05572	0.0
K05573	0.0
K02078	61429.0
K02079	0.0
K05576	0.0
K02074	0.0
K02075	0.0
K02076	508.0
K02077	10.0
K02071	18055.0
K02072	17984.0
K02073	18058.0
K03309	0.0
K03308	42808.0
K03305	313.0
K03304	0.0
K03307	21595.0
K03306	12730.0
K03301	0.0
K03300	1927.0
K03303	445.0
K03302	0.0
K06173	35525.0
K06175	0.0
K06174	0.0
K06177	261.0
K06176	1.0
K06179	20623.0
K07680	0.0
K03867	0.0
K03838	0.0
K12053	0.0
K11618	8124.0
K11619	0.0
K11614	0.0
K11615	0.0
K11616	0.0
K11617	1.0
K11610	0.0
K11611	0.0
K11960	0.0
K11961	2.0
K02836	20921.0
K10565	0.0
K10564	0.0
K02837	18199.0
K10561	956.0
K10560	956.0
K10563	11567.0
K10562	0.0
K02838	20921.0
K06858	0.0
K02839	8125.0
K06859	408.0
K12700	743.0
K07558	0.0
K07559	9218.0
K07228	0.0
K07229	0.0
K07226	0.0
K07224	1.0
K07225	0.0
K07222	1.0
K07223	1.0
K07220	11610.0
K07221	0.0
K10709	3987.0
K10708	0.0
K10701	0.0
K10703	0.0
K10702	0.0
K10704	0.0
K05984	0.0
K07537	0.0
K08652	0.0
K08651	0.0
K08658	0.0
K08659	1432.0
K05982	0.0
K07451	0.0
K07453	0.0
K07452	0.0
K07455	538.0
K07454	5.0
K09707	9100.0
K07457	2.0
K09706	125.0
K07104	2.0
K00029	3.0
K00028	1.0
K00799	8.0
K00798	29089.0
K00797	11076.0
K00024	703.0
K00795	3.0
K00026	0.0
K00021	0.0
K00020	201.0
K00023	1.0
K00022	0.0
K09017	0.0
K01269	19360.0
K09015	259.0
K09014	8471.0
K09013	24108.0
K09011	257.0
K09010	0.0
K01261	2.0
K01262	29378.0
K01263	1.0
K01264	0.0
K01265	30624.0
K01266	8125.0
K09018	0.0
K08227	0.0
K08226	0.0
K08225	0.0
K08224	2.0
K08223	2.0
K08222	0.0
K08221	1.0
K00249	1.0
K01790	11541.0
K00241	260.0
K00240	1252.0
K00243	17136.0
K00242	1.0
K00245	1.0
K00244	6751.0
K00247	0.0
K00246	1.0
K01795	8205.0
K06983	0.0
K02799	0.0
K02798	46.0
K02791	1217.0
K02790	0.0
K02793	8392.0
K02795	9441.0
K02794	9733.0
K02796	9640.0
K04564	2423.0
K04565	9866.0
K04566	8123.0
K04567	12551.0
K01040	1130.0
K01041	0.0
K04562	3581.0
K04568	0.0
K01049	0.0
K02535	259.0
K02242	2.0
K02536	263.0
K02531	0.0
K02246	1.0
K02533	1.0
K02532	1.0
K02248	1.0
K02538	2.0
K00581	0.0
K13421	0.0
K01013	1.0
K15018	0.0
K15019	0.0
K03110	20921.0
K03111	35082.0
K03112	0.0
K03113	259.0
K03116	336.0
K03117	2.0
K03118	298.0
K03119	0.0
K10919	0.0
K12552	1.0
K12553	1.0
K12551	1.0
K12556	1.0
K12554	0.0
K12555	2.0
K06892	0.0
K06893	1.0
K06890	1818.0
K06891	52.0
K06896	1303.0
K06897	17988.0
K06894	0.0
K06895	1524.0
K10954	0.0
K10956	0.0
K06899	0.0
K06328	1.0
K06329	0.0
K10952	0.0
K10953	0.0
K11395	0.0
K11391	0.0
K11390	0.0
K11392	1.0
K00499	0.0
K00494	2.0
K00495	0.0
K00496	1.0
K00491	1.0
K00492	2.0
K00493	0.0
K13591	0.0
K01467	717.0
K13593	0.0
K13592	0.0
K04021	0.0
K04020	0.0
K04023	3539.0
K04022	0.0
K04025	0.0
K04024	1928.0
K04027	186.0
K04026	1738.0
K04029	12112.0
K04028	12113.0
K07055	1.0
K07054	2.0
K07057	0.0
K07056	21178.0
K07051	1.0
K07050	17759.0
K07053	62493.0
K07052	52205.0
K07059	0.0
K07058	18661.0
K10040	113.0
K10041	913.0
K10046	0.0
K04799	0.0
K04798	0.0
K04793	0.0
K04792	0.0
K04791	0.0
K04790	0.0
K04797	0.0
K04796	0.0
K04795	0.0
K04794	0.0
K13638	0.0
K13639	0.0
K13634	1.0
K13635	1.0
K13636	0.0
K13637	0.0
K13630	0.0
K13631	0.0
K13632	0.0
K13633	0.0
K02042	9053.0
K05778	0.0
K05779	0.0
K05776	257.0
K05541	0.0
K05774	1.0
K05775	0.0
K05772	2.0
K05773	1.0
K05540	2983.0
K01459	0.0
K01458	0.0
K01457	4.0
K01455	188.0
K01454	0.0
K01453	0.0
K01452	0.0
K01451	2664.0
K01450	0.0
K05518	0.0
K08070	3913.0
K08071	0.0
K05516	42.0
K08077	790.0
K05515	19476.0
K13093	0.0
K11783	0.0
K12949	0.0
K12945	0.0
K12944	0.0
K12941	2624.0
K12940	1.0
K12943	0.0
K12942	3465.0
K14728	0.0
K14727	0.0
K11785	0.0
K00108	2.0
K13890	28.0
K13891	28.0
K13892	0.0
K13893	0.0
K13894	0.0
K13895	0.0
K13896	0.0
K06159	0.0
K06158	29643.0
K06153	21003.0
K06152	0.0
K06151	0.0
K06157	0.0
K06156	0.0
K06155	0.0
K06154	0.0
K03327	516.0
K03326	36.0
K03325	1885.0
K03324	37773.0
K03322	1462.0
K03321	936.0
K03320	2487.0
K03329	0.0
K03328	261.0
K04802	0.0
K04801	0.0
K04800	0.0
K11948	0.0
K01505	1.0
K04756	0.0
K11940	0.0
K11941	0.0
K11942	1.0
K11943	0.0
K11944	0.0
K01507	28246.0
K11946	0.0
K11947	0.0
K01506	1.0
K01501	30.0
K01500	1427.0
K01503	0.0
K06714	2712.0
K04750	9587.0
K12789	0.0
K12788	0.0
K11526	0.0
K10810	1.0
K11522	0.0
K11523	0.0
K08675	0.0
K08676	0.0
K08677	0.0
K08679	0.0
K11521	0.0
K10547	3207.0
K10546	3277.0
K10545	679.0
K10544	184.0
K10543	291.0
K10542	13102.0
K10541	13119.0
K10540	18281.0
K10549	617.0
K10548	3207.0
K14630	0.0
K11529	0.0
K00007	0.0
K00005	17530.0
K13444	0.0
K00003	21684.0
K00002	8862.0
K00001	9853.0
K01186	9152.0
K00009	41.0
K00008	23441.0
K10726	1.0
K10725	2.0
K08246	0.0
K00263	0.0
K00262	20989.0
K00261	348.0
K00260	1.0
K00266	76462.0
K00265	263.0
K01200	1175.0
K01201	16974.0
K01206	71278.0
K01207	10236.0
K01205	256.0
K01208	0.0
K01209	60713.0
K06167	1037.0
K00917	10168.0
K00912	259.0
K00919	20921.0
K02519	20820.0
K02518	20850.0
K02517	260.0
K02511	0.0
K02510	1346.0
K13409	0.0
K13408	0.0
K03179	260.0
K03170	0.0
K03177	20921.0
K12574	20624.0
K12570	0.0
K12573	19936.0
K11009	0.0
K11008	0.0
K11005	0.0
K11004	0.0
K11007	0.0
K11006	0.0
K11003	0.0
K08296	1.0
K08297	2.0
K08295	0.0
K02634	0.0
K02635	0.0
K10622	0.0
K07693	0.0
K07692	0.0
K07691	0.0
K07690	0.0
K07697	0.0
K07696	8165.0
K07695	0.0
K07694	119.0
K07699	12699.0
K07698	0.0
K07079	29942.0
K07078	512.0
K07077	0.0
K07076	1985.0
K07075	2830.0
K07074	842.0
K07073	0.0
K07072	0.0
K07071	2.0
K07070	0.0
K14584	0.0
K11620	0.0
K09190	0.0
K11623	0.0
K05759	0.0
K08589	0.0
K11625	0.0
K11995	0.0
K01439	26255.0
K01438	991.0
K01431	0.0
K01430	8155.0
K01433	2.0
K01432	0.0
K01434	1.0
K01437	0.0
K01436	16869.0
K05539	1.0
K14520	0.0
K12963	0.0
K12962	0.0
K12961	0.0
K12960	15881.0
K14749	0.0
K14748	0.0
K02972	0.0
K14743	0.0
K14742	20073.0
K14745	0.0
K14744	0.0
K14747	0.0
K14746	0.0
K02167	0.0
K02164	0.0
K02160	8853.0
K02168	1.0
K02169	259.0
K10931	0.0
K03341	0.0
K03340	14301.0
K03343	0.0
K03342	2.0
K03346	3.0
K12299	0.0
K12291	0.0
K12290	0.0
K12293	0.0
K12292	0.0
K12295	0.0
K12294	0.0
K12297	2.0
K12368	0.0
K11922	0.0
K11923	0.0
K11920	0.0
K11921	0.0
K11926	0.0
K11927	2219.0
K11924	80.0
K11925	0.0
K11928	8242.0
K13181	0.0
K13219	0.0
K07262	1.0
K07263	260.0
K07260	26790.0
K07261	0.0
K07266	0.0
K07267	0.0
K07264	0.0
K07265	1.0
K07268	0.0
K07269	0.0
K01155	6086.0
K04478	1.0
K04479	0.0
K10528	0.0
K14952	0.0
K07486	5.0
K07487	0.0
K07484	3784.0
K07485	1.0
K07482	0.0
K07483	26428.0
K07480	0.0
K07481	929.0
K07488	0.0
K07489	0.0
K11210	0.0
K11211	0.0
K11212	0.0
K11214	8151.0
K11216	186.0
K06300	0.0
K00061	0.0
K00060	271.0
K06301	0.0
K00065	5569.0
K00064	0.0
K00067	36351.0
K00066	0.0
K00069	0.0
K00068	545.0
K06304	0.0
K08262	0.0
K08261	0.0
K08260	0.0
K08265	0.0
K08264	0.0
K00288	0.0
K00285	3.0
K00284	17594.0
K00287	20225.0
K00286	29235.0
K00281	259.0
K00280	0.0
K00283	9782.0
K00282	9782.0
K08088	0.0
K14198	0.0
K14199	0.0
K03452	0.0
K14194	0.0
K14195	0.0
K14196	1.0
K14197	1.0
K14192	0.0
K14193	0.0
K01880	20880.0
K01881	29100.0
K01883	20921.0
K01885	21738.0
K04618	0.0
K01887	29044.0
K01224	3580.0
K01889	20924.0
K01226	8912.0
K01227	2.0
K01220	4.0
K01222	1790.0
K01223	16881.0
K02759	5601.0
K02755	0.0
K02757	19654.0
K02756	0.0
K14998	0.0
K02750	36.0
K02753	0.0
K02752	0.0
K00939	20922.0
K00938	2.0
K00937	19779.0
K00936	99992.0
K00935	3.0
K00934	0.0
K00933	0.0
K00932	0.0
K00931	21374.0
K00930	41853.0
K01089	258.0
K01080	0.0
K01081	8381.0
K01082	0.0
K01083	0.0
K01084	0.0
K01085	0.0
K01087	1.0
K02571	0.0
K02570	38.0
K02573	38.0
K02572	0.0
K02575	43.0
K02574	842.0
K07780	0.0
K03488	16376.0
K03489	1.0
K03482	0.0
K03483	42.0
K03480	1309.0
K03481	1610.0
K03486	8914.0
K03487	0.0
K03484	16593.0
K03485	0.0
K02287	0.0
K02286	0.0
K02285	0.0
K02284	0.0
K02283	27206.0
K02282	38.0
K02281	0.0
K02280	0.0
K02289	0.0
K02288	0.0
K03626	0.0
K03627	0.0
K03624	35052.0
K03625	20921.0
K03151	20662.0
K03620	40.0
K03153	2.0
K08869	0.0
K03628	17872.0
K03629	20919.0
K09738	0.0
K09739	0.0
K09736	0.0
K09737	0.0
K09735	0.0
K09732	0.0
K09733	0.0
K09730	0.0
K09731	0.0
K09888	19981.0
K09889	1.0
K09880	0.0
K09882	0.0
K09883	0.0
K09884	0.0
K09887	0.0
K11027	0.0
K11026	0.0
K11025	0.0
K11024	0.0
K07679	1.0
K07678	0.0
K11021	0.0
K11020	0.0
K07675	3.0
K07674	0.0
K07676	0.0
K07671	0.0
K07670	0.0
K07673	1.0
K07672	0.0
K01117	0.0
K12048	0.0
K07019	2.0
K07018	1.0
K07011	10427.0
K07010	18497.0
K07013	1.0
K07012	18314.0
K07015	20012.0
K07014	0.0
K07017	1052.0
K07016	34.0
K10084	0.0
K08372	544.0
K05884	506.0
K05885	8635.0
K05886	0.0
K05887	0.0
K05880	0.0
K05881	0.0
K05882	0.0
K05883	0.0
K08902	0.0
K05739	722.0
K05888	0.0
K05889	0.0
K08903	0.0
K00547	215.0
K00544	0.0
K00545	0.0
K00542	0.0
K00543	0.0
K00540	29440.0
K00548	37946.0
K00549	8164.0
K01145	0.0
K01412	0.0
K01147	1.0
K01417	10500.0
K00038	1.0
K01143	0.0
K01142	20594.0
K01419	5.0
K00788	21908.0
K00789	24530.0
K12502	0.0
K14762	0.0
K14761	20621.0
K06195	2.0
K03819	0.0
K03818	0.0
K03814	2.0
K03817	1.0
K03816	12777.0
K03811	9399.0
K03810	187.0
K03813	2.0
K11908	0.0
K11909	0.0
K11904	0.0
K11905	0.0
K11906	0.0
K11907	0.0
K11900	0.0
K11901	0.0
K11902	0.0
K11903	1.0
K10986	1.0
K13238	0.0
K13239	0.0
K13797	0.0
K07248	2120.0
K13796	0.0
K07244	0.0
K07245	0.0
K07246	844.0
K07240	54627.0
K07241	1.0
K07242	0.0
K07243	3.0
K01268	0.0
K05296	0.0
K02821	9307.0
K09016	0.0
K09945	0.0
K09944	0.0
K09947	1.0
K09946	0.0
K09941	1.0
K09940	1.0
K09943	0.0
K09942	0.0
K09949	0.0
K09948	0.0
K10851	1.0
K10850	1.0
K03666	3993.0
K03667	5.0
K03196	1.0
K03665	20917.0
K11275	0.0
K06012	18471.0
K00048	12764.0
K10857	0.0
K09773	77.0
K00043	3.0
K00042	10982.0
K00041	9707.0
K00040	10105.0
K00046	26904.0
K00733	0.0
K00044	0.0
K06011	0.0
K09012	0.0
K06016	1007.0
K06017	0.0
K06014	0.0
K06015	8554.0
K06019	40.0
K01075	0.0
K12221	0.0
K06444	0.0
K04632	0.0
K14977	173.0
K14974	0.0
K00958	1.0
K00951	21567.0
K00950	1691.0
K00952	140.0
K00955	2527.0
K00954	20921.0
K00957	2402.0
K00956	2182.0
K00590	1.0
K02777	781.0
K02775	1563.0
K02774	5391.0
K02773	5367.0
K02771	32.0
K02770	10016.0
K02779	780.0
K02778	0.0
K01606	0.0
K01607	15323.0
K01604	0.0
K01605	0.0
K01602	1.0
K01601	2.0
K03750	849.0
K01609	18847.0
K02553	1.0
K02804	10260.0
K02551	266.0
K02806	4.0
K02557	20562.0
K02800	509.0
K05275	0.0
K02802	0.0
K13300	0.0
K02558	2.0
K02809	1.0
K02808	0.0
K03600	1.0
K03601	20921.0
K03602	20335.0
K03603	0.0
K03604	8866.0
K03605	1.0
K03606	2.0
K03607	0.0
K03608	21221.0
K03609	28750.0
K06078	0.0
K06079	0.0
K09710	20920.0
K09711	0.0
K09712	0.0
K06073	0.0
K06074	0.0
K06075	0.0
K06076	2.0
K06077	1.0
K06382	12120.0
K06383	8703.0
K06380	0.0
K06381	20922.0
K06386	0.0
K06387	12357.0
K06384	2208.0
K06385	18969.0
K06388	0.0
K06389	0.0
K12466	0.0
K12468	0.0
K07657	1.0
K07656	0.0
K07655	0.0
K07654	0.0
K07653	0.0
K07652	2949.0
K07651	1.0
K07650	3.0
K07659	1.0
K07658	20667.0
K11041	230.0
K11040	0.0
K11043	0.0
K11042	0.0
K11045	0.0
K11044	0.0
K11047	0.0
K11046	0.0
K11049	0.0
K11048	0.0
K07387	257.0
K07386	636.0
K06926	27132.0
K06927	35.0
K06924	0.0
K06925	20921.0
K06922	0.0
K06923	20349.0
K06920	90.0
K06921	3425.0
K06928	1705.0
K06929	1429.0
K07033	25862.0
K07032	191.0
K07031	9346.0
K07030	17128.0
K07037	1738.0
K07035	17684.0
K07034	0.0
K07039	1.0
K07038	789.0
K10829	0.0
K00384	50833.0
K00385	1616.0
K00386	0.0
K00387	0.0
K00380	2.0
K00381	2.0
K00382	14357.0
K00383	3.0
K00389	0.0
K01387	0.0
K01385	0.0
K01389	0.0
K09158	0.0
K09159	1.0
K09156	0.0
K09157	20608.0
K09154	2.0
K09155	2228.0
K09152	0.0
K09153	9619.0
K09150	0.0
K09151	2.0
K05970	8718.0
K05714	0.0
K05715	0.0
K05710	0.0
K05711	0.0
K05712	0.0
K05713	0.0
K00560	16314.0
K00561	2.0
K00563	2215.0
K00564	1428.0
K00566	21219.0
K00567	18531.0
K00568	5.0
K00569	0.0
K05575	0.0
K01169	0.0
K01167	1.0
K01166	0.0
K05577	0.0
K01163	8948.0
K01161	0.0
K01160	0.0
K05578	0.0
K05579	0.0
K08092	2097.0
K08093	40.0
K08094	1906.0
K08095	0.0
K08096	0.0
K08097	0.0
K02254	0.0
K02255	0.0
K01743	0.0
K02251	0.0
K02061	0.0
K01741	0.0
K02060	0.0
K00114	4.0
K02122	22112.0
K02123	22421.0
K02120	22492.0
K02121	18562.0
K02124	22509.0
K03837	0.0
K03836	0.0
K03835	0.0
K03834	0.0
K03833	1575.0
K03832	262.0
K03831	1.0
K03830	10436.0
K00443	0.0
K03839	257.0
K02067	2.0
K10189	17380.0
K13038	19718.0
K13787	1567.0
K13788	0.0
K13789	45794.0
K10188	20958.0
K12255	0.0
K12254	0.0
K12257	16594.0
K12256	1.0
K12251	2749.0
K12250	0.0
K12253	0.0
K12252	0.0
K13252	109.0
K13256	1.0
K13255	0.0
K12079	0.0
K12078	0.0
K12071	0.0
K12070	0.0
K12073	0.0
K12072	1.0
K09912	0.0
K06236	0.0
K06237	0.0
K05519	0.0
K09914	0.0
K11788	0.0
K11782	0.0
K11780	0.0
K11781	0.0
K11787	0.0
K11784	0.0
K11530	0.0
K12787	0.0
K12786	0.0
K12785	0.0
K12784	0.0
K06718	0.0
K09969	0.0
K09968	2.0
K09967	8146.0
K09966	1.0
K09965	0.0
K09964	1.0
K09963	2338.0
K09962	0.0
K09961	0.0
K09960	0.0
K11527	0.0
K11524	0.0
K11525	0.0
K11250	0.0
K11253	0.0
K11258	0.0
K11528	0.0
K00713	0.0
K00712	11.0
K10780	0.0
K10783	30.0
K10125	0.0
K10124	0.0
K10126	0.0
K10121	28.0
K10123	0.0
K10122	28.0
K04652	9018.0
K04653	9856.0
K04651	17158.0
K04656	9872.0
K04654	9872.0
K04655	10077.0
K00973	19321.0
K00972	2152.0
K00971	11896.0
K00970	258.0
K00975	53732.0
K00974	63596.0
K00979	836.0
K00978	1144.0
K14954	0.0
K14955	0.0
K14956	0.0
K06178	4798.0
K01596	763.0
K01597	2.0
K01594	0.0
K01595	4.0
K01592	0.0
K01593	0.0
K01590	0.0
K01591	20737.0
K01598	1.0
K01599	61327.0
K02711	0.0
K02710	0.0
K02713	0.0
K02712	0.0
K02714	0.0
K02717	0.0
K02716	0.0
K02719	0.0
K02718	0.0
K03449	8124.0
K03446	257.0
K03444	0.0
K03445	0.0
K03442	20542.0
K01620	14642.0
K01621	1520.0
K01622	1.0
K01623	10021.0
K01624	50984.0
K01625	46131.0
K01626	16177.0
K01627	259.0
K01628	20771.0
K01629	8235.0
K05299	0.0
K02829	1.0
K02828	1.0
K02827	1.0
K02826	1.0
K02825	1529.0
K02824	19219.0
K02823	20735.0
K02822	10734.0
K03198	0.0
K03199	0.0
K03668	0.0
K03669	1.0
K03190	8155.0
K03191	28.0
K03660	28512.0
K03194	0.0
K03195	1.0
K03664	20921.0
K03197	0.0
K09772	20611.0
K06013	1.0
K09770	1485.0
K09771	2.0
K09776	3.0
K09777	18496.0
K09774	1.0
K09775	13651.0
K09778	739.0
K09779	18455.0
K06269	0.0
K06323	0.0
K11624	0.0
K02991	0.0
K02990	20182.0
K02624	1.0
K02240	3.0
K08282	2.0
K12440	0.0
K12441	0.0
K12442	0.0
K12443	0.0
K12444	0.0
K12445	0.0
K12449	0.0
K02247	0.0
K07637	0.0
K07636	21047.0
K07639	0.0
K07638	1.0
K11069	15696.0
K11068	19092.0
K11063	0.0
K11062	0.0
K11061	0.0
K11060	0.0
K11066	0.0
K11065	260.0
K06900	0.0
K06901	22406.0
K06902	3476.0
K06903	945.0
K06904	742.0
K06905	1654.0
K06906	924.0
K06907	2270.0
K06908	1654.0
K06909	1.0
K10821	0.0
K05905	0.0
K05904	0.0
K05906	0.0
K05900	0.0
K05903	1.0
K01406	0.0
K05909	0.0
K05908	0.0
K00368	0.0
K00369	0.0
K00366	1257.0
K00367	0.0
K00364	2.0
K00365	0.0
K00362	2.0
K00363	2.0
K00360	0.0
```
