## Extended Data File 1 for "Diet induces reproducible alterations in the mouse and human gut microbiome": SRS3588967_SRR7584535.picrust_nol

```
# Constructed from biom file
#OTU ID	SRR7584535
K01365	0.0
K01364	0.0
K01361	15.0
K01360	0.0
K01362	24428.0
K02249	0.0
K05841	0.0
K05844	3.0
K05845	20.0
K05846	9684.0
K05847	16924.0
K00508	3.0
K00500	3.0
K00507	6.0
K00504	0.0
K00505	0.0
K12521	0.0
K01101	7950.0
K01103	1.0
K12520	0.0
K01104	90245.0
K05592	36707.0
K05593	15573.0
K05590	0.0
K05591	0.0
K05596	0.0
K05597	0.0
K05594	0.0
K05595	276.0
K05599	0.0
K11964	0.0
K11962	0.0
K14540	29645.0
K12529	0.0
K12528	0.0
K06353	0.0
K02456	428.0
K02457	0.0
K02454	0.0
K02455	0.0
K02452	0.0
K02453	0.0
K02450	0.0
K02103	11498.0
K08138	135.0
K02108	45363.0
K02109	52677.0
K02458	0.0
K02459	0.0
K08137	0.0
K03851	0.0
K03850	0.0
K03852	0.0
K03855	18.0
K03856	31026.0
K13018	0.0
K13019	0.0
K13010	0.0
K13011	0.0
K13012	3075.0
K13013	0.0
K13014	0.0
K13015	10.0
K13016	2.0
K13017	0.0
K08566	0.0
K08567	24.0
K13274	0.0
K13275	0.0
K13276	0.0
K13277	0.0
K03275	0.0
K03274	3.0
K03277	0.0
K03276	0.0
K03271	16261.0
K03270	24884.0
K03273	1158.0
K03272	7225.0
K03279	0.0
K03278	0.0
K11022	0.0
K12277	0.0
K12276	0.0
K12270	27.0
K11058	0.0
K12279	0.0
K12278	0.0
K07557	0.0
K07550	0.0
K07552	16705.0
K06319	0.0
K09909	0.0
K09908	0.0
K12051	0.0
K12050	0.0
K12057	0.0
K12056	0.0
K06221	0.0
K09900	0.0
K09903	46656.0
K09902	0.0
K09904	0.0
K09907	0.0
K09906	0.0
K11501	0.0
K03234	0.0
K00773	46164.0
K00772	130.0
K00777	0.0
K00776	0.0
K06313	2101.0
K06315	0.0
K05574	0.0
K10201	159.0
K07176	0.0
K07177	171.0
K07174	0.0
K07175	9245.0
K07172	15.0
K07173	18079.0
K07170	17203.0
K07171	71115.0
K07178	0.0
K07179	0.0
K00195	0.0
K00194	321.0
K00197	331.0
K00196	0.0
K00191	0.0
K00190	18.0
K00193	0.0
K00192	0.0
K00198	12897.0
K06405	28269.0
K10109	22605.0
K10108	30189.0
K10107	0.0
K01828	0.0
K01829	1.0
K01826	0.0
K01825	0.0
K01822	3.0
K01823	180.0
K01820	0.0
K01821	206.0
K00999	0.0
K00998	30324.0
K00995	53440.0
K00997	5612.0
K00996	1.0
K00991	47552.0
K00990	0.0
K00992	11.0
K11028	0.0
K02622	17349.0
K02625	0.0
K03564	36986.0
K13489	0.0
K13488	0.0
K13483	0.0
K13482	0.0
K13481	0.0
K13480	0.0
K13487	0.0
K13486	0.0
K14680	0.0
K14681	0.0
K14682	0.0
K08358	167.0
K08357	167.0
K08356	0.0
K08355	0.0
K03469	46074.0
K03462	0.0
K03464	0.0
K03465	5891.0
K03466	48180.0
K01648	0.0
K01649	56817.0
K01643	3798.0
K01640	804.0
K01641	171.0
K01646	1057.0
K01647	48268.0
K01644	3816.0
K02597	0.0
K02626	20.0
K02595	0.0
K02594	2226.0
K02593	0.0
K02592	2101.0
K02591	4454.0
K02590	9704.0
K02598	8866.0
K02849	0.0
K14061	0.0
K14062	0.0
K14063	0.0
K14064	0.0
K14065	0.0
K14067	0.0
K02841	0.0
K02840	16.0
K02843	3.0
K02844	0.0
K02847	0.0
K02846	0.0
K02102	45.0
K09758	47.0
K06039	0.0
K06034	0.0
K06036	2.0
K06037	0.0
K06032	0.0
K01581	262.0
K02702	0.0
K02659	0.0
K13490	0.0
K13491	0.0
K03644	16843.0
K03645	0.0
K03646	0.0
K03647	323.0
K03640	138.0
K03641	0.0
K03642	139.0
K03643	0.0
K03648	41952.0
K03649	11.0
K06694	0.0
K11814	0.0
K12428	0.0
K12429	0.0
K12422	0.0
K12423	0.0
K12420	0.0
K12421	0.0
K12426	0.0
K12427	0.0
K12424	0.0
K12425	0.0
K07349	0.0
K07348	0.0
K05380	0.0
K07345	0.0
K07344	0.0
K07347	0.0
K07346	0.0
K07341	7828.0
K07340	0.0
K07343	8843.0
K07342	0.0
K06968	0.0
K06969	76082.0
K06962	644.0
K06963	0.0
K06960	29309.0
K06961	0.0
K06966	17865.0
K06967	29645.0
K06964	0.0
K06965	0.0
K08995	3.0
K08994	9.0
K08997	0.0
K08996	155.0
K08990	0.0
K08993	0.0
K08992	0.0
K08999	306.0
K08998	38418.0
K08344	0.0
K08345	0.0
K08346	0.0
K14940	0.0
K02724	0.0
K08349	0.0
K11815	0.0
K05929	0.0
K05928	0.0
K05927	0.0
K05924	0.0
K05922	0.0
K05921	0.0
K00349	16839.0
K00698	0.0
K00340	16725.0
K00341	16725.0
K00690	12477.0
K00343	16725.0
K00344	3.0
K00697	141.0
K00346	16839.0
K00347	16839.0
K09116	7350.0
K09117	40924.0
K05337	4220.0
K09118	19.0
K09119	0.0
K02106	574.0
K05823	0.0
K05820	0.0
K05826	0.0
K05827	0.0
K02100	0.0
K02101	0.0
K00524	0.0
K00525	40950.0
K00526	19078.0
K00527	75235.0
K00520	0.0
K00522	0.0
K00523	0.0
K02451	0.0
K00528	46278.0
K00529	0.0
K00025	0.0
K14215	0.0
K14213	0.0
K03453	17359.0
K00796	27992.0
K05339	0.0
K00027	30112.0
K00794	25985.0
K00793	25721.0
K01347	0.0
K01346	0.0
K01344	0.0
K01343	0.0
K00791	46472.0
K01340	0.0
K00790	60891.0
K02694	0.0
K02696	0.0
K02697	0.0
K02690	0.0
K02691	164.0
K02692	0.0
K02693	0.0
K02698	0.0
K02699	0.0
K00836	0.0
K00837	17296.0
K00835	0.0
K00832	423.0
K00833	16998.0
K00830	0.0
K00831	45914.0
K00839	128.0
K04335	0.0
K04334	0.0
K01120	0.0
K01126	36851.0
K04333	0.0
K01129	30666.0
K01128	2.0
K04339	0.0
K04338	0.0
K02470	75122.0
K02471	0.0
K02472	135.0
K02473	0.0
K02474	24194.0
K02475	0.0
K02476	0.0
K02477	25503.0
K02478	0.0
K02479	21.0
K09019	0.0
K01267	23290.0
K13074	0.0
K13075	0.0
K11441	0.0
K14055	0.0
K13299	0.0
K13292	30909.0
K14057	0.0
K14056	0.0
K02856	137.0
K02585	2630.0
K12211	0.0
K12210	0.0
K12213	0.0
K12212	0.0
K12215	0.0
K02854	0.0
K12217	0.0
K12216	0.0
K12219	0.0
K12218	0.0
K02855	0.0
K08692	0.0
K08693	0.0
K08690	0.0
K08691	0.0
K08696	0.0
K08697	0.0
K11748	3.0
K11749	45453.0
K11746	0.0
K11747	0.0
K11744	0.0
K11745	0.0
K11742	0.0
K11743	7250.0
K11740	0.0
K11741	22.0
K13920	7969.0
K13921	0.0
K13922	15989.0
K13923	0.0
K13924	137.0
K13925	0.0
K13926	0.0
K13927	1464.0
K13928	0.0
K13929	0.0
K09923	0.0
K09922	16704.0
K06201	34802.0
K06200	14970.0
K06207	38273.0
K06206	3534.0
K06205	0.0
K09924	0.0
K09929	0.0
K06208	2091.0
K00759	21374.0
K00758	0.0
K00752	0.0
K00757	37590.0
K00756	14417.0
K00754	52324.0
K06001	27207.0
K05557	0.0
K09766	6137.0
K05554	0.0
K07475	0.0
K07150	11479.0
K07151	0.0
K07152	6.0
K07153	0.0
K07154	21802.0
K07155	0.0
K07156	0.0
K07157	0.0
K07406	23401.0
K07407	92525.0
K07404	21559.0
K07405	16843.0
K07402	24138.0
K07403	138.0
K07400	0.0
K07401	0.0
K01808	52734.0
K01809	25031.0
K01800	0.0
K01801	0.0
K01802	17151.0
K01803	49817.0
K01804	11945.0
K01805	2733.0
K01807	7423.0
K09718	0.0
K14668	0.0
K14669	0.0
K14666	0.0
K14667	0.0
K01664	20.0
K01665	16894.0
K01666	13903.0
K01667	19952.0
K01660	0.0
K01661	306.0
K01662	48226.0
K01663	0.0
K01668	115.0
K01669	7.0
K02863	46656.0
K02862	0.0
K02860	46476.0
K02867	46656.0
K02866	0.0
K02864	42450.0
K02869	0.0
K05362	0.0
K05365	0.0
K03402	28610.0
K03403	0.0
K03400	0.0
K03406	146036.0
K03407	19295.0
K03404	0.0
K03405	4.0
K03408	35267.0
K03409	2218.0
K02315	35881.0
K02314	46993.0
K02317	0.0
K02316	46482.0
K02313	46656.0
K02312	19.0
K02319	0.0
K12405	0.0
K12152	0.0
K12151	0.0
K07091	0.0
K07090	52555.0
K07093	0.0
K07092	0.0
K07095	60461.0
K07094	137.0
K07097	0.0
K07096	0.0
K07099	5900.0
K07098	53791.0
K11175	46164.0
K11174	0.0
K11177	3.0
K11176	0.0
K11173	0.0
K11179	18.0
K11178	0.0
K00322	0.0
K00320	0.0
K00321	0.0
K00326	0.0
K00324	26.0
K00325	6.0
K00329	0.0
K05945	0.0
K05944	0.0
K05947	0.0
K05946	7553.0
K06944	0.0
K06945	0.0
K06946	0.0
K06415	2101.0
K06940	20185.0
K06941	48978.0
K06942	46656.0
K06943	0.0
K10806	2.0
K10807	3.0
K10804	4.0
K10805	0.0
K06948	351.0
K06949	53064.0
K06418	1.0
K09138	12.0
K09139	0.0
K09134	7988.0
K09135	0.0
K09136	0.0
K09137	162.0
K09130	0.0
K09131	185.0
K09132	7225.0
K09133	0.0
K05808	46099.0
K05809	0.0
K05804	7234.0
K05805	0.0
K05806	0.0
K05807	16843.0
K05800	3.0
K05801	134.0
K05802	0.0
K05803	0.0
K01044	0.0
K01045	0.0
K01046	603.0
K02068	13.0
K04561	0.0
K01042	4346.0
K05568	23083.0
K05567	7586.0
K14273	0.0
K14275	0.0
K14274	528.0
K02062	0.0
K05245	0.0
K05564	0.0
K01048	4724.0
K02066	16847.0
K01322	16839.0
K01325	0.0
K02065	16847.0
K01326	0.0
K05560	0.0
K02243	185.0
K08930	0.0
K02679	0.0
K02676	0.0
K02674	0.0
K02675	0.0
K02672	0.0
K02241	2929.0
K02670	0.0
K02671	0.0
K00810	0.0
K00811	16838.0
K00812	1085.0
K00813	0.0
K00814	0.0
K00817	45994.0
K00818	17008.0
K00819	139.0
K02530	156.0
K02245	185.0
K02244	171.0
K01499	0.0
K01498	0.0
K01493	46658.0
K01492	1346.0
K01491	112019.0
K01497	0.0
K01496	719.0
K01495	28114.0
K01494	7924.0
K02418	21349.0
K02419	23518.0
K14492	0.0
K02412	19578.0
K02413	22681.0
K02410	23518.0
K02411	10232.0
K02416	23518.0
K02417	16749.0
K02414	4066.0
K02415	19.0
K00120	0.0
K00121	927.0
K00430	0.0
K13058	0.0
K13059	0.0
K13727	0.0
K13057	0.0
K13722	0.0
K13051	1.0
K13052	16042.0
K00435	0.0
K12054	0.0
K03239	0.0
K03238	0.0
K03231	0.0
K03230	0.0
K03232	0.0
K12059	0.0
K03237	0.0
K03236	0.0
K12058	0.0
K12239	0.0
K12238	0.0
K12235	0.0
K12234	801.0
K13942	0.0
K13940	16423.0
K13941	0.0
K12097	0.0
K12096	0.0
K12095	0.0
K12094	0.0
K12093	0.0
K12092	0.0
K12091	0.0
K12090	0.0
K12099	0.0
K12098	0.0
K06356	0.0
K05992	0.0
K03540	0.0
K06331	19008.0
K06330	60.0
K07138	22961.0
K07139	37999.0
K11811	0.0
K07132	1832.0
K07133	110542.0
K07130	21266.0
K07131	0.0
K07137	73822.0
K07134	0.0
K07135	0.0
K01860	0.0
K01866	46656.0
K01867	46656.0
K01865	114.0
K01868	54591.0
K01869	46656.0
K06140	0.0
K04766	0.0
K04767	32.0
K04764	1.0
K04762	16840.0
K04763	56665.0
K04760	3.0
K04761	1139.0
K04768	0.0
K04769	25033.0
K08313	39.0
K08312	0.0
K08311	0.0
K08310	0.0
K08317	0.0
K08316	24297.0
K08315	0.0
K08314	7989.0
K05149	0.0
K08319	0.0
K08318	0.0
K06339	0.0
K14648	0.0
K14392	68.0
K14393	0.0
K14645	0.0
K14647	0.0
K01689	62777.0
K01686	52987.0
K01687	62931.0
K01684	10256.0
K01685	21939.0
K01682	0.0
K01681	46355.0
K05308	0.0
K02889	0.0
K02888	46655.0
K02885	0.0
K02884	46656.0
K02887	46656.0
K02886	46656.0
K02881	46656.0
K02883	0.0
K13743	0.0
K02086	35.0
K02081	1801.0
K02080	0.0
K02083	1343.0
K02082	169.0
K13831	0.0
K03428	0.0
K03429	10196.0
K03424	70196.0
K03935	0.0
K03932	0.0
K03933	0.0
K03930	8572.0
K03931	0.0
K02339	0.0
K02338	46655.0
K02337	45658.0
K02336	0.0
K02335	53862.0
K02334	16501.0
K02330	0.0
K03688	24631.0
K03689	0.0
K03680	528.0
K03683	0.0
K03684	167.0
K03685	46656.0
K03686	101371.0
K03687	37848.0
K07301	18431.0
K07300	0.0
K07303	9.0
K07302	6.0
K07305	22.0
K07304	190.0
K07307	4327.0
K07306	662.0
K07309	167.0
K07308	690.0
K02617	0.0
K02610	0.0
K02963	46656.0
K02612	0.0
K02961	41748.0
K09686	140686.0
K09687	257618.0
K09684	1792.0
K09685	2309.0
K09682	0.0
K09683	0.0
K09680	3.0
K09681	0.0
K09688	0.0
K09689	0.0
K05962	0.0
K05961	0.0
K05967	34.0
K05966	523.0
K11159	0.0
K05964	16.0
K05968	0.0
K11152	0.0
K00309	0.0
K00658	141.0
K00304	0.0
K00305	0.0
K00654	0.0
K00655	70559.0
K00652	16848.0
K00301	0.0
K00302	7329.0
K00303	31.0
K10828	0.0
K06431	0.0
K06432	0.0
K06433	0.0
K06434	18.0
K06436	2217.0
K06437	0.0
K10820	531.0
K06439	0.0
K10822	0.0
K10823	0.0
K10826	0.0
K09167	8692.0
K06322	0.0
K14117	0.0
K14259	0.0
K14257	0.0
K01308	4104.0
K01303	13.0
K01301	3.0
K01305	1317.0
K01304	529.0
K02658	0.0
K00672	0.0
K02650	2433.0
K02651	2.0
K02652	11813.0
K02653	14912.0
K02654	66445.0
K05687	0.0
K02656	0.0
K05685	0.0
K00878	27746.0
K00879	2581.0
K00872	2203.0
K00873	46500.0
K00870	0.0
K00876	71799.0
K00877	0.0
K00874	60683.0
K00875	0.0
K04487	58764.0
K04486	31086.0
K04485	46045.0
K04484	0.0
K04483	0.0
K04482	0.0
K04480	0.0
K04488	37517.0
K12049	0.0
K13693	0.0
K13706	0.0
K13694	2.0
K13695	0.0
K05977	0.0
K09516	0.0
K02434	41797.0
K02435	32583.0
K02436	816.0
K02437	26208.0
K05350	10528.0
K02431	19214.0
K08100	0.0
K02433	42542.0
K02438	31292.0
K02439	73.0
K03745	0.0
K03744	38565.0
K03747	0.0
K03210	46156.0
K03217	45993.0
K03216	29649.0
K03215	0.0
K03742	31625.0
K03219	0.0
K03218	46559.0
K03749	0.0
K03748	1.0
K02383	0.0
K06327	0.0
K06320	11665.0
K07238	47193.0
K09479	0.0
K09478	0.0
K09475	0.0
K09474	0.0
K09477	0.0
K09476	0.0
K09471	0.0
K09470	0.0
K09473	0.0
K09472	0.0
K07543	0.0
K06898	17213.0
K13967	0.0
K13963	10350.0
K07545	0.0
K00737	7240.0
K05345	3.0
K11706	0.0
K11707	2.0
K11704	0.0
K11705	0.0
K11708	2.0
K11709	1.0
K05588	0.0
K07114	43447.0
K07443	11135.0
K07116	0.0
K07117	0.0
K07110	3.0
K07447	46629.0
K07112	5476.0
K07113	0.0
K07448	11319.0
K07118	511.0
K07119	0.0
K10619	0.0
K10618	0.0
K10617	0.0
K10616	0.0
K01848	0.0
K01849	0.0
K01844	4490.0
K01845	11462.0
K01846	21.0
K01847	33682.0
K01840	73877.0
K01841	925.0
K01842	0.0
K01843	1009.0
K06219	0.0
K10832	0.0
K05348	3.0
K14203	0.0
K08483	29532.0
K08482	0.0
K08481	0.0
K08480	0.0
K08485	0.0
K08484	0.0
K00464	0.0
K00467	0.0
K00466	0.0
K00461	0.0
K00460	0.0
K00463	0.0
K00462	0.0
K04509	0.0
K00469	3.0
K00468	0.0
K08645	0.0
K04744	0.0
K01518	0.0
K01519	0.0
K04748	0.0
K04749	2353.0
K01514	3.0
K01515	44579.0
K01512	14195.0
K01510	0.0
K14623	1144.0
K14626	0.0
K14627	0.0
K14628	0.0
K14629	0.0
K03918	0.0
K03919	0.0
K12372	0.0
K12373	91036.0
K12370	0.0
K12371	0.0
K02359	0.0
K02358	46675.0
K02351	0.0
K02352	0.0
K02355	88724.0
K02357	46656.0
K02356	46827.0
K13574	0.0
K13573	0.0
K13572	0.0
K13571	0.0
K13570	0.0
K12112	0.0
K12113	0.0
K12110	0.0
K12111	783.0
K07329	0.0
K07328	0.0
K07323	1.0
K07322	33685.0
K07321	8874.0
K07320	0.0
K07327	0.0
K07326	0.0
K07325	0.0
K07324	0.0
K08163	0.0
K06180	117948.0
K06181	3.0
K06182	23283.0
K06183	28467.0
K06186	0.0
K06187	46656.0
K06188	4095.0
K06189	0.0
K08359	0.0
K07589	0.0
K07588	16843.0
K07587	0.0
K07586	7410.0
K07585	0.0
K07584	36914.0
K07583	0.0
K07582	0.0
K07581	0.0
K07580	0.0
K11139	0.0
K05989	66342.0
K05988	0.0
K05985	3328.0
K05987	0.0
K05986	0.0
K10843	0.0
K08354	0.0
K10844	0.0
K10848	0.0
K00673	0.0
K00674	16886.0
K00675	173.0
K00676	19090.0
K00677	16844.0
K06988	1.0
K06989	1681.0
K08351	0.0
K06980	0.0
K06981	0.0
K06982	0.0
K08350	0.0
K06984	0.0
K06985	0.0
K06986	0.0
K06987	10703.0
K02445	7830.0
K02444	8034.0
K00582	0.0
K00583	0.0
K00580	0.0
K02110	47395.0
K00586	0.0
K00587	0.0
K00584	18.0
K08921	0.0
K02441	139.0
K00588	1.0
K08922	0.0
K02440	4487.0
K00018	52719.0
K08923	0.0
K02443	18709.0
K00019	0.0
K02442	0.0
K08925	0.0
K08926	0.0
K08927	0.0
K03149	8424.0
K06604	0.0
K00015	0.0
K01989	30559.0
K00854	73424.0
K00855	0.0
K00856	0.0
K00857	9680.0
K00850	117618.0
K00851	159.0
K00852	63713.0
K00853	1241.0
K00858	46338.0
K00859	46104.0
K01181	7474.0
K01180	0.0
K01183	9318.0
K01182	35608.0
K01185	16715.0
K01184	0.0
K01187	99984.0
K01188	34293.0
K02596	10.0
K13766	0.0
K13767	12.0
K13003	0.0
K13002	0.0
K13000	0.0
K02984	0.0
K02986	46656.0
K02987	0.0
K02636	3.0
K02982	39430.0
K02983	0.0
K02638	0.0
K02639	0.0
K02988	45711.0
K08298	340.0
K08299	0.0
K03583	0.0
K03582	0.0
K03581	38572.0
K03580	0.0
K03587	17010.0
K03586	0.0
K03585	33554.0
K03584	46531.0
K03589	43511.0
K03588	79859.0
K01725	0.0
K01724	3.0
K01727	2.0
K01726	19342.0
K01721	0.0
K01720	0.0
K01722	0.0
K13008	0.0
K01729	0.0
K01728	15.0
K09530	0.0
K09539	0.0
K02188	24787.0
K02189	25140.0
K02182	5.0
K02183	0.0
K03769	12190.0
K03768	65555.0
K03767	1.0
K03765	0.0
K03764	0.0
K03763	47343.0
K03762	170.0
K03761	0.0
K03760	0.0
K09457	125.0
K09456	0.0
K09459	816.0
K09458	46992.0
K00602	105326.0
K13988	0.0
K13985	0.0
K09981	4.0
K09980	0.0
K09983	0.0
K09982	0.0
K09985	0.0
K09984	0.0
K09987	0.0
K09986	0.0
K09989	7775.0
K09988	9501.0
K12583	0.0
K12582	0.0
K12589	0.0
K11720	0.0
K09759	14965.0
K10985	2.0
K10984	170.0
K07468	0.0
K07469	45.0
K07464	26222.0
K07465	0.0
K07466	0.0
K07467	28009.0
K07460	38000.0
K07461	17671.0
K07462	46195.0
K07463	0.0
K10679	0.0
K10678	0.0
K10671	0.0
K10670	21537.0
K10673	0.0
K10672	2988.0
K10674	0.0
K10677	3.0
K10676	0.0
K08726	0.0
K08724	184.0
K08722	4458.0
K08723	0.0
K08720	0.0
K08721	0.0
K08728	171.0
K10187	0.0
K00119	0.0
K00118	3.0
K00449	0.0
K00448	0.0
K00115	0.0
K00446	0.0
K00117	6.0
K00116	0.0
K00111	44020.0
K00442	0.0
K00113	1.0
K00112	10.0
K01539	0.0
K01531	35260.0
K04720	40382.0
K01533	46363.0
K01534	115870.0
K01535	0.0
K01537	46411.0
K14358	0.0
K14605	0.0
K14606	0.0
K00413	0.0
K10120	62.0
K05600	0.0
K05777	5.0
K03972	0.0
K03973	8175.0
K03970	0.0
K03971	0.0
K03976	46313.0
K03977	46656.0
K03974	0.0
K03975	19154.0
K03978	46656.0
K03979	46656.0
K13378	16703.0
K02372	29497.0
K02371	43049.0
K02377	24308.0
K02379	231.0
K03396	0.0
K03397	0.0
K03394	35982.0
K03395	0.0
K03392	0.0
K03393	0.0
K03390	16777.0
K03391	0.0
K03399	46.0
K03027	0.0
K12136	0.0
K12137	18.0
K06610	16.0
K12138	0.0
K12139	0.0
K11444	0.0
K11440	11.0
K11443	0.0
K11442	0.0
K00612	0.0
K00613	167.0
K00610	41028.0
K00611	20637.0
K00616	19085.0
K00617	0.0
K00614	3.0
K00615	138080.0
K00619	18.0
K10863	0.0
K07874	0.0
K06234	0.0
K10240	0.0
K10241	0.0
K10242	0.0
K10243	0.0
K04110	0.0
K04113	0.0
K04112	0.0
K04115	0.0
K04114	0.0
K04117	0.0
K04116	0.0
K04118	0.0
K05517	0.0
K07705	1341.0
K07704	1528.0
K07707	7402.0
K07706	9311.0
K07701	0.0
K07700	0.0
K07703	0.0
K07702	0.0
K07709	1.0
K07708	0.0
K01955	62986.0
K13042	0.0
K09934	0.0
K09935	21113.0
K06216	171.0
K09937	0.0
K13745	0.0
K13746	0.0
K13747	31523.0
K13740	0.0
K13741	0.0
K13742	0.0
K06211	7240.0
K06212	172.0
K09933	6.0
K02618	0.0
K02619	16726.0
K02968	45772.0
K02966	0.0
K02967	46656.0
K02616	0.0
K02965	46656.0
K02962	0.0
K02611	0.0
K02613	3.0
K03569	73949.0
K03568	49.0
K03565	46317.0
K06218	0.0
K03567	0.0
K03566	0.0
K03561	33686.0
K03560	0.0
K03563	23677.0
K03562	0.0
K06430	0.0
K01709	2542.0
K01708	2.0
K01707	0.0
K01706	1268.0
K01705	0.0
K01704	102228.0
K01703	103157.0
K01702	0.0
K14165	0.0
K14164	0.0
K14166	0.0
K14161	0.0
K14160	0.0
K14162	0.0
K05396	678.0
K03709	374.0
K03708	2682.0
K08160	0.0
K03701	71789.0
K03700	24345.0
K03703	30625.0
K03702	46656.0
K03705	29813.0
K03704	39782.0
K03707	500.0
K03706	23349.0
K06289	0.0
K06288	0.0
K06283	23750.0
K06282	207.0
K06281	207.0
K06287	46154.0
K06286	171.0
K06285	2091.0
K06284	6858.0
K08161	341.0
K07540	0.0
K06438	20546.0
K06869	0.0
K06868	0.0
K06867	3.0
K06866	0.0
K06865	0.0
K06864	17212.0
K06863	0.0
K06862	0.0
K06861	17372.0
K06860	0.0
K12659	0.0
K12658	3.0
K07547	0.0
K07546	0.0
K15023	0.0
K15022	0.0
K15020	0.0
K15024	21575.0
K08700	0.0
K08162	7225.0
K07544	0.0
K00137	0.0
K00135	1446.0
K00134	46687.0
K00133	46319.0
K00132	132.0
K00131	10.0
K00130	7236.0
K00139	0.0
K00138	0.0
K00429	0.0
K00428	16711.0
K00421	0.0
K00423	0.0
K00425	17196.0
K00427	0.0
K00426	17196.0
K14292	0.0
K14379	0.0
K14370	0.0
K14371	0.0
K14372	0.0
K14373	0.0
K14374	0.0
K14375	0.0
K09845	0.0
K14082	0.0
K14083	63.0
K14080	0.0
K14081	0.0
K14086	7240.0
K14087	7407.0
K14084	834.0
K14088	7407.0
K14089	7240.0
K01552	23902.0
K01551	2716.0
K01556	3.0
K01557	0.0
K01554	0.0
K01555	3.0
K04708	0.0
K03955	0.0
K13689	0.0
K13688	538.0
K13683	0.0
K13685	3253.0
K13684	0.0
K13687	0.0
K13686	0.0
K14159	0.0
K02399	0.0
K02398	6279.0
K02395	6138.0
K02394	0.0
K02397	13394.0
K02396	23072.0
K02391	0.0
K02390	23507.0
K02393	0.0
K02392	34119.0
K13533	0.0
K13532	0.0
K13531	0.0
K13530	2.0
K01550	0.0
K05658	0.0
K14054	10.0
K02601	50383.0
K02970	45998.0
K05378	0.0
K12339	3.0
K14060	0.0
K11687	0.0
K11686	0.0
K11685	0.0
K11689	1894.0
K11688	1370.0
K08939	0.0
K03048	493.0
K03049	0.0
K13821	1.0
K13820	0.0
K03042	0.0
K03043	45807.0
K03040	42605.0
K03041	0.0
K03046	45820.0
K03047	0.0
K03044	0.0
K03045	0.0
K00348	16839.0
K09847	0.0
K00692	165.0
K00638	20663.0
K00639	21316.0
K00693	3.0
K00634	25745.0
K00635	0.0
K00630	0.0
K00631	0.0
K00632	4505.0
K00633	9186.0
K00691	171.0
K00696	0.0
K00694	850.0
K00695	0.0
K10854	0.0
K07811	0.0
K07810	0.0
K07813	24189.0
K07812	164.0
K07814	8425.0
K07816	608.0
K00090	0.0
K00091	8083.0
K00094	7980.0
K00096	11384.0
K00097	21044.0
K00098	0.0
K00099	45328.0
K10228	0.0
K10229	0.0
K12548	0.0
K10222	0.0
K10220	0.0
K10221	0.0
K10227	9.0
K05822	1.0
K01949	0.0
K01945	46164.0
K01947	0.0
K01946	0.0
K01941	119.0
K01940	38179.0
K06357	0.0
K07729	67552.0
K07728	0.0
K07727	60071.0
K07726	5209.0
K07725	0.0
K07724	0.0
K07723	2091.0
K07722	168.0
K07721	0.0
K07720	128002.0
K00899	955.0
K05824	0.0
K00891	68696.0
K00892	0.0
K00895	138.0
K00897	330.0
K08151	5.0
K08153	0.0
K08154	0.0
K02948	46656.0
K02942	0.0
K02944	0.0
K05665	0.0
K02946	46531.0
K13793	0.0
K06352	0.0
K01769	0.0
K01768	15.0
K01761	3.0
K01760	555.0
K01762	0.0
K09578	0.0
K01766	0.0
K08164	0.0
K02493	45820.0
K08166	0.0
K08167	0.0
K02496	0.0
K02497	0.0
K02494	0.0
K02495	75442.0
K02498	0.0
K02499	4022.0
K08168	0.0
K08169	1.0
K14415	7735.0
K14414	0.0
K06881	47086.0
K00436	0.0
K06332	0.0
K12815	0.0
K12810	0.0
K06885	644.0
K00437	0.0
K06335	0.0
K06334	24934.0
K03547	25463.0
K03546	15752.0
K03545	69429.0
K03544	69163.0
K03543	16706.0
K06888	8896.0
K10941	0.0
K03549	329.0
K03548	0.0
K10940	0.0
K02236	191.0
K02237	27245.0
K02234	0.0
K02232	25416.0
K02233	34714.0
K02230	136.0
K02231	49687.0
K06359	0.0
K02238	38815.0
K02239	0.0
K03723	42100.0
K03722	3009.0
K03721	0.0
K03720	0.0
K03727	0.0
K03726	0.0
K03725	0.0
K03724	707.0
K06358	0.0
K12673	0.0
K12679	0.0
K12678	0.0
K06410	16806.0
K11898	0.0
K11899	0.0
K11896	0.0
K11897	0.0
K11894	0.0
K11895	0.0
K11892	0.0
K11893	0.0
K11890	0.0
K11891	0.0
K08762	0.0
K08764	0.0
K08765	0.0
K10418	0.0
K11325	0.0
K11326	0.0
K11327	0.0
K11328	0.0
K11329	0.0
K00151	0.0
K00150	0.0
K00153	0.0
K00400	0.0
K00407	0.0
K00406	3.0
K00405	3.0
K00404	0.0
K00158	156.0
K01342	0.0
K09388	0.0
K09386	0.0
K09384	196.0
K04094	6527.0
K04095	7790.0
K04096	45390.0
K04097	0.0
K04090	0.0
K04091	0.0
K04092	0.0
K04093	0.0
K04098	0.0
K04099	0.0
K01578	0.0
K01579	23111.0
K01574	16.0
K01575	0.0
K01576	0.0
K01577	155.0
K01571	27313.0
K01572	49624.0
K01573	0.0
K02009	18547.0
K02008	95349.0
K02005	41886.0
K02004	316103.0
K02007	21508.0
K02006	143287.0
K02001	1.0
K02000	1.0
K02003	381536.0
K02002	19.0
K03065	0.0
K08952	0.0
K03060	28449.0
K13809	0.0
K10948	0.0
K09607	0.0
K06125	0.0
K04337	0.0
K06120	7978.0
K06121	0.0
K04336	0.0
K01127	0.0
K09703	14.0
K00004	0.0
K14699	0.0
K09702	1534.0
K14698	0.0
K05311	217.0
K13829	0.0
K10943	0.0
K07291	0.0
K07290	0.0
K10206	38125.0
K10202	54.0
K10208	0.0
K10209	3.0
K01966	4.0
K01965	0.0
K01964	10.0
K01963	19015.0
K01962	3341.0
K01961	61504.0
K01960	16842.0
K01969	0.0
K01968	0.0
K07749	9091.0
K07748	0.0
K07741	8162.0
K07740	0.0
K07743	0.0
K07742	29656.0
K07745	0.0
K07744	0.0
K07746	0.0
K01299	8502.0
K01295	2479.0
K01297	7943.0
K02922	0.0
K05603	0.0
K02921	0.0
K02926	46656.0
K05607	0.0
K02924	0.0
K05605	0.0
K02928	0.0
K02929	0.0
K00216	0.0
K00217	0.0
K00214	0.0
K00215	57188.0
K00213	0.0
K00210	0.0
K00211	0.0
K00218	0.0
K00219	291.0
K01035	0.0
K01034	4717.0
K04517	46026.0
K01740	91623.0
K01031	0.0
K01746	721.0
K01745	902.0
K01744	20421.0
K01749	15526.0
K01039	233.0
K04518	18935.0
K09591	0.0
K14129	0.0
K14128	0.0
K14121	0.0
K14120	0.0
K14123	0.0
K14122	0.0
K14125	0.0
K14124	0.0
K14127	0.0
K14126	0.0
K03521	39578.0
K03520	0.0
K03523	34824.0
K03522	39751.0
K03525	47524.0
K03524	47334.0
K03527	54139.0
K03526	46053.0
K03529	29637.0
K03528	0.0
K06338	0.0
K02217	22068.0
K03299	9127.0
K03298	10.0
K13472	0.0
K03293	729.0
K03292	77188.0
K03291	0.0
K03290	0.0
K03297	7423.0
K03296	45715.0
K03295	17013.0
K03294	16140.0
K13009	0.0
K12690	0.0
K09743	0.0
K06022	0.0
K07190	0.0
K06021	0.0
K07192	9556.0
K06020	0.0
K06027	0.0
K06026	0.0
K09744	0.0
K07991	15.0
K08749	0.0
K09835	3.0
K09834	0.0
K10439	99951.0
K06351	0.0
K09833	0.0
K10925	0.0
K10924	0.0
K10927	0.0
K10926	0.0
K10923	0.0
K10922	0.0
K09629	0.0
K10697	0.0
K00179	10561.0
K00172	8069.0
K00171	3672.0
K00170	3944.0
K00177	22245.0
K00176	22253.0
K00175	43133.0
K00174	39012.0
K13478	0.0
K14338	0.0
K14339	0.0
K14335	0.0
K14337	0.0
K14330	0.0
K14331	0.0
K14333	9.0
K08918	0.0
K13479	11732.0
K04078	45499.0
K04079	46145.0
K04076	2091.0
K04077	46335.0
K04074	4180.0
K04075	45475.0
K04072	40989.0
K04073	0.0
K04070	17089.0
K04071	0.0
K14597	0.0
K13318	0.0
K08280	0.0
K13641	1056.0
K13640	167.0
K13643	818.0
K13642	0.0
K02027	375439.0
K02026	667676.0
K02025	701991.0
K02024	0.0
K02023	9951.0
K02022	31.0
K02021	0.0
K02020	19603.0
K02029	39493.0
K02028	57322.0
K03886	0.0
K03887	0.0
K03884	0.0
K03885	16869.0
K03881	0.0
K03888	0.0
K03889	0.0
K12998	0.0
K12999	0.0
K12992	11826.0
K12993	0.0
K12990	7225.0
K12991	0.0
K12996	14.0
K12997	27.0
K12994	0.0
K12995	12.0
K08979	0.0
K08978	31130.0
K03088	349951.0
K03089	0.0
K03086	64580.0
K03087	0.0
K08971	0.0
K08970	0.0
K03082	19.0
K03080	0.0
K08974	52156.0
K13868	0.0
K00918	10107.0
K01553	0.0
K12214	0.0
K11646	0.0
K11645	0.0
K11641	0.0
K11640	0.0
K12736	0.0
K12733	0.0
K07507	21898.0
K07506	0.0
K07505	2.0
K07504	0.0
K07503	0.0
K07502	13015.0
K07501	137.0
K07500	0.0
K07509	0.0
K07508	0.0
K11422	0.0
K08698	0.0
K10773	56577.0
K10774	0.0
K14286	0.0
K10778	4.0
K14287	3.0
K00140	652.0
K05501	0.0
K01903	166.0
K01902	166.0
K01905	2.0
K01904	0.0
K01907	0.0
K01906	0.0
K01909	0.0
K01908	0.0
K14534	6459.0
K00147	45969.0
K07767	0.0
K07769	0.0
K07768	0.0
K06203	0.0
K06202	0.0
K09921	0.0
K09920	0.0
K09927	7225.0
K09024	0.0
K09022	4059.0
K09023	0.0
K09020	529.0
K09021	0.0
K02908	0.0
K02909	46644.0
K08218	16838.0
K08219	0.0
K02904	46635.0
K02906	46656.0
K02907	46322.0
K02902	45448.0
K00230	10.0
K00231	137.0
K00232	0.0
K08976	3.0
K00234	0.0
K00239	26450.0
K06209	18493.0
K09928	18.0
K01015	0.0
K01014	0.0
K01012	60024.0
K01011	9240.0
K01010	0.0
K08920	0.0
K14103	0.0
K14102	0.0
K14101	0.0
K14100	0.0
K14105	0.0
K14104	0.0
K14109	0.0
K14108	0.0
K06401	0.0
K00893	0.0
K13402	0.0
K12858	0.0
K03503	16705.0
K03502	41680.0
K03501	46651.0
K03500	29495.0
K08924	0.0
K02278	3123.0
K02279	6491.0
K12977	0.0
K02276	9.0
K02277	0.0
K02274	4.0
K02275	4.0
K13450	0.0
K13451	0.0
K13452	0.0
K13454	0.0
K13455	0.0
K12509	0.0
K12508	0.0
K12507	112.0
K12506	1402.0
K12500	0.0
K12503	0.0
K05926	0.0
K09728	0.0
K14587	528.0
K06597	0.0
K06596	0.0
K06595	0.0
K06599	0.0
K06598	0.0
K07978	0.0
K07979	83475.0
K07976	0.0
K14585	0.0
K10907	37683.0
K10906	0.0
K10901	0.0
K10909	0.0
K10908	0.0
K09819	0.0
K09818	0.0
K09817	43871.0
K09816	43761.0
K09815	43887.0
K06374	25094.0
K06373	24819.0
K09812	53719.0
K09811	53513.0
K09810	24072.0
K09724	0.0
K14582	0.0
K09721	0.0
K04058	0.0
K04059	0.0
K04050	0.0
K04051	0.0
K04052	0.0
K04053	0.0
K04054	0.0
K04055	0.0
K04056	0.0
K04057	0.0
K01047	0.0
K08975	0.0
K10015	0.0
K10014	0.0
K10017	0.0
K10016	0.0
K10011	0.0
K10010	3062.0
K10013	0.0
K10012	7658.0
K10019	0.0
K10018	0.0
K13665	15.0
K13664	0.0
K13663	0.0
K13662	0.0
K13661	0.0
K13660	0.0
K13669	0.0
K13668	0.0
K07641	0.0
K01466	2066.0
K13590	0.0
K01464	18990.0
K01465	47707.0
K01462	72917.0
K01463	1592.0
K01460	0.0
K01461	0.0
K13599	1.0
K13598	0.0
K01468	368.0
K01469	0.0
K09251	10.0
K09252	0.0
K02041	8161.0
K02040	47196.0
K02043	0.0
K02045	4115.0
K02044	8346.0
K02047	4115.0
K02046	4115.0
K02049	60325.0
K02048	4115.0
K05549	0.0
K05548	3.0
K06046	0.0
K03319	544.0
K03316	170.0
K03317	138.0
K03314	18.0
K03315	31245.0
K03312	9108.0
K03313	326.0
K03310	60521.0
K03311	13612.0
K12052	0.0
K02945	49623.0
K06162	9.0
K06163	9.0
K06160	0.0
K06161	0.0
K06166	0.0
K00359	4158.0
K06164	9.0
K06165	9.0
K06168	45327.0
K06169	3.0
K13020	134.0
K07158	0.0
K07159	0.0
K04835	1.0
K11621	0.0
K11991	0.0
K11622	0.0
K11996	4.0
K11627	0.0
K11626	0.0
K11629	0.0
K11628	0.0
K07561	0.0
K07560	46211.0
K07563	0.0
K07562	0.0
K07565	0.0
K07564	0.0
K07567	55258.0
K07566	53204.0
K07569	0.0
K07568	62128.0
K09925	0.0
K11199	0.0
K11198	0.0
K11192	0.0
K11191	0.0
K11196	0.0
K11195	0.0
K11194	0.0
K02492	11236.0
K10713	0.0
K10710	9919.0
K10711	47.0
K10716	0.0
K02490	36.0
K10714	0.0
K10715	0.0
K01929	46335.0
K01928	46484.0
K01923	44764.0
K01922	10.0
K01921	47454.0
K01920	0.0
K01926	41295.0
K01925	46954.0
K01924	46335.0
K07789	0.0
K07788	0.0
K07785	0.0
K07784	0.0
K07787	140.0
K07786	0.0
K07781	0.0
K07783	0.0
K07782	0.0
K05835	0.0
K06355	0.0
K14661	0.0
K09844	0.0
K00782	159.0
K00783	46664.0
K00784	49639.0
K00785	0.0
K00786	14341.0
K00039	0.0
K00036	8063.0
K00037	0.0
K00034	1820.0
K00035	0.0
K00032	0.0
K00033	8067.0
K00030	1048.0
K00031	45155.0
K01259	1598.0
K01258	41397.0
K01255	15665.0
K01256	176.0
K01251	27963.0
K01250	11966.0
K01253	0.0
K01252	0.0
K09008	0.0
K09009	0.0
K09000	11.0
K09001	12.0
K09002	9463.0
K09003	0.0
K09004	27.0
K09005	182.0
K09006	0.0
K09007	0.0
K09846	0.0
K08234	13882.0
K00258	3.0
K00259	1086.0
K00252	3.0
K00253	0.0
K00256	0.0
K00257	18963.0
K00254	0.0
K00255	0.0
K01079	708.0
K01078	0.0
K01071	171.0
K01070	0.0
K01073	0.0
K01077	24968.0
K01076	2086.0
K14472	0.0
K14471	0.0
K14470	0.0
K14475	177.0
K09841	0.0
K02788	171.0
K02782	11.0
K02783	858.0
K02781	871.0
K02786	180.0
K02787	0.0
K02784	11.0
K01060	2085.0
K01787	853.0
K01786	25740.0
K01785	65303.0
K01784	65778.0
K01783	57972.0
K01782	4.0
K01781	0.0
K01780	0.0
K01789	0.0
K01788	20897.0
K02526	3212.0
K02527	16843.0
K02525	0.0
K02250	0.0
K02523	16843.0
K02520	45830.0
K02521	0.0
K02258	0.0
K02259	3.0
K02528	46637.0
K02529	232769.0
K03781	25013.0
K03780	4668.0
K03783	43879.0
K03782	140.0
K03785	16384.0
K03784	5973.0
K03787	24211.0
K03786	30161.0
K03789	21288.0
K03788	0.0
K10700	0.0
K00342	16725.0
K03124	0.0
K03120	0.0
K12527	11580.0
K12526	0.0
K12525	0.0
K12524	33682.0
K12523	0.0
K12522	0.0
K09789	16839.0
K09788	1148.0
K09787	29382.0
K09786	2101.0
K09785	0.0
K09781	0.0
K09780	0.0
K10961	0.0
K10960	0.0
K10963	0.0
K10962	0.0
K10965	0.0
K10964	0.0
K10966	0.0
K09879	0.0
K06318	0.0
K06311	0.0
K06310	4255.0
K06312	0.0
K06314	0.0
K06317	3200.0
K11389	0.0
K11386	0.0
K11387	0.0
K11384	0.0
K11385	0.0
K11382	0.0
K11383	0.0
K11381	139.0
K11949	0.0
K10380	0.0
K04032	804.0
K04033	0.0
K04030	1437.0
K04031	27801.0
K04036	0.0
K04037	0.0
K04034	19.0
K04035	529.0
K04038	0.0
K04039	0.0
K07046	513.0
K07047	14636.0
K07044	0.0
K07045	12271.0
K07042	29813.0
K07043	34111.0
K07040	28002.0
K07041	0.0
K07048	1186.0
K07049	0.0
K08664	0.0
K02584	136.0
K10039	2627.0
K10038	1.0
K10037	0.0
K10036	123.0
K04788	0.0
K04789	0.0
K04784	2.0
K04785	0.0
K04786	0.0
K04787	0.0
K04780	0.0
K04781	10.0
K04782	0.0
K04783	0.0
K13601	0.0
K13603	0.0
K13602	0.0
K13605	0.0
K13604	0.0
K13607	174.0
K02404	6156.0
K05783	0.0
K05782	0.0
K05781	9.0
K05780	9.0
K05787	0.0
K05786	0.0
K05785	1.0
K05784	0.0
K05789	0.0
K05788	1.0
K01442	40148.0
K01443	29594.0
K01444	639.0
K01446	0.0
K01447	20209.0
K01448	85394.0
K01449	11091.0
K14803	0.0
K02069	302.0
K05569	7577.0
K08008	0.0
K02063	0.0
K05566	7474.0
K05565	0.0
K05563	0.0
K05562	0.0
K05561	0.0
K02064	0.0
K03338	7870.0
K03339	0.0
K03330	0.0
K03331	0.0
K03332	20.0
K03333	0.0
K03335	7272.0
K03336	7267.0
K03337	7867.0
K12956	0.0
K12957	0.0
K12954	0.0
K12955	0.0
K12952	0.0
K12953	0.0
K12950	0.0
K12951	0.0
K14733	0.0
K00109	0.0
K06148	82331.0
K06149	0.0
K06144	0.0
K06145	0.0
K06146	0.0
K06147	428530.0
K06141	0.0
K06142	51031.0
K06143	1.0
K11945	0.0
K08948	0.0
K08949	0.0
K00071	0.0
K14664	0.0
K13810	0.0
K14665	0.0
K03058	0.0
K11609	0.0
K11608	0.0
K14660	0.0
K11603	0.0
K11602	0.0
K11601	0.0
K11600	0.0
K11607	0.0
K11606	0.0
K11605	0.0
K11604	0.0
K10558	531.0
K10559	1092.0
K10550	641.0
K10551	641.0
K10552	0.0
K10553	0.0
K10554	0.0
K10555	1563.0
K10556	650.0
K10557	531.0
K03051	0.0
K03050	0.0
K07549	0.0
K07548	0.0
K07239	145.0
K07235	0.0
K07234	0.0
K07237	0.0
K07236	0.0
K07231	0.0
K07230	0.0
K07233	0.0
K07232	0.0
K02467	0.0
K05306	7250.0
K05305	15242.0
K05304	0.0
K05303	0.0
K05301	0.0
K02565	0.0
K08644	0.0
K08646	0.0
K08641	21.0
K08643	0.0
K08642	0.0
K12146	0.0
K00010	11119.0
K00011	0.0
K00012	41237.0
K00013	45981.0
K00014	58189.0
K00016	29955.0
K09065	0.0
K08252	271.0
K08253	0.0
K08256	0.0
K08255	0.0
K08258	0.0
K08259	0.0
K00274	14.0
K00275	140.0
K00276	0.0
K00270	0.0
K00271	0.0
K00272	0.0
K00273	0.0
K00278	37415.0
K00279	0.0
K12675	0.0
K01277	16840.0
K01274	0.0
K01273	23982.0
K01271	11832.0
K01270	58201.0
K01278	16980.0
K00906	3.0
K00904	508.0
K00903	2.0
K00901	5609.0
K13785	0.0
K00908	0.0
K11149	0.0
K01053	6.0
K01051	128.0
K01057	138.0
K01056	46656.0
K01055	0.0
K01054	0.0
K01058	2.0
K02500	45981.0
K02501	45814.0
K02502	29023.0
K02503	46656.0
K02504	0.0
K02505	0.0
K02506	0.0
K02507	0.0
K02508	0.0
K02509	0.0
K00291	0.0
K13410	0.0
K13148	0.0
K13419	0.0
K05825	0.0
K03106	46656.0
K03105	0.0
K03101	57029.0
K03100	103378.0
K12541	0.0
K12540	0.0
K12543	0.0
K12542	0.0
K12545	0.0
K12544	0.0
K12547	0.0
K12546	0.0
K12549	0.0
K06080	0.0
K11018	0.0
K11019	0.0
K11016	0.0
K11017	0.0
K11014	0.0
K11015	0.0
K11012	0.0
K11013	0.0
K11010	0.0
K11011	0.0
K06333	25273.0
K06880	0.0
K06883	0.0
K06882	0.0
K09857	0.0
K06884	0.0
K06887	0.0
K06886	7.0
K06889	72445.0
K10942	0.0
K09859	134.0
K09858	0.0
K10947	83747.0
K10946	0.0
K10945	0.0
K10944	0.0
K13284	0.0
K00483	114.0
K00481	0.0
K00480	0.0
K00486	3.0
K00485	0.0
K00484	0.0
K09901	0.0
K10929	0.0
K07684	0.0
K07685	0.0
K07686	0.0
K07687	0.0
K07681	0.0
K07688	0.0
K07689	0.0
K10928	0.0
K04018	0.0
K04019	822.0
K04014	331.0
K04015	692.0
K04016	0.0
K04017	0.0
K04013	170.0
K07060	0.0
K07061	0.0
K07062	7.0
K07063	0.0
K07064	0.0
K07065	0.0
K07066	7252.0
K07067	2091.0
K07068	9.0
K07069	7237.0
K01121	0.0
K13629	0.0
K13628	6.0
K13623	0.0
K13622	0.0
K13620	0.0
K13626	12270.0
K08586	0.0
K08587	0.0
K01428	7281.0
K01429	7236.0
K01422	16839.0
K01423	115.0
K01420	32013.0
K01421	40366.0
K01426	8657.0
K01427	0.0
K01424	38806.0
K01425	18366.0
K08068	0.0
K07538	0.0
K13086	0.0
K13085	0.0
K07287	0.0
K07824	0.0
K07682	0.0
K02722	0.0
K12978	0.0
K12979	0.0
K12972	3.0
K12973	0.0
K12974	0.0
K12975	0.0
K12976	0.0
K07821	0.0
K07683	0.0
K14750	0.0
K14751	0.0
K14953	0.0
K12288	0.0
K12289	0.0
K12282	0.0
K12283	0.0
K12280	0.0
K12281	0.0
K12286	0.0
K12287	0.0
K12284	0.0
K12285	0.0
K11957	0.0
K11956	0.0
K11955	0.0
K11954	0.0
K11953	0.0
K11952	0.0
K11951	0.0
K11950	0.0
K11959	0.0
K11958	0.0
K13889	45.0
K13888	3.0
K11963	0.0
K07217	847.0
K07216	30504.0
K07215	0.0
K07214	7569.0
K07213	2864.0
K07212	0.0
K07219	332.0
K07218	0.0
K12150	0.0
K08689	0.0
K08688	0.0
K00402	0.0
K00401	0.0
K11994	0.0
K00152	0.0
K01043	137.0
K00154	0.0
K00157	0.0
K00156	16703.0
K10533	0.0
K10530	171.0
K10531	0.0
K10536	5591.0
K10537	641.0
K10535	0.0
K10538	0.0
K10539	641.0
K00073	738.0
K13934	0.0
K00076	10031.0
K00077	36821.0
K00074	22057.0
K00075	45502.0
K00078	0.0
K00079	0.0
K02290	0.0
K02563	46335.0
K02292	0.0
K08966	0.0
K02294	3.0
K08278	0.0
K08279	0.0
K08274	0.0
K08275	0.0
K08276	1.0
K08277	0.0
K00298	0.0
K00299	0.0
K00296	0.0
K00297	46937.0
K00294	140.0
K00292	0.0
K00293	0.0
K00290	35111.0
K07757	16.0
K12089	0.0
K01210	2.0
K01213	0.0
K01212	8336.0
K01215	170.0
K01214	0.0
K01217	0.0
K01216	0.0
K01219	0.0
K01218	8076.0
K02749	0.0
K02746	8618.0
K02747	7998.0
K02744	9462.0
K02745	8505.0
K02742	0.0
K00924	4.0
K00925	54568.0
K00926	36722.0
K00927	46656.0
K00928	47537.0
K00929	31166.0
K12085	0.0
K02298	0.0
K02299	0.0
K02568	167.0
K02569	0.0
K02562	0.0
K02291	4.0
K02560	0.0
K02293	0.0
K02566	94.0
K02567	167.0
K02564	61879.0
K02297	0.0
K03169	110496.0
K03168	45712.0
K03163	0.0
K03162	0.0
K03167	0.0
K03166	0.0
K11038	0.0
K11039	0.0
K11030	0.0
K11031	0.0
K11032	0.0
K11033	0.0
K11034	0.0
K11035	0.0
K11036	0.0
K11037	0.0
K02546	0.0
K07668	3232.0
K07669	0.0
K07666	0.0
K07667	48263.0
K07664	0.0
K07665	17739.0
K07662	0.0
K07663	0.0
K07660	0.0
K07661	0.0
K03927	29225.0
K07008	0.0
K07009	14505.0
K07002	3.0
K07003	18893.0
K07000	0.0
K07001	28456.0
K07006	188.0
K07007	70727.0
K07004	0.0
K07005	50219.0
K03921	3.0
K02956	46501.0
K09725	0.0
K09181	138.0
K08599	0.0
K08598	0.0
K08591	62325.0
K08590	17333.0
K01156	256.0
K01154	39364.0
K01407	0.0
K01400	0.0
K01153	32399.0
K01150	0.0
K01151	46497.0
K01408	0.0
K01409	49310.0
K01158	0.0
K01159	22866.0
K05523	0.0
K05522	0.0
K05521	18245.0
K05520	16707.0
K05527	0.0
K05526	0.0
K05525	0.0
K05524	529.0
K05529	0.0
K14518	0.0
K14519	3.0
K05949	0.0
K01754	26402.0
K05942	0.0
K01027	0.0
K02171	0.0
K02170	0.0
K02173	861.0
K02172	0.0
K01751	12495.0
K06416	4514.0
K06417	0.0
K06414	0.0
K06947	0.0
K03379	0.0
K03808	0.0
K03809	10.0
K03806	0.0
K06412	30226.0
K03804	0.0
K12296	0.0
K03802	18.0
K03803	17702.0
K06413	18.0
K10808	3.0
K06411	16787.0
K01028	577.0
K01029	4486.0
K11931	0.0
K11930	0.0
K11933	0.0
K11932	0.0
K11935	0.0
K11934	3.0
K11937	0.0
K11936	0.0
K11939	0.0
K11938	0.0
K10800	0.0
K06419	19.0
K11929	0.0
K07271	21392.0
K07270	0.0
K07273	16756.0
K07272	0.0
K07275	3.0
K07274	0.0
K07277	16844.0
K07276	0.0
K07279	0.0
K07278	0.0
K10623	0.0
K02481	16722.0
K11520	0.0
K02480	0.0
K08170	0.0
K02485	3.0
K02484	25298.0
K02487	0.0
K08600	74747.0
K08603	0.0
K08602	8884.0
K08605	0.0
K08604	0.0
K09956	0.0
K09957	0.0
K09954	3.0
K09955	43118.0
K09952	187.0
K09953	0.0
K09950	0.0
K09951	21150.0
K09958	3.0
K09959	3.0
K07495	0.0
K07494	508.0
K07497	29956.0
K07496	16043.0
K07491	22587.0
K07490	0.0
K07493	0.0
K07492	3.0
K07499	0.0
K07498	0.0
K11209	0.0
K11208	0.0
K11204	0.0
K11203	645.0
K11202	1140.0
K11201	0.0
K11200	0.0
K00058	64615.0
K00059	88971.0
K00728	0.0
K00729	0.0
K00055	0.0
K00057	46699.0
K00050	8699.0
K00051	0.0
K00720	0.0
K00721	21000.0
K14424	0.0
K06033	0.0
K14189	0.0
K14188	171.0
K06364	0.0
K14187	0.0
K01239	13796.0
K01238	421.0
K01897	50893.0
K01232	1266.0
K01895	5459.0
K01230	0.0
K01893	45635.0
K01236	0.0
K01235	153.0
K01890	46656.0
K02768	2520.0
K02769	1155.0
K02760	8289.0
K02761	7450.0
K02763	0.0
K02764	0.0
K02765	10417.0
K00948	67300.0
K00949	29498.0
K00942	54904.0
K00943	23668.0
K00940	19127.0
K00941	86484.0
K00946	33563.0
K00947	0.0
K00944	0.0
K00945	114365.0
K01097	0.0
K01096	0.0
K01095	1.0
K01093	1.0
K01092	25832.0
K01091	109638.0
K01090	32823.0
K03499	104823.0
K03498	84133.0
K03491	3199.0
K03490	7483.0
K03493	0.0
K03492	11.0
K03495	46489.0
K03497	117089.0
K03496	123489.0
K02817	0.0
K02814	19.0
K02815	30.0
K02810	19480.0
K02548	21433.0
K02549	7.0
K02818	0.0
K02819	8386.0
K03637	12473.0
K03636	3.0
K03147	43484.0
K03146	0.0
K08851	0.0
K06518	42852.0
K09729	2073.0
K06048	3.0
K06045	0.0
K06044	0.0
K09727	0.0
K09726	0.0
K06041	17795.0
K09720	0.0
K09723	0.0
K06042	21259.0
K09897	0.0
K09896	0.0
K09895	0.0
K09894	0.0
K09893	0.0
K09892	0.0
K09891	0.0
K09890	0.0
K09899	0.0
K09898	0.0
K03622	0.0
K07648	0.0
K07649	0.0
K07398	0.0
K07399	18.0
K11056	0.0
K11057	0.0
K11054	0.0
K11055	0.0
K07640	0.0
K07393	1101.0
K07390	0.0
K07391	45841.0
K07644	0.0
K07645	0.0
K07646	65155.0
K07647	0.0
K10896	0.0
K07024	154919.0
K07025	84176.0
K07026	0.0
K07027	38455.0
K07020	0.0
K07021	16.0
K07022	0.0
K07023	32623.0
K07028	0.0
K07029	83932.0
K10094	0.0
K01390	0.0
K01392	0.0
K01399	0.0
K02673	0.0
K05893	0.0
K05897	0.0
K05896	29814.0
K05895	16660.0
K05899	0.0
K05898	0.0
K00555	0.0
K00554	35488.0
K00557	0.0
K00556	16703.0
K00551	0.0
K00559	0.0
K00558	74956.0
K01170	0.0
K01173	0.0
K01174	16.0
K01175	194.0
K01176	1864.0
K01178	0.0
K01179	24308.0
K14578	0.0
K14579	0.0
K08951	0.0
K08950	0.0
K08953	0.0
K03828	15.0
K03829	0.0
K03820	16703.0
K03821	0.0
K03822	0.0
K03823	40550.0
K03824	0.0
K03825	538.0
K03826	25669.0
K03827	18094.0
K12248	0.0
K12246	0.0
K12247	0.0
K12242	0.0
K12243	0.0
K12240	3.0
K12241	0.0
K11919	0.0
K11918	0.0
K11913	0.0
K11912	0.0
K11911	0.0
K11910	0.0
K11917	0.0
K11916	0.0
K11915	0.0
K11914	0.0
K12068	0.0
K12069	0.0
K12062	0.0
K12063	0.0
K12060	0.0
K12061	0.0
K12066	0.0
K12067	0.0
K12064	0.0
K12065	0.0
K07259	16986.0
K07258	78797.0
K07253	0.0
K07251	0.0
K07250	7237.0
K07257	0.0
K07256	0.0
K07255	0.0
K07254	0.0
K05372	0.0
K05373	0.0
K05370	0.0
K05371	0.0
K05374	0.0
K05375	0.0
K09970	0.0
K09971	0.0
K09972	112.0
K09973	4.0
K09974	28.0
K09975	0.0
K09976	506.0
K09978	0.0
K09979	16702.0
K11261	7815.0
K11260	0.0
K11263	0.0
K11264	0.0
K10793	2026.0
K10796	2026.0
K10797	9945.0
K10794	9.0
K10795	2026.0
K00700	55271.0
K00701	0.0
K10798	0.0
K00703	52266.0
K00705	46151.0
K09828	0.0
K10133	0.0
K13053	0.0
K03192	0.0
K00964	0.0
K00965	28038.0
K00966	3253.0
K00960	0.0
K00961	0.0
K00962	46475.0
K00963	5964.0
K00969	47180.0
K12681	0.0
K02703	0.0
K08364	0.0
K08365	1.0
K02706	0.0
K08363	0.0
K08361	0.0
K02708	0.0
K02709	0.0
K08368	174.0
K08369	52.0
K01615	2785.0
K01617	0.0
K01616	0.0
K01611	4026.0
K01610	40363.0
K01613	30183.0
K01612	0.0
K01619	45942.0
K01618	0.0
K02834	46655.0
K02835	46656.0
K05281	0.0
K03619	0.0
K03618	0.0
K03617	47072.0
K03616	882.0
K03615	46581.0
K03614	42991.0
K03613	45964.0
K03612	45119.0
K03611	0.0
K03610	31361.0
K09705	21.0
K09704	14742.0
K09701	0.0
K09700	0.0
K09709	0.0
K06391	6555.0
K06390	29122.0
K06393	29029.0
K06392	21897.0
K06395	3285.0
K06394	22756.0
K06397	24938.0
K06396	24255.0
K06399	24923.0
K06398	29112.0
K06435	0.0
K11078	0.0
K11079	0.0
K11074	0.0
K11075	0.0
K11076	0.0
K11077	0.0
K11070	28350.0
K11071	28549.0
K11072	35789.0
K11073	0.0
K06935	0.0
K06934	1469.0
K06937	45.0
K06936	10.0
K06931	0.0
K06930	0.0
K06933	0.0
K06932	0.0
K06939	0.0
K06938	0.0
K13381	0.0
K05916	0.0
K05917	0.0
K05914	0.0
K05915	0.0
K05912	0.0
K05913	0.0
K05910	155.0
K05911	0.0
K05918	0.0
K05919	19268.0
K00392	0.0
K00390	1237.0
K00397	0.0
K00395	0.0
K00394	4152.0
K01884	0.0
K00399	0.0
K01886	45125.0
K01376	170.0
K01372	26498.0
K09149	0.0
K09148	0.0
K01225	2073.0
K09145	7240.0
K09144	7225.0
K09147	0.0
K09146	0.0
K09141	0.0
K09140	0.0
K09143	0.0
K09142	0.0
K05709	0.0
K05708	0.0
K05879	9123.0
K05878	9115.0
K05875	0.0
K05874	0.0
K05877	0.0
K05876	0.0
K05873	0.0
K00579	0.0
K00578	0.0
K00577	0.0
K00575	26650.0
K00574	8672.0
K00573	138.0
K00571	39612.0
K00570	0.0
K01118	1470.0
K01119	1561.0
K01157	0.0
K01112	0.0
K01113	3.0
K04477	32244.0
K01114	3.0
K01115	0.0
K08087	0.0
K01315	0.0
K08085	0.0
K08084	0.0
K08083	0.0
K08082	0.0
K08081	0.0
K08080	0.0
K01152	0.0
K01401	0.0
K09826	0.0
K06344	0.0
K06345	0.0
K09822	0.0
K06343	0.0
K10938	0.0
K06341	0.0
K10934	0.0
K10935	0.0
K10932	0.0
K11052	0.0
K10930	0.0
K06349	0.0
K11053	0.0
K10754	0.0
K01755	53373.0
K10200	10345.0
K02132	0.0
K02137	0.0
K03840	0.0
K03841	4.0
K13028	0.0
K13799	0.0
K13798	0.0
K13795	0.0
K13794	0.0
K13021	0.0
K13792	0.0
K13791	0.0
K13790	0.0
K12268	27.0
K12269	0.0
K12262	0.0
K12263	0.0
K12264	0.0
K12265	0.0
K12266	0.0
K12267	54318.0
K01757	0.0
K12237	0.0
K13243	0.0
K13245	0.0
K13244	0.0
K13246	0.0
K03264	0.0
K03265	0.0
K03263	0.0
K03268	0.0
K03269	16843.0
K12415	0.0
K10211	0.0
K09918	0.0
K09919	0.0
K06720	0.0
K09913	0.0
K09910	0.0
K09911	0.0
K09916	0.0
K09917	0.0
K06726	10398.0
K09915	0.0
K11535	0.0
K11534	549.0
K11537	2.0
K11531	0.0
K11533	0.0
K11532	0.0
K11249	1881.0
K11539	0.0
K00762	62705.0
K00763	29845.0
K00760	45821.0
K00761	46637.0
K00766	41362.0
K00767	36077.0
K00764	73060.0
K00765	45725.0
K00768	27580.0
K00769	0.0
K11059	0.0
K00186	0.0
K00187	0.0
K00184	1152.0
K00185	469.0
K00183	1209.0
K00180	27263.0
K00188	0.0
K00189	0.0
K10110	30002.0
K10111	0.0
K10112	40727.0
K10113	0.0
K10114	0.0
K10115	0.0
K10116	0.0
K10117	47330.0
K10118	57939.0
K10119	57025.0
K04641	0.0
K04643	0.0
K04642	0.0
K13282	21.0
K00988	0.0
K00989	3026.0
K00986	2897.0
K00984	7225.0
K00985	0.0
K00982	0.0
K00983	15290.0
K00980	9401.0
K00981	46656.0
K01585	16841.0
K01584	0.0
K01586	58008.0
K13498	0.0
K01580	16889.0
K01583	3390.0
K01582	3459.0
K13497	7258.0
K01589	4.0
K01588	46164.0
K14941	0.0
K08347	0.0
K08348	0.0
K02720	0.0
K14949	0.0
K02723	0.0
K03459	0.0
K03458	29701.0
K03455	17016.0
K03457	2045.0
K03451	1380.0
K03981	0.0
K03980	2865.0
K02614	3077.0
K01639	27521.0
K01638	0.0
K01637	0.0
K01636	176.0
K01635	156.0
K01634	0.0
K01633	18944.0
K01632	0.0
K01631	0.0
K01630	529.0
K02615	0.0
K02588	8129.0
K02589	9704.0
K02858	3.0
K02859	170.0
K14051	0.0
K14053	0.0
K14052	0.0
K02852	0.0
K02853	0.0
K02850	0.0
K02851	0.0
K14059	5006.0
K14058	0.0
K02586	2381.0
K02587	4308.0
K03679	0.0
K03671	84198.0
K03670	0.0
K03673	0.0
K03672	0.0
K03675	0.0
K03674	0.0
K03677	0.0
K03676	0.0
K09761	45349.0
K09760	18551.0
K09763	0.0
K09762	28994.0
K09765	27753.0
K09764	2103.0
K09767	2278.0
K06006	0.0
K09769	4780.0
K09768	11405.0
K10353	0.0
K03187	7281.0
K03186	26123.0
K03185	0.0
K03184	0.0
K03183	51979.0
K03182	25604.0
K03181	0.0
K03189	7281.0
K03188	7281.0
K02715	0.0
K12455	0.0
K12454	3.0
K12453	0.0
K12452	1171.0
K12451	0.0
K07358	0.0
K07356	0.0
K07357	0.0
K07354	0.0
K07355	0.0
K07352	0.0
K07353	0.0
K07350	0.0
K07351	0.0
K06919	2649.0
K06918	0.0
K06917	20.0
K06916	0.0
K06915	15217.0
K06914	0.0
K06913	0.0
K06912	0.0
K06911	16877.0
K06910	7516.0
K08986	0.0
K08987	171.0
K08984	1.0
K08985	0.0
K08982	28.0
K08983	0.0
K08980	0.0
K08981	168.0
K08988	0.0
K08989	0.0
K02252	0.0
K05934	24587.0
K05936	24623.0
K05937	0.0
K02253	0.0
K05939	0.0
K00378	52485.0
K00375	27971.0
K00374	0.0
K00376	0.0
K00371	0.0
K00370	0.0
K00373	0.0
K00372	2.0
K01358	65405.0
K09166	0.0
K09165	0.0
K09164	6.0
K09163	13041.0
K09162	0.0
K09161	0.0
K09160	0.0
K01354	3.0
K01355	0.0
K01356	39242.0
K05601	18.0
K05851	0.0
K03807	0.0
K05606	7226.0
K02927	0.0
K05974	0.0
K03805	0.0
K05976	0.0
K00519	0.0
K00518	0.0
K03800	11968.0
K00511	0.0
K00510	0.0
K03801	16843.0
K00515	0.0
K00514	0.0
K00517	0.0
K05971	0.0
K03154	13008.0
K11147	0.0
K05581	0.0
K05580	0.0
K05583	0.0
K05582	0.0
K05585	0.0
K05584	0.0
K05587	0.0
K05586	0.0
K05589	1.0
K03150	44222.0
K03623	15.0
K03152	53694.0
K14200	0.0
K14201	0.0
K14202	0.0
K03621	46505.0
K14204	0.0
K14205	13.0
K01134	7228.0
K01135	0.0
K01136	0.0
K01137	9.0
K01130	7238.0
K01132	0.0
K01133	7953.0
K01138	15907.0
K01139	9182.0
K02113	42657.0
K02112	49456.0
K02111	45342.0
K02446	19.0
K02117	52734.0
K02116	7420.0
K02115	49457.0
K02114	49456.0
K02119	33748.0
K02118	56760.0
K02448	0.0
K01036	32.0
K03212	0.0
K13007	0.0
K13006	17.0
K13005	0.0
K13004	7260.0
K13001	0.0
K06404	23068.0
K01032	0.0
K06951	0.0
K03862	0.0
K03863	0.0
K06406	29124.0
K06957	0.0
K05020	944.0
K06400	19087.0
K06403	23088.0
K06954	0.0
K10814	0.0
K10817	0.0
K10816	0.0
K07136	0.0
K03242	0.0
K03243	0.0
K12202	0.0
K12203	0.0
K12206	0.0
K12207	0.0
K12204	0.0
K12205	0.0
K12208	0.0
K12209	0.0
K13919	7978.0
K13918	0.0
K06214	0.0
K06215	24507.0
K09936	19872.0
K06217	46335.0
K09930	0.0
K09931	3.0
K09932	0.0
K06213	30982.0
K09938	0.0
K09939	16836.0
K11517	0.0
K06337	0.0
K13301	0.0
K00748	16843.0
K00745	0.0
K00743	0.0
K07165	0.0
K07164	17010.0
K07167	0.0
K07166	28305.0
K07161	18.0
K07160	2008.0
K07163	0.0
K07162	582.0
K07169	0.0
K07168	0.0
K06336	0.0
K01839	28427.0
K01838	4436.0
K01835	2862.0
K01834	130324.0
K01837	0.0
K01830	0.0
K00608	0.0
K02632	0.0
K02630	0.0
K02631	0.0
K08322	1166.0
K08323	1167.0
K08320	0.0
K08321	531.0
K08326	0.0
K08324	0.0
K08325	138.0
K01659	109.0
K01658	41143.0
K02637	0.0
K01653	54063.0
K01652	81788.0
K01655	0.0
K01654	22930.0
K01657	41160.0
K02874	46656.0
K02875	0.0
K02876	45820.0
K02877	0.0
K02871	46116.0
K02873	0.0
K02878	46656.0
K02879	46656.0
K14070	0.0
K09749	22983.0
K09748	45799.0
K06023	58932.0
K09742	0.0
K09741	0.0
K09740	547.0
K09747	29815.0
K09746	0.0
K09745	0.0
K06024	28980.0
K03477	0.0
K03476	8538.0
K03475	17079.0
K03474	16843.0
K03473	16840.0
K03472	0.0
K03471	335.0
K03470	44895.0
K03478	7229.0
K02304	37881.0
K02305	0.0
K02302	4158.0
K02303	6.0
K02300	0.0
K02301	3.0
K03653	0.0
K03652	508.0
K03651	0.0
K03650	46489.0
K03657	109453.0
K03656	0.0
K03655	76117.0
K03654	57574.0
K03658	7225.0
K12439	0.0
K12431	0.0
K12430	0.0
K12433	0.0
K12432	0.0
K12435	0.0
K12434	0.0
K12437	0.0
K12436	0.0
K06979	1.0
K06978	9537.0
K06971	10593.0
K06970	3.0
K06973	45021.0
K06972	23602.0
K06975	17707.0
K06974	0.0
K06977	0.0
K06976	7240.0
K07082	36285.0
K07083	16702.0
K07080	9470.0
K07081	18.0
K07086	0.0
K07087	0.0
K07084	490.0
K07085	34053.0
K07088	49862.0
K07089	21244.0
K01317	0.0
K11162	0.0
K11163	0.0
K11161	0.0
K11168	0.0
K00356	1.0
K00355	0.0
K00354	0.0
K00353	0.0
K00351	16839.0
K00350	16839.0
K05952	0.0
K05953	0.0
K05951	0.0
K05956	0.0
K05957	0.0
K00358	649.0
K00689	0.0
K00688	70960.0
K00681	1770.0
K00680	35985.0
K00683	0.0
K00685	3.0
K00684	16.0
K00687	0.0
K00686	0.0
K05831	0.0
K05830	0.0
K05833	31086.0
K05832	27075.0
K05834	0.0
K05837	46319.0
K05836	0.0
K05839	0.0
K05838	0.0
K07677	0.0
K00533	13521.0
K00532	66.0
K00531	0.0
K00530	0.0
K00537	45278.0
K00536	0.0
K00535	0.0
K00534	0.0
K00539	0.0
K00538	0.0
K11029	0.0
K14260	4980.0
K14261	0.0
K14266	0.0
K14267	0.0
K14268	0.0
K14269	0.0
K01337	0.0
K01338	49041.0
K02683	0.0
K02682	0.0
K02681	0.0
K02680	0.0
K02687	46154.0
K02686	0.0
K02685	0.0
K02689	0.0
K02688	620.0
K00824	8377.0
K00827	0.0
K00826	46844.0
K00821	68345.0
K00820	54401.0
K00823	19.0
K00822	0.0
K00829	0.0
K00828	0.0
K01488	11882.0
K01489	46420.0
K01484	0.0
K01485	8316.0
K01486	27189.0
K01487	12539.0
K01480	39292.0
K01481	0.0
K01482	167.0
K01483	0.0
K02469	74355.0
K02468	13.0
K02466	13.0
K02465	0.0
K02464	0.0
K02463	0.0
K02462	0.0
K02461	0.0
K02460	0.0
K08969	10.0
K13061	0.0
K13060	0.0
K13063	0.0
K13062	0.0
K13069	0.0
K08964	0.0
K06363	0.0
K03079	11043.0
K06342	0.0
K03078	0.0
K13289	0.0
K13288	0.0
K13285	0.0
K13287	0.0
K13286	0.0
K13281	2073.0
K13280	10605.0
K13283	0.0
K00054	171.0
K04496	0.0
K05369	0.0
K05368	0.0
K03228	0.0
K03229	0.0
K00052	45808.0
K03222	0.0
K03223	0.0
K03220	0.0
K03221	0.0
K03226	0.0
K03227	0.0
K03224	0.0
K03225	0.0
K09482	0.0
K09483	0.0
K13836	0.0
K12228	0.0
K05360	0.0
K12224	0.0
K12225	0.0
K12226	0.0
K12227	0.0
K12220	0.0
K05363	14.0
K12222	0.0
K12223	0.0
K08681	24342.0
K08680	3.0
K08683	0.0
K08682	0.0
K08685	0.0
K08684	0.0
K08687	2.0
K08686	0.0
K11755	68271.0
K11754	106314.0
K11751	0.0
K11750	0.0
K11753	91239.0
K11752	32878.0
K02407	14334.0
K13938	0.0
K13936	0.0
K13935	0.0
K02406	35697.0
K13933	0.0
K13932	0.0
K13931	0.0
K13930	0.0
K12088	0.0
K12081	0.0
K12082	0.0
K12083	0.0
K12084	0.0
K12086	0.0
K12087	0.0
K09611	0.0
K09612	0.0
K04940	0.0
K10085	0.0
K05394	0.0
K05395	0.0
K06340	0.0
K13043	138.0
K07149	14739.0
K07148	16842.0
K07147	3.0
K07146	138.0
K07145	0.0
K07144	0.0
K07143	0.0
K07142	0.0
K07141	7055.0
K07140	3.0
K10156	0.0
K10150	0.0
K10620	0.0
K10621	0.0
K14028	0.0
K14029	0.0
K01817	46445.0
K01816	6.0
K01815	33766.0
K01814	45980.0
K01813	17885.0
K01812	51750.0
K01811	64486.0
K01810	47226.0
K01819	156.0
K01818	12362.0
K14580	0.0
K05379	0.0
K08304	1.0
K08305	0.0
K08306	0.0
K08307	16846.0
K08300	0.0
K08301	41889.0
K08302	10933.0
K08303	91548.0
K08308	0.0
K08309	4980.0
K14671	0.0
K14670	0.0
K14673	0.0
K14672	0.0
K01673	852.0
K01672	1.0
K01671	0.0
K01677	29295.0
K01676	16843.0
K01674	0.0
K01679	925.0
K01678	28090.0
K02899	45820.0
K02896	0.0
K02897	18399.0
K02895	46637.0
K02892	46656.0
K02890	46656.0
K10811	0.0
K02096	0.0
K02097	0.0
K02094	0.0
K02095	0.0
K02092	0.0
K02093	0.0
K02099	38380.0
K03411	22690.0
K03410	23526.0
K03413	29599.0
K03412	9795.0
K03415	6169.0
K03414	0.0
K03417	2.0
K03416	0.0
K03418	0.0
K05376	0.0
K02320	0.0
K02322	0.0
K02323	0.0
K05377	0.0
K13542	37580.0
K13543	0.0
K13540	0.0
K13541	0.0
K12145	0.0
K12144	0.0
K12147	0.0
K12410	55126.0
K12141	16720.0
K12140	16720.0
K12143	164.0
K12142	0.0
K12149	0.0
K12148	0.0
K07312	0.0
K07313	982.0
K07310	167.0
K07311	112.0
K07316	2313.0
K07317	0.0
K07314	0.0
K07315	690.0
K07318	819.0
K07319	12386.0
K03936	0.0
K03425	0.0
K03426	41281.0
K03427	48380.0
K03420	0.0
K03421	0.0
K03422	0.0
K03423	0.0
K03756	0.0
K03757	0.0
K03206	0.0
K03755	0.0
K11144	849.0
K11145	29324.0
K05972	0.0
K05973	0.0
K03752	176.0
K05978	0.0
K05979	158.0
K03753	1509.0
K00331	16725.0
K00330	16725.0
K00333	22.0
K00332	22.0
K00335	27705.0
K00334	31824.0
K00337	16726.0
K00336	45086.0
K00339	16725.0
K00338	16725.0
K03751	0.0
K06953	0.0
K06952	325.0
K06407	29142.0
K06950	93117.0
K10819	10.0
K06956	820.0
K06955	0.0
K06402	4015.0
K10815	0.0
K06959	46161.0
K06958	29465.0
K06409	59511.0
K06408	19228.0
K09129	0.0
K09128	1484.0
K09123	1444.0
K09122	0.0
K09121	15944.0
K09120	0.0
K09127	0.0
K09126	10.0
K09125	7.0
K09124	1.0
K01233	2.0
K05819	0.0
K05818	0.0
K01896	0.0
K05813	30625.0
K05812	0.0
K05811	0.0
K05810	27828.0
K05817	0.0
K05816	1.0
K05815	8899.0
K05814	1982.0
K01894	0.0
K01892	46668.0
K01234	8249.0
K01144	28561.0
K01146	0.0
K01141	0.0
K01416	0.0
K11434	0.0
K01415	0.0
K06354	0.0
K01414	0.0
K09836	3.0
K01318	0.0
K01319	0.0
K01312	0.0
K06350	0.0
K02669	17712.0
K02668	0.0
K02665	0.0
K02664	18.0
K02667	0.0
K02666	0.0
K02661	0.0
K02660	0.0
K02663	64.0
K02662	6303.0
K00809	3.0
K00808	0.0
K00806	46467.0
K00805	21267.0
K00804	0.0
K00803	1119.0
K00802	0.0
K00801	0.0
K00800	38939.0
K10921	0.0
K02409	15118.0
K02408	23518.0
K02401	19469.0
K02400	22681.0
K02403	0.0
K02402	0.0
K02405	23580.0
K05364	26364.0
K05367	138.0
K05366	92075.0
K10210	0.0
K10216	0.0
K13049	7235.0
K13048	0.0
K13739	0.0
K10215	0.0
K06122	9.0
K13735	0.0
K13734	0.0
K13041	0.0
K13040	0.0
K13731	0.0
K13730	0.0
K13733	0.0
K13732	0.0
K04516	16842.0
K03204	0.0
K03205	74715.0
K03207	15.0
K03200	0.0
K03201	0.0
K03202	0.0
K03203	0.0
K03208	0.0
K03758	362.0
K03759	0.0
K09469	0.0
K09461	0.0
K06204	1.0
K00178	0.0
K13950	0.0
K13953	1.0
K13955	0.0
K13954	5121.0
K10920	0.0
K06324	0.0
K11777	7970.0
K11779	0.0
K11778	0.0
K06325	0.0
K12600	0.0
K07432	0.0
K07430	0.0
K06326	0.0
K07128	0.0
K07121	0.0
K07120	0.0
K07123	0.0
K07122	0.0
K07125	0.0
K07124	35021.0
K07127	0.0
K07126	8767.0
K01870	46656.0
K01873	53881.0
K01872	46528.0
K01875	46656.0
K01874	54033.0
K01876	48340.0
K01879	356.0
K01878	356.0
K06321	0.0
K00476	0.0
K00477	0.0
K00474	0.0
K00472	0.0
K00470	0.0
K00471	0.0
K00478	0.0
K00479	0.0
K04775	0.0
K04774	0.0
K04777	0.0
K04776	0.0
K04771	0.0
K04770	0.0
K04773	19054.0
K04772	0.0
K04779	0.0
K04778	0.0
K14657	0.0
K14656	0.0
K14654	0.0
K14653	0.0
K14652	49593.0
K14659	0.0
K14658	0.0
K14386	0.0
K09926	0.0
K01699	0.0
K01698	11847.0
K01695	41500.0
K01697	0.0
K01696	42155.0
K01690	0.0
K01693	29140.0
K01692	6257.0
K07227	0.0
K03439	46299.0
K03438	61700.0
K13380	0.0
K03928	835.0
K03925	28875.0
K03924	50150.0
K03431	35884.0
K03926	0.0
K03437	46490.0
K03436	45224.0
K03435	0.0
K03434	0.0
K02348	7988.0
K02342	44082.0
K02343	45807.0
K02340	45637.0
K02341	46500.0
K02346	48623.0
K02347	21.0
K02344	0.0
K02345	0.0
K03697	4890.0
K03696	46873.0
K03695	46485.0
K03694	15.0
K03693	155.0
K03692	0.0
K03690	0.0
K03699	40774.0
K03698	24291.0
K13566	0.0
K12164	0.0
K07338	0.0
K07339	8287.0
K07334	364.0
K07335	34491.0
K07336	0.0
K07337	134.0
K07330	0.0
K07331	0.0
K07332	0.0
K07333	0.0
K09695	0.0
K09694	0.0
K09697	10272.0
K09696	10271.0
K09691	34144.0
K09690	24970.0
K09693	0.0
K09692	1598.0
K09699	0.0
K09698	190.0
K07590	2980.0
K07591	0.0
K07592	0.0
K05998	0.0
K05999	0.0
K05996	0.0
K05997	0.0
K05994	0.0
K05995	24888.0
K05993	7468.0
K05991	0.0
K10837	0.0
K00319	0.0
K00318	138.0
K00648	48287.0
K02545	0.0
K00645	48244.0
K00311	0.0
K00646	0.0
K00317	0.0
K00316	0.0
K00643	0.0
K00314	0.0
K02547	10514.0
K06429	0.0
K06428	0.0
K06427	0.0
K02812	0.0
K06425	10.0
K06424	0.0
K06423	2101.0
K06422	0.0
K06421	10.0
K02813	0.0
K02930	0.0
K03815	0.0
K05612	0.0
K03367	171.0
K03366	0.0
K03812	0.0
K03635	3.0
K03634	1.0
K03631	45344.0
K05969	0.0
K03630	50241.0
K03633	0.0
K03632	0.0
K01998	20734.0
K01999	22275.0
K01992	111038.0
K01993	33580.0
K01990	220716.0
K01991	16981.0
K01996	22769.0
K01997	23330.0
K01994	1.0
K01995	23277.0
K03148	2229.0
K03639	16878.0
K05692	0.0
K03638	0.0
K00869	171.0
K00868	24502.0
K00861	0.0
K00860	679.0
K00863	2530.0
K00862	0.0
K00865	16769.0
K00864	46536.0
K00867	171.0
K00866	0.0
K01192	46737.0
K01190	186031.0
K01191	43360.0
K01197	56.0
K01194	3.0
K01195	15224.0
K01198	12001.0
K01199	0.0
K00656	89606.0
K00657	25598.0
K00306	0.0
K14591	11.0
K00300	0.0
K00653	0.0
K13715	0.0
K13713	0.0
K00650	0.0
K00651	29334.0
K14596	0.0
K02647	69290.0
K14598	0.0
K02643	0.0
K02642	0.0
K02641	0.0
K02640	0.0
K03594	27517.0
K03595	46501.0
K03596	45709.0
K03597	0.0
K03590	19087.0
K03591	0.0
K03592	47.0
K03593	16843.0
K03598	0.0
K03599	0.0
K01736	46164.0
K01737	19141.0
K01734	48430.0
K01735	38942.0
K01732	0.0
K01733	46959.0
K01730	7228.0
K01731	0.0
K06049	0.0
K01738	56543.0
K01739	118.0
K11809	0.0
K05343	1670.0
K02422	24429.0
K02421	19469.0
K05340	156.0
K02427	0.0
K05346	900.0
K02425	0.0
K02424	0.0
K05349	167527.0
K02428	17022.0
K03770	16843.0
K03771	16981.0
K03772	0.0
K03773	16979.0
K03774	334.0
K03775	16842.0
K03776	0.0
K03777	0.0
K03778	39782.0
K03779	4098.0
K09722	0.0
K08174	0.0
K14114	0.0
K13979	1.0
K13237	3.0
K14440	0.0
K09992	7231.0
K09990	0.0
K09991	0.0
K09996	0.0
K09997	0.0
K09994	0.0
K14110	0.0
K09998	0.0
K09999	0.0
K14111	0.0
K14113	0.0
K14449	0.0
K10213	112.0
K14118	0.0
K11711	863.0
K11710	2.0
K11712	1722.0
K11717	57984.0
K11719	0.0
K06857	0.0
K10440	65926.0
K10441	61151.0
K07103	0.0
K07102	0.0
K07101	1.0
K07100	0.0
K07107	52107.0
K07106	1285.0
K07105	23380.0
K07456	46168.0
K07459	34.0
K07458	741.0
K07109	0.0
K07108	0.0
K10198	0.0
K10199	0.0
K10190	30589.0
K10191	0.0
K10192	1834.0
K10193	1169.0
K10194	1659.0
K10195	0.0
K10196	0.0
K10197	0.0
K15013	0.0
K01858	539.0
K15016	0.0
K15017	0.0
K01853	0.0
K01852	0.0
K01851	0.0
K01850	304.0
K01857	0.0
K01856	0.0
K01854	51013.0
K07539	0.0
K08478	0.0
K08479	0.0
K08476	0.0
K08477	0.0
K08475	0.0
K00450	30.0
K00451	3.0
K00452	3.0
K00453	3.0
K00455	0.0
K00456	0.0
K00457	3.0
K00106	0.0
K00459	3.0
K00104	5111.0
K00105	1.0
K00102	1.0
K00103	0.0
K00100	72601.0
K00101	0.0
K01509	0.0
K04759	73853.0
K04758	82703.0
K04757	2346.0
K01504	0.0
K04755	3.0
K04754	0.0
K04753	0.0
K04752	0.0
K04751	24291.0
K01502	0.0
K14631	0.0
K05359	0.0
K14632	0.0
K07536	0.0
K12080	0.0
K02364	0.0
K12369	167.0
K02361	138.0
K02362	0.0
K02363	0.0
K13509	0.0
K13503	0.0
K13500	0.0
K12109	0.0
K12108	0.0
K12101	0.0
K12100	0.0
K12103	0.0
K12102	0.0
K12105	0.0
K12104	0.0
K12107	0.0
K12106	0.0
K11023	0.0
K03014	0.0
K08906	0.0
K08904	0.0
K08900	0.0
K06223	27706.0
K06199	22874.0
K06198	171.0
K06197	0.0
K06196	21397.0
K06194	16702.0
K06193	4.0
K06192	0.0
K06191	0.0
K06190	0.0
K11104	11437.0
K11105	27720.0
K11106	0.0
K11107	0.0
K11102	16.0
K11103	3.0
K07862	971.0
K00666	11221.0
K00663	0.0
K00662	7426.0
K00661	40790.0
K00660	3.0
K06997	46164.0
K06996	4.0
K06995	0.0
K10852	1169.0
K06993	0.0
K06992	0.0
K06991	0.0
K06990	18.0
K11050	0.0
K06999	3.0
K06998	8133.0
K05338	0.0
K11051	0.0
K06441	0.0
K06440	0.0
K06443	0.0
K06442	29691.0
K06445	0.0
K06447	0.0
K06446	172.0
K06309	0.0
K05686	0.0
K02655	0.0
K07392	0.0
K00595	46007.0
K00594	0.0
K00596	0.0
K00599	88084.0
K00598	10.0
K02657	0.0
K07642	0.0
K07643	0.0
K07396	0.0
K07397	169.0
K07394	3.0
K07395	3.0
K04102	0.0
K04103	0.0
K04100	0.0
K04101	0.0
K04107	0.0
K04105	0.0
K04108	0.0
K04109	0.0
K07716	0.0
K07717	1066.0
K07714	0.0
K07715	0.0
K07712	0.0
K07713	139.0
K07710	18.0
K07711	0.0
K07718	137747.0
K07719	1591.0
K00843	0.0
K00842	0.0
K00841	171.0
K00840	0.0
K00847	57643.0
K00846	0.0
K00845	83943.0
K00844	817.0
K00849	45921.0
K00848	29491.0
K06302	0.0
K13771	0.0
K13770	18.0
K13772	0.0
K13775	0.0
K13774	0.0
K13777	0.0
K13776	0.0
K13779	0.0
K13778	0.0
K02621	17348.0
K02992	46608.0
K02623	0.0
K08286	0.0
K08281	329.0
K02996	42586.0
K02995	0.0
K02994	46656.0
K02629	0.0
K02628	0.0
K08289	16703.0
K08288	0.0
K03578	0.0
K03579	3.0
K03576	0.0
K03577	7226.0
K03574	68432.0
K03575	25144.0
K03572	46165.0
K03573	0.0
K03570	46180.0
K03571	27129.0
K01710	71004.0
K01711	25282.0
K01712	859.0
K01713	0.0
K01714	86535.0
K01715	14544.0
K01716	0.0
K01718	0.0
K01719	16843.0
K03081	0.0
K02199	0.0
K02198	171.0
K14170	54070.0
K02193	0.0
K02192	865.0
K02191	46.0
K02190	21292.0
K02197	171.0
K02196	0.0
K02195	171.0
K02194	171.0
K03718	16858.0
K03719	10334.0
K03712	31990.0
K03713	0.0
K03710	52232.0
K03711	66228.0
K03716	14564.0
K03717	0.0
K03715	0.0
K07129	0.0
K00045	134.0
K13995	0.0
K13994	0.0
K13991	0.0
K13990	16836.0
K13993	20910.0
K13992	0.0
K06298	25054.0
K06299	0.0
K06294	0.0
K06295	7509.0
K06296	2111.0
K06297	2207.0
K06290	0.0
K06291	0.0
K06292	0.0
K06293	0.0
K12743	0.0
K00248	16148.0
K06426	1.0
K11739	0.0
K11738	0.0
K11733	0.0
K11732	0.0
K11731	0.0
K11737	0.0
K11736	0.0
K11735	0.0
K11734	0.0
K06870	0.0
K06871	80686.0
K06872	29492.0
K06873	0.0
K06874	0.0
K06875	0.0
K06876	3.0
K06877	7229.0
K06878	20.0
K06879	134.0
K07478	54510.0
K12645	0.0
K07479	0.0
K07473	29684.0
K07472	0.0
K07471	0.0
K07470	0.0
K07477	0.0
K07476	0.0
K07474	532.0
K15038	0.0
K15039	0.0
K15034	3.0
K15036	0.0
K15037	0.0
K08738	0.0
K06420	0.0
K00128	35642.0
K00129	0.0
K00438	0.0
K00432	2474.0
K00433	7229.0
K00122	2.0
K00123	251.0
K00124	203.0
K00125	0.0
K00126	0.0
K00127	182.0
K08973	3.0
K14348	0.0
K14347	0.0
K14340	0.0
K08972	191.0
K01525	0.0
K01524	45941.0
K01523	3170.0
K01521	0.0
K01520	64080.0
K01529	724.0
K08977	3.0
K03969	2375.0
K08929	0.0
K02388	23518.0
K02389	22968.0
K02386	0.0
K02387	23518.0
K02384	0.0
K02385	19577.0
K02382	0.0
K02380	18.0
K02381	0.0
K05386	0.0
K13524	0.0
K13525	0.0
K13527	0.0
K13520	0.0
K13522	0.0
K13529	0.0
K03385	303.0
K03384	0.0
K03387	16841.0
K03386	22672.0
K03381	0.0
K03380	0.0
K03383	0.0
K03382	2684.0
K03389	16944.0
K03388	16795.0
K05356	0.0
K12344	0.0
K12343	0.0
K12342	0.0
K12341	0.0
K12340	16977.0
K02430	0.0
K12349	0.0
K05351	0.0
K11694	0.0
K11695	0.0
K11690	11802.0
K05352	0.0
K11693	0.0
K08928	0.0
K03433	0.0
K13832	0.0
K03039	0.0
K03432	0.0
K06607	0.0
K06606	846.0
K06605	32.0
K03430	7570.0
K06603	2143.0
K06602	0.0
K06601	0.0
K06600	0.0
K05358	0.0
K06609	0.0
K06608	523.0
K03923	0.0
K03922	0.0
K11472	0.0
K11473	37.0
K11474	0.0
K11475	0.0
K11476	0.0
K11477	0.0
K00601	0.0
K00600	45820.0
K00603	812.0
K03746	0.0
K00605	25976.0
K00604	46670.0
K00607	0.0
K00606	23468.0
K00609	45791.0
K03741	14175.0
K03740	171.0
K03743	9130.0
K10873	0.0
K03214	0.0
K14068	0.0
K13317	0.0
K06360	0.0
K14069	0.0
K08078	3.0
K09650	0.0
K06361	0.0
K07802	0.0
K07803	1.0
K07800	0.0
K07801	0.0
K07806	0.0
K07807	0.0
K07804	0.0
K07805	0.0
K06362	0.0
K01172	0.0
K10257	0.0
K10255	0.0
K10254	27979.0
K10253	0.0
K10918	0.0
K04128	0.0
K01958	1355.0
K01959	0.0
K01956	44827.0
K01957	0.0
K04126	0.0
K04127	0.0
K01952	46200.0
K01953	54409.0
K01950	46039.0
K01951	54175.0
K07730	0.0
K07731	0.0
K07732	0.0
K07733	0.0
K07734	0.0
K07735	138.0
K07736	27077.0
K07737	79658.0
K07738	21508.0
K07739	167.0
K06365	0.0
K06366	0.0
K06367	0.0
K10910	0.0
K10911	0.0
K04382	0.0
K10775	0.0
K02609	0.0
K02979	0.0
K02978	0.0
K06368	0.0
K02975	0.0
K02974	0.0
K02977	0.0
K02976	0.0
K03558	155.0
K03559	16844.0
K03550	38513.0
K03551	46629.0
K03552	0.0
K03553	53908.0
K03554	0.0
K03555	46141.0
K03556	10758.0
K03557	0.0
K01778	55550.0
K01779	2791.0
K06369	0.0
K01772	307.0
K01770	45326.0
K01771	0.0
K01776	44855.0
K01777	2026.0
K01774	0.0
K01775	54962.0
K05385	0.0
K05384	0.0
K05383	0.0
K05382	0.0
K05381	0.0
K08159	0.0
K14153	20.0
K14154	0.0
K14155	52991.0
K08152	0.0
K08156	16703.0
K08076	0.0
K12809	0.0
K05297	66.0
K03734	53457.0
K03735	1457.0
K03736	1457.0
K03737	46206.0
K03731	0.0
K03732	0.0
K03733	17063.0
K03738	45.0
K03739	171.0
K08139	0.0
K06994	170.0
K12660	0.0
K12661	9.0
K07450	0.0
K08719	0.0
K08717	0.0
K08715	0.0
K08714	0.0
K08713	0.0
K08710	0.0
K11311	0.0
K11312	0.0
K00141	0.0
K00146	0.0
K00411	0.0
K00412	0.0
K00145	90853.0
K00148	0.0
K14367	0.0
K14366	0.0
K08954	0.0
K08384	48211.0
K14369	0.0
K14368	0.0
K14091	7240.0
K14090	7407.0
K14093	0.0
K14092	0.0
K14095	0.0
K14094	0.0
K14097	0.0
K14096	0.0
K14099	0.0
K14098	0.0
K02848	0.0
K01541	0.0
K04712	0.0
K04711	0.0
K01545	0.0
K01547	35763.0
K01546	35763.0
K01548	34901.0
K04719	0.0
K04718	0.0
K02018	33949.0
K02019	9460.0
K02016	69627.0
K02017	19.0
K02014	51789.0
K02015	93043.0
K02012	17331.0
K02013	69542.0
K02010	7525.0
K02011	16442.0
K04515	0.0
K03943	0.0
K03941	0.0
K03940	0.0
K00313	355.0
K04060	0.0
K01608	7346.0
K08942	0.0
K08943	0.0
K08940	0.0
K08941	0.0
K08946	0.0
K08947	0.0
K08944	0.0
K08945	0.0
K03059	0.0
K13811	0.0
K13812	0.0
K13815	0.0
K13816	0.0
K13818	0.0
K13819	0.0
K03053	0.0
K03052	0.0
K03055	0.0
K03054	0.0
K03057	0.0
K03056	0.0
K06222	0.0
K11418	0.0
K11410	0.0
K11415	0.0
K00622	0.0
K00621	0.0
K00620	46764.0
K00627	1434.0
K00626	20520.0
K00625	44045.0
K00624	0.0
K02805	7655.0
K02552	4.0
K02550	0.0
K02556	19208.0
K02803	0.0
K02554	0.0
K07280	0.0
K07281	0.0
K07282	34189.0
K07283	0.0
K07284	23664.0
K07285	0.0
K07286	0.0
K08217	20733.0
K07288	0.0
K07289	0.0
K07534	0.0
K07535	516.0
K07533	15246.0
K07822	0.0
K07823	0.0
K08699	0.0
K00088	53451.0
K00087	11423.0
K00086	8149.0
K00082	0.0
K10239	0.0
K10238	0.0
K10231	1455.0
K10230	0.0
K10233	0.0
K10232	0.0
K10235	0.0
K10234	0.0
K10237	0.0
K10236	0.0
K08353	0.0
K01970	0.0
K01971	1454.0
K01972	65298.0
K01973	0.0
K01974	0.0
K01975	2914.0
K01976	0.0
K07758	0.0
K05990	0.0
K07752	0.0
K07753	0.0
K07751	0.0
K13786	0.0
K07755	0.0
K07442	0.0
K08352	495.0
K07115	0.0
K07441	0.0
K07634	0.0
K07446	1.0
K07111	0.0
K07444	29405.0
K07445	0.0
K00647	4.0
K07449	0.0
K00641	16705.0
K00640	57974.0
K01289	0.0
K01282	0.0
K01283	0.0
K01280	0.0
K01281	170.0
K01286	10445.0
K01284	33682.0
K02954	46702.0
K02952	46656.0
K02950	45820.0
K00155	0.0
K02959	46656.0
K00887	0.0
K00886	0.0
K00885	0.0
K00884	0.0
K00883	1950.0
K00882	19024.0
K00881	726.0
K00880	13284.0
K00053	45265.0
K14048	0.0
K01026	7323.0
K01756	47147.0
K01025	0.0
K01750	2747.0
K01023	529.0
K01752	64910.0
K01753	1134.0
K14583	0.0
K01758	538.0
K01759	63805.0
K09565	0.0
K09568	0.0
K08173	0.0
K08172	0.0
K02483	8383.0
K02482	0.0
K08177	1800.0
K08176	0.0
K08175	0.0
K02486	0.0
K02489	0.0
K02488	0.0
K08178	0.0
K14138	1531.0
K14136	0.0
K09713	0.0
K09714	0.0
K09715	0.0
K03532	0.0
K03533	0.0
K03530	91119.0
K03531	42584.0
K03536	46492.0
K03537	0.0
K03534	34493.0
K03535	0.0
K03538	0.0
K03539	0.0
K14451	0.0
K14450	0.0
K02225	0.0
K02224	50040.0
K02227	27489.0
K02226	28475.0
K02221	2440.0
K14107	0.0
K02229	0.0
K02228	0.0
K14106	0.0
K00441	60.0
K03288	0.0
K03289	0.0
K03284	54559.0
K03285	0.0
K03286	3.0
K03287	16850.0
K03280	0.0
K03281	16843.0
K03282	36388.0
K00440	0.0
K13677	0.0
K12790	0.0
K09639	0.0
K12688	0.0
K12689	0.0
K12686	0.0
K12687	0.0
K12684	0.0
K12685	0.0
K12682	0.0
K12683	0.0
K12680	0.0
K11889	0.0
K08884	36398.0
K11085	24069.0
K11084	0.0
K11081	0.0
K11080	0.0
K11083	0.0
K11082	0.0
K11089	0.0
K08777	0.0
K08776	0.0
K06346	28456.0
K06347	0.0
K09824	0.0
K09825	44926.0
K09823	0.0
K09820	0.0
K10939	0.0
K10936	0.0
K10937	0.0
K10933	0.0
K06348	0.0
K09829	0.0
K11337	0.0
K11336	0.0
K11335	0.0
K11334	0.0
K11333	0.0
K11332	0.0
K11331	0.0
K11330	0.0
K00169	7985.0
K00164	3.0
K00166	0.0
K00167	0.0
K00161	1445.0
K00162	1445.0
K00163	0.0
K10689	0.0
K10680	3.0
K10681	0.0
K10682	0.0
K04083	29645.0
K04082	0.0
K04081	0.0
K04080	0.0
K04087	1212.0
K04086	0.0
K04085	0.0
K04084	0.0
K04088	1212.0
K01569	0.0
K01568	0.0
K01563	0.0
K01561	0.0
K01560	9572.0
K01567	134.0
K01565	0.0
K01564	0.0
K02038	46470.0
K02039	46467.0
K02030	73285.0
K02031	89466.0
K02032	98975.0
K02033	110311.0
K02034	114660.0
K02035	116247.0
K02036	46636.0
K02037	45497.0
K05556	0.0
K13658	0.0
K13659	0.0
K13656	0.0
K13657	0.0
K13654	0.0
K13655	167.0
K13652	7371.0
K13653	45044.0
K13650	0.0
K13651	0.0
K05555	0.0
K05552	0.0
K02057	75394.0
K05550	0.0
K05551	0.0
K12308	76713.0
K12306	0.0
K03073	46322.0
K03072	3582.0
K03071	0.0
K03070	46656.0
K03077	779.0
K03076	45820.0
K03075	41751.0
K03074	4556.0
K08965	528.0
K08967	0.0
K08961	1.0
K08963	15432.0
K13873	0.0
K13876	0.0
K13874	0.0
K13875	0.0
K06139	0.0
K06138	0.0
K06135	0.0
K06134	0.0
K06137	0.0
K06136	0.0
K06131	68949.0
K06133	26935.0
K06132	0.0
K02600	46656.0
K07389	0.0
K07388	0.0
K04747	0.0
K01516	45820.0
K09977	0.0
K07518	0.0
K07519	0.0
K11437	0.0
K07512	0.0
K07516	21.0
K10212	816.0
K10747	0.0
K10217	0.0
K10219	0.0
K10218	2.0
K10748	0.0
K01912	41053.0
K01913	0.0
K01910	1056.0
K01911	659.0
K01916	187.0
K01917	0.0
K01914	45710.0
K01915	84240.0
K01918	23604.0
K01919	178.0
K07774	0.0
K07775	6965.0
K07776	200.0
K07777	6140.0
K07770	14.0
K07771	0.0
K07772	0.0
K07773	0.0
K07778	32.0
K01193	42264.0
K04340	0.0
K04341	0.0
K04342	0.0
K04343	0.0
K12986	0.0
K04691	0.0
K02931	42586.0
K02933	46656.0
K02935	46655.0
K02936	0.0
K02939	46656.0
K00205	0.0
K00204	0.0
K00207	0.0
K00206	0.0
K00201	0.0
K00200	0.0
K00203	0.0
K00202	0.0
K00209	0.0
K00208	16842.0
K01000	53603.0
K01001	0.0
K01002	10000.0
K01003	114.0
K01004	0.0
K01005	8082.0
K01006	46151.0
K01007	2667.0
K01008	17458.0
K10855	0.0
K14115	0.0
K14116	0.0
K14441	45995.0
K14446	12.0
K14447	0.0
K14112	0.0
K14445	0.0
K08195	0.0
K08194	0.0
K14448	0.0
K08196	0.0
K08191	16840.0
K14119	0.0
K08193	0.0
K00702	6971.0
K10799	0.0
K03518	30430.0
K03519	1639.0
K09719	0.0
K10856	0.0
K03516	0.0
K03517	34827.0
K02205	0.0
K02204	18.0
K02203	19852.0
K02201	0.0
K02200	0.0
K13714	0.0
K13461	0.0
K12518	0.0
K12519	0.0
K12517	0.0
K12514	0.0
K12515	0.0
K12512	0.0
K12513	0.0
K12510	31032.0
K12511	4674.0
K07183	25893.0
K07182	3.0
K07181	8209.0
K07180	2101.0
K07186	0.0
K07185	4221.0
K07184	0.0
K09800	1.0
K09801	0.0
K09802	0.0
K09803	279.0
K09804	0.0
K09805	0.0
K09806	0.0
K09807	25613.0
K09808	33686.0
K09809	32.0
K10912	0.0
K10913	0.0
K10914	9260.0
K10915	0.0
K10916	0.0
K10917	0.0
K11358	25986.0
K11355	0.0
K11354	0.0
K11357	0.0
K11356	0.0
K04069	112908.0
K04068	55935.0
K04065	0.0
K04064	0.0
K04067	0.0
K04066	46069.0
K04061	15512.0
K09716	0.0
K04063	3.0
K04062	0.0
K10006	0.0
K10007	0.0
K10004	0.0
K10005	0.0
K10002	0.0
K10003	0.0
K10000	0.0
K10001	0.0
K09717	0.0
K10008	0.0
K10009	0.0
K02491	0.0
K14588	0.0
K14581	0.0
K13678	28.0
K13679	0.0
K11633	0.0
K13670	0.0
K13671	0.0
K11987	0.0
K11636	0.0
K11634	0.0
K13582	0.0
K13583	0.0
K13580	0.0
K13581	0.0
K13586	0.0
K13587	0.0
K13584	0.0
K13585	0.0
K13588	0.0
K13589	0.0
K02052	1764.0
K02053	1769.0
K02050	67459.0
K02051	64152.0
K02056	37914.0
K05553	0.0
K02054	1764.0
K02055	1256.0
K02058	12976.0
K02059	0.0
K05558	0.0
K05559	0.0
K03895	0.0
K03894	0.0
K03897	0.0
K03896	0.0
K03891	0.0
K03890	0.0
K03893	0.0
K03892	63130.0
K02423	0.0
K05342	0.0
K05341	437.0
K12989	0.0
K12988	0.0
K02420	22681.0
K12981	0.0
K12980	0.0
K12983	0.0
K12982	0.0
K12985	0.0
K12984	0.0
K12987	0.0
K02426	16843.0
K13854	0.0
K03098	16705.0
K13853	2083.0
K03095	171.0
K05344	0.0
K03091	123942.0
K03090	2084.0
K03093	6599.0
K03092	28077.0
K06113	135.0
K09632	0.0
K02429	33684.0
K06118	0.0
K05716	0.0
K04844	112.0
K11632	0.0
K11630	0.0
K11631	179.0
K11637	0.0
K11635	9.0
K11638	0.0
K11639	0.0
K07572	0.0
K07573	0.0
K07570	170.0
K07571	5019.0
K07576	25457.0
K07577	0.0
K07574	29153.0
K07575	0.0
K07578	0.0
K07579	0.0
K11189	75214.0
K11184	19260.0
K11187	0.0
K11180	18.0
K11181	18.0
K11183	0.0
K10764	3.0
K10763	0.0
K10762	0.0
K01938	46545.0
K01939	50365.0
K01934	30062.0
K01935	16999.0
K01937	46459.0
K01930	0.0
K01932	0.0
K01933	53280.0
K07798	138.0
K07799	0.0
K07796	0.0
K07797	0.0
K07794	529.0
K07795	620.0
K07792	1.0
K07793	6679.0
K07790	0.0
K07791	0.0
K06379	29124.0
K00968	7226.0
K06378	28725.0
K06377	0.0
K06376	0.0
K06375	0.0
K09814	0.0
K09813	0.0
K06372	0.0
K06371	0.0
K06370	0.0
K01249	0.0
K01246	25688.0
K01247	123.0
K01244	0.0
K01243	45567.0
K08919	0.0
K01241	140.0
K02919	31343.0
K02913	44813.0
K02912	0.0
K02911	45710.0
K02910	0.0
K02917	0.0
K02916	46656.0
K02915	0.0
K02914	45617.0
K00228	3.0
K00227	0.0
K00226	67306.0
K00224	0.0
K00223	0.0
K00222	0.0
K00221	0.0
K00220	0.0
K01798	0.0
K01799	1133.0
K01068	0.0
K01069	1979.0
K01062	0.0
K01791	47400.0
K01792	0.0
K01061	3.0
K01066	464.0
K01067	570.0
K01796	115.0
K01797	916.0
K05499	8872.0
K14468	0.0
K14469	0.0
K14465	0.0
K14466	0.0
K14467	0.0
K10834	0.0
K10833	0.0
K02266	0.0
K03793	0.0
K03790	4049.0
K03791	0.0
K03796	0.0
K03797	78140.0
K03794	0.0
K03795	0.0
K03798	89763.0
K03799	326.0
K13448	0.0
K12538	0.0
K12539	0.0
K12530	0.0
K12531	0.0
K12532	0.0
K12533	0.0
K12534	0.0
K12535	0.0
K12536	0.0
K12537	0.0
K03136	0.0
K09790	27958.0
K09791	0.0
K09792	3.0
K09793	16722.0
K09794	0.0
K09795	0.0
K09796	0.0
K09797	24567.0
K09798	0.0
K09799	0.0
K10972	0.0
K10973	0.0
K10977	528.0
K10974	9854.0
K10975	0.0
K10978	0.0
K10979	1603.0
K06308	0.0
K00315	0.0
K09862	0.0
K06303	0.0
K09860	0.0
K09861	39072.0
K06306	10953.0
K06307	0.0
K06305	0.0
K11373	0.0
K04047	316.0
K04046	0.0
K04045	10220.0
K04044	0.0
K04043	47636.0
K04042	8351.0
K04041	24634.0
K04040	3.0
K02700	0.0
K04049	0.0
K04048	0.0
K02707	0.0
K02704	0.0
K02705	0.0
K10020	0.0
K10021	0.0
K10022	0.0
K10023	0.0
K10024	0.0
K10025	0.0
K10026	2244.0
K10027	137.0
K13612	0.0
K13613	0.0
K13611	0.0
K13614	0.0
K13615	0.0
K05794	13.0
K05795	1742.0
K05796	410.0
K05797	0.0
K05790	0.0
K05791	0.0
K05792	528.0
K05793	0.0
K05798	0.0
K05799	46961.0
K01474	0.0
K01477	0.0
K01476	6.0
K01471	0.0
K01470	21280.0
K01473	0.0
K13039	0.0
K01479	6.0
K01478	190.0
K05570	7465.0
K05571	7465.0
K05572	0.0
K05573	0.0
K02078	95719.0
K02079	0.0
K05576	0.0
K02074	170.0
K02075	170.0
K02076	817.0
K02077	197.0
K02071	24571.0
K02072	24211.0
K02073	24737.0
K03309	1.0
K03308	87053.0
K03305	17063.0
K03304	0.0
K03307	22458.0
K03306	19759.0
K03301	0.0
K03300	2245.0
K03303	1256.0
K03302	0.0
K06173	75401.0
K06175	3.0
K06174	0.0
K06177	16837.0
K06176	0.0
K06179	29460.0
K07680	18.0
K03867	0.0
K03838	0.0
K12053	0.0
K11618	7226.0
K11619	0.0
K11614	0.0
K11615	0.0
K11616	0.0
K11617	0.0
K11610	0.0
K11611	0.0
K11960	0.0
K11961	10.0
K02836	46335.0
K10565	0.0
K10564	0.0
K02837	40441.0
K10561	9614.0
K10560	9604.0
K10563	12631.0
K10562	0.0
K02838	46656.0
K06858	0.0
K02839	7229.0
K06859	654.0
K12700	7998.0
K07558	0.0
K07559	9179.0
K07228	0.0
K07229	0.0
K07226	0.0
K07224	0.0
K07225	3.0
K07222	0.0
K07223	0.0
K07220	19423.0
K07221	0.0
K10709	20148.0
K10708	0.0
K10701	0.0
K10703	0.0
K10702	0.0
K10704	0.0
K05984	0.0
K07537	0.0
K08652	0.0
K08651	0.0
K08658	0.0
K08659	2849.0
K05982	0.0
K07451	0.0
K07453	0.0
K07452	0.0
K07455	838.0
K07454	5.0
K09707	8928.0
K07457	165.0
K09706	455.0
K07104	4.0
K00029	141.0
K00028	0.0
K00799	0.0
K00798	36010.0
K00797	19263.0
K00024	34074.0
K00795	0.0
K00026	0.0
K00021	0.0
K00020	562.0
K00023	0.0
K00022	0.0
K09017	0.0
K01269	36873.0
K09015	16859.0
K09014	24289.0
K09013	37216.0
K09011	16840.0
K09010	0.0
K01261	0.0
K01262	71916.0
K01263	155.0
K01264	0.0
K01265	73958.0
K01266	7233.0
K09018	0.0
K08227	0.0
K08226	0.0
K08225	0.0
K08224	10.0
K08223	4.0
K08222	0.0
K08221	18.0
K00249	0.0
K01790	54848.0
K00241	16861.0
K00240	25576.0
K00243	40771.0
K00242	0.0
K00245	0.0
K00244	8761.0
K00247	0.0
K00246	0.0
K01795	7264.0
K06983	0.0
K02799	0.0
K02798	70.0
K02791	1199.0
K02790	0.0
K02793	13384.0
K02795	22989.0
K02794	23633.0
K02796	23417.0
K04564	19234.0
K04565	18340.0
K04566	7225.0
K04567	39326.0
K01040	723.0
K01041	0.0
K04562	6156.0
K04568	0.0
K01049	0.0
K02535	16843.0
K02242	171.0
K02536	16845.0
K02531	170.0
K02246	170.0
K02533	0.0
K02532	0.0
K02248	170.0
K02538	2.0
K00581	0.0
K13421	0.0
K01013	0.0
K15018	0.0
K15019	0.0
K03110	46501.0
K03111	98321.0
K03112	0.0
K03113	16842.0
K03116	17212.0
K03117	19.0
K03118	17089.0
K03119	0.0
K10919	0.0
K12552	0.0
K12553	0.0
K12551	0.0
K12556	0.0
K12554	0.0
K12555	342.0
K06892	3.0
K06893	4.0
K06890	2693.0
K06891	18.0
K06896	34719.0
K06897	14458.0
K06894	138.0
K06895	999.0
K10954	0.0
K10956	0.0
K06899	0.0
K06328	1.0
K06329	0.0
K10952	0.0
K10953	0.0
K11395	0.0
K11391	0.0
K11390	0.0
K11392	0.0
K00499	0.0
K00494	0.0
K00495	0.0
K00496	0.0
K00491	0.0
K00492	0.0
K00493	0.0
K13591	0.0
K01467	17685.0
K13593	0.0
K13592	0.0
K04021	0.0
K04020	0.0
K04023	2675.0
K04022	0.0
K04025	0.0
K04024	1575.0
K04027	547.0
K04026	906.0
K04029	17772.0
K04028	18822.0
K07055	0.0
K07054	5.0
K07057	0.0
K07056	63497.0
K07051	3.0
K07050	24555.0
K07053	69663.0
K07052	74314.0
K07059	0.0
K07058	41428.0
K10040	360.0
K10041	1718.0
K10046	0.0
K04799	0.0
K04798	0.0
K04793	0.0
K04792	0.0
K04791	0.0
K04790	0.0
K04797	0.0
K04796	0.0
K04795	0.0
K04794	0.0
K13638	0.0
K13639	0.0
K13634	0.0
K13635	0.0
K13636	0.0
K13637	9.0
K13630	0.0
K13631	0.0
K13632	0.0
K13633	0.0
K02042	9346.0
K05778	0.0
K05779	0.0
K05776	16706.0
K05541	0.0
K05774	0.0
K05775	0.0
K05772	18.0
K05773	18.0
K05540	2987.0
K01459	0.0
K01458	0.0
K01457	10.0
K01455	531.0
K01454	0.0
K01453	0.0
K01452	0.0
K01451	1697.0
K01450	0.0
K05518	0.0
K08070	4083.0
K08071	0.0
K05516	190.0
K08077	570.0
K05515	43464.0
K13093	0.0
K11783	0.0
K12949	0.0
K12945	0.0
K12944	0.0
K12941	4123.0
K12940	2.0
K12943	0.0
K12942	3033.0
K14728	0.0
K14727	0.0
K11785	0.0
K00108	0.0
K13890	45.0
K13891	45.0
K13892	11.0
K13893	0.0
K13894	0.0
K13895	0.0
K13896	0.0
K06159	0.0
K06158	56987.0
K06153	46776.0
K06152	0.0
K06151	0.0
K06157	0.0
K06156	0.0
K06155	3.0
K06154	0.0
K03327	33683.0
K03326	128.0
K03325	2994.0
K03324	70044.0
K03322	2116.0
K03321	2267.0
K03320	10602.0
K03329	0.0
K03328	16842.0
K04802	0.0
K04801	0.0
K04800	0.0
K11948	0.0
K01505	3.0
K04756	3.0
K11940	0.0
K11941	0.0
K11942	0.0
K11943	0.0
K11944	0.0
K01507	59542.0
K11946	0.0
K11947	0.0
K01506	0.0
K01501	48.0
K01500	2073.0
K01503	0.0
K06714	1943.0
K04750	9438.0
K12789	0.0
K12788	0.0
K11526	0.0
K10810	0.0
K11522	0.0
K11523	0.0
K08675	0.0
K08676	135.0
K08677	0.0
K08679	0.0
K11521	0.0
K10547	4056.0
K10546	4377.0
K10545	2361.0
K10544	538.0
K10543	846.0
K10542	16755.0
K10541	16756.0
K10540	19088.0
K10549	1133.0
K10548	4056.0
K14630	0.0
K11529	0.0
K00007	0.0
K00005	29613.0
K13444	0.0
K00003	39675.0
K00002	15205.0
K00001	11555.0
K01186	31948.0
K00009	54.0
K00008	37258.0
K10726	0.0
K10725	0.0
K08246	0.0
K00263	0.0
K00262	62441.0
K00261	520.0
K00260	0.0
K00266	158816.0
K00265	16845.0
K01200	9211.0
K01201	15637.0
K01206	120871.0
K01207	9657.0
K01205	16703.0
K01208	0.0
K01209	77627.0
K06167	17953.0
K00917	17397.0
K00912	16843.0
K00919	46164.0
K02519	45801.0
K02518	45820.0
K02517	16845.0
K02511	0.0
K02510	1362.0
K13409	0.0
K13408	0.0
K03179	16864.0
K03170	0.0
K03177	46656.0
K12574	29778.0
K12570	0.0
K12573	45041.0
K11009	0.0
K11008	0.0
K11005	0.0
K11004	0.0
K11007	0.0
K11006	0.0
K11003	0.0
K08296	3.0
K08297	5.0
K08295	0.0
K02634	0.0
K02635	0.0
K10622	0.0
K07693	16.0
K07692	0.0
K07691	0.0
K07690	0.0
K07697	0.0
K07696	7404.0
K07695	0.0
K07694	884.0
K07699	22028.0
K07698	0.0
K07079	31323.0
K07078	833.0
K07077	0.0
K07076	9106.0
K07075	4311.0
K07074	1334.0
K07073	0.0
K07072	0.0
K07071	159.0
K07070	0.0
K14584	0.0
K11620	0.0
K09190	0.0
K11623	0.0
K05759	0.0
K08589	2.0
K11625	0.0
K11995	0.0
K01439	25787.0
K01438	18845.0
K01431	0.0
K01430	7281.0
K01433	137.0
K01432	0.0
K01434	3.0
K01437	0.0
K01436	12747.0
K05539	0.0
K14520	0.0
K12963	0.0
K12962	0.0
K12961	0.0
K12960	33824.0
K14749	0.0
K14748	0.0
K02972	0.0
K14743	0.0
K14742	37981.0
K14745	0.0
K14744	0.0
K14747	0.0
K14746	0.0
K02167	0.0
K02164	0.0
K02160	15463.0
K02168	3.0
K02169	16839.0
K10931	0.0
K03341	0.0
K03340	36202.0
K03343	0.0
K03342	0.0
K03346	338.0
K12299	0.0
K12291	0.0
K12290	0.0
K12293	0.0
K12292	0.0
K12295	0.0
K12294	0.0
K12297	3.0
K12368	0.0
K11922	0.0
K11923	0.0
K11920	0.0
K11921	0.0
K11926	0.0
K11927	2529.0
K11924	343.0
K11925	0.0
K11928	7872.0
K13181	0.0
K13219	0.0
K07262	0.0
K07263	16847.0
K07260	33442.0
K07261	0.0
K07266	0.0
K07267	0.0
K07264	0.0
K07265	0.0
K07268	0.0
K07269	0.0
K01155	4931.0
K04478	0.0
K04479	0.0
K10528	0.0
K14952	0.0
K07486	8.0
K07487	0.0
K07484	5935.0
K07485	0.0
K07482	0.0
K07483	35753.0
K07480	0.0
K07481	949.0
K07488	0.0
K07489	0.0
K11210	0.0
K11211	0.0
K11212	0.0
K11214	7271.0
K11216	531.0
K06300	0.0
K00061	0.0
K00060	2273.0
K06301	0.0
K00065	3406.0
K00064	0.0
K00067	59903.0
K00066	0.0
K00069	0.0
K00068	862.0
K06304	0.0
K08262	0.0
K08261	0.0
K08260	0.0
K08265	0.0
K08264	0.0
K00288	0.0
K00285	3.0
K00284	24022.0
K00287	45245.0
K00286	54304.0
K00281	16842.0
K00280	0.0
K00283	9453.0
K00282	9453.0
K08088	0.0
K14198	0.0
K14199	0.0
K03452	0.0
K14194	0.0
K14195	0.0
K14196	0.0
K14197	0.0
K14192	0.0
K14193	0.0
K01880	46297.0
K01881	54169.0
K01883	46656.0
K01885	39554.0
K04618	0.0
K01887	53879.0
K01224	6139.0
K01889	46656.0
K01226	8557.0
K01227	0.0
K01220	182.0
K01222	2138.0
K01223	29474.0
K02759	8110.0
K02755	0.0
K02757	56081.0
K02756	0.0
K14998	0.0
K02750	59.0
K02753	9.0
K02752	0.0
K00939	46656.0
K00938	171.0
K00937	54073.0
K00936	152659.0
K00935	0.0
K00934	0.0
K00933	0.0
K00932	0.0
K00931	46798.0
K00930	90993.0
K01089	16979.0
K01080	0.0
K01081	24220.0
K01082	0.0
K01083	0.0
K01084	0.0
K01085	0.0
K01087	0.0
K02571	0.0
K02570	167.0
K02573	167.0
K02572	0.0
K02575	173.0
K02574	8347.0
K07780	0.0
K03488	28456.0
K03489	172.0
K03482	0.0
K03483	58.0
K03480	1682.0
K03481	1781.0
K03486	8402.0
K03487	0.0
K03484	31984.0
K03485	0.0
K02287	0.0
K02286	0.0
K02285	0.0
K02284	0.0
K02283	46825.0
K02282	185.0
K02281	0.0
K02280	0.0
K02289	0.0
K02288	0.0
K03626	0.0
K03627	0.0
K03624	70809.0
K03625	46656.0
K03151	29794.0
K03620	204.0
K03153	0.0
K08869	0.0
K03628	42511.0
K03629	46180.0
K09738	0.0
K09739	0.0
K09736	0.0
K09737	0.0
K09735	0.0
K09732	0.0
K09733	0.0
K09730	0.0
K09731	0.0
K09888	27293.0
K09889	0.0
K09880	0.0
K09882	1.0
K09883	0.0
K09884	0.0
K09887	0.0
K11027	0.0
K11026	0.0
K11025	0.0
K11024	0.0
K07679	0.0
K07678	0.0
K11021	0.0
K11020	0.0
K07675	0.0
K07674	0.0
K07676	0.0
K07671	0.0
K07670	0.0
K07673	0.0
K07672	0.0
K01117	0.0
K12048	0.0
K07019	6.0
K07018	0.0
K07011	45635.0
K07010	24170.0
K07013	3.0
K07012	26889.0
K07015	29849.0
K07014	0.0
K07017	1252.0
K07016	154.0
K10084	0.0
K08372	983.0
K05884	817.0
K05885	8213.0
K05886	0.0
K05887	0.0
K05880	0.0
K05881	0.0
K05882	0.0
K05883	0.0
K08902	0.0
K05739	412.0
K05888	0.0
K05889	0.0
K08903	0.0
K00547	548.0
K00544	0.0
K00545	0.0
K00542	0.0
K00543	0.0
K00540	70673.0
K00548	59259.0
K00549	7285.0
K01145	0.0
K01412	0.0
K01147	0.0
K01417	18392.0
K00038	3.0
K01143	0.0
K01142	28947.0
K01419	193.0
K00788	49637.0
K00789	66240.0
K12502	0.0
K14762	0.0
K14761	29138.0
K06195	3.0
K03819	0.0
K03818	137.0
K03814	5.0
K03817	290.0
K03816	21736.0
K03811	16750.0
K03810	531.0
K03813	10.0
K11908	0.0
K11909	0.0
K11904	0.0
K11905	0.0
K11906	0.0
K11907	0.0
K11900	0.0
K11901	0.0
K11902	0.0
K11903	0.0
K10986	157.0
K13238	0.0
K13239	0.0
K13797	0.0
K07248	4104.0
K13796	0.0
K07244	0.0
K07245	0.0
K07246	1177.0
K07240	95682.0
K07241	0.0
K07242	0.0
K07243	0.0
K01268	0.0
K05296	0.0
K02821	15819.0
K09016	0.0
K09945	0.0
K09944	0.0
K09947	0.0
K09946	3.0
K09941	0.0
K09940	1.0
K09943	0.0
K09942	18.0
K09949	0.0
K09948	0.0
K10851	0.0
K10850	0.0
K03666	5039.0
K03667	193.0
K03196	0.0
K03665	46324.0
K11275	0.0
K06012	25184.0
K00048	23966.0
K10857	0.0
K09773	402.0
K00043	11.0
K00042	19285.0
K00041	16478.0
K00040	17220.0
K00046	50009.0
K00733	0.0
K00044	0.0
K06011	0.0
K09012	0.0
K06016	2654.0
K06017	0.0
K06014	0.0
K06015	7830.0
K06019	188.0
K01075	0.0
K12221	0.0
K06444	0.0
K04632	0.0
K14977	853.0
K14974	0.0
K00958	0.0
K00951	64157.0
K00950	18946.0
K00952	747.0
K00955	4080.0
K00954	46665.0
K00957	4381.0
K00956	4297.0
K00590	2.0
K02777	680.0
K02775	1901.0
K02774	2275.0
K02773	2434.0
K02771	23.0
K02770	11480.0
K02779	1601.0
K02778	0.0
K01606	0.0
K01607	30740.0
K01604	0.0
K01605	0.0
K01602	0.0
K01601	0.0
K03750	3361.0
K01609	41395.0
K02553	0.0
K02804	18472.0
K02551	16858.0
K02806	11.0
K02557	36875.0
K02800	712.0
K05275	0.0
K02802	0.0
K13300	0.0
K02558	138.0
K02809	0.0
K02808	0.0
K03600	0.0
K03601	46335.0
K03602	45312.0
K03603	0.0
K03604	8694.0
K03605	19.0
K03606	3.0
K03607	0.0
K03608	22342.0
K03609	36474.0
K06078	0.0
K06079	0.0
K09710	46333.0
K09711	0.0
K09712	0.0
K06073	0.0
K06074	0.0
K06075	0.0
K06076	135.0
K06077	0.0
K06382	20855.0
K06383	13801.0
K06380	0.0
K06381	28358.0
K06386	0.0
K06387	21519.0
K06384	3213.0
K06385	27386.0
K06388	0.0
K06389	0.0
K12466	0.0
K12468	0.0
K07657	0.0
K07656	0.0
K07655	0.0
K07654	0.0
K07653	0.0
K07652	3107.0
K07651	18.0
K07650	24.0
K07659	0.0
K07658	45080.0
K11041	2032.0
K11040	0.0
K11043	0.0
K11042	0.0
K11045	0.0
K11044	0.0
K11047	0.0
K11046	0.0
K11049	0.0
K11048	0.0
K07387	16703.0
K07386	17960.0
K06926	42798.0
K06927	59.0
K06924	0.0
K06925	46656.0
K06922	0.0
K06923	28386.0
K06920	208.0
K06921	22559.0
K06928	1334.0
K06929	2096.0
K07033	23762.0
K07032	547.0
K07031	9000.0
K07030	23688.0
K07037	19056.0
K07035	16412.0
K07034	18.0
K07039	0.0
K07038	503.0
K10829	0.0
K00384	83632.0
K00385	1814.0
K00386	0.0
K00387	0.0
K00380	134.0
K00381	137.0
K00382	32988.0
K00383	1.0
K00389	3.0
K01387	0.0
K01385	0.0
K01389	0.0
K09158	0.0
K09159	0.0
K09156	0.0
K09157	29140.0
K09154	0.0
K09155	10429.0
K09152	0.0
K09153	11301.0
K09150	0.0
K09151	18.0
K05970	25146.0
K05714	0.0
K05715	0.0
K05710	0.0
K05711	0.0
K05712	0.0
K05713	0.0
K00560	44419.0
K00561	3.0
K00563	2271.0
K00564	2258.0
K00566	64309.0
K00567	42146.0
K00568	0.0
K00569	0.0
K05575	0.0
K01169	0.0
K01167	0.0
K01166	0.0
K05577	0.0
K01163	15897.0
K01161	0.0
K01160	0.0
K05578	0.0
K05579	0.0
K08092	10658.0
K08093	158.0
K08094	5085.0
K08095	0.0
K08096	0.0
K08097	21.0
K02254	0.0
K02255	0.0
K01743	0.0
K02251	18.0
K02061	0.0
K01741	0.0
K02060	0.0
K00114	0.0
K02122	39183.0
K02123	55922.0
K02120	56756.0
K02121	42926.0
K02124	56760.0
K03837	0.0
K03836	0.0
K03835	0.0
K03834	0.0
K03833	3700.0
K03832	16848.0
K03831	0.0
K03830	16187.0
K00443	0.0
K03839	16975.0
K02067	6.0
K10189	18271.0
K13038	73610.0
K13787	2698.0
K13788	0.0
K13789	122597.0
K10188	24382.0
K12255	0.0
K12254	0.0
K12257	47692.0
K12256	0.0
K12251	5973.0
K12250	0.0
K12253	0.0
K12252	0.0
K13252	452.0
K13256	155.0
K13255	0.0
K12079	0.0
K12078	0.0
K12071	0.0
K12070	0.0
K12073	0.0
K12072	0.0
K09912	0.0
K06236	0.0
K06237	0.0
K05519	0.0
K09914	0.0
K11788	0.0
K11782	0.0
K11780	0.0
K11781	0.0
K11787	0.0
K11784	0.0
K11530	0.0
K12787	0.0
K12786	0.0
K12785	0.0
K12784	0.0
K06718	0.0
K09969	0.0
K09968	3.0
K09967	7397.0
K09966	0.0
K09965	0.0
K09964	0.0
K09963	2391.0
K09962	0.0
K09961	0.0
K09960	0.0
K11527	134.0
K11524	0.0
K11525	0.0
K11250	0.0
K11253	0.0
K11258	0.0
K11528	0.0
K00713	0.0
K00712	27.0
K10780	0.0
K10783	19.0
K10125	0.0
K10124	0.0
K10126	0.0
K10121	63.0
K10123	0.0
K10122	63.0
K04652	15864.0
K04653	9587.0
K04651	24135.0
K04656	9589.0
K04654	9589.0
K04655	11614.0
K00973	44571.0
K00972	4077.0
K00971	24317.0
K00970	16841.0
K00975	88558.0
K00974	89616.0
K00979	18496.0
K00978	2560.0
K14954	0.0
K14955	0.0
K14956	0.0
K06178	23237.0
K01596	2192.0
K01597	171.0
K01594	0.0
K01595	162.0
K01592	0.0
K01593	0.0
K01590	0.0
K01591	45791.0
K01598	0.0
K01599	85553.0
K02711	0.0
K02710	0.0
K02713	0.0
K02712	0.0
K02714	0.0
K02717	0.0
K02716	0.0
K02719	0.0
K02718	0.0
K03449	7226.0
K03446	16703.0
K03444	0.0
K03445	0.0
K03442	45209.0
K01620	34134.0
K01621	971.0
K01622	0.0
K01623	10105.0
K01624	81763.0
K01625	77010.0
K01626	24107.0
K01627	16843.0
K01628	38482.0
K01629	7521.0
K05299	18.0
K02829	0.0
K02828	0.0
K02827	0.0
K02826	0.0
K02825	2769.0
K02824	26979.0
K02823	45632.0
K02822	17080.0
K03198	0.0
K03199	0.0
K03668	0.0
K03669	0.0
K03190	7281.0
K03191	45.0
K03660	30858.0
K03194	0.0
K03195	0.0
K03664	46656.0
K03197	0.0
K09772	29158.0
K06013	135.0
K09770	2133.0
K09771	0.0
K09776	0.0
K09777	17711.0
K09774	0.0
K09775	14208.0
K09778	7978.0
K09779	25138.0
K06269	0.0
K06323	0.0
K11624	0.0
K02991	0.0
K02990	38687.0
K02624	0.0
K02240	203.0
K08282	9.0
K12440	0.0
K12441	0.0
K12442	0.0
K12443	0.0
K12444	0.0
K12445	0.0
K12449	0.0
K02247	0.0
K07637	0.0
K07636	46689.0
K07639	0.0
K07638	0.0
K11069	12189.0
K11068	26568.0
K11063	0.0
K11062	0.0
K11061	0.0
K11060	0.0
K11066	0.0
K11065	16841.0
K06900	0.0
K06901	41231.0
K06902	14316.0
K06903	960.0
K06904	7979.0
K06905	8817.0
K06906	8500.0
K06907	9974.0
K06908	8819.0
K06909	160.0
K10821	0.0
K05905	137.0
K05904	0.0
K05906	0.0
K05900	0.0
K05903	21.0
K01406	0.0
K05909	0.0
K05908	0.0
K00368	0.0
K00369	3.0
K00366	9898.0
K00367	0.0
K00364	171.0
K00365	0.0
K00362	3.0
K00363	3.0
K00360	0.0
```
