## Extended Data File 1 for "Diet induces reproducible alterations in the mouse and human gut microbiome": SRS3588969_SRR7584534.picrust_nol

```
# Constructed from biom file
#OTU ID	SRR7584534
K01365	0.0
K01364	0.0
K01361	4.0
K01360	0.0
K01362	14738.0
K02249	0.0
K05841	0.0
K05844	0.0
K05845	222.0
K05846	9576.0
K05847	9459.0
K00508	0.0
K00500	1.0
K00507	1.0
K00504	0.0
K00505	0.0
K12521	0.0
K01101	6040.0
K01103	1.0
K12520	0.0
K01104	58110.0
K05592	17051.0
K05593	11743.0
K05590	0.0
K05591	1.0
K05596	1.0
K05597	1.0
K05594	0.0
K05595	6.0
K05599	0.0
K11964	0.0
K11962	0.0
K14540	17279.0
K12529	0.0
K12528	0.0
K06353	0.0
K02456	770.0
K02457	1.0
K02454	3.0
K02455	1.0
K02452	1.0
K02453	2.0
K02450	1.0
K02103	7154.0
K08138	2.0
K02108	22815.0
K02109	28428.0
K02458	1.0
K02459	1.0
K08137	0.0
K03851	0.0
K03850	0.0
K03852	0.0
K03855	0.0
K03856	20039.0
K13018	0.0
K13019	0.0
K13010	1.0
K13011	0.0
K13012	1662.0
K13013	0.0
K13014	0.0
K13015	214.0
K13016	0.0
K13017	0.0
K08566	0.0
K08567	3.0
K13274	0.0
K13275	0.0
K13276	0.0
K13277	0.0
K03275	0.0
K03274	0.0
K03277	0.0
K03276	0.0
K03271	12191.0
K03270	12314.0
K03273	463.0
K03272	5617.0
K03279	0.0
K03278	0.0
K11022	0.0
K12277	0.0
K12276	0.0
K12270	4.0
K11058	0.0
K12279	0.0
K12278	0.0
K07557	0.0
K07550	0.0
K07552	6388.0
K06319	0.0
K09909	0.0
K09908	0.0
K12051	0.0
K12050	0.0
K12057	1.0
K12056	1.0
K06221	0.0
K09900	0.0
K09903	23732.0
K09902	0.0
K09904	0.0
K09907	0.0
K09906	0.0
K11501	0.0
K03234	0.0
K00773	23731.0
K00772	32.0
K00777	1.0
K00776	0.0
K06313	341.0
K06315	0.0
K05574	0.0
K10201	40.0
K07176	0.0
K07177	7.0
K07174	0.0
K07175	711.0
K07172	4.0
K07173	10490.0
K07170	7808.0
K07171	38780.0
K07178	1.0
K07179	0.0
K00195	0.0
K00194	47.0
K00197	261.0
K00196	0.0
K00191	0.0
K00190	0.0
K00193	0.0
K00192	0.0
K00198	2087.0
K06405	17055.0
K10109	3658.0
K10108	13349.0
K10107	1.0
K01828	0.0
K01829	0.0
K01826	0.0
K01825	0.0
K01822	0.0
K01823	8.0
K01820	0.0
K01821	13.0
K00999	0.0
K00998	13167.0
K00995	32493.0
K00997	3426.0
K00996	1174.0
K00991	28277.0
K00990	1.0
K00992	2.0
K11028	0.0
K02622	7619.0
K02625	0.0
K03564	16498.0
K13489	0.0
K13488	0.0
K13483	0.0
K13482	1.0
K13481	1.0
K13480	0.0
K13487	0.0
K13486	0.0
K14680	0.0
K14681	0.0
K14682	1.0
K08358	64.0
K08357	64.0
K08356	0.0
K08355	0.0
K03469	23681.0
K03462	0.0
K03464	0.0
K03465	6819.0
K03466	23764.0
K01648	0.0
K01649	30497.0
K01643	2018.0
K01640	845.0
K01641	7.0
K01646	435.0
K01647	28642.0
K01644	2021.0
K02597	1.0
K02626	0.0
K02595	0.0
K02594	357.0
K02593	0.0
K02592	341.0
K02591	701.0
K02590	6194.0
K02598	2391.0
K02849	0.0
K14061	0.0
K14062	0.0
K14063	0.0
K14064	0.0
K14065	0.0
K14067	1.0
K02841	1.0
K02840	0.0
K02843	1.0
K02844	0.0
K02847	0.0
K02846	0.0
K02102	7.0
K09758	15.0
K06039	0.0
K06034	0.0
K06036	0.0
K06037	0.0
K06032	0.0
K01581	32.0
K02702	0.0
K02659	1.0
K13490	0.0
K13491	0.0
K03644	6389.0
K03645	0.0
K03646	1.0
K03647	199.0
K03640	3.0
K03641	1.0
K03642	4.0
K03643	1.0
K03648	21670.0
K03649	214.0
K06694	0.0
K11814	0.0
K12428	0.0
K12429	0.0
K12422	0.0
K12423	0.0
K12420	0.0
K12421	0.0
K12426	0.0
K12427	0.0
K12424	0.0
K12425	0.0
K07349	0.0
K07348	0.0
K05380	0.0
K07345	0.0
K07344	0.0
K07347	0.0
K07346	0.0
K07341	5699.0
K07340	0.0
K07343	6595.0
K07342	0.0
K06968	0.0
K06969	38132.0
K06962	849.0
K06963	0.0
K06960	17293.0
K06961	0.0
K06966	6713.0
K06967	17279.0
K06964	0.0
K06965	0.0
K08995	0.0
K08994	1.0
K08997	0.0
K08996	1.0
K08990	0.0
K08993	0.0
K08992	0.0
K08999	67.0
K08998	16511.0
K08344	0.0
K08345	0.0
K08346	0.0
K14940	0.0
K02724	0.0
K08349	0.0
K11815	0.0
K05929	0.0
K05928	0.0
K05927	0.0
K05924	0.0
K05922	0.0
K05921	0.0
K00349	6388.0
K00698	0.0
K00340	6387.0
K00341	6387.0
K00690	7857.0
K00343	6387.0
K00344	3.0
K00697	5.0
K00346	6388.0
K00347	6388.0
K09116	5709.0
K09117	20346.0
K05337	3637.0
K09118	1.0
K09119	0.0
K02106	766.0
K05823	6.0
K05820	0.0
K05826	0.0
K05827	0.0
K02100	0.0
K02101	0.0
K00524	0.0
K00525	16471.0
K00526	7159.0
K00527	38307.0
K00520	0.0
K00522	0.0
K00523	1.0
K02451	1.0
K00528	23723.0
K00529	2.0
K00025	0.0
K14215	0.0
K14213	0.0
K03453	6549.0
K00796	13524.0
K05339	6.0
K00027	16318.0
K00794	10056.0
K00793	10051.0
K01347	0.0
K01346	0.0
K01344	0.0
K01343	0.0
K00791	23735.0
K01340	0.0
K00790	35922.0
K02694	0.0
K02696	0.0
K02697	0.0
K02690	0.0
K02691	62.0
K02692	0.0
K02693	0.0
K02698	0.0
K02699	0.0
K00836	0.0
K00837	7166.0
K00835	0.0
K00832	819.0
K00833	6400.0
K00830	2.0
K00831	23528.0
K00839	18.0
K04335	0.0
K04334	0.0
K01120	0.0
K01126	21915.0
K04333	0.0
K01129	17275.0
K01128	1.0
K04339	0.0
K04338	0.0
K02470	38970.0
K02471	0.0
K02472	2.0
K02473	0.0
K02474	12040.0
K02475	6.0
K02476	6.0
K02477	12953.0
K02478	0.0
K02479	2.0
K09019	0.0
K01267	14336.0
K13074	0.0
K13075	0.0
K11441	0.0
K14055	0.0
K13299	0.0
K13292	18312.0
K14057	0.0
K14056	0.0
K02856	2.0
K02585	801.0
K12211	0.0
K12210	0.0
K12213	0.0
K12212	0.0
K12215	0.0
K02854	0.0
K12217	1.0
K12216	0.0
K12219	0.0
K12218	1.0
K02855	0.0
K08692	1.0
K08693	6.0
K08690	0.0
K08691	1.0
K08696	0.0
K08697	0.0
K11748	0.0
K11749	23564.0
K11746	0.0
K11747	1.0
K11744	0.0
K11745	0.0
K11742	0.0
K11743	5834.0
K11740	0.0
K11741	13.0
K13920	700.0
K13921	0.0
K13922	6473.0
K13923	0.0
K13924	2.0
K13925	0.0
K13926	0.0
K13927	950.0
K13928	1.0
K13929	2.0
K09923	0.0
K09922	6387.0
K06201	14857.0
K06200	8731.0
K06207	17959.0
K06206	5769.0
K06205	0.0
K09924	1.0
K09929	0.0
K06208	127.0
K00759	18924.0
K00758	0.0
K00752	0.0
K00757	21329.0
K00756	8519.0
K00754	32534.0
K06001	13856.0
K05557	0.0
K09766	1749.0
K05554	0.0
K07475	0.0
K07150	9700.0
K07151	0.0
K07152	2.0
K07153	0.0
K07154	8227.0
K07155	0.0
K07156	0.0
K07157	1.0
K07406	21633.0
K07407	45823.0
K07404	19473.0
K07405	6388.0
K07402	12487.0
K07403	3.0
K07400	0.0
K07401	0.0
K01808	26760.0
K01809	16842.0
K01800	1.0
K01801	0.0
K01802	6453.0
K01803	24691.0
K01804	6513.0
K01805	200.0
K01807	7062.0
K09718	0.0
K14668	0.0
K14669	0.0
K14666	0.0
K14667	0.0
K01664	8.0
K01665	6398.0
K01666	8132.0
K01667	7045.0
K01660	0.0
K01661	73.0
K01662	18822.0
K01663	0.0
K01668	33.0
K01669	8.0
K02863	23732.0
K02862	0.0
K02860	22510.0
K02867	23732.0
K02866	0.0
K02864	22114.0
K02869	0.0
K05362	0.0
K05365	0.0
K03402	15983.0
K03403	0.0
K03400	0.0
K03406	104357.0
K03407	13902.0
K03404	0.0
K03405	0.0
K03408	25534.0
K03409	145.0
K02315	19770.0
K02314	23738.0
K02317	0.0
K02316	23723.0
K02313	23732.0
K02312	3.0
K02319	0.0
K12405	0.0
K12152	0.0
K12151	0.0
K07091	1.0
K07090	28298.0
K07093	2.0
K07092	0.0
K07095	29997.0
K07094	2.0
K07097	0.0
K07096	0.0
K07099	2946.0
K07098	35875.0
K11175	23731.0
K11174	0.0
K11177	0.0
K11176	0.0
K11173	0.0
K11179	0.0
K11178	0.0
K00322	0.0
K00320	0.0
K00321	0.0
K00326	0.0
K00324	8.0
K00325	3.0
K00329	1.0
K05945	0.0
K05944	0.0
K05947	0.0
K05946	2865.0
K06944	0.0
K06945	0.0
K06946	0.0
K06415	342.0
K06940	11556.0
K06941	24728.0
K06942	23732.0
K06943	0.0
K10806	1.0
K10807	0.0
K10804	2.0
K10805	0.0
K06948	1229.0
K06949	29193.0
K06418	1174.0
K09138	214.0
K09139	0.0
K09134	6006.0
K09135	0.0
K09136	0.0
K09137	216.0
K09130	0.0
K09131	64.0
K09132	5617.0
K09133	0.0
K05808	23731.0
K05809	0.0
K05804	5618.0
K05805	1.0
K05806	0.0
K05807	6389.0
K05800	0.0
K05801	2.0
K05802	0.0
K05803	0.0
K01044	0.0
K01045	0.0
K01046	387.0
K02068	221.0
K04561	0.0
K01042	2020.0
K05568	15158.0
K05567	5728.0
K14273	0.0
K14275	0.0
K14274	460.0
K02062	0.0
K05245	0.0
K05564	0.0
K01048	3054.0
K02066	6389.0
K01322	6388.0
K01325	0.0
K02065	6389.0
K01326	0.0
K05560	0.0
K02243	1230.0
K08930	0.0
K02679	0.0
K02676	1.0
K02674	1.0
K02675	0.0
K02672	1.0
K02241	283.0
K02670	2.0
K02671	1.0
K00810	0.0
K00811	6389.0
K00812	858.0
K00813	0.0
K00814	0.0
K00817	23754.0
K00818	6454.0
K00819	3.0
K02530	145.0
K02245	1230.0
K02244	7.0
K01499	1.0
K01498	0.0
K01493	23732.0
K01492	769.0
K01491	49824.0
K01497	2.0
K01496	787.0
K01495	17066.0
K01494	6089.0
K02418	13604.0
K02419	14373.0
K14492	0.0
K02412	12760.0
K02413	14217.0
K02410	14373.0
K02411	6131.0
K02416	14373.0
K02417	9533.0
K02414	1623.0
K02415	2.0
K00120	0.0
K00121	309.0
K00430	0.0
K13058	0.0
K13059	0.0
K13727	0.0
K13057	0.0
K13722	0.0
K13051	0.0
K13052	8831.0
K00435	0.0
K12054	0.0
K03239	0.0
K03238	0.0
K03231	0.0
K03230	0.0
K03232	0.0
K12059	1.0
K03237	0.0
K03236	0.0
K12058	1.0
K12239	0.0
K12238	0.0
K12235	0.0
K12234	843.0
K13942	0.0
K13940	12357.0
K13941	0.0
K12097	0.0
K12096	0.0
K12095	0.0
K12094	0.0
K12093	0.0
K12092	0.0
K12091	0.0
K12090	0.0
K12099	0.0
K12098	0.0
K06356	0.0
K05992	0.0
K03540	0.0
K06331	6532.0
K06330	10.0
K07138	19698.0
K07139	16997.0
K11811	1.0
K07132	1872.0
K07133	62653.0
K07130	15229.0
K07131	0.0
K07137	39829.0
K07134	0.0
K07135	0.0
K01860	0.0
K01866	23738.0
K01867	23738.0
K01865	33.0
K01868	29831.0
K01869	23732.0
K06140	1.0
K04766	0.0
K04767	49.0
K04764	1.0
K04762	6389.0
K04763	30210.0
K04760	1.0
K04761	428.0
K04768	0.0
K04769	14422.0
K08313	50.0
K08312	0.0
K08311	1.0
K08310	1.0
K08317	12.0
K08316	13335.0
K08315	0.0
K08314	702.0
K05149	0.0
K08319	0.0
K08318	0.0
K06339	0.0
K14648	0.0
K14392	17.0
K14393	2.0
K14645	2.0
K14647	0.0
K01689	31145.0
K01686	25689.0
K01687	36280.0
K01684	6631.0
K01685	14088.0
K01682	1.0
K01681	23708.0
K05308	0.0
K02889	0.0
K02888	23732.0
K02885	0.0
K02884	23732.0
K02887	23732.0
K02886	23732.0
K02881	23732.0
K02883	0.0
K13743	0.0
K02086	1181.0
K02081	1083.0
K02080	0.0
K02083	515.0
K02082	1094.0
K13831	0.0
K03428	0.0
K03429	7583.0
K03424	35281.0
K03935	0.0
K03932	0.0
K03933	12.0
K03930	5850.0
K03931	6.0
K02339	1.0
K02338	23732.0
K02337	23395.0
K02336	0.0
K02335	29342.0
K02334	4430.0
K02330	0.0
K03688	10278.0
K03689	0.0
K03680	460.0
K03683	0.0
K03684	64.0
K03685	23732.0
K03686	48505.0
K03687	22876.0
K07301	14262.0
K07300	1.0
K07303	2.0
K07302	2.0
K07305	8.0
K07304	12.0
K07307	1481.0
K07306	252.0
K07309	64.0
K07308	259.0
K02617	0.0
K02610	1.0
K02963	23732.0
K02612	1.0
K02961	21948.0
K09686	65306.0
K09687	144678.0
K09684	659.0
K09685	143.0
K09682	0.0
K09683	0.0
K09680	1.0
K09681	0.0
K09688	1.0
K09689	1.0
K05962	1.0
K05961	0.0
K05967	12.0
K05966	77.0
K11159	0.0
K05964	6.0
K05968	0.0
K11152	0.0
K00309	0.0
K00658	3.0
K00304	0.0
K00305	0.0
K00654	0.0
K00655	36784.0
K00652	6390.0
K00301	0.0
K00302	5710.0
K00303	2.0
K10828	0.0
K06431	0.0
K06432	0.0
K06433	0.0
K06434	0.0
K06436	1318.0
K06437	0.0
K10820	460.0
K06439	0.0
K10822	0.0
K10823	0.0
K10826	0.0
K09167	1226.0
K06322	0.0
K14117	0.0
K14259	0.0
K14257	0.0
K01308	1188.0
K01303	47.0
K01301	0.0
K01305	210.0
K01304	1431.0
K02658	1.0
K00672	1.0
K02650	4211.0
K02651	0.0
K02652	11144.0
K02653	13889.0
K02654	40256.0
K05687	0.0
K02656	1.0
K05685	1.0
K00878	15943.0
K00879	772.0
K00872	3111.0
K00873	24846.0
K00870	0.0
K00876	29947.0
K00877	0.0
K00874	29522.0
K00875	0.0
K04487	34256.0
K04486	21494.0
K04485	22441.0
K04484	0.0
K04483	0.0
K04482	0.0
K04480	0.0
K04488	23061.0
K12049	0.0
K13693	0.0
K13706	0.0
K13694	1.0
K13695	0.0
K05977	0.0
K09516	0.0
K02434	25548.0
K02435	24618.0
K02436	308.0
K02437	12673.0
K05350	8130.0
K02431	7366.0
K08100	0.0
K02433	25825.0
K02438	18760.0
K02439	11.0
K03745	0.0
K03744	14861.0
K03747	1.0
K03210	23485.0
K03217	23586.0
K03216	17282.0
K03215	1.0
K03742	19902.0
K03219	0.0
K03218	23775.0
K03749	1.0
K03748	0.0
K02383	0.0
K06327	0.0
K06320	7264.0
K07238	26122.0
K09479	0.0
K09478	0.0
K09475	0.0
K09474	0.0
K09477	0.0
K09476	0.0
K09471	1.0
K09470	0.0
K09473	0.0
K09472	1.0
K07543	0.0
K06898	14660.0
K13967	0.0
K13963	6633.0
K07545	0.0
K00737	5620.0
K05345	0.0
K11706	0.0
K11707	2.0
K11704	0.0
K11705	0.0
K11708	2.0
K11709	2.0
K05588	0.0
K07114	22851.0
K07443	7826.0
K07116	0.0
K07117	2.0
K07110	0.0
K07447	23728.0
K07112	1337.0
K07113	0.0
K07448	7456.0
K07118	256.0
K07119	2.0
K10619	0.0
K10618	0.0
K10617	0.0
K10616	0.0
K01848	1.0
K01849	2.0
K01844	2376.0
K01845	7617.0
K01846	1.0
K01847	12777.0
K01840	36352.0
K01841	312.0
K01842	0.0
K01843	182.0
K06219	0.0
K10832	0.0
K05348	0.0
K14203	0.0
K08483	17792.0
K08482	0.0
K08481	0.0
K08480	0.0
K08485	0.0
K08484	0.0
K00464	0.0
K00467	0.0
K00466	0.0
K00461	0.0
K00460	0.0
K00463	0.0
K00462	0.0
K04509	0.0
K00469	0.0
K00468	0.0
K08645	0.0
K04744	1.0
K01518	0.0
K01519	0.0
K04748	1.0
K04749	147.0
K01514	1.0
K01515	28804.0
K01512	14049.0
K01510	0.0
K14623	204.0
K14626	0.0
K14627	0.0
K14628	0.0
K14629	0.0
K03918	0.0
K03919	1.0
K12372	0.0
K12373	39910.0
K12370	0.0
K12371	0.0
K02359	0.0
K02358	23734.0
K02351	0.0
K02352	0.0
K02355	45617.0
K02357	23732.0
K02356	24910.0
K13574	0.0
K13573	0.0
K13572	0.0
K13571	0.0
K13570	0.0
K12112	0.0
K12113	0.0
K12110	0.0
K12111	579.0
K07329	0.0
K07328	0.0
K07323	1.0
K07322	12778.0
K07321	1541.0
K07320	1.0
K07327	0.0
K07326	0.0
K07325	0.0
K07324	0.0
K08163	0.0
K06180	58949.0
K06181	0.0
K06182	13111.0
K06183	18302.0
K06186	1.0
K06187	23732.0
K06188	1683.0
K06189	1.0
K08359	0.0
K07589	0.0
K07588	6391.0
K07587	0.0
K07586	6852.0
K07585	0.0
K07584	17304.0
K07583	0.0
K07582	0.0
K07581	0.0
K07580	0.0
K11139	0.0
K05989	41958.0
K05988	0.0
K05985	3867.0
K05987	0.0
K05986	0.0
K10843	0.0
K08354	0.0
K10844	0.0
K10848	1.0
K00673	0.0
K00674	6541.0
K00675	63.0
K00676	18987.0
K00677	6390.0
K06988	0.0
K06989	922.0
K08351	0.0
K06980	1.0
K06981	0.0
K06982	0.0
K08350	0.0
K06984	0.0
K06985	2.0
K06986	0.0
K06987	11388.0
K02445	6006.0
K02444	7276.0
K00582	0.0
K00583	0.0
K00580	0.0
K02110	24312.0
K00586	0.0
K00587	0.0
K00584	0.0
K08921	0.0
K02441	12.0
K00588	1038.0
K08922	0.0
K02440	1766.0
K00018	28094.0
K08923	0.0
K02443	7598.0
K00019	1.0
K02442	0.0
K08925	0.0
K08926	0.0
K08927	0.0
K03149	2164.0
K06604	0.0
K00015	0.0
K01989	20023.0
K00854	32146.0
K00855	2.0
K00856	1.0
K00857	2826.0
K00850	64005.0
K00851	7.0
K00852	19697.0
K00853	906.0
K00858	23735.0
K00859	23656.0
K01181	5261.0
K01180	0.0
K01183	5746.0
K01182	21987.0
K01185	6600.0
K01184	0.0
K01187	39741.0
K01188	24592.0
K02596	214.0
K13766	1.0
K13767	1.0
K13003	0.0
K13002	0.0
K13000	0.0
K02984	0.0
K02986	23733.0
K02987	0.0
K02636	0.0
K02982	18115.0
K02983	0.0
K02638	0.0
K02639	0.0
K02988	23572.0
K08298	132.0
K08299	0.0
K03583	0.0
K03582	0.0
K03581	19476.0
K03580	0.0
K03587	6454.0
K03586	1.0
K03585	12775.0
K03584	23679.0
K03589	21119.0
K03588	39066.0
K01725	1.0
K01724	1.0
K01727	1049.0
K01726	9500.0
K01721	0.0
K01720	0.0
K01722	0.0
K13008	0.0
K01729	0.0
K01728	4.0
K09530	0.0
K09539	0.0
K02188	15122.0
K02189	15187.0
K02182	3.0
K02183	0.0
K03769	1240.0
K03768	36969.0
K03767	7.0
K03765	0.0
K03764	0.0
K03763	34082.0
K03762	66.0
K03761	0.0
K03760	1.0
K09457	100.0
K09456	0.0
K09459	308.0
K09458	24213.0
K00602	52228.0
K13988	0.0
K13985	0.0
K09981	1040.0
K09980	0.0
K09983	1.0
K09982	0.0
K09985	0.0
K09984	1.0
K09987	0.0
K09986	0.0
K09989	5774.0
K09988	6134.0
K12583	0.0
K12582	0.0
K12589	0.0
K11720	1.0
K09759	8815.0
K10985	1.0
K10984	50.0
K07468	0.0
K07469	7.0
K07464	15150.0
K07465	0.0
K07466	0.0
K07467	9572.0
K07460	16573.0
K07461	4684.0
K07462	23735.0
K07463	0.0
K10679	0.0
K10678	0.0
K10671	0.0
K10670	9090.0
K10673	0.0
K10672	587.0
K10674	0.0
K10677	0.0
K10676	0.0
K08726	0.0
K08724	1224.0
K08722	1977.0
K08723	0.0
K08720	0.0
K08721	0.0
K08728	2.0
K10187	0.0
K00119	1.0
K00118	0.0
K00449	0.0
K00448	0.0
K00115	0.0
K00446	2.0
K00117	1.0
K00116	0.0
K00111	21765.0
K00442	0.0
K00113	0.0
K00112	1.0
K01539	0.0
K01531	9881.0
K04720	18017.0
K01533	23950.0
K01534	46028.0
K01535	0.0
K01537	25335.0
K14358	0.0
K14605	0.0
K14606	0.0
K00413	1.0
K10120	7.0
K05600	0.0
K05777	4.0
K03972	0.0
K03973	896.0
K03970	0.0
K03971	0.0
K03976	23731.0
K03977	23732.0
K03974	0.0
K03975	7006.0
K03978	23732.0
K03979	23732.0
K13378	6386.0
K02372	17375.0
K02371	23003.0
K02377	12297.0
K02379	74.0
K03396	0.0
K03397	0.0
K03394	13938.0
K03395	0.0
K03392	0.0
K03393	0.0
K03390	6394.0
K03391	0.0
K03399	9.0
K03027	0.0
K12136	0.0
K12137	0.0
K06610	0.0
K12138	0.0
K12139	0.0
K11444	0.0
K11440	1.0
K11443	0.0
K11442	0.0
K00612	0.0
K00613	64.0
K00610	19812.0
K00611	16732.0
K00616	9575.0
K00617	0.0
K00614	0.0
K00615	72405.0
K00619	1.0
K10863	0.0
K07874	0.0
K06234	0.0
K10240	0.0
K10241	0.0
K10242	0.0
K10243	0.0
K04110	0.0
K04113	0.0
K04112	0.0
K04115	0.0
K04114	0.0
K04117	0.0
K04116	0.0
K04118	0.0
K05517	0.0
K07705	515.0
K07704	581.0
K07707	5840.0
K07706	5958.0
K07701	0.0
K07700	0.0
K07703	0.0
K07702	0.0
K07709	0.0
K07708	1.0
K01955	41753.0
K13042	0.0
K09934	0.0
K09935	9288.0
K06216	7.0
K09937	1.0
K13745	0.0
K13746	0.0
K13747	14266.0
K13740	0.0
K13741	0.0
K13742	0.0
K06211	5621.0
K06212	64.0
K09933	1.0
K02618	0.0
K02619	6386.0
K02968	23564.0
K02966	0.0
K02967	23732.0
K02616	0.0
K02965	23732.0
K02962	0.0
K02611	1.0
K02613	1.0
K03569	38472.0
K03568	51.0
K03565	22509.0
K06218	0.0
K03567	0.0
K03566	1.0
K03561	12780.0
K03560	1.0
K03563	18428.0
K03562	1.0
K06430	0.0
K01709	1085.0
K01708	0.0
K01707	0.0
K01706	494.0
K01705	0.0
K01704	59537.0
K01703	59722.0
K01702	0.0
K14165	0.0
K14164	0.0
K14166	0.0
K14161	2.0
K14160	2.0
K14162	2.0
K05396	396.0
K03709	85.0
K03708	1140.0
K08160	0.0
K03701	36223.0
K03700	14808.0
K03703	17260.0
K03702	23732.0
K03705	17344.0
K03704	24659.0
K03707	271.0
K03706	13128.0
K06289	0.0
K06288	0.0
K06283	13962.0
K06282	67.0
K06281	67.0
K06287	23518.0
K06286	7.0
K06285	127.0
K06284	7203.0
K08161	8.0
K07540	0.0
K06438	9471.0
K06869	0.0
K06868	0.0
K06867	6.0
K06866	0.0
K06865	0.0
K06864	10607.0
K06863	0.0
K06862	0.0
K06861	6850.0
K06860	0.0
K12659	0.0
K12658	0.0
K07547	0.0
K07546	0.0
K15023	0.0
K15022	0.0
K15020	0.0
K15024	9555.0
K08700	0.0
K08162	5617.0
K07544	0.0
K00137	0.0
K00135	12.0
K00134	23953.0
K00133	23732.0
K00132	34.0
K00131	214.0
K00130	5831.0
K00139	0.0
K00138	0.0
K00429	1.0
K00428	6386.0
K00421	0.0
K00423	0.0
K00425	6461.0
K00427	0.0
K00426	6461.0
K14292	0.0
K14379	0.0
K14370	0.0
K14371	0.0
K14372	0.0
K14373	0.0
K14374	0.0
K14375	0.0
K09845	0.0
K14082	0.0
K14083	1.0
K14080	0.0
K14081	0.0
K14086	5620.0
K14087	5684.0
K14084	308.0
K14088	5685.0
K14089	5620.0
K01552	11966.0
K01551	731.0
K01556	0.0
K01557	0.0
K01554	0.0
K01555	1.0
K04708	0.0
K03955	0.0
K13689	0.0
K13688	674.0
K13683	0.0
K13685	1225.0
K13684	0.0
K13687	0.0
K13686	0.0
K14159	0.0
K02399	0.0
K02398	1997.0
K02395	1749.0
K02394	1.0
K02397	7582.0
K02396	18491.0
K02391	1.0
K02390	14374.0
K02393	1.0
K02392	26825.0
K13533	0.0
K13532	0.0
K13531	6.0
K13530	6.0
K01550	0.0
K05658	0.0
K14054	214.0
K02601	28457.0
K02970	23313.0
K05378	0.0
K12339	1.0
K14060	0.0
K11687	0.0
K11686	0.0
K11685	0.0
K11689	1284.0
K11688	510.0
K08939	0.0
K03048	1182.0
K03049	0.0
K13821	2.0
K13820	0.0
K03042	0.0
K03043	23528.0
K03040	22115.0
K03041	0.0
K03046	23576.0
K03047	0.0
K03044	0.0
K03045	0.0
K00348	6388.0
K09847	0.0
K00692	215.0
K00638	13368.0
K00639	6880.0
K00693	0.0
K00634	14050.0
K00635	0.0
K00630	0.0
K00631	0.0
K00632	2377.0
K00633	7532.0
K00691	7.0
K00696	0.0
K00694	532.0
K00695	0.0
K10854	0.0
K07811	0.0
K07810	0.0
K07813	17652.0
K07812	62.0
K07814	6164.0
K07816	153.0
K00090	1.0
K00091	5930.0
K00094	701.0
K00096	7326.0
K00097	7500.0
K00098	0.0
K00099	23569.0
K10228	0.0
K10229	0.0
K12548	0.0
K10222	0.0
K10220	0.0
K10221	0.0
K10227	2.0
K05822	1037.0
K01949	0.0
K01945	23731.0
K01947	0.0
K01946	0.0
K01941	218.0
K01940	22978.0
K06357	0.0
K07729	47800.0
K07728	0.0
K07727	22464.0
K07726	4554.0
K07725	0.0
K07724	0.0
K07723	127.0
K07722	66.0
K07721	0.0
K07720	79479.0
K00899	659.0
K05824	0.0
K00891	33058.0
K00892	0.0
K00895	2.0
K00897	4061.0
K08151	1.0
K08153	6.0
K08154	0.0
K02948	23732.0
K02942	0.0
K02944	0.0
K05665	0.0
K02946	23728.0
K13793	0.0
K06352	0.0
K01769	0.0
K01768	4.0
K01761	1.0
K01760	300.0
K01762	0.0
K09578	0.0
K01766	0.0
K08164	0.0
K02493	23576.0
K08166	0.0
K08167	0.0
K02496	1.0
K02497	0.0
K02494	1.0
K02495	39782.0
K02498	1.0
K02499	1377.0
K08168	0.0
K08169	0.0
K14415	5687.0
K14414	0.0
K06881	23735.0
K00436	1.0
K06332	0.0
K12815	0.0
K12810	0.0
K06885	1233.0
K00437	0.0
K06335	0.0
K06334	20504.0
K03547	16454.0
K03546	9227.0
K03545	33669.0
K03544	31284.0
K03543	6386.0
K06888	6536.0
K10941	0.0
K03549	10.0
K03548	0.0
K10940	0.0
K02236	17.0
K02237	14555.0
K02234	0.0
K02232	15205.0
K02233	20949.0
K02230	2.0
K02231	25347.0
K06359	0.0
K02238	23251.0
K02239	0.0
K03723	22042.0
K03722	1387.0
K03721	0.0
K03720	0.0
K03727	0.0
K03726	0.0
K03725	0.0
K03724	78.0
K06358	0.0
K12673	0.0
K12679	0.0
K12678	0.0
K06410	8229.0
K11898	0.0
K11899	0.0
K11896	0.0
K11897	0.0
K11894	0.0
K11895	0.0
K11892	0.0
K11893	0.0
K11890	0.0
K11891	0.0
K08762	0.0
K08764	0.0
K08765	0.0
K10418	0.0
K11325	0.0
K11326	0.0
K11327	0.0
K11328	0.0
K11329	0.0
K00151	1.0
K00150	0.0
K00153	0.0
K00400	0.0
K00407	1.0
K00406	1.0
K00405	1.0
K00404	1.0
K00158	1.0
K01342	0.0
K09388	0.0
K09386	0.0
K09384	6.0
K04094	4229.0
K04095	5670.0
K04096	23572.0
K04097	2.0
K04090	1.0
K04091	1.0
K04092	0.0
K04093	0.0
K04098	0.0
K04099	0.0
K01578	0.0
K01579	8158.0
K01574	0.0
K01575	6.0
K01576	0.0
K01577	1.0
K01571	14167.0
K01572	27323.0
K01573	0.0
K02009	7978.0
K02008	57328.0
K02005	21586.0
K02004	176151.0
K02007	8861.0
K02006	82232.0
K02001	0.0
K02000	7.0
K02003	216330.0
K02002	7.0
K03065	0.0
K08952	0.0
K03060	15872.0
K13809	0.0
K10948	0.0
K09607	0.0
K06125	0.0
K04337	0.0
K06120	701.0
K06121	0.0
K04336	0.0
K01127	0.0
K09703	6.0
K00004	0.0
K14699	0.0
K09702	1085.0
K14698	0.0
K05311	16.0
K13829	0.0
K10943	0.0
K07291	0.0
K07290	1.0
K10206	18426.0
K10202	8.0
K10208	0.0
K10209	2.0
K01966	1.0
K01965	1.0
K01964	214.0
K01963	10826.0
K01962	7586.0
K01961	32569.0
K01960	6388.0
K01969	1.0
K01968	1.0
K07749	6552.0
K07748	0.0
K07741	716.0
K07740	0.0
K07743	0.0
K07742	17342.0
K07745	0.0
K07744	0.0
K07746	0.0
K01299	6140.0
K01295	1764.0
K01297	5702.0
K02922	0.0
K05603	0.0
K02921	0.0
K02926	23732.0
K05607	0.0
K02924	0.0
K05605	0.0
K02928	0.0
K02929	0.0
K00216	0.0
K00217	0.0
K00214	0.0
K00215	25393.0
K00213	0.0
K00210	0.0
K00211	0.0
K00218	0.0
K00219	102.0
K01035	0.0
K01034	2453.0
K04517	23728.0
K01740	46187.0
K01031	0.0
K01746	433.0
K01745	439.0
K01744	7115.0
K01749	3870.0
K01039	78.0
K04518	6523.0
K09591	0.0
K14129	0.0
K14128	0.0
K14121	0.0
K14120	0.0
K14123	0.0
K14122	0.0
K14125	0.0
K14124	0.0
K14127	0.0
K14126	0.0
K03521	24575.0
K03520	0.0
K03523	20971.0
K03522	24689.0
K03525	25143.0
K03524	24105.0
K03527	24423.0
K03526	23721.0
K03529	17159.0
K03528	0.0
K06338	0.0
K02217	8857.0
K03299	1236.0
K03298	214.0
K13472	0.0
K03293	15.0
K03292	32414.0
K03291	0.0
K03290	0.0
K03297	5685.0
K03296	25260.0
K03295	6389.0
K03294	8600.0
K13009	0.0
K12690	0.0
K09743	0.0
K06022	0.0
K07190	0.0
K06021	0.0
K07192	1672.0
K06020	1.0
K06027	0.0
K06026	0.0
K09744	0.0
K07991	4.0
K08749	0.0
K09835	2.0
K09834	0.0
K10439	42738.0
K06351	0.0
K09833	0.0
K10925	0.0
K10924	0.0
K10927	0.0
K10926	0.0
K10923	0.0
K10922	0.0
K09629	0.0
K10697	0.0
K00179	8261.0
K00172	2579.0
K00171	797.0
K00170	869.0
K00177	8621.0
K00176	8622.0
K00175	16654.0
K00174	14977.0
K13478	0.0
K14338	0.0
K14339	0.0
K14335	0.0
K14337	0.0
K14330	0.0
K14331	0.0
K14333	1.0
K08918	0.0
K13479	2509.0
K04078	23576.0
K04079	23717.0
K04076	127.0
K04077	23733.0
K04074	1949.0
K04075	22327.0
K04072	19382.0
K04073	2.0
K04070	14659.0
K04071	0.0
K14597	0.0
K13318	0.0
K08280	0.0
K13641	386.0
K13640	64.0
K13643	309.0
K13642	0.0
K02027	268815.0
K02026	474535.0
K02025	508109.0
K02024	0.0
K02023	7047.0
K02022	6.0
K02021	0.0
K02020	5204.0
K02029	25767.0
K02028	33691.0
K03886	0.0
K03887	0.0
K03884	0.0
K03885	6617.0
K03881	0.0
K03888	0.0
K03889	0.0
K12998	0.0
K12999	0.0
K12992	1731.0
K12993	0.0
K12990	5617.0
K12991	0.0
K12996	1039.0
K12997	4.0
K12994	0.0
K12995	1.0
K08979	0.0
K08978	19775.0
K03088	204075.0
K03089	1.0
K03086	30806.0
K03087	1.0
K08971	0.0
K08970	0.0
K03082	14.0
K03080	0.0
K08974	27064.0
K13868	0.0
K00918	1043.0
K01553	0.0
K12214	0.0
K11646	0.0
K11645	0.0
K11641	0.0
K11640	0.0
K12736	0.0
K12733	0.0
K07507	9044.0
K07506	0.0
K07505	1.0
K07504	0.0
K07503	0.0
K07502	8039.0
K07501	2.0
K07500	0.0
K07509	0.0
K07508	0.0
K11422	0.0
K08698	0.0
K10773	24899.0
K10774	0.0
K14286	0.0
K10778	1.0
K14287	1.0
K00140	508.0
K05501	1.0
K01903	4.0
K01902	4.0
K01905	0.0
K01904	0.0
K01907	0.0
K01906	0.0
K01909	0.0
K01908	2.0
K14534	3573.0
K00147	23499.0
K07767	0.0
K07769	0.0
K07768	0.0
K06203	0.0
K06202	1.0
K09921	1.0
K09920	0.0
K09927	5617.0
K09024	0.0
K09022	1831.0
K09023	0.0
K09020	460.0
K09021	0.0
K02908	0.0
K02909	23731.0
K08218	6390.0
K08219	0.0
K02904	23724.0
K02906	23732.0
K02907	23684.0
K02902	23421.0
K00230	214.0
K00231	2.0
K00232	0.0
K08976	0.0
K00234	0.0
K00239	11836.0
K06209	15111.0
K09928	1.0
K01015	0.0
K01014	0.0
K01012	26471.0
K01011	1594.0
K01010	0.0
K08920	0.0
K14103	0.0
K14102	0.0
K14101	0.0
K14100	0.0
K14105	0.0
K14104	0.0
K14109	0.0
K14108	0.0
K06401	0.0
K00893	0.0
K13402	0.0
K12858	0.0
K03503	6387.0
K03502	22743.0
K03501	23730.0
K03500	17345.0
K08924	0.0
K02278	571.0
K02279	2845.0
K12977	0.0
K02276	1.0
K02277	0.0
K02274	1.0
K02275	1.0
K13450	0.0
K13451	0.0
K13452	0.0
K13454	0.0
K13455	0.0
K12509	0.0
K12508	0.0
K12507	32.0
K12506	954.0
K12500	0.0
K12503	0.0
K05926	0.0
K09728	0.0
K14587	460.0
K06597	0.0
K06596	1.0
K06595	0.0
K06599	0.0
K06598	0.0
K07978	0.0
K07979	50953.0
K07976	0.0
K14585	0.0
K10907	24331.0
K10906	0.0
K10901	0.0
K10909	0.0
K10908	0.0
K09819	6.0
K09818	6.0
K09817	22233.0
K09816	22201.0
K09815	22265.0
K06374	15593.0
K06373	15553.0
K09812	29455.0
K09811	29426.0
K09810	12006.0
K09724	0.0
K14582	0.0
K09721	0.0
K04058	0.0
K04059	0.0
K04050	0.0
K04051	0.0
K04052	0.0
K04053	0.0
K04054	0.0
K04055	0.0
K04056	0.0
K04057	0.0
K01047	0.0
K08975	0.0
K10015	0.0
K10014	0.0
K10017	0.0
K10016	0.0
K10011	0.0
K10010	1431.0
K10013	0.0
K10012	5970.0
K10019	0.0
K10018	0.0
K13665	4.0
K13664	0.0
K13663	0.0
K13662	0.0
K13661	0.0
K13660	0.0
K13669	0.0
K13668	0.0
K07641	1.0
K01466	772.0
K13590	2.0
K01464	10004.0
K01465	24966.0
K01462	40070.0
K01463	892.0
K01460	0.0
K01461	0.0
K13599	0.0
K13598	0.0
K01468	79.0
K01469	1.0
K09251	214.0
K09252	0.0
K02041	6167.0
K02040	23862.0
K02043	1.0
K02045	1634.0
K02044	6170.0
K02047	1634.0
K02046	1634.0
K02049	32990.0
K02048	1635.0
K05549	0.0
K05548	2.0
K06046	0.0
K03319	133.0
K03316	71.0
K03317	2.0
K03314	0.0
K03315	19499.0
K03312	9282.0
K03313	67.0
K03310	34810.0
K03311	4643.0
K12052	0.0
K02945	26745.0
K06162	3.0
K06163	2.0
K06160	0.0
K06161	0.0
K06166	2.0
K00359	1380.0
K06164	2.0
K06165	2.0
K06168	23569.0
K06169	0.0
K13020	2.0
K07158	0.0
K07159	0.0
K04835	0.0
K11621	0.0
K11991	0.0
K11622	0.0
K11996	1.0
K11627	0.0
K11626	0.0
K11629	0.0
K11628	0.0
K07561	0.0
K07560	23725.0
K07563	0.0
K07562	0.0
K07565	0.0
K07564	0.0
K07567	30436.0
K07566	29022.0
K07569	0.0
K07568	29908.0
K09925	0.0
K11199	0.0
K11198	0.0
K11192	0.0
K11191	0.0
K11196	0.0
K11195	0.0
K11194	0.0
K02492	7211.0
K10713	1.0
K10710	1318.0
K10711	8.0
K10716	0.0
K02490	0.0
K10714	1.0
K10715	0.0
K01929	23732.0
K01928	25650.0
K01923	28677.0
K01922	220.0
K01921	24653.0
K01920	1.0
K01926	21897.0
K01925	23806.0
K01924	23732.0
K07789	0.0
K07788	0.0
K07785	0.0
K07784	0.0
K07787	3.0
K07786	0.0
K07781	0.0
K07783	0.0
K07782	1.0
K05835	0.0
K06355	0.0
K14661	0.0
K09844	0.0
K00782	8.0
K00783	23733.0
K00784	27689.0
K00785	0.0
K00786	7979.0
K00039	0.0
K00036	5744.0
K00037	0.0
K00034	988.0
K00035	0.0
K00032	0.0
K00033	5752.0
K00030	1922.0
K00031	21049.0
K01259	69.0
K01258	22424.0
K01255	6420.0
K01256	2.0
K01251	13197.0
K01250	2104.0
K01253	0.0
K01252	0.0
K09008	1.0
K09009	0.0
K09000	1.0
K09001	2.0
K09002	5756.0
K09003	0.0
K09004	216.0
K09005	64.0
K09006	0.0
K09007	1.0
K09846	0.0
K08234	8529.0
K00258	0.0
K00259	310.0
K00252	1.0
K00253	1.0
K00256	0.0
K00257	6733.0
K00254	0.0
K00255	0.0
K01079	771.0
K01078	0.0
K01071	7.0
K01070	0.0
K01073	0.0
K01077	12858.0
K01076	342.0
K14472	0.0
K14471	0.0
K14470	0.0
K14475	278.0
K09841	0.0
K02788	139.0
K02782	1.0
K02783	1132.0
K02781	1207.0
K02786	140.0
K02787	0.0
K02784	1.0
K01060	347.0
K01787	863.0
K01786	14456.0
K01785	29712.0
K01784	36543.0
K01783	26631.0
K01782	0.0
K01781	0.0
K01780	0.0
K01789	0.0
K01788	13989.0
K02526	876.0
K02527	6389.0
K02525	1.0
K02250	0.0
K02523	6389.0
K02520	23790.0
K02521	0.0
K02258	1.0
K02259	1.0
K02528	23725.0
K02529	132394.0
K03781	12379.0
K03780	2393.0
K03783	21335.0
K03782	4.0
K03785	5224.0
K03784	8584.0
K03787	12014.0
K03786	18517.0
K03789	16570.0
K03788	0.0
K10700	0.0
K00342	6387.0
K03124	0.0
K03120	0.0
K12527	2479.0
K12526	0.0
K12525	0.0
K12524	12776.0
K12523	0.0
K12522	0.0
K09789	6388.0
K09788	562.0
K09787	17274.0
K09786	342.0
K09785	0.0
K09781	1.0
K09780	1.0
K10961	0.0
K10960	1.0
K10963	0.0
K10962	0.0
K10965	0.0
K10964	0.0
K10966	0.0
K09879	0.0
K06318	0.0
K06311	0.0
K06310	1729.0
K06312	0.0
K06314	0.0
K06317	1567.0
K11389	0.0
K11386	0.0
K11387	0.0
K11384	0.0
K11385	0.0
K11382	0.0
K11383	0.0
K11381	2.0
K11949	0.0
K10380	0.0
K04032	844.0
K04033	1.0
K04030	1238.0
K04031	9516.0
K04036	0.0
K04037	0.0
K04034	0.0
K04035	460.0
K04038	0.0
K04039	0.0
K07046	70.0
K07047	6518.0
K07044	0.0
K07045	9906.0
K07042	17344.0
K07043	16178.0
K07040	16717.0
K07041	0.0
K07048	1156.0
K07049	0.0
K08664	0.0
K02584	2.0
K10039	759.0
K10038	0.0
K10037	0.0
K10036	39.0
K04788	0.0
K04789	0.0
K04784	0.0
K04785	0.0
K04786	0.0
K04787	0.0
K04780	0.0
K04781	214.0
K04782	0.0
K04783	0.0
K13601	0.0
K13603	0.0
K13602	0.0
K13605	0.0
K13604	0.0
K13607	67.0
K02404	1750.0
K05783	0.0
K05782	1.0
K05781	2.0
K05780	2.0
K05787	0.0
K05786	0.0
K05785	0.0
K05784	0.0
K05789	0.0
K05788	1.0
K01442	20937.0
K01443	17446.0
K01444	1325.0
K01446	0.0
K01447	7606.0
K01448	42778.0
K01449	9973.0
K14803	0.0
K02069	224.0
K05569	5727.0
K08008	0.0
K02063	0.0
K05566	5696.0
K05565	0.0
K05563	0.0
K05562	0.0
K05561	0.0
K02064	0.0
K03338	6021.0
K03339	0.0
K03330	0.0
K03331	0.0
K03332	1045.0
K03333	0.0
K03335	5634.0
K03336	5633.0
K03337	6021.0
K12956	0.0
K12957	0.0
K12954	0.0
K12955	0.0
K12952	0.0
K12953	0.0
K12950	0.0
K12951	0.0
K14733	0.0
K00109	0.0
K06148	48499.0
K06149	0.0
K06144	0.0
K06145	1.0
K06146	0.0
K06147	269785.0
K06141	0.0
K06142	19963.0
K06143	0.0
K11945	0.0
K08948	0.0
K08949	0.0
K00071	0.0
K14664	0.0
K13810	0.0
K14665	0.0
K03058	0.0
K11609	0.0
K11608	0.0
K14660	0.0
K11603	0.0
K11602	0.0
K11601	0.0
K11600	0.0
K11607	0.0
K11606	0.0
K11605	0.0
K11604	0.0
K10558	460.0
K10559	538.0
K10550	492.0
K10551	492.0
K10552	0.0
K10553	0.0
K10554	0.0
K10555	800.0
K10556	493.0
K10557	460.0
K03051	0.0
K03050	0.0
K07549	0.0
K07548	0.0
K07239	4.0
K07235	0.0
K07234	1.0
K07237	0.0
K07236	0.0
K07231	1.0
K07230	2.0
K07233	0.0
K07232	1.0
K02467	0.0
K05306	6794.0
K05305	6324.0
K05304	0.0
K05303	0.0
K05301	0.0
K02565	0.0
K08644	0.0
K08646	0.0
K08641	4.0
K08643	0.0
K08642	0.0
K12146	0.0
K00010	6393.0
K00011	0.0
K00012	26951.0
K00013	23539.0
K00014	25619.0
K00016	17786.0
K09065	0.0
K08252	4.0
K08253	0.0
K08256	0.0
K08255	0.0
K08258	0.0
K08259	0.0
K00274	2.0
K00275	3.0
K00276	0.0
K00270	0.0
K00271	0.0
K00272	0.0
K00273	0.0
K00278	16958.0
K00279	0.0
K12675	0.0
K01277	6388.0
K01274	0.0
K01273	11117.0
K01271	9364.0
K01270	27617.0
K01278	6391.0
K00906	2.0
K00904	9.0
K00903	0.0
K00901	3038.0
K13785	0.0
K00908	0.0
K11149	0.0
K01053	0.0
K01051	9.0
K01057	2.0
K01056	23732.0
K01055	1.0
K01054	0.0
K01058	1.0
K02500	23539.0
K02501	23475.0
K02502	17264.0
K02503	23732.0
K02504	0.0
K02505	0.0
K02506	0.0
K02507	0.0
K02508	0.0
K02509	0.0
K00291	0.0
K13410	0.0
K13148	0.0
K13419	0.0
K05825	0.0
K03106	23732.0
K03105	0.0
K03101	30128.0
K03100	53211.0
K12541	0.0
K12540	0.0
K12543	0.0
K12542	0.0
K12545	0.0
K12544	0.0
K12547	0.0
K12546	0.0
K12549	0.0
K06080	0.0
K11018	0.0
K11019	0.0
K11016	0.0
K11017	0.0
K11014	0.0
K11015	0.0
K11012	0.0
K11013	0.0
K11010	0.0
K11011	0.0
K06333	15180.0
K06880	0.0
K06883	0.0
K06882	0.0
K09857	1.0
K06884	0.0
K06887	0.0
K06886	2.0
K06889	44597.0
K10942	0.0
K09859	2.0
K09858	1.0
K10947	44461.0
K10946	0.0
K10945	0.0
K10944	0.0
K13284	0.0
K00483	33.0
K00481	0.0
K00480	0.0
K00486	0.0
K00485	0.0
K00484	0.0
K09901	0.0
K10929	0.0
K07684	1.0
K07685	0.0
K07686	0.0
K07687	0.0
K07681	0.0
K07688	0.0
K07689	1.0
K10928	0.0
K04018	0.0
K04019	849.0
K04014	126.0
K04015	260.0
K04016	0.0
K04017	0.0
K04013	66.0
K07060	0.0
K07061	0.0
K07062	1.0
K07063	0.0
K07064	0.0
K07065	0.0
K07066	5621.0
K07067	127.0
K07068	1.0
K07069	5624.0
K01121	0.0
K13629	0.0
K13628	1.0
K13623	0.0
K13622	0.0
K13620	0.0
K13626	7142.0
K08586	0.0
K08587	0.0
K01428	5839.0
K01429	5832.0
K01422	6388.0
K01423	33.0
K01420	19405.0
K01421	17792.0
K01426	6188.0
K01427	0.0
K01424	21258.0
K01425	8008.0
K08068	0.0
K07538	0.0
K13086	0.0
K13085	0.0
K07287	1.0
K07824	0.0
K07682	0.0
K02722	0.0
K12978	0.0
K12979	1.0
K12972	2.0
K12973	0.0
K12974	0.0
K12975	0.0
K12976	0.0
K07821	0.0
K07683	0.0
K14750	0.0
K14751	0.0
K14953	0.0
K12288	0.0
K12289	0.0
K12282	0.0
K12283	0.0
K12280	0.0
K12281	0.0
K12286	0.0
K12287	0.0
K12284	0.0
K12285	0.0
K11957	0.0
K11956	0.0
K11955	0.0
K11954	0.0
K11953	0.0
K11952	0.0
K11951	0.0
K11950	0.0
K11959	0.0
K11958	0.0
K13889	7.0
K13888	3.0
K11963	0.0
K07217	355.0
K07216	15642.0
K07215	0.0
K07214	5808.0
K07213	993.0
K07212	0.0
K07219	374.0
K07218	0.0
K12150	0.0
K08689	0.0
K08688	0.0
K00402	0.0
K00401	0.0
K11994	0.0
K00152	0.0
K01043	3.0
K00154	0.0
K00157	0.0
K00156	6386.0
K10533	0.0
K10530	1.0
K10531	0.0
K10536	2223.0
K10537	493.0
K10535	0.0
K10538	0.0
K10539	493.0
K00073	128.0
K13934	1.0
K00076	1018.0
K00077	21284.0
K00074	17004.0
K00075	23579.0
K00078	0.0
K00079	0.0
K02290	0.0
K02563	23732.0
K02292	0.0
K08966	0.0
K02294	0.0
K08278	0.0
K08279	1.0
K08274	0.0
K08275	0.0
K08276	0.0
K08277	0.0
K00298	0.0
K00299	1.0
K00296	0.0
K00297	25955.0
K00294	3.0
K00292	0.0
K00293	0.0
K00290	16049.0
K07757	0.0
K12089	0.0
K01210	0.0
K01213	0.0
K01212	5938.0
K01215	7.0
K01214	0.0
K01217	0.0
K01216	0.0
K01219	0.0
K01218	5775.0
K02749	0.0
K02746	1935.0
K02747	1834.0
K02744	3733.0
K02745	1903.0
K02742	0.0
K00924	7.0
K00925	30987.0
K00926	15974.0
K00927	23733.0
K00928	25376.0
K00929	16172.0
K12085	0.0
K02298	1.0
K02299	1.0
K02568	64.0
K02569	1.0
K02562	0.0
K02291	3.0
K02560	0.0
K02293	0.0
K02566	302.0
K02567	64.0
K02564	30361.0
K02297	1.0
K03169	56302.0
K03168	23571.0
K03163	0.0
K03162	0.0
K03167	0.0
K03166	0.0
K11038	0.0
K11039	0.0
K11030	0.0
K11031	0.0
K11032	0.0
K11033	0.0
K11034	0.0
K11035	0.0
K11036	0.0
K11037	0.0
K02546	0.0
K07668	995.0
K07669	0.0
K07666	1.0
K07667	27891.0
K07664	0.0
K07665	7454.0
K07662	0.0
K07663	1.0
K07660	0.0
K07661	0.0
K03927	26849.0
K07008	1.0
K07009	1764.0
K07002	2.0
K07003	14333.0
K07000	1.0
K07001	15012.0
K07006	3.0
K07007	37575.0
K07004	0.0
K07005	28885.0
K03921	0.0
K02956	23731.0
K09725	0.0
K09181	4.0
K08599	0.0
K08598	0.0
K08591	27205.0
K08590	6743.0
K01156	291.0
K01154	20343.0
K01407	0.0
K01400	0.0
K01153	18193.0
K01150	0.0
K01151	23730.0
K01408	0.0
K01409	26304.0
K01158	0.0
K01159	9389.0
K05523	0.0
K05522	0.0
K05521	11274.0
K05520	6387.0
K05527	1.0
K05526	0.0
K05525	0.0
K05524	462.0
K05529	0.0
K14518	0.0
K14519	0.0
K05949	0.0
K01754	16722.0
K05942	0.0
K01027	0.0
K02171	0.0
K02170	0.0
K02173	321.0
K02172	0.0
K01751	3473.0
K06416	2838.0
K06417	0.0
K06414	0.0
K06947	0.0
K03379	3.0
K03808	1.0
K03809	214.0
K03806	1.0
K06412	16498.0
K03804	0.0
K12296	0.0
K03802	2.0
K03803	7232.0
K06413	0.0
K10808	0.0
K06411	9558.0
K01028	680.0
K01029	2377.0
K11931	0.0
K11930	0.0
K11933	0.0
K11932	0.0
K11935	0.0
K11934	1.0
K11937	0.0
K11936	0.0
K11939	0.0
K11938	0.0
K10800	0.0
K06419	1037.0
K11929	0.0
K07271	15676.0
K07270	0.0
K07273	6605.0
K07272	0.0
K07275	2.0
K07274	0.0
K07277	6389.0
K07276	0.0
K07279	0.0
K07278	0.0
K10623	0.0
K02481	6386.0
K11520	0.0
K02480	1.0
K08170	0.0
K02485	0.0
K02484	7476.0
K02487	2.0
K08600	36056.0
K08603	0.0
K08602	4816.0
K08605	6.0
K08604	0.0
K09956	0.0
K09957	0.0
K09954	0.0
K09955	28894.0
K09952	1239.0
K09953	0.0
K09950	1.0
K09951	13067.0
K09958	1.0
K09959	1.0
K07495	6.0
K07494	71.0
K07497	4181.0
K07496	3810.0
K07491	13500.0
K07490	0.0
K07493	0.0
K07492	0.0
K07499	0.0
K07498	17.0
K11209	0.0
K11208	0.0
K11204	0.0
K11203	1326.0
K11202	1972.0
K11201	0.0
K11200	0.0
K00058	33768.0
K00059	54051.0
K00728	0.0
K00729	0.0
K00055	0.0
K00057	23743.0
K00050	6698.0
K00051	0.0
K00720	0.0
K00721	7336.0
K14424	0.0
K06033	0.0
K14189	0.0
K14188	8.0
K06364	0.0
K14187	0.0
K01239	2917.0
K01238	15.0
K01897	24058.0
K01232	3464.0
K01895	5875.0
K01230	0.0
K01893	23511.0
K01236	0.0
K01235	6.0
K01890	23732.0
K02768	2785.0
K02769	522.0
K02760	18331.0
K02761	14882.0
K02763	0.0
K02764	0.0
K02765	3593.0
K00948	36120.0
K00949	17343.0
K00942	24443.0
K00943	10716.0
K00940	6800.0
K00941	45546.0
K00946	12776.0
K00947	0.0
K00944	0.0
K00945	61823.0
K01097	0.0
K01096	0.0
K01095	1.0
K01093	0.0
K01092	13320.0
K01091	56882.0
K01090	23710.0
K03499	62365.0
K03498	47647.0
K03491	5178.0
K03490	5652.0
K03493	0.0
K03492	351.0
K03495	23668.0
K03497	58526.0
K03496	57974.0
K02817	0.0
K02814	8.0
K02815	9.0
K02810	2547.0
K02548	8082.0
K02549	8.0
K02818	0.0
K02819	6085.0
K03637	2319.0
K03636	1.0
K03147	21294.0
K03146	0.0
K08851	0.0
K06518	23285.0
K09729	127.0
K06048	1.0
K06045	0.0
K06044	0.0
K09727	0.0
K09726	0.0
K06041	7664.0
K09720	0.0
K09723	0.0
K06042	13630.0
K09897	0.0
K09896	0.0
K09895	0.0
K09894	0.0
K09893	0.0
K09892	0.0
K09891	0.0
K09890	0.0
K09899	0.0
K09898	0.0
K03622	0.0
K07648	0.0
K07649	2.0
K07398	0.0
K07399	1.0
K11056	0.0
K11057	0.0
K11054	0.0
K11055	0.0
K07640	0.0
K07393	6.0
K07390	1.0
K07391	22305.0
K07644	1.0
K07645	2.0
K07646	35492.0
K07647	0.0
K10896	0.0
K07024	107119.0
K07025	37419.0
K07026	0.0
K07027	13358.0
K07020	0.0
K07021	6.0
K07022	0.0
K07023	16216.0
K07028	1.0
K07029	39659.0
K10094	1.0
K01390	0.0
K01392	1.0
K01399	0.0
K02673	0.0
K05893	0.0
K05897	0.0
K05896	17344.0
K05895	8036.0
K05899	0.0
K05898	0.0
K00555	0.0
K00554	16502.0
K00557	0.0
K00556	6386.0
K00551	0.0
K00559	0.0
K00558	36603.0
K01170	0.0
K01173	0.0
K01174	10.0
K01175	11.0
K01176	562.0
K01178	0.0
K01179	17556.0
K14578	0.0
K14579	0.0
K08951	0.0
K08950	0.0
K08953	0.0
K03828	4.0
K03829	0.0
K03820	6387.0
K03821	2.0
K03822	0.0
K03823	20626.0
K03824	0.0
K03825	674.0
K03826	16340.0
K03827	9865.0
K12248	0.0
K12246	0.0
K12247	0.0
K12242	0.0
K12243	0.0
K12240	2.0
K12241	0.0
K11919	0.0
K11918	0.0
K11913	0.0
K11912	0.0
K11911	0.0
K11910	0.0
K11917	0.0
K11916	0.0
K11915	0.0
K11914	0.0
K12068	1.0
K12069	1.0
K12062	1.0
K12063	1.0
K12060	1.0
K12061	1.0
K12066	1.0
K12067	1.0
K12064	1.0
K12065	1.0
K07259	6393.0
K07258	52417.0
K07253	0.0
K07251	0.0
K07250	5832.0
K07257	0.0
K07256	0.0
K07255	0.0
K07254	0.0
K05372	0.0
K05373	0.0
K05370	0.0
K05371	0.0
K05374	0.0
K05375	0.0
K09970	0.0
K09971	0.0
K09972	33.0
K09973	1.0
K09974	4.0
K09975	0.0
K09976	1230.0
K09978	0.0
K09979	6386.0
K11261	6384.0
K11260	0.0
K11263	0.0
K11264	0.0
K10793	312.0
K10796	312.0
K10797	2038.0
K10794	1.0
K10795	311.0
K00700	34141.0
K00701	0.0
K10798	0.0
K00703	25507.0
K00705	23982.0
K09828	0.0
K10133	0.0
K13053	0.0
K03192	1.0
K00964	0.0
K00965	16157.0
K00966	802.0
K00960	0.0
K00961	0.0
K00962	23517.0
K00963	4106.0
K00969	24190.0
K12681	0.0
K02703	0.0
K08364	1.0
K08365	1.0
K02706	0.0
K08363	1.0
K08361	0.0
K02708	0.0
K02709	0.0
K08368	3.0
K08369	11.0
K01615	2321.0
K01617	3.0
K01616	0.0
K01611	2912.0
K01610	19504.0
K01613	12919.0
K01612	0.0
K01619	23419.0
K01618	1.0
K02834	23732.0
K02835	23732.0
K05281	0.0
K03619	1.0
K03618	1.0
K03617	23636.0
K03616	166.0
K03615	23182.0
K03614	21969.0
K03613	22408.0
K03612	22252.0
K03611	2.0
K03610	18504.0
K09705	6.0
K09704	11253.0
K09701	1.0
K09700	0.0
K09709	0.0
K06391	2556.0
K06390	16042.0
K06393	16013.0
K06392	10425.0
K06395	809.0
K06394	12611.0
K06397	14390.0
K06396	14244.0
K06399	15420.0
K06398	17217.0
K06435	0.0
K11078	0.0
K11079	0.0
K11074	1.0
K11075	1.0
K11076	1.0
K11077	0.0
K11070	17274.0
K11071	17282.0
K11072	24242.0
K11073	1.0
K06935	0.0
K06934	1522.0
K06937	7.0
K06936	214.0
K06931	0.0
K06930	0.0
K06933	0.0
K06932	0.0
K06939	0.0
K06938	2.0
K13381	0.0
K05916	0.0
K05917	0.0
K05914	0.0
K05915	0.0
K05912	0.0
K05913	0.0
K05910	7.0
K05911	1.0
K05918	0.0
K05919	16654.0
K00392	0.0
K00390	164.0
K00397	0.0
K00395	0.0
K00394	1723.0
K01884	0.0
K00399	0.0
K01886	22067.0
K01376	1.0
K01372	12538.0
K09149	0.0
K09148	0.0
K01225	127.0
K09145	5621.0
K09144	5617.0
K09147	0.0
K09146	0.0
K09141	0.0
K09140	0.0
K09143	0.0
K09142	0.0
K05709	0.0
K05708	0.0
K05879	7637.0
K05878	7636.0
K05875	0.0
K05874	4.0
K05877	0.0
K05876	0.0
K05873	0.0
K00579	0.0
K00578	0.0
K00577	0.0
K00575	19520.0
K00574	6185.0
K00573	4.0
K00571	21645.0
K00570	0.0
K01118	1144.0
K01119	1324.0
K01157	0.0
K01112	0.0
K01113	1.0
K04477	15472.0
K01114	0.0
K01115	0.0
K08087	0.0
K01315	0.0
K08085	0.0
K08084	2.0
K08083	1.0
K08082	1.0
K08081	0.0
K08080	0.0
K01152	1.0
K01401	0.0
K09826	0.0
K06344	0.0
K06345	0.0
K09822	0.0
K06343	0.0
K10938	0.0
K06341	0.0
K10934	0.0
K10935	0.0
K10932	0.0
K11052	0.0
K10930	0.0
K06349	0.0
K11053	0.0
K10754	0.0
K01755	29294.0
K10200	1766.0
K02132	0.0
K02137	0.0
K03840	0.0
K03841	3.0
K13028	0.0
K13799	0.0
K13798	0.0
K13795	0.0
K13794	0.0
K13021	0.0
K13792	0.0
K13791	0.0
K13790	0.0
K12268	4.0
K12269	0.0
K12262	2.0
K12263	0.0
K12264	0.0
K12265	0.0
K12266	0.0
K12267	30786.0
K01757	0.0
K12237	0.0
K13243	0.0
K13245	0.0
K13244	0.0
K13246	0.0
K03264	0.0
K03265	0.0
K03263	0.0
K03268	0.0
K03269	6389.0
K12415	0.0
K10211	0.0
K09918	0.0
K09919	1.0
K06720	0.0
K09913	0.0
K09910	0.0
K09911	0.0
K09916	0.0
K09917	0.0
K06726	1171.0
K09915	1.0
K11535	1.0
K11534	463.0
K11537	1.0
K11531	0.0
K11533	0.0
K11532	0.0
K11249	589.0
K11539	0.0
K00762	30684.0
K00763	17347.0
K00760	23566.0
K00761	23724.0
K00766	21100.0
K00767	16192.0
K00764	38227.0
K00765	23471.0
K00768	15363.0
K00769	0.0
K11059	0.0
K00186	0.0
K00187	0.0
K00184	394.0
K00185	128.0
K00183	726.0
K00180	14647.0
K00188	0.0
K00189	0.0
K10110	9289.0
K10111	1.0
K10112	17996.0
K10113	0.0
K10114	0.0
K10115	0.0
K10116	0.0
K10117	30887.0
K10118	37498.0
K10119	37334.0
K04641	0.0
K04643	0.0
K04642	0.0
K13282	0.0
K00988	0.0
K00989	983.0
K00986	549.0
K00984	5617.0
K00985	0.0
K00982	1.0
K00983	11726.0
K00980	3141.0
K00981	23733.0
K01585	6388.0
K01584	0.0
K01586	31284.0
K13498	0.0
K01580	6665.0
K01583	1790.0
K01582	7055.0
K13497	5626.0
K01589	13.0
K01588	23731.0
K14941	0.0
K08347	0.0
K08348	0.0
K02720	0.0
K14949	0.0
K02723	0.0
K03459	0.0
K03458	13159.0
K03455	6394.0
K03457	1544.0
K03451	652.0
K03981	2.0
K03980	989.0
K02614	5572.0
K01639	18236.0
K01638	1.0
K01637	1.0
K01636	2237.0
K01635	13.0
K01634	0.0
K01633	6736.0
K01632	0.0
K01631	0.0
K01630	462.0
K02615	0.0
K02588	6288.0
K02589	6194.0
K02858	1.0
K02859	1.0
K14051	0.0
K14053	0.0
K14052	0.0
K02852	0.0
K02853	0.0
K02850	0.0
K02851	0.0
K14059	4416.0
K14058	1.0
K02586	574.0
K02587	698.0
K03679	0.0
K03671	45369.0
K03670	1.0
K03673	2.0
K03672	0.0
K03675	0.0
K03674	0.0
K03677	0.0
K03676	1.0
K09761	22822.0
K09760	7222.0
K09763	0.0
K09762	17035.0
K09765	15286.0
K09764	341.0
K09767	626.0
K06006	0.0
K09769	3199.0
K09768	11060.0
K10353	0.0
K03187	5839.0
K03186	12783.0
K03185	1.0
K03184	0.0
K03183	14776.0
K03182	12427.0
K03181	0.0
K03189	5839.0
K03188	5839.0
K02715	0.0
K12455	0.0
K12454	0.0
K12453	0.0
K12452	469.0
K12451	0.0
K07358	0.0
K07356	0.0
K07357	0.0
K07354	0.0
K07355	0.0
K07352	0.0
K07353	0.0
K07350	0.0
K07351	0.0
K06919	5401.0
K06918	0.0
K06917	2.0
K06916	1.0
K06915	6324.0
K06914	0.0
K06913	0.0
K06912	0.0
K06911	6396.0
K06910	5721.0
K08986	6.0
K08987	8.0
K08984	1.0
K08985	0.0
K08982	214.0
K08983	0.0
K08980	0.0
K08981	65.0
K08988	0.0
K08989	0.0
K02252	0.0
K05934	15111.0
K05936	15114.0
K05937	0.0
K02253	0.0
K05939	0.0
K00378	23972.0
K00375	16512.0
K00374	1.0
K00376	0.0
K00371	1.0
K00370	1.0
K00373	1.0
K00372	1.0
K01358	31309.0
K09166	0.0
K09165	1.0
K09164	0.0
K09163	2785.0
K09162	0.0
K09161	0.0
K09160	0.0
K01354	0.0
K01355	0.0
K01356	22851.0
K05601	0.0
K05851	0.0
K03807	0.0
K05606	5617.0
K02927	0.0
K05974	0.0
K03805	0.0
K05976	0.0
K00519	0.0
K00518	0.0
K03800	8361.0
K00511	0.0
K00510	0.0
K03801	6389.0
K00515	0.0
K00514	0.0
K00517	0.0
K05971	0.0
K03154	8132.0
K11147	0.0
K05581	0.0
K05580	0.0
K05583	0.0
K05582	0.0
K05585	0.0
K05584	0.0
K05587	0.0
K05586	0.0
K05589	1.0
K03150	19176.0
K03623	4.0
K03152	30453.0
K14200	0.0
K14201	0.0
K14202	0.0
K03621	23681.0
K14204	0.0
K14205	227.0
K01134	5617.0
K01135	0.0
K01136	0.0
K01137	1.0
K01130	5618.0
K01132	0.0
K01133	6039.0
K01138	12128.0
K01139	805.0
K02113	21833.0
K02112	24438.0
K02111	22807.0
K02446	1.0
K02117	24006.0
K02116	5805.0
K02115	24438.0
K02114	24438.0
K02119	16573.0
K02118	25622.0
K02448	0.0
K01036	9.0
K03212	0.0
K13007	0.0
K13006	4.0
K13005	0.0
K13004	5630.0
K13001	0.0
K06404	9048.0
K01032	0.0
K06951	0.0
K03862	3.0
K03863	2.0
K06406	17219.0
K06957	0.0
K05020	309.0
K06400	8830.0
K06403	9043.0
K06954	0.0
K10814	0.0
K10817	0.0
K10816	0.0
K07136	0.0
K03242	0.0
K03243	0.0
K12202	0.0
K12203	0.0
K12206	0.0
K12207	0.0
K12204	0.0
K12205	0.0
K12208	0.0
K12209	0.0
K13919	701.0
K13918	0.0
K06214	0.0
K06215	8918.0
K09936	11885.0
K06217	23732.0
K09930	2.0
K09931	0.0
K09932	1.0
K06213	11843.0
K09938	0.0
K09939	6389.0
K11517	0.0
K06337	0.0
K13301	0.0
K00748	6389.0
K00745	0.0
K00743	0.0
K07165	0.0
K07164	6453.0
K07167	0.0
K07166	16995.0
K07161	0.0
K07160	1228.0
K07163	0.0
K07162	767.0
K07169	0.0
K07168	1.0
K06336	0.0
K01839	15986.0
K01838	1807.0
K01835	1349.0
K01834	70117.0
K01837	0.0
K01830	0.0
K00608	0.0
K02632	0.0
K02630	0.0
K02631	0.0
K08322	465.0
K08323	176.0
K08320	0.0
K08321	460.0
K08326	0.0
K08324	0.0
K08325	2.0
K01659	4.0
K01658	21021.0
K02637	0.0
K01653	29270.0
K01652	43976.0
K01655	0.0
K01654	12134.0
K01657	21030.0
K02874	23732.0
K02875	0.0
K02876	23576.0
K02877	0.0
K02871	23271.0
K02873	0.0
K02878	23732.0
K02879	23732.0
K14070	0.0
K09749	14300.0
K09748	23568.0
K06023	34559.0
K09742	0.0
K09741	0.0
K09740	460.0
K09747	16170.0
K09746	0.0
K09745	0.0
K06024	17188.0
K03477	0.0
K03476	1223.0
K03475	7826.0
K03474	6389.0
K03473	6388.0
K03472	0.0
K03471	1229.0
K03470	23265.0
K03478	5754.0
K02304	17041.0
K02305	0.0
K02302	1625.0
K02303	1.0
K02300	1.0
K02301	1.0
K03653	0.0
K03652	97.0
K03651	0.0
K03650	23668.0
K03657	49912.0
K03656	1.0
K03655	37758.0
K03654	26691.0
K03658	5617.0
K12439	0.0
K12431	0.0
K12430	0.0
K12433	0.0
K12432	0.0
K12435	0.0
K12434	0.0
K12437	0.0
K12436	0.0
K06979	7.0
K06978	6022.0
K06971	2288.0
K06970	0.0
K06973	22597.0
K06972	13197.0
K06975	6971.0
K06974	0.0
K06977	6.0
K06976	5621.0
K07082	22708.0
K07083	6386.0
K07080	9086.0
K07081	0.0
K07086	1.0
K07087	0.0
K07084	356.0
K07085	12845.0
K07088	35589.0
K07089	11457.0
K01317	0.0
K11162	0.0
K11163	0.0
K11161	0.0
K11168	0.0
K00356	7.0
K00355	1.0
K00354	0.0
K00353	0.0
K00351	6388.0
K00350	6388.0
K05952	0.0
K05953	0.0
K05951	0.0
K05956	0.0
K05957	0.0
K00358	1246.0
K00689	1.0
K00688	37547.0
K00681	1969.0
K00680	24483.0
K00683	0.0
K00685	1.0
K00684	5.0
K00687	6.0
K00686	0.0
K05831	0.0
K05830	0.0
K05833	20111.0
K05832	18489.0
K05834	1.0
K05837	22515.0
K05836	0.0
K05839	0.0
K05838	1.0
K07677	0.0
K00533	8213.0
K00532	11.0
K00531	0.0
K00530	0.0
K00537	24709.0
K00536	0.0
K00535	0.0
K00534	1.0
K00539	1.0
K00538	0.0
K11029	0.0
K14260	1841.0
K14261	0.0
K14266	0.0
K14267	1.0
K14268	0.0
K14269	0.0
K01337	0.0
K01338	24603.0
K02683	0.0
K02682	0.0
K02681	0.0
K02680	0.0
K02687	22445.0
K02686	1.0
K02685	0.0
K02689	0.0
K02688	102.0
K00824	6080.0
K00827	0.0
K00826	23765.0
K00821	41083.0
K00820	29728.0
K00823	216.0
K00822	1.0
K00829	0.0
K00828	0.0
K01488	2032.0
K01489	23695.0
K01484	0.0
K01485	6546.0
K01486	10359.0
K01487	2794.0
K01480	20956.0
K01481	0.0
K01482	64.0
K01483	0.0
K02469	38813.0
K02468	2.0
K02466	2.0
K02465	0.0
K02464	0.0
K02463	1.0
K02462	1.0
K02461	1.0
K02460	1.0
K08969	214.0
K13061	0.0
K13060	0.0
K13063	0.0
K13062	0.0
K13069	0.0
K08964	0.0
K06363	0.0
K03079	1575.0
K06342	0.0
K03078	0.0
K13289	0.0
K13288	1.0
K13285	0.0
K13287	0.0
K13286	0.0
K13281	127.0
K13280	11973.0
K13283	0.0
K00054	7.0
K04496	0.0
K05369	0.0
K05368	0.0
K03228	0.0
K03229	0.0
K00052	23431.0
K03222	0.0
K03223	0.0
K03220	0.0
K03221	0.0
K03226	0.0
K03227	0.0
K03224	0.0
K03225	0.0
K09482	0.0
K09483	0.0
K13836	0.0
K12228	0.0
K05360	0.0
K12224	0.0
K12225	0.0
K12226	0.0
K12227	0.0
K12220	0.0
K05363	53.0
K12222	0.0
K12223	0.0
K08681	8856.0
K08680	8.0
K08683	0.0
K08682	0.0
K08685	1.0
K08684	3.0
K08687	0.0
K08686	0.0
K11755	30315.0
K11754	60581.0
K11751	0.0
K11750	0.0
K11753	46939.0
K11752	16875.0
K02407	7719.0
K13938	0.0
K13936	0.0
K13935	0.0
K02406	24728.0
K13933	2.0
K13932	2.0
K13931	2.0
K13930	2.0
K12088	0.0
K12081	0.0
K12082	0.0
K12083	0.0
K12084	0.0
K12086	0.0
K12087	0.0
K09611	0.0
K09612	0.0
K04940	0.0
K10085	0.0
K05394	0.0
K05395	0.0
K06340	0.0
K13043	2.0
K07149	5427.0
K07148	6388.0
K07147	1.0
K07146	9.0
K07145	1.0
K07144	0.0
K07143	0.0
K07142	0.0
K07141	5477.0
K07140	1.0
K10156	0.0
K10150	0.0
K10620	0.0
K10621	0.0
K14028	0.0
K14029	0.0
K01817	20200.0
K01816	1.0
K01815	13314.0
K01814	23540.0
K01813	7130.0
K01812	25152.0
K01811	42780.0
K01810	24498.0
K01819	14.0
K01818	1945.0
K14580	0.0
K05379	0.0
K08304	1.0
K08305	1.0
K08306	0.0
K08307	6389.0
K08300	1.0
K08301	20275.0
K08302	3299.0
K08303	46792.0
K08308	0.0
K08309	2093.0
K14671	0.0
K14670	0.0
K14673	0.0
K14672	0.0
K01673	412.0
K01672	0.0
K01671	0.0
K01677	17284.0
K01676	6391.0
K01674	6.0
K01679	151.0
K01678	17012.0
K02899	23576.0
K02896	0.0
K02897	6543.0
K02895	23723.0
K02892	23732.0
K02890	23732.0
K10811	0.0
K02096	0.0
K02097	0.0
K02094	0.0
K02095	0.0
K02092	0.0
K02093	0.0
K02099	24517.0
K03411	14218.0
K03410	14373.0
K03413	20706.0
K03412	2721.0
K03415	2386.0
K03414	1.0
K03417	0.0
K03416	0.0
K03418	0.0
K05376	0.0
K02320	0.0
K02322	0.0
K02323	0.0
K05377	0.0
K13542	18708.0
K13543	0.0
K13540	0.0
K13541	0.0
K12145	0.0
K12144	0.0
K12147	0.0
K12410	28724.0
K12141	6386.0
K12140	6386.0
K12143	62.0
K12142	0.0
K12149	0.0
K12148	0.0
K07312	0.0
K07313	2599.0
K07310	64.0
K07311	32.0
K07316	417.0
K07317	0.0
K07314	0.0
K07315	467.0
K07318	309.0
K07319	8008.0
K03936	0.0
K03425	0.0
K03426	19820.0
K03427	24670.0
K03420	0.0
K03421	0.0
K03422	0.0
K03423	0.0
K03756	0.0
K03757	0.0
K03206	0.0
K03755	0.0
K11144	1435.0
K11145	17279.0
K05972	0.0
K05973	2.0
K03752	18.0
K05978	0.0
K05979	2.0
K03753	776.0
K00331	6387.0
K00330	6387.0
K00333	1.0
K00332	1.0
K00335	17172.0
K00334	18927.0
K00337	6387.0
K00336	26035.0
K00339	6387.0
K00338	6387.0
K03751	0.0
K06953	0.0
K06952	47.0
K06407	17219.0
K06950	51003.0
K10819	7.0
K06956	510.0
K06955	0.0
K06402	1875.0
K10815	0.0
K06959	23731.0
K06958	17340.0
K06409	32113.0
K06408	8621.0
K09129	0.0
K09128	704.0
K09123	700.0
K09122	0.0
K09121	9051.0
K09120	0.0
K09127	0.0
K09126	214.0
K09125	1.0
K09124	0.0
K01233	1.0
K05819	0.0
K05818	1.0
K01896	0.0
K05813	19807.0
K05812	0.0
K05811	0.0
K05810	16502.0
K05817	0.0
K05816	0.0
K05815	6362.0
K05814	983.0
K01894	1.0
K01892	23735.0
K01234	711.0
K01144	9226.0
K01146	0.0
K01141	1.0
K01416	0.0
K11434	0.0
K01415	1.0
K06354	0.0
K01414	1.0
K09836	0.0
K01318	0.0
K01319	0.0
K01312	0.0
K06350	0.0
K02669	15044.0
K02668	1.0
K02665	1.0
K02664	1.0
K02667	2.0
K02666	1.0
K02661	0.0
K02660	1.0
K02663	10.0
K02662	1557.0
K00809	0.0
K00808	0.0
K00806	23765.0
K00805	15551.0
K00804	0.0
K00803	428.0
K00802	0.0
K00801	0.0
K00800	18114.0
K10921	0.0
K02409	7904.0
K02408	14373.0
K02401	12757.0
K02400	14217.0
K02403	1.0
K02402	1.0
K02405	14374.0
K05364	9464.0
K05367	2.0
K05366	47406.0
K10210	0.0
K10216	0.0
K13049	5618.0
K13048	0.0
K13739	0.0
K10215	0.0
K06122	1.0
K13735	0.0
K13734	0.0
K13041	0.0
K13040	0.0
K13731	0.0
K13730	0.0
K13733	0.0
K13732	0.0
K04516	6388.0
K03204	1.0
K03205	38957.0
K03207	4.0
K03200	0.0
K03201	0.0
K03202	0.0
K03203	1.0
K03208	0.0
K03758	126.0
K03759	0.0
K09469	0.0
K09461	0.0
K06204	2.0
K00178	0.0
K13950	0.0
K13953	7.0
K13955	0.0
K13954	2469.0
K10920	0.0
K06324	0.0
K11777	700.0
K11779	0.0
K11778	0.0
K06325	0.0
K12600	0.0
K07432	0.0
K07430	0.0
K06326	0.0
K07128	0.0
K07121	0.0
K07120	0.0
K07123	1.0
K07122	1.0
K07125	0.0
K07124	16188.0
K07127	1.0
K07126	5852.0
K01870	23732.0
K01873	29349.0
K01872	23720.0
K01875	23738.0
K01874	29410.0
K01876	24206.0
K01879	73.0
K01878	73.0
K06321	0.0
K00476	0.0
K00477	0.0
K00474	0.0
K00472	1.0
K00470	0.0
K00471	0.0
K00478	0.0
K00479	0.0
K04775	0.0
K04774	0.0
K04777	0.0
K04776	0.0
K04771	0.0
K04770	0.0
K04773	6765.0
K04772	0.0
K04779	0.0
K04778	0.0
K14657	0.0
K14656	0.0
K14654	0.0
K14653	0.0
K14652	23308.0
K14659	0.0
K14658	0.0
K14386	0.0
K09926	1.0
K01699	0.0
K01698	8169.0
K01695	21143.0
K01697	0.0
K01696	21635.0
K01690	0.0
K01693	17151.0
K01692	3350.0
K07227	0.0
K03439	23269.0
K03438	32220.0
K13380	0.0
K03928	314.0
K03925	17088.0
K03924	24608.0
K03431	22805.0
K03926	0.0
K03437	24842.0
K03436	29549.0
K03435	0.0
K03434	0.0
K02348	702.0
K02342	15515.0
K02343	23575.0
K02340	22874.0
K02341	23731.0
K02346	24884.0
K02347	0.0
K02344	0.0
K02345	0.0
K03697	1370.0
K03696	24447.0
K03695	23731.0
K03694	5.0
K03693	7.0
K03692	0.0
K03690	1.0
K03699	21831.0
K03698	15123.0
K13566	0.0
K12164	0.0
K07338	1.0
K07339	860.0
K07334	69.0
K07335	19389.0
K07336	1.0
K07337	2.0
K07330	0.0
K07331	0.0
K07332	0.0
K07333	0.0
K09695	0.0
K09694	0.0
K09697	2260.0
K09696	2254.0
K09691	20433.0
K09690	15063.0
K09693	0.0
K09692	1694.0
K09699	6.0
K09698	1182.0
K07590	973.0
K07591	0.0
K07592	0.0
K05998	0.0
K05999	0.0
K05996	0.0
K05997	0.0
K05994	0.0
K05995	12223.0
K05993	5912.0
K05991	0.0
K10837	0.0
K00319	0.0
K00318	2.0
K00648	24186.0
K02545	0.0
K00645	24240.0
K00311	1.0
K00646	0.0
K00317	0.0
K00316	0.0
K00643	0.0
K00314	0.0
K02547	1102.0
K06429	0.0
K06428	0.0
K06427	0.0
K02812	0.0
K06425	214.0
K06424	0.0
K06423	341.0
K06422	0.0
K06421	214.0
K02813	0.0
K02930	0.0
K03815	0.0
K05612	0.0
K03367	8.0
K03366	1.0
K03812	0.0
K03635	1.0
K03634	1.0
K03631	23575.0
K05969	0.0
K03630	25294.0
K03633	0.0
K03632	0.0
K01998	18140.0
K01999	18318.0
K01992	61619.0
K01993	12775.0
K01990	115303.0
K01991	6392.0
K01996	18476.0
K01997	18554.0
K01994	1174.0
K01995	18831.0
K03148	151.0
K03639	4919.0
K05692	0.0
K03638	0.0
K00869	7.0
K00868	16409.0
K00861	0.0
K00860	465.0
K00863	671.0
K00862	0.0
K00865	14898.0
K00864	23477.0
K00867	7.0
K00866	0.0
K01192	33312.0
K01190	76269.0
K01191	36641.0
K01197	5746.0
K01194	0.0
K01195	11311.0
K01198	7301.0
K01199	0.0
K00656	51112.0
K00657	13274.0
K00306	0.0
K14591	1.0
K00300	0.0
K00653	0.0
K13715	0.0
K13713	0.0
K00650	0.0
K00651	17287.0
K14596	0.0
K02647	35848.0
K14598	0.0
K02643	0.0
K02642	0.0
K02641	0.0
K02640	0.0
K03594	8740.0
K03595	23731.0
K03596	23572.0
K03597	1.0
K03590	6523.0
K03591	0.0
K03592	51.0
K03593	6389.0
K03598	1.0
K03599	1.0
K01736	23731.0
K01737	6589.0
K01734	24575.0
K01735	18115.0
K01732	0.0
K01733	24421.0
K01730	5617.0
K01731	0.0
K06049	0.0
K01738	34548.0
K01739	5.0
K11809	0.0
K05343	468.0
K02422	19411.0
K02421	12757.0
K05340	7.0
K02427	1.0
K05346	397.0
K02425	0.0
K02424	0.0
K05349	84853.0
K02428	6453.0
K03770	6389.0
K03771	6391.0
K03772	2.0
K03773	6390.0
K03774	128.0
K03775	6389.0
K03776	2.0
K03777	0.0
K03778	19614.0
K03779	1627.0
K09722	0.0
K08174	0.0
K14114	0.0
K13979	0.0
K13237	0.0
K14440	0.0
K09992	5618.0
K09990	1.0
K09991	0.0
K09996	0.0
K09997	0.0
K09994	0.0
K14110	0.0
K09998	0.0
K09999	0.0
K14111	0.0
K14113	0.0
K14449	0.0
K10213	33.0
K14118	0.0
K11711	844.0
K11710	2.0
K11712	1311.0
K11717	34029.0
K11719	1.0
K06857	1.0
K10440	33288.0
K10441	27701.0
K07103	0.0
K07102	1.0
K07101	1.0
K07100	0.0
K07107	27944.0
K07106	644.0
K07105	10427.0
K07456	23667.0
K07459	12.0
K07458	456.0
K07109	0.0
K07108	0.0
K10198	0.0
K10199	0.0
K10190	23362.0
K10191	0.0
K10192	4589.0
K10193	176.0
K10194	531.0
K10195	0.0
K10196	0.0
K10197	0.0
K15013	0.0
K01858	462.0
K15016	0.0
K15017	0.0
K01853	0.0
K01852	0.0
K01851	0.0
K01850	67.0
K01857	0.0
K01856	0.0
K01854	28327.0
K07539	0.0
K08478	0.0
K08479	0.0
K08476	0.0
K08477	0.0
K08475	0.0
K00450	9.0
K00451	1.0
K00452	0.0
K00453	0.0
K00455	0.0
K00456	0.0
K00457	1.0
K00106	0.0
K00459	1.0
K00104	2958.0
K00105	6.0
K00102	2.0
K00103	0.0
K00100	39968.0
K00101	2.0
K01509	0.0
K04759	41054.0
K04758	51395.0
K04757	360.0
K01504	0.0
K04755	2.0
K04754	1.0
K04753	6.0
K04752	1.0
K04751	10195.0
K01502	1.0
K14631	0.0
K05359	0.0
K14632	0.0
K07536	0.0
K12080	0.0
K02364	0.0
K12369	64.0
K02361	2.0
K02362	0.0
K02363	0.0
K13509	0.0
K13503	0.0
K13500	0.0
K12109	0.0
K12108	0.0
K12101	0.0
K12100	0.0
K12103	0.0
K12102	0.0
K12105	0.0
K12104	0.0
K12107	0.0
K12106	0.0
K11023	0.0
K03014	0.0
K08906	0.0
K08904	0.0
K08900	0.0
K06223	15510.0
K06199	10047.0
K06198	7.0
K06197	0.0
K06196	9219.0
K06194	6387.0
K06193	7.0
K06192	1.0
K06191	6.0
K06190	1.0
K11104	7480.0
K11105	9171.0
K11106	0.0
K11107	0.0
K11102	0.0
K11103	1.0
K07862	207.0
K00666	6845.0
K00663	0.0
K00662	5667.0
K00661	28457.0
K00660	0.0
K06997	23731.0
K06996	0.0
K06995	1.0
K10852	175.0
K06993	0.0
K06992	0.0
K06991	0.0
K06990	0.0
K11050	0.0
K06999	14.0
K06998	6217.0
K05338	6.0
K11051	0.0
K06441	0.0
K06440	0.0
K06443	0.0
K06442	17294.0
K06445	0.0
K06447	0.0
K06446	66.0
K06309	0.0
K05686	0.0
K02655	2.0
K07392	0.0
K00595	22699.0
K00594	0.0
K00596	1.0
K00599	50870.0
K00598	214.0
K02657	1.0
K07642	0.0
K07643	0.0
K07396	0.0
K07397	217.0
K07394	0.0
K07395	1.0
K04102	0.0
K04103	0.0
K04100	0.0
K04101	0.0
K04107	0.0
K04105	0.0
K04108	0.0
K04109	0.0
K07716	0.0
K07717	203.0
K07714	0.0
K07715	0.0
K07712	1.0
K07713	3.0
K07710	0.0
K07711	0.0
K07718	88416.0
K07719	272.0
K00843	0.0
K00842	0.0
K00841	8.0
K00840	0.0
K00847	25224.0
K00846	0.0
K00845	49239.0
K00844	308.0
K00849	22861.0
K00848	8465.0
K06302	0.0
K13771	0.0
K13770	0.0
K13772	0.0
K13775	1.0
K13774	0.0
K13777	0.0
K13776	0.0
K13779	0.0
K13778	0.0
K02621	7619.0
K02992	23720.0
K02623	0.0
K08286	1.0
K08281	0.0
K02996	22107.0
K02995	0.0
K02994	23732.0
K02629	0.0
K02628	0.0
K08289	6386.0
K08288	0.0
K03578	1.0
K03579	0.0
K03576	0.0
K03577	5617.0
K03574	47269.0
K03575	10696.0
K03572	23668.0
K03573	0.0
K03570	23731.0
K03571	14316.0
K01710	35370.0
K01711	16793.0
K01712	435.0
K01713	0.0
K01714	42211.0
K01715	10171.0
K01716	0.0
K01718	0.0
K01719	6389.0
K03081	6.0
K02199	1.0
K02198	66.0
K14170	34058.0
K02193	1.0
K02192	318.0
K02191	9.0
K02190	13625.0
K02197	66.0
K02196	0.0
K02195	66.0
K02194	66.0
K03718	6392.0
K03719	7732.0
K03712	21491.0
K03713	6.0
K03710	19934.0
K03711	29227.0
K03716	8051.0
K03717	2.0
K03715	0.0
K07129	0.0
K00045	2.0
K13995	0.0
K13994	0.0
K13991	0.0
K13990	6387.0
K13993	7889.0
K13992	0.0
K06298	9081.0
K06299	0.0
K06294	0.0
K06295	2713.0
K06296	554.0
K06297	357.0
K06290	0.0
K06291	0.0
K06292	0.0
K06293	0.0
K12743	0.0
K00248	14748.0
K06426	1174.0
K11739	0.0
K11738	0.0
K11733	0.0
K11732	0.0
K11731	0.0
K11737	0.0
K11736	0.0
K11735	0.0
K11734	0.0
K06870	0.0
K06871	32175.0
K06872	17463.0
K06873	0.0
K06874	0.0
K06875	0.0
K06876	1.0
K06877	5617.0
K06878	1181.0
K06879	2.0
K07478	29589.0
K12645	0.0
K07479	0.0
K07473	14826.0
K07472	0.0
K07471	0.0
K07470	0.0
K07477	0.0
K07476	0.0
K07474	428.0
K15038	0.0
K15039	0.0
K15034	1.0
K15036	0.0
K15037	0.0
K08738	0.0
K06420	0.0
K00128	15217.0
K00129	0.0
K00438	0.0
K00432	431.0
K00433	5624.0
K00122	0.0
K00123	79.0
K00124	64.0
K00125	0.0
K00126	1.0
K00127	64.0
K08973	1.0
K14348	0.0
K14347	0.0
K14340	0.0
K08972	73.0
K01525	1.0
K01524	28788.0
K01523	2048.0
K01521	0.0
K01520	30618.0
K01529	307.0
K08977	0.0
K03969	207.0
K08929	0.0
K02388	14373.0
K02389	14299.0
K02386	1.0
K02387	14373.0
K02384	0.0
K02385	12759.0
K02382	0.0
K02380	0.0
K02381	0.0
K05386	0.0
K13524	0.0
K13525	0.0
K13527	0.0
K13520	0.0
K13522	0.0
K13529	0.0
K03385	66.0
K03384	1.0
K03387	6390.0
K03386	10342.0
K03381	0.0
K03380	3.0
K03383	0.0
K03382	1801.0
K03389	6458.0
K03388	6394.0
K05356	0.0
K12344	0.0
K12343	0.0
K12342	0.0
K12341	0.0
K12340	6391.0
K02430	0.0
K12349	0.0
K05351	0.0
K11694	0.0
K11695	0.0
K11690	9894.0
K05352	0.0
K11693	0.0
K08928	0.0
K03433	0.0
K13832	0.0
K03039	0.0
K03432	0.0
K06607	0.0
K06606	317.0
K06605	9.0
K03430	6876.0
K06603	350.0
K06602	0.0
K06601	0.0
K06600	0.0
K05358	0.0
K06609	0.0
K06608	365.0
K03923	0.0
K03922	0.0
K11472	1.0
K11473	2.0
K11474	0.0
K11475	0.0
K11476	0.0
K11477	0.0
K00601	0.0
K00600	23577.0
K00603	436.0
K03746	3.0
K00605	12590.0
K00604	23736.0
K00607	0.0
K00606	8453.0
K00609	23272.0
K03741	3247.0
K03740	9.0
K03743	2032.0
K10873	0.0
K03214	0.0
K14068	0.0
K13317	0.0
K06360	0.0
K14069	0.0
K08078	2.0
K09650	0.0
K06361	0.0
K07802	0.0
K07803	0.0
K07800	0.0
K07801	0.0
K07806	0.0
K07807	0.0
K07804	0.0
K07805	0.0
K06362	0.0
K01172	0.0
K10257	0.0
K10255	1.0
K10254	18148.0
K10253	0.0
K10918	0.0
K04128	0.0
K01958	1930.0
K01959	0.0
K01956	22778.0
K01957	0.0
K04126	0.0
K04127	0.0
K01952	23744.0
K01953	29787.0
K01950	23717.0
K01951	29447.0
K07730	0.0
K07731	0.0
K07732	0.0
K07733	2.0
K07734	1.0
K07735	3.0
K07736	21784.0
K07737	50517.0
K07738	15421.0
K07739	64.0
K06365	0.0
K06366	0.0
K06367	0.0
K10910	0.0
K10911	0.0
K04382	0.0
K10775	0.0
K02609	1.0
K02979	0.0
K02978	0.0
K06368	0.0
K02975	0.0
K02974	0.0
K02977	0.0
K02976	0.0
K03558	7.0
K03559	6394.0
K03550	23023.0
K03551	23728.0
K03552	0.0
K03553	29353.0
K03554	2.0
K03555	23664.0
K03556	6499.0
K03557	0.0
K01778	24628.0
K01779	2507.0
K06369	0.0
K01772	67.0
K01770	23574.0
K01771	0.0
K01776	23455.0
K01777	312.0
K01774	0.0
K01775	30477.0
K05385	0.0
K05384	0.0
K05383	0.0
K05382	0.0
K05381	0.0
K08159	0.0
K14153	140.0
K14154	0.0
K14155	27211.0
K08152	0.0
K08156	6393.0
K08076	0.0
K12809	0.0
K05297	16.0
K03734	25775.0
K03735	1617.0
K03736	1617.0
K03737	23822.0
K03731	0.0
K03732	0.0
K03733	7624.0
K03738	2.0
K03739	8.0
K08139	0.0
K06994	2.0
K12660	0.0
K12661	1.0
K07450	0.0
K08719	0.0
K08717	0.0
K08715	0.0
K08714	0.0
K08713	0.0
K08710	0.0
K11311	0.0
K11312	0.0
K00141	0.0
K00146	0.0
K00411	2.0
K00412	1.0
K00145	48039.0
K00148	0.0
K14367	0.0
K14366	0.0
K08954	0.0
K08384	24854.0
K14369	0.0
K14368	0.0
K14091	5620.0
K14090	5685.0
K14093	0.0
K14092	0.0
K14095	0.0
K14094	0.0
K14097	0.0
K14096	0.0
K14099	0.0
K14098	0.0
K02848	0.0
K01541	0.0
K04712	0.0
K04711	0.0
K01545	0.0
K01547	14918.0
K01546	14918.0
K01548	14602.0
K04719	1.0
K04718	0.0
K02018	12274.0
K02019	1487.0
K02016	41385.0
K02017	1.0
K02014	19992.0
K02015	50632.0
K02012	15030.0
K02013	35953.0
K02010	6523.0
K02011	14727.0
K04515	0.0
K03943	0.0
K03941	0.0
K03940	0.0
K00313	130.0
K04060	0.0
K01608	5650.0
K08942	0.0
K08943	0.0
K08940	0.0
K08941	0.0
K08946	0.0
K08947	0.0
K08944	0.0
K08945	0.0
K03059	0.0
K13811	0.0
K13812	0.0
K13815	0.0
K13816	1.0
K13818	0.0
K13819	0.0
K03053	0.0
K03052	0.0
K03055	0.0
K03054	0.0
K03057	0.0
K03056	0.0
K06222	0.0
K11418	0.0
K11410	0.0
K11415	0.0
K00622	0.0
K00621	0.0
K00620	38706.0
K00627	400.0
K00626	15945.0
K00625	20867.0
K00624	0.0
K02805	5970.0
K02552	8.0
K02550	0.0
K02556	13595.0
K02803	0.0
K02554	1.0
K07280	0.0
K07281	0.0
K07282	21161.0
K07283	0.0
K07284	13086.0
K07285	0.0
K07286	0.0
K08217	18194.0
K07288	1.0
K07289	1.0
K07534	0.0
K07535	71.0
K07533	8329.0
K07822	0.0
K07823	0.0
K08699	0.0
K00088	29345.0
K00087	2766.0
K00086	6137.0
K00082	0.0
K10239	0.0
K10238	0.0
K10231	700.0
K10230	0.0
K10233	0.0
K10232	0.0
K10235	0.0
K10234	0.0
K10237	0.0
K10236	0.0
K08353	0.0
K01970	0.0
K01971	915.0
K01972	26428.0
K01973	0.0
K01974	0.0
K01975	654.0
K01976	0.0
K07758	0.0
K05990	0.0
K07752	0.0
K07753	0.0
K07751	0.0
K13786	0.0
K07755	0.0
K07442	0.0
K08352	188.0
K07115	1.0
K07441	0.0
K07634	0.0
K07446	1174.0
K07111	0.0
K07444	16046.0
K07445	0.0
K00647	1.0
K07449	0.0
K00641	6389.0
K00640	31523.0
K01289	0.0
K01282	0.0
K01283	0.0
K01280	0.0
K01281	1.0
K01286	2305.0
K01284	12776.0
K02954	23735.0
K02952	23732.0
K02950	23576.0
K00155	0.0
K02959	23732.0
K00887	0.0
K00886	0.0
K00885	0.0
K00884	0.0
K00883	836.0
K00882	10851.0
K00881	420.0
K00880	2392.0
K00053	22969.0
K14048	0.0
K01026	3169.0
K01756	23795.0
K01025	0.0
K01750	863.0
K01023	460.0
K01752	30760.0
K01753	849.0
K14583	0.0
K01758	462.0
K01759	32284.0
K09565	0.0
K09568	0.0
K08173	0.0
K08172	0.0
K02483	5982.0
K02482	0.0
K08177	1168.0
K08176	0.0
K08175	0.0
K02486	0.0
K02489	0.0
K02488	1.0
K08178	0.0
K14138	932.0
K14136	0.0
K09713	0.0
K09714	0.0
K09715	0.0
K03532	0.0
K03533	0.0
K03530	38728.0
K03531	22104.0
K03536	23670.0
K03537	0.0
K03534	13093.0
K03535	0.0
K03538	0.0
K03539	0.0
K14451	0.0
K14450	0.0
K02225	0.0
K02224	24766.0
K02227	15332.0
K02226	16035.0
K02221	413.0
K14107	0.0
K02229	0.0
K02228	0.0
K14106	0.0
K00441	10.0
K03288	0.0
K03289	0.0
K03284	29889.0
K03285	0.0
K03286	2.0
K03287	6389.0
K03280	0.0
K03281	6394.0
K03282	21578.0
K00440	0.0
K13677	0.0
K12790	0.0
K09639	0.0
K12688	0.0
K12689	0.0
K12686	0.0
K12687	0.0
K12684	0.0
K12685	0.0
K12682	0.0
K12683	0.0
K12680	0.0
K11889	0.0
K08884	19980.0
K11085	12006.0
K11084	0.0
K11081	0.0
K11080	0.0
K11083	0.0
K11082	0.0
K11089	0.0
K08777	0.0
K08776	0.0
K06346	17179.0
K06347	0.0
K09824	0.0
K09825	24806.0
K09823	0.0
K09820	6.0
K10939	0.0
K10936	0.0
K10937	0.0
K10933	0.0
K06348	0.0
K09829	0.0
K11337	0.0
K11336	0.0
K11335	0.0
K11334	0.0
K11333	0.0
K11332	0.0
K11331	0.0
K11330	0.0
K00169	2490.0
K00164	1.0
K00166	6.0
K00167	6.0
K00161	400.0
K00162	400.0
K00163	2.0
K10689	0.0
K10680	1.0
K10681	0.0
K10682	0.0
K04083	17279.0
K04082	1.0
K04081	0.0
K04080	0.0
K04087	474.0
K04086	0.0
K04085	0.0
K04084	1.0
K04088	474.0
K01569	0.0
K01568	0.0
K01563	0.0
K01561	1.0
K01560	7372.0
K01567	3.0
K01565	0.0
K01564	0.0
K02038	23665.0
K02039	23662.0
K02030	49522.0
K02031	62481.0
K02032	64556.0
K02033	70517.0
K02034	75169.0
K02035	74388.0
K02036	23671.0
K02037	23419.0
K05556	0.0
K13658	0.0
K13659	0.0
K13656	0.0
K13657	0.0
K13654	0.0
K13655	64.0
K13652	5620.0
K13653	37171.0
K13650	0.0
K13651	0.0
K05555	0.0
K05552	0.0
K02057	47503.0
K05550	0.0
K05551	0.0
K12308	47470.0
K12306	0.0
K03073	23547.0
K03072	1128.0
K03071	1.0
K03070	23732.0
K03077	401.0
K03076	23576.0
K03075	21951.0
K03074	1322.0
K08965	72.0
K08967	0.0
K08961	1.0
K08963	9065.0
K13873	0.0
K13876	0.0
K13874	0.0
K13875	0.0
K06139	1.0
K06138	1.0
K06135	0.0
K06134	1.0
K06137	1.0
K06136	1.0
K06131	32351.0
K06133	14061.0
K06132	2.0
K02600	23732.0
K07389	0.0
K07388	0.0
K04747	0.0
K01516	23582.0
K09977	0.0
K07518	0.0
K07519	0.0
K11437	0.0
K07512	0.0
K07516	2.0
K10212	308.0
K10747	0.0
K10217	1.0
K10219	0.0
K10218	0.0
K10748	0.0
K01912	17236.0
K01913	0.0
K01910	435.0
K01911	79.0
K01916	12.0
K01917	0.0
K01914	23653.0
K01915	47219.0
K01918	8518.0
K01919	285.0
K07774	0.0
K07775	2312.0
K07776	280.0
K07777	1744.0
K07770	1224.0
K07771	0.0
K07772	0.0
K07773	0.0
K07778	1174.0
K01193	22183.0
K04340	0.0
K04341	0.0
K04342	0.0
K04343	0.0
K12986	0.0
K04691	0.0
K02931	22107.0
K02933	23732.0
K02935	23732.0
K02936	0.0
K02939	23732.0
K00205	0.0
K00204	0.0
K00207	0.0
K00206	0.0
K00201	1.0
K00200	1.0
K00203	0.0
K00202	1.0
K00209	0.0
K00208	6395.0
K01000	29541.0
K01001	0.0
K01002	3225.0
K01003	34.0
K01004	0.0
K01005	3055.0
K01006	23517.0
K01007	1147.0
K01008	5478.0
K10855	0.0
K14115	0.0
K14116	0.0
K14441	22484.0
K14446	1.0
K14447	0.0
K14112	0.0
K14445	0.0
K08195	0.0
K08194	0.0
K14448	0.0
K08196	0.0
K08191	6388.0
K14119	0.0
K08193	0.0
K00702	1901.0
K10799	0.0
K03518	13353.0
K03519	996.0
K09719	0.0
K10856	0.0
K03516	0.0
K03517	15270.0
K02205	0.0
K02204	1.0
K02203	15131.0
K02201	0.0
K02200	2.0
K13714	0.0
K13461	0.0
K12518	0.0
K12519	0.0
K12517	0.0
K12514	0.0
K12515	0.0
K12512	0.0
K12513	0.0
K12510	15917.0
K12511	2502.0
K07183	16311.0
K07182	1.0
K07181	6382.0
K07180	342.0
K07186	0.0
K07185	8522.0
K07184	0.0
K09800	1.0
K09801	1.0
K09802	0.0
K09803	68.0
K09804	0.0
K09805	0.0
K09806	0.0
K09807	13226.0
K09808	12777.0
K09809	10.0
K10912	0.0
K10913	0.0
K10914	1343.0
K10915	0.0
K10916	0.0
K10917	0.0
K11358	13401.0
K11355	0.0
K11354	0.0
K11357	0.0
K11356	0.0
K04069	71612.0
K04068	26468.0
K04065	0.0
K04064	0.0
K04067	0.0
K04066	23727.0
K04061	8133.0
K09716	0.0
K04063	1.0
K04062	0.0
K10006	0.0
K10007	0.0
K10004	1.0
K10005	0.0
K10002	1.0
K10003	1.0
K10000	0.0
K10001	1.0
K09717	0.0
K10008	0.0
K10009	0.0
K02491	0.0
K14588	0.0
K14581	0.0
K13678	47.0
K13679	0.0
K11633	0.0
K13670	0.0
K13671	0.0
K11987	0.0
K11636	0.0
K11634	0.0
K13582	0.0
K13583	0.0
K13580	0.0
K13581	0.0
K13586	0.0
K13587	0.0
K13584	0.0
K13585	0.0
K13588	0.0
K13589	0.0
K02052	1069.0
K02053	1073.0
K02050	42398.0
K02051	36500.0
K02056	25134.0
K05553	0.0
K02054	1069.0
K02055	999.0
K02058	8763.0
K02059	0.0
K05558	0.0
K05559	0.0
K03895	0.0
K03894	0.0
K03897	0.0
K03896	0.0
K03891	0.0
K03890	0.0
K03893	0.0
K03892	33259.0
K02423	1.0
K05342	0.0
K05341	82.0
K12989	0.0
K12988	0.0
K02420	14217.0
K12981	0.0
K12980	0.0
K12983	0.0
K12982	0.0
K12985	0.0
K12984	0.0
K12987	0.0
K02426	6388.0
K13854	0.0
K03098	6387.0
K13853	341.0
K03095	7.0
K05344	0.0
K03091	69402.0
K03090	342.0
K03093	446.0
K03092	9901.0
K06113	2.0
K09632	0.0
K02429	12777.0
K06118	0.0
K05716	0.0
K04844	33.0
K11632	0.0
K11630	0.0
K11631	185.0
K11637	0.0
K11635	1.0
K11638	0.0
K11639	0.0
K07572	0.0
K07573	0.0
K07570	1230.0
K07571	2785.0
K07576	14639.0
K07577	1.0
K07574	17278.0
K07575	0.0
K07578	0.0
K07579	0.0
K11189	38861.0
K11184	11411.0
K11187	0.0
K11180	0.0
K11181	0.0
K11183	0.0
K10764	1.0
K10763	1.0
K10762	0.0
K01938	23801.0
K01939	25343.0
K01934	17377.0
K01935	7575.0
K01937	23497.0
K01930	0.0
K01932	0.0
K01933	29343.0
K07798	3.0
K07799	0.0
K07796	0.0
K07797	0.0
K07794	462.0
K07795	102.0
K07792	0.0
K07793	7602.0
K07790	0.0
K07791	0.0
K06379	17216.0
K00968	5617.0
K06378	17494.0
K06377	0.0
K06376	0.0
K06375	0.0
K09814	0.0
K09813	0.0
K06372	0.0
K06371	0.0
K06370	0.0
K01249	0.0
K01246	14186.0
K01247	35.0
K01244	0.0
K01243	18788.0
K08919	0.0
K01241	3.0
K02919	9856.0
K02913	22961.0
K02912	0.0
K02911	23578.0
K02910	0.0
K02917	0.0
K02916	23732.0
K02915	0.0
K02914	23199.0
K00228	1.0
K00227	0.0
K00226	31592.0
K00224	0.0
K00223	0.0
K00222	0.0
K00221	0.0
K00220	0.0
K01798	0.0
K01799	848.0
K01068	0.0
K01069	1884.0
K01062	0.0
K01791	22920.0
K01792	1.0
K01061	2.0
K01066	284.0
K01067	766.0
K01796	35.0
K01797	307.0
K05499	6535.0
K14468	0.0
K14469	0.0
K14465	0.0
K14466	0.0
K14467	0.0
K10834	0.0
K10833	0.0
K02266	0.0
K03793	0.0
K03790	1617.0
K03791	0.0
K03796	0.0
K03797	35967.0
K03794	0.0
K03795	2.0
K03798	46891.0
K03799	3.0
K13448	0.0
K12538	0.0
K12539	0.0
K12530	0.0
K12531	0.0
K12532	0.0
K12533	0.0
K12534	0.0
K12535	0.0
K12536	0.0
K12537	0.0
K03136	0.0
K09790	9792.0
K09791	1.0
K09792	1.0
K09793	6387.0
K09794	0.0
K09795	0.0
K09796	1.0
K09797	12109.0
K09798	0.0
K09799	0.0
K10972	0.0
K10973	0.0
K10977	460.0
K10974	7539.0
K10975	6.0
K10978	0.0
K10979	760.0
K06308	0.0
K00315	0.0
K09862	1.0
K06303	0.0
K09860	0.0
K09861	21560.0
K06306	2178.0
K06307	0.0
K06305	0.0
K11373	0.0
K04047	13.0
K04046	1.0
K04045	6038.0
K04044	1.0
K04043	25982.0
K04042	10675.0
K04041	14668.0
K04040	0.0
K02700	0.0
K04049	0.0
K04048	0.0
K02707	0.0
K02704	0.0
K02705	0.0
K10020	0.0
K10021	0.0
K10022	1.0
K10023	1.0
K10024	1.0
K10025	0.0
K10026	138.0
K10027	2.0
K13612	0.0
K13613	0.0
K13611	0.0
K13614	0.0
K13615	0.0
K05794	215.0
K05795	5445.0
K05796	768.0
K05797	0.0
K05790	0.0
K05791	0.0
K05792	460.0
K05793	0.0
K05798	0.0
K05799	23802.0
K01474	0.0
K01477	0.0
K01476	2.0
K01471	0.0
K01470	18671.0
K01473	0.0
K13039	0.0
K01479	1.0
K01478	72.0
K05570	5695.0
K05571	5695.0
K05572	0.0
K05573	0.0
K02078	52007.0
K02079	0.0
K05576	0.0
K02074	1.0
K02075	1.0
K02076	315.0
K02077	5.0
K02071	15549.0
K02072	15394.0
K02073	15552.0
K03309	0.0
K03308	44497.0
K03305	6410.0
K03304	0.0
K03307	17103.0
K03306	7971.0
K03301	0.0
K03300	1302.0
K03303	408.0
K03302	0.0
K06173	35893.0
K06175	0.0
K06174	0.0
K06177	6390.0
K06176	0.0
K06179	17272.0
K07680	0.0
K03867	0.0
K03838	0.0
K12053	0.0
K11618	5623.0
K11619	0.0
K11614	0.0
K11615	0.0
K11616	0.0
K11617	6.0
K11610	0.0
K11611	0.0
K11960	0.0
K11961	214.0
K02836	23732.0
K10565	0.0
K10564	0.0
K02837	21539.0
K10561	1166.0
K10560	1162.0
K10563	10638.0
K10562	0.0
K02838	23732.0
K06858	0.0
K02839	5617.0
K06859	160.0
K12700	702.0
K07558	0.0
K07559	7140.0
K07228	0.0
K07229	0.0
K07226	0.0
K07224	0.0
K07225	0.0
K07222	1.0
K07223	0.0
K07220	7481.0
K07221	0.0
K10709	3395.0
K10708	0.0
K10701	0.0
K10703	0.0
K10702	0.0
K10704	0.0
K05984	0.0
K07537	0.0
K08652	0.0
K08651	0.0
K08658	0.0
K08659	135.0
K05982	0.0
K07451	0.0
K07453	0.0
K07452	0.0
K07455	322.0
K07454	4.0
K09707	6542.0
K07457	215.0
K09706	270.0
K07104	6.0
K00029	3.0
K00028	6.0
K00799	7.0
K00798	22947.0
K00797	10359.0
K00024	13237.0
K00795	2.0
K00026	0.0
K00021	0.0
K00020	475.0
K00023	1.0
K00022	0.0
K09017	0.0
K01269	17650.0
K09015	6394.0
K09014	13516.0
K09013	26391.0
K09011	6388.0
K09010	0.0
K01261	6.0
K01262	35994.0
K01263	7.0
K01264	0.0
K01265	37987.0
K01266	5618.0
K09018	0.0
K08227	0.0
K08226	0.0
K08225	0.0
K08224	214.0
K08223	0.0
K08222	0.0
K08221	0.0
K00249	1.0
K01790	23554.0
K00241	6389.0
K00240	7622.0
K00243	20285.0
K00242	1.0
K00245	0.0
K00244	5108.0
K00247	0.0
K00246	0.0
K01795	5635.0
K06983	0.0
K02799	0.0
K02798	238.0
K02791	1206.0
K02790	0.0
K02793	8309.0
K02795	12958.0
K02794	13285.0
K02796	11801.0
K04564	8113.0
K04565	8473.0
K04566	5617.0
K04567	18019.0
K01040	433.0
K01041	1.0
K04562	1750.0
K04568	0.0
K01049	0.0
K02535	6389.0
K02242	8.0
K02536	6390.0
K02531	1.0
K02246	1.0
K02533	1.0
K02532	137.0
K02248	7.0
K02538	1180.0
K00581	0.0
K13421	0.0
K01013	1.0
K15018	0.0
K15019	0.0
K03110	23731.0
K03111	43304.0
K03112	0.0
K03113	6389.0
K03116	6518.0
K03117	2.0
K03118	6454.0
K03119	0.0
K10919	0.0
K12552	0.0
K12553	0.0
K12551	0.0
K12556	6.0
K12554	6.0
K12555	14.0
K06892	0.0
K06893	1.0
K06890	1753.0
K06891	5.0
K06896	13417.0
K06897	13954.0
K06894	2.0
K06895	847.0
K10954	0.0
K10956	0.0
K06899	0.0
K06328	1174.0
K06329	0.0
K10952	0.0
K10953	0.0
K11395	0.0
K11391	0.0
K11390	0.0
K11392	0.0
K00499	0.0
K00494	1.0
K00495	0.0
K00496	1.0
K00491	0.0
K00492	0.0
K00493	0.0
K13591	0.0
K01467	6790.0
K13593	0.0
K13592	0.0
K04021	0.0
K04020	0.0
K04023	3992.0
K04022	0.0
K04025	0.0
K04024	957.0
K04027	467.0
K04026	938.0
K04029	8096.0
K04028	8882.0
K07055	0.0
K07054	1.0
K07057	0.0
K07056	30121.0
K07051	0.0
K07050	14421.0
K07053	48977.0
K07052	45731.0
K07059	0.0
K07058	21131.0
K10040	55.0
K10041	2178.0
K10046	0.0
K04799	0.0
K04798	0.0
K04793	0.0
K04792	0.0
K04791	0.0
K04790	0.0
K04797	0.0
K04796	0.0
K04795	0.0
K04794	0.0
K13638	0.0
K13639	0.0
K13634	1.0
K13635	1.0
K13636	0.0
K13637	1.0
K13630	0.0
K13631	0.0
K13632	0.0
K13633	0.0
K02042	6764.0
K05778	0.0
K05779	0.0
K05776	6386.0
K05541	0.0
K05774	1.0
K05775	0.0
K05772	2.0
K05773	1.0
K05540	2639.0
K01459	0.0
K01458	0.0
K01457	215.0
K01455	462.0
K01454	0.0
K01453	0.0
K01452	0.0
K01451	2185.0
K01450	0.0
K05518	0.0
K08070	2442.0
K08071	0.0
K05516	65.0
K08077	766.0
K05515	21860.0
K13093	0.0
K11783	0.0
K12949	0.0
K12945	0.0
K12944	0.0
K12941	1875.0
K12940	1174.0
K12943	0.0
K12942	2437.0
K14728	0.0
K14727	0.0
K11785	0.0
K00108	1.0
K13890	7.0
K13891	7.0
K13892	1.0
K13893	0.0
K13894	0.0
K13895	0.0
K13896	0.0
K06159	0.0
K06158	29941.0
K06153	25213.0
K06152	0.0
K06151	0.0
K06157	0.0
K06156	0.0
K06155	0.0
K06154	0.0
K03327	12777.0
K03326	39.0
K03325	753.0
K03324	38469.0
K03322	570.0
K03321	1814.0
K03320	2414.0
K03329	0.0
K03328	6395.0
K04802	0.0
K04801	0.0
K04800	0.0
K11948	0.0
K01505	1.0
K04756	0.0
K11940	0.0
K11941	0.0
K11942	1.0
K11943	0.0
K11944	0.0
K01507	31610.0
K11946	0.0
K11947	0.0
K01506	1.0
K01501	8.0
K01500	127.0
K01503	0.0
K06714	1965.0
K04750	6005.0
K12789	0.0
K12788	0.0
K11526	0.0
K10810	0.0
K11522	0.0
K11523	0.0
K08675	0.0
K08676	2.0
K08677	0.0
K08679	0.0
K11521	0.0
K10547	1350.0
K10546	1399.0
K10545	883.0
K10544	462.0
K10543	507.0
K10542	9633.0
K10541	9636.0
K10540	14610.0
K10549	848.0
K10548	1350.0
K14630	0.0
K11529	0.0
K00007	0.0
K00005	14653.0
K13444	0.0
K00003	18227.0
K00002	6318.0
K00001	7504.0
K01186	12712.0
K00009	231.0
K00008	19447.0
K10726	0.0
K10725	0.0
K08246	0.0
K00263	0.0
K00262	29443.0
K00261	72.0
K00260	0.0
K00266	75230.0
K00265	6391.0
K01200	2375.0
K01201	11639.0
K01206	69869.0
K01207	11736.0
K01205	6386.0
K01208	0.0
K01209	49880.0
K06167	6852.0
K00917	7808.0
K00912	6389.0
K00919	23731.0
K02519	23568.0
K02518	23576.0
K02517	6390.0
K02511	0.0
K02510	926.0
K13409	0.0
K13408	0.0
K03179	6390.0
K03170	0.0
K03177	23732.0
K12574	18554.0
K12570	0.0
K12573	23039.0
K11009	0.0
K11008	0.0
K11005	0.0
K11004	0.0
K11007	0.0
K11006	0.0
K11003	0.0
K08296	1.0
K08297	3.0
K08295	0.0
K02634	0.0
K02635	0.0
K10622	0.0
K07693	0.0
K07692	0.0
K07691	0.0
K07690	0.0
K07697	0.0
K07696	5682.0
K07695	0.0
K07694	166.0
K07699	12784.0
K07698	0.0
K07079	24386.0
K07078	531.0
K07077	0.0
K07076	1089.0
K07075	1692.0
K07074	646.0
K07073	0.0
K07072	0.0
K07071	2.0
K07070	0.0
K14584	0.0
K11620	0.0
K09190	0.0
K11623	0.0
K05759	0.0
K08589	0.0
K11625	0.0
K11995	0.0
K01439	21816.0
K01438	7231.0
K01431	0.0
K01430	5839.0
K01433	3.0
K01432	0.0
K01434	1.0
K01437	0.0
K01436	12899.0
K05539	1.0
K14520	0.0
K12963	0.0
K12962	0.0
K12961	0.0
K12960	18720.0
K14749	0.0
K14748	0.0
K02972	0.0
K14743	0.0
K14742	21729.0
K14745	0.0
K14744	0.0
K14747	0.0
K14746	0.0
K02167	0.0
K02164	0.0
K02160	9482.0
K02168	0.0
K02169	6389.0
K10931	0.0
K03341	0.0
K03340	17903.0
K03343	0.0
K03342	2.0
K03346	1181.0
K12299	0.0
K12291	0.0
K12290	0.0
K12293	0.0
K12292	0.0
K12295	0.0
K12294	0.0
K12297	2.0
K12368	0.0
K11922	0.0
K11923	0.0
K11920	0.0
K11921	0.0
K11926	0.0
K11927	2088.0
K11924	134.0
K11925	0.0
K11928	7331.0
K13181	0.0
K13219	0.0
K07262	1.0
K07263	6389.0
K07260	22873.0
K07261	0.0
K07266	0.0
K07267	0.0
K07264	0.0
K07265	1.0
K07268	0.0
K07269	0.0
K01155	5980.0
K04478	0.0
K04479	0.0
K10528	0.0
K14952	0.0
K07486	5737.0
K07487	0.0
K07484	1033.0
K07485	1.0
K07482	0.0
K07483	29128.0
K07480	0.0
K07481	552.0
K07488	0.0
K07489	0.0
K11210	0.0
K11211	0.0
K11212	0.0
K11214	5624.0
K11216	460.0
K06300	0.0
K00061	0.0
K00060	348.0
K06301	0.0
K00065	5550.0
K00064	0.0
K00067	34286.0
K00066	0.0
K00069	0.0
K00068	325.0
K06304	0.0
K08262	0.0
K08261	0.0
K08260	0.0
K08265	0.0
K08264	0.0
K00288	0.0
K00285	2.0
K00284	15160.0
K00287	22933.0
K00286	29660.0
K00281	6389.0
K00280	0.0
K00283	6281.0
K00282	6281.0
K08088	0.0
K14198	0.0
K14199	0.0
K03452	0.0
K14194	0.0
K14195	0.0
K14196	0.0
K14197	0.0
K14192	0.0
K14193	0.0
K01880	23659.0
K01881	29539.0
K01883	23732.0
K01885	23934.0
K04618	0.0
K01887	29349.0
K01224	1749.0
K01889	23732.0
K01226	6081.0
K01227	12.0
K01220	142.0
K01222	3906.0
K01223	26136.0
K02759	7335.0
K02755	0.0
K02757	20161.0
K02756	0.0
K14998	0.0
K02750	1185.0
K02753	1.0
K02752	0.0
K00939	23738.0
K00938	7.0
K00937	24521.0
K00936	80742.0
K00935	0.0
K00934	0.0
K00933	0.0
K00932	0.0
K00931	23854.0
K00930	48101.0
K01089	6390.0
K01080	0.0
K01081	12007.0
K01082	0.0
K01083	0.0
K01084	0.0
K01085	0.0
K01087	1.0
K02571	0.0
K02570	64.0
K02573	64.0
K02572	0.0
K02575	68.0
K02574	833.0
K07780	0.0
K03488	16651.0
K03489	1175.0
K03482	0.0
K03483	232.0
K03480	2518.0
K03481	3632.0
K03486	6086.0
K03487	0.0
K03484	14015.0
K03485	0.0
K02287	0.0
K02286	0.0
K02285	0.0
K02284	0.0
K02283	19942.0
K02282	64.0
K02281	0.0
K02280	0.0
K02289	0.0
K02288	0.0
K03626	0.0
K03627	0.0
K03624	33626.0
K03625	23732.0
K03151	17343.0
K03620	66.0
K03153	1.0
K08869	0.0
K03628	19717.0
K03629	23730.0
K09738	0.0
K09739	0.0
K09736	0.0
K09737	0.0
K09735	0.0
K09732	0.0
K09733	0.0
K09730	0.0
K09731	0.0
K09888	15334.0
K09889	1.0
K09880	0.0
K09882	0.0
K09883	0.0
K09884	0.0
K09887	0.0
K11027	0.0
K11026	0.0
K11025	0.0
K11024	0.0
K07679	1.0
K07678	0.0
K11021	0.0
K11020	0.0
K07675	3.0
K07674	0.0
K07676	0.0
K07671	0.0
K07670	0.0
K07673	1.0
K07672	0.0
K01117	0.0
K12048	0.0
K07019	1.0
K07018	1.0
K07011	20168.0
K07010	14674.0
K07013	1.0
K07012	15589.0
K07015	15838.0
K07014	0.0
K07017	1241.0
K07016	11.0
K10084	0.0
K08372	372.0
K05884	1345.0
K05885	6146.0
K05886	0.0
K05887	0.0
K05880	0.0
K05881	0.0
K05882	0.0
K05883	0.0
K08902	0.0
K05739	769.0
K05888	0.0
K05889	0.0
K08903	0.0
K00547	468.0
K00544	0.0
K00545	0.0
K00542	0.0
K00543	0.0
K00540	36743.0
K00548	37144.0
K00549	7022.0
K01145	0.0
K01412	0.0
K01147	1.0
K01417	7115.0
K00038	2.0
K01143	0.0
K01142	17192.0
K01419	8.0
K00788	24307.0
K00789	26448.0
K12502	0.0
K14762	0.0
K14761	17225.0
K06195	1.0
K03819	0.0
K03818	2.0
K03814	2.0
K03817	3.0
K03816	12117.0
K03811	6523.0
K03810	467.0
K03813	214.0
K11908	0.0
K11909	0.0
K11904	0.0
K11905	0.0
K11906	0.0
K11907	0.0
K11900	0.0
K11901	0.0
K11902	0.0
K11903	1.0
K10986	2.0
K13238	0.0
K13239	0.0
K13797	0.0
K07248	1620.0
K13796	0.0
K07244	0.0
K07245	0.0
K07246	684.0
K07240	59867.0
K07241	0.0
K07242	0.0
K07243	3.0
K01268	0.0
K05296	0.0
K02821	6469.0
K09016	0.0
K09945	0.0
K09944	0.0
K09947	1.0
K09946	0.0
K09941	1.0
K09940	0.0
K09943	0.0
K09942	0.0
K09949	0.0
K09948	0.0
K10851	0.0
K10850	0.0
K03666	2628.0
K03667	8.0
K03196	1.0
K03665	23518.0
K11275	0.0
K06012	15605.0
K00048	10294.0
K10857	0.0
K09773	88.0
K00043	1.0
K00042	9261.0
K00041	6788.0
K00040	7215.0
K00046	26156.0
K00733	0.0
K00044	0.0
K06011	0.0
K09012	0.0
K06016	932.0
K06017	0.0
K06014	0.0
K06015	6005.0
K06019	201.0
K01075	0.0
K12221	0.0
K06444	0.0
K04632	0.0
K14977	161.0
K14974	0.0
K00958	0.0
K00951	30371.0
K00950	6736.0
K00952	123.0
K00955	1787.0
K00954	23733.0
K00957	1731.0
K00956	1642.0
K00590	1.0
K02777	4445.0
K02775	1450.0
K02774	5626.0
K02773	5576.0
K02771	1186.0
K02770	10968.0
K02779	519.0
K02778	0.0
K01606	0.0
K01607	21273.0
K01604	0.0
K01605	0.0
K01602	1.0
K01601	2.0
K03750	1019.0
K01609	22147.0
K02553	1.0
K02804	8821.0
K02551	6398.0
K02806	1258.0
K02557	19928.0
K02800	681.0
K05275	0.0
K02802	0.0
K13300	0.0
K02558	3.0
K02809	0.0
K02808	0.0
K03600	1.0
K03601	23732.0
K03602	22916.0
K03603	0.0
K03604	6394.0
K03605	1.0
K03606	2.0
K03607	0.0
K03608	13932.0
K03609	22847.0
K06078	0.0
K06079	0.0
K09710	23727.0
K09711	0.0
K09712	0.0
K06073	0.0
K06074	0.0
K06075	0.0
K06076	3.0
K06077	1.0
K06382	10142.0
K06383	7199.0
K06380	0.0
K06381	17059.0
K06386	0.0
K06387	10371.0
K06384	798.0
K06385	15975.0
K06388	0.0
K06389	0.0
K12466	0.0
K12468	0.0
K07657	1.0
K07656	0.0
K07655	0.0
K07654	0.0
K07653	0.0
K07652	978.0
K07651	0.0
K07650	1437.0
K07659	1.0
K07658	24517.0
K11041	316.0
K11040	0.0
K11043	0.0
K11042	0.0
K11045	0.0
K11044	0.0
K11047	0.0
K11046	0.0
K11049	0.0
K11048	0.0
K07387	6386.0
K07386	6494.0
K06926	21591.0
K06927	15.0
K06924	0.0
K06925	23732.0
K06922	0.0
K06923	16571.0
K06920	16.0
K06921	8645.0
K06928	2341.0
K06929	1307.0
K07033	20273.0
K07032	475.0
K07031	6470.0
K07030	15599.0
K07037	6529.0
K07035	15436.0
K07034	0.0
K07039	1.0
K07038	785.0
K10829	0.0
K00384	47686.0
K00385	1240.0
K00386	0.0
K00387	0.0
K00380	3.0
K00381	3.0
K00382	16256.0
K00383	8.0
K00389	0.0
K01387	0.0
K01385	0.0
K01389	0.0
K09158	0.0
K09159	1.0
K09156	0.0
K09157	17151.0
K09154	1.0
K09155	839.0
K09152	0.0
K09153	8285.0
K09150	0.0
K09151	1.0
K05970	12470.0
K05714	0.0
K05715	0.0
K05710	0.0
K05711	0.0
K05712	0.0
K05713	0.0
K00560	18392.0
K00561	8.0
K00563	3059.0
K00564	1357.0
K00566	30268.0
K00567	22009.0
K00568	4.0
K00569	0.0
K05575	0.0
K01169	0.0
K01167	1.0
K01166	0.0
K05577	0.0
K01163	8250.0
K01161	0.0
K01160	0.0
K05578	0.0
K05579	0.0
K08092	1570.0
K08093	85.0
K08094	1477.0
K08095	0.0
K08096	0.0
K08097	0.0
K02254	0.0
K02255	0.0
K01743	0.0
K02251	0.0
K02061	0.0
K01741	0.0
K02060	0.0
K00114	4.0
K02122	19112.0
K02123	25463.0
K02120	25619.0
K02121	21780.0
K02124	25622.0
K03837	0.0
K03836	0.0
K03835	0.0
K03834	0.0
K03833	1617.0
K03832	6391.0
K03831	1.0
K03830	8735.0
K00443	0.0
K03839	6390.0
K02067	1.0
K10189	12359.0
K13038	30346.0
K13787	337.0
K13788	0.0
K13789	59285.0
K10188	14113.0
K12255	0.0
K12254	0.0
K12257	20157.0
K12256	1.0
K12251	2199.0
K12250	0.0
K12253	0.0
K12252	0.0
K13252	170.0
K13256	7.0
K13255	0.0
K12079	0.0
K12078	0.0
K12071	0.0
K12070	0.0
K12073	0.0
K12072	1.0
K09912	0.0
K06236	0.0
K06237	0.0
K05519	0.0
K09914	0.0
K11788	0.0
K11782	0.0
K11780	0.0
K11781	0.0
K11787	0.0
K11784	0.0
K11530	0.0
K12787	0.0
K12786	0.0
K12785	0.0
K12784	0.0
K06718	0.0
K09969	0.0
K09968	0.0
K09967	5841.0
K09966	1.0
K09965	0.0
K09964	1.0
K09963	2212.0
K09962	0.0
K09961	0.0
K09960	0.0
K11527	2.0
K11524	0.0
K11525	0.0
K11250	0.0
K11253	0.0
K11258	0.0
K11528	0.0
K00713	0.0
K00712	5.0
K10780	0.0
K10783	8.0
K10125	0.0
K10124	0.0
K10126	0.0
K10121	7.0
K10123	0.0
K10122	7.0
K04652	6486.0
K04653	5903.0
K04651	12054.0
K04656	5905.0
K04654	5905.0
K04655	6270.0
K00973	22644.0
K00972	1622.0
K00971	16076.0
K00970	6389.0
K00975	43511.0
K00974	51451.0
K00979	6853.0
K00978	1090.0
K14954	0.0
K14955	0.0
K14956	0.0
K06178	10618.0
K01596	926.0
K01597	7.0
K01594	0.0
K01595	6.0
K01592	0.0
K01593	0.0
K01590	0.0
K01591	23272.0
K01598	6.0
K01599	49942.0
K02711	0.0
K02710	0.0
K02713	0.0
K02712	0.0
K02714	0.0
K02717	0.0
K02716	0.0
K02719	0.0
K02718	0.0
K03449	5617.0
K03446	6392.0
K03444	0.0
K03445	0.0
K03442	21982.0
K01620	18137.0
K01621	844.0
K01622	0.0
K01623	6459.0
K01624	48198.0
K01625	45116.0
K01626	13097.0
K01627	6389.0
K01628	17439.0
K01629	5669.0
K05299	0.0
K02829	0.0
K02828	0.0
K02827	0.0
K02826	0.0
K02825	489.0
K02824	17104.0
K02823	23270.0
K02822	7826.0
K03198	0.0
K03199	0.0
K03668	0.0
K03669	1.0
K03190	5839.0
K03191	7.0
K03660	21647.0
K03194	0.0
K03195	1.0
K03664	23732.0
K03197	0.0
K09772	17157.0
K06013	3.0
K09770	136.0
K09771	1.0
K09776	0.0
K09777	14363.0
K09774	1.0
K09775	9137.0
K09778	701.0
K09779	15605.0
K06269	0.0
K06323	0.0
K11624	0.0
K02991	0.0
K02990	23032.0
K02624	1.0
K02240	1230.0
K08282	3.0
K12440	0.0
K12441	0.0
K12442	0.0
K12443	0.0
K12444	0.0
K12445	0.0
K12449	0.0
K02247	0.0
K07637	0.0
K07636	24088.0
K07639	0.0
K07638	1.0
K11069	13115.0
K11068	18002.0
K11063	0.0
K11062	0.0
K11061	0.0
K11060	0.0
K11066	0.0
K11065	6396.0
K06900	0.0
K06901	18891.0
K06902	4316.0
K06903	573.0
K06904	914.0
K06905	1241.0
K06906	1161.0
K06907	2091.0
K06908	1241.0
K06909	2.0
K10821	0.0
K05905	2.0
K05904	0.0
K05906	0.0
K05900	0.0
K05903	2.0
K01406	0.0
K05909	0.0
K05908	0.0
K00368	0.0
K00369	0.0
K00366	1446.0
K00367	0.0
K00364	7.0
K00365	0.0
K00362	1.0
K00363	1.0
K00360	0.0
```
