## Extended Data File 1 for "Diet induces reproducible alterations in the mouse and human gut microbiome": SRS3588984_SRR7584521.picrust_nol

```
# Constructed from biom file
#OTU ID	SRR7584521
K01365	0.0
K01364	0.0
K01361	0.0
K01360	0.0
K01362	335.0
K02249	0.0
K05841	2.0
K05844	3.0
K05845	72.0
K05846	343.0
K05847	290.0
K00508	0.0
K00500	0.0
K00507	1.0
K00504	0.0
K00505	0.0
K12521	0.0
K01101	281.0
K01103	5.0
K12520	0.0
K01104	1672.0
K05592	338.0
K05593	136.0
K05590	0.0
K05591	0.0
K05596	0.0
K05597	0.0
K05594	0.0
K05595	145.0
K05599	0.0
K11964	0.0
K11962	0.0
K14540	635.0
K12529	0.0
K12528	0.0
K06353	0.0
K02456	30.0
K02457	0.0
K02454	12.0
K02455	4.0
K02452	0.0
K02453	6.0
K02450	0.0
K02103	353.0
K08138	51.0
K02108	764.0
K02109	646.0
K02458	0.0
K02459	0.0
K08137	0.0
K03851	3.0
K03850	0.0
K03852	0.0
K03855	4.0
K03856	651.0
K13018	0.0
K13019	1.0
K13010	0.0
K13011	0.0
K13012	143.0
K13013	0.0
K13014	0.0
K13015	0.0
K13016	2.0
K13017	0.0
K08566	0.0
K08567	15.0
K13274	0.0
K13275	0.0
K13276	0.0
K13277	0.0
K03275	0.0
K03274	15.0
K03277	0.0
K03276	0.0
K03271	115.0
K03270	88.0
K03273	51.0
K03272	21.0
K03279	0.0
K03278	0.0
K11022	0.0
K12277	0.0
K12276	0.0
K12270	0.0
K11058	0.0
K12279	0.0
K12278	0.0
K07557	0.0
K07550	0.0
K07552	31.0
K06319	0.0
K09909	0.0
K09908	0.0
K12051	0.0
K12050	0.0
K12057	0.0
K12056	0.0
K06221	1.0
K09900	0.0
K09903	702.0
K09902	0.0
K09904	0.0
K09907	0.0
K09906	0.0
K11501	0.0
K03234	0.0
K00773	688.0
K00772	29.0
K00777	0.0
K00776	0.0
K06313	4.0
K06315	0.0
K05574	0.0
K10201	76.0
K07176	0.0
K07177	78.0
K07174	0.0
K07175	181.0
K07172	135.0
K07173	594.0
K07170	215.0
K07171	1098.0
K07178	0.0
K07179	0.0
K00195	0.0
K00194	119.0
K00197	119.0
K00196	0.0
K00191	0.0
K00190	0.0
K00193	0.0
K00192	0.0
K00198	286.0
K06405	508.0
K10109	166.0
K10108	234.0
K10107	3.0
K01828	0.0
K01829	0.0
K01826	0.0
K01825	1.0
K01822	68.0
K01823	89.0
K01820	7.0
K01821	81.0
K00999	0.0
K00998	401.0
K00995	1095.0
K00997	254.0
K00996	16.0
K00991	724.0
K00990	5.0
K00992	0.0
K11028	0.0
K02622	204.0
K02625	0.0
K03564	395.0
K13489	1.0
K13488	1.0
K13483	0.0
K13482	2.0
K13481	2.0
K13480	3.0
K13487	1.0
K13486	1.0
K14680	0.0
K14681	0.0
K14682	1.0
K08358	4.0
K08357	4.0
K08356	0.0
K08355	0.0
K03469	752.0
K03462	0.0
K03464	0.0
K03465	43.0
K03466	672.0
K01648	0.0
K01649	677.0
K01643	292.0
K01640	8.0
K01641	78.0
K01646	110.0
K01647	999.0
K01644	310.0
K02597	0.0
K02626	12.0
K02595	0.0
K02594	9.0
K02593	0.0
K02592	7.0
K02591	12.0
K02590	13.0
K02598	136.0
K02849	5.0
K14061	0.0
K14062	0.0
K14063	0.0
K14064	0.0
K14065	0.0
K14067	0.0
K02841	5.0
K02840	0.0
K02843	28.0
K02844	4.0
K02847	0.0
K02846	0.0
K02102	63.0
K09758	49.0
K06039	0.0
K06034	0.0
K06036	0.0
K06037	0.0
K06032	0.0
K01581	15.0
K02702	0.0
K02659	0.0
K13490	1.0
K13491	1.0
K03644	58.0
K03645	0.0
K03646	7.0
K03647	117.0
K03640	21.0
K03641	7.0
K03642	21.0
K03643	4.0
K03648	743.0
K03649	53.0
K06694	0.0
K11814	0.0
K12428	0.0
K12429	0.0
K12422	0.0
K12423	0.0
K12420	0.0
K12421	0.0
K12426	0.0
K12427	0.0
K12424	0.0
K12425	0.0
K07349	0.0
K07348	0.0
K05380	0.0
K07345	1.0
K07344	3.0
K07347	1.0
K07346	0.0
K07341	38.0
K07340	3.0
K07343	128.0
K07342	0.0
K06968	4.0
K06969	918.0
K06962	104.0
K06963	0.0
K06960	622.0
K06961	0.0
K06966	311.0
K06967	635.0
K06964	0.0
K06965	0.0
K08995	1.0
K08994	0.0
K08997	0.0
K08996	0.0
K08990	0.0
K08993	0.0
K08992	0.0
K08999	56.0
K08998	605.0
K08344	0.0
K08345	0.0
K08346	0.0
K14940	2.0
K02724	0.0
K08349	0.0
K11815	0.0
K05929	0.0
K05928	1.0
K05927	0.0
K05924	0.0
K05922	0.0
K05921	0.0
K00349	55.0
K00698	0.0
K00340	43.0
K00341	40.0
K00690	101.0
K00343	43.0
K00344	5.0
K00697	25.0
K00346	55.0
K00347	55.0
K09116	50.0
K09117	577.0
K05337	182.0
K09118	4.0
K09119	0.0
K02106	3.0
K05823	3.0
K05820	0.0
K05826	0.0
K05827	0.0
K02100	0.0
K02101	0.0
K00524	0.0
K00525	473.0
K00526	250.0
K00527	1023.0
K00520	2.0
K00522	0.0
K00523	0.0
K02451	0.0
K00528	585.0
K00529	0.0
K00025	1.0
K14215	0.0
K14213	0.0
K03453	415.0
K00796	413.0
K05339	0.0
K00027	661.0
K00794	404.0
K00793	405.0
K01347	0.0
K01346	0.0
K01344	0.0
K01343	0.0
K00791	752.0
K01340	0.0
K00790	955.0
K02694	0.0
K02696	0.0
K02697	0.0
K02690	0.0
K02691	4.0
K02692	0.0
K02693	0.0
K02698	0.0
K02699	0.0
K00836	0.0
K00837	80.0
K00835	1.0
K00832	84.0
K00833	234.0
K00830	0.0
K00831	656.0
K00839	72.0
K04335	0.0
K04334	0.0
K01120	1.0
K01126	799.0
K04333	0.0
K01129	609.0
K01128	2.0
K04339	0.0
K04338	0.0
K02470	1165.0
K02471	16.0
K02472	62.0
K02473	0.0
K02474	158.0
K02475	68.0
K02476	68.0
K02477	284.0
K02478	1.0
K02479	1.0
K09019	0.0
K01267	472.0
K13074	0.0
K13075	0.0
K11441	0.0
K14055	0.0
K13299	0.0
K13292	860.0
K14057	0.0
K14056	0.0
K02856	37.0
K02585	5.0
K12211	0.0
K12210	0.0
K12213	0.0
K12212	0.0
K12215	0.0
K02854	0.0
K12217	0.0
K12216	0.0
K12219	0.0
K12218	0.0
K02855	1.0
K08692	0.0
K08693	0.0
K08690	0.0
K08691	0.0
K08696	0.0
K08697	0.0
K11748	1.0
K11749	667.0
K11746	0.0
K11747	0.0
K11744	1.0
K11745	1.0
K11742	3.0
K11743	6.0
K11740	0.0
K11741	71.0
K13920	12.0
K13921	2.0
K13922	104.0
K13923	0.0
K13924	1.0
K13925	10.0
K13926	1.0
K13927	86.0
K13928	0.0
K13929	67.0
K09923	0.0
K09922	56.0
K06201	531.0
K06200	346.0
K06207	663.0
K06206	256.0
K06205	0.0
K09924	15.0
K09929	0.0
K06208	4.0
K00759	450.0
K00758	0.0
K00752	3.0
K00757	564.0
K00756	262.0
K00754	816.0
K06001	117.0
K05557	0.0
K09766	10.0
K05554	0.0
K07475	0.0
K07150	263.0
K07151	0.0
K07152	0.0
K07153	0.0
K07154	284.0
K07155	0.0
K07156	0.0
K07157	0.0
K07406	276.0
K07407	1094.0
K07404	365.0
K07405	58.0
K07402	642.0
K07403	15.0
K07400	0.0
K07401	0.0
K01808	865.0
K01809	576.0
K01800	0.0
K01801	0.0
K01802	158.0
K01803	892.0
K01804	493.0
K01805	184.0
K01807	211.0
K09718	0.0
K14668	0.0
K14669	0.0
K14666	0.0
K14667	0.0
K01664	45.0
K01665	97.0
K01666	133.0
K01667	99.0
K01660	0.0
K01661	126.0
K01662	668.0
K01663	0.0
K01668	13.0
K01669	70.0
K02863	702.0
K02862	0.0
K02860	660.0
K02867	702.0
K02866	0.0
K02864	579.0
K02869	0.0
K05362	0.0
K05365	0.0
K03402	715.0
K03403	0.0
K03400	0.0
K03406	912.0
K03407	233.0
K03404	5.0
K03405	5.0
K03408	162.0
K03409	10.0
K02315	988.0
K02314	765.0
K02317	0.0
K02316	711.0
K02313	704.0
K02312	116.0
K02319	0.0
K12405	0.0
K12152	0.0
K12151	0.0
K07091	4.0
K07090	821.0
K07093	1.0
K07092	0.0
K07095	1301.0
K07094	0.0
K07097	0.0
K07096	3.0
K07099	145.0
K07098	1326.0
K11175	689.0
K11174	0.0
K11177	0.0
K11176	0.0
K11173	0.0
K11179	5.0
K11178	0.0
K00322	0.0
K00320	0.0
K00321	0.0
K00326	0.0
K00324	0.0
K00325	0.0
K00329	3.0
K05945	19.0
K05944	0.0
K05947	0.0
K05946	307.0
K06944	0.0
K06945	0.0
K06946	0.0
K06415	5.0
K06940	444.0
K06941	823.0
K06942	702.0
K06943	0.0
K10806	7.0
K10807	0.0
K10804	5.0
K10805	0.0
K06948	144.0
K06949	746.0
K06418	10.0
K09138	5.0
K09139	0.0
K09134	85.0
K09135	0.0
K09136	0.0
K09137	8.0
K09130	0.0
K09131	5.0
K09132	13.0
K09133	6.0
K05808	699.0
K05809	0.0
K05804	6.0
K05805	7.0
K05806	0.0
K05807	62.0
K05800	27.0
K05801	20.0
K05802	0.0
K05803	0.0
K01044	0.0
K01045	0.0
K01046	27.0
K02068	157.0
K04561	0.0
K01042	168.0
K05568	174.0
K05567	28.0
K14273	0.0
K14275	0.0
K14274	0.0
K02062	0.0
K05245	0.0
K05564	0.0
K01048	88.0
K02066	72.0
K01322	21.0
K01325	0.0
K02065	72.0
K01326	0.0
K05560	0.0
K02243	144.0
K08930	0.0
K02679	0.0
K02676	0.0
K02674	0.0
K02675	0.0
K02672	0.0
K02241	43.0
K02670	0.0
K02671	0.0
K00810	0.0
K00811	65.0
K00812	126.0
K00813	0.0
K00814	0.0
K00817	671.0
K00818	128.0
K00819	18.0
K02530	142.0
K02245	144.0
K02244	68.0
K01499	0.0
K01498	0.0
K01493	708.0
K01492	39.0
K01491	1512.0
K01497	14.0
K01496	65.0
K01495	398.0
K01494	53.0
K02418	101.0
K02419	158.0
K14492	0.0
K02412	155.0
K02413	120.0
K02410	158.0
K02411	18.0
K02416	158.0
K02417	170.0
K02414	8.0
K02415	4.0
K00120	0.0
K00121	172.0
K00430	0.0
K13058	1.0
K13059	0.0
K13727	0.0
K13057	0.0
K13722	0.0
K13051	21.0
K13052	526.0
K00435	0.0
K12054	0.0
K03239	0.0
K03238	0.0
K03231	0.0
K03230	4.0
K03232	0.0
K12059	0.0
K03237	0.0
K03236	0.0
K12058	0.0
K12239	0.0
K12238	0.0
K12235	0.0
K12234	8.0
K13942	0.0
K13940	631.0
K13941	0.0
K12097	0.0
K12096	0.0
K12095	0.0
K12094	0.0
K12093	0.0
K12092	0.0
K12091	0.0
K12090	0.0
K12099	0.0
K12098	0.0
K06356	0.0
K05992	0.0
K03540	0.0
K06331	25.0
K06330	63.0
K07138	502.0
K07139	694.0
K11811	0.0
K07132	52.0
K07133	1469.0
K07130	311.0
K07131	0.0
K07137	1050.0
K07134	0.0
K07135	0.0
K01860	0.0
K01866	702.0
K01867	702.0
K01865	14.0
K01868	723.0
K01869	702.0
K06140	1.0
K04766	0.0
K04767	144.0
K04764	35.0
K04762	60.0
K04763	871.0
K04760	4.0
K04761	75.0
K04768	0.0
K04769	604.0
K08313	59.0
K08312	0.0
K08311	1.0
K08310	0.0
K08317	110.0
K08316	416.0
K08315	0.0
K08314	14.0
K05149	0.0
K08319	0.0
K08318	0.0
K06339	0.0
K14648	0.0
K14392	68.0
K14393	1.0
K14645	0.0
K14647	0.0
K01689	748.0
K01686	428.0
K01687	1001.0
K01684	116.0
K01685	313.0
K01682	0.0
K01681	680.0
K05308	0.0
K02889	0.0
K02888	702.0
K02885	0.0
K02884	702.0
K02887	699.0
K02886	699.0
K02881	702.0
K02883	0.0
K13743	0.0
K02086	123.0
K02081	223.0
K02080	29.0
K02083	122.0
K02082	136.0
K13831	0.0
K03428	0.0
K03429	122.0
K03424	878.0
K03935	0.0
K03932	4.0
K03933	68.0
K03930	107.0
K03931	12.0
K02339	4.0
K02338	700.0
K02337	638.0
K02336	0.0
K02335	703.0
K02334	241.0
K02330	0.0
K03688	406.0
K03689	0.0
K03680	52.0
K03683	0.0
K03684	3.0
K03685	702.0
K03686	1665.0
K03687	541.0
K07301	525.0
K07300	3.0
K07303	0.0
K07302	0.0
K07305	80.0
K07304	220.0
K07307	85.0
K07306	19.0
K07309	4.0
K07308	19.0
K02617	0.0
K02610	0.0
K02963	699.0
K02612	0.0
K02961	532.0
K09686	1857.0
K09687	4699.0
K09684	76.0
K09685	93.0
K09682	0.0
K09683	0.0
K09680	27.0
K09681	0.0
K09688	3.0
K09689	3.0
K05962	0.0
K05961	0.0
K05967	1.0
K05966	81.0
K11159	0.0
K05964	78.0
K05968	0.0
K11152	0.0
K00309	0.0
K00658	44.0
K00304	0.0
K00305	0.0
K00654	0.0
K00655	1122.0
K00652	220.0
K00301	0.0
K00302	162.0
K00303	9.0
K10828	0.0
K06431	0.0
K06432	0.0
K06433	0.0
K06434	0.0
K06436	15.0
K06437	0.0
K10820	0.0
K06439	0.0
K10822	0.0
K10823	0.0
K10826	0.0
K09167	81.0
K06322	0.0
K14117	0.0
K14259	0.0
K14257	0.0
K01308	70.0
K01303	56.0
K01301	0.0
K01305	343.0
K01304	189.0
K02658	0.0
K00672	0.0
K02650	20.0
K02651	48.0
K02652	168.0
K02653	256.0
K02654	942.0
K05687	36.0
K02656	0.0
K05685	3.0
K00878	510.0
K00879	212.0
K00872	187.0
K00873	744.0
K00870	0.0
K00876	852.0
K00877	0.0
K00874	854.0
K00875	0.0
K04487	1216.0
K04486	900.0
K04485	629.0
K04484	0.0
K04483	0.0
K04482	0.0
K04480	2.0
K04488	661.0
K12049	0.0
K13693	0.0
K13706	0.0
K13694	50.0
K13695	0.0
K05977	0.0
K09516	6.0
K02434	947.0
K02435	894.0
K02436	9.0
K02437	190.0
K05350	524.0
K02431	334.0
K08100	0.0
K02433	954.0
K02438	617.0
K02439	63.0
K03745	3.0
K03744	191.0
K03747	0.0
K03210	741.0
K03217	746.0
K03216	643.0
K03215	4.0
K03742	314.0
K03219	4.0
K03218	739.0
K03749	0.0
K03748	25.0
K02383	0.0
K06327	0.0
K06320	16.0
K07238	662.0
K09479	0.0
K09478	0.0
K09475	0.0
K09474	6.0
K09477	0.0
K09476	0.0
K09471	0.0
K09470	0.0
K09473	0.0
K09472	3.0
K07543	0.0
K06898	407.0
K13967	0.0
K13963	94.0
K07545	0.0
K00737	2.0
K05345	0.0
K11706	0.0
K11707	0.0
K11704	0.0
K11705	0.0
K11708	0.0
K11709	0.0
K05588	0.0
K07114	165.0
K07443	213.0
K07116	0.0
K07117	1.0
K07110	0.0
K07447	702.0
K07112	299.0
K07113	0.0
K07448	225.0
K07118	144.0
K07119	0.0
K10619	0.0
K10618	0.0
K10617	0.0
K10616	0.0
K01848	0.0
K01849	0.0
K01844	11.0
K01845	260.0
K01846	0.0
K01847	117.0
K01840	909.0
K01841	48.0
K01842	0.0
K01843	87.0
K06219	0.0
K10832	0.0
K05348	0.0
K14203	0.0
K08483	827.0
K08482	1.0
K08481	0.0
K08480	0.0
K08485	0.0
K08484	0.0
K00464	0.0
K00467	0.0
K00466	0.0
K00461	0.0
K00460	0.0
K00463	0.0
K00462	0.0
K04509	0.0
K00469	0.0
K00468	0.0
K08645	0.0
K04744	7.0
K01518	0.0
K01519	0.0
K04748	0.0
K04749	8.0
K01514	5.0
K01515	816.0
K01512	481.0
K01510	0.0
K14623	94.0
K14626	0.0
K14627	0.0
K14628	0.0
K14629	0.0
K03918	0.0
K03919	0.0
K12372	0.0
K12373	637.0
K12370	0.0
K12371	0.0
K02359	0.0
K02358	772.0
K02351	0.0
K02352	0.0
K02355	1199.0
K02357	697.0
K02356	711.0
K13574	4.0
K13573	0.0
K13572	0.0
K13571	0.0
K13570	0.0
K12112	0.0
K12113	0.0
K12110	0.0
K12111	47.0
K07329	0.0
K07328	0.0
K07323	7.0
K07322	94.0
K07321	366.0
K07320	4.0
K07327	0.0
K07326	0.0
K07325	0.0
K07324	0.0
K08163	0.0
K06180	1972.0
K06181	1.0
K06182	278.0
K06183	798.0
K06186	4.0
K06187	700.0
K06188	65.0
K06189	7.0
K08359	0.0
K07589	1.0
K07588	62.0
K07587	0.0
K07586	146.0
K07585	0.0
K07584	647.0
K07583	0.0
K07582	0.0
K07581	0.0
K07580	0.0
K11139	0.0
K05989	444.0
K05988	0.0
K05985	185.0
K05987	0.0
K05986	1.0
K10843	0.0
K08354	0.0
K10844	3.0
K10848	0.0
K00673	1.0
K00674	101.0
K00675	12.0
K00676	300.0
K00677	121.0
K06988	68.0
K06989	50.0
K08351	0.0
K06980	5.0
K06981	0.0
K06982	0.0
K08350	0.0
K06984	0.0
K06985	0.0
K06986	0.0
K06987	153.0
K02445	37.0
K02444	193.0
K00582	0.0
K00583	0.0
K00580	0.0
K02110	820.0
K00586	0.0
K00587	0.0
K00584	2.0
K08921	0.0
K02441	2.0
K00588	6.0
K08922	0.0
K02440	118.0
K00018	575.0
K08923	0.0
K02443	284.0
K00019	0.0
K02442	0.0
K08925	0.0
K08926	0.0
K08927	0.0
K03149	375.0
K06604	0.0
K00015	3.0
K01989	825.0
K00854	1273.0
K00855	0.0
K00856	7.0
K00857	348.0
K00850	1963.0
K00851	69.0
K00852	504.0
K00853	10.0
K00858	701.0
K00859	695.0
K01181	110.0
K01180	0.0
K01183	17.0
K01182	921.0
K01185	66.0
K01184	0.0
K01187	814.0
K01188	719.0
K02596	0.0
K13766	0.0
K13767	0.0
K13003	0.0
K13002	9.0
K13000	0.0
K02984	0.0
K02986	700.0
K02987	0.0
K02636	0.0
K02982	699.0
K02983	0.0
K02638	0.0
K02639	0.0
K02988	666.0
K08298	8.0
K08299	0.0
K03583	4.0
K03582	4.0
K03581	580.0
K03580	1.0
K03587	70.0
K03586	0.0
K03585	155.0
K03584	578.0
K03589	436.0
K03588	1325.0
K01725	0.0
K01724	1.0
K01727	82.0
K01726	200.0
K01721	0.0
K01720	0.0
K01722	0.0
K13008	0.0
K01729	0.0
K01728	21.0
K09530	0.0
K09539	0.0
K02188	471.0
K02189	321.0
K02182	2.0
K02183	0.0
K03769	88.0
K03768	834.0
K03767	81.0
K03765	0.0
K03764	0.0
K03763	784.0
K03762	4.0
K03761	0.0
K03760	4.0
K09457	180.0
K09456	0.0
K09459	11.0
K09458	710.0
K00602	1396.0
K13988	0.0
K13985	0.0
K09981	2.0
K09980	0.0
K09983	0.0
K09982	3.0
K09985	0.0
K09984	0.0
K09987	0.0
K09986	0.0
K09989	11.0
K09988	125.0
K12583	0.0
K12582	0.0
K12589	0.0
K11720	4.0
K09759	295.0
K10985	19.0
K10984	75.0
K07468	0.0
K07469	65.0
K07464	276.0
K07465	0.0
K07466	0.0
K07467	758.0
K07460	539.0
K07461	455.0
K07462	699.0
K07463	0.0
K10679	15.0
K10678	0.0
K10671	0.0
K10670	504.0
K10673	0.0
K10672	45.0
K10674	0.0
K10677	38.0
K10676	0.0
K08726	0.0
K08724	92.0
K08722	23.0
K08723	0.0
K08720	0.0
K08721	0.0
K08728	67.0
K10187	0.0
K00119	0.0
K00118	1.0
K00449	0.0
K00448	0.0
K00115	0.0
K00446	0.0
K00117	2.0
K00116	1.0
K00111	492.0
K00442	0.0
K00113	3.0
K00112	7.0
K01539	0.0
K01531	205.0
K04720	811.0
K01533	773.0
K01534	2349.0
K01535	2.0
K01537	858.0
K14358	0.0
K14605	0.0
K14606	0.0
K00413	0.0
K10120	103.0
K05600	0.0
K05777	20.0
K03972	0.0
K03973	45.0
K03970	0.0
K03971	0.0
K03976	688.0
K03977	634.0
K03974	0.0
K03975	47.0
K03978	699.0
K03979	700.0
K13378	42.0
K02372	729.0
K02371	498.0
K02377	149.0
K02379	75.0
K03396	0.0
K03397	0.0
K03394	917.0
K03395	0.0
K03392	3.0
K03393	0.0
K03390	68.0
K03391	0.0
K03399	4.0
K03027	0.0
K12136	0.0
K12137	0.0
K06610	0.0
K12138	0.0
K12139	0.0
K11444	0.0
K11440	0.0
K11443	0.0
K11442	0.0
K00612	2.0
K00613	4.0
K00610	471.0
K00611	686.0
K00616	589.0
K00617	0.0
K00614	0.0
K00615	2220.0
K00619	3.0
K10863	0.0
K07874	0.0
K06234	0.0
K10240	0.0
K10241	0.0
K10242	0.0
K10243	0.0
K04110	0.0
K04113	0.0
K04112	0.0
K04115	0.0
K04114	0.0
K04117	0.0
K04116	0.0
K04118	0.0
K05517	0.0
K07705	19.0
K07704	39.0
K07707	34.0
K07706	33.0
K07701	0.0
K07700	0.0
K07703	0.0
K07702	0.0
K07709	5.0
K07708	4.0
K01955	1102.0
K13042	0.0
K09934	0.0
K09935	126.0
K06216	0.0
K09937	7.0
K13745	0.0
K13746	0.0
K13747	482.0
K13740	0.0
K13741	0.0
K13742	0.0
K06211	2.0
K06212	119.0
K09933	0.0
K02618	0.0
K02619	53.0
K02968	549.0
K02966	0.0
K02967	700.0
K02616	0.0
K02965	697.0
K02962	0.0
K02611	0.0
K02613	0.0
K03569	1144.0
K03568	79.0
K03565	514.0
K06218	3.0
K03567	7.0
K03566	0.0
K03561	186.0
K03560	4.0
K03563	97.0
K03562	7.0
K06430	0.0
K01709	124.0
K01708	10.0
K01707	0.0
K01706	169.0
K01705	0.0
K01704	1688.0
K01703	1717.0
K01702	0.0
K14165	0.0
K14164	0.0
K14166	0.0
K14161	1.0
K14160	4.0
K14162	1.0
K05396	50.0
K03709	92.0
K03708	105.0
K08160	0.0
K03701	844.0
K03700	556.0
K03703	657.0
K03702	702.0
K03705	637.0
K03704	1232.0
K03707	41.0
K03706	494.0
K06289	0.0
K06288	0.0
K06283	257.0
K06282	32.0
K06281	32.0
K06287	695.0
K06286	78.0
K06285	4.0
K06284	103.0
K08161	0.0
K07540	0.0
K06438	313.0
K06869	0.0
K06868	0.0
K06867	6.0
K06866	0.0
K06865	0.0
K06864	397.0
K06863	0.0
K06862	0.0
K06861	69.0
K06860	0.0
K12659	0.0
K12658	1.0
K07547	0.0
K07546	0.0
K15023	0.0
K15022	4.0
K15020	0.0
K15024	454.0
K08700	0.0
K08162	2.0
K07544	0.0
K00137	0.0
K00135	84.0
K00134	773.0
K00133	702.0
K00132	14.0
K00131	0.0
K00130	3.0
K00139	0.0
K00138	0.0
K00429	0.0
K00428	59.0
K00421	0.0
K00423	0.0
K00425	133.0
K00427	0.0
K00426	133.0
K14292	0.0
K14379	0.0
K14370	0.0
K14371	0.0
K14372	0.0
K14373	0.0
K14374	0.0
K14375	0.0
K09845	0.0
K14082	0.0
K14083	25.0
K14080	0.0
K14081	0.0
K14086	2.0
K14087	9.0
K14084	14.0
K14088	9.0
K14089	5.0
K01552	622.0
K01551	39.0
K01556	0.0
K01557	0.0
K01554	0.0
K01555	0.0
K04708	0.0
K03955	0.0
K13689	0.0
K13688	1.0
K13683	0.0
K13685	141.0
K13684	0.0
K13687	0.0
K13686	0.0
K14159	0.0
K02399	0.0
K02398	24.0
K02395	35.0
K02394	0.0
K02397	83.0
K02396	183.0
K02391	0.0
K02390	159.0
K02393	0.0
K02392	344.0
K13533	0.0
K13532	0.0
K13531	68.0
K13530	3.0
K01550	0.0
K05658	0.0
K14054	1.0
K02601	786.0
K02970	664.0
K05378	0.0
K12339	11.0
K14060	0.0
K11687	0.0
K11686	0.0
K11685	0.0
K11689	35.0
K11688	44.0
K08939	0.0
K03048	88.0
K03049	0.0
K13821	41.0
K13820	0.0
K03042	0.0
K03043	612.0
K03040	579.0
K03041	0.0
K03046	668.0
K03047	0.0
K03044	0.0
K03045	0.0
K00348	55.0
K09847	0.0
K00692	0.0
K00638	459.0
K00639	167.0
K00693	0.0
K00634	122.0
K00635	0.0
K00630	0.0
K00631	0.0
K00632	7.0
K00633	177.0
K00691	155.0
K00696	0.0
K00694	128.0
K00695	0.0
K10854	0.0
K07811	0.0
K07810	4.0
K07813	258.0
K07812	14.0
K07814	23.0
K07816	200.0
K00090	0.0
K00091	54.0
K00094	129.0
K00096	48.0
K00097	162.0
K00098	3.0
K00099	585.0
K10228	0.0
K10229	0.0
K12548	0.0
K10222	0.0
K10220	0.0
K10221	0.0
K10227	4.0
K05822	2.0
K01949	0.0
K01945	691.0
K01947	0.0
K01946	0.0
K01941	3.0
K01940	678.0
K06357	0.0
K07729	1099.0
K07728	0.0
K07727	657.0
K07726	443.0
K07725	0.0
K07724	0.0
K07723	4.0
K07722	25.0
K07721	0.0
K07720	1924.0
K00899	43.0
K05824	0.0
K00891	1072.0
K00892	0.0
K00895	57.0
K00897	11.0
K08151	17.0
K08153	52.0
K08154	0.0
K02948	700.0
K02942	0.0
K02944	0.0
K05665	0.0
K02946	681.0
K13793	0.0
K06352	0.0
K01769	0.0
K01768	9.0
K01761	0.0
K01760	80.0
K01762	0.0
K09578	0.0
K01766	0.0
K08164	0.0
K02493	666.0
K08166	0.0
K08167	0.0
K02496	0.0
K02497	0.0
K02494	0.0
K02495	1239.0
K02498	0.0
K02499	47.0
K08168	0.0
K08169	59.0
K14415	20.0
K14414	4.0
K06881	710.0
K00436	0.0
K06332	0.0
K12815	0.0
K12810	0.0
K06885	181.0
K00437	0.0
K06335	0.0
K06334	445.0
K03547	639.0
K03546	597.0
K03545	994.0
K03544	999.0
K03543	83.0
K06888	39.0
K10941	0.0
K03549	69.0
K03548	0.0
K10940	0.0
K02236	152.0
K02237	610.0
K02234	0.0
K02232	473.0
K02233	484.0
K02230	43.0
K02231	645.0
K06359	0.0
K02238	749.0
K02239	0.0
K03723	676.0
K03722	136.0
K03721	1.0
K03720	0.0
K03727	0.0
K03726	0.0
K03725	0.0
K03724	42.0
K06358	0.0
K12673	0.0
K12679	0.0
K12678	0.0
K06410	93.0
K11898	0.0
K11899	0.0
K11896	3.0
K11897	0.0
K11894	0.0
K11895	3.0
K11892	0.0
K11893	0.0
K11890	0.0
K11891	0.0
K08762	0.0
K08764	0.0
K08765	0.0
K10418	0.0
K11325	0.0
K11326	0.0
K11327	0.0
K11328	0.0
K11329	0.0
K00151	0.0
K00150	0.0
K00153	0.0
K00400	0.0
K00407	0.0
K00406	1.0
K00405	1.0
K00404	1.0
K00158	67.0
K01342	0.0
K09388	0.0
K09386	0.0
K09384	215.0
K04094	217.0
K04095	73.0
K04096	671.0
K04097	0.0
K04090	0.0
K04091	2.0
K04092	0.0
K04093	0.0
K04098	0.0
K04099	0.0
K01578	0.0
K01579	319.0
K01574	0.0
K01575	74.0
K01576	0.0
K01577	0.0
K01571	539.0
K01572	726.0
K01573	49.0
K02009	116.0
K02008	1904.0
K02005	689.0
K02004	5099.0
K02007	223.0
K02006	2774.0
K02001	58.0
K02000	113.0
K02003	6237.0
K02002	119.0
K03065	0.0
K08952	0.0
K03060	543.0
K13809	0.0
K10948	0.0
K09607	0.0
K06125	0.0
K04337	0.0
K06120	13.0
K06121	0.0
K04336	0.0
K01127	0.0
K09703	120.0
K00004	0.0
K14699	0.0
K09702	83.0
K14698	0.0
K05311	88.0
K13829	0.0
K10943	0.0
K07291	0.0
K07290	0.0
K10206	618.0
K10202	67.0
K10208	0.0
K10209	68.0
K01966	43.0
K01965	0.0
K01964	0.0
K01963	593.0
K01962	228.0
K01961	1477.0
K01960	91.0
K01969	0.0
K01968	0.0
K07749	35.0
K07748	0.0
K07741	57.0
K07740	0.0
K07743	0.0
K07742	520.0
K07745	0.0
K07744	0.0
K07746	0.0
K01299	161.0
K01295	140.0
K01297	44.0
K02922	0.0
K05603	0.0
K02921	0.0
K02926	700.0
K05607	0.0
K02924	0.0
K05605	0.0
K02928	0.0
K02929	0.0
K00216	0.0
K00217	0.0
K00214	0.0
K00215	747.0
K00213	0.0
K00210	0.0
K00211	0.0
K00218	0.0
K00219	20.0
K01035	0.0
K01034	13.0
K04517	634.0
K01740	1236.0
K01031	1.0
K01746	23.0
K01745	128.0
K01744	196.0
K01749	350.0
K01039	13.0
K04518	126.0
K09591	0.0
K14129	0.0
K14128	0.0
K14121	0.0
K14120	0.0
K14123	0.0
K14122	0.0
K14125	0.0
K14124	0.0
K14127	0.0
K14126	0.0
K03521	424.0
K03520	0.0
K03523	778.0
K03522	427.0
K03525	659.0
K03524	851.0
K03527	613.0
K03526	499.0
K03529	610.0
K03528	0.0
K06338	0.0
K02217	219.0
K03299	22.0
K03298	4.0
K13472	0.0
K03293	99.0
K03292	1001.0
K03291	0.0
K03290	0.0
K03297	42.0
K03296	433.0
K03295	42.0
K03294	467.0
K13009	0.0
K12690	0.0
K09743	0.0
K06022	0.0
K07190	0.0
K06021	0.0
K07192	253.0
K06020	4.0
K06027	0.0
K06026	0.0
K09744	0.0
K07991	0.0
K08749	0.0
K09835	0.0
K09834	0.0
K10439	2009.0
K06351	0.0
K09833	0.0
K10925	0.0
K10924	3.0
K10927	0.0
K10926	0.0
K10923	0.0
K10922	0.0
K09629	0.0
K10697	0.0
K00179	279.0
K00172	37.0
K00171	23.0
K00170	30.0
K00177	197.0
K00176	186.0
K00175	317.0
K00174	253.0
K13478	0.0
K14338	0.0
K14339	0.0
K14335	0.0
K14337	0.0
K14330	0.0
K14331	0.0
K14333	4.0
K08918	0.0
K13479	251.0
K04078	663.0
K04079	637.0
K04076	4.0
K04077	702.0
K04074	148.0
K04075	648.0
K04072	986.0
K04073	1.0
K04070	303.0
K04071	0.0
K14597	0.0
K13318	0.0
K08280	0.0
K13641	18.0
K13640	4.0
K13643	29.0
K13642	0.0
K02027	3770.0
K02026	5550.0
K02025	5771.0
K02024	0.0
K02023	161.0
K02022	41.0
K02021	0.0
K02020	397.0
K02029	1318.0
K02028	1456.0
K03886	0.0
K03887	0.0
K03884	0.0
K03885	195.0
K03881	0.0
K03888	0.0
K03889	0.0
K12998	0.0
K12999	0.0
K12992	223.0
K12993	0.0
K12990	12.0
K12991	0.0
K12996	119.0
K12997	14.0
K12994	0.0
K12995	3.0
K08979	0.0
K08978	384.0
K03088	5238.0
K03089	7.0
K03086	877.0
K03087	0.0
K08971	0.0
K08970	1.0
K03082	3.0
K03080	0.0
K08974	305.0
K13868	0.0
K00918	66.0
K01553	0.0
K12214	0.0
K11646	3.0
K11645	0.0
K11641	0.0
K11640	0.0
K12736	0.0
K12733	0.0
K07507	311.0
K07506	0.0
K07505	38.0
K07504	0.0
K07503	0.0
K07502	212.0
K07501	0.0
K07500	0.0
K07509	0.0
K07508	0.0
K11422	0.0
K08698	0.0
K10773	789.0
K10774	0.0
K14286	0.0
K10778	70.0
K14287	1.0
K00140	22.0
K05501	4.0
K01903	38.0
K01902	41.0
K01905	116.0
K01904	0.0
K01907	0.0
K01906	0.0
K01909	0.0
K01908	0.0
K14534	57.0
K00147	652.0
K07767	0.0
K07769	0.0
K07768	0.0
K06203	1.0
K06202	4.0
K09921	0.0
K09920	0.0
K09927	3.0
K09024	0.0
K09022	6.0
K09023	1.0
K09020	1.0
K09021	0.0
K02908	0.0
K02909	699.0
K08218	105.0
K08219	0.0
K02904	584.0
K02906	702.0
K02907	644.0
K02902	641.0
K00230	23.0
K00231	17.0
K00232	0.0
K08976	1.0
K00234	0.0
K00239	327.0
K06209	371.0
K09928	1.0
K01015	0.0
K01014	0.0
K01012	845.0
K01011	87.0
K01010	0.0
K08920	0.0
K14103	0.0
K14102	0.0
K14101	0.0
K14100	0.0
K14105	0.0
K14104	0.0
K14109	0.0
K14108	0.0
K06401	0.0
K00893	0.0
K13402	0.0
K12858	0.0
K03503	10.0
K03502	626.0
K03501	582.0
K03500	650.0
K08924	0.0
K02278	143.0
K02279	106.0
K12977	0.0
K02276	0.0
K02277	0.0
K02274	1.0
K02275	1.0
K13450	0.0
K13451	0.0
K13452	0.0
K13454	0.0
K13455	0.0
K12509	0.0
K12508	0.0
K12507	19.0
K12506	68.0
K12500	0.0
K12503	0.0
K05926	0.0
K09728	0.0
K14587	0.0
K06597	0.0
K06596	0.0
K06595	0.0
K06599	0.0
K06598	0.0
K07978	0.0
K07979	1305.0
K07976	0.0
K14585	0.0
K10907	391.0
K10906	0.0
K10901	0.0
K10909	0.0
K10908	3.0
K09819	12.0
K09818	11.0
K09817	506.0
K09816	460.0
K09815	581.0
K06374	307.0
K06373	294.0
K09812	832.0
K09811	820.0
K09810	66.0
K09724	0.0
K14582	0.0
K09721	0.0
K04058	4.0
K04059	3.0
K04050	0.0
K04051	0.0
K04052	0.0
K04053	0.0
K04054	0.0
K04055	0.0
K04056	4.0
K04057	0.0
K01047	0.0
K08975	0.0
K10015	0.0
K10014	3.0
K10017	0.0
K10016	0.0
K10011	0.0
K10010	124.0
K10013	0.0
K10012	176.0
K10019	0.0
K10018	0.0
K13665	0.0
K13664	0.0
K13663	0.0
K13662	0.0
K13661	0.0
K13660	0.0
K13669	0.0
K13668	0.0
K07641	1.0
K01466	73.0
K13590	0.0
K01464	467.0
K01465	764.0
K01462	1343.0
K01463	48.0
K01460	0.0
K01461	0.0
K13599	3.0
K13598	0.0
K01468	65.0
K01469	1.0
K09251	1.0
K09252	0.0
K02041	190.0
K02040	860.0
K02043	0.0
K02045	74.0
K02044	171.0
K02047	72.0
K02046	75.0
K02049	1201.0
K02048	75.0
K05549	0.0
K05548	0.0
K06046	0.0
K03319	15.0
K03316	74.0
K03317	14.0
K03314	0.0
K03315	276.0
K03312	229.0
K03313	56.0
K03310	1709.0
K03311	357.0
K12052	0.0
K02945	697.0
K06162	24.0
K06163	25.0
K06160	0.0
K06161	0.0
K06166	19.0
K00359	203.0
K06164	23.0
K06165	23.0
K06168	552.0
K06169	0.0
K13020	13.0
K07158	0.0
K07159	0.0
K04835	0.0
K11621	0.0
K11991	0.0
K11622	10.0
K11996	38.0
K11627	0.0
K11626	0.0
K11629	0.0
K11628	0.0
K07561	0.0
K07560	698.0
K07563	0.0
K07562	0.0
K07565	0.0
K07564	0.0
K07567	834.0
K07566	521.0
K07569	0.0
K07568	543.0
K09925	0.0
K11199	0.0
K11198	0.0
K11192	0.0
K11191	0.0
K11196	0.0
K11195	0.0
K11194	0.0
K02492	254.0
K10713	0.0
K10710	86.0
K10711	63.0
K10716	0.0
K02490	0.0
K10714	0.0
K10715	0.0
K01929	776.0
K01928	817.0
K01923	717.0
K01922	69.0
K01921	842.0
K01920	0.0
K01926	571.0
K01925	705.0
K01924	699.0
K07789	1.0
K07788	0.0
K07785	0.0
K07784	0.0
K07787	43.0
K07786	0.0
K07781	0.0
K07783	24.0
K07782	0.0
K05835	0.0
K06355	0.0
K14661	0.0
K09844	0.0
K00782	46.0
K00783	702.0
K00784	721.0
K00785	0.0
K00786	230.0
K00039	0.0
K00036	207.0
K00037	0.0
K00034	34.0
K00035	0.0
K00032	0.0
K00033	307.0
K00030	87.0
K00031	596.0
K01259	24.0
K01258	588.0
K01255	17.0
K01256	38.0
K01251	107.0
K01250	48.0
K01253	0.0
K01252	0.0
K09008	0.0
K09009	0.0
K09000	2.0
K09001	88.0
K09002	72.0
K09003	0.0
K09004	56.0
K09005	4.0
K09006	0.0
K09007	14.0
K09846	0.0
K08234	482.0
K00258	0.0
K00259	193.0
K00252	0.0
K00253	0.0
K00256	0.0
K00257	68.0
K00254	0.0
K00255	0.0
K01079	60.0
K01078	1.0
K01071	78.0
K01070	0.0
K01073	1.0
K01077	102.0
K01076	5.0
K14472	0.0
K14471	0.0
K14470	0.0
K14475	4.0
K09841	0.0
K02788	75.0
K02782	0.0
K02783	239.0
K02781	211.0
K02786	115.0
K02787	0.0
K02784	1.0
K01060	116.0
K01787	91.0
K01786	484.0
K01785	824.0
K01784	1050.0
K01783	920.0
K01782	2.0
K01781	3.0
K01780	0.0
K01789	0.0
K01788	584.0
K02526	89.0
K02527	63.0
K02525	0.0
K02250	0.0
K02523	63.0
K02520	665.0
K02521	0.0
K02258	0.0
K02259	1.0
K02528	706.0
K02529	3551.0
K03781	94.0
K03780	212.0
K03783	542.0
K03782	2.0
K03785	522.0
K03784	387.0
K03787	67.0
K03786	194.0
K03789	568.0
K03788	0.0
K10700	0.0
K00342	43.0
K03124	0.0
K03120	0.0
K12527	237.0
K12526	0.0
K12525	0.0
K12524	102.0
K12523	0.0
K12522	0.0
K09789	37.0
K09788	34.0
K09787	633.0
K09786	5.0
K09785	0.0
K09781	0.0
K09780	1.0
K10961	0.0
K10960	0.0
K10963	0.0
K10962	0.0
K10965	0.0
K10964	0.0
K10966	0.0
K09879	0.0
K06318	0.0
K06311	0.0
K06310	163.0
K06312	0.0
K06314	0.0
K06317	15.0
K11389	0.0
K11386	0.0
K11387	0.0
K11384	4.0
K11385	0.0
K11382	0.0
K11383	0.0
K11381	43.0
K11949	0.0
K10380	0.0
K04032	13.0
K04033	0.0
K04030	27.0
K04031	395.0
K04036	0.0
K04037	0.0
K04034	8.0
K04035	12.0
K04038	0.0
K04039	0.0
K07046	7.0
K07047	338.0
K07044	0.0
K07045	326.0
K07042	647.0
K07043	545.0
K07040	608.0
K07041	0.0
K07048	43.0
K07049	0.0
K08664	0.0
K02584	3.0
K10039	221.0
K10038	0.0
K10037	3.0
K10036	37.0
K04788	0.0
K04789	0.0
K04784	116.0
K04785	0.0
K04786	0.0
K04787	0.0
K04780	0.0
K04781	0.0
K04782	0.0
K04783	0.0
K13601	0.0
K13603	0.0
K13602	0.0
K13605	0.0
K13604	0.0
K13607	6.0
K02404	11.0
K05783	0.0
K05782	0.0
K05781	25.0
K05780	25.0
K05787	0.0
K05786	75.0
K05785	34.0
K05784	0.0
K05789	0.0
K05788	7.0
K01442	527.0
K01443	987.0
K01444	68.0
K01446	0.0
K01447	269.0
K01448	1353.0
K01449	374.0
K14803	0.0
K02069	164.0
K05569	24.0
K08008	0.0
K02063	0.0
K05566	17.0
K05565	0.0
K05563	0.0
K05562	0.0
K05561	0.0
K02064	0.0
K03338	37.0
K03339	10.0
K03330	0.0
K03331	0.0
K03332	3.0
K03333	0.0
K03335	12.0
K03336	10.0
K03337	22.0
K12956	0.0
K12957	1.0
K12954	0.0
K12955	0.0
K12952	0.0
K12953	0.0
K12950	0.0
K12951	0.0
K14733	0.0
K00109	0.0
K06148	1162.0
K06149	0.0
K06144	0.0
K06145	0.0
K06146	0.0
K06147	7404.0
K06141	0.0
K06142	207.0
K06143	14.0
K11945	0.0
K08948	0.0
K08949	0.0
K00071	0.0
K14664	0.0
K13810	0.0
K14665	4.0
K03058	0.0
K11609	0.0
K11608	0.0
K14660	0.0
K11603	0.0
K11602	0.0
K11601	0.0
K11600	0.0
K11607	1.0
K11606	1.0
K11605	1.0
K11604	1.0
K10558	11.0
K10559	72.0
K10550	12.0
K10551	12.0
K10552	0.0
K10553	0.0
K10554	0.0
K10555	63.0
K10556	27.0
K10557	11.0
K03051	0.0
K03050	0.0
K07549	0.0
K07548	0.0
K07239	83.0
K07235	0.0
K07234	0.0
K07237	0.0
K07236	0.0
K07231	0.0
K07230	0.0
K07233	0.0
K07232	0.0
K02467	0.0
K05306	81.0
K05305	228.0
K05304	6.0
K05303	1.0
K05301	0.0
K02565	0.0
K08644	0.0
K08646	0.0
K08641	52.0
K08643	10.0
K08642	0.0
K12146	0.0
K00010	100.0
K00011	0.0
K00012	684.0
K00013	654.0
K00014	889.0
K00016	660.0
K09065	0.0
K08252	2.0
K08253	0.0
K08256	0.0
K08255	0.0
K08258	0.0
K08259	0.0
K00274	7.0
K00275	46.0
K00276	0.0
K00270	0.0
K00271	0.0
K00272	0.0
K00273	0.0
K00278	484.0
K00279	0.0
K12675	0.0
K01277	55.0
K01274	0.0
K01273	280.0
K01271	234.0
K01270	477.0
K01278	123.0
K00906	0.0
K00904	135.0
K00903	4.0
K00901	397.0
K13785	0.0
K00908	0.0
K11149	0.0
K01053	1.0
K01051	124.0
K01057	53.0
K01056	699.0
K01055	0.0
K01054	0.0
K01058	13.0
K02500	657.0
K02501	655.0
K02502	551.0
K02503	766.0
K02504	0.0
K02505	0.0
K02506	0.0
K02507	7.0
K02508	0.0
K02509	4.0
K00291	0.0
K13410	0.0
K13148	0.0
K13419	0.0
K05825	0.0
K03106	702.0
K03105	0.0
K03101	783.0
K03100	2067.0
K12541	0.0
K12540	0.0
K12543	0.0
K12542	0.0
K12545	0.0
K12544	0.0
K12547	0.0
K12546	0.0
K12549	0.0
K06080	0.0
K11018	0.0
K11019	0.0
K11016	0.0
K11017	0.0
K11014	0.0
K11015	0.0
K11012	0.0
K11013	0.0
K11010	0.0
K11011	0.0
K06333	506.0
K06880	0.0
K06883	8.0
K06882	0.0
K09857	4.0
K06884	0.0
K06887	0.0
K06886	5.0
K06889	1221.0
K10942	0.0
K09859	0.0
K09858	7.0
K10947	1234.0
K10946	0.0
K10945	0.0
K10944	0.0
K13284	0.0
K00483	12.0
K00481	0.0
K00480	0.0
K00486	0.0
K00485	0.0
K00484	0.0
K09901	0.0
K10929	0.0
K07684	8.0
K07685	0.0
K07686	0.0
K07687	0.0
K07681	0.0
K07688	0.0
K07689	0.0
K10928	0.0
K04018	0.0
K04019	13.0
K04014	11.0
K04015	24.0
K04016	0.0
K04017	0.0
K04013	4.0
K07060	0.0
K07061	0.0
K07062	24.0
K07063	0.0
K07064	0.0
K07065	0.0
K07066	2.0
K07067	4.0
K07068	4.0
K07069	57.0
K01121	0.0
K13629	0.0
K13628	5.0
K13623	0.0
K13622	1.0
K13620	0.0
K13626	80.0
K08586	0.0
K08587	0.0
K01428	66.0
K01429	6.0
K01422	51.0
K01423	14.0
K01420	647.0
K01421	829.0
K01426	145.0
K01427	0.0
K01424	490.0
K01425	80.0
K08068	0.0
K07538	0.0
K13086	0.0
K13085	0.0
K07287	4.0
K07824	0.0
K07682	0.0
K02722	0.0
K12978	0.0
K12979	0.0
K12972	0.0
K12973	0.0
K12974	0.0
K12975	0.0
K12976	0.0
K07821	0.0
K07683	0.0
K14750	0.0
K14751	0.0
K14953	0.0
K12288	0.0
K12289	0.0
K12282	0.0
K12283	0.0
K12280	0.0
K12281	0.0
K12286	0.0
K12287	0.0
K12284	0.0
K12285	0.0
K11957	0.0
K11956	0.0
K11955	0.0
K11954	0.0
K11953	0.0
K11952	0.0
K11951	0.0
K11950	0.0
K11959	0.0
K11958	0.0
K13889	85.0
K13888	3.0
K11963	0.0
K07217	156.0
K07216	309.0
K07215	0.0
K07214	73.0
K07213	170.0
K07212	0.0
K07219	82.0
K07218	0.0
K12150	0.0
K08689	0.0
K08688	0.0
K00402	0.0
K00401	0.0
K11994	0.0
K00152	0.0
K01043	1.0
K00154	0.0
K00157	0.0
K00156	41.0
K10533	0.0
K10530	67.0
K10531	0.0
K10536	107.0
K10537	16.0
K10535	0.0
K10538	0.0
K10539	16.0
K00073	117.0
K13934	67.0
K00076	187.0
K00077	637.0
K00074	337.0
K00075	683.0
K00078	0.0
K00079	0.0
K02290	0.0
K02563	700.0
K02292	0.0
K08966	0.0
K02294	0.0
K08278	0.0
K08279	0.0
K08274	0.0
K08275	0.0
K08276	0.0
K08277	0.0
K00298	36.0
K00299	1.0
K00296	0.0
K00297	436.0
K00294	13.0
K00292	0.0
K00293	0.0
K00290	450.0
K07757	0.0
K12089	0.0
K01210	0.0
K01213	0.0
K01212	270.0
K01215	0.0
K01214	0.0
K01217	0.0
K01216	17.0
K01219	1.0
K01218	84.0
K02749	0.0
K02746	297.0
K02747	257.0
K02744	317.0
K02745	205.0
K02742	0.0
K00924	70.0
K00925	711.0
K00926	741.0
K00927	693.0
K00928	1031.0
K00929	232.0
K12085	0.0
K02298	0.0
K02299	0.0
K02568	2.0
K02569	7.0
K02562	1.0
K02291	68.0
K02560	0.0
K02293	0.0
K02566	33.0
K02567	9.0
K02564	952.0
K02297	0.0
K03169	1575.0
K03168	621.0
K03163	0.0
K03162	0.0
K03167	0.0
K03166	0.0
K11038	0.0
K11039	0.0
K11030	0.0
K11031	14.0
K11032	0.0
K11033	0.0
K11034	0.0
K11035	0.0
K11036	0.0
K11037	0.0
K02546	0.0
K07668	93.0
K07669	0.0
K07666	1.0
K07667	730.0
K07664	0.0
K07665	315.0
K07662	0.0
K07663	1.0
K07660	0.0
K07661	0.0
K03927	72.0
K07008	0.0
K07009	368.0
K07002	0.0
K07003	673.0
K07000	4.0
K07001	448.0
K07006	4.0
K07007	1008.0
K07004	0.0
K07005	340.0
K03921	0.0
K02956	702.0
K09725	0.0
K09181	57.0
K08599	0.0
K08598	0.0
K08591	814.0
K08590	77.0
K01156	28.0
K01154	853.0
K01407	0.0
K01400	0.0
K01153	664.0
K01150	7.0
K01151	758.0
K01408	0.0
K01409	742.0
K01158	0.0
K01159	145.0
K05523	0.0
K05522	0.0
K05521	131.0
K05520	195.0
K05527	0.0
K05526	0.0
K05525	0.0
K05524	4.0
K05529	0.0
K14518	0.0
K14519	1.0
K05949	0.0
K01754	698.0
K05942	0.0
K01027	0.0
K02171	0.0
K02170	0.0
K02173	27.0
K02172	0.0
K01751	279.0
K06416	85.0
K06417	0.0
K06414	0.0
K06947	0.0
K03379	0.0
K03808	1.0
K03809	4.0
K03806	4.0
K06412	501.0
K03804	0.0
K12296	0.0
K03802	1.0
K03803	65.0
K06413	0.0
K10808	0.0
K06411	129.0
K01028	3.0
K01029	10.0
K11931	0.0
K11930	0.0
K11933	0.0
K11932	0.0
K11935	0.0
K11934	44.0
K11937	0.0
K11936	0.0
K11939	0.0
K11938	0.0
K10800	1.0
K06419	2.0
K11929	0.0
K07271	525.0
K07270	0.0
K07273	62.0
K07272	0.0
K07275	0.0
K07274	3.0
K07277	69.0
K07276	0.0
K07279	0.0
K07278	4.0
K10623	0.0
K02481	109.0
K11520	0.0
K02480	0.0
K08170	0.0
K02485	0.0
K02484	150.0
K02487	0.0
K08600	1190.0
K08603	0.0
K08602	265.0
K08605	0.0
K08604	0.0
K09956	1.0
K09957	0.0
K09954	2.0
K09955	317.0
K09952	26.0
K09953	0.0
K09950	0.0
K09951	220.0
K09958	1.0
K09959	0.0
K07495	7.0
K07494	6.0
K07497	126.0
K07496	536.0
K07491	844.0
K07490	0.0
K07493	0.0
K07492	6.0
K07499	0.0
K07498	0.0
K11209	0.0
K11208	0.0
K11204	0.0
K11203	117.0
K11202	244.0
K11201	17.0
K11200	0.0
K00058	1441.0
K00059	1709.0
K00728	0.0
K00729	0.0
K00055	2.0
K00057	716.0
K00050	29.0
K00051	0.0
K00720	0.0
K00721	198.0
K14424	0.0
K06033	0.0
K14189	0.0
K14188	13.0
K06364	0.0
K14187	4.0
K01239	284.0
K01238	138.0
K01897	568.0
K01232	266.0
K01895	117.0
K01230	0.0
K01893	650.0
K01236	0.0
K01235	19.0
K01890	700.0
K02768	428.0
K02769	199.0
K02760	1217.0
K02761	2092.0
K02763	52.0
K02764	0.0
K02765	331.0
K00948	1179.0
K00949	689.0
K00942	730.0
K00943	242.0
K00940	121.0
K00941	873.0
K00946	67.0
K00947	0.0
K00944	0.0
K00945	1544.0
K01097	0.0
K01096	0.0
K01095	25.0
K01093	10.0
K01092	403.0
K01091	1841.0
K01090	832.0
K03499	1689.0
K03498	1533.0
K03491	672.0
K03490	14.0
K03493	0.0
K03492	288.0
K03495	697.0
K03497	1806.0
K03496	2080.0
K02817	0.0
K02814	1.0
K02815	2.0
K02810	558.0
K02548	277.0
K02549	69.0
K02818	0.0
K02819	56.0
K03637	337.0
K03636	5.0
K03147	523.0
K03146	13.0
K08851	0.0
K06518	584.0
K09729	14.0
K06048	0.0
K06045	2.0
K06044	0.0
K09727	0.0
K09726	0.0
K06041	229.0
K09720	0.0
K09723	0.0
K06042	439.0
K09897	0.0
K09896	0.0
K09895	0.0
K09894	0.0
K09893	0.0
K09892	0.0
K09891	0.0
K09890	0.0
K09899	0.0
K09898	0.0
K03622	0.0
K07648	0.0
K07649	0.0
K07398	0.0
K07399	0.0
K11056	0.0
K11057	0.0
K11054	0.0
K11055	0.0
K07640	3.0
K07393	18.0
K07390	1.0
K07391	517.0
K07644	1.0
K07645	5.0
K07646	620.0
K07647	0.0
K10896	0.0
K07024	4278.0
K07025	1025.0
K07026	0.0
K07027	594.0
K07020	0.0
K07021	81.0
K07022	0.0
K07023	617.0
K07028	0.0
K07029	1382.0
K10094	0.0
K01390	0.0
K01392	0.0
K01399	0.0
K02673	0.0
K05893	0.0
K05897	0.0
K05896	526.0
K05895	179.0
K05899	0.0
K05898	0.0
K00555	0.0
K00554	694.0
K00557	36.0
K00556	8.0
K00551	0.0
K00559	0.0
K00558	813.0
K01170	0.0
K01173	4.0
K01174	14.0
K01175	89.0
K01176	150.0
K01178	1.0
K01179	452.0
K14578	0.0
K14579	0.0
K08951	0.0
K08950	0.0
K08953	0.0
K03828	70.0
K03829	0.0
K03820	12.0
K03821	0.0
K03822	0.0
K03823	545.0
K03824	6.0
K03825	1.0
K03826	332.0
K03827	145.0
K12248	0.0
K12246	0.0
K12247	0.0
K12242	0.0
K12243	0.0
K12240	0.0
K12241	0.0
K11919	0.0
K11918	0.0
K11913	0.0
K11912	0.0
K11911	0.0
K11910	0.0
K11917	0.0
K11916	0.0
K11915	0.0
K11914	0.0
K12068	0.0
K12069	0.0
K12062	0.0
K12063	0.0
K12060	0.0
K12061	0.0
K12066	0.0
K12067	0.0
K12064	0.0
K12065	0.0
K07259	109.0
K07258	1742.0
K07253	0.0
K07251	0.0
K07250	48.0
K07257	8.0
K07256	0.0
K07255	0.0
K07254	0.0
K05372	0.0
K05373	0.0
K05370	0.0
K05371	0.0
K05374	0.0
K05375	0.0
K09970	4.0
K09971	4.0
K09972	16.0
K09973	13.0
K09974	1.0
K09975	0.0
K09976	144.0
K09978	0.0
K09979	4.0
K11261	52.0
K11260	0.0
K11263	0.0
K11264	0.0
K10793	45.0
K10796	45.0
K10797	88.0
K10794	4.0
K10795	45.0
K00700	904.0
K00701	0.0
K10798	0.0
K00703	754.0
K00705	734.0
K09828	0.0
K10133	0.0
K13053	0.0
K03192	1.0
K00964	0.0
K00965	601.0
K00966	81.0
K00960	0.0
K00961	0.0
K00962	699.0
K00963	180.0
K00969	564.0
K12681	0.0
K02703	0.0
K08364	0.0
K08365	68.0
K02706	0.0
K08363	0.0
K08361	0.0
K02708	0.0
K02709	0.0
K08368	3.0
K08369	126.0
K01615	72.0
K01617	0.0
K01616	0.0
K01611	88.0
K01610	553.0
K01613	385.0
K01612	0.0
K01619	771.0
K01618	36.0
K02834	697.0
K02835	702.0
K05281	0.0
K03619	4.0
K03618	0.0
K03617	500.0
K03616	44.0
K03615	783.0
K03614	502.0
K03613	613.0
K03612	574.0
K03611	4.0
K03610	261.0
K09705	16.0
K09704	238.0
K09701	1.0
K09700	0.0
K09709	0.0
K06391	201.0
K06390	481.0
K06393	365.0
K06392	479.0
K06395	94.0
K06394	364.0
K06397	422.0
K06396	444.0
K06399	506.0
K06398	543.0
K06435	0.0
K11078	0.0
K11079	0.0
K11074	0.0
K11075	0.0
K11076	0.0
K11077	0.0
K11070	637.0
K11071	629.0
K11072	712.0
K11073	0.0
K06935	0.0
K06934	142.0
K06937	71.0
K06936	0.0
K06931	0.0
K06930	0.0
K06933	0.0
K06932	0.0
K06939	0.0
K06938	0.0
K13381	0.0
K05916	5.0
K05917	0.0
K05914	0.0
K05915	0.0
K05912	0.0
K05913	0.0
K05910	0.0
K05911	0.0
K05918	0.0
K05919	194.0
K00392	0.0
K00390	41.0
K00397	0.0
K00395	0.0
K00394	124.0
K01884	0.0
K00399	0.0
K01886	508.0
K01376	0.0
K01372	201.0
K09149	0.0
K09148	0.0
K01225	4.0
K09145	2.0
K09144	2.0
K09147	0.0
K09146	0.0
K09141	0.0
K09140	0.0
K09143	0.0
K09142	0.0
K05709	0.0
K05708	0.0
K05879	469.0
K05878	467.0
K05875	0.0
K05874	0.0
K05877	0.0
K05876	0.0
K05873	0.0
K00579	0.0
K00578	0.0
K00577	0.0
K00575	235.0
K00574	102.0
K00573	5.0
K00571	311.0
K00570	0.0
K01118	86.0
K01119	143.0
K01157	0.0
K01112	0.0
K01113	15.0
K04477	586.0
K01114	0.0
K01115	0.0
K08087	0.0
K01315	0.0
K08085	0.0
K08084	0.0
K08083	0.0
K08082	0.0
K08081	3.0
K08080	0.0
K01152	0.0
K01401	0.0
K09826	0.0
K06344	0.0
K06345	0.0
K09822	1.0
K06343	0.0
K10938	0.0
K06341	0.0
K10934	0.0
K10935	0.0
K10932	0.0
K11052	0.0
K10930	0.0
K06349	0.0
K11053	0.0
K10754	0.0
K01755	703.0
K10200	295.0
K02132	0.0
K02137	0.0
K03840	0.0
K03841	7.0
K13028	0.0
K13799	0.0
K13798	0.0
K13795	0.0
K13794	0.0
K13021	0.0
K13792	0.0
K13791	0.0
K13790	0.0
K12268	0.0
K12269	0.0
K12262	0.0
K12263	0.0
K12264	0.0
K12265	0.0
K12266	0.0
K12267	296.0
K01757	0.0
K12237	0.0
K13243	0.0
K13245	0.0
K13244	0.0
K13246	0.0
K03264	0.0
K03265	0.0
K03263	0.0
K03268	0.0
K03269	60.0
K12415	0.0
K10211	67.0
K09918	0.0
K09919	0.0
K06720	0.0
K09913	0.0
K09910	0.0
K09911	0.0
K09916	0.0
K09917	0.0
K06726	51.0
K09915	1.0
K11535	0.0
K11534	8.0
K11537	42.0
K11531	0.0
K11533	0.0
K11532	0.0
K11249	150.0
K11539	0.0
K00762	929.0
K00763	667.0
K00760	600.0
K00761	705.0
K00766	543.0
K00767	526.0
K00764	926.0
K00765	586.0
K00768	484.0
K00769	3.0
K11059	0.0
K00186	0.0
K00187	0.0
K00184	42.0
K00185	14.0
K00183	29.0
K00180	281.0
K00188	0.0
K00189	0.0
K10110	225.0
K10111	0.0
K10112	934.0
K10113	0.0
K10114	0.0
K10115	0.0
K10116	1.0
K10117	485.0
K10118	666.0
K10119	593.0
K04641	0.0
K04643	0.0
K04642	0.0
K13282	1.0
K00988	0.0
K00989	22.0
K00986	142.0
K00984	4.0
K00985	0.0
K00982	4.0
K00983	73.0
K00980	262.0
K00981	718.0
K01585	43.0
K01584	0.0
K01586	905.0
K13498	4.0
K01580	133.0
K01583	201.0
K01582	81.0
K13497	9.0
K01589	77.0
K01588	692.0
K14941	0.0
K08347	0.0
K08348	0.0
K02720	0.0
K14949	0.0
K02723	0.0
K03459	0.0
K03458	849.0
K03455	112.0
K03457	180.0
K03451	169.0
K03981	4.0
K03980	32.0
K02614	205.0
K01639	446.0
K01638	0.0
K01637	0.0
K01636	85.0
K01635	146.0
K01634	0.0
K01633	65.0
K01632	0.0
K01631	0.0
K01630	7.0
K02615	0.0
K02588	352.0
K02589	13.0
K02858	17.0
K02859	10.0
K14051	0.0
K14053	0.0
K14052	0.0
K02852	28.0
K02853	13.0
K02850	0.0
K02851	0.0
K14059	75.0
K14058	4.0
K02586	9.0
K02587	12.0
K03679	0.0
K03671	1510.0
K03670	1.0
K03673	8.0
K03672	0.0
K03675	0.0
K03674	0.0
K03677	0.0
K03676	3.0
K09761	689.0
K09760	153.0
K09763	0.0
K09762	514.0
K09765	503.0
K09764	7.0
K09767	83.0
K06006	0.0
K09769	168.0
K09768	265.0
K10353	0.0
K03187	66.0
K03186	82.0
K03185	0.0
K03184	0.0
K03183	297.0
K03182	81.0
K03181	0.0
K03189	66.0
K03188	66.0
K02715	0.0
K12455	0.0
K12454	32.0
K12453	0.0
K12452	68.0
K12451	0.0
K07358	0.0
K07356	0.0
K07357	0.0
K07354	0.0
K07355	0.0
K07352	0.0
K07353	0.0
K07350	0.0
K07351	0.0
K06919	298.0
K06918	0.0
K06917	1.0
K06916	0.0
K06915	40.0
K06914	0.0
K06913	0.0
K06912	0.0
K06911	143.0
K06910	41.0
K08986	70.0
K08987	80.0
K08984	1.0
K08985	0.0
K08982	0.0
K08983	0.0
K08980	0.0
K08981	56.0
K08988	0.0
K08989	0.0
K02252	0.0
K05934	415.0
K05936	428.0
K05937	67.0
K02253	0.0
K05939	2.0
K00378	538.0
K00375	644.0
K00374	3.0
K00376	0.0
K00371	3.0
K00370	3.0
K00373	3.0
K00372	1.0
K01358	974.0
K09166	1.0
K09165	0.0
K09164	0.0
K09163	164.0
K09162	1.0
K09161	0.0
K09160	0.0
K01354	1.0
K01355	0.0
K01356	794.0
K05601	0.0
K05851	0.0
K03807	0.0
K05606	25.0
K02927	0.0
K05974	0.0
K03805	0.0
K05976	0.0
K00519	0.0
K00518	3.0
K03800	329.0
K00511	0.0
K00510	0.0
K03801	56.0
K00515	0.0
K00514	0.0
K00517	10.0
K05971	0.0
K03154	449.0
K11147	0.0
K05581	0.0
K05580	0.0
K05583	0.0
K05582	0.0
K05585	0.0
K05584	0.0
K05587	0.0
K05586	0.0
K05589	7.0
K03150	676.0
K03623	1.0
K03152	640.0
K14200	0.0
K14201	0.0
K14202	0.0
K03621	589.0
K14204	0.0
K14205	71.0
K01134	16.0
K01135	3.0
K01136	2.0
K01137	5.0
K01130	131.0
K01132	0.0
K01133	65.0
K01138	126.0
K01139	34.0
K02113	752.0
K02112	758.0
K02111	644.0
K02446	11.0
K02117	775.0
K02116	44.0
K02115	825.0
K02114	825.0
K02119	676.0
K02118	910.0
K02448	0.0
K01036	2.0
K03212	0.0
K13007	0.0
K13006	15.0
K13005	0.0
K13004	6.0
K13001	0.0
K06404	395.0
K01032	0.0
K06951	3.0
K03862	0.0
K03863	0.0
K06406	543.0
K06957	0.0
K05020	52.0
K06400	563.0
K06403	397.0
K06954	0.0
K10814	0.0
K10817	0.0
K10816	0.0
K07136	0.0
K03242	0.0
K03243	0.0
K12202	0.0
K12203	0.0
K12206	0.0
K12207	0.0
K12204	0.0
K12205	0.0
K12208	0.0
K12209	0.0
K13919	16.0
K13918	1.0
K06214	0.0
K06215	200.0
K09936	385.0
K06217	699.0
K09930	1.0
K09931	2.0
K09932	1.0
K06213	713.0
K09938	0.0
K09939	22.0
K11517	0.0
K06337	0.0
K13301	0.0
K00748	69.0
K00745	0.0
K00743	6.0
K07165	1.0
K07164	63.0
K07167	0.0
K07166	561.0
K07161	0.0
K07160	117.0
K07163	0.0
K07162	6.0
K07169	0.0
K07168	3.0
K06336	0.0
K01839	597.0
K01838	192.0
K01835	21.0
K01834	2041.0
K01837	0.0
K01830	0.0
K00608	0.0
K02632	0.0
K02630	0.0
K02631	0.0
K08322	92.0
K08323	101.0
K08320	0.0
K08321	25.0
K08326	0.0
K08324	0.0
K08325	71.0
K01659	2.0
K01658	526.0
K02637	0.0
K01653	687.0
K01652	1153.0
K01655	0.0
K01654	63.0
K01657	528.0
K02874	701.0
K02875	0.0
K02876	668.0
K02877	0.0
K02871	683.0
K02873	0.0
K02878	702.0
K02879	702.0
K14070	0.0
K09749	74.0
K09748	548.0
K06023	1262.0
K09742	0.0
K09741	0.0
K09740	6.0
K09747	634.0
K09746	0.0
K09745	0.0
K06024	608.0
K03477	0.0
K03476	46.0
K03475	440.0
K03474	60.0
K03473	55.0
K03472	0.0
K03471	151.0
K03470	655.0
K03478	172.0
K02304	699.0
K02305	0.0
K02302	7.0
K02303	0.0
K02300	0.0
K02301	1.0
K03653	0.0
K03652	77.0
K03651	0.0
K03650	698.0
K03657	1863.0
K03656	0.0
K03655	1363.0
K03654	652.0
K03658	2.0
K12439	0.0
K12431	0.0
K12430	0.0
K12433	0.0
K12432	0.0
K12435	0.0
K12434	0.0
K12437	0.0
K12436	0.0
K06979	6.0
K06978	81.0
K06971	159.0
K06970	25.0
K06973	631.0
K06972	435.0
K06975	323.0
K06974	0.0
K06977	78.0
K06976	4.0
K07082	511.0
K07083	4.0
K07080	276.0
K07081	4.0
K07086	0.0
K07087	0.0
K07084	8.0
K07085	201.0
K07088	1363.0
K07089	545.0
K01317	0.0
K11162	0.0
K11163	0.0
K11161	0.0
K11168	0.0
K00356	78.0
K00355	0.0
K00354	0.0
K00353	0.0
K00351	55.0
K00350	55.0
K05952	0.0
K05953	0.0
K05951	0.0
K05956	0.0
K05957	0.0
K00358	32.0
K00689	0.0
K00688	1203.0
K00681	104.0
K00680	548.0
K00683	0.0
K00685	1.0
K00684	13.0
K00687	68.0
K00686	0.0
K05831	0.0
K05830	0.0
K05833	883.0
K05832	825.0
K05834	4.0
K05837	616.0
K05836	0.0
K05839	0.0
K05838	0.0
K07677	0.0
K00533	164.0
K00532	60.0
K00531	2.0
K00530	0.0
K00537	699.0
K00536	0.0
K00535	0.0
K00534	3.0
K00539	0.0
K00538	0.0
K11029	0.0
K14260	636.0
K14261	0.0
K14266	0.0
K14267	0.0
K14268	0.0
K14269	0.0
K01337	0.0
K01338	973.0
K02683	0.0
K02682	0.0
K02681	0.0
K02680	0.0
K02687	632.0
K02686	4.0
K02685	0.0
K02689	0.0
K02688	29.0
K00824	135.0
K00827	0.0
K00826	631.0
K00821	1338.0
K00820	666.0
K00823	7.0
K00822	0.0
K00829	0.0
K00828	0.0
K01488	319.0
K01489	687.0
K01484	0.0
K01485	73.0
K01486	350.0
K01487	410.0
K01480	321.0
K01481	0.0
K01482	4.0
K01483	0.0
K02469	1130.0
K02468	2.0
K02466	71.0
K02465	0.0
K02464	0.0
K02463	0.0
K02462	0.0
K02461	0.0
K02460	0.0
K08969	0.0
K13061	0.0
K13060	0.0
K13063	0.0
K13062	0.0
K13069	0.0
K08964	0.0
K06363	0.0
K03079	79.0
K06342	0.0
K03078	0.0
K13289	0.0
K13288	4.0
K13285	0.0
K13287	0.0
K13286	0.0
K13281	58.0
K13280	169.0
K13283	0.0
K00054	78.0
K04496	0.0
K05369	0.0
K05368	0.0
K03228	4.0
K03229	4.0
K00052	651.0
K03222	4.0
K03223	4.0
K03220	3.0
K03221	3.0
K03226	4.0
K03227	4.0
K03224	4.0
K03225	3.0
K09482	2.0
K09483	0.0
K13836	0.0
K12228	0.0
K05360	0.0
K12224	0.0
K12225	0.0
K12226	0.0
K12227	0.0
K12220	0.0
K05363	20.0
K12222	0.0
K12223	0.0
K08681	195.0
K08680	68.0
K08683	0.0
K08682	0.0
K08685	0.0
K08684	0.0
K08687	1.0
K08686	0.0
K11755	902.0
K11754	1799.0
K11751	0.0
K11750	0.0
K11753	1329.0
K11752	785.0
K02407	153.0
K13938	0.0
K13936	0.0
K13935	67.0
K02406	379.0
K13933	0.0
K13932	67.0
K13931	67.0
K13930	0.0
K12088	0.0
K12081	0.0
K12082	0.0
K12083	0.0
K12084	0.0
K12086	0.0
K12087	0.0
K09611	0.0
K09612	1.0
K04940	0.0
K10085	0.0
K05394	4.0
K05395	3.0
K06340	0.0
K13043	54.0
K07149	330.0
K07148	132.0
K07147	1.0
K07146	79.0
K07145	74.0
K07144	0.0
K07143	0.0
K07142	0.0
K07141	171.0
K07140	0.0
K10156	0.0
K10150	0.0
K10620	0.0
K10621	0.0
K14028	0.0
K14029	0.0
K01817	547.0
K01816	14.0
K01815	203.0
K01814	619.0
K01813	266.0
K01812	362.0
K01811	571.0
K01810	742.0
K01819	25.0
K01818	365.0
K14580	0.0
K05379	0.0
K08304	9.0
K08305	7.0
K08306	3.0
K08307	62.0
K08300	7.0
K08301	487.0
K08302	238.0
K08303	1353.0
K08308	0.0
K08309	78.0
K14671	0.0
K14670	0.0
K14673	0.0
K14672	0.0
K01673	94.0
K01672	0.0
K01671	0.0
K01677	503.0
K01676	55.0
K01674	68.0
K01679	83.0
K01678	461.0
K02899	668.0
K02896	0.0
K02897	341.0
K02895	701.0
K02892	699.0
K02890	702.0
K10811	0.0
K02096	0.0
K02097	0.0
K02094	0.0
K02095	0.0
K02092	0.0
K02093	0.0
K02099	662.0
K03411	164.0
K03410	197.0
K03413	305.0
K03412	97.0
K03415	51.0
K03414	0.0
K03417	0.0
K03416	0.0
K03418	0.0
K05376	0.0
K02320	0.0
K02322	0.0
K02323	0.0
K05377	0.0
K13542	715.0
K13543	0.0
K13540	0.0
K13541	0.0
K12145	0.0
K12144	0.0
K12147	0.0
K12410	756.0
K12141	4.0
K12140	4.0
K12143	4.0
K12142	0.0
K12149	0.0
K12148	0.0
K07312	0.0
K07313	308.0
K07310	4.0
K07311	12.0
K07316	24.0
K07317	2.0
K07314	0.0
K07315	35.0
K07318	11.0
K07319	293.0
K03936	0.0
K03425	0.0
K03426	560.0
K03427	767.0
K03420	0.0
K03421	0.0
K03422	0.0
K03423	0.0
K03756	8.0
K03757	4.0
K03206	0.0
K03755	0.0
K11144	128.0
K11145	635.0
K05972	0.0
K05973	0.0
K03752	73.0
K05978	0.0
K05979	3.0
K03753	105.0
K00331	43.0
K00330	43.0
K00333	1.0
K00332	1.0
K00335	583.0
K00334	663.0
K00337	46.0
K00336	737.0
K00339	43.0
K00338	43.0
K03751	0.0
K06953	0.0
K06952	195.0
K06407	543.0
K06950	1310.0
K10819	66.0
K06956	102.0
K06955	0.0
K06402	17.0
K10815	0.0
K06959	690.0
K06958	644.0
K06409	961.0
K06408	333.0
K09129	0.0
K09128	43.0
K09123	39.0
K09122	0.0
K09121	368.0
K09120	0.0
K09127	0.0
K09126	0.0
K09125	107.0
K09124	3.0
K01233	2.0
K05819	0.0
K05818	0.0
K01896	0.0
K05813	393.0
K05812	0.0
K05811	0.0
K05810	461.0
K05817	0.0
K05816	3.0
K05815	160.0
K05814	163.0
K01894	5.0
K01892	706.0
K01234	78.0
K01144	234.0
K01146	0.0
K01141	4.0
K01416	0.0
K11434	0.0
K01415	0.0
K06354	0.0
K01414	5.0
K09836	0.0
K01318	0.0
K01319	0.0
K01312	0.0
K06350	7.0
K02669	276.0
K02668	0.0
K02665	0.0
K02664	0.0
K02667	0.0
K02666	3.0
K02661	0.0
K02660	0.0
K02663	1.0
K02662	67.0
K00809	0.0
K00808	0.0
K00806	716.0
K00805	770.0
K00804	0.0
K00803	57.0
K00802	0.0
K00801	1.0
K00800	689.0
K10921	0.0
K02409	126.0
K02408	158.0
K02401	151.0
K02400	124.0
K02403	0.0
K02402	0.0
K02405	158.0
K05364	384.0
K05367	55.0
K05366	1280.0
K10210	67.0
K10216	0.0
K13049	14.0
K13048	0.0
K13739	0.0
K10215	0.0
K06122	4.0
K13735	0.0
K13734	0.0
K13041	4.0
K13040	0.0
K13731	0.0
K13730	0.0
K13733	0.0
K13732	0.0
K04516	68.0
K03204	7.0
K03205	1159.0
K03207	0.0
K03200	7.0
K03201	0.0
K03202	0.0
K03203	4.0
K03208	3.0
K03758	11.0
K03759	0.0
K09469	0.0
K09461	0.0
K06204	9.0
K00178	0.0
K13950	0.0
K13953	70.0
K13955	0.0
K13954	172.0
K10920	0.0
K06324	0.0
K11777	9.0
K11779	0.0
K11778	0.0
K06325	0.0
K12600	0.0
K07432	0.0
K07430	0.0
K06326	0.0
K07128	0.0
K07121	3.0
K07120	10.0
K07123	1.0
K07122	0.0
K07125	0.0
K07124	536.0
K07127	13.0
K07126	118.0
K01870	702.0
K01873	704.0
K01872	699.0
K01875	702.0
K01874	706.0
K01876	747.0
K01879	94.0
K01878	96.0
K06321	0.0
K00476	0.0
K00477	0.0
K00474	0.0
K00472	0.0
K00470	0.0
K00471	0.0
K00478	0.0
K00479	0.0
K04775	0.0
K04774	0.0
K04777	0.0
K04776	0.0
K04771	1.0
K04770	0.0
K04773	177.0
K04772	5.0
K04779	0.0
K04778	0.0
K14657	0.0
K14656	0.0
K14654	0.0
K14653	0.0
K14652	790.0
K14659	0.0
K14658	0.0
K14386	0.0
K09926	0.0
K01699	3.0
K01698	270.0
K01695	550.0
K01697	0.0
K01696	558.0
K01690	0.0
K01693	598.0
K01692	56.0
K07227	7.0
K03439	662.0
K03438	1100.0
K13380	0.0
K03928	96.0
K03925	646.0
K03924	480.0
K03431	616.0
K03926	4.0
K03437	703.0
K03436	827.0
K03435	0.0
K03434	0.0
K02348	24.0
K02342	248.0
K02343	657.0
K02340	688.0
K02341	700.0
K02346	856.0
K02347	1.0
K02344	0.0
K02345	0.0
K03697	122.0
K03696	686.0
K03695	701.0
K03694	9.0
K03693	78.0
K03692	0.0
K03690	0.0
K03699	466.0
K03698	582.0
K13566	0.0
K12164	0.0
K07338	0.0
K07339	66.0
K07334	14.0
K07335	837.0
K07336	1.0
K07337	1.0
K07330	0.0
K07331	0.0
K07332	0.0
K07333	0.0
K09695	1.0
K09694	1.0
K09697	70.0
K09696	70.0
K09691	426.0
K09690	358.0
K09693	0.0
K09692	174.0
K09699	0.0
K09698	98.0
K07590	22.0
K07591	0.0
K07592	0.0
K05998	0.0
K05999	0.0
K05996	0.0
K05997	0.0
K05994	0.0
K05995	258.0
K05993	103.0
K05991	0.0
K10837	0.0
K00319	0.0
K00318	13.0
K00648	737.0
K02545	0.0
K00645	700.0
K00311	0.0
K00646	0.0
K00317	10.0
K00316	0.0
K00643	0.0
K00314	0.0
K02547	239.0
K06429	0.0
K06428	0.0
K06427	0.0
K02812	0.0
K06425	0.0
K06424	0.0
K06423	4.0
K06422	0.0
K06421	0.0
K02813	0.0
K02930	0.0
K03815	0.0
K05612	0.0
K03367	11.0
K03366	0.0
K03812	0.0
K03635	5.0
K03634	7.0
K03631	666.0
K05969	0.0
K03630	725.0
K03633	0.0
K03632	0.0
K01998	547.0
K01999	528.0
K01992	1923.0
K01993	176.0
K01990	3307.0
K01991	200.0
K01996	619.0
K01997	687.0
K01994	45.0
K01995	620.0
K03148	153.0
K03639	412.0
K05692	0.0
K03638	0.0
K00869	78.0
K00868	707.0
K00861	0.0
K00860	52.0
K00863	45.0
K00862	0.0
K00865	500.0
K00864	785.0
K00867	78.0
K00866	0.0
K01192	252.0
K01190	1575.0
K01191	534.0
K01197	94.0
K01194	1.0
K01195	32.0
K01198	222.0
K01199	0.0
K00656	1394.0
K00657	199.0
K00306	0.0
K14591	11.0
K00300	0.0
K00653	0.0
K13715	0.0
K13713	0.0
K00650	0.0
K00651	678.0
K14596	0.0
K02647	919.0
K14598	0.0
K02643	0.0
K02642	0.0
K02641	0.0
K02640	0.0
K03594	150.0
K03595	701.0
K03596	547.0
K03597	0.0
K03590	141.0
K03591	0.0
K03592	79.0
K03593	60.0
K03598	0.0
K03599	4.0
K01736	689.0
K01737	201.0
K01734	829.0
K01735	685.0
K01732	0.0
K01733	691.0
K01730	8.0
K01731	0.0
K06049	0.0
K01738	850.0
K01739	194.0
K11809	0.0
K05343	48.0
K02422	238.0
K02421	151.0
K05340	173.0
K02427	7.0
K05346	12.0
K02425	0.0
K02424	0.0
K05349	1687.0
K02428	61.0
K03770	63.0
K03771	82.0
K03772	9.0
K03773	66.0
K03774	16.0
K03775	59.0
K03776	0.0
K03777	0.0
K03778	331.0
K03779	209.0
K09722	0.0
K08174	0.0
K14114	0.0
K13979	13.0
K13237	0.0
K14440	0.0
K09992	73.0
K09990	0.0
K09991	0.0
K09996	0.0
K09997	0.0
K09994	36.0
K14110	0.0
K09998	0.0
K09999	0.0
K14111	0.0
K14113	0.0
K14449	0.0
K10213	16.0
K14118	0.0
K11711	6.0
K11710	0.0
K11712	38.0
K11717	567.0
K11719	0.0
K06857	3.0
K10440	1647.0
K10441	1207.0
K07103	0.0
K07102	5.0
K07101	9.0
K07100	0.0
K07107	427.0
K07106	204.0
K07105	544.0
K07456	689.0
K07459	10.0
K07458	172.0
K07109	4.0
K07108	0.0
K10198	0.0
K10199	0.0
K10190	477.0
K10191	0.0
K10192	48.0
K10193	34.0
K10194	35.0
K10195	0.0
K10196	0.0
K10197	0.0
K15013	0.0
K01858	28.0
K15016	0.0
K15017	0.0
K01853	0.0
K01852	0.0
K01851	0.0
K01850	54.0
K01857	0.0
K01856	0.0
K01854	596.0
K07539	0.0
K08478	0.0
K08479	0.0
K08476	0.0
K08477	0.0
K08475	0.0
K00450	54.0
K00451	0.0
K00452	0.0
K00453	0.0
K00455	0.0
K00456	0.0
K00457	0.0
K00106	0.0
K00459	6.0
K00104	54.0
K00105	68.0
K00102	11.0
K00103	0.0
K00100	1335.0
K00101	0.0
K01509	0.0
K04759	1394.0
K04758	1755.0
K04757	9.0
K01504	0.0
K04755	4.0
K04754	7.0
K04753	0.0
K04752	0.0
K04751	301.0
K01502	1.0
K14631	0.0
K05359	0.0
K14632	0.0
K07536	0.0
K12080	0.0
K02364	0.0
K12369	4.0
K02361	49.0
K02362	0.0
K02363	0.0
K13509	0.0
K13503	0.0
K13500	0.0
K12109	0.0
K12108	0.0
K12101	0.0
K12100	0.0
K12103	0.0
K12102	0.0
K12105	0.0
K12104	0.0
K12107	0.0
K12106	0.0
K11023	0.0
K03014	0.0
K08906	0.0
K08904	0.0
K08900	0.0
K06223	353.0
K06199	339.0
K06198	68.0
K06197	0.0
K06196	188.0
K06194	58.0
K06193	80.0
K06192	8.0
K06191	89.0
K06190	4.0
K11104	151.0
K11105	134.0
K11106	0.0
K11107	0.0
K11102	0.0
K11103	8.0
K07862	132.0
K00666	90.0
K00663	52.0
K00662	72.0
K00661	715.0
K00660	1.0
K06997	700.0
K06996	45.0
K06995	19.0
K10852	37.0
K06993	0.0
K06992	0.0
K06991	0.0
K06990	0.0
K11050	0.0
K06999	69.0
K06998	104.0
K05338	0.0
K11051	0.0
K06441	4.0
K06440	0.0
K06443	0.0
K06442	634.0
K06445	0.0
K06447	0.0
K06446	7.0
K06309	0.0
K05686	0.0
K02655	0.0
K07392	0.0
K00595	871.0
K00594	0.0
K00596	0.0
K00599	1778.0
K00598	6.0
K02657	0.0
K07642	7.0
K07643	0.0
K07396	3.0
K07397	17.0
K07394	0.0
K07395	0.0
K04102	0.0
K04103	0.0
K04100	0.0
K04101	0.0
K04107	0.0
K04105	0.0
K04108	0.0
K04109	0.0
K07716	0.0
K07717	15.0
K07714	1.0
K07715	0.0
K07712	5.0
K07713	87.0
K07710	0.0
K07711	0.0
K07718	1892.0
K07719	30.0
K00843	0.0
K00842	12.0
K00841	78.0
K00840	0.0
K00847	989.0
K00846	0.0
K00845	1158.0
K00844	42.0
K00849	632.0
K00848	503.0
K06302	0.0
K13771	5.0
K13770	0.0
K13772	0.0
K13775	0.0
K13774	0.0
K13777	0.0
K13776	0.0
K13779	0.0
K13778	0.0
K02621	204.0
K02992	583.0
K02623	0.0
K08286	0.0
K08281	15.0
K02996	578.0
K02995	0.0
K02994	702.0
K02629	0.0
K02628	0.0
K08289	56.0
K08288	0.0
K03578	5.0
K03579	4.0
K03576	1.0
K03577	2.0
K03574	865.0
K03575	569.0
K03572	698.0
K03573	0.0
K03570	697.0
K03571	501.0
K01710	986.0
K01711	198.0
K01712	66.0
K01713	4.0
K01714	1637.0
K01715	190.0
K01716	0.0
K01718	0.0
K01719	54.0
K03081	11.0
K02199	4.0
K02198	15.0
K14170	1047.0
K02193	7.0
K02192	65.0
K02191	4.0
K02190	457.0
K02197	9.0
K02196	0.0
K02195	11.0
K02194	11.0
K03718	108.0
K03719	136.0
K03712	1015.0
K03713	78.0
K03710	1180.0
K03711	1032.0
K03716	45.0
K03717	1.0
K03715	0.0
K07129	0.0
K00045	4.0
K13995	0.0
K13994	0.0
K13991	0.0
K13990	9.0
K13993	239.0
K13992	0.0
K06298	436.0
K06299	0.0
K06294	0.0
K06295	62.0
K06296	5.0
K06297	5.0
K06290	0.0
K06291	0.0
K06292	0.0
K06293	0.0
K12743	0.0
K00248	275.0
K06426	10.0
K11739	0.0
K11738	0.0
K11733	0.0
K11732	0.0
K11731	0.0
K11737	0.0
K11736	0.0
K11735	0.0
K11734	0.0
K06870	0.0
K06871	915.0
K06872	411.0
K06873	0.0
K06874	0.0
K06875	0.0
K06876	1.0
K06877	8.0
K06878	89.0
K06879	5.0
K07478	780.0
K12645	0.0
K07479	0.0
K07473	827.0
K07472	0.0
K07471	0.0
K07470	0.0
K07477	0.0
K07476	0.0
K07474	135.0
K15038	0.0
K15039	0.0
K15034	1.0
K15036	1.0
K15037	0.0
K08738	0.0
K06420	0.0
K00128	259.0
K00129	0.0
K00438	0.0
K00432	134.0
K00433	74.0
K00122	3.0
K00123	131.0
K00124	11.0
K00125	0.0
K00126	0.0
K00127	15.0
K08973	0.0
K14348	0.0
K14347	0.0
K14340	0.0
K08972	84.0
K01525	4.0
K01524	581.0
K01523	107.0
K01521	0.0
K01520	844.0
K01529	145.0
K08977	0.0
K03969	12.0
K08929	0.0
K02388	158.0
K02389	142.0
K02386	0.0
K02387	158.0
K02384	0.0
K02385	152.0
K02382	0.0
K02380	3.0
K02381	67.0
K05386	0.0
K13524	0.0
K13525	0.0
K13527	0.0
K13520	0.0
K13522	0.0
K13529	3.0
K03385	64.0
K03384	0.0
K03387	124.0
K03386	235.0
K03381	0.0
K03380	0.0
K03383	0.0
K03382	54.0
K03389	70.0
K03388	68.0
K05356	0.0
K12344	34.0
K12343	7.0
K12342	0.0
K12341	0.0
K12340	105.0
K02430	0.0
K12349	0.0
K05351	0.0
K11694	16.0
K11695	0.0
K11690	319.0
K05352	0.0
K11693	10.0
K08928	0.0
K03433	0.0
K13832	0.0
K03039	0.0
K03432	0.0
K06607	0.0
K06606	14.0
K06605	2.0
K03430	161.0
K06603	73.0
K06602	0.0
K06601	0.0
K06600	0.0
K05358	0.0
K06609	0.0
K06608	38.0
K03923	4.0
K03922	0.0
K11472	0.0
K11473	9.0
K11474	0.0
K11475	0.0
K11476	0.0
K11477	0.0
K00601	0.0
K00600	673.0
K00603	63.0
K03746	8.0
K00605	104.0
K00604	700.0
K00607	0.0
K00606	81.0
K00609	694.0
K03741	420.0
K03740	13.0
K03743	69.0
K10873	0.0
K03214	0.0
K14068	0.0
K13317	0.0
K06360	0.0
K14069	0.0
K08078	1.0
K09650	0.0
K06361	0.0
K07802	0.0
K07803	8.0
K07800	0.0
K07801	0.0
K07806	0.0
K07807	0.0
K07804	0.0
K07805	0.0
K06362	0.0
K01172	0.0
K10257	0.0
K10255	1.0
K10254	498.0
K10253	0.0
K10918	0.0
K04128	0.0
K01958	109.0
K01959	0.0
K01956	700.0
K01957	0.0
K04126	0.0
K04127	0.0
K01952	829.0
K01953	1141.0
K01950	587.0
K01951	809.0
K07730	0.0
K07731	0.0
K07732	0.0
K07733	0.0
K07734	0.0
K07735	51.0
K07736	429.0
K07737	1098.0
K07738	569.0
K07739	2.0
K06365	0.0
K06366	0.0
K06367	0.0
K10910	0.0
K10911	0.0
K04382	0.0
K10775	0.0
K02609	0.0
K02979	0.0
K02978	0.0
K06368	0.0
K02975	0.0
K02974	0.0
K02977	0.0
K02976	0.0
K03558	57.0
K03559	106.0
K03550	691.0
K03551	702.0
K03552	0.0
K03553	704.0
K03554	0.0
K03555	698.0
K03556	46.0
K03557	0.0
K01778	724.0
K01779	236.0
K06369	0.0
K01772	7.0
K01770	575.0
K01771	1.0
K01776	654.0
K01777	67.0
K01774	0.0
K01775	726.0
K05385	0.0
K05384	0.0
K05383	0.0
K05382	0.0
K05381	0.0
K08159	11.0
K14153	49.0
K14154	0.0
K14155	979.0
K08152	0.0
K08156	45.0
K08076	0.0
K12809	0.0
K05297	196.0
K03734	1043.0
K03735	16.0
K03736	16.0
K03737	697.0
K03731	0.0
K03732	0.0
K03733	143.0
K03738	14.0
K03739	13.0
K08139	0.0
K06994	0.0
K12660	0.0
K12661	4.0
K07450	0.0
K08719	0.0
K08717	4.0
K08715	0.0
K08714	0.0
K08713	0.0
K08710	0.0
K11311	0.0
K11312	5.0
K00141	0.0
K00146	0.0
K00411	0.0
K00412	0.0
K00145	1327.0
K00148	0.0
K14367	0.0
K14366	0.0
K08954	0.0
K08384	717.0
K14369	0.0
K14368	0.0
K14091	5.0
K14090	4.0
K14093	0.0
K14092	0.0
K14095	0.0
K14094	0.0
K14097	0.0
K14096	0.0
K14099	0.0
K14098	0.0
K02848	0.0
K01541	10.0
K04712	0.0
K04711	0.0
K01545	0.0
K01547	240.0
K01546	229.0
K01548	231.0
K04719	0.0
K04718	0.0
K02018	623.0
K02019	75.0
K02016	1309.0
K02017	12.0
K02014	514.0
K02015	1476.0
K02012	323.0
K02013	1233.0
K02010	207.0
K02011	283.0
K04515	0.0
K03943	0.0
K03941	0.0
K03940	0.0
K00313	12.0
K04060	0.0
K01608	19.0
K08942	0.0
K08943	0.0
K08940	0.0
K08941	0.0
K08946	0.0
K08947	0.0
K08944	0.0
K08945	0.0
K03059	0.0
K13811	0.0
K13812	0.0
K13815	0.0
K13816	0.0
K13818	0.0
K13819	3.0
K03053	0.0
K03052	0.0
K03055	0.0
K03054	0.0
K03057	0.0
K03056	0.0
K06222	0.0
K11418	0.0
K11410	0.0
K11415	0.0
K00622	0.0
K00621	0.0
K00620	1175.0
K00627	171.0
K00626	465.0
K00625	691.0
K00624	0.0
K02805	178.0
K02552	69.0
K02550	0.0
K02556	139.0
K02803	0.0
K02554	0.0
K07280	0.0
K07281	0.0
K07282	596.0
K07283	0.0
K07284	940.0
K07285	0.0
K07286	0.0
K08217	309.0
K07288	0.0
K07289	3.0
K07534	0.0
K07535	7.0
K07533	183.0
K07822	0.0
K07823	0.0
K08699	0.0
K00088	731.0
K00087	266.0
K00086	39.0
K00082	8.0
K10239	0.0
K10238	0.0
K10231	30.0
K10230	0.0
K10233	0.0
K10232	0.0
K10235	0.0
K10234	0.0
K10237	0.0
K10236	0.0
K08353	0.0
K01970	0.0
K01971	83.0
K01972	768.0
K01973	0.0
K01974	1.0
K01975	13.0
K01976	0.0
K07758	0.0
K05990	0.0
K07752	0.0
K07753	0.0
K07751	0.0
K13786	0.0
K07755	0.0
K07442	3.0
K08352	15.0
K07115	23.0
K07441	0.0
K07634	0.0
K07446	12.0
K07111	0.0
K07444	616.0
K07445	0.0
K00647	26.0
K07449	0.0
K00641	5.0
K00640	800.0
K01289	0.0
K01282	0.0
K01283	0.0
K01280	0.0
K01281	0.0
K01286	302.0
K01284	127.0
K02954	761.0
K02952	700.0
K02950	666.0
K00155	1.0
K02959	701.0
K00887	0.0
K00886	0.0
K00885	0.0
K00884	0.0
K00883	37.0
K00882	644.0
K00881	28.0
K00880	126.0
K00053	642.0
K14048	0.0
K01026	364.0
K01756	708.0
K01025	0.0
K01750	107.0
K01023	13.0
K01752	1122.0
K01753	16.0
K14583	0.0
K01758	6.0
K01759	980.0
K09565	0.0
K09568	0.0
K08173	3.0
K08172	0.0
K02483	178.0
K02482	1.0
K08177	136.0
K08176	0.0
K08175	0.0
K02486	0.0
K02489	0.0
K02488	0.0
K08178	0.0
K14138	578.0
K14136	0.0
K09713	0.0
K09714	0.0
K09715	0.0
K03532	0.0
K03533	0.0
K03530	1061.0
K03531	585.0
K03536	693.0
K03537	0.0
K03534	114.0
K03535	1.0
K03538	0.0
K03539	0.0
K14451	0.0
K14450	0.0
K02225	0.0
K02224	888.0
K02227	482.0
K02226	452.0
K02221	81.0
K14107	0.0
K02229	0.0
K02228	0.0
K14106	0.0
K00441	66.0
K03288	0.0
K03289	0.0
K03284	741.0
K03285	0.0
K03286	20.0
K03287	147.0
K03280	0.0
K03281	57.0
K03282	423.0
K00440	0.0
K13677	0.0
K12790	0.0
K09639	0.0
K12688	0.0
K12689	0.0
K12686	0.0
K12687	0.0
K12684	0.0
K12685	8.0
K12682	0.0
K12683	0.0
K12680	0.0
K11889	0.0
K08884	793.0
K11085	57.0
K11084	0.0
K11081	0.0
K11080	0.0
K11083	0.0
K11082	0.0
K11089	1.0
K08777	0.0
K08776	0.0
K06346	594.0
K06347	0.0
K09824	7.0
K09825	649.0
K09823	0.0
K09820	79.0
K10939	0.0
K10936	0.0
K10937	0.0
K10933	0.0
K06348	0.0
K09829	0.0
K11337	0.0
K11336	0.0
K11335	0.0
K11334	0.0
K11333	0.0
K11332	0.0
K11331	0.0
K11330	0.0
K00169	36.0
K00164	2.0
K00166	0.0
K00167	0.0
K00161	172.0
K00162	172.0
K00163	0.0
K10689	0.0
K10680	0.0
K10681	0.0
K10682	0.0
K04083	640.0
K04082	4.0
K04081	0.0
K04080	0.0
K04087	101.0
K04086	0.0
K04085	5.0
K04084	3.0
K04088	101.0
K01569	0.0
K01568	0.0
K01563	0.0
K01561	0.0
K01560	229.0
K01567	2.0
K01565	1.0
K01564	0.0
K02038	684.0
K02039	684.0
K02030	2072.0
K02031	1363.0
K02032	1381.0
K02033	1589.0
K02034	1514.0
K02035	2011.0
K02036	741.0
K02037	681.0
K05556	0.0
K13658	0.0
K13659	0.0
K13656	0.0
K13657	0.0
K13654	0.0
K13655	7.0
K13652	89.0
K13653	396.0
K13650	0.0
K13651	3.0
K05555	0.0
K05552	0.0
K02057	2201.0
K05550	0.0
K05551	0.0
K12308	790.0
K12306	0.0
K03073	631.0
K03072	33.0
K03071	4.0
K03070	701.0
K03077	127.0
K03076	666.0
K03075	654.0
K03074	67.0
K08965	7.0
K08967	0.0
K08961	48.0
K08963	87.0
K13873	0.0
K13876	0.0
K13874	0.0
K13875	0.0
K06139	0.0
K06138	31.0
K06135	0.0
K06134	0.0
K06137	1.0
K06136	0.0
K06131	1044.0
K06133	546.0
K06132	0.0
K02600	683.0
K07389	0.0
K07388	0.0
K04747	0.0
K01516	630.0
K09977	0.0
K07518	0.0
K07519	0.0
K11437	0.0
K07512	1.0
K07516	0.0
K10212	112.0
K10747	0.0
K10217	0.0
K10219	0.0
K10218	1.0
K10748	0.0
K01912	664.0
K01913	0.0
K01910	108.0
K01911	241.0
K01916	80.0
K01917	5.0
K01914	560.0
K01915	1537.0
K01918	338.0
K01919	90.0
K07774	0.0
K07775	147.0
K07776	5.0
K07777	9.0
K07770	66.0
K07771	0.0
K07772	0.0
K07773	0.0
K07778	10.0
K01193	1045.0
K04340	0.0
K04341	0.0
K04342	0.0
K04343	0.0
K12986	0.0
K04691	0.0
K02931	580.0
K02933	699.0
K02935	701.0
K02936	0.0
K02939	702.0
K00205	0.0
K00204	0.0
K00207	0.0
K00206	0.0
K00201	0.0
K00200	0.0
K00203	0.0
K00202	0.0
K00209	0.0
K00208	125.0
K01000	737.0
K01001	0.0
K01002	134.0
K01003	14.0
K01004	0.0
K01005	119.0
K01006	682.0
K01007	52.0
K01008	373.0
K10855	0.0
K14115	0.0
K14116	0.0
K14441	607.0
K14446	0.0
K14447	0.0
K14112	0.0
K14445	1.0
K08195	0.0
K08194	0.0
K14448	0.0
K08196	0.0
K08191	43.0
K14119	0.0
K08193	0.0
K00702	44.0
K10799	0.0
K03518	772.0
K03519	136.0
K09719	0.0
K10856	0.0
K03516	0.0
K03517	478.0
K02205	0.0
K02204	0.0
K02203	413.0
K02201	0.0
K02200	12.0
K13714	0.0
K13461	0.0
K12518	0.0
K12519	0.0
K12517	0.0
K12514	0.0
K12515	0.0
K12512	0.0
K12513	0.0
K12510	444.0
K12511	44.0
K07183	556.0
K07182	0.0
K07181	15.0
K07180	5.0
K07186	0.0
K07185	298.0
K07184	0.0
K09800	14.0
K09801	4.0
K09802	0.0
K09803	7.0
K09804	0.0
K09805	3.0
K09806	1.0
K09807	68.0
K09808	61.0
K09809	2.0
K10912	0.0
K10913	0.0
K10914	105.0
K10915	0.0
K10916	0.0
K10917	0.0
K11358	431.0
K11355	0.0
K11354	0.0
K11357	0.0
K11356	0.0
K04069	1716.0
K04068	771.0
K04065	0.0
K04064	0.0
K04067	0.0
K04066	582.0
K04061	56.0
K09716	0.0
K04063	1.0
K04062	0.0
K10006	0.0
K10007	0.0
K10004	4.0
K10005	0.0
K10002	4.0
K10003	4.0
K10000	0.0
K10001	4.0
K09717	0.0
K10008	8.0
K10009	0.0
K02491	0.0
K14588	0.0
K14581	0.0
K13678	66.0
K13679	0.0
K11633	0.0
K13670	0.0
K13671	0.0
K11987	0.0
K11636	0.0
K11634	0.0
K13582	0.0
K13583	0.0
K13580	0.0
K13581	0.0
K13586	0.0
K13587	0.0
K13584	0.0
K13585	0.0
K13588	0.0
K13589	0.0
K02052	44.0
K02053	62.0
K02050	1348.0
K02051	1053.0
K02056	1190.0
K05553	0.0
K02054	43.0
K02055	42.0
K02058	478.0
K02059	2.0
K05558	0.0
K05559	0.0
K03895	0.0
K03894	0.0
K03897	0.0
K03896	0.0
K03891	0.0
K03890	0.0
K03893	0.0
K03892	1106.0
K02423	0.0
K05342	0.0
K05341	259.0
K12989	0.0
K12988	0.0
K02420	124.0
K12981	0.0
K12980	0.0
K12983	0.0
K12982	0.0
K12985	0.0
K12984	0.0
K12987	0.0
K02426	56.0
K13854	0.0
K03098	15.0
K13853	4.0
K03095	78.0
K05344	0.0
K03091	2227.0
K03090	7.0
K03093	27.0
K03092	446.0
K06113	43.0
K09632	0.0
K02429	140.0
K06118	0.0
K05716	0.0
K04844	81.0
K11632	0.0
K11630	0.0
K11631	68.0
K11637	0.0
K11635	71.0
K11638	0.0
K11639	0.0
K07572	0.0
K07573	0.0
K07570	144.0
K07571	125.0
K07576	438.0
K07577	0.0
K07574	628.0
K07575	0.0
K07578	0.0
K07579	0.0
K11189	1450.0
K11184	404.0
K11187	0.0
K11180	3.0
K11181	5.0
K11183	1.0
K10764	0.0
K10763	4.0
K10762	0.0
K01938	701.0
K01939	706.0
K01934	582.0
K01935	249.0
K01937	655.0
K01930	0.0
K01932	36.0
K01933	689.0
K07798	31.0
K07799	1.0
K07796	0.0
K07797	0.0
K07794	7.0
K07795	15.0
K07792	22.0
K07793	178.0
K07790	0.0
K07791	48.0
K06379	543.0
K00968	16.0
K06378	515.0
K06377	0.0
K06376	0.0
K06375	0.0
K09814	0.0
K09813	0.0
K06372	0.0
K06371	0.0
K06370	0.0
K01249	0.0
K01246	308.0
K01247	22.0
K01244	0.0
K01243	665.0
K08919	0.0
K01241	50.0
K02919	322.0
K02913	710.0
K02912	0.0
K02911	691.0
K02910	0.0
K02917	0.0
K02916	694.0
K02915	0.0
K02914	673.0
K00228	1.0
K00227	0.0
K00226	846.0
K00224	4.0
K00223	0.0
K00222	0.0
K00221	0.0
K00220	0.0
K01798	0.0
K01799	13.0
K01068	0.0
K01069	15.0
K01062	0.0
K01791	462.0
K01792	1.0
K01061	2.0
K01066	58.0
K01067	10.0
K01796	12.0
K01797	39.0
K05499	36.0
K14468	0.0
K14469	0.0
K14465	0.0
K14466	0.0
K14467	0.0
K10834	0.0
K10833	0.0
K02266	0.0
K03793	0.0
K03790	6.0
K03791	0.0
K03796	0.0
K03797	766.0
K03794	0.0
K03795	1.0
K03798	1438.0
K03799	54.0
K13448	0.0
K12538	0.0
K12539	0.0
K12530	0.0
K12531	0.0
K12532	0.0
K12533	0.0
K12534	0.0
K12535	0.0
K12536	0.0
K12537	0.0
K03136	0.0
K09790	513.0
K09791	7.0
K09792	1.0
K09793	56.0
K09794	3.0
K09795	3.0
K09796	0.0
K09797	38.0
K09798	0.0
K09799	0.0
K10972	0.0
K10973	0.0
K10977	0.0
K10974	61.0
K10975	0.0
K10978	0.0
K10979	80.0
K06308	0.0
K00315	0.0
K09862	4.0
K06303	0.0
K09860	0.0
K09861	548.0
K06306	69.0
K06307	0.0
K06305	0.0
K11373	0.0
K04047	276.0
K04046	0.0
K04045	117.0
K04044	4.0
K04043	729.0
K04042	387.0
K04041	528.0
K04040	0.0
K02700	0.0
K04049	0.0
K04048	0.0
K02707	0.0
K02704	0.0
K02705	0.0
K10020	0.0
K10021	0.0
K10022	0.0
K10023	0.0
K10024	0.0
K10025	0.0
K10026	131.0
K10027	0.0
K13612	0.0
K13613	0.0
K13611	0.0
K13614	0.0
K13615	0.0
K05794	4.0
K05795	204.0
K05796	21.0
K05797	0.0
K05790	0.0
K05791	1.0
K05792	1.0
K05793	4.0
K05798	0.0
K05799	692.0
K01474	1.0
K01477	0.0
K01476	25.0
K01471	0.0
K01470	384.0
K01473	1.0
K13039	0.0
K01479	3.0
K01478	143.0
K05570	12.0
K05571	13.0
K05572	0.0
K05573	0.0
K02078	1644.0
K02079	0.0
K05576	0.0
K02074	11.0
K02075	11.0
K02076	87.0
K02077	13.0
K02071	805.0
K02072	771.0
K02073	986.0
K03309	9.0
K03308	1640.0
K03305	157.0
K03304	3.0
K03307	731.0
K03306	150.0
K03301	0.0
K03300	138.0
K03303	79.0
K03302	0.0
K06173	1254.0
K06175	0.0
K06174	0.0
K06177	104.0
K06176	0.0
K06179	556.0
K07680	0.0
K03867	0.0
K03838	0.0
K12053	0.0
K11618	80.0
K11619	0.0
K11614	4.0
K11615	0.0
K11616	0.0
K11617	78.0
K11610	0.0
K11611	0.0
K11960	0.0
K11961	0.0
K02836	699.0
K10565	0.0
K10564	0.0
K02837	639.0
K10561	22.0
K10560	18.0
K10563	479.0
K10562	0.0
K02838	702.0
K06858	0.0
K02839	20.0
K06859	145.0
K12700	26.0
K07558	0.0
K07559	49.0
K07228	0.0
K07229	0.0
K07226	0.0
K07224	0.0
K07225	0.0
K07222	1.0
K07223	43.0
K07220	178.0
K07221	47.0
K10709	109.0
K10708	0.0
K10701	0.0
K10703	0.0
K10702	0.0
K10704	0.0
K05984	0.0
K07537	0.0
K08652	0.0
K08651	0.0
K08658	0.0
K08659	90.0
K05982	0.0
K07451	0.0
K07453	0.0
K07452	0.0
K07455	19.0
K07454	1.0
K09707	126.0
K07457	0.0
K09706	118.0
K07104	79.0
K00029	57.0
K00028	68.0
K00799	0.0
K00798	525.0
K00797	445.0
K00024	116.0
K00795	8.0
K00026	0.0
K00021	0.0
K00020	86.0
K00023	1.0
K00022	0.0
K09017	4.0
K01269	719.0
K09015	130.0
K09014	214.0
K09013	570.0
K09011	55.0
K09010	0.0
K01261	94.0
K01262	901.0
K01263	78.0
K01264	0.0
K01265	1061.0
K01266	30.0
K09018	0.0
K08227	0.0
K08226	0.0
K08225	0.0
K08224	3.0
K08223	60.0
K08222	4.0
K08221	0.0
K00249	0.0
K01790	762.0
K00241	56.0
K00240	244.0
K00243	567.0
K00242	0.0
K00245	7.0
K00244	450.0
K00247	0.0
K00246	7.0
K01795	191.0
K06983	0.0
K02799	0.0
K02798	175.0
K02791	129.0
K02790	0.0
K02793	1097.0
K02795	1392.0
K02794	1700.0
K02796	1459.0
K04564	200.0
K04565	97.0
K04566	2.0
K04567	586.0
K01040	14.0
K01041	37.0
K04562	10.0
K04568	0.0
K01049	0.0
K02535	69.0
K02242	78.0
K02536	71.0
K02531	0.0
K02246	0.0
K02533	7.0
K02532	8.0
K02248	0.0
K02538	77.0
K00581	0.0
K13421	0.0
K01013	0.0
K15018	0.0
K15019	0.0
K03110	700.0
K03111	1597.0
K03112	0.0
K03113	56.0
K03116	67.0
K03117	7.0
K03118	66.0
K03119	0.0
K10919	0.0
K12552	0.0
K12553	0.0
K12551	0.0
K12556	135.0
K12554	0.0
K12555	156.0
K06892	0.0
K06893	3.0
K06890	174.0
K06891	11.0
K06896	407.0
K06897	122.0
K06894	52.0
K06895	50.0
K10954	0.0
K10956	0.0
K06899	0.0
K06328	10.0
K06329	0.0
K10952	0.0
K10953	0.0
K11395	0.0
K11391	0.0
K11390	0.0
K11392	3.0
K00499	0.0
K00494	1.0
K00495	0.0
K00496	0.0
K00491	0.0
K00492	67.0
K00493	0.0
K13591	0.0
K01467	254.0
K13593	0.0
K13592	0.0
K04021	3.0
K04020	3.0
K04023	196.0
K04022	0.0
K04025	0.0
K04024	105.0
K04027	0.0
K04026	17.0
K04029	250.0
K04028	259.0
K07055	0.0
K07054	68.0
K07057	0.0
K07056	758.0
K07051	1.0
K07050	434.0
K07053	723.0
K07052	845.0
K07059	0.0
K07058	598.0
K10040	152.0
K10041	218.0
K10046	0.0
K04799	0.0
K04798	0.0
K04793	0.0
K04792	0.0
K04791	0.0
K04790	0.0
K04797	0.0
K04796	0.0
K04795	0.0
K04794	0.0
K13638	1.0
K13639	0.0
K13634	0.0
K13635	0.0
K13636	3.0
K13637	4.0
K13630	0.0
K13631	0.0
K13632	0.0
K13633	0.0
K02042	349.0
K05778	0.0
K05779	0.0
K05776	53.0
K05541	0.0
K05774	3.0
K05775	0.0
K05772	3.0
K05773	3.0
K05540	119.0
K01459	0.0
K01458	0.0
K01457	1.0
K01455	1.0
K01454	0.0
K01453	0.0
K01452	0.0
K01451	148.0
K01450	0.0
K05518	0.0
K08070	67.0
K08071	0.0
K05516	57.0
K08077	3.0
K05515	443.0
K13093	0.0
K11783	0.0
K12949	0.0
K12945	0.0
K12944	0.0
K12941	121.0
K12940	35.0
K12943	0.0
K12942	131.0
K14728	0.0
K14727	0.0
K11785	0.0
K00108	1.0
K13890	69.0
K13891	69.0
K13892	127.0
K13893	0.0
K13894	0.0
K13895	0.0
K13896	0.0
K06159	0.0
K06158	755.0
K06153	1013.0
K06152	3.0
K06151	3.0
K06157	0.0
K06156	0.0
K06155	13.0
K06154	0.0
K03327	147.0
K03326	54.0
K03325	240.0
K03324	1115.0
K03322	137.0
K03321	281.0
K03320	247.0
K03329	0.0
K03328	244.0
K04802	0.0
K04801	0.0
K04800	0.0
K11948	0.0
K01505	0.0
K04756	0.0
K11940	0.0
K11941	0.0
K11942	0.0
K11943	0.0
K11944	0.0
K01507	1053.0
K11946	0.0
K11947	0.0
K01506	8.0
K01501	69.0
K01500	7.0
K01503	0.0
K06714	35.0
K04750	159.0
K12789	0.0
K12788	0.0
K11526	0.0
K10810	0.0
K11522	0.0
K11523	0.0
K08675	0.0
K08676	63.0
K08677	0.0
K08679	0.0
K11521	0.0
K10547	174.0
K10546	290.0
K10545	51.0
K10544	4.0
K10543	88.0
K10542	205.0
K10541	181.0
K10540	426.0
K10549	27.0
K10548	174.0
K14630	0.0
K11529	0.0
K00007	0.0
K00005	456.0
K13444	0.0
K00003	972.0
K00002	131.0
K00001	178.0
K01186	86.0
K00009	120.0
K00008	1213.0
K10726	0.0
K10725	0.0
K08246	0.0
K00263	1.0
K00262	747.0
K00261	9.0
K00260	7.0
K00266	2186.0
K00265	234.0
K01200	268.0
K01201	76.0
K01206	768.0
K01207	359.0
K01205	56.0
K01208	0.0
K01209	581.0
K06167	86.0
K00917	289.0
K00912	63.0
K00919	689.0
K02519	665.0
K02518	644.0
K02517	77.0
K02511	0.0
K02510	51.0
K13409	0.0
K13408	0.0
K03179	9.0
K03170	0.0
K03177	700.0
K12574	587.0
K12570	0.0
K12573	542.0
K11009	0.0
K11008	0.0
K11005	0.0
K11004	0.0
K11007	0.0
K11006	0.0
K11003	0.0
K08296	2.0
K08297	2.0
K08295	0.0
K02634	0.0
K02635	0.0
K10622	0.0
K07693	0.0
K07692	0.0
K07691	0.0
K07690	0.0
K07697	0.0
K07696	10.0
K07695	0.0
K07694	111.0
K07699	602.0
K07698	0.0
K07079	472.0
K07078	136.0
K07077	0.0
K07076	22.0
K07075	103.0
K07074	184.0
K07073	0.0
K07072	0.0
K07071	43.0
K07070	0.0
K14584	0.0
K11620	0.0
K09190	0.0
K11623	0.0
K05759	0.0
K08589	0.0
K11625	0.0
K11995	0.0
K01439	752.0
K01438	120.0
K01431	0.0
K01430	66.0
K01433	25.0
K01432	0.0
K01434	0.0
K01437	0.0
K01436	243.0
K05539	4.0
K14520	0.0
K12963	0.0
K12962	0.0
K12961	0.0
K12960	505.0
K14749	0.0
K14748	0.0
K02972	0.0
K14743	0.0
K14742	355.0
K14745	0.0
K14744	0.0
K14747	0.0
K14746	0.0
K02167	0.0
K02164	0.0
K02160	685.0
K02168	3.0
K02169	51.0
K10931	0.0
K03341	0.0
K03340	499.0
K03343	0.0
K03342	0.0
K03346	77.0
K12299	0.0
K12291	0.0
K12290	0.0
K12293	0.0
K12292	0.0
K12295	0.0
K12294	0.0
K12297	0.0
K12368	0.0
K11922	0.0
K11923	0.0
K11920	0.0
K11921	0.0
K11926	0.0
K11927	122.0
K11924	8.0
K11925	0.0
K11928	382.0
K13181	0.0
K13219	0.0
K07262	4.0
K07263	86.0
K07260	697.0
K07261	0.0
K07266	3.0
K07267	1.0
K07264	0.0
K07265	3.0
K07268	0.0
K07269	0.0
K01155	180.0
K04478	0.0
K04479	0.0
K10528	0.0
K14952	0.0
K07486	44.0
K07487	0.0
K07484	208.0
K07485	0.0
K07482	0.0
K07483	621.0
K07480	3.0
K07481	6.0
K07488	0.0
K07489	0.0
K11210	0.0
K11211	0.0
K11212	0.0
K11214	66.0
K11216	28.0
K06300	0.0
K00061	0.0
K00060	72.0
K06301	0.0
K00065	223.0
K00064	0.0
K00067	763.0
K00066	1.0
K00069	0.0
K00068	46.0
K06304	0.0
K08262	0.0
K08261	0.0
K08260	2.0
K08265	0.0
K08264	0.0
K00288	0.0
K00285	1.0
K00284	359.0
K00287	693.0
K00286	755.0
K00281	55.0
K00280	0.0
K00283	54.0
K00282	54.0
K08088	0.0
K14198	0.0
K14199	0.0
K03452	0.0
K14194	0.0
K14195	0.0
K14196	0.0
K14197	0.0
K14192	0.0
K14193	0.0
K01880	490.0
K01881	806.0
K01883	700.0
K01885	625.0
K04618	0.0
K01887	588.0
K01224	94.0
K01889	702.0
K01226	56.0
K01227	68.0
K01220	98.0
K01222	373.0
K01223	1511.0
K02759	965.0
K02755	0.0
K02757	1711.0
K02756	0.0
K14998	0.0
K02750	99.0
K02753	4.0
K02752	0.0
K00939	702.0
K00938	78.0
K00937	826.0
K00936	2799.0
K00935	0.0
K00934	1.0
K00933	0.0
K00932	0.0
K00931	668.0
K00930	1344.0
K01089	110.0
K01080	0.0
K01081	105.0
K01082	0.0
K01083	0.0
K01084	0.0
K01085	0.0
K01087	0.0
K02571	0.0
K02570	4.0
K02573	9.0
K02572	0.0
K02575	12.0
K02574	87.0
K07780	0.0
K03488	1026.0
K03489	77.0
K03482	0.0
K03483	158.0
K03480	384.0
K03481	174.0
K03486	123.0
K03487	0.0
K03484	612.0
K03485	0.0
K02287	0.0
K02286	0.0
K02285	0.0
K02284	0.0
K02283	628.0
K02282	13.0
K02281	4.0
K02280	4.0
K02289	0.0
K02288	0.0
K03626	0.0
K03627	0.0
K03624	1106.0
K03625	702.0
K03151	632.0
K03620	24.0
K03153	0.0
K08869	0.0
K03628	561.0
K03629	693.0
K09738	0.0
K09739	0.0
K09736	0.0
K09737	0.0
K09735	0.0
K09732	0.0
K09733	0.0
K09730	0.0
K09731	0.0
K09888	579.0
K09889	7.0
K09880	0.0
K09882	5.0
K09883	0.0
K09884	0.0
K09887	0.0
K11027	0.0
K11026	0.0
K11025	0.0
K11024	0.0
K07679	0.0
K07678	0.0
K11021	0.0
K11020	0.0
K07675	0.0
K07674	4.0
K07676	0.0
K07671	0.0
K07670	0.0
K07673	4.0
K07672	0.0
K01117	0.0
K12048	0.0
K07019	8.0
K07018	0.0
K07011	441.0
K07010	396.0
K07013	7.0
K07012	404.0
K07015	602.0
K07014	5.0
K07017	95.0
K07016	62.0
K10084	0.0
K08372	13.0
K05884	11.0
K05885	325.0
K05886	3.0
K05887	4.0
K05880	0.0
K05881	70.0
K05882	1.0
K05883	0.0
K08902	0.0
K05739	17.0
K05888	0.0
K05889	0.0
K08903	0.0
K00547	28.0
K00544	0.0
K00545	0.0
K00542	0.0
K00543	0.0
K00540	1578.0
K00548	863.0
K00549	42.0
K01145	0.0
K01412	0.0
K01147	7.0
K01417	222.0
K00038	0.0
K01143	0.0
K01142	551.0
K01419	83.0
K00788	755.0
K00789	831.0
K12502	0.0
K14762	0.0
K14761	497.0
K06195	1.0
K03819	0.0
K03818	22.0
K03814	53.0
K03817	5.0
K03816	672.0
K03811	92.0
K03810	13.0
K03813	10.0
K11908	0.0
K11909	0.0
K11904	0.0
K11905	0.0
K11906	0.0
K11907	0.0
K11900	0.0
K11901	0.0
K11902	3.0
K11903	3.0
K10986	19.0
K13238	0.0
K13239	0.0
K13797	0.0
K07248	145.0
K13796	0.0
K07244	0.0
K07245	0.0
K07246	43.0
K07240	1374.0
K07241	0.0
K07242	0.0
K07243	1.0
K01268	0.0
K05296	0.0
K02821	157.0
K09016	0.0
K09945	0.0
K09944	0.0
K09947	0.0
K09946	3.0
K09941	0.0
K09940	27.0
K09943	0.0
K09942	0.0
K09949	10.0
K09948	0.0
K10851	0.0
K10850	0.0
K03666	76.0
K03667	83.0
K03196	7.0
K03665	701.0
K11275	0.0
K06012	540.0
K00048	443.0
K10857	0.0
K09773	154.0
K00043	17.0
K00042	432.0
K00041	140.0
K00040	321.0
K00046	455.0
K00733	0.0
K00044	0.0
K06011	0.0
K09012	0.0
K06016	86.0
K06017	0.0
K06014	0.0
K06015	32.0
K06019	19.0
K01075	4.0
K12221	0.0
K06444	0.0
K04632	0.0
K14977	94.0
K14974	0.0
K00958	0.0
K00951	806.0
K00950	124.0
K00952	10.0
K00955	5.0
K00954	638.0
K00957	184.0
K00956	175.0
K00590	6.0
K02777	444.0
K02775	402.0
K02774	440.0
K02773	391.0
K02771	49.0
K02770	941.0
K02779	148.0
K02778	0.0
K01606	0.0
K01607	626.0
K01604	0.0
K01605	0.0
K01602	0.0
K01601	0.0
K03750	107.0
K01609	545.0
K02553	0.0
K02804	316.0
K02551	126.0
K02806	59.0
K02557	256.0
K02800	209.0
K05275	0.0
K02802	0.0
K13300	0.0
K02558	20.0
K02809	0.0
K02808	0.0
K03600	4.0
K03601	700.0
K03602	700.0
K03603	0.0
K03604	14.0
K03605	9.0
K03606	56.0
K03607	0.0
K03608	238.0
K03609	548.0
K06078	0.0
K06079	27.0
K09710	696.0
K09711	0.0
K09712	0.0
K06073	0.0
K06074	0.0
K06075	0.0
K06076	61.0
K06077	3.0
K06382	443.0
K06383	76.0
K06380	0.0
K06381	628.0
K06386	52.0
K06387	308.0
K06384	36.0
K06385	450.0
K06388	0.0
K06389	0.0
K12466	0.0
K12468	0.0
K07657	8.0
K07656	0.0
K07655	0.0
K07654	0.0
K07653	0.0
K07652	92.0
K07651	0.0
K07650	14.0
K07659	4.0
K07658	704.0
K11041	112.0
K11040	0.0
K11043	0.0
K11042	0.0
K11045	0.0
K11044	0.0
K11047	0.0
K11046	0.0
K11049	12.0
K11048	0.0
K07387	50.0
K07386	150.0
K06926	425.0
K06927	12.0
K06924	0.0
K06925	702.0
K06922	0.0
K06923	520.0
K06920	184.0
K06921	251.0
K06928	88.0
K06929	17.0
K07033	405.0
K07032	142.0
K07031	175.0
K07030	507.0
K07037	139.0
K07035	420.0
K07034	1.0
K07039	7.0
K07038	23.0
K10829	0.0
K00384	1388.0
K00385	97.0
K00386	0.0
K00387	0.0
K00380	3.0
K00381	2.0
K00382	461.0
K00383	145.0
K00389	14.0
K01387	0.0
K01385	0.0
K01389	0.0
K09158	5.0
K09159	0.0
K09156	0.0
K09157	602.0
K09154	0.0
K09155	33.0
K09152	0.0
K09153	169.0
K09150	0.0
K09151	4.0
K05970	221.0
K05714	0.0
K05715	0.0
K05710	3.0
K05711	0.0
K05712	0.0
K05713	0.0
K00560	507.0
K00561	3.0
K00563	163.0
K00564	215.0
K00566	811.0
K00567	470.0
K00568	0.0
K00569	1.0
K05575	0.0
K01169	0.0
K01167	0.0
K01166	0.0
K05577	1.0
K01163	305.0
K01161	0.0
K01160	3.0
K05578	0.0
K05579	0.0
K08092	108.0
K08093	90.0
K08094	193.0
K08095	0.0
K08096	0.0
K08097	0.0
K02254	0.0
K02255	0.0
K01743	0.0
K02251	0.0
K02061	0.0
K01741	0.0
K02060	0.0
K00114	0.0
K02122	850.0
K02123	862.0
K02120	780.0
K02121	803.0
K02124	910.0
K03837	0.0
K03836	0.0
K03835	3.0
K03834	0.0
K03833	202.0
K03832	118.0
K03831	1.0
K03830	124.0
K00443	0.0
K03839	91.0
K02067	14.0
K10189	298.0
K13038	1125.0
K13787	16.0
K13788	4.0
K13789	2032.0
K10188	291.0
K12255	0.0
K12254	0.0
K12257	533.0
K12256	0.0
K12251	228.0
K12250	0.0
K12253	0.0
K12252	0.0
K13252	22.0
K13256	114.0
K13255	0.0
K12079	0.0
K12078	0.0
K12071	4.0
K12070	0.0
K12073	1.0
K12072	0.0
K09912	0.0
K06236	0.0
K06237	0.0
K05519	0.0
K09914	3.0
K11788	0.0
K11782	0.0
K11780	0.0
K11781	0.0
K11787	0.0
K11784	0.0
K11530	0.0
K12787	0.0
K12786	0.0
K12785	0.0
K12784	0.0
K06718	0.0
K09969	4.0
K09968	1.0
K09967	7.0
K09966	1.0
K09965	1.0
K09964	0.0
K09963	408.0
K09962	67.0
K09961	0.0
K09960	0.0
K11527	58.0
K11524	0.0
K11525	0.0
K11250	4.0
K11253	0.0
K11258	0.0
K11528	0.0
K00713	0.0
K00712	0.0
K10780	0.0
K10783	2.0
K10125	0.0
K10124	0.0
K10126	0.0
K10121	103.0
K10123	0.0
K10122	103.0
K04652	278.0
K04653	153.0
K04651	225.0
K04656	161.0
K04654	163.0
K04655	179.0
K00973	769.0
K00972	6.0
K00971	106.0
K00970	62.0
K00975	1824.0
K00974	1911.0
K00979	136.0
K00978	126.0
K14954	0.0
K14955	0.0
K14956	0.0
K06178	280.0
K01596	45.0
K01597	78.0
K01594	0.0
K01595	2.0
K01592	0.0
K01593	0.0
K01590	17.0
K01591	689.0
K01598	68.0
K01599	451.0
K02711	0.0
K02710	0.0
K02713	0.0
K02712	0.0
K02714	0.0
K02717	0.0
K02716	0.0
K02719	0.0
K02718	0.0
K03449	8.0
K03446	90.0
K03444	31.0
K03445	3.0
K03442	584.0
K01620	552.0
K01621	75.0
K01622	0.0
K01623	209.0
K01624	1924.0
K01625	1821.0
K01626	490.0
K01627	70.0
K01628	658.0
K01629	361.0
K05299	0.0
K02829	0.0
K02828	0.0
K02827	0.0
K02826	0.0
K02825	155.0
K02824	370.0
K02823	686.0
K02822	464.0
K03198	7.0
K03199	7.0
K03668	8.0
K03669	1.0
K03190	66.0
K03191	130.0
K03660	669.0
K03194	0.0
K03195	7.0
K03664	700.0
K03197	7.0
K09772	605.0
K06013	13.0
K09770	6.0
K09771	0.0
K09776	0.0
K09777	271.0
K09774	7.0
K09775	174.0
K09778	14.0
K09779	370.0
K06269	0.0
K06323	0.0
K11624	0.0
K02991	0.0
K02990	693.0
K02624	0.0
K02240	144.0
K08282	10.0
K12440	0.0
K12441	0.0
K12442	0.0
K12443	0.0
K12444	0.0
K12445	0.0
K12449	0.0
K02247	0.0
K07637	0.0
K07636	618.0
K07639	0.0
K07638	4.0
K11069	467.0
K11068	694.0
K11063	0.0
K11062	0.0
K11061	0.0
K11060	0.0
K11066	0.0
K11065	148.0
K06900	0.0
K06901	813.0
K06902	151.0
K06903	34.0
K06904	44.0
K06905	17.0
K06906	11.0
K06907	60.0
K06908	19.0
K06909	127.0
K10821	0.0
K05905	0.0
K05904	0.0
K05906	0.0
K05900	0.0
K05903	3.0
K01406	0.0
K05909	0.0
K05908	0.0
K00368	0.0
K00369	0.0
K00366	111.0
K00367	0.0
K00364	82.0
K00365	1.0
K00362	1.0
K00363	0.0
K00360	0.0
```
