## Extended Data File 1 for "Diet induces reproducible alterations in the mouse and human gut microbiome": SRS3588990_SRR7584512.picrust_nol

```
# Constructed from biom file
#OTU ID	SRR7584512
K01365	0.0
K01364	0.0
K01361	8.0
K01360	0.0
K01362	22583.0
K02249	0.0
K05841	0.0
K05844	1.0
K05845	21.0
K05846	10952.0
K05847	20148.0
K00508	1.0
K00500	0.0
K00507	1.0
K00504	0.0
K00505	0.0
K12521	0.0
K01101	10881.0
K01103	0.0
K12520	0.0
K01104	98635.0
K05592	35942.0
K05593	20150.0
K05590	0.0
K05591	0.0
K05596	0.0
K05597	0.0
K05594	0.0
K05595	208.0
K05599	0.0
K11964	0.0
K11962	0.0
K14540	32535.0
K12529	0.0
K12528	0.0
K06353	0.0
K02456	232.0
K02457	0.0
K02454	0.0
K02455	0.0
K02452	0.0
K02453	0.0
K02450	0.0
K02103	16036.0
K08138	101.0
K02108	48709.0
K02109	58181.0
K02458	0.0
K02459	0.0
K08137	0.0
K03851	0.0
K03850	0.0
K03852	0.0
K03855	1.0
K03856	33567.0
K13018	0.0
K13019	0.0
K13010	0.0
K13011	0.0
K13012	2009.0
K13013	0.0
K13014	0.0
K13015	12.0
K13016	4.0
K13017	0.0
K08566	0.0
K08567	32.0
K13274	0.0
K13275	0.0
K13276	0.0
K13277	0.0
K03275	0.0
K03274	1.0
K03277	0.0
K03276	0.0
K03271	21098.0
K03270	27482.0
K03273	1627.0
K03272	9353.0
K03279	0.0
K03278	0.0
K11022	0.0
K12277	0.0
K12276	0.0
K12270	39.0
K11058	0.0
K12279	0.0
K12278	0.0
K07557	0.0
K07550	0.0
K07552	16750.0
K06319	0.0
K09909	0.0
K09908	0.0
K12051	0.0
K12050	0.0
K12057	0.0
K12056	0.0
K06221	0.0
K09900	0.0
K09903	50598.0
K09902	0.0
K09904	0.0
K09907	0.0
K09906	0.0
K11501	0.0
K03234	0.0
K00773	48857.0
K00772	151.0
K00777	0.0
K00776	0.0
K06313	444.0
K06315	0.0
K05574	0.0
K10201	175.0
K07176	0.0
K07177	30.0
K07174	0.0
K07175	11549.0
K07172	7.0
K07173	18070.0
K07170	17068.0
K07171	78773.0
K07178	0.0
K07179	0.0
K00195	0.0
K00194	354.0
K00197	366.0
K00196	0.0
K00191	0.0
K00190	1.0
K00193	0.0
K00192	0.0
K00198	13173.0
K06405	28485.0
K10109	22742.0
K10108	33092.0
K10107	0.0
K01828	0.0
K01829	0.0
K01826	0.0
K01825	0.0
K01822	1.0
K01823	34.0
K01820	0.0
K01821	40.0
K00999	0.0
K00998	31482.0
K00995	61456.0
K00997	7240.0
K00996	11.0
K00991	52252.0
K00990	1.0
K00992	4.0
K11028	0.0
K02622	18771.0
K02625	0.0
K03564	40971.0
K13489	0.0
K13488	0.0
K13483	0.0
K13482	0.0
K13481	0.0
K13480	0.0
K13487	0.0
K13486	0.0
K14680	0.0
K14681	0.0
K14682	0.0
K08358	1204.0
K08357	1204.0
K08356	0.0
K08355	0.0
K03469	48577.0
K03462	0.0
K03464	0.0
K03465	4402.0
K03466	49172.0
K01648	0.0
K01649	61562.0
K01643	3705.0
K01640	404.0
K01641	29.0
K01646	1467.0
K01647	52124.0
K01644	3706.0
K02597	0.0
K02626	6.0
K02595	0.0
K02594	679.0
K02593	0.0
K02592	445.0
K02591	1225.0
K02590	10274.0
K02598	9669.0
K02849	0.0
K14061	0.0
K14062	0.0
K14063	0.0
K14064	0.0
K14065	0.0
K14067	0.0
K02841	0.0
K02840	2.0
K02843	1.0
K02844	0.0
K02847	0.0
K02846	0.0
K02102	17.0
K09758	83.0
K06039	0.0
K06034	0.0
K06036	1.0
K06037	0.0
K06032	0.0
K01581	229.0
K02702	0.0
K02659	0.0
K13490	0.0
K13491	0.0
K03644	16858.0
K03645	0.0
K03646	0.0
K03647	214.0
K03640	107.0
K03641	0.0
K03642	103.0
K03643	0.0
K03648	46234.0
K03649	13.0
K06694	0.0
K11814	0.0
K12428	0.0
K12429	0.0
K12422	0.0
K12423	0.0
K12420	0.0
K12421	0.0
K12426	0.0
K12427	0.0
K12424	0.0
K12425	0.0
K07349	0.0
K07348	0.0
K05380	0.0
K07345	0.0
K07344	0.0
K07347	0.0
K07346	0.0
K07341	10743.0
K07340	0.0
K07343	13313.0
K07342	0.0
K06968	0.0
K06969	75176.0
K06962	1528.0
K06963	0.0
K06960	31840.0
K06961	0.0
K06966	18172.0
K06967	32535.0
K06964	0.0
K06965	0.0
K08995	1.0
K08994	2.0
K08997	0.0
K08996	24.0
K08990	0.0
K08993	0.0
K08992	0.0
K08999	1309.0
K08998	37853.0
K08344	0.0
K08345	0.0
K08346	0.0
K14940	0.0
K02724	0.0
K08349	0.0
K11815	0.0
K05929	0.0
K05928	0.0
K05927	0.0
K05924	0.0
K05922	0.0
K05921	0.0
K00349	16856.0
K00698	0.0
K00340	16753.0
K00341	16753.0
K00690	10807.0
K00343	16753.0
K00344	1.0
K00697	124.0
K00346	16856.0
K00347	16856.0
K09116	9378.0
K09117	43412.0
K05337	5750.0
K09118	3.0
K09119	0.0
K02106	201.0
K05823	2.0
K05820	2.0
K05826	0.0
K05827	0.0
K02100	0.0
K02101	0.0
K00524	0.0
K00525	45704.0
K00526	25333.0
K00527	84764.0
K00520	0.0
K00522	0.0
K00523	0.0
K02451	0.0
K00528	48953.0
K00529	0.0
K00025	0.0
K14215	0.0
K14213	0.0
K03453	17347.0
K00796	28925.0
K05339	2.0
K00027	32339.0
K00794	20849.0
K00793	20694.0
K01347	0.0
K01346	0.0
K01344	0.0
K01343	0.0
K00791	48990.0
K01340	0.0
K00790	63061.0
K02694	0.0
K02696	0.0
K02697	0.0
K02690	0.0
K02691	1182.0
K02692	0.0
K02693	0.0
K02698	0.0
K02699	0.0
K00836	0.0
K00837	17162.0
K00835	0.0
K00832	391.0
K00833	17003.0
K00830	0.0
K00831	48725.0
K00839	141.0
K04335	0.0
K04334	0.0
K01120	0.0
K01126	36512.0
K04333	0.0
K01129	34887.0
K01128	9.0
K04339	0.0
K04338	0.0
K02470	80579.0
K02471	0.0
K02472	102.0
K02473	0.0
K02474	26367.0
K02475	2.0
K02476	2.0
K02477	28087.0
K02478	0.0
K02479	23.0
K09019	0.0
K01267	25189.0
K13074	0.0
K13075	0.0
K11441	0.0
K14055	0.0
K13299	0.0
K13292	33923.0
K14057	0.0
K14056	0.0
K02856	102.0
K02585	1044.0
K12211	0.0
K12210	0.0
K12213	0.0
K12212	0.0
K12215	0.0
K02854	0.0
K12217	0.0
K12216	0.0
K12219	0.0
K12218	0.0
K02855	1.0
K08692	0.0
K08693	2.0
K08690	0.0
K08691	0.0
K08696	0.0
K08697	0.0
K11748	0.0
K11749	46713.0
K11746	0.0
K11747	0.0
K11744	0.0
K11745	0.0
K11742	0.0
K11743	9373.0
K11740	0.0
K11741	6.0
K13920	8626.0
K13921	0.0
K13922	18338.0
K13923	0.0
K13924	101.0
K13925	0.0
K13926	0.0
K13927	710.0
K13928	0.0
K13929	0.0
K09923	0.0
K09922	16750.0
K06201	38891.0
K06200	15975.0
K06207	37409.0
K06206	4701.0
K06205	0.0
K09924	0.0
K09929	0.0
K06208	432.0
K00759	26863.0
K00758	0.0
K00752	0.0
K00757	39554.0
K00756	16052.0
K00754	63391.0
K06001	31728.0
K05557	0.0
K09766	918.0
K05554	0.0
K07475	0.0
K07150	14974.0
K07151	0.0
K07152	1.0
K07153	0.0
K07154	20509.0
K07155	0.0
K07156	0.0
K07157	0.0
K07406	30395.0
K07407	102547.0
K07404	23629.0
K07405	16856.0
K07402	20261.0
K07403	102.0
K07400	0.0
K07401	0.0
K01808	61843.0
K01809	25467.0
K01800	0.0
K01801	0.0
K01802	18149.0
K01803	55071.0
K01804	17636.0
K01805	661.0
K01807	9568.0
K09718	0.0
K14668	0.0
K14669	0.0
K14666	0.0
K14667	0.0
K01664	11.0
K01665	16873.0
K01666	14631.0
K01667	18021.0
K01660	0.0
K01661	1309.0
K01662	51012.0
K01663	0.0
K01668	159.0
K01669	3.0
K02863	50598.0
K02862	0.0
K02860	50578.0
K02867	50598.0
K02866	0.0
K02864	50094.0
K02869	0.0
K05362	0.0
K05365	0.0
K03402	29821.0
K03403	0.0
K03400	0.0
K03406	136888.0
K03407	16617.0
K03404	0.0
K03405	1.0
K03408	33947.0
K03409	676.0
K02315	33881.0
K02314	52321.0
K02317	0.0
K02316	50564.0
K02313	50598.0
K02312	29.0
K02319	0.0
K12405	0.0
K12152	0.0
K12151	0.0
K07091	0.0
K07090	54486.0
K07093	1.0
K07092	0.0
K07095	65745.0
K07094	101.0
K07097	0.0
K07096	0.0
K07099	5625.0
K07098	62180.0
K11175	48854.0
K11174	0.0
K11177	1.0
K11176	0.0
K11173	0.0
K11179	1.0
K11178	0.0
K00322	0.0
K00320	0.0
K00321	0.0
K00326	0.0
K00324	39.0
K00325	27.0
K00329	0.0
K05945	0.0
K05944	0.0
K05947	0.0
K05946	1868.0
K06944	0.0
K06945	0.0
K06946	0.0
K06415	444.0
K06940	26860.0
K06941	52618.0
K06942	50598.0
K06943	0.0
K10806	1.0
K10807	0.0
K10804	1.0
K10805	1.0
K06948	1890.0
K06949	57832.0
K06418	10.0
K09138	21.0
K09139	0.0
K09134	10843.0
K09135	0.0
K09136	0.0
K09137	114.0
K09130	0.0
K09131	1205.0
K09132	9353.0
K09133	0.0
K05808	48845.0
K05809	0.0
K05804	9357.0
K05805	0.0
K05806	0.0
K05807	16856.0
K05800	0.0
K05801	101.0
K05802	0.0
K05803	0.0
K01044	0.0
K01045	0.0
K01046	1456.0
K02068	24.0
K04561	0.0
K01042	6244.0
K05568	25058.0
K05567	9719.0
K14273	0.0
K14275	0.0
K14274	600.0
K02062	0.0
K05245	0.0
K05564	0.0
K01048	1982.0
K02066	16857.0
K01322	16851.0
K01325	0.0
K02065	16857.0
K01326	0.0
K05560	0.0
K02243	200.0
K08930	0.0
K02679	0.0
K02676	0.0
K02674	0.0
K02675	0.0
K02672	0.0
K02241	2562.0
K02670	0.0
K02671	0.0
K00810	0.0
K00811	16854.0
K00812	601.0
K00813	0.0
K00814	0.0
K00817	48847.0
K00818	18058.0
K00819	106.0
K02530	33.0
K02245	200.0
K02244	29.0
K01499	0.0
K01498	0.0
K01493	50597.0
K01492	1873.0
K01491	122134.0
K01497	0.0
K01496	1979.0
K01495	30664.0
K01494	9509.0
K02418	21341.0
K02419	24424.0
K14492	0.0
K02412	24074.0
K02413	22302.0
K02410	24424.0
K02411	10380.0
K02416	24424.0
K02417	15380.0
K02414	495.0
K02415	1.0
K00120	0.0
K00121	913.0
K00430	0.0
K13058	0.0
K13059	0.0
K13727	0.0
K13057	0.0
K13722	0.0
K13051	1.0
K13052	17088.0
K00435	0.0
K12054	0.0
K03239	0.0
K03238	0.0
K03231	0.0
K03230	0.0
K03232	0.0
K12059	0.0
K03237	0.0
K03236	0.0
K12058	0.0
K12239	0.0
K12238	0.0
K12235	0.0
K12234	404.0
K13942	0.0
K13940	18555.0
K13941	0.0
K12097	0.0
K12096	0.0
K12095	0.0
K12094	0.0
K12093	0.0
K12092	0.0
K12091	0.0
K12090	0.0
K12099	0.0
K12098	0.0
K06356	0.0
K05992	0.0
K03540	0.0
K06331	21576.0
K06330	25.0
K07138	27393.0
K07139	37519.0
K11811	0.0
K07132	2323.0
K07133	113445.0
K07130	20484.0
K07131	0.0
K07137	77061.0
K07134	0.0
K07135	0.0
K01860	0.0
K01866	50600.0
K01867	50600.0
K01865	159.0
K01868	61431.0
K01869	50598.0
K06140	0.0
K04766	0.0
K04767	162.0
K04764	0.0
K04762	16856.0
K04763	59550.0
K04760	1.0
K04761	1535.0
K04768	0.0
K04769	30058.0
K08313	170.0
K08312	0.0
K08311	0.0
K08310	0.0
K08317	4.0
K08316	28347.0
K08315	0.0
K08314	8634.0
K05149	0.0
K08319	0.0
K08318	0.0
K06339	0.0
K14648	0.0
K14392	49.0
K14393	0.0
K14645	0.0
K14647	0.0
K01689	69925.0
K01686	61092.0
K01687	69379.0
K01684	11777.0
K01685	25256.0
K01682	0.0
K01681	46964.0
K05308	0.0
K02889	0.0
K02888	50597.0
K02885	0.0
K02884	50598.0
K02887	50598.0
K02886	50598.0
K02881	50598.0
K02883	0.0
K13743	0.0
K02086	16.0
K02081	2734.0
K02080	0.0
K02083	2360.0
K02082	199.0
K13831	0.0
K03428	0.0
K03429	12692.0
K03424	76234.0
K03935	0.0
K03932	1.0
K03933	4.0
K03930	11604.0
K03931	2.0
K02339	0.0
K02338	50598.0
K02337	48476.0
K02336	0.0
K02335	59942.0
K02334	16118.0
K02330	0.0
K03688	26670.0
K03689	0.0
K03680	600.0
K03683	0.0
K03684	1207.0
K03685	50598.0
K03686	108118.0
K03687	39848.0
K07301	18512.0
K07300	0.0
K07303	1.0
K07302	1.0
K07305	6.0
K07304	38.0
K07307	10712.0
K07306	4772.0
K07309	1204.0
K07308	4841.0
K02617	0.0
K02610	0.0
K02963	50598.0
K02612	0.0
K02961	47985.0
K09686	149268.0
K09687	290270.0
K09684	1624.0
K09685	542.0
K09682	0.0
K09683	0.0
K09680	10.0
K09681	0.0
K09688	0.0
K09689	0.0
K05962	0.0
K05961	0.0
K05967	18.0
K05966	127.0
K11159	0.0
K05964	5.0
K05968	0.0
K11152	0.0
K00309	0.0
K00658	103.0
K00304	0.0
K00305	0.0
K00654	0.0
K00655	75746.0
K00652	16862.0
K00301	0.0
K00302	9376.0
K00303	7.0
K10828	0.0
K06431	0.0
K06432	0.0
K06433	0.0
K06434	1.0
K06436	676.0
K06437	0.0
K10820	601.0
K06439	0.0
K10822	0.0
K10823	0.0
K10826	0.0
K09167	10436.0
K06322	0.0
K14117	0.0
K14259	0.0
K14257	0.0
K01308	2601.0
K01303	161.0
K01301	0.0
K01305	1052.0
K01304	426.0
K02658	0.0
K00672	0.0
K02650	1493.0
K02651	13.0
K02652	14772.0
K02653	19585.0
K02654	69055.0
K05687	0.0
K02656	0.0
K05685	0.0
K00878	29173.0
K00879	4310.0
K00872	2606.0
K00873	49426.0
K00870	0.0
K00876	75176.0
K00877	0.0
K00874	65787.0
K00875	0.0
K04487	60508.0
K04486	33219.0
K04485	47378.0
K04484	0.0
K04483	0.0
K04482	0.0
K04480	0.0
K04488	43329.0
K12049	0.0
K13693	0.0
K13706	0.0
K13694	1.0
K13695	0.0
K05977	0.0
K09516	1.0
K02434	49086.0
K02435	36860.0
K02436	1272.0
K02437	28940.0
K05350	11928.0
K02431	25124.0
K08100	0.0
K02433	49378.0
K02438	34947.0
K02439	56.0
K03745	0.0
K03744	37214.0
K03747	0.0
K03210	47520.0
K03217	48528.0
K03216	32558.0
K03215	0.0
K03742	32993.0
K03219	0.0
K03218	50629.0
K03749	0.0
K03748	0.0
K02383	0.0
K06327	0.0
K06320	10256.0
K07238	49274.0
K09479	0.0
K09478	0.0
K09475	0.0
K09474	0.0
K09477	0.0
K09476	0.0
K09471	0.0
K09470	0.0
K09473	0.0
K09472	0.0
K07543	0.0
K06898	14563.0
K13967	0.0
K13963	11596.0
K07545	0.0
K00737	9361.0
K05345	0.0
K11706	0.0
K11707	5.0
K11704	0.0
K11705	0.0
K11708	5.0
K11709	0.0
K05588	0.0
K07114	44669.0
K07443	15877.0
K07116	0.0
K07117	0.0
K07110	0.0
K07447	50559.0
K07112	6420.0
K07113	0.0
K07448	9832.0
K07118	1221.0
K07119	0.0
K10619	0.0
K10618	0.0
K10617	0.0
K10616	0.0
K01848	0.0
K01849	0.0
K01844	524.0
K01845	12569.0
K01846	7.0
K01847	33712.0
K01840	77212.0
K01841	1402.0
K01842	0.0
K01843	599.0
K06219	0.0
K10832	0.0
K05348	0.0
K14203	0.0
K08483	35113.0
K08482	0.0
K08481	0.0
K08480	0.0
K08485	0.0
K08484	0.0
K00464	0.0
K00467	0.0
K00466	0.0
K00461	0.0
K00460	0.0
K00463	0.0
K00462	0.0
K04509	0.0
K00469	0.0
K00468	0.0
K08645	0.0
K04744	0.0
K01518	0.0
K01519	0.0
K04748	0.0
K04749	770.0
K01514	0.0
K01515	49762.0
K01512	15303.0
K01510	0.0
K14623	2474.0
K14626	0.0
K14627	0.0
K14628	0.0
K14629	0.0
K03918	0.0
K03919	0.0
K12372	0.0
K12373	93341.0
K12370	0.0
K12371	0.0
K02359	0.0
K02358	50599.0
K02351	0.0
K02352	0.0
K02355	98943.0
K02357	50598.0
K02356	50636.0
K13574	0.0
K13573	2.0
K13572	0.0
K13571	1.0
K13570	1.0
K12112	0.0
K12113	0.0
K12110	0.0
K12111	1479.0
K07329	0.0
K07328	0.0
K07323	0.0
K07322	33722.0
K07321	9350.0
K07320	0.0
K07327	0.0
K07326	0.0
K07325	0.0
K07324	0.0
K08163	0.0
K06180	118414.0
K06181	1.0
K06182	25017.0
K06183	28705.0
K06186	0.0
K06187	50598.0
K06188	1525.0
K06189	0.0
K08359	0.0
K07589	0.0
K07588	16856.0
K07587	0.0
K07586	9559.0
K07585	0.0
K07584	40525.0
K07583	0.0
K07582	0.0
K07581	0.0
K07580	0.0
K11139	0.0
K05989	80886.0
K05988	0.0
K05985	4729.0
K05987	0.0
K05986	0.0
K10843	0.0
K08354	0.0
K10844	0.0
K10848	0.0
K00673	0.0
K00674	16935.0
K00675	1186.0
K00676	26741.0
K00677	16858.0
K06988	0.0
K06989	2217.0
K08351	0.0
K06980	0.0
K06981	0.0
K06982	0.0
K08350	0.0
K06984	0.0
K06985	0.0
K06986	0.0
K06987	14949.0
K02445	10825.0
K02444	11170.0
K00582	0.0
K00583	0.0
K00580	0.0
K02110	48831.0
K00586	0.0
K00587	0.0
K00584	1.0
K08921	0.0
K02441	147.0
K00588	10.0
K08922	0.0
K02440	735.0
K00018	60149.0
K08923	0.0
K02443	23860.0
K00019	0.0
K02442	0.0
K08925	0.0
K08926	0.0
K08927	0.0
K03149	5193.0
K06604	0.0
K00015	0.0
K01989	28162.0
K00854	87633.0
K00855	0.0
K00856	0.0
K00857	11308.0
K00850	131096.0
K00851	27.0
K00852	77836.0
K00853	2013.0
K00858	48906.0
K00859	48676.0
K01181	3247.0
K01180	0.0
K01183	9798.0
K01182	36828.0
K01185	16767.0
K01184	0.0
K01187	105953.0
K01188	34841.0
K02596	12.0
K13766	0.0
K13767	2.0
K13003	0.0
K13002	0.0
K13000	0.0
K02984	0.0
K02986	50598.0
K02987	0.0
K02636	0.0
K02982	41245.0
K02983	0.0
K02638	0.0
K02639	0.0
K02988	48348.0
K08298	2452.0
K08299	0.0
K03583	0.0
K03582	0.0
K03581	41582.0
K03580	0.0
K03587	18063.0
K03586	0.0
K03585	33604.0
K03584	50306.0
K03589	44308.0
K03588	86545.0
K01725	0.0
K01724	1.0
K01727	14.0
K01726	24939.0
K01721	0.0
K01720	0.0
K01722	0.0
K13008	0.0
K01729	0.0
K01728	8.0
K09530	0.0
K09539	0.0
K02188	26318.0
K02189	26326.0
K02182	31.0
K02183	0.0
K03769	12794.0
K03768	74364.0
K03767	3.0
K03765	0.0
K03764	0.0
K03763	55367.0
K03762	1227.0
K03761	0.0
K03760	0.0
K09457	28.0
K09456	0.0
K09459	1272.0
K09458	49985.0
K00602	107410.0
K13988	0.0
K13985	0.0
K09981	32.0
K09980	0.0
K09983	0.0
K09982	0.0
K09985	0.0
K09984	0.0
K09987	0.0
K09986	0.0
K09989	9777.0
K09988	14195.0
K12583	0.0
K12582	0.0
K12589	0.0
K11720	0.0
K09759	15475.0
K10985	9.0
K10984	193.0
K07468	0.0
K07469	16.0
K07464	26478.0
K07465	0.0
K07466	0.0
K07467	35179.0
K07460	37928.0
K07461	16997.0
K07462	48866.0
K07463	0.0
K10679	0.0
K10678	0.0
K10671	0.0
K10670	29049.0
K10673	0.0
K10672	5316.0
K10674	0.0
K10677	1.0
K10676	0.0
K08726	0.0
K08724	198.0
K08722	2972.0
K08723	0.0
K08720	0.0
K08721	0.0
K08728	27.0
K10187	0.0
K00119	0.0
K00118	1.0
K00449	0.0
K00448	0.0
K00115	0.0
K00446	0.0
K00117	2.0
K00116	1.0
K00111	44573.0
K00442	0.0
K00113	0.0
K00112	4.0
K01539	0.0
K01531	41138.0
K04720	41093.0
K01533	48903.0
K01534	130891.0
K01535	0.0
K01537	51447.0
K14358	0.0
K14605	0.0
K14606	0.0
K00413	0.0
K10120	22.0
K05600	0.0
K05777	14.0
K03972	0.0
K03973	8681.0
K03970	0.0
K03971	0.0
K03976	48881.0
K03977	50598.0
K03974	0.0
K03975	18439.0
K03978	50598.0
K03979	50598.0
K13378	16750.0
K02372	31927.0
K02371	46735.0
K02377	27472.0
K02379	1222.0
K03396	0.0
K03397	0.0
K03394	33782.0
K03395	0.0
K03392	0.0
K03393	0.0
K03390	16769.0
K03391	0.0
K03399	79.0
K03027	0.0
K12136	0.0
K12137	1.0
K06610	2.0
K12138	0.0
K12139	0.0
K11444	0.0
K11440	4.0
K11443	0.0
K11442	0.0
K00612	0.0
K00613	1204.0
K00610	43157.0
K00611	21929.0
K00616	22272.0
K00617	0.0
K00614	0.0
K00615	153481.0
K00619	1.0
K10863	0.0
K07874	0.0
K06234	0.0
K10240	0.0
K10241	0.0
K10242	0.0
K10243	0.0
K04110	0.0
K04113	0.0
K04112	0.0
K04115	0.0
K04114	0.0
K04117	0.0
K04116	0.0
K04118	0.0
K05517	0.0
K07705	2357.0
K07704	3575.0
K07707	9405.0
K07706	9805.0
K07701	0.0
K07700	0.0
K07703	0.0
K07702	0.0
K07709	0.0
K07708	0.0
K01955	72005.0
K13042	0.0
K09934	0.0
K09935	20136.0
K06216	29.0
K09937	0.0
K13745	0.0
K13746	0.0
K13747	34228.0
K13740	0.0
K13741	0.0
K13742	0.0
K06211	9361.0
K06212	1208.0
K09933	0.0
K02618	0.0
K02619	16757.0
K02968	48427.0
K02966	0.0
K02967	50598.0
K02616	0.0
K02965	50598.0
K02962	0.0
K02611	0.0
K02613	1.0
K03569	79210.0
K03568	171.0
K03565	48711.0
K06218	0.0
K03567	0.0
K03566	0.0
K03561	33713.0
K03560	0.0
K03563	25169.0
K03562	0.0
K06430	0.0
K01709	4355.0
K01708	2.0
K01707	0.0
K01706	1770.0
K01705	0.0
K01704	109485.0
K01703	111809.0
K01702	0.0
K14165	0.0
K14164	0.0
K14166	0.0
K14161	0.0
K14160	0.0
K14162	0.0
K05396	1507.0
K03709	316.0
K03708	990.0
K08160	0.0
K03701	78390.0
K03700	27574.0
K03703	30498.0
K03702	50598.0
K03705	33740.0
K03704	44071.0
K03707	230.0
K03706	25103.0
K06289	0.0
K06288	0.0
K06283	27353.0
K06282	1217.0
K06281	1217.0
K06287	48843.0
K06286	29.0
K06285	432.0
K06284	7695.0
K08161	56.0
K07540	0.0
K06438	18694.0
K06869	0.0
K06868	0.0
K06867	3.0
K06866	0.0
K06865	0.0
K06864	13920.0
K06863	0.0
K06862	0.0
K06861	17456.0
K06860	0.0
K12659	0.0
K12658	0.0
K07547	0.0
K07546	0.0
K15023	0.0
K15022	0.0
K15020	0.0
K15024	27234.0
K08700	0.0
K08162	9353.0
K07544	0.0
K00137	0.0
K00135	2950.0
K00134	50615.0
K00133	48881.0
K00132	162.0
K00131	12.0
K00130	9366.0
K00139	0.0
K00138	0.0
K00429	0.0
K00428	16751.0
K00421	0.0
K00423	0.0
K00425	18093.0
K00427	0.0
K00426	18093.0
K14292	0.0
K14379	0.0
K14370	0.0
K14371	0.0
K14372	0.0
K14373	0.0
K14374	0.0
K14375	0.0
K09845	0.0
K14082	0.0
K14083	8.0
K14080	0.0
K14081	0.0
K14086	9361.0
K14087	10565.0
K14084	1273.0
K14088	10567.0
K14089	9361.0
K01552	25560.0
K01551	1912.0
K01556	1.0
K01557	0.0
K01554	0.0
K01555	0.0
K04708	0.0
K03955	0.0
K13689	0.0
K13688	612.0
K13683	0.0
K13685	1093.0
K13684	0.0
K13687	0.0
K13686	0.0
K14159	0.0
K02399	0.0
K02398	1090.0
K02395	918.0
K02394	0.0
K02397	10293.0
K02396	23108.0
K02391	0.0
K02390	24429.0
K02393	0.0
K02392	37899.0
K13533	0.0
K13532	0.0
K13531	2.0
K13530	10.0
K01550	0.0
K05658	0.0
K14054	12.0
K02601	55787.0
K02970	48085.0
K05378	0.0
K12339	1.0
K14060	0.0
K11687	0.0
K11686	0.0
K11685	0.0
K11689	3600.0
K11688	1680.0
K08939	0.0
K03048	1754.0
K03049	0.0
K13821	1.0
K13820	0.0
K03042	0.0
K03043	48317.0
K03040	50118.0
K03041	0.0
K03046	48477.0
K03047	0.0
K03044	0.0
K03045	0.0
K00348	16856.0
K09847	0.0
K00692	37.0
K00638	25391.0
K00639	21492.0
K00693	1.0
K00634	27473.0
K00635	0.0
K00630	0.0
K00631	0.0
K00632	510.0
K00633	12185.0
K00691	29.0
K00696	0.0
K00694	1298.0
K00695	0.0
K10854	0.0
K07811	0.0
K07810	0.0
K07813	15269.0
K07812	1182.0
K07814	10237.0
K07816	404.0
K00090	0.0
K00091	10640.0
K00094	8631.0
K00096	9847.0
K00097	22544.0
K00098	0.0
K00099	46733.0
K10228	0.0
K10229	0.0
K12548	0.0
K10222	0.0
K10220	0.0
K10221	0.0
K10227	4.0
K05822	10.0
K01949	0.0
K01945	48854.0
K01947	0.0
K01946	0.0
K01941	142.0
K01940	40062.0
K06357	0.0
K07729	69545.0
K07728	0.0
K07727	65637.0
K07726	6298.0
K07725	0.0
K07724	0.0
K07723	432.0
K07722	1206.0
K07721	0.0
K07720	147699.0
K00899	972.0
K05824	0.0
K00891	72967.0
K00892	0.0
K00895	107.0
K00897	779.0
K08151	2.0
K08153	2.0
K08154	0.0
K02948	50598.0
K02942	0.0
K02944	0.0
K05665	0.0
K02946	50466.0
K13793	0.0
K06352	0.0
K01769	0.0
K01768	8.0
K01761	5.0
K01760	158.0
K01762	0.0
K09578	0.0
K01766	0.0
K08164	0.0
K02493	48477.0
K08166	2.0
K08167	0.0
K02496	0.0
K02497	0.0
K02494	0.0
K02495	79579.0
K02498	0.0
K02499	2954.0
K08168	0.0
K08169	0.0
K14415	9477.0
K14414	0.0
K06881	52441.0
K00436	0.0
K06332	0.0
K12815	0.0
K12810	0.0
K06885	2016.0
K00437	0.0
K06335	0.0
K06334	31885.0
K03547	27396.0
K03546	17750.0
K03545	74718.0
K03544	72961.0
K03543	16750.0
K06888	11545.0
K10941	0.0
K03549	57.0
K03548	0.0
K10940	0.0
K02236	44.0
K02237	29730.0
K02234	0.0
K02232	26671.0
K02233	36456.0
K02230	105.0
K02231	48710.0
K06359	0.0
K02238	40593.0
K02239	0.0
K03723	47208.0
K03722	5182.0
K03721	0.0
K03720	0.0
K03727	1.0
K03726	0.0
K03725	0.0
K03724	184.0
K06358	0.0
K12673	0.0
K12679	0.0
K12678	0.0
K06410	13835.0
K11898	0.0
K11899	0.0
K11896	0.0
K11897	0.0
K11894	0.0
K11895	0.0
K11892	0.0
K11893	0.0
K11890	0.0
K11891	0.0
K08762	0.0
K08764	0.0
K08765	0.0
K10418	0.0
K11325	0.0
K11326	0.0
K11327	0.0
K11328	0.0
K11329	0.0
K00151	0.0
K00150	0.0
K00153	0.0
K00400	0.0
K00407	0.0
K00406	1.0
K00405	1.0
K00404	0.0
K00158	24.0
K01342	0.0
K09388	0.0
K09386	0.0
K09384	60.0
K04094	8719.0
K04095	9854.0
K04096	46634.0
K04097	0.0
K04090	0.0
K04091	0.0
K04092	0.0
K04093	0.0
K04098	0.0
K04099	0.0
K01578	0.0
K01579	17875.0
K01574	2.0
K01575	3.0
K01576	0.0
K01577	24.0
K01571	28969.0
K01572	59439.0
K01573	0.0
K02009	22667.0
K02008	112185.0
K02005	38367.0
K02004	336065.0
K02007	24897.0
K02006	168576.0
K02001	0.0
K02000	3.0
K02003	430511.0
K02002	4.0
K03065	0.0
K08952	0.0
K03060	29601.0
K13809	0.0
K10948	0.0
K09607	0.0
K06125	0.0
K04337	0.0
K06120	8630.0
K06121	0.0
K04336	0.0
K01127	0.0
K09703	8.0
K00004	0.0
K14699	0.0
K09702	1617.0
K14698	0.0
K05311	108.0
K13829	1.0
K10943	0.0
K07291	0.0
K07290	0.0
K10206	41283.0
K10202	21.0
K10208	0.0
K10209	22.0
K01966	1.0
K01965	0.0
K01964	12.0
K01963	20006.0
K01962	5118.0
K01961	72222.0
K01960	16857.0
K01969	0.0
K01968	0.0
K07749	11613.0
K07748	0.0
K07741	8673.0
K07740	0.0
K07743	0.0
K07742	33714.0
K07745	0.0
K07744	0.0
K07746	0.0
K01299	11269.0
K01295	2612.0
K01297	9660.0
K02922	0.0
K05603	0.0
K02921	0.0
K02926	50598.0
K05607	0.0
K02924	0.0
K05605	0.0
K02928	0.0
K02929	0.0
K00216	0.0
K00217	0.0
K00214	0.0
K00215	62281.0
K00213	0.0
K00210	0.0
K00211	0.0
K00218	0.0
K00219	1422.0
K01035	2.0
K01034	721.0
K04517	48747.0
K01740	91854.0
K01031	0.0
K01746	1513.0
K01745	1650.0
K01744	18353.0
K01749	16228.0
K01039	216.0
K04518	17308.0
K09591	0.0
K14129	0.0
K14128	0.0
K14121	0.0
K14120	0.0
K14123	0.0
K14122	0.0
K14125	0.0
K14124	0.0
K14127	0.0
K14126	0.0
K03521	39511.0
K03520	0.0
K03523	34576.0
K03522	38576.0
K03525	49699.0
K03524	51190.0
K03527	56417.0
K03526	48724.0
K03529	33732.0
K03528	0.0
K06338	0.0
K02217	22817.0
K03299	9483.0
K03298	13.0
K13472	0.0
K03293	125.0
K03292	81865.0
K03291	0.0
K03290	0.0
K03297	10568.0
K03296	48863.0
K03295	16883.0
K03294	19090.0
K13009	0.0
K12690	0.0
K09743	0.0
K06022	0.0
K07190	0.0
K06021	0.0
K07192	11153.0
K06020	0.0
K06027	0.0
K06026	0.0
K09744	0.0
K07991	8.0
K08749	0.0
K09835	22.0
K09834	0.0
K10439	117875.0
K06351	0.0
K09833	0.0
K10925	0.0
K10924	0.0
K10927	0.0
K10926	0.0
K10923	0.0
K10922	0.0
K09629	0.0
K10697	0.0
K00179	16163.0
K00172	4042.0
K00171	2158.0
K00170	3586.0
K00177	23408.0
K00176	23410.0
K00175	40849.0
K00174	39281.0
K13478	0.0
K14338	0.0
K14339	0.0
K14335	0.0
K14337	0.0
K14330	0.0
K14331	0.0
K14333	4.0
K08918	0.0
K13479	14233.0
K04078	46763.0
K04079	48844.0
K04076	432.0
K04077	48884.0
K04074	3083.0
K04075	47227.0
K04072	50811.0
K04073	0.0
K04070	19008.0
K04071	0.0
K14597	0.0
K13318	0.0
K08280	0.0
K13641	1483.0
K13640	1207.0
K13643	1277.0
K13642	0.0
K02027	462406.0
K02026	843245.0
K02025	886504.0
K02024	0.0
K02023	11963.0
K02022	40.0
K02021	0.0
K02020	18872.0
K02029	44984.0
K02028	63510.0
K03886	0.0
K03887	0.0
K03884	0.0
K03885	16880.0
K03881	0.0
K03888	0.0
K03889	0.0
K12998	0.0
K12999	0.0
K12992	14490.0
K12993	0.0
K12990	9354.0
K12991	0.0
K12996	16.0
K12997	39.0
K12994	0.0
K12995	2.0
K08979	0.0
K08978	33118.0
K03088	364229.0
K03089	0.0
K03086	73155.0
K03087	0.0
K08971	0.0
K08970	0.0
K03082	14.0
K03080	0.0
K08974	60481.0
K13868	0.0
K00918	12508.0
K01553	0.0
K12214	0.0
K11646	0.0
K11645	0.0
K11641	0.0
K11640	0.0
K12736	0.0
K12733	0.0
K07507	19974.0
K07506	0.0
K07505	9.0
K07504	0.0
K07503	1.0
K07502	11797.0
K07501	101.0
K07500	0.0
K07509	0.0
K07508	0.0
K11422	0.0
K08698	0.0
K10773	61940.0
K10774	0.0
K14286	0.0
K10778	1.0
K14287	1.0
K00140	767.0
K05501	0.0
K01903	108.0
K01902	108.0
K01905	1.0
K01904	0.0
K01907	0.0
K01906	0.0
K01909	0.0
K01908	0.0
K14534	2096.0
K00147	48679.0
K07767	0.0
K07769	0.0
K07768	1.0
K06203	0.0
K06202	0.0
K09921	0.0
K09920	0.0
K09927	9353.0
K09024	0.0
K09022	491.0
K09023	0.0
K09020	600.0
K09021	0.0
K02908	0.0
K02909	50594.0
K08218	16853.0
K08219	0.0
K02904	50587.0
K02906	50598.0
K02907	48723.0
K02902	47156.0
K00230	12.0
K00231	106.0
K00232	0.0
K08976	1.0
K00234	0.0
K00239	28768.0
K06209	16321.0
K09928	2.0
K01015	0.0
K01014	0.0
K01012	58830.0
K01011	9364.0
K01010	0.0
K08920	0.0
K14103	0.0
K14102	0.0
K14101	0.0
K14100	0.0
K14105	0.0
K14104	0.0
K14109	0.0
K14108	0.0
K06401	0.0
K00893	0.0
K13402	0.0
K12858	0.0
K03503	16751.0
K03502	44438.0
K03501	50575.0
K03500	32027.0
K08924	0.0
K02278	2389.0
K02279	7448.0
K12977	0.0
K02276	2.0
K02277	0.0
K02274	1.0
K02275	1.0
K13450	0.0
K13451	0.0
K13452	0.0
K13454	0.0
K13455	0.0
K12509	0.0
K12508	0.0
K12507	150.0
K12506	2562.0
K12500	0.0
K12503	0.0
K05926	0.0
K09728	0.0
K14587	600.0
K06597	0.0
K06596	0.0
K06595	0.0
K06599	0.0
K06598	0.0
K07978	0.0
K07979	93935.0
K07976	0.0
K14585	0.0
K10907	41729.0
K10906	0.0
K10901	0.0
K10909	0.0
K10908	0.0
K09819	3.0
K09818	2.0
K09817	43793.0
K09816	43644.0
K09815	44787.0
K06374	30178.0
K06373	29842.0
K09812	58560.0
K09811	58515.0
K09810	26210.0
K09724	0.0
K14582	0.0
K09721	0.0
K04058	0.0
K04059	0.0
K04050	0.0
K04051	0.0
K04052	0.0
K04053	0.0
K04054	0.0
K04055	0.0
K04056	0.0
K04057	0.0
K01047	0.0
K08975	0.0
K10015	0.0
K10014	0.0
K10017	0.0
K10016	0.0
K10011	0.0
K10010	5472.0
K10013	0.0
K10012	9734.0
K10019	0.0
K10018	0.0
K13665	8.0
K13664	0.0
K13663	0.0
K13662	0.0
K13661	0.0
K13660	0.0
K13669	0.0
K13668	0.0
K07641	0.0
K01466	2521.0
K13590	0.0
K01464	18892.0
K01465	49574.0
K01462	80536.0
K01463	2061.0
K01460	0.0
K01461	0.0
K13599	1.0
K13598	0.0
K01468	313.0
K01469	0.0
K09251	12.0
K09252	0.0
K02041	10430.0
K02040	49906.0
K02043	0.0
K02045	507.0
K02044	10465.0
K02047	506.0
K02046	507.0
K02049	65905.0
K02048	507.0
K05549	0.0
K05548	22.0
K06046	0.0
K03319	2485.0
K03316	1207.0
K03317	102.0
K03314	1.0
K03315	34611.0
K03312	9870.0
K03313	1315.0
K03310	63628.0
K03311	15557.0
K12052	0.0
K02945	54786.0
K06162	6.0
K06163	6.0
K06160	0.0
K06161	0.0
K06166	2.0
K00359	4194.0
K06164	6.0
K06165	4.0
K06168	46734.0
K06169	1.0
K13020	101.0
K07158	0.0
K07159	0.0
K04835	1.0
K11621	0.0
K11991	0.0
K11622	0.0
K11996	1.0
K11627	0.0
K11626	0.0
K11629	0.0
K11628	0.0
K07561	0.0
K07560	48747.0
K07563	0.0
K07562	0.0
K07565	0.0
K07564	0.0
K07567	58771.0
K07566	53660.0
K07569	0.0
K07568	63416.0
K09925	2.0
K11199	0.0
K11198	0.0
K11192	0.0
K11191	0.0
K11196	0.0
K11195	0.0
K11194	0.0
K02492	12536.0
K10713	0.0
K10710	12343.0
K10711	25.0
K10716	0.0
K02490	3.0
K10714	0.0
K10715	0.0
K01929	48884.0
K01928	47366.0
K01923	47473.0
K01922	15.0
K01921	50594.0
K01920	0.0
K01926	45085.0
K01925	49136.0
K01924	48884.0
K07789	0.0
K07788	0.0
K07785	0.0
K07784	0.0
K07787	107.0
K07786	0.0
K07781	0.0
K07783	0.0
K07782	0.0
K05835	0.0
K06355	0.0
K14661	0.0
K09844	0.0
K00782	111.0
K00783	50600.0
K00784	53695.0
K00785	0.0
K00786	14239.0
K00039	0.0
K00036	9773.0
K00037	0.0
K00034	3389.0
K00035	0.0
K00032	0.0
K00033	9775.0
K00030	747.0
K00031	47754.0
K01259	4046.0
K01258	42786.0
K01255	19788.0
K01256	29.0
K01251	30388.0
K01250	11624.0
K01253	0.0
K01252	0.0
K09008	0.0
K09009	1.0
K09000	4.0
K09001	5.0
K09002	9938.0
K09003	0.0
K09004	19.0
K09005	1187.0
K09006	0.0
K09007	0.0
K09846	0.0
K08234	14173.0
K00258	1.0
K00259	1018.0
K00252	0.0
K00253	0.0
K00256	0.0
K00257	17303.0
K00254	0.0
K00255	0.0
K01079	304.0
K01078	0.0
K01071	29.0
K01070	0.0
K01073	0.0
K01077	26629.0
K01076	445.0
K14472	0.0
K14471	0.0
K14470	0.0
K14475	1216.0
K09841	0.0
K02788	32.0
K02782	4.0
K02783	537.0
K02781	327.0
K02786	36.0
K02787	0.0
K02784	4.0
K01060	447.0
K01787	1560.0
K01786	28035.0
K01785	66941.0
K01784	71983.0
K01783	65128.0
K01782	1.0
K01781	0.0
K01780	0.0
K01789	0.0
K01788	25975.0
K02526	4622.0
K02527	16856.0
K02525	2.0
K02250	0.0
K02523	16856.0
K02520	48490.0
K02521	0.0
K02258	0.0
K02259	1.0
K02528	50588.0
K02529	262540.0
K03781	28219.0
K03780	699.0
K03783	44999.0
K03782	101.0
K03785	15309.0
K03784	10424.0
K03787	26350.0
K03786	33718.0
K03789	22169.0
K03788	0.0
K10700	0.0
K00342	16753.0
K03124	0.0
K03120	0.0
K12527	14053.0
K12526	0.0
K12525	0.0
K12524	33704.0
K12523	0.0
K12522	0.0
K09789	16855.0
K09788	872.0
K09787	32382.0
K09786	444.0
K09785	0.0
K09781	1.0
K09780	1.0
K10961	0.0
K10960	0.0
K10963	0.0
K10962	0.0
K10965	0.0
K10964	0.0
K10966	0.0
K09879	0.0
K06318	0.0
K06311	0.0
K06310	590.0
K06312	0.0
K06314	0.0
K06317	1241.0
K11389	0.0
K11386	0.0
K11387	0.0
K11384	0.0
K11385	0.0
K11382	0.0
K11383	0.0
K11381	102.0
K11949	0.0
K10380	0.0
K04032	413.0
K04033	0.0
K04030	1876.0
K04031	32264.0
K04036	0.0
K04037	0.0
K04034	3.0
K04035	600.0
K04038	0.0
K04039	0.0
K07046	124.0
K07047	17365.0
K07044	0.0
K07045	17371.0
K07042	33742.0
K07043	37422.0
K07040	29163.0
K07041	0.0
K07048	1673.0
K07049	0.0
K08664	0.0
K02584	102.0
K10039	5813.0
K10038	1.0
K10037	0.0
K10036	218.0
K04788	0.0
K04789	0.0
K04784	1.0
K04785	0.0
K04786	0.0
K04787	0.0
K04780	0.0
K04781	12.0
K04782	0.0
K04783	0.0
K13601	0.0
K13603	0.0
K13602	0.0
K13605	0.0
K13604	0.0
K13607	1240.0
K02404	919.0
K05783	0.0
K05782	0.0
K05781	6.0
K05780	6.0
K05787	0.0
K05786	1.0
K05785	0.0
K05784	0.0
K05789	0.0
K05788	0.0
K01442	41713.0
K01443	30487.0
K01444	452.0
K01446	0.0
K01447	18674.0
K01448	90045.0
K01449	10656.0
K14803	0.0
K02069	149.0
K05569	9715.0
K08008	0.0
K02063	0.0
K05566	9569.0
K05565	0.0
K05563	0.0
K05562	0.0
K05561	0.0
K02064	0.0
K03338	10840.0
K03339	0.0
K03330	0.0
K03331	0.0
K03332	20.0
K03333	0.0
K03335	9383.0
K03336	9382.0
K03337	10836.0
K12956	0.0
K12957	0.0
K12954	0.0
K12955	0.0
K12952	0.0
K12953	0.0
K12950	0.0
K12951	0.0
K14733	0.0
K00109	0.0
K06148	103064.0
K06149	0.0
K06144	0.0
K06145	0.0
K06146	0.0
K06147	500091.0
K06141	0.0
K06142	51003.0
K06143	0.0
K11945	0.0
K08948	0.0
K08949	0.0
K00071	0.0
K14664	0.0
K13810	0.0
K14665	0.0
K03058	0.0
K11609	0.0
K11608	0.0
K14660	0.0
K11603	0.0
K11602	0.0
K11601	0.0
K11600	0.0
K11607	0.0
K11606	0.0
K11605	0.0
K11604	0.0
K10558	601.0
K10559	744.0
K10550	750.0
K10551	750.0
K10552	0.0
K10553	0.0
K10554	0.0
K10555	1662.0
K10556	754.0
K10557	601.0
K03051	0.0
K03050	0.0
K07549	0.0
K07548	0.0
K07239	104.0
K07235	0.0
K07234	0.0
K07237	0.0
K07236	0.0
K07231	0.0
K07230	2.0
K07233	0.0
K07232	0.0
K02467	0.0
K05306	9376.0
K05305	17997.0
K05304	0.0
K05303	0.0
K05301	0.0
K02565	0.0
K08644	0.0
K08646	0.0
K08641	15.0
K08643	0.0
K08642	0.0
K12146	0.0
K00010	12020.0
K00011	0.0
K00012	42335.0
K00013	48833.0
K00014	58305.0
K00016	29121.0
K09065	0.0
K08252	202.0
K08253	0.0
K08256	0.0
K08255	0.0
K08258	0.0
K08259	0.0
K00274	14.0
K00275	106.0
K00276	0.0
K00270	0.0
K00271	0.0
K00272	0.0
K00273	0.0
K00278	37155.0
K00279	0.0
K12675	0.0
K01277	16856.0
K01274	0.0
K01273	27463.0
K01271	16430.0
K01270	59304.0
K01278	16964.0
K00906	0.0
K00904	1746.0
K00903	5.0
K00901	7164.0
K13785	0.0
K00908	0.0
K11149	0.0
K01053	1.0
K01051	138.0
K01057	107.0
K01056	50598.0
K01055	0.0
K01054	0.0
K01058	1.0
K02500	48833.0
K02501	47629.0
K02502	30745.0
K02503	50598.0
K02504	0.0
K02505	0.0
K02506	0.0
K02507	0.0
K02508	0.0
K02509	0.0
K00291	0.0
K13410	0.0
K13148	0.0
K13419	0.0
K05825	0.0
K03106	50598.0
K03105	0.0
K03101	65400.0
K03100	110059.0
K12541	0.0
K12540	0.0
K12543	0.0
K12542	0.0
K12545	0.0
K12544	0.0
K12547	0.0
K12546	0.0
K12549	0.0
K06080	0.0
K11018	0.0
K11019	0.0
K11016	0.0
K11017	0.0
K11014	0.0
K11015	0.0
K11012	0.0
K11013	0.0
K11010	0.0
K11011	0.0
K06333	31166.0
K06880	0.0
K06883	0.0
K06882	0.0
K09857	0.0
K06884	0.0
K06887	0.0
K06886	2.0
K06889	75887.0
K10942	0.0
K09859	101.0
K09858	0.0
K10947	97811.0
K10946	0.0
K10945	0.0
K10944	0.0
K13284	0.0
K00483	152.0
K00481	0.0
K00480	0.0
K00486	1.0
K00485	0.0
K00484	0.0
K09901	0.0
K10929	0.0
K07684	0.0
K07685	0.0
K07686	0.0
K07687	0.0
K07681	0.0
K07688	0.0
K07689	0.0
K10928	0.0
K04018	0.0
K04019	416.0
K04014	2386.0
K04015	4863.0
K04016	0.0
K04017	0.0
K04013	1228.0
K07060	0.0
K07061	0.0
K07062	2.0
K07063	0.0
K07064	0.0
K07065	0.0
K07066	9392.0
K07067	434.0
K07068	4.0
K07069	9359.0
K01121	0.0
K13629	0.0
K13628	2.0
K13623	0.0
K13622	0.0
K13620	0.0
K13626	14631.0
K08586	0.0
K08587	0.0
K01428	9382.0
K01429	9366.0
K01422	16855.0
K01423	158.0
K01420	33351.0
K01421	42434.0
K01426	12314.0
K01427	0.0
K01424	45166.0
K01425	17465.0
K08068	0.0
K07538	0.0
K13086	0.0
K13085	0.0
K07287	0.0
K07824	0.0
K07682	0.0
K02722	0.0
K12978	0.0
K12979	0.0
K12972	0.0
K12973	0.0
K12974	0.0
K12975	0.0
K12976	0.0
K07821	0.0
K07683	0.0
K14750	0.0
K14751	0.0
K14953	0.0
K12288	0.0
K12289	0.0
K12282	0.0
K12283	0.0
K12280	0.0
K12281	0.0
K12286	0.0
K12287	0.0
K12284	0.0
K12285	0.0
K11957	0.0
K11956	0.0
K11955	0.0
K11954	0.0
K11953	0.0
K11952	0.0
K11951	0.0
K11950	0.0
K11959	0.0
K11958	0.0
K13889	16.0
K13888	22.0
K11963	0.0
K07217	1434.0
K07216	27097.0
K07215	0.0
K07214	9505.0
K07213	2183.0
K07212	0.0
K07219	1231.0
K07218	0.0
K12150	0.0
K08689	0.0
K08688	0.0
K00402	0.0
K00401	0.0
K11994	0.0
K00152	0.0
K01043	101.0
K00154	0.0
K00157	0.0
K00156	16750.0
K10533	0.0
K10530	27.0
K10531	0.0
K10536	4528.0
K10537	757.0
K10535	0.0
K10538	0.0
K10539	757.0
K00073	901.0
K13934	0.0
K00076	12360.0
K00077	35896.0
K00074	15375.0
K00075	46787.0
K00078	0.0
K00079	0.0
K02290	0.0
K02563	48884.0
K02292	0.0
K08966	0.0
K02294	1.0
K08278	0.0
K08279	0.0
K08274	0.0
K08275	0.0
K08276	0.0
K08277	0.0
K00298	0.0
K00299	0.0
K00296	0.0
K00297	53781.0
K00294	106.0
K00292	0.0
K00293	0.0
K00290	33652.0
K07757	2.0
K12089	0.0
K01210	4.0
K01213	0.0
K01212	10875.0
K01215	29.0
K01214	0.0
K01217	0.0
K01216	0.0
K01219	0.0
K01218	11477.0
K02749	0.0
K02746	9234.0
K02747	8962.0
K02744	10797.0
K02745	9084.0
K02742	0.0
K00924	2.0
K00925	60609.0
K00926	42933.0
K00927	50598.0
K00928	50476.0
K00929	29834.0
K12085	0.0
K02298	0.0
K02299	0.0
K02568	1204.0
K02569	0.0
K02562	0.0
K02291	22.0
K02560	0.0
K02293	0.0
K02566	18.0
K02567	1204.0
K02564	65031.0
K02297	0.0
K03169	123406.0
K03168	48349.0
K03163	0.0
K03162	0.0
K03167	0.0
K03166	0.0
K11038	0.0
K11039	0.0
K11030	0.0
K11031	0.0
K11032	0.0
K11033	0.0
K11034	0.0
K11035	0.0
K11036	0.0
K11037	0.0
K02546	0.0
K07668	1105.0
K07669	0.0
K07666	0.0
K07667	62113.0
K07664	0.0
K07665	22882.0
K07662	0.0
K07663	0.0
K07660	0.0
K07661	0.0
K03927	38226.0
K07008	0.0
K07009	17234.0
K07002	0.0
K07003	21904.0
K07000	0.0
K07001	29039.0
K07006	29.0
K07007	75567.0
K07004	0.0
K07005	56630.0
K03921	1.0
K02956	50574.0
K09725	0.0
K09181	106.0
K08599	0.0
K08598	0.0
K08591	66818.0
K08590	18162.0
K01156	222.0
K01154	34427.0
K01407	0.0
K01400	0.0
K01153	29347.0
K01150	0.0
K01151	50569.0
K01408	0.0
K01409	52208.0
K01158	0.0
K01159	23663.0
K05523	0.0
K05522	1.0
K05521	22636.0
K05520	16751.0
K05527	0.0
K05526	0.0
K05525	0.0
K05524	600.0
K05529	0.0
K14518	0.0
K14519	1.0
K05949	0.0
K01754	29183.0
K05942	0.0
K01027	0.0
K02171	0.0
K02170	0.0
K02173	1294.0
K02172	0.0
K01751	14502.0
K06416	5600.0
K06417	0.0
K06414	0.0
K06947	0.0
K03379	0.0
K03808	0.0
K03809	13.0
K03806	0.0
K06412	31767.0
K03804	0.0
K12296	0.0
K03802	2.0
K03803	17266.0
K06413	1.0
K10808	1.0
K06411	12995.0
K01028	655.0
K01029	514.0
K11931	0.0
K11930	0.0
K11933	0.0
K11932	0.0
K11935	0.0
K11934	2.0
K11937	0.0
K11936	0.0
K11939	0.0
K11938	0.0
K10800	0.0
K06419	11.0
K11929	0.0
K07271	21075.0
K07270	0.0
K07273	16776.0
K07272	0.0
K07275	0.0
K07274	0.0
K07277	16856.0
K07276	0.0
K07279	0.0
K07278	0.0
K10623	0.0
K02481	16752.0
K11520	0.0
K02480	0.0
K08170	0.0
K02485	1.0
K02484	26844.0
K02487	0.0
K08600	93369.0
K08603	0.0
K08602	4152.0
K08605	2.0
K08604	0.0
K09956	0.0
K09957	0.0
K09954	0.0
K09955	54615.0
K09952	1218.0
K09953	0.0
K09950	0.0
K09951	26505.0
K09958	0.0
K09959	0.0
K07495	2.0
K07494	122.0
K07497	30465.0
K07496	15720.0
K07491	21017.0
K07490	0.0
K07493	0.0
K07492	1.0
K07499	0.0
K07498	6.0
K11209	0.0
K11208	0.0
K11204	0.0
K11203	447.0
K11202	737.0
K11201	0.0
K11200	0.0
K00058	71645.0
K00059	98152.0
K00728	0.0
K00729	0.0
K00055	0.0
K00057	50618.0
K00050	10841.0
K00051	0.0
K00720	0.0
K00721	19655.0
K14424	0.0
K06033	0.0
K14189	0.0
K14188	33.0
K06364	0.0
K14187	0.0
K01239	17676.0
K01238	341.0
K01897	51304.0
K01232	2157.0
K01895	7359.0
K01230	0.0
K01893	47271.0
K01236	0.0
K01235	109.0
K01890	50598.0
K02768	2436.0
K02769	1766.0
K02760	6273.0
K02761	9270.0
K02763	0.0
K02764	0.0
K02765	11049.0
K00948	77030.0
K00949	32031.0
K00942	59382.0
K00943	27207.0
K00940	18515.0
K00941	90125.0
K00946	33607.0
K00947	0.0
K00944	0.0
K00945	131697.0
K01097	0.0
K01096	0.0
K01095	0.0
K01093	0.0
K01092	27275.0
K01091	117648.0
K01090	35399.0
K03499	119950.0
K03498	92495.0
K03491	4622.0
K03490	9608.0
K03493	0.0
K03492	13.0
K03495	49392.0
K03497	123505.0
K03496	134617.0
K02817	0.0
K02814	10.0
K02815	14.0
K02810	22088.0
K02548	18571.0
K02549	25.0
K02818	0.0
K02819	10976.0
K03637	16047.0
K03636	1.0
K03147	44633.0
K03146	0.0
K08851	0.0
K06518	44980.0
K09729	431.0
K06048	1.0
K06045	0.0
K06044	0.0
K09727	0.0
K09726	0.0
K06041	17847.0
K09720	0.0
K09723	0.0
K06042	27033.0
K09897	0.0
K09896	0.0
K09895	0.0
K09894	0.0
K09893	0.0
K09892	0.0
K09891	0.0
K09890	0.0
K09899	0.0
K09898	0.0
K03622	0.0
K07648	0.0
K07649	0.0
K07398	0.0
K07399	2.0
K11056	0.0
K11057	0.0
K11054	0.0
K11055	0.0
K07640	0.0
K07393	2807.0
K07390	0.0
K07391	48533.0
K07644	0.0
K07645	0.0
K07646	78025.0
K07647	0.0
K10896	0.0
K07024	176881.0
K07025	86768.0
K07026	0.0
K07027	36798.0
K07020	0.0
K07021	5.0
K07022	0.0
K07023	34634.0
K07028	0.0
K07029	92129.0
K10094	0.0
K01390	0.0
K01392	0.0
K01399	0.0
K02673	0.0
K05893	0.0
K05897	0.0
K05896	33741.0
K05895	18722.0
K05899	0.0
K05898	0.0
K00555	0.0
K00554	40893.0
K00557	0.0
K00556	16749.0
K00551	0.0
K00559	0.0
K00558	85265.0
K01170	0.0
K01173	0.0
K01174	10.0
K01175	122.0
K01176	3537.0
K01178	0.0
K01179	20922.0
K14578	0.0
K14579	0.0
K08951	0.0
K08950	0.0
K08953	0.0
K03828	10.0
K03829	0.0
K03820	16750.0
K03821	0.0
K03822	0.0
K03823	46302.0
K03824	0.0
K03825	612.0
K03826	34083.0
K03827	17749.0
K12248	0.0
K12246	0.0
K12247	0.0
K12242	0.0
K12243	0.0
K12240	22.0
K12241	0.0
K11919	0.0
K11918	0.0
K11913	0.0
K11912	0.0
K11911	0.0
K11910	0.0
K11917	0.0
K11916	0.0
K11915	0.0
K11914	0.0
K12068	0.0
K12069	0.0
K12062	0.0
K12063	0.0
K12060	0.0
K12061	0.0
K12066	0.0
K12067	0.0
K12064	0.0
K12065	0.0
K07259	16965.0
K07258	90129.0
K07253	0.0
K07251	0.0
K07250	9368.0
K07257	0.0
K07256	0.0
K07255	0.0
K07254	0.0
K05372	0.0
K05373	0.0
K05370	0.0
K05371	0.0
K05374	0.0
K05375	0.0
K09970	0.0
K09971	0.0
K09972	159.0
K09973	1.0
K09974	44.0
K09975	0.0
K09976	1914.0
K09978	0.0
K09979	16749.0
K11261	9554.0
K11260	0.0
K11263	1.0
K11264	0.0
K10793	3723.0
K10796	3721.0
K10797	11922.0
K10794	6.0
K10795	3721.0
K00700	59838.0
K00701	0.0
K10798	0.0
K00703	48588.0
K00705	50447.0
K09828	0.0
K10133	0.0
K13053	0.0
K03192	0.0
K00964	0.0
K00965	28146.0
K00966	2063.0
K00960	0.0
K00961	0.0
K00962	50559.0
K00963	6642.0
K00969	51195.0
K12681	0.0
K02703	0.0
K08364	0.0
K08365	0.0
K02706	0.0
K08363	0.0
K08361	0.0
K02708	0.0
K02709	0.0
K08368	49.0
K08369	39.0
K01615	3536.0
K01617	0.0
K01616	0.0
K01611	2692.0
K01610	41912.0
K01613	31237.0
K01612	0.0
K01619	54659.0
K01618	0.0
K02834	50598.0
K02835	50598.0
K05281	0.0
K03619	0.0
K03618	0.0
K03617	48423.0
K03616	2200.0
K03615	47839.0
K03614	47777.0
K03613	47623.0
K03612	45500.0
K03611	0.0
K03610	33536.0
K09705	14.0
K09704	18958.0
K09701	0.0
K09700	0.0
K09709	0.0
K06391	6540.0
K06390	30606.0
K06393	30403.0
K06392	21253.0
K06395	2086.0
K06394	27009.0
K06397	29853.0
K06396	27933.0
K06399	30166.0
K06398	30612.0
K06435	0.0
K11078	0.0
K11079	0.0
K11074	0.0
K11075	0.0
K11076	0.0
K11077	0.0
K11070	29716.0
K11071	29760.0
K11072	38985.0
K11073	0.0
K06935	0.0
K06934	886.0
K06937	17.0
K06936	12.0
K06931	0.0
K06930	0.0
K06933	0.0
K06932	0.0
K06939	0.0
K06938	0.0
K13381	0.0
K05916	0.0
K05917	0.0
K05914	0.0
K05915	0.0
K05912	0.0
K05913	0.0
K05910	26.0
K05911	0.0
K05918	0.0
K05919	17424.0
K00392	0.0
K00390	2377.0
K00397	0.0
K00395	0.0
K00394	457.0
K01884	0.0
K00399	0.0
K01886	45341.0
K01376	27.0
K01372	26693.0
K09149	0.0
K09148	0.0
K01225	431.0
K09145	9361.0
K09144	9353.0
K09147	0.0
K09146	0.0
K09141	0.0
K09140	0.0
K09143	0.0
K09142	0.0
K05709	0.0
K05708	0.0
K05879	15042.0
K05878	15038.0
K05875	0.0
K05874	0.0
K05877	0.0
K05876	0.0
K05873	0.0
K00579	0.0
K00578	0.0
K00577	0.0
K00575	26055.0
K00574	11025.0
K00573	101.0
K00571	46558.0
K00570	0.0
K01118	3442.0
K01119	1171.0
K01157	0.0
K01112	0.0
K01113	1.0
K04477	38331.0
K01114	0.0
K01115	0.0
K08087	0.0
K01315	0.0
K08085	0.0
K08084	0.0
K08083	0.0
K08082	0.0
K08081	1.0
K08080	0.0
K01152	0.0
K01401	0.0
K09826	0.0
K06344	0.0
K06345	0.0
K09822	0.0
K06343	0.0
K10938	0.0
K06341	0.0
K10934	0.0
K10935	0.0
K10932	0.0
K11052	0.0
K10930	0.0
K06349	0.0
K11053	0.0
K10754	0.0
K01755	58041.0
K10200	12286.0
K02132	0.0
K02137	0.0
K03840	0.0
K03841	1.0
K13028	0.0
K13799	0.0
K13798	0.0
K13795	0.0
K13794	0.0
K13021	0.0
K13792	0.0
K13791	0.0
K13790	0.0
K12268	39.0
K12269	0.0
K12262	0.0
K12263	0.0
K12264	0.0
K12265	0.0
K12266	0.0
K12267	59565.0
K01757	0.0
K12237	0.0
K13243	0.0
K13245	0.0
K13244	0.0
K13246	0.0
K03264	0.0
K03265	0.0
K03263	0.0
K03268	0.0
K03269	16856.0
K12415	0.0
K10211	0.0
K09918	0.0
K09919	0.0
K06720	0.0
K09913	2.0
K09910	0.0
K09911	0.0
K09916	0.0
K09917	0.0
K06726	13082.0
K09915	0.0
K11535	0.0
K11534	608.0
K11537	5.0
K11531	0.0
K11533	0.0
K11532	0.0
K11249	2493.0
K11539	0.0
K00762	71739.0
K00763	33787.0
K00760	48357.0
K00761	50588.0
K00766	40311.0
K00767	35286.0
K00764	77793.0
K00765	47618.0
K00768	27305.0
K00769	0.0
K11059	0.0
K00186	0.0
K00187	0.0
K00184	7415.0
K00185	2487.0
K00183	5504.0
K00180	32912.0
K00188	0.0
K00189	0.0
K10110	32308.0
K10111	0.0
K10112	44934.0
K10113	0.0
K10114	0.0
K10115	0.0
K10116	0.0
K10117	57780.0
K10118	72997.0
K10119	70235.0
K04641	0.0
K04643	0.0
K04642	0.0
K13282	3.0
K00988	0.0
K00989	927.0
K00986	2177.0
K00984	9353.0
K00985	0.0
K00982	1.0
K00983	20349.0
K00980	11245.0
K00981	50598.0
K01585	16852.0
K01584	0.0
K01586	58869.0
K13498	0.0
K01580	17970.0
K01583	2193.0
K01582	5505.0
K13497	9368.0
K01589	5.0
K01588	48854.0
K14941	0.0
K08347	0.0
K08348	0.0
K02720	0.0
K14949	0.0
K02723	0.0
K03459	0.0
K03458	31634.0
K03455	16903.0
K03457	1716.0
K03451	1639.0
K03981	0.0
K03980	2186.0
K02614	5087.0
K01639	34664.0
K01638	0.0
K01637	0.0
K01636	178.0
K01635	29.0
K01634	0.0
K01633	17303.0
K01632	0.0
K01631	0.0
K01630	600.0
K02615	0.0
K02588	7057.0
K02589	10274.0
K02858	5.0
K02859	27.0
K14051	0.0
K14053	0.0
K14052	0.0
K02852	0.0
K02853	0.0
K02850	0.0
K02851	0.0
K14059	5065.0
K14058	0.0
K02586	794.0
K02587	1122.0
K03679	0.0
K03671	96012.0
K03670	0.0
K03673	0.0
K03672	0.0
K03675	0.0
K03674	0.0
K03677	0.0
K03676	0.0
K09761	48847.0
K09760	21310.0
K09763	0.0
K09762	32469.0
K09765	30731.0
K09764	446.0
K09767	1665.0
K06006	0.0
K09769	4850.0
K09768	16421.0
K10353	0.0
K03187	9382.0
K03186	28749.0
K03185	0.0
K03184	0.0
K03183	56839.0
K03182	27438.0
K03181	0.0
K03189	9382.0
K03188	9382.0
K02715	0.0
K12455	0.0
K12454	1.0
K12453	0.0
K12452	1652.0
K12451	0.0
K07358	0.0
K07356	0.0
K07357	0.0
K07354	0.0
K07355	0.0
K07352	0.0
K07353	0.0
K07350	0.0
K07351	0.0
K06919	6233.0
K06918	0.0
K06917	6.0
K06916	0.0
K06915	17999.0
K06914	0.0
K06913	0.0
K06912	0.0
K06911	16868.0
K06910	10714.0
K08986	2.0
K08987	32.0
K08984	1.0
K08985	0.0
K08982	14.0
K08983	0.0
K08980	0.0
K08981	1204.0
K08988	0.0
K08989	0.0
K02252	0.0
K05934	26176.0
K05936	26200.0
K05937	0.0
K02253	0.0
K05939	0.0
K00378	55248.0
K00375	29256.0
K00374	0.0
K00376	0.0
K00371	0.0
K00370	0.0
K00373	0.0
K00372	1.0
K01358	69175.0
K09166	0.0
K09165	0.0
K09164	1.0
K09163	16757.0
K09162	0.0
K09161	0.0
K09160	0.0
K01354	1.0
K01355	0.0
K01356	43536.0
K05601	1.0
K05851	0.0
K03807	0.0
K05606	9354.0
K02927	0.0
K05974	0.0
K03805	0.0
K05976	0.0
K00519	0.0
K00518	0.0
K03800	15858.0
K00511	0.0
K00510	0.0
K03801	16856.0
K00515	0.0
K00514	0.0
K00517	0.0
K05971	0.0
K03154	6534.0
K11147	0.0
K05581	0.0
K05580	0.0
K05583	0.0
K05582	0.0
K05585	0.0
K05584	0.0
K05587	0.0
K05586	0.0
K05589	0.0
K03150	39863.0
K03623	10.0
K03152	58749.0
K14200	0.0
K14201	0.0
K14202	0.0
K03621	50331.0
K14204	0.0
K14205	21.0
K01134	9354.0
K01135	0.0
K01136	0.0
K01137	4.0
K01130	9355.0
K01132	0.0
K01133	10980.0
K01138	21079.0
K01139	11455.0
K02113	48189.0
K02112	49260.0
K02111	48697.0
K02446	2.0
K02117	60283.0
K02116	9379.0
K02115	49260.0
K02114	49259.0
K02119	40211.0
K02118	60726.0
K02448	0.0
K01036	17.0
K03212	0.0
K13007	0.0
K13006	9.0
K13005	0.0
K13004	9371.0
K13001	0.0
K06404	24230.0
K01032	0.0
K06951	0.0
K03862	0.0
K03863	0.0
K06406	30616.0
K06957	0.0
K05020	916.0
K06400	19428.0
K06403	24251.0
K06954	0.0
K10814	0.0
K10817	0.0
K10816	0.0
K07136	0.0
K03242	0.0
K03243	0.0
K12202	0.0
K12203	0.0
K12206	0.0
K12207	0.0
K12204	0.0
K12205	0.0
K12208	0.0
K12209	0.0
K13919	8630.0
K13918	0.0
K06214	0.0
K06215	26551.0
K09936	26003.0
K06217	48884.0
K09930	0.0
K09931	1.0
K09932	0.0
K06213	32868.0
K09938	0.0
K09939	16850.0
K11517	0.0
K06337	0.0
K13301	0.0
K00748	16856.0
K00745	0.0
K00743	0.0
K07165	0.0
K07164	18063.0
K07167	0.0
K07166	29865.0
K07161	1.0
K07160	2551.0
K07163	0.0
K07162	201.0
K07169	0.0
K07168	0.0
K06336	0.0
K01839	30690.0
K01838	3625.0
K01835	1029.0
K01834	138749.0
K01837	0.0
K01830	0.0
K00608	0.0
K02632	0.0
K02630	0.0
K02631	0.0
K08322	1599.0
K08323	435.0
K08320	0.0
K08321	601.0
K08326	0.0
K08324	0.0
K08325	106.0
K01659	129.0
K01658	40111.0
K02637	0.0
K01653	60159.0
K01652	87694.0
K01655	0.0
K01654	28869.0
K01657	40117.0
K02874	50598.0
K02875	0.0
K02876	48477.0
K02877	0.0
K02871	49997.0
K02873	0.0
K02878	50598.0
K02879	50598.0
K14070	0.0
K09749	24277.0
K09748	48466.0
K06023	63350.0
K09742	0.0
K09741	0.0
K09740	601.0
K09747	33732.0
K09746	0.0
K09745	0.0
K06024	31621.0
K03477	0.0
K03476	9402.0
K03475	20124.0
K03474	16856.0
K03473	16855.0
K03472	0.0
K03471	1887.0
K03470	47076.0
K03478	9354.0
K02304	39769.0
K02305	0.0
K02302	610.0
K02303	1.0
K02300	0.0
K02301	1.0
K03653	0.0
K03652	331.0
K03651	0.0
K03650	49392.0
K03657	116926.0
K03656	0.0
K03655	79026.0
K03654	59957.0
K03658	9353.0
K12439	0.0
K12431	0.0
K12430	0.0
K12433	0.0
K12432	0.0
K12435	0.0
K12434	0.0
K12437	0.0
K12436	0.0
K06979	2.0
K06978	14430.0
K06971	12656.0
K06970	1.0
K06973	48165.0
K06972	26464.0
K06975	18314.0
K06974	0.0
K06977	2.0
K06976	9361.0
K07082	36514.0
K07083	16749.0
K07080	8445.0
K07081	1.0
K07086	0.0
K07087	0.0
K07084	1306.0
K07085	33731.0
K07088	54168.0
K07089	24142.0
K01317	0.0
K11162	0.0
K11163	0.0
K11161	0.0
K11168	0.0
K00356	2.0
K00355	2.0
K00354	0.0
K00353	0.0
K00351	16856.0
K00350	16856.0
K05952	0.0
K05953	0.0
K05951	0.0
K05956	0.0
K05957	0.0
K00358	239.0
K00689	0.0
K00688	75353.0
K00681	1948.0
K00680	42622.0
K00683	0.0
K00685	0.0
K00684	8.0
K00687	2.0
K00686	0.0
K05831	0.0
K05830	0.0
K05833	28757.0
K05832	28332.0
K05834	0.0
K05837	48713.0
K05836	0.0
K05839	0.0
K05838	1.0
K07677	0.0
K00533	12828.0
K00532	87.0
K00531	0.0
K00530	0.0
K00537	46682.0
K00536	0.0
K00535	0.0
K00534	0.0
K00539	0.0
K00538	0.0
K11029	0.0
K14260	2569.0
K14261	0.0
K14266	0.0
K14267	0.0
K14268	0.0
K14269	0.0
K01337	0.0
K01338	53833.0
K02683	0.0
K02682	0.0
K02681	0.0
K02680	0.0
K02687	47506.0
K02686	0.0
K02685	0.0
K02689	0.0
K02688	272.0
K00824	10971.0
K00827	0.0
K00826	48933.0
K00821	68276.0
K00820	59472.0
K00823	20.0
K00822	0.0
K00829	0.0
K00828	0.0
K01488	14993.0
K01489	49518.0
K01484	0.0
K01485	10562.0
K01486	28308.0
K01487	14995.0
K01480	42986.0
K01481	0.0
K01482	1204.0
K01483	0.0
K02469	78544.0
K02468	4.0
K02466	4.0
K02465	0.0
K02464	0.0
K02463	0.0
K02462	0.0
K02461	0.0
K02460	0.0
K08969	13.0
K13061	0.0
K13060	0.0
K13063	0.0
K13062	0.0
K13069	0.0
K08964	0.0
K06363	0.0
K03079	13587.0
K06342	0.0
K03078	0.0
K13289	0.0
K13288	1.0
K13285	0.0
K13287	0.0
K13286	0.0
K13281	431.0
K13280	15292.0
K13283	0.0
K00054	29.0
K04496	0.0
K05369	0.0
K05368	0.0
K03228	0.0
K03229	0.0
K00052	47495.0
K03222	0.0
K03223	0.0
K03220	0.0
K03221	0.0
K03226	0.0
K03227	0.0
K03224	0.0
K03225	0.0
K09482	0.0
K09483	0.0
K13836	0.0
K12228	0.0
K05360	0.0
K12224	0.0
K12225	0.0
K12226	0.0
K12227	0.0
K12220	0.0
K05363	164.0
K12222	0.0
K12223	0.0
K08681	25367.0
K08680	24.0
K08683	0.0
K08682	0.0
K08685	0.0
K08684	0.0
K08687	1.0
K08686	0.0
K11755	75771.0
K11754	112594.0
K11751	0.0
K11750	0.0
K11753	96961.0
K11752	26253.0
K02407	11051.0
K13938	0.0
K13936	0.0
K13935	0.0
K02406	29057.0
K13933	0.0
K13932	0.0
K13931	0.0
K13930	0.0
K12088	0.0
K12081	0.0
K12082	0.0
K12083	0.0
K12084	0.0
K12086	0.0
K12087	0.0
K09611	0.0
K09612	0.0
K04940	0.0
K10085	0.0
K05394	0.0
K05395	0.0
K06340	0.0
K13043	102.0
K07149	12090.0
K07148	16852.0
K07147	0.0
K07146	104.0
K07145	0.0
K07144	0.0
K07143	0.0
K07142	0.0
K07141	3408.0
K07140	1.0
K10156	0.0
K10150	0.0
K10620	0.0
K10621	0.0
K14028	0.0
K14029	0.0
K01817	51319.0
K01816	2.0
K01815	36948.0
K01814	48832.0
K01813	22956.0
K01812	59423.0
K01811	74802.0
K01810	50794.0
K01819	33.0
K01818	16463.0
K14580	0.0
K05379	0.0
K08304	0.0
K08305	0.0
K08306	0.0
K08307	16857.0
K08300	1.0
K08301	41639.0
K08302	13654.0
K08303	95057.0
K08308	0.0
K08309	5188.0
K14671	0.0
K14670	0.0
K14673	0.0
K14672	0.0
K01673	1667.0
K01672	0.0
K01671	0.0
K01677	31828.0
K01676	16878.0
K01674	2.0
K01679	365.0
K01678	29217.0
K02899	48477.0
K02896	0.0
K02897	20050.0
K02895	50588.0
K02892	50598.0
K02890	50598.0
K10811	0.0
K02096	0.0
K02097	0.0
K02094	0.0
K02095	0.0
K02092	0.0
K02093	0.0
K02099	43952.0
K03411	22307.0
K03410	24428.0
K03413	27280.0
K03412	2638.0
K03415	3545.0
K03414	0.0
K03417	1.0
K03416	0.0
K03418	0.0
K05376	0.0
K02320	0.0
K02322	0.0
K02323	0.0
K05377	0.0
K13542	38786.0
K13543	0.0
K13540	0.0
K13541	0.0
K12145	0.0
K12144	0.0
K12147	0.0
K12410	59434.0
K12141	16751.0
K12140	16751.0
K12143	1182.0
K12142	0.0
K12149	0.0
K12148	0.0
K07312	0.0
K07313	2547.0
K07310	1204.0
K07311	150.0
K07316	650.0
K07317	0.0
K07314	0.0
K07315	713.0
K07318	1281.0
K07319	17113.0
K03936	0.0
K03425	0.0
K03426	44546.0
K03427	45216.0
K03420	0.0
K03421	0.0
K03422	0.0
K03423	0.0
K03756	0.0
K03757	0.0
K03206	0.0
K03755	0.0
K11144	4334.0
K11145	30821.0
K05972	0.0
K05973	0.0
K03752	149.0
K05978	0.0
K05979	108.0
K03753	1526.0
K00331	16753.0
K00330	16753.0
K00333	3.0
K00332	3.0
K00335	28101.0
K00334	32556.0
K00337	16753.0
K00336	46371.0
K00339	16753.0
K00338	16753.0
K03751	0.0
K06953	0.0
K06952	356.0
K06407	30618.0
K06950	104864.0
K10819	7.0
K06956	817.0
K06955	0.0
K06402	2513.0
K10815	0.0
K06959	48852.0
K06958	31988.0
K06409	64304.0
K06408	24765.0
K09129	0.0
K09128	2779.0
K09123	2748.0
K09122	0.0
K09121	12976.0
K09120	0.0
K09127	0.0
K09126	12.0
K09125	3.0
K09124	2.0
K01233	9.0
K05819	0.0
K05818	0.0
K01896	0.0
K05813	38684.0
K05812	0.0
K05811	0.0
K05810	29133.0
K05817	0.0
K05816	0.0
K05815	11108.0
K05814	2904.0
K01894	0.0
K01892	50624.0
K01234	8784.0
K01144	26554.0
K01146	0.0
K01141	0.0
K01416	0.0
K11434	0.0
K01415	0.0
K06354	0.0
K01414	0.0
K09836	1.0
K01318	0.0
K01319	0.0
K01312	0.0
K06350	0.0
K02669	18378.0
K02668	0.0
K02665	0.0
K02664	1.0
K02667	0.0
K02666	0.0
K02661	0.0
K02660	0.0
K02663	80.0
K02662	4906.0
K00809	1.0
K00808	0.0
K00806	49044.0
K00805	22072.0
K00804	0.0
K00803	1069.0
K00802	0.0
K00801	0.0
K00800	39503.0
K10921	0.0
K02409	12981.0
K02408	24424.0
K02401	23981.0
K02400	22303.0
K02403	0.0
K02402	0.0
K02405	24430.0
K05364	27610.0
K05367	102.0
K05366	95504.0
K10210	0.0
K10216	0.0
K13049	9357.0
K13048	0.0
K13739	0.0
K10215	0.0
K06122	4.0
K13735	0.0
K13734	0.0
K13041	0.0
K13040	0.0
K13731	0.0
K13730	0.0
K13733	0.0
K13732	0.0
K04516	16856.0
K03204	0.0
K03205	85803.0
K03207	8.0
K03200	0.0
K03201	0.0
K03202	0.0
K03203	0.0
K03208	0.0
K03758	2393.0
K03759	0.0
K09469	0.0
K09461	0.0
K06204	0.0
K00178	0.0
K13950	0.0
K13953	2.0
K13955	0.0
K13954	2428.0
K10920	0.0
K06324	0.0
K11777	8626.0
K11779	0.0
K11778	0.0
K06325	0.0
K12600	0.0
K07432	0.0
K07430	0.0
K06326	0.0
K07128	0.0
K07121	0.0
K07120	0.0
K07123	0.0
K07122	0.0
K07125	0.0
K07124	39217.0
K07127	0.0
K07126	5938.0
K01870	50598.0
K01873	59951.0
K01872	50459.0
K01875	50600.0
K01874	61119.0
K01876	54007.0
K01879	1237.0
K01878	1237.0
K06321	0.0
K00476	0.0
K00477	0.0
K00474	0.0
K00472	0.0
K00470	0.0
K00471	0.0
K00478	0.0
K00479	0.0
K04775	0.0
K04774	0.0
K04777	0.0
K04776	0.0
K04771	0.0
K04770	0.0
K04773	21781.0
K04772	0.0
K04779	0.0
K04778	0.0
K14657	0.0
K14656	0.0
K14654	0.0
K14653	0.0
K14652	43163.0
K14659	0.0
K14658	0.0
K14386	0.0
K09926	0.0
K01699	0.0
K01698	12785.0
K01695	40542.0
K01697	1.0
K01696	41281.0
K01690	0.0
K01693	31981.0
K01692	5990.0
K07227	0.0
K03439	49372.0
K03438	66112.0
K13380	0.0
K03928	1276.0
K03925	31506.0
K03924	53793.0
K03431	39261.0
K03926	0.0
K03437	49402.0
K03436	54027.0
K03435	0.0
K03434	0.0
K02348	8629.0
K02342	44520.0
K02343	48444.0
K02340	50044.0
K02341	50572.0
K02346	57988.0
K02347	2.0
K02344	0.0
K02345	0.0
K03697	4917.0
K03696	48884.0
K03695	50571.0
K03694	8.0
K03693	27.0
K03692	0.0
K03690	0.0
K03699	44974.0
K03698	27250.0
K13566	0.0
K12164	0.0
K07338	0.0
K07339	9888.0
K07334	1261.0
K07335	39645.0
K07336	0.0
K07337	101.0
K07330	0.0
K07331	0.0
K07332	0.0
K07333	0.0
K09695	0.0
K09694	0.0
K09697	13689.0
K09696	13687.0
K09691	39628.0
K09690	27691.0
K09693	0.0
K09692	2123.0
K09699	2.0
K09698	41.0
K07590	846.0
K07591	0.0
K07592	0.0
K05998	0.0
K05999	0.0
K05996	0.0
K05997	0.0
K05994	0.0
K05995	28449.0
K05993	10627.0
K05991	0.0
K10837	0.0
K00319	0.0
K00318	102.0
K00648	48282.0
K02545	0.0
K00645	49151.0
K00311	0.0
K00646	0.0
K00317	0.0
K00316	0.0
K00643	0.0
K00314	0.0
K02547	12972.0
K06429	0.0
K06428	0.0
K06427	0.0
K02812	0.0
K06425	12.0
K06424	0.0
K06423	444.0
K06422	0.0
K06421	12.0
K02813	0.0
K02930	0.0
K03815	0.0
K05612	0.0
K03367	33.0
K03366	0.0
K03812	0.0
K03635	1.0
K03634	0.0
K03631	46738.0
K05969	0.0
K03630	48168.0
K03633	0.0
K03632	0.0
K01998	22236.0
K01999	20477.0
K01992	121680.0
K01993	33610.0
K01990	248841.0
K01991	16959.0
K01996	22671.0
K01997	22815.0
K01994	10.0
K01995	23978.0
K03148	681.0
K03639	16714.0
K05692	0.0
K03638	0.0
K00869	29.0
K00868	33051.0
K00861	0.0
K00860	706.0
K00863	5034.0
K00862	0.0
K00865	17914.0
K00864	53111.0
K00867	30.0
K00866	0.0
K01192	55857.0
K01190	198926.0
K01191	51786.0
K01197	132.0
K01194	1.0
K01195	19068.0
K01198	10626.0
K01199	0.0
K00656	105816.0
K00657	27997.0
K00306	0.0
K14591	6.0
K00300	0.0
K00653	0.0
K13715	0.0
K13713	0.0
K00650	0.0
K00651	31808.0
K14596	0.0
K02647	76975.0
K14598	0.0
K02643	0.0
K02642	0.0
K02641	0.0
K02640	0.0
K03594	30594.0
K03595	50574.0
K03596	48347.0
K03597	0.0
K03590	17316.0
K03591	0.0
K03592	170.0
K03593	16857.0
K03598	0.0
K03599	0.0
K01736	48857.0
K01737	18510.0
K01734	54785.0
K01735	39507.0
K01732	0.0
K01733	49402.0
K01730	9355.0
K01731	0.0
K06049	0.0
K01738	60320.0
K01739	134.0
K11809	0.0
K05343	3402.0
K02422	25614.0
K02421	23981.0
K05340	27.0
K02427	0.0
K05346	1277.0
K02425	0.0
K02424	0.0
K05349	175467.0
K02428	18065.0
K03770	16857.0
K03771	16958.0
K03772	0.0
K03773	16962.0
K03774	2389.0
K03775	16856.0
K03776	0.0
K03777	0.0
K03778	44843.0
K03779	501.0
K09722	0.0
K08174	0.0
K14114	0.0
K13979	1.0
K13237	0.0
K14440	0.0
K09992	9363.0
K09990	0.0
K09991	0.0
K09996	0.0
K09997	0.0
K09994	2.0
K14110	0.0
K09998	0.0
K09999	0.0
K14111	0.0
K14113	0.0
K14449	0.0
K10213	158.0
K14118	0.0
K11711	411.0
K11710	5.0
K11712	2083.0
K11717	61801.0
K11719	0.0
K06857	0.0
K10440	81013.0
K10441	75448.0
K07103	0.0
K07102	0.0
K07101	1.0
K07100	0.0
K07107	52704.0
K07106	1787.0
K07105	23723.0
K07456	47677.0
K07459	19.0
K07458	728.0
K07109	0.0
K07108	0.0
K10198	0.0
K10199	0.0
K10190	40584.0
K10191	0.0
K10192	2497.0
K10193	434.0
K10194	1739.0
K10195	0.0
K10196	0.0
K10197	0.0
K15013	0.0
K01858	605.0
K15016	0.0
K15017	0.0
K01853	0.0
K01852	0.0
K01851	0.0
K01850	1310.0
K01857	0.0
K01856	0.0
K01854	56944.0
K07539	0.0
K08478	0.0
K08479	0.0
K08476	0.0
K08477	0.0
K08475	0.0
K00450	14.0
K00451	0.0
K00452	1.0
K00453	1.0
K00455	0.0
K00456	0.0
K00457	0.0
K00106	0.0
K00459	2.0
K00104	1268.0
K00105	2.0
K00102	2.0
K00103	0.0
K00100	83030.0
K00101	0.0
K01509	0.0
K04759	80983.0
K04758	97335.0
K04757	781.0
K01504	0.0
K04755	1.0
K04754	0.0
K04753	2.0
K04752	0.0
K04751	21062.0
K01502	0.0
K14631	0.0
K05359	0.0
K14632	0.0
K07536	0.0
K12080	0.0
K02364	0.0
K12369	1206.0
K02361	103.0
K02362	0.0
K02363	0.0
K13509	0.0
K13503	0.0
K13500	0.0
K12109	0.0
K12108	0.0
K12101	0.0
K12100	0.0
K12103	0.0
K12102	0.0
K12105	0.0
K12104	0.0
K12107	0.0
K12106	0.0
K11023	0.0
K03014	0.0
K08906	0.0
K08904	0.0
K08900	0.0
K06223	29120.0
K06199	19320.0
K06198	29.0
K06197	0.0
K06196	26127.0
K06194	16750.0
K06193	3.0
K06192	0.0
K06191	3.0
K06190	0.0
K11104	9903.0
K11105	29560.0
K11106	0.0
K11107	0.0
K11102	3.0
K11103	1.0
K07862	2133.0
K00666	13353.0
K00663	0.0
K00662	9552.0
K00661	41558.0
K00660	1.0
K06997	48857.0
K06996	1.0
K06995	0.0
K10852	427.0
K06993	0.0
K06992	0.0
K06991	0.0
K06990	1.0
K11050	0.0
K06999	6.0
K06998	10222.0
K05338	2.0
K11051	0.0
K06441	0.0
K06440	0.0
K06443	0.0
K06442	33452.0
K06445	0.0
K06447	0.0
K06446	1228.0
K06309	0.0
K05686	0.0
K02655	0.0
K07392	0.0
K00595	50735.0
K00594	0.0
K00596	0.0
K00599	93673.0
K00598	12.0
K02657	0.0
K07642	0.0
K07643	0.0
K07396	0.0
K07397	116.0
K07394	0.0
K07395	1.0
K04102	0.0
K04103	0.0
K04100	0.0
K04101	0.0
K04107	0.0
K04105	0.0
K04108	0.0
K04109	0.0
K07716	0.0
K07717	1119.0
K07714	0.0
K07715	0.0
K07712	0.0
K07713	102.0
K07710	1.0
K07711	0.0
K07718	166919.0
K07719	1245.0
K00843	0.0
K00842	0.0
K00841	29.0
K00840	0.0
K00847	60675.0
K00846	0.0
K00845	91134.0
K00844	1272.0
K00849	47340.0
K00848	38328.0
K06302	0.0
K13771	0.0
K13770	1.0
K13772	0.0
K13775	0.0
K13774	0.0
K13777	0.0
K13776	0.0
K13779	0.0
K13778	0.0
K02621	18771.0
K02992	50548.0
K02623	0.0
K08286	0.0
K08281	1726.0
K02996	50108.0
K02995	0.0
K02994	50598.0
K02629	0.0
K02628	0.0
K08289	16751.0
K08288	0.0
K03578	1.0
K03579	1.0
K03576	0.0
K03577	9356.0
K03574	82671.0
K03575	23242.0
K03572	47675.0
K03573	0.0
K03570	48858.0
K03571	28754.0
K01710	76542.0
K01711	28892.0
K01712	1619.0
K01713	0.0
K01714	96169.0
K01715	13351.0
K01716	0.0
K01718	0.0
K01719	16856.0
K03081	2.0
K02199	0.0
K02198	1207.0
K14170	61396.0
K02193	0.0
K02192	1353.0
K02191	79.0
K02190	27065.0
K02197	1207.0
K02196	0.0
K02195	1207.0
K02194	1207.0
K03718	16865.0
K03719	12367.0
K03712	37421.0
K03713	2.0
K03710	59597.0
K03711	70663.0
K03716	12007.0
K03717	0.0
K03715	0.0
K07129	0.0
K00045	101.0
K13995	0.0
K13994	0.0
K13991	0.0
K13990	16851.0
K13993	20330.0
K13992	0.0
K06298	24645.0
K06299	0.0
K06294	0.0
K06295	5746.0
K06296	457.0
K06297	677.0
K06290	0.0
K06291	0.0
K06292	0.0
K06293	0.0
K12743	0.0
K00248	15789.0
K06426	10.0
K11739	0.0
K11738	0.0
K11733	0.0
K11732	0.0
K11731	0.0
K11737	0.0
K11736	0.0
K11735	0.0
K11734	0.0
K06870	0.0
K06871	91423.0
K06872	31092.0
K06873	0.0
K06874	0.0
K06875	0.0
K06876	0.0
K06877	9355.0
K06878	16.0
K06879	101.0
K07478	60228.0
K12645	0.0
K07479	0.0
K07473	33146.0
K07472	0.0
K07471	0.0
K07470	0.0
K07477	0.0
K07476	0.0
K07474	143.0
K15038	0.0
K15039	0.0
K15034	1.0
K15036	0.0
K15037	0.0
K08738	0.0
K06420	0.0
K00128	42402.0
K00129	0.0
K00438	0.0
K00432	1059.0
K00433	9368.0
K00122	2.0
K00123	1206.0
K00124	1186.0
K00125	0.0
K00126	0.0
K00127	1183.0
K08973	1.0
K14348	0.0
K14347	0.0
K14340	0.0
K08972	1220.0
K01525	0.0
K01524	52024.0
K01523	5618.0
K01521	0.0
K01520	70689.0
K01529	325.0
K08977	1.0
K03969	1850.0
K08929	0.0
K02388	24424.0
K02389	24270.0
K02386	0.0
K02387	24424.0
K02384	0.0
K02385	24074.0
K02382	0.0
K02380	1.0
K02381	0.0
K05386	0.0
K13524	0.0
K13525	0.0
K13527	1.0
K13520	0.0
K13522	0.0
K13529	0.0
K03385	1306.0
K03384	0.0
K03387	16864.0
K03386	22968.0
K03381	0.0
K03380	0.0
K03383	0.0
K03382	2782.0
K03389	17973.0
K03388	16770.0
K05356	0.0
K12344	0.0
K12343	0.0
K12342	0.0
K12341	0.0
K12340	16958.0
K02430	0.0
K12349	0.0
K05351	0.0
K11694	0.0
K11695	0.0
K11690	10902.0
K05352	0.0
K11693	0.0
K08928	0.0
K03433	0.0
K13832	0.0
K03039	0.0
K03432	0.0
K06607	0.0
K06606	1286.0
K06605	14.0
K03430	9593.0
K06603	492.0
K06602	0.0
K06601	0.0
K06600	0.0
K05358	0.0
K06609	0.0
K06608	1328.0
K03923	0.0
K03922	0.0
K11472	0.0
K11473	3.0
K11474	0.0
K11475	0.0
K11476	0.0
K11477	0.0
K00601	0.0
K00600	48478.0
K00603	1527.0
K03746	0.0
K00605	28730.0
K00604	50606.0
K00607	0.0
K00606	18246.0
K00609	48282.0
K03741	15060.0
K03740	35.0
K03743	12479.0
K10873	0.0
K03214	0.0
K14068	0.0
K13317	0.0
K06360	0.0
K14069	0.0
K08078	22.0
K09650	0.0
K06361	0.0
K07802	0.0
K07803	0.0
K07800	0.0
K07801	0.0
K07806	0.0
K07807	0.0
K07804	0.0
K07805	0.0
K06362	0.0
K01172	0.0
K10257	0.0
K10255	0.0
K10254	36210.0
K10253	0.0
K10918	0.0
K04128	0.0
K01958	672.0
K01959	0.0
K01956	46999.0
K01957	0.0
K04126	0.0
K04127	0.0
K01952	48863.0
K01953	62877.0
K01950	48715.0
K01951	58529.0
K07730	0.0
K07731	0.0
K07732	0.0
K07733	0.0
K07734	0.0
K07735	102.0
K07736	28339.0
K07737	86972.0
K07738	23231.0
K07739	1204.0
K06365	0.0
K06366	0.0
K06367	0.0
K10910	0.0
K10911	0.0
K04382	0.0
K10775	0.0
K02609	0.0
K02979	0.0
K02978	0.0
K06368	0.0
K02975	0.0
K02974	0.0
K02977	0.0
K02976	0.0
K03558	114.0
K03559	16856.0
K03550	41937.0
K03551	50559.0
K03552	0.0
K03553	59991.0
K03554	0.0
K03555	47638.0
K03556	11600.0
K03557	0.0
K01778	58172.0
K01779	2972.0
K06369	0.0
K01772	1312.0
K01770	46734.0
K01771	0.0
K01776	46348.0
K01777	3721.0
K01774	0.0
K01775	58785.0
K05385	0.0
K05384	0.0
K05383	0.0
K05382	0.0
K05381	0.0
K08159	2.0
K14153	3.0
K14154	0.0
K14155	54055.0
K08152	0.0
K08156	16752.0
K08076	0.0
K12809	0.0
K05297	30.0
K03734	50468.0
K03735	620.0
K03736	620.0
K03737	49162.0
K03731	0.0
K03732	0.0
K03733	17067.0
K03738	7.0
K03739	33.0
K08139	0.0
K06994	28.0
K12660	0.0
K12661	4.0
K07450	0.0
K08719	0.0
K08717	0.0
K08715	0.0
K08714	0.0
K08713	0.0
K08710	0.0
K11311	0.0
K11312	0.0
K00141	0.0
K00146	0.0
K00411	0.0
K00412	0.0
K00145	96210.0
K00148	0.0
K14367	0.0
K14366	0.0
K08954	0.0
K08384	54437.0
K14369	0.0
K14368	0.0
K14091	9361.0
K14090	10567.0
K14093	0.0
K14092	0.0
K14095	0.0
K14094	0.0
K14097	0.0
K14096	0.0
K14099	0.0
K14098	0.0
K02848	0.0
K01541	0.0
K04712	0.0
K04711	0.0
K01545	0.0
K01547	42375.0
K01546	42375.0
K01548	41024.0
K04719	0.0
K04718	0.0
K02018	32684.0
K02019	11641.0
K02016	73444.0
K02017	2.0
K02014	51610.0
K02015	99078.0
K02012	17781.0
K02013	73898.0
K02010	6364.0
K02011	17406.0
K04515	0.0
K03943	0.0
K03941	0.0
K03940	0.0
K00313	2431.0
K04060	0.0
K01608	9507.0
K08942	0.0
K08943	0.0
K08940	0.0
K08941	0.0
K08946	0.0
K08947	0.0
K08944	0.0
K08945	0.0
K03059	0.0
K13811	0.0
K13812	0.0
K13815	0.0
K13816	0.0
K13818	0.0
K13819	0.0
K03053	0.0
K03052	0.0
K03055	0.0
K03054	0.0
K03057	0.0
K03056	0.0
K06222	0.0
K11418	0.0
K11410	0.0
K11415	0.0
K00622	0.0
K00621	0.0
K00620	51601.0
K00627	3205.0
K00626	17399.0
K00625	46388.0
K00624	0.0
K02805	9733.0
K02552	24.0
K02550	0.0
K02556	22275.0
K02803	0.0
K02554	0.0
K07280	0.0
K07281	0.0
K07282	33147.0
K07283	0.0
K07284	24157.0
K07285	0.0
K07286	0.0
K08217	28423.0
K07288	0.0
K07289	0.0
K07534	0.0
K07535	126.0
K07533	13474.0
K07822	0.0
K07823	0.0
K08699	0.0
K00088	58109.0
K00087	11575.0
K00086	10275.0
K00082	0.0
K10239	0.0
K10238	0.0
K10231	2761.0
K10230	0.0
K10233	0.0
K10232	0.0
K10235	0.0
K10234	0.0
K10237	0.0
K10236	0.0
K08353	0.0
K01970	0.0
K01971	2780.0
K01972	71581.0
K01973	0.0
K01974	0.0
K01975	1725.0
K01976	0.0
K07758	0.0
K05990	0.0
K07752	0.0
K07753	0.0
K07751	0.0
K13786	0.0
K07755	0.0
K07442	1.0
K08352	3568.0
K07115	0.0
K07441	0.0
K07634	0.0
K07446	10.0
K07111	0.0
K07444	30708.0
K07445	0.0
K00647	1.0
K07449	0.0
K00641	16750.0
K00640	59197.0
K01289	0.0
K01282	0.0
K01283	0.0
K01280	0.0
K01281	27.0
K01286	9593.0
K01284	33712.0
K02954	50496.0
K02952	50598.0
K02950	48477.0
K00155	0.0
K02959	50598.0
K00887	0.0
K00886	1.0
K00885	0.0
K00884	0.0
K00883	1631.0
K00882	19991.0
K00881	1611.0
K00880	17923.0
K00053	46894.0
K14048	0.0
K01026	5341.0
K01756	50719.0
K01025	0.0
K01750	5057.0
K01023	600.0
K01752	70688.0
K01753	2065.0
K14583	0.0
K01758	604.0
K01759	65512.0
K09565	0.0
K09568	0.0
K08173	0.0
K08172	0.0
K02483	10983.0
K02482	0.0
K08177	2466.0
K08176	0.0
K08175	0.0
K02486	0.0
K02489	0.0
K02488	0.0
K08178	0.0
K14138	1466.0
K14136	0.0
K09713	0.0
K09714	0.0
K09715	0.0
K03532	0.0
K03533	0.0
K03530	94142.0
K03531	50106.0
K03536	49416.0
K03537	0.0
K03534	39047.0
K03535	0.0
K03538	0.0
K03539	0.0
K14451	0.0
K14450	0.0
K02225	0.0
K02224	50299.0
K02227	27102.0
K02226	29582.0
K02221	1682.0
K14107	0.0
K02229	0.0
K02228	0.0
K14106	0.0
K00441	24.0
K03288	0.0
K03289	1.0
K03284	59070.0
K03285	0.0
K03286	4.0
K03287	16857.0
K03280	0.0
K03281	16858.0
K03282	38064.0
K00440	0.0
K13677	0.0
K12790	0.0
K09639	0.0
K12688	0.0
K12689	0.0
K12686	0.0
K12687	0.0
K12684	0.0
K12685	0.0
K12682	0.0
K12683	0.0
K12680	0.0
K11889	0.0
K08884	37147.0
K11085	26205.0
K11084	0.0
K11081	0.0
K11080	0.0
K11083	0.0
K11082	0.0
K11089	0.0
K08777	0.0
K08776	0.0
K06346	29838.0
K06347	0.0
K09824	0.0
K09825	48875.0
K09823	0.0
K09820	2.0
K10939	0.0
K10936	0.0
K10937	0.0
K10933	0.0
K06348	0.0
K09829	0.0
K11337	0.0
K11336	0.0
K11335	0.0
K11334	0.0
K11333	0.0
K11332	0.0
K11331	0.0
K11330	0.0
K00169	4036.0
K00164	1.0
K00166	2.0
K00167	2.0
K00161	3209.0
K00162	3209.0
K00163	0.0
K10689	0.0
K10680	1.0
K10681	0.0
K10682	0.0
K04083	32534.0
K04082	0.0
K04081	0.0
K04080	0.0
K04087	1641.0
K04086	0.0
K04085	0.0
K04084	0.0
K04088	1641.0
K01569	0.0
K01568	0.0
K01563	0.0
K01561	0.0
K01560	11965.0
K01567	101.0
K01565	0.0
K01564	0.0
K02038	49399.0
K02039	49373.0
K02030	82734.0
K02031	106170.0
K02032	117862.0
K02033	131299.0
K02034	139619.0
K02035	132906.0
K02036	49430.0
K02037	47594.0
K05556	0.0
K13658	0.0
K13659	0.0
K13656	0.0
K13657	0.0
K13654	0.0
K13655	1204.0
K13652	9468.0
K13653	53793.0
K13650	0.0
K13651	0.0
K05555	0.0
K05552	0.0
K02057	90639.0
K05550	0.0
K05551	0.0
K12308	90207.0
K12306	0.0
K03073	48723.0
K03072	2552.0
K03071	0.0
K03070	50598.0
K03077	1585.0
K03076	48477.0
K03075	47987.0
K03074	4955.0
K08965	130.0
K08967	0.0
K08961	0.0
K08963	12782.0
K13873	0.0
K13876	0.0
K13874	0.0
K13875	0.0
K06139	0.0
K06138	0.0
K06135	0.0
K06134	0.0
K06137	0.0
K06136	0.0
K06131	71580.0
K06133	28191.0
K06132	0.0
K02600	50598.0
K07389	0.0
K07388	0.0
K04747	0.0
K01516	48479.0
K09977	0.0
K07518	0.0
K07519	0.0
K11437	0.0
K07512	0.0
K07516	2.0
K10212	1272.0
K10747	0.0
K10217	0.0
K10219	0.0
K10218	1.0
K10748	0.0
K01912	47257.0
K01913	0.0
K01910	1466.0
K01911	233.0
K01916	39.0
K01917	0.0
K01914	46114.0
K01915	91163.0
K01918	18464.0
K01919	1219.0
K07774	0.0
K07775	2320.0
K07776	1205.0
K07777	911.0
K07770	171.0
K07771	0.0
K07772	0.0
K07773	0.0
K07778	16.0
K01193	49869.0
K04340	0.0
K04341	0.0
K04342	0.0
K04343	0.0
K12986	0.0
K04691	0.0
K02931	50108.0
K02933	50598.0
K02935	50598.0
K02936	0.0
K02939	50598.0
K00205	0.0
K00204	0.0
K00207	0.0
K00206	0.0
K00201	0.0
K00200	0.0
K00203	0.0
K00202	0.0
K00209	0.0
K00208	16854.0
K01000	58233.0
K01001	0.0
K01002	12366.0
K01003	159.0
K01004	0.0
K01005	8776.0
K01006	48843.0
K01007	854.0
K01008	15849.0
K10855	0.0
K14115	0.0
K14116	0.0
K14441	47638.0
K14446	2.0
K14447	0.0
K14112	0.0
K14445	0.0
K08195	0.0
K08194	0.0
K14448	0.0
K08196	0.0
K08191	16852.0
K14119	0.0
K08193	0.0
K00702	3034.0
K10799	0.0
K03518	30423.0
K03519	1357.0
K09719	0.0
K10856	0.0
K03516	0.0
K03517	32933.0
K02205	0.0
K02204	1.0
K02203	18277.0
K02201	0.0
K02200	0.0
K13714	0.0
K13461	0.0
K12518	0.0
K12519	0.0
K12517	0.0
K12514	0.0
K12515	0.0
K12512	0.0
K12513	0.0
K12510	28483.0
K12511	4783.0
K07183	30567.0
K07182	0.0
K07181	10327.0
K07180	444.0
K07186	0.0
K07185	6898.0
K07184	0.0
K09800	0.0
K09801	0.0
K09802	0.0
K09803	1334.0
K09804	0.0
K09805	0.0
K09806	2.0
K09807	27887.0
K09808	33709.0
K09809	14.0
K10912	0.0
K10913	0.0
K10914	10222.0
K10915	0.0
K10916	0.0
K10917	0.0
K11358	27109.0
K11355	0.0
K11354	0.0
K11357	0.0
K11356	0.0
K04069	131788.0
K04068	59040.0
K04065	0.0
K04064	0.0
K04067	0.0
K04066	48729.0
K04061	13334.0
K09716	0.0
K04063	1.0
K04062	0.0
K10006	2.0
K10007	2.0
K10004	0.0
K10005	2.0
K10002	0.0
K10003	0.0
K10000	0.0
K10001	0.0
K09717	0.0
K10008	2.0
K10009	0.0
K02491	0.0
K14588	0.0
K14581	0.0
K13678	163.0
K13679	0.0
K11633	0.0
K13670	0.0
K13671	0.0
K11987	0.0
K11636	0.0
K11634	0.0
K13582	0.0
K13583	0.0
K13580	0.0
K13581	0.0
K13586	0.0
K13587	0.0
K13584	0.0
K13585	0.0
K13588	0.0
K13589	0.0
K02052	3088.0
K02053	3101.0
K02050	76619.0
K02051	71671.0
K02056	47575.0
K05553	0.0
K02054	3088.0
K02055	2966.0
K02058	14461.0
K02059	0.0
K05558	0.0
K05559	0.0
K03895	0.0
K03894	0.0
K03897	0.0
K03896	0.0
K03891	0.0
K03890	0.0
K03893	0.0
K03892	65486.0
K02423	0.0
K05342	0.0
K05341	507.0
K12989	0.0
K12988	0.0
K02420	22303.0
K12981	0.0
K12980	0.0
K12983	0.0
K12982	0.0
K12985	0.0
K12984	0.0
K12987	0.0
K02426	16857.0
K13854	0.0
K03098	16750.0
K13853	443.0
K03095	29.0
K05344	0.0
K03091	134177.0
K03090	447.0
K03093	1921.0
K03092	29831.0
K06113	102.0
K09632	0.0
K02429	33709.0
K06118	0.0
K05716	0.0
K04844	160.0
K11632	0.0
K11630	0.0
K11631	10.0
K11637	0.0
K11635	4.0
K11638	0.0
K11639	0.0
K07572	0.0
K07573	0.0
K07570	197.0
K07571	3480.0
K07576	27300.0
K07577	0.0
K07574	30795.0
K07575	0.0
K07578	0.0
K07579	0.0
K11189	77148.0
K11184	24664.0
K11187	0.0
K11180	1.0
K11181	1.0
K11183	0.0
K10764	1.0
K10763	0.0
K10762	0.0
K01938	49089.0
K01939	49353.0
K01934	33994.0
K01935	17013.0
K01937	50399.0
K01930	0.0
K01932	0.0
K01933	58079.0
K07798	103.0
K07799	0.0
K07796	0.0
K07797	0.0
K07794	600.0
K07795	272.0
K07792	1.0
K07793	7866.0
K07790	0.0
K07791	0.0
K06379	30616.0
K00968	9354.0
K06378	28893.0
K06377	0.0
K06376	0.0
K06375	0.0
K09814	0.0
K09813	0.0
K06372	0.0
K06371	0.0
K06370	0.0
K01249	0.0
K01246	28733.0
K01247	162.0
K01244	0.0
K01243	46144.0
K08919	0.0
K01241	107.0
K02919	34099.0
K02913	47726.0
K02912	0.0
K02911	48350.0
K02910	0.0
K02917	0.0
K02916	50598.0
K02915	0.0
K02914	49874.0
K00228	1.0
K00227	0.0
K00226	65836.0
K00224	0.0
K00223	0.0
K00222	0.0
K00221	0.0
K00220	0.0
K01798	0.0
K01799	2057.0
K01068	0.0
K01069	2384.0
K01062	0.0
K01791	52613.0
K01792	1.0
K01061	1.0
K01066	1394.0
K01067	197.0
K01796	172.0
K01797	911.0
K05499	11541.0
K14468	0.0
K14469	0.0
K14465	0.0
K14466	0.0
K14467	0.0
K10834	0.0
K10833	0.0
K02266	0.0
K03793	0.0
K03790	480.0
K03791	0.0
K03796	0.0
K03797	78993.0
K03794	0.0
K03795	0.0
K03798	98011.0
K03799	52.0
K13448	0.0
K12538	0.0
K12539	0.0
K12530	0.0
K12531	0.0
K12532	0.0
K12533	0.0
K12534	0.0
K12535	0.0
K12536	0.0
K12537	0.0
K03136	0.0
K09790	31426.0
K09791	0.0
K09792	1.0
K09793	16751.0
K09794	0.0
K09795	0.0
K09796	0.0
K09797	26397.0
K09798	0.0
K09799	0.0
K10972	0.0
K10973	0.0
K10977	600.0
K10974	12529.0
K10975	2.0
K10978	0.0
K10979	3940.0
K06308	0.0
K00315	0.0
K09862	0.0
K06303	0.0
K09860	0.0
K09861	45417.0
K06306	13434.0
K06307	0.0
K06305	0.0
K11373	0.0
K04047	142.0
K04046	0.0
K04045	10203.0
K04044	0.0
K04043	51095.0
K04042	6218.0
K04041	26965.0
K04040	0.0
K02700	0.0
K04049	0.0
K04048	0.0
K02707	0.0
K02704	0.0
K02705	0.0
K10020	0.0
K10021	0.0
K10022	0.0
K10023	0.0
K10024	0.0
K10025	0.0
K10026	549.0
K10027	102.0
K13612	0.0
K13613	0.0
K13611	0.0
K13614	0.0
K13615	0.0
K05794	14.0
K05795	2263.0
K05796	230.0
K05797	0.0
K05790	0.0
K05791	0.0
K05792	600.0
K05793	0.0
K05798	0.0
K05799	52557.0
K01474	0.0
K01477	0.0
K01476	2.0
K01471	0.0
K01470	28026.0
K01473	0.0
K13039	0.0
K01479	10.0
K01478	1214.0
K05570	9565.0
K05571	9565.0
K05572	0.0
K05573	0.0
K02078	103603.0
K02079	0.0
K05576	0.0
K02074	28.0
K02075	28.0
K02076	1274.0
K02077	67.0
K02071	29186.0
K02072	28804.0
K02073	29214.0
K03309	0.0
K03308	99026.0
K03305	16968.0
K03304	0.0
K03307	26676.0
K03306	21695.0
K03301	0.0
K03300	1933.0
K03303	969.0
K03302	0.0
K06173	86241.0
K06175	1.0
K06174	0.0
K06177	16852.0
K06176	0.0
K06179	32505.0
K07680	1.0
K03867	0.0
K03838	0.0
K12053	0.0
K11618	9356.0
K11619	0.0
K11614	0.0
K11615	0.0
K11616	0.0
K11617	2.0
K11610	0.0
K11611	0.0
K11960	0.0
K11961	12.0
K02836	48884.0
K10565	0.0
K10564	0.0
K02837	43643.0
K10561	12039.0
K10560	12035.0
K10563	15325.0
K10562	0.0
K02838	50598.0
K06858	0.0
K02839	9357.0
K06859	459.0
K12700	8633.0
K07558	0.0
K07559	12288.0
K07228	0.0
K07229	0.0
K07226	0.0
K07224	0.0
K07225	0.0
K07222	1.0
K07223	1.0
K07220	22593.0
K07221	0.0
K10709	22784.0
K10708	0.0
K10701	0.0
K10703	0.0
K10702	0.0
K10704	0.0
K05984	0.0
K07537	0.0
K08652	0.0
K08651	0.0
K08658	0.0
K08659	669.0
K05982	0.0
K07451	0.0
K07453	0.0
K07452	0.0
K07455	1285.0
K07454	4.0
K09707	11580.0
K07457	37.0
K09706	503.0
K07104	3.0
K00029	107.0
K00028	2.0
K00799	0.0
K00798	40370.0
K00797	18134.0
K00024	34206.0
K00795	0.0
K00026	0.0
K00021	0.0
K00020	666.0
K00023	0.0
K00022	0.0
K09017	0.0
K01269	41109.0
K09015	16862.0
K09014	27595.0
K09013	44609.0
K09011	16851.0
K09010	0.0
K01261	2.0
K01262	79934.0
K01263	27.0
K01264	0.0
K01265	83376.0
K01266	9364.0
K09018	0.0
K08227	0.0
K08226	0.0
K08225	0.0
K08224	13.0
K08223	2.0
K08222	0.0
K08221	1.0
K00249	0.0
K01790	54681.0
K00241	16858.0
K00240	27306.0
K00243	42215.0
K00242	0.0
K00245	0.0
K00244	12408.0
K00247	0.0
K00246	0.0
K01795	9376.0
K06983	0.0
K02799	0.0
K02798	49.0
K02791	1936.0
K02790	0.0
K02793	15258.0
K02795	27401.0
K02794	28907.0
K02796	28454.0
K04564	21314.0
K04565	23298.0
K04566	9353.0
K04567	41228.0
K01040	1522.0
K01041	0.0
K04562	919.0
K04568	0.0
K01049	0.0
K02535	16856.0
K02242	29.0
K02536	16859.0
K02531	27.0
K02246	27.0
K02533	0.0
K02532	1.0
K02248	29.0
K02538	13.0
K00581	0.0
K13421	0.0
K01013	0.0
K15018	0.0
K15019	0.0
K03110	50574.0
K03111	108684.0
K03112	0.0
K03113	16856.0
K03116	19266.0
K03117	4.0
K03118	18066.0
K03119	0.0
K10919	0.0
K12552	0.0
K12553	0.0
K12551	0.0
K12556	2.0
K12554	2.0
K12555	58.0
K06892	1.0
K06893	13.0
K06890	2642.0
K06891	9.0
K06896	34416.0
K06897	13224.0
K06894	102.0
K06895	515.0
K10954	0.0
K10956	0.0
K06899	0.0
K06328	10.0
K06329	0.0
K10952	0.0
K10953	0.0
K11395	0.0
K11391	0.0
K11390	0.0
K11392	2.0
K00499	0.0
K00494	1.0
K00495	0.0
K00496	0.0
K00491	0.0
K00492	0.0
K00493	0.0
K13591	0.0
K01467	18283.0
K13593	0.0
K13592	0.0
K04021	0.0
K04020	0.0
K04023	2579.0
K04022	0.0
K04025	0.0
K04024	715.0
K04027	603.0
K04026	422.0
K04029	20073.0
K04028	21499.0
K07055	0.0
K07054	5.0
K07057	0.0
K07056	67453.0
K07051	1.0
K07050	26125.0
K07053	82363.0
K07052	75952.0
K07059	0.0
K07058	42595.0
K10040	229.0
K10041	2803.0
K10046	0.0
K04799	0.0
K04798	0.0
K04793	0.0
K04792	0.0
K04791	0.0
K04790	0.0
K04797	0.0
K04796	0.0
K04795	0.0
K04794	0.0
K13638	0.0
K13639	0.0
K13634	0.0
K13635	0.0
K13636	0.0
K13637	4.0
K13630	0.0
K13631	0.0
K13632	0.0
K13633	0.0
K02042	13438.0
K05778	0.0
K05779	0.0
K05776	16751.0
K05541	0.0
K05774	0.0
K05775	0.0
K05772	1.0
K05773	1.0
K05540	2844.0
K01459	0.0
K01458	0.0
K01457	13.0
K01455	601.0
K01454	0.0
K01453	0.0
K01452	0.0
K01451	847.0
K01450	0.0
K05518	0.0
K08070	2002.0
K08071	0.0
K05516	1209.0
K08077	197.0
K05515	50080.0
K13093	0.0
K11783	0.0
K12949	0.0
K12945	0.0
K12944	0.0
K12941	6232.0
K12940	10.0
K12943	0.0
K12942	3731.0
K14728	0.0
K14727	0.0
K11785	0.0
K00108	0.0
K13890	16.0
K13891	16.0
K13892	5.0
K13893	0.0
K13894	0.0
K13895	0.0
K13896	0.0
K06159	0.0
K06158	58553.0
K06153	49593.0
K06152	0.0
K06151	0.0
K06157	0.0
K06156	0.0
K06155	1.0
K06154	0.0
K03327	33712.0
K03326	158.0
K03325	2248.0
K03324	74192.0
K03322	470.0
K03321	4006.0
K03320	10567.0
K03329	0.0
K03328	16854.0
K04802	0.0
K04801	0.0
K04800	0.0
K11948	0.0
K01505	1.0
K04756	0.0
K11940	0.0
K11941	0.0
K11942	0.0
K11943	0.0
K11944	0.0
K01507	67738.0
K11946	0.0
K11947	0.0
K01506	0.0
K01501	16.0
K01500	431.0
K01503	0.0
K06714	1916.0
K04750	9964.0
K12789	0.0
K12788	0.0
K11526	0.0
K10810	0.0
K11522	0.0
K11523	0.0
K08675	0.0
K08676	101.0
K08677	0.0
K08679	0.0
K11521	0.0
K10547	2895.0
K10546	3250.0
K10545	5027.0
K10544	604.0
K10543	888.0
K10542	16533.0
K10541	16534.0
K10540	20306.0
K10549	2057.0
K10548	2895.0
K14630	0.0
K11529	0.0
K00007	0.0
K00005	36998.0
K13444	0.0
K00003	44794.0
K00002	17984.0
K00001	15919.0
K01186	34814.0
K00009	34.0
K00008	43893.0
K10726	0.0
K10725	0.0
K08246	0.0
K00263	0.0
K00262	65092.0
K00261	128.0
K00260	0.0
K00266	165431.0
K00265	16854.0
K01200	11070.0
K01201	20213.0
K01206	142892.0
K01207	8500.0
K01205	16750.0
K01208	0.0
K01209	88828.0
K06167	18440.0
K00917	22458.0
K00912	16856.0
K00919	48857.0
K02519	48467.0
K02518	48477.0
K02517	16857.0
K02511	0.0
K02510	2263.0
K13409	0.0
K13408	0.0
K03179	16864.0
K03170	0.0
K03177	50598.0
K12574	33862.0
K12570	0.0
K12573	47668.0
K11009	0.0
K11008	0.0
K11005	0.0
K11004	0.0
K11007	0.0
K11006	0.0
K11003	0.0
K08296	1.0
K08297	31.0
K08295	0.0
K02634	0.0
K02635	0.0
K10622	0.0
K07693	3.0
K07692	0.0
K07691	0.0
K07690	0.0
K07697	0.0
K07696	10562.0
K07695	0.0
K07694	2144.0
K07699	21454.0
K07698	0.0
K07079	36525.0
K07078	1318.0
K07077	0.0
K07076	10150.0
K07075	659.0
K07074	1627.0
K07073	0.0
K07072	0.0
K07071	108.0
K07070	0.0
K14584	0.0
K11620	0.0
K09190	0.0
K11623	0.0
K05759	0.0
K08589	4.0
K11625	0.0
K11995	0.0
K01439	36246.0
K01438	18528.0
K01431	0.0
K01430	9382.0
K01433	102.0
K01432	0.0
K01434	1.0
K01437	0.0
K01436	15485.0
K05539	0.0
K14520	0.0
K12963	0.0
K12962	0.0
K12961	0.0
K12960	34159.0
K14749	0.0
K14748	0.0
K02972	0.0
K14743	0.0
K14742	38833.0
K14745	0.0
K14744	0.0
K14747	0.0
K14746	0.0
K02167	0.0
K02164	0.0
K02160	20993.0
K02168	1.0
K02169	16855.0
K10931	0.0
K03341	0.0
K03340	41653.0
K03343	0.0
K03342	0.0
K03346	1729.0
K12299	0.0
K12291	0.0
K12290	0.0
K12293	0.0
K12292	0.0
K12295	0.0
K12294	0.0
K12297	24.0
K12368	0.0
K11922	0.0
K11923	0.0
K11920	0.0
K11921	0.0
K11926	0.0
K11927	5186.0
K11924	2476.0
K11925	0.0
K11928	6798.0
K13181	0.0
K13219	0.0
K07262	0.0
K07263	16857.0
K07260	43107.0
K07261	0.0
K07266	0.0
K07267	0.0
K07264	0.0
K07265	0.0
K07268	0.0
K07269	0.0
K01155	2375.0
K04478	0.0
K04479	0.0
K10528	0.0
K14952	0.0
K07486	53.0
K07487	0.0
K07484	3315.0
K07485	1.0
K07482	0.0
K07483	33737.0
K07480	0.0
K07481	944.0
K07488	0.0
K07489	0.0
K11210	0.0
K11211	0.0
K11212	0.0
K11214	9370.0
K11216	601.0
K06300	0.0
K00061	0.0
K00060	3971.0
K06301	0.0
K00065	4375.0
K00064	0.0
K00067	64948.0
K00066	0.0
K00069	0.0
K00068	1294.0
K06304	0.0
K08262	0.0
K08261	0.0
K08260	0.0
K08265	0.0
K08264	0.0
K00288	0.0
K00285	0.0
K00284	25443.0
K00287	47680.0
K00286	59117.0
K00281	16856.0
K00280	0.0
K00283	12090.0
K00282	12090.0
K08088	0.0
K14198	0.0
K14199	0.0
K03452	0.0
K14194	0.0
K14195	0.0
K14196	0.0
K14197	0.0
K14192	0.0
K14193	0.0
K01880	49360.0
K01881	60091.0
K01883	50598.0
K01885	43561.0
K04618	0.0
K01887	59951.0
K01224	919.0
K01889	50598.0
K01226	11002.0
K01227	4.0
K01220	46.0
K01222	3284.0
K01223	35757.0
K02759	5459.0
K02755	0.0
K02757	68243.0
K02756	0.0
K14998	0.0
K02750	34.0
K02753	4.0
K02752	0.0
K00939	50600.0
K00938	29.0
K00937	60636.0
K00936	177298.0
K00935	0.0
K00934	0.0
K00933	0.0
K00932	0.0
K00931	50110.0
K00930	97391.0
K01089	16954.0
K01080	0.0
K01081	26230.0
K01082	0.0
K01083	0.0
K01084	0.0
K01085	0.0
K01087	0.0
K02571	0.0
K02570	1204.0
K02573	1204.0
K02572	0.0
K02575	1213.0
K02574	11032.0
K07780	0.0
K03488	35123.0
K03489	37.0
K03482	0.0
K03483	43.0
K03480	983.0
K03481	2122.0
K03486	10981.0
K03487	2.0
K03484	35879.0
K03485	0.0
K02287	0.0
K02286	0.0
K02285	0.0
K02284	0.0
K02283	43058.0
K02282	1207.0
K02281	0.0
K02280	0.0
K02289	0.0
K02288	0.0
K03626	0.0
K03627	0.0
K03624	75297.0
K03625	50598.0
K03151	33740.0
K03620	1209.0
K03153	0.0
K08869	0.0
K03628	43754.0
K03629	48859.0
K09738	0.0
K09739	0.0
K09736	0.0
K09737	0.0
K09735	0.0
K09732	0.0
K09733	0.0
K09730	0.0
K09731	0.0
K09888	27665.0
K09889	0.0
K09880	0.0
K09882	0.0
K09883	0.0
K09884	0.0
K09887	0.0
K11027	0.0
K11026	0.0
K11025	0.0
K11024	0.0
K07679	0.0
K07678	0.0
K11021	0.0
K11020	0.0
K07675	0.0
K07674	0.0
K07676	0.0
K07671	0.0
K07670	0.0
K07673	0.0
K07672	0.0
K01117	0.0
K12048	0.0
K07019	1.0
K07018	0.0
K07011	50454.0
K07010	28993.0
K07013	9.0
K07012	28292.0
K07015	34001.0
K07014	0.0
K07017	835.0
K07016	147.0
K10084	0.0
K08372	2479.0
K05884	1282.0
K05885	10667.0
K05886	0.0
K05887	0.0
K05880	0.0
K05881	0.0
K05882	0.0
K05883	0.0
K08902	0.0
K05739	239.0
K05888	0.0
K05889	0.0
K08903	0.0
K00547	610.0
K00544	0.0
K00545	0.0
K00542	0.0
K00543	0.0
K00540	76367.0
K00548	62462.0
K00549	9401.0
K01145	0.0
K01412	0.0
K01147	0.0
K01417	21103.0
K00038	22.0
K01143	0.0
K01142	30033.0
K01419	32.0
K00788	47623.0
K00789	74493.0
K12502	0.0
K14762	0.0
K14761	30631.0
K06195	1.0
K03819	0.0
K03818	102.0
K03814	2.0
K03817	126.0
K03816	20284.0
K03811	19142.0
K03810	603.0
K03813	12.0
K11908	0.0
K11909	0.0
K11904	0.0
K11905	0.0
K11906	0.0
K11907	0.0
K11900	0.0
K11901	0.0
K11902	0.0
K11903	0.0
K10986	33.0
K13238	0.0
K13239	0.0
K13797	0.0
K07248	434.0
K13796	0.0
K07244	0.0
K07245	0.0
K07246	1630.0
K07240	105846.0
K07241	0.0
K07242	0.0
K07243	2.0
K01268	0.0
K05296	0.0
K02821	18371.0
K09016	0.0
K09945	0.0
K09944	0.0
K09947	0.0
K09946	1.0
K09941	0.0
K09940	0.0
K09943	0.0
K09942	1.0
K09949	0.0
K09948	0.0
K10851	0.0
K10850	0.0
K03666	4326.0
K03667	32.0
K03196	0.0
K03665	48870.0
K11275	0.0
K06012	30266.0
K00048	25954.0
K10857	0.0
K09773	1318.0
K00043	4.0
K00042	23714.0
K00041	19744.0
K00040	20195.0
K00046	52585.0
K00733	0.0
K00044	0.0
K06011	0.0
K09012	0.0
K06016	4518.0
K06017	0.0
K06014	0.0
K06015	10818.0
K06019	1207.0
K01075	0.0
K12221	0.0
K06444	0.0
K04632	0.0
K14977	1060.0
K14974	0.0
K00958	0.0
K00951	67548.0
K00950	17304.0
K00952	903.0
K00955	322.0
K00954	50602.0
K00957	687.0
K00956	681.0
K00590	9.0
K02777	555.0
K02775	2100.0
K02774	3084.0
K02773	2965.0
K02771	31.0
K02770	12016.0
K02779	3490.0
K02778	0.0
K01606	0.0
K01607	36405.0
K01604	0.0
K01605	0.0
K01602	0.0
K01601	0.0
K03750	6913.0
K01609	40338.0
K02553	0.0
K02804	23181.0
K02551	16883.0
K02806	24.0
K02557	41131.0
K02800	1678.0
K05275	0.0
K02802	0.0
K13300	0.0
K02558	102.0
K02809	0.0
K02808	0.0
K03600	0.0
K03601	48884.0
K03602	46974.0
K03603	0.0
K03604	11362.0
K03605	1.0
K03606	1.0
K03607	0.0
K03608	21379.0
K03609	40108.0
K06078	0.0
K06079	0.0
K09710	48878.0
K09711	0.0
K09712	0.0
K06073	0.0
K06074	0.0
K06075	0.0
K06076	102.0
K06077	0.0
K06382	18910.0
K06383	14034.0
K06380	0.0
K06381	33860.0
K06386	0.0
K06387	20822.0
K06384	2031.0
K06385	27877.0
K06388	0.0
K06389	0.0
K12466	0.0
K12468	0.0
K07657	0.0
K07656	0.0
K07655	0.0
K07654	0.0
K07653	0.0
K07652	871.0
K07651	1.0
K07650	183.0
K07659	0.0
K07658	45598.0
K11041	3734.0
K11040	0.0
K11043	0.0
K11042	0.0
K11045	0.0
K11044	0.0
K11047	0.0
K11046	0.0
K11049	0.0
K11048	0.0
K07387	16750.0
K07386	17218.0
K06926	47332.0
K06927	85.0
K06924	0.0
K06925	50598.0
K06922	0.0
K06923	29939.0
K06920	133.0
K06921	19907.0
K06928	1022.0
K06929	445.0
K07033	26239.0
K07032	628.0
K07031	12472.0
K07030	32829.0
K07037	17427.0
K07035	17967.0
K07034	1.0
K07039	0.0
K07038	388.0
K10829	0.0
K00384	91367.0
K00385	1898.0
K00386	0.0
K00387	0.0
K00380	101.0
K00381	101.0
K00382	38845.0
K00383	3.0
K00389	0.0
K01387	0.0
K01385	0.0
K01389	0.0
K09158	0.0
K09159	0.0
K09156	0.0
K09157	31984.0
K09154	0.0
K09155	9170.0
K09152	0.0
K09153	16526.0
K09150	0.0
K09151	1.0
K05970	28454.0
K05714	0.0
K05715	0.0
K05710	0.0
K05711	0.0
K05712	0.0
K05713	0.0
K00560	45050.0
K00561	24.0
K00563	2474.0
K00564	631.0
K00566	69559.0
K00567	48237.0
K00568	0.0
K00569	0.0
K05575	0.0
K01169	0.0
K01167	0.0
K01166	0.0
K05577	0.0
K01163	19143.0
K01161	0.0
K01160	0.0
K05578	0.0
K05579	0.0
K08092	11420.0
K08093	324.0
K08094	8915.0
K08095	0.0
K08096	0.0
K08097	2.0
K02254	0.0
K02255	0.0
K01743	0.0
K02251	1.0
K02061	0.0
K01741	0.0
K02060	0.0
K00114	0.0
K02122	42973.0
K02123	58603.0
K02120	60723.0
K02121	49810.0
K02124	60726.0
K03837	0.0
K03836	0.0
K03835	0.0
K03834	0.0
K03833	4698.0
K03832	16858.0
K03831	0.0
K03830	18417.0
K00443	0.0
K03839	16958.0
K02067	5.0
K10189	26887.0
K13038	68550.0
K13787	4286.0
K13788	1.0
K13789	122411.0
K10188	27836.0
K12255	0.0
K12254	0.0
K12257	51744.0
K12256	0.0
K12251	4539.0
K12250	0.0
K12253	0.0
K12252	0.0
K13252	2604.0
K13256	27.0
K13255	0.0
K12079	0.0
K12078	0.0
K12071	0.0
K12070	0.0
K12073	0.0
K12072	0.0
K09912	0.0
K06236	0.0
K06237	0.0
K05519	0.0
K09914	0.0
K11788	0.0
K11782	0.0
K11780	0.0
K11781	0.0
K11787	0.0
K11784	0.0
K11530	0.0
K12787	0.0
K12786	0.0
K12785	0.0
K12784	0.0
K06718	0.0
K09969	0.0
K09968	1.0
K09967	9542.0
K09966	0.0
K09965	0.0
K09964	0.0
K09963	2334.0
K09962	0.0
K09961	0.0
K09960	0.0
K11527	101.0
K11524	0.0
K11525	0.0
K11250	0.0
K11253	0.0
K11258	0.0
K11528	0.0
K00713	0.0
K00712	39.0
K10780	0.0
K10783	10.0
K10125	0.0
K10124	0.0
K10126	0.0
K10121	23.0
K10123	0.0
K10122	23.0
K04652	19912.0
K04653	11014.0
K04651	31844.0
K04656	11016.0
K04654	11016.0
K04655	14985.0
K00973	45013.0
K00972	490.0
K00971	27043.0
K00970	16856.0
K00975	93311.0
K00974	91984.0
K00979	20250.0
K00978	4384.0
K14954	0.0
K14955	0.0
K14956	0.0
K06178	25477.0
K01596	3995.0
K01597	29.0
K01594	0.0
K01595	50.0
K01592	0.0
K01593	0.0
K01590	0.0
K01591	48282.0
K01598	2.0
K01599	104597.0
K02711	0.0
K02710	0.0
K02713	0.0
K02712	0.0
K02714	0.0
K02717	0.0
K02716	0.0
K02719	0.0
K02718	0.0
K03449	9353.0
K03446	16752.0
K03444	0.0
K03445	0.0
K03442	45359.0
K01620	35397.0
K01621	431.0
K01622	0.0
K01623	12626.0
K01624	97374.0
K01625	86419.0
K01626	27281.0
K01627	16856.0
K01628	43249.0
K01629	9693.0
K05299	1.0
K02829	0.0
K02828	0.0
K02827	0.0
K02826	0.0
K02825	2178.0
K02824	30118.0
K02823	48257.0
K02822	20125.0
K03198	0.0
K03199	0.0
K03668	0.0
K03669	0.0
K03190	9382.0
K03191	16.0
K03660	35460.0
K03194	0.0
K03195	0.0
K03664	50598.0
K03197	0.0
K09772	31993.0
K06013	101.0
K09770	479.0
K09771	0.0
K09776	0.0
K09777	16568.0
K09774	0.0
K09775	16512.0
K09778	8630.0
K09779	30195.0
K06269	0.0
K06323	0.0
K11624	0.0
K02991	0.0
K02990	41972.0
K02624	0.0
K02240	201.0
K08282	4.0
K12440	0.0
K12441	0.0
K12442	0.0
K12443	0.0
K12444	0.0
K12445	0.0
K12449	0.0
K02247	0.0
K07637	0.0
K07636	48214.0
K07639	0.0
K07638	0.0
K11069	16330.0
K11068	29330.0
K11063	0.0
K11062	0.0
K11061	0.0
K11060	0.0
K11066	0.0
K11065	16858.0
K06900	0.0
K06901	46639.0
K06902	14586.0
K06903	973.0
K06904	8638.0
K06905	9444.0
K06906	9234.0
K06907	11514.0
K06908	9450.0
K06909	35.0
K10821	0.0
K05905	101.0
K05904	0.0
K05906	0.0
K05900	0.0
K05903	23.0
K01406	0.0
K05909	0.0
K05908	0.0
K00368	0.0
K00369	0.0
K00366	12064.0
K00367	0.0
K00364	29.0
K00365	0.0
K00362	1.0
K00363	1.0
K00360	0.0
```
