## Extended Data File 1 for "Diet induces reproducible alterations in the mouse and human gut microbiome": SRS3589015_SRR7584488.picrust_nol

```
# Constructed from biom file
#OTU ID	SRR7584488
K01365	0.0
K01364	0.0
K01361	115.0
K01360	0.0
K01362	24840.0
K02249	0.0
K05841	0.0
K05844	1.0
K05845	102.0
K05846	47906.0
K05847	45250.0
K00508	1.0
K00500	2.0
K00507	2.0
K00504	0.0
K00505	0.0
K12521	0.0
K01101	33698.0
K01103	2.0
K12520	0.0
K01104	245247.0
K05592	43962.0
K05593	68573.0
K05590	0.0
K05591	3.0
K05596	2.0
K05597	2.0
K05594	0.0
K05595	6.0
K05599	0.0
K11964	0.0
K11962	0.0
K14540	90260.0
K12529	0.0
K12528	0.0
K06353	0.0
K02456	3107.0
K02457	2.0
K02454	6.0
K02455	2.0
K02452	2.0
K02453	4.0
K02450	2.0
K02103	47570.0
K08138	1.0
K02108	85233.0
K02109	117761.0
K02458	2.0
K02459	2.0
K08137	0.0
K03851	0.0
K03850	0.0
K03852	0.0
K03855	52.0
K03856	97114.0
K13018	0.0
K13019	0.0
K13010	3.0
K13011	0.0
K13012	6963.0
K13013	0.0
K13014	0.0
K13015	15.0
K13016	1.0
K13017	0.0
K08566	0.0
K08567	62.0
K13274	0.0
K13275	1.0
K13276	0.0
K13277	0.0
K03275	0.0
K03274	0.0
K03277	0.0
K03276	0.0
K03271	71623.0
K03270	36357.0
K03273	4944.0
K03272	32655.0
K03279	0.0
K03278	0.0
K11022	0.0
K12277	0.0
K12276	0.0
K12270	90.0
K11058	0.0
K12279	0.0
K12278	0.0
K07557	0.0
K07550	0.0
K07552	685.0
K06319	0.0
K09909	0.0
K09908	0.0
K12051	0.0
K12050	0.0
K12057	2.0
K12056	2.0
K06221	1.0
K09900	0.0
K09903	91018.0
K09902	0.0
K09904	0.0
K09907	0.0
K09906	0.0
K11501	0.0
K03234	0.0
K00773	91017.0
K00772	88.0
K00777	2.0
K00776	0.0
K06313	3806.0
K06315	0.0
K05574	0.0
K10201	41.0
K07176	0.0
K07177	85.0
K07174	0.0
K07175	3437.0
K07172	22.0
K07173	43067.0
K07170	1052.0
K07171	206419.0
K07178	2.0
K07179	0.0
K00195	0.0
K00194	1411.0
K00197	1425.0
K00196	0.0
K00191	0.0
K00190	52.0
K00193	0.0
K00192	0.0
K00198	16238.0
K06405	84889.0
K10109	35717.0
K10108	69492.0
K10107	2.0
K01828	0.0
K01829	0.0
K01826	1.0
K01825	1.0
K01822	2.0
K01823	88.0
K01820	0.0
K01821	248.0
K00999	0.0
K00998	17334.0
K00995	153574.0
K00997	15421.0
K00996	1.0
K00991	96868.0
K00990	3.0
K00992	5.0
K11028	0.0
K02622	937.0
K02625	0.0
K03564	54336.0
K13489	0.0
K13488	0.0
K13483	0.0
K13482	2.0
K13481	2.0
K13480	0.0
K13487	0.0
K13486	0.0
K14680	0.0
K14681	0.0
K14682	3.0
K08358	74.0
K08357	74.0
K08356	0.0
K08355	0.0
K03469	90948.0
K03462	0.0
K03464	0.0
K03465	27349.0
K03466	94957.0
K01648	0.0
K01649	131617.0
K01643	18224.0
K01640	5820.0
K01641	85.0
K01646	4994.0
K01647	97726.0
K01644	18282.0
K02597	2.0
K02626	53.0
K02595	0.0
K02594	3813.0
K02593	0.0
K02592	3792.0
K02591	7634.0
K02590	36487.0
K02598	6007.0
K02849	0.0
K14061	0.0
K14062	0.0
K14063	0.0
K14064	0.0
K14065	0.0
K14067	2.0
K02841	2.0
K02840	0.0
K02843	2.0
K02844	0.0
K02847	0.0
K02846	0.0
K02102	11.0
K09758	149.0
K06039	0.0
K06034	0.0
K06036	1.0
K06037	0.0
K06032	0.0
K01581	39.0
K02702	0.0
K02659	2.0
K13490	0.0
K13491	0.0
K03644	682.0
K03645	0.0
K03646	2.0
K03647	326.0
K03640	3.0
K03641	2.0
K03642	5.0
K03643	3.0
K03648	77010.0
K03649	15.0
K06694	0.0
K11814	0.0
K12428	0.0
K12429	0.0
K12422	0.0
K12423	0.0
K12420	0.0
K12421	0.0
K12426	0.0
K12427	0.0
K12424	0.0
K12425	0.0
K07349	0.0
K07348	0.0
K05380	0.0
K07345	1.0
K07344	0.0
K07347	1.0
K07346	1.0
K07341	32908.0
K07340	0.0
K07343	36334.0
K07342	0.0
K06968	0.0
K06969	154776.0
K06962	3334.0
K06963	0.0
K06960	90167.0
K06961	0.0
K06966	3808.0
K06967	90260.0
K06964	0.0
K06965	0.0
K08995	0.0
K08994	4.0
K08997	0.0
K08996	2.0
K08990	0.0
K08993	0.0
K08992	0.0
K08999	76.0
K08998	53184.0
K08344	0.0
K08345	0.0
K08346	0.0
K14940	0.0
K02724	0.0
K08349	0.0
K11815	0.0
K05929	0.0
K05928	0.0
K05927	0.0
K05924	2.0
K05922	0.0
K05921	0.0
K00349	680.0
K00698	0.0
K00340	735.0
K00341	735.0
K00690	55252.0
K00343	735.0
K00344	7.0
K00697	3.0
K00346	680.0
K00347	680.0
K09116	32884.0
K09117	71875.0
K05337	12650.0
K09118	57.0
K09119	0.0
K02106	3963.0
K05823	74.0
K05820	5.0
K05826	0.0
K05827	0.0
K02100	0.0
K02101	0.0
K00524	0.0
K00525	61046.0
K00526	41648.0
K00527	147845.0
K00520	0.0
K00522	0.0
K00523	2.0
K02451	2.0
K00528	90843.0
K00529	4.0
K00025	0.0
K14215	0.0
K14213	0.0
K03453	2563.0
K00796	44990.0
K05339	82.0
K00027	92343.0
K00794	40159.0
K00793	40128.0
K01347	0.0
K01346	0.0
K01344	0.0
K01343	0.0
K00791	91020.0
K01340	0.0
K00790	141458.0
K02694	0.0
K02696	0.0
K02697	0.0
K02690	0.0
K02691	74.0
K02692	0.0
K02693	0.0
K02698	0.0
K02699	0.0
K00836	1.0
K00837	3795.0
K00835	1.0
K00832	3222.0
K00833	746.0
K00830	4.0
K00831	90768.0
K00839	242.0
K04335	0.0
K04334	0.0
K01120	0.0
K01126	80412.0
K04333	0.0
K01129	85727.0
K01128	9.0
K04339	0.0
K04338	0.0
K02470	177799.0
K02471	0.0
K02472	1.0
K02473	0.0
K02474	33444.0
K02475	83.0
K02476	83.0
K02477	36778.0
K02478	0.0
K02479	52.0
K09019	0.0
K01267	68134.0
K13074	0.0
K13075	0.0
K11441	0.0
K14055	0.0
K13299	0.0
K13292	94800.0
K14057	0.0
K14056	0.0
K02856	1.0
K02585	5159.0
K12211	0.0
K12210	0.0
K12213	0.0
K12212	0.0
K12215	0.0
K02854	0.0
K12217	2.0
K12216	0.0
K12219	0.0
K12218	2.0
K02855	1.0
K08692	2.0
K08693	71.0
K08690	0.0
K08691	2.0
K08696	0.0
K08697	0.0
K11748	1.0
K11749	85913.0
K11746	1.0
K11747	3.0
K11744	0.0
K11745	0.0
K11742	0.0
K11743	32758.0
K11740	0.0
K11741	211.0
K13920	3209.0
K13921	2.0
K13922	37875.0
K13923	2.0
K13924	0.0
K13925	0.0
K13926	0.0
K13927	10210.0
K13928	2.0
K13929	5.0
K09923	0.0
K09922	681.0
K06201	38715.0
K06200	59201.0
K06207	53485.0
K06206	16407.0
K06205	0.0
K09924	3.0
K09929	0.0
K06208	3793.0
K00759	85721.0
K00758	0.0
K00752	0.0
K00757	81747.0
K00756	19838.0
K00754	118708.0
K06001	46894.0
K05557	0.0
K09766	25596.0
K05554	0.0
K07475	0.0
K07150	53185.0
K07151	0.0
K07152	5.0
K07153	0.0
K07154	27305.0
K07155	0.0
K07156	0.0
K07157	2.0
K07406	102314.0
K07407	190590.0
K07404	101477.0
K07405	679.0
K07402	73760.0
K07403	1.0
K07400	0.0
K07401	0.0
K01808	110380.0
K01809	29736.0
K01800	2.0
K01801	0.0
K01802	756.0
K01803	93169.0
K01804	46570.0
K01805	3895.0
K01807	32929.0
K09718	0.0
K14668	0.0
K14669	0.0
K14666	0.0
K14667	0.0
K01664	142.0
K01665	878.0
K01666	67278.0
K01667	5891.0
K01660	0.0
K01661	161.0
K01662	61809.0
K01663	0.0
K01668	29.0
K01669	86.0
K02863	91018.0
K02862	0.0
K02860	90992.0
K02867	91018.0
K02866	0.0
K02864	69246.0
K02869	0.0
K05362	1.0
K05365	1.0
K03402	85532.0
K03403	0.0
K03400	0.0
K03406	645125.0
K03407	81180.0
K03404	0.0
K03405	0.0
K03408	145653.0
K03409	3828.0
K02315	126596.0
K02314	91112.0
K02317	0.0
K02316	90877.0
K02313	91017.0
K02312	11.0
K02319	0.0
K12405	0.0
K12152	0.0
K12151	0.0
K07091	3.0
K07090	147259.0
K07093	4.0
K07092	0.0
K07095	115949.0
K07094	0.0
K07097	0.0
K07096	0.0
K07099	22092.0
K07098	111762.0
K11175	91012.0
K11174	0.0
K11177	0.0
K11176	0.0
K11173	0.0
K11179	53.0
K11178	0.0
K00322	0.0
K00320	1.0
K00321	0.0
K00326	0.0
K00324	199.0
K00325	54.0
K00329	2.0
K05945	1.0
K05944	0.0
K05947	0.0
K05946	31596.0
K06944	0.0
K06945	0.0
K06946	0.0
K06415	3809.0
K06940	50722.0
K06941	97839.0
K06942	91018.0
K06943	0.0
K10806	3.0
K10807	0.0
K10804	6.0
K10805	1.0
K06948	255.0
K06949	118853.0
K06418	1.0
K09138	24.0
K09139	0.0
K09134	33225.0
K09135	0.0
K09136	0.0
K09137	67.0
K09130	0.0
K09131	126.0
K09132	32654.0
K09133	0.0
K05808	90976.0
K05809	0.0
K05804	32655.0
K05805	2.0
K05806	0.0
K05807	682.0
K05800	1.0
K05801	2.0
K05802	0.0
K05803	0.0
K01044	0.0
K01045	0.0
K01046	560.0
K02068	110.0
K04561	3.0
K01042	10948.0
K05568	106962.0
K05567	34537.0
K14273	0.0
K14275	0.0
K14274	1326.0
K02062	0.0
K05245	0.0
K05564	0.0
K01048	22437.0
K02066	682.0
K01322	678.0
K01325	0.0
K02065	682.0
K01326	0.0
K05560	0.0
K02243	255.0
K08930	0.0
K02679	0.0
K02676	3.0
K02674	2.0
K02675	0.0
K02672	2.0
K02241	8677.0
K02670	5.0
K02671	2.0
K00810	0.0
K00811	679.0
K00812	5911.0
K00813	0.0
K00814	0.0
K00817	90915.0
K00818	776.0
K00819	3.0
K02530	90.0
K02245	255.0
K02244	87.0
K01499	2.0
K01498	0.0
K01493	91070.0
K01492	4349.0
K01491	191441.0
K01497	5.0
K01496	1587.0
K01495	45032.0
K01494	32840.0
K02418	91562.0
K02419	103989.0
K14492	0.0
K02412	82245.0
K02413	99112.0
K02410	103989.0
K02411	38562.0
K02416	103989.0
K02417	74444.0
K02414	21865.0
K02415	56.0
K00120	0.0
K00121	470.0
K00430	0.0
K13058	0.0
K13059	0.0
K13727	2.0
K13057	0.0
K13722	0.0
K13051	2.0
K13052	66851.0
K00435	2.0
K12054	0.0
K03239	0.0
K03238	0.0
K03231	0.0
K03230	0.0
K03232	0.0
K12059	2.0
K03237	0.0
K03236	0.0
K12058	2.0
K12239	0.0
K12238	0.0
K12235	0.0
K12234	5817.0
K13942	0.0
K13940	69253.0
K13941	0.0
K12097	0.0
K12096	0.0
K12095	0.0
K12094	0.0
K12093	0.0
K12092	0.0
K12091	0.0
K12090	0.0
K12099	0.0
K12098	0.0
K06356	0.0
K05992	0.0
K03540	0.0
K06331	39797.0
K06330	100.0
K07138	93084.0
K07139	50024.0
K11811	3.0
K07132	7692.0
K07133	315892.0
K07130	80574.0
K07131	0.0
K07137	172867.0
K07134	0.0
K07135	0.0
K01860	0.0
K01866	91088.0
K01867	91087.0
K01865	29.0
K01868	124491.0
K01869	91016.0
K06140	3.0
K04766	0.0
K04767	226.0
K04764	3.0
K04762	683.0
K04763	91704.0
K04760	2.0
K04761	671.0
K04768	0.0
K04769	68118.0
K08313	177.0
K08312	0.0
K08311	3.0
K08310	2.0
K08317	155.0
K08316	72908.0
K08315	0.0
K08314	3210.0
K05149	0.0
K08319	0.0
K08318	0.0
K06339	0.0
K14648	0.0
K14392	153.0
K14393	5.0
K14645	4.0
K14647	0.0
K01689	123435.0
K01686	87789.0
K01687	166385.0
K01684	41645.0
K01685	62491.0
K01682	3.0
K01681	90460.0
K05308	0.0
K02889	0.0
K02888	91013.0
K02885	0.0
K02884	91018.0
K02887	91017.0
K02886	91018.0
K02881	91017.0
K02883	0.0
K13743	0.0
K02086	140.0
K02081	5624.0
K02080	0.0
K02083	1080.0
K02082	253.0
K13831	0.0
K03428	0.0
K03429	42573.0
K03424	123039.0
K03935	0.0
K03932	1.0
K03933	154.0
K03930	37746.0
K03931	73.0
K02339	3.0
K02338	91018.0
K02337	86178.0
K02336	0.0
K02335	123535.0
K02334	31183.0
K02330	0.0
K03688	65500.0
K03689	0.0
K03680	1326.0
K03683	0.0
K03684	75.0
K03685	91018.0
K03686	227172.0
K03687	82922.0
K07301	72180.0
K07300	2.0
K07303	4.0
K07302	4.0
K07305	90.0
K07304	185.0
K07307	2834.0
K07306	296.0
K07309	74.0
K07308	351.0
K02617	0.0
K02610	2.0
K02963	91017.0
K02612	2.0
K02961	64219.0
K09686	223665.0
K09687	740606.0
K09684	2027.0
K09685	3946.0
K09682	0.0
K09683	0.0
K09680	10.0
K09681	0.0
K09688	2.0
K09689	2.0
K05962	2.0
K05961	0.0
K05967	228.0
K05966	217.0
K11159	0.0
K05964	86.0
K05968	0.0
K11152	0.0
K00309	1.0
K00658	4.0
K00304	0.0
K00305	0.0
K00654	0.0
K00655	158748.0
K00652	690.0
K00301	0.0
K00302	32951.0
K00303	57.0
K10828	0.0
K06431	0.0
K06432	0.0
K06433	0.0
K06434	52.0
K06436	3816.0
K06437	0.0
K10820	1326.0
K06439	0.0
K10822	0.0
K10823	0.0
K10826	0.0
K09167	4611.0
K06322	0.0
K14117	0.0
K14259	0.0
K14257	0.0
K01308	12547.0
K01303	168.0
K01301	0.0
K01305	740.0
K01304	369.0
K02658	2.0
K00672	2.0
K02650	4778.0
K02651	26.0
K02652	49952.0
K02653	58809.0
K02654	206719.0
K05687	0.0
K02656	3.0
K05685	3.0
K00878	83072.0
K00879	8371.0
K00872	8007.0
K00873	90944.0
K00870	0.0
K00876	95033.0
K00877	0.0
K00874	131308.0
K00875	0.0
K04487	179619.0
K04486	99852.0
K04485	90755.0
K04484	0.0
K04483	0.0
K04482	0.0
K04480	0.0
K04488	123203.0
K12049	0.0
K13693	0.0
K13706	0.0
K13694	2.0
K13695	0.0
K05977	0.0
K09516	1.0
K02434	133000.0
K02435	124714.0
K02436	3019.0
K02437	40705.0
K05350	41977.0
K02431	49697.0
K08100	0.0
K02433	135984.0
K02438	102113.0
K02439	101.0
K03745	1.0
K03744	23443.0
K03747	2.0
K03210	90759.0
K03217	86228.0
K03216	90263.0
K03215	3.0
K03742	59157.0
K03219	0.0
K03218	91165.0
K03749	2.0
K03748	2.0
K02383	0.0
K06327	0.0
K06320	54856.0
K07238	96890.0
K09479	0.0
K09478	0.0
K09475	0.0
K09474	1.0
K09477	0.0
K09476	0.0
K09471	2.0
K09470	0.0
K09473	0.0
K09472	2.0
K07543	0.0
K06898	78075.0
K13967	0.0
K13963	40507.0
K07545	0.0
K00737	32744.0
K05345	0.0
K11706	1.0
K11707	9.0
K11704	1.0
K11705	1.0
K11708	9.0
K11709	2.0
K05588	0.0
K07114	38880.0
K07443	47925.0
K07116	0.0
K07117	4.0
K07110	1.0
K07447	90927.0
K07112	10560.0
K07113	1.0
K07448	54452.0
K07118	194.0
K07119	4.0
K10619	0.0
K10618	0.0
K10617	0.0
K10616	0.0
K01848	2.0
K01849	2.0
K01844	25620.0
K01845	45812.0
K01846	57.0
K01847	1361.0
K01840	133481.0
K01841	3068.0
K01842	0.0
K01843	2103.0
K06219	0.0
K10832	0.0
K05348	0.0
K14203	0.0
K08483	89324.0
K08482	0.0
K08481	0.0
K08480	0.0
K08485	0.0
K08484	0.0
K00464	0.0
K00467	0.0
K00466	0.0
K00461	0.0
K00460	0.0
K00463	0.0
K00462	0.0
K04509	0.0
K00469	0.0
K00468	0.0
K08645	0.0
K04744	2.0
K01518	0.0
K01519	0.0
K04748	2.0
K04749	3799.0
K01514	2.0
K01515	158352.0
K01512	70424.0
K01510	0.0
K14623	6382.0
K14626	0.0
K14627	0.0
K14628	0.0
K14629	0.0
K03918	0.0
K03919	2.0
K12372	0.0
K12373	36148.0
K12370	0.0
K12371	0.0
K02359	0.0
K02358	91073.0
K02351	0.0
K02352	0.0
K02355	160015.0
K02357	91017.0
K02356	91020.0
K13574	0.0
K13573	1.0
K13572	0.0
K13571	0.0
K13570	0.0
K12112	0.0
K12113	0.0
K12110	0.0
K12111	671.0
K07329	0.0
K07328	0.0
K07323	3.0
K07322	1375.0
K07321	7878.0
K07320	3.0
K07327	0.0
K07326	0.0
K07325	0.0
K07324	0.0
K08163	0.0
K06180	209663.0
K06181	1.0
K06182	67946.0
K06183	85427.0
K06186	3.0
K06187	91018.0
K06188	21914.0
K06189	3.0
K08359	0.0
K07589	0.0
K07588	684.0
K07587	0.0
K07586	33041.0
K07585	0.0
K07584	92124.0
K07583	0.0
K07582	0.0
K07581	0.0
K07580	0.0
K11139	0.0
K05989	179562.0
K05988	0.0
K05985	13652.0
K05987	0.0
K05986	0.0
K10843	1.0
K08354	0.0
K10844	1.0
K10848	2.0
K00673	0.0
K00674	828.0
K00675	74.0
K00676	84196.0
K00677	684.0
K06988	5.0
K06989	6258.0
K08351	0.0
K06980	3.0
K06981	0.0
K06982	0.0
K08350	0.0
K06984	0.0
K06985	4.0
K06986	0.0
K06987	48895.0
K02445	33234.0
K02444	33564.0
K00582	0.0
K00583	0.0
K00580	0.0
K02110	103301.0
K00586	0.0
K00587	0.0
K00584	52.0
K08921	0.0
K02441	205.0
K00588	0.0
K08922	0.0
K02440	22236.0
K00018	119366.0
K08923	0.0
K02443	46343.0
K00019	3.0
K02442	0.0
K08925	0.0
K08926	0.0
K08927	0.0
K03149	27722.0
K06604	0.0
K00015	0.0
K01989	106608.0
K00854	161236.0
K00855	4.0
K00856	3.0
K00857	9488.0
K00850	243967.0
K00851	86.0
K00852	95440.0
K00853	2025.0
K00858	91019.0
K00859	89153.0
K01181	14002.0
K01180	0.0
K01183	36408.0
K01182	126759.0
K01185	696.0
K01184	0.0
K01187	113917.0
K01188	75633.0
K02596	14.0
K13766	3.0
K13767	6.0
K13003	0.0
K13002	1.0
K13000	0.0
K02984	0.0
K02986	91017.0
K02987	0.0
K02636	0.0
K02982	58363.0
K02983	0.0
K02638	0.0
K02639	0.0
K02988	86123.0
K08298	148.0
K08299	0.0
K03583	0.0
K03582	1.0
K03581	95783.0
K03580	0.0
K03587	757.0
K03586	3.0
K03585	1364.0
K03584	90819.0
K03589	76565.0
K03588	164025.0
K01725	3.0
K01724	2.0
K01727	154.0
K01726	49619.0
K01721	0.0
K01720	0.0
K01722	0.0
K13008	0.0
K01729	0.0
K01728	90.0
K09530	0.0
K09539	0.0
K02188	78019.0
K02189	78048.0
K02182	9.0
K02183	0.0
K03769	7843.0
K03768	143499.0
K03767	88.0
K03765	0.0
K03764	0.0
K03763	167393.0
K03762	74.0
K03761	0.0
K03760	3.0
K09457	351.0
K09456	0.0
K09459	3048.0
K09458	93962.0
K00602	169042.0
K13988	0.0
K13985	0.0
K09981	2.0
K09980	0.0
K09983	2.0
K09982	0.0
K09985	0.0
K09984	2.0
K09987	0.0
K09986	0.0
K09989	36393.0
K09988	36563.0
K12583	0.0
K12582	0.0
K12589	0.0
K11720	3.0
K09759	63904.0
K10985	9.0
K10984	177.0
K07468	0.0
K07469	10.0
K07464	75544.0
K07465	0.0
K07466	0.0
K07467	45223.0
K07460	55069.0
K07461	42773.0
K07462	91109.0
K07463	0.0
K10679	0.0
K10678	0.0
K10671	0.0
K10670	23095.0
K10673	0.0
K10672	5423.0
K10674	0.0
K10677	2.0
K10676	0.0
K08726	0.0
K08724	169.0
K08722	14053.0
K08723	0.0
K08720	0.0
K08721	0.0
K08728	3.0
K10187	0.0
K00119	2.0
K00118	0.0
K00449	0.0
K00448	0.0
K00115	0.0
K00446	4.0
K00117	2.0
K00116	26.0
K00111	80695.0
K00442	0.0
K00113	0.0
K00112	0.0
K01539	0.0
K01531	53761.0
K04720	108141.0
K01533	91042.0
K01534	205938.0
K01535	0.0
K01537	80292.0
K14358	0.0
K14605	0.0
K14606	0.0
K00413	3.0
K10120	18.0
K05600	0.0
K05777	24.0
K03972	1.0
K03973	3399.0
K03970	0.0
K03971	0.0
K03976	90961.0
K03977	91016.0
K03974	0.0
K03975	4565.0
K03978	91017.0
K03979	91017.0
K13378	679.0
K02372	92108.0
K02371	83897.0
K02377	33524.0
K02379	142.0
K03396	0.0
K03397	0.0
K03394	80871.0
K03395	0.0
K03392	0.0
K03393	0.0
K03390	746.0
K03391	0.0
K03399	64.0
K03027	0.0
K12136	0.0
K12137	52.0
K06610	0.0
K12138	0.0
K12139	0.0
K11444	0.0
K11440	3.0
K11443	0.0
K11442	0.0
K00612	26.0
K00613	74.0
K00610	71673.0
K00611	87154.0
K00616	47090.0
K00617	0.0
K00614	1.0
K00615	324589.0
K00619	54.0
K10863	0.0
K07874	0.0
K06234	0.0
K10240	0.0
K10241	0.0
K10242	0.0
K10243	0.0
K04110	0.0
K04113	0.0
K04112	0.0
K04115	0.0
K04114	0.0
K04117	0.0
K04116	0.0
K04118	0.0
K05517	0.0
K07705	1076.0
K07704	1215.0
K07707	32764.0
K07706	36407.0
K07701	0.0
K07700	0.0
K07703	0.0
K07702	0.0
K07709	0.0
K07708	2.0
K01955	167563.0
K13042	0.0
K09934	0.0
K09935	63274.0
K06216	82.0
K09937	2.0
K13745	1.0
K13746	0.0
K13747	24002.0
K13740	0.0
K13741	0.0
K13742	0.0
K06211	32744.0
K06212	86.0
K09933	2.0
K02618	0.0
K02619	733.0
K02968	85906.0
K02966	0.0
K02967	91018.0
K02616	0.0
K02965	91017.0
K02962	0.0
K02611	2.0
K02613	4.0
K03569	170124.0
K03568	312.0
K03565	90838.0
K06218	1.0
K03567	0.0
K03566	2.0
K03561	1370.0
K03560	2.0
K03563	104827.0
K03562	2.0
K06430	0.0
K01709	11248.0
K01708	0.0
K01707	0.0
K01706	4962.0
K01705	0.0
K01704	223580.0
K01703	228489.0
K01702	0.0
K14165	0.0
K14164	0.0
K14166	0.0
K14161	4.0
K14160	4.0
K14162	4.0
K05396	4949.0
K03709	1977.0
K03708	7010.0
K08160	0.0
K03701	127416.0
K03700	69632.0
K03703	50280.0
K03702	91018.0
K03705	90336.0
K03704	127916.0
K03707	1972.0
K03706	68165.0
K06289	0.0
K06288	0.0
K06283	61611.0
K06282	192.0
K06281	207.0
K06287	91003.0
K06286	87.0
K06285	3792.0
K06284	25038.0
K08161	73.0
K07540	0.0
K06438	49276.0
K06869	0.0
K06868	0.0
K06867	75.0
K06866	0.0
K06865	0.0
K06864	77234.0
K06863	0.0
K06862	0.0
K06861	2008.0
K06860	0.0
K12659	0.0
K12658	0.0
K07547	0.0
K07546	0.0
K15023	0.0
K15022	0.0
K15020	0.0
K15024	60066.0
K08700	0.0
K08162	32654.0
K07544	0.0
K00137	0.0
K00135	85.0
K00134	91170.0
K00133	91017.0
K00132	86.0
K00131	16.0
K00130	32671.0
K00139	0.0
K00138	0.0
K00429	2.0
K00428	679.0
K00421	0.0
K00423	0.0
K00425	895.0
K00427	0.0
K00426	894.0
K14292	0.0
K14379	0.0
K14370	0.0
K14371	0.0
K14372	0.0
K14373	0.0
K14374	0.0
K14375	0.0
K09845	0.0
K14082	0.0
K14083	158.0
K14080	0.0
K14081	0.0
K14086	32744.0
K14087	32818.0
K14084	3072.0
K14088	32818.0
K14089	32744.0
K01552	70378.0
K01551	4378.0
K01556	0.0
K01557	0.0
K01554	0.0
K01555	3.0
K04708	0.0
K03955	0.0
K13689	0.0
K13688	1340.0
K13683	0.0
K13685	9762.0
K13684	0.0
K13687	0.0
K13686	0.0
K14159	0.0
K02399	0.0
K02398	25696.0
K02395	25596.0
K02394	2.0
K02397	58330.0
K02396	100637.0
K02391	2.0
K02390	104078.0
K02393	2.0
K02392	148261.0
K13533	0.0
K13532	0.0
K13531	83.0
K13530	82.0
K01550	0.0
K05658	0.0
K14054	14.0
K02601	101054.0
K02970	90403.0
K05378	0.0
K12339	2.0
K14060	0.0
K11687	0.0
K11686	0.0
K11685	0.0
K11689	8519.0
K11688	6780.0
K08939	0.0
K03048	87.0
K03049	0.0
K13821	5.0
K13820	0.0
K03042	0.0
K03043	85974.0
K03040	69246.0
K03041	0.0
K03046	86141.0
K03047	0.0
K03044	0.0
K03045	0.0
K00348	680.0
K09847	0.0
K00692	14.0
K00638	57839.0
K00639	4983.0
K00693	0.0
K00634	41907.0
K00635	0.0
K00630	0.0
K00631	0.0
K00632	25665.0
K00633	35121.0
K00691	89.0
K00696	0.0
K00694	3207.0
K00695	0.0
K10854	0.0
K07811	0.0
K07810	0.0
K07813	117825.0
K07812	74.0
K07814	34350.0
K07816	1805.0
K00090	2.0
K00091	35799.0
K00094	3214.0
K00096	54592.0
K00097	10280.0
K00098	0.0
K00099	86055.0
K10228	0.0
K10229	0.0
K12548	0.0
K10222	0.0
K10220	0.0
K10221	0.0
K10227	2.0
K05822	2.0
K01949	0.0
K01945	91010.0
K01947	1.0
K01946	0.0
K01941	35.0
K01940	87567.0
K06357	0.0
K07729	267090.0
K07728	0.0
K07727	119663.0
K07726	24987.0
K07725	0.0
K07724	1.0
K07723	3795.0
K07722	77.0
K07721	0.0
K07720	436040.0
K00899	3384.0
K05824	0.0
K00891	161292.0
K00892	0.0
K00895	2.0
K00897	1164.0
K08151	3.0
K08153	84.0
K08154	0.0
K02948	91017.0
K02942	0.0
K02944	0.0
K05665	0.0
K02946	90996.0
K13793	0.0
K06352	0.0
K01769	0.0
K01768	91.0
K01761	27.0
K01760	406.0
K01762	0.0
K09578	0.0
K01766	0.0
K08164	0.0
K02493	86142.0
K08166	0.0
K08167	0.0
K02496	2.0
K02497	0.0
K02494	3.0
K02495	181026.0
K02498	2.0
K02499	6091.0
K08168	0.0
K08169	1.0
K14415	32787.0
K14414	0.0
K06881	91060.0
K00436	2.0
K06332	0.0
K12815	0.0
K12810	0.0
K06885	257.0
K00437	0.0
K06335	0.0
K06334	96905.0
K03547	78364.0
K03546	27349.0
K03545	157776.0
K03544	157638.0
K03543	680.0
K06888	34730.0
K10941	0.0
K03549	88.0
K03548	0.0
K10940	0.0
K02236	193.0
K02237	80159.0
K02234	0.0
K02232	78071.0
K02233	114464.0
K02230	1.0
K02231	147159.0
K06359	0.0
K02238	89079.0
K02239	0.0
K03723	69024.0
K03722	13970.0
K03721	0.0
K03720	0.0
K03727	0.0
K03726	0.0
K03725	0.0
K03724	4402.0
K06358	0.0
K12673	0.0
K12679	0.0
K12678	0.0
K06410	41723.0
K11898	0.0
K11899	0.0
K11896	0.0
K11897	0.0
K11894	0.0
K11895	0.0
K11892	0.0
K11893	0.0
K11890	0.0
K11891	0.0
K08762	0.0
K08764	0.0
K08765	0.0
K10418	0.0
K11325	0.0
K11326	0.0
K11327	0.0
K11328	0.0
K11329	0.0
K00151	2.0
K00150	0.0
K00153	0.0
K00400	0.0
K00407	3.0
K00406	3.0
K00405	4.0
K00404	3.0
K00158	8.0
K01342	0.0
K09388	0.0
K09386	0.0
K09384	15.0
K04094	22368.0
K04095	34183.0
K04096	86148.0
K04097	4.0
K04090	2.0
K04091	3.0
K04092	0.0
K04093	0.0
K04098	0.0
K04099	0.0
K01578	0.0
K01579	26485.0
K01574	2.0
K01575	87.0
K01576	0.0
K01577	0.0
K01571	78029.0
K01572	107020.0
K01573	1.0
K02009	41924.0
K02008	294549.0
K02005	45657.0
K02004	684483.0
K02007	46558.0
K02006	418106.0
K02001	1.0
K02000	87.0
K02003	1047682.0
K02002	139.0
K03065	0.0
K08952	0.0
K03060	85111.0
K13809	0.0
K10948	0.0
K09607	0.0
K06125	0.0
K04337	0.0
K06120	3207.0
K06121	0.0
K04336	0.0
K01127	0.0
K09703	78.0
K00004	0.0
K14699	0.0
K09702	7144.0
K14698	0.0
K05311	148.0
K13829	0.0
K10943	0.0
K07291	0.0
K07290	2.0
K10206	93203.0
K10202	11.0
K10208	0.0
K10209	2.0
K01966	28.0
K01965	2.0
K01964	14.0
K01963	52347.0
K01962	18139.0
K01961	119014.0
K01960	680.0
K01969	2.0
K01968	2.0
K07749	39065.0
K07748	0.0
K07741	3429.0
K07740	0.0
K07743	0.0
K07742	90327.0
K07745	0.0
K07744	0.0
K07746	0.0
K01299	37871.0
K01295	12062.0
K01297	32853.0
K02922	0.0
K05603	0.0
K02921	0.0
K02926	91018.0
K05607	0.0
K02924	0.0
K05605	0.0
K02928	0.0
K02929	0.0
K00216	0.0
K00217	0.0
K00214	0.0
K00215	98628.0
K00213	0.0
K00210	0.0
K00211	0.0
K00218	0.0
K00219	97.0
K01035	5.0
K01034	27474.0
K04517	91011.0
K01740	189054.0
K01031	0.0
K01746	2399.0
K01745	6638.0
K01744	5091.0
K01749	24574.0
K01039	1871.0
K04518	4558.0
K09591	0.0
K14129	0.0
K14128	0.0
K14121	0.0
K14120	0.0
K14123	0.0
K14122	0.0
K14125	0.0
K14124	0.0
K14127	0.0
K14126	0.0
K03521	109179.0
K03520	0.0
K03523	112974.0
K03522	111275.0
K03525	96337.0
K03524	97241.0
K03527	89735.0
K03526	90902.0
K03529	90312.0
K03528	0.0
K06338	1.0
K02217	14466.0
K03299	4711.0
K03298	15.0
K13472	0.0
K03293	157.0
K03292	200103.0
K03291	0.0
K03290	0.0
K03297	32821.0
K03296	51261.0
K03295	681.0
K03294	23370.0
K13009	0.0
K12690	0.0
K09743	0.0
K06022	0.0
K07190	0.0
K06021	0.0
K07192	12366.0
K06020	2.0
K06027	0.0
K06026	0.0
K09744	0.0
K07991	89.0
K08749	0.0
K09835	0.0
K09834	0.0
K10439	184454.0
K06351	0.0
K09833	0.0
K10925	0.0
K10924	0.0
K10927	0.0
K10926	0.0
K10923	0.0
K10922	0.0
K09629	0.0
K10697	0.0
K00179	35326.0
K00172	29439.0
K00171	7521.0
K00170	7462.0
K00177	18842.0
K00176	18841.0
K00175	41252.0
K00174	19480.0
K13478	0.0
K14338	0.0
K14339	0.0
K14335	0.0
K14337	0.0
K14330	0.0
K14331	0.0
K14333	0.0
K08918	0.0
K13479	15391.0
K04078	86143.0
K04079	90792.0
K04076	3793.0
K04077	91020.0
K04074	11564.0
K04075	85928.0
K04072	86350.0
K04073	4.0
K04070	82203.0
K04071	0.0
K14597	0.0
K13318	0.0
K08280	0.0
K13641	4881.0
K13640	75.0
K13643	3029.0
K13642	0.0
K02027	1464204.0
K02026	2605479.0
K02025	2802876.0
K02024	0.0
K02023	43213.0
K02022	97.0
K02021	0.0
K02020	43318.0
K02029	122843.0
K02028	166214.0
K03886	0.0
K03887	0.0
K03884	0.0
K03885	866.0
K03881	0.0
K03888	0.0
K03889	0.0
K12998	0.0
K12999	3.0
K12992	12496.0
K12993	0.0
K12990	32680.0
K12991	0.0
K12996	14.0
K12997	91.0
K12994	0.0
K12995	32.0
K08979	0.0
K08978	61911.0
K03088	821630.0
K03089	3.0
K03086	134349.0
K03087	2.0
K08971	0.0
K08970	0.0
K03082	226.0
K03080	0.0
K08974	85243.0
K13868	0.0
K00918	3768.0
K01553	0.0
K12214	0.0
K11646	0.0
K11645	0.0
K11641	0.0
K11640	0.0
K12736	0.0
K12733	0.0
K07507	20793.0
K07506	0.0
K07505	9.0
K07504	0.0
K07503	0.0
K07502	63340.0
K07501	1.0
K07500	0.0
K07509	0.0
K07508	0.0
K11422	0.0
K08698	0.0
K10773	99219.0
K10774	0.0
K14286	0.0
K10778	4.0
K14287	2.0
K00140	1514.0
K05501	2.0
K01903	55.0
K01902	55.0
K01905	7.0
K01904	0.0
K01907	0.0
K01906	0.0
K01909	0.0
K01908	4.0
K14534	38162.0
K00147	90820.0
K07767	0.0
K07769	0.0
K07768	0.0
K06203	0.0
K06202	2.0
K09921	2.0
K09920	0.0
K09927	32655.0
K09024	0.0
K09022	21779.0
K09023	0.0
K09020	1327.0
K09021	0.0
K02908	0.0
K02909	91015.0
K08218	683.0
K08219	0.0
K02904	90872.0
K02906	91016.0
K02907	90850.0
K02902	85873.0
K00230	16.0
K00231	1.0
K00232	0.0
K08976	0.0
K00234	0.0
K00239	9675.0
K06209	81565.0
K09928	54.0
K01015	0.0
K01014	0.0
K01012	110791.0
K01011	10843.0
K01010	0.0
K08920	0.0
K14103	0.0
K14102	0.0
K14101	0.0
K14100	0.0
K14105	0.0
K14104	0.0
K14109	0.0
K14108	0.0
K06401	0.0
K00893	0.0
K13402	0.0
K12858	0.0
K03503	680.0
K03502	79956.0
K03501	91010.0
K03500	90340.0
K08924	0.0
K02278	5834.0
K02279	22310.0
K12977	0.0
K02276	2.0
K02277	0.0
K02274	2.0
K02275	2.0
K13450	0.0
K13451	0.0
K13452	0.0
K13454	0.0
K13455	0.0
K12509	0.0
K12508	0.0
K12507	20.0
K12506	7978.0
K12500	0.0
K12503	0.0
K05926	0.0
K09728	0.0
K14587	1326.0
K06597	0.0
K06596	2.0
K06595	0.0
K06599	0.0
K06598	0.0
K07978	0.0
K07979	242232.0
K07976	0.0
K14585	0.0
K10907	129638.0
K10906	0.0
K10901	0.0
K10909	0.0
K10908	0.0
K09819	83.0
K09818	82.0
K09817	90774.0
K09816	90754.0
K09815	90843.0
K06374	68106.0
K06373	66708.0
K09812	125537.0
K09811	123848.0
K09810	33338.0
K09724	0.0
K14582	0.0
K09721	0.0
K04058	0.0
K04059	0.0
K04050	0.0
K04051	0.0
K04052	0.0
K04053	0.0
K04054	0.0
K04055	0.0
K04056	0.0
K04057	0.0
K01047	0.0
K08975	0.0
K10015	0.0
K10014	0.0
K10017	0.0
K10016	0.0
K10011	0.0
K10010	15470.0
K10013	0.0
K10012	34337.0
K10019	0.0
K10018	0.0
K13665	89.0
K13664	0.0
K13663	0.0
K13662	0.0
K13661	0.0
K13660	0.0
K13669	0.0
K13668	0.0
K07641	2.0
K01466	5455.0
K13590	4.0
K01464	49090.0
K01465	93803.0
K01462	175058.0
K01463	6227.0
K01460	0.0
K01461	0.0
K13599	4.0
K13598	0.0
K01468	1864.0
K01469	2.0
K09251	14.0
K09252	0.0
K02041	34208.0
K02040	91487.0
K02043	2.0
K02045	21921.0
K02044	34299.0
K02047	21920.0
K02046	21921.0
K02049	171961.0
K02048	21924.0
K05549	0.0
K05548	0.0
K06046	0.0
K03319	149.0
K03316	164.0
K03317	3.0
K03314	53.0
K03315	63472.0
K03312	51437.0
K03313	129.0
K03310	193916.0
K03311	21543.0
K12052	0.0
K02945	109038.0
K06162	2.0
K06163	2.0
K06160	0.0
K06161	0.0
K06166	2.0
K00359	12014.0
K06164	2.0
K06165	2.0
K06168	86054.0
K06169	1.0
K13020	0.0
K07158	0.0
K07159	0.0
K04835	4.0
K11621	0.0
K11991	0.0
K11622	0.0
K11996	4.0
K11627	0.0
K11626	0.0
K11629	0.0
K11628	0.0
K07561	0.0
K07560	90908.0
K07563	0.0
K07562	0.0
K07565	0.0
K07564	0.0
K07567	131767.0
K07566	83249.0
K07569	0.0
K07568	86508.0
K09925	31.0
K11199	0.0
K11198	0.0
K11192	0.0
K11191	0.0
K11196	0.0
K11195	0.0
K11194	0.0
K02492	43646.0
K10713	2.0
K10710	8829.0
K10711	19.0
K10716	0.0
K02490	105.0
K10714	2.0
K10715	0.0
K01929	91018.0
K01928	92212.0
K01923	115616.0
K01922	99.0
K01921	96999.0
K01920	3.0
K01926	64452.0
K01925	91167.0
K01924	91017.0
K07789	0.0
K07788	0.0
K07785	0.0
K07784	0.0
K07787	3.0
K07786	0.0
K07781	0.0
K07783	0.0
K07782	2.0
K05835	0.0
K06355	0.0
K14661	0.0
K09844	0.0
K00782	139.0
K00783	91045.0
K00784	106931.0
K00785	0.0
K00786	56836.0
K00039	0.0
K00036	33040.0
K00037	0.0
K00034	2159.0
K00035	0.0
K00032	0.0
K00033	33125.0
K00030	1472.0
K00031	86309.0
K01259	144.0
K01258	75872.0
K01255	36184.0
K01256	7.0
K01251	47892.0
K01250	11910.0
K01253	0.0
K01252	0.0
K09008	2.0
K09009	0.0
K09000	3.0
K09001	5.0
K09002	36432.0
K09003	1.0
K09004	19.0
K09005	145.0
K09006	0.0
K09007	2.0
K09846	0.0
K08234	65380.0
K00258	0.0
K00259	520.0
K00252	4.0
K00253	2.0
K00256	0.0
K00257	4533.0
K00254	0.0
K00255	0.0
K01079	3962.0
K01078	0.0
K01071	87.0
K01070	1.0
K01073	2.0
K01077	39237.0
K01076	3771.0
K14472	0.0
K14471	0.0
K14470	0.0
K14475	88.0
K09841	0.0
K02788	15.0
K02782	3.0
K02783	5922.0
K02781	5665.0
K02786	17.0
K02787	0.0
K02784	3.0
K01060	3839.0
K01787	4059.0
K01786	78738.0
K01785	95385.0
K01784	164959.0
K01783	104780.0
K01782	1.0
K01781	1.0
K01780	0.0
K01789	0.0
K01788	50963.0
K02526	6234.0
K02527	682.0
K02525	0.0
K02250	0.0
K02523	683.0
K02520	86157.0
K02521	0.0
K02258	2.0
K02259	2.0
K02528	90904.0
K02529	678770.0
K03781	33943.0
K03780	25751.0
K03783	79850.0
K03782	5.0
K03785	37652.0
K03784	27287.0
K03787	33504.0
K03786	53405.0
K03789	86888.0
K03788	0.0
K10700	0.0
K00342	735.0
K03124	0.0
K03120	0.0
K12527	11207.0
K12526	0.0
K12525	0.0
K12524	1360.0
K12523	0.0
K12522	0.0
K09789	679.0
K09788	1477.0
K09787	90240.0
K09786	3809.0
K09785	0.0
K09781	3.0
K09780	3.0
K10961	0.0
K10960	2.0
K10963	0.0
K10962	0.0
K10965	0.0
K10964	0.0
K10966	0.0
K09879	0.0
K06318	0.0
K06311	1.0
K06310	22127.0
K06312	0.0
K06314	0.0
K06317	9087.0
K11389	0.0
K11386	0.0
K11387	0.0
K11384	0.0
K11385	0.0
K11382	0.0
K11383	0.0
K11381	1.0
K11949	0.0
K10380	0.0
K04032	5827.0
K04033	2.0
K04030	6512.0
K04031	59610.0
K04036	0.0
K04037	0.0
K04034	57.0
K04035	1351.0
K04038	0.0
K04039	0.0
K07046	130.0
K07047	30020.0
K07044	1.0
K07045	41438.0
K07042	90338.0
K07043	31694.0
K07040	84013.0
K07041	0.0
K07048	4534.0
K07049	0.0
K08664	0.0
K02584	5.0
K10039	10397.0
K10038	4.0
K10037	0.0
K10036	182.0
K04788	0.0
K04789	0.0
K04784	7.0
K04785	0.0
K04786	0.0
K04787	0.0
K04780	0.0
K04781	14.0
K04782	0.0
K04783	0.0
K13601	0.0
K13603	0.0
K13602	0.0
K13605	0.0
K13604	0.0
K13607	90.0
K02404	25650.0
K05783	0.0
K05782	2.0
K05781	2.0
K05780	2.0
K05787	0.0
K05786	4.0
K05785	1.0
K05784	0.0
K05789	0.0
K05788	3.0
K01442	76322.0
K01443	86193.0
K01444	330.0
K01446	1.0
K01447	11558.0
K01448	184651.0
K01449	39565.0
K14803	0.0
K02069	111.0
K05569	34537.0
K08008	0.0
K02063	0.0
K05566	34516.0
K05565	0.0
K05563	0.0
K05562	0.0
K05561	0.0
K02064	1.0
K03338	33436.0
K03339	0.0
K03330	0.0
K03331	0.0
K03332	139.0
K03333	0.0
K03335	32877.0
K03336	32876.0
K03337	33432.0
K12956	0.0
K12957	0.0
K12954	0.0
K12955	0.0
K12952	0.0
K12953	0.0
K12950	0.0
K12951	0.0
K14733	0.0
K00109	0.0
K06148	224179.0
K06149	0.0
K06144	0.0
K06145	2.0
K06146	0.0
K06147	1328539.0
K06141	0.0
K06142	5127.0
K06143	1.0
K11945	0.0
K08948	0.0
K08949	0.0
K00071	0.0
K14664	0.0
K13810	0.0
K14665	0.0
K03058	0.0
K11609	0.0
K11608	0.0
K14660	0.0
K11603	0.0
K11602	0.0
K11601	0.0
K11600	0.0
K11607	0.0
K11606	0.0
K11605	0.0
K11604	0.0
K10558	1326.0
K10559	1466.0
K10550	1345.0
K10551	1345.0
K10552	0.0
K10553	0.0
K10554	0.0
K10555	1806.0
K10556	1347.0
K10557	1326.0
K03051	0.0
K03050	0.0
K07549	0.0
K07548	0.0
K07239	7.0
K07235	0.0
K07234	2.0
K07237	0.0
K07236	0.0
K07231	2.0
K07230	27.0
K07233	0.0
K07232	2.0
K02467	0.0
K05306	32659.0
K05305	35881.0
K05304	0.0
K05303	0.0
K05301	0.0
K02565	0.0
K08644	0.0
K08646	0.0
K08641	95.0
K08643	0.0
K08642	0.0
K12146	0.0
K00010	40340.0
K00011	0.0
K00012	107328.0
K00013	90897.0
K00014	113311.0
K00016	90327.0
K09065	0.0
K08252	17.0
K08253	1.0
K08256	0.0
K08255	0.0
K08258	0.0
K08259	0.0
K00274	10.0
K00275	4.0
K00276	0.0
K00270	0.0
K00271	0.0
K00272	0.0
K00273	0.0
K00278	50127.0
K00279	0.0
K12675	0.0
K01277	679.0
K01274	0.0
K01273	62209.0
K01271	45407.0
K01270	78232.0
K01278	682.0
K00906	4.0
K00904	104.0
K00903	1.0
K00901	10929.0
K13785	0.0
K00908	0.0
K11149	0.0
K01053	0.0
K01051	139.0
K01057	2.0
K01056	91017.0
K01055	2.0
K01054	0.0
K01058	3.0
K02500	90898.0
K02501	90823.0
K02502	85920.0
K02503	90993.0
K02504	0.0
K02505	0.0
K02506	0.0
K02507	0.0
K02508	0.0
K02509	2.0
K00291	0.0
K13410	0.0
K13148	0.0
K13419	0.0
K05825	0.0
K03106	91018.0
K03105	0.0
K03101	129164.0
K03100	187025.0
K12541	0.0
K12540	0.0
K12543	0.0
K12542	0.0
K12545	0.0
K12544	0.0
K12547	0.0
K12546	0.0
K12549	0.0
K06080	0.0
K11018	0.0
K11019	0.0
K11016	0.0
K11017	0.0
K11014	0.0
K11015	0.0
K11012	0.0
K11013	0.0
K11010	0.0
K11011	0.0
K06333	62953.0
K06880	0.0
K06883	0.0
K06882	0.0
K09857	2.0
K06884	0.0
K06887	0.0
K06886	5.0
K06889	132861.0
K10942	0.0
K09859	0.0
K09858	3.0
K10947	184946.0
K10946	0.0
K10945	0.0
K10944	0.0
K13284	0.0
K00483	24.0
K00481	0.0
K00480	0.0
K00486	0.0
K00485	0.0
K00484	1.0
K09901	0.0
K10929	0.0
K07684	3.0
K07685	0.0
K07686	0.0
K07687	0.0
K07681	2.0
K07688	0.0
K07689	2.0
K10928	0.0
K04018	0.0
K04019	5950.0
K04014	148.0
K04015	349.0
K04016	0.0
K04017	0.0
K04013	75.0
K07060	0.0
K07061	0.0
K07062	48.0
K07063	0.0
K07064	0.0
K07065	0.0
K07066	32745.0
K07067	3793.0
K07068	0.0
K07069	32730.0
K01121	0.0
K13629	0.0
K13628	3.0
K13623	0.0
K13622	1.0
K13620	0.0
K13626	49657.0
K08586	0.0
K08587	0.0
K01428	32732.0
K01429	32671.0
K01422	681.0
K01423	30.0
K01420	103028.0
K01421	102251.0
K01426	37860.0
K01427	0.0
K01424	60651.0
K01425	10523.0
K08068	0.0
K07538	0.0
K13086	0.0
K13085	0.0
K07287	2.0
K07824	0.0
K07682	0.0
K02722	0.0
K12978	0.0
K12979	2.0
K12972	4.0
K12973	0.0
K12974	0.0
K12975	0.0
K12976	0.0
K07821	0.0
K07683	2.0
K14750	0.0
K14751	0.0
K14953	0.0
K12288	0.0
K12289	0.0
K12282	0.0
K12283	0.0
K12280	0.0
K12281	0.0
K12286	0.0
K12287	0.0
K12284	0.0
K12285	0.0
K11957	0.0
K11956	0.0
K11955	0.0
K11954	0.0
K11953	0.0
K11952	0.0
K11951	0.0
K11950	0.0
K11959	0.0
K11958	0.0
K13889	10.0
K13888	3.0
K11963	0.0
K07217	3241.0
K07216	96494.0
K07215	0.0
K07214	32771.0
K07213	4547.0
K07212	0.0
K07219	326.0
K07218	0.0
K12150	0.0
K08689	0.0
K08688	0.0
K00402	0.0
K00401	0.0
K11994	0.0
K00152	0.0
K01043	2.0
K00154	0.0
K00157	0.0
K00156	679.0
K10533	0.0
K10530	2.0
K10531	0.0
K10536	22835.0
K10537	1354.0
K10535	0.0
K10538	0.0
K10539	1354.0
K00073	521.0
K13934	3.0
K00076	3744.0
K00077	84240.0
K00074	104613.0
K00075	86143.0
K00078	0.0
K00079	0.0
K02290	0.0
K02563	91016.0
K02292	0.0
K08966	0.0
K02294	0.0
K08278	0.0
K08279	2.0
K08274	0.0
K08275	0.0
K08276	1.0
K08277	0.0
K00298	0.0
K00299	2.0
K00296	0.0
K00297	92266.0
K00294	3.0
K00292	0.0
K00293	0.0
K00290	41303.0
K07757	0.0
K12089	0.0
K01210	1.0
K01213	0.0
K01212	35712.0
K01215	83.0
K01214	0.0
K01217	0.0
K01216	0.0
K01219	2.0
K01218	37586.0
K02749	0.0
K02746	3699.0
K02747	3546.0
K02744	8746.0
K02745	3676.0
K02742	0.0
K00924	88.0
K00925	125000.0
K00926	84226.0
K00927	91020.0
K00928	91778.0
K00929	69933.0
K12085	0.0
K02298	2.0
K02299	2.0
K02568	74.0
K02569	2.0
K02562	0.0
K02291	4.0
K02560	0.0
K02293	0.0
K02566	178.0
K02567	74.0
K02564	86685.0
K02297	2.0
K03169	230741.0
K03168	86116.0
K03163	0.0
K03162	0.0
K03167	0.0
K03166	0.0
K11038	0.0
K11039	0.0
K11030	0.0
K11031	1.0
K11032	0.0
K11033	0.0
K11034	0.0
K11035	0.0
K11036	0.0
K11037	0.0
K02546	0.0
K07668	9661.0
K07669	0.0
K07666	2.0
K07667	131535.0
K07664	0.0
K07665	38155.0
K07662	0.0
K07663	3.0
K07660	0.0
K07661	0.0
K03927	132017.0
K07008	3.0
K07009	17236.0
K07002	4.0
K07003	80586.0
K07000	28.0
K07001	47562.0
K07006	58.0
K07007	163225.0
K07004	0.0
K07005	118758.0
K03921	0.0
K02956	91017.0
K09725	0.0
K09181	5.0
K08599	0.0
K08598	0.0
K08591	126734.0
K08590	1219.0
K01156	1877.0
K01154	90372.0
K01407	0.0
K01400	0.0
K01153	62463.0
K01150	0.0
K01151	90915.0
K01408	0.0
K01409	104365.0
K01158	0.0
K01159	22801.0
K05523	0.0
K05522	1.0
K05521	45304.0
K05520	700.0
K05527	3.0
K05526	0.0
K05525	0.0
K05524	1328.0
K05529	0.0
K14518	0.0
K14519	0.0
K05949	0.0
K01754	85224.0
K05942	0.0
K01027	0.0
K02171	0.0
K02170	1.0
K02173	3250.0
K02172	0.0
K01751	20644.0
K06416	14924.0
K06417	0.0
K06414	0.0
K06947	0.0
K03379	6.0
K03808	2.0
K03809	15.0
K03806	3.0
K06412	89080.0
K03804	0.0
K12296	2.0
K03802	57.0
K03803	6507.0
K06413	52.0
K10808	0.0
K06411	39868.0
K01028	1435.0
K01029	25615.0
K11931	0.0
K11930	0.0
K11933	0.0
K11932	0.0
K11935	0.0
K11934	1.0
K11937	0.0
K11936	0.0
K11939	0.0
K11938	0.0
K10800	0.0
K06419	52.0
K11929	0.0
K07271	97036.0
K07270	1.0
K07273	738.0
K07272	1.0
K07275	5.0
K07274	0.0
K07277	683.0
K07276	0.0
K07279	0.0
K07278	0.0
K10623	0.0
K02481	732.0
K11520	0.0
K02480	2.0
K08170	0.0
K02485	0.0
K02484	4516.0
K02487	4.0
K08600	180936.0
K08603	0.0
K08602	35247.0
K08605	71.0
K08604	0.0
K09956	0.0
K09957	0.0
K09954	1.0
K09955	116142.0
K09952	82.0
K09953	0.0
K09950	2.0
K09951	51321.0
K09958	2.0
K09959	2.0
K07495	71.0
K07494	131.0
K07497	20654.0
K07496	22683.0
K07491	33397.0
K07490	0.0
K07493	0.0
K07492	3.0
K07499	0.0
K07498	226.0
K11209	1.0
K11208	0.0
K11204	0.0
K11203	321.0
K11202	7768.0
K11201	0.0
K11200	0.0
K00058	129293.0
K00059	238614.0
K00728	0.0
K00729	1.0
K00055	0.0
K00057	91166.0
K00050	39732.0
K00051	0.0
K00720	0.0
K00721	13399.0
K14424	0.0
K06033	0.0
K14189	0.0
K14188	88.0
K06364	0.0
K14187	0.0
K01239	16075.0
K01238	106.0
K01897	55967.0
K01232	8122.0
K01895	15441.0
K01230	0.0
K01893	86012.0
K01236	0.0
K01235	117.0
K01890	91016.0
K02768	10971.0
K02769	1094.0
K02760	37993.0
K02761	20141.0
K02763	0.0
K02764	0.0
K02765	16147.0
K00948	141379.0
K00949	90336.0
K00942	94317.0
K00943	23366.0
K00940	4644.0
K00941	162435.0
K00946	1415.0
K00947	0.0
K00944	0.0
K00945	276870.0
K01097	0.0
K01096	0.0
K01095	3.0
K01093	0.0
K01092	38872.0
K01091	267000.0
K01090	98946.0
K03499	269283.0
K03498	217962.0
K03491	14834.0
K03490	32677.0
K03493	1.0
K03492	33.0
K03495	90943.0
K03497	249863.0
K03496	294533.0
K02817	0.0
K02814	139.0
K02815	142.0
K02810	14089.0
K02548	22653.0
K02549	86.0
K02818	0.0
K02819	37661.0
K03637	12792.0
K03636	5.0
K03147	72814.0
K03146	0.0
K08851	0.0
K06518	82043.0
K09729	3740.0
K06048	3.0
K06045	0.0
K06044	0.0
K09727	0.0
K09726	0.0
K06041	5227.0
K09720	0.0
K09723	0.0
K06042	56368.0
K09897	0.0
K09896	0.0
K09895	0.0
K09894	0.0
K09893	0.0
K09892	0.0
K09891	0.0
K09890	0.0
K09899	0.0
K09898	0.0
K03622	0.0
K07648	0.0
K07649	4.0
K07398	0.0
K07399	55.0
K11056	0.0
K11057	0.0
K11054	0.0
K11055	0.0
K07640	0.0
K07393	75.0
K07390	3.0
K07391	90575.0
K07644	2.0
K07645	5.0
K07646	137061.0
K07647	0.0
K10896	0.0
K07024	404880.0
K07025	144596.0
K07026	0.0
K07027	56391.0
K07020	0.0
K07021	87.0
K07022	0.0
K07023	76374.0
K07028	2.0
K07029	147695.0
K10094	2.0
K01390	0.0
K01392	2.0
K01399	0.0
K02673	0.0
K05893	0.0
K05897	0.0
K05896	90329.0
K05895	45059.0
K05899	0.0
K05898	0.0
K00555	0.0
K00554	36617.0
K00557	1.0
K00556	678.0
K00551	0.0
K00559	0.0
K00558	147433.0
K01170	0.0
K01173	1.0
K01174	172.0
K01175	13.0
K01176	8176.0
K01178	0.0
K01179	91810.0
K14578	0.0
K14579	0.0
K08951	0.0
K08950	0.0
K08953	0.0
K03828	94.0
K03829	0.0
K03820	681.0
K03821	4.0
K03822	0.0
K03823	63695.0
K03824	0.0
K03825	1340.0
K03826	76332.0
K03827	6066.0
K12248	0.0
K12246	0.0
K12247	0.0
K12242	0.0
K12243	0.0
K12240	0.0
K12241	0.0
K11919	0.0
K11918	0.0
K11913	0.0
K11912	0.0
K11911	0.0
K11910	0.0
K11917	0.0
K11916	0.0
K11915	0.0
K11914	0.0
K12068	2.0
K12069	2.0
K12062	2.0
K12063	2.0
K12060	2.0
K12061	2.0
K12066	2.0
K12067	2.0
K12064	2.0
K12065	2.0
K07259	688.0
K07258	259643.0
K07253	0.0
K07251	0.0
K07250	32678.0
K07257	0.0
K07256	0.0
K07255	0.0
K07254	0.0
K05372	0.0
K05373	0.0
K05370	0.0
K05371	0.0
K05374	0.0
K05375	0.0
K09970	0.0
K09971	0.0
K09972	30.0
K09973	54.0
K09974	96.0
K09975	0.0
K09976	255.0
K09978	0.0
K09979	678.0
K11261	36663.0
K11260	0.0
K11263	0.0
K11264	0.0
K10793	530.0
K10796	526.0
K10797	5393.0
K10794	0.0
K10795	526.0
K00700	133276.0
K00701	0.0
K10798	0.0
K00703	116710.0
K00705	96990.0
K09828	0.0
K10133	0.0
K13053	0.0
K03192	2.0
K00964	0.0
K00965	83345.0
K00966	8739.0
K00960	0.0
K00961	0.0
K00962	91001.0
K00963	20317.0
K00969	92323.0
K12681	0.0
K02703	0.0
K08364	2.0
K08365	3.0
K02706	0.0
K08363	2.0
K08361	0.0
K02708	0.0
K02709	0.0
K08368	0.0
K08369	203.0
K01615	16767.0
K01617	6.0
K01616	0.0
K01611	11901.0
K01610	68753.0
K01613	13047.0
K01612	0.0
K01619	78488.0
K01618	2.0
K02834	91018.0
K02835	91018.0
K05281	0.0
K03619	2.0
K03618	2.0
K03617	96037.0
K03616	4939.0
K03615	94755.0
K03614	74128.0
K03613	90762.0
K03612	85886.0
K03611	5.0
K03610	102530.0
K09705	80.0
K09704	65426.0
K09701	2.0
K09700	0.0
K09709	0.0
K06391	15352.0
K06390	89903.0
K06393	89859.0
K06392	57248.0
K06395	4605.0
K06394	54248.0
K06397	68062.0
K06396	63247.0
K06399	68203.0
K06398	89901.0
K06435	0.0
K11078	0.0
K11079	0.0
K11074	2.0
K11075	2.0
K11076	2.0
K11077	0.0
K11070	83599.0
K11071	83610.0
K11072	116139.0
K11073	2.0
K06935	0.0
K06934	5721.0
K06937	12.0
K06936	14.0
K06931	0.0
K06930	0.0
K06933	0.0
K06932	0.0
K06939	0.0
K06938	5.0
K13381	0.0
K05916	1.0
K05917	0.0
K05914	0.0
K05915	0.0
K05912	0.0
K05913	0.0
K05910	75.0
K05911	2.0
K05918	0.0
K05919	81731.0
K00392	0.0
K00390	4925.0
K00397	0.0
K00395	0.0
K00394	22155.0
K01884	0.0
K00399	0.0
K01886	85767.0
K01376	0.0
K01372	37203.0
K09149	0.0
K09148	0.0
K01225	3741.0
K09145	32744.0
K09144	32655.0
K09147	0.0
K09146	0.0
K09141	0.0
K09140	0.0
K09143	0.0
K09142	0.0
K05709	0.0
K05708	0.0
K05879	25314.0
K05878	25314.0
K05875	0.0
K05874	8.0
K05877	0.0
K05876	0.0
K05873	0.0
K00579	0.0
K00578	0.0
K00577	0.0
K00575	113788.0
K00574	37855.0
K00573	5.0
K00571	110249.0
K00570	0.0
K01118	6182.0
K01119	7364.0
K01157	0.0
K01112	0.0
K01113	3.0
K04477	65586.0
K01114	1.0
K01115	0.0
K08087	0.0
K01315	0.0
K08085	0.0
K08084	4.0
K08083	3.0
K08082	3.0
K08081	0.0
K08080	0.0
K01152	2.0
K01401	0.0
K09826	0.0
K06344	0.0
K06345	0.0
K09822	0.0
K06343	0.0
K10938	0.0
K06341	0.0
K10934	0.0
K10935	0.0
K10932	0.0
K11052	0.0
K10930	0.0
K06349	0.0
K11053	0.0
K10754	0.0
K01755	123427.0
K10200	8977.0
K02132	0.0
K02137	0.0
K03840	0.0
K03841	7.0
K13028	0.0
K13799	0.0
K13798	0.0
K13795	0.0
K13794	0.0
K13021	0.0
K13792	0.0
K13791	0.0
K13790	0.0
K12268	90.0
K12269	0.0
K12262	5.0
K12263	0.0
K12264	0.0
K12265	0.0
K12266	0.0
K12267	89007.0
K01757	0.0
K12237	0.0
K13243	0.0
K13245	0.0
K13244	0.0
K13246	0.0
K03264	0.0
K03265	0.0
K03263	0.0
K03268	0.0
K03269	682.0
K12415	0.0
K10211	1.0
K09918	0.0
K09919	2.0
K06720	0.0
K09913	1.0
K09910	0.0
K09911	0.0
K09916	0.0
K09917	0.0
K06726	8282.0
K09915	2.0
K11535	11.0
K11534	1328.0
K11537	2.0
K11531	0.0
K11533	0.0
K11532	0.0
K11249	1302.0
K11539	0.0
K00762	128410.0
K00763	90426.0
K00760	86111.0
K00761	90879.0
K00766	76679.0
K00767	45796.0
K00764	133334.0
K00765	90808.0
K00768	81849.0
K00769	0.0
K11059	0.0
K00186	0.0
K00187	0.0
K00184	444.0
K00185	148.0
K00183	1624.0
K00180	36003.0
K00188	0.0
K00189	0.0
K10110	68534.0
K10111	2.0
K10112	98879.0
K10113	0.0
K10114	0.0
K10115	0.0
K10116	0.0
K10117	176651.0
K10118	213152.0
K10119	214868.0
K04641	0.0
K04643	0.0
K04642	0.0
K13282	53.0
K00988	0.0
K00989	9686.0
K00986	8656.0
K00984	32655.0
K00985	0.0
K00982	3.0
K00983	66255.0
K00980	9761.0
K00981	91020.0
K01585	680.0
K01584	0.0
K01586	145633.0
K13498	1.0
K01580	769.0
K01583	8673.0
K01582	16337.0
K13497	32848.0
K01589	164.0
K01588	91013.0
K14941	1.0
K08347	0.0
K08348	0.0
K02720	0.0
K14949	0.0
K02723	0.0
K03459	0.0
K03458	54285.0
K03455	686.0
K03457	5884.0
K03451	7130.0
K03981	5.0
K03980	6988.0
K02614	16825.0
K01639	83724.0
K01638	3.0
K01637	3.0
K01636	280.0
K01635	171.0
K01634	0.0
K01633	4565.0
K01632	0.0
K01631	0.0
K01630	1328.0
K02615	0.0
K02588	15915.0
K02589	36487.0
K02858	3.0
K02859	2.0
K14051	0.0
K14053	0.0
K14052	0.0
K02852	0.0
K02853	0.0
K02850	0.0
K02851	0.0
K14059	28152.0
K14058	3.0
K02586	3910.0
K02587	7567.0
K03679	0.0
K03671	210231.0
K03670	2.0
K03673	5.0
K03672	0.0
K03675	0.0
K03674	0.0
K03677	0.0
K03676	3.0
K09761	85095.0
K09760	6910.0
K09763	0.0
K09762	87309.0
K09765	81692.0
K09764	3807.0
K09767	3966.0
K06006	0.0
K09769	14270.0
K09768	38949.0
K10353	0.0
K03187	32706.0
K03186	34710.0
K03185	2.0
K03184	0.0
K03183	9483.0
K03182	34119.0
K03181	1.0
K03189	32706.0
K03188	32706.0
K02715	0.0
K12455	0.0
K12454	0.0
K12453	0.0
K12452	5032.0
K12451	0.0
K07358	0.0
K07356	0.0
K07357	0.0
K07354	0.0
K07355	0.0
K07352	0.0
K07353	0.0
K07350	0.0
K07351	0.0
K06919	7937.0
K06918	0.0
K06917	55.0
K06916	3.0
K06915	35964.0
K06914	0.0
K06913	0.0
K06912	0.0
K06911	767.0
K06910	32828.0
K08986	86.0
K08987	94.0
K08984	2.0
K08985	0.0
K08982	67.0
K08983	0.0
K08980	0.0
K08981	102.0
K08988	0.0
K08989	0.0
K02252	0.0
K05934	73694.0
K05936	77926.0
K05937	3.0
K02253	0.0
K05939	0.0
K00378	90429.0
K00375	84212.0
K00374	4.0
K00376	0.0
K00371	4.0
K00370	4.0
K00373	4.0
K00372	3.0
K01358	139624.0
K09166	0.0
K09165	2.0
K09164	0.0
K09163	18851.0
K09162	0.0
K09161	0.0
K09160	0.0
K01354	1.0
K01355	0.0
K01356	129268.0
K05601	52.0
K05851	0.0
K03807	0.0
K05606	32654.0
K02927	0.0
K05974	0.0
K03805	0.0
K05976	0.0
K00519	0.0
K00518	0.0
K03800	50254.0
K00511	0.0
K00510	0.0
K03801	682.0
K00515	0.0
K00514	0.0
K00517	0.0
K05971	0.0
K03154	52710.0
K11147	0.0
K05581	0.0
K05580	0.0
K05583	0.0
K05582	0.0
K05585	0.0
K05584	0.0
K05587	0.0
K05586	0.0
K05589	3.0
K03150	77723.0
K03623	95.0
K03152	123454.0
K14200	0.0
K14201	0.0
K14202	0.0
K03621	90845.0
K14204	0.0
K14205	182.0
K01134	32654.0
K01135	0.0
K01136	0.0
K01137	0.0
K01130	32657.0
K01132	0.0
K01133	33252.0
K01138	71580.0
K01139	3589.0
K02113	77293.0
K02112	107035.0
K02111	85086.0
K02446	53.0
K02117	77851.0
K02116	32699.0
K02115	107037.0
K02114	107032.0
K02119	67904.0
K02118	99545.0
K02448	0.0
K01036	146.0
K03212	0.0
K13007	0.0
K13006	91.0
K13005	0.0
K13004	32937.0
K13001	0.0
K06404	62788.0
K01032	0.0
K06951	0.0
K03862	6.0
K03863	4.0
K06406	89903.0
K06957	0.0
K05020	516.0
K06400	47779.0
K06403	66884.0
K06954	0.0
K10814	0.0
K10817	0.0
K10816	0.0
K07136	0.0
K03242	0.0
K03243	0.0
K12202	0.0
K12203	0.0
K12206	0.0
K12207	0.0
K12204	0.0
K12205	0.0
K12208	0.0
K12209	0.0
K13919	3209.0
K13918	0.0
K06214	0.0
K06215	69849.0
K09936	46743.0
K06217	91017.0
K09930	4.0
K09931	0.0
K09932	2.0
K06213	55094.0
K09938	0.0
K09939	680.0
K11517	0.0
K06337	1.0
K13301	0.0
K00748	682.0
K00745	0.0
K00743	0.0
K07165	0.0
K07164	754.0
K07167	0.0
K07166	85361.0
K07161	52.0
K07160	6512.0
K07163	0.0
K07162	3956.0
K07169	0.0
K07168	2.0
K06336	0.0
K01839	79274.0
K01838	14946.0
K01835	6945.0
K01834	297215.0
K01837	0.0
K01830	0.0
K00608	0.0
K02632	0.0
K02630	0.0
K02631	0.0
K08322	699.0
K08323	4525.0
K08320	0.0
K08321	1326.0
K08326	0.0
K08324	0.0
K08325	2.0
K01659	20.0
K01658	74795.0
K02637	0.0
K01653	128410.0
K01652	209120.0
K01655	0.0
K01654	69001.0
K01657	74970.0
K02874	91017.0
K02875	0.0
K02876	86142.0
K02877	0.0
K02871	89689.0
K02873	0.0
K02878	91018.0
K02879	91017.0
K14070	0.0
K09749	99643.0
K09748	85997.0
K06023	180409.0
K09742	0.0
K09741	0.0
K09740	1379.0
K09747	90337.0
K09746	0.0
K09745	0.0
K06024	85462.0
K03477	0.0
K03476	4923.0
K03475	46689.0
K03474	682.0
K03473	679.0
K03472	0.0
K03471	253.0
K03470	83105.0
K03478	32657.0
K02304	90272.0
K02305	0.0
K02302	21799.0
K02303	2.0
K02300	2.0
K02301	2.0
K03653	0.0
K03652	2078.0
K03651	0.0
K03650	90943.0
K03657	255855.0
K03656	3.0
K03655	137678.0
K03654	71090.0
K03658	32654.0
K12439	0.0
K12431	0.0
K12430	0.0
K12433	0.0
K12432	0.0
K12435	0.0
K12434	0.0
K12437	0.0
K12436	0.0
K06979	73.0
K06978	33273.0
K06971	12400.0
K06970	0.0
K06973	86584.0
K06972	68045.0
K06975	3985.0
K06974	0.0
K06977	84.0
K06976	32781.0
K07082	87108.0
K07083	678.0
K07080	48844.0
K07081	52.0
K07086	2.0
K07087	0.0
K07084	537.0
K07085	1495.0
K07088	169331.0
K07089	34369.0
K01317	0.0
K11162	0.0
K11163	0.0
K11161	0.0
K11168	0.0
K00356	88.0
K00355	7.0
K00354	0.0
K00353	0.0
K00351	680.0
K00350	680.0
K05952	1.0
K05953	0.0
K05951	0.0
K05956	0.0
K05957	0.0
K00358	133.0
K00689	0.0
K00688	167400.0
K00681	9418.0
K00680	80175.0
K00683	0.0
K00685	2.0
K00684	109.0
K00687	84.0
K00686	0.0
K05831	0.0
K05830	0.0
K05833	109881.0
K05832	88095.0
K05834	2.0
K05837	90900.0
K05836	0.0
K05839	0.0
K05838	2.0
K07677	0.0
K00533	64790.0
K00532	65.0
K00531	0.0
K00530	0.0
K00537	84194.0
K00536	0.0
K00535	0.0
K00534	2.0
K00539	2.0
K00538	0.0
K11029	0.0
K14260	25152.0
K14261	0.0
K14266	0.0
K14267	3.0
K14268	0.0
K14269	0.0
K01337	0.0
K01338	104498.0
K02683	0.0
K02682	0.0
K02681	0.0
K02680	0.0
K02687	90774.0
K02686	2.0
K02685	0.0
K02689	0.0
K02688	150.0
K00824	37590.0
K00827	0.0
K00826	91166.0
K00821	220038.0
K00820	126702.0
K00823	21.0
K00822	2.0
K00829	0.0
K00828	0.0
K01488	10454.0
K01489	90954.0
K01484	0.0
K01485	35398.0
K01486	46474.0
K01487	15949.0
K01480	61473.0
K01481	0.0
K01482	74.0
K01483	0.0
K02469	172845.0
K02468	3.0
K02466	4.0
K02465	0.0
K02464	0.0
K02463	2.0
K02462	2.0
K02461	2.0
K02460	2.0
K08969	15.0
K13061	0.0
K13060	0.0
K13063	0.0
K13062	0.0
K13069	0.0
K08964	0.0
K06363	0.0
K03079	7772.0
K06342	0.0
K03078	0.0
K13289	0.0
K13288	3.0
K13285	0.0
K13287	0.0
K13286	0.0
K13281	3740.0
K13280	44170.0
K13283	0.0
K00054	87.0
K04496	0.0
K05369	0.0
K05368	0.0
K03228	0.0
K03229	0.0
K00052	90663.0
K03222	0.0
K03223	0.0
K03220	0.0
K03221	0.0
K03226	0.0
K03227	0.0
K03224	0.0
K03225	0.0
K09482	0.0
K09483	0.0
K13836	0.0
K12228	0.0
K05360	0.0
K12224	0.0
K12225	0.0
K12226	0.0
K12227	0.0
K12220	0.0
K05363	244.0
K12222	0.0
K12223	0.0
K08681	69758.0
K08680	85.0
K08683	0.0
K08682	0.0
K08685	2.0
K08684	6.0
K08687	0.0
K08686	0.0
K11755	73233.0
K11754	235710.0
K11751	0.0
K11750	0.0
K11753	176619.0
K11752	67261.0
K02407	58741.0
K13938	0.0
K13936	0.0
K13935	1.0
K02406	161781.0
K13933	4.0
K13932	5.0
K13931	5.0
K13930	4.0
K12088	0.0
K12081	0.0
K12082	0.0
K12083	0.0
K12084	0.0
K12086	0.0
K12087	0.0
K09611	0.0
K09612	0.0
K04940	0.0
K10085	0.0
K05394	0.0
K05395	0.0
K06340	0.0
K13043	2.0
K07149	40910.0
K07148	679.0
K07147	2.0
K07146	88.0
K07145	6.0
K07144	0.0
K07143	0.0
K07142	0.0
K07141	37437.0
K07140	2.0
K10156	0.0
K10150	0.0
K10620	0.0
K10621	0.0
K14028	0.0
K14029	0.0
K01817	58445.0
K01816	2.0
K01815	43297.0
K01814	90897.0
K01813	40427.0
K01812	85161.0
K01811	215837.0
K01810	94968.0
K01819	170.0
K01818	13005.0
K14580	0.0
K05379	0.0
K08304	2.0
K08305	2.0
K08306	0.0
K08307	682.0
K08300	3.0
K08301	75049.0
K08302	10892.0
K08303	181298.0
K08308	0.0
K08309	16210.0
K14671	0.0
K14670	0.0
K14673	0.0
K14672	0.0
K01673	834.0
K01672	0.0
K01671	0.0
K01677	90065.0
K01676	682.0
K01674	85.0
K01679	2009.0
K01678	83226.0
K02899	86143.0
K02896	0.0
K02897	2629.0
K02895	90875.0
K02892	91018.0
K02890	91017.0
K10811	0.0
K02096	0.0
K02097	0.0
K02094	0.0
K02095	0.0
K02092	0.0
K02093	0.0
K02099	135693.0
K03411	99114.0
K03410	103986.0
K03413	122116.0
K03412	32767.0
K03415	30056.0
K03414	2.0
K03417	1.0
K03416	0.0
K03418	0.0
K05376	0.0
K02320	0.0
K02322	0.0
K02323	0.0
K05377	0.0
K13542	91193.0
K13543	0.0
K13540	0.0
K13541	0.0
K12145	0.0
K12144	0.0
K12147	0.0
K12410	128454.0
K12141	730.0
K12140	730.0
K12143	74.0
K12142	0.0
K12149	0.0
K12148	0.0
K07312	0.0
K07313	5302.0
K07310	74.0
K07311	20.0
K07316	5616.0
K07317	0.0
K07314	0.0
K07315	1415.0
K07318	3028.0
K07319	50959.0
K03936	0.0
K03425	0.0
K03426	75708.0
K03427	62773.0
K03420	0.0
K03421	0.0
K03422	0.0
K03423	0.0
K03756	0.0
K03757	0.0
K03206	0.0
K03755	0.0
K11144	417.0
K11145	90260.0
K05972	0.0
K05973	4.0
K03752	160.0
K05978	0.0
K05979	53.0
K03753	1856.0
K00331	735.0
K00330	735.0
K00333	55.0
K00332	55.0
K00335	80515.0
K00334	95694.0
K00337	735.0
K00336	152195.0
K00339	735.0
K00338	735.0
K03751	0.0
K06953	0.0
K06952	1420.0
K06407	89957.0
K06950	188485.0
K10819	76.0
K06956	1582.0
K06955	0.0
K06402	12103.0
K10815	0.0
K06959	91017.0
K06958	90248.0
K06409	185574.0
K06408	44582.0
K09129	0.0
K09128	7911.0
K09123	3677.0
K09122	0.0
K09121	70714.0
K09120	0.0
K09127	0.0
K09126	14.0
K09125	6.0
K09124	5.0
K01233	9.0
K05819	0.0
K05818	2.0
K01896	0.0
K05813	94429.0
K05812	0.0
K05811	0.0
K05810	84000.0
K05817	0.0
K05816	1.0
K05815	37739.0
K05814	7974.0
K01894	3.0
K01892	91017.0
K01234	3310.0
K01144	17507.0
K01146	0.0
K01141	2.0
K01416	0.0
K11434	0.0
K01415	2.0
K06354	0.0
K01414	3.0
K09836	0.0
K01318	0.0
K01319	0.0
K01312	0.0
K06350	0.0
K02669	79779.0
K02668	2.0
K02665	2.0
K02664	55.0
K02667	5.0
K02666	3.0
K02661	0.0
K02660	2.0
K02663	132.0
K02662	15867.0
K00809	0.0
K00808	0.0
K00806	91099.0
K00805	87266.0
K00804	0.0
K00803	645.0
K00802	0.0
K00801	0.0
K00800	58363.0
K10921	0.0
K02409	65202.0
K02408	103989.0
K02401	82314.0
K02400	99114.0
K02403	2.0
K02402	2.0
K02405	104003.0
K05364	75858.0
K05367	1.0
K05366	182080.0
K10210	1.0
K10216	0.0
K13049	32655.0
K13048	0.0
K13739	0.0
K10215	0.0
K06122	0.0
K13735	0.0
K13734	0.0
K13041	0.0
K13040	0.0
K13731	0.0
K13730	17.0
K13733	0.0
K13732	0.0
K04516	683.0
K03204	2.0
K03205	230033.0
K03207	89.0
K03200	0.0
K03201	0.0
K03202	0.0
K03203	2.0
K03208	0.0
K03758	149.0
K03759	0.0
K09469	0.0
K09461	0.0
K06204	5.0
K00178	0.0
K13950	0.0
K13953	86.0
K13955	0.0
K13954	23714.0
K10920	0.0
K06324	0.0
K11777	3207.0
K11779	0.0
K11778	0.0
K06325	0.0
K12600	0.0
K07432	0.0
K07430	0.0
K06326	0.0
K07128	0.0
K07121	0.0
K07120	1.0
K07123	2.0
K07122	2.0
K07125	0.0
K07124	86899.0
K07127	2.0
K07126	42168.0
K01870	91015.0
K01873	123672.0
K01872	90833.0
K01875	91090.0
K01874	123687.0
K01876	99058.0
K01879	217.0
K01878	217.0
K06321	0.0
K00476	0.0
K00477	0.0
K00474	0.0
K00472	2.0
K00470	0.0
K00471	0.0
K00478	0.0
K00479	0.0
K04775	0.0
K04774	0.0
K04777	0.0
K04776	0.0
K04771	0.0
K04770	0.0
K04773	1351.0
K04772	0.0
K04779	0.0
K04778	0.0
K14657	0.0
K14656	0.0
K14654	0.0
K14653	0.0
K14652	68104.0
K14659	0.0
K14658	0.0
K14386	0.0
K09926	3.0
K01699	2.0
K01698	48845.0
K01695	76898.0
K01697	1.0
K01696	78232.0
K01690	0.0
K01693	90217.0
K01692	33177.0
K07227	0.0
K03439	90903.0
K03438	154903.0
K13380	0.0
K03928	3156.0
K03925	85209.0
K03924	94691.0
K03431	118117.0
K03926	0.0
K03437	90943.0
K03436	155048.0
K03435	0.0
K03434	0.0
K02348	3238.0
K02342	14820.0
K02343	86141.0
K02340	85000.0
K02341	91013.0
K02346	135360.0
K02347	52.0
K02344	0.0
K02345	0.0
K03697	14972.0
K03696	94707.0
K03695	91017.0
K03694	109.0
K03693	87.0
K03692	0.0
K03690	3.0
K03699	62307.0
K03698	71385.0
K13566	0.0
K12164	0.0
K07338	2.0
K07339	3596.0
K07334	77.0
K07335	100711.0
K07336	2.0
K07337	0.0
K07330	0.0
K07331	0.0
K07332	0.0
K07333	0.0
K09695	0.0
K09694	0.0
K09697	3914.0
K09696	3844.0
K09691	111409.0
K09690	76543.0
K09693	0.0
K09692	6460.0
K09699	71.0
K09698	140.0
K07590	9621.0
K07591	0.0
K07592	0.0
K05998	0.0
K05999	0.0
K05996	0.0
K05997	0.0
K05994	0.0
K05995	38659.0
K05993	33017.0
K05991	0.0
K10837	0.0
K00319	0.0
K00318	0.0
K00648	94457.0
K02545	0.0
K00645	94605.0
K00311	3.0
K00646	0.0
K00317	0.0
K00316	0.0
K00643	0.0
K00314	0.0
K02547	5308.0
K06429	0.0
K06428	0.0
K06427	0.0
K02812	0.0
K06425	14.0
K06424	0.0
K06423	3806.0
K06422	0.0
K06421	15.0
K02813	0.0
K02930	0.0
K03815	0.0
K05612	0.0
K03367	88.0
K03366	3.0
K03812	0.0
K03635	5.0
K03634	3.0
K03631	86143.0
K05969	0.0
K03630	112853.0
K03633	0.0
K03632	0.0
K01998	95372.0
K01999	92582.0
K01992	267396.0
K01993	1466.0
K01990	471767.0
K01991	684.0
K01996	99146.0
K01997	99297.0
K01994	1.0
K01995	99735.0
K03148	3805.0
K03639	37638.0
K05692	0.0
K03638	2.0
K00869	87.0
K00868	66719.0
K00861	0.0
K00860	1330.0
K00863	1198.0
K00862	0.0
K00865	71217.0
K00864	125637.0
K00867	87.0
K00866	0.0
K01192	133951.0
K01190	237631.0
K01191	198782.0
K01197	70.0
K01194	0.0
K01195	65477.0
K01198	56091.0
K01199	0.0
K00656	219946.0
K00657	42608.0
K00306	0.0
K14591	1.0
K00300	0.0
K00653	0.0
K13715	0.0
K13713	0.0
K00650	0.0
K00651	90087.0
K14596	0.0
K02647	195822.0
K14598	0.0
K02643	0.0
K02642	0.0
K02641	0.0
K02640	0.0
K03594	4706.0
K03595	91018.0
K03596	86114.0
K03597	2.0
K03590	4509.0
K03591	0.0
K03592	312.0
K03593	683.0
K03598	2.0
K03599	3.0
K01736	91017.0
K01737	4731.0
K01734	135179.0
K01735	58368.0
K01732	0.0
K01733	96840.0
K01730	32655.0
K01731	0.0
K06049	0.0
K01738	130209.0
K01739	56.0
K11809	0.0
K05343	7983.0
K02422	110301.0
K02421	82314.0
K05340	90.0
K02427	3.0
K05346	3182.0
K02425	0.0
K02424	0.0
K05349	394126.0
K02428	757.0
K03770	683.0
K03771	683.0
K03772	4.0
K03773	680.0
K03774	155.0
K03775	683.0
K03776	4.0
K03777	3.0
K03778	71004.0
K03779	21799.0
K09722	0.0
K08174	0.0
K14114	0.0
K13979	1.0
K13237	0.0
K14440	0.0
K09992	32665.0
K09990	2.0
K09991	0.0
K09996	0.0
K09997	0.0
K09994	0.0
K14110	0.0
K09998	0.0
K09999	0.0
K14111	0.0
K14113	0.0
K14449	0.0
K10213	31.0
K14118	0.0
K11711	5829.0
K11710	9.0
K11712	8256.0
K11717	107931.0
K11719	3.0
K06857	2.0
K10440	123151.0
K10441	112284.0
K07103	0.0
K07102	3.0
K07101	2.0
K07100	0.0
K07107	80229.0
K07106	5126.0
K07105	71185.0
K07456	90941.0
K07459	230.0
K07458	3564.0
K07109	0.0
K07108	0.0
K10198	0.0
K10199	0.0
K10190	120262.0
K10191	0.0
K10192	5995.0
K10193	4526.0
K10194	5062.0
K10195	0.0
K10196	0.0
K10197	0.0
K15013	0.0
K01858	1327.0
K15016	0.0
K15017	0.0
K01853	0.0
K01852	0.0
K01851	0.0
K01850	84.0
K01857	0.0
K01856	0.0
K01854	118144.0
K07539	0.0
K08478	0.0
K08479	0.0
K08476	0.0
K08477	0.0
K08475	0.0
K00450	142.0
K00451	2.0
K00452	0.0
K00453	0.0
K00455	0.0
K00456	0.0
K00457	3.0
K00106	0.0
K00459	4.0
K00104	26658.0
K00105	85.0
K00102	2.0
K00103	0.0
K00100	155078.0
K00101	5.0
K01509	0.0
K04759	180495.0
K04758	246993.0
K04757	3765.0
K01504	0.0
K04755	5.0
K04754	2.0
K04753	73.0
K04752	2.0
K04751	67725.0
K01502	2.0
K14631	0.0
K05359	0.0
K14632	0.0
K07536	0.0
K12080	0.0
K02364	0.0
K12369	75.0
K02361	2.0
K02362	0.0
K02363	0.0
K13509	0.0
K13503	0.0
K13500	0.0
K12109	0.0
K12108	0.0
K12101	0.0
K12100	0.0
K12103	0.0
K12102	0.0
K12105	0.0
K12104	0.0
K12107	0.0
K12106	0.0
K11023	0.0
K03014	0.0
K08906	0.0
K08904	0.0
K08900	0.0
K06223	85448.0
K06199	25922.0
K06198	86.0
K06197	0.0
K06196	54899.0
K06194	681.0
K06193	86.0
K06192	2.0
K06191	87.0
K06190	2.0
K11104	54927.0
K11105	20762.0
K11106	0.0
K11107	1.0
K11102	0.0
K11103	3.0
K07862	752.0
K00666	40937.0
K00663	0.0
K00662	32832.0
K00661	112343.0
K00660	0.0
K06997	91018.0
K06996	1.0
K06995	2.0
K10852	4517.0
K06993	0.0
K06992	0.0
K06991	0.0
K06990	53.0
K11050	0.0
K06999	161.0
K06998	34395.0
K05338	82.0
K11051	0.0
K06441	0.0
K06440	0.0
K06443	0.0
K06442	90149.0
K06445	0.0
K06447	0.0
K06446	74.0
K06309	0.0
K05686	0.0
K02655	5.0
K07392	0.0
K00595	121275.0
K00594	0.0
K00596	2.0
K00599	206479.0
K00598	15.0
K02657	2.0
K07642	0.0
K07643	0.0
K07396	0.0
K07397	71.0
K07394	0.0
K07395	2.0
K04102	0.0
K04103	0.0
K04100	0.0
K04101	0.0
K04107	0.0
K04105	0.0
K04108	0.0
K04109	0.0
K07716	0.0
K07717	2312.0
K07714	0.0
K07715	0.0
K07712	2.0
K07713	2.0
K07710	52.0
K07711	0.0
K07718	481335.0
K07719	2442.0
K00843	0.0
K00842	0.0
K00841	89.0
K00840	0.0
K00847	97651.0
K00846	0.0
K00845	180609.0
K00844	3019.0
K00849	88939.0
K00848	54813.0
K06302	0.0
K13771	1.0
K13770	52.0
K13772	0.0
K13775	2.0
K13774	0.0
K13777	0.0
K13776	0.0
K13779	0.0
K13778	0.0
K02621	938.0
K02992	90781.0
K02623	0.0
K08286	2.0
K08281	3.0
K02996	69107.0
K02995	0.0
K02994	91017.0
K02629	0.0
K02628	0.0
K08289	679.0
K08288	0.0
K03578	3.0
K03579	1.0
K03576	1.0
K03577	32659.0
K03574	231454.0
K03575	41597.0
K03572	90941.0
K03573	0.0
K03570	90992.0
K03571	76324.0
K01710	119373.0
K01711	39314.0
K01712	2401.0
K01713	0.0
K01714	191018.0
K01715	74342.0
K01716	0.0
K01718	0.0
K01719	683.0
K03081	83.0
K02199	2.0
K02198	78.0
K14170	172622.0
K02193	2.0
K02192	3085.0
K02191	64.0
K02190	56315.0
K02197	77.0
K02196	0.0
K02195	77.0
K02194	77.0
K03718	771.0
K03719	45315.0
K03712	91758.0
K03713	87.0
K03710	92384.0
K03711	133307.0
K03716	63147.0
K03717	4.0
K03715	16.0
K07129	0.0
K00045	0.0
K13995	0.0
K13994	0.0
K13991	0.0
K13990	678.0
K13993	11553.0
K13992	0.0
K06298	70461.0
K06299	0.0
K06294	0.0
K06295	22750.0
K06296	3806.0
K06297	3761.0
K06290	0.0
K06291	0.0
K06292	0.0
K06293	0.0
K12743	0.0
K00248	77910.0
K06426	1.0
K11739	0.0
K11738	0.0
K11733	0.0
K11732	0.0
K11731	0.0
K11737	0.0
K11736	0.0
K11735	0.0
K11734	0.0
K06870	0.0
K06871	125202.0
K06872	49312.0
K06873	0.0
K06874	0.0
K06875	0.0
K06876	2.0
K06877	32659.0
K06878	88.0
K06879	0.0
K07478	123824.0
K12645	0.0
K07479	0.0
K07473	85230.0
K07472	0.0
K07471	0.0
K07470	0.0
K07477	0.0
K07476	0.0
K07474	228.0
K15038	0.0
K15039	0.0
K15034	3.0
K15036	0.0
K15037	0.0
K08738	0.0
K06420	0.0
K00128	44864.0
K00129	0.0
K00438	0.0
K00432	4178.0
K00433	32754.0
K00122	0.0
K00123	277.0
K00124	184.0
K00125	0.0
K00126	2.0
K00127	131.0
K08973	3.0
K14348	0.0
K14347	0.0
K14340	0.0
K08972	224.0
K01525	3.0
K01524	122262.0
K01523	15160.0
K01521	0.0
K01520	127577.0
K01529	370.0
K08977	0.0
K03969	3829.0
K08929	0.0
K02388	103989.0
K02389	99622.0
K02386	2.0
K02387	103989.0
K02384	0.0
K02385	82243.0
K02382	0.0
K02380	53.0
K02381	1.0
K05386	0.0
K13524	0.0
K13525	0.0
K13527	0.0
K13520	0.0
K13522	0.0
K13529	0.0
K03385	74.0
K03384	2.0
K03387	722.0
K03386	19460.0
K03381	0.0
K03380	6.0
K03383	0.0
K03382	12109.0
K03389	820.0
K03388	798.0
K05356	0.0
K12344	0.0
K12343	1.0
K12342	0.0
K12341	0.0
K12340	684.0
K02430	0.0
K12349	0.0
K05351	0.0
K11694	0.0
K11695	0.0
K11690	52685.0
K05352	0.0
K11693	0.0
K08928	0.0
K03433	0.0
K13832	0.0
K03039	0.0
K03432	0.0
K06607	0.0
K06606	3161.0
K06605	142.0
K03430	34539.0
K06603	3990.0
K06602	0.0
K06601	0.0
K06600	0.0
K05358	0.0
K06609	0.0
K06608	688.0
K03923	1.0
K03922	0.0
K11472	2.0
K11473	109.0
K11474	0.0
K11475	0.0
K11476	0.0
K11477	0.0
K00601	0.0
K00600	86145.0
K00603	2413.0
K03746	6.0
K00605	38759.0
K00604	91107.0
K00607	0.0
K00606	28309.0
K00609	89667.0
K03741	16263.0
K03740	88.0
K03743	8086.0
K10873	0.0
K03214	0.0
K14068	0.0
K13317	0.0
K06360	0.0
K14069	0.0
K08078	0.0
K09650	0.0
K06361	0.0
K07802	0.0
K07803	0.0
K07800	0.0
K07801	0.0
K07806	0.0
K07807	0.0
K07804	0.0
K07805	0.0
K06362	0.0
K01172	0.0
K10257	0.0
K10255	2.0
K10254	89055.0
K10253	0.0
K10918	0.0
K04128	0.0
K01958	9324.0
K01959	0.0
K01956	86690.0
K01957	0.0
K04126	0.0
K04127	0.0
K01952	91236.0
K01953	132218.0
K01950	90788.0
K01951	123689.0
K07730	0.0
K07731	0.0
K07732	0.0
K07733	4.0
K07734	2.0
K07735	4.0
K07736	113428.0
K07737	250535.0
K07738	86962.0
K07739	74.0
K06365	0.0
K06366	0.0
K06367	0.0
K10910	0.0
K10911	0.0
K04382	0.0
K10775	0.0
K02609	2.0
K02979	0.0
K02978	0.0
K06368	0.0
K02975	0.0
K02974	0.0
K02977	0.0
K02976	0.0
K03558	93.0
K03559	693.0
K03550	87671.0
K03551	90928.0
K03552	0.0
K03553	123764.0
K03554	4.0
K03555	90853.0
K03556	39025.0
K03557	1.0
K01778	87304.0
K01779	10932.0
K06369	0.0
K01772	80.0
K01770	86121.0
K01771	1.0
K01776	85820.0
K01777	526.0
K01774	0.0
K01775	129700.0
K05385	0.0
K05384	0.0
K05383	0.0
K05382	0.0
K05381	0.0
K08159	1.0
K14153	63.0
K14154	0.0
K14155	105984.0
K08152	0.0
K08156	753.0
K08076	0.0
K12809	0.0
K05297	164.0
K03734	122473.0
K03735	9920.0
K03736	9920.0
K03737	94692.0
K03731	0.0
K03732	1.0
K03733	1079.0
K03738	107.0
K03739	88.0
K08139	0.0
K06994	1.0
K12660	0.0
K12661	0.0
K07450	0.0
K08719	0.0
K08717	1.0
K08715	0.0
K08714	0.0
K08713	0.0
K08710	0.0
K11311	0.0
K11312	0.0
K00141	0.0
K00146	0.0
K00411	5.0
K00412	3.0
K00145	179319.0
K00148	0.0
K14367	0.0
K14366	0.0
K08954	0.0
K08384	130850.0
K14369	0.0
K14368	0.0
K14091	32744.0
K14090	32818.0
K14093	0.0
K14092	0.0
K14095	0.0
K14094	0.0
K14097	0.0
K14096	0.0
K14099	0.0
K14098	0.0
K02848	0.0
K01541	0.0
K04712	0.0
K04711	0.0
K01545	0.0
K01547	45626.0
K01546	45626.0
K01548	42545.0
K04719	2.0
K04718	0.0
K02018	70314.0
K02019	8529.0
K02016	165021.0
K02017	55.0
K02014	5226.0
K02015	232007.0
K02012	66152.0
K02013	161343.0
K02010	22256.0
K02011	63795.0
K04515	0.0
K03943	0.0
K03941	0.0
K03940	0.0
K00313	201.0
K04060	0.0
K01608	32674.0
K08942	0.0
K08943	0.0
K08940	0.0
K08941	0.0
K08946	0.0
K08947	0.0
K08944	0.0
K08945	0.0
K03059	0.0
K13811	0.0
K13812	0.0
K13815	0.0
K13816	2.0
K13818	0.0
K13819	0.0
K03053	0.0
K03052	0.0
K03055	0.0
K03054	0.0
K03057	0.0
K03056	0.0
K06222	0.0
K11418	0.0
K11410	0.0
K11415	0.0
K00622	0.0
K00621	0.0
K00620	200174.0
K00627	5066.0
K00626	96989.0
K00625	78689.0
K00624	0.0
K02805	34334.0
K02552	85.0
K02550	0.0
K02556	80496.0
K02803	0.0
K02554	2.0
K07280	0.0
K07281	0.0
K07282	73946.0
K07283	0.0
K07284	35269.0
K07285	0.0
K07286	0.0
K08217	80771.0
K07288	2.0
K07289	2.0
K07534	0.0
K07535	129.0
K07533	65579.0
K07822	0.0
K07823	0.0
K08699	0.0
K00088	123653.0
K00087	17673.0
K00086	33130.0
K00082	0.0
K10239	0.0
K10238	0.0
K10231	3612.0
K10230	0.0
K10233	0.0
K10232	0.0
K10235	0.0
K10234	0.0
K10237	0.0
K10236	0.0
K08353	0.0
K01970	0.0
K01971	3669.0
K01972	102862.0
K01973	0.0
K01974	0.0
K01975	6865.0
K01976	0.0
K07758	0.0
K05990	0.0
K07752	0.0
K07753	0.0
K07751	0.0
K13786	0.0
K07755	0.0
K07442	0.0
K08352	222.0
K07115	3.0
K07441	0.0
K07634	0.0
K07446	1.0
K07111	0.0
K07444	89864.0
K07445	0.0
K00647	4.0
K07449	0.0
K00641	684.0
K00640	147071.0
K01289	0.0
K01282	0.0
K01283	0.0
K01280	0.0
K01281	3.0
K01286	7332.0
K01284	1360.0
K02954	91085.0
K02952	91018.0
K02950	86143.0
K00155	0.0
K02959	91018.0
K00887	0.0
K00886	0.0
K00885	0.0
K00884	0.0
K00883	1916.0
K00882	46370.0
K00881	579.0
K00880	13646.0
K00053	89334.0
K14048	26.0
K01026	34945.0
K01756	91017.0
K01025	0.0
K01750	1250.0
K01023	1328.0
K01752	131206.0
K01753	1898.0
K14583	0.0
K01758	1326.0
K01759	88011.0
K09565	0.0
K09568	0.0
K08173	0.0
K08172	0.0
K02483	37232.0
K02482	0.0
K08177	4567.0
K08176	0.0
K08175	0.0
K02486	0.0
K02489	0.0
K02488	3.0
K08178	0.0
K14138	7468.0
K14136	0.0
K09713	0.0
K09714	0.0
K09715	0.0
K03532	0.0
K03533	0.0
K03530	101399.0
K03531	69096.0
K03536	90943.0
K03537	0.0
K03534	39853.0
K03535	0.0
K03538	0.0
K03539	0.0
K14451	0.0
K14450	0.0
K02225	0.0
K02224	145746.0
K02227	81837.0
K02226	86114.0
K02221	3973.0
K14107	0.0
K02229	0.0
K02228	0.0
K14106	0.0
K00441	99.0
K03288	0.0
K03289	0.0
K03284	125277.0
K03285	0.0
K03286	11.0
K03287	683.0
K03280	0.0
K03281	753.0
K03282	87005.0
K00440	0.0
K13677	0.0
K12790	0.0
K09639	0.0
K12688	0.0
K12689	0.0
K12686	0.0
K12687	0.0
K12684	0.0
K12685	0.0
K12682	0.0
K12683	0.0
K12680	0.0
K11889	0.0
K08884	122660.0
K11085	33354.0
K11084	0.0
K11081	0.0
K11080	0.0
K11083	0.0
K11082	0.0
K11089	0.0
K08777	0.0
K08776	0.0
K06346	85358.0
K06347	0.0
K09824	0.0
K09825	92429.0
K09823	1.0
K09820	84.0
K10939	0.0
K10936	0.0
K10937	0.0
K10933	0.0
K06348	0.0
K09829	0.0
K11337	0.0
K11336	0.0
K11335	0.0
K11334	0.0
K11333	0.0
K11332	0.0
K11331	0.0
K11330	0.0
K00169	29275.0
K00164	3.0
K00166	71.0
K00167	71.0
K00161	5066.0
K00162	5066.0
K00163	5.0
K10689	0.0
K10680	3.0
K10681	0.0
K10682	0.0
K04083	90259.0
K04082	3.0
K04081	0.0
K04080	0.0
K04087	5051.0
K04086	3.0
K04085	0.0
K04084	3.0
K04088	5051.0
K01569	0.0
K01568	0.0
K01563	0.0
K01561	2.0
K01560	43206.0
K01567	4.0
K01565	0.0
K01564	0.0
K02038	90816.0
K02039	90800.0
K02030	235795.0
K02031	304399.0
K02032	310372.0
K02033	350882.0
K02034	375658.0
K02035	380900.0
K02036	90893.0
K02037	87869.0
K05556	0.0
K13658	0.0
K13659	0.0
K13656	0.0
K13657	0.0
K13654	0.0
K13655	74.0
K13652	32665.0
K13653	189305.0
K13650	0.0
K13651	0.0
K05555	0.0
K05552	0.0
K02057	206286.0
K05550	0.0
K05551	0.0
K12308	234482.0
K12306	0.0
K03073	90849.0
K03072	8191.0
K03071	3.0
K03070	91019.0
K03077	725.0
K03076	86142.0
K03075	64238.0
K03074	13165.0
K08965	132.0
K08967	0.0
K08961	1.0
K08963	70189.0
K13873	0.0
K13876	0.0
K13874	0.0
K13875	0.0
K06139	2.0
K06138	2.0
K06135	0.0
K06134	2.0
K06137	2.0
K06136	2.0
K06131	148759.0
K06133	82267.0
K06132	4.0
K02600	91018.0
K07389	0.0
K07388	0.0
K04747	0.0
K01516	86213.0
K09977	1.0
K07518	0.0
K07519	0.0
K11437	0.0
K07512	0.0
K07516	57.0
K10212	3020.0
K10747	0.0
K10217	2.0
K10219	0.0
K10218	0.0
K10748	0.0
K01912	49393.0
K01913	0.0
K01910	4994.0
K01911	224.0
K01916	181.0
K01917	1.0
K01914	86930.0
K01915	216604.0
K01918	28078.0
K01919	181.0
K07774	0.0
K07775	28691.0
K07776	182.0
K07777	25556.0
K07770	169.0
K07771	0.0
K07772	0.0
K07773	0.0
K07778	2.0
K01193	119755.0
K04340	0.0
K04341	0.0
K04342	0.0
K04343	0.0
K12986	0.0
K04691	0.0
K02931	69108.0
K02933	91018.0
K02935	91016.0
K02936	0.0
K02939	91018.0
K00205	0.0
K00204	0.0
K00207	0.0
K00206	0.0
K00201	2.0
K00200	2.0
K00203	0.0
K00202	2.0
K00209	0.0
K00208	765.0
K01000	123862.0
K01001	0.0
K01002	3748.0
K01003	33.0
K01004	0.0
K01005	3232.0
K01006	91000.0
K01007	6992.0
K01008	43302.0
K10855	0.0
K14115	0.0
K14116	0.0
K14441	90855.0
K14446	6.0
K14447	0.0
K14112	0.0
K14445	0.0
K08195	0.0
K08194	0.0
K14448	0.0
K08196	0.0
K08191	679.0
K14119	0.0
K08193	0.0
K00702	30414.0
K10799	0.0
K03518	60197.0
K03519	7079.0
K09719	0.0
K10856	0.0
K03516	0.0
K03517	37872.0
K02205	0.0
K02204	55.0
K02203	91645.0
K02201	0.0
K02200	4.0
K13714	0.0
K13461	0.0
K12518	0.0
K12519	0.0
K12517	0.0
K12514	0.0
K12515	0.0
K12512	0.0
K12513	0.0
K12510	96848.0
K12511	15332.0
K07183	74039.0
K07182	2.0
K07181	35991.0
K07180	3809.0
K07186	0.0
K07185	15877.0
K07184	0.0
K09800	3.0
K09801	3.0
K09802	0.0
K09803	124.0
K09804	0.0
K09805	0.0
K09806	5.0
K09807	37984.0
K09808	1363.0
K09809	142.0
K10912	0.0
K10913	0.0
K10914	3931.0
K10915	0.0
K10916	0.0
K10917	0.0
K11358	73709.0
K11355	0.0
K11354	0.0
K11357	0.0
K11356	0.0
K04069	326240.0
K04068	99476.0
K04065	1.0
K04064	0.0
K04067	0.0
K04066	90988.0
K04061	66504.0
K09716	0.0
K04063	2.0
K04062	0.0
K10006	0.0
K10007	0.0
K10004	2.0
K10005	0.0
K10002	2.0
K10003	2.0
K10000	0.0
K10001	2.0
K09717	0.0
K10008	0.0
K10009	0.0
K02491	0.0
K14588	0.0
K14581	0.0
K13678	168.0
K13679	0.0
K11633	0.0
K13670	0.0
K13671	0.0
K11987	0.0
K11636	0.0
K11634	0.0
K13582	0.0
K13583	0.0
K13580	0.0
K13581	2.0
K13586	0.0
K13587	0.0
K13584	0.0
K13585	0.0
K13588	0.0
K13589	0.0
K02052	5576.0
K02053	5602.0
K02050	206326.0
K02051	192672.0
K02056	108191.0
K05553	0.0
K02054	5576.0
K02055	5447.0
K02058	42163.0
K02059	0.0
K05558	0.0
K05559	0.0
K03895	0.0
K03894	0.0
K03897	0.0
K03896	0.0
K03891	0.0
K03890	0.0
K03893	2.0
K03892	155451.0
K02423	2.0
K05342	0.0
K05341	1450.0
K12989	0.0
K12988	0.0
K02420	99114.0
K12981	0.0
K12980	0.0
K12983	0.0
K12982	0.0
K12985	0.0
K12984	0.0
K12987	0.0
K02426	680.0
K13854	0.0
K03098	680.0
K13853	3754.0
K03095	87.0
K05344	0.0
K03091	340416.0
K03090	3759.0
K03093	11347.0
K03092	19621.0
K06113	2.0
K09632	0.0
K02429	1361.0
K06118	0.0
K05716	0.0
K04844	35.0
K11632	0.0
K11630	0.0
K11631	26.0
K11637	0.0
K11635	1.0
K11638	0.0
K11639	0.0
K07572	0.0
K07573	0.0
K07570	256.0
K07571	17224.0
K07576	78051.0
K07577	2.0
K07574	90257.0
K07575	0.0
K07578	0.0
K07579	0.0
K11189	216624.0
K11184	46054.0
K11187	0.0
K11180	52.0
K11181	52.0
K11183	0.0
K10764	3.0
K10763	3.0
K10762	0.0
K01938	92748.0
K01939	112644.0
K01934	90345.0
K01935	747.0
K01937	90811.0
K01930	0.0
K01932	0.0
K01933	123645.0
K07798	2.0
K07799	0.0
K07796	0.0
K07797	0.0
K07794	1328.0
K07795	149.0
K07792	1.0
K07793	24067.0
K07790	0.0
K07791	1.0
K06379	89903.0
K00968	32680.0
K06378	86318.0
K06377	0.0
K06376	0.0
K06375	0.0
K09814	0.0
K09813	0.0
K06372	0.0
K06371	0.0
K06370	0.0
K01249	0.0
K01246	37572.0
K01247	35.0
K01244	0.0
K01243	50734.0
K08919	0.0
K01241	4.0
K02919	26629.0
K02913	82675.0
K02912	0.0
K02911	86205.0
K02910	0.0
K02917	0.0
K02916	91017.0
K02915	0.0
K02914	89550.0
K00228	3.0
K00227	0.0
K00226	112272.0
K00224	0.0
K00223	0.0
K00222	0.0
K00221	0.0
K00220	0.0
K01798	0.0
K01799	1884.0
K01068	0.0
K01069	7875.0
K01062	1.0
K01791	58589.0
K01792	2.0
K01061	4.0
K01066	130.0
K01067	3954.0
K01796	22.0
K01797	464.0
K05499	34678.0
K14468	0.0
K14469	0.0
K14465	0.0
K14466	0.0
K14467	0.0
K10834	0.0
K10833	0.0
K02266	0.0
K03793	0.0
K03790	21765.0
K03791	0.0
K03796	0.0
K03797	82686.0
K03794	0.0
K03795	4.0
K03798	219643.0
K03799	4.0
K13448	0.0
K12538	0.0
K12539	0.0
K12530	0.0
K12531	0.0
K12532	0.0
K12533	0.0
K12534	0.0
K12535	0.0
K12536	0.0
K12537	0.0
K03136	0.0
K09790	13025.0
K09791	2.0
K09792	3.0
K09793	733.0
K09794	1.0
K09795	0.0
K09796	3.0
K09797	33585.0
K09798	1.0
K09799	0.0
K10972	0.0
K10973	0.0
K10977	1326.0
K10974	38963.0
K10975	71.0
K10978	0.0
K10979	3711.0
K06308	0.0
K00315	0.0
K09862	3.0
K06303	0.0
K09860	0.0
K09861	60325.0
K06306	12261.0
K06307	0.0
K06305	0.0
K11373	0.0
K04047	103.0
K04046	2.0
K04045	36682.0
K04044	3.0
K04043	97128.0
K04042	24731.0
K04041	74012.0
K04040	0.0
K02700	0.0
K04049	0.0
K04048	0.0
K02707	0.0
K02704	0.0
K02705	0.0
K10020	0.0
K10021	0.0
K10022	2.0
K10023	2.0
K10024	2.0
K10025	0.0
K10026	3923.0
K10027	1.0
K13612	0.0
K13613	0.0
K13611	0.0
K13614	0.0
K13615	0.0
K05794	20.0
K05795	7048.0
K05796	3049.0
K05797	0.0
K05790	0.0
K05791	0.0
K05792	1326.0
K05793	0.0
K05798	0.0
K05799	138816.0
K01474	0.0
K01477	0.0
K01476	3.0
K01471	0.0
K01470	82971.0
K01473	0.0
K13039	0.0
K01479	10.0
K01478	164.0
K05570	34517.0
K05571	34517.0
K05572	0.0
K05573	0.0
K02078	258943.0
K02079	0.0
K05576	0.0
K02074	3.0
K02075	3.0
K02076	3103.0
K02077	95.0
K02071	65699.0
K02072	60822.0
K02073	65716.0
K03309	2.0
K03308	188553.0
K03305	846.0
K03304	0.0
K03307	94835.0
K03306	48801.0
K03301	0.0
K03300	9090.0
K03303	879.0
K03302	0.0
K06173	140555.0
K06175	0.0
K06174	0.0
K06177	685.0
K06176	0.0
K06179	90124.0
K07680	52.0
K03867	0.0
K03838	0.0
K12053	0.0
K11618	32741.0
K11619	0.0
K11614	0.0
K11615	0.0
K11616	0.0
K11617	85.0
K11610	0.0
K11611	0.0
K11960	0.0
K11961	14.0
K02836	91017.0
K10565	0.0
K10564	0.0
K02837	61108.0
K10561	4594.0
K10560	4592.0
K10563	42583.0
K10562	0.0
K02838	91018.0
K06858	0.0
K02839	32662.0
K06859	477.0
K12700	3210.0
K07558	0.0
K07559	42940.0
K07228	0.0
K07229	1.0
K07226	1.0
K07224	0.0
K07225	1.0
K07222	2.0
K07223	4.0
K07220	43522.0
K07221	1.0
K10709	19209.0
K10708	0.0
K10701	0.0
K10703	0.0
K10702	0.0
K10704	0.0
K05984	0.0
K07537	0.0
K08652	0.0
K08651	0.0
K08658	0.0
K08659	3770.0
K05982	26.0
K07451	0.0
K07453	0.0
K07452	0.0
K07455	3230.0
K07454	7.0
K09707	38921.0
K07457	17.0
K09706	1536.0
K07104	84.0
K00029	5.0
K00028	83.0
K00799	16.0
K00798	118356.0
K00797	48359.0
K00024	2690.0
K00795	5.0
K00026	0.0
K00021	0.0
K00020	1507.0
K00023	2.0
K00022	0.0
K09017	1.0
K01269	83982.0
K09015	767.0
K09014	33803.0
K09013	91691.0
K09011	679.0
K09010	0.0
K01261	85.0
K01262	123874.0
K01263	83.0
K01264	0.0
K01265	128232.0
K01266	32668.0
K09018	0.0
K08227	0.0
K08226	0.0
K08225	0.0
K08224	15.0
K08223	1.0
K08222	0.0
K08221	53.0
K00249	2.0
K01790	52976.0
K00241	736.0
K00240	5390.0
K00243	71891.0
K00242	3.0
K00245	0.0
K00244	43181.0
K00247	0.0
K00246	0.0
K01795	32979.0
K06983	0.0
K02799	0.0
K02798	333.0
K02791	3794.0
K02790	0.0
K02793	27800.0
K02795	31753.0
K02794	32415.0
K02796	31786.0
K04564	12033.0
K04565	37088.0
K04566	32655.0
K04567	58053.0
K01040	2410.0
K01041	1.0
K04562	25651.0
K04568	1.0
K01049	0.0
K02535	682.0
K02242	112.0
K02536	692.0
K02531	1.0
K02246	1.0
K02533	3.0
K02532	2.0
K02248	72.0
K02538	85.0
K00581	0.0
K13421	1.0
K01013	2.0
K15018	0.0
K15019	0.0
K03110	91018.0
K03111	140422.0
K03112	0.0
K03113	682.0
K03116	937.0
K03117	56.0
K03118	822.0
K03119	0.0
K10919	0.0
K12552	0.0
K12553	0.0
K12551	0.0
K12556	86.0
K12554	72.0
K12555	173.0
K06892	1.0
K06893	10.0
K06890	10578.0
K06891	110.0
K06896	3213.0
K06897	73291.0
K06894	0.0
K06895	5837.0
K10954	0.0
K10956	0.0
K06899	0.0
K06328	1.0
K06329	1.0
K10952	0.0
K10953	0.0
K11395	0.0
K11391	0.0
K11390	0.0
K11392	0.0
K00499	0.0
K00494	3.0
K00495	0.0
K00496	2.0
K00491	0.0
K00492	2.0
K00493	0.0
K13591	0.0
K01467	1344.0
K13593	0.0
K13592	0.0
K04021	0.0
K04020	0.0
K04023	17796.0
K04022	0.0
K04025	0.0
K04024	6058.0
K04027	1451.0
K04026	6114.0
K04029	49408.0
K04028	51826.0
K07055	0.0
K07054	5.0
K07057	0.0
K07056	91695.0
K07051	0.0
K07050	74150.0
K07053	247815.0
K07052	212015.0
K07059	0.0
K07058	77674.0
K10040	240.0
K10041	8160.0
K10046	0.0
K04799	0.0
K04798	0.0
K04793	0.0
K04792	0.0
K04791	0.0
K04790	0.0
K04797	0.0
K04796	0.0
K04795	0.0
K04794	0.0
K13638	0.0
K13639	0.0
K13634	2.0
K13635	2.0
K13636	0.0
K13637	0.0
K13630	0.0
K13631	0.0
K13632	0.0
K13633	0.0
K02042	35306.0
K05778	0.0
K05779	0.0
K05776	680.0
K05541	1.0
K05774	2.0
K05775	0.0
K05772	57.0
K05773	55.0
K05540	13379.0
K01459	0.0
K01458	0.0
K01457	17.0
K01455	1328.0
K01454	0.0
K01453	0.0
K01452	1.0
K01451	8037.0
K01450	0.0
K05518	0.0
K08070	14030.0
K08071	0.0
K05516	145.0
K08077	3954.0
K05515	73244.0
K13093	0.0
K11783	0.0
K12949	0.0
K12945	0.0
K12944	0.0
K12941	11792.0
K12940	1.0
K12943	0.0
K12942	14388.0
K14728	0.0
K14727	0.0
K11785	0.0
K00108	2.0
K13890	10.0
K13891	10.0
K13892	8.0
K13893	0.0
K13894	1.0
K13895	1.0
K13896	0.0
K06159	0.0
K06158	139613.0
K06153	92524.0
K06152	0.0
K06151	0.0
K06157	0.0
K06156	0.0
K06155	0.0
K06154	0.0
K03327	1361.0
K03326	96.0
K03325	4403.0
K03324	158707.0
K03322	3982.0
K03321	10048.0
K03320	7447.0
K03329	0.0
K03328	768.0
K04802	0.0
K04801	0.0
K04800	0.0
K11948	0.0
K01505	2.0
K04756	0.0
K11940	0.0
K11941	0.0
K11942	2.0
K11943	0.0
K11944	0.0
K01507	109288.0
K11946	0.0
K11947	0.0
K01506	2.0
K01501	13.0
K01500	3740.0
K01503	0.0
K06714	10376.0
K04750	36585.0
K12789	0.0
K12788	0.0
K11526	0.0
K10810	0.0
K11522	0.0
K11523	0.0
K08675	0.0
K08676	1.0
K08677	0.0
K08679	0.0
K11521	0.0
K10547	11967.0
K10546	13380.0
K10545	1974.0
K10544	1326.0
K10543	1458.0
K10542	69071.0
K10541	69080.0
K10540	77621.0
K10549	1885.0
K10548	11967.0
K14630	0.0
K11529	0.0
K00007	0.0
K00005	65825.0
K13444	0.0
K00003	95523.0
K00002	35868.0
K00001	46954.0
K01186	36602.0
K00009	248.0
K00008	110419.0
K10726	0.0
K10725	0.0
K08246	0.0
K00263	0.0
K00262	90327.0
K00261	131.0
K00260	0.0
K00266	338901.0
K00265	703.0
K01200	8722.0
K01201	68496.0
K01206	278532.0
K01207	46138.0
K01205	680.0
K01208	0.0
K01209	268166.0
K06167	1450.0
K00917	41223.0
K00912	682.0
K00919	91016.0
K02519	86003.0
K02518	86143.0
K02517	685.0
K02511	0.0
K02510	3748.0
K13409	0.0
K13408	0.0
K03179	751.0
K03170	0.0
K03177	91016.0
K12574	90268.0
K12570	0.0
K12573	82895.0
K11009	0.0
K11008	0.0
K11005	0.0
K11004	0.0
K11007	0.0
K11006	0.0
K11003	0.0
K08296	3.0
K08297	9.0
K08295	0.0
K02634	0.0
K02635	0.0
K10622	0.0
K07693	0.0
K07692	0.0
K07691	1.0
K07690	0.0
K07697	0.0
K07696	32733.0
K07695	0.0
K07694	4936.0
K07699	57727.0
K07698	0.0
K07079	128511.0
K07078	3130.0
K07077	0.0
K07076	8190.0
K07075	23607.0
K07074	4992.0
K07073	0.0
K07072	0.0
K07071	54.0
K07070	0.0
K14584	0.0
K11620	0.0
K09190	0.0
K11623	0.0
K05759	0.0
K08589	0.0
K11625	0.0
K11995	0.0
K01439	100347.0
K01438	6842.0
K01431	0.0
K01430	32681.0
K01433	4.0
K01432	0.0
K01434	2.0
K01437	0.0
K01436	57062.0
K05539	3.0
K14520	0.0
K12963	0.0
K12962	0.0
K12961	0.0
K12960	67802.0
K14749	0.0
K14748	0.0
K02972	0.0
K14743	0.0
K14742	87366.0
K14745	0.0
K14744	0.0
K14747	0.0
K14746	0.0
K02167	0.0
K02164	0.0
K02160	30647.0
K02168	1.0
K02169	682.0
K10931	0.0
K03341	0.0
K03340	46926.0
K03343	0.0
K03342	5.0
K03346	87.0
K12299	0.0
K12291	0.0
K12290	0.0
K12293	0.0
K12292	0.0
K12295	0.0
K12294	0.0
K12297	1.0
K12368	0.0
K11922	0.0
K11923	0.0
K11920	0.0
K11921	0.0
K11926	0.0
K11927	8058.0
K11924	148.0
K11925	0.0
K11928	37650.0
K13181	0.0
K13219	0.0
K07262	3.0
K07263	683.0
K07260	104705.0
K07261	0.0
K07266	0.0
K07267	0.0
K07264	0.0
K07265	2.0
K07268	0.0
K07269	0.0
K01155	25653.0
K04478	0.0
K04479	0.0
K10528	0.0
K14952	0.0
K07486	7.0
K07487	0.0
K07484	14033.0
K07485	11.0
K07482	0.0
K07483	94152.0
K07480	1.0
K07481	3318.0
K07488	1.0
K07489	0.0
K11210	0.0
K11211	0.0
K11212	1.0
K11214	32667.0
K11216	1326.0
K06300	0.0
K00061	0.0
K00060	558.0
K06301	0.0
K00065	12429.0
K00064	0.0
K00067	150247.0
K00066	0.0
K00069	0.0
K00068	3251.0
K06304	0.0
K08262	0.0
K08261	0.0
K08260	0.0
K08265	0.0
K08264	0.0
K00288	0.0
K00285	5.0
K00284	73822.0
K00287	86553.0
K00286	124203.0
K00281	682.0
K00280	0.0
K00283	39951.0
K00282	39951.0
K08088	0.0
K14198	0.0
K14199	0.0
K03452	0.0
K14194	0.0
K14195	0.0
K14196	0.0
K14197	0.0
K14192	0.0
K14193	0.0
K01880	90794.0
K01881	123730.0
K01883	91018.0
K01885	93574.0
K04618	0.0
K01887	123665.0
K01224	25623.0
K01889	91031.0
K01226	37590.0
K01227	154.0
K01220	25.0
K01222	7967.0
K01223	61002.0
K02759	36838.0
K02755	0.0
K02757	71294.0
K02756	0.0
K14998	0.0
K02750	145.0
K02753	0.0
K02752	0.0
K00939	91088.0
K00938	87.0
K00937	90240.0
K00936	407261.0
K00935	15.0
K00934	0.0
K00933	0.0
K00932	0.0
K00931	94006.0
K00930	179404.0
K01089	682.0
K01080	0.0
K01081	33336.0
K01082	0.0
K01083	0.0
K01084	0.0
K01085	0.0
K01087	2.0
K02571	0.0
K02570	74.0
K02573	74.0
K02572	0.0
K02575	92.0
K02574	3373.0
K07780	0.0
K03488	56007.0
K03489	4.0
K03482	0.0
K03483	259.0
K03480	5857.0
K03481	8209.0
K03486	37674.0
K03487	5.0
K03484	70820.0
K03485	0.0
K02287	0.0
K02286	0.0
K02285	0.0
K02284	0.0
K02283	128100.0
K02282	127.0
K02281	0.0
K02280	0.0
K02289	0.0
K02288	0.0
K03626	0.0
K03627	0.0
K03624	163825.0
K03625	91017.0
K03151	90281.0
K03620	182.0
K03153	2.0
K08869	0.0
K03628	72607.0
K03629	91015.0
K09738	0.0
K09739	0.0
K09736	0.0
K09737	0.0
K09735	0.0
K09732	0.0
K09733	0.0
K09730	0.0
K09731	0.0
K09888	83583.0
K09889	2.0
K09880	0.0
K09882	0.0
K09883	0.0
K09884	0.0
K09887	0.0
K11027	0.0
K11026	0.0
K11025	0.0
K11024	0.0
K07679	2.0
K07678	0.0
K11021	0.0
K11020	0.0
K07675	6.0
K07674	0.0
K07676	0.0
K07671	0.0
K07670	0.0
K07673	3.0
K07672	0.0
K01117	0.0
K12048	0.0
K07019	2.0
K07018	3.0
K07011	44060.0
K07010	57352.0
K07013	9.0
K07012	79553.0
K07015	88316.0
K07014	0.0
K07017	5427.0
K07016	35.0
K10084	0.0
K08372	3094.0
K05884	3019.0
K05885	35781.0
K05886	0.0
K05887	0.0
K05880	0.0
K05881	1.0
K05882	0.0
K05883	0.0
K08902	0.0
K05739	3059.0
K05888	0.0
K05889	0.0
K08903	0.0
K00547	1471.0
K00544	0.0
K00545	0.0
K00542	0.0
K00543	0.0
K00540	124580.0
K00548	145952.0
K00549	32934.0
K01145	0.0
K01412	0.0
K01147	3.0
K01417	41487.0
K00038	0.0
K01143	0.0
K01142	85460.0
K01419	145.0
K00788	106170.0
K00789	111224.0
K12502	0.0
K14762	0.0
K14761	89952.0
K06195	3.0
K03819	0.0
K03818	1.0
K03814	4.0
K03817	2.0
K03816	58472.0
K03811	36595.0
K03810	1410.0
K03813	15.0
K11908	0.0
K11909	0.0
K11904	0.0
K11905	0.0
K11906	0.0
K11907	0.0
K11900	0.0
K11901	0.0
K11902	0.0
K11903	2.0
K10986	9.0
K13238	0.0
K13239	0.0
K13797	0.0
K07248	21673.0
K13796	0.0
K07244	0.0
K07245	0.0
K07246	5037.0
K07240	200272.0
K07241	0.0
K07242	0.0
K07243	4.0
K01268	0.0
K05296	0.0
K02821	36587.0
K09016	0.0
K09945	0.0
K09944	0.0
K09947	2.0
K09946	0.0
K09941	2.0
K09940	0.0
K09943	0.0
K09942	52.0
K09949	0.0
K09948	0.0
K10851	2.0
K10850	0.0
K03666	19025.0
K03667	145.0
K03196	2.0
K03665	90973.0
K11275	0.0
K06012	68159.0
K00048	73067.0
K10857	0.0
K09773	361.0
K00043	3.0
K00042	47498.0
K00041	40953.0
K00040	44568.0
K00046	108205.0
K00733	0.0
K00044	0.0
K06011	0.0
K09012	0.0
K06016	10387.0
K06017	0.0
K06014	0.0
K06015	33223.0
K06019	128.0
K01075	0.0
K12221	0.0
K06444	0.0
K04632	0.0
K14977	549.0
K14974	0.0
K00958	0.0
K00951	91763.0
K00950	4564.0
K00952	437.0
K00955	21997.0
K00954	91016.0
K00957	22141.0
K00956	21963.0
K00590	9.0
K02777	3473.0
K02775	6539.0
K02774	7753.0
K02773	11666.0
K02771	150.0
K02770	46616.0
K02779	1022.0
K02778	0.0
K01606	0.0
K01607	57104.0
K01604	0.0
K01605	0.0
K01602	2.0
K01601	5.0
K03750	2320.0
K01609	76848.0
K02553	3.0
K02804	44757.0
K02551	773.0
K02806	88.0
K02557	86042.0
K02800	1198.0
K05275	0.0
K02802	0.0
K13300	0.0
K02558	3.0
K02809	0.0
K02808	0.0
K03600	3.0
K03601	91017.0
K03602	89150.0
K03603	0.0
K03604	37110.0
K03605	54.0
K03606	4.0
K03607	0.0
K03608	98426.0
K03609	122678.0
K06078	0.0
K06079	1.0
K09710	90946.0
K09711	0.0
K09712	0.0
K06073	0.0
K06074	0.0
K06075	2.0
K06076	4.0
K06077	2.0
K06382	52029.0
K06383	23064.0
K06380	0.0
K06381	70414.0
K06386	0.0
K06387	55769.0
K06384	4532.0
K06385	79162.0
K06388	0.0
K06389	0.0
K12466	0.0
K12468	0.0
K07657	3.0
K07656	0.0
K07655	0.0
K07654	0.0
K07653	0.0
K07652	9655.0
K07651	52.0
K07650	183.0
K07659	2.0
K07658	83308.0
K11041	627.0
K11040	0.0
K11043	0.0
K11042	0.0
K11045	0.0
K11044	0.0
K11047	0.0
K11046	0.0
K11049	0.0
K11048	0.0
K07387	679.0
K07386	846.0
K06926	116274.0
K06927	134.0
K06924	0.0
K06925	91018.0
K06922	0.0
K06923	88575.0
K06920	344.0
K06921	30173.0
K06928	7152.0
K06929	3875.0
K07033	111026.0
K07032	1503.0
K07031	38184.0
K07030	64819.0
K07037	4665.0
K07035	74703.0
K07034	53.0
K07039	3.0
K07038	3174.0
K10829	0.0
K00384	213584.0
K00385	8942.0
K00386	0.0
K00387	0.0
K00380	4.0
K00381	3.0
K00382	57576.0
K00383	95.0
K00389	0.0
K01387	0.0
K01385	0.0
K01389	0.0
K09158	1.0
K09159	3.0
K09156	0.0
K09157	90231.0
K09154	2.0
K09155	11301.0
K09152	0.0
K09153	41749.0
K09150	0.0
K09151	55.0
K05970	38534.0
K05714	0.0
K05715	0.0
K05710	0.0
K05711	0.0
K05712	0.0
K05713	0.0
K00560	80638.0
K00561	82.0
K00563	10473.0
K00564	3996.0
K00566	96433.0
K00567	68828.0
K00568	10.0
K00569	0.0
K05575	0.0
K01169	0.0
K01167	2.0
K01166	0.0
K05577	0.0
K01163	27118.0
K01161	0.0
K01160	0.0
K05578	0.0
K05579	0.0
K08092	8750.0
K08093	199.0
K08094	15740.0
K08095	0.0
K08096	0.0
K08097	52.0
K02254	0.0
K02255	0.0
K01743	0.0
K02251	52.0
K02061	0.0
K01741	0.0
K02060	0.0
K00114	8.0
K02122	98429.0
K02123	94657.0
K02120	99526.0
K02121	68864.0
K02124	99545.0
K03837	3.0
K03836	0.0
K03835	0.0
K03834	0.0
K03833	10242.0
K03832	689.0
K03831	2.0
K03830	41723.0
K00443	0.0
K03839	680.0
K02067	3.0
K10189	78263.0
K13038	93036.0
K13787	3970.0
K13788	1.0
K13789	199595.0
K10188	99509.0
K12255	0.0
K12254	0.0
K12257	71802.0
K12256	2.0
K12251	28844.0
K12250	0.0
K12253	0.0
K12252	0.0
K13252	239.0
K13256	84.0
K13255	0.0
K12079	0.0
K12078	0.0
K12071	0.0
K12070	0.0
K12073	0.0
K12072	2.0
K09912	0.0
K06236	0.0
K06237	0.0
K05519	0.0
K09914	0.0
K11788	0.0
K11782	0.0
K11780	0.0
K11781	0.0
K11787	0.0
K11784	0.0
K11530	0.0
K12787	0.0
K12786	0.0
K12785	0.0
K12784	0.0
K06718	1.0
K09969	0.0
K09968	4.0
K09967	32787.0
K09966	2.0
K09965	0.0
K09964	2.0
K09963	12425.0
K09962	2.0
K09961	0.0
K09960	0.0
K11527	1.0
K11524	0.0
K11525	0.0
K11250	0.0
K11253	0.0
K11258	0.0
K11528	0.0
K00713	0.0
K00712	97.0
K10780	0.0
K10783	140.0
K10125	0.0
K10124	0.0
K10126	0.0
K10121	20.0
K10123	0.0
K10122	20.0
K04652	37733.0
K04653	36820.0
K04651	70255.0
K04656	36830.0
K04654	36830.0
K04655	37374.0
K00973	80245.0
K00972	21863.0
K00971	34250.0
K00970	683.0
K00975	244773.0
K00974	275314.0
K00979	8578.0
K00978	11338.0
K14954	0.0
K14955	0.0
K14956	0.0
K06178	23056.0
K01596	9228.0
K01597	87.0
K01594	0.0
K01595	6.0
K01592	0.0
K01593	0.0
K01590	0.0
K01591	89691.0
K01598	84.0
K01599	244230.0
K02711	0.0
K02710	0.0
K02713	0.0
K02712	0.0
K02714	0.0
K02717	0.0
K02716	0.0
K02719	0.0
K02718	0.0
K03449	32658.0
K03446	762.0
K03444	1.0
K03445	0.0
K03442	85630.0
K01620	75052.0
K01621	5819.0
K01622	0.0
K01623	37197.0
K01624	198548.0
K01625	186011.0
K01626	72852.0
K01627	684.0
K01628	89996.0
K01629	32828.0
K05299	52.0
K02829	0.0
K02828	0.0
K02827	0.0
K02826	0.0
K02825	4210.0
K02824	82842.0
K02823	89688.0
K02822	46700.0
K03198	0.0
K03199	0.0
K03668	0.0
K03669	2.0
K03190	32681.0
K03191	12.0
K03660	129279.0
K03194	0.0
K03195	2.0
K03664	91016.0
K03197	0.0
K09772	90310.0
K06013	2.0
K09770	3974.0
K09771	2.0
K09776	15.0
K09777	78824.0
K09774	3.0
K09775	60045.0
K09778	3207.0
K09779	68185.0
K06269	0.0
K06323	0.0
K11624	0.0
K02991	0.0
K02990	87811.0
K02624	2.0
K02240	308.0
K08282	4.0
K12440	0.0
K12441	0.0
K12442	0.0
K12443	0.0
K12444	0.0
K12445	0.0
K12449	0.0
K02247	0.0
K07637	0.0
K07636	92009.0
K07639	0.0
K07638	2.0
K11069	54347.0
K11068	81607.0
K11063	0.0
K11062	0.0
K11061	0.0
K11060	0.0
K11066	1.0
K11065	769.0
K06900	0.0
K06901	100227.0
K06902	28337.0
K06903	3229.0
K06904	3225.0
K06905	6408.0
K06906	4542.0
K06907	8304.0
K06908	6417.0
K06909	19.0
K10821	0.0
K05905	0.0
K05904	0.0
K05906	0.0
K05900	0.0
K05903	52.0
K01406	0.0
K05909	0.0
K05908	0.0
K00368	0.0
K00369	0.0
K00366	4927.0
K00367	0.0
K00364	87.0
K00365	0.0
K00362	3.0
K00363	2.0
K00360	0.0
```
