## Extended Data File 1 for "Diet induces reproducible alterations in the mouse and human gut microbiome": SRS3589042_SRR7584462.picrust_nol

```
# Constructed from biom file
#OTU ID	SRR7584462
K01365	0.0
K01364	0.0
K01361	0.0
K01360	0.0
K01362	359.0
K02249	0.0
K05841	0.0
K05844	0.0
K05845	15.0
K05846	44.0
K05847	62.0
K00508	0.0
K00500	0.0
K00507	8.0
K00504	0.0
K00505	0.0
K12521	0.0
K01101	550.0
K01103	1.0
K12520	0.0
K01104	3306.0
K05592	335.0
K05593	43.0
K05590	0.0
K05591	0.0
K05596	0.0
K05597	0.0
K05594	0.0
K05595	301.0
K05599	0.0
K11964	0.0
K11962	0.0
K14540	1225.0
K12529	0.0
K12528	0.0
K06353	0.0
K02456	31.0
K02457	0.0
K02454	30.0
K02455	9.0
K02452	0.0
K02453	26.0
K02450	0.0
K02103	746.0
K08138	127.0
K02108	1530.0
K02109	1001.0
K02458	0.0
K02459	0.0
K08137	0.0
K03851	0.0
K03850	0.0
K03852	0.0
K03855	2.0
K03856	966.0
K13018	0.0
K13019	26.0
K13010	0.0
K13011	0.0
K13012	43.0
K13013	0.0
K13014	0.0
K13015	4.0
K13016	27.0
K13017	0.0
K08566	0.0
K08567	17.0
K13274	0.0
K13275	0.0
K13276	0.0
K13277	0.0
K03275	0.0
K03274	24.0
K03277	0.0
K03276	0.0
K03271	106.0
K03270	270.0
K03273	69.0
K03272	97.0
K03279	0.0
K03278	0.0
K11022	0.0
K12277	0.0
K12276	0.0
K12270	0.0
K11058	0.0
K12279	0.0
K12278	0.0
K07557	0.0
K07550	0.0
K07552	54.0
K06319	0.0
K09909	0.0
K09908	0.0
K12051	0.0
K12050	0.0
K12057	0.0
K12056	0.0
K06221	0.0
K09900	0.0
K09903	1431.0
K09902	0.0
K09904	0.0
K09907	0.0
K09906	0.0
K11501	0.0
K03234	0.0
K00773	1429.0
K00772	30.0
K00777	0.0
K00776	0.0
K06313	4.0
K06315	0.0
K05574	0.0
K10201	76.0
K07176	0.0
K07177	0.0
K07174	0.0
K07175	654.0
K07172	558.0
K07173	1310.0
K07170	207.0
K07171	2234.0
K07178	0.0
K07179	0.0
K00195	0.0
K00194	336.0
K00197	340.0
K00196	0.0
K00191	0.0
K00190	0.0
K00193	0.0
K00192	0.0
K00198	621.0
K06405	1197.0
K10109	58.0
K10108	160.0
K10107	0.0
K01828	0.0
K01829	0.0
K01826	0.0
K01825	0.0
K01822	1.0
K01823	24.0
K01820	11.0
K01821	0.0
K00999	0.0
K00998	1323.0
K00995	2096.0
K00997	81.0
K00996	18.0
K00991	1583.0
K00990	11.0
K00992	0.0
K11028	0.0
K02622	211.0
K02625	0.0
K03564	484.0
K13489	8.0
K13488	8.0
K13483	0.0
K13482	0.0
K13481	0.0
K13480	0.0
K13487	8.0
K13486	8.0
K14680	0.0
K14681	0.0
K14682	8.0
K08358	2.0
K08357	2.0
K08356	0.0
K08355	0.0
K03469	1944.0
K03462	0.0
K03464	0.0
K03465	90.0
K03466	1396.0
K01648	0.0
K01649	1390.0
K01643	88.0
K01640	3.0
K01641	0.0
K01646	24.0
K01647	2477.0
K01644	91.0
K02597	0.0
K02626	13.0
K02595	0.0
K02594	6.0
K02593	0.0
K02592	5.0
K02591	45.0
K02590	19.0
K02598	342.0
K02849	11.0
K14061	0.0
K14062	0.0
K14063	0.0
K14064	0.0
K14065	0.0
K14067	0.0
K02841	11.0
K02840	0.0
K02843	65.0
K02844	9.0
K02847	0.0
K02846	0.0
K02102	104.0
K09758	98.0
K06039	0.0
K06034	0.0
K06036	0.0
K06037	0.0
K06032	0.0
K01581	17.0
K02702	0.0
K02659	0.0
K13490	8.0
K13491	8.0
K03644	140.0
K03645	0.0
K03646	3.0
K03647	6.0
K03640	78.0
K03641	3.0
K03642	85.0
K03643	2.0
K03648	1474.0
K03649	8.0
K06694	0.0
K11814	0.0
K12428	0.0
K12429	0.0
K12422	0.0
K12423	0.0
K12420	0.0
K12421	0.0
K12426	0.0
K12427	0.0
K12424	0.0
K12425	0.0
K07349	0.0
K07348	0.0
K05380	0.0
K07345	0.0
K07344	0.0
K07347	0.0
K07346	0.0
K07341	20.0
K07340	0.0
K07343	56.0
K07342	0.0
K06968	9.0
K06969	1910.0
K06962	15.0
K06963	0.0
K06960	1235.0
K06961	0.0
K06966	433.0
K06967	1225.0
K06964	0.0
K06965	0.0
K08995	8.0
K08994	0.0
K08997	0.0
K08996	0.0
K08990	0.0
K08993	0.0
K08992	0.0
K08999	197.0
K08998	1402.0
K08344	0.0
K08345	0.0
K08346	0.0
K14940	0.0
K02724	0.0
K08349	0.0
K11815	0.0
K05929	0.0
K05928	8.0
K05927	0.0
K05924	0.0
K05922	0.0
K05921	0.0
K00349	192.0
K00698	0.0
K00340	187.0
K00341	185.0
K00690	71.0
K00343	187.0
K00344	1.0
K00697	75.0
K00346	192.0
K00347	192.0
K09116	56.0
K09117	1279.0
K05337	102.0
K09118	1.0
K09119	0.0
K02106	2.0
K05823	0.0
K05820	0.0
K05826	0.0
K05827	0.0
K02100	0.0
K02101	0.0
K00524	0.0
K00525	617.0
K00526	148.0
K00527	1690.0
K00520	9.0
K00522	0.0
K00523	0.0
K02451	0.0
K00528	1253.0
K00529	0.0
K00025	8.0
K14215	0.0
K14213	0.0
K03453	1296.0
K00796	1353.0
K05339	0.0
K00027	1245.0
K00794	691.0
K00793	687.0
K01347	0.0
K01346	0.0
K01344	0.0
K01343	0.0
K00791	1617.0
K01340	0.0
K00790	1837.0
K02694	0.0
K02696	0.0
K02697	0.0
K02690	0.0
K02691	3.0
K02692	0.0
K02693	0.0
K02698	0.0
K02699	0.0
K00836	0.0
K00837	206.0
K00835	8.0
K00832	19.0
K00833	769.0
K00830	0.0
K00831	1410.0
K00839	16.0
K04335	0.0
K04334	0.0
K01120	8.0
K01126	1447.0
K04333	0.0
K01129	1420.0
K01128	3.0
K04339	0.0
K04338	0.0
K02470	2629.0
K02471	26.0
K02472	143.0
K02473	0.0
K02474	121.0
K02475	0.0
K02476	0.0
K02477	346.0
K02478	0.0
K02479	8.0
K09019	0.0
K01267	1121.0
K13074	0.0
K13075	0.0
K11441	0.0
K14055	0.0
K13299	0.0
K13292	1415.0
K14057	0.0
K14056	0.0
K02856	125.0
K02585	34.0
K12211	0.0
K12210	0.0
K12213	0.0
K12212	0.0
K12215	0.0
K02854	0.0
K12217	0.0
K12216	0.0
K12219	0.0
K12218	0.0
K02855	6.0
K08692	0.0
K08693	0.0
K08690	0.0
K08691	0.0
K08696	0.0
K08697	0.0
K11748	8.0
K11749	1414.0
K11746	0.0
K11747	0.0
K11744	8.0
K11745	8.0
K11742	0.0
K11743	7.0
K11740	0.0
K11741	96.0
K13920	1.0
K13921	2.0
K13922	130.0
K13923	0.0
K13924	1.0
K13925	0.0
K13926	8.0
K13927	63.0
K13928	0.0
K13929	0.0
K09923	0.0
K09922	121.0
K06201	989.0
K06200	795.0
K06207	1413.0
K06206	427.0
K06205	0.0
K09924	11.0
K09929	0.0
K06208	1.0
K00759	714.0
K00758	0.0
K00752	2.0
K00757	1111.0
K00756	393.0
K00754	2501.0
K06001	221.0
K05557	0.0
K09766	11.0
K05554	0.0
K07475	0.0
K07150	185.0
K07151	0.0
K07152	0.0
K07153	0.0
K07154	528.0
K07155	0.0
K07156	0.0
K07157	0.0
K07406	691.0
K07407	2237.0
K07404	500.0
K07405	192.0
K07402	1279.0
K07403	24.0
K07400	0.0
K07401	0.0
K01808	1556.0
K01809	509.0
K01800	0.0
K01801	0.0
K01802	423.0
K01803	1441.0
K01804	1150.0
K01805	188.0
K01807	118.0
K09718	0.0
K14668	0.0
K14669	0.0
K14666	0.0
K14667	0.0
K01664	73.0
K01665	260.0
K01666	174.0
K01667	100.0
K01660	0.0
K01661	173.0
K01662	1636.0
K01663	0.0
K01668	8.0
K01669	9.0
K02863	1431.0
K02862	0.0
K02860	1402.0
K02867	1431.0
K02866	0.0
K02864	885.0
K02869	0.0
K05362	0.0
K05365	0.0
K03402	1392.0
K03403	0.0
K03400	0.0
K03406	1226.0
K03407	76.0
K03404	1.0
K03405	1.0
K03408	100.0
K03409	5.0
K02315	2565.0
K02314	1554.0
K02317	0.0
K02316	1441.0
K02313	1431.0
K02312	542.0
K02319	0.0
K12405	0.0
K12152	0.0
K12151	0.0
K07091	2.0
K07090	1504.0
K07093	8.0
K07092	0.0
K07095	2791.0
K07094	0.0
K07097	0.0
K07096	0.0
K07099	199.0
K07098	3159.0
K11175	1362.0
K11174	0.0
K11177	0.0
K11176	0.0
K11173	0.0
K11179	2.0
K11178	0.0
K00322	0.0
K00320	1.0
K00321	0.0
K00326	0.0
K00324	28.0
K00325	0.0
K00329	0.0
K05945	44.0
K05944	0.0
K05947	0.0
K05946	994.0
K06944	0.0
K06945	0.0
K06946	0.0
K06415	5.0
K06940	1170.0
K06941	1482.0
K06942	1431.0
K06943	0.0
K10806	12.0
K10807	0.0
K10804	17.0
K10805	0.0
K06948	8.0
K06949	1436.0
K06418	5.0
K09138	8.0
K09139	0.0
K09134	12.0
K09135	0.0
K09136	0.0
K09137	17.0
K09130	0.0
K09131	10.0
K09132	75.0
K09133	4.0
K05808	1395.0
K05809	0.0
K05804	13.0
K05805	3.0
K05806	0.0
K05807	195.0
K05800	14.0
K05801	123.0
K05802	0.0
K05803	0.0
K01044	0.0
K01045	0.0
K01046	19.0
K02068	97.0
K04561	0.0
K01042	60.0
K05568	586.0
K05567	31.0
K14273	0.0
K14275	0.0
K14274	2.0
K02062	0.0
K05245	0.0
K05564	0.0
K01048	123.0
K02066	216.0
K01322	88.0
K01325	0.0
K02065	216.0
K01326	0.0
K05560	0.0
K02243	8.0
K08930	0.0
K02679	0.0
K02676	0.0
K02674	0.0
K02675	0.0
K02672	0.0
K02241	18.0
K02670	0.0
K02671	0.0
K00810	0.0
K00811	205.0
K00812	290.0
K00813	0.0
K00814	0.0
K00817	1437.0
K00818	142.0
K00819	35.0
K02530	5.0
K02245	8.0
K02244	0.0
K01499	0.0
K01498	0.0
K01493	1460.0
K01492	57.0
K01491	2912.0
K01497	31.0
K01496	28.0
K01495	1415.0
K01494	30.0
K02418	29.0
K02419	52.0
K14492	0.0
K02412	48.0
K02413	37.0
K02410	52.0
K02411	13.0
K02416	52.0
K02417	50.0
K02414	13.0
K02415	1.0
K00120	0.0
K00121	12.0
K00430	0.0
K13058	8.0
K13059	0.0
K13727	0.0
K13057	0.0
K13722	0.0
K13051	35.0
K13052	1129.0
K00435	0.0
K12054	0.0
K03239	0.0
K03238	0.0
K03231	0.0
K03230	9.0
K03232	0.0
K12059	0.0
K03237	0.0
K03236	0.0
K12058	0.0
K12239	0.0
K12238	0.0
K12235	0.0
K12234	4.0
K13942	0.0
K13940	2128.0
K13941	0.0
K12097	0.0
K12096	0.0
K12095	0.0
K12094	0.0
K12093	0.0
K12092	0.0
K12091	0.0
K12090	0.0
K12099	0.0
K12098	0.0
K06356	0.0
K05992	0.0
K03540	0.0
K06331	21.0
K06330	104.0
K07138	1254.0
K07139	1390.0
K11811	0.0
K07132	63.0
K07133	3989.0
K07130	308.0
K07131	0.0
K07137	2556.0
K07134	0.0
K07135	0.0
K01860	0.0
K01866	1431.0
K01867	1425.0
K01865	8.0
K01868	1452.0
K01869	1431.0
K06140	8.0
K04766	0.0
K04767	16.0
K04764	48.0
K04762	203.0
K04763	1592.0
K04760	2.0
K04761	199.0
K04768	0.0
K04769	1655.0
K08313	4.0
K08312	0.0
K08311	8.0
K08310	0.0
K08317	0.0
K08316	647.0
K08315	0.0
K08314	12.0
K05149	0.0
K08319	0.0
K08318	0.0
K06339	0.0
K14648	0.0
K14392	71.0
K14393	8.0
K14645	0.0
K14647	0.0
K01689	1822.0
K01686	403.0
K01687	2132.0
K01684	44.0
K01685	262.0
K01682	0.0
K01681	1373.0
K05308	0.0
K02889	0.0
K02888	1431.0
K02885	0.0
K02884	1431.0
K02887	1430.0
K02886	1429.0
K02881	1431.0
K02883	0.0
K13743	0.0
K02086	7.0
K02081	167.0
K02080	14.0
K02083	52.0
K02082	3.0
K13831	0.0
K03428	0.0
K03429	37.0
K03424	1562.0
K03935	0.0
K03932	5.0
K03933	0.0
K03930	23.0
K03931	72.0
K02339	2.0
K02338	1428.0
K02337	1405.0
K02336	0.0
K02335	1430.0
K02334	278.0
K02330	0.0
K03688	804.0
K03689	0.0
K03680	4.0
K03683	0.0
K03684	10.0
K03685	1431.0
K03686	4316.0
K03687	879.0
K07301	1323.0
K07300	0.0
K07303	0.0
K07302	0.0
K07305	9.0
K07304	35.0
K07307	40.0
K07306	11.0
K07309	2.0
K07308	8.0
K02617	0.0
K02610	0.0
K02963	1431.0
K02612	0.0
K02961	855.0
K09686	3585.0
K09687	8697.0
K09684	5.0
K09685	13.0
K09682	0.0
K09683	0.0
K09680	167.0
K09681	0.0
K09688	0.0
K09689	0.0
K05962	0.0
K05961	0.0
K05967	2.0
K05966	2.0
K11159	0.0
K05964	0.0
K05968	0.0
K11152	0.0
K00309	0.0
K00658	83.0
K00304	0.0
K00305	0.0
K00654	0.0
K00655	2578.0
K00652	856.0
K00301	0.0
K00302	573.0
K00303	39.0
K10828	0.0
K06431	0.0
K06432	0.0
K06433	0.0
K06434	0.0
K06436	7.0
K06437	0.0
K10820	2.0
K06439	0.0
K10822	0.0
K10823	0.0
K10826	0.0
K09167	6.0
K06322	0.0
K14117	0.0
K14259	0.0
K14257	0.0
K01308	66.0
K01303	3.0
K01301	0.0
K01305	695.0
K01304	51.0
K02658	0.0
K00672	0.0
K02650	46.0
K02651	103.0
K02652	112.0
K02653	171.0
K02654	1476.0
K05687	1.0
K02656	0.0
K05685	0.0
K00878	1086.0
K00879	609.0
K00872	56.0
K00873	1444.0
K00870	0.0
K00876	1650.0
K00877	0.0
K00874	1559.0
K00875	0.0
K04487	2476.0
K04486	1489.0
K04485	1406.0
K04484	0.0
K04483	0.0
K04482	0.0
K04480	0.0
K04488	1249.0
K12049	0.0
K13693	0.0
K13706	0.0
K13694	126.0
K13695	0.0
K05977	0.0
K09516	91.0
K02434	1468.0
K02435	1437.0
K02436	15.0
K02437	269.0
K05350	81.0
K02431	744.0
K08100	0.0
K02433	1480.0
K02438	2099.0
K02439	104.0
K03745	0.0
K03744	334.0
K03747	0.0
K03210	1431.0
K03217	1410.0
K03216	1237.0
K03215	2.0
K03742	360.0
K03219	9.0
K03218	1367.0
K03749	0.0
K03748	19.0
K02383	0.0
K06327	0.0
K06320	31.0
K07238	1259.0
K09479	0.0
K09478	0.0
K09475	0.0
K09474	82.0
K09477	0.0
K09476	0.0
K09471	0.0
K09470	0.0
K09473	0.0
K09472	0.0
K07543	0.0
K06898	1040.0
K13967	0.0
K13963	166.0
K07545	0.0
K00737	2.0
K05345	0.0
K11706	0.0
K11707	0.0
K11704	0.0
K11705	0.0
K11708	0.0
K11709	0.0
K05588	0.0
K07114	477.0
K07443	233.0
K07116	0.0
K07117	8.0
K07110	0.0
K07447	1431.0
K07112	704.0
K07113	0.0
K07448	659.0
K07118	121.0
K07119	0.0
K10619	0.0
K10618	0.0
K10617	0.0
K10616	0.0
K01848	0.0
K01849	0.0
K01844	11.0
K01845	496.0
K01846	0.0
K01847	284.0
K01840	2040.0
K01841	82.0
K01842	0.0
K01843	153.0
K06219	0.0
K10832	0.0
K05348	0.0
K14203	0.0
K08483	1692.0
K08482	8.0
K08481	0.0
K08480	0.0
K08485	0.0
K08484	0.0
K00464	0.0
K00467	0.0
K00466	0.0
K00461	0.0
K00460	0.0
K00463	0.0
K00462	8.0
K04509	0.0
K00469	0.0
K00468	0.0
K08645	0.0
K04744	3.0
K01518	0.0
K01519	0.0
K04748	0.0
K04749	2.0
K01514	22.0
K01515	1399.0
K01512	1164.0
K01510	0.0
K14623	388.0
K14626	0.0
K14627	0.0
K14628	0.0
K14629	0.0
K03918	0.0
K03919	0.0
K12372	0.0
K12373	1665.0
K12370	0.0
K12371	0.0
K02359	0.0
K02358	1426.0
K02351	0.0
K02352	0.0
K02355	2309.0
K02357	1428.0
K02356	1436.0
K13574	2.0
K13573	0.0
K13572	0.0
K13571	0.0
K13570	0.0
K12112	0.0
K12113	0.0
K12110	0.0
K12111	22.0
K07329	0.0
K07328	0.0
K07323	3.0
K07322	261.0
K07321	757.0
K07320	2.0
K07327	0.0
K07326	0.0
K07325	0.0
K07324	0.0
K08163	0.0
K06180	4253.0
K06181	8.0
K06182	578.0
K06183	1837.0
K06186	2.0
K06187	1430.0
K06188	106.0
K06189	3.0
K08359	0.0
K07589	0.0
K07588	144.0
K07587	0.0
K07586	10.0
K07585	0.0
K07584	1230.0
K07583	0.0
K07582	0.0
K07581	0.0
K07580	0.0
K11139	0.0
K05989	1405.0
K05988	0.0
K05985	88.0
K05987	0.0
K05986	8.0
K10843	0.0
K08354	0.0
K10844	2.0
K10848	0.0
K00673	8.0
K00674	15.0
K00675	23.0
K00676	167.0
K00677	410.0
K06988	1.0
K06989	57.0
K08351	0.0
K06980	11.0
K06981	0.0
K06982	0.0
K08350	0.0
K06984	0.0
K06985	0.0
K06986	0.0
K06987	428.0
K02445	78.0
K02444	136.0
K00582	0.0
K00583	0.0
K00580	0.0
K02110	1634.0
K00586	0.0
K00587	0.0
K00584	0.0
K08921	0.0
K02441	6.0
K00588	5.0
K08922	0.0
K02440	44.0
K00018	1266.0
K08923	0.0
K02443	683.0
K00019	0.0
K02442	0.0
K08925	0.0
K08926	0.0
K08927	0.0
K03149	1249.0
K06604	0.0
K00015	1.0
K01989	1675.0
K00854	2574.0
K00855	0.0
K00856	3.0
K00857	760.0
K00850	4539.0
K00851	9.0
K00852	788.0
K00853	19.0
K00858	1421.0
K00859	1424.0
K01181	349.0
K01180	0.0
K01183	82.0
K01182	2737.0
K01185	236.0
K01184	0.0
K01187	2204.0
K01188	609.0
K02596	4.0
K13766	0.0
K13767	34.0
K13003	0.0
K13002	34.0
K13000	0.0
K02984	0.0
K02986	1430.0
K02987	0.0
K02636	0.0
K02982	1429.0
K02983	0.0
K02638	0.0
K02639	0.0
K02988	1411.0
K08298	2.0
K08299	0.0
K03583	2.0
K03582	2.0
K03581	1044.0
K03580	8.0
K03587	208.0
K03586	0.0
K03585	465.0
K03584	888.0
K03589	895.0
K03588	2884.0
K01725	0.0
K01724	8.0
K01727	3.0
K01726	133.0
K01721	0.0
K01720	0.0
K01722	0.0
K13008	0.0
K01729	0.0
K01728	30.0
K09530	0.0
K09539	0.0
K02188	1197.0
K02189	600.0
K02182	3.0
K02183	0.0
K03769	50.0
K03768	1546.0
K03767	16.0
K03765	0.0
K03764	0.0
K03763	1321.0
K03762	2.0
K03761	0.0
K03760	3.0
K09457	834.0
K09456	0.0
K09459	75.0
K09458	1499.0
K00602	2967.0
K13988	0.0
K13985	0.0
K09981	0.0
K09980	0.0
K09983	0.0
K09982	0.0
K09985	0.0
K09984	0.0
K09987	0.0
K09986	0.0
K09989	10.0
K09988	461.0
K12583	0.0
K12582	0.0
K12589	0.0
K11720	2.0
K09759	870.0
K10985	4.0
K10984	7.0
K07468	0.0
K07469	67.0
K07464	493.0
K07465	0.0
K07466	0.0
K07467	1760.0
K07460	1396.0
K07461	625.0
K07462	1430.0
K07463	0.0
K10679	25.0
K10678	0.0
K10671	0.0
K10670	190.0
K10673	0.0
K10672	20.0
K10674	0.0
K10677	33.0
K10676	0.0
K08726	0.0
K08724	9.0
K08722	34.0
K08723	0.0
K08720	0.0
K08721	0.0
K08728	0.0
K10187	0.0
K00119	0.0
K00118	8.0
K00449	0.0
K00448	0.0
K00115	0.0
K00446	0.0
K00117	17.0
K00116	8.0
K00111	818.0
K00442	0.0
K00113	0.0
K00112	11.0
K01539	0.0
K01531	93.0
K04720	2336.0
K01533	1454.0
K01534	4566.0
K01535	0.0
K01537	1493.0
K14358	0.0
K14605	0.0
K14606	0.0
K00413	0.0
K10120	139.0
K05600	0.0
K05777	14.0
K03972	0.0
K03973	20.0
K03970	0.0
K03971	0.0
K03976	1347.0
K03977	1431.0
K03974	0.0
K03975	100.0
K03978	1396.0
K03979	1430.0
K13378	179.0
K02372	1292.0
K02371	1184.0
K02377	339.0
K02379	80.0
K03396	0.0
K03397	0.0
K03394	2452.0
K03395	0.0
K03392	0.0
K03393	0.0
K03390	107.0
K03391	0.0
K03399	1.0
K03027	0.0
K12136	0.0
K12137	0.0
K06610	0.0
K12138	0.0
K12139	0.0
K11444	0.0
K11440	0.0
K11443	0.0
K11442	0.0
K00612	9.0
K00613	2.0
K00610	1333.0
K00611	1139.0
K00616	1330.0
K00617	0.0
K00614	0.0
K00615	3246.0
K00619	0.0
K10863	0.0
K07874	0.0
K06234	0.0
K10240	0.0
K10241	0.0
K10242	0.0
K10243	0.0
K04110	0.0
K04113	0.0
K04112	0.0
K04115	0.0
K04114	0.0
K04117	0.0
K04116	0.0
K04118	0.0
K05517	0.0
K07705	7.0
K07704	18.0
K07707	20.0
K07706	9.0
K07701	0.0
K07700	0.0
K07703	0.0
K07702	0.0
K07709	1.0
K07708	2.0
K01955	2556.0
K13042	0.0
K09934	0.0
K09935	161.0
K06216	0.0
K09937	3.0
K13745	0.0
K13746	0.0
K13747	1390.0
K13740	0.0
K13741	0.0
K13742	0.0
K06211	2.0
K06212	627.0
K09933	0.0
K02618	0.0
K02619	186.0
K02968	878.0
K02966	0.0
K02967	1430.0
K02616	0.0
K02965	1430.0
K02962	0.0
K02611	0.0
K02613	0.0
K03569	2625.0
K03568	87.0
K03565	876.0
K06218	0.0
K03567	3.0
K03566	0.0
K03561	580.0
K03560	2.0
K03563	53.0
K03562	3.0
K06430	0.0
K01709	139.0
K01708	15.0
K01707	0.0
K01706	569.0
K01705	0.0
K01704	3504.0
K01703	3525.0
K01702	0.0
K14165	0.0
K14164	0.0
K14166	0.0
K14161	8.0
K14160	2.0
K14162	8.0
K05396	29.0
K03709	12.0
K03708	18.0
K08160	0.0
K03701	1694.0
K03700	1134.0
K03703	1413.0
K03702	1431.0
K03705	1226.0
K03704	1279.0
K03707	26.0
K03706	1134.0
K06289	0.0
K06288	0.0
K06283	742.0
K06282	23.0
K06281	23.0
K06287	1429.0
K06286	0.0
K06285	1.0
K06284	108.0
K08161	0.0
K07540	0.0
K06438	617.0
K06869	0.0
K06868	0.0
K06867	12.0
K06866	0.0
K06865	0.0
K06864	1038.0
K06863	0.0
K06862	0.0
K06861	217.0
K06860	0.0
K12659	0.0
K12658	8.0
K07547	0.0
K07546	0.0
K15023	0.0
K15022	2.0
K15020	0.0
K15024	1116.0
K08700	2.0
K08162	2.0
K07544	0.0
K00137	0.0
K00135	38.0
K00134	1443.0
K00133	1431.0
K00132	8.0
K00131	4.0
K00130	7.0
K00139	0.0
K00138	0.0
K00429	0.0
K00428	78.0
K00421	0.0
K00423	0.0
K00425	197.0
K00427	0.0
K00426	197.0
K14292	0.0
K14379	0.0
K14370	0.0
K14371	0.0
K14372	0.0
K14373	0.0
K14374	0.0
K14375	0.0
K09845	0.0
K14082	0.0
K14083	14.0
K14080	0.0
K14081	0.0
K14086	2.0
K14087	4.0
K14084	16.0
K14088	4.0
K14089	2.0
K01552	1135.0
K01551	81.0
K01556	0.0
K01557	0.0
K01554	0.0
K01555	0.0
K04708	0.0
K03955	0.0
K13689	0.0
K13688	14.0
K13683	0.0
K13685	39.0
K13684	0.0
K13687	0.0
K13686	0.0
K14159	0.0
K02399	0.0
K02398	23.0
K02395	36.0
K02394	0.0
K02397	20.0
K02396	133.0
K02391	0.0
K02390	52.0
K02393	0.0
K02392	189.0
K13533	0.0
K13532	0.0
K13531	0.0
K13530	3.0
K01550	0.0
K05658	0.0
K14054	4.0
K02601	1564.0
K02970	1414.0
K05378	0.0
K12339	8.0
K14060	0.0
K11687	0.0
K11686	0.0
K11685	0.0
K11689	14.0
K11688	20.0
K08939	0.0
K03048	5.0
K03049	0.0
K13821	117.0
K13820	0.0
K03042	0.0
K03043	1414.0
K03040	885.0
K03041	0.0
K03046	1411.0
K03047	0.0
K03044	0.0
K03045	0.0
K00348	192.0
K09847	0.0
K00692	4.0
K00638	1227.0
K00639	284.0
K00693	0.0
K00634	260.0
K00635	0.0
K00630	0.0
K00631	0.0
K00632	6.0
K00633	433.0
K00691	70.0
K00696	0.0
K00694	33.0
K00695	0.0
K10854	0.0
K07811	0.0
K07810	2.0
K07813	272.0
K07812	9.0
K07814	27.0
K07816	338.0
K00090	0.0
K00091	155.0
K00094	547.0
K00096	21.0
K00097	256.0
K00098	0.0
K00099	1416.0
K10228	0.0
K10229	0.0
K12548	0.0
K10222	0.0
K10220	0.0
K10221	0.0
K10227	11.0
K05822	0.0
K01949	0.0
K01945	1431.0
K01947	0.0
K01946	0.0
K01941	19.0
K01940	1370.0
K06357	0.0
K07729	1882.0
K07728	0.0
K07727	1115.0
K07726	1022.0
K07725	0.0
K07724	0.0
K07723	1.0
K07722	28.0
K07721	0.0
K07720	3347.0
K00899	14.0
K05824	0.0
K00891	2634.0
K00892	0.0
K00895	196.0
K00897	60.0
K08151	12.0
K08153	2.0
K08154	0.0
K02948	1424.0
K02942	0.0
K02944	0.0
K05665	0.0
K02946	1417.0
K13793	0.0
K06352	0.0
K01769	0.0
K01768	21.0
K01761	0.0
K01760	15.0
K01762	0.0
K09578	0.0
K01766	0.0
K08164	0.0
K02493	1410.0
K08166	0.0
K08167	0.0
K02496	0.0
K02497	0.0
K02494	0.0
K02495	2734.0
K02498	0.0
K02499	65.0
K08168	0.0
K08169	72.0
K14415	20.0
K14414	9.0
K06881	1433.0
K00436	0.0
K06332	0.0
K12815	0.0
K12810	0.0
K06885	118.0
K00437	0.0
K06335	0.0
K06334	1064.0
K03547	1337.0
K03546	1325.0
K03545	2427.0
K03544	2526.0
K03543	180.0
K06888	38.0
K10941	0.0
K03549	69.0
K03548	0.0
K10940	0.0
K02236	12.0
K02237	1169.0
K02234	0.0
K02232	1201.0
K02233	1252.0
K02230	117.0
K02231	1334.0
K06359	0.0
K02238	1759.0
K02239	0.0
K03723	1407.0
K03722	69.0
K03721	0.0
K03720	0.0
K03727	0.0
K03726	0.0
K03725	0.0
K03724	29.0
K06358	0.0
K12673	0.0
K12679	0.0
K12678	0.0
K06410	102.0
K11898	0.0
K11899	0.0
K11896	0.0
K11897	0.0
K11894	0.0
K11895	0.0
K11892	0.0
K11893	0.0
K11890	0.0
K11891	0.0
K08762	0.0
K08764	0.0
K08765	0.0
K10418	0.0
K11325	0.0
K11326	0.0
K11327	0.0
K11328	0.0
K11329	0.0
K00151	0.0
K00150	0.0
K00153	0.0
K00400	0.0
K00407	0.0
K00406	8.0
K00405	8.0
K00404	8.0
K00158	0.0
K01342	0.0
K09388	0.0
K09386	0.0
K09384	547.0
K04094	104.0
K04095	343.0
K04096	1432.0
K04097	0.0
K04090	0.0
K04091	9.0
K04092	0.0
K04093	0.0
K04098	0.0
K04099	0.0
K01578	0.0
K01579	1043.0
K01574	0.0
K01575	3.0
K01576	0.0
K01577	0.0
K01571	1209.0
K01572	1537.0
K01573	124.0
K02009	79.0
K02008	3534.0
K02005	1670.0
K02004	9448.0
K02007	216.0
K02006	5043.0
K02001	75.0
K02000	57.0
K02003	12108.0
K02002	63.0
K03065	0.0
K08952	0.0
K03060	1209.0
K13809	0.0
K10948	0.0
K09607	0.0
K06125	0.0
K04337	0.0
K06120	12.0
K06121	0.0
K04336	0.0
K01127	0.0
K09703	546.0
K00004	0.0
K14699	0.0
K09702	146.0
K14698	0.0
K05311	13.0
K13829	0.0
K10943	0.0
K07291	0.0
K07290	0.0
K10206	1466.0
K10202	115.0
K10208	0.0
K10209	0.0
K01966	114.0
K01965	0.0
K01964	4.0
K01963	1204.0
K01962	103.0
K01961	2888.0
K01960	300.0
K01969	0.0
K01968	0.0
K07749	20.0
K07748	0.0
K07741	10.0
K07740	0.0
K07743	0.0
K07742	692.0
K07745	0.0
K07744	0.0
K07746	0.0
K01299	34.0
K01295	67.0
K01297	96.0
K02922	0.0
K05603	0.0
K02921	0.0
K02926	1430.0
K05607	0.0
K02924	0.0
K05605	0.0
K02928	0.0
K02929	0.0
K00216	0.0
K00217	0.0
K00214	0.0
K00215	1562.0
K00213	0.0
K00210	0.0
K00211	0.0
K00218	0.0
K00219	6.0
K01035	0.0
K01034	7.0
K04517	1241.0
K01740	2854.0
K01031	0.0
K01746	18.0
K01745	211.0
K01744	279.0
K01749	503.0
K01039	16.0
K04518	132.0
K09591	0.0
K14129	0.0
K14128	0.0
K14121	0.0
K14120	0.0
K14123	0.0
K14122	0.0
K14125	0.0
K14124	0.0
K14127	0.0
K14126	0.0
K03521	469.0
K03520	0.0
K03523	1396.0
K03522	469.0
K03525	1396.0
K03524	1783.0
K03527	1423.0
K03526	878.0
K03529	1223.0
K03528	0.0
K06338	0.0
K02217	421.0
K03299	122.0
K03298	5.0
K13472	0.0
K03293	4.0
K03292	2606.0
K03291	0.0
K03290	0.0
K03297	14.0
K03296	928.0
K03295	74.0
K03294	696.0
K13009	0.0
K12690	0.0
K09743	0.0
K06022	0.0
K07190	0.0
K06021	0.0
K07192	152.0
K06020	2.0
K06027	0.0
K06026	0.0
K09744	0.0
K07991	0.0
K08749	0.0
K09835	0.0
K09834	0.0
K10439	3941.0
K06351	0.0
K09833	0.0
K10925	0.0
K10924	0.0
K10927	0.0
K10926	0.0
K10923	0.0
K10922	0.0
K09629	0.0
K10697	0.0
K00179	627.0
K00172	68.0
K00171	53.0
K00170	56.0
K00177	393.0
K00176	357.0
K00175	708.0
K00174	542.0
K13478	0.0
K14338	0.0
K14339	0.0
K14335	0.0
K14337	0.0
K14330	0.0
K14331	0.0
K14333	11.0
K08918	0.0
K13479	683.0
K04078	1413.0
K04079	1434.0
K04076	1.0
K04077	1431.0
K04074	61.0
K04075	1404.0
K04072	1954.0
K04073	0.0
K04070	548.0
K04071	0.0
K14597	0.0
K13318	0.0
K08280	0.0
K13641	35.0
K13640	2.0
K13643	20.0
K13642	0.0
K02027	6415.0
K02026	9280.0
K02025	10061.0
K02024	0.0
K02023	56.0
K02022	89.0
K02021	0.0
K02020	835.0
K02029	2172.0
K02028	2017.0
K03886	0.0
K03887	0.0
K03884	0.0
K03885	179.0
K03881	0.0
K03888	0.0
K03889	0.0
K12998	0.0
K12999	0.0
K12992	408.0
K12993	0.0
K12990	49.0
K12991	0.0
K12996	541.0
K12997	2.0
K12994	0.0
K12995	36.0
K08979	0.0
K08978	633.0
K03088	12224.0
K03089	3.0
K03086	2226.0
K03087	0.0
K08971	0.0
K08970	8.0
K03082	12.0
K03080	0.0
K08974	129.0
K13868	0.0
K00918	36.0
K01553	0.0
K12214	0.0
K11646	0.0
K11645	0.0
K11641	0.0
K11640	0.0
K12736	0.0
K12733	0.0
K07507	275.0
K07506	0.0
K07505	4.0
K07504	2.0
K07503	0.0
K07502	448.0
K07501	0.0
K07500	0.0
K07509	0.0
K07508	0.0
K11422	0.0
K08698	0.0
K10773	1496.0
K10774	0.0
K14286	0.0
K10778	11.0
K14287	0.0
K00140	21.0
K05501	2.0
K01903	140.0
K01902	143.0
K01905	535.0
K01904	0.0
K01907	0.0
K01906	0.0
K01909	0.0
K01908	0.0
K14534	43.0
K00147	1355.0
K07767	0.0
K07769	0.0
K07768	0.0
K06203	0.0
K06202	2.0
K09921	0.0
K09920	0.0
K09927	10.0
K09024	0.0
K09022	14.0
K09023	8.0
K09020	2.0
K09021	0.0
K02908	0.0
K02909	1431.0
K08218	436.0
K08219	0.0
K02904	885.0
K02906	1431.0
K02907	1419.0
K02902	1311.0
K00230	8.0
K00231	62.0
K00232	0.0
K08976	8.0
K00234	0.0
K00239	1218.0
K06209	554.0
K09928	8.0
K01015	0.0
K01014	0.0
K01012	2261.0
K01011	52.0
K01010	0.0
K08920	0.0
K14103	0.0
K14102	0.0
K14101	0.0
K14100	0.0
K14105	0.0
K14104	0.0
K14109	0.0
K14108	0.0
K06401	0.0
K00893	0.0
K13402	0.0
K12858	0.0
K03503	27.0
K03502	1197.0
K03501	885.0
K03500	1249.0
K08924	0.0
K02278	354.0
K02279	92.0
K12977	0.0
K02276	0.0
K02277	0.0
K02274	8.0
K02275	8.0
K13450	0.0
K13451	0.0
K13452	0.0
K13454	0.0
K13455	0.0
K12509	0.0
K12508	0.0
K12507	10.0
K12506	41.0
K12500	0.0
K12503	0.0
K05926	0.0
K09728	0.0
K14587	2.0
K06597	0.0
K06596	0.0
K06595	0.0
K06599	0.0
K06598	0.0
K07978	0.0
K07979	2562.0
K07976	0.0
K14585	0.0
K10907	346.0
K10906	0.0
K10901	0.0
K10909	0.0
K10908	0.0
K09819	8.0
K09818	0.0
K09817	977.0
K09816	970.0
K09815	968.0
K06374	480.0
K06373	283.0
K09812	1396.0
K09811	1434.0
K09810	206.0
K09724	0.0
K14582	0.0
K09721	0.0
K04058	9.0
K04059	0.0
K04050	0.0
K04051	0.0
K04052	0.0
K04053	0.0
K04054	0.0
K04055	0.0
K04056	9.0
K04057	0.0
K01047	0.0
K08975	0.0
K10015	0.0
K10014	0.0
K10017	0.0
K10016	0.0
K10011	0.0
K10010	418.0
K10013	0.0
K10012	434.0
K10019	0.0
K10018	0.0
K13665	0.0
K13664	0.0
K13663	0.0
K13662	0.0
K13661	0.0
K13660	0.0
K13669	0.0
K13668	0.0
K07641	8.0
K01466	26.0
K13590	0.0
K01464	869.0
K01465	1483.0
K01462	2627.0
K01463	44.0
K01460	0.0
K01461	0.0
K13599	0.0
K13598	0.0
K01468	140.0
K01469	8.0
K09251	5.0
K09252	0.0
K02041	21.0
K02040	1558.0
K02043	0.0
K02045	119.0
K02044	19.0
K02047	90.0
K02046	128.0
K02049	2298.0
K02048	128.0
K05549	0.0
K05548	0.0
K06046	0.0
K03319	5.0
K03316	2.0
K03317	15.0
K03314	0.0
K03315	289.0
K03312	310.0
K03313	121.0
K03310	4284.0
K03311	351.0
K12052	0.0
K02945	1979.0
K06162	12.0
K06163	13.0
K06160	0.0
K06161	0.0
K06166	1.0
K00359	64.0
K06164	12.0
K06165	12.0
K06168	1383.0
K06169	0.0
K13020	13.0
K07158	0.0
K07159	0.0
K04835	0.0
K11621	0.0
K11991	0.0
K11622	0.0
K11996	96.0
K11627	0.0
K11626	0.0
K11629	0.0
K11628	0.0
K07561	0.0
K07560	1424.0
K07563	0.0
K07562	0.0
K07565	0.0
K07564	0.0
K07567	1473.0
K07566	881.0
K07569	0.0
K07568	1057.0
K09925	0.0
K11199	0.0
K11198	0.0
K11192	0.0
K11191	0.0
K11196	0.0
K11195	0.0
K11194	0.0
K02492	452.0
K10713	0.0
K10710	74.0
K10711	69.0
K10716	0.0
K02490	0.0
K10714	0.0
K10715	0.0
K01929	1451.0
K01928	1422.0
K01923	1425.0
K01922	13.0
K01921	1452.0
K01920	0.0
K01926	788.0
K01925	1438.0
K01924	1421.0
K07789	8.0
K07788	0.0
K07785	0.0
K07784	0.0
K07787	43.0
K07786	0.0
K07781	0.0
K07783	78.0
K07782	0.0
K05835	0.0
K06355	0.0
K14661	0.0
K09844	0.0
K00782	117.0
K00783	1431.0
K00784	1777.0
K00785	0.0
K00786	483.0
K00039	0.0
K00036	156.0
K00037	0.0
K00034	26.0
K00035	0.0
K00032	0.0
K00033	158.0
K00030	33.0
K00031	1348.0
K01259	18.0
K01258	1210.0
K01255	4.0
K01256	48.0
K01251	114.0
K01250	17.0
K01253	0.0
K01252	0.0
K09008	0.0
K09009	0.0
K09000	9.0
K09001	40.0
K09002	86.0
K09003	0.0
K09004	7.0
K09005	2.0
K09006	0.0
K09007	24.0
K09846	0.0
K08234	1085.0
K00258	0.0
K00259	164.0
K00252	0.0
K00253	0.0
K00256	0.0
K00257	217.0
K00254	0.0
K00255	0.0
K01079	194.0
K01078	8.0
K01071	0.0
K01070	0.0
K01073	1.0
K01077	218.0
K01076	13.0
K14472	0.0
K14471	0.0
K14470	0.0
K14475	6.0
K09841	0.0
K02788	5.0
K02782	0.0
K02783	10.0
K02781	14.0
K02786	17.0
K02787	0.0
K02784	0.0
K01060	14.0
K01787	233.0
K01786	888.0
K01785	1746.0
K01784	1913.0
K01783	1497.0
K01782	17.0
K01781	3.0
K01780	0.0
K01789	0.0
K01788	961.0
K02526	46.0
K02527	203.0
K02525	0.0
K02250	0.0
K02523	203.0
K02520	1420.0
K02521	0.0
K02258	0.0
K02259	8.0
K02528	1426.0
K02529	5893.0
K03781	100.0
K03780	676.0
K03783	1215.0
K03782	9.0
K03785	1146.0
K03784	446.0
K03787	217.0
K03786	304.0
K03789	607.0
K03788	0.0
K10700	0.0
K00342	187.0
K03124	0.0
K03120	0.0
K12527	676.0
K12526	0.0
K12525	0.0
K12524	314.0
K12523	0.0
K12522	0.0
K09789	126.0
K09788	27.0
K09787	1219.0
K09786	5.0
K09785	0.0
K09781	0.0
K09780	0.0
K10961	0.0
K10960	0.0
K10963	0.0
K10962	0.0
K10965	0.0
K10964	0.0
K10966	0.0
K09879	0.0
K06318	0.0
K06311	0.0
K06310	238.0
K06312	0.0
K06314	0.0
K06317	21.0
K11389	0.0
K11386	0.0
K11387	0.0
K11384	9.0
K11385	0.0
K11382	0.0
K11383	0.0
K11381	75.0
K11949	0.0
K10380	0.0
K04032	7.0
K04033	0.0
K04030	13.0
K04031	999.0
K04036	0.0
K04037	0.0
K04034	15.0
K04035	16.0
K04038	0.0
K04039	0.0
K07046	11.0
K07047	99.0
K07044	0.0
K07045	352.0
K07042	1239.0
K07043	1282.0
K07040	1208.0
K07041	0.0
K07048	18.0
K07049	0.0
K08664	0.0
K02584	1.0
K10039	125.0
K10038	0.0
K10037	0.0
K10036	47.0
K04788	0.0
K04789	0.0
K04784	536.0
K04785	0.0
K04786	0.0
K04787	0.0
K04780	0.0
K04781	4.0
K04782	0.0
K04783	0.0
K13601	0.0
K13603	0.0
K13602	0.0
K13605	0.0
K13604	0.0
K13607	4.0
K02404	11.0
K05783	0.0
K05782	0.0
K05781	13.0
K05780	13.0
K05787	0.0
K05786	11.0
K05785	100.0
K05784	0.0
K05789	0.0
K05788	3.0
K01442	927.0
K01443	1975.0
K01444	21.0
K01446	0.0
K01447	582.0
K01448	2484.0
K01449	1075.0
K14803	0.0
K02069	122.0
K05569	20.0
K08008	0.0
K02063	0.0
K05566	26.0
K05565	0.0
K05563	0.0
K05562	0.0
K05561	0.0
K02064	0.0
K03338	28.0
K03339	0.0
K03330	0.0
K03331	0.0
K03332	2.0
K03333	0.0
K03335	26.0
K03336	18.0
K03337	23.0
K12956	0.0
K12957	8.0
K12954	0.0
K12955	0.0
K12952	0.0
K12953	0.0
K12950	0.0
K12951	0.0
K14733	0.0
K00109	0.0
K06148	2124.0
K06149	0.0
K06144	0.0
K06145	0.0
K06146	0.0
K06147	13496.0
K06141	0.0
K06142	681.0
K06143	20.0
K11945	0.0
K08948	0.0
K08949	0.0
K00071	0.0
K14664	0.0
K13810	0.0
K14665	2.0
K03058	0.0
K11609	0.0
K11608	0.0
K14660	0.0
K11603	0.0
K11602	0.0
K11601	0.0
K11600	0.0
K11607	8.0
K11606	8.0
K11605	8.0
K11604	8.0
K10558	2.0
K10559	120.0
K10550	6.0
K10551	6.0
K10552	0.0
K10553	0.0
K10554	0.0
K10555	30.0
K10556	18.0
K10557	2.0
K03051	0.0
K03050	0.0
K07549	0.0
K07548	0.0
K07239	104.0
K07235	0.0
K07234	0.0
K07237	0.0
K07236	0.0
K07231	0.0
K07230	0.0
K07233	0.0
K07232	0.0
K02467	0.0
K05306	140.0
K05305	675.0
K05304	6.0
K05303	8.0
K05301	0.0
K02565	0.0
K08644	0.0
K08646	0.0
K08641	202.0
K08643	0.0
K08642	0.0
K12146	0.0
K00010	58.0
K00011	0.0
K00012	1601.0
K00013	1353.0
K00014	1834.0
K00016	1310.0
K09065	0.0
K08252	2.0
K08253	1.0
K08256	0.0
K08255	0.0
K08258	0.0
K08259	0.0
K00274	22.0
K00275	110.0
K00276	0.0
K00270	0.0
K00271	0.0
K00272	0.0
K00273	0.0
K00278	1298.0
K00279	0.0
K12675	0.0
K01277	192.0
K01274	60.0
K01273	448.0
K01271	94.0
K01270	996.0
K01278	413.0
K00906	0.0
K00904	0.0
K00903	5.0
K00901	802.0
K13785	0.0
K00908	0.0
K11149	0.0
K01053	8.0
K01051	201.0
K01057	125.0
K01056	1429.0
K01055	0.0
K01054	0.0
K01058	13.0
K02500	1356.0
K02501	1355.0
K02502	1217.0
K02503	1431.0
K02504	0.0
K02505	0.0
K02506	0.0
K02507	12.0
K02508	0.0
K02509	2.0
K00291	0.0
K13410	0.0
K13148	0.0
K13419	0.0
K05825	0.0
K03106	1431.0
K03105	0.0
K03101	1574.0
K03100	4345.0
K12541	0.0
K12540	0.0
K12543	0.0
K12542	0.0
K12545	0.0
K12544	0.0
K12547	0.0
K12546	0.0
K12549	0.0
K06080	0.0
K11018	0.0
K11019	0.0
K11016	0.0
K11017	0.0
K11014	0.0
K11015	0.0
K11012	0.0
K11013	0.0
K11010	0.0
K11011	0.0
K06333	1124.0
K06880	0.0
K06883	21.0
K06882	0.0
K09857	9.0
K06884	0.0
K06887	0.0
K06886	11.0
K06889	2176.0
K10942	0.0
K09859	0.0
K09858	3.0
K10947	2012.0
K10946	0.0
K10945	0.0
K10944	0.0
K13284	0.0
K00483	5.0
K00481	0.0
K00480	0.0
K00486	0.0
K00485	0.0
K00484	0.0
K09901	0.0
K10929	0.0
K07684	5.0
K07685	0.0
K07686	0.0
K07687	0.0
K07681	0.0
K07688	0.0
K07689	0.0
K10928	0.0
K04018	0.0
K04019	7.0
K04014	5.0
K04015	12.0
K04016	0.0
K04017	0.0
K04013	2.0
K07060	0.0
K07061	0.0
K07062	143.0
K07063	0.0
K07064	0.0
K07065	0.0
K07066	2.0
K07067	0.0
K07068	11.0
K07069	6.0
K01121	0.0
K13629	0.0
K13628	11.0
K13623	0.0
K13622	8.0
K13620	0.0
K13626	39.0
K08586	0.0
K08587	0.0
K01428	81.0
K01429	15.0
K01422	127.0
K01423	8.0
K01420	650.0
K01421	2287.0
K01426	35.0
K01427	0.0
K01424	621.0
K01425	183.0
K08068	0.0
K07538	0.0
K13086	0.0
K13085	0.0
K07287	2.0
K07824	0.0
K07682	0.0
K02722	0.0
K12978	0.0
K12979	0.0
K12972	0.0
K12973	0.0
K12974	0.0
K12975	0.0
K12976	0.0
K07821	0.0
K07683	0.0
K14750	0.0
K14751	0.0
K14953	0.0
K12288	0.0
K12289	0.0
K12282	0.0
K12283	0.0
K12280	0.0
K12281	0.0
K12286	0.0
K12287	0.0
K12284	0.0
K12285	0.0
K11957	0.0
K11956	0.0
K11955	0.0
K11954	0.0
K11953	0.0
K11952	0.0
K11951	0.0
K11950	0.0
K11959	0.0
K11958	0.0
K13889	81.0
K13888	0.0
K11963	0.0
K07217	25.0
K07216	604.0
K07215	0.0
K07214	237.0
K07213	102.0
K07212	0.0
K07219	125.0
K07218	0.0
K12150	0.0
K08689	0.0
K08688	0.0
K00402	0.0
K00401	0.0
K11994	0.0
K00152	0.0
K01043	1.0
K00154	0.0
K00157	0.0
K00156	35.0
K10533	0.0
K10530	0.0
K10531	0.0
K10536	114.0
K10537	11.0
K10535	0.0
K10538	0.0
K10539	11.0
K00073	1.0
K13934	0.0
K00076	159.0
K00077	1310.0
K00074	760.0
K00075	1408.0
K00078	0.0
K00079	0.0
K02290	0.0
K02563	1430.0
K02292	0.0
K08966	0.0
K02294	0.0
K08278	0.0
K08279	0.0
K08274	0.0
K08275	0.0
K08276	0.0
K08277	0.0
K00298	1.0
K00299	8.0
K00296	0.0
K00297	1300.0
K00294	13.0
K00292	0.0
K00293	0.0
K00290	1375.0
K07757	0.0
K12089	0.0
K01210	0.0
K01213	0.0
K01212	920.0
K01215	0.0
K01214	0.0
K01217	0.0
K01216	3.0
K01219	0.0
K01218	137.0
K02749	0.0
K02746	20.0
K02747	9.0
K02744	42.0
K02745	7.0
K02742	0.0
K00924	19.0
K00925	1436.0
K00926	1262.0
K00927	1418.0
K00928	2224.0
K00929	611.0
K12085	0.0
K02298	0.0
K02299	0.0
K02568	1.0
K02569	3.0
K02562	0.0
K02291	8.0
K02560	0.0
K02293	0.0
K02566	32.0
K02567	4.0
K02564	2190.0
K02297	0.0
K03169	3043.0
K03168	1366.0
K03163	0.0
K03162	0.0
K03167	0.0
K03166	0.0
K11038	0.0
K11039	0.0
K11030	0.0
K11031	31.0
K11032	0.0
K11033	0.0
K11034	0.0
K11035	0.0
K11036	0.0
K11037	0.0
K02546	0.0
K07668	12.0
K07669	0.0
K07666	8.0
K07667	1344.0
K07664	0.0
K07665	695.0
K07662	0.0
K07663	8.0
K07660	0.0
K07661	0.0
K03927	101.0
K07008	0.0
K07009	410.0
K07002	0.0
K07003	2046.0
K07000	2.0
K07001	519.0
K07006	9.0
K07007	2465.0
K07004	0.0
K07005	787.0
K03921	0.0
K02956	1431.0
K09725	0.0
K09181	116.0
K08599	0.0
K08598	0.0
K08591	1689.0
K08590	158.0
K01156	21.0
K01154	1653.0
K01407	0.0
K01400	0.0
K01153	1490.0
K01150	3.0
K01151	1390.0
K01408	0.0
K01409	1503.0
K01158	0.0
K01159	299.0
K05523	0.0
K05522	0.0
K05521	229.0
K05520	122.0
K05527	0.0
K05526	0.0
K05525	0.0
K05524	4.0
K05529	0.0
K14518	0.0
K14519	8.0
K05949	0.0
K01754	1250.0
K05942	0.0
K01027	0.0
K02171	0.0
K02170	0.0
K02173	18.0
K02172	0.0
K01751	697.0
K06416	89.0
K06417	0.0
K06414	0.0
K06947	0.0
K03379	0.0
K03808	8.0
K03809	13.0
K03806	2.0
K06412	1222.0
K03804	0.0
K12296	0.0
K03802	0.0
K03803	141.0
K06413	0.0
K10808	0.0
K06411	110.0
K01028	7.0
K01029	7.0
K11931	0.0
K11930	0.0
K11933	0.0
K11932	0.0
K11935	0.0
K11934	78.0
K11937	0.0
K11936	0.0
K11939	0.0
K11938	0.0
K10800	8.0
K06419	0.0
K11929	0.0
K07271	1121.0
K07270	0.0
K07273	294.0
K07272	0.0
K07275	0.0
K07274	0.0
K07277	216.0
K07276	0.0
K07279	0.0
K07278	2.0
K10623	0.0
K02481	259.0
K11520	0.0
K02480	0.0
K08170	0.0
K02485	0.0
K02484	303.0
K02487	0.0
K08600	3275.0
K08603	0.0
K08602	135.0
K08605	0.0
K08604	0.0
K09956	8.0
K09957	0.0
K09954	9.0
K09955	498.0
K09952	174.0
K09953	0.0
K09950	0.0
K09951	634.0
K09958	8.0
K09959	0.0
K07495	60.0
K07494	5.0
K07497	693.0
K07496	723.0
K07491	1412.0
K07490	0.0
K07493	0.0
K07492	3.0
K07499	0.0
K07498	0.0
K11209	0.0
K11208	0.0
K11204	0.0
K11203	19.0
K11202	568.0
K11201	1.0
K11200	0.0
K00058	2076.0
K00059	3632.0
K00728	0.0
K00729	1.0
K00055	1.0
K00057	1432.0
K00050	51.0
K00051	0.0
K00720	0.0
K00721	560.0
K14424	0.0
K06033	0.0
K14189	0.0
K14188	1.0
K06364	0.0
K14187	2.0
K01239	210.0
K01238	114.0
K01897	1686.0
K01232	40.0
K01895	221.0
K01230	0.0
K01893	1394.0
K01236	0.0
K01235	89.0
K01890	1429.0
K02768	592.0
K02769	23.0
K02760	690.0
K02761	697.0
K02763	3.0
K02764	0.0
K02765	1057.0
K00948	2589.0
K00949	1411.0
K00942	1440.0
K00943	124.0
K00940	123.0
K00941	1737.0
K00946	209.0
K00947	0.0
K00944	0.0
K00945	3741.0
K01097	0.0
K01096	2.0
K01095	93.0
K01093	3.0
K01092	858.0
K01091	4069.0
K01090	1450.0
K03499	3526.0
K03498	3568.0
K03491	616.0
K03490	7.0
K03493	0.0
K03492	9.0
K03495	1427.0
K03497	3721.0
K03496	4738.0
K02817	0.0
K02814	2.0
K02815	2.0
K02810	1214.0
K02548	505.0
K02549	69.0
K02818	0.0
K02819	30.0
K03637	762.0
K03636	11.0
K03147	1314.0
K03146	14.0
K08851	0.0
K06518	1378.0
K09729	13.0
K06048	0.0
K06045	17.0
K06044	0.0
K09727	0.0
K09726	0.0
K06041	226.0
K09720	0.0
K09723	0.0
K06042	1127.0
K09897	0.0
K09896	0.0
K09895	0.0
K09894	0.0
K09893	0.0
K09892	0.0
K09891	0.0
K09890	0.0
K09899	0.0
K09898	0.0
K03622	0.0
K07648	0.0
K07649	0.0
K07398	0.0
K07399	0.0
K11056	0.0
K11057	0.0
K11054	0.0
K11055	0.0
K07640	0.0
K07393	22.0
K07390	8.0
K07391	1389.0
K07644	8.0
K07645	11.0
K07646	1298.0
K07647	0.0
K10896	0.0
K07024	6734.0
K07025	2483.0
K07026	0.0
K07027	1323.0
K07020	0.0
K07021	0.0
K07022	0.0
K07023	1204.0
K07028	0.0
K07029	2747.0
K10094	0.0
K01390	0.0
K01392	0.0
K01399	0.0
K02673	0.0
K05893	0.0
K05897	0.0
K05896	702.0
K05895	664.0
K05899	0.0
K05898	0.0
K00555	0.0
K00554	1422.0
K00557	1.0
K00556	6.0
K00551	0.0
K00559	0.0
K00558	2187.0
K01170	0.0
K01173	5.0
K01174	0.0
K01175	99.0
K01176	116.0
K01178	8.0
K01179	447.0
K14578	0.0
K14579	0.0
K08951	0.0
K08950	0.0
K08953	0.0
K03828	10.0
K03829	0.0
K03820	17.0
K03821	0.0
K03822	0.0
K03823	1008.0
K03824	3.0
K03825	6.0
K03826	992.0
K03827	100.0
K12248	0.0
K12246	0.0
K12247	0.0
K12242	0.0
K12243	0.0
K12240	0.0
K12241	0.0
K11919	0.0
K11918	0.0
K11913	0.0
K11912	0.0
K11911	0.0
K11910	0.0
K11917	0.0
K11916	0.0
K11915	0.0
K11914	0.0
K12068	0.0
K12069	0.0
K12062	0.0
K12063	0.0
K12060	0.0
K12061	0.0
K12066	0.0
K12067	0.0
K12064	0.0
K12065	0.0
K07259	378.0
K07258	3354.0
K07253	0.0
K07251	0.0
K07250	86.0
K07257	43.0
K07256	0.0
K07255	0.0
K07254	0.0
K05372	0.0
K05373	0.0
K05370	0.0
K05371	0.0
K05374	0.0
K05375	0.0
K09970	2.0
K09971	2.0
K09972	8.0
K09973	52.0
K09974	10.0
K09975	0.0
K09976	8.0
K09978	0.0
K09979	5.0
K11261	39.0
K11260	0.0
K11263	0.0
K11264	0.0
K10793	30.0
K10796	30.0
K10797	45.0
K10794	11.0
K10795	30.0
K00700	1938.0
K00701	0.0
K10798	0.0
K00703	1484.0
K00705	1508.0
K09828	0.0
K10133	0.0
K13053	0.0
K03192	8.0
K00964	0.0
K00965	1266.0
K00966	131.0
K00960	0.0
K00961	0.0
K00962	1425.0
K00963	79.0
K00969	873.0
K12681	0.0
K02703	0.0
K08364	0.0
K08365	0.0
K02706	0.0
K08363	0.0
K08361	0.0
K02708	0.0
K02709	0.0
K08368	1.0
K08369	550.0
K01615	70.0
K01617	0.0
K01616	0.0
K01611	83.0
K01610	1358.0
K01613	1305.0
K01612	0.0
K01619	971.0
K01618	1.0
K02834	1430.0
K02835	1431.0
K05281	0.0
K03619	2.0
K03618	0.0
K03617	828.0
K03616	17.0
K03615	1492.0
K03614	792.0
K03613	1355.0
K03612	1328.0
K03611	2.0
K03610	775.0
K09705	4.0
K09704	462.0
K09701	8.0
K09700	0.0
K09709	0.0
K06391	391.0
K06390	1205.0
K06393	668.0
K06392	1203.0
K06395	86.0
K06394	1081.0
K06397	1105.0
K06396	1187.0
K06399	1189.0
K06398	1213.0
K06435	0.0
K11078	0.0
K11079	0.0
K11074	0.0
K11075	0.0
K11076	0.0
K11077	0.0
K11070	1305.0
K11071	919.0
K11072	1466.0
K11073	0.0
K06935	0.0
K06934	160.0
K06937	114.0
K06936	4.0
K06931	0.0
K06930	0.0
K06933	0.0
K06932	0.0
K06939	0.0
K06938	0.0
K13381	0.0
K05916	11.0
K05917	0.0
K05914	0.0
K05915	0.0
K05912	0.0
K05913	0.0
K05910	0.0
K05911	0.0
K05918	0.0
K05919	174.0
K00392	0.0
K00390	35.0
K00397	0.0
K00395	0.0
K00394	199.0
K01884	0.0
K00399	0.0
K01886	1353.0
K01376	0.0
K01372	357.0
K09149	0.0
K09148	0.0
K01225	1.0
K09145	2.0
K09144	2.0
K09147	0.0
K09146	0.0
K09141	0.0
K09140	0.0
K09143	0.0
K09142	0.0
K05709	0.0
K05708	0.0
K05879	211.0
K05878	200.0
K05875	0.0
K05874	0.0
K05877	0.0
K05876	0.0
K05873	0.0
K00579	0.0
K00578	0.0
K00577	0.0
K00575	79.0
K00574	130.0
K00573	10.0
K00571	487.0
K00570	0.0
K01118	26.0
K01119	206.0
K01157	0.0
K01112	0.0
K01113	10.0
K04477	1220.0
K01114	0.0
K01115	0.0
K08087	0.0
K01315	0.0
K08085	0.0
K08084	0.0
K08083	0.0
K08082	0.0
K08081	2.0
K08080	0.0
K01152	0.0
K01401	0.0
K09826	0.0
K06344	0.0
K06345	0.0
K09822	8.0
K06343	0.0
K10938	0.0
K06341	0.0
K10934	0.0
K10935	0.0
K10932	0.0
K11052	0.0
K10930	0.0
K06349	0.0
K11053	0.0
K10754	0.0
K01755	1381.0
K10200	569.0
K02132	0.0
K02137	0.0
K03840	0.0
K03841	3.0
K13028	0.0
K13799	0.0
K13798	0.0
K13795	0.0
K13794	0.0
K13021	0.0
K13792	0.0
K13791	0.0
K13790	0.0
K12268	0.0
K12269	0.0
K12262	0.0
K12263	0.0
K12264	0.0
K12265	0.0
K12266	0.0
K12267	414.0
K01757	0.0
K12237	0.0
K13243	0.0
K13245	0.0
K13244	0.0
K13246	0.0
K03264	0.0
K03265	0.0
K03263	0.0
K03268	0.0
K03269	203.0
K12415	0.0
K10211	0.0
K09918	0.0
K09919	0.0
K06720	0.0
K09913	0.0
K09910	0.0
K09911	0.0
K09916	0.0
K09917	0.0
K06726	33.0
K09915	8.0
K11535	0.0
K11534	15.0
K11537	118.0
K11531	0.0
K11533	0.0
K11532	0.0
K11249	550.0
K11539	0.0
K00762	1999.0
K00763	1336.0
K00760	1341.0
K00761	1442.0
K00766	1313.0
K00767	1315.0
K00764	1941.0
K00765	1346.0
K00768	1251.0
K00769	0.0
K11059	0.0
K00186	0.0
K00187	0.0
K00184	27.0
K00185	15.0
K00183	13.0
K00180	628.0
K00188	0.0
K00189	0.0
K10110	154.0
K10111	0.0
K10112	1866.0
K10113	0.0
K10114	0.0
K10115	0.0
K10116	0.0
K10117	1185.0
K10118	1317.0
K10119	1344.0
K04641	0.0
K04643	0.0
K04642	0.0
K13282	0.0
K00988	0.0
K00989	22.0
K00986	162.0
K00984	3.0
K00985	0.0
K00982	2.0
K00983	177.0
K00980	492.0
K00981	1460.0
K01585	186.0
K01584	0.0
K01586	2121.0
K13498	2.0
K01580	147.0
K01583	667.0
K01582	121.0
K13497	13.0
K01589	16.0
K01588	1439.0
K14941	1.0
K08347	0.0
K08348	0.0
K02720	0.0
K14949	0.0
K02723	0.0
K03459	0.0
K03458	1376.0
K03455	307.0
K03457	576.0
K03451	564.0
K03981	2.0
K03980	15.0
K02614	304.0
K01639	1306.0
K01638	0.0
K01637	0.0
K01636	79.0
K01635	0.0
K01634	0.0
K01633	207.0
K01632	0.0
K01631	0.0
K01630	13.0
K02615	0.0
K02588	1024.0
K02589	19.0
K02858	31.0
K02859	0.0
K14051	0.0
K14053	0.0
K14052	0.0
K02852	85.0
K02853	13.0
K02850	0.0
K02851	0.0
K14059	76.0
K14058	2.0
K02586	45.0
K02587	10.0
K03679	0.0
K03671	2502.0
K03670	8.0
K03673	5.0
K03672	0.0
K03675	0.0
K03674	0.0
K03677	0.0
K03676	0.0
K09761	1413.0
K09760	264.0
K09763	0.0
K09762	677.0
K09765	1333.0
K09764	5.0
K09767	23.0
K06006	0.0
K09769	83.0
K09768	184.0
K10353	0.0
K03187	81.0
K03186	55.0
K03185	0.0
K03184	0.0
K03183	537.0
K03182	55.0
K03181	0.0
K03189	81.0
K03188	81.0
K02715	0.0
K12455	0.0
K12454	53.0
K12453	0.0
K12452	63.0
K12451	0.0
K07358	0.0
K07356	0.0
K07357	0.0
K07354	0.0
K07355	0.0
K07352	0.0
K07353	0.0
K07350	0.0
K07351	0.0
K06919	746.0
K06918	0.0
K06917	0.0
K06916	0.0
K06915	25.0
K06914	0.0
K06913	0.0
K06912	0.0
K06911	260.0
K06910	13.0
K08986	2.0
K08987	0.0
K08984	8.0
K08985	0.0
K08982	5.0
K08983	0.0
K08980	0.0
K08981	91.0
K08988	0.0
K08989	0.0
K02252	0.0
K05934	1118.0
K05936	1121.0
K05937	0.0
K02253	0.0
K05939	17.0
K00378	1394.0
K00375	1754.0
K00374	0.0
K00376	0.0
K00371	0.0
K00370	0.0
K00373	0.0
K00372	8.0
K01358	2107.0
K09166	8.0
K09165	0.0
K09164	0.0
K09163	192.0
K09162	8.0
K09161	0.0
K09160	0.0
K01354	8.0
K01355	0.0
K01356	1809.0
K05601	0.0
K05851	0.0
K03807	0.0
K05606	14.0
K02927	0.0
K05974	0.0
K03805	0.0
K05976	0.0
K00519	0.0
K00518	0.0
K03800	178.0
K00511	0.0
K00510	0.0
K03801	129.0
K00515	0.0
K00514	0.0
K00517	0.0
K05971	0.0
K03154	1330.0
K11147	0.0
K05581	0.0
K05580	0.0
K05583	0.0
K05582	0.0
K05585	0.0
K05584	0.0
K05587	0.0
K05586	0.0
K05589	3.0
K03150	1604.0
K03623	0.0
K03152	1433.0
K14200	0.0
K14201	0.0
K14202	0.0
K03621	1238.0
K14204	0.0
K14205	5.0
K01134	41.0
K01135	12.0
K01136	18.0
K01137	20.0
K01130	381.0
K01132	0.0
K01133	128.0
K01138	253.0
K01139	28.0
K02113	1512.0
K02112	1629.0
K02111	954.0
K02446	21.0
K02117	1351.0
K02116	22.0
K02115	1629.0
K02114	1629.0
K02119	1201.0
K02118	1910.0
K02448	0.0
K01036	2.0
K03212	0.0
K13007	0.0
K13006	2.0
K13005	0.0
K13004	5.0
K13001	0.0
K06404	1120.0
K01032	0.0
K06951	0.0
K03862	0.0
K03863	0.0
K06406	1213.0
K06957	0.0
K05020	29.0
K06400	1683.0
K06403	1118.0
K06954	0.0
K10814	0.0
K10817	0.0
K10816	0.0
K07136	0.0
K03242	0.0
K03243	0.0
K12202	0.0
K12203	0.0
K12206	0.0
K12207	0.0
K12204	0.0
K12205	0.0
K12208	0.0
K12209	0.0
K13919	12.0
K13918	0.0
K06214	0.0
K06215	773.0
K09936	1035.0
K06217	1431.0
K09930	8.0
K09931	2.0
K09932	8.0
K06213	1396.0
K09938	0.0
K09939	47.0
K11517	0.0
K06337	0.0
K13301	0.0
K00748	215.0
K00745	0.0
K00743	5.0
K07165	8.0
K07164	203.0
K07167	0.0
K07166	1201.0
K07161	0.0
K07160	141.0
K07163	0.0
K07162	3.0
K07169	0.0
K07168	0.0
K06336	0.0
K01839	1099.0
K01838	62.0
K01835	10.0
K01834	3980.0
K01837	0.0
K01830	0.0
K00608	0.0
K02632	0.0
K02630	0.0
K02631	0.0
K08322	90.0
K08323	17.0
K08320	0.0
K08321	24.0
K08326	0.0
K08324	0.0
K08325	73.0
K01659	8.0
K01658	1364.0
K02637	0.0
K01653	1369.0
K01652	2053.0
K01655	0.0
K01654	156.0
K01657	1280.0
K02874	1417.0
K02875	0.0
K02876	1417.0
K02877	0.0
K02871	1421.0
K02873	0.0
K02878	1431.0
K02879	1431.0
K14070	0.0
K09749	46.0
K09748	870.0
K06023	2446.0
K09742	0.0
K09741	0.0
K09740	3.0
K09747	1233.0
K09746	0.0
K09745	0.0
K06024	1223.0
K03477	0.0
K03476	17.0
K03475	33.0
K03474	143.0
K03473	132.0
K03472	0.0
K03471	29.0
K03470	1395.0
K03478	9.0
K02304	1613.0
K02305	0.0
K02302	16.0
K02303	0.0
K02300	0.0
K02301	8.0
K03653	0.0
K03652	47.0
K03651	0.0
K03650	1429.0
K03657	4463.0
K03656	0.0
K03655	3229.0
K03654	1275.0
K03658	2.0
K12439	0.0
K12431	0.0
K12430	0.0
K12433	0.0
K12432	0.0
K12435	0.0
K12434	0.0
K12437	0.0
K12436	0.0
K06979	3.0
K06978	88.0
K06971	70.0
K06970	19.0
K06973	1338.0
K06972	1139.0
K06975	195.0
K06974	0.0
K06977	0.0
K06976	3.0
K07082	752.0
K07083	5.0
K07080	527.0
K07081	5.0
K07086	0.0
K07087	0.0
K07084	13.0
K07085	545.0
K07088	2371.0
K07089	631.0
K01317	0.0
K11162	0.0
K11163	0.0
K11161	0.0
K11168	0.0
K00356	0.0
K00355	0.0
K00354	0.0
K00353	0.0
K00351	192.0
K00350	193.0
K05952	0.0
K05953	0.0
K05951	0.0
K05956	0.0
K05957	0.0
K00358	95.0
K00689	0.0
K00688	2666.0
K00681	52.0
K00680	721.0
K00683	0.0
K00685	8.0
K00684	57.0
K00687	0.0
K00686	0.0
K05831	0.0
K05830	0.0
K05833	1385.0
K05832	1293.0
K05834	2.0
K05837	951.0
K05836	0.0
K05839	0.0
K05838	0.0
K07677	0.0
K00533	149.0
K00532	14.0
K00531	0.0
K00530	0.0
K00537	590.0
K00536	0.0
K00535	0.0
K00534	0.0
K00539	0.0
K00538	0.0
K11029	0.0
K14260	1589.0
K14261	0.0
K14266	0.0
K14267	0.0
K14268	0.0
K14269	0.0
K01337	0.0
K01338	2492.0
K02683	0.0
K02682	0.0
K02681	0.0
K02680	0.0
K02687	1421.0
K02686	2.0
K02685	0.0
K02689	0.0
K02688	12.0
K00824	19.0
K00827	0.0
K00826	978.0
K00821	3202.0
K00820	1479.0
K00823	16.0
K00822	0.0
K00829	0.0
K00828	0.0
K01488	579.0
K01489	1410.0
K01484	0.0
K01485	6.0
K01486	582.0
K01487	754.0
K01480	1027.0
K01481	0.0
K01482	2.0
K01483	0.0
K02469	2585.0
K02468	0.0
K02466	0.0
K02465	0.0
K02464	0.0
K02463	0.0
K02462	0.0
K02461	0.0
K02460	0.0
K08969	4.0
K13061	0.0
K13060	0.0
K13063	0.0
K13062	0.0
K13069	0.0
K08964	0.0
K06363	0.0
K03079	48.0
K06342	0.0
K03078	0.0
K13289	0.0
K13288	2.0
K13285	0.0
K13287	0.0
K13286	0.0
K13281	3.0
K13280	190.0
K13283	0.0
K00054	0.0
K04496	0.0
K05369	0.0
K05368	0.0
K03228	9.0
K03229	9.0
K00052	1354.0
K03222	9.0
K03223	9.0
K03220	0.0
K03221	0.0
K03226	9.0
K03227	9.0
K03224	9.0
K03225	0.0
K09482	0.0
K09483	0.0
K13836	0.0
K12228	0.0
K05360	0.0
K12224	0.0
K12225	0.0
K12226	0.0
K12227	0.0
K12220	0.0
K05363	2.0
K12222	0.0
K12223	0.0
K08681	743.0
K08680	0.0
K08683	0.0
K08682	0.0
K08685	0.0
K08684	0.0
K08687	0.0
K08686	0.0
K11755	2198.0
K11754	4153.0
K11751	0.0
K11750	0.0
K11753	2804.0
K11752	1605.0
K02407	120.0
K13938	0.0
K13936	0.0
K13935	0.0
K02406	484.0
K13933	0.0
K13932	0.0
K13931	0.0
K13930	0.0
K12088	0.0
K12081	0.0
K12082	0.0
K12083	0.0
K12084	0.0
K12086	0.0
K12087	0.0
K09611	0.0
K09612	0.0
K04940	0.0
K10085	0.0
K05394	2.0
K05395	0.0
K06340	0.0
K13043	131.0
K07149	587.0
K07148	226.0
K07147	8.0
K07146	0.0
K07145	3.0
K07144	0.0
K07143	0.0
K07142	0.0
K07141	114.0
K07140	0.0
K10156	0.0
K10150	0.0
K10620	0.0
K10621	0.0
K14028	0.0
K14029	0.0
K01817	1357.0
K01816	22.0
K01815	519.0
K01814	1323.0
K01813	711.0
K01812	241.0
K01811	1110.0
K01810	1465.0
K01819	0.0
K01818	849.0
K14580	0.0
K05379	0.0
K08304	3.0
K08305	3.0
K08306	0.0
K08307	195.0
K08300	3.0
K08301	1337.0
K08302	584.0
K08303	2840.0
K08308	0.0
K08309	54.0
K14671	0.0
K14670	0.0
K14673	0.0
K14672	0.0
K01673	177.0
K01672	0.0
K01671	0.0
K01677	1180.0
K01676	192.0
K01674	0.0
K01679	75.0
K01678	1163.0
K02899	1417.0
K02896	0.0
K02897	1152.0
K02895	1423.0
K02892	1429.0
K02890	1431.0
K10811	0.0
K02096	0.0
K02097	0.0
K02094	0.0
K02095	0.0
K02092	0.0
K02093	0.0
K02099	1412.0
K03411	50.0
K03410	64.0
K03413	207.0
K03412	33.0
K03415	31.0
K03414	0.0
K03417	0.0
K03416	0.0
K03418	0.0
K05376	0.0
K02320	0.0
K02322	0.0
K02323	0.0
K05377	0.0
K13542	1532.0
K13543	0.0
K13540	0.0
K13541	0.0
K12145	0.0
K12144	0.0
K12147	0.0
K12410	1466.0
K12141	6.0
K12140	6.0
K12143	2.0
K12142	0.0
K12149	0.0
K12148	0.0
K07312	0.0
K07313	662.0
K07310	2.0
K07311	5.0
K07316	7.0
K07317	0.0
K07314	0.0
K07315	36.0
K07318	18.0
K07319	740.0
K03936	0.0
K03425	0.0
K03426	1375.0
K03427	1674.0
K03420	0.0
K03421	0.0
K03422	0.0
K03423	0.0
K03756	5.0
K03757	2.0
K03206	0.0
K03755	0.0
K11144	10.0
K11145	1225.0
K05972	0.0
K05973	0.0
K03752	85.0
K05978	0.0
K05979	3.0
K03753	87.0
K00331	127.0
K00330	187.0
K00333	9.0
K00332	8.0
K00335	1366.0
K00334	1427.0
K00337	188.0
K00336	1871.0
K00339	187.0
K00338	187.0
K03751	0.0
K06953	0.0
K06952	928.0
K06407	1213.0
K06950	1901.0
K10819	32.0
K06956	15.0
K06955	0.0
K06402	32.0
K10815	0.0
K06959	1352.0
K06958	1229.0
K06409	2360.0
K06408	700.0
K09129	0.0
K09128	39.0
K09123	39.0
K09122	0.0
K09121	1027.0
K09120	0.0
K09127	0.0
K09126	5.0
K09125	281.0
K09124	2.0
K01233	3.0
K05819	0.0
K05818	0.0
K01896	0.0
K05813	663.0
K05812	0.0
K05811	0.0
K05810	826.0
K05817	0.0
K05816	1.0
K05815	561.0
K05814	572.0
K01894	11.0
K01892	1441.0
K01234	7.0
K01144	807.0
K01146	0.0
K01141	2.0
K01416	0.0
K11434	0.0
K01415	0.0
K06354	0.0
K01414	11.0
K09836	0.0
K01318	2.0
K01319	0.0
K01312	0.0
K06350	12.0
K02669	244.0
K02668	0.0
K02665	0.0
K02664	0.0
K02667	0.0
K02666	1.0
K02661	0.0
K02660	0.0
K02663	0.0
K02662	66.0
K00809	1.0
K00808	0.0
K00806	1440.0
K00805	1221.0
K00804	0.0
K00803	66.0
K00802	0.0
K00801	8.0
K00800	1428.0
K10921	0.0
K02409	38.0
K02408	52.0
K02401	41.0
K02400	38.0
K02403	0.0
K02402	0.0
K02405	60.0
K05364	1024.0
K05367	91.0
K05366	2447.0
K10210	0.0
K10216	0.0
K13049	26.0
K13048	0.0
K13739	0.0
K10215	0.0
K06122	11.0
K13735	0.0
K13734	0.0
K13041	2.0
K13040	0.0
K13731	0.0
K13730	1.0
K13733	0.0
K13732	0.0
K04516	192.0
K03204	3.0
K03205	2527.0
K03207	0.0
K03200	3.0
K03201	0.0
K03202	0.0
K03203	2.0
K03208	2.0
K03758	5.0
K03759	0.0
K09469	0.0
K09461	0.0
K06204	3.0
K00178	0.0
K13950	0.0
K13953	2.0
K13955	0.0
K13954	586.0
K10920	0.0
K06324	0.0
K11777	1.0
K11779	0.0
K11778	0.0
K06325	0.0
K12600	0.0
K07432	0.0
K07430	0.0
K06326	0.0
K07128	0.0
K07121	0.0
K07120	13.0
K07123	8.0
K07122	0.0
K07125	0.0
K07124	1097.0
K07127	12.0
K07126	98.0
K01870	1431.0
K01873	1433.0
K01872	1423.0
K01875	1430.0
K01874	1468.0
K01876	1467.0
K01879	16.0
K01878	17.0
K06321	0.0
K00476	0.0
K00477	0.0
K00474	0.0
K00472	0.0
K00470	0.0
K00471	0.0
K00478	0.0
K00479	0.0
K04775	0.0
K04774	0.0
K04777	0.0
K04776	0.0
K04771	8.0
K04770	0.0
K04773	244.0
K04772	11.0
K04779	0.0
K04778	0.0
K14657	0.0
K14656	0.0
K14654	0.0
K14653	0.0
K14652	1609.0
K14659	0.0
K14658	0.0
K14386	0.0
K09926	0.0
K01699	0.0
K01698	454.0
K01695	1318.0
K01697	0.0
K01696	1286.0
K01690	0.0
K01693	1221.0
K01692	62.0
K07227	3.0
K03439	1410.0
K03438	2556.0
K13380	0.0
K03928	28.0
K03925	1379.0
K03924	958.0
K03431	1230.0
K03926	9.0
K03437	1420.0
K03436	1249.0
K03435	0.0
K03434	0.0
K02348	6.0
K02342	469.0
K02343	1408.0
K02340	1410.0
K02341	1428.0
K02346	1515.0
K02347	9.0
K02344	0.0
K02345	0.0
K03697	79.0
K03696	1426.0
K03695	1431.0
K03694	49.0
K03693	0.0
K03692	0.0
K03690	0.0
K03699	420.0
K03698	1152.0
K13566	0.0
K12164	0.0
K07338	0.0
K07339	104.0
K07334	44.0
K07335	1320.0
K07336	8.0
K07337	0.0
K07330	0.0
K07331	0.0
K07332	0.0
K07333	0.0
K09695	8.0
K09694	8.0
K09697	44.0
K09696	44.0
K09691	906.0
K09690	778.0
K09693	0.0
K09692	331.0
K09699	0.0
K09698	18.0
K07590	23.0
K07591	0.0
K07592	0.0
K05998	0.0
K05999	0.0
K05996	0.0
K05997	0.0
K05994	0.0
K05995	745.0
K05993	45.0
K05991	0.0
K10837	0.0
K00319	0.0
K00318	13.0
K00648	1546.0
K02545	0.0
K00645	1438.0
K00311	0.0
K00646	0.0
K00317	0.0
K00316	0.0
K00643	0.0
K00314	0.0
K02547	553.0
K06429	0.0
K06428	0.0
K06427	0.0
K02812	0.0
K06425	4.0
K06424	0.0
K06423	5.0
K06422	0.0
K06421	4.0
K02813	0.0
K02930	0.0
K03815	0.0
K05612	0.0
K03367	0.0
K03366	0.0
K03812	0.0
K03635	11.0
K03634	3.0
K03631	1416.0
K05969	0.0
K03630	1562.0
K03633	0.0
K03632	0.0
K01998	708.0
K01999	703.0
K01992	2749.0
K01993	520.0
K01990	6273.0
K01991	475.0
K01996	1182.0
K01997	1298.0
K01994	7.0
K01995	1183.0
K03148	688.0
K03639	859.0
K05692	0.0
K03638	0.0
K00869	0.0
K00868	1404.0
K00861	0.0
K00860	136.0
K00863	30.0
K00862	0.0
K00865	727.0
K00864	1291.0
K00867	0.0
K00866	0.0
K01192	672.0
K01190	3957.0
K01191	698.0
K01197	182.0
K01194	1.0
K01195	155.0
K01198	416.0
K01199	0.0
K00656	2307.0
K00657	227.0
K00306	0.0
K14591	52.0
K00300	0.0
K00653	0.0
K13715	0.0
K13713	0.0
K00650	0.0
K00651	1404.0
K14596	0.0
K02647	2358.0
K14598	0.0
K02643	0.0
K02642	0.0
K02641	0.0
K02640	0.0
K03594	116.0
K03595	1422.0
K03596	868.0
K03597	0.0
K03590	201.0
K03591	0.0
K03592	87.0
K03593	203.0
K03598	0.0
K03599	2.0
K01736	1430.0
K01737	796.0
K01734	1855.0
K01735	1436.0
K01732	0.0
K01733	1369.0
K01730	24.0
K01731	0.0
K06049	0.0
K01738	1588.0
K01739	652.0
K11809	0.0
K05343	72.0
K02422	144.0
K02421	41.0
K05340	176.0
K02427	3.0
K05346	15.0
K02425	0.0
K02424	0.0
K05349	4862.0
K02428	202.0
K03770	264.0
K03771	242.0
K03772	16.0
K03773	288.0
K03774	106.0
K03775	195.0
K03776	0.0
K03777	0.0
K03778	689.0
K03779	674.0
K09722	0.0
K08174	0.0
K14114	0.0
K13979	10.0
K13237	0.0
K14440	0.0
K09992	14.0
K09990	0.0
K09991	0.0
K09996	0.0
K09997	0.0
K09994	2.0
K14110	0.0
K09998	0.0
K09999	0.0
K14111	0.0
K14113	0.0
K14449	0.0
K10213	10.0
K14118	0.0
K11711	9.0
K11710	0.0
K11712	25.0
K11717	779.0
K11719	0.0
K06857	0.0
K10440	2459.0
K10441	2060.0
K07103	0.0
K07102	11.0
K07101	45.0
K07100	0.0
K07107	723.0
K07106	170.0
K07105	1138.0
K07456	1415.0
K07459	40.0
K07458	875.0
K07109	6.0
K07108	0.0
K10198	0.0
K10199	0.0
K10190	620.0
K10191	0.0
K10192	59.0
K10193	18.0
K10194	19.0
K10195	0.0
K10196	0.0
K10197	0.0
K15013	0.0
K01858	184.0
K15016	0.0
K15017	0.0
K01853	0.0
K01852	0.0
K01851	0.0
K01850	128.0
K01857	0.0
K01856	0.0
K01854	1404.0
K07539	0.0
K08478	0.0
K08479	0.0
K08476	0.0
K08477	0.0
K08475	0.0
K00450	4.0
K00451	0.0
K00452	0.0
K00453	0.0
K00455	0.0
K00456	0.0
K00457	0.0
K00106	0.0
K00459	4.0
K00104	65.0
K00105	0.0
K00102	9.0
K00103	0.0
K00100	2637.0
K00101	0.0
K01509	0.0
K04759	3188.0
K04758	3279.0
K04757	6.0
K01504	0.0
K04755	2.0
K04754	3.0
K04753	0.0
K04752	0.0
K04751	724.0
K01502	8.0
K14631	0.0
K05359	0.0
K14632	0.0
K07536	0.0
K12080	0.0
K02364	0.0
K12369	2.0
K02361	160.0
K02362	0.0
K02363	0.0
K13509	0.0
K13503	0.0
K13500	0.0
K12109	0.0
K12108	0.0
K12101	0.0
K12100	0.0
K12103	0.0
K12102	0.0
K12105	0.0
K12104	0.0
K12107	0.0
K12106	0.0
K11023	0.0
K03014	0.0
K08906	0.0
K08904	0.0
K08900	0.0
K06223	470.0
K06199	661.0
K06198	0.0
K06197	0.0
K06196	74.0
K06194	134.0
K06193	8.0
K06192	11.0
K06191	0.0
K06190	2.0
K11104	566.0
K11105	176.0
K11106	0.0
K11107	0.0
K11102	0.0
K11103	11.0
K07862	158.0
K00666	178.0
K00663	2.0
K00662	9.0
K00661	1404.0
K00660	8.0
K06997	1430.0
K06996	84.0
K06995	1.0
K10852	42.0
K06993	0.0
K06992	0.0
K06991	0.0
K06990	0.0
K11050	0.0
K06999	8.0
K06998	27.0
K05338	0.0
K11051	0.0
K06441	2.0
K06440	0.0
K06443	0.0
K06442	1229.0
K06445	0.0
K06447	0.0
K06446	3.0
K06309	0.0
K05686	0.0
K02655	1.0
K07392	0.0
K00595	2447.0
K00594	0.0
K00596	0.0
K00599	3447.0
K00598	5.0
K02657	0.0
K07642	12.0
K07643	0.0
K07396	0.0
K07397	22.0
K07394	0.0
K07395	0.0
K04102	0.0
K04103	0.0
K04100	0.0
K04101	0.0
K04107	0.0
K04105	0.0
K04108	0.0
K04109	0.0
K07716	0.0
K07717	20.0
K07714	8.0
K07715	0.0
K07712	11.0
K07713	196.0
K07710	0.0
K07711	0.0
K07718	3777.0
K07719	26.0
K00843	0.0
K00842	13.0
K00841	0.0
K00840	0.0
K00847	1806.0
K00846	0.0
K00845	2337.0
K00844	43.0
K00849	1407.0
K00848	911.0
K06302	0.0
K13771	11.0
K13770	0.0
K13772	0.0
K13775	0.0
K13774	0.0
K13777	0.0
K13776	0.0
K13779	0.0
K13778	0.0
K02621	211.0
K02992	893.0
K02623	0.0
K08286	0.0
K08281	78.0
K02996	883.0
K02995	0.0
K02994	1431.0
K02629	0.0
K02628	0.0
K08289	200.0
K08288	0.0
K03578	11.0
K03579	9.0
K03576	8.0
K03577	2.0
K03574	1764.0
K03575	1373.0
K03572	1429.0
K03573	0.0
K03570	1429.0
K03571	1154.0
K01710	1776.0
K01711	471.0
K01712	141.0
K01713	2.0
K01714	2880.0
K01715	145.0
K01716	0.0
K01718	0.0
K01719	190.0
K03081	0.0
K02199	2.0
K02198	7.0
K14170	2361.0
K02193	3.0
K02192	20.0
K02191	1.0
K02190	1202.0
K02197	4.0
K02196	0.0
K02195	5.0
K02194	5.0
K03718	378.0
K03719	116.0
K03712	1906.0
K03713	0.0
K03710	931.0
K03711	2318.0
K03716	35.0
K03717	8.0
K03715	0.0
K07129	0.0
K00045	12.0
K13995	0.0
K13994	0.0
K13991	0.0
K13990	71.0
K13993	322.0
K13992	0.0
K06298	1120.0
K06299	0.0
K06294	0.0
K06295	91.0
K06296	9.0
K06297	5.0
K06290	0.0
K06291	0.0
K06292	0.0
K06293	0.0
K12743	0.0
K00248	187.0
K06426	5.0
K11739	0.0
K11738	0.0
K11733	0.0
K11732	0.0
K11731	0.0
K11737	0.0
K11736	0.0
K11735	0.0
K11734	0.0
K06870	0.0
K06871	1698.0
K06872	1145.0
K06873	0.0
K06874	0.0
K06875	0.0
K06876	8.0
K06877	93.0
K06878	14.0
K06879	3.0
K07478	1457.0
K12645	0.0
K07479	0.0
K07473	1834.0
K07472	0.0
K07471	0.0
K07470	0.0
K07477	0.0
K07476	0.0
K07474	613.0
K15038	0.0
K15039	0.0
K15034	0.0
K15036	4.0
K15037	0.0
K08738	0.0
K06420	0.0
K00128	469.0
K00129	0.0
K00438	0.0
K00432	321.0
K00433	14.0
K00122	2.0
K00123	156.0
K00124	5.0
K00125	0.0
K00126	0.0
K00127	7.0
K08973	0.0
K14348	0.0
K14347	0.0
K14340	0.0
K08972	5.0
K01525	2.0
K01524	944.0
K01523	77.0
K01521	0.0
K01520	1502.0
K01529	18.0
K08977	0.0
K03969	40.0
K08929	0.0
K02388	52.0
K02389	47.0
K02386	0.0
K02387	52.0
K02384	0.0
K02385	47.0
K02382	0.0
K02380	0.0
K02381	0.0
K05386	0.0
K13524	0.0
K13525	0.0
K13527	0.0
K13520	0.0
K13522	0.0
K13529	10.0
K03385	176.0
K03384	0.0
K03387	130.0
K03386	253.0
K03381	0.0
K03380	0.0
K03383	0.0
K03382	40.0
K03389	108.0
K03388	107.0
K05356	0.0
K12344	67.0
K12343	50.0
K12342	0.0
K12341	0.0
K12340	256.0
K02430	0.0
K12349	0.0
K05351	0.0
K11694	1.0
K11695	0.0
K11690	539.0
K05352	0.0
K11693	0.0
K08928	0.0
K03433	0.0
K13832	0.0
K03039	0.0
K03432	0.0
K06607	0.0
K06606	21.0
K06605	2.0
K03430	194.0
K06603	5.0
K06602	0.0
K06601	0.0
K06600	0.0
K05358	0.0
K06609	0.0
K06608	8.0
K03923	2.0
K03922	0.0
K11472	0.0
K11473	10.0
K11474	0.0
K11475	0.0
K11476	0.0
K11477	0.0
K00601	0.0
K00600	1457.0
K00603	143.0
K03746	5.0
K00605	258.0
K00604	1430.0
K00607	0.0
K00606	293.0
K00609	1431.0
K03741	897.0
K03740	1.0
K03743	36.0
K10873	0.0
K03214	0.0
K14068	0.0
K13317	0.0
K06360	0.0
K14069	0.0
K08078	0.0
K09650	0.0
K06361	0.0
K07802	0.0
K07803	1.0
K07800	0.0
K07801	0.0
K07806	0.0
K07807	0.0
K07804	0.0
K07805	0.0
K06362	0.0
K01172	0.0
K10257	0.0
K10255	8.0
K10254	1029.0
K10253	0.0
K10918	0.0
K04128	0.0
K01958	33.0
K01959	0.0
K01956	1402.0
K01957	0.0
K04126	0.0
K04127	0.0
K01952	1440.0
K01953	2903.0
K01950	1395.0
K01951	1531.0
K07730	0.0
K07731	0.0
K07732	0.0
K07733	0.0
K07734	0.0
K07735	135.0
K07736	1166.0
K07737	2166.0
K07738	1229.0
K07739	1.0
K06365	0.0
K06366	0.0
K06367	0.0
K10910	0.0
K10911	0.0
K04382	0.0
K10775	0.0
K02609	0.0
K02979	0.0
K02978	0.0
K06368	0.0
K02975	0.0
K02974	0.0
K02977	0.0
K02976	0.0
K03558	128.0
K03559	234.0
K03550	1422.0
K03551	1431.0
K03552	0.0
K03553	1433.0
K03554	0.0
K03555	1429.0
K03556	28.0
K03557	0.0
K01778	1422.0
K01779	118.0
K06369	0.0
K01772	4.0
K01770	1400.0
K01771	26.0
K01776	1386.0
K01777	33.0
K01774	0.0
K01775	1428.0
K05385	0.0
K05384	0.0
K05383	0.0
K05382	0.0
K05381	0.0
K08159	15.0
K14153	76.0
K14154	0.0
K14155	1548.0
K08152	0.0
K08156	133.0
K08076	0.0
K12809	0.0
K05297	643.0
K03734	2178.0
K03735	16.0
K03736	16.0
K03737	1432.0
K03731	0.0
K03732	0.0
K03733	222.0
K03738	15.0
K03739	1.0
K08139	0.0
K06994	0.0
K12660	0.0
K12661	11.0
K07450	0.0
K08719	0.0
K08717	27.0
K08715	0.0
K08714	0.0
K08713	0.0
K08710	0.0
K11311	0.0
K11312	1.0
K00141	0.0
K00146	0.0
K00411	0.0
K00412	0.0
K00145	2728.0
K00148	0.0
K14367	0.0
K14366	0.0
K08954	0.0
K08384	1670.0
K14369	0.0
K14368	0.0
K14091	2.0
K14090	3.0
K14093	0.0
K14092	0.0
K14095	0.0
K14094	0.0
K14097	0.0
K14096	0.0
K14099	0.0
K14098	0.0
K02848	0.0
K01541	0.0
K04712	0.0
K04711	0.0
K01545	0.0
K01547	224.0
K01546	221.0
K01548	210.0
K04719	0.0
K04718	0.0
K02018	1448.0
K02019	55.0
K02016	2588.0
K02017	14.0
K02014	1425.0
K02015	2657.0
K02012	167.0
K02013	2461.0
K02010	106.0
K02011	137.0
K04515	0.0
K03943	0.0
K03941	0.0
K03940	0.0
K00313	6.0
K04060	0.0
K01608	18.0
K08942	0.0
K08943	0.0
K08940	0.0
K08941	0.0
K08946	0.0
K08947	0.0
K08944	0.0
K08945	0.0
K03059	0.0
K13811	0.0
K13812	0.0
K13815	0.0
K13816	0.0
K13818	0.0
K13819	0.0
K03053	0.0
K03052	0.0
K03055	0.0
K03054	0.0
K03057	0.0
K03056	0.0
K06222	0.0
K11418	0.0
K11410	0.0
K11415	0.0
K00622	0.0
K00621	0.0
K00620	2440.0
K00627	42.0
K00626	765.0
K00625	1358.0
K00624	0.0
K02805	347.0
K02552	8.0
K02550	0.0
K02556	39.0
K02803	0.0
K02554	0.0
K07280	0.0
K07281	0.0
K07282	1113.0
K07283	0.0
K07284	2221.0
K07285	0.0
K07286	0.0
K08217	183.0
K07288	0.0
K07289	0.0
K07534	0.0
K07535	13.0
K07533	39.0
K07822	0.0
K07823	0.0
K08699	0.0
K00088	1442.0
K00087	694.0
K00086	18.0
K00082	8.0
K10239	0.0
K10238	0.0
K10231	38.0
K10230	0.0
K10233	0.0
K10232	0.0
K10235	0.0
K10234	0.0
K10237	0.0
K10236	0.0
K08353	0.0
K01970	0.0
K01971	61.0
K01972	1477.0
K01973	0.0
K01974	8.0
K01975	20.0
K01976	0.0
K07758	0.0
K05990	0.0
K07752	0.0
K07753	0.0
K07751	0.0
K13786	0.0
K07755	0.0
K07442	0.0
K08352	8.0
K07115	19.0
K07441	0.0
K07634	0.0
K07446	5.0
K07111	0.0
K07444	1387.0
K07445	0.0
K00647	102.0
K07449	0.0
K00641	14.0
K00640	1659.0
K01289	0.0
K01282	0.0
K01283	0.0
K01280	0.0
K01281	0.0
K01286	788.0
K01284	417.0
K02954	1424.0
K02952	1430.0
K02950	1416.0
K00155	8.0
K02959	1422.0
K00887	0.0
K00886	0.0
K00885	0.0
K00884	0.0
K00883	14.0
K00882	1213.0
K00881	22.0
K00880	74.0
K00053	1338.0
K14048	0.0
K01026	1231.0
K01756	1435.0
K01025	0.0
K01750	67.0
K01023	28.0
K01752	2438.0
K01753	10.0
K14583	0.0
K01758	14.0
K01759	1460.0
K09565	0.0
K09568	0.0
K08173	0.0
K08172	0.0
K02483	408.0
K02482	8.0
K08177	36.0
K08176	0.0
K08175	0.0
K02486	0.0
K02489	0.0
K02488	0.0
K08178	0.0
K14138	1432.0
K14136	0.0
K09713	0.0
K09714	0.0
K09715	0.0
K03532	0.0
K03533	0.0
K03530	2039.0
K03531	878.0
K03536	1426.0
K03537	0.0
K03534	254.0
K03535	8.0
K03538	0.0
K03539	0.0
K14451	0.0
K14450	0.0
K02225	0.0
K02224	2456.0
K02227	1270.0
K02226	1192.0
K02221	9.0
K14107	0.0
K02229	0.0
K02228	0.0
K14106	0.0
K00441	69.0
K03288	0.0
K03289	60.0
K03284	1508.0
K03285	0.0
K03286	63.0
K03287	363.0
K03280	0.0
K03281	201.0
K03282	802.0
K00440	0.0
K13677	0.0
K12790	0.0
K09639	0.0
K12688	0.0
K12689	0.0
K12686	0.0
K12687	0.0
K12684	0.0
K12685	5.0
K12682	0.0
K12683	0.0
K12680	0.0
K11889	0.0
K08884	1356.0
K11085	159.0
K11084	0.0
K11081	0.0
K11080	0.0
K11083	0.0
K11082	0.0
K11089	8.0
K08777	0.0
K08776	0.0
K06346	1213.0
K06347	0.0
K09824	12.0
K09825	1374.0
K09823	0.0
K09820	8.0
K10939	0.0
K10936	0.0
K10937	0.0
K10933	0.0
K06348	0.0
K09829	0.0
K11337	0.0
K11336	0.0
K11335	0.0
K11334	0.0
K11333	0.0
K11332	0.0
K11331	0.0
K11330	0.0
K00169	68.0
K00164	9.0
K00166	0.0
K00167	0.0
K00161	41.0
K00162	41.0
K00163	0.0
K10689	0.0
K10680	0.0
K10681	0.0
K10682	0.0
K04083	1236.0
K04082	2.0
K04081	0.0
K04080	0.0
K04087	93.0
K04086	0.0
K04085	3.0
K04084	0.0
K04088	93.0
K01569	0.0
K01568	0.0
K01563	0.0
K01561	0.0
K01560	131.0
K01567	26.0
K01565	8.0
K01564	0.0
K02038	1374.0
K02039	1371.0
K02030	3665.0
K02031	1832.0
K02032	1841.0
K02033	2524.0
K02034	2416.0
K02035	2491.0
K02036	1372.0
K02037	1333.0
K05556	0.0
K13658	0.0
K13659	0.0
K13656	0.0
K13657	0.0
K13654	0.0
K13655	2.0
K13652	193.0
K13653	94.0
K13650	0.0
K13651	0.0
K05555	0.0
K05552	0.0
K02057	3430.0
K05550	0.0
K05551	0.0
K12308	1147.0
K12306	0.0
K03073	1391.0
K03072	67.0
K03071	3.0
K03070	1438.0
K03077	147.0
K03076	1416.0
K03075	1364.0
K03074	87.0
K08965	13.0
K08967	0.0
K08961	228.0
K08963	74.0
K13873	0.0
K13876	0.0
K13874	0.0
K13875	0.0
K06139	0.0
K06138	88.0
K06135	0.0
K06134	0.0
K06137	8.0
K06136	0.0
K06131	2002.0
K06133	1696.0
K06132	0.0
K02600	1429.0
K07389	0.0
K07388	0.0
K04747	0.0
K01516	1415.0
K09977	0.0
K07518	0.0
K07519	0.0
K11437	0.0
K07512	8.0
K07516	0.0
K10212	16.0
K10747	0.0
K10217	0.0
K10219	0.0
K10218	0.0
K10748	0.0
K01912	1570.0
K01913	0.0
K01910	22.0
K01911	679.0
K01916	0.0
K01917	24.0
K01914	1314.0
K01915	3431.0
K01918	1246.0
K01919	9.0
K07774	0.0
K07775	69.0
K07776	13.0
K07777	11.0
K07770	8.0
K07771	0.0
K07772	0.0
K07773	0.0
K07778	5.0
K01193	1902.0
K04340	0.0
K04341	0.0
K04342	0.0
K04343	0.0
K12986	0.0
K04691	0.0
K02931	884.0
K02933	1428.0
K02935	1430.0
K02936	0.0
K02939	1431.0
K00205	0.0
K00204	0.0
K00207	0.0
K00206	0.0
K00201	0.0
K00200	0.0
K00203	0.0
K00202	0.0
K00209	0.0
K00208	190.0
K01000	1449.0
K01001	0.0
K01002	127.0
K01003	8.0
K01004	0.0
K01005	167.0
K01006	1412.0
K01007	48.0
K01008	812.0
K10855	0.0
K14115	0.0
K14116	0.0
K14441	1424.0
K14446	34.0
K14447	0.0
K14112	0.0
K14445	9.0
K08195	0.0
K08194	0.0
K14448	0.0
K08196	0.0
K08191	122.0
K14119	0.0
K08193	0.0
K00702	59.0
K10799	0.0
K03518	1739.0
K03519	547.0
K09719	0.0
K10856	0.0
K03516	0.0
K03517	1309.0
K02205	0.0
K02204	0.0
K02203	1207.0
K02201	0.0
K02200	8.0
K13714	0.0
K13461	0.0
K12518	0.0
K12519	0.0
K12517	0.0
K12514	0.0
K12515	0.0
K12512	0.0
K12513	0.0
K12510	1161.0
K12511	56.0
K07183	1200.0
K07182	0.0
K07181	25.0
K07180	5.0
K07186	0.0
K07185	272.0
K07184	0.0
K09800	15.0
K09801	2.0
K09802	60.0
K09803	98.0
K09804	0.0
K09805	0.0
K09806	0.0
K09807	66.0
K09808	310.0
K09809	2.0
K10912	0.0
K10913	0.0
K10914	30.0
K10915	0.0
K10916	0.0
K10917	0.0
K11358	1147.0
K11355	0.0
K11354	0.0
K11357	0.0
K11356	0.0
K04069	2452.0
K04068	1496.0
K04065	0.0
K04064	0.0
K04067	0.0
K04066	883.0
K04061	34.0
K09716	0.0
K04063	8.0
K04062	0.0
K10006	0.0
K10007	0.0
K10004	2.0
K10005	0.0
K10002	2.0
K10003	2.0
K10000	0.0
K10001	2.0
K09717	0.0
K10008	11.0
K10009	0.0
K02491	0.0
K14588	0.0
K14581	0.0
K13678	3.0
K13679	0.0
K11633	0.0
K13670	0.0
K13671	0.0
K11987	0.0
K11636	0.0
K11634	0.0
K13582	0.0
K13583	0.0
K13580	0.0
K13581	0.0
K13586	0.0
K13587	0.0
K13584	0.0
K13585	0.0
K13588	0.0
K13589	0.0
K02052	23.0
K02053	37.0
K02050	2633.0
K02051	2149.0
K02056	1960.0
K05553	0.0
K02054	23.0
K02055	22.0
K02058	778.0
K02059	2.0
K05558	0.0
K05559	0.0
K03895	0.0
K03894	0.0
K03897	0.0
K03896	0.0
K03891	0.0
K03890	0.0
K03893	0.0
K03892	2571.0
K02423	0.0
K05342	0.0
K05341	888.0
K12989	0.0
K12988	0.0
K02420	38.0
K12981	0.0
K12980	0.0
K12983	0.0
K12982	0.0
K12985	0.0
K12984	0.0
K12987	0.0
K02426	201.0
K13854	0.0
K03098	32.0
K13853	4.0
K03095	0.0
K05344	0.0
K03091	4883.0
K03090	5.0
K03093	10.0
K03092	823.0
K06113	135.0
K09632	0.0
K02429	452.0
K06118	0.0
K05716	0.0
K04844	8.0
K11632	0.0
K11630	0.0
K11631	15.0
K11637	0.0
K11635	11.0
K11638	0.0
K11639	0.0
K07572	0.0
K07573	0.0
K07570	8.0
K07571	81.0
K07576	1199.0
K07577	0.0
K07574	1213.0
K07575	0.0
K07578	0.0
K07579	0.0
K11189	2791.0
K11184	1118.0
K11187	0.0
K11180	1.0
K11181	2.0
K11183	8.0
K10764	0.0
K10763	2.0
K10762	0.0
K01938	1416.0
K01939	1440.0
K01934	897.0
K01935	797.0
K01937	1416.0
K01930	0.0
K01932	10.0
K01933	1426.0
K07798	17.0
K07799	8.0
K07796	0.0
K07797	0.0
K07794	6.0
K07795	7.0
K07792	40.0
K07793	133.0
K07790	0.0
K07791	157.0
K06379	1213.0
K00968	41.0
K06378	1209.0
K06377	0.0
K06376	0.0
K06375	0.0
K09814	0.0
K09813	0.0
K06372	0.0
K06371	0.0
K06370	0.0
K01249	0.0
K01246	274.0
K01247	26.0
K01244	0.0
K01243	1396.0
K08919	0.0
K01241	126.0
K02919	525.0
K02913	858.0
K02912	0.0
K02911	1331.0
K02910	0.0
K02917	0.0
K02916	1409.0
K02915	0.0
K02914	1382.0
K00228	0.0
K00227	0.0
K00226	1582.0
K00224	2.0
K00223	0.0
K00222	0.0
K00221	0.0
K00220	0.0
K01798	0.0
K01799	7.0
K01068	0.0
K01069	63.0
K01062	0.0
K01791	1046.0
K01792	8.0
K01061	17.0
K01066	65.0
K01067	14.0
K01796	5.0
K01797	50.0
K05499	32.0
K14468	0.0
K14469	0.0
K14465	0.0
K14466	0.0
K14467	0.0
K10834	0.0
K10833	0.0
K02266	0.0
K03793	0.0
K03790	10.0
K03791	0.0
K03796	0.0
K03797	1794.0
K03794	0.0
K03795	8.0
K03798	3215.0
K03799	56.0
K13448	0.0
K12538	0.0
K12539	0.0
K12530	0.0
K12531	0.0
K12532	0.0
K12533	0.0
K12534	0.0
K12535	0.0
K12536	0.0
K12537	0.0
K03136	0.0
K09790	1073.0
K09791	3.0
K09792	8.0
K09793	118.0
K09794	0.0
K09795	0.0
K09796	0.0
K09797	68.0
K09798	0.0
K09799	0.0
K10972	0.0
K10973	0.0
K10977	2.0
K10974	37.0
K10975	0.0
K10978	0.0
K10979	36.0
K06308	0.0
K00315	0.0
K09862	2.0
K06303	0.0
K09860	0.0
K09861	765.0
K06306	48.0
K06307	0.0
K06305	0.0
K11373	0.0
K04047	187.0
K04046	0.0
K04045	35.0
K04044	2.0
K04043	1509.0
K04042	154.0
K04041	1070.0
K04040	0.0
K02700	0.0
K04049	0.0
K04048	0.0
K02707	0.0
K02704	0.0
K02705	0.0
K10020	0.0
K10021	0.0
K10022	0.0
K10023	0.0
K10024	0.0
K10025	0.0
K10026	649.0
K10027	0.0
K13612	0.0
K13613	0.0
K13611	0.0
K13614	0.0
K13615	0.0
K05794	13.0
K05795	523.0
K05796	1.0
K05797	0.0
K05790	0.0
K05791	8.0
K05792	10.0
K05793	9.0
K05798	0.0
K05799	1465.0
K01474	0.0
K01477	0.0
K01476	36.0
K01471	0.0
K01470	814.0
K01473	0.0
K13039	0.0
K01479	3.0
K01478	3.0
K05570	16.0
K05571	16.0
K05572	0.0
K05573	0.0
K02078	3855.0
K02079	0.0
K05576	0.0
K02074	18.0
K02075	18.0
K02076	15.0
K02077	35.0
K02071	1178.0
K02072	1164.0
K02073	1208.0
K03309	3.0
K03308	3741.0
K03305	299.0
K03304	0.0
K03307	1974.0
K03306	114.0
K03301	0.0
K03300	44.0
K03303	67.0
K03302	0.0
K06173	3071.0
K06175	0.0
K06174	0.0
K06177	374.0
K06176	0.0
K06179	1217.0
K07680	0.0
K03867	0.0
K03838	0.0
K12053	0.0
K11618	2.0
K11619	0.0
K11614	2.0
K11615	0.0
K11616	0.0
K11617	0.0
K11610	0.0
K11611	0.0
K11960	0.0
K11961	4.0
K02836	1429.0
K10565	0.0
K10564	0.0
K02837	1354.0
K10561	30.0
K10560	20.0
K10563	329.0
K10562	0.0
K02838	1431.0
K06858	0.0
K02839	6.0
K06859	102.0
K12700	2.0
K07558	0.0
K07559	62.0
K07228	0.0
K07229	0.0
K07226	0.0
K07224	0.0
K07225	0.0
K07222	8.0
K07223	74.0
K07220	113.0
K07221	160.0
K10709	40.0
K10708	0.0
K10701	0.0
K10703	0.0
K10702	0.0
K10704	0.0
K05984	0.0
K07537	0.0
K08652	0.0
K08651	0.0
K08658	0.0
K08659	18.0
K05982	0.0
K07451	0.0
K07453	0.0
K07452	0.0
K07455	23.0
K07454	8.0
K09707	34.0
K07457	5.0
K09706	346.0
K07104	8.0
K00029	187.0
K00028	0.0
K00799	0.0
K00798	1218.0
K00797	1192.0
K00024	335.0
K00795	5.0
K00026	0.0
K00021	0.0
K00020	5.0
K00023	0.0
K00022	0.0
K09017	2.0
K01269	1207.0
K09015	196.0
K09014	229.0
K09013	1107.0
K09011	132.0
K09010	0.0
K01261	1.0
K01262	1650.0
K01263	0.0
K01264	0.0
K01265	1763.0
K01266	11.0
K09018	0.0
K08227	0.0
K08226	0.0
K08225	0.0
K08224	5.0
K08223	129.0
K08222	13.0
K08221	0.0
K00249	0.0
K01790	1579.0
K00241	201.0
K00240	897.0
K00243	1336.0
K00242	0.0
K00245	3.0
K00244	151.0
K00247	0.0
K00246	3.0
K01795	659.0
K06983	0.0
K02799	0.0
K02798	12.0
K02791	20.0
K02790	0.0
K02793	1040.0
K02795	1556.0
K02794	1673.0
K02796	1648.0
K04564	170.0
K04565	57.0
K04566	2.0
K04567	889.0
K01040	16.0
K01041	113.0
K04562	11.0
K04568	0.0
K01049	0.0
K02535	216.0
K02242	0.0
K02536	224.0
K02531	0.0
K02246	0.0
K02533	3.0
K02532	5.0
K02248	0.0
K02538	5.0
K00581	0.0
K13421	0.0
K01013	0.0
K15018	0.0
K15019	0.0
K03110	1430.0
K03111	3248.0
K03112	0.0
K03113	140.0
K03116	130.0
K03117	3.0
K03118	155.0
K03119	0.0
K10919	0.0
K12552	0.0
K12553	0.0
K12551	0.0
K12556	0.0
K12554	0.0
K12555	0.0
K06892	0.0
K06893	12.0
K06890	92.0
K06891	58.0
K06896	960.0
K06897	134.0
K06894	95.0
K06895	183.0
K10954	0.0
K10956	0.0
K06899	0.0
K06328	5.0
K06329	0.0
K10952	0.0
K10953	0.0
K11395	0.0
K11391	0.0
K11390	0.0
K11392	0.0
K00499	0.0
K00494	8.0
K00495	0.0
K00496	0.0
K00491	0.0
K00492	0.0
K00493	0.0
K13591	0.0
K01467	277.0
K13593	0.0
K13592	0.0
K04021	0.0
K04020	0.0
K04023	571.0
K04022	0.0
K04025	0.0
K04024	129.0
K04027	2.0
K04026	8.0
K04029	683.0
K04028	695.0
K07055	0.0
K07054	0.0
K07057	2.0
K07056	1564.0
K07051	8.0
K07050	1143.0
K07053	889.0
K07052	1677.0
K07059	0.0
K07058	1337.0
K10040	82.0
K10041	111.0
K10046	0.0
K04799	0.0
K04798	0.0
K04793	0.0
K04792	0.0
K04791	0.0
K04790	0.0
K04797	0.0
K04796	0.0
K04795	0.0
K04794	2.0
K13638	0.0
K13639	0.0
K13634	0.0
K13635	0.0
K13636	0.0
K13637	11.0
K13630	0.0
K13631	0.0
K13632	0.0
K13633	0.0
K02042	126.0
K05778	0.0
K05779	0.0
K05776	127.0
K05541	0.0
K05774	0.0
K05775	0.0
K05772	1.0
K05773	1.0
K05540	83.0
K01459	0.0
K01458	0.0
K01457	13.0
K01455	10.0
K01454	0.0
K01453	0.0
K01452	0.0
K01451	51.0
K01450	0.0
K05518	0.0
K08070	21.0
K08071	0.0
K05516	195.0
K08077	2.0
K05515	940.0
K13093	0.0
K11783	0.0
K12949	0.0
K12945	0.0
K12944	0.0
K12941	234.0
K12940	28.0
K12943	0.0
K12942	242.0
K14728	0.0
K14727	0.0
K11785	0.0
K00108	8.0
K13890	71.0
K13891	71.0
K13892	550.0
K13893	0.0
K13894	0.0
K13895	0.0
K13896	0.0
K06159	0.0
K06158	1565.0
K06153	2412.0
K06152	0.0
K06151	0.0
K06157	0.0
K06156	0.0
K06155	13.0
K06154	0.0
K03327	419.0
K03326	22.0
K03325	639.0
K03324	2564.0
K03322	198.0
K03321	824.0
K03320	594.0
K03329	0.0
K03328	288.0
K04802	0.0
K04801	0.0
K04800	0.0
K11948	0.0
K01505	0.0
K04756	0.0
K11940	0.0
K11941	0.0
K11942	0.0
K11943	0.0
K11944	0.0
K01507	2141.0
K11946	0.0
K11947	0.0
K01506	9.0
K01501	79.0
K01500	1.0
K01503	0.0
K06714	30.0
K04750	24.0
K12789	0.0
K12788	0.0
K11526	0.0
K10810	0.0
K11522	0.0
K11523	0.0
K08675	0.0
K08676	129.0
K08677	0.0
K08679	0.0
K11521	0.0
K10547	128.0
K10546	463.0
K10545	48.0
K10544	13.0
K10543	128.0
K10542	484.0
K10541	460.0
K10540	1164.0
K10549	14.0
K10548	128.0
K14630	0.0
K11529	0.0
K00007	0.0
K00005	633.0
K13444	0.0
K00003	2319.0
K00002	549.0
K00001	484.0
K01186	223.0
K00009	10.0
K00008	2312.0
K10726	0.0
K10725	0.0
K08246	0.0
K00263	8.0
K00262	1534.0
K00261	13.0
K00260	12.0
K00266	5356.0
K00265	265.0
K01200	230.0
K01201	218.0
K01206	1126.0
K01207	325.0
K01205	135.0
K01208	0.0
K01209	1089.0
K06167	217.0
K00917	612.0
K00912	203.0
K00919	1428.0
K02519	1414.0
K02518	1393.0
K02517	221.0
K02511	0.0
K02510	32.0
K13409	0.0
K13408	0.0
K03179	18.0
K03170	0.0
K03177	1430.0
K12574	698.0
K12570	0.0
K12573	876.0
K11009	0.0
K11008	0.0
K11005	0.0
K11004	0.0
K11007	0.0
K11006	0.0
K11003	0.0
K08296	9.0
K08297	3.0
K08295	0.0
K02634	0.0
K02635	0.0
K10622	0.0
K07693	0.0
K07692	0.0
K07691	0.0
K07690	0.0
K07697	0.0
K07696	4.0
K07695	0.0
K07694	160.0
K07699	1217.0
K07698	0.0
K07079	820.0
K07078	151.0
K07077	0.0
K07076	24.0
K07075	178.0
K07074	608.0
K07073	0.0
K07072	0.0
K07071	52.0
K07070	0.0
K14584	0.0
K11620	0.0
K09190	0.0
K11623	0.0
K05759	0.0
K08589	0.0
K11625	0.0
K11995	0.0
K01439	1393.0
K01438	177.0
K01431	0.0
K01430	81.0
K01433	119.0
K01432	0.0
K01434	0.0
K01437	0.0
K01436	160.0
K05539	2.0
K14520	0.0
K12963	0.0
K12962	0.0
K12961	0.0
K12960	777.0
K14749	0.0
K14748	0.0
K02972	0.0
K14743	0.0
K14742	582.0
K14745	0.0
K14744	0.0
K14747	0.0
K14746	0.0
K02167	0.0
K02164	0.0
K02160	1314.0
K02168	0.0
K02169	127.0
K10931	0.0
K03341	0.0
K03340	1342.0
K03343	0.0
K03342	0.0
K03346	5.0
K12299	0.0
K12291	0.0
K12290	0.0
K12293	0.0
K12292	0.0
K12295	0.0
K12294	0.0
K12297	0.0
K12368	0.0
K11922	0.0
K11923	0.0
K11920	0.0
K11921	2.0
K11926	0.0
K11927	174.0
K11924	2.0
K11925	0.0
K11928	1161.0
K13181	0.0
K13219	0.0
K07262	2.0
K07263	281.0
K07260	1642.0
K07261	0.0
K07266	0.0
K07267	8.0
K07264	0.0
K07265	0.0
K07268	0.0
K07269	0.0
K01155	794.0
K04478	0.0
K04479	0.0
K10528	0.0
K14952	0.0
K07486	29.0
K07487	0.0
K07484	510.0
K07485	0.0
K07482	0.0
K07483	684.0
K07480	0.0
K07481	15.0
K07488	0.0
K07489	0.0
K11210	0.0
K11211	0.0
K11212	1.0
K11214	107.0
K11216	3.0
K06300	0.0
K00061	0.0
K00060	61.0
K06301	0.0
K00065	610.0
K00064	0.0
K00067	1570.0
K00066	8.0
K00069	0.0
K00068	20.0
K06304	0.0
K08262	0.0
K08261	0.0
K08260	0.0
K08265	0.0
K08264	0.0
K00288	0.0
K00285	8.0
K00284	1095.0
K00287	1416.0
K00286	1402.0
K00281	139.0
K00280	0.0
K00283	89.0
K00282	89.0
K08088	0.0
K14198	0.0
K14199	0.0
K03452	0.0
K14194	0.0
K14195	0.0
K14196	0.0
K14197	0.0
K14192	0.0
K14193	0.0
K01880	879.0
K01881	1453.0
K01883	1430.0
K01885	1442.0
K04618	0.0
K01887	898.0
K01224	97.0
K01889	1430.0
K01226	30.0
K01227	0.0
K01220	22.0
K01222	53.0
K01223	1633.0
K02759	647.0
K02755	0.0
K02757	2295.0
K02756	0.0
K14998	0.0
K02750	19.0
K02753	11.0
K02752	0.0
K00939	1431.0
K00938	0.0
K00937	2316.0
K00936	4739.0
K00935	0.0
K00934	8.0
K00933	0.0
K00932	0.0
K00931	1366.0
K00930	2740.0
K01089	261.0
K01080	0.0
K01081	161.0
K01082	0.0
K01083	0.0
K01084	0.0
K01085	0.0
K01087	0.0
K02571	0.0
K02570	2.0
K02573	4.0
K02572	0.0
K02575	15.0
K02574	112.0
K07780	0.0
K03488	832.0
K03489	5.0
K03482	0.0
K03483	11.0
K03480	1091.0
K03481	48.0
K03486	30.0
K03487	0.0
K03484	1212.0
K03485	0.0
K02287	0.0
K02286	0.0
K02285	0.0
K02284	0.0
K02283	1255.0
K02282	16.0
K02281	2.0
K02280	2.0
K02289	0.0
K02288	0.0
K03626	0.0
K03627	0.0
K03624	2551.0
K03625	1431.0
K03151	1215.0
K03620	19.0
K03153	0.0
K08869	0.0
K03628	1337.0
K03629	1427.0
K09738	0.0
K09739	0.0
K09736	0.0
K09737	0.0
K09735	0.0
K09732	0.0
K09733	0.0
K09730	0.0
K09731	0.0
K09888	1375.0
K09889	3.0
K09880	0.0
K09882	1.0
K09883	0.0
K09884	0.0
K09887	0.0
K11027	0.0
K11026	0.0
K11025	0.0
K11024	0.0
K07679	0.0
K07678	0.0
K11021	0.0
K11020	0.0
K07675	0.0
K07674	2.0
K07676	0.0
K07671	0.0
K07670	0.0
K07673	2.0
K07672	0.0
K01117	0.0
K12048	0.0
K07019	11.0
K07018	0.0
K07011	737.0
K07010	252.0
K07013	4.0
K07012	607.0
K07015	1209.0
K07014	28.0
K07017	146.0
K07016	72.0
K10084	0.0
K08372	17.0
K05884	15.0
K05885	112.0
K05886	0.0
K05887	2.0
K05880	0.0
K05881	0.0
K05882	8.0
K05883	0.0
K08902	0.0
K05739	4.0
K05888	0.0
K05889	0.0
K08903	0.0
K00547	20.0
K00544	0.0
K00545	0.0
K00542	0.0
K00543	0.0
K00540	1639.0
K00548	2086.0
K00549	138.0
K01145	0.0
K01412	0.0
K01147	3.0
K01417	327.0
K00038	0.0
K01143	1.0
K01142	877.0
K01419	1.0
K00788	1662.0
K00789	1544.0
K12502	0.0
K14762	0.0
K14761	1213.0
K06195	8.0
K03819	0.0
K03818	48.0
K03814	185.0
K03817	6.0
K03816	1330.0
K03811	205.0
K03810	4.0
K03813	7.0
K11908	0.0
K11909	0.0
K11904	0.0
K11905	0.0
K11906	0.0
K11907	0.0
K11900	0.0
K11901	0.0
K11902	0.0
K11903	0.0
K10986	4.0
K13238	0.0
K13239	0.0
K13797	0.0
K07248	222.0
K13796	0.0
K07244	0.0
K07245	0.0
K07246	39.0
K07240	2737.0
K07241	0.0
K07242	0.0
K07243	8.0
K01268	0.0
K05296	0.0
K02821	30.0
K09016	0.0
K09945	0.0
K09944	0.0
K09947	0.0
K09946	10.0
K09941	0.0
K09940	11.0
K09943	0.0
K09942	0.0
K09949	21.0
K09948	0.0
K10851	0.0
K10850	0.0
K03666	82.0
K03667	1.0
K03196	3.0
K03665	1426.0
K11275	0.0
K06012	1209.0
K00048	907.0
K10857	0.0
K09773	17.0
K00043	1.0
K00042	1261.0
K00041	142.0
K00040	557.0
K00046	728.0
K00733	0.0
K00044	0.0
K06011	0.0
K09012	0.0
K06016	67.0
K06017	0.0
K06014	0.0
K06015	16.0
K06019	20.0
K01075	2.0
K12221	0.0
K06444	0.0
K04632	0.0
K14977	12.0
K14974	0.0
K00958	0.0
K00951	1638.0
K00950	406.0
K00952	12.0
K00955	13.0
K00954	1442.0
K00957	349.0
K00956	339.0
K00590	8.0
K02777	592.0
K02775	202.0
K02774	48.0
K02773	55.0
K02771	11.0
K02770	1519.0
K02779	25.0
K02778	0.0
K01606	0.0
K01607	1705.0
K01604	0.0
K01605	0.0
K01602	0.0
K01601	0.0
K03750	149.0
K01609	1313.0
K02553	0.0
K02804	686.0
K02551	287.0
K02806	9.0
K02557	216.0
K02800	20.0
K05275	0.0
K02802	0.0
K13300	0.0
K02558	34.0
K02809	0.0
K02808	0.0
K03600	2.0
K03601	1430.0
K03602	1419.0
K03603	0.0
K03604	25.0
K03605	3.0
K03606	178.0
K03607	0.0
K03608	273.0
K03609	1219.0
K06078	0.0
K06079	93.0
K09710	1428.0
K09711	0.0
K09712	0.0
K06073	0.0
K06074	0.0
K06075	2.0
K06076	132.0
K06077	0.0
K06382	1152.0
K06383	175.0
K06380	0.0
K06381	1284.0
K06386	3.0
K06387	780.0
K06384	20.0
K06385	1189.0
K06388	0.0
K06389	0.0
K12466	0.0
K12468	0.0
K07657	11.0
K07656	0.0
K07655	0.0
K07654	0.0
K07653	0.0
K07652	11.0
K07651	0.0
K07650	10.0
K07659	2.0
K07658	1348.0
K11041	22.0
K11040	0.0
K11043	0.0
K11042	0.0
K11045	0.0
K11044	0.0
K11047	0.0
K11046	0.0
K11049	1.0
K11048	0.0
K07387	184.0
K07386	266.0
K06926	1009.0
K06927	19.0
K06924	0.0
K06925	1431.0
K06922	0.0
K06923	1209.0
K06920	838.0
K06921	558.0
K06928	42.0
K06929	6.0
K07033	788.0
K07032	24.0
K07031	576.0
K07030	665.0
K07037	202.0
K07035	1126.0
K07034	0.0
K07039	3.0
K07038	10.0
K10829	0.0
K00384	2215.0
K00385	66.0
K00386	0.0
K00387	0.0
K00380	18.0
K00381	9.0
K00382	416.0
K00383	0.0
K00389	1.0
K01387	0.0
K01385	0.0
K01389	0.0
K09158	3.0
K09159	0.0
K09156	0.0
K09157	1218.0
K09154	0.0
K09155	67.0
K09152	0.0
K09153	96.0
K09150	0.0
K09151	9.0
K05970	673.0
K05714	0.0
K05715	0.0
K05710	0.0
K05711	0.0
K05712	0.0
K05713	0.0
K00560	819.0
K00561	2.0
K00563	69.0
K00564	8.0
K00566	1668.0
K00567	804.0
K00568	0.0
K00569	8.0
K05575	0.0
K01169	0.0
K01167	0.0
K01166	0.0
K05577	8.0
K01163	786.0
K01161	0.0
K01160	0.0
K05578	0.0
K05579	0.0
K08092	36.0
K08093	20.0
K08094	74.0
K08095	0.0
K08096	0.0
K08097	0.0
K02254	0.0
K02255	0.0
K01743	0.0
K02251	0.0
K02061	0.0
K01741	0.0
K02060	0.0
K00114	0.0
K02122	1780.0
K02123	1887.0
K02120	1366.0
K02121	1932.0
K02124	1910.0
K03837	0.0
K03836	0.0
K03835	0.0
K03834	0.0
K03833	586.0
K03832	441.0
K03831	8.0
K03830	104.0
K00443	0.0
K03839	258.0
K02067	15.0
K10189	186.0
K13038	2704.0
K13787	7.0
K13788	9.0
K13789	4245.0
K10188	184.0
K12255	0.0
K12254	0.0
K12257	1338.0
K12256	0.0
K12251	675.0
K12250	0.0
K12253	0.0
K12252	0.0
K13252	10.0
K13256	2.0
K13255	0.0
K12079	0.0
K12078	0.0
K12071	2.0
K12070	0.0
K12073	8.0
K12072	0.0
K09912	0.0
K06236	0.0
K06237	0.0
K05519	0.0
K09914	0.0
K11788	0.0
K11782	0.0
K11780	0.0
K11781	0.0
K11787	0.0
K11784	0.0
K11530	0.0
K12787	0.0
K12786	0.0
K12785	0.0
K12784	0.0
K06718	1.0
K09969	2.0
K09968	90.0
K09967	32.0
K09966	8.0
K09965	8.0
K09964	1.0
K09963	42.0
K09962	0.0
K09961	0.0
K09960	0.0
K11527	137.0
K11524	0.0
K11525	0.0
K11250	2.0
K11253	0.0
K11258	0.0
K11528	0.0
K00713	0.0
K00712	0.0
K10780	0.0
K10783	10.0
K10125	0.0
K10124	0.0
K10126	0.0
K10121	139.0
K10123	0.0
K10122	139.0
K04652	937.0
K04653	562.0
K04651	854.0
K04656	568.0
K04654	569.0
K04655	590.0
K00973	1480.0
K00972	45.0
K00971	365.0
K00970	135.0
K00975	4474.0
K00974	3671.0
K00979	282.0
K00978	139.0
K14954	0.0
K14955	0.0
K14956	0.0
K06178	226.0
K01596	74.0
K01597	0.0
K01594	0.0
K01595	9.0
K01592	0.0
K01593	0.0
K01590	11.0
K01591	1428.0
K01598	8.0
K01599	403.0
K02711	0.0
K02710	0.0
K02713	0.0
K02712	0.0
K02714	0.0
K02717	0.0
K02716	0.0
K02719	0.0
K02718	0.0
K03449	13.0
K03446	15.0
K03444	34.0
K03445	0.0
K03442	1337.0
K01620	1292.0
K01621	11.0
K01622	0.0
K01623	278.0
K01624	2782.0
K01625	2278.0
K01626	1298.0
K01627	216.0
K01628	922.0
K01629	794.0
K05299	0.0
K02829	0.0
K02828	0.0
K02827	0.0
K02826	0.0
K02825	31.0
K02824	657.0
K02823	1419.0
K02822	33.0
K03198	3.0
K03199	3.0
K03668	7.0
K03669	8.0
K03190	81.0
K03191	66.0
K03660	1318.0
K03194	0.0
K03195	3.0
K03664	1430.0
K03197	3.0
K09772	1213.0
K06013	25.0
K09770	1.0
K09771	0.0
K09776	0.0
K09777	533.0
K09774	3.0
K09775	68.0
K09778	22.0
K09779	584.0
K06269	0.0
K06323	0.0
K11624	0.0
K02991	0.0
K02990	1430.0
K02624	0.0
K02240	8.0
K08282	20.0
K12440	0.0
K12441	0.0
K12442	0.0
K12443	0.0
K12444	0.0
K12445	0.0
K12449	0.0
K02247	0.0
K07637	0.0
K07636	1072.0
K07639	0.0
K07638	2.0
K11069	606.0
K11068	1330.0
K11063	0.0
K11062	0.0
K11061	0.0
K11060	0.0
K11066	0.0
K11065	145.0
K06900	0.0
K06901	1360.0
K06902	76.0
K06903	32.0
K06904	11.0
K06905	10.0
K06906	6.0
K06907	52.0
K06908	15.0
K06909	547.0
K10821	0.0
K05905	0.0
K05904	0.0
K05906	0.0
K05900	0.0
K05903	0.0
K01406	0.0
K05909	0.0
K05908	0.0
K00368	0.0
K00369	0.0
K00366	57.0
K00367	0.0
K00364	2.0
K00365	8.0
K00362	0.0
K00363	0.0
K00360	0.0
```
