## Extended Data File 1 for "Diet induces reproducible alterations in the mouse and human gut microbiome": SRS3589053_SRR7584450.picrust_nol

```
# Constructed from biom file
#OTU ID	SRR7584450
K01365	0.0
K01364	0.0
K01361	0.0
K01360	0.0
K01362	340.0
K02249	0.0
K05841	2.0
K05844	2.0
K05845	60.0
K05846	324.0
K05847	301.0
K00508	0.0
K00500	0.0
K00507	2.0
K00504	0.0
K00505	0.0
K12521	0.0
K01101	240.0
K01103	1.0
K12520	0.0
K01104	1817.0
K05592	383.0
K05593	162.0
K05590	0.0
K05591	0.0
K05596	0.0
K05597	0.0
K05594	0.0
K05595	93.0
K05599	0.0
K11964	0.0
K11962	0.0
K14540	739.0
K12529	0.0
K12528	0.0
K06353	0.0
K02456	49.0
K02457	0.0
K02454	12.0
K02455	2.0
K02452	0.0
K02453	5.0
K02450	0.0
K02103	364.0
K08138	30.0
K02108	792.0
K02109	682.0
K02458	0.0
K02459	0.0
K08137	0.0
K03851	1.0
K03850	0.0
K03852	0.0
K03855	3.0
K03856	778.0
K13018	0.0
K13019	0.0
K13010	0.0
K13011	0.0
K13012	149.0
K13013	0.0
K13014	0.0
K13015	1.0
K13016	0.0
K13017	0.0
K08566	0.0
K08567	8.0
K13274	0.0
K13275	0.0
K13276	0.0
K13277	0.0
K03275	0.0
K03274	13.0
K03277	0.0
K03276	0.0
K03271	97.0
K03270	72.0
K03273	60.0
K03272	23.0
K03279	0.0
K03278	0.0
K11022	0.0
K12277	0.0
K12276	0.0
K12270	1.0
K11058	0.0
K12279	0.0
K12278	0.0
K07557	0.0
K07550	0.0
K07552	15.0
K06319	0.0
K09909	0.0
K09908	0.0
K12051	0.0
K12050	0.0
K12057	0.0
K12056	0.0
K06221	1.0
K09900	0.0
K09903	778.0
K09902	0.0
K09904	0.0
K09907	0.0
K09906	0.0
K11501	0.0
K03234	0.0
K00773	774.0
K00772	24.0
K00777	0.0
K00776	0.0
K06313	5.0
K06315	0.0
K05574	0.0
K10201	23.0
K07176	0.0
K07177	59.0
K07174	0.0
K07175	181.0
K07172	133.0
K07173	670.0
K07170	207.0
K07171	1290.0
K07178	0.0
K07179	0.0
K00195	0.0
K00194	105.0
K00197	106.0
K00196	0.0
K00191	0.0
K00190	0.0
K00193	0.0
K00192	0.0
K00198	353.0
K06405	607.0
K10109	238.0
K10108	335.0
K10107	1.0
K01828	0.0
K01829	0.0
K01826	0.0
K01825	0.0
K01822	53.0
K01823	73.0
K01820	7.0
K01821	60.0
K00999	0.0
K00998	444.0
K00995	1263.0
K00997	293.0
K00996	46.0
K00991	786.0
K00990	4.0
K00992	0.0
K11028	0.0
K02622	169.0
K02625	0.0
K03564	377.0
K13489	2.0
K13488	2.0
K13483	0.0
K13482	2.0
K13481	2.0
K13480	1.0
K13487	2.0
K13486	2.0
K14680	0.0
K14681	0.0
K14682	2.0
K08358	0.0
K08357	0.0
K08356	0.0
K08355	0.0
K03469	843.0
K03462	0.0
K03464	0.0
K03465	51.0
K03466	715.0
K01648	0.0
K01649	738.0
K01643	298.0
K01640	11.0
K01641	59.0
K01646	111.0
K01647	1100.0
K01644	303.0
K02597	0.0
K02626	6.0
K02595	0.0
K02594	8.0
K02593	0.0
K02592	7.0
K02591	13.0
K02590	25.0
K02598	169.0
K02849	4.0
K14061	0.0
K14062	0.0
K14063	0.0
K14064	0.0
K14065	0.0
K14067	0.0
K02841	4.0
K02840	0.0
K02843	23.0
K02844	2.0
K02847	0.0
K02846	0.0
K02102	24.0
K09758	33.0
K06039	0.0
K06034	0.0
K06036	0.0
K06037	0.0
K06032	0.0
K01581	14.0
K02702	0.0
K02659	0.0
K13490	2.0
K13491	2.0
K03644	36.0
K03645	0.0
K03646	4.0
K03647	112.0
K03640	10.0
K03641	4.0
K03642	12.0
K03643	3.0
K03648	776.0
K03649	29.0
K06694	0.0
K11814	0.0
K12428	0.0
K12429	0.0
K12422	0.0
K12423	0.0
K12420	0.0
K12421	0.0
K12426	0.0
K12427	0.0
K12424	0.0
K12425	0.0
K07349	0.0
K07348	0.0
K05380	0.0
K07345	0.0
K07344	1.0
K07347	0.0
K07346	0.0
K07341	39.0
K07340	1.0
K07343	111.0
K07342	0.0
K06968	2.0
K06969	1001.0
K06962	101.0
K06963	0.0
K06960	718.0
K06961	0.0
K06966	202.0
K06967	739.0
K06964	0.0
K06965	0.0
K08995	2.0
K08994	0.0
K08997	0.0
K08996	0.0
K08990	0.0
K08993	0.0
K08992	0.0
K08999	32.0
K08998	654.0
K08344	0.0
K08345	0.0
K08346	0.0
K14940	2.0
K02724	0.0
K08349	0.0
K11815	0.0
K05929	0.0
K05928	2.0
K05927	0.0
K05924	0.0
K05922	0.0
K05921	0.0
K00349	34.0
K00698	0.0
K00340	29.0
K00341	29.0
K00690	137.0
K00343	27.0
K00344	1.0
K00697	23.0
K00346	34.0
K00347	34.0
K09116	34.0
K09117	617.0
K05337	246.0
K09118	2.0
K09119	0.0
K02106	8.0
K05823	3.0
K05820	0.0
K05826	0.0
K05827	0.0
K02100	0.0
K02101	0.0
K00524	0.0
K00525	495.0
K00526	247.0
K00527	1130.0
K00520	2.0
K00522	0.0
K00523	0.0
K02451	0.0
K00528	695.0
K00529	0.0
K00025	2.0
K14215	0.0
K14213	0.0
K03453	385.0
K00796	423.0
K05339	1.0
K00027	733.0
K00794	417.0
K00793	404.0
K01347	0.0
K01346	0.0
K01344	0.0
K01343	0.0
K00791	809.0
K01340	0.0
K00790	1010.0
K02694	0.0
K02696	0.0
K02697	0.0
K02690	0.0
K02691	0.0
K02692	0.0
K02693	0.0
K02698	0.0
K02699	0.0
K00836	0.0
K00837	91.0
K00835	2.0
K00832	79.0
K00833	191.0
K00830	0.0
K00831	719.0
K00839	69.0
K04335	0.0
K04334	0.0
K01120	2.0
K01126	826.0
K04333	0.0
K01129	675.0
K01128	2.0
K04339	0.0
K04338	0.0
K02470	1330.0
K02471	16.0
K02472	33.0
K02473	0.0
K02474	98.0
K02475	53.0
K02476	53.0
K02477	197.0
K02478	0.0
K02479	2.0
K09019	0.0
K01267	534.0
K13074	0.0
K13075	0.0
K11441	0.0
K14055	0.0
K13299	0.0
K13292	936.0
K14057	0.0
K14056	0.0
K02856	26.0
K02585	8.0
K12211	0.0
K12210	0.0
K12213	0.0
K12212	0.0
K12215	0.0
K02854	0.0
K12217	0.0
K12216	0.0
K12219	0.0
K12218	0.0
K02855	0.0
K08692	0.0
K08693	1.0
K08690	0.0
K08691	0.0
K08696	0.0
K08697	0.0
K11748	2.0
K11749	719.0
K11746	0.0
K11747	0.0
K11744	2.0
K11745	2.0
K11742	1.0
K11743	4.0
K11740	0.0
K11741	42.0
K13920	28.0
K13921	5.0
K13922	93.0
K13923	0.0
K13924	0.0
K13925	6.0
K13926	2.0
K13927	101.0
K13928	0.0
K13929	53.0
K09923	0.0
K09922	34.0
K06201	507.0
K06200	363.0
K06207	714.0
K06206	242.0
K06205	0.0
K09924	6.0
K09929	0.0
K06208	4.0
K00759	469.0
K00758	0.0
K00752	6.0
K00757	565.0
K00756	352.0
K00754	881.0
K06001	137.0
K05557	0.0
K09766	19.0
K05554	0.0
K07475	0.0
K07150	279.0
K07151	0.0
K07152	0.0
K07153	0.0
K07154	199.0
K07155	0.0
K07156	0.0
K07157	0.0
K07406	273.0
K07407	1166.0
K07404	413.0
K07405	35.0
K07402	663.0
K07403	8.0
K07400	0.0
K07401	0.0
K01808	990.0
K01809	568.0
K01800	0.0
K01801	0.0
K01802	98.0
K01803	979.0
K01804	474.0
K01805	156.0
K01807	177.0
K09718	0.0
K14668	0.0
K14669	0.0
K14666	0.0
K14667	0.0
K01664	59.0
K01665	90.0
K01666	190.0
K01667	88.0
K01660	0.0
K01661	88.0
K01662	764.0
K01663	0.0
K01668	11.0
K01669	55.0
K02863	776.0
K02862	0.0
K02860	707.0
K02867	778.0
K02866	0.0
K02864	645.0
K02869	0.0
K05362	0.0
K05365	0.0
K03402	744.0
K03403	0.0
K03400	0.0
K03406	1340.0
K03407	250.0
K03404	2.0
K03405	2.0
K03408	196.0
K03409	9.0
K02315	1088.0
K02314	823.0
K02317	0.0
K02316	783.0
K02313	780.0
K02312	119.0
K02319	0.0
K12405	0.0
K12152	0.0
K12151	0.0
K07091	3.0
K07090	960.0
K07093	2.0
K07092	0.0
K07095	1472.0
K07094	0.0
K07097	0.0
K07096	1.0
K07099	160.0
K07098	1393.0
K11175	766.0
K11174	0.0
K11177	0.0
K11176	0.0
K11173	0.0
K11179	1.0
K11178	0.0
K00322	0.0
K00320	4.0
K00321	0.0
K00326	0.0
K00324	0.0
K00325	0.0
K00329	1.0
K05945	6.0
K05944	0.0
K05947	0.0
K05946	298.0
K06944	0.0
K06945	0.0
K06946	0.0
K06415	6.0
K06940	531.0
K06941	925.0
K06942	776.0
K06943	0.0
K10806	8.0
K10807	0.0
K10804	4.0
K10805	0.0
K06948	131.0
K06949	792.0
K06418	40.0
K09138	5.0
K09139	0.0
K09134	66.0
K09135	0.0
K09136	0.0
K09137	9.0
K09130	0.0
K09131	2.0
K09132	9.0
K09133	8.0
K05808	776.0
K05809	0.0
K05804	7.0
K05805	4.0
K05806	0.0
K05807	38.0
K05800	11.0
K05801	12.0
K05802	0.0
K05803	0.0
K01044	0.0
K01045	0.0
K01046	31.0
K02068	106.0
K04561	0.0
K01042	195.0
K05568	230.0
K05567	32.0
K14273	0.0
K14275	0.0
K14274	2.0
K02062	0.0
K05245	0.0
K05564	0.0
K01048	66.0
K02066	48.0
K01322	11.0
K01325	0.0
K02065	48.0
K01326	0.0
K05560	0.0
K02243	131.0
K08930	0.0
K02679	0.0
K02676	0.0
K02674	0.0
K02675	0.0
K02672	0.0
K02241	64.0
K02670	0.0
K02671	0.0
K00810	0.0
K00811	45.0
K00812	113.0
K00813	0.0
K00814	0.0
K00817	749.0
K00818	89.0
K00819	12.0
K02530	130.0
K02245	131.0
K02244	53.0
K01499	0.0
K01498	0.0
K01493	790.0
K01492	39.0
K01491	1741.0
K01497	10.0
K01496	38.0
K01495	378.0
K01494	83.0
K02418	92.0
K02419	187.0
K14492	0.0
K02412	186.0
K02413	129.0
K02410	187.0
K02411	20.0
K02416	187.0
K02417	220.0
K02414	16.0
K02415	1.0
K00120	0.0
K00121	174.0
K00430	0.0
K13058	2.0
K13059	0.0
K13727	0.0
K13057	0.0
K13722	0.0
K13051	12.0
K13052	541.0
K00435	0.0
K12054	0.0
K03239	0.0
K03238	0.0
K03231	0.0
K03230	2.0
K03232	0.0
K12059	0.0
K03237	0.0
K03236	0.0
K12058	0.0
K12239	0.0
K12238	0.0
K12235	0.0
K12234	15.0
K13942	0.0
K13940	647.0
K13941	0.0
K12097	0.0
K12096	0.0
K12095	0.0
K12094	0.0
K12093	0.0
K12092	0.0
K12091	0.0
K12090	0.0
K12099	0.0
K12098	0.0
K06356	0.0
K05992	3.0
K03540	0.0
K06331	44.0
K06330	24.0
K07138	576.0
K07139	794.0
K11811	0.0
K07132	35.0
K07133	1554.0
K07130	428.0
K07131	0.0
K07137	1203.0
K07134	0.0
K07135	0.0
K01860	0.0
K01866	779.0
K01867	779.0
K01865	12.0
K01868	797.0
K01869	778.0
K06140	2.0
K04766	0.0
K04767	99.0
K04764	22.0
K04762	38.0
K04763	919.0
K04760	3.0
K04761	64.0
K04768	0.0
K04769	672.0
K08313	31.0
K08312	0.0
K08311	2.0
K08310	0.0
K08317	91.0
K08316	485.0
K08315	0.0
K08314	31.0
K05149	0.0
K08319	0.0
K08318	0.0
K06339	0.0
K14648	0.0
K14392	13.0
K14393	2.0
K14645	0.0
K14647	0.0
K01689	883.0
K01686	451.0
K01687	1065.0
K01684	129.0
K01685	377.0
K01682	0.0
K01681	758.0
K05308	0.0
K02889	0.0
K02888	781.0
K02885	0.0
K02884	778.0
K02887	772.0
K02886	778.0
K02881	778.0
K02883	0.0
K13743	0.0
K02086	108.0
K02081	201.0
K02080	24.0
K02083	132.0
K02082	104.0
K13831	0.0
K03428	0.0
K03429	139.0
K03424	889.0
K03935	0.0
K03932	3.0
K03933	54.0
K03930	117.0
K03931	11.0
K02339	3.0
K02338	781.0
K02337	676.0
K02336	0.0
K02335	780.0
K02334	283.0
K02330	0.0
K03688	448.0
K03689	0.0
K03680	28.0
K03683	0.0
K03684	2.0
K03685	776.0
K03686	1877.0
K03687	575.0
K07301	580.0
K07300	2.0
K07303	0.0
K07302	0.0
K07305	61.0
K07304	175.0
K07307	98.0
K07306	1.0
K07309	0.0
K07308	1.0
K02617	0.0
K02610	0.0
K02963	776.0
K02612	0.0
K02961	575.0
K09686	1986.0
K09687	5158.0
K09684	74.0
K09685	74.0
K09682	0.0
K09683	0.0
K09680	15.0
K09681	0.0
K09688	1.0
K09689	1.0
K05962	0.0
K05961	0.0
K05967	1.0
K05966	68.0
K11159	0.0
K05964	62.0
K05968	0.0
K11152	0.0
K00309	0.0
K00658	26.0
K00304	0.0
K00305	0.0
K00654	0.0
K00655	1262.0
K00652	182.0
K00301	0.0
K00302	166.0
K00303	19.0
K10828	0.0
K06431	0.0
K06432	0.0
K06433	0.0
K06434	0.0
K06436	46.0
K06437	0.0
K10820	2.0
K06439	0.0
K10822	0.0
K10823	0.0
K10826	0.0
K09167	81.0
K06322	0.0
K14117	0.0
K14259	0.0
K14257	0.0
K01308	106.0
K01303	31.0
K01301	0.0
K01305	311.0
K01304	209.0
K02658	0.0
K00672	0.0
K02650	18.0
K02651	28.0
K02652	189.0
K02653	322.0
K02654	1114.0
K05687	8.0
K02656	0.0
K05685	1.0
K00878	648.0
K00879	271.0
K00872	199.0
K00873	829.0
K00870	0.0
K00876	924.0
K00877	0.0
K00874	926.0
K00875	0.0
K04487	1422.0
K04486	1004.0
K04485	695.0
K04484	0.0
K04483	0.0
K04482	0.0
K04480	2.0
K04488	760.0
K12049	0.0
K13693	0.0
K13706	0.0
K13694	30.0
K13695	0.0
K05977	0.0
K09516	5.0
K02434	1011.0
K02435	902.0
K02436	14.0
K02437	183.0
K05350	480.0
K02431	352.0
K08100	0.0
K02433	1026.0
K02438	726.0
K02439	24.0
K03745	1.0
K03744	175.0
K03747	0.0
K03210	818.0
K03217	784.0
K03216	744.0
K03215	3.0
K03742	350.0
K03219	2.0
K03218	776.0
K03749	0.0
K03748	17.0
K02383	0.0
K06327	0.0
K06320	56.0
K07238	792.0
K09479	0.0
K09478	0.0
K09475	0.0
K09474	5.0
K09477	0.0
K09476	0.0
K09471	0.0
K09470	0.0
K09473	0.0
K09472	1.0
K07543	0.0
K06898	468.0
K13967	0.0
K13963	37.0
K07545	0.0
K00737	2.0
K05345	0.0
K11706	0.0
K11707	0.0
K11704	0.0
K11705	0.0
K11708	0.0
K11709	0.0
K05588	0.0
K07114	115.0
K07443	199.0
K07116	0.0
K07117	2.0
K07110	0.0
K07447	776.0
K07112	294.0
K07113	0.0
K07448	168.0
K07118	132.0
K07119	0.0
K10619	0.0
K10618	0.0
K10617	0.0
K10616	0.0
K01848	0.0
K01849	0.0
K01844	16.0
K01845	248.0
K01846	6.0
K01847	77.0
K01840	972.0
K01841	35.0
K01842	0.0
K01843	76.0
K06219	0.0
K10832	0.0
K05348	0.0
K14203	0.0
K08483	890.0
K08482	2.0
K08481	0.0
K08480	0.0
K08485	0.0
K08484	0.0
K00464	0.0
K00467	0.0
K00466	0.0
K00461	0.0
K00460	0.0
K00463	0.0
K00462	0.0
K04509	0.0
K00469	0.0
K00468	0.0
K08645	0.0
K04744	4.0
K01518	0.0
K01519	0.0
K04748	0.0
K04749	7.0
K01514	5.0
K01515	867.0
K01512	538.0
K01510	0.0
K14623	125.0
K14626	0.0
K14627	0.0
K14628	0.0
K14629	0.0
K03918	0.0
K03919	0.0
K12372	0.0
K12373	526.0
K12370	0.0
K12371	0.0
K02359	0.0
K02358	833.0
K02351	0.0
K02352	0.0
K02355	1361.0
K02357	778.0
K02356	816.0
K13574	3.0
K13573	0.0
K13572	0.0
K13571	0.0
K13570	0.0
K12112	0.0
K12113	0.0
K12110	0.0
K12111	64.0
K07329	0.0
K07328	0.0
K07323	4.0
K07322	56.0
K07321	334.0
K07320	3.0
K07327	0.0
K07326	0.0
K07325	0.0
K07324	0.0
K08163	0.0
K06180	2130.0
K06181	2.0
K06182	341.0
K06183	890.0
K06186	3.0
K06187	781.0
K06188	25.0
K06189	4.0
K08359	0.0
K07589	0.0
K07588	42.0
K07587	0.0
K07586	135.0
K07585	0.0
K07584	768.0
K07583	0.0
K07582	0.0
K07581	0.0
K07580	0.0
K11139	0.0
K05989	468.0
K05988	0.0
K05985	205.0
K05987	0.0
K05986	2.0
K10843	0.0
K08354	0.0
K10844	2.0
K10848	0.0
K00673	2.0
K00674	104.0
K00675	12.0
K00676	361.0
K00677	79.0
K06988	57.0
K06989	62.0
K08351	0.0
K06980	4.0
K06981	0.0
K06982	0.0
K08350	0.0
K06984	0.0
K06985	0.0
K06986	0.0
K06987	157.0
K02445	29.0
K02444	156.0
K00582	0.0
K00583	0.0
K00580	0.0
K02110	874.0
K00586	0.0
K00587	0.0
K00584	2.0
K08921	0.0
K02441	13.0
K00588	17.0
K08922	0.0
K02440	105.0
K00018	714.0
K08923	0.0
K02443	319.0
K00019	0.0
K02442	0.0
K08925	0.0
K08926	0.0
K08927	0.0
K03149	368.0
K06604	0.0
K00015	2.0
K01989	912.0
K00854	1584.0
K00855	0.0
K00856	4.0
K00857	336.0
K00850	2374.0
K00851	55.0
K00852	772.0
K00853	12.0
K00858	776.0
K00859	770.0
K01181	119.0
K01180	0.0
K01183	15.0
K01182	989.0
K01185	38.0
K01184	0.0
K01187	814.0
K01188	773.0
K02596	1.0
K13766	0.0
K13767	0.0
K13003	0.0
K13002	7.0
K13000	0.0
K02984	0.0
K02986	778.0
K02987	0.0
K02636	0.0
K02982	776.0
K02983	0.0
K02638	0.0
K02639	0.0
K02988	709.0
K08298	0.0
K08299	0.0
K03583	3.0
K03582	3.0
K03581	702.0
K03580	2.0
K03587	46.0
K03586	0.0
K03585	103.0
K03584	639.0
K03589	479.0
K03588	1544.0
K01725	0.0
K01724	2.0
K01727	74.0
K01726	302.0
K01721	0.0
K01720	0.0
K01722	0.0
K13008	0.0
K01729	0.0
K01728	15.0
K09530	0.0
K09539	0.0
K02188	539.0
K02189	404.0
K02182	2.0
K02183	0.0
K03769	125.0
K03768	1007.0
K03767	65.0
K03765	0.0
K03764	0.0
K03763	927.0
K03762	0.0
K03761	0.0
K03760	5.0
K09457	165.0
K09456	0.0
K09459	14.0
K09458	792.0
K00602	1501.0
K13988	0.0
K13985	0.0
K09981	14.0
K09980	0.0
K09983	0.0
K09982	1.0
K09985	0.0
K09984	0.0
K09987	0.0
K09986	0.0
K09989	10.0
K09988	113.0
K12583	0.0
K12582	0.0
K12589	0.0
K11720	3.0
K09759	305.0
K10985	20.0
K10984	50.0
K07468	0.0
K07469	10.0
K07464	383.0
K07465	0.0
K07466	0.0
K07467	847.0
K07460	615.0
K07461	489.0
K07462	782.0
K07463	0.0
K10679	12.0
K10678	0.0
K10671	0.0
K10670	745.0
K10673	0.0
K10672	60.0
K10674	0.0
K10677	40.0
K10676	0.0
K08726	0.0
K08724	95.0
K08722	36.0
K08723	0.0
K08720	0.0
K08721	0.0
K08728	53.0
K10187	0.0
K00119	0.0
K00118	2.0
K00449	0.0
K00448	0.0
K00115	0.0
K00446	0.0
K00117	3.0
K00116	2.0
K00111	567.0
K00442	0.0
K00113	1.0
K00112	6.0
K01539	0.0
K01531	239.0
K04720	908.0
K01533	841.0
K01534	2471.0
K01535	2.0
K01537	991.0
K14358	0.0
K14605	0.0
K14606	0.0
K00413	0.0
K10120	69.0
K05600	0.0
K05777	21.0
K03972	0.0
K03973	84.0
K03970	0.0
K03971	0.0
K03976	762.0
K03977	726.0
K03974	0.0
K03975	38.0
K03978	776.0
K03979	781.0
K13378	28.0
K02372	791.0
K02371	618.0
K02377	57.0
K02379	15.0
K03396	0.0
K03397	0.0
K03394	1002.0
K03395	0.0
K03392	1.0
K03393	0.0
K03390	12.0
K03391	0.0
K03399	2.0
K03027	0.0
K12136	0.0
K12137	0.0
K06610	0.0
K12138	0.0
K12139	0.0
K11444	0.0
K11440	0.0
K11443	0.0
K11442	0.0
K00612	2.0
K00613	0.0
K00610	518.0
K00611	755.0
K00616	696.0
K00617	0.0
K00614	0.0
K00615	2606.0
K00619	1.0
K10863	0.0
K07874	0.0
K06234	0.0
K10240	0.0
K10241	0.0
K10242	0.0
K10243	0.0
K04110	0.0
K04113	0.0
K04112	0.0
K04115	0.0
K04114	0.0
K04117	0.0
K04116	0.0
K04118	0.0
K05517	0.0
K07705	22.0
K07704	47.0
K07707	27.0
K07706	26.0
K07701	0.0
K07700	0.0
K07703	0.0
K07702	0.0
K07709	1.0
K07708	3.0
K01955	1218.0
K13042	0.0
K09934	0.0
K09935	119.0
K06216	1.0
K09937	4.0
K13745	0.0
K13746	0.0
K13747	557.0
K13740	0.0
K13741	0.0
K13742	0.0
K06211	5.0
K06212	119.0
K09933	0.0
K02618	0.0
K02619	32.0
K02968	602.0
K02966	0.0
K02967	776.0
K02616	0.0
K02965	776.0
K02962	0.0
K02611	0.0
K02613	0.0
K03569	1314.0
K03568	42.0
K03565	587.0
K06218	2.0
K03567	4.0
K03566	0.0
K03561	127.0
K03560	3.0
K03563	137.0
K03562	4.0
K06430	0.0
K01709	142.0
K01708	13.0
K01707	0.0
K01706	182.0
K01705	0.0
K01704	1777.0
K01703	1820.0
K01702	0.0
K14165	0.0
K14164	0.0
K14166	0.0
K14161	2.0
K14160	3.0
K14162	2.0
K05396	52.0
K03709	80.0
K03708	109.0
K08160	0.0
K03701	902.0
K03700	610.0
K03703	696.0
K03702	778.0
K03705	739.0
K03704	1219.0
K03707	60.0
K03706	538.0
K06289	0.0
K06288	0.0
K06283	337.0
K06282	13.0
K06281	13.0
K06287	774.0
K06286	59.0
K06285	4.0
K06284	143.0
K08161	1.0
K07540	0.0
K06438	384.0
K06869	0.0
K06868	0.0
K06867	5.0
K06866	0.0
K06865	0.0
K06864	463.0
K06863	0.0
K06862	0.0
K06861	50.0
K06860	0.0
K12659	0.0
K12658	2.0
K07547	0.0
K07546	0.0
K15023	0.0
K15022	3.0
K15020	0.0
K15024	484.0
K08700	0.0
K08162	2.0
K07544	0.0
K00137	0.0
K00135	68.0
K00134	835.0
K00133	778.0
K00132	11.0
K00131	1.0
K00130	7.0
K00139	0.0
K00138	0.0
K00429	0.0
K00428	32.0
K00421	0.0
K00423	0.0
K00425	89.0
K00427	0.0
K00426	89.0
K14292	0.0
K14379	0.0
K14370	0.0
K14371	0.0
K14372	0.0
K14373	0.0
K14374	0.0
K14375	0.0
K09845	0.0
K14082	0.0
K14083	19.0
K14080	0.0
K14081	0.0
K14086	2.0
K14087	3.0
K14084	16.0
K14088	3.0
K14089	3.0
K01552	702.0
K01551	29.0
K01556	0.0
K01557	0.0
K01554	0.0
K01555	0.0
K04708	0.0
K03955	0.0
K13689	0.0
K13688	5.0
K13683	0.0
K13685	107.0
K13684	0.0
K13687	0.0
K13686	0.0
K14159	0.0
K02399	0.0
K02398	31.0
K02395	32.0
K02394	0.0
K02397	77.0
K02396	214.0
K02391	0.0
K02390	187.0
K02393	0.0
K02392	439.0
K13533	0.0
K13532	0.0
K13531	53.0
K13530	3.0
K01550	0.0
K05658	0.0
K14054	1.0
K02601	936.0
K02970	735.0
K05378	0.0
K12339	8.0
K14060	0.0
K11687	0.0
K11686	0.0
K11685	0.0
K11689	47.0
K11688	64.0
K08939	0.0
K03048	98.0
K03049	0.0
K13821	32.0
K13820	0.0
K03042	0.0
K03043	689.0
K03040	646.0
K03041	0.0
K03046	722.0
K03047	0.0
K03044	0.0
K03045	0.0
K00348	34.0
K09847	0.0
K00692	1.0
K00638	480.0
K00639	154.0
K00693	0.0
K00634	143.0
K00635	0.0
K00630	0.0
K00631	0.0
K00632	9.0
K00633	235.0
K00691	112.0
K00696	0.0
K00694	113.0
K00695	0.0
K10854	0.0
K07811	0.0
K07810	3.0
K07813	325.0
K07812	6.0
K07814	39.0
K07816	170.0
K00090	0.0
K00091	34.0
K00094	150.0
K00096	49.0
K00097	190.0
K00098	1.0
K00099	661.0
K10228	0.0
K10229	0.0
K12548	0.0
K10222	0.0
K10220	0.0
K10221	0.0
K10227	5.0
K05822	14.0
K01949	0.0
K01945	769.0
K01947	0.0
K01946	0.0
K01941	16.0
K01940	737.0
K06357	0.0
K07729	1212.0
K07728	0.0
K07727	794.0
K07726	535.0
K07725	0.0
K07724	0.0
K07723	4.0
K07722	12.0
K07721	0.0
K07720	2082.0
K00899	44.0
K05824	0.0
K00891	1192.0
K00892	0.0
K00895	33.0
K00897	9.0
K08151	9.0
K08153	29.0
K08154	0.0
K02948	778.0
K02942	0.0
K02944	0.0
K05665	0.0
K02946	747.0
K13793	0.0
K06352	0.0
K01769	0.0
K01768	7.0
K01761	3.0
K01760	67.0
K01762	0.0
K09578	0.0
K01766	0.0
K08164	0.0
K02493	722.0
K08166	0.0
K08167	0.0
K02496	0.0
K02497	0.0
K02494	0.0
K02495	1417.0
K02498	0.0
K02499	60.0
K08168	0.0
K08169	39.0
K14415	28.0
K14414	2.0
K06881	797.0
K00436	0.0
K06332	0.0
K12815	0.0
K12810	0.0
K06885	155.0
K00437	0.0
K06335	0.0
K06334	589.0
K03547	699.0
K03546	675.0
K03545	1178.0
K03544	1121.0
K03543	57.0
K06888	51.0
K10941	0.0
K03549	55.0
K03548	0.0
K10940	0.0
K02236	125.0
K02237	672.0
K02234	0.0
K02232	541.0
K02233	549.0
K02230	30.0
K02231	725.0
K06359	0.0
K02238	837.0
K02239	0.0
K03723	749.0
K03722	165.0
K03721	0.0
K03720	0.0
K03727	0.0
K03726	0.0
K03725	0.0
K03724	60.0
K06358	0.0
K12673	0.0
K12679	0.0
K12678	0.0
K06410	145.0
K11898	0.0
K11899	0.0
K11896	1.0
K11897	0.0
K11894	0.0
K11895	1.0
K11892	0.0
K11893	0.0
K11890	0.0
K11891	0.0
K08762	0.0
K08764	0.0
K08765	0.0
K10418	0.0
K11325	0.0
K11326	0.0
K11327	0.0
K11328	0.0
K11329	0.0
K00151	0.0
K00150	0.0
K00153	0.0
K00400	0.0
K00407	0.0
K00406	2.0
K00405	2.0
K00404	2.0
K00158	53.0
K01342	0.0
K09388	0.0
K09386	0.0
K09384	203.0
K04094	260.0
K04095	104.0
K04096	717.0
K04097	0.0
K04090	0.0
K04091	6.0
K04092	0.0
K04093	0.0
K04098	0.0
K04099	0.0
K01578	0.0
K01579	275.0
K01574	0.0
K01575	58.0
K01576	0.0
K01577	0.0
K01571	577.0
K01572	791.0
K01573	30.0
K02009	162.0
K02008	2210.0
K02005	646.0
K02004	5296.0
K02007	252.0
K02006	3280.0
K02001	48.0
K02000	88.0
K02003	7171.0
K02002	93.0
K03065	0.0
K08952	0.0
K03060	604.0
K13809	0.0
K10948	0.0
K09607	0.0
K06125	0.0
K04337	0.0
K06120	31.0
K06121	0.0
K04336	0.0
K01127	0.0
K09703	125.0
K00004	0.0
K14699	0.0
K09702	84.0
K14698	0.0
K05311	70.0
K13829	0.0
K10943	0.0
K07291	0.0
K07290	0.0
K10206	721.0
K10202	29.0
K10208	0.0
K10209	53.0
K01966	29.0
K01965	0.0
K01964	1.0
K01963	668.0
K01962	257.0
K01961	1546.0
K01960	58.0
K01969	0.0
K01968	0.0
K07749	48.0
K07748	0.0
K07741	41.0
K07740	0.0
K07743	0.0
K07742	618.0
K07745	0.0
K07744	0.0
K07746	0.0
K01299	145.0
K01295	140.0
K01297	32.0
K02922	0.0
K05603	0.0
K02921	0.0
K02926	776.0
K05607	0.0
K02924	0.0
K05605	0.0
K02928	0.0
K02929	0.0
K00216	0.0
K00217	0.0
K00214	0.0
K00215	874.0
K00213	0.0
K00210	0.0
K00211	0.0
K00218	0.0
K00219	10.0
K01035	0.0
K01034	17.0
K04517	738.0
K01740	1311.0
K01031	0.0
K01746	33.0
K01745	124.0
K01744	153.0
K01749	405.0
K01039	13.0
K04518	91.0
K09591	0.0
K14129	0.0
K14128	0.0
K14121	0.0
K14120	0.0
K14123	0.0
K14122	0.0
K14125	0.0
K14124	0.0
K14127	0.0
K14126	0.0
K03521	483.0
K03520	0.0
K03523	914.0
K03522	490.0
K03525	780.0
K03524	935.0
K03527	708.0
K03526	580.0
K03529	691.0
K03528	0.0
K06338	0.0
K02217	233.0
K03299	55.0
K03298	2.0
K13472	0.0
K03293	76.0
K03292	1186.0
K03291	0.0
K03290	0.0
K03297	12.0
K03296	366.0
K03295	29.0
K03294	528.0
K13009	0.0
K12690	0.0
K09743	0.0
K06022	0.0
K07190	0.0
K06021	0.0
K07192	254.0
K06020	3.0
K06027	0.0
K06026	0.0
K09744	0.0
K07991	0.0
K08749	0.0
K09835	0.0
K09834	0.0
K10439	2295.0
K06351	0.0
K09833	0.0
K10925	0.0
K10924	1.0
K10927	0.0
K10926	0.0
K10923	0.0
K10922	0.0
K09629	0.0
K10697	0.0
K00179	390.0
K00172	49.0
K00171	30.0
K00170	33.0
K00177	248.0
K00176	230.0
K00175	364.0
K00174	272.0
K13478	0.0
K14338	0.0
K14339	0.0
K14335	0.0
K14337	0.0
K14330	0.0
K14331	0.0
K14333	5.0
K08918	0.0
K13479	245.0
K04078	720.0
K04079	725.0
K04076	5.0
K04077	778.0
K04074	128.0
K04075	678.0
K04072	1165.0
K04073	0.0
K04070	375.0
K04071	0.0
K14597	0.0
K13318	0.0
K08280	0.0
K13641	24.0
K13640	0.0
K13643	35.0
K13642	0.0
K02027	4034.0
K02026	6310.0
K02025	6530.0
K02024	0.0
K02023	181.0
K02022	19.0
K02021	3.0
K02020	451.0
K02029	1437.0
K02028	1506.0
K03886	0.0
K03887	0.0
K03884	0.0
K03885	143.0
K03881	0.0
K03888	0.0
K03889	0.0
K12998	0.0
K12999	0.0
K12992	272.0
K12993	0.0
K12990	7.0
K12991	0.0
K12996	133.0
K12997	5.0
K12994	0.0
K12995	5.0
K08979	0.0
K08978	461.0
K03088	5191.0
K03089	4.0
K03086	990.0
K03087	0.0
K08971	0.0
K08970	2.0
K03082	3.0
K03080	0.0
K08974	377.0
K13868	0.0
K00918	105.0
K01553	0.0
K12214	0.0
K11646	1.0
K11645	0.0
K11641	0.0
K11640	0.0
K12736	0.0
K12733	0.0
K07507	280.0
K07506	0.0
K07505	10.0
K07504	0.0
K07503	0.0
K07502	226.0
K07501	0.0
K07500	0.0
K07509	0.0
K07508	0.0
K11422	0.0
K08698	0.0
K10773	893.0
K10774	0.0
K14286	0.0
K10778	55.0
K14287	0.0
K00140	20.0
K05501	3.0
K01903	26.0
K01902	26.0
K01905	119.0
K01904	0.0
K01907	0.0
K01906	0.0
K01909	0.0
K01908	0.0
K14534	73.0
K00147	711.0
K07767	0.0
K07769	0.0
K07768	0.0
K06203	0.0
K06202	3.0
K09921	0.0
K09920	0.0
K09927	4.0
K09024	0.0
K09022	15.0
K09023	2.0
K09020	6.0
K09021	0.0
K02908	0.0
K02909	779.0
K08218	67.0
K08219	0.0
K02904	656.0
K02906	776.0
K02907	743.0
K02902	689.0
K00230	26.0
K00231	6.0
K00232	0.0
K08976	2.0
K00234	0.0
K00239	307.0
K06209	414.0
K09928	2.0
K01015	0.0
K01014	0.0
K01012	947.0
K01011	139.0
K01010	0.0
K08920	0.0
K14103	0.0
K14102	0.0
K14101	0.0
K14100	0.0
K14105	0.0
K14104	0.0
K14109	0.0
K14108	0.0
K06401	0.0
K00893	0.0
K13402	0.0
K12858	0.0
K03503	9.0
K03502	691.0
K03501	658.0
K03500	748.0
K08924	0.0
K02278	139.0
K02279	145.0
K12977	0.0
K02276	0.0
K02277	0.0
K02274	2.0
K02275	2.0
K13450	0.0
K13451	0.0
K13452	0.0
K13454	0.0
K13455	0.0
K12509	0.0
K12508	0.0
K12507	16.0
K12506	107.0
K12500	0.0
K12503	0.0
K05926	0.0
K09728	0.0
K14587	2.0
K06597	0.0
K06596	0.0
K06595	0.0
K06599	0.0
K06598	0.0
K07978	0.0
K07979	1492.0
K07976	0.0
K14585	0.0
K10907	535.0
K10906	0.0
K10901	0.0
K10909	0.0
K10908	1.0
K09819	8.0
K09818	7.0
K09817	537.0
K09816	518.0
K09815	598.0
K06374	447.0
K06373	413.0
K09812	865.0
K09811	840.0
K09810	42.0
K09724	0.0
K14582	0.0
K09721	0.0
K04058	2.0
K04059	1.0
K04050	0.0
K04051	0.0
K04052	0.0
K04053	0.0
K04054	0.0
K04055	0.0
K04056	2.0
K04057	0.0
K01047	0.0
K08975	0.0
K10015	0.0
K10014	1.0
K10017	0.0
K10016	0.0
K10011	0.0
K10010	192.0
K10013	0.0
K10012	136.0
K10019	0.0
K10018	0.0
K13665	0.0
K13664	0.0
K13663	0.0
K13662	0.0
K13661	0.0
K13660	0.0
K13669	0.0
K13668	0.0
K07641	2.0
K01466	108.0
K13590	0.0
K01464	544.0
K01465	842.0
K01462	1492.0
K01463	69.0
K01460	0.0
K01461	0.0
K13599	1.0
K13598	0.0
K01468	48.0
K01469	2.0
K09251	1.0
K09252	0.0
K02041	173.0
K02040	904.0
K02043	0.0
K02045	42.0
K02044	155.0
K02047	28.0
K02046	44.0
K02049	1422.0
K02048	44.0
K05549	0.0
K05548	0.0
K06046	0.0
K03319	4.0
K03316	55.0
K03317	6.0
K03314	0.0
K03315	293.0
K03312	315.0
K03313	23.0
K03310	2007.0
K03311	452.0
K12052	0.0
K02945	760.0
K06162	24.0
K06163	23.0
K06160	0.0
K06161	0.0
K06166	18.0
K00359	222.0
K06164	23.0
K06165	23.0
K06168	621.0
K06169	0.0
K13020	6.0
K07158	0.0
K07159	0.0
K04835	3.0
K11621	0.0
K11991	0.0
K11622	6.0
K11996	25.0
K11627	0.0
K11626	0.0
K11629	0.0
K11628	0.0
K07561	0.0
K07560	763.0
K07563	0.0
K07562	0.0
K07565	0.0
K07564	0.0
K07567	925.0
K07566	520.0
K07569	0.0
K07568	600.0
K09925	0.0
K11199	0.0
K11198	0.0
K11192	0.0
K11191	0.0
K11196	0.0
K11195	0.0
K11194	0.0
K02492	230.0
K10713	0.0
K10710	130.0
K10711	11.0
K10716	0.0
K02490	0.0
K10714	0.0
K10715	0.0
K01929	821.0
K01928	863.0
K01923	748.0
K01922	56.0
K01921	875.0
K01920	0.0
K01926	603.0
K01925	797.0
K01924	776.0
K07789	2.0
K07788	0.0
K07785	0.0
K07784	0.0
K07787	28.0
K07786	0.0
K07781	0.0
K07783	22.0
K07782	0.0
K05835	0.0
K06355	0.0
K14661	0.0
K09844	0.0
K00782	31.0
K00783	781.0
K00784	788.0
K00785	0.0
K00786	292.0
K00039	0.0
K00036	155.0
K00037	0.0
K00034	40.0
K00035	0.0
K00032	0.0
K00033	244.0
K00030	104.0
K00031	651.0
K01259	15.0
K01258	696.0
K01255	34.0
K01256	21.0
K01251	107.0
K01250	79.0
K01253	0.0
K01252	0.0
K09008	0.0
K09009	0.0
K09000	2.0
K09001	71.0
K09002	33.0
K09003	0.0
K09004	27.0
K09005	0.0
K09006	0.0
K09007	13.0
K09846	0.0
K08234	453.0
K00258	0.0
K00259	181.0
K00252	0.0
K00253	0.0
K00256	0.0
K00257	49.0
K00254	0.0
K00255	0.0
K01079	43.0
K01078	2.0
K01071	59.0
K01070	0.0
K01073	0.0
K01077	76.0
K01076	7.0
K14472	0.0
K14471	0.0
K14470	0.0
K14475	1.0
K09841	0.0
K02788	77.0
K02782	0.0
K02783	227.0
K02781	202.0
K02786	90.0
K02787	0.0
K02784	0.0
K01060	98.0
K01787	66.0
K01786	582.0
K01785	921.0
K01784	1040.0
K01783	1045.0
K01782	3.0
K01781	9.0
K01780	0.0
K01789	0.0
K01788	614.0
K02526	131.0
K02527	39.0
K02525	0.0
K02250	0.0
K02523	39.0
K02520	720.0
K02521	0.0
K02258	0.0
K02259	2.0
K02528	778.0
K02529	4136.0
K03781	95.0
K03780	188.0
K03783	599.0
K03782	2.0
K03785	590.0
K03784	415.0
K03787	57.0
K03786	217.0
K03789	644.0
K03788	0.0
K10700	0.0
K00342	29.0
K03124	0.0
K03120	0.0
K12527	226.0
K12526	0.0
K12525	0.0
K12524	61.0
K12523	0.0
K12522	0.0
K09789	26.0
K09788	50.0
K09787	726.0
K09786	6.0
K09785	0.0
K09781	0.0
K09780	0.0
K10961	0.0
K10960	0.0
K10963	0.0
K10962	0.0
K10965	0.0
K10964	0.0
K10966	0.0
K09879	0.0
K06318	0.0
K06311	0.0
K06310	153.0
K06312	0.0
K06314	0.0
K06317	25.0
K11389	0.0
K11386	0.0
K11387	0.0
K11384	2.0
K11385	0.0
K11382	0.0
K11383	0.0
K11381	25.0
K11949	0.0
K10380	0.0
K04032	18.0
K04033	0.0
K04030	32.0
K04031	383.0
K04036	0.0
K04037	0.0
K04034	15.0
K04035	9.0
K04038	0.0
K04039	0.0
K07046	8.0
K07047	385.0
K07044	0.0
K07045	433.0
K07042	744.0
K07043	582.0
K07040	670.0
K07041	0.0
K07048	45.0
K07049	0.0
K08664	0.0
K02584	1.0
K10039	184.0
K10038	0.0
K10037	1.0
K10036	35.0
K04788	0.0
K04789	0.0
K04784	119.0
K04785	0.0
K04786	0.0
K04787	0.0
K04780	0.0
K04781	1.0
K04782	0.0
K04783	0.0
K13601	0.0
K13603	0.0
K13602	0.0
K13605	0.0
K13604	0.0
K13607	2.0
K02404	19.0
K05783	0.0
K05782	0.0
K05781	23.0
K05780	23.0
K05787	0.0
K05786	58.0
K05785	24.0
K05784	0.0
K05789	0.0
K05788	4.0
K01442	561.0
K01443	976.0
K01444	101.0
K01446	0.0
K01447	171.0
K01448	1532.0
K01449	465.0
K14803	0.0
K02069	111.0
K05569	27.0
K08008	0.0
K02063	0.0
K05566	23.0
K05565	0.0
K05563	0.0
K05562	0.0
K05561	0.0
K02064	0.0
K03338	39.0
K03339	6.0
K03330	0.0
K03331	0.0
K03332	15.0
K03333	0.0
K03335	13.0
K03336	11.0
K03337	20.0
K12956	0.0
K12957	2.0
K12954	0.0
K12955	0.0
K12952	0.0
K12953	0.0
K12950	0.0
K12951	0.0
K14733	0.0
K00109	0.0
K06148	1373.0
K06149	0.0
K06144	0.0
K06145	0.0
K06146	0.0
K06147	8380.0
K06141	0.0
K06142	166.0
K06143	13.0
K11945	0.0
K08948	0.0
K08949	0.0
K00071	0.0
K14664	0.0
K13810	0.0
K14665	3.0
K03058	0.0
K11609	0.0
K11608	0.0
K14660	0.0
K11603	0.0
K11602	0.0
K11601	0.0
K11600	0.0
K11607	2.0
K11606	2.0
K11605	2.0
K11604	2.0
K10558	8.0
K10559	39.0
K10550	11.0
K10551	11.0
K10552	0.0
K10553	0.0
K10554	0.0
K10555	85.0
K10556	22.0
K10557	8.0
K03051	0.0
K03050	0.0
K07549	0.0
K07548	0.0
K07239	42.0
K07235	0.0
K07234	0.0
K07237	0.0
K07236	0.0
K07231	0.0
K07230	0.0
K07233	0.0
K07232	0.0
K02467	0.0
K05306	94.0
K05305	211.0
K05304	2.0
K05303	2.0
K05301	0.0
K02565	0.0
K08644	0.0
K08646	0.0
K08641	44.0
K08643	6.0
K08642	0.0
K12146	0.0
K00010	104.0
K00011	0.0
K00012	683.0
K00013	719.0
K00014	909.0
K00016	718.0
K09065	0.0
K08252	0.0
K08253	4.0
K08256	0.0
K08255	0.0
K08258	0.0
K08259	0.0
K00274	11.0
K00275	27.0
K00276	0.0
K00270	0.0
K00271	0.0
K00272	0.0
K00273	0.0
K00278	599.0
K00279	0.0
K12675	0.0
K01277	34.0
K01274	0.0
K01273	402.0
K01271	323.0
K01270	512.0
K01278	75.0
K00906	0.0
K00904	106.0
K00903	3.0
K00901	407.0
K13785	0.0
K00908	0.0
K11149	0.0
K01053	2.0
K01051	116.0
K01057	31.0
K01056	778.0
K01055	0.0
K01054	0.0
K01058	6.0
K02500	720.0
K02501	720.0
K02502	669.0
K02503	830.0
K02504	0.0
K02505	0.0
K02506	0.0
K02507	8.0
K02508	0.0
K02509	3.0
K00291	0.0
K13410	0.0
K13148	0.0
K13419	0.0
K05825	0.0
K03106	778.0
K03105	0.0
K03101	906.0
K03100	2116.0
K12541	0.0
K12540	0.0
K12543	0.0
K12542	0.0
K12545	0.0
K12544	0.0
K12547	0.0
K12546	0.0
K12549	0.0
K06080	0.0
K11018	0.0
K11019	0.0
K11016	0.0
K11017	0.0
K11014	0.0
K11015	0.0
K11012	0.0
K11013	0.0
K11010	0.0
K11011	0.0
K06333	614.0
K06880	0.0
K06883	10.0
K06882	0.0
K09857	2.0
K06884	0.0
K06887	0.0
K06886	4.0
K06889	1285.0
K10942	0.0
K09859	0.0
K09858	4.0
K10947	1438.0
K10946	0.0
K10945	0.0
K10944	0.0
K13284	0.0
K00483	9.0
K00481	0.0
K00480	0.0
K00486	0.0
K00485	0.0
K00484	0.0
K09901	0.0
K10929	0.0
K07684	6.0
K07685	0.0
K07686	0.0
K07687	0.0
K07681	0.0
K07688	0.0
K07689	0.0
K10928	0.0
K04018	0.0
K04019	18.0
K04014	1.0
K04015	6.0
K04016	0.0
K04017	0.0
K04013	0.0
K07060	0.0
K07061	0.0
K07062	16.0
K07063	0.0
K07064	0.0
K07065	0.0
K07066	2.0
K07067	4.0
K07068	5.0
K07069	37.0
K01121	0.0
K13629	0.0
K13628	4.0
K13623	0.0
K13622	2.0
K13620	0.0
K13626	116.0
K08586	0.0
K08587	0.0
K01428	14.0
K01429	6.0
K01422	32.0
K01423	11.0
K01420	735.0
K01421	1016.0
K01426	127.0
K01427	0.0
K01424	558.0
K01425	65.0
K08068	0.0
K07538	0.0
K13086	0.0
K13085	0.0
K07287	3.0
K07824	0.0
K07682	0.0
K02722	0.0
K12978	0.0
K12979	0.0
K12972	0.0
K12973	0.0
K12974	0.0
K12975	0.0
K12976	0.0
K07821	0.0
K07683	0.0
K14750	0.0
K14751	0.0
K14953	0.0
K12288	0.0
K12289	0.0
K12282	0.0
K12283	0.0
K12280	0.0
K12281	0.0
K12286	0.0
K12287	0.0
K12284	0.0
K12285	0.0
K11957	0.0
K11956	0.0
K11955	0.0
K11954	0.0
K11953	0.0
K11952	0.0
K11951	0.0
K11950	0.0
K11959	0.0
K11958	0.0
K13889	28.0
K13888	1.0
K11963	0.0
K07217	126.0
K07216	366.0
K07215	0.0
K07214	71.0
K07213	134.0
K07212	0.0
K07219	37.0
K07218	0.0
K12150	0.0
K08689	0.0
K08688	0.0
K00402	0.0
K00401	0.0
K11994	0.0
K00152	0.0
K01043	2.0
K00154	0.0
K00157	0.0
K00156	26.0
K10533	0.0
K10530	53.0
K10531	0.0
K10536	64.0
K10537	18.0
K10535	0.0
K10538	0.0
K10539	18.0
K00073	102.0
K13934	53.0
K00076	163.0
K00077	621.0
K00074	382.0
K00075	738.0
K00078	0.0
K00079	0.0
K02290	0.0
K02563	781.0
K02292	0.0
K08966	0.0
K02294	0.0
K08278	0.0
K08279	0.0
K08274	0.0
K08275	0.0
K08276	0.0
K08277	0.0
K00298	8.0
K00299	2.0
K00296	0.0
K00297	563.0
K00294	6.0
K00292	0.0
K00293	0.0
K00290	514.0
K07757	0.0
K12089	0.0
K01210	3.0
K01213	0.0
K01212	221.0
K01215	1.0
K01214	0.0
K01217	0.0
K01216	5.0
K01219	0.0
K01218	76.0
K02749	0.0
K02746	257.0
K02747	207.0
K02744	310.0
K02745	183.0
K02742	0.0
K00924	56.0
K00925	820.0
K00926	761.0
K00927	770.0
K00928	1046.0
K00929	319.0
K12085	0.0
K02298	0.0
K02299	0.0
K02568	0.0
K02569	4.0
K02562	0.0
K02291	54.0
K02560	0.0
K02293	0.0
K02566	36.0
K02567	4.0
K02564	996.0
K02297	0.0
K03169	1590.0
K03168	664.0
K03163	0.0
K03162	0.0
K03167	0.0
K03166	0.0
K11038	0.0
K11039	0.0
K11030	0.0
K11031	10.0
K11032	0.0
K11033	0.0
K11034	0.0
K11035	0.0
K11036	0.0
K11037	0.0
K02546	0.0
K07668	78.0
K07669	0.0
K07666	2.0
K07667	832.0
K07664	0.0
K07665	303.0
K07662	0.0
K07663	2.0
K07660	0.0
K07661	0.0
K03927	65.0
K07008	0.0
K07009	378.0
K07002	0.0
K07003	763.0
K07000	3.0
K07001	415.0
K07006	3.0
K07007	1203.0
K07004	0.0
K07005	483.0
K03921	0.0
K02956	778.0
K09725	0.0
K09181	33.0
K08599	0.0
K08598	0.0
K08591	1025.0
K08590	62.0
K01156	17.0
K01154	864.0
K01407	0.0
K01400	0.0
K01153	711.0
K01150	4.0
K01151	781.0
K01408	0.0
K01409	854.0
K01158	0.0
K01159	175.0
K05523	0.0
K05522	0.0
K05521	161.0
K05520	149.0
K05527	0.0
K05526	0.0
K05525	0.0
K05524	6.0
K05529	0.0
K14518	0.0
K14519	2.0
K05949	0.0
K01754	737.0
K05942	0.0
K01027	0.0
K02171	0.0
K02170	0.0
K02173	33.0
K02172	0.0
K01751	293.0
K06416	161.0
K06417	0.0
K06414	0.0
K06947	0.0
K03379	0.0
K03808	2.0
K03809	4.0
K03806	3.0
K06412	621.0
K03804	0.0
K12296	0.0
K03802	0.0
K03803	41.0
K06413	3.0
K10808	0.0
K06411	166.0
K01028	4.0
K01029	14.0
K11931	0.0
K11930	0.0
K11933	0.0
K11932	0.0
K11935	0.0
K11934	28.0
K11937	0.0
K11936	0.0
K11939	0.0
K11938	0.0
K10800	2.0
K06419	14.0
K11929	0.0
K07271	658.0
K07270	0.0
K07273	50.0
K07272	0.0
K07275	0.0
K07274	1.0
K07277	47.0
K07276	0.0
K07279	0.0
K07278	3.0
K10623	0.0
K02481	66.0
K11520	0.0
K02480	0.0
K08170	0.0
K02485	0.0
K02484	129.0
K02487	0.0
K08600	1365.0
K08603	0.0
K08602	308.0
K08605	1.0
K08604	0.0
K09956	2.0
K09957	0.0
K09954	2.0
K09955	337.0
K09952	48.0
K09953	0.0
K09950	0.0
K09951	302.0
K09958	2.0
K09959	0.0
K07495	11.0
K07494	12.0
K07497	229.0
K07496	608.0
K07491	982.0
K07490	0.0
K07493	0.0
K07492	1.0
K07499	0.0
K07498	2.0
K11209	0.0
K11208	0.0
K11204	0.0
K11203	122.0
K11202	269.0
K11201	18.0
K11200	0.0
K00058	1626.0
K00059	1859.0
K00728	0.0
K00729	4.0
K00055	0.0
K00057	796.0
K00050	35.0
K00051	0.0
K00720	0.0
K00721	168.0
K14424	0.0
K06033	0.0
K14189	0.0
K14188	7.0
K06364	0.0
K14187	3.0
K01239	273.0
K01238	97.0
K01897	503.0
K01232	278.0
K01895	121.0
K01230	0.0
K01893	712.0
K01236	0.0
K01235	19.0
K01890	778.0
K02768	450.0
K02769	163.0
K02760	1288.0
K02761	2034.0
K02763	25.0
K02764	0.0
K02765	400.0
K00948	1303.0
K00949	769.0
K00942	843.0
K00943	277.0
K00940	70.0
K00941	1070.0
K00946	42.0
K00947	0.0
K00944	0.0
K00945	1772.0
K01097	0.0
K01096	0.0
K01095	21.0
K01093	4.0
K01092	355.0
K01091	2140.0
K01090	888.0
K03499	1929.0
K03498	1720.0
K03491	668.0
K03490	11.0
K03493	0.0
K03492	242.0
K03495	781.0
K03497	2027.0
K03496	2245.0
K02817	0.0
K02814	1.0
K02815	1.0
K02810	540.0
K02548	185.0
K02549	55.0
K02818	0.0
K02819	74.0
K03637	363.0
K03636	4.0
K03147	592.0
K03146	6.0
K08851	0.0
K06518	657.0
K09729	13.0
K06048	0.0
K06045	3.0
K06044	0.0
K09727	0.0
K09726	0.0
K06041	222.0
K09720	0.0
K09723	0.0
K06042	512.0
K09897	0.0
K09896	0.0
K09895	0.0
K09894	0.0
K09893	0.0
K09892	0.0
K09891	0.0
K09890	0.0
K09899	0.0
K09898	0.0
K03622	0.0
K07648	0.0
K07649	0.0
K07398	0.0
K07399	0.0
K11056	0.0
K11057	0.0
K11054	0.0
K11055	0.0
K07640	1.0
K07393	14.0
K07390	2.0
K07391	578.0
K07644	2.0
K07645	4.0
K07646	779.0
K07647	0.0
K10896	0.0
K07024	4690.0
K07025	1104.0
K07026	0.0
K07027	701.0
K07020	0.0
K07021	60.0
K07022	0.0
K07023	704.0
K07028	0.0
K07029	1528.0
K10094	0.0
K01390	0.0
K01392	0.0
K01399	0.0
K02673	0.0
K05893	0.0
K05897	0.0
K05896	624.0
K05895	223.0
K05899	0.0
K05898	0.0
K00555	0.0
K00554	775.0
K00557	8.0
K00556	4.0
K00551	0.0
K00559	0.0
K00558	988.0
K01170	0.0
K01173	2.0
K01174	8.0
K01175	28.0
K01176	152.0
K01178	2.0
K01179	585.0
K14578	0.0
K14579	0.0
K08951	0.0
K08950	0.0
K08953	0.0
K03828	54.0
K03829	0.0
K03820	8.0
K03821	0.0
K03822	0.0
K03823	581.0
K03824	1.0
K03825	4.0
K03826	404.0
K03827	166.0
K12248	0.0
K12246	0.0
K12247	0.0
K12242	0.0
K12243	0.0
K12240	0.0
K12241	0.0
K11919	0.0
K11918	0.0
K11913	0.0
K11912	0.0
K11911	0.0
K11910	0.0
K11917	0.0
K11916	0.0
K11915	0.0
K11914	0.0
K12068	0.0
K12069	0.0
K12062	0.0
K12063	0.0
K12060	0.0
K12061	0.0
K12066	0.0
K12067	0.0
K12064	0.0
K12065	0.0
K07259	67.0
K07258	1869.0
K07253	0.0
K07251	0.0
K07250	63.0
K07257	2.0
K07256	0.0
K07255	0.0
K07254	0.0
K05372	0.0
K05373	0.0
K05370	0.0
K05371	0.0
K05374	0.0
K05375	0.0
K09970	3.0
K09971	3.0
K09972	12.0
K09973	15.0
K09974	2.0
K09975	0.0
K09976	131.0
K09978	0.0
K09979	2.0
K11261	55.0
K11260	0.0
K11263	0.0
K11264	0.0
K10793	69.0
K10796	69.0
K10797	147.0
K10794	5.0
K10795	69.0
K00700	1013.0
K00701	0.0
K10798	0.0
K00703	796.0
K00705	834.0
K09828	0.0
K10133	0.0
K13053	0.0
K03192	2.0
K00964	0.0
K00965	641.0
K00966	76.0
K00960	0.0
K00961	0.0
K00962	777.0
K00963	240.0
K00969	640.0
K12681	0.0
K02703	0.0
K08364	0.0
K08365	54.0
K02706	0.0
K08363	0.0
K08361	0.0
K02708	0.0
K02709	0.0
K08368	1.0
K08369	128.0
K01615	115.0
K01617	0.0
K01616	0.0
K01611	167.0
K01610	577.0
K01613	412.0
K01612	0.0
K01619	798.0
K01618	8.0
K02834	777.0
K02835	778.0
K05281	0.0
K03619	3.0
K03618	0.0
K03617	590.0
K03616	64.0
K03615	823.0
K03614	594.0
K03613	703.0
K03612	635.0
K03611	3.0
K03610	311.0
K09705	9.0
K09704	163.0
K09701	2.0
K09700	3.0
K09709	0.0
K06391	217.0
K06390	598.0
K06393	479.0
K06392	596.0
K06395	49.0
K06394	407.0
K06397	512.0
K06396	541.0
K06399	598.0
K06398	664.0
K06435	0.0
K11078	0.0
K11079	0.0
K11074	0.0
K11075	0.0
K11076	0.0
K11077	0.0
K11070	692.0
K11071	646.0
K11072	791.0
K11073	0.0
K06935	0.0
K06934	135.0
K06937	28.0
K06936	1.0
K06931	0.0
K06930	0.0
K06933	0.0
K06932	0.0
K06939	0.0
K06938	0.0
K13381	0.0
K05916	4.0
K05917	0.0
K05914	0.0
K05915	0.0
K05912	0.0
K05913	0.0
K05910	1.0
K05911	0.0
K05918	0.0
K05919	241.0
K00392	0.0
K00390	71.0
K00397	0.0
K00395	0.0
K00394	100.0
K01884	0.0
K00399	0.0
K01886	581.0
K01376	0.0
K01372	183.0
K09149	0.0
K09148	0.0
K01225	4.0
K09145	2.0
K09144	2.0
K09147	0.0
K09146	0.0
K09141	0.0
K09140	0.0
K09143	0.0
K09142	0.0
K05709	0.0
K05708	0.0
K05879	544.0
K05878	541.0
K05875	0.0
K05874	0.0
K05877	0.0
K05876	0.0
K05873	0.0
K00579	0.0
K00578	0.0
K00577	0.0
K00575	251.0
K00574	74.0
K00573	2.0
K00571	455.0
K00570	0.0
K01118	73.0
K01119	128.0
K01157	0.0
K01112	0.0
K01113	6.0
K04477	673.0
K01114	0.0
K01115	0.0
K08087	0.0
K01315	0.0
K08085	0.0
K08084	0.0
K08083	0.0
K08082	0.0
K08081	5.0
K08080	0.0
K01152	2.0
K01401	0.0
K09826	0.0
K06344	0.0
K06345	0.0
K09822	2.0
K06343	0.0
K10938	0.0
K06341	0.0
K10934	0.0
K10935	0.0
K10932	0.0
K11052	0.0
K10930	0.0
K06349	0.0
K11053	0.0
K10754	0.0
K01755	777.0
K10200	309.0
K02132	0.0
K02137	0.0
K03840	0.0
K03841	4.0
K13028	0.0
K13799	0.0
K13798	0.0
K13795	0.0
K13794	0.0
K13021	0.0
K13792	0.0
K13791	0.0
K13790	0.0
K12268	0.0
K12269	1.0
K12262	0.0
K12263	0.0
K12264	0.0
K12265	0.0
K12266	0.0
K12267	324.0
K01757	0.0
K12237	0.0
K13243	0.0
K13245	0.0
K13244	0.0
K13246	0.0
K03264	0.0
K03265	0.0
K03263	0.0
K03268	0.0
K03269	38.0
K12415	0.0
K10211	53.0
K09918	0.0
K09919	0.0
K06720	0.0
K09913	0.0
K09910	0.0
K09911	0.0
K09916	0.0
K09917	0.0
K06726	81.0
K09915	2.0
K11535	0.0
K11534	13.0
K11537	27.0
K11531	0.0
K11533	0.0
K11532	0.0
K11249	165.0
K11539	0.0
K00762	1048.0
K00763	760.0
K00760	698.0
K00761	781.0
K00766	582.0
K00767	635.0
K00764	1019.0
K00765	665.0
K00768	548.0
K00769	1.0
K11059	0.0
K00186	0.0
K00187	0.0
K00184	11.0
K00185	5.0
K00183	9.0
K00180	391.0
K00188	0.0
K00189	0.0
K10110	326.0
K10111	0.0
K10112	1090.0
K10113	0.0
K10114	0.0
K10115	0.0
K10116	0.0
K10117	570.0
K10118	769.0
K10119	716.0
K04641	3.0
K04643	0.0
K04642	0.0
K13282	0.0
K00988	0.0
K00989	26.0
K00986	114.0
K00984	4.0
K00985	0.0
K00982	3.0
K00983	72.0
K00980	339.0
K00981	795.0
K01585	30.0
K01584	0.0
K01586	943.0
K13498	3.0
K01580	94.0
K01583	183.0
K01582	136.0
K13497	6.0
K01589	62.0
K01588	771.0
K14941	4.0
K08347	0.0
K08348	0.0
K02720	0.0
K14949	0.0
K02723	0.0
K03459	0.0
K03458	910.0
K03455	73.0
K03457	219.0
K03451	178.0
K03981	3.0
K03980	47.0
K02614	191.0
K01639	487.0
K01638	0.0
K01637	0.0
K01636	81.0
K01635	113.0
K01634	0.0
K01633	45.0
K01632	0.0
K01631	0.0
K01630	9.0
K02615	0.0
K02588	361.0
K02589	25.0
K02858	11.0
K02859	6.0
K14051	0.0
K14053	0.0
K14052	0.0
K02852	17.0
K02853	6.0
K02850	0.0
K02851	0.0
K14059	136.0
K14058	3.0
K02586	9.0
K02587	13.0
K03679	0.0
K03671	1565.0
K03670	2.0
K03673	6.0
K03672	0.0
K03675	0.0
K03674	0.0
K03677	0.0
K03676	5.0
K09761	754.0
K09760	134.0
K09763	0.0
K09762	606.0
K09765	611.0
K09764	6.0
K09767	68.0
K06006	0.0
K09769	166.0
K09768	232.0
K10353	0.0
K03187	14.0
K03186	121.0
K03185	0.0
K03184	0.0
K03183	242.0
K03182	120.0
K03181	0.0
K03189	14.0
K03188	14.0
K02715	0.0
K12455	0.0
K12454	11.0
K12453	0.0
K12452	57.0
K12451	0.0
K07358	0.0
K07356	0.0
K07357	0.0
K07354	0.0
K07355	0.0
K07352	0.0
K07353	0.0
K07350	0.0
K07351	0.0
K06919	311.0
K06918	0.0
K06917	3.0
K06916	0.0
K06915	47.0
K06914	0.0
K06913	0.0
K06912	0.0
K06911	90.0
K06910	34.0
K08986	58.0
K08987	61.0
K08984	2.0
K08985	0.0
K08982	12.0
K08983	0.0
K08980	0.0
K08981	19.0
K08988	0.0
K08989	0.0
K02252	0.0
K05934	485.0
K05936	512.0
K05937	53.0
K02253	0.0
K05939	3.0
K00378	659.0
K00375	739.0
K00374	1.0
K00376	0.0
K00371	1.0
K00370	1.0
K00373	1.0
K00372	2.0
K01358	1072.0
K09166	2.0
K09165	0.0
K09164	0.0
K09163	198.0
K09162	2.0
K09161	0.0
K09160	0.0
K01354	2.0
K01355	0.0
K01356	896.0
K05601	0.0
K05851	0.0
K03807	0.0
K05606	16.0
K02927	0.0
K05974	0.0
K03805	0.0
K05976	0.0
K00519	0.0
K00518	1.0
K03800	349.0
K00511	0.0
K00510	0.0
K03801	36.0
K00515	0.0
K00514	0.0
K00517	6.0
K05971	0.0
K03154	402.0
K11147	0.0
K05581	0.0
K05580	0.0
K05583	0.0
K05582	0.0
K05585	0.0
K05584	0.0
K05587	0.0
K05586	0.0
K05589	4.0
K03150	745.0
K03623	0.0
K03152	762.0
K14200	0.0
K14201	0.0
K14202	0.0
K03621	714.0
K14204	0.0
K14205	57.0
K01134	9.0
K01135	3.0
K01136	3.0
K01137	6.0
K01130	85.0
K01132	0.0
K01133	63.0
K01138	136.0
K01139	49.0
K02113	788.0
K02112	825.0
K02111	656.0
K02446	13.0
K02117	860.0
K02116	60.0
K02115	878.0
K02114	878.0
K02119	750.0
K02118	1004.0
K02448	0.0
K01036	1.0
K03212	0.0
K13007	0.0
K13006	5.0
K13005	0.0
K13004	9.0
K13001	0.0
K06404	457.0
K01032	0.0
K06951	1.0
K03862	0.0
K03863	0.0
K06406	664.0
K06957	0.0
K05020	80.0
K06400	594.0
K06403	465.0
K06954	0.0
K10814	0.0
K10817	0.0
K10816	0.0
K07136	0.0
K03242	0.0
K03243	0.0
K12202	0.0
K12203	0.0
K12206	0.0
K12207	0.0
K12204	0.0
K12205	0.0
K12208	0.0
K12209	0.0
K13919	33.0
K13918	0.0
K06214	0.0
K06215	247.0
K09936	415.0
K06217	776.0
K09930	2.0
K09931	5.0
K09932	2.0
K06213	817.0
K09938	0.0
K09939	21.0
K11517	0.0
K06337	0.0
K13301	0.0
K00748	46.0
K00745	0.0
K00743	2.0
K07165	2.0
K07164	36.0
K07167	0.0
K07166	621.0
K07161	0.0
K07160	103.0
K07163	0.0
K07162	8.0
K07169	0.0
K07168	1.0
K06336	0.0
K01839	675.0
K01838	248.0
K01835	42.0
K01834	2363.0
K01837	0.0
K01830	0.0
K00608	0.0
K02632	0.0
K02630	0.0
K02631	0.0
K08322	46.0
K08323	105.0
K08320	0.0
K08321	16.0
K08326	0.0
K08324	0.0
K08325	45.0
K01659	13.0
K01658	567.0
K02637	0.0
K01653	766.0
K01652	1235.0
K01655	0.0
K01654	73.0
K01657	568.0
K02874	776.0
K02875	0.0
K02876	722.0
K02877	0.0
K02871	756.0
K02873	0.0
K02878	778.0
K02879	777.0
K14070	0.0
K09749	102.0
K09748	600.0
K06023	1467.0
K09742	0.0
K09741	0.0
K09740	9.0
K09747	707.0
K09746	0.0
K09745	0.0
K06024	687.0
K03477	0.0
K03476	63.0
K03475	405.0
K03474	38.0
K03473	34.0
K03472	0.0
K03471	140.0
K03470	695.0
K03478	141.0
K02304	820.0
K02305	0.0
K02302	27.0
K02303	0.0
K02300	0.0
K02301	2.0
K03653	0.0
K03652	64.0
K03651	0.0
K03650	780.0
K03657	2076.0
K03656	0.0
K03655	1504.0
K03654	595.0
K03658	2.0
K12439	0.0
K12431	0.0
K12430	0.0
K12433	0.0
K12432	0.0
K12435	0.0
K12434	0.0
K12437	0.0
K12436	0.0
K06979	5.0
K06978	99.0
K06971	201.0
K06970	17.0
K06973	734.0
K06972	489.0
K06975	241.0
K06974	0.0
K06977	60.0
K06976	9.0
K07082	541.0
K07083	2.0
K07080	322.0
K07081	2.0
K07086	0.0
K07087	0.0
K07084	9.0
K07085	128.0
K07088	1480.0
K07089	640.0
K01317	0.0
K11162	0.0
K11163	0.0
K11161	0.0
K11168	0.0
K00356	59.0
K00355	0.0
K00354	0.0
K00353	0.0
K00351	32.0
K00350	32.0
K05952	0.0
K05953	0.0
K05951	0.0
K05956	0.0
K05957	0.0
K00358	60.0
K00689	0.0
K00688	1333.0
K00681	113.0
K00680	650.0
K00683	0.0
K00685	2.0
K00684	10.0
K00687	53.0
K00686	0.0
K05831	0.0
K05830	0.0
K05833	944.0
K05832	869.0
K05834	3.0
K05837	657.0
K05836	0.0
K05839	0.0
K05838	0.0
K07677	0.0
K00533	185.0
K00532	32.0
K00531	2.0
K00530	0.0
K00537	736.0
K00536	0.0
K00535	0.0
K00534	1.0
K00539	0.0
K00538	0.0
K11029	0.0
K14260	608.0
K14261	0.0
K14266	0.0
K14267	0.0
K14268	0.0
K14269	0.0
K01337	0.0
K01338	1090.0
K02683	0.0
K02682	0.0
K02681	0.0
K02680	0.0
K02687	705.0
K02686	3.0
K02685	0.0
K02689	0.0
K02688	33.0
K00824	135.0
K00827	0.0
K00826	712.0
K00821	1561.0
K00820	804.0
K00823	6.0
K00822	0.0
K00829	0.0
K00828	0.0
K01488	328.0
K01489	774.0
K01484	0.0
K01485	62.0
K01486	442.0
K01487	410.0
K01480	463.0
K01481	0.0
K01482	1.0
K01483	0.0
K02469	1285.0
K02468	0.0
K02466	55.0
K02465	0.0
K02464	0.0
K02463	0.0
K02462	0.0
K02461	0.0
K02460	0.0
K08969	1.0
K13061	0.0
K13060	0.0
K13063	0.0
K13062	0.0
K13069	0.0
K08964	0.0
K06363	0.0
K03079	106.0
K06342	0.0
K03078	0.0
K13289	0.0
K13288	3.0
K13285	0.0
K13287	0.0
K13286	0.0
K13281	34.0
K13280	199.0
K13283	0.0
K00054	59.0
K04496	0.0
K05369	0.0
K05368	0.0
K03228	2.0
K03229	2.0
K00052	711.0
K03222	2.0
K03223	2.0
K03220	1.0
K03221	1.0
K03226	2.0
K03227	2.0
K03224	2.0
K03225	1.0
K09482	2.0
K09483	0.0
K13836	0.0
K12228	0.0
K05360	0.0
K12224	0.0
K12225	0.0
K12226	0.0
K12227	0.0
K12220	0.0
K05363	24.0
K12222	0.0
K12223	0.0
K08681	247.0
K08680	56.0
K08683	0.0
K08682	0.0
K08685	0.0
K08684	0.0
K08687	0.0
K08686	0.0
K11755	1046.0
K11754	1992.0
K11751	0.0
K11750	0.0
K11753	1438.0
K11752	736.0
K02407	174.0
K13938	0.0
K13936	0.0
K13935	53.0
K02406	532.0
K13933	0.0
K13932	53.0
K13931	53.0
K13930	0.0
K12088	0.0
K12081	0.0
K12082	0.0
K12083	0.0
K12084	0.0
K12086	0.0
K12087	0.0
K09611	0.0
K09612	0.0
K04940	0.0
K10085	0.0
K05394	3.0
K05395	1.0
K06340	0.0
K13043	34.0
K07149	365.0
K07148	83.0
K07147	2.0
K07146	62.0
K07145	56.0
K07144	0.0
K07143	0.0
K07142	0.0
K07141	223.0
K07140	0.0
K10156	0.0
K10150	0.0
K10620	0.0
K10621	0.0
K14028	0.0
K14029	0.0
K01817	588.0
K01816	8.0
K01815	233.0
K01814	679.0
K01813	281.0
K01812	391.0
K01811	620.0
K01810	822.0
K01819	18.0
K01818	386.0
K14580	0.0
K05379	0.0
K08304	4.0
K08305	4.0
K08306	1.0
K08307	38.0
K08300	4.0
K08301	545.0
K08302	277.0
K08303	1504.0
K08308	0.0
K08309	128.0
K14671	0.0
K14670	0.0
K14673	0.0
K14672	0.0
K01673	72.0
K01672	0.0
K01671	0.0
K01677	644.0
K01676	34.0
K01674	53.0
K01679	57.0
K01678	582.0
K02899	725.0
K02896	0.0
K02897	287.0
K02895	777.0
K02892	778.0
K02890	778.0
K10811	0.0
K02096	0.0
K02097	0.0
K02094	0.0
K02095	0.0
K02092	0.0
K02093	0.0
K02099	640.0
K03411	144.0
K03410	200.0
K03413	352.0
K03412	96.0
K03415	84.0
K03414	0.0
K03417	0.0
K03416	0.0
K03418	0.0
K05376	0.0
K02320	0.0
K02322	0.0
K02323	0.0
K05377	0.0
K13542	823.0
K13543	0.0
K13540	0.0
K13541	0.0
K12145	0.0
K12144	0.0
K12147	0.0
K12410	867.0
K12141	3.0
K12140	3.0
K12143	0.0
K12142	0.0
K12149	0.0
K12148	0.0
K07312	0.0
K07313	348.0
K07310	0.0
K07311	9.0
K07316	13.0
K07317	2.0
K07314	0.0
K07315	21.0
K07318	16.0
K07319	346.0
K03936	0.0
K03425	0.0
K03426	600.0
K03427	751.0
K03420	0.0
K03421	0.0
K03422	0.0
K03423	0.0
K03756	6.0
K03757	3.0
K03206	0.0
K03755	0.0
K11144	91.0
K11145	739.0
K05972	0.0
K05973	0.0
K03752	33.0
K05978	0.0
K05979	5.0
K03753	78.0
K00331	29.0
K00330	29.0
K00333	2.0
K00332	2.0
K00335	650.0
K00334	782.0
K00337	30.0
K00336	888.0
K00339	29.0
K00338	27.0
K03751	0.0
K06953	0.0
K06952	182.0
K06407	664.0
K06950	1425.0
K10819	55.0
K06956	93.0
K06955	0.0
K06402	27.0
K10815	0.0
K06959	766.0
K06958	742.0
K06409	1147.0
K06408	374.0
K09129	0.0
K09128	57.0
K09123	48.0
K09122	0.0
K09121	399.0
K09120	0.0
K09127	0.0
K09126	1.0
K09125	64.0
K09124	1.0
K01233	2.0
K05819	0.0
K05818	0.0
K01896	0.0
K05813	460.0
K05812	0.0
K05811	0.0
K05810	518.0
K05817	0.0
K05816	5.0
K05815	178.0
K05814	181.0
K01894	4.0
K01892	786.0
K01234	96.0
K01144	271.0
K01146	0.0
K01141	3.0
K01416	0.0
K11434	0.0
K01415	0.0
K06354	0.0
K01414	4.0
K09836	0.0
K01318	0.0
K01319	0.0
K01312	0.0
K06350	8.0
K02669	347.0
K02668	0.0
K02665	0.0
K02664	0.0
K02667	0.0
K02666	1.0
K02661	0.0
K02660	0.0
K02663	0.0
K02662	106.0
K00809	0.0
K00808	0.0
K00806	793.0
K00805	803.0
K00804	0.0
K00803	96.0
K00802	0.0
K00801	2.0
K00800	773.0
K10921	0.0
K02409	144.0
K02408	187.0
K02401	172.0
K02400	131.0
K02403	0.0
K02402	0.0
K02405	187.0
K05364	435.0
K05367	33.0
K05366	1432.0
K10210	53.0
K10216	0.0
K13049	17.0
K13048	0.0
K13739	0.0
K10215	0.0
K06122	5.0
K13735	0.0
K13734	0.0
K13041	3.0
K13040	0.0
K13731	0.0
K13730	4.0
K13733	0.0
K13732	0.0
K04516	42.0
K03204	4.0
K03205	1400.0
K03207	0.0
K03200	4.0
K03201	0.0
K03202	0.0
K03203	3.0
K03208	0.0
K03758	1.0
K03759	0.0
K09469	0.0
K09461	0.0
K06204	4.0
K00178	0.0
K13950	0.0
K13953	58.0
K13955	0.0
K13954	174.0
K10920	0.0
K06324	0.0
K11777	26.0
K11779	0.0
K11778	0.0
K06325	0.0
K12600	0.0
K07432	0.0
K07430	0.0
K06326	0.0
K07128	0.0
K07121	1.0
K07120	12.0
K07123	2.0
K07122	0.0
K07125	0.0
K07124	654.0
K07127	6.0
K07126	204.0
K01870	778.0
K01873	780.0
K01872	764.0
K01875	781.0
K01874	780.0
K01876	852.0
K01879	72.0
K01878	72.0
K06321	0.0
K00476	0.0
K00477	0.0
K00474	0.0
K00472	0.0
K00470	0.0
K00471	0.0
K00478	0.0
K00479	0.0
K04775	0.0
K04774	0.0
K04777	0.0
K04776	0.0
K04771	2.0
K04770	0.0
K04773	162.0
K04772	4.0
K04779	0.0
K04778	0.0
K14657	0.0
K14656	0.0
K14654	0.0
K14653	0.0
K14652	740.0
K14659	0.0
K14658	0.0
K14386	0.0
K09926	0.0
K01699	2.0
K01698	267.0
K01695	586.0
K01697	0.0
K01696	594.0
K01690	0.0
K01693	682.0
K01692	57.0
K07227	4.0
K03439	724.0
K03438	1234.0
K13380	0.0
K03928	82.0
K03925	694.0
K03924	497.0
K03431	695.0
K03926	2.0
K03437	813.0
K03436	894.0
K03435	0.0
K03434	0.0
K02348	34.0
K02342	253.0
K02343	713.0
K02340	750.0
K02341	778.0
K02346	937.0
K02347	2.0
K02344	0.0
K02345	0.0
K03697	137.0
K03696	770.0
K03695	780.0
K03694	6.0
K03693	59.0
K03692	0.0
K03690	0.0
K03699	472.0
K03698	650.0
K13566	0.0
K12164	0.0
K07338	0.0
K07339	92.0
K07334	9.0
K07335	968.0
K07336	2.0
K07337	0.0
K07330	0.0
K07331	0.0
K07332	0.0
K07333	0.0
K09695	2.0
K09694	2.0
K09697	149.0
K09696	148.0
K09691	506.0
K09690	475.0
K09693	3.0
K09692	188.0
K09699	1.0
K09698	110.0
K07590	27.0
K07591	0.0
K07592	0.0
K05998	0.0
K05999	0.0
K05996	0.0
K05997	0.0
K05994	0.0
K05995	245.0
K05993	84.0
K05991	0.0
K10837	0.0
K00319	0.0
K00318	6.0
K00648	813.0
K02545	0.0
K00645	778.0
K00311	0.0
K00646	0.0
K00317	6.0
K00316	0.0
K00643	0.0
K00314	0.0
K02547	281.0
K06429	0.0
K06428	0.0
K06427	0.0
K02812	0.0
K06425	6.0
K06424	0.0
K06423	5.0
K06422	0.0
K06421	1.0
K02813	0.0
K02930	0.0
K03815	0.0
K05612	0.0
K03367	7.0
K03366	0.0
K03812	0.0
K03635	4.0
K03634	4.0
K03631	721.0
K05969	0.0
K03630	811.0
K03633	0.0
K03632	0.0
K01998	621.0
K01999	592.0
K01992	1917.0
K01993	116.0
K01990	3594.0
K01991	135.0
K01996	748.0
K01997	780.0
K01994	48.0
K01995	748.0
K03148	151.0
K03639	473.0
K05692	0.0
K03638	0.0
K00869	59.0
K00868	786.0
K00861	0.0
K00860	35.0
K00863	70.0
K00862	0.0
K00865	543.0
K00864	846.0
K00867	59.0
K00866	0.0
K01192	245.0
K01190	1700.0
K01191	554.0
K01197	201.0
K01194	0.0
K01195	46.0
K01198	267.0
K01199	0.0
K00656	1568.0
K00657	144.0
K00306	0.0
K14591	24.0
K00300	0.0
K00653	0.0
K13715	0.0
K13713	0.0
K00650	0.0
K00651	746.0
K14596	0.0
K02647	1099.0
K14598	0.0
K02643	0.0
K02642	0.0
K02641	0.0
K02640	0.0
K03594	204.0
K03595	776.0
K03596	590.0
K03597	0.0
K03590	101.0
K03591	0.0
K03592	42.0
K03593	40.0
K03598	0.0
K03599	3.0
K01736	775.0
K01737	175.0
K01734	1056.0
K01735	772.0
K01732	0.0
K01733	749.0
K01730	8.0
K01731	0.0
K06049	0.0
K01738	898.0
K01739	195.0
K11809	0.0
K05343	73.0
K02422	301.0
K02421	172.0
K05340	133.0
K02427	4.0
K05346	17.0
K02425	0.0
K02424	0.0
K05349	1968.0
K02428	34.0
K03770	39.0
K03771	51.0
K03772	8.0
K03773	38.0
K03774	8.0
K03775	37.0
K03776	0.0
K03777	0.0
K03778	332.0
K03779	181.0
K09722	0.0
K08174	0.0
K14114	0.0
K13979	6.0
K13237	0.0
K14440	0.0
K09992	59.0
K09990	0.0
K09991	0.0
K09996	0.0
K09997	0.0
K09994	8.0
K14110	0.0
K09998	0.0
K09999	0.0
K14111	0.0
K14113	0.0
K14449	0.0
K10213	15.0
K14118	0.0
K11711	7.0
K11710	0.0
K11712	31.0
K11717	574.0
K11719	0.0
K06857	1.0
K10440	1973.0
K10441	1506.0
K07103	0.0
K07102	4.0
K07101	4.0
K07100	0.0
K07107	434.0
K07106	194.0
K07105	594.0
K07456	772.0
K07459	5.0
K07458	188.0
K07109	3.0
K07108	0.0
K10198	0.0
K10199	0.0
K10190	555.0
K10191	0.0
K10192	57.0
K10193	49.0
K10194	50.0
K10195	0.0
K10196	0.0
K10197	0.0
K15013	0.0
K01858	27.0
K15016	0.0
K15017	0.0
K01853	0.0
K01852	0.0
K01851	0.0
K01850	30.0
K01857	0.0
K01856	0.0
K01854	689.0
K07539	0.0
K08478	0.0
K08479	0.0
K08476	0.0
K08477	0.0
K08475	0.0
K00450	26.0
K00451	0.0
K00452	0.0
K00453	0.0
K00455	0.0
K00456	0.0
K00457	0.0
K00106	0.0
K00459	3.0
K00104	76.0
K00105	53.0
K00102	6.0
K00103	0.0
K00100	1542.0
K00101	0.0
K01509	0.0
K04759	1549.0
K04758	2040.0
K04757	8.0
K01504	0.0
K04755	3.0
K04754	4.0
K04753	1.0
K04752	0.0
K04751	327.0
K01502	2.0
K14631	0.0
K05359	0.0
K14632	0.0
K07536	0.0
K12080	0.0
K02364	0.0
K12369	0.0
K02361	30.0
K02362	0.0
K02363	0.0
K13509	0.0
K13503	0.0
K13500	0.0
K12109	0.0
K12108	0.0
K12101	0.0
K12100	0.0
K12103	0.0
K12102	0.0
K12105	0.0
K12104	0.0
K12107	0.0
K12106	0.0
K11023	0.0
K03014	0.0
K08906	0.0
K08904	0.0
K08900	0.0
K06223	366.0
K06199	320.0
K06198	53.0
K06197	0.0
K06196	222.0
K06194	37.0
K06193	61.0
K06192	5.0
K06191	66.0
K06190	3.0
K11104	180.0
K11105	180.0
K11106	0.0
K11107	0.0
K11102	0.0
K11103	5.0
K07862	95.0
K00666	69.0
K00663	25.0
K00662	45.0
K00661	697.0
K00660	2.0
K06997	776.0
K06996	27.0
K06995	18.0
K10852	53.0
K06993	0.0
K06992	0.0
K06991	0.0
K06990	0.0
K11050	0.0
K06999	56.0
K06998	92.0
K05338	1.0
K11051	0.0
K06441	3.0
K06440	0.0
K06443	0.0
K06442	723.0
K06445	0.0
K06447	0.0
K06446	5.0
K06309	0.0
K05686	0.0
K02655	0.0
K07392	0.0
K00595	960.0
K00594	0.0
K00596	0.0
K00599	1912.0
K00598	4.0
K02657	0.0
K07642	8.0
K07643	0.0
K07396	1.0
K07397	11.0
K07394	0.0
K07395	0.0
K04102	0.0
K04103	0.0
K04100	0.0
K04101	0.0
K04107	0.0
K04105	0.0
K04108	0.0
K04109	0.0
K07716	0.0
K07717	21.0
K07714	2.0
K07715	0.0
K07712	4.0
K07713	48.0
K07710	0.0
K07711	0.0
K07718	1941.0
K07719	45.0
K00843	0.0
K00842	6.0
K00841	59.0
K00840	0.0
K00847	1030.0
K00846	0.0
K00845	1327.0
K00844	37.0
K00849	751.0
K00848	546.0
K06302	0.0
K13771	4.0
K13770	0.0
K13772	0.0
K13775	0.0
K13774	0.0
K13777	0.0
K13776	0.0
K13779	0.0
K13778	0.0
K02621	169.0
K02992	658.0
K02623	0.0
K08286	0.0
K08281	14.0
K02996	642.0
K02995	0.0
K02994	778.0
K02629	0.0
K02628	0.0
K08289	35.0
K08288	0.0
K03578	4.0
K03579	2.0
K03576	2.0
K03577	2.0
K03574	1092.0
K03575	540.0
K03572	778.0
K03573	0.0
K03570	771.0
K03571	545.0
K01710	950.0
K01711	130.0
K01712	48.0
K01713	3.0
K01714	1783.0
K01715	222.0
K01716	0.0
K01718	0.0
K01719	25.0
K03081	7.0
K02199	3.0
K02198	7.0
K14170	1320.0
K02193	4.0
K02192	45.0
K02191	2.0
K02190	477.0
K02197	4.0
K02196	0.0
K02195	4.0
K02194	4.0
K03718	64.0
K03719	186.0
K03712	1175.0
K03713	59.0
K03710	1289.0
K03711	1066.0
K03716	56.0
K03717	2.0
K03715	0.0
K07129	0.0
K00045	2.0
K13995	0.0
K13994	0.0
K13991	0.0
K13990	7.0
K13993	191.0
K13992	0.0
K06298	476.0
K06299	0.0
K06294	0.0
K06295	106.0
K06296	17.0
K06297	9.0
K06290	0.0
K06291	0.0
K06292	0.0
K06293	0.0
K12743	0.0
K00248	278.0
K06426	40.0
K11739	0.0
K11738	0.0
K11733	0.0
K11732	0.0
K11731	0.0
K11737	0.0
K11736	0.0
K11735	0.0
K11734	0.0
K06870	0.0
K06871	1076.0
K06872	388.0
K06873	0.0
K06874	0.0
K06875	0.0
K06876	2.0
K06877	5.0
K06878	99.0
K06879	3.0
K07478	849.0
K12645	0.0
K07479	0.0
K07473	882.0
K07472	0.0
K07471	0.0
K07470	0.0
K07477	0.0
K07476	0.0
K07474	169.0
K15038	0.0
K15039	0.0
K15034	0.0
K15036	2.0
K15037	0.0
K08738	0.0
K06420	0.0
K00128	287.0
K00129	0.0
K00438	0.0
K00432	107.0
K00433	59.0
K00122	5.0
K00123	80.0
K00124	4.0
K00125	0.0
K00126	0.0
K00127	7.0
K08973	0.0
K14348	0.0
K14347	0.0
K14340	0.0
K08972	62.0
K01525	3.0
K01524	638.0
K01523	110.0
K01521	0.0
K01520	982.0
K01529	117.0
K08977	0.0
K03969	7.0
K08929	0.0
K02388	187.0
K02389	159.0
K02386	0.0
K02387	187.0
K02384	0.0
K02385	184.0
K02382	0.0
K02380	1.0
K02381	53.0
K05386	0.0
K13524	0.0
K13525	0.0
K13527	0.0
K13520	0.0
K13522	0.0
K13529	2.0
K03385	33.0
K03384	0.0
K03387	91.0
K03386	224.0
K03381	0.0
K03380	0.0
K03383	0.0
K03382	69.0
K03389	10.0
K03388	12.0
K05356	0.0
K12344	22.0
K12343	6.0
K12342	0.0
K12341	0.0
K12340	62.0
K02430	0.0
K12349	0.0
K05351	0.0
K11694	18.0
K11695	0.0
K11690	401.0
K05352	0.0
K11693	6.0
K08928	0.0
K03433	0.0
K13832	0.0
K03039	0.0
K03432	0.0
K06607	0.0
K06606	16.0
K06605	1.0
K03430	162.0
K06603	59.0
K06602	0.0
K06601	0.0
K06600	0.0
K05358	0.0
K06609	0.0
K06608	39.0
K03923	3.0
K03922	0.0
K11472	0.0
K11473	4.0
K11474	0.0
K11475	0.0
K11476	0.0
K11477	0.0
K00601	0.0
K00600	742.0
K00603	46.0
K03746	6.0
K00605	118.0
K00604	778.0
K00607	0.0
K00606	79.0
K00609	766.0
K03741	391.0
K03740	7.0
K03743	130.0
K10873	0.0
K03214	0.0
K14068	0.0
K13317	0.0
K06360	0.0
K14069	0.0
K08078	0.0
K09650	0.0
K06361	0.0
K07802	0.0
K07803	2.0
K07800	0.0
K07801	0.0
K07806	0.0
K07807	0.0
K07804	0.0
K07805	0.0
K06362	0.0
K01172	0.0
K10257	0.0
K10255	4.0
K10254	530.0
K10253	0.0
K10918	0.0
K04128	0.0
K01958	118.0
K01959	0.0
K01956	727.0
K01957	0.0
K04126	0.0
K04127	0.0
K01952	879.0
K01953	1325.0
K01950	700.0
K01951	852.0
K07730	0.0
K07731	0.0
K07732	0.0
K07733	0.0
K07734	0.0
K07735	32.0
K07736	531.0
K07737	1051.0
K07738	646.0
K07739	0.0
K06365	0.0
K06366	0.0
K06367	0.0
K10910	0.0
K10911	0.0
K04382	0.0
K10775	0.0
K02609	0.0
K02979	0.0
K02978	0.0
K06368	0.0
K02975	0.0
K02974	0.0
K02977	0.0
K02976	0.0
K03558	34.0
K03559	82.0
K03550	754.0
K03551	781.0
K03552	0.0
K03553	780.0
K03554	0.0
K03555	776.0
K03556	47.0
K03557	0.0
K01778	868.0
K01779	233.0
K06369	0.0
K01772	3.0
K01770	650.0
K01771	0.0
K01776	699.0
K01777	88.0
K01774	0.0
K01775	819.0
K05385	0.0
K05384	0.0
K05383	0.0
K05382	0.0
K05381	0.0
K08159	12.0
K14153	80.0
K14154	0.0
K14155	1160.0
K08152	0.0
K08156	33.0
K08076	0.0
K12809	0.0
K05297	162.0
K03734	1033.0
K03735	26.0
K03736	26.0
K03737	779.0
K03731	0.0
K03732	0.0
K03733	123.0
K03738	11.0
K03739	7.0
K08139	0.0
K06994	0.0
K12660	0.0
K12661	5.0
K07450	0.0
K08719	0.0
K08717	1.0
K08715	0.0
K08714	0.0
K08713	0.0
K08710	0.0
K11311	0.0
K11312	2.0
K00141	0.0
K00146	0.0
K00411	0.0
K00412	0.0
K00145	1509.0
K00148	0.0
K14367	0.0
K14366	0.0
K08954	0.0
K08384	880.0
K14369	0.0
K14368	0.0
K14091	3.0
K14090	2.0
K14093	0.0
K14092	0.0
K14095	0.0
K14094	0.0
K14097	0.0
K14096	0.0
K14099	0.0
K14098	0.0
K02848	0.0
K01541	6.0
K04712	0.0
K04711	0.0
K01545	0.0
K01547	233.0
K01546	214.0
K01548	219.0
K04719	0.0
K04718	0.0
K02018	709.0
K02019	96.0
K02016	1484.0
K02017	8.0
K02014	355.0
K02015	1703.0
K02012	408.0
K02013	1369.0
K02010	267.0
K02011	358.0
K04515	0.0
K03943	0.0
K03941	0.0
K03940	0.0
K00313	3.0
K04060	0.0
K01608	16.0
K08942	0.0
K08943	0.0
K08940	0.0
K08941	0.0
K08946	0.0
K08947	0.0
K08944	0.0
K08945	0.0
K03059	0.0
K13811	0.0
K13812	0.0
K13815	0.0
K13816	0.0
K13818	0.0
K13819	1.0
K03053	0.0
K03052	0.0
K03055	0.0
K03054	0.0
K03057	0.0
K03056	0.0
K06222	0.0
K11418	0.0
K11410	0.0
K11415	0.0
K00622	0.0
K00621	0.0
K00620	1365.0
K00627	143.0
K00626	473.0
K00625	669.0
K00624	0.0
K02805	135.0
K02552	55.0
K02550	0.0
K02556	167.0
K02803	0.0
K02554	0.0
K07280	0.0
K07281	0.0
K07282	626.0
K07283	0.0
K07284	921.0
K07285	0.0
K07286	0.0
K08217	323.0
K07288	0.0
K07289	1.0
K07534	0.0
K07535	11.0
K07533	154.0
K07822	0.0
K07823	0.0
K08699	0.0
K00088	785.0
K00087	274.0
K00086	66.0
K00082	6.0
K10239	0.0
K10238	0.0
K10231	35.0
K10230	0.0
K10233	0.0
K10232	0.0
K10235	0.0
K10234	0.0
K10237	0.0
K10236	0.0
K08353	0.0
K01970	0.0
K01971	61.0
K01972	888.0
K01973	0.0
K01974	2.0
K01975	22.0
K01976	0.0
K07758	0.0
K05990	0.0
K07752	0.0
K07753	0.0
K07751	0.0
K13786	0.0
K07755	0.0
K07442	1.0
K08352	1.0
K07115	17.0
K07441	0.0
K07634	0.0
K07446	40.0
K07111	0.0
K07444	695.0
K07445	0.0
K00647	18.0
K07449	0.0
K00641	3.0
K00640	839.0
K01289	0.0
K01282	0.0
K01283	0.0
K01280	0.0
K01281	0.0
K01286	282.0
K01284	80.0
K02954	807.0
K02952	778.0
K02950	720.0
K00155	2.0
K02959	775.0
K00887	0.0
K00886	0.0
K00885	0.0
K00884	0.0
K00883	69.0
K00882	742.0
K00881	23.0
K00880	204.0
K00053	702.0
K14048	0.0
K01026	356.0
K01756	786.0
K01025	0.0
K01750	153.0
K01023	14.0
K01752	1211.0
K01753	14.0
K14583	0.0
K01758	12.0
K01759	1031.0
K09565	0.0
K09568	0.0
K08173	1.0
K08172	0.0
K02483	140.0
K02482	2.0
K08177	148.0
K08176	0.0
K08175	0.0
K02486	0.0
K02489	0.0
K02488	0.0
K08178	0.0
K14138	562.0
K14136	0.0
K09713	0.0
K09714	0.0
K09715	0.0
K03532	0.0
K03533	0.0
K03530	1071.0
K03531	650.0
K03536	778.0
K03537	0.0
K03534	112.0
K03535	2.0
K03538	0.0
K03539	0.0
K14451	0.0
K14450	0.0
K02225	0.0
K02224	999.0
K02227	546.0
K02226	558.0
K02221	65.0
K14107	0.0
K02229	0.0
K02228	0.0
K14106	0.0
K00441	10.0
K03288	0.0
K03289	0.0
K03284	815.0
K03285	0.0
K03286	17.0
K03287	100.0
K03280	0.0
K03281	36.0
K03282	459.0
K00440	0.0
K13677	0.0
K12790	0.0
K09639	0.0
K12688	0.0
K12689	0.0
K12686	0.0
K12687	0.0
K12684	0.0
K12685	6.0
K12682	0.0
K12683	0.0
K12680	0.0
K11889	0.0
K08884	927.0
K11085	43.0
K11084	0.0
K11081	0.0
K11080	0.0
K11083	0.0
K11082	0.0
K11089	2.0
K08777	0.0
K08776	0.0
K06346	672.0
K06347	0.0
K09824	8.0
K09825	751.0
K09823	0.0
K09820	61.0
K10939	0.0
K10936	0.0
K10937	0.0
K10933	0.0
K06348	0.0
K09829	0.0
K11337	0.0
K11336	0.0
K11335	0.0
K11334	0.0
K11333	0.0
K11332	0.0
K11331	0.0
K11330	0.0
K00169	48.0
K00164	2.0
K00166	1.0
K00167	1.0
K00161	143.0
K00162	143.0
K00163	0.0
K10689	0.0
K10680	0.0
K10681	0.0
K10682	0.0
K04083	743.0
K04082	3.0
K04081	0.0
K04080	0.0
K04087	57.0
K04086	0.0
K04085	3.0
K04084	1.0
K04088	57.0
K01569	0.0
K01568	0.0
K01563	0.0
K01561	0.0
K01560	166.0
K01567	3.0
K01565	2.0
K01564	0.0
K02038	773.0
K02039	770.0
K02030	2228.0
K02031	1585.0
K02032	1595.0
K02033	1842.0
K02034	1787.0
K02035	2301.0
K02036	813.0
K02037	761.0
K05556	0.0
K13658	0.0
K13659	0.0
K13656	0.0
K13657	0.0
K13654	0.0
K13655	1.0
K13652	47.0
K13653	450.0
K13650	0.0
K13651	1.0
K05555	0.0
K05552	0.0
K02057	2555.0
K05550	0.0
K05551	0.0
K12308	715.0
K12306	0.0
K03073	715.0
K03072	38.0
K03071	3.0
K03070	780.0
K03077	119.0
K03076	721.0
K03075	689.0
K03074	94.0
K08965	11.0
K08967	0.0
K08961	37.0
K08963	98.0
K13873	0.0
K13876	0.0
K13874	0.0
K13875	0.0
K06139	0.0
K06138	19.0
K06135	0.0
K06134	0.0
K06137	2.0
K06136	0.0
K06131	1122.0
K06133	614.0
K06132	0.0
K02600	760.0
K07389	0.0
K07388	0.0
K04747	0.0
K01516	715.0
K09977	0.0
K07518	0.0
K07519	0.0
K11437	0.0
K07512	2.0
K07516	0.0
K10212	76.0
K10747	0.0
K10217	0.0
K10219	0.0
K10218	0.0
K10748	0.0
K01912	758.0
K01913	0.0
K01910	107.0
K01911	219.0
K01916	60.0
K01917	5.0
K01914	643.0
K01915	1737.0
K01918	316.0
K01919	66.0
K07774	0.0
K07775	124.0
K07776	1.0
K07777	18.0
K07770	69.0
K07771	0.0
K07772	0.0
K07773	0.0
K07778	38.0
K01193	1053.0
K04340	0.0
K04341	0.0
K04342	0.0
K04343	0.0
K12986	0.0
K04691	0.0
K02931	644.0
K02933	776.0
K02935	774.0
K02936	0.0
K02939	778.0
K00205	0.0
K00204	0.0
K00207	0.0
K00206	0.0
K00201	0.0
K00200	0.0
K00203	0.0
K00202	0.0
K00209	0.0
K00208	88.0
K01000	833.0
K01001	0.0
K01002	200.0
K01003	11.0
K01004	0.0
K01005	165.0
K01006	759.0
K01007	70.0
K01008	441.0
K10855	0.0
K14115	0.0
K14116	0.0
K14441	677.0
K14446	0.0
K14447	0.0
K14112	0.0
K14445	2.0
K08195	0.0
K08194	0.0
K14448	0.0
K08196	0.0
K08191	27.0
K14119	0.0
K08193	0.0
K00702	74.0
K10799	0.0
K03518	873.0
K03519	164.0
K09719	0.0
K10856	0.0
K03516	0.0
K03517	545.0
K02205	0.0
K02204	0.0
K02203	384.0
K02201	0.0
K02200	9.0
K13714	0.0
K13461	0.0
K12518	0.0
K12519	0.0
K12517	0.0
K12514	0.0
K12515	0.0
K12512	0.0
K12513	0.0
K12510	527.0
K12511	60.0
K07183	658.0
K07182	0.0
K07181	27.0
K07180	6.0
K07186	0.0
K07185	339.0
K07184	0.0
K09800	12.0
K09801	3.0
K09802	0.0
K09803	13.0
K09804	0.0
K09805	1.0
K09806	1.0
K09807	79.0
K09808	36.0
K09809	1.0
K10912	0.0
K10913	0.0
K10914	119.0
K10915	0.0
K10916	0.0
K10917	0.0
K11358	489.0
K11355	0.0
K11354	0.0
K11357	0.0
K11356	0.0
K04069	1918.0
K04068	919.0
K04065	0.0
K04064	0.0
K04067	0.0
K04066	646.0
K04061	92.0
K09716	0.0
K04063	2.0
K04062	0.0
K10006	0.0
K10007	0.0
K10004	3.0
K10005	0.0
K10002	3.0
K10003	3.0
K10000	0.0
K10001	3.0
K09717	0.0
K10008	6.0
K10009	0.0
K02491	0.0
K14588	0.0
K14581	0.0
K13678	37.0
K13679	0.0
K11633	0.0
K13670	0.0
K13671	0.0
K11987	0.0
K11636	0.0
K11634	0.0
K13582	0.0
K13583	0.0
K13580	0.0
K13581	0.0
K13586	0.0
K13587	0.0
K13584	0.0
K13585	0.0
K13588	0.0
K13589	0.0
K02052	53.0
K02053	71.0
K02050	1582.0
K02051	1239.0
K02056	1344.0
K05553	0.0
K02054	53.0
K02055	49.0
K02058	585.0
K02059	5.0
K05558	0.0
K05559	0.0
K03895	0.0
K03894	0.0
K03897	0.0
K03896	0.0
K03891	0.0
K03890	0.0
K03893	0.0
K03892	1246.0
K02423	0.0
K05342	0.0
K05341	248.0
K12989	0.0
K12988	0.0
K02420	131.0
K12981	0.0
K12980	0.0
K12983	0.0
K12982	0.0
K12985	0.0
K12984	0.0
K12987	0.0
K02426	35.0
K13854	0.0
K03098	9.0
K13853	8.0
K03095	59.0
K05344	0.0
K03091	2720.0
K03090	7.0
K03093	25.0
K03092	453.0
K06113	29.0
K09632	0.0
K02429	90.0
K06118	0.0
K05716	0.0
K04844	64.0
K11632	0.0
K11630	0.0
K11631	60.0
K11637	0.0
K11635	58.0
K11638	0.0
K11639	0.0
K07572	0.0
K07573	0.0
K07570	130.0
K07571	139.0
K07576	511.0
K07577	0.0
K07574	731.0
K07575	0.0
K07578	0.0
K07579	0.0
K11189	1718.0
K11184	468.0
K11187	0.0
K11180	1.0
K11181	1.0
K11183	2.0
K10764	0.0
K10763	3.0
K10762	0.0
K01938	779.0
K01939	791.0
K01934	658.0
K01935	234.0
K01937	718.0
K01930	0.0
K01932	8.0
K01933	759.0
K07798	14.0
K07799	2.0
K07796	0.0
K07797	0.0
K07794	6.0
K07795	14.0
K07792	15.0
K07793	209.0
K07790	0.0
K07791	31.0
K06379	664.0
K00968	9.0
K06378	614.0
K06377	0.0
K06376	0.0
K06375	0.0
K09814	0.0
K09813	0.0
K06372	0.0
K06371	0.0
K06370	0.0
K01249	0.0
K01246	231.0
K01247	22.0
K01244	0.0
K01243	753.0
K08919	0.0
K01241	30.0
K02919	328.0
K02913	696.0
K02912	0.0
K02911	718.0
K02910	0.0
K02917	0.0
K02916	771.0
K02915	0.0
K02914	750.0
K00228	0.0
K00227	0.0
K00226	879.0
K00224	3.0
K00223	0.0
K00222	0.0
K00221	0.0
K00220	0.0
K01798	0.0
K01799	12.0
K01068	0.0
K01069	21.0
K01062	0.0
K01791	504.0
K01792	2.0
K01061	3.0
K01066	69.0
K01067	16.0
K01796	9.0
K01797	79.0
K05499	45.0
K14468	0.0
K14469	0.0
K14465	0.0
K14466	0.0
K14467	0.0
K10834	0.0
K10833	0.0
K02266	0.0
K03793	0.0
K03790	15.0
K03791	0.0
K03796	0.0
K03797	775.0
K03794	0.0
K03795	2.0
K03798	1614.0
K03799	40.0
K13448	0.0
K12538	0.0
K12539	0.0
K12530	0.0
K12531	0.0
K12532	0.0
K12533	0.0
K12534	0.0
K12535	0.0
K12536	0.0
K12537	0.0
K03136	0.0
K09790	510.0
K09791	4.0
K09792	2.0
K09793	34.0
K09794	1.0
K09795	1.0
K09796	0.0
K09797	43.0
K09798	0.0
K09799	0.0
K10972	0.0
K10973	0.0
K10977	2.0
K10974	92.0
K10975	1.0
K10978	0.0
K10979	55.0
K06308	0.0
K00315	0.0
K09862	3.0
K06303	0.0
K09860	0.0
K09861	530.0
K06306	99.0
K06307	0.0
K06305	3.0
K11373	0.0
K04047	207.0
K04046	0.0
K04045	128.0
K04044	3.0
K04043	836.0
K04042	378.0
K04041	540.0
K04040	0.0
K02700	0.0
K04049	0.0
K04048	0.0
K02707	0.0
K02704	0.0
K02705	0.0
K10020	0.0
K10021	0.0
K10022	0.0
K10023	0.0
K10024	0.0
K10025	0.0
K10026	134.0
K10027	0.0
K13612	0.0
K13613	0.0
K13611	0.0
K13614	0.0
K13615	0.0
K05794	3.0
K05795	242.0
K05796	39.0
K05797	0.0
K05790	0.0
K05791	2.0
K05792	4.0
K05793	2.0
K05798	0.0
K05799	867.0
K01474	0.0
K01477	0.0
K01476	13.0
K01471	0.0
K01470	389.0
K01473	0.0
K13039	0.0
K01479	2.0
K01478	111.0
K05570	18.0
K05571	18.0
K05572	0.0
K05573	0.0
K02078	1799.0
K02079	0.0
K05576	0.0
K02074	13.0
K02075	13.0
K02076	74.0
K02077	16.0
K02071	888.0
K02072	832.0
K02073	1030.0
K03309	4.0
K03308	1840.0
K03305	115.0
K03304	1.0
K03307	857.0
K03306	163.0
K03301	0.0
K03300	146.0
K03303	97.0
K03302	0.0
K06173	1454.0
K06175	0.0
K06174	0.0
K06177	63.0
K06176	0.0
K06179	673.0
K07680	0.0
K03867	0.0
K03838	0.0
K12053	0.0
K11618	62.0
K11619	0.0
K11614	3.0
K11615	0.0
K11616	0.0
K11617	59.0
K11610	0.0
K11611	0.0
K11960	0.0
K11961	1.0
K02836	778.0
K10565	0.0
K10564	0.0
K02837	683.0
K10561	43.0
K10560	38.0
K10563	513.0
K10562	0.0
K02838	778.0
K06858	0.0
K02839	7.0
K06859	115.0
K12700	44.0
K07558	0.0
K07559	93.0
K07228	0.0
K07229	0.0
K07226	0.0
K07224	0.0
K07225	0.0
K07222	2.0
K07223	25.0
K07220	159.0
K07221	23.0
K10709	163.0
K10708	0.0
K10701	0.0
K10703	0.0
K10702	0.0
K10704	0.0
K05984	0.0
K07537	0.0
K08652	0.0
K08651	0.0
K08658	0.0
K08659	84.0
K05982	0.0
K07451	0.0
K07453	0.0
K07452	0.0
K07455	21.0
K07454	2.0
K09707	130.0
K07457	1.0
K09706	117.0
K07104	61.0
K00029	35.0
K00028	53.0
K00799	0.0
K00798	588.0
K00797	573.0
K00024	77.0
K00795	6.0
K00026	0.0
K00021	0.0
K00020	72.0
K00023	0.0
K00022	0.0
K09017	3.0
K01269	855.0
K09015	94.0
K09014	178.0
K09013	605.0
K09011	34.0
K09010	0.0
K01261	77.0
K01262	966.0
K01263	59.0
K01264	0.0
K01265	1074.0
K01266	35.0
K09018	0.0
K08227	0.0
K08226	0.0
K08225	0.0
K08224	2.0
K08223	39.0
K08222	2.0
K08221	0.0
K00249	0.0
K01790	797.0
K00241	35.0
K00240	191.0
K00243	613.0
K00242	0.0
K00245	4.0
K00244	369.0
K00247	0.0
K00246	4.0
K01795	176.0
K06983	0.0
K02799	0.0
K02798	149.0
K02791	130.0
K02790	0.0
K02793	1036.0
K02795	1454.0
K02794	1643.0
K02796	1433.0
K04564	189.0
K04565	175.0
K04566	2.0
K04567	658.0
K01040	14.0
K01041	24.0
K04562	19.0
K04568	0.0
K01049	0.0
K02535	47.0
K02242	62.0
K02536	49.0
K02531	0.0
K02246	0.0
K02533	4.0
K02532	23.0
K02248	1.0
K02538	91.0
K00581	0.0
K13421	0.0
K01013	0.0
K15018	0.0
K15019	0.0
K03110	778.0
K03111	1672.0
K03112	0.0
K03113	35.0
K03116	34.0
K03117	4.0
K03118	39.0
K03119	0.0
K10919	0.0
K12552	0.0
K12553	0.0
K12551	0.0
K12556	106.0
K12554	1.0
K12555	119.0
K06892	0.0
K06893	4.0
K06890	147.0
K06891	8.0
K06896	352.0
K06897	136.0
K06894	31.0
K06895	34.0
K10954	0.0
K10956	0.0
K06899	0.0
K06328	40.0
K06329	0.0
K10952	0.0
K10953	0.0
K11395	0.0
K11391	0.0
K11390	0.0
K11392	1.0
K00499	0.0
K00494	2.0
K00495	0.0
K00496	0.0
K00491	0.0
K00492	53.0
K00493	0.0
K13591	0.0
K01467	179.0
K13593	0.0
K13592	0.0
K04021	1.0
K04020	1.0
K04023	261.0
K04022	0.0
K04025	0.0
K04024	73.0
K04027	3.0
K04026	25.0
K04029	248.0
K04028	261.0
K07055	0.0
K07054	53.0
K07057	0.0
K07056	813.0
K07051	2.0
K07050	522.0
K07053	1017.0
K07052	878.0
K07059	0.0
K07058	637.0
K10040	80.0
K10041	215.0
K10046	0.0
K04799	0.0
K04798	0.0
K04793	0.0
K04792	0.0
K04791	0.0
K04790	0.0
K04797	0.0
K04796	0.0
K04795	0.0
K04794	0.0
K13638	0.0
K13639	0.0
K13634	0.0
K13635	0.0
K13636	1.0
K13637	5.0
K13630	0.0
K13631	0.0
K13632	0.0
K13633	0.0
K02042	318.0
K05778	0.0
K05779	0.0
K05776	31.0
K05541	0.0
K05774	1.0
K05775	0.0
K05772	1.0
K05773	1.0
K05540	132.0
K01459	0.0
K01458	0.0
K01457	2.0
K01455	4.0
K01454	0.0
K01453	0.0
K01452	0.0
K01451	172.0
K01450	0.0
K05518	0.0
K08070	65.0
K08071	0.0
K05516	33.0
K08077	8.0
K05515	531.0
K13093	0.0
K11783	0.0
K12949	0.0
K12945	0.0
K12944	0.0
K12941	127.0
K12940	59.0
K12943	0.0
K12942	163.0
K14728	0.0
K14727	0.0
K11785	0.0
K00108	2.0
K13890	16.0
K13891	16.0
K13892	128.0
K13893	0.0
K13894	0.0
K13895	0.0
K13896	0.0
K06159	0.0
K06158	819.0
K06153	1138.0
K06152	1.0
K06151	1.0
K06157	0.0
K06156	0.0
K06155	6.0
K06154	0.0
K03327	97.0
K03326	45.0
K03325	215.0
K03324	1263.0
K03322	99.0
K03321	328.0
K03320	270.0
K03329	0.0
K03328	174.0
K04802	0.0
K04801	0.0
K04800	0.0
K11948	0.0
K01505	0.0
K04756	0.0
K11940	0.0
K11941	0.0
K11942	0.0
K11943	0.0
K11944	0.0
K01507	1138.0
K11946	0.0
K11947	0.0
K01506	5.0
K01501	16.0
K01500	5.0
K01503	0.0
K06714	50.0
K04750	129.0
K12789	0.0
K12788	0.0
K11526	0.0
K10810	0.0
K11522	0.0
K11523	0.0
K08675	0.0
K08676	41.0
K08677	0.0
K08679	0.0
K11521	0.0
K10547	140.0
K10546	243.0
K10545	55.0
K10544	8.0
K10543	48.0
K10542	306.0
K10541	279.0
K10540	571.0
K10549	35.0
K10548	140.0
K14630	0.0
K11529	0.0
K00007	0.0
K00005	501.0
K13444	0.0
K00003	1095.0
K00002	152.0
K00001	270.0
K01186	79.0
K00009	111.0
K00008	1424.0
K10726	0.0
K10725	0.0
K08246	0.0
K00263	4.0
K00262	802.0
K00261	13.0
K00260	8.0
K00266	2565.0
K00265	172.0
K01200	299.0
K01201	65.0
K01206	631.0
K01207	477.0
K01205	52.0
K01208	0.0
K01209	630.0
K06167	73.0
K00917	291.0
K00912	39.0
K00919	772.0
K02519	719.0
K02518	698.0
K02517	56.0
K02511	0.0
K02510	58.0
K13409	0.0
K13408	0.0
K03179	6.0
K03170	0.0
K03177	778.0
K12574	690.0
K12570	0.0
K12573	594.0
K11009	0.0
K11008	0.0
K11005	0.0
K11004	0.0
K11007	0.0
K11006	0.0
K11003	0.0
K08296	2.0
K08297	2.0
K08295	0.0
K02634	0.0
K02635	0.0
K10622	0.0
K07693	0.0
K07692	0.0
K07691	0.0
K07690	0.0
K07697	0.0
K07696	3.0
K07695	0.0
K07694	93.0
K07699	715.0
K07698	0.0
K07079	627.0
K07078	110.0
K07077	0.0
K07076	44.0
K07075	72.0
K07074	232.0
K07073	0.0
K07072	0.0
K07071	27.0
K07070	0.0
K14584	0.0
K11620	0.0
K09190	0.0
K11623	0.0
K05759	0.0
K08589	0.0
K11625	0.0
K11995	0.0
K01439	849.0
K01438	146.0
K01431	0.0
K01430	14.0
K01433	21.0
K01432	0.0
K01434	0.0
K01437	0.0
K01436	271.0
K05539	3.0
K14520	0.0
K12963	0.0
K12962	0.0
K12961	0.0
K12960	591.0
K14749	0.0
K14748	0.0
K02972	0.0
K14743	0.0
K14742	451.0
K14745	0.0
K14744	0.0
K14747	0.0
K14746	0.0
K02167	0.0
K02164	0.0
K02160	730.0
K02168	5.0
K02169	30.0
K10931	0.0
K03341	0.0
K03340	504.0
K03343	0.0
K03342	0.0
K03346	91.0
K12299	0.0
K12291	0.0
K12290	0.0
K12293	0.0
K12292	0.0
K12295	0.0
K12294	0.0
K12297	0.0
K12368	0.0
K11922	0.0
K11923	0.0
K11920	0.0
K11921	0.0
K11926	0.0
K11927	104.0
K11924	0.0
K11925	0.0
K11928	405.0
K13181	0.0
K13219	0.0
K07262	3.0
K07263	58.0
K07260	880.0
K07261	0.0
K07266	1.0
K07267	2.0
K07264	0.0
K07265	1.0
K07268	0.0
K07269	0.0
K01155	169.0
K04478	0.0
K04479	0.0
K10528	0.0
K14952	0.0
K07486	167.0
K07487	0.0
K07484	219.0
K07485	0.0
K07482	1.0
K07483	1021.0
K07480	0.0
K07481	18.0
K07488	0.0
K07489	0.0
K11210	0.0
K11211	0.0
K11212	4.0
K11214	31.0
K11216	26.0
K06300	0.0
K00061	0.0
K00060	95.0
K06301	0.0
K00065	226.0
K00064	0.0
K00067	794.0
K00066	2.0
K00069	0.0
K00068	51.0
K06304	0.0
K08262	0.0
K08261	0.0
K08260	2.0
K08265	0.0
K08264	0.0
K00288	0.0
K00285	2.0
K00284	432.0
K00287	765.0
K00286	866.0
K00281	34.0
K00280	0.0
K00283	73.0
K00282	73.0
K08088	0.0
K14198	0.0
K14199	0.0
K03452	0.0
K14194	0.0
K14195	0.0
K14196	0.0
K14197	0.0
K14192	0.0
K14193	0.0
K01880	587.0
K01881	899.0
K01883	778.0
K01885	699.0
K04618	0.0
K01887	664.0
K01224	85.0
K01889	779.0
K01226	73.0
K01227	57.0
K01220	101.0
K01222	367.0
K01223	1704.0
K02759	920.0
K02755	0.0
K02757	1734.0
K02756	0.0
K14998	0.0
K02750	114.0
K02753	5.0
K02752	0.0
K00939	779.0
K00938	59.0
K00937	954.0
K00936	3190.0
K00935	0.0
K00934	2.0
K00933	0.0
K00932	0.0
K00931	729.0
K00930	1521.0
K01089	68.0
K01080	0.0
K01081	64.0
K01082	0.0
K01083	0.0
K01084	0.0
K01085	0.0
K01087	0.0
K02571	0.0
K02570	0.0
K02573	4.0
K02572	0.0
K02575	4.0
K02574	54.0
K07780	0.0
K03488	941.0
K03489	90.0
K03482	0.0
K03483	128.0
K03480	457.0
K03481	249.0
K03486	126.0
K03487	0.0
K03484	650.0
K03485	0.0
K02287	0.0
K02286	0.0
K02285	0.0
K02284	0.0
K02283	778.0
K02282	11.0
K02281	3.0
K02280	3.0
K02289	0.0
K02288	0.0
K03626	0.0
K03627	0.0
K03624	1257.0
K03625	778.0
K03151	731.0
K03620	10.0
K03153	0.0
K08869	0.0
K03628	576.0
K03629	774.0
K09738	0.0
K09739	0.0
K09736	0.0
K09737	0.0
K09735	0.0
K09732	0.0
K09733	0.0
K09730	0.0
K09731	0.0
K09888	628.0
K09889	4.0
K09880	0.0
K09882	1.0
K09883	0.0
K09884	0.0
K09887	0.0
K11027	0.0
K11026	0.0
K11025	0.0
K11024	0.0
K07679	0.0
K07678	0.0
K11021	0.0
K11020	0.0
K07675	0.0
K07674	3.0
K07676	0.0
K07671	0.0
K07670	0.0
K07673	3.0
K07672	0.0
K01117	0.0
K12048	0.0
K07019	5.0
K07018	0.0
K07011	377.0
K07010	445.0
K07013	4.0
K07012	477.0
K07015	657.0
K07014	3.0
K07017	38.0
K07016	21.0
K10084	0.0
K08372	14.0
K05884	28.0
K05885	268.0
K05886	1.0
K05887	3.0
K05880	0.0
K05881	55.0
K05882	2.0
K05883	0.0
K08902	0.0
K05739	38.0
K05888	0.0
K05889	0.0
K08903	0.0
K00547	32.0
K00544	0.0
K00545	0.0
K00542	0.0
K00543	0.0
K00540	1507.0
K00548	963.0
K00549	68.0
K01145	0.0
K01412	0.0
K01147	4.0
K01417	270.0
K00038	0.0
K01143	0.0
K01142	603.0
K01419	62.0
K00788	846.0
K00789	948.0
K12502	0.0
K14762	0.0
K14761	640.0
K06195	2.0
K03819	0.0
K03818	13.0
K03814	31.0
K03817	3.0
K03816	747.0
K03811	103.0
K03810	14.0
K03813	6.0
K11908	0.0
K11909	0.0
K11904	0.0
K11905	0.0
K11906	0.0
K11907	0.0
K11900	0.0
K11901	0.0
K11902	1.0
K11903	1.0
K10986	20.0
K13238	0.0
K13239	0.0
K13797	0.0
K07248	93.0
K13796	0.0
K07244	0.0
K07245	0.0
K07246	57.0
K07240	1477.0
K07241	0.0
K07242	0.0
K07243	2.0
K01268	0.0
K05296	0.0
K02821	151.0
K09016	0.0
K09945	0.0
K09944	0.0
K09947	0.0
K09946	2.0
K09941	0.0
K09940	13.0
K09943	0.0
K09942	0.0
K09949	10.0
K09948	0.0
K10851	0.0
K10850	0.0
K03666	128.0
K03667	62.0
K03196	4.0
K03665	775.0
K11275	0.0
K06012	663.0
K00048	486.0
K10857	0.0
K09773	121.0
K00043	18.0
K00042	495.0
K00041	166.0
K00040	373.0
K00046	473.0
K00733	0.0
K00044	0.0
K06011	0.0
K09012	0.0
K06016	130.0
K06017	0.0
K06014	0.0
K06015	33.0
K06019	34.0
K01075	3.0
K12221	0.0
K06444	0.0
K04632	0.0
K14977	80.0
K14974	0.0
K00958	0.0
K00951	889.0
K00950	82.0
K00952	17.0
K00955	5.0
K00954	730.0
K00957	150.0
K00956	143.0
K00590	5.0
K02777	431.0
K02775	370.0
K02774	368.0
K02773	353.0
K02771	49.0
K02770	982.0
K02779	109.0
K02778	0.0
K01606	0.0
K01607	735.0
K01604	0.0
K01605	0.0
K01602	0.0
K01601	0.0
K03750	66.0
K01609	595.0
K02553	0.0
K02804	352.0
K02551	89.0
K02806	44.0
K02557	237.0
K02800	183.0
K05275	0.0
K02802	0.0
K13300	0.0
K02558	12.0
K02809	0.0
K02808	0.0
K03600	3.0
K03601	776.0
K03602	773.0
K03603	0.0
K03604	32.0
K03605	4.0
K03606	47.0
K03607	0.0
K03608	260.0
K03609	677.0
K06078	0.0
K06079	11.0
K09710	777.0
K09711	0.0
K09712	0.0
K06073	0.0
K06074	0.0
K06075	0.0
K06076	37.0
K06077	1.0
K06382	538.0
K06383	111.0
K06380	0.0
K06381	768.0
K06386	28.0
K06387	422.0
K06384	45.0
K06385	568.0
K06388	0.0
K06389	0.0
K12466	0.0
K12468	0.0
K07657	5.0
K07656	0.0
K07655	0.0
K07654	0.0
K07653	0.0
K07652	77.0
K07651	0.0
K07650	44.0
K07659	3.0
K07658	774.0
K11041	120.0
K11040	0.0
K11043	0.0
K11042	0.0
K11045	0.0
K11044	0.0
K11047	0.0
K11046	0.0
K11049	4.0
K11048	0.0
K07387	31.0
K07386	122.0
K06926	493.0
K06927	9.0
K06924	0.0
K06925	778.0
K06922	0.0
K06923	616.0
K06920	164.0
K06921	237.0
K06928	79.0
K06929	44.0
K07033	473.0
K07032	118.0
K07031	185.0
K07030	593.0
K07037	110.0
K07035	484.0
K07034	0.0
K07039	5.0
K07038	43.0
K10829	0.0
K00384	1476.0
K00385	95.0
K00386	0.0
K00387	0.0
K00380	3.0
K00381	2.0
K00382	498.0
K00383	112.0
K00389	5.0
K01387	0.0
K01385	0.0
K01389	0.0
K09158	3.0
K09159	0.0
K09156	0.0
K09157	681.0
K09154	0.0
K09155	56.0
K09152	0.0
K09153	229.0
K09150	0.0
K09151	2.0
K05970	177.0
K05714	0.0
K05715	0.0
K05710	2.0
K05711	0.0
K05712	0.0
K05713	0.0
K00560	604.0
K00561	1.0
K00563	158.0
K00564	188.0
K00566	884.0
K00567	522.0
K00568	0.0
K00569	2.0
K05575	0.0
K01169	0.0
K01167	0.0
K01166	0.0
K05577	2.0
K01163	342.0
K01161	0.0
K01160	1.0
K05578	0.0
K05579	0.0
K08092	165.0
K08093	62.0
K08094	230.0
K08095	0.0
K08096	0.0
K08097	0.0
K02254	0.0
K02255	0.0
K01743	0.0
K02251	0.0
K02061	0.0
K01741	0.0
K02060	0.0
K00114	0.0
K02122	960.0
K02123	937.0
K02120	874.0
K02121	895.0
K02124	1004.0
K03837	0.0
K03836	0.0
K03835	1.0
K03834	0.0
K03833	250.0
K03832	82.0
K03831	2.0
K03830	193.0
K00443	0.0
K03839	54.0
K02067	12.0
K10189	286.0
K13038	1225.0
K13787	5.0
K13788	2.0
K13789	2247.0
K10188	267.0
K12255	0.0
K12254	0.0
K12257	559.0
K12256	0.0
K12251	229.0
K12250	0.0
K12253	0.0
K12252	0.0
K13252	14.0
K13256	93.0
K13255	0.0
K12079	0.0
K12078	0.0
K12071	3.0
K12070	0.0
K12073	2.0
K12072	0.0
K09912	0.0
K06236	0.0
K06237	0.0
K05519	0.0
K09914	1.0
K11788	0.0
K11782	0.0
K11780	0.0
K11781	0.0
K11787	0.0
K11784	0.0
K11530	0.0
K12787	0.0
K12786	0.0
K12785	0.0
K12784	0.0
K06718	4.0
K09969	3.0
K09968	0.0
K09967	25.0
K09966	2.0
K09965	2.0
K09964	0.0
K09963	382.0
K09962	53.0
K09961	0.0
K09960	0.0
K11527	35.0
K11524	0.0
K11525	0.0
K11250	3.0
K11253	0.0
K11258	0.0
K11528	0.0
K00713	0.0
K00712	0.0
K10780	0.0
K10783	2.0
K10125	0.0
K10124	0.0
K10126	0.0
K10121	69.0
K10123	0.0
K10122	69.0
K04652	357.0
K04653	141.0
K04651	283.0
K04656	151.0
K04654	151.0
K04655	172.0
K00973	746.0
K00972	14.0
K00971	76.0
K00970	36.0
K00975	2057.0
K00974	2228.0
K00979	138.0
K00978	143.0
K14954	0.0
K14955	0.0
K14956	0.0
K06178	305.0
K01596	75.0
K01597	59.0
K01594	0.0
K01595	2.0
K01592	0.0
K01593	0.0
K01590	6.0
K01591	767.0
K01598	55.0
K01599	429.0
K02711	0.0
K02710	0.0
K02713	0.0
K02712	0.0
K02714	0.0
K02717	0.0
K02716	0.0
K02719	0.0
K02718	0.0
K03449	7.0
K03446	62.0
K03444	23.0
K03445	1.0
K03442	637.0
K01620	611.0
K01621	65.0
K01622	0.0
K01623	177.0
K01624	2038.0
K01625	1927.0
K01626	528.0
K01627	51.0
K01628	801.0
K01629	310.0
K05299	0.0
K02829	0.0
K02828	0.0
K02827	0.0
K02826	0.0
K02825	109.0
K02824	498.0
K02823	767.0
K02822	421.0
K03198	4.0
K03199	4.0
K03668	6.0
K03669	2.0
K03190	14.0
K03191	63.0
K03660	781.0
K03194	0.0
K03195	4.0
K03664	778.0
K03197	4.0
K09772	688.0
K06013	15.0
K09770	5.0
K09771	0.0
K09776	0.0
K09777	334.0
K09774	4.0
K09775	213.0
K09778	35.0
K09779	472.0
K06269	0.0
K06323	0.0
K11624	0.0
K02991	0.0
K02990	752.0
K02624	0.0
K02240	131.0
K08282	9.0
K12440	0.0
K12441	0.0
K12442	0.0
K12443	0.0
K12444	0.0
K12445	0.0
K12449	0.0
K02247	0.0
K07637	0.0
K07636	696.0
K07639	0.0
K07638	3.0
K11069	462.0
K11068	751.0
K11063	0.0
K11062	0.0
K11061	0.0
K11060	0.0
K11066	0.0
K11065	117.0
K06900	0.0
K06901	925.0
K06902	200.0
K06903	24.0
K06904	56.0
K06905	33.0
K06906	30.0
K06907	77.0
K06908	35.0
K06909	126.0
K10821	0.0
K05905	0.0
K05904	0.0
K05906	0.0
K05900	0.0
K05903	1.0
K01406	0.0
K05909	0.0
K05908	0.0
K00368	0.0
K00369	0.0
K00366	124.0
K00367	0.0
K00364	62.0
K00365	2.0
K00362	0.0
K00363	0.0
K00360	0.0
```
