## Extended Data File 1 for "Diet induces reproducible alterations in the mouse and human gut microbiome": SRS3589064_SRR7584438.picrust_nol

```
# Constructed from biom file
#OTU ID	SRR7584438
K01365	0.0
K01364	0.0
K01361	4.0
K01360	0.0
K01362	45562.0
K02249	0.0
K05841	0.0
K05844	0.0
K05845	9.0
K05846	17234.0
K05847	22614.0
K00508	0.0
K00500	0.0
K00507	0.0
K00504	0.0
K00505	0.0
K12521	0.0
K01101	15740.0
K01103	0.0
K12520	0.0
K01104	138088.0
K05592	56613.0
K05593	29741.0
K05590	0.0
K05591	0.0
K05596	0.0
K05597	0.0
K05594	0.0
K05595	912.0
K05599	0.0
K11964	0.0
K11962	0.0
K14540	34973.0
K12529	0.0
K12528	0.0
K06353	0.0
K02456	230.0
K02457	0.0
K02454	0.0
K02455	0.0
K02452	0.0
K02453	0.0
K02450	0.0
K02103	21213.0
K08138	455.0
K02108	72060.0
K02109	86362.0
K02458	0.0
K02459	0.0
K08137	0.0
K03851	0.0
K03850	0.0
K03852	0.0
K03855	0.0
K03856	38744.0
K13018	0.0
K13019	0.0
K13010	1.0
K13011	0.0
K13012	1922.0
K13013	0.0
K13014	0.0
K13015	2.0
K13016	1.0
K13017	0.0
K08566	0.0
K08567	6.0
K13274	0.0
K13275	0.0
K13276	0.0
K13277	0.0
K03275	0.0
K03274	0.0
K03277	0.0
K03276	0.0
K03271	31845.0
K03270	54261.0
K03273	1800.0
K03272	14303.0
K03279	0.0
K03278	0.0
K11022	0.0
K12277	0.0
K12276	0.0
K12270	3.0
K11058	0.0
K12279	0.0
K12278	0.0
K07557	0.0
K07550	0.0
K07552	38423.0
K06319	0.0
K09909	0.0
K09908	0.0
K12051	0.0
K12050	0.0
K12057	0.0
K12056	0.0
K06221	0.0
K09900	0.0
K09903	74808.0
K09902	0.0
K09904	0.0
K09907	0.0
K09906	0.0
K11501	0.0
K03234	0.0
K00773	74698.0
K00772	73.0
K00777	0.0
K00776	0.0
K06313	815.0
K06315	0.0
K05574	0.0
K10201	117.0
K07176	0.0
K07177	1.0
K07174	0.0
K07175	10342.0
K07172	7.0
K07173	17023.0
K07170	38959.0
K07171	89900.0
K07178	0.0
K07179	0.0
K00195	0.0
K00194	224.0
K00197	226.0
K00196	0.0
K00191	0.0
K00190	0.0
K00193	0.0
K00192	0.0
K00198	11807.0
K06405	33482.0
K10109	17353.0
K10108	32336.0
K10107	0.0
K01828	0.0
K01829	1.0
K01826	0.0
K01825	0.0
K01822	2.0
K01823	7.0
K01820	0.0
K01821	6.0
K00999	0.0
K00998	52413.0
K00995	68136.0
K00997	5459.0
K00996	0.0
K00991	77955.0
K00990	1.0
K00992	7.0
K11028	0.0
K02622	39016.0
K02625	0.0
K03564	67249.0
K13489	0.0
K13488	0.0
K13483	0.0
K13482	0.0
K13481	0.0
K13480	0.0
K13487	0.0
K13486	0.0
K14680	0.0
K14681	0.0
K14682	0.0
K08358	956.0
K08357	956.0
K08356	0.0
K08355	0.0
K03469	74669.0
K03462	0.0
K03464	0.0
K03465	4316.0
K03466	75452.0
K01648	0.0
K01649	93125.0
K01643	5108.0
K01640	1123.0
K01641	1.0
K01646	1727.0
K01647	78003.0
K01644	5108.0
K02597	0.0
K02626	1.0
K02595	0.0
K02594	822.0
K02593	0.0
K02592	816.0
K02591	2091.0
K02590	15579.0
K02598	7504.0
K02849	0.0
K14061	0.0
K14062	0.0
K14063	0.0
K14064	0.0
K14065	0.0
K14067	0.0
K02841	0.0
K02840	0.0
K02843	0.0
K02844	0.0
K02847	0.0
K02846	0.0
K02102	43.0
K09758	129.0
K06039	0.0
K06034	0.0
K06036	1.0
K06037	0.0
K06032	0.0
K01581	256.0
K02702	0.0
K02659	0.0
K13490	0.0
K13491	0.0
K03644	38876.0
K03645	0.0
K03646	0.0
K03647	29.0
K03640	456.0
K03641	0.0
K03642	454.0
K03643	0.0
K03648	69217.0
K03649	3.0
K06694	0.0
K11814	0.0
K12428	0.0
K12429	0.0
K12422	0.0
K12423	0.0
K12420	0.0
K12421	0.0
K12426	0.0
K12427	0.0
K12424	0.0
K12425	0.0
K07349	0.0
K07348	0.0
K05380	0.0
K07345	0.0
K07344	0.0
K07347	0.0
K07346	0.0
K07341	15266.0
K07340	0.0
K07343	17823.0
K07342	0.0
K06968	0.0
K06969	129944.0
K06962	1314.0
K06963	0.0
K06960	35793.0
K06961	0.0
K06966	40009.0
K06967	34973.0
K06964	0.0
K06965	0.0
K08995	0.0
K08994	0.0
K08997	0.0
K08996	1.0
K08990	0.0
K08993	0.0
K08992	0.0
K08999	1413.0
K08998	58962.0
K08344	0.0
K08345	0.0
K08346	0.0
K14940	0.0
K02724	0.0
K08349	0.0
K11815	0.0
K05929	0.0
K05928	0.0
K05927	0.0
K05924	0.0
K05922	0.0
K05921	0.0
K00349	38877.0
K00698	0.0
K00340	38425.0
K00341	38425.0
K00690	15878.0
K00343	38425.0
K00344	0.0
K00697	453.0
K00346	38877.0
K00347	38877.0
K09116	14329.0
K09117	68681.0
K05337	7997.0
K09118	5.0
K09119	0.0
K02106	674.0
K05823	0.0
K05820	0.0
K05826	0.0
K05827	0.0
K02100	0.0
K02101	0.0
K00524	0.0
K00525	71105.0
K00526	27605.0
K00527	111867.0
K00520	0.0
K00522	0.0
K00523	0.0
K02451	0.0
K00528	75146.0
K00529	0.0
K00025	0.0
K14215	0.0
K14213	0.0
K03453	39221.0
K00796	55784.0
K05339	0.0
K00027	36610.0
K00794	43139.0
K00793	43137.0
K01347	0.0
K01346	0.0
K01344	0.0
K01343	0.0
K00791	75156.0
K01340	0.0
K00790	95705.0
K02694	0.0
K02696	0.0
K02697	0.0
K02690	0.0
K02691	956.0
K02692	0.0
K02693	0.0
K02698	0.0
K02699	0.0
K00836	0.0
K00837	39230.0
K00835	0.0
K00832	256.0
K00833	38919.0
K00830	0.0
K00831	74522.0
K00839	1.0
K04335	0.0
K04334	0.0
K01120	0.0
K01126	62046.0
K04333	0.0
K01129	41321.0
K01128	5.0
K04339	0.0
K04338	0.0
K02470	109035.0
K02471	0.0
K02472	454.0
K02473	0.0
K02474	53255.0
K02475	0.0
K02476	0.0
K02477	55259.0
K02478	0.0
K02479	0.0
K09019	0.0
K01267	28525.0
K13074	0.0
K13075	0.0
K11441	0.0
K14055	0.0
K13299	0.0
K13292	38347.0
K14057	0.0
K14056	0.0
K02856	454.0
K02585	2170.0
K12211	0.0
K12210	0.0
K12213	0.0
K12212	0.0
K12215	0.0
K02854	0.0
K12217	0.0
K12216	0.0
K12219	0.0
K12218	0.0
K02855	2.0
K08692	0.0
K08693	0.0
K08690	0.0
K08691	0.0
K08696	0.0
K08697	0.0
K11748	0.0
K11749	73356.0
K11746	0.0
K11747	0.0
K11744	0.0
K11745	0.0
K11742	0.0
K11743	14309.0
K11740	0.0
K11741	2.0
K13920	5803.0
K13921	0.0
K13922	20934.0
K13923	0.0
K13924	451.0
K13925	0.0
K13926	0.0
K13927	1532.0
K13928	0.0
K13929	0.0
K09923	0.0
K09922	38425.0
K06201	65086.0
K06200	23369.0
K06207	59057.0
K06206	5198.0
K06205	0.0
K09924	0.0
K09929	0.0
K06208	813.0
K00759	35300.0
K00758	0.0
K00752	0.0
K00757	69423.0
K00756	12171.0
K00754	97460.0
K06001	58600.0
K05557	0.0
K09766	1034.0
K05554	0.0
K07475	0.0
K07150	20681.0
K07151	0.0
K07152	0.0
K07153	0.0
K07154	41431.0
K07155	0.0
K07156	0.0
K07157	0.0
K07406	44998.0
K07407	159888.0
K07404	33342.0
K07405	38877.0
K07402	21082.0
K07403	453.0
K07400	0.0
K07401	0.0
K01808	88303.0
K01809	47684.0
K01800	0.0
K01801	0.0
K01802	40293.0
K01803	81995.0
K01804	23992.0
K01805	1591.0
K01807	14336.0
K09718	0.0
K14668	0.0
K14669	0.0
K14666	0.0
K14667	0.0
K01664	4.0
K01665	38893.0
K01666	18750.0
K01667	41371.0
K01660	0.0
K01661	1412.0
K01662	70300.0
K01663	0.0
K01668	78.0
K01669	0.0
K02863	74808.0
K02862	0.0
K02860	74758.0
K02867	74808.0
K02866	0.0
K02864	74591.0
K02869	0.0
K05362	0.0
K05365	0.0
K03402	34911.0
K03403	0.0
K03400	0.0
K03406	193283.0
K03407	22393.0
K03404	0.0
K03405	0.0
K03408	50549.0
K03409	826.0
K02315	39193.0
K02314	74925.0
K02317	0.0
K02316	74807.0
K02313	74808.0
K02312	9.0
K02319	0.0
K12405	0.0
K12152	0.0
K12151	0.0
K07091	0.0
K07090	85185.0
K07093	0.0
K07092	0.0
K07095	90867.0
K07094	451.0
K07097	0.0
K07096	0.0
K07099	6384.0
K07098	96164.0
K11175	74696.0
K11174	0.0
K11177	0.0
K11176	0.0
K11173	0.0
K11179	0.0
K11178	0.0
K00322	0.0
K00320	0.0
K00321	0.0
K00326	0.0
K00324	7.0
K00325	1.0
K00329	0.0
K05945	2.0
K05944	0.0
K05947	0.0
K05946	2685.0
K06944	0.0
K06945	0.0
K06946	0.0
K06415	815.0
K06940	30052.0
K06941	79066.0
K06942	74808.0
K06943	0.0
K10806	1.0
K10807	0.0
K10804	0.0
K10805	0.0
K06948	137.0
K06949	87775.0
K06418	0.0
K09138	7.0
K09139	0.0
K09134	15768.0
K09135	0.0
K09136	0.0
K09137	453.0
K09130	0.0
K09131	956.0
K09132	14304.0
K09133	0.0
K05808	74693.0
K05809	0.0
K05804	14309.0
K05805	0.0
K05806	0.0
K05807	38878.0
K05800	0.0
K05801	453.0
K05802	0.0
K05803	0.0
K01044	0.0
K01045	0.0
K01046	1459.0
K02068	8.0
K04561	0.0
K01042	9369.0
K05568	37795.0
K05567	14841.0
K14273	0.0
K14275	0.0
K14274	1354.0
K02062	0.0
K05245	0.0
K05564	0.0
K01048	1737.0
K02066	38878.0
K01322	38873.0
K01325	0.0
K02065	38878.0
K01326	0.0
K05560	0.0
K02243	28.0
K08930	0.0
K02679	0.0
K02676	0.0
K02674	0.0
K02675	0.0
K02672	0.0
K02241	2156.0
K02670	0.0
K02671	0.0
K00810	0.0
K00811	38878.0
K00812	1716.0
K00813	0.0
K00814	0.0
K00817	74643.0
K00818	39834.0
K00819	453.0
K02530	4.0
K02245	28.0
K02244	1.0
K01499	0.0
K01498	0.0
K01493	74808.0
K01492	2440.0
K01491	168499.0
K01497	0.0
K01496	2340.0
K01495	57122.0
K01494	14681.0
K02418	31114.0
K02419	34595.0
K14492	0.0
K02412	34379.0
K02413	33257.0
K02410	34595.0
K02411	15912.0
K02416	34595.0
K02417	20643.0
K02414	225.0
K02415	0.0
K00120	0.0
K00121	1350.0
K00430	0.0
K13058	0.0
K13059	0.0
K13727	0.0
K13057	0.0
K13722	0.0
K13051	0.0
K13052	23206.0
K00435	0.0
K12054	0.0
K03239	0.0
K03238	0.0
K03231	0.0
K03230	0.0
K03232	0.0
K12059	0.0
K03237	0.0
K03236	0.0
K12058	0.0
K12239	0.0
K12238	0.0
K12235	0.0
K12234	1123.0
K13942	0.0
K13940	23941.0
K13941	0.0
K12097	0.0
K12096	0.0
K12095	0.0
K12094	0.0
K12093	0.0
K12092	0.0
K12091	0.0
K12090	0.0
K12099	0.0
K12098	0.0
K06356	0.0
K05992	0.0
K03540	0.0
K06331	25331.0
K06330	47.0
K07138	39132.0
K07139	58567.0
K11811	0.0
K07132	3867.0
K07133	180899.0
K07130	29162.0
K07131	0.0
K07137	107783.0
K07134	0.0
K07135	0.0
K01860	0.0
K01866	74808.0
K01867	74807.0
K01865	77.0
K01868	90589.0
K01869	74808.0
K06140	0.0
K04766	0.0
K04767	27.0
K04764	1.0
K04762	38878.0
K04763	108638.0
K04760	0.0
K04761	2162.0
K04768	0.0
K04769	34511.0
K08313	51.0
K08312	0.0
K08311	0.0
K08310	0.0
K08317	0.0
K08316	30797.0
K08315	0.0
K08314	5816.0
K05149	0.0
K08319	0.0
K08318	0.0
K06339	0.0
K14648	0.0
K14392	46.0
K14393	0.0
K14645	0.0
K14647	0.0
K01689	97941.0
K01686	89909.0
K01687	105129.0
K01684	17785.0
K01685	29004.0
K01682	0.0
K01681	74001.0
K05308	0.0
K02889	0.0
K02888	74804.0
K02885	0.0
K02884	74808.0
K02887	74808.0
K02886	74808.0
K02881	74808.0
K02883	0.0
K13743	0.0
K02086	0.0
K02081	2928.0
K02080	0.0
K02083	2751.0
K02082	28.0
K13831	0.0
K03428	0.0
K03429	18840.0
K03424	126637.0
K03935	0.0
K03932	0.0
K03933	0.0
K03930	15965.0
K03931	2.0
K02339	0.0
K02338	74808.0
K02337	73424.0
K02336	0.0
K02335	89111.0
K02334	14392.0
K02330	0.0
K03688	29699.0
K03689	0.0
K03680	1354.0
K03683	0.0
K03684	957.0
K03685	74808.0
K03686	137537.0
K03687	67667.0
K07301	24416.0
K07300	0.0
K07303	0.0
K07302	0.0
K07305	0.0
K07304	5.0
K07307	12375.0
K07306	3824.0
K07309	956.0
K07308	3824.0
K02617	0.0
K02610	0.0
K02963	74808.0
K02612	0.0
K02961	73252.0
K09686	226278.0
K09687	335400.0
K09684	2962.0
K09685	941.0
K09682	0.0
K09683	0.0
K09680	8.0
K09681	0.0
K09688	0.0
K09689	0.0
K05962	0.0
K05961	0.0
K05967	5.0
K05966	320.0
K11159	0.0
K05964	0.0
K05968	0.0
K11152	0.0
K00309	0.0
K00658	454.0
K00304	0.0
K00305	0.0
K00654	0.0
K00655	104169.0
K00652	38881.0
K00301	0.0
K00302	14317.0
K00303	15.0
K10828	0.0
K06431	0.0
K06432	0.0
K06433	0.0
K06434	0.0
K06436	820.0
K06437	0.0
K10820	1355.0
K06439	0.0
K10822	0.0
K10823	0.0
K10826	0.0
K09167	8120.0
K06322	0.0
K14117	0.0
K14259	0.0
K14257	0.0
K01308	3585.0
K01303	27.0
K01301	0.0
K01305	1654.0
K01304	211.0
K02658	0.0
K00672	0.0
K02650	1522.0
K02651	10.0
K02652	18775.0
K02653	23806.0
K02654	82244.0
K05687	0.0
K02656	0.0
K05685	0.0
K00878	33077.0
K00879	3768.0
K00872	3081.0
K00873	73858.0
K00870	0.0
K00876	118667.0
K00877	0.0
K00874	94582.0
K00875	0.0
K04487	69683.0
K04486	37866.0
K04485	73714.0
K04484	0.0
K04483	0.0
K04482	0.0
K04480	0.0
K04488	50629.0
K12049	0.0
K13693	0.0
K13706	0.0
K13694	4.0
K13695	0.0
K05977	0.0
K09516	2.0
K02434	55217.0
K02435	47117.0
K02436	1080.0
K02437	56721.0
K05350	16784.0
K02431	28421.0
K08100	0.0
K02433	55596.0
K02438	43409.0
K02439	47.0
K03745	0.0
K03744	78684.0
K03747	0.0
K03210	73711.0
K03217	73470.0
K03216	34974.0
K03215	1.0
K03742	61939.0
K03219	0.0
K03218	74834.0
K03749	0.0
K03748	1.0
K02383	0.0
K06327	0.0
K06320	14538.0
K07238	75823.0
K09479	0.0
K09478	0.0
K09475	0.0
K09474	1.0
K09477	0.0
K09476	0.0
K09471	0.0
K09470	0.0
K09473	0.0
K09472	0.0
K07543	0.0
K06898	20784.0
K13967	0.0
K13963	16882.0
K07545	0.0
K00737	14307.0
K05345	0.0
K11706	0.0
K11707	6.0
K11704	0.0
K11705	0.0
K11708	6.0
K11709	1.0
K05588	0.0
K07114	93559.0
K07443	22041.0
K07116	0.0
K07117	0.0
K07110	0.0
K07447	74805.0
K07112	9185.0
K07113	0.0
K07448	14566.0
K07118	1012.0
K07119	0.0
K10619	0.0
K10618	0.0
K10617	0.0
K10616	0.0
K01848	0.0
K01849	0.0
K01844	894.0
K01845	18611.0
K01846	7.0
K01847	77754.0
K01840	129393.0
K01841	1082.0
K01842	0.0
K01843	1311.0
K06219	0.0
K10832	0.0
K05348	0.0
K14203	0.0
K08483	39395.0
K08482	0.0
K08481	0.0
K08480	0.0
K08485	0.0
K08484	0.0
K00464	0.0
K00467	0.0
K00466	0.0
K00461	0.0
K00460	0.0
K00463	0.0
K00462	0.0
K04509	0.0
K00469	0.0
K00468	0.0
K08645	0.0
K04744	0.0
K01518	0.0
K01519	0.0
K04748	0.0
K04749	1271.0
K01514	0.0
K01515	63850.0
K01512	19648.0
K01510	0.0
K14623	1544.0
K14626	0.0
K14627	0.0
K14628	0.0
K14629	0.0
K03918	0.0
K03919	0.0
K12372	0.0
K12373	207346.0
K12370	0.0
K12371	0.0
K02359	0.0
K02358	74807.0
K02351	0.0
K02352	0.0
K02355	149274.0
K02357	74808.0
K02356	74810.0
K13574	0.0
K13573	1.0
K13572	0.0
K13571	0.0
K13570	0.0
K12112	0.0
K12113	0.0
K12110	0.0
K12111	1517.0
K07329	0.0
K07328	0.0
K07323	0.0
K07322	77757.0
K07321	6450.0
K07320	0.0
K07327	0.0
K07326	0.0
K07325	0.0
K07324	0.0
K08163	0.0
K06180	193236.0
K06181	0.0
K06182	28499.0
K06183	33522.0
K06186	0.0
K06187	74808.0
K06188	1174.0
K06189	0.0
K08359	0.0
K07589	0.0
K07588	38877.0
K07587	0.0
K07586	14336.0
K07585	0.0
K07584	39420.0
K07583	0.0
K07582	0.0
K07581	0.0
K07580	0.0
K11139	0.0
K05989	128684.0
K05988	0.0
K05985	4317.0
K05987	0.0
K05986	0.0
K10843	0.0
K08354	0.0
K10844	0.0
K10848	0.0
K00673	0.0
K00674	38996.0
K00675	962.0
K00676	36495.0
K00677	38882.0
K06988	0.0
K06989	3149.0
K08351	0.0
K06980	0.0
K06981	0.0
K06982	0.0
K08350	0.0
K06984	0.0
K06985	0.0
K06986	0.0
K06987	19597.0
K02445	15771.0
K02444	15921.0
K00582	0.0
K00583	0.0
K00580	0.0
K02110	71560.0
K00586	0.0
K00587	0.0
K00584	0.0
K08921	0.0
K02441	8.0
K00588	0.0
K08922	0.0
K02440	428.0
K00018	90795.0
K08923	0.0
K02443	27126.0
K00019	0.0
K02442	0.0
K08925	0.0
K08926	0.0
K08927	0.0
K03149	6761.0
K06604	0.0
K00015	0.0
K01989	32416.0
K00854	94598.0
K00855	0.0
K00856	0.0
K00857	7734.0
K00850	186647.0
K00851	1.0
K00852	74655.0
K00853	3198.0
K00858	74698.0
K00859	74243.0
K01181	4157.0
K01180	0.0
K01183	15135.0
K01182	44222.0
K01185	38427.0
K01184	0.0
K01187	176038.0
K01188	59453.0
K02596	2.0
K13766	0.0
K13767	3.0
K13003	0.0
K13002	1.0
K13000	0.0
K02984	0.0
K02986	74808.0
K02987	0.0
K02636	0.0
K02982	60505.0
K02983	0.0
K02638	0.0
K02639	0.0
K02988	73470.0
K08298	1912.0
K08299	0.0
K03583	0.0
K03582	0.0
K03581	43114.0
K03580	0.0
K03587	39835.0
K03586	0.0
K03585	77303.0
K03584	74777.0
K03589	71068.0
K03588	114600.0
K01725	0.0
K01724	0.0
K01727	0.0
K01726	29172.0
K01721	0.0
K01720	0.0
K01722	0.0
K13008	0.0
K01729	0.0
K01728	5.0
K09530	0.0
K09539	0.0
K02188	31468.0
K02189	31329.0
K02182	5.0
K02183	0.0
K03769	12047.0
K03768	101919.0
K03767	1.0
K03765	0.0
K03764	0.0
K03763	69148.0
K03762	956.0
K03761	0.0
K03760	0.0
K09457	32.0
K09456	0.0
K09459	1082.0
K09458	75758.0
K00602	180636.0
K13988	0.0
K13985	0.0
K09981	0.0
K09980	0.0
K09983	0.0
K09982	0.0
K09985	0.0
K09984	0.0
K09987	0.0
K09986	0.0
K09989	15217.0
K09988	20544.0
K12583	0.0
K12582	0.0
K12589	0.0
K11720	0.0
K09759	22522.0
K10985	5.0
K10984	32.0
K07468	0.0
K07469	40.0
K07464	30264.0
K07465	0.0
K07466	0.0
K07467	37355.0
K07460	59286.0
K07461	15784.0
K07462	74701.0
K07463	0.0
K10679	1.0
K10678	0.0
K10671	0.0
K10670	33258.0
K10673	0.0
K10672	7162.0
K10674	0.0
K10677	1.0
K10676	0.0
K08726	0.0
K08724	28.0
K08722	4395.0
K08723	0.0
K08720	0.0
K08721	0.0
K08728	1.0
K10187	0.0
K00119	0.0
K00118	0.0
K00449	0.0
K00448	0.0
K00115	0.0
K00446	0.0
K00117	0.0
K00116	0.0
K00111	70563.0
K00442	0.0
K00113	1.0
K00112	7.0
K01539	0.0
K01531	39413.0
K04720	44599.0
K01533	74708.0
K01534	152038.0
K01535	0.0
K01537	77512.0
K14358	0.0
K14605	0.0
K14606	0.0
K00413	0.0
K10120	43.0
K05600	0.0
K05777	10.0
K03972	0.0
K03973	5860.0
K03970	0.0
K03971	0.0
K03976	74697.0
K03977	74808.0
K03974	0.0
K03975	40197.0
K03978	74808.0
K03979	74808.0
K13378	38425.0
K02372	36252.0
K02371	72711.0
K02377	54185.0
K02379	996.0
K03396	0.0
K03397	0.0
K03394	33430.0
K03395	0.0
K03392	0.0
K03393	0.0
K03390	38464.0
K03391	0.0
K03399	122.0
K03027	0.0
K12136	0.0
K12137	0.0
K06610	0.0
K12138	0.0
K12139	0.0
K11444	0.0
K11440	7.0
K11443	0.0
K11442	0.0
K00612	0.0
K00613	956.0
K00610	68462.0
K00611	26952.0
K00616	19659.0
K00617	0.0
K00614	0.0
K00615	190530.0
K00619	0.0
K10863	0.0
K07874	0.0
K06234	0.0
K10240	0.0
K10241	0.0
K10242	0.0
K10243	0.0
K04110	0.0
K04113	0.0
K04112	0.0
K04115	0.0
K04114	0.0
K04117	0.0
K04116	0.0
K04118	0.0
K05517	0.0
K07705	2747.0
K07704	3710.0
K07707	14317.0
K07706	15123.0
K07701	0.0
K07700	0.0
K07703	0.0
K07702	0.0
K07709	0.0
K07708	0.0
K01955	106326.0
K13042	0.0
K09934	0.0
K09935	23677.0
K06216	1.0
K09937	0.0
K13745	0.0
K13746	0.0
K13747	54356.0
K13740	0.0
K13741	0.0
K13742	0.0
K06211	14307.0
K06212	965.0
K09933	0.0
K02618	0.0
K02619	38426.0
K02968	73466.0
K02966	0.0
K02967	74808.0
K02616	0.0
K02965	74808.0
K02962	0.0
K02611	0.0
K02613	0.0
K03569	106721.0
K03568	33.0
K03565	74667.0
K06218	0.0
K03567	0.0
K03566	0.0
K03561	77756.0
K03560	0.0
K03563	35170.0
K03562	0.0
K06430	0.0
K01709	4503.0
K01708	1.0
K01707	0.0
K01706	1866.0
K01705	0.0
K01704	168064.0
K01703	169657.0
K01702	0.0
K14165	0.0
K14164	0.0
K14166	0.0
K14161	0.0
K14160	0.0
K14162	0.0
K05396	1484.0
K03709	906.0
K03708	1173.0
K08160	0.0
K03701	129149.0
K03700	29993.0
K03703	53364.0
K03702	74808.0
K03705	35929.0
K03704	52749.0
K03707	511.0
K03706	28625.0
K06289	0.0
K06288	0.0
K06283	32691.0
K06282	963.0
K06281	963.0
K06287	74695.0
K06286	1.0
K06285	813.0
K06284	8380.0
K08161	2.0
K07540	0.0
K06438	18692.0
K06869	0.0
K06868	0.0
K06867	1.0
K06866	0.0
K06865	0.0
K06864	20664.0
K06863	0.0
K06862	0.0
K06861	40232.0
K06860	0.0
K12659	0.0
K12658	0.0
K07547	0.0
K07546	0.0
K15023	0.0
K15022	0.0
K15020	0.0
K15024	31720.0
K08700	0.0
K08162	14303.0
K07544	0.0
K00137	0.0
K00135	4556.0
K00134	74810.0
K00133	74698.0
K00132	78.0
K00131	2.0
K00130	14306.0
K00139	0.0
K00138	0.0
K00429	0.0
K00428	38422.0
K00421	0.0
K00423	0.0
K00425	39836.0
K00427	0.0
K00426	39836.0
K14292	0.0
K14379	0.0
K14370	0.0
K14371	0.0
K14372	0.0
K14373	0.0
K14374	0.0
K14375	0.0
K09845	0.0
K14082	0.0
K14083	6.0
K14080	0.0
K14081	0.0
K14086	14307.0
K14087	15263.0
K14084	1080.0
K14088	15264.0
K14089	14307.0
K01552	28247.0
K01551	2290.0
K01556	0.0
K01557	0.0
K01554	0.0
K01555	0.0
K04708	0.0
K03955	0.0
K13689	0.0
K13688	1356.0
K13683	0.0
K13685	2206.0
K13684	0.0
K13687	0.0
K13686	0.0
K14159	0.0
K02399	0.0
K02398	1113.0
K02395	1035.0
K02394	0.0
K02397	15345.0
K02396	33519.0
K02391	0.0
K02390	34594.0
K02393	0.0
K02392	53703.0
K13533	0.0
K13532	0.0
K13531	0.0
K13530	5.0
K01550	0.0
K05658	0.0
K14054	2.0
K02601	80380.0
K02970	72463.0
K05378	0.0
K12339	0.0
K14060	0.0
K11687	0.0
K11686	0.0
K11685	0.0
K11689	4664.0
K11688	2184.0
K08939	0.0
K03048	111.0
K03049	0.0
K13821	3.0
K13820	0.0
K03042	0.0
K03043	73443.0
K03040	74592.0
K03041	0.0
K03046	73469.0
K03047	0.0
K03044	0.0
K03045	0.0
K00348	38877.0
K09847	0.0
K00692	3.0
K00638	30805.0
K00639	45643.0
K00693	0.0
K00634	55631.0
K00635	0.0
K00630	0.0
K00631	0.0
K00632	882.0
K00633	17767.0
K00691	1.0
K00696	0.0
K00694	1092.0
K00695	0.0
K10854	0.0
K07811	0.0
K07810	0.0
K07813	18890.0
K07812	956.0
K07814	16008.0
K07816	244.0
K00090	0.0
K00091	15404.0
K00094	5809.0
K00096	14549.0
K00097	46901.0
K00098	0.0
K00099	73360.0
K10228	0.0
K10229	0.0
K12548	0.0
K10222	0.0
K10220	0.0
K10221	0.0
K10227	6.0
K05822	0.0
K01949	0.0
K01945	74697.0
K01947	0.0
K01946	0.0
K01941	2.0
K01940	68862.0
K06357	0.0
K07729	92874.0
K07728	0.0
K07727	68356.0
K07726	6957.0
K07725	0.0
K07724	0.0
K07723	813.0
K07722	958.0
K07721	0.0
K07720	190709.0
K00899	1889.0
K05824	0.0
K00891	101583.0
K00892	0.0
K00895	457.0
K00897	580.0
K08151	1.0
K08153	0.0
K08154	0.0
K02948	74807.0
K02942	0.0
K02944	0.0
K05665	0.0
K02946	74807.0
K13793	0.0
K06352	0.0
K01769	0.0
K01768	6.0
K01761	1.0
K01760	329.0
K01762	0.0
K09578	0.0
K01766	0.0
K08164	0.0
K02493	73469.0
K08166	1.0
K08167	0.0
K02496	0.0
K02497	0.0
K02494	0.0
K02495	109985.0
K02498	0.0
K02499	4091.0
K08168	0.0
K08169	1.0
K14415	14624.0
K14414	0.0
K06881	74918.0
K00436	0.0
K06332	0.0
K12815	0.0
K12810	0.0
K06885	592.0
K00437	0.0
K06335	0.0
K06334	43396.0
K03547	30899.0
K03546	16853.0
K03545	102637.0
K03544	102538.0
K03543	38423.0
K06888	17446.0
K10941	0.0
K03549	4.0
K03548	0.0
K10940	0.0
K02236	6.0
K02237	32254.0
K02234	0.0
K02232	31796.0
K02233	46913.0
K02230	453.0
K02231	57786.0
K06359	0.0
K02238	69092.0
K02239	0.0
K03723	73525.0
K03722	4512.0
K03721	0.0
K03720	0.0
K03727	0.0
K03726	0.0
K03725	0.0
K03724	334.0
K06358	0.0
K12673	0.0
K12679	0.0
K12678	0.0
K06410	11336.0
K11898	0.0
K11899	0.0
K11896	0.0
K11897	0.0
K11894	0.0
K11895	0.0
K11892	0.0
K11893	0.0
K11890	0.0
K11891	0.0
K08762	0.0
K08764	0.0
K08765	0.0
K10418	0.0
K11325	0.0
K11326	0.0
K11327	0.0
K11328	0.0
K11329	0.0
K00151	0.0
K00150	0.0
K00153	0.0
K00400	0.0
K00407	0.0
K00406	0.0
K00405	0.0
K00404	0.0
K00158	1.0
K01342	0.0
K09388	0.0
K09386	0.0
K09384	15.0
K04094	7426.0
K04095	14500.0
K04096	73361.0
K04097	0.0
K04090	0.0
K04091	0.0
K04092	0.0
K04093	0.0
K04098	0.0
K04099	0.0
K01578	0.0
K01579	40063.0
K01574	0.0
K01575	1.0
K01576	0.0
K01577	1.0
K01571	33165.0
K01572	91091.0
K01573	2.0
K02009	27652.0
K02008	129758.0
K02005	83564.0
K02004	532243.0
K02007	30036.0
K02006	192372.0
K02001	2.0
K02000	1.0
K02003	536352.0
K02002	2.0
K03065	0.0
K08952	0.0
K03060	34450.0
K13809	0.0
K10948	0.0
K09607	0.0
K06125	0.0
K04337	0.0
K06120	5809.0
K06121	0.0
K04336	0.0
K01127	0.0
K09703	7.0
K00004	0.0
K14699	0.0
K09702	1773.0
K14698	0.0
K05311	123.0
K13829	1.0
K10943	0.0
K07291	0.0
K07290	0.0
K10206	42881.0
K10202	49.0
K10208	0.0
K10209	0.0
K01966	1.0
K01965	0.0
K01964	2.0
K01963	18310.0
K01962	4754.0
K01961	96552.0
K01960	38879.0
K01969	0.0
K01968	0.0
K07749	17461.0
K07748	0.0
K07741	5810.0
K07740	0.0
K07743	0.0
K07742	35928.0
K07745	0.0
K07744	0.0
K07746	0.0
K01299	16135.0
K01295	4266.0
K01297	15207.0
K02922	0.0
K05603	0.0
K02921	0.0
K02926	74808.0
K05607	0.0
K02924	0.0
K05605	0.0
K02928	0.0
K02929	0.0
K00216	0.0
K00217	0.0
K00214	0.0
K00215	87392.0
K00213	0.0
K00210	0.0
K00211	0.0
K00218	0.0
K00219	1029.0
K01035	0.0
K01034	1342.0
K04517	74235.0
K01740	144004.0
K01031	0.0
K01746	1840.0
K01745	2308.0
K01744	41396.0
K01749	16586.0
K01039	459.0
K04518	39689.0
K09591	0.0
K14129	0.0
K14128	0.0
K14121	0.0
K14120	0.0
K14123	0.0
K14122	0.0
K14125	0.0
K14124	0.0
K14127	0.0
K14126	0.0
K03521	67272.0
K03520	0.0
K03523	38785.0
K03522	66776.0
K03525	76776.0
K03524	76238.0
K03527	80527.0
K03526	74696.0
K03529	35881.0
K03528	0.0
K06338	0.0
K02217	45647.0
K03299	7492.0
K03298	2.0
K13472	0.0
K03293	14.0
K03292	91309.0
K03291	0.0
K03290	0.0
K03297	15263.0
K03296	99721.0
K03295	38876.0
K03294	20339.0
K13009	0.0
K12690	0.0
K09743	0.0
K06022	0.0
K07190	0.0
K06021	0.0
K07192	7907.0
K06020	0.0
K06027	0.0
K06026	0.0
K09744	0.0
K07991	4.0
K08749	0.0
K09835	0.0
K09834	0.0
K10439	128797.0
K06351	0.0
K09833	0.0
K10925	0.0
K10924	0.0
K10927	0.0
K10926	0.0
K10923	0.0
K10922	0.0
K09629	0.0
K10697	0.0
K00179	16897.0
K00172	5100.0
K00171	3920.0
K00170	4881.0
K00177	45316.0
K00176	45318.0
K00175	84755.0
K00174	83486.0
K13478	0.0
K14338	0.0
K14339	0.0
K14335	0.0
K14337	0.0
K14330	0.0
K14331	0.0
K14333	6.0
K08918	0.0
K13479	14285.0
K04078	73360.0
K04079	74697.0
K04076	813.0
K04077	74698.0
K04074	3878.0
K04075	72511.0
K04072	53717.0
K04073	0.0
K04070	23719.0
K04071	0.0
K14597	0.0
K13318	0.0
K08280	0.0
K13641	1540.0
K13640	957.0
K13643	1085.0
K13642	0.0
K02027	637961.0
K02026	1148942.0
K02025	1222106.0
K02024	0.0
K02023	16318.0
K02022	8.0
K02021	0.0
K02020	18778.0
K02029	49800.0
K02028	73135.0
K03886	0.0
K03887	0.0
K03884	0.0
K03885	38883.0
K03881	0.0
K03888	0.0
K03889	0.0
K12998	0.0
K12999	0.0
K12992	13296.0
K12993	0.0
K12990	14304.0
K12991	0.0
K12996	8.0
K12997	3.0
K12994	0.0
K12995	4.0
K08979	0.0
K08978	60843.0
K03088	580992.0
K03089	0.0
K03086	101314.0
K03087	0.0
K08971	0.0
K08970	0.0
K03082	1.0
K03080	0.0
K08974	88492.0
K13868	0.0
K00918	11308.0
K01553	0.0
K12214	0.0
K11646	0.0
K11645	0.0
K11641	0.0
K11640	0.0
K12736	0.0
K12733	0.0
K07507	42587.0
K07506	0.0
K07505	5.0
K07504	0.0
K07503	0.0
K07502	16692.0
K07501	451.0
K07500	0.0
K07509	0.0
K07508	0.0
K11422	0.0
K08698	0.0
K10773	86392.0
K10774	0.0
K14286	0.0
K10778	1.0
K14287	0.0
K00140	1437.0
K05501	0.0
K01903	459.0
K01902	459.0
K01905	0.0
K01904	0.0
K01907	0.0
K01906	0.0
K01909	0.0
K01908	0.0
K14534	3789.0
K00147	74614.0
K07767	0.0
K07769	0.0
K07768	0.0
K06203	0.0
K06202	0.0
K09921	0.0
K09920	0.0
K09927	14304.0
K09024	0.0
K09022	218.0
K09023	0.0
K09020	1354.0
K09021	0.0
K02908	0.0
K02909	74802.0
K08218	38880.0
K08219	0.0
K02904	74807.0
K02906	74808.0
K02907	74672.0
K02902	72498.0
K00230	3.0
K00231	453.0
K00232	0.0
K08976	0.0
K00234	0.0
K00239	48332.0
K06209	22333.0
K09928	0.0
K01015	0.0
K01014	0.0
K01012	83741.0
K01011	7023.0
K01010	0.0
K08920	0.0
K14103	0.0
K14102	0.0
K14101	0.0
K14100	0.0
K14105	0.0
K14104	0.0
K14109	0.0
K14108	0.0
K06401	0.0
K00893	0.0
K13402	0.0
K12858	0.0
K03503	38422.0
K03502	70989.0
K03501	74808.0
K03500	35821.0
K08924	0.0
K02278	2505.0
K02279	8840.0
K12977	0.0
K02276	0.0
K02277	0.0
K02274	0.0
K02275	0.0
K13450	0.0
K13451	0.0
K13452	0.0
K13454	0.0
K13455	0.0
K12509	0.0
K12508	0.0
K12507	72.0
K12506	1830.0
K12500	0.0
K12503	0.0
K05926	0.0
K09728	0.0
K14587	1354.0
K06597	0.0
K06596	0.0
K06595	0.0
K06599	0.0
K06598	0.0
K07978	0.0
K07979	105542.0
K07976	0.0
K14585	0.0
K10907	51911.0
K10906	0.0
K10901	0.0
K10909	0.0
K10908	0.0
K09819	0.0
K09818	0.0
K09817	68623.0
K09816	68552.0
K09815	69502.0
K06374	34473.0
K06373	34293.0
K09812	89518.0
K09811	89094.0
K09810	53182.0
K09724	0.0
K14582	0.0
K09721	0.0
K04058	0.0
K04059	0.0
K04050	0.0
K04051	0.0
K04052	0.0
K04053	0.0
K04054	0.0
K04055	0.0
K04056	0.0
K04057	0.0
K01047	0.0
K08975	0.0
K10015	0.0
K10014	0.0
K10017	0.0
K10016	0.0
K10011	0.0
K10010	4793.0
K10013	0.0
K10012	14547.0
K10019	0.0
K10018	0.0
K13665	4.0
K13664	0.0
K13663	0.0
K13662	0.0
K13661	0.0
K13660	0.0
K13669	0.0
K13668	0.0
K07641	0.0
K01466	3128.0
K13590	0.0
K01464	18574.0
K01465	77861.0
K01462	107893.0
K01463	3075.0
K01460	0.0
K01461	0.0
K13599	5.0
K13598	0.0
K01468	909.0
K01469	0.0
K09251	2.0
K09252	0.0
K02041	15763.0
K02040	75989.0
K02043	0.0
K02045	266.0
K02044	15768.0
K02047	263.0
K02046	266.0
K02049	75491.0
K02048	266.0
K05549	0.0
K05548	0.0
K06046	0.0
K03319	1914.0
K03316	957.0
K03317	452.0
K03314	0.0
K03315	62228.0
K03312	10029.0
K03313	1414.0
K03310	70337.0
K03311	15172.0
K12052	0.0
K02945	85437.0
K06162	7.0
K06163	7.0
K06160	0.0
K06161	0.0
K06166	1.0
K00359	3533.0
K06164	7.0
K06165	6.0
K06168	73360.0
K06169	0.0
K13020	452.0
K07158	0.0
K07159	0.0
K04835	5.0
K11621	0.0
K11991	0.0
K11622	0.0
K11996	2.0
K11627	0.0
K11626	0.0
K11629	0.0
K11628	0.0
K07561	0.0
K07560	74694.0
K07563	0.0
K07562	0.0
K07565	0.0
K07564	0.0
K07567	91243.0
K07566	102370.0
K07569	0.0
K07568	112203.0
K09925	0.0
K11199	0.0
K11198	0.0
K11192	0.0
K11191	0.0
K11196	0.0
K11195	0.0
K11194	0.0
K02492	18566.0
K10713	0.0
K10710	8930.0
K10711	45.0
K10716	0.0
K02490	0.0
K10714	0.0
K10715	0.0
K01929	74699.0
K01928	74510.0
K01923	81910.0
K01922	2.0
K01921	76922.0
K01920	0.0
K01926	72190.0
K01925	75019.0
K01924	74698.0
K07789	0.0
K07788	0.0
K07785	0.0
K07784	0.0
K07787	455.0
K07786	0.0
K07781	0.0
K07783	1.0
K07782	0.0
K05835	0.0
K06355	0.0
K14661	0.0
K09844	0.0
K00782	455.0
K00783	74814.0
K00784	83952.0
K00785	0.0
K00786	20557.0
K00039	0.0
K00036	15112.0
K00037	0.0
K00034	4094.0
K00035	0.0
K00032	0.0
K00033	15112.0
K00030	1677.0
K00031	72955.0
K01259	5048.0
K01258	68628.0
K01255	20352.0
K01256	3.0
K01251	57408.0
K01250	10045.0
K01253	0.0
K01252	0.0
K09008	0.0
K09009	0.0
K09000	7.0
K09001	6.0
K09002	15168.0
K09003	1.0
K09004	10.0
K09005	958.0
K09006	0.0
K09007	0.0
K09846	0.0
K08234	18677.0
K00258	0.0
K00259	1800.0
K00252	0.0
K00253	0.0
K00256	0.0
K00257	39692.0
K00254	0.0
K00255	0.0
K01079	1127.0
K01078	0.0
K01071	1.0
K01070	0.0
K01073	0.0
K01077	54317.0
K01076	820.0
K14472	0.0
K14471	0.0
K14470	0.0
K14475	958.0
K09841	0.0
K02788	3.0
K02782	7.0
K02783	480.0
K02781	311.0
K02786	9.0
K02787	0.0
K02784	7.0
K01060	816.0
K01787	1706.0
K01786	31566.0
K01785	115400.0
K01784	110106.0
K01783	87643.0
K01782	0.0
K01781	0.0
K01780	0.0
K01789	0.0
K01788	30254.0
K02526	7180.0
K02527	38878.0
K02525	1.0
K02250	0.0
K02523	38878.0
K02520	73472.0
K02521	0.0
K02258	0.0
K02259	0.0
K02528	74808.0
K02529	330979.0
K03781	55019.0
K03780	928.0
K03783	71749.0
K03782	451.0
K03785	13748.0
K03784	8394.0
K03787	53191.0
K03786	60968.0
K03789	29042.0
K03788	0.0
K10700	0.0
K00342	38425.0
K03124	0.0
K03120	0.0
K12527	14207.0
K12526	0.0
K12525	0.0
K12524	77754.0
K12523	0.0
K12522	0.0
K09789	38876.0
K09788	1746.0
K09787	34972.0
K09786	815.0
K09785	0.0
K09781	0.0
K09780	0.0
K10961	0.0
K10960	0.0
K10963	0.0
K10962	0.0
K10965	0.0
K10964	0.0
K10966	0.0
K09879	0.0
K06318	0.0
K06311	0.0
K06310	373.0
K06312	0.0
K06314	0.0
K06317	2839.0
K11389	0.0
K11386	0.0
K11387	0.0
K11384	0.0
K11385	0.0
K11382	0.0
K11383	0.0
K11381	454.0
K11949	0.0
K10380	0.0
K04032	1128.0
K04033	0.0
K04030	2599.0
K04031	34356.0
K04036	0.0
K04037	0.0
K04034	5.0
K04035	1354.0
K04038	0.0
K04039	0.0
K07046	320.0
K07047	17806.0
K07044	0.0
K07045	19902.0
K07042	35931.0
K07043	57940.0
K07040	33114.0
K07041	0.0
K07048	2143.0
K07049	0.0
K08664	0.0
K02584	457.0
K10039	5130.0
K10038	5.0
K10037	0.0
K10036	268.0
K04788	0.0
K04789	0.0
K04784	0.0
K04785	0.0
K04786	0.0
K04787	0.0
K04780	0.0
K04781	2.0
K04782	0.0
K04783	0.0
K13601	0.0
K13603	0.0
K13602	0.0
K13605	0.0
K13604	0.0
K13607	966.0
K02404	1034.0
K05783	0.0
K05782	0.0
K05781	7.0
K05780	7.0
K05787	0.0
K05786	0.0
K05785	2.0
K05784	0.0
K05789	0.0
K05788	0.0
K01442	64043.0
K01443	35413.0
K01444	424.0
K01446	0.0
K01447	41029.0
K01448	119101.0
K01449	12217.0
K14803	0.0
K02069	462.0
K05569	14835.0
K08008	0.0
K02063	0.0
K05566	14769.0
K05565	0.0
K05563	0.0
K05562	0.0
K05561	0.0
K02064	0.0
K03338	15781.0
K03339	0.0
K03330	0.0
K03331	0.0
K03332	1.0
K03333	0.0
K03335	14327.0
K03336	14322.0
K03337	15780.0
K12956	0.0
K12957	0.0
K12954	0.0
K12955	0.0
K12952	0.0
K12953	0.0
K12950	0.0
K12951	0.0
K14733	0.0
K00109	0.0
K06148	119956.0
K06149	0.0
K06144	0.0
K06145	0.0
K06146	0.0
K06147	640433.0
K06141	0.0
K06142	117119.0
K06143	1.0
K11945	0.0
K08948	0.0
K08949	0.0
K00071	0.0
K14664	0.0
K13810	0.0
K14665	0.0
K03058	0.0
K11609	0.0
K11608	0.0
K14660	0.0
K11603	0.0
K11602	0.0
K11601	0.0
K11600	0.0
K11607	0.0
K11606	0.0
K11605	0.0
K11604	0.0
K10558	1355.0
K10559	1723.0
K10550	1426.0
K10551	1426.0
K10552	0.0
K10553	0.0
K10554	0.0
K10555	2770.0
K10556	1432.0
K10557	1355.0
K03051	0.0
K03050	0.0
K07549	0.0
K07548	0.0
K07239	456.0
K07235	0.0
K07234	0.0
K07237	0.0
K07236	0.0
K07231	0.0
K07230	2.0
K07233	0.0
K07232	0.0
K02467	0.0
K05306	14320.0
K05305	20149.0
K05304	0.0
K05303	0.0
K05301	0.0
K02565	0.0
K08644	0.0
K08646	0.0
K08641	12.0
K08643	0.0
K08642	0.0
K12146	0.0
K00010	17580.0
K00011	0.0
K00012	74031.0
K00013	74636.0
K00014	81523.0
K00016	31363.0
K09065	0.0
K08252	903.0
K08253	0.0
K08256	0.0
K08255	0.0
K08258	0.0
K08259	0.0
K00274	11.0
K00275	454.0
K00276	0.0
K00270	0.0
K00271	0.0
K00272	0.0
K00273	0.0
K00278	57297.0
K00279	0.0
K12675	0.0
K01277	38877.0
K01274	0.0
K01273	32564.0
K01271	23555.0
K01270	107664.0
K01278	39336.0
K00906	0.0
K00904	111.0
K00903	1.0
K00901	8663.0
K13785	0.0
K00908	0.0
K11149	0.0
K01053	0.0
K01051	9.0
K01057	456.0
K01056	74808.0
K01055	0.0
K01054	0.0
K01058	3.0
K02500	74637.0
K02501	73681.0
K02502	34836.0
K02503	74808.0
K02504	0.0
K02505	0.0
K02506	0.0
K02507	0.0
K02508	0.0
K02509	0.0
K00291	0.0
K13410	0.0
K13148	0.0
K13419	0.0
K05825	0.0
K03106	74808.0
K03105	0.0
K03101	96353.0
K03100	161445.0
K12541	0.0
K12540	0.0
K12543	0.0
K12542	0.0
K12545	0.0
K12544	0.0
K12547	0.0
K12546	0.0
K12549	0.0
K06080	0.0
K11018	0.0
K11019	0.0
K11016	0.0
K11017	0.0
K11014	0.0
K11015	0.0
K11012	0.0
K11013	0.0
K11010	0.0
K11011	0.0
K06333	34911.0
K06880	0.0
K06883	0.0
K06882	0.0
K09857	0.0
K06884	0.0
K06887	0.0
K06886	1.0
K06889	130423.0
K10942	0.0
K09859	452.0
K09858	0.0
K10947	129784.0
K10946	0.0
K10945	0.0
K10944	0.0
K13284	0.0
K00483	73.0
K00481	0.0
K00480	0.0
K00486	0.0
K00485	0.0
K00484	0.0
K09901	0.0
K10929	0.0
K07684	0.0
K07685	0.0
K07686	0.0
K07687	0.0
K07681	0.0
K07688	0.0
K07689	0.0
K10928	0.0
K04018	0.0
K04019	1128.0
K04014	1912.0
K04015	3824.0
K04016	0.0
K04017	0.0
K04013	957.0
K07060	0.0
K07061	0.0
K07062	9.0
K07063	0.0
K07064	0.0
K07065	0.0
K07066	14306.0
K07067	814.0
K07068	6.0
K07069	14311.0
K01121	0.0
K13629	0.0
K13628	0.0
K13623	0.0
K13622	0.0
K13620	0.0
K13626	20079.0
K08586	0.0
K08587	0.0
K01428	14346.0
K01429	14306.0
K01422	38877.0
K01423	76.0
K01420	38829.0
K01421	43097.0
K01426	17131.0
K01427	0.0
K01424	71296.0
K01425	40345.0
K08068	0.0
K07538	0.0
K13086	0.0
K13085	0.0
K07287	0.0
K07824	0.0
K07682	0.0
K02722	0.0
K12978	0.0
K12979	0.0
K12972	0.0
K12973	0.0
K12974	0.0
K12975	0.0
K12976	0.0
K07821	0.0
K07683	0.0
K14750	0.0
K14751	0.0
K14953	0.0
K12288	0.0
K12289	0.0
K12282	0.0
K12283	0.0
K12280	0.0
K12281	0.0
K12286	0.0
K12287	0.0
K12284	0.0
K12285	0.0
K11957	0.0
K11956	0.0
K11955	0.0
K11954	0.0
K11953	0.0
K11952	0.0
K11951	0.0
K11950	0.0
K11959	0.0
K11958	0.0
K13889	41.0
K13888	0.0
K11963	0.0
K07217	1107.0
K07216	31868.0
K07215	0.0
K07214	14811.0
K07213	2759.0
K07212	0.0
K07219	1017.0
K07218	0.0
K12150	0.0
K08689	0.0
K08688	0.0
K00402	0.0
K00401	0.0
K11994	0.0
K00152	0.0
K01043	451.0
K00154	0.0
K00157	0.0
K00156	38421.0
K10533	0.0
K10530	1.0
K10531	0.0
K10536	3962.0
K10537	1430.0
K10535	0.0
K10538	0.0
K10539	1430.0
K00073	1289.0
K13934	0.0
K00076	11266.0
K00077	65934.0
K00074	22714.0
K00075	73361.0
K00078	0.0
K00079	0.0
K02290	0.0
K02563	74698.0
K02292	0.0
K08966	0.0
K02294	0.0
K08278	0.0
K08279	0.0
K08274	0.0
K08275	0.0
K08276	1.0
K08277	0.0
K00298	0.0
K00299	0.0
K00296	0.0
K00297	84259.0
K00294	453.0
K00292	0.0
K00293	0.0
K00290	54362.0
K07757	0.0
K12089	0.0
K01210	2.0
K01213	0.0
K01212	15881.0
K01215	1.0
K01214	0.0
K01217	0.0
K01216	0.0
K01219	0.0
K01218	15651.0
K02749	0.0
K02746	6251.0
K02747	5859.0
K02744	7732.0
K02745	6178.0
K02742	0.0
K00924	0.0
K00925	90467.0
K00926	46298.0
K00927	74808.0
K00928	76989.0
K00929	57922.0
K12085	0.0
K02298	0.0
K02299	0.0
K02568	956.0
K02569	0.0
K02562	0.0
K02291	0.0
K02560	0.0
K02293	0.0
K02566	7.0
K02567	956.0
K02564	114799.0
K02297	0.0
K03169	185763.0
K03168	73470.0
K03163	0.0
K03162	0.0
K03167	0.0
K03166	0.0
K11038	0.0
K11039	0.0
K11030	0.0
K11031	0.0
K11032	0.0
K11033	0.0
K11034	0.0
K11035	0.0
K11036	0.0
K11037	0.0
K02546	0.0
K07668	1945.0
K07669	0.0
K07666	0.0
K07667	75630.0
K07664	0.0
K07665	27079.0
K07662	0.0
K07663	0.0
K07660	0.0
K07661	0.0
K03927	57820.0
K07008	0.0
K07009	15095.0
K07002	0.0
K07003	28096.0
K07000	0.0
K07001	56799.0
K07006	1.0
K07007	105281.0
K07004	0.0
K07005	86788.0
K03921	1.0
K02956	74807.0
K09725	0.0
K09181	455.0
K08599	0.0
K08598	0.0
K08591	88560.0
K08590	40264.0
K01156	456.0
K01154	53558.0
K01407	0.0
K01400	0.0
K01153	50661.0
K01150	0.0
K01151	74828.0
K01408	0.0
K01409	78030.0
K01158	0.0
K01159	46172.0
K05523	0.0
K05522	0.0
K05521	25309.0
K05520	38423.0
K05527	0.0
K05526	0.0
K05525	0.0
K05524	1354.0
K05529	0.0
K14518	0.0
K14519	0.0
K05949	0.0
K01754	33820.0
K05942	0.0
K01027	0.0
K02171	0.0
K02170	0.0
K02173	1091.0
K02172	0.0
K01751	14547.0
K06416	4551.0
K06417	0.0
K06414	0.0
K06947	0.0
K03379	0.0
K03808	0.0
K03809	2.0
K03806	0.0
K06412	37028.0
K03804	0.0
K12296	0.0
K03802	0.0
K03803	40001.0
K06413	0.0
K10808	0.0
K06411	11078.0
K01028	1366.0
K01029	888.0
K11931	0.0
K11930	0.0
K11933	0.0
K11932	0.0
K11935	0.0
K11934	5.0
K11937	0.0
K11936	0.0
K11939	0.0
K11938	0.0
K10800	0.0
K06419	0.0
K11929	0.0
K07271	25432.0
K07270	0.0
K07273	38437.0
K07272	0.0
K07275	0.0
K07274	0.0
K07277	38878.0
K07276	0.0
K07279	0.0
K07278	0.0
K10623	0.0
K02481	38426.0
K11520	0.0
K02480	0.0
K08170	0.0
K02485	0.0
K02484	45701.0
K02487	0.0
K08600	99706.0
K08603	0.0
K08602	3160.0
K08605	0.0
K08604	0.0
K09956	0.0
K09957	0.0
K09954	0.0
K09955	88763.0
K09952	966.0
K09953	0.0
K09950	0.0
K09951	29199.0
K09958	0.0
K09959	0.0
K07495	0.0
K07494	320.0
K07497	23892.0
K07496	16524.0
K07491	22600.0
K07490	0.0
K07493	0.0
K07492	0.0
K07499	0.0
K07498	0.0
K11209	0.0
K11208	0.0
K11204	0.0
K11203	425.0
K11202	690.0
K11201	0.0
K11200	0.0
K00058	98884.0
K00059	134272.0
K00728	0.0
K00729	0.0
K00055	0.0
K00057	74828.0
K00050	16064.0
K00051	0.0
K00720	0.0
K00721	42224.0
K14424	0.0
K06033	0.0
K14189	0.0
K14188	7.0
K06364	0.0
K14187	0.0
K01239	17074.0
K01238	911.0
K01897	100834.0
K01232	1943.0
K01895	7945.0
K01230	0.0
K01893	72512.0
K01236	0.0
K01235	457.0
K01890	74808.0
K02768	2626.0
K02769	1818.0
K02760	5693.0
K02761	10951.0
K02763	0.0
K02764	0.0
K02765	8766.0
K00948	105509.0
K00949	35825.0
K00942	80612.0
K00943	45982.0
K00940	40651.0
K00941	140613.0
K00946	77298.0
K00947	0.0
K00944	0.0
K00945	172561.0
K01097	0.0
K01096	0.0
K01095	2.0
K01093	0.0
K01092	55565.0
K01091	148798.0
K01090	38061.0
K03499	158001.0
K03498	130328.0
K03491	4439.0
K03490	14833.0
K03493	0.0
K03492	3.0
K03495	73851.0
K03497	174336.0
K03496	161243.0
K02817	0.0
K02814	1.0
K02815	8.0
K02810	17970.0
K02548	40510.0
K02549	1.0
K02818	0.0
K02819	16104.0
K03637	15553.0
K03636	0.0
K03147	70844.0
K03146	1.0
K08851	0.0
K06518	71123.0
K09729	813.0
K06048	0.0
K06045	0.0
K06044	0.0
K09727	0.0
K09726	0.0
K06041	40488.0
K09720	0.0
K09723	0.0
K06042	32073.0
K09897	0.0
K09896	0.0
K09895	0.0
K09894	0.0
K09893	0.0
K09892	0.0
K09891	0.0
K09890	0.0
K09899	0.0
K09898	0.0
K03622	0.0
K07648	0.0
K07649	0.0
K07398	0.0
K07399	0.0
K11056	0.0
K11057	0.0
K11054	0.0
K11055	0.0
K07640	0.0
K07393	4079.0
K07390	0.0
K07391	74618.0
K07644	0.0
K07645	0.0
K07646	114651.0
K07647	0.0
K10896	0.0
K07024	217336.0
K07025	137585.0
K07026	0.0
K07027	57146.0
K07020	0.0
K07021	0.0
K07022	0.0
K07023	36395.0
K07028	0.0
K07029	143283.0
K10094	0.0
K01390	0.0
K01392	0.0
K01399	0.0
K02673	0.0
K05893	0.0
K05897	0.0
K05896	35931.0
K05895	21611.0
K05899	0.0
K05898	0.0
K00555	0.0
K00554	60288.0
K00557	0.0
K00556	38421.0
K00551	0.0
K00559	0.0
K00558	110982.0
K01170	0.0
K01173	0.0
K01174	4.0
K01175	497.0
K01176	2430.0
K01178	0.0
K01179	21622.0
K14578	0.0
K14579	0.0
K08951	0.0
K08950	0.0
K08953	0.0
K03828	5.0
K03829	0.0
K03820	38421.0
K03821	0.0
K03822	0.0
K03823	70871.0
K03824	0.0
K03825	1356.0
K03826	41163.0
K03827	40527.0
K12248	0.0
K12246	0.0
K12247	0.0
K12242	0.0
K12243	0.0
K12240	0.0
K12241	0.0
K11919	0.0
K11918	0.0
K11913	0.0
K11912	0.0
K11911	0.0
K11910	0.0
K11917	0.0
K11916	0.0
K11915	0.0
K11914	0.0
K12068	0.0
K12069	0.0
K12062	0.0
K12063	0.0
K12060	0.0
K12061	0.0
K12066	0.0
K12067	0.0
K12064	0.0
K12065	0.0
K07259	39335.0
K07258	110762.0
K07253	0.0
K07251	0.0
K07250	14313.0
K07257	1.0
K07256	0.0
K07255	0.0
K07254	0.0
K05372	0.0
K05373	0.0
K05370	0.0
K05371	0.0
K05374	0.0
K05375	0.0
K09970	0.0
K09971	0.0
K09972	78.0
K09973	3.0
K09974	5.0
K09975	0.0
K09976	138.0
K09978	0.0
K09979	38421.0
K11261	14974.0
K11260	0.0
K11263	0.0
K11264	0.0
K10793	5429.0
K10796	5429.0
K10797	10671.0
K10794	7.0
K10795	5429.0
K00700	90773.0
K00701	0.0
K10798	0.0
K00703	74811.0
K00705	75484.0
K09828	0.0
K10133	0.0
K13053	0.0
K03192	0.0
K00964	0.0
K00965	32827.0
K00966	2611.0
K00960	0.0
K00961	0.0
K00962	74805.0
K00963	6842.0
K00969	76162.0
K12681	0.0
K02703	0.0
K08364	0.0
K08365	0.0
K02706	0.0
K08363	0.0
K08361	0.0
K02708	0.0
K02709	0.0
K08368	1.0
K08369	7.0
K01615	4214.0
K01617	0.0
K01616	0.0
K01611	3017.0
K01610	67384.0
K01613	52146.0
K01612	0.0
K01619	80754.0
K01618	0.0
K02834	74808.0
K02835	74808.0
K05281	0.0
K03619	0.0
K03618	0.0
K03617	75764.0
K03616	1460.0
K03615	74451.0
K03614	75511.0
K03613	73737.0
K03612	72393.0
K03611	0.0
K03610	42047.0
K09705	5.0
K09704	29105.0
K09701	0.0
K09700	0.0
K09709	0.0
K06391	9605.0
K06390	34821.0
K06393	34566.0
K06392	20518.0
K06395	2641.0
K06394	31438.0
K06397	34256.0
K06396	33012.0
K06399	34558.0
K06398	34815.0
K06435	0.0
K11078	0.0
K11079	0.0
K11074	0.0
K11075	0.0
K11076	0.0
K11077	0.0
K11070	33909.0
K11071	33954.0
K11072	48246.0
K11073	0.0
K06935	0.0
K06934	2141.0
K06937	43.0
K06936	2.0
K06931	0.0
K06930	0.0
K06933	0.0
K06932	0.0
K06939	0.0
K06938	0.0
K13381	0.0
K05916	0.0
K05917	0.0
K05914	0.0
K05915	0.0
K05912	0.0
K05913	0.0
K05910	1.0
K05911	0.0
K05918	0.0
K05919	24687.0
K00392	0.0
K00390	1792.0
K00397	0.0
K00395	0.0
K00394	365.0
K01884	0.0
K00399	0.0
K01886	72369.0
K01376	1.0
K01372	54049.0
K09149	0.0
K09148	0.0
K01225	813.0
K09145	14307.0
K09144	14304.0
K09147	0.0
K09146	0.0
K09141	0.0
K09140	0.0
K09143	0.0
K09142	0.0
K05709	0.0
K05708	0.0
K05879	17251.0
K05878	17245.0
K05875	0.0
K05874	0.0
K05877	0.0
K05876	0.0
K05873	0.0
K00579	0.0
K00578	0.0
K00577	0.0
K00575	37160.0
K00574	16153.0
K00573	451.0
K00571	53638.0
K00570	0.0
K01118	2340.0
K01119	2507.0
K01157	0.0
K01112	0.0
K01113	1.0
K04477	39150.0
K01114	0.0
K01115	0.0
K08087	0.0
K01315	0.0
K08085	0.0
K08084	0.0
K08083	0.0
K08082	0.0
K08081	0.0
K08080	0.0
K01152	0.0
K01401	0.0
K09826	0.0
K06344	0.0
K06345	0.0
K09822	0.0
K06343	0.0
K10938	0.0
K06341	0.0
K10934	0.0
K10935	0.0
K10932	0.0
K11052	0.0
K10930	0.0
K06349	0.0
K11053	0.0
K10754	0.0
K01755	88968.0
K10200	10988.0
K02132	0.0
K02137	0.0
K03840	0.0
K03841	1.0
K13028	0.0
K13799	0.0
K13798	0.0
K13795	0.0
K13794	0.0
K13021	0.0
K13792	0.0
K13791	0.0
K13790	0.0
K12268	3.0
K12269	0.0
K12262	0.0
K12263	0.0
K12264	0.0
K12265	0.0
K12266	0.0
K12267	113737.0
K01757	0.0
K12237	0.0
K13243	0.0
K13245	0.0
K13244	0.0
K13246	0.0
K03264	0.0
K03265	0.0
K03263	0.0
K03268	0.0
K03269	38878.0
K12415	0.0
K10211	0.0
K09918	0.0
K09919	0.0
K06720	0.0
K09913	1.0
K09910	0.0
K09911	0.0
K09916	0.0
K09917	0.0
K06726	11683.0
K09915	0.0
K11535	0.0
K11534	1367.0
K11537	3.0
K11531	0.0
K11533	0.0
K11532	0.0
K11249	3079.0
K11539	0.0
K00762	100835.0
K00763	35937.0
K00760	73431.0
K00761	74807.0
K00766	64303.0
K00767	54863.0
K00764	131025.0
K00765	73673.0
K00768	32865.0
K00769	0.0
K11059	0.0
K00186	0.0
K00187	0.0
K00184	6188.0
K00185	2364.0
K00183	5178.0
K00180	55318.0
K00188	0.0
K00189	0.0
K10110	31756.0
K10111	0.0
K10112	47992.0
K10113	0.0
K10114	0.0
K10115	0.0
K10116	0.0
K10117	74972.0
K10118	96391.0
K10119	92522.0
K04641	0.0
K04643	0.0
K04642	0.0
K13282	0.0
K00988	0.0
K00989	2065.0
K00986	2344.0
K00984	14304.0
K00985	0.0
K00982	1.0
K00983	30087.0
K00980	7484.0
K00981	74809.0
K01585	38876.0
K01584	0.0
K01586	89658.0
K13498	1.0
K01580	39388.0
K01583	2404.0
K01582	5880.0
K13497	14317.0
K01589	1.0
K01588	74697.0
K14941	0.0
K08347	0.0
K08348	0.0
K02720	0.0
K14949	0.0
K02723	0.0
K03459	0.0
K03458	30275.0
K03455	38881.0
K03457	3368.0
K03451	1832.0
K03981	0.0
K03980	2133.0
K02614	4877.0
K01639	44590.0
K01638	0.0
K01637	0.0
K01636	41.0
K01635	1.0
K01634	0.0
K01633	39693.0
K01632	0.0
K01631	0.0
K01630	1354.0
K02615	0.0
K02588	10456.0
K02589	15579.0
K02858	1.0
K02859	1.0
K14051	0.0
K14053	0.0
K14052	0.0
K02852	1.0
K02853	0.0
K02850	0.0
K02851	0.0
K14059	8033.0
K14058	0.0
K02586	1279.0
K02587	1637.0
K03679	0.0
K03671	130776.0
K03670	0.0
K03673	0.0
K03672	0.0
K03675	0.0
K03674	0.0
K03677	0.0
K03676	0.0
K09761	72726.0
K09760	41691.0
K09763	0.0
K09762	34850.0
K09765	33419.0
K09764	816.0
K09767	1774.0
K06006	0.0
K09769	4520.0
K09768	23190.0
K10353	0.0
K03187	14346.0
K03186	55861.0
K03185	0.0
K03184	0.0
K03183	96723.0
K03182	54468.0
K03181	0.0
K03189	14346.0
K03188	14346.0
K02715	0.0
K12455	0.0
K12454	0.0
K12453	0.0
K12452	1804.0
K12451	0.0
K07358	0.0
K07356	0.0
K07357	0.0
K07354	0.0
K07355	0.0
K07352	0.0
K07353	0.0
K07350	0.0
K07351	0.0
K06919	5939.0
K06918	0.0
K06917	1.0
K06916	0.0
K06915	20119.0
K06914	0.0
K06913	0.0
K06912	0.0
K06911	38888.0
K06910	15339.0
K08986	0.0
K08987	1.0
K08984	1.0
K08985	0.0
K08982	2.0
K08983	0.0
K08980	0.0
K08981	959.0
K08988	0.0
K08989	0.0
K02252	0.0
K05934	30997.0
K05936	31002.0
K05937	0.0
K02253	0.0
K05939	0.0
K00378	78051.0
K00375	33138.0
K00374	0.0
K00376	0.0
K00371	0.0
K00370	0.0
K00373	0.0
K00372	1.0
K01358	97977.0
K09166	0.0
K09165	0.0
K09164	0.0
K09163	16163.0
K09162	0.0
K09161	0.0
K09160	0.0
K01354	1.0
K01355	0.0
K01356	53486.0
K05601	0.0
K05851	0.0
K03807	0.0
K05606	14303.0
K02927	0.0
K05974	0.0
K03805	0.0
K05976	0.0
K00519	0.0
K00518	0.0
K03800	20652.0
K00511	0.0
K00510	0.0
K03801	38876.0
K00515	0.0
K00514	0.0
K00517	0.0
K05971	0.0
K03154	7748.0
K11147	0.0
K05581	0.0
K05580	0.0
K05583	0.0
K05582	0.0
K05585	0.0
K05584	0.0
K05587	0.0
K05586	0.0
K05589	0.0
K03150	60329.0
K03623	4.0
K03152	88155.0
K14200	0.0
K14201	0.0
K14202	0.0
K03621	74324.0
K14204	0.0
K14205	11.0
K01134	14303.0
K01135	0.0
K01136	0.0
K01137	6.0
K01130	14306.0
K01132	0.0
K01133	15850.0
K01138	31977.0
K01139	9894.0
K02113	70566.0
K02112	72370.0
K02111	72056.0
K02446	0.0
K02117	86706.0
K02116	14372.0
K02115	72370.0
K02114	72365.0
K02119	44533.0
K02118	86920.0
K02448	0.0
K01036	13.0
K03212	0.0
K13007	0.0
K13006	5.0
K13005	0.0
K13004	14309.0
K13001	1.0
K06404	27902.0
K01032	0.0
K06951	0.0
K03862	0.0
K03863	0.0
K06406	34821.0
K06957	0.0
K05020	1346.0
K06400	17030.0
K06403	27912.0
K06954	0.0
K10814	0.0
K10817	0.0
K10816	0.0
K07136	0.0
K03242	0.0
K03243	0.0
K12202	0.0
K12203	0.0
K12206	0.0
K12207	0.0
K12204	0.0
K12205	0.0
K12208	0.0
K12209	0.0
K13919	5809.0
K13918	0.0
K06214	0.0
K06215	28629.0
K09936	29769.0
K06217	74698.0
K09930	0.0
K09931	0.0
K09932	0.0
K06213	29663.0
K09938	0.0
K09939	38874.0
K11517	0.0
K06337	0.0
K13301	0.0
K00748	38878.0
K00745	0.0
K00743	0.0
K07165	0.0
K07164	39834.0
K07167	0.0
K07166	34427.0
K07161	0.0
K07160	3462.0
K07163	0.0
K07162	676.0
K07169	0.0
K07168	0.0
K06336	0.0
K01839	36193.0
K01838	3673.0
K01835	1181.0
K01834	197080.0
K01837	0.0
K01830	0.0
K00608	0.0
K02632	0.0
K02630	0.0
K02631	0.0
K08322	1825.0
K08323	727.0
K08320	0.0
K08321	1356.0
K08326	0.0
K08324	0.0
K08325	455.0
K01659	0.0
K01658	63857.0
K02637	0.0
K01653	90260.0
K01652	122138.0
K01655	0.0
K01654	35459.0
K01657	63857.0
K02874	74807.0
K02875	0.0
K02876	73470.0
K02877	0.0
K02871	73451.0
K02873	0.0
K02878	74808.0
K02879	74808.0
K14070	0.0
K09749	34277.0
K09748	73469.0
K06023	69827.0
K09742	0.0
K09741	0.0
K09740	1354.0
K09747	35930.0
K09746	0.0
K09745	0.0
K06024	34593.0
K03477	0.0
K03476	7191.0
K03475	22337.0
K03474	38877.0
K03473	38876.0
K03472	0.0
K03471	137.0
K03470	72390.0
K03478	14304.0
K02304	42454.0
K02305	0.0
K02302	217.0
K02303	0.0
K02300	0.0
K02301	0.0
K03653	0.0
K03652	589.0
K03651	0.0
K03650	73851.0
K03657	147608.0
K03656	0.0
K03655	127021.0
K03654	107734.0
K03658	14304.0
K12439	0.0
K12431	0.0
K12430	0.0
K12433	0.0
K12432	0.0
K12435	0.0
K12434	0.0
K12437	0.0
K12436	0.0
K06979	0.0
K06978	20761.0
K06971	10556.0
K06970	1.0
K06973	73414.0
K06972	29467.0
K06975	40010.0
K06974	0.0
K06977	0.0
K06976	14307.0
K07082	63453.0
K07083	38421.0
K07080	9200.0
K07081	0.0
K07086	0.0
K07087	0.0
K07084	1386.0
K07085	77629.0
K07088	67134.0
K07089	26976.0
K01317	0.0
K11162	0.0
K11163	0.0
K11161	0.0
K11168	0.0
K00356	0.0
K00355	0.0
K00354	0.0
K00353	0.0
K00351	38877.0
K00350	38877.0
K05952	0.0
K05953	0.0
K05951	0.0
K05956	0.0
K05957	0.0
K00358	775.0
K00689	0.0
K00688	104610.0
K00681	2740.0
K00680	74247.0
K00683	0.0
K00685	0.0
K00684	5.0
K00687	0.0
K00686	0.0
K05831	0.0
K05830	0.0
K05833	33535.0
K05832	33217.0
K05834	0.0
K05837	74672.0
K05836	0.0
K05839	0.0
K05838	0.0
K07677	0.0
K00533	17526.0
K00532	135.0
K00531	0.0
K00530	0.0
K00537	72906.0
K00536	0.0
K00535	0.0
K00534	0.0
K00539	0.0
K00538	0.0
K11029	0.0
K14260	1910.0
K14261	0.0
K14266	0.0
K14267	0.0
K14268	0.0
K14269	0.0
K01337	0.0
K01338	77795.0
K02683	0.0
K02682	0.0
K02681	0.0
K02680	0.0
K02687	73714.0
K02686	0.0
K02685	0.0
K02689	0.0
K02688	392.0
K00824	16097.0
K00827	0.0
K00826	75453.0
K00821	82762.0
K00820	90130.0
K00823	9.0
K00822	0.0
K00829	0.0
K00828	0.0
K01488	14593.0
K01489	73918.0
K01484	0.0
K01485	17019.0
K01486	25093.0
K01487	15553.0
K01480	68986.0
K01481	0.0
K01482	956.0
K01483	0.0
K02469	107690.0
K02468	12.0
K02466	12.0
K02465	0.0
K02464	0.0
K02463	0.0
K02462	0.0
K02461	0.0
K02460	0.0
K08969	3.0
K13061	0.0
K13060	0.0
K13063	0.0
K13062	0.0
K13069	0.0
K08964	0.0
K06363	0.0
K03079	12718.0
K06342	0.0
K03078	0.0
K13289	0.0
K13288	1.0
K13285	0.0
K13287	0.0
K13286	0.0
K13281	813.0
K13280	18456.0
K13283	0.0
K00054	1.0
K04496	0.0
K05369	0.0
K05368	0.0
K03228	0.0
K03229	0.0
K00052	73659.0
K03222	0.0
K03223	0.0
K03220	0.0
K03221	0.0
K03226	0.0
K03227	0.0
K03224	0.0
K03225	0.0
K09482	0.0
K09483	0.0
K13836	0.0
K12228	0.0
K05360	0.0
K12224	0.0
K12225	0.0
K12226	0.0
K12227	0.0
K12220	0.0
K05363	32.0
K12222	0.0
K12223	0.0
K08681	27673.0
K08680	0.0
K08683	0.0
K08682	0.0
K08685	0.0
K08684	0.0
K08687	1.0
K08686	0.0
K11755	122359.0
K11754	168640.0
K11751	0.0
K11750	0.0
K11753	145982.0
K11752	50555.0
K02407	15845.0
K13938	0.0
K13936	0.0
K13935	0.0
K02406	40328.0
K13933	0.0
K13932	0.0
K13931	0.0
K13930	0.0
K12088	0.0
K12081	0.0
K12082	0.0
K12083	0.0
K12084	0.0
K12086	0.0
K12087	0.0
K09611	0.0
K09612	0.0
K04940	0.0
K10085	0.0
K05394	0.0
K05395	0.0
K06340	0.0
K13043	456.0
K07149	10409.0
K07148	38878.0
K07147	0.0
K07146	452.0
K07145	0.0
K07144	0.0
K07143	0.0
K07142	0.0
K07141	4774.0
K07140	0.0
K10156	0.0
K10150	0.0
K10620	0.0
K10621	0.0
K14028	0.0
K14029	0.0
K01817	73986.0
K01816	1.0
K01815	60988.0
K01814	74636.0
K01813	26709.0
K01812	87670.0
K01811	119614.0
K01810	75473.0
K01819	3.0
K01818	15502.0
K14580	0.0
K05379	0.0
K08304	0.0
K08305	0.0
K08306	0.0
K08307	38878.0
K08300	1.0
K08301	67130.0
K08302	12701.0
K08303	146977.0
K08308	0.0
K08309	5206.0
K14671	0.0
K14670	0.0
K14673	0.0
K14672	0.0
K01673	2061.0
K01672	1.0
K01671	0.0
K01677	35783.0
K01676	38877.0
K01674	0.0
K01679	784.0
K01678	33609.0
K02899	73470.0
K02896	0.0
K02897	43207.0
K02895	74806.0
K02892	74808.0
K02890	74808.0
K10811	0.0
K02096	0.0
K02097	0.0
K02094	0.0
K02095	0.0
K02092	0.0
K02093	0.0
K02099	56834.0
K03411	33263.0
K03410	34601.0
K03413	38236.0
K03412	4444.0
K03415	3691.0
K03414	0.0
K03417	1.0
K03416	0.0
K03418	0.0
K05376	0.0
K02320	0.0
K02322	0.0
K02323	0.0
K05377	0.0
K13542	41970.0
K13543	0.0
K13540	0.0
K13541	0.0
K12145	0.0
K12144	0.0
K12147	0.0
K12410	90744.0
K12141	38421.0
K12140	38421.0
K12143	956.0
K12142	0.0
K12149	0.0
K12148	0.0
K07312	0.0
K07313	1652.0
K07310	956.0
K07311	72.0
K07316	1269.0
K07317	0.0
K07314	0.0
K07315	1817.0
K07318	1085.0
K07319	23948.0
K03936	0.0
K03425	0.0
K03426	69118.0
K03427	87795.0
K03420	0.0
K03421	0.0
K03422	0.0
K03423	0.0
K03756	0.0
K03757	0.0
K03206	0.0
K03755	0.0
K11144	2052.0
K11145	34863.0
K05972	0.0
K05973	0.0
K03752	40.0
K05978	0.0
K05979	453.0
K03753	2733.0
K00331	38425.0
K00330	38425.0
K00333	1.0
K00332	1.0
K00335	33397.0
K00334	39081.0
K00337	38425.0
K00336	58486.0
K00339	38425.0
K00338	38425.0
K03751	0.0
K06953	0.0
K06952	232.0
K06407	34821.0
K06950	160032.0
K10819	13.0
K06956	1433.0
K06955	0.0
K06402	3918.0
K10815	0.0
K06959	74696.0
K06958	35818.0
K06409	77165.0
K06408	28442.0
K09129	0.0
K09128	2564.0
K09123	2553.0
K09122	0.0
K09121	18603.0
K09120	0.0
K09127	0.0
K09126	2.0
K09125	13.0
K09124	0.0
K01233	5.0
K05819	0.0
K05818	0.0
K01896	0.0
K05813	48276.0
K05812	0.0
K05811	0.0
K05810	33122.0
K05817	0.0
K05816	0.0
K05815	16420.0
K05814	2877.0
K01894	0.0
K01892	74814.0
K01234	5804.0
K01144	47352.0
K01146	0.0
K01141	0.0
K01416	0.0
K11434	0.0
K01415	0.0
K06354	0.0
K01414	0.0
K09836	0.0
K01318	0.0
K01319	0.0
K01312	0.0
K06350	0.0
K02669	22326.0
K02668	0.0
K02665	0.0
K02664	0.0
K02667	0.0
K02666	0.0
K02661	0.0
K02660	0.0
K02663	122.0
K02662	4605.0
K00809	0.0
K00808	0.0
K00806	74775.0
K00805	29066.0
K00804	0.0
K00803	1424.0
K00802	0.0
K00801	0.0
K00800	60394.0
K10921	0.0
K02409	17467.0
K02408	34595.0
K02401	34377.0
K02400	33257.0
K02403	0.0
K02402	0.0
K02405	34596.0
K05364	31170.0
K05367	454.0
K05366	147655.0
K10210	0.0
K10216	0.0
K13049	14309.0
K13048	0.0
K13739	0.0
K10215	0.0
K06122	6.0
K13735	0.0
K13734	0.0
K13041	0.0
K13040	0.0
K13731	0.0
K13730	1.0
K13733	0.0
K13732	0.0
K04516	38877.0
K03204	0.0
K03205	92198.0
K03207	4.0
K03200	0.0
K03201	0.0
K03202	0.0
K03203	0.0
K03208	0.0
K03758	1913.0
K03759	0.0
K09469	0.0
K09461	0.0
K06204	0.0
K00178	0.0
K13950	0.0
K13953	0.0
K13955	0.0
K13954	3052.0
K10920	0.0
K06324	0.0
K11777	5803.0
K11779	0.0
K11778	0.0
K06325	0.0
K12600	0.0
K07432	0.0
K07430	0.0
K06326	0.0
K07128	0.0
K07121	0.0
K07120	0.0
K07123	0.0
K07122	0.0
K07125	0.0
K07124	40469.0
K07127	0.0
K07126	6583.0
K01870	74808.0
K01873	89111.0
K01872	74807.0
K01875	74808.0
K01874	90068.0
K01876	77241.0
K01879	958.0
K01878	958.0
K06321	0.0
K00476	0.0
K00477	0.0
K00474	0.0
K00472	0.0
K00470	0.0
K00471	0.0
K00478	0.0
K00479	0.0
K04775	0.0
K04774	0.0
K04777	0.0
K04776	0.0
K04771	0.0
K04770	0.0
K04773	45263.0
K04772	0.0
K04779	0.0
K04778	0.0
K14657	0.0
K14656	0.0
K14654	0.0
K14653	0.0
K14652	89002.0
K14659	0.0
K14658	0.0
K14386	0.0
K09926	0.0
K01699	0.0
K01698	18828.0
K01695	64581.0
K01697	0.0
K01696	66001.0
K01690	0.0
K01693	35760.0
K01692	6120.0
K07227	0.0
K03439	73800.0
K03438	96923.0
K13380	0.0
K03928	1080.0
K03925	34914.0
K03924	84561.0
K03431	48787.0
K03926	0.0
K03437	73851.0
K03436	71147.0
K03435	0.0
K03434	0.0
K02348	5804.0
K02342	85929.0
K02343	73470.0
K02340	73674.0
K02341	74802.0
K02346	64803.0
K02347	0.0
K02344	0.0
K02345	0.0
K03697	5057.0
K03696	75339.0
K03695	74808.0
K03694	6.0
K03693	1.0
K03692	0.0
K03690	0.0
K03699	71488.0
K03698	28997.0
K13566	0.0
K12164	0.0
K07338	0.0
K07339	6785.0
K07334	971.0
K07335	46642.0
K07336	0.0
K07337	452.0
K07330	0.0
K07331	0.0
K07332	0.0
K07333	0.0
K09695	0.0
K09694	0.0
K09697	12184.0
K09696	12184.0
K09691	48323.0
K09690	30895.0
K09693	0.0
K09692	2027.0
K09699	0.0
K09698	1.0
K07590	1942.0
K07591	0.0
K07592	0.0
K05998	0.0
K05999	0.0
K05996	0.0
K05997	0.0
K05994	0.0
K05995	54113.0
K05993	15279.0
K05991	0.0
K10837	0.0
K00319	0.0
K00318	452.0
K00648	74951.0
K02545	0.0
K00645	75488.0
K00311	0.0
K00646	0.0
K00317	0.0
K00316	0.0
K00643	0.0
K00314	0.0
K02547	11645.0
K06429	0.0
K06428	0.0
K06427	0.0
K02812	0.0
K06425	2.0
K06424	0.0
K06423	815.0
K06422	0.0
K06421	2.0
K02813	0.0
K02930	0.0
K03815	0.0
K05612	0.0
K03367	7.0
K03366	0.0
K03812	0.0
K03635	0.0
K03634	0.0
K03631	73360.0
K05969	0.0
K03630	73967.0
K03633	0.0
K03632	0.0
K01998	29992.0
K01999	29335.0
K01992	166359.0
K01993	77305.0
K01990	342214.0
K01991	39337.0
K01996	30766.0
K01997	31134.0
K01994	0.0
K01995	32152.0
K03148	846.0
K03639	16096.0
K05692	0.0
K03638	0.0
K00869	1.0
K00868	37584.0
K00861	0.0
K00860	1820.0
K00863	6810.0
K00862	0.0
K00865	25141.0
K00864	62024.0
K00867	2.0
K00866	0.0
K01192	97533.0
K01190	317927.0
K01191	75882.0
K01197	134.0
K01194	0.0
K01195	29388.0
K01198	15281.0
K01199	0.0
K00656	149057.0
K00657	55359.0
K00306	0.0
K14591	10.0
K00300	0.0
K00653	0.0
K13715	0.0
K13713	0.0
K00650	0.0
K00651	36243.0
K14596	0.0
K02647	89297.0
K14598	0.0
K02643	0.0
K02642	0.0
K02641	0.0
K02640	0.0
K03594	51009.0
K03595	74808.0
K03596	73469.0
K03597	0.0
K03590	39692.0
K03591	0.0
K03592	33.0
K03593	38878.0
K03598	0.0
K03599	0.0
K01736	74698.0
K01737	40667.0
K01734	62942.0
K01735	60400.0
K01732	0.0
K01733	75843.0
K01730	14305.0
K01731	0.0
K06049	0.0
K01738	91783.0
K01739	9.0
K11809	0.0
K05343	2422.0
K02422	35661.0
K02421	34377.0
K05340	3.0
K02427	1.0
K05346	1085.0
K02425	0.0
K02424	0.0
K05349	269841.0
K02428	39841.0
K03770	38879.0
K03771	39332.0
K03772	0.0
K03773	39332.0
K03774	1921.0
K03775	38878.0
K03776	0.0
K03777	0.0
K03778	73329.0
K03779	260.0
K09722	0.0
K08174	0.0
K14114	0.0
K13979	1.0
K13237	0.0
K14440	0.0
K09992	14308.0
K09990	0.0
K09991	0.0
K09996	0.0
K09997	0.0
K09994	1.0
K14110	0.0
K09998	0.0
K09999	0.0
K14111	0.0
K14113	0.0
K14449	0.0
K10213	76.0
K14118	0.0
K11711	1124.0
K11710	6.0
K11712	3046.0
K11717	111632.0
K11719	0.0
K06857	0.0
K10440	94095.0
K10441	88338.0
K07103	0.0
K07102	0.0
K07101	1.0
K07100	0.0
K07107	101359.0
K07106	1876.0
K07105	27881.0
K07456	73741.0
K07459	7.0
K07458	735.0
K07109	0.0
K07108	0.0
K10198	0.0
K10199	0.0
K10190	55892.0
K10191	0.0
K10192	2697.0
K10193	727.0
K10194	2113.0
K10195	0.0
K10196	0.0
K10197	0.0
K15013	0.0
K01858	1363.0
K15016	0.0
K15017	0.0
K01853	0.0
K01852	0.0
K01851	0.0
K01850	1417.0
K01857	0.0
K01856	0.0
K01854	87881.0
K07539	0.0
K08478	0.0
K08479	0.0
K08476	0.0
K08477	0.0
K08475	0.0
K00450	8.0
K00451	0.0
K00452	0.0
K00453	0.0
K00455	0.0
K00456	0.0
K00457	0.0
K00106	0.0
K00459	2.0
K00104	1958.0
K00105	0.0
K00102	1.0
K00103	0.0
K00100	117524.0
K00101	0.0
K01509	0.0
K04759	111447.0
K04758	110368.0
K04757	1277.0
K01504	0.0
K04755	0.0
K04754	0.0
K04753	0.0
K04752	0.0
K04751	23502.0
K01502	0.0
K14631	0.0
K05359	0.0
K14632	0.0
K07536	0.0
K12080	0.0
K02364	0.0
K12369	957.0
K02361	456.0
K02362	0.0
K02363	0.0
K13509	0.0
K13503	0.0
K13500	0.0
K12109	0.0
K12108	0.0
K12101	0.0
K12100	0.0
K12103	0.0
K12102	0.0
K12105	0.0
K12104	0.0
K12107	0.0
K12106	0.0
K11023	0.0
K03014	0.0
K08906	0.0
K08904	0.0
K08900	0.0
K06223	32052.0
K06199	42192.0
K06198	1.0
K06197	0.0
K06196	29641.0
K06194	38423.0
K06193	1.0
K06192	0.0
K06191	0.0
K06190	0.0
K11104	14545.0
K11105	48471.0
K11106	0.0
K11107	0.0
K11102	0.0
K11103	0.0
K07862	2290.0
K00666	19053.0
K00663	0.0
K00662	14336.0
K00661	75567.0
K00660	0.0
K06997	74697.0
K06996	1.0
K06995	0.0
K10852	724.0
K06993	0.0
K06992	0.0
K06991	0.0
K06990	0.0
K11050	0.0
K06999	1.0
K06998	16197.0
K05338	0.0
K11051	0.0
K06441	0.0
K06440	0.0
K06443	0.0
K06442	35904.0
K06445	0.0
K06447	0.0
K06446	957.0
K06309	0.0
K05686	0.0
K02655	0.0
K07392	0.0
K00595	60261.0
K00594	0.0
K00596	0.0
K00599	144467.0
K00598	2.0
K02657	0.0
K07642	0.0
K07643	0.0
K07396	0.0
K07397	453.0
K07394	0.0
K07395	0.0
K04102	0.0
K04103	0.0
K04100	0.0
K04101	0.0
K04107	0.0
K04105	0.0
K04108	0.0
K04109	0.0
K07716	0.0
K07717	1754.0
K07714	0.0
K07715	0.0
K07712	0.0
K07713	456.0
K07710	0.0
K07711	0.0
K07718	218108.0
K07719	2075.0
K00843	0.0
K00842	0.0
K00841	1.0
K00840	0.0
K00847	88135.0
K00846	0.0
K00845	149872.0
K00844	1081.0
K00849	73260.0
K00848	39730.0
K06302	0.0
K13771	0.0
K13770	0.0
K13772	0.0
K13775	0.0
K13774	0.0
K13777	0.0
K13776	0.0
K13779	0.0
K13778	0.0
K02621	39016.0
K02992	74804.0
K02623	0.0
K08286	0.0
K08281	113.0
K02996	74591.0
K02995	0.0
K02994	74808.0
K02629	0.0
K02628	0.0
K08289	38425.0
K08288	0.0
K03578	1.0
K03579	0.0
K03576	0.0
K03577	14309.0
K03574	102937.0
K03575	46058.0
K03572	73740.0
K03573	0.0
K03570	74697.0
K03571	32834.0
K01710	129033.0
K01711	55304.0
K01712	2295.0
K01713	1.0
K01714	125931.0
K01715	19714.0
K01716	0.0
K01718	0.0
K01719	38878.0
K03081	0.0
K02199	0.0
K02198	958.0
K14170	68846.0
K02193	0.0
K02192	1203.0
K02191	122.0
K02190	32434.0
K02197	957.0
K02196	0.0
K02195	957.0
K02194	957.0
K03718	38885.0
K03719	18175.0
K03712	42802.0
K03713	0.0
K03710	62148.0
K03711	101200.0
K03716	17152.0
K03717	0.0
K03715	1.0
K07129	0.0
K00045	451.0
K13995	0.0
K13994	0.0
K13991	0.0
K13990	38873.0
K13993	42858.0
K13992	0.0
K06298	28714.0
K06299	0.0
K06294	0.0
K06295	6797.0
K06296	817.0
K06297	821.0
K06290	0.0
K06291	0.0
K06292	0.0
K06293	0.0
K12743	0.0
K00248	22502.0
K06426	0.0
K11739	0.0
K11738	0.0
K11733	0.0
K11732	0.0
K11731	0.0
K11737	0.0
K11736	0.0
K11735	0.0
K11734	0.0
K06870	0.0
K06871	118185.0
K06872	58654.0
K06873	0.0
K06874	0.0
K06875	0.0
K06876	0.0
K06877	14311.0
K06878	1.0
K06879	452.0
K07478	89510.0
K12645	0.0
K07479	0.0
K07473	36057.0
K07472	0.0
K07471	0.0
K07470	0.0
K07477	0.0
K07476	0.0
K07474	332.0
K15038	0.0
K15039	0.0
K15034	0.0
K15036	0.0
K15037	0.0
K08738	0.0
K06420	0.0
K00128	66546.0
K00129	0.0
K00438	0.0
K00432	1467.0
K00433	14313.0
K00122	1.0
K00123	1004.0
K00124	957.0
K00125	0.0
K00126	0.0
K00127	956.0
K08973	0.0
K14348	0.0
K14347	0.0
K14340	0.0
K08972	962.0
K01525	0.0
K01524	83802.0
K01523	5858.0
K01521	0.0
K01520	100594.0
K01529	902.0
K08977	0.0
K03969	1784.0
K08929	0.0
K02388	34595.0
K02389	34263.0
K02386	0.0
K02387	34595.0
K02384	0.0
K02385	34379.0
K02382	0.0
K02380	0.0
K02381	0.0
K05386	0.0
K13524	0.0
K13525	0.0
K13527	0.0
K13520	0.0
K13522	0.0
K13529	0.0
K03385	1409.0
K03384	0.0
K03387	38881.0
K03386	46893.0
K03381	0.0
K03380	0.0
K03383	0.0
K03382	4349.0
K03389	39420.0
K03388	38464.0
K05356	0.0
K12344	1.0
K12343	1.0
K12342	0.0
K12341	0.0
K12340	39331.0
K02430	0.0
K12349	0.0
K05351	0.0
K11694	0.0
K11695	0.0
K11690	13794.0
K05352	0.0
K11693	0.0
K08928	0.0
K03433	0.0
K13832	0.0
K03039	0.0
K03432	0.0
K06607	0.0
K06606	1088.0
K06605	13.0
K03430	14783.0
K06603	823.0
K06602	0.0
K06601	0.0
K06600	0.0
K05358	0.0
K06609	0.0
K06608	1399.0
K03923	1.0
K03922	0.0
K11472	0.0
K11473	0.0
K11474	0.0
K11475	0.0
K11476	0.0
K11477	0.0
K00601	0.0
K00600	73473.0
K00603	1850.0
K03746	0.0
K00605	56267.0
K00604	74812.0
K00607	0.0
K00606	40391.0
K00609	73344.0
K03741	15181.0
K03740	8.0
K03743	7255.0
K10873	0.0
K03214	0.0
K14068	0.0
K13317	0.0
K06360	0.0
K14069	0.0
K08078	0.0
K09650	0.0
K06361	0.0
K07802	0.0
K07803	0.0
K07800	0.0
K07801	0.0
K07806	0.0
K07807	0.0
K07804	0.0
K07805	0.0
K06362	0.0
K01172	0.0
K10257	0.0
K10255	0.0
K10254	44136.0
K10253	0.0
K10918	0.0
K04128	0.0
K01958	1372.0
K01959	0.0
K01956	72205.0
K01957	0.0
K04126	0.0
K04127	0.0
K01952	74697.0
K01953	67329.0
K01950	74687.0
K01951	89406.0
K07730	0.0
K07731	0.0
K07732	0.0
K07733	0.0
K07734	0.0
K07735	454.0
K07736	41428.0
K07737	136683.0
K07738	29991.0
K07739	956.0
K06365	0.0
K06366	0.0
K06367	0.0
K10910	0.0
K10911	0.0
K04382	0.0
K10775	0.0
K02609	0.0
K02979	0.0
K02978	0.0
K06368	0.0
K02975	0.0
K02974	0.0
K02977	0.0
K02976	0.0
K03558	460.0
K03559	38878.0
K03550	69002.0
K03551	74805.0
K03552	0.0
K03553	89114.0
K03554	0.0
K03555	73738.0
K03556	17360.0
K03557	0.0
K01778	84303.0
K01779	4385.0
K06369	0.0
K01772	1410.0
K01770	73354.0
K01771	0.0
K01776	73011.0
K01777	5429.0
K01774	0.0
K01775	90451.0
K05385	0.0
K05384	0.0
K05383	0.0
K05382	0.0
K05381	0.0
K08159	1.0
K14153	4.0
K14154	0.0
K14155	84144.0
K08152	0.0
K08156	38423.0
K08076	0.0
K12809	0.0
K05297	44.0
K03734	76988.0
K03735	1799.0
K03736	1799.0
K03737	75293.0
K03731	0.0
K03732	0.0
K03733	38915.0
K03738	6.0
K03739	7.0
K08139	1.0
K06994	1.0
K12660	0.0
K12661	6.0
K07450	0.0
K08719	0.0
K08717	1.0
K08715	0.0
K08714	0.0
K08713	0.0
K08710	0.0
K11311	0.0
K11312	0.0
K00141	0.0
K00146	0.0
K00411	0.0
K00412	0.0
K00145	148567.0
K00148	0.0
K14367	0.0
K14366	0.0
K08954	0.0
K08384	62428.0
K14369	0.0
K14368	0.0
K14091	14307.0
K14090	15264.0
K14093	0.0
K14092	0.0
K14095	0.0
K14094	0.0
K14097	0.0
K14096	0.0
K14099	0.0
K14098	0.0
K02848	0.0
K01541	0.0
K04712	0.0
K04711	0.0
K01545	0.0
K01547	68270.0
K01546	68270.0
K01548	67068.0
K04719	0.0
K04718	0.0
K02018	31061.0
K02019	8645.0
K02016	104663.0
K02017	1.0
K02014	119516.0
K02015	132310.0
K02012	24479.0
K02013	104440.0
K02010	7225.0
K02011	23930.0
K04515	0.0
K03943	0.0
K03941	0.0
K03940	0.0
K00313	1912.0
K04060	0.0
K01608	14381.0
K08942	0.0
K08943	0.0
K08940	0.0
K08941	0.0
K08946	0.0
K08947	0.0
K08944	0.0
K08945	0.0
K03059	0.0
K13811	0.0
K13812	0.0
K13815	0.0
K13816	0.0
K13818	0.0
K13819	0.0
K03053	0.0
K03052	0.0
K03055	0.0
K03054	0.0
K03057	0.0
K03056	0.0
K06222	0.0
K11418	0.0
K11410	0.0
K11415	0.0
K00622	0.0
K00621	0.0
K00620	68765.0
K00627	1645.0
K00626	24999.0
K00625	70810.0
K00624	0.0
K02805	14539.0
K02552	0.0
K02550	0.0
K02556	33395.0
K02803	0.0
K02554	0.0
K07280	0.0
K07281	0.0
K07282	59821.0
K07283	0.0
K07284	19180.0
K07285	0.0
K07286	0.0
K08217	40481.0
K07288	0.0
K07289	0.0
K07534	0.0
K07535	326.0
K07533	18263.0
K07822	0.0
K07823	0.0
K08699	0.0
K00088	89002.0
K00087	10556.0
K00086	15644.0
K00082	0.0
K10239	0.0
K10238	0.0
K10231	2578.0
K10230	0.0
K10233	0.0
K10232	0.0
K10235	0.0
K10234	0.0
K10237	0.0
K10236	0.0
K08353	0.0
K01970	0.0
K01971	2550.0
K01972	92845.0
K01973	0.0
K01974	0.0
K01975	1900.0
K01976	0.0
K07758	0.0
K05990	0.0
K07752	0.0
K07753	0.0
K07751	0.0
K13786	0.0
K07755	0.0
K07442	0.0
K08352	2868.0
K07115	1.0
K07441	0.0
K07634	0.0
K07446	0.0
K07111	0.0
K07444	35288.0
K07445	0.0
K00647	4.0
K07449	0.0
K00641	38421.0
K00640	90583.0
K01289	0.0
K01282	0.0
K01283	0.0
K01280	0.0
K01281	1.0
K01286	6888.0
K01284	77753.0
K02954	74809.0
K02952	74808.0
K02950	73470.0
K00155	0.0
K02959	74808.0
K00887	0.0
K00886	0.0
K00885	0.0
K00884	0.0
K00883	3012.0
K00882	18901.0
K00881	1537.0
K00880	16781.0
K00053	72302.0
K14048	0.0
K01026	7298.0
K01756	75132.0
K01025	0.0
K01750	6882.0
K01023	1354.0
K01752	101842.0
K01753	2822.0
K14583	0.0
K01758	1360.0
K01759	115887.0
K09565	0.0
K09568	0.0
K08173	0.0
K08172	0.0
K02483	15613.0
K02482	0.0
K08177	3036.0
K08176	0.0
K08175	0.0
K02486	0.0
K02489	0.0
K02488	0.0
K08178	0.0
K14138	1176.0
K14136	0.0
K09713	0.0
K09714	0.0
K09715	0.0
K03532	0.0
K03533	0.0
K03530	158895.0
K03531	74592.0
K03536	73852.0
K03537	0.0
K03534	64478.0
K03535	0.0
K03538	0.0
K03539	0.0
K14451	0.0
K14450	0.0
K02225	0.0
K02224	59700.0
K02227	32609.0
K02226	34387.0
K02221	1779.0
K14107	0.0
K02229	0.0
K02228	0.0
K14106	0.0
K00441	44.0
K03288	0.0
K03289	1.0
K03284	90677.0
K03285	0.0
K03286	2.0
K03287	38880.0
K03280	0.0
K03281	38877.0
K03282	63533.0
K00440	0.0
K13677	0.0
K12790	0.0
K09639	0.0
K12688	0.0
K12689	0.0
K12686	0.0
K12687	0.0
K12684	0.0
K12685	0.0
K12682	0.0
K12683	0.0
K12680	0.0
K11889	0.0
K08884	40527.0
K11085	53181.0
K11084	0.0
K11081	0.0
K11080	0.0
K11083	0.0
K11082	0.0
K11089	0.0
K08777	0.0
K08776	0.0
K06346	34479.0
K06347	0.0
K09824	0.0
K09825	75441.0
K09823	0.0
K09820	0.0
K10939	0.0
K10936	0.0
K10937	0.0
K10933	0.0
K06348	0.0
K09829	0.0
K11337	0.0
K11336	0.0
K11335	0.0
K11334	0.0
K11333	0.0
K11332	0.0
K11331	0.0
K11330	0.0
K00169	5095.0
K00164	0.0
K00166	0.0
K00167	0.0
K00161	1652.0
K00162	1652.0
K00163	0.0
K10689	0.0
K10680	0.0
K10681	0.0
K10682	0.0
K04083	34969.0
K04082	0.0
K04081	0.0
K04080	0.0
K04087	1839.0
K04086	0.0
K04085	0.0
K04084	0.0
K04088	1839.0
K01569	0.0
K01568	0.0
K01563	0.0
K01561	0.0
K01560	18205.0
K01567	451.0
K01565	0.0
K01564	0.0
K02038	73837.0
K02039	73835.0
K02030	96200.0
K02031	136266.0
K02032	146421.0
K02033	166095.0
K02034	178873.0
K02035	170712.0
K02036	73851.0
K02037	73603.0
K05556	0.0
K13658	0.0
K13659	0.0
K13656	0.0
K13657	0.0
K13654	0.0
K13655	956.0
K13652	14768.0
K13653	80200.0
K13650	0.0
K13651	0.0
K05555	0.0
K05552	0.0
K02057	102949.0
K05550	0.0
K05551	0.0
K12308	138660.0
K12306	0.0
K03073	74671.0
K03072	3258.0
K03071	1.0
K03070	74808.0
K03077	1930.0
K03076	73470.0
K03075	73250.0
K03074	4974.0
K08965	332.0
K08967	0.0
K08961	4.0
K08963	19312.0
K13873	0.0
K13876	0.0
K13874	0.0
K13875	0.0
K06139	0.0
K06138	1.0
K06135	0.0
K06134	0.0
K06137	0.0
K06136	0.0
K06131	100526.0
K06133	31726.0
K06132	0.0
K02600	74808.0
K07389	0.0
K07388	0.0
K04747	0.0
K01516	73470.0
K09977	0.0
K07518	0.0
K07519	0.0
K11437	0.0
K07512	0.0
K07516	0.0
K10212	1080.0
K10747	0.0
K10217	0.0
K10219	0.0
K10218	1.0
K10748	0.0
K01912	69032.0
K01913	0.0
K01910	1723.0
K01911	782.0
K01916	9.0
K01917	0.0
K01914	73734.0
K01915	126664.0
K01918	40256.0
K01919	959.0
K07774	0.0
K07775	2143.0
K07776	966.0
K07777	1029.0
K07770	27.0
K07771	0.0
K07772	0.0
K07773	0.0
K07778	0.0
K01193	55667.0
K04340	0.0
K04341	0.0
K04342	0.0
K04343	0.0
K12986	0.0
K04691	0.0
K02931	74591.0
K02933	74808.0
K02935	74808.0
K02936	0.0
K02939	74808.0
K00205	0.0
K00204	0.0
K00207	0.0
K00206	0.0
K00201	0.0
K00200	0.0
K00203	0.0
K00202	0.0
K00209	0.0
K00208	38877.0
K01000	89052.0
K01001	0.0
K01002	11235.0
K01003	77.0
K01004	0.0
K01005	5807.0
K01006	74694.0
K01007	1136.0
K01008	16140.0
K10855	0.0
K14115	0.0
K14116	0.0
K14441	73740.0
K14446	3.0
K14447	0.0
K14112	0.0
K14445	0.0
K08195	0.0
K08194	0.0
K14448	0.0
K08196	0.0
K08191	38875.0
K14119	0.0
K08193	0.0
K00702	2376.0
K10799	0.0
K03518	29280.0
K03519	3041.0
K09719	0.0
K10856	0.0
K03516	0.0
K03517	53296.0
K02205	0.0
K02204	0.0
K02203	24809.0
K02201	0.0
K02200	1.0
K13714	0.0
K13461	0.0
K12518	0.0
K12519	0.0
K12517	0.0
K12514	0.0
K12515	0.0
K12512	0.0
K12513	0.0
K12510	32704.0
K12511	6636.0
K07183	35732.0
K07182	0.0
K07181	16129.0
K07180	815.0
K07186	0.0
K07185	7001.0
K07184	0.0
K09800	0.0
K09801	0.0
K09802	0.0
K09803	964.0
K09804	0.0
K09805	0.0
K09806	0.0
K09807	55178.0
K09808	77754.0
K09809	13.0
K10912	0.0
K10913	0.0
K10914	7636.0
K10915	0.0
K10916	0.0
K10917	0.0
K11358	30735.0
K11355	0.0
K11354	0.0
K11357	0.0
K11356	0.0
K04069	186685.0
K04068	81968.0
K04065	0.0
K04064	0.0
K04067	0.0
K04066	74696.0
K04061	18812.0
K09716	0.0
K04063	0.0
K04062	0.0
K10006	1.0
K10007	1.0
K10004	0.0
K10005	1.0
K10002	0.0
K10003	0.0
K10000	0.0
K10001	0.0
K09717	0.0
K10008	2.0
K10009	0.0
K02491	0.0
K14588	0.0
K14581	0.0
K13678	27.0
K13679	0.0
K11633	0.0
K13670	0.0
K13671	0.0
K11987	0.0
K11636	0.0
K11634	0.0
K13582	0.0
K13583	0.0
K13580	0.0
K13581	0.0
K13586	0.0
K13587	0.0
K13584	0.0
K13585	0.0
K13588	0.0
K13589	0.0
K02052	3255.0
K02053	3265.0
K02050	90165.0
K02051	85337.0
K02056	55724.0
K05553	0.0
K02054	3255.0
K02055	2935.0
K02058	18870.0
K02059	0.0
K05558	0.0
K05559	0.0
K03895	0.0
K03894	0.0
K03897	0.0
K03896	0.0
K03891	0.0
K03890	0.0
K03893	0.0
K03892	73025.0
K02423	0.0
K05342	0.0
K05341	296.0
K12989	0.0
K12988	0.0
K02420	33257.0
K12981	0.0
K12980	0.0
K12983	0.0
K12982	0.0
K12985	0.0
K12984	0.0
K12987	0.0
K02426	38878.0
K13854	0.0
K03098	38421.0
K13853	815.0
K03095	1.0
K05344	0.0
K03091	151345.0
K03090	821.0
K03093	2529.0
K03092	50310.0
K06113	455.0
K09632	0.0
K02429	77758.0
K06118	0.0
K05716	0.0
K04844	77.0
K11632	0.0
K11630	0.0
K11631	50.0
K11637	0.0
K11635	6.0
K11638	0.0
K11639	0.0
K07572	0.0
K07573	0.0
K07570	28.0
K07571	4994.0
K07576	32051.0
K07577	0.0
K07574	34859.0
K07575	0.0
K07578	0.0
K07579	0.0
K11189	83824.0
K11184	28277.0
K11187	0.0
K11180	0.0
K11181	0.0
K11183	0.0
K10764	0.0
K10763	0.0
K10762	0.0
K01938	75155.0
K01939	74914.0
K01934	36453.0
K01935	38919.0
K01937	74721.0
K01930	0.0
K01932	0.0
K01933	89001.0
K07798	453.0
K07799	0.0
K07796	0.0
K07797	0.0
K07794	1354.0
K07795	392.0
K07792	3.0
K07793	10905.0
K07790	0.0
K07791	2.0
K06379	34821.0
K00968	14304.0
K06378	34582.0
K06377	0.0
K06376	0.0
K06375	0.0
K09814	0.0
K09813	0.0
K06372	0.0
K06371	0.0
K06370	0.0
K01249	0.0
K01246	56531.0
K01247	85.0
K01244	0.0
K01243	62878.0
K08919	0.0
K01241	456.0
K02919	51073.0
K02913	71128.0
K02912	0.0
K02911	73469.0
K02910	0.0
K02917	0.0
K02916	74808.0
K02915	0.0
K02914	73134.0
K00228	0.0
K00227	0.0
K00226	113278.0
K00224	0.0
K00223	0.0
K00222	0.0
K00221	0.0
K00220	0.0
K01798	0.0
K01799	2813.0
K01068	0.0
K01069	3887.0
K01062	0.0
K01791	76001.0
K01792	1.0
K01061	0.0
K01066	1083.0
K01067	669.0
K01796	72.0
K01797	1342.0
K05499	17441.0
K14468	0.0
K14469	0.0
K14465	0.0
K14466	0.0
K14467	0.0
K10834	0.0
K10833	0.0
K02266	0.0
K03793	0.0
K03790	216.0
K03791	0.0
K03796	0.0
K03797	149580.0
K03794	0.0
K03795	0.0
K03798	129826.0
K03799	4.0
K13448	0.0
K12538	0.0
K12539	0.0
K12530	0.0
K12531	0.0
K12532	0.0
K12533	0.0
K12534	0.0
K12535	0.0
K12536	0.0
K12537	0.0
K03136	0.0
K09790	51337.0
K09791	0.0
K09792	0.0
K09793	38424.0
K09794	0.0
K09795	0.0
K09796	0.0
K09797	53127.0
K09798	0.0
K09799	0.0
K10972	0.0
K10973	0.0
K10977	1354.0
K10974	19135.0
K10975	0.0
K10978	0.0
K10979	3499.0
K06308	0.0
K00315	0.0
K09862	0.0
K06303	0.0
K09860	0.0
K09861	72082.0
K06306	12446.0
K06307	0.0
K06305	0.0
K11373	0.0
K04047	463.0
K04046	0.0
K04045	15561.0
K04044	0.0
K04043	75965.0
K04042	8429.0
K04041	31761.0
K04040	0.0
K02700	0.0
K04049	0.0
K04048	0.0
K02707	0.0
K02704	0.0
K02705	0.0
K10020	0.0
K10021	0.0
K10022	0.0
K10023	0.0
K10024	0.0
K10025	0.0
K10026	1286.0
K10027	451.0
K13612	0.0
K13613	0.0
K13611	0.0
K13614	0.0
K13615	0.0
K05794	3.0
K05795	2616.0
K05796	230.0
K05797	0.0
K05790	0.0
K05791	0.0
K05792	1354.0
K05793	0.0
K05798	0.0
K05799	60009.0
K01474	0.0
K01477	0.0
K01476	3.0
K01471	0.0
K01470	42134.0
K01473	0.0
K13039	0.0
K01479	5.0
K01478	963.0
K05570	14763.0
K05571	14763.0
K05572	0.0
K05573	0.0
K02078	141578.0
K02079	0.0
K05576	0.0
K02074	1.0
K02075	1.0
K02076	1080.0
K02077	5.0
K02071	33614.0
K02072	32387.0
K02073	33617.0
K03309	0.0
K03308	130837.0
K03305	39003.0
K03304	0.0
K03307	34969.0
K03306	24414.0
K03301	0.0
K03300	2777.0
K03303	1356.0
K03302	0.0
K06173	113013.0
K06175	0.0
K06174	0.0
K06177	38878.0
K06176	0.0
K06179	34973.0
K07680	0.0
K03867	0.0
K03838	0.0
K12053	0.0
K11618	14303.0
K11619	0.0
K11614	0.0
K11615	0.0
K11616	0.0
K11617	0.0
K11610	0.0
K11611	0.0
K11960	0.0
K11961	2.0
K02836	74698.0
K10565	0.0
K10564	0.0
K02837	71073.0
K10561	11248.0
K10560	11242.0
K10563	18034.0
K10562	0.0
K02838	74808.0
K06858	0.0
K02839	14305.0
K06859	429.0
K12700	5815.0
K07558	0.0
K07559	17675.0
K07228	0.0
K07229	0.0
K07226	0.0
K07224	0.0
K07225	0.0
K07222	0.0
K07223	0.0
K07220	24674.0
K07221	2.0
K10709	19935.0
K10708	0.0
K10701	0.0
K10703	0.0
K10702	0.0
K10704	0.0
K05984	0.0
K07537	0.0
K08652	0.0
K08651	0.0
K08658	0.0
K08659	822.0
K05982	0.0
K07451	0.0
K07453	0.0
K07452	0.0
K07455	1082.0
K07454	2.0
K09707	17470.0
K07457	3.0
K09706	231.0
K07104	0.0
K00029	457.0
K00028	0.0
K00799	0.0
K00798	50167.0
K00797	16050.0
K00024	78655.0
K00795	0.0
K00026	0.0
K00021	0.0
K00020	1359.0
K00023	0.0
K00022	0.0
K09017	0.0
K01269	42624.0
K09015	38878.0
K09014	54177.0
K09013	76804.0
K09011	38876.0
K09010	0.0
K01261	0.0
K01262	131835.0
K01263	1.0
K01264	0.0
K01265	136041.0
K01266	14313.0
K09018	0.0
K08227	0.0
K08226	0.0
K08225	0.0
K08224	2.0
K08223	3.0
K08222	1.0
K08221	0.0
K00249	0.0
K01790	97079.0
K00241	38877.0
K00240	47040.0
K00243	67728.0
K00242	0.0
K00245	0.0
K00244	11734.0
K00247	0.0
K00246	0.0
K01795	14311.0
K06983	0.0
K02799	0.0
K02798	39.0
K02791	1895.0
K02790	0.0
K02793	11817.0
K02795	21889.0
K02794	23431.0
K02796	23379.0
K04564	43102.0
K04565	27311.0
K04566	14304.0
K04567	60498.0
K01040	1845.0
K01041	2.0
K04562	1035.0
K04568	0.0
K01049	0.0
K02535	38878.0
K02242	1.0
K02536	38888.0
K02531	1.0
K02246	1.0
K02533	1.0
K02532	1.0
K02248	1.0
K02538	1.0
K00581	0.0
K13421	0.0
K01013	0.0
K15018	0.0
K15019	0.0
K03110	74808.0
K03111	148104.0
K03112	0.0
K03113	38877.0
K03116	40790.0
K03117	1.0
K03118	39836.0
K03119	0.0
K10919	0.0
K12552	0.0
K12553	0.0
K12551	0.0
K12556	0.0
K12554	0.0
K12555	2.0
K06892	0.0
K06893	6.0
K06890	3854.0
K06891	6.0
K06896	79106.0
K06897	18871.0
K06894	454.0
K06895	1585.0
K10954	0.0
K10956	0.0
K06899	0.0
K06328	0.0
K06329	0.0
K10952	0.0
K10953	0.0
K11395	0.0
K11391	0.0
K11390	0.0
K11392	1.0
K00499	0.0
K00494	0.0
K00495	0.0
K00496	0.0
K00491	0.0
K00492	0.0
K00493	0.0
K13591	0.0
K01467	39927.0
K13593	0.0
K13592	0.0
K04021	0.0
K04020	0.0
K04023	3696.0
K04022	0.0
K04025	0.0
K04024	1569.0
K04027	1354.0
K04026	1134.0
K04029	23134.0
K04028	26031.0
K07055	0.0
K07054	1.0
K07057	0.0
K07056	113681.0
K07051	0.0
K07050	30650.0
K07053	109212.0
K07052	116889.0
K07059	0.0
K07058	68855.0
K10040	144.0
K10041	1961.0
K10046	0.0
K04799	0.0
K04798	0.0
K04793	0.0
K04792	0.0
K04791	0.0
K04790	0.0
K04797	0.0
K04796	0.0
K04795	0.0
K04794	0.0
K13638	0.0
K13639	0.0
K13634	0.0
K13635	0.0
K13636	0.0
K13637	6.0
K13630	0.0
K13631	0.0
K13632	0.0
K13633	0.0
K02042	18235.0
K05778	0.0
K05779	0.0
K05776	38424.0
K05541	0.0
K05774	0.0
K05775	0.0
K05772	0.0
K05773	0.0
K05540	4187.0
K01459	0.0
K01458	0.0
K01457	2.0
K01455	1355.0
K01454	0.0
K01453	0.0
K01452	0.0
K01451	2028.0
K01450	0.0
K05518	0.0
K08070	3661.0
K08071	0.0
K05516	961.0
K08077	669.0
K05515	76893.0
K13093	0.0
K11783	0.0
K12949	0.0
K12945	0.0
K12944	0.0
K12941	9181.0
K12940	1.0
K12943	0.0
K12942	5104.0
K14728	0.0
K14727	0.0
K11785	0.0
K00108	0.0
K13890	40.0
K13891	40.0
K13892	6.0
K13893	0.0
K13894	0.0
K13895	0.0
K13896	0.0
K06159	0.0
K06158	88622.0
K06153	75097.0
K06152	0.0
K06151	0.0
K06157	0.0
K06156	0.0
K06155	0.0
K06154	0.0
K03327	77753.0
K03326	86.0
K03325	2741.0
K03324	103886.0
K03322	822.0
K03321	3608.0
K03320	8117.0
K03329	0.0
K03328	38876.0
K04802	0.0
K04801	0.0
K04800	0.0
K11948	0.0
K01505	0.0
K04756	0.0
K11940	0.0
K11941	0.0
K11942	0.0
K11943	0.0
K11944	0.0
K01507	91334.0
K11946	0.0
K11947	0.0
K01506	0.0
K01501	40.0
K01500	813.0
K01503	0.0
K06714	3185.0
K04750	15209.0
K12789	0.0
K12788	0.0
K11526	0.0
K10810	0.0
K11522	0.0
K11523	0.0
K08675	0.0
K08676	453.0
K08677	0.0
K08679	0.0
K11521	0.0
K10547	4465.0
K10546	4689.0
K10545	6980.0
K10544	1360.0
K10543	1936.0
K10542	24414.0
K10541	24413.0
K10540	28544.0
K10549	2813.0
K10548	4465.0
K14630	0.0
K11529	0.0
K00007	0.0
K00005	37934.0
K13444	0.0
K00003	47332.0
K00002	20112.0
K00001	20709.0
K01186	58655.0
K00009	22.0
K00008	49473.0
K10726	0.0
K10725	0.0
K08246	0.0
K00263	0.0
K00262	112216.0
K00261	326.0
K00260	0.0
K00266	219581.0
K00265	38879.0
K01200	7372.0
K01201	30613.0
K01206	246112.0
K01207	8702.0
K01205	38426.0
K01208	0.0
K01209	139187.0
K06167	40660.0
K00917	25769.0
K00912	38878.0
K00919	74698.0
K02519	73469.0
K02518	73470.0
K02517	38878.0
K02511	0.0
K02510	3266.0
K13409	0.0
K13408	0.0
K03179	38881.0
K03170	0.0
K03177	74808.0
K12574	35953.0
K12570	0.0
K12573	71662.0
K11009	0.0
K11008	0.0
K11005	0.0
K11004	0.0
K11007	0.0
K11006	0.0
K11003	0.0
K08296	0.0
K08297	5.0
K08295	0.0
K02634	0.0
K02635	0.0
K10622	0.0
K07693	0.0
K07692	0.0
K07691	0.0
K07690	0.0
K07697	0.0
K07696	15266.0
K07695	0.0
K07694	1388.0
K07699	20563.0
K07698	0.0
K07079	49313.0
K07078	1090.0
K07077	0.0
K07076	7341.0
K07075	1126.0
K07074	1848.0
K07073	0.0
K07072	0.0
K07071	454.0
K07070	0.0
K14584	0.0
K11620	0.0
K09190	0.0
K11623	0.0
K05759	0.0
K08589	1.0
K11625	0.0
K11995	0.0
K01439	48342.0
K01438	41912.0
K01431	0.0
K01430	14346.0
K01433	453.0
K01432	0.0
K01434	0.0
K01437	0.0
K01436	22454.0
K05539	0.0
K14520	0.0
K12963	0.0
K12962	0.0
K12961	0.0
K12960	58633.0
K14749	0.0
K14748	0.0
K02972	0.0
K14743	0.0
K14742	67886.0
K14745	0.0
K14744	0.0
K14747	0.0
K14746	0.0
K02167	0.0
K02164	0.0
K02160	19150.0
K02168	0.0
K02169	38876.0
K10931	0.0
K03341	0.0
K03340	67167.0
K03343	0.0
K03342	0.0
K03346	110.0
K12299	0.0
K12291	0.0
K12290	0.0
K12293	0.0
K12292	0.0
K12295	0.0
K12294	0.0
K12297	1.0
K12368	0.0
K11922	0.0
K11923	0.0
K11920	0.0
K11921	0.0
K11926	0.0
K11927	6343.0
K11924	1913.0
K11925	0.0
K11928	7056.0
K13181	0.0
K13219	0.0
K07262	0.0
K07263	38879.0
K07260	50916.0
K07261	0.0
K07266	0.0
K07267	0.0
K07264	0.0
K07265	0.0
K07268	0.0
K07269	0.0
K01155	1883.0
K04478	0.0
K04479	0.0
K10528	0.0
K14952	0.0
K07486	6.0
K07487	0.0
K07484	3828.0
K07485	1.0
K07482	0.0
K07483	35369.0
K07480	0.0
K07481	1811.0
K07488	0.0
K07489	0.0
K11210	0.0
K11211	0.0
K11212	0.0
K11214	14347.0
K11216	1355.0
K06300	0.0
K00061	0.0
K00060	5947.0
K06301	0.0
K00065	5159.0
K00064	0.0
K00067	101314.0
K00066	0.0
K00069	0.0
K00068	1105.0
K06304	0.0
K08262	0.0
K08261	0.0
K08260	0.0
K08265	0.0
K08264	0.0
K00288	0.0
K00285	0.0
K00284	29576.0
K00287	71495.0
K00286	90338.0
K00281	38876.0
K00280	0.0
K00283	17847.0
K00282	17847.0
K08088	0.0
K14198	0.0
K14199	0.0
K03452	0.0
K14194	0.0
K14195	0.0
K14196	0.0
K14197	0.0
K14192	0.0
K14193	0.0
K01880	73850.0
K01881	89162.0
K01883	74808.0
K01885	71091.0
K04618	0.0
K01887	89112.0
K01224	1041.0
K01889	74809.0
K01226	16104.0
K01227	0.0
K01220	15.0
K01222	3317.0
K01223	35737.0
K02759	5113.0
K02755	0.0
K02757	62610.0
K02756	0.0
K14998	0.0
K02750	16.0
K02753	6.0
K02752	0.0
K00939	74808.0
K00938	1.0
K00937	84718.0
K00936	204434.0
K00935	0.0
K00934	0.0
K00933	0.0
K00932	0.0
K00931	75720.0
K00930	149518.0
K01089	39331.0
K01080	0.0
K01081	53179.0
K01082	0.0
K01083	0.0
K01084	0.0
K01085	0.0
K01087	0.0
K02571	0.0
K02570	956.0
K02573	956.0
K02572	0.0
K02575	961.0
K02574	7762.0
K07780	0.0
K03488	35996.0
K03489	1.0
K03482	0.0
K03483	32.0
K03480	1399.0
K03481	2238.0
K03486	16105.0
K03487	0.0
K03484	37334.0
K03485	0.0
K02287	0.0
K02286	0.0
K02285	0.0
K02284	0.0
K02283	45288.0
K02282	957.0
K02281	0.0
K02280	0.0
K02289	0.0
K02288	0.0
K03626	0.0
K03627	0.0
K03624	103853.0
K03625	74808.0
K03151	35930.0
K03620	958.0
K03153	0.0
K08869	0.0
K03628	69158.0
K03629	74697.0
K09738	0.0
K09739	0.0
K09736	0.0
K09737	0.0
K09735	0.0
K09732	0.0
K09733	0.0
K09730	0.0
K09731	0.0
K09888	32019.0
K09889	0.0
K09880	0.0
K09882	0.0
K09883	0.0
K09884	0.0
K09887	0.0
K11027	0.0
K11026	0.0
K11025	0.0
K11024	0.0
K07679	0.0
K07678	0.0
K11021	0.0
K11020	0.0
K07675	0.0
K07674	0.0
K07676	0.0
K07671	0.0
K07670	0.0
K07673	0.0
K07672	0.0
K01117	0.0
K12048	0.0
K07019	0.0
K07018	0.0
K07011	101770.0
K07010	34313.0
K07013	5.0
K07012	31711.0
K07015	36923.0
K07014	0.0
K07017	2079.0
K07016	40.0
K10084	0.0
K08372	2037.0
K05884	1080.0
K05885	15395.0
K05886	0.0
K05887	0.0
K05880	0.0
K05881	0.0
K05882	0.0
K05883	0.0
K08902	0.0
K05739	234.0
K05888	0.0
K05889	0.0
K08903	0.0
K00547	1356.0
K00544	0.0
K00545	0.0
K00542	0.0
K00543	0.0
K00540	126991.0
K00548	95020.0
K00549	14338.0
K01145	0.0
K01412	0.0
K01147	1.0
K01417	21440.0
K00038	0.0
K01143	0.0
K01142	34940.0
K01419	6.0
K00788	74059.0
K00789	94046.0
K12502	0.0
K14762	0.0
K14761	34831.0
K06195	0.0
K03819	0.0
K03818	452.0
K03814	4.0
K03817	453.0
K03816	20146.0
K03811	22176.0
K03810	1355.0
K03813	2.0
K11908	0.0
K11909	0.0
K11904	0.0
K11905	0.0
K11906	0.0
K11907	0.0
K11900	0.0
K11901	0.0
K11902	0.0
K11903	0.0
K10986	6.0
K13238	0.0
K13239	0.0
K13797	0.0
K07248	716.0
K13796	0.0
K07244	0.0
K07245	0.0
K07246	1796.0
K07240	166339.0
K07241	0.0
K07242	0.0
K07243	2.0
K01268	0.0
K05296	0.0
K02821	20590.0
K09016	0.0
K09945	0.0
K09944	0.0
K09947	0.0
K09946	1.0
K09941	0.0
K09940	1.0
K09943	0.0
K09942	0.0
K09949	0.0
K09948	0.0
K10851	0.0
K10850	0.0
K03666	5252.0
K03667	6.0
K03196	0.0
K03665	74691.0
K11275	0.0
K06012	34605.0
K00048	28674.0
K10857	0.0
K09773	1080.0
K00043	7.0
K00042	28121.0
K00041	21914.0
K00040	22315.0
K00046	81280.0
K00733	0.0
K00044	0.0
K06011	0.0
K09012	0.0
K06016	4362.0
K06017	0.0
K06014	0.0
K06015	15767.0
K06019	957.0
K01075	0.0
K12221	0.0
K06444	0.0
K04632	0.0
K14977	1366.0
K14974	0.0
K00958	0.0
K00951	114053.0
K00950	39697.0
K00952	1295.0
K00955	224.0
K00954	74814.0
K00957	820.0
K00956	814.0
K00590	5.0
K02777	400.0
K02775	1966.0
K02774	2884.0
K02773	2866.0
K02771	7.0
K02770	11617.0
K02779	1920.0
K02778	0.0
K01606	0.0
K01607	65162.0
K01604	0.0
K01605	0.0
K01602	0.0
K01601	0.0
K03750	9133.0
K01609	64315.0
K02553	0.0
K02804	27559.0
K02551	38894.0
K02806	3.0
K02557	73653.0
K02800	1531.0
K05275	0.0
K02802	0.0
K13300	0.0
K02558	452.0
K02809	0.0
K02808	0.0
K03600	0.0
K03601	74698.0
K03602	71953.0
K03603	0.0
K03604	16742.0
K03605	0.0
K03606	3.0
K03607	0.0
K03608	31668.0
K03609	49134.0
K06078	0.0
K06079	1.0
K09710	74698.0
K09711	0.0
K09712	0.0
K06073	0.0
K06074	0.0
K06075	0.0
K06076	454.0
K06077	0.0
K06382	18916.0
K06383	12690.0
K06380	0.0
K06381	41593.0
K06386	0.0
K06387	20188.0
K06384	2598.0
K06385	32103.0
K06388	0.0
K06389	0.0
K12466	0.0
K12468	0.0
K07657	1.0
K07656	0.0
K07655	0.0
K07654	0.0
K07653	0.0
K07652	1938.0
K07651	0.0
K07650	29.0
K07659	0.0
K07658	72622.0
K11041	5440.0
K11040	0.0
K11043	0.0
K11042	0.0
K11045	0.0
K11044	0.0
K11047	0.0
K11046	0.0
K11049	0.0
K11048	0.0
K07387	38424.0
K07386	39277.0
K06926	52916.0
K06927	128.0
K06924	0.0
K06925	74808.0
K06922	0.0
K06923	33304.0
K06920	483.0
K06921	41618.0
K06928	2482.0
K06929	813.0
K07033	37060.0
K07032	1372.0
K07031	17574.0
K07030	34895.0
K07037	39694.0
K07035	25149.0
K07034	0.0
K07039	0.0
K07038	474.0
K10829	0.0
K00384	125757.0
K00385	2600.0
K00386	0.0
K00387	0.0
K00380	451.0
K00381	451.0
K00382	68565.0
K00383	0.0
K00389	0.0
K01387	0.0
K01385	0.0
K01389	0.0
K09158	0.0
K09159	0.0
K09156	0.0
K09157	35760.0
K09154	0.0
K09155	6651.0
K09152	0.0
K09153	23867.0
K09150	0.0
K09151	0.0
K05970	54988.0
K05714	0.0
K05715	0.0
K05710	0.0
K05711	0.0
K05712	0.0
K05713	0.0
K00560	69330.0
K00561	0.0
K00563	3595.0
K00564	841.0
K00566	115020.0
K00567	73931.0
K00568	0.0
K00569	0.0
K05575	0.0
K01169	0.0
K01167	0.0
K01166	0.0
K05577	0.0
K01163	19046.0
K01161	0.0
K01160	0.0
K05578	0.0
K05579	0.0
K08092	9327.0
K08093	124.0
K08094	9718.0
K08095	0.0
K08096	0.0
K08097	0.0
K02254	0.0
K02255	0.0
K01743	0.0
K02251	0.0
K02061	0.0
K01741	0.0
K02060	0.0
K00114	0.0
K02122	46756.0
K02123	85582.0
K02120	86920.0
K02121	77570.0
K02124	86920.0
K03837	0.0
K03836	0.0
K03835	0.0
K03834	0.0
K03833	7783.0
K03832	38881.0
K03831	0.0
K03830	21284.0
K00443	0.0
K03839	39332.0
K02067	1.0
K10189	36707.0
K13038	112274.0
K13787	3691.0
K13788	0.0
K13789	190300.0
K10188	37733.0
K12255	0.0
K12254	0.0
K12257	73848.0
K12256	0.0
K12251	3858.0
K12250	0.0
K12253	0.0
K12252	0.0
K13252	1984.0
K13256	1.0
K13255	0.0
K12079	0.0
K12078	0.0
K12071	0.0
K12070	0.0
K12073	0.0
K12072	0.0
K09912	0.0
K06236	0.0
K06237	0.0
K05519	0.0
K09914	0.0
K11788	0.0
K11782	0.0
K11780	0.0
K11781	0.0
K11787	0.0
K11784	0.0
K11530	0.0
K12787	0.0
K12786	0.0
K12785	0.0
K12784	0.0
K06718	0.0
K09969	0.0
K09968	8.0
K09967	14319.0
K09966	0.0
K09965	0.0
K09964	0.0
K09963	2853.0
K09962	0.0
K09961	0.0
K09960	0.0
K11527	453.0
K11524	0.0
K11525	0.0
K11250	0.0
K11253	0.0
K11258	0.0
K11528	0.0
K00713	0.0
K00712	3.0
K10780	0.0
K10783	1.0
K10125	0.0
K10124	0.0
K10126	0.0
K10121	47.0
K10123	0.0
K10122	47.0
K04652	21396.0
K04653	16088.0
K04651	39660.0
K04656	16088.0
K04654	16088.0
K04655	21494.0
K00973	71386.0
K00972	229.0
K00971	53889.0
K00970	38878.0
K00975	102160.0
K00974	101949.0
K00979	41296.0
K00978	4506.0
K14954	0.0
K14955	0.0
K14956	0.0
K06178	45857.0
K01596	3775.0
K01597	1.0
K01594	0.0
K01595	3.0
K01592	0.0
K01593	0.0
K01590	0.0
K01591	73344.0
K01598	0.0
K01599	161322.0
K02711	0.0
K02710	0.0
K02713	0.0
K02712	0.0
K02714	0.0
K02717	0.0
K02716	0.0
K02719	0.0
K02718	0.0
K03449	14304.0
K03446	38421.0
K03444	0.0
K03445	0.0
K03442	72363.0
K01620	65062.0
K01621	1124.0
K01622	0.0
K01623	17573.0
K01624	130907.0
K01625	122060.0
K01626	29834.0
K01627	38878.0
K01628	47135.0
K01629	14437.0
K05299	0.0
K02829	0.0
K02828	0.0
K02827	0.0
K02826	0.0
K02825	1934.0
K02824	35372.0
K02823	73343.0
K02822	22337.0
K03198	0.0
K03199	0.0
K03668	0.0
K03669	0.0
K03190	14346.0
K03191	40.0
K03660	47085.0
K03194	0.0
K03195	0.0
K03664	74808.0
K03197	0.0
K09772	35770.0
K06013	452.0
K09770	821.0
K09771	0.0
K09776	0.0
K09777	21747.0
K09774	1.0
K09775	22461.0
K09778	5809.0
K09779	34511.0
K06269	0.0
K06323	0.0
K11624	0.0
K02991	0.0
K02990	69005.0
K02624	0.0
K02240	28.0
K08282	6.0
K12440	0.0
K12441	0.0
K12442	0.0
K12443	0.0
K12444	0.0
K12445	0.0
K12449	0.0
K02247	0.0
K07637	0.0
K07636	75553.0
K07639	0.0
K07638	0.0
K11069	21634.0
K11068	34102.0
K11063	0.0
K11062	0.0
K11061	0.0
K11060	0.0
K11066	0.0
K11065	38877.0
K06900	0.0
K06901	49282.0
K06902	12221.0
K06903	1890.0
K06904	5806.0
K06905	7618.0
K06906	7162.0
K06907	10443.0
K06908	7622.0
K06909	8.0
K10821	0.0
K05905	451.0
K05904	0.0
K05906	0.0
K05900	0.0
K05903	0.0
K01406	0.0
K05909	0.0
K05908	0.0
K00368	0.0
K00369	0.0
K00366	11305.0
K00367	0.0
K00364	1.0
K00365	0.0
K00362	0.0
K00363	0.0
K00360	0.0
```
