## Extended Data File 1 for "Diet induces reproducible alterations in the mouse and human gut microbiome": SRS3589066_SRR7584437.picrust_nol

```
# Constructed from biom file
#OTU ID	SRR7584437
K01365	0.0
K01364	0.0
K01361	9.0
K01360	0.0
K01362	41995.0
K02249	0.0
K05841	0.0
K05844	1.0
K05845	1437.0
K05846	16478.0
K05847	16053.0
K00508	1.0
K00500	0.0
K00507	2.0
K00504	0.0
K00505	0.0
K12521	0.0
K01101	8852.0
K01103	0.0
K12520	0.0
K01104	117013.0
K05592	41509.0
K05593	17960.0
K05590	0.0
K05591	1.0
K05596	0.0
K05597	0.0
K05594	0.0
K05595	27.0
K05599	0.0
K11964	0.0
K11962	0.0
K14540	37551.0
K12529	0.0
K12528	0.0
K06353	0.0
K02456	1232.0
K02457	1.0
K02454	1.0
K02455	1.0
K02452	1.0
K02453	1.0
K02450	0.0
K02103	13914.0
K08138	11.0
K02108	49111.0
K02109	57594.0
K02458	1.0
K02459	1.0
K08137	0.0
K03851	0.0
K03850	0.0
K03852	0.0
K03855	0.0
K03856	41390.0
K13018	0.0
K13019	0.0
K13010	0.0
K13011	0.0
K13012	2127.0
K13013	0.0
K13014	0.0
K13015	1436.0
K13016	1.0
K13017	0.0
K08566	0.0
K08567	2.0
K13274	0.0
K13275	0.0
K13276	0.0
K13277	0.0
K03275	0.0
K03274	2.0
K03277	0.0
K03276	0.0
K03271	18932.0
K03270	25589.0
K03273	405.0
K03272	8483.0
K03279	0.0
K03278	0.0
K11022	0.0
K12277	0.0
K12276	0.0
K12270	2.0
K11058	0.0
K12279	0.0
K12278	0.0
K07557	0.0
K07550	0.0
K07552	16274.0
K06319	0.0
K09909	0.0
K09908	0.0
K12051	0.0
K12050	0.0
K12057	1.0
K12056	0.0
K06221	1.0
K09900	0.0
K09903	53899.0
K09902	0.0
K09904	0.0
K09907	0.0
K09906	0.0
K11501	0.0
K03234	0.0
K00773	53899.0
K00772	58.0
K00777	0.0
K00776	0.0
K06313	2688.0
K06315	0.0
K05574	0.0
K10201	56.0
K07176	0.0
K07177	0.0
K07174	0.0
K07175	2201.0
K07172	2.0
K07173	23564.0
K07170	16507.0
K07171	82395.0
K07178	0.0
K07179	0.0
K00195	0.0
K00194	159.0
K00197	1595.0
K00196	0.0
K00191	0.0
K00190	0.0
K00193	0.0
K00192	0.0
K00198	6500.0
K06405	35870.0
K10109	7394.0
K10108	29107.0
K10107	0.0
K01828	0.0
K01829	0.0
K01826	0.0
K01825	1.0
K01822	1.0
K01823	1.0
K01820	0.0
K01821	16.0
K00999	0.0
K00998	36088.0
K00995	75185.0
K00997	5464.0
K00996	1.0
K00991	67502.0
K00990	1.0
K00992	0.0
K11028	0.0
K02622	16337.0
K02625	0.0
K03564	32340.0
K13489	0.0
K13488	0.0
K13483	0.0
K13482	0.0
K13481	0.0
K13480	0.0
K13487	0.0
K13486	0.0
K14680	0.0
K14681	0.0
K14682	1.0
K08358	63.0
K08357	63.0
K08356	0.0
K08355	0.0
K03469	53854.0
K03462	0.0
K03464	0.0
K03465	17893.0
K03466	55062.0
K01648	0.0
K01649	68676.0
K01643	3874.0
K01640	2615.0
K01641	0.0
K01646	355.0
K01647	69634.0
K01644	3876.0
K02597	0.0
K02626	1.0
K02595	0.0
K02594	2700.0
K02593	0.0
K02592	2682.0
K02591	5394.0
K02590	12623.0
K02598	3828.0
K02849	0.0
K14061	0.0
K14062	0.0
K14063	0.0
K14064	0.0
K14065	0.0
K14067	0.0
K02841	0.0
K02840	0.0
K02843	2.0
K02844	1.0
K02847	0.0
K02846	0.0
K02102	6.0
K09758	28.0
K06039	0.0
K06034	0.0
K06036	0.0
K06037	0.0
K06032	0.0
K01581	9.0
K02702	0.0
K02659	0.0
K13490	0.0
K13491	0.0
K03644	16285.0
K03645	0.0
K03646	1.0
K03647	53.0
K03640	15.0
K03641	2.0
K03642	12.0
K03643	1.0
K03648	46184.0
K03649	1436.0
K06694	0.0
K11814	0.0
K12428	0.0
K12429	0.0
K12422	0.0
K12423	0.0
K12420	0.0
K12421	0.0
K12426	0.0
K12427	0.0
K12424	0.0
K12425	0.0
K07349	0.0
K07348	0.0
K05380	0.0
K07345	1.0
K07344	0.0
K07347	1.0
K07346	0.0
K07341	8549.0
K07340	0.0
K07343	11164.0
K07342	0.0
K06968	1.0
K06969	83931.0
K06962	1318.0
K06963	0.0
K06960	37562.0
K06961	0.0
K06966	17115.0
K06967	37551.0
K06964	0.0
K06965	0.0
K08995	1.0
K08994	3.0
K08997	0.0
K08996	0.0
K08990	0.0
K08993	0.0
K08992	0.0
K08999	77.0
K08998	45051.0
K08344	0.0
K08345	0.0
K08346	0.0
K14940	0.0
K02724	0.0
K08349	0.0
K11815	0.0
K05929	0.0
K05928	0.0
K05927	0.0
K05924	0.0
K05922	0.0
K05921	0.0
K00349	16283.0
K00698	0.0
K00340	16274.0
K00341	16274.0
K00690	12014.0
K00343	16274.0
K00344	3.0
K00697	12.0
K00346	16283.0
K00347	16283.0
K09116	8559.0
K09117	44557.0
K05337	7399.0
K09118	3.0
K09119	0.0
K02106	1456.0
K05823	0.0
K05820	1.0
K05826	0.0
K05827	0.0
K02100	0.0
K02101	0.0
K00524	0.0
K00525	36962.0
K00526	12365.0
K00527	85599.0
K00520	1.0
K00522	0.0
K00523	0.0
K02451	0.0
K00528	53904.0
K00529	0.0
K00025	0.0
K14215	0.0
K14213	0.0
K03453	16568.0
K00796	29752.0
K05339	0.0
K00027	38825.0
K00794	23312.0
K00793	23310.0
K01347	0.0
K01346	0.0
K01344	0.0
K01343	0.0
K00791	53913.0
K01340	0.0
K00790	85640.0
K02694	0.0
K02696	0.0
K02697	0.0
K02690	0.0
K02691	63.0
K02692	0.0
K02693	0.0
K02698	0.0
K02699	0.0
K00836	0.0
K00837	17539.0
K00835	0.0
K00832	1282.0
K00833	16291.0
K00830	2.0
K00831	53710.0
K00839	0.0
K04335	0.0
K04334	0.0
K01120	0.0
K01126	46290.0
K04333	0.0
K01129	37102.0
K01128	0.0
K04339	0.0
K04338	0.0
K02470	90132.0
K02471	0.0
K02472	12.0
K02473	0.0
K02474	24826.0
K02475	0.0
K02476	0.0
K02477	26173.0
K02478	0.0
K02479	0.0
K09019	1.0
K01267	27017.0
K13074	0.0
K13075	0.0
K11441	0.0
K14055	0.0
K13299	0.0
K13292	40114.0
K14057	0.0
K14056	0.0
K02856	12.0
K02585	4197.0
K12211	0.0
K12210	0.0
K12213	0.0
K12212	0.0
K12215	0.0
K02854	0.0
K12217	0.0
K12216	0.0
K12219	0.0
K12218	0.0
K02855	1.0
K08692	0.0
K08693	0.0
K08690	0.0
K08691	0.0
K08696	0.0
K08697	0.0
K11748	1.0
K11749	52280.0
K11746	0.0
K11747	0.0
K11744	0.0
K11745	0.0
K11742	0.0
K11743	9928.0
K11740	0.0
K11741	2.0
K13920	2136.0
K13921	0.0
K13922	11831.0
K13923	0.0
K13924	12.0
K13925	0.0
K13926	0.0
K13927	2714.0
K13928	0.0
K13929	0.0
K09923	0.0
K09922	16272.0
K06201	28793.0
K06200	13696.0
K06207	43800.0
K06206	17236.0
K06205	0.0
K09924	1.0
K09929	0.0
K06208	1252.0
K00759	37180.0
K00758	0.0
K00752	0.0
K00757	51270.0
K00756	21323.0
K00754	63361.0
K06001	30315.0
K05557	0.0
K09766	2044.0
K05554	0.0
K07475	0.0
K07150	16080.0
K07151	0.0
K07152	3.0
K07153	0.0
K07154	18753.0
K07155	0.0
K07156	1.0
K07157	0.0
K07406	41058.0
K07407	96801.0
K07404	33809.0
K07405	16283.0
K07402	28620.0
K07403	13.0
K07400	0.0
K07401	0.0
K01808	60785.0
K01809	41387.0
K01800	0.0
K01801	0.0
K01802	16363.0
K01803	56836.0
K01804	12951.0
K01805	1311.0
K01807	9973.0
K09718	0.0
K14668	0.0
K14669	0.0
K14666	0.0
K14667	0.0
K01664	1.0
K01665	16286.0
K01666	12097.0
K01667	19085.0
K01660	0.0
K01661	77.0
K01662	47589.0
K01663	0.0
K01668	51.0
K01669	2.0
K02863	53899.0
K02862	0.0
K02860	53736.0
K02867	53899.0
K02866	0.0
K02864	53116.0
K02869	0.0
K05362	0.0
K05365	1.0
K03402	35959.0
K03403	0.0
K03400	0.0
K03406	201786.0
K03407	32775.0
K03404	0.0
K03405	1.0
K03408	52250.0
K03409	1270.0
K02315	43409.0
K02314	53909.0
K02317	0.0
K02316	53899.0
K02313	53899.0
K02312	1.0
K02319	0.0
K12405	0.0
K12152	0.0
K12151	0.0
K07091	1.0
K07090	70520.0
K07093	1.0
K07092	0.0
K07095	63224.0
K07094	11.0
K07097	0.0
K07096	0.0
K07099	10551.0
K07098	78249.0
K11175	53898.0
K11174	0.0
K11177	1.0
K11176	0.0
K11173	0.0
K11179	2.0
K11178	0.0
K00322	1.0
K00320	0.0
K00321	0.0
K00326	0.0
K00324	14.0
K00325	2.0
K00329	0.0
K05945	0.0
K05944	0.0
K05947	0.0
K05946	6176.0
K06944	0.0
K06945	0.0
K06946	0.0
K06415	2688.0
K06940	27722.0
K06941	58292.0
K06942	53899.0
K06943	0.0
K10806	1.0
K10807	0.0
K10804	2.0
K10805	0.0
K06948	52.0
K06949	60766.0
K06418	1.0
K09138	1437.0
K09139	0.0
K09134	8842.0
K09135	0.0
K09136	0.0
K09137	1447.0
K09130	0.0
K09131	64.0
K09132	8483.0
K09133	0.0
K05808	53896.0
K05809	0.0
K05804	8483.0
K05805	0.0
K05806	0.0
K05807	16285.0
K05800	1.0
K05801	11.0
K05802	0.0
K05803	0.0
K01044	0.0
K01045	0.0
K01046	358.0
K02068	1437.0
K04561	0.0
K01042	4651.0
K05568	24834.0
K05567	9697.0
K14273	0.0
K14275	0.0
K14274	1508.0
K02062	0.0
K05245	0.0
K05564	0.0
K01048	1159.0
K02066	16287.0
K01322	16282.0
K01325	0.0
K02065	16287.0
K01326	0.0
K05560	0.0
K02243	52.0
K08930	0.0
K02679	0.0
K02676	0.0
K02674	1.0
K02675	0.0
K02672	0.0
K02241	2868.0
K02670	2.0
K02671	1.0
K00810	0.0
K00811	16283.0
K00812	2669.0
K00813	0.0
K00814	0.0
K00817	55171.0
K00818	16353.0
K00819	13.0
K02530	1.0
K02245	52.0
K02244	0.0
K01499	0.0
K01498	0.0
K01493	53898.0
K01492	2333.0
K01491	115014.0
K01497	0.0
K01496	3060.0
K01495	42194.0
K01494	10128.0
K02418	20818.0
K02419	25157.0
K14492	0.0
K02412	24374.0
K02413	23540.0
K02410	25157.0
K02411	12404.0
K02416	25157.0
K02417	17928.0
K02414	793.0
K02415	1.0
K00120	0.0
K00121	1225.0
K00430	0.0
K13058	0.0
K13059	0.0
K13727	0.0
K13057	0.0
K13722	0.0
K13051	1.0
K13052	13876.0
K00435	0.0
K12054	0.0
K03239	0.0
K03238	0.0
K03231	0.0
K03230	0.0
K03232	0.0
K12059	0.0
K03237	0.0
K03236	0.0
K12058	1.0
K12239	0.0
K12238	0.0
K12235	0.0
K12234	2615.0
K13942	0.0
K13940	26925.0
K13941	0.0
K12097	0.0
K12096	0.0
K12095	0.0
K12094	0.0
K12093	0.0
K12092	0.0
K12091	0.0
K12090	0.0
K12099	0.0
K12098	0.0
K06356	0.0
K05992	0.0
K03540	0.0
K06331	11957.0
K06330	15.0
K07138	41754.0
K07139	41696.0
K11811	0.0
K07132	5868.0
K07133	127078.0
K07130	33379.0
K07131	0.0
K07137	88351.0
K07134	0.0
K07135	0.0
K01860	0.0
K01866	53899.0
K01867	53899.0
K01865	51.0
K01868	62824.0
K01869	53899.0
K06140	0.0
K04766	0.0
K04767	52.0
K04764	2.0
K04762	16284.0
K04763	69268.0
K04760	2.0
K04761	365.0
K04768	0.0
K04769	36664.0
K08313	53.0
K08312	0.0
K08311	2.0
K08310	1.0
K08317	0.0
K08316	28644.0
K08315	0.0
K08314	2137.0
K05149	0.0
K08319	0.0
K08318	0.0
K06339	0.0
K14648	0.0
K14392	8.0
K14393	1.0
K14645	0.0
K14647	0.0
K01689	63132.0
K01686	57389.0
K01687	72002.0
K01684	10995.0
K01685	31441.0
K01682	0.0
K01681	52366.0
K05308	0.0
K02889	0.0
K02888	53897.0
K02885	0.0
K02884	53899.0
K02887	53899.0
K02886	53899.0
K02881	53899.0
K02883	0.0
K13743	0.0
K02086	1.0
K02081	3200.0
K02080	0.0
K02083	1422.0
K02082	52.0
K13831	0.0
K03428	0.0
K03429	15729.0
K03424	77159.0
K03935	0.0
K03932	1.0
K03933	0.0
K03930	10143.0
K03931	0.0
K02339	1.0
K02338	53899.0
K02337	52130.0
K02336	0.0
K02335	62383.0
K02334	18097.0
K02330	0.0
K03688	16407.0
K03689	0.0
K03680	1508.0
K03683	0.0
K03684	65.0
K03685	53899.0
K03686	101905.0
K03687	50147.0
K07301	28596.0
K07300	1.0
K07303	2.0
K07302	1.0
K07305	4.0
K07304	13.0
K07307	3419.0
K07306	252.0
K07309	63.0
K07308	253.0
K02617	0.0
K02610	0.0
K02963	53899.0
K02612	0.0
K02961	51498.0
K09686	157221.0
K09687	301155.0
K09684	2613.0
K09685	1279.0
K09682	0.0
K09683	0.0
K09680	1.0
K09681	0.0
K09688	0.0
K09689	0.0
K05962	0.0
K05961	0.0
K05967	9.0
K05966	43.0
K11159	0.0
K05964	0.0
K05968	0.0
K11152	0.0
K00309	0.0
K00658	15.0
K00304	0.0
K00305	0.0
K00654	0.0
K00655	80820.0
K00652	16287.0
K00301	0.0
K00302	8567.0
K00303	2.0
K10828	0.0
K06431	0.0
K06432	0.0
K06433	0.0
K06434	0.0
K06436	1270.0
K06437	0.0
K10820	1508.0
K06439	0.0
K10822	0.0
K10823	0.0
K10826	0.0
K09167	3708.0
K06322	0.0
K14117	0.0
K14259	0.0
K14257	0.0
K01308	5065.0
K01303	52.0
K01301	0.0
K01305	1114.0
K01304	242.0
K02658	0.0
K00672	0.0
K02650	14475.0
K02651	8.0
K02652	27396.0
K02653	30672.0
K02654	83911.0
K05687	0.0
K02656	0.0
K05685	0.0
K00878	33788.0
K00879	3664.0
K00872	5164.0
K00873	53836.0
K00870	0.0
K00876	72483.0
K00877	0.0
K00874	64727.0
K00875	0.0
K04487	75156.0
K04486	41680.0
K04485	53784.0
K04484	0.0
K04483	0.0
K04482	0.0
K04480	0.0
K04488	46191.0
K12049	0.0
K13693	0.0
K13706	0.0
K13694	3.0
K13695	0.0
K05977	0.0
K09516	0.0
K02434	52432.0
K02435	48615.0
K02436	822.0
K02437	27396.0
K05350	13332.0
K02431	14715.0
K08100	0.0
K02433	53200.0
K02438	35622.0
K02439	8.0
K03745	1.0
K03744	34891.0
K03747	1.0
K03210	53784.0
K03217	52283.0
K03216	37552.0
K03215	1.0
K03742	49003.0
K03219	0.0
K03218	53951.0
K03749	1.0
K03748	1.0
K02383	0.0
K06327	0.0
K06320	9304.0
K07238	58092.0
K09479	0.0
K09478	0.0
K09475	0.0
K09474	0.0
K09477	0.0
K09476	0.0
K09471	0.0
K09470	0.0
K09473	0.0
K09472	0.0
K07543	0.0
K06898	31614.0
K13967	0.0
K13963	11327.0
K07545	0.0
K00737	8492.0
K05345	0.0
K11706	0.0
K11707	2.0
K11704	0.0
K11705	0.0
K11708	2.0
K11709	1.0
K05588	0.0
K07114	57008.0
K07443	13971.0
K07116	0.0
K07117	0.0
K07110	1.0
K07447	53897.0
K07112	4441.0
K07113	0.0
K07448	10717.0
K07118	230.0
K07119	0.0
K10619	0.0
K10618	0.0
K10617	0.0
K10616	0.0
K01848	0.0
K01849	0.0
K01844	2239.0
K01845	14941.0
K01846	4.0
K01847	32567.0
K01840	80462.0
K01841	823.0
K01842	0.0
K01843	1278.0
K06219	0.0
K10832	0.0
K05348	0.0
K14203	0.0
K08483	38190.0
K08482	0.0
K08481	0.0
K08480	0.0
K08485	0.0
K08484	0.0
K00464	0.0
K00467	0.0
K00466	0.0
K00461	0.0
K00460	0.0
K00463	0.0
K00462	0.0
K04509	0.0
K00469	0.0
K00468	0.0
K08645	0.0
K04744	1.0
K01518	0.0
K01519	0.0
K04748	2.0
K04749	1275.0
K01514	1.0
K01515	55013.0
K01512	28089.0
K01510	0.0
K14623	1781.0
K14626	0.0
K14627	0.0
K14628	0.0
K14629	0.0
K03918	0.0
K03919	0.0
K12372	0.0
K12373	89869.0
K12370	0.0
K12371	0.0
K02359	0.0
K02358	53900.0
K02351	0.0
K02352	0.0
K02355	105576.0
K02357	53899.0
K02356	53900.0
K13574	0.0
K13573	0.0
K13572	0.0
K13571	0.0
K13570	0.0
K12112	0.0
K12113	0.0
K12110	0.0
K12111	522.0
K07329	0.0
K07328	0.0
K07323	1.0
K07322	32567.0
K07321	3586.0
K07320	1.0
K07327	0.0
K07326	0.0
K07325	0.0
K07324	0.0
K08163	0.0
K06180	127459.0
K06181	2.0
K06182	26963.0
K06183	35934.0
K06186	1.0
K06187	53899.0
K06188	855.0
K06189	1.0
K08359	0.0
K07589	0.0
K07588	16284.0
K07587	0.0
K07586	8551.0
K07585	0.0
K07584	36740.0
K07583	0.0
K07582	0.0
K07581	0.0
K07580	0.0
K11139	0.0
K05989	82678.0
K05988	0.0
K05985	7709.0
K05987	0.0
K05986	0.0
K10843	0.0
K08354	0.0
K10844	0.0
K10848	0.0
K00673	0.0
K00674	16308.0
K00675	63.0
K00676	37056.0
K00677	16288.0
K06988	1.0
K06989	1912.0
K08351	0.0
K06980	2.0
K06981	0.0
K06982	0.0
K08350	0.0
K06984	0.0
K06985	0.0
K06986	0.0
K06987	27337.0
K02445	8842.0
K02444	8951.0
K00582	0.0
K00583	0.0
K00580	0.0
K02110	48684.0
K00586	0.0
K00587	0.0
K00584	0.0
K08921	0.0
K02441	19.0
K00588	0.0
K08922	0.0
K02440	934.0
K00018	59922.0
K08923	0.0
K02443	13837.0
K00019	0.0
K02442	0.0
K08925	0.0
K08926	0.0
K08927	0.0
K03149	4791.0
K06604	0.0
K00015	0.0
K01989	33830.0
K00854	79711.0
K00855	1.0
K00856	0.0
K00857	4912.0
K00850	137426.0
K00851	1.0
K00852	47935.0
K00853	1901.0
K00858	53899.0
K00859	52737.0
K01181	21538.0
K01180	0.0
K01183	9737.0
K01182	38628.0
K01185	17708.0
K01184	0.0
K01187	90240.0
K01188	45432.0
K02596	1437.0
K13766	0.0
K13767	2.0
K13003	0.0
K13002	0.0
K13000	0.0
K02984	0.0
K02986	53899.0
K02987	0.0
K02636	0.0
K02982	45416.0
K02983	0.0
K02638	0.0
K02639	0.0
K02988	52283.0
K08298	126.0
K08299	0.0
K03583	0.0
K03582	0.0
K03581	41550.0
K03580	0.0
K03587	16348.0
K03586	1.0
K03585	32558.0
K03584	53845.0
K03589	48836.0
K03588	84410.0
K01725	0.0
K01724	1.0
K01727	0.0
K01726	15528.0
K01721	0.0
K01720	1.0
K01722	0.0
K13008	0.0
K01729	0.0
K01728	9.0
K09530	0.0
K09539	0.0
K02188	32319.0
K02189	32340.0
K02182	0.0
K02183	0.0
K03769	4726.0
K03768	85013.0
K03767	1.0
K03765	0.0
K03764	0.0
K03763	72437.0
K03762	64.0
K03761	0.0
K03760	0.0
K09457	79.0
K09456	0.0
K09459	823.0
K09458	56109.0
K00602	117717.0
K13988	0.0
K13985	0.0
K09981	0.0
K09980	0.0
K09983	0.0
K09982	0.0
K09985	1.0
K09984	0.0
K09987	1.0
K09986	0.0
K09989	10814.0
K09988	10199.0
K12583	0.0
K12582	0.0
K12589	0.0
K11720	1.0
K09759	13700.0
K10985	0.0
K10984	52.0
K07468	0.0
K07469	5.0
K07464	32367.0
K07465	0.0
K07466	0.0
K07467	16655.0
K07460	44541.0
K07461	8614.0
K07462	53908.0
K07463	0.0
K10679	0.0
K10678	0.0
K10671	0.0
K10670	26623.0
K10673	0.0
K10672	1500.0
K10674	0.0
K10677	0.0
K10676	0.0
K08726	0.0
K08724	52.0
K08722	7662.0
K08723	0.0
K08720	0.0
K08721	0.0
K08728	0.0
K10187	0.0
K00119	0.0
K00118	1.0
K00449	0.0
K00448	0.0
K00115	0.0
K00446	0.0
K00117	2.0
K00116	1.0
K00111	48752.0
K00442	0.0
K00113	1.0
K00112	1.0
K01539	0.0
K01531	20557.0
K04720	37403.0
K01533	55338.0
K01534	107138.0
K01535	0.0
K01537	62476.0
K14358	0.0
K14605	0.0
K14606	0.0
K00413	2.0
K10120	7.0
K05600	0.0
K05777	2.0
K03972	0.0
K03973	2307.0
K03970	0.0
K03971	0.0
K03976	53896.0
K03977	53899.0
K03974	0.0
K03975	20453.0
K03978	53899.0
K03979	53899.0
K13378	16272.0
K02372	38728.0
K02371	50316.0
K02377	26281.0
K02379	68.0
K03396	0.0
K03397	0.0
K03394	32911.0
K03395	0.0
K03392	0.0
K03393	0.0
K03390	16277.0
K03391	0.0
K03399	25.0
K03027	0.0
K12136	0.0
K12137	0.0
K06610	0.0
K12138	0.0
K12139	0.0
K11444	0.0
K11440	0.0
K11443	0.0
K11442	0.0
K00612	0.0
K00613	63.0
K00610	44075.0
K00611	35559.0
K00616	24045.0
K00617	0.0
K00614	0.0
K00615	160653.0
K00619	0.0
K10863	0.0
K07874	0.0
K06234	0.0
K10240	0.0
K10241	0.0
K10242	0.0
K10243	0.0
K04110	0.0
K04113	0.0
K04112	0.0
K04115	0.0
K04114	0.0
K04117	0.0
K04116	0.0
K04118	0.0
K05517	0.0
K07705	1420.0
K07704	1484.0
K07707	9920.0
K07706	11165.0
K07701	0.0
K07700	0.0
K07703	0.0
K07702	0.0
K07709	0.0
K07708	1.0
K01955	86242.0
K13042	0.0
K09934	0.0
K09935	15430.0
K06216	0.0
K09937	1.0
K13745	0.0
K13746	0.0
K13747	39767.0
K13740	0.0
K13741	0.0
K13742	0.0
K06211	8492.0
K06212	63.0
K09933	2.0
K02618	0.0
K02619	16274.0
K02968	52281.0
K02966	0.0
K02967	53899.0
K02616	0.0
K02965	53899.0
K02962	0.0
K02611	0.0
K02613	1.0
K03569	88378.0
K03568	62.0
K03565	53844.0
K06218	1.0
K03567	0.0
K03566	1.0
K03561	32569.0
K03560	1.0
K03563	38334.0
K03562	2.0
K06430	0.0
K01709	3545.0
K01708	0.0
K01707	0.0
K01706	455.0
K01705	0.0
K01704	133523.0
K01703	135148.0
K01702	0.0
K14165	0.0
K14164	0.0
K14166	0.0
K14161	0.0
K14160	0.0
K14162	0.0
K05396	372.0
K03709	1175.0
K03708	3954.0
K08160	0.0
K03701	79539.0
K03700	28525.0
K03703	41664.0
K03702	53899.0
K03705	37615.0
K03704	43973.0
K03707	1332.0
K03706	26990.0
K06289	0.0
K06288	0.0
K06283	33441.0
K06282	65.0
K06281	71.0
K06287	52464.0
K06286	0.0
K06285	1252.0
K06284	25810.0
K08161	0.0
K07540	0.0
K06438	26146.0
K06869	0.0
K06868	0.0
K06867	1.0
K06866	0.0
K06865	0.0
K06864	18453.0
K06863	0.0
K06862	0.0
K06861	17793.0
K06860	0.0
K12659	0.0
K12658	0.0
K07547	0.0
K07546	0.0
K15023	0.0
K15022	0.0
K15020	0.0
K15024	19747.0
K08700	0.0
K08162	8483.0
K07544	0.0
K00137	0.0
K00135	48.0
K00134	55337.0
K00133	53900.0
K00132	51.0
K00131	1436.0
K00130	9919.0
K00139	0.0
K00138	0.0
K00429	0.0
K00428	16273.0
K00421	0.0
K00423	0.0
K00425	16347.0
K00427	0.0
K00426	16347.0
K14292	0.0
K14379	0.0
K14370	0.0
K14371	0.0
K14372	0.0
K14373	0.0
K14374	0.0
K14375	0.0
K09845	0.0
K14082	0.0
K14083	0.0
K14080	0.0
K14081	0.0
K14086	8492.0
K14087	8555.0
K14084	822.0
K14088	8555.0
K14089	8492.0
K01552	17533.0
K01551	3047.0
K01556	1.0
K01557	0.0
K01554	0.0
K01555	0.0
K04708	0.0
K03955	0.0
K13689	0.0
K13688	2944.0
K13683	0.0
K13685	5321.0
K13684	0.0
K13687	0.0
K13686	0.0
K14159	0.0
K02399	1.0
K02398	3532.0
K02395	2045.0
K02394	1.0
K02397	11965.0
K02396	36105.0
K02391	1.0
K02390	25159.0
K02393	1.0
K02392	53110.0
K13533	0.0
K13532	0.0
K13531	0.0
K13530	0.0
K01550	0.0
K05658	0.0
K14054	1436.0
K02601	58596.0
K02970	53528.0
K05378	0.0
K12339	2.0
K14060	0.0
K11687	0.0
K11686	0.0
K11685	0.0
K11689	3338.0
K11688	1523.0
K08939	0.0
K03048	1.0
K03049	0.0
K13821	3.0
K13820	0.0
K03042	0.0
K03043	52232.0
K03040	53116.0
K03041	0.0
K03046	52283.0
K03047	0.0
K03044	0.0
K03045	0.0
K00348	16283.0
K09847	0.0
K00692	1436.0
K00638	31499.0
K00639	18871.0
K00693	1.0
K00634	29039.0
K00635	0.0
K00630	0.0
K00631	0.0
K00632	2235.0
K00633	10233.0
K00691	0.0
K00696	0.0
K00694	2267.0
K00695	0.0
K10854	0.0
K07811	0.0
K07810	0.0
K07813	31688.0
K07812	63.0
K07814	10054.0
K07816	235.0
K00090	0.0
K00091	9316.0
K00094	2136.0
K00096	9342.0
K00097	19590.0
K00098	0.0
K00099	52283.0
K10228	0.0
K10229	0.0
K12548	0.0
K10222	0.0
K10220	0.0
K10221	0.0
K10227	0.0
K05822	0.0
K01949	0.0
K01945	53898.0
K01947	0.0
K01946	0.0
K01941	1437.0
K01940	51707.0
K06357	0.0
K07729	91934.0
K07728	0.0
K07727	55697.0
K07726	10431.0
K07725	0.0
K07724	0.0
K07723	1252.0
K07722	64.0
K07721	0.0
K07720	155916.0
K00899	2797.0
K05824	0.0
K00891	70489.0
K00892	0.0
K00895	13.0
K00897	13187.0
K08151	1.0
K08153	0.0
K08154	0.0
K02948	53899.0
K02942	0.0
K02944	0.0
K05665	0.0
K02946	53899.0
K13793	0.0
K06352	0.0
K01769	0.0
K01768	11.0
K01761	1.0
K01760	1480.0
K01762	0.0
K09578	0.0
K01766	0.0
K08164	0.0
K02493	52283.0
K08166	0.0
K08167	0.0
K02496	1.0
K02497	0.0
K02494	1.0
K02495	91409.0
K02498	1.0
K02499	4715.0
K08168	0.0
K08169	1.0
K14415	8527.0
K14414	0.0
K06881	53898.0
K00436	2.0
K06332	0.0
K12815	0.0
K12810	0.0
K06885	64.0
K00437	0.0
K06335	0.0
K06334	41892.0
K03547	32012.0
K03546	23905.0
K03545	67445.0
K03544	67395.0
K03543	16272.0
K06888	10394.0
K10941	0.0
K03549	2.0
K03548	0.0
K10940	0.0
K02236	3.0
K02237	32660.0
K02234	0.0
K02232	32364.0
K02233	42100.0
K02230	12.0
K02231	50125.0
K06359	0.0
K02238	53309.0
K02239	0.0
K03723	53051.0
K03722	5125.0
K03721	0.0
K03720	0.0
K03727	0.0
K03726	0.0
K03725	0.0
K03724	48.0
K06358	0.0
K12673	0.0
K12679	0.0
K12678	0.0
K06410	24597.0
K11898	0.0
K11899	0.0
K11896	0.0
K11897	0.0
K11894	0.0
K11895	0.0
K11892	0.0
K11893	0.0
K11890	0.0
K11891	0.0
K08762	0.0
K08764	0.0
K08765	0.0
K10418	0.0
K11325	0.0
K11326	0.0
K11327	0.0
K11328	0.0
K11329	0.0
K00151	0.0
K00150	0.0
K00153	0.0
K00400	0.0
K00407	0.0
K00406	1.0
K00405	1.0
K00404	1.0
K00158	0.0
K01342	0.0
K09388	0.0
K09386	0.0
K09384	1.0
K04094	10648.0
K04095	8642.0
K04096	52283.0
K04097	0.0
K04090	0.0
K04091	0.0
K04092	0.0
K04093	0.0
K04098	0.0
K04099	0.0
K01578	0.0
K01579	18368.0
K01574	0.0
K01575	0.0
K01576	0.0
K01577	0.0
K01571	31791.0
K01572	61510.0
K01573	1.0
K02009	14966.0
K02008	124580.0
K02005	52916.0
K02004	383698.0
K02007	18023.0
K02006	175315.0
K02001	2.0
K02000	1.0
K02003	445725.0
K02002	2.0
K03065	0.0
K08952	0.0
K03060	35873.0
K13809	0.0
K10948	0.0
K09607	0.0
K06125	0.0
K04337	0.0
K06120	2136.0
K06121	0.0
K04336	0.0
K01127	0.0
K09703	0.0
K00004	0.0
K14699	0.0
K09702	2287.0
K14698	0.0
K05311	25.0
K13829	0.0
K10943	0.0
K07291	0.0
K07290	0.0
K10206	40100.0
K10202	6.0
K10208	0.0
K10209	0.0
K01966	1.0
K01965	0.0
K01964	1436.0
K01963	26083.0
K01962	20952.0
K01961	79312.0
K01960	16284.0
K01969	0.0
K01968	0.0
K07749	10395.0
K07748	0.0
K07741	2136.0
K07740	0.0
K07743	0.0
K07742	37614.0
K07745	0.0
K07744	0.0
K07746	0.0
K01299	8943.0
K01295	4526.0
K01297	8572.0
K02922	0.0
K05603	0.0
K02921	0.0
K02926	53899.0
K05607	0.0
K02924	0.0
K05605	0.0
K02928	0.0
K02929	0.0
K00216	0.0
K00217	0.0
K00214	0.0
K00215	58441.0
K00213	0.0
K00210	0.0
K00211	0.0
K00218	0.0
K00219	114.0
K01035	1.0
K01034	3399.0
K04517	53883.0
K01740	102690.0
K01031	0.0
K01746	1470.0
K01745	1485.0
K01744	20244.0
K01749	9918.0
K01039	1163.0
K04518	17535.0
K09591	0.0
K14129	0.0
K14128	0.0
K14121	0.0
K14120	0.0
K14123	0.0
K14122	0.0
K14125	0.0
K14124	0.0
K14127	0.0
K14126	0.0
K03521	50922.0
K03520	0.0
K03523	41317.0
K03522	52096.0
K03525	57031.0
K03524	57068.0
K03527	55533.0
K03526	53899.0
K03529	37452.0
K03528	0.0
K06338	0.0
K02217	24173.0
K03299	3687.0
K03298	1436.0
K13472	0.0
K03293	8.0
K03292	59473.0
K03291	0.0
K03290	0.0
K03297	8555.0
K03296	60278.0
K03295	16284.0
K03294	24338.0
K13009	0.0
K12690	0.0
K09743	0.0
K06022	0.0
K07190	0.0
K06021	0.0
K07192	5271.0
K06020	0.0
K06027	0.0
K06026	0.0
K09744	0.0
K07991	9.0
K08749	0.0
K09835	0.0
K09834	0.0
K10439	101856.0
K06351	0.0
K09833	0.0
K10925	0.0
K10924	0.0
K10927	0.0
K10926	0.0
K10923	0.0
K10922	0.0
K09629	0.0
K10697	0.0
K00179	26606.0
K00172	5916.0
K00171	4986.0
K00170	5060.0
K00177	25464.0
K00176	25463.0
K00175	42576.0
K00174	41690.0
K13478	0.0
K14338	0.0
K14339	0.0
K14335	0.0
K14337	0.0
K14330	0.0
K14331	0.0
K14333	0.0
K08918	0.0
K13479	6755.0
K04078	52283.0
K04079	53900.0
K04076	1252.0
K04077	53900.0
K04074	6296.0
K04075	52219.0
K04072	45451.0
K04073	0.0
K04070	31397.0
K04071	0.0
K14597	0.0
K13318	0.0
K08280	0.0
K13641	1984.0
K13640	63.0
K13643	823.0
K13642	0.0
K02027	481970.0
K02026	858476.0
K02025	908679.0
K02024	1.0
K02023	12847.0
K02022	6.0
K02021	0.0
K02020	11910.0
K02029	63950.0
K02028	68793.0
K03886	0.0
K03887	0.0
K03884	0.0
K03885	17720.0
K03881	0.0
K03888	0.0
K03889	0.0
K12998	0.0
K12999	0.0
K12992	4402.0
K12993	0.0
K12990	8483.0
K12991	0.0
K12996	1.0
K12997	2.0
K12994	0.0
K12995	2.0
K08979	0.0
K08978	48898.0
K03088	481330.0
K03089	2.0
K03086	65475.0
K03087	0.0
K08971	0.0
K08970	0.0
K03082	1.0
K03080	0.0
K08974	54206.0
K13868	0.0
K00918	3447.0
K01553	0.0
K12214	0.0
K11646	0.0
K11645	0.0
K11641	0.0
K11640	0.0
K12736	0.0
K12733	0.0
K07507	23695.0
K07506	0.0
K07505	0.0
K07504	0.0
K07503	0.0
K07502	10387.0
K07501	11.0
K07500	0.0
K07509	0.0
K07508	0.0
K11422	0.0
K08698	0.0
K10773	56475.0
K10774	0.0
K14286	0.0
K10778	1.0
K14287	1.0
K00140	1561.0
K05501	1.0
K01903	13.0
K01902	13.0
K01905	0.0
K01904	0.0
K01907	0.0
K01906	0.0
K01909	0.0
K01908	0.0
K14534	9328.0
K00147	53683.0
K07767	0.0
K07769	0.0
K07768	0.0
K06203	0.0
K06202	1.0
K09921	1.0
K09920	0.0
K09927	8483.0
K09024	0.0
K09022	2219.0
K09023	0.0
K09020	1508.0
K09021	0.0
K02908	0.0
K02909	53899.0
K08218	16285.0
K08219	0.0
K02904	53899.0
K02906	53899.0
K02907	53847.0
K02902	52143.0
K00230	1436.0
K00231	11.0
K00232	0.0
K08976	1.0
K00234	0.0
K00239	34546.0
K06209	32696.0
K09928	1.0
K01015	0.0
K01014	0.0
K01012	56464.0
K01011	3516.0
K01010	0.0
K08920	0.0
K14103	0.0
K14102	0.0
K14101	0.0
K14100	0.0
K14105	0.0
K14104	0.0
K14109	0.0
K14108	0.0
K06401	0.0
K00893	0.0
K13402	0.0
K12858	0.0
K03503	16273.0
K03502	48829.0
K03501	53899.0
K03500	37616.0
K08924	0.0
K02278	1779.0
K02279	10475.0
K12977	0.0
K02276	4.0
K02277	0.0
K02274	2.0
K02275	2.0
K13450	0.0
K13451	0.0
K13452	0.0
K13454	0.0
K13455	0.0
K12509	0.0
K12508	0.0
K12507	51.0
K12506	2859.0
K12500	0.0
K12503	0.0
K05926	0.0
K09728	0.0
K14587	1508.0
K06597	0.0
K06596	0.0
K06595	0.0
K06599	0.0
K06598	0.0
K07978	0.0
K07979	103807.0
K07976	0.0
K14585	0.0
K10907	51400.0
K10906	0.0
K10901	0.0
K10909	0.0
K10908	0.0
K09819	0.0
K09818	0.0
K09817	53616.0
K09816	53566.0
K09815	53626.0
K06374	36660.0
K06373	36507.0
K09812	63592.0
K09811	62483.0
K09810	24769.0
K09724	0.0
K14582	0.0
K09721	0.0
K04058	0.0
K04059	0.0
K04050	0.0
K04051	0.0
K04052	0.0
K04053	0.0
K04054	0.0
K04055	0.0
K04056	0.0
K04057	0.0
K01047	0.0
K08975	0.0
K10015	0.0
K10014	0.0
K10017	0.0
K10016	0.0
K10011	0.0
K10010	5313.0
K10013	0.0
K10012	10162.0
K10019	0.0
K10018	0.0
K13665	9.0
K13664	0.0
K13663	0.0
K13662	0.0
K13661	0.0
K13660	0.0
K13669	0.0
K13668	0.0
K07641	0.0
K01466	1628.0
K13590	0.0
K01464	26848.0
K01465	55707.0
K01462	87705.0
K01463	1867.0
K01460	0.0
K01461	0.0
K13599	3.0
K13598	1.0
K01468	1175.0
K01469	0.0
K09251	1436.0
K09252	0.0
K02041	10094.0
K02040	54951.0
K02043	0.0
K02045	789.0
K02044	10104.0
K02047	788.0
K02046	789.0
K02049	76930.0
K02048	790.0
K05549	0.0
K05548	0.0
K06046	0.0
K03319	126.0
K03316	64.0
K03317	12.0
K03314	0.0
K03315	47020.0
K03312	22406.0
K03313	77.0
K03310	76004.0
K03311	8514.0
K12052	0.0
K02945	55389.0
K06162	0.0
K06163	0.0
K06160	0.0
K06161	0.0
K06166	0.0
K00359	2923.0
K06164	0.0
K06165	0.0
K06168	52283.0
K06169	1.0
K13020	11.0
K07158	0.0
K07159	0.0
K04835	2.0
K11621	0.0
K11991	1.0
K11622	0.0
K11996	3.0
K11627	0.0
K11626	0.0
K11629	0.0
K11628	0.0
K07561	0.0
K07560	53890.0
K07563	0.0
K07562	0.0
K07565	0.0
K07564	0.0
K07567	65626.0
K07566	66178.0
K07569	0.0
K07568	68514.0
K09925	1.0
K11199	0.0
K11198	0.0
K11192	0.0
K11191	0.0
K11196	0.0
K11195	0.0
K11194	0.0
K02492	13072.0
K10713	0.0
K10710	4156.0
K10711	5.0
K10716	0.0
K02490	0.0
K10714	0.0
K10715	0.0
K01929	53900.0
K01928	54950.0
K01923	58793.0
K01922	1436.0
K01921	56611.0
K01920	1.0
K01926	51433.0
K01925	53942.0
K01924	53899.0
K07789	0.0
K07788	0.0
K07785	0.0
K07784	0.0
K07787	14.0
K07786	0.0
K07781	0.0
K07783	1.0
K07782	0.0
K05835	0.0
K06355	0.0
K14661	0.0
K09844	0.0
K00782	15.0
K00783	53898.0
K00784	53608.0
K00785	0.0
K00786	12279.0
K00039	0.0
K00036	8592.0
K00037	0.0
K00034	1973.0
K00035	0.0
K00032	0.0
K00033	8593.0
K00030	2989.0
K00031	49645.0
K01259	99.0
K01258	47379.0
K01255	10733.0
K01256	3.0
K01251	30311.0
K01250	6262.0
K01253	0.0
K01252	0.0
K09008	0.0
K09009	0.0
K09000	0.0
K09001	2.0
K09002	9741.0
K09003	0.0
K09004	1438.0
K09005	69.0
K09006	0.0
K09007	1.0
K09846	0.0
K08234	14933.0
K00258	2.0
K00259	1239.0
K00252	1.0
K00253	0.0
K00256	0.0
K00257	18966.0
K00254	0.0
K00255	0.0
K01079	1467.0
K01078	0.0
K01071	0.0
K01070	0.0
K01073	0.0
K01077	27389.0
K01076	2685.0
K14472	0.0
K14471	0.0
K14470	0.0
K14475	1499.0
K09841	0.0
K02788	1.0
K02782	0.0
K02783	1817.0
K02781	3100.0
K02786	1.0
K02787	0.0
K02784	1.0
K01060	2689.0
K01787	1568.0
K01786	31681.0
K01785	72203.0
K01784	76665.0
K01783	57786.0
K01782	1.0
K01781	0.0
K01780	0.0
K01789	0.0
K01788	28969.0
K02526	2863.0
K02527	16285.0
K02525	0.0
K02250	0.0
K02523	16285.0
K02520	53720.0
K02521	0.0
K02258	1.0
K02259	2.0
K02528	53901.0
K02529	268873.0
K03781	26042.0
K03780	2244.0
K03783	50137.0
K03782	13.0
K03785	6369.0
K03784	20992.0
K03787	24779.0
K03786	47537.0
K03789	35405.0
K03788	0.0
K10700	0.0
K00342	16274.0
K03124	0.0
K03120	0.0
K12527	6702.0
K12526	0.0
K12525	0.0
K12524	32567.0
K12523	0.0
K12522	0.0
K09789	16283.0
K09788	1602.0
K09787	37551.0
K09786	2688.0
K09785	0.0
K09781	1.0
K09780	1.0
K10961	0.0
K10960	0.0
K10963	0.0
K10962	0.0
K10965	0.0
K10964	0.0
K10966	0.0
K09879	0.0
K06318	0.0
K06311	0.0
K06310	904.0
K06312	0.0
K06314	0.0
K06317	5649.0
K11389	0.0
K11386	0.0
K11387	0.0
K11384	0.0
K11385	0.0
K11382	0.0
K11383	0.0
K11381	12.0
K11949	0.0
K10380	0.0
K04032	2615.0
K04033	0.0
K04030	2974.0
K04031	19105.0
K04036	0.0
K04037	0.0
K04034	3.0
K04035	1508.0
K04038	0.0
K04039	0.0
K07046	44.0
K07047	11633.0
K07044	0.0
K07045	30910.0
K07042	37616.0
K07043	42863.0
K07040	34478.0
K07041	0.0
K07048	1812.0
K07049	0.0
K08664	0.0
K02584	13.0
K10039	3118.0
K10038	3.0
K10037	0.0
K10036	12.0
K04788	0.0
K04789	0.0
K04784	0.0
K04785	0.0
K04786	0.0
K04787	0.0
K04780	0.0
K04781	1437.0
K04782	0.0
K04783	0.0
K13601	0.0
K13603	0.0
K13602	0.0
K13605	0.0
K13604	0.0
K13607	64.0
K02404	2045.0
K05783	0.0
K05782	0.0
K05781	0.0
K05780	0.0
K05787	0.0
K05786	0.0
K05785	1.0
K05784	0.0
K05789	0.0
K05788	2.0
K01442	44505.0
K01443	35001.0
K01444	147.0
K01446	0.0
K01447	19806.0
K01448	93762.0
K01449	29721.0
K14803	0.0
K02069	1449.0
K05569	9697.0
K08008	0.0
K02063	0.0
K05566	9646.0
K05565	0.0
K05563	0.0
K05562	0.0
K05561	0.0
K02064	0.0
K03338	8842.0
K03339	0.0
K03330	0.0
K03331	0.0
K03332	0.0
K03333	0.0
K03335	8485.0
K03336	8484.0
K03337	8842.0
K12956	0.0
K12957	0.0
K12954	0.0
K12955	0.0
K12952	0.0
K12953	0.0
K12950	0.0
K12951	0.0
K14733	0.0
K00109	0.0
K06148	95123.0
K06149	0.0
K06144	0.0
K06145	0.0
K06146	0.0
K06147	548681.0
K06141	0.0
K06142	50090.0
K06143	0.0
K11945	0.0
K08948	0.0
K08949	0.0
K00071	0.0
K14664	0.0
K13810	0.0
K14665	0.0
K03058	0.0
K11609	0.0
K11608	0.0
K14660	0.0
K11603	0.0
K11602	0.0
K11601	0.0
K11600	0.0
K11607	0.0
K11606	0.0
K11605	0.0
K11604	0.0
K10558	1508.0
K10559	1557.0
K10550	1559.0
K10551	1559.0
K10552	0.0
K10553	0.0
K10554	0.0
K10555	2783.0
K10556	1559.0
K10557	1508.0
K03051	0.0
K03050	0.0
K07549	0.0
K07548	0.0
K07239	16.0
K07235	1.0
K07234	1.0
K07237	1.0
K07236	1.0
K07231	0.0
K07230	1.0
K07233	0.0
K07232	0.0
K02467	0.0
K05306	8486.0
K05305	10625.0
K05304	0.0
K05303	0.0
K05301	0.0
K02565	0.0
K08644	0.0
K08646	0.0
K08641	14.0
K08643	0.0
K08642	0.0
K12146	0.0
K00010	11785.0
K00011	0.0
K00012	53321.0
K00013	53731.0
K00014	56776.0
K00016	38995.0
K09065	0.0
K08252	27.0
K08253	0.0
K08256	0.0
K08255	0.0
K08258	0.0
K08259	0.0
K00274	1.0
K00275	14.0
K00276	0.0
K00270	0.0
K00271	0.0
K00272	0.0
K00273	0.0
K00278	43072.0
K00279	0.0
K12675	0.0
K01277	16283.0
K01274	0.0
K01273	20406.0
K01271	13080.0
K01270	63359.0
K01278	16297.0
K00906	1.0
K00904	1.0
K00903	1.0
K00901	6142.0
K13785	0.0
K00908	0.0
K11149	0.0
K01053	1.0
K01051	12.0
K01057	14.0
K01056	53900.0
K01055	0.0
K01054	0.0
K01058	1.0
K02500	53731.0
K02501	53668.0
K02502	37539.0
K02503	53898.0
K02504	0.0
K02505	0.0
K02506	0.0
K02507	0.0
K02508	0.0
K02509	0.0
K00291	0.0
K13410	0.0
K13148	0.0
K13419	0.0
K05825	0.0
K03106	53899.0
K03105	0.0
K03101	64048.0
K03100	123151.0
K12541	0.0
K12540	0.0
K12543	0.0
K12542	0.0
K12545	0.0
K12544	0.0
K12547	0.0
K12546	0.0
K12549	0.0
K06080	0.0
K11018	0.0
K11019	0.0
K11016	0.0
K11017	0.0
K11014	0.0
K11015	0.0
K11012	0.0
K11013	0.0
K11010	0.0
K11011	0.0
K06333	34434.0
K06880	0.0
K06883	0.0
K06882	0.0
K09857	0.0
K06884	0.0
K06887	0.0
K06886	3.0
K06889	94558.0
K10942	0.0
K09859	10.0
K09858	1.0
K10947	96583.0
K10946	0.0
K10945	0.0
K10944	0.0
K13284	0.0
K00483	51.0
K00481	0.0
K00480	0.0
K00486	1.0
K00485	0.0
K00484	0.0
K09901	0.0
K10929	0.0
K07684	1.0
K07685	0.0
K07686	0.0
K07687	0.0
K07681	0.0
K07688	0.0
K07689	0.0
K10928	0.0
K04018	0.0
K04019	2615.0
K04014	126.0
K04015	252.0
K04016	0.0
K04017	0.0
K04013	63.0
K07060	0.0
K07061	0.0
K07062	7.0
K07063	0.0
K07064	0.0
K07065	0.0
K07066	8485.0
K07067	1252.0
K07068	0.0
K07069	8484.0
K01121	0.0
K13629	0.0
K13628	4.0
K13623	0.0
K13622	0.0
K13620	0.0
K13626	15892.0
K08586	0.0
K08587	0.0
K01428	9925.0
K01429	9920.0
K01422	16283.0
K01423	52.0
K01420	43628.0
K01421	36484.0
K01426	9002.0
K01427	0.0
K01424	49272.0
K01425	20372.0
K08068	0.0
K07538	0.0
K13086	0.0
K13085	0.0
K07287	1.0
K07824	0.0
K07682	0.0
K02722	0.0
K12978	0.0
K12979	0.0
K12972	1.0
K12973	0.0
K12974	0.0
K12975	0.0
K12976	0.0
K07821	0.0
K07683	0.0
K14750	0.0
K14751	0.0
K14953	0.0
K12288	0.0
K12289	0.0
K12282	0.0
K12283	0.0
K12280	0.0
K12281	0.0
K12286	0.0
K12287	0.0
K12284	0.0
K12285	0.0
K11957	0.0
K11956	0.0
K11955	0.0
K11954	0.0
K11953	0.0
K11952	0.0
K11951	0.0
K11950	0.0
K11959	0.0
K11958	0.0
K13889	5.0
K13888	0.0
K11963	0.0
K07217	874.0
K07216	33176.0
K07215	0.0
K07214	8660.0
K07213	4539.0
K07212	0.0
K07219	1580.0
K07218	0.0
K12150	0.0
K08689	0.0
K08688	0.0
K00402	0.0
K00401	0.0
K11994	0.0
K00152	0.0
K01043	11.0
K00154	0.0
K00157	0.0
K00156	16271.0
K10533	0.0
K10530	0.0
K10531	0.0
K10536	1326.0
K10537	1559.0
K10535	0.0
K10538	0.0
K10539	1559.0
K00073	1062.0
K13934	0.0
K00076	3402.0
K00077	49240.0
K00074	34916.0
K00075	52284.0
K00078	0.0
K00079	0.0
K02290	0.0
K02563	53899.0
K02292	0.0
K08966	0.0
K02294	1.0
K08278	0.0
K08279	0.0
K08274	0.0
K08275	0.0
K08276	0.0
K08277	0.0
K00298	0.0
K00299	0.0
K00296	0.0
K00297	56708.0
K00294	12.0
K00292	0.0
K00293	0.0
K00290	39231.0
K07757	0.0
K12089	0.0
K01210	0.0
K01213	0.0
K01212	9323.0
K01215	0.0
K01214	0.0
K01217	0.0
K01216	0.0
K01219	0.0
K01218	10103.0
K02749	0.0
K02746	2334.0
K02747	2240.0
K02744	4131.0
K02745	2283.0
K02742	0.0
K00924	1.0
K00925	63889.0
K00926	34963.0
K00927	53899.0
K00928	54324.0
K00929	30426.0
K12085	0.0
K02298	0.0
K02299	0.0
K02568	63.0
K02569	1.0
K02562	0.0
K02291	1.0
K02560	0.0
K02293	0.0
K02566	1511.0
K02567	63.0
K02564	68032.0
K02297	0.0
K03169	125001.0
K03168	52284.0
K03163	0.0
K03162	0.0
K03167	0.0
K03166	0.0
K11038	0.0
K11039	0.0
K11030	0.0
K11031	0.0
K11032	0.0
K11033	0.0
K11034	0.0
K11035	0.0
K11036	0.0
K11037	0.0
K02546	0.0
K07668	3879.0
K07669	0.0
K07666	0.0
K07667	54384.0
K07664	0.0
K07665	12761.0
K07662	0.0
K07663	0.0
K07660	0.0
K07661	0.0
K03927	48644.0
K07008	0.0
K07009	7346.0
K07002	1.0
K07003	31423.0
K07000	0.0
K07001	28399.0
K07006	0.0
K07007	83163.0
K07004	0.0
K07005	59765.0
K03921	1.0
K02956	53899.0
K09725	0.0
K09181	13.0
K08599	0.0
K08598	0.0
K08591	61139.0
K08590	16591.0
K01156	2599.0
K01154	53792.0
K01407	0.0
K01400	0.0
K01153	47092.0
K01150	0.0
K01151	53887.0
K01408	0.0
K01409	61491.0
K01158	0.0
K01159	26884.0
K05523	0.0
K05522	1.0
K05521	26115.0
K05520	16278.0
K05527	1.0
K05526	0.0
K05525	0.0
K05524	1510.0
K05529	0.0
K14518	0.0
K14519	1.0
K05949	0.0
K01754	36482.0
K05942	0.0
K01027	0.0
K02171	0.0
K02170	1.0
K02173	831.0
K02172	0.0
K01751	8415.0
K06416	6459.0
K06417	0.0
K06414	0.0
K06947	0.0
K03379	0.0
K03808	0.0
K03809	1437.0
K03806	1.0
K06412	40594.0
K03804	0.0
K12296	0.0
K03802	1.0
K03803	18900.0
K06413	0.0
K10808	1.0
K06411	23803.0
K01028	2947.0
K01029	2237.0
K11931	0.0
K11930	0.0
K11933	0.0
K11932	0.0
K11935	0.0
K11934	2.0
K11937	0.0
K11936	0.0
K11939	0.0
K11938	0.0
K10800	0.0
K06419	0.0
K11929	0.0
K07271	26968.0
K07270	0.0
K07273	17712.0
K07272	0.0
K07275	1.0
K07274	1.0
K07277	16285.0
K07276	1.0
K07279	0.0
K07278	0.0
K10623	0.0
K02481	16272.0
K11520	0.0
K02480	0.0
K08170	0.0
K02485	2.0
K02484	18767.0
K02487	0.0
K08600	78121.0
K08603	0.0
K08602	6197.0
K08605	0.0
K08604	0.0
K09956	0.0
K09957	0.0
K09954	1.0
K09955	61659.0
K09952	64.0
K09953	0.0
K09950	0.0
K09951	29956.0
K09958	0.0
K09959	0.0
K07495	0.0
K07494	43.0
K07497	14620.0
K07496	10546.0
K07491	33157.0
K07490	0.0
K07493	0.0
K07492	1.0
K07499	0.0
K07498	0.0
K11209	0.0
K11208	0.0
K11204	0.0
K11203	147.0
K11202	1379.0
K11201	0.0
K11200	0.0
K00058	84855.0
K00059	121183.0
K00728	0.0
K00729	0.0
K00055	0.0
K00057	53901.0
K00050	10767.0
K00051	0.0
K00720	0.0
K00721	18644.0
K14424	0.0
K06033	0.0
K14189	0.0
K14188	3.0
K06364	0.0
K14187	0.0
K01239	7028.0
K01238	29.0
K01897	63237.0
K01232	1719.0
K01895	21414.0
K01230	0.0
K01893	52218.0
K01236	1.0
K01235	20.0
K01890	53899.0
K02768	2237.0
K02769	454.0
K02760	19643.0
K02761	8232.0
K02763	0.0
K02764	0.0
K02765	6094.0
K00948	83770.0
K00949	37617.0
K00942	56035.0
K00943	26998.0
K00940	19035.0
K00941	101831.0
K00946	32554.0
K00947	0.0
K00944	0.0
K00945	131747.0
K01097	0.0
K01096	0.0
K01095	2.0
K01093	0.0
K01092	27777.0
K01091	128620.0
K01090	54956.0
K03499	131321.0
K03498	98707.0
K03491	3921.0
K03490	8545.0
K03493	0.0
K03492	1437.0
K03495	53836.0
K03497	141262.0
K03496	131664.0
K02817	0.0
K02814	0.0
K02815	0.0
K02810	6689.0
K02548	17152.0
K02549	1.0
K02818	0.0
K02819	8886.0
K03637	5921.0
K03636	2.0
K03147	48775.0
K03146	0.0
K08851	0.0
K06518	50876.0
K09729	1252.0
K06048	1.0
K06045	0.0
K06044	0.0
K09727	0.0
K09726	0.0
K06041	19075.0
K09720	0.0
K09723	0.0
K06042	31620.0
K09897	0.0
K09896	0.0
K09895	0.0
K09894	0.0
K09893	0.0
K09892	0.0
K09891	0.0
K09890	0.0
K09899	0.0
K09898	0.0
K03622	0.0
K07648	0.0
K07649	1.0
K07398	0.0
K07399	0.0
K11056	0.0
K11057	0.0
K11054	0.0
K11055	0.0
K07640	0.0
K07393	37.0
K07390	2.0
K07391	53682.0
K07644	0.0
K07645	1.0
K07646	74834.0
K07647	0.0
K10896	0.0
K07024	192560.0
K07025	80124.0
K07026	0.0
K07027	29949.0
K07020	0.0
K07021	1.0
K07022	0.0
K07023	32203.0
K07028	0.0
K07029	87328.0
K10094	0.0
K01390	0.0
K01392	0.0
K01399	0.0
K02673	0.0
K05893	0.0
K05897	0.0
K05896	37615.0
K05895	14580.0
K05899	0.0
K05898	0.0
K00555	0.0
K00554	44633.0
K00557	0.0
K00556	16270.0
K00551	0.0
K00559	0.0
K00558	90844.0
K01170	0.0
K01173	0.0
K01174	9.0
K01175	18.0
K01176	2524.0
K01178	0.0
K01179	59660.0
K14578	0.0
K14579	0.0
K08951	0.0
K08950	0.0
K08953	0.0
K03828	9.0
K03829	0.0
K03820	16272.0
K03821	0.0
K03822	0.0
K03823	49866.0
K03824	0.0
K03825	2944.0
K03826	34250.0
K03827	19285.0
K12248	0.0
K12246	0.0
K12247	0.0
K12242	0.0
K12243	0.0
K12240	0.0
K12241	0.0
K11919	0.0
K11918	0.0
K11913	0.0
K11912	0.0
K11911	0.0
K11910	0.0
K11917	0.0
K11916	0.0
K11915	0.0
K11914	0.0
K12068	0.0
K12069	0.0
K12062	0.0
K12063	0.0
K12060	0.0
K12061	0.0
K12066	0.0
K12067	1.0
K12064	0.0
K12065	0.0
K07259	16300.0
K07258	113564.0
K07253	0.0
K07251	0.0
K07250	9923.0
K07257	0.0
K07256	0.0
K07255	0.0
K07254	0.0
K05372	0.0
K05373	0.0
K05370	0.0
K05371	0.0
K05374	0.0
K05375	0.0
K09970	0.0
K09971	0.0
K09972	51.0
K09973	2.0
K09974	3.0
K09975	0.0
K09976	52.0
K09978	0.0
K09979	16270.0
K11261	9936.0
K11260	0.0
K11263	0.0
K11264	0.0
K10793	1260.0
K10796	1260.0
K10797	3389.0
K10794	0.0
K10795	1260.0
K00700	76615.0
K00701	0.0
K10798	0.0
K00703	55947.0
K00705	55373.0
K09828	0.0
K10133	0.0
K13053	0.0
K03192	0.0
K00964	0.0
K00965	36145.0
K00966	3093.0
K00960	0.0
K00961	0.0
K00962	52463.0
K00963	9435.0
K00969	55405.0
K12681	0.0
K02703	0.0
K08364	0.0
K08365	0.0
K02706	0.0
K08363	0.0
K08361	0.0
K02708	0.0
K02709	0.0
K08368	0.0
K08369	0.0
K01615	5018.0
K01617	0.0
K01616	0.0
K01611	6118.0
K01610	43249.0
K01613	34642.0
K01612	0.0
K01619	56194.0
K01618	0.0
K02834	53899.0
K02835	53899.0
K05281	0.0
K03619	0.0
K03618	0.0
K03617	55360.0
K03616	1642.0
K03615	53857.0
K03614	54524.0
K03613	52398.0
K03612	50782.0
K03611	2.0
K03610	35313.0
K09705	1.0
K09704	16984.0
K09701	0.0
K09700	0.0
K09709	0.0
K06391	8042.0
K06390	37485.0
K06393	37477.0
K06392	29002.0
K06395	3096.0
K06394	31161.0
K06397	36654.0
K06396	35078.0
K06399	36542.0
K06398	37486.0
K06435	0.0
K11078	0.0
K11079	0.0
K11074	0.0
K11075	0.0
K11076	0.0
K11077	0.0
K11070	36616.0
K11071	36622.0
K11072	46498.0
K11073	0.0
K06935	0.0
K06934	3208.0
K06937	6.0
K06936	1436.0
K06931	0.0
K06930	0.0
K06933	0.0
K06932	0.0
K06939	0.0
K06938	1.0
K13381	0.0
K05916	0.0
K05917	0.0
K05914	0.0
K05915	0.0
K05912	0.0
K05913	0.0
K05910	0.0
K05911	0.0
K05918	0.0
K05919	34939.0
K00392	0.0
K00390	1629.0
K00397	0.0
K00395	0.0
K00394	904.0
K01884	0.0
K00399	0.0
K01886	50728.0
K01376	0.0
K01372	27618.0
K09149	0.0
K09148	0.0
K01225	1252.0
K09145	8492.0
K09144	8483.0
K09147	0.0
K09146	0.0
K09141	0.0
K09140	0.0
K09143	0.0
K09142	0.0
K05709	0.0
K05708	0.0
K05879	22780.0
K05878	22780.0
K05875	0.0
K05874	0.0
K05877	0.0
K05876	0.0
K05873	0.0
K00579	0.0
K00578	0.0
K00577	0.0
K00575	41269.0
K00574	8970.0
K00573	13.0
K00571	49242.0
K00570	0.0
K01118	4155.0
K01119	4142.0
K01157	0.0
K01112	0.0
K01113	1.0
K04477	36279.0
K01114	0.0
K01115	0.0
K08087	0.0
K01315	0.0
K08085	0.0
K08084	1.0
K08083	0.0
K08082	0.0
K08081	0.0
K08080	0.0
K01152	0.0
K01401	0.0
K09826	0.0
K06344	0.0
K06345	0.0
K09822	0.0
K06343	0.0
K10938	0.0
K06341	0.0
K10934	0.0
K10935	0.0
K10932	0.0
K11052	0.0
K10930	0.0
K06349	0.0
K11053	0.0
K10754	0.0
K01755	62326.0
K10200	4047.0
K02132	0.0
K02137	0.0
K03840	0.0
K03841	2.0
K13028	0.0
K13799	0.0
K13798	0.0
K13795	0.0
K13794	0.0
K13021	0.0
K13792	0.0
K13791	0.0
K13790	0.0
K12268	2.0
K12269	0.0
K12262	3.0
K12263	0.0
K12264	0.0
K12265	0.0
K12266	0.0
K12267	70387.0
K01757	0.0
K12237	0.0
K13243	0.0
K13245	0.0
K13244	0.0
K13246	0.0
K03264	0.0
K03265	0.0
K03263	0.0
K03268	0.0
K03269	16284.0
K12415	0.0
K10211	0.0
K09918	0.0
K09919	0.0
K06720	0.0
K09913	1.0
K09910	0.0
K09911	0.0
K09916	0.0
K09917	0.0
K06726	2572.0
K09915	0.0
K11535	0.0
K11534	1509.0
K11537	2.0
K11531	0.0
K11533	0.0
K11532	0.0
K11249	1466.0
K11539	0.0
K00762	65632.0
K00763	37618.0
K00760	52277.0
K00761	53898.0
K00766	46672.0
K00767	40745.0
K00764	82201.0
K00765	53661.0
K00768	33625.0
K00769	0.0
K11059	0.0
K00186	0.0
K00187	0.0
K00184	391.0
K00185	138.0
K00183	1760.0
K00180	42876.0
K00188	0.0
K00189	0.0
K10110	15927.0
K10111	0.0
K10112	42996.0
K10113	0.0
K10114	0.0
K10115	0.0
K10116	0.0
K10117	57084.0
K10118	67040.0
K10119	67261.0
K04641	0.0
K04643	0.0
K04642	0.0
K13282	2.0
K00988	0.0
K00989	3900.0
K00986	1639.0
K00984	8483.0
K00985	0.0
K00982	1.0
K00983	17420.0
K00980	3956.0
K00981	53900.0
K01585	16283.0
K01584	0.0
K01586	64702.0
K13498	1.0
K01580	17771.0
K01583	4697.0
K01582	19788.0
K13497	8484.0
K01589	1.0
K01588	53898.0
K14941	0.0
K08347	0.0
K08348	0.0
K02720	0.0
K14949	0.0
K02723	0.0
K03459	0.0
K03458	27533.0
K03455	16285.0
K03457	4190.0
K03451	834.0
K03981	1.0
K03980	2589.0
K02614	17877.0
K01639	37546.0
K01638	1.0
K01637	0.0
K01636	6.0
K01635	0.0
K01634	0.0
K01633	18973.0
K01632	0.0
K01631	0.0
K01630	1508.0
K02615	0.0
K02588	22963.0
K02589	12623.0
K02858	1.0
K02859	0.0
K14051	0.0
K14053	0.0
K14052	0.0
K02852	1.0
K02853	0.0
K02850	0.0
K02851	0.0
K14059	13750.0
K14058	1.0
K02586	4148.0
K02587	5388.0
K03679	0.0
K03671	100425.0
K03670	0.0
K03673	1.0
K03672	1.0
K03675	0.0
K03674	0.0
K03677	0.0
K03676	2.0
K09761	51221.0
K09760	20850.0
K09763	0.0
K09762	36792.0
K09765	33347.0
K09764	2688.0
K09767	4182.0
K06006	0.0
K09769	7699.0
K09768	25389.0
K10353	0.0
K03187	9925.0
K03186	26380.0
K03185	2.0
K03184	0.0
K03183	38517.0
K03182	26072.0
K03181	0.0
K03189	9925.0
K03188	9925.0
K02715	0.0
K12455	0.0
K12454	1.0
K12453	0.0
K12452	415.0
K12451	0.0
K07358	0.0
K07356	0.0
K07357	0.0
K07354	0.0
K07355	0.0
K07352	0.0
K07353	0.0
K07350	0.0
K07351	0.0
K06919	16929.0
K06918	0.0
K06917	1.0
K06916	2.0
K06915	10633.0
K06914	0.0
K06913	0.0
K06912	0.0
K06911	16295.0
K06910	8599.0
K08986	0.0
K08987	1.0
K08984	1.0
K08985	0.0
K08982	1437.0
K08983	0.0
K08980	0.0
K08981	65.0
K08988	0.0
K08989	0.0
K02252	0.0
K05934	32296.0
K05936	32297.0
K05937	0.0
K02253	0.0
K05939	0.0
K00378	55361.0
K00375	33055.0
K00374	0.0
K00376	0.0
K00371	0.0
K00370	0.0
K00373	0.0
K00372	1.0
K01358	69364.0
K09166	0.0
K09165	0.0
K09164	1.0
K09163	9971.0
K09162	0.0
K09161	0.0
K09160	0.0
K01354	1.0
K01355	0.0
K01356	49770.0
K05601	0.0
K05851	0.0
K03807	0.0
K05606	8483.0
K02927	0.0
K05974	0.0
K03805	0.0
K05976	0.0
K00519	0.0
K00518	0.0
K03800	14867.0
K00511	0.0
K00510	0.0
K03801	16285.0
K00515	0.0
K00514	0.0
K00517	0.0
K05971	0.0
K03154	19286.0
K11147	0.0
K05581	0.0
K05580	0.0
K05583	0.0
K05582	0.0
K05585	0.0
K05584	0.0
K05587	0.0
K05586	0.0
K05589	1.0
K03150	46209.0
K03623	10.0
K03152	62317.0
K14200	0.0
K14201	0.0
K14202	0.0
K03621	53834.0
K14204	0.0
K14205	1439.0
K01134	8483.0
K01135	0.0
K01136	0.0
K01137	0.0
K01130	8488.0
K01132	0.0
K01133	8893.0
K01138	18909.0
K01139	2249.0
K02113	46322.0
K02112	49934.0
K02111	49110.0
K02446	2.0
K02117	59159.0
K02116	8647.0
K02115	49934.0
K02114	49932.0
K02119	38746.0
K02118	59943.0
K02448	0.0
K01036	1.0
K03212	0.0
K13007	0.0
K13006	10.0
K13005	0.0
K13004	8492.0
K13001	0.0
K06404	13773.0
K01032	0.0
K06951	0.0
K03862	0.0
K03863	0.0
K06406	37486.0
K06957	0.0
K05020	1225.0
K06400	24597.0
K06403	13775.0
K06954	0.0
K10814	0.0
K10817	0.0
K10816	0.0
K07136	0.0
K03242	0.0
K03243	0.0
K12202	0.0
K12203	0.0
K12206	0.0
K12207	0.0
K12204	0.0
K12205	0.0
K12208	0.0
K12209	0.0
K13919	2136.0
K13918	0.0
K06214	0.0
K06215	16711.0
K09936	26520.0
K06217	53900.0
K09930	0.0
K09931	1.0
K09932	0.0
K06213	27917.0
K09938	0.0
K09939	16282.0
K11517	0.0
K06337	0.0
K13301	0.0
K00748	16285.0
K00745	0.0
K00743	0.0
K07165	0.0
K07164	16347.0
K07167	0.0
K07166	35835.0
K07161	0.0
K07160	3909.0
K07163	0.0
K07162	1453.0
K07169	0.0
K07168	0.0
K06336	0.0
K01839	31843.0
K01838	3841.0
K01835	5393.0
K01834	149969.0
K01837	0.0
K01830	0.0
K00608	0.0
K02632	0.0
K02630	0.0
K02631	0.0
K08322	406.0
K08323	139.0
K08320	0.0
K08321	1509.0
K08326	0.0
K08324	0.0
K08325	13.0
K01659	0.0
K01658	45507.0
K02637	0.0
K01653	63789.0
K01652	96929.0
K01655	0.0
K01654	19317.0
K01657	45509.0
K02874	53899.0
K02875	0.0
K02876	52283.0
K02877	0.0
K02871	52390.0
K02873	0.0
K02878	53899.0
K02879	53899.0
K14070	0.0
K09749	25118.0
K09748	52282.0
K06023	75098.0
K09742	0.0
K09741	0.0
K09740	1508.0
K09747	37616.0
K09746	0.0
K09745	0.0
K06024	35999.0
K03477	0.0
K03476	3696.0
K03475	12762.0
K03474	16284.0
K03473	16283.0
K03472	0.0
K03471	52.0
K03470	51461.0
K03478	8484.0
K02304	39558.0
K02305	0.0
K02302	785.0
K02303	2.0
K02300	0.0
K02301	2.0
K03653	0.0
K03652	1197.0
K03651	0.0
K03650	53836.0
K03657	108128.0
K03656	1.0
K03655	90445.0
K03654	60667.0
K03658	8483.0
K12439	0.0
K12431	0.0
K12430	0.0
K12433	0.0
K12432	0.0
K12435	0.0
K12434	0.0
K12437	0.0
K12436	0.0
K06979	0.0
K06978	9854.0
K06971	4944.0
K06970	1.0
K06973	50889.0
K06972	27044.0
K06975	18601.0
K06974	0.0
K06977	0.0
K06976	8492.0
K07082	50498.0
K07083	16270.0
K07080	23473.0
K07081	0.0
K07086	0.0
K07087	0.0
K07084	307.0
K07085	32602.0
K07088	71586.0
K07089	32047.0
K01317	0.0
K11162	0.0
K11163	0.0
K11161	0.0
K11168	0.0
K00356	1.0
K00355	1.0
K00354	0.0
K00353	0.0
K00351	16283.0
K00350	16283.0
K05952	0.0
K05953	0.0
K05951	0.0
K05956	0.0
K05957	0.0
K00358	56.0
K00689	0.0
K00688	85873.0
K00681	4155.0
K00680	59015.0
K00683	0.0
K00685	1.0
K00684	16.0
K00687	0.0
K00686	0.0
K05831	0.0
K05830	0.0
K05833	34748.0
K05832	33918.0
K05834	0.0
K05837	53847.0
K05836	0.0
K05839	0.0
K05838	1.0
K07677	0.0
K00533	10972.0
K00532	25.0
K00531	0.0
K00530	0.0
K00537	51148.0
K00536	0.0
K00535	0.0
K00534	0.0
K00539	0.0
K00538	0.0
K11029	0.0
K14260	1302.0
K14261	0.0
K14266	0.0
K14267	0.0
K14268	0.0
K14269	0.0
K01337	0.0
K01338	56572.0
K02683	0.0
K02682	0.0
K02681	0.0
K02680	0.0
K02687	53783.0
K02686	1.0
K02685	0.0
K02689	0.0
K02688	94.0
K00824	8887.0
K00827	0.0
K00826	53901.0
K00821	83400.0
K00820	63276.0
K00823	1437.0
K00822	0.0
K00829	0.0
K00828	0.0
K01488	5437.0
K01489	53881.0
K01484	0.0
K01485	11504.0
K01486	26021.0
K01487	7938.0
K01480	49332.0
K01481	0.0
K01482	63.0
K01483	0.0
K02469	88512.0
K02468	1.0
K02466	1.0
K02465	0.0
K02464	0.0
K02463	0.0
K02462	1.0
K02461	1.0
K02460	1.0
K08969	1436.0
K13061	0.0
K13060	0.0
K13063	0.0
K13062	0.0
K13069	0.0
K08964	0.0
K06363	0.0
K03079	4595.0
K06342	0.0
K03078	0.0
K13289	0.0
K13288	1.0
K13285	0.0
K13287	0.0
K13286	0.0
K13281	1252.0
K13280	23492.0
K13283	0.0
K00054	0.0
K04496	0.0
K05369	0.0
K05368	0.0
K03228	0.0
K03229	0.0
K00052	53618.0
K03222	0.0
K03223	0.0
K03220	0.0
K03221	0.0
K03226	0.0
K03227	0.0
K03224	0.0
K03225	0.0
K09482	0.0
K09483	0.0
K13836	0.0
K12228	0.0
K05360	0.0
K12224	0.0
K12225	0.0
K12226	0.0
K12227	0.0
K12220	0.0
K05363	54.0
K12222	0.0
K12223	0.0
K08681	16641.0
K08680	0.0
K08683	0.0
K08682	0.0
K08685	0.0
K08684	0.0
K08687	0.0
K08686	0.0
K11755	71518.0
K11754	129405.0
K11751	1.0
K11750	0.0
K11753	104893.0
K11752	41344.0
K02407	12121.0
K13938	0.0
K13936	0.0
K13935	0.0
K02406	47675.0
K13933	0.0
K13932	0.0
K13931	0.0
K13930	0.0
K12088	0.0
K12081	0.0
K12082	0.0
K12083	0.0
K12084	0.0
K12086	0.0
K12087	0.0
K09611	0.0
K09612	0.0
K04940	0.0
K10085	0.0
K05394	0.0
K05395	0.0
K06340	0.0
K13043	13.0
K07149	8168.0
K07148	16283.0
K07147	1.0
K07146	13.0
K07145	1.0
K07144	0.0
K07143	0.0
K07142	0.0
K07141	6676.0
K07140	1.0
K10156	0.0
K10150	0.0
K10620	0.0
K10621	0.0
K14028	0.0
K14029	0.0
K01817	48064.0
K01816	2.0
K01815	27552.0
K01814	53731.0
K01813	13045.0
K01812	55823.0
K01811	82135.0
K01810	55349.0
K01819	0.0
K01818	7361.0
K14580	0.0
K05379	0.0
K08304	1.0
K08305	1.0
K08306	1.0
K08307	16285.0
K08300	2.0
K08301	44667.0
K08302	5759.0
K08303	105939.0
K08308	0.0
K08309	7917.0
K14671	0.0
K14670	0.0
K14673	0.0
K14672	0.0
K01673	398.0
K01672	0.0
K01671	0.0
K01677	37558.0
K01676	16284.0
K01674	0.0
K01679	1211.0
K01678	34744.0
K02899	52283.0
K02896	0.0
K02897	16558.0
K02895	53899.0
K02892	53899.0
K02890	53899.0
K10811	0.0
K02096	0.0
K02097	0.0
K02094	0.0
K02095	0.0
K02092	0.0
K02093	0.0
K02099	45864.0
K03411	23540.0
K03410	25156.0
K03413	45505.0
K03412	7477.0
K03415	5124.0
K03414	1.0
K03417	1.0
K03416	0.0
K03418	0.0
K05376	0.0
K02320	0.0
K02322	0.0
K02323	0.0
K05377	0.0
K13542	40201.0
K13543	0.0
K13540	0.0
K13541	0.0
K12145	0.0
K12144	0.0
K12147	0.0
K12410	63701.0
K12141	16270.0
K12140	16270.0
K12143	63.0
K12142	0.0
K12149	0.0
K12148	0.0
K07312	0.0
K07313	1690.0
K07310	63.0
K07311	51.0
K07316	3850.0
K07317	0.0
K07314	0.0
K07315	1529.0
K07318	822.0
K07319	16262.0
K03936	0.0
K03425	0.0
K03426	46105.0
K03427	63735.0
K03420	0.0
K03421	0.0
K03422	0.0
K03423	0.0
K03756	0.0
K03757	0.0
K03206	0.0
K03755	0.0
K11144	1614.0
K11145	37551.0
K05972	0.0
K05973	0.0
K03752	7.0
K05978	0.0
K05979	12.0
K03753	2739.0
K00331	16274.0
K00330	16274.0
K00333	3.0
K00332	3.0
K00335	37273.0
K00334	43219.0
K00337	16274.0
K00336	52886.0
K00339	16274.0
K00338	16274.0
K03751	0.0
K06953	0.0
K06952	159.0
K06407	37486.0
K06950	111829.0
K10819	2.0
K06956	1560.0
K06955	0.0
K06402	6471.0
K10815	0.0
K06959	53898.0
K06958	37613.0
K06409	61215.0
K06408	13158.0
K09129	0.0
K09128	1191.0
K09123	1189.0
K09122	1.0
K09121	15272.0
K09120	0.0
K09127	0.0
K09126	1436.0
K09125	3.0
K09124	1.0
K01233	0.0
K05819	0.0
K05818	0.0
K01896	0.0
K05813	41134.0
K05812	0.0
K05811	0.0
K05810	33053.0
K05817	0.0
K05816	0.0
K05815	10366.0
K05814	2662.0
K01894	1.0
K01892	53899.0
K01234	2136.0
K01144	25346.0
K01146	0.0
K01141	0.0
K01416	0.0
K11434	0.0
K01415	0.0
K06354	0.0
K01414	1.0
K09836	1.0
K01318	0.0
K01319	0.0
K01312	0.0
K06350	0.0
K02669	31093.0
K02668	0.0
K02665	0.0
K02664	0.0
K02667	0.0
K02666	1.0
K02661	0.0
K02660	0.0
K02663	31.0
K02662	6932.0
K00809	1.0
K00808	0.0
K00806	53950.0
K00805	35416.0
K00804	0.0
K00803	1350.0
K00802	0.0
K00801	0.0
K00800	45416.0
K10921	0.0
K02409	14804.0
K02408	25157.0
K02401	24368.0
K02400	23540.0
K02403	1.0
K02402	1.0
K02405	25157.0
K05364	16941.0
K05367	12.0
K05366	107768.0
K10210	0.0
K10216	0.0
K13049	8483.0
K13048	0.0
K13739	0.0
K10215	0.0
K06122	0.0
K13735	0.0
K13734	0.0
K13041	0.0
K13040	0.0
K13731	0.0
K13730	6.0
K13733	0.0
K13732	0.0
K04516	16284.0
K03204	1.0
K03205	95452.0
K03207	9.0
K03200	0.0
K03201	1.0
K03202	0.0
K03203	1.0
K03208	0.0
K03758	126.0
K03759	0.0
K09469	0.0
K09461	0.0
K06204	2.0
K00178	0.0
K13950	0.0
K13953	0.0
K13955	0.0
K13954	2656.0
K10920	0.0
K06324	0.0
K11777	2136.0
K11779	0.0
K11778	0.0
K06325	0.0
K12600	0.0
K07432	0.0
K07430	0.0
K06326	0.0
K07128	0.0
K07121	1.0
K07120	0.0
K07123	0.0
K07122	1.0
K07125	0.0
K07124	37061.0
K07127	1.0
K07126	11383.0
K01870	53899.0
K01873	62382.0
K01872	53899.0
K01875	53899.0
K01874	62445.0
K01876	56339.0
K01879	64.0
K01878	65.0
K06321	0.0
K00476	0.0
K00477	0.0
K00474	0.0
K00472	0.0
K00470	0.0
K00471	0.0
K00478	0.0
K00479	0.0
K04775	0.0
K04774	0.0
K04777	0.0
K04776	0.0
K04771	0.0
K04770	0.0
K04773	17610.0
K04772	0.0
K04779	0.0
K04778	0.0
K14657	0.0
K14656	0.0
K14654	0.0
K14653	0.0
K14652	57665.0
K14659	0.0
K14658	0.0
K14386	0.0
K09926	0.0
K01699	0.0
K01698	14734.0
K01695	46685.0
K01697	0.0
K01696	48247.0
K01690	0.0
K01693	37448.0
K01692	4194.0
K07227	0.0
K03439	52236.0
K03438	65548.0
K13380	0.0
K03928	823.0
K03925	35909.0
K03924	57894.0
K03431	44483.0
K03926	1.0
K03437	53835.0
K03436	57579.0
K03435	0.0
K03434	0.0
K02348	2138.0
K02342	38256.0
K02343	52290.0
K02340	51275.0
K02341	53897.0
K02346	51010.0
K02347	1.0
K02344	0.0
K02345	0.0
K03697	7818.0
K03696	55294.0
K03695	53899.0
K03694	17.0
K03693	0.0
K03692	0.0
K03690	0.0
K03699	50267.0
K03698	28279.0
K13566	0.0
K12164	0.0
K07338	0.0
K07339	2279.0
K07334	65.0
K07335	48027.0
K07336	0.0
K07337	11.0
K07330	0.0
K07331	0.0
K07332	0.0
K07333	0.0
K09695	0.0
K09694	0.0
K09697	3466.0
K09696	3466.0
K09691	42401.0
K09690	32048.0
K09693	0.0
K09692	573.0
K09699	0.0
K09698	1.0
K07590	3874.0
K07591	0.0
K07592	0.0
K05998	0.0
K05999	0.0
K05996	0.0
K05997	0.0
K05994	0.0
K05995	26434.0
K05993	9996.0
K05991	0.0
K10837	0.0
K00319	0.0
K00318	11.0
K00648	57920.0
K02545	0.0
K00645	57966.0
K00311	1.0
K00646	0.0
K00317	0.0
K00316	0.0
K00643	1.0
K00314	0.0
K02547	3648.0
K06429	0.0
K06428	0.0
K06427	0.0
K02812	0.0
K06425	1436.0
K06424	0.0
K06423	2688.0
K06422	0.0
K06421	1436.0
K02813	0.0
K02930	0.0
K03815	0.0
K05612	0.0
K03367	3.0
K03366	0.0
K03812	0.0
K03635	2.0
K03634	1.0
K03631	52283.0
K05969	0.0
K03630	54619.0
K03633	0.0
K03632	0.0
K01998	37308.0
K01999	37263.0
K01992	145186.0
K01993	32556.0
K01990	254223.0
K01991	16298.0
K01996	39993.0
K01997	40044.0
K01994	1.0
K01995	40300.0
K03148	1272.0
K03639	9410.0
K05692	0.0
K03638	0.0
K00869	0.0
K00868	37395.0
K00861	0.0
K00860	1522.0
K00863	1564.0
K00862	0.0
K00865	28747.0
K00864	49885.0
K00867	1.0
K00866	0.0
K01192	65174.0
K01190	172142.0
K01191	59142.0
K01197	29.0
K01194	1.0
K01195	17020.0
K01198	9489.0
K01199	0.0
K00656	104219.0
K00657	26675.0
K00306	0.0
K14591	2.0
K00300	0.0
K00653	0.0
K13715	0.0
K13713	0.0
K00650	0.0
K00651	37571.0
K14596	0.0
K02647	76768.0
K14598	0.0
K02643	0.0
K02642	0.0
K02641	0.0
K02640	0.0
K03594	19826.0
K03595	53899.0
K03596	52283.0
K03597	1.0
K03590	17537.0
K03591	0.0
K03592	61.0
K03593	16286.0
K03598	1.0
K03599	1.0
K01736	53898.0
K01737	17601.0
K01734	50430.0
K01735	45418.0
K01732	0.0
K01733	56400.0
K01730	8484.0
K01731	0.0
K06049	0.0
K01738	81283.0
K01739	8.0
K11809	0.0
K05343	2448.0
K02422	40070.0
K02421	24368.0
K05340	1.0
K02427	2.0
K05346	897.0
K02425	0.0
K02424	0.0
K05349	168478.0
K02428	16348.0
K03770	16284.0
K03771	16297.0
K03772	1.0
K03773	16297.0
K03774	126.0
K03775	16285.0
K03776	1.0
K03777	0.0
K03778	35656.0
K03779	792.0
K09722	0.0
K08174	0.0
K14114	0.0
K13979	1.0
K13237	0.0
K14440	0.0
K09992	8484.0
K09990	0.0
K09991	1.0
K09996	0.0
K09997	0.0
K09994	0.0
K14110	0.0
K09998	0.0
K09999	0.0
K14111	0.0
K14113	0.0
K14449	0.0
K10213	51.0
K14118	0.0
K11711	2615.0
K11710	2.0
K11712	4142.0
K11717	69188.0
K11719	1.0
K06857	0.0
K10440	84827.0
K10441	70273.0
K07103	0.0
K07102	0.0
K07101	0.0
K07100	0.0
K07107	65082.0
K07106	459.0
K07105	17313.0
K07456	53834.0
K07459	10.0
K07458	2887.0
K07109	0.0
K07108	0.0
K10198	0.0
K10199	0.0
K10190	46628.0
K10191	0.0
K10192	13626.0
K10193	139.0
K10194	446.0
K10195	0.0
K10196	0.0
K10197	0.0
K15013	0.0
K01858	1508.0
K15016	0.0
K15017	0.0
K01853	0.0
K01852	0.0
K01851	0.0
K01850	78.0
K01857	0.0
K01856	0.0
K01854	61774.0
K07539	0.0
K08478	0.0
K08479	0.0
K08476	0.0
K08477	0.0
K08475	0.0
K00450	0.0
K00451	0.0
K00452	1.0
K00453	1.0
K00455	0.0
K00456	0.0
K00457	0.0
K00106	0.0
K00459	1.0
K00104	3621.0
K00105	0.0
K00102	0.0
K00103	0.0
K00100	88825.0
K00101	0.0
K01509	0.0
K04759	91316.0
K04758	112947.0
K04757	2714.0
K01504	0.0
K04755	3.0
K04754	2.0
K04753	0.0
K04752	1.0
K04751	17417.0
K01502	0.0
K14631	0.0
K05359	0.0
K14632	0.0
K07536	0.0
K12080	0.0
K02364	0.0
K12369	63.0
K02361	14.0
K02362	0.0
K02363	0.0
K13509	0.0
K13503	0.0
K13500	0.0
K12109	0.0
K12108	0.0
K12101	0.0
K12100	0.0
K12103	0.0
K12102	0.0
K12105	0.0
K12104	0.0
K12107	0.0
K12106	0.0
K11023	0.0
K03014	0.0
K08906	0.0
K08904	0.0
K08900	0.0
K06223	37025.0
K06199	21306.0
K06198	0.0
K06197	0.0
K06196	17522.0
K06194	16271.0
K06193	1.0
K06192	0.0
K06191	1.0
K06190	1.0
K11104	9355.0
K11105	24714.0
K11106	0.0
K11107	0.0
K11102	0.0
K11103	1.0
K07862	1132.0
K00666	13641.0
K00663	0.0
K00662	8535.0
K00661	56292.0
K00660	1.0
K06997	53898.0
K06996	2.0
K06995	0.0
K10852	139.0
K06993	0.0
K06992	0.0
K06991	0.0
K06990	0.0
K11050	0.0
K06999	3.0
K06998	10144.0
K05338	0.0
K11051	0.0
K06441	0.0
K06440	0.0
K06443	0.0
K06442	37562.0
K06445	1.0
K06447	0.0
K06446	63.0
K06309	0.0
K05686	0.0
K02655	1.0
K07392	0.0
K00595	47767.0
K00594	0.0
K00596	0.0
K00599	105517.0
K00598	1436.0
K02657	0.0
K07642	0.0
K07643	0.0
K07396	0.0
K07397	1449.0
K07394	1.0
K07395	1.0
K04102	0.0
K04103	0.0
K04100	0.0
K04101	0.0
K04107	0.0
K04105	0.0
K04108	0.0
K04109	0.0
K07716	0.0
K07717	2231.0
K07714	0.0
K07715	0.0
K07712	1.0
K07713	13.0
K07710	0.0
K07711	0.0
K07718	166158.0
K07719	2275.0
K00843	0.0
K00842	0.0
K00841	0.0
K00840	0.0
K00847	60176.0
K00846	0.0
K00845	108350.0
K00844	822.0
K00849	54057.0
K00848	17338.0
K06302	0.0
K13771	1.0
K13770	0.0
K13772	0.0
K13775	0.0
K13774	0.0
K13777	0.0
K13776	0.0
K13779	0.0
K13778	0.0
K02621	16337.0
K02992	53897.0
K02623	0.0
K08286	0.0
K08281	3.0
K02996	53116.0
K02995	0.0
K02994	53899.0
K02629	0.0
K02628	0.0
K08289	16273.0
K08288	0.0
K03578	1.0
K03579	1.0
K03576	0.0
K03577	8486.0
K03574	86919.0
K03575	24614.0
K03572	53836.0
K03573	0.0
K03570	53898.0
K03571	32081.0
K01710	76474.0
K01711	39847.0
K01712	1482.0
K01713	0.0
K01714	96722.0
K01715	16797.0
K01716	0.0
K01718	0.0
K01719	16284.0
K03081	0.0
K02199	1.0
K02198	66.0
K14170	71127.0
K02193	2.0
K02192	847.0
K02191	25.0
K02190	31593.0
K02197	66.0
K02196	1.0
K02195	66.0
K02194	66.0
K03718	16295.0
K03719	14457.0
K03712	39165.0
K03713	0.0
K03710	48786.0
K03711	68247.0
K03716	12370.0
K03717	0.0
K03715	6.0
K07129	0.0
K00045	10.0
K13995	0.0
K13994	0.0
K13991	0.0
K13990	16280.0
K13993	21333.0
K13992	0.0
K06298	14960.0
K06299	0.0
K06294	0.0
K06295	13403.0
K06296	4118.0
K06297	2699.0
K06290	0.0
K06291	0.0
K06292	0.0
K06293	0.0
K12743	0.0
K00248	31500.0
K06426	1.0
K11739	0.0
K11738	0.0
K11733	0.0
K11732	0.0
K11731	0.0
K11737	0.0
K11736	0.0
K11735	0.0
K11734	0.0
K06870	0.0
K06871	76372.0
K06872	43964.0
K06873	0.0
K06874	0.0
K06875	0.0
K06876	0.0
K06877	8483.0
K06878	2.0
K06879	11.0
K07478	62475.0
K12645	0.0
K07479	0.0
K07473	33593.0
K07472	0.0
K07471	0.0
K07470	0.0
K07477	0.0
K07476	0.0
K07474	1482.0
K15038	0.0
K15039	0.0
K15034	2.0
K15036	0.0
K15037	0.0
K08738	1.0
K06420	0.0
K00128	31082.0
K00129	0.0
K00438	0.0
K00432	2809.0
K00433	8484.0
K00122	0.0
K00123	73.0
K00124	64.0
K00125	0.0
K00126	0.0
K00127	63.0
K08973	2.0
K14348	0.0
K14347	0.0
K14340	0.0
K08972	66.0
K01525	1.0
K01524	60896.0
K01523	8063.0
K01521	0.0
K01520	65987.0
K01529	1514.0
K08977	1.0
K03969	1329.0
K08929	0.0
K02388	25157.0
K02389	25111.0
K02386	1.0
K02387	25157.0
K02384	0.0
K02385	24373.0
K02382	0.0
K02380	0.0
K02381	0.0
K05386	0.0
K13524	0.0
K13525	0.0
K13527	0.0
K13520	0.0
K13522	0.0
K13529	0.0
K03385	74.0
K03384	0.0
K03387	16289.0
K03386	24380.0
K03381	0.0
K03380	0.0
K03383	0.0
K03382	4584.0
K03389	16340.0
K03388	16277.0
K05356	0.0
K12344	0.0
K12343	0.0
K12342	0.0
K12341	0.0
K12340	16297.0
K02430	0.0
K12349	0.0
K05351	0.0
K11694	0.0
K11695	0.0
K11690	23205.0
K05352	0.0
K11693	0.0
K08928	0.0
K03433	0.0
K13832	0.0
K03039	0.0
K03432	0.0
K06607	0.0
K06606	822.0
K06605	1.0
K03430	9656.0
K06603	2700.0
K06602	0.0
K06601	0.0
K06600	0.0
K05358	0.0
K06609	0.0
K06608	308.0
K03923	0.0
K03922	0.0
K11472	0.0
K11473	0.0
K11474	0.0
K11475	0.0
K11476	0.0
K11477	0.0
K00601	0.0
K00600	52284.0
K00603	1478.0
K03746	0.0
K00605	26235.0
K00604	53909.0
K00607	0.0
K00606	20939.0
K00609	52391.0
K03741	11038.0
K03740	3.0
K03743	3755.0
K10873	0.0
K03214	0.0
K14068	0.0
K13317	0.0
K06360	0.0
K14069	0.0
K08078	0.0
K09650	0.0
K06361	0.0
K07802	0.0
K07803	0.0
K07800	0.0
K07801	0.0
K07806	0.0
K07807	0.0
K07804	0.0
K07805	0.0
K06362	0.0
K01172	0.0
K10257	0.0
K10255	0.0
K10254	37844.0
K10253	0.0
K10918	0.0
K04128	0.0
K01958	5359.0
K01959	0.0
K01956	51403.0
K01957	0.0
K04126	0.0
K04127	0.0
K01952	53899.0
K01953	63979.0
K01950	53886.0
K01951	62480.0
K07730	0.0
K07731	0.0
K07732	0.0
K07733	1.0
K07734	0.0
K07735	14.0
K07736	42620.0
K07737	98910.0
K07738	35427.0
K07739	63.0
K06365	0.0
K06366	0.0
K06367	0.0
K10910	0.0
K10911	0.0
K04382	0.0
K10775	0.0
K02609	0.0
K02979	0.0
K02978	0.0
K06368	0.0
K02975	0.0
K02974	0.0
K02977	0.0
K02976	0.0
K03558	23.0
K03559	16286.0
K03550	51763.0
K03551	53897.0
K03552	0.0
K03553	62384.0
K03554	0.0
K03555	53834.0
K03556	12736.0
K03557	1.0
K01778	55143.0
K01779	5797.0
K06369	0.0
K01772	77.0
K01770	52280.0
K01771	0.0
K01776	52186.0
K01777	1260.0
K01774	0.0
K01775	66479.0
K05385	0.0
K05384	0.0
K05383	0.0
K05382	0.0
K05381	0.0
K08159	0.0
K14153	2.0
K14154	0.0
K14155	55471.0
K08152	0.0
K08156	16272.0
K08076	0.0
K12809	0.0
K05297	7.0
K03734	61486.0
K03735	4069.0
K03736	4069.0
K03737	56187.0
K03731	0.0
K03732	0.0
K03733	16347.0
K03738	0.0
K03739	3.0
K08139	0.0
K06994	1.0
K12660	0.0
K12661	0.0
K07450	0.0
K08719	0.0
K08717	1.0
K08715	0.0
K08714	0.0
K08713	0.0
K08710	0.0
K11311	0.0
K11312	0.0
K00141	0.0
K00146	0.0
K00411	2.0
K00412	2.0
K00145	109010.0
K00148	0.0
K14367	0.0
K14366	0.0
K08954	0.0
K08384	51881.0
K14369	0.0
K14368	0.0
K14091	8492.0
K14090	8555.0
K14093	0.0
K14092	0.0
K14095	0.0
K14094	0.0
K14097	0.0
K14096	0.0
K14099	0.0
K14098	0.0
K02848	0.0
K01541	0.0
K04712	0.0
K04711	0.0
K01545	0.0
K01547	32591.0
K01546	32590.0
K01548	31744.0
K04719	0.0
K04718	0.0
K02018	30836.0
K02019	4091.0
K02016	95253.0
K02017	1.0
K02014	50188.0
K02015	109587.0
K02012	30668.0
K02013	77940.0
K02010	18388.0
K02011	30113.0
K04515	0.0
K03943	0.0
K03941	0.0
K03940	0.0
K00313	126.0
K04060	0.0
K01608	8534.0
K08942	0.0
K08943	0.0
K08940	0.0
K08941	0.0
K08946	0.0
K08947	0.0
K08944	0.0
K08945	0.0
K03059	0.0
K13811	0.0
K13812	0.0
K13815	0.0
K13816	0.0
K13818	0.0
K13819	0.0
K03053	0.0
K03052	0.0
K03055	0.0
K03054	0.0
K03057	0.0
K03056	0.0
K06222	0.0
K11418	0.0
K11410	0.0
K11415	0.0
K00622	0.0
K00621	0.0
K00620	79158.0
K00627	1988.0
K00626	30894.0
K00625	48718.0
K00624	0.0
K02805	10162.0
K02552	0.0
K02550	0.0
K02556	25450.0
K02803	0.0
K02554	0.0
K07280	0.0
K07281	0.0
K07282	45222.0
K07283	0.0
K07284	33558.0
K07285	0.0
K07286	0.0
K08217	37102.0
K07288	0.0
K07289	1.0
K07534	0.0
K07535	43.0
K07533	12897.0
K07822	0.0
K07823	0.0
K08699	0.0
K00088	62383.0
K00087	7195.0
K00086	11143.0
K00082	0.0
K10239	0.0
K10238	0.0
K10231	1183.0
K10230	0.0
K10233	0.0
K10232	0.0
K10235	0.0
K10234	0.0
K10237	0.0
K10236	0.0
K08353	0.0
K01970	0.0
K01971	2617.0
K01972	61219.0
K01973	0.0
K01974	0.0
K01975	3520.0
K01976	0.0
K07758	0.0
K05990	0.0
K07752	0.0
K07753	0.0
K07751	0.0
K13786	0.0
K07755	0.0
K07442	0.0
K08352	189.0
K07115	1.0
K07441	0.0
K07634	0.0
K07446	1.0
K07111	0.0
K07444	37510.0
K07445	0.0
K00647	3.0
K07449	0.0
K00641	16271.0
K00640	64749.0
K01289	0.0
K01282	0.0
K01283	0.0
K01280	0.0
K01281	0.0
K01286	4933.0
K01284	32566.0
K02954	53900.0
K02952	53899.0
K02950	52283.0
K00155	0.0
K02959	53899.0
K00887	0.0
K00886	0.0
K00885	0.0
K00884	0.0
K00883	2775.0
K00882	25885.0
K00881	409.0
K00880	7742.0
K00053	52108.0
K14048	0.0
K01026	4326.0
K01756	53942.0
K01025	0.0
K01750	1740.0
K01023	1508.0
K01752	65289.0
K01753	1869.0
K14583	0.0
K01758	1508.0
K01759	72201.0
K09565	0.0
K09568	0.0
K08173	0.0
K08172	0.0
K02483	9466.0
K02482	0.0
K08177	2791.0
K08176	0.0
K08175	0.0
K02486	0.0
K02489	0.0
K02488	1.0
K08178	0.0
K14138	1782.0
K14136	0.0
K09713	0.0
K09714	0.0
K09715	0.0
K03532	0.0
K03533	0.0
K03530	91151.0
K03531	53115.0
K03536	53836.0
K03537	0.0
K03534	27811.0
K03535	0.0
K03538	0.0
K03539	0.0
K14451	0.0
K14450	0.0
K02225	0.0
K02224	49508.0
K02227	33617.0
K02226	38594.0
K02221	2754.0
K14107	0.0
K02229	0.0
K02228	0.0
K14106	0.0
K00441	14.0
K03288	0.0
K03289	0.0
K03284	63930.0
K03285	0.0
K03286	3.0
K03287	16287.0
K03280	0.0
K03281	16284.0
K03282	50413.0
K00440	0.0
K13677	0.0
K12790	0.0
K09639	0.0
K12688	0.0
K12689	0.0
K12686	0.0
K12687	0.0
K12684	0.0
K12685	0.0
K12682	0.0
K12683	0.0
K12680	0.0
K11889	0.0
K08884	41729.0
K11085	24774.0
K11084	0.0
K11081	0.0
K11080	0.0
K11083	0.0
K11082	0.0
K11089	0.0
K08777	0.0
K08776	0.0
K06346	35994.0
K06347	0.0
K09824	1.0
K09825	55572.0
K09823	0.0
K09820	0.0
K10939	0.0
K10936	0.0
K10937	0.0
K10933	0.0
K06348	0.0
K09829	0.0
K11337	0.0
K11336	0.0
K11335	0.0
K11334	0.0
K11333	0.0
K11332	0.0
K11331	0.0
K11330	0.0
K00169	5841.0
K00164	3.0
K00166	0.0
K00167	0.0
K00161	1988.0
K00162	1988.0
K00163	1.0
K10689	0.0
K10680	2.0
K10681	0.0
K10682	0.0
K04083	37549.0
K04082	1.0
K04081	0.0
K04080	0.0
K04087	426.0
K04086	0.0
K04085	1.0
K04084	1.0
K04088	426.0
K01569	0.0
K01568	0.0
K01563	0.0
K01561	0.0
K01560	11907.0
K01567	11.0
K01565	0.0
K01564	0.0
K02038	53822.0
K02039	53815.0
K02030	106348.0
K02031	122158.0
K02032	128489.0
K02033	138292.0
K02034	144006.0
K02035	150516.0
K02036	53821.0
K02037	53062.0
K05556	0.0
K13658	0.0
K13659	0.0
K13656	0.0
K13657	0.0
K13654	0.0
K13655	64.0
K13652	8495.0
K13653	67425.0
K13650	0.0
K13651	0.0
K05555	0.0
K05552	0.0
K02057	122906.0
K05550	0.0
K05551	0.0
K12308	86515.0
K12306	0.0
K03073	53847.0
K03072	5033.0
K03071	2.0
K03070	53900.0
K03077	370.0
K03076	52283.0
K03075	51499.0
K03074	6683.0
K08965	43.0
K08967	0.0
K08961	3.0
K08963	15020.0
K13873	0.0
K13876	0.0
K13874	0.0
K13875	0.0
K06139	0.0
K06138	0.0
K06135	0.0
K06134	2.0
K06137	0.0
K06136	0.0
K06131	64577.0
K06133	32298.0
K06132	1.0
K02600	53899.0
K07389	0.0
K07388	0.0
K04747	0.0
K01516	52282.0
K09977	0.0
K07518	0.0
K07519	0.0
K11437	0.0
K07512	0.0
K07516	1.0
K10212	822.0
K10747	0.0
K10217	0.0
K10219	0.0
K10218	0.0
K10748	0.0
K01912	52761.0
K01913	0.0
K01910	355.0
K01911	57.0
K01916	13.0
K01917	1.0
K01914	52213.0
K01915	101675.0
K01918	20045.0
K01919	1502.0
K07774	0.0
K07775	4341.0
K07776	1510.0
K07777	2035.0
K07770	52.0
K07771	0.0
K07772	0.0
K07773	0.0
K07778	1.0
K01193	42891.0
K04340	0.0
K04341	0.0
K04342	0.0
K04343	0.0
K12986	0.0
K04691	0.0
K02931	53116.0
K02933	53899.0
K02935	53899.0
K02936	0.0
K02939	53899.0
K00205	0.0
K00204	0.0
K00207	0.0
K00206	0.0
K00201	0.0
K00200	0.0
K00203	0.0
K00202	0.0
K00209	0.0
K00208	16285.0
K01000	62545.0
K01001	0.0
K01002	3397.0
K01003	51.0
K01004	0.0
K01005	2139.0
K01006	52462.0
K01007	3980.0
K01008	10501.0
K10855	0.0
K14115	0.0
K14116	0.0
K14441	53834.0
K14446	2.0
K14447	0.0
K14112	0.0
K14445	0.0
K08195	0.0
K08194	0.0
K14448	0.0
K08196	0.0
K08191	16283.0
K14119	0.0
K08193	0.0
K00702	3653.0
K10799	0.0
K03518	30102.0
K03519	3062.0
K09719	0.0
K10856	0.0
K03516	0.0
K03517	37898.0
K02205	0.0
K02204	0.0
K02203	29255.0
K02201	0.0
K02200	2.0
K13714	0.0
K13461	0.0
K12518	0.0
K12519	0.0
K12517	0.0
K12514	0.0
K12515	0.0
K12512	0.0
K12513	0.0
K12510	34636.0
K12511	7593.0
K07183	39327.0
K07182	1.0
K07181	12607.0
K07180	2688.0
K07186	0.0
K07185	19953.0
K07184	0.0
K09800	0.0
K09801	1.0
K09802	0.0
K09803	64.0
K09804	0.0
K09805	0.0
K09806	1.0
K09807	26608.0
K09808	32567.0
K09809	1.0
K10912	0.0
K10913	0.0
K10914	2700.0
K10915	0.0
K10916	0.0
K10917	0.0
K11358	29458.0
K11355	0.0
K11354	0.0
K11357	0.0
K11356	0.0
K04069	142781.0
K04068	59659.0
K04065	0.0
K04064	0.0
K04067	0.0
K04066	53899.0
K04061	14865.0
K09716	0.0
K04063	1.0
K04062	0.0
K10006	0.0
K10007	0.0
K10004	0.0
K10005	0.0
K10002	0.0
K10003	0.0
K10000	0.0
K10001	0.0
K09717	0.0
K10008	0.0
K10009	0.0
K02491	0.0
K14588	0.0
K14581	0.0
K13678	52.0
K13679	0.0
K11633	0.0
K13670	0.0
K13671	0.0
K11987	0.0
K11636	0.0
K11634	0.0
K13582	0.0
K13583	0.0
K13580	0.0
K13581	0.0
K13586	0.0
K13587	0.0
K13584	0.0
K13585	0.0
K13588	0.0
K13589	0.0
K02052	2198.0
K02053	2200.0
K02050	98517.0
K02051	82493.0
K02056	66218.0
K05553	0.0
K02054	2198.0
K02055	2155.0
K02058	23618.0
K02059	0.0
K05558	0.0
K05559	0.0
K03895	0.0
K03894	0.0
K03897	0.0
K03896	0.0
K03891	0.0
K03890	0.0
K03893	0.0
K03892	78488.0
K02423	1.0
K05342	0.0
K05341	212.0
K12989	0.0
K12988	0.0
K02420	23540.0
K12981	0.0
K12980	0.0
K12983	0.0
K12982	0.0
K12985	0.0
K12984	0.0
K12987	0.0
K02426	16284.0
K13854	0.0
K03098	16271.0
K13853	2688.0
K03095	0.0
K05344	0.0
K03091	157870.0
K03090	2691.0
K03093	3842.0
K03092	24327.0
K06113	11.0
K09632	0.0
K02429	32568.0
K06118	0.0
K05716	0.0
K04844	51.0
K11632	0.0
K11630	0.0
K11631	163.0
K11637	0.0
K11635	0.0
K11638	0.0
K11639	0.0
K07572	0.0
K07573	0.0
K07570	53.0
K07571	8917.0
K07576	31845.0
K07577	0.0
K07574	37549.0
K07575	0.0
K07578	0.0
K07579	0.0
K11189	85107.0
K11184	26105.0
K11187	0.0
K11180	0.0
K11181	0.0
K11183	0.0
K10764	1.0
K10763	1.0
K10762	0.0
K01938	55058.0
K01939	54683.0
K01934	37678.0
K01935	16291.0
K01937	53681.0
K01930	0.0
K01932	0.0
K01933	62381.0
K07798	13.0
K07799	0.0
K07796	0.0
K07797	0.0
K07794	1508.0
K07795	94.0
K07792	1.0
K07793	21721.0
K07790	0.0
K07791	1.0
K06379	37486.0
K00968	8483.0
K06378	37370.0
K06377	0.0
K06376	0.0
K06375	0.0
K09814	0.0
K09813	0.0
K06372	0.0
K06371	0.0
K06370	0.0
K01249	0.0
K01246	27852.0
K01247	52.0
K01244	0.0
K01243	43247.0
K08919	0.0
K01241	14.0
K02919	27858.0
K02913	51201.0
K02912	0.0
K02911	52283.0
K02910	0.0
K02917	0.0
K02916	53899.0
K02915	0.0
K02914	52346.0
K00228	2.0
K00227	0.0
K00226	70995.0
K00224	0.0
K00223	0.0
K00222	0.0
K00221	0.0
K00220	0.0
K01798	0.0
K01799	1866.0
K01068	0.0
K01069	5881.0
K01062	0.0
K01791	51168.0
K01792	1.0
K01061	1.0
K01066	278.0
K01067	1452.0
K01796	51.0
K01797	1225.0
K05499	10393.0
K14468	0.0
K14469	0.0
K14465	0.0
K14466	0.0
K14467	0.0
K10834	0.0
K10833	0.0
K02266	0.0
K03793	0.0
K03790	783.0
K03791	0.0
K03796	0.0
K03797	82872.0
K03794	0.0
K03795	0.0
K03798	100599.0
K03799	1.0
K13448	0.0
K12538	0.0
K12539	0.0
K12530	0.0
K12531	0.0
K12532	0.0
K12533	0.0
K12534	0.0
K12535	0.0
K12536	0.0
K12537	0.0
K03136	0.0
K09790	21235.0
K09791	1.0
K09792	1.0
K09793	16271.0
K09794	0.0
K09795	0.0
K09796	1.0
K09797	24858.0
K09798	0.0
K09799	0.0
K10972	0.0
K10973	0.0
K10977	1508.0
K10974	13026.0
K10975	0.0
K10978	0.0
K10979	1243.0
K06308	0.0
K00315	0.0
K09862	1.0
K06303	0.0
K09860	0.0
K09861	48783.0
K06306	5512.0
K06307	0.0
K06305	0.0
K11373	0.0
K04047	17.0
K04046	0.0
K04045	10000.0
K04044	1.0
K04043	57963.0
K04042	27156.0
K04041	32447.0
K04040	0.0
K02700	0.0
K04049	0.0
K04048	0.0
K02707	0.0
K02704	0.0
K02705	0.0
K10020	0.0
K10021	0.0
K10022	0.0
K10023	0.0
K10024	0.0
K10025	0.0
K10026	1264.0
K10027	11.0
K13612	0.0
K13613	0.0
K13611	0.0
K13614	0.0
K13615	0.0
K05794	1438.0
K05795	16220.0
K05796	1230.0
K05797	0.0
K05790	0.0
K05791	0.0
K05792	1508.0
K05793	0.0
K05798	0.0
K05799	48628.0
K01474	0.0
K01477	0.0
K01476	2.0
K01471	0.0
K01470	38448.0
K01473	0.0
K13039	0.0
K01479	2.0
K01478	67.0
K05570	9646.0
K05571	9647.0
K05572	0.0
K05573	0.0
K02078	114301.0
K02079	0.0
K05576	0.0
K02074	1.0
K02075	1.0
K02076	822.0
K02077	3.0
K02071	36107.0
K02072	34491.0
K02073	36105.0
K03309	0.0
K03308	95017.0
K03305	16313.0
K03304	0.0
K03307	36482.0
K03306	16870.0
K03301	0.0
K03300	1899.0
K03303	1302.0
K03302	0.0
K06173	83187.0
K06175	1.0
K06174	0.0
K06177	16283.0
K06176	0.0
K06179	37553.0
K07680	0.0
K03867	0.0
K03838	0.0
K12053	0.0
K11618	8483.0
K11619	0.0
K11614	0.0
K11615	0.0
K11616	0.0
K11617	0.0
K11610	0.0
K11611	0.0
K11960	0.0
K11961	1436.0
K02836	53899.0
K10565	0.0
K10564	0.0
K02837	50558.0
K10561	3679.0
K10560	3676.0
K10563	13523.0
K10562	0.0
K02838	53899.0
K06858	0.0
K02839	8484.0
K06859	146.0
K12700	2137.0
K07558	0.0
K07559	13072.0
K07228	0.0
K07229	0.0
K07226	0.0
K07224	0.0
K07225	1.0
K07222	1.0
K07223	1.0
K07220	14555.0
K07221	2.0
K10709	8203.0
K10708	0.0
K10701	0.0
K10703	0.0
K10702	0.0
K10704	0.0
K05984	0.0
K07537	0.0
K08652	0.0
K08651	0.0
K08658	0.0
K08659	1252.0
K05982	0.0
K07451	0.0
K07453	0.0
K07452	0.0
K07455	822.0
K07454	2.0
K09707	10395.0
K07457	1436.0
K09706	1605.0
K07104	1.0
K00029	15.0
K00028	0.0
K00799	2.0
K00798	44625.0
K00797	25604.0
K00024	34065.0
K00795	2.0
K00026	0.0
K00021	0.0
K00020	1512.0
K00023	0.0
K00022	0.0
K09017	0.0
K01269	34480.0
K09015	16284.0
K09014	26330.0
K09013	57145.0
K09011	16282.0
K09010	0.0
K01261	0.0
K01262	78721.0
K01263	0.0
K01264	0.0
K01265	80891.0
K01266	8487.0
K09018	0.0
K08227	1.0
K08226	0.0
K08225	0.0
K08224	1437.0
K08223	1.0
K08222	0.0
K08221	0.0
K00249	0.0
K01790	58954.0
K00241	16286.0
K00240	19998.0
K00243	44501.0
K00242	2.0
K00245	0.0
K00244	8458.0
K00247	0.0
K00246	0.0
K01795	8500.0
K06983	0.0
K02799	0.0
K02798	1439.0
K02791	1670.0
K02790	0.0
K02793	20099.0
K02795	23916.0
K02794	24209.0
K02796	22708.0
K04564	20599.0
K04565	13717.0
K04566	8484.0
K04567	45340.0
K01040	1470.0
K01041	2.0
K04562	2045.0
K04568	0.0
K01049	0.0
K02535	16285.0
K02242	0.0
K02536	16290.0
K02531	0.0
K02246	0.0
K02533	2.0
K02532	1.0
K02248	0.0
K02538	1.0
K00581	0.0
K13421	0.0
K01013	0.0
K15018	0.0
K15019	0.0
K03110	53899.0
K03111	107052.0
K03112	0.0
K03113	16284.0
K03116	16412.0
K03117	1.0
K03118	16349.0
K03119	0.0
K10919	0.0
K12552	0.0
K12553	0.0
K12551	0.0
K12556	0.0
K12554	0.0
K12555	0.0
K06892	1.0
K06893	1.0
K06890	3441.0
K06891	17.0
K06896	34209.0
K06897	29840.0
K06894	12.0
K06895	2630.0
K10954	0.0
K10956	0.0
K06899	0.0
K06328	1.0
K06329	0.0
K10952	0.0
K10953	0.0
K11395	0.0
K11391	0.0
K11390	0.0
K11392	0.0
K00499	0.0
K00494	1.0
K00495	0.0
K00496	0.0
K00491	0.0
K00492	0.0
K00493	0.0
K13591	0.0
K01467	16638.0
K13593	0.0
K13592	0.0
K04021	0.0
K04020	0.0
K04023	5741.0
K04022	0.0
K04025	0.0
K04024	2722.0
K04027	1508.0
K04026	2690.0
K04029	14306.0
K04028	17248.0
K07055	0.0
K07054	1.0
K07057	0.0
K07056	70181.0
K07051	1.0
K07050	30895.0
K07053	96718.0
K07052	94867.0
K07059	0.0
K07058	47133.0
K10040	67.0
K10041	2922.0
K10046	0.0
K04799	0.0
K04798	0.0
K04793	0.0
K04792	0.0
K04791	0.0
K04790	0.0
K04797	0.0
K04796	0.0
K04795	0.0
K04794	0.0
K13638	0.0
K13639	0.0
K13634	1.0
K13635	0.0
K13636	0.0
K13637	0.0
K13630	0.0
K13631	0.0
K13632	0.0
K13633	0.0
K02042	10646.0
K05778	0.0
K05779	0.0
K05776	16272.0
K05541	0.0
K05774	0.0
K05775	0.0
K05772	0.0
K05773	0.0
K05540	7657.0
K01459	0.0
K01458	0.0
K01457	1437.0
K01455	1509.0
K01454	0.0
K01453	0.0
K01452	0.0
K01451	3855.0
K01450	0.0
K05518	0.0
K08070	8086.0
K08071	0.0
K05516	71.0
K08077	1452.0
K05515	56832.0
K13093	0.0
K11783	0.0
K12949	0.0
K12945	0.0
K12944	0.0
K12941	5356.0
K12940	1.0
K12943	0.0
K12942	4591.0
K14728	0.0
K14727	0.0
K11785	0.0
K00108	0.0
K13890	5.0
K13891	5.0
K13892	0.0
K13893	0.0
K13894	0.0
K13895	0.0
K13896	0.0
K06159	0.0
K06158	59174.0
K06153	55577.0
K06152	0.0
K06151	0.0
K06157	0.0
K06156	0.0
K06155	1.0
K06154	0.0
K03327	32566.0
K03326	52.0
K03325	3076.0
K03324	80916.0
K03322	4121.0
K03321	2045.0
K03320	5026.0
K03329	0.0
K03328	16282.0
K04802	0.0
K04801	0.0
K04800	0.0
K11948	0.0
K01505	1.0
K04756	0.0
K11940	0.0
K11941	0.0
K11942	0.0
K11943	0.0
K11944	0.0
K01507	74093.0
K11946	0.0
K11947	0.0
K01506	0.0
K01501	6.0
K01500	1252.0
K01503	0.0
K06714	4378.0
K04750	11218.0
K12789	0.0
K12788	0.0
K11526	0.0
K10810	0.0
K11522	0.0
K11523	0.0
K08675	0.0
K08676	12.0
K08677	0.0
K08679	0.0
K11521	0.0
K10547	5771.0
K10546	5931.0
K10545	1949.0
K10544	1508.0
K10543	1584.0
K10542	14642.0
K10541	14644.0
K10540	30673.0
K10549	1867.0
K10548	5771.0
K14630	0.0
K11529	0.0
K00007	0.0
K00005	36162.0
K13444	0.0
K00003	41049.0
K00002	10619.0
K00001	16147.0
K01186	26917.0
K00009	1438.0
K00008	49571.0
K10726	0.0
K10725	0.0
K08246	0.0
K00263	1.0
K00262	67235.0
K00261	44.0
K00260	1.0
K00266	158886.0
K00265	16286.0
K01200	4089.0
K01201	17887.0
K01206	135545.0
K01207	22550.0
K01205	16273.0
K01208	0.0
K01209	92856.0
K06167	16685.0
K00917	12698.0
K00912	16285.0
K00919	53898.0
K02519	52283.0
K02518	52284.0
K02517	16287.0
K02511	0.0
K02510	3029.0
K13409	0.0
K13408	0.0
K03179	16285.0
K03170	0.0
K03177	53899.0
K12574	37664.0
K12570	0.0
K12573	49612.0
K11009	0.0
K11008	0.0
K11005	0.0
K11004	0.0
K11007	0.0
K11006	0.0
K11003	0.0
K08296	2.0
K08297	0.0
K08295	0.0
K02634	0.0
K02635	0.0
K10622	0.0
K07693	0.0
K07692	0.0
K07691	0.0
K07690	0.0
K07697	0.0
K07696	8546.0
K07695	0.0
K07694	1628.0
K07699	29130.0
K07698	0.0
K07079	49550.0
K07078	2260.0
K07077	0.0
K07076	4123.0
K07075	1959.0
K07074	568.0
K07073	0.0
K07072	0.0
K07071	14.0
K07070	0.0
K14584	0.0
K11620	0.0
K09190	0.0
K11623	0.0
K05759	0.0
K08589	1.0
K11625	0.0
K11995	0.0
K01439	44057.0
K01438	19062.0
K01431	0.0
K01430	9925.0
K01433	12.0
K01432	0.0
K01434	1.0
K01437	0.0
K01436	29221.0
K05539	0.0
K14520	0.0
K12963	0.0
K12962	0.0
K12961	0.0
K12960	46921.0
K14749	0.0
K14748	0.0
K02972	0.0
K14743	0.0
K14742	51633.0
K14745	0.0
K14744	0.0
K14747	0.0
K14746	0.0
K02167	0.0
K02164	0.0
K02160	25544.0
K02168	1.0
K02169	16283.0
K10931	0.0
K03341	0.0
K03340	42481.0
K03343	0.0
K03342	0.0
K03346	1.0
K12299	0.0
K12291	0.0
K12290	0.0
K12293	0.0
K12292	0.0
K12295	0.0
K12294	0.0
K12297	0.0
K12368	0.0
K11922	0.0
K11923	0.0
K11920	0.0
K11921	0.0
K11926	0.0
K11927	6119.0
K11924	126.0
K11925	0.0
K11928	18565.0
K13181	0.0
K13219	0.0
K07262	1.0
K07263	16285.0
K07260	47649.0
K07261	0.0
K07266	0.0
K07267	0.0
K07264	0.0
K07265	0.0
K07268	0.0
K07269	0.0
K01155	14789.0
K04478	0.0
K04479	0.0
K10528	0.0
K14952	0.0
K07486	5.0
K07487	0.0
K07484	4610.0
K07485	1.0
K07482	0.0
K07483	49903.0
K07480	0.0
K07481	2672.0
K07488	0.0
K07489	0.0
K11210	0.0
K11211	0.0
K11212	0.0
K11214	8489.0
K11216	1508.0
K06300	0.0
K00061	0.0
K00060	1323.0
K06301	0.0
K00065	16394.0
K00064	0.0
K00067	66905.0
K00066	0.0
K00069	0.0
K00068	824.0
K06304	0.0
K08262	0.0
K08261	0.0
K08260	0.0
K08265	0.0
K08264	0.0
K00288	0.0
K00285	1.0
K00284	30858.0
K00287	51557.0
K00286	63605.0
K00281	16284.0
K00280	0.0
K00283	11117.0
K00282	11117.0
K08088	0.0
K14198	0.0
K14199	0.0
K03452	0.0
K14194	0.0
K14195	0.0
K14196	0.0
K14197	0.0
K14192	0.0
K14193	0.0
K01880	53835.0
K01881	62546.0
K01883	53900.0
K01885	54449.0
K04618	0.0
K01887	62382.0
K01224	2045.0
K01889	53906.0
K01226	8886.0
K01227	0.0
K01220	1.0
K01222	2737.0
K01223	31713.0
K02759	6457.0
K02755	0.0
K02757	37143.0
K02756	0.0
K14998	0.0
K02750	2.0
K02753	0.0
K02752	0.0
K00939	53899.0
K00938	0.0
K00937	54955.0
K00936	160438.0
K00935	6.0
K00934	0.0
K00933	0.0
K00932	0.0
K00931	54556.0
K00930	109069.0
K01089	16296.0
K01080	0.0
K01081	24766.0
K01082	0.0
K01083	0.0
K01084	0.0
K01085	0.0
K01087	1.0
K02571	0.0
K02570	63.0
K02573	63.0
K02572	0.0
K02575	64.0
K02574	2269.0
K07780	0.0
K03488	31321.0
K03489	1.0
K03482	0.0
K03483	1438.0
K03480	3350.0
K03481	1711.0
K03486	8886.0
K03487	1.0
K03484	29514.0
K03485	0.0
K02287	0.0
K02286	0.0
K02285	0.0
K02284	0.0
K02283	47427.0
K02282	63.0
K02281	0.0
K02280	0.0
K02289	0.0
K02288	0.0
K03626	0.0
K03627	0.0
K03624	70306.0
K03625	53899.0
K03151	37614.0
K03620	64.0
K03153	1.0
K08869	0.0
K03628	44577.0
K03629	53899.0
K09738	0.0
K09739	0.0
K09736	0.0
K09737	0.0
K09735	0.0
K09732	0.0
K09733	0.0
K09730	0.0
K09731	0.0
K09888	34336.0
K09889	1.0
K09880	0.0
K09882	1.0
K09883	1.0
K09884	0.0
K09887	0.0
K11027	0.0
K11026	0.0
K11025	0.0
K11024	0.0
K07679	0.0
K07678	0.0
K11021	0.0
K11020	0.0
K07675	0.0
K07674	0.0
K07676	0.0
K07671	0.0
K07670	0.0
K07673	1.0
K07672	0.0
K01117	0.0
K12048	0.0
K07019	2.0
K07018	2.0
K07011	46496.0
K07010	32755.0
K07013	0.0
K07012	32546.0
K07015	37855.0
K07014	0.0
K07017	2984.0
K07016	6.0
K10084	0.0
K08372	885.0
K05884	822.0
K05885	10742.0
K05886	0.0
K05887	0.0
K05880	0.0
K05881	0.0
K05882	1.0
K05883	0.0
K08902	0.0
K05739	1230.0
K05888	0.0
K05889	0.0
K08903	0.0
K00547	1508.0
K00544	0.0
K00545	0.0
K00542	0.0
K00543	0.0
K00540	77514.0
K00548	85988.0
K00549	9922.0
K01145	0.0
K01412	1.0
K01147	1.0
K01417	13730.0
K00038	0.0
K01143	0.0
K01142	36013.0
K01419	5.0
K00788	53411.0
K00789	63267.0
K12502	0.0
K14762	0.0
K14761	37498.0
K06195	2.0
K03819	0.0
K03818	11.0
K03814	4.0
K03817	11.0
K03816	29689.0
K03811	11747.0
K03810	1509.0
K03813	1436.0
K11908	0.0
K11909	0.0
K11904	0.0
K11905	0.0
K11906	0.0
K11907	0.0
K11900	0.0
K11901	0.0
K11902	0.0
K11903	0.0
K10986	0.0
K13238	0.0
K13239	0.0
K13797	0.0
K07248	798.0
K13796	0.0
K07244	0.0
K07245	1.0
K07246	1849.0
K07240	130737.0
K07241	0.0
K07242	0.0
K07243	1.0
K01268	0.0
K05296	0.0
K02821	10740.0
K09016	0.0
K09945	0.0
K09944	0.0
K09947	0.0
K09946	0.0
K09941	0.0
K09940	1.0
K09943	0.0
K09942	0.0
K09949	1.0
K09948	0.0
K10851	0.0
K10850	0.0
K03666	9712.0
K03667	5.0
K03196	0.0
K03665	52460.0
K11275	0.0
K06012	36703.0
K00048	15724.0
K10857	0.0
K09773	90.0
K00043	0.0
K00042	14222.0
K00041	11034.0
K00040	11826.0
K00046	54598.0
K00733	0.0
K00044	0.0
K06011	0.0
K09012	0.0
K06016	4469.0
K06017	0.0
K06014	0.0
K06015	8841.0
K06019	64.0
K01075	0.0
K12221	0.0
K06444	0.0
K04632	0.0
K14977	1113.0
K14974	0.0
K00958	0.0
K00951	70387.0
K00950	18975.0
K00952	1062.0
K00955	938.0
K00954	53899.0
K00957	925.0
K00956	844.0
K00590	0.0
K02777	2747.0
K02775	2104.0
K02774	15376.0
K02773	15323.0
K02771	1.0
K02770	23346.0
K02779	453.0
K02778	0.0
K01606	0.0
K01607	47646.0
K01604	0.0
K01605	0.0
K01602	0.0
K01601	1.0
K03750	4246.0
K01609	46673.0
K02553	0.0
K02804	13190.0
K02551	16284.0
K02806	1437.0
K02557	41918.0
K02800	1849.0
K05275	0.0
K02802	0.0
K13300	0.0
K02558	12.0
K02809	0.0
K02808	0.0
K03600	1.0
K03601	53899.0
K03602	52084.0
K03603	0.0
K03604	10823.0
K03605	0.0
K03606	3.0
K03607	0.0
K03608	20130.0
K03609	45981.0
K06078	0.0
K06079	1.0
K09710	53899.0
K09711	0.0
K09712	0.0
K06073	0.0
K06074	0.0
K06075	1.0
K06076	12.0
K06077	1.0
K06382	27301.0
K06383	23395.0
K06380	0.0
K06381	39361.0
K06386	0.0
K06387	28803.0
K06384	3089.0
K06385	31811.0
K06388	0.0
K06389	0.0
K12466	0.0
K12468	0.0
K07657	1.0
K07656	0.0
K07655	0.0
K07654	0.0
K07653	0.0
K07652	3868.0
K07651	0.0
K07650	1489.0
K07659	1.0
K07658	51494.0
K11041	1259.0
K11040	0.0
K11043	0.0
K11042	0.0
K11045	0.0
K11044	0.0
K11047	0.0
K11046	0.0
K11049	0.0
K11048	0.0
K07387	16271.0
K07386	16378.0
K06926	43000.0
K06927	26.0
K06924	0.0
K06925	53899.0
K06922	0.0
K06923	35795.0
K06920	30.0
K06921	18225.0
K06928	4123.0
K06929	1254.0
K07033	41403.0
K07032	1513.0
K07031	9247.0
K07030	35576.0
K07037	17544.0
K07035	29050.0
K07034	0.0
K07039	1.0
K07038	1279.0
K10829	0.0
K00384	100193.0
K00385	1888.0
K00386	0.0
K00387	0.0
K00380	10.0
K00381	12.0
K00382	35923.0
K00383	1.0
K00389	2.0
K01387	0.0
K01385	0.0
K01389	0.0
K09158	1.0
K09159	1.0
K09156	0.0
K09157	37449.0
K09154	0.0
K09155	3404.0
K09152	0.0
K09153	12151.0
K09150	0.0
K09151	0.0
K05970	27916.0
K05714	0.0
K05715	0.0
K05710	0.0
K05711	0.0
K05712	0.0
K05713	0.0
K00560	36665.0
K00561	0.0
K00563	6443.0
K00564	1305.0
K00566	71798.0
K00567	52975.0
K00568	3.0
K00569	0.0
K05575	0.0
K01169	0.0
K01167	0.0
K01166	0.0
K05577	0.0
K01163	25085.0
K01161	0.0
K01160	0.0
K05578	0.0
K05579	0.0
K08092	3859.0
K08093	104.0
K08094	4590.0
K08095	0.0
K08096	0.0
K08097	1.0
K02254	0.0
K02255	0.0
K01743	0.0
K02251	0.0
K02061	0.0
K01741	0.0
K02060	0.0
K00114	0.0
K02122	42598.0
K02123	58325.0
K02120	59941.0
K02121	52956.0
K02124	59943.0
K03837	0.0
K03836	0.0
K03835	0.0
K03834	0.0
K03833	4268.0
K03832	16287.0
K03831	1.0
K03830	14834.0
K00443	0.0
K03839	16295.0
K02067	4.0
K10189	21296.0
K13038	69779.0
K13787	1453.0
K13788	0.0
K13789	142083.0
K10188	23352.0
K12255	0.0
K12254	0.0
K12257	45382.0
K12256	0.0
K12251	2952.0
K12250	0.0
K12253	0.0
K12252	0.0
K13252	177.0
K13256	0.0
K13255	0.0
K12079	0.0
K12078	0.0
K12071	0.0
K12070	0.0
K12073	0.0
K12072	0.0
K09912	0.0
K06236	0.0
K06237	0.0
K05519	0.0
K09914	0.0
K11788	0.0
K11782	0.0
K11780	0.0
K11781	0.0
K11787	0.0
K11784	0.0
K11530	0.0
K12787	0.0
K12786	0.0
K12785	0.0
K12784	0.0
K06718	0.0
K09969	0.0
K09968	0.0
K09967	9925.0
K09966	0.0
K09965	0.0
K09964	0.0
K09963	3171.0
K09962	0.0
K09961	0.0
K09960	0.0
K11527	12.0
K11524	0.0
K11525	0.0
K11250	0.0
K11253	0.0
K11258	0.0
K11528	0.0
K00713	0.0
K00712	2.0
K10780	0.0
K10783	0.0
K10125	0.0
K10124	0.0
K10126	0.0
K10121	7.0
K10123	0.0
K10122	7.0
K04652	10940.0
K04653	9883.0
K04651	19365.0
K04656	9885.0
K04654	9885.0
K04655	12441.0
K00973	49595.0
K00972	794.0
K00971	37980.0
K00970	16285.0
K00975	90199.0
K00974	111992.0
K00979	18723.0
K00978	3554.0
K14954	0.0
K14955	0.0
K14956	0.0
K06178	26926.0
K01596	3948.0
K01597	0.0
K01594	0.0
K01595	2.0
K01592	0.0
K01593	0.0
K01590	0.0
K01591	52391.0
K01598	0.0
K01599	92275.0
K02711	0.0
K02710	0.0
K02713	0.0
K02712	0.0
K02714	0.0
K02717	0.0
K02716	0.0
K02719	0.0
K02718	0.0
K03449	8483.0
K03446	16271.0
K03444	0.0
K03445	0.0
K03442	50647.0
K01620	33443.0
K01621	2615.0
K01622	0.0
K01623	11642.0
K01624	109053.0
K01625	95438.0
K01626	28425.0
K01627	16285.0
K01628	39785.0
K01629	8550.0
K05299	0.0
K02829	0.0
K02828	0.0
K02827	0.0
K02826	0.0
K02825	2843.0
K02824	34665.0
K02823	52389.0
K02822	12764.0
K03198	0.0
K03199	1.0
K03668	0.0
K03669	0.0
K03190	9925.0
K03191	5.0
K03660	48078.0
K03194	0.0
K03195	0.0
K03664	53899.0
K03197	0.0
K09772	37451.0
K06013	11.0
K09770	1264.0
K09771	0.0
K09776	6.0
K09777	33248.0
K09774	1.0
K09775	19543.0
K09778	2136.0
K09779	36663.0
K06269	0.0
K06323	0.0
K11624	0.0
K02991	0.0
K02990	51763.0
K02624	0.0
K02240	52.0
K08282	0.0
K12440	0.0
K12441	0.0
K12442	0.0
K12443	0.0
K12444	0.0
K12445	0.0
K12449	0.0
K02247	0.0
K07637	0.0
K07636	55297.0
K07639	0.0
K07638	2.0
K11069	29738.0
K11068	33299.0
K11063	0.0
K11062	0.0
K11061	0.0
K11060	0.0
K11066	0.0
K11065	16284.0
K06900	0.0
K06901	38786.0
K06902	5492.0
K06903	2728.0
K06904	3573.0
K06905	4813.0
K06906	3644.0
K06907	6682.0
K06908	4814.0
K06909	1.0
K10821	0.0
K05905	11.0
K05904	0.0
K05906	0.0
K05900	0.0
K05903	0.0
K01406	0.0
K05909	0.0
K05908	0.0
K00368	0.0
K00369	0.0
K00366	3915.0
K00367	0.0
K00364	0.0
K00365	0.0
K00362	2.0
K00363	2.0
K00360	0.0
```
