## Extended Data File 1 for "Diet induces reproducible alterations in the mouse and human gut microbiome": SRS3589069_SRR7584434.picrust_nol

```
# Constructed from biom file
#OTU ID	SRR7584434
K01365	0.0
K01364	0.0
K01361	2.0
K01360	0.0
K01362	36699.0
K02249	0.0
K05841	0.0
K05844	0.0
K05845	12.0
K05846	4758.0
K05847	5439.0
K00508	0.0
K00500	0.0
K00507	0.0
K00504	0.0
K00505	0.0
K12521	0.0
K01101	3338.0
K01103	0.0
K12520	0.0
K01104	60523.0
K05592	39452.0
K05593	6458.0
K05590	0.0
K05591	0.0
K05596	0.0
K05597	0.0
K05594	0.0
K05595	70.0
K05599	0.0
K11964	0.0
K11962	0.0
K14540	10394.0
K12529	0.0
K12528	0.0
K06353	0.0
K02456	222.0
K02457	0.0
K02454	0.0
K02455	0.0
K02452	0.0
K02453	0.0
K02450	0.0
K02103	4857.0
K08138	32.0
K02108	43812.0
K02109	47299.0
K02458	0.0
K02459	0.0
K08137	0.0
K03851	0.0
K03850	0.0
K03852	0.0
K03855	4.0
K03856	10273.0
K13018	0.0
K13019	0.0
K13010	0.0
K13011	0.0
K13012	1557.0
K13013	0.0
K13014	0.0
K13015	1.0
K13016	3.0
K13017	0.0
K08566	0.0
K08567	14.0
K13274	0.0
K13275	0.0
K13276	0.0
K13277	0.0
K03275	0.0
K03274	0.0
K03277	0.0
K03276	0.0
K03271	6154.0
K03270	36440.0
K03273	448.0
K03272	2744.0
K03279	0.0
K03278	0.0
K11022	0.0
K12277	0.0
K12276	0.0
K12270	189.0
K11058	0.0
K12279	0.0
K12278	0.0
K07557	0.0
K07550	0.0
K07552	33465.0
K06319	0.0
K09909	0.0
K09908	0.0
K12051	0.0
K12050	0.0
K12057	0.0
K12056	0.0
K06221	0.0
K09900	0.0
K09903	44182.0
K09902	0.0
K09904	0.0
K09907	0.0
K09906	0.0
K11501	0.0
K03234	0.0
K00773	43999.0
K00772	22.0
K00777	0.0
K00776	0.0
K06313	213.0
K06315	0.0
K05574	0.0
K10201	41.0
K07176	0.0
K07177	41.0
K07174	0.0
K07175	1559.0
K07172	15.0
K07173	5626.0
K07170	33898.0
K07171	23192.0
K07178	0.0
K07179	0.0
K00195	0.0
K00194	105.0
K00197	106.0
K00196	0.0
K00191	0.0
K00190	4.0
K00193	0.0
K00192	0.0
K00198	2973.0
K06405	9558.0
K10109	5077.0
K10108	9040.0
K10107	0.0
K01828	0.0
K01829	1.0
K01826	0.0
K01825	0.0
K01822	1.0
K01823	52.0
K01820	0.0
K01821	48.0
K00999	0.0
K00998	37148.0
K00995	18658.0
K00997	2782.0
K00996	0.0
K00991	44941.0
K00990	1.0
K00992	11.0
K11028	0.0
K02622	34028.0
K02625	0.0
K03564	40006.0
K13489	0.0
K13488	0.0
K13483	0.0
K13482	0.0
K13481	0.0
K13480	0.0
K13487	0.0
K13486	0.0
K14680	0.0
K14681	0.0
K14682	0.0
K08358	286.0
K08357	286.0
K08356	0.0
K08355	0.0
K03469	42906.0
K03462	0.0
K03464	0.0
K03465	2881.0
K03466	43488.0
K01648	0.0
K01649	47245.0
K01643	1667.0
K01640	480.0
K01641	41.0
K01646	426.0
K01647	45509.0
K01644	1672.0
K02597	0.0
K02626	8.0
K02595	0.0
K02594	749.0
K02593	0.0
K02592	214.0
K02591	987.0
K02590	4276.0
K02598	1488.0
K02849	0.0
K14061	0.0
K14062	0.0
K14063	0.0
K14064	0.0
K14065	0.0
K14067	0.0
K02841	0.0
K02840	4.0
K02843	1.0
K02844	0.0
K02847	0.0
K02846	0.0
K02102	20.0
K09758	27.0
K06039	0.0
K06034	0.0
K06036	1.0
K06037	0.0
K06032	0.0
K01581	346.0
K02702	0.0
K02659	0.0
K13490	0.0
K13491	0.0
K03644	33499.0
K03645	0.0
K03646	0.0
K03647	420.0
K03640	36.0
K03641	0.0
K03642	33.0
K03643	0.0
K03648	41913.0
K03649	2.0
K06694	0.0
K11814	0.0
K12428	0.0
K12429	0.0
K12422	0.0
K12423	0.0
K12420	0.0
K12421	0.0
K12426	0.0
K12427	0.0
K12424	0.0
K12425	0.0
K07349	0.0
K07348	0.0
K05380	0.0
K07345	0.0
K07344	0.0
K07347	0.0
K07346	0.0
K07341	3862.0
K07340	0.0
K07343	3450.0
K07342	0.0
K06968	0.0
K06969	82857.0
K06962	537.0
K06963	0.0
K06960	10154.0
K06961	0.0
K06966	33756.0
K06967	10394.0
K06964	0.0
K06965	0.0
K08995	0.0
K08994	0.0
K08997	0.0
K08996	37.0
K08990	0.0
K08993	0.0
K08992	0.0
K08999	320.0
K08998	39991.0
K08344	0.0
K08345	0.0
K08346	0.0
K14940	0.0
K02724	0.0
K08349	0.0
K11815	0.0
K05929	0.0
K05928	0.0
K05927	0.0
K05924	0.0
K05922	0.0
K05921	0.0
K00349	33500.0
K00698	0.0
K00340	33473.0
K00341	33473.0
K00690	4974.0
K00343	33473.0
K00344	0.0
K00697	36.0
K00346	33500.0
K00347	33500.0
K09116	2808.0
K09117	41413.0
K05337	1573.0
K09118	6.0
K09119	0.0
K02106	378.0
K05823	0.0
K05820	1.0
K05826	0.0
K05827	0.0
K02100	0.0
K02101	0.0
K00524	0.0
K00525	41229.0
K00526	5534.0
K00527	51613.0
K00520	0.0
K00522	0.0
K00523	0.0
K02451	0.0
K00528	44020.0
K00529	0.0
K00025	0.0
K14215	0.0
K14213	0.0
K03453	33882.0
K00796	37600.0
K05339	0.0
K00027	10881.0
K00794	37618.0
K00793	36827.0
K01347	0.0
K01346	0.0
K01344	0.0
K01343	0.0
K00791	44076.0
K01340	0.0
K00790	49254.0
K02694	0.0
K02696	0.0
K02697	0.0
K02690	0.0
K02691	282.0
K02692	0.0
K02693	0.0
K02698	0.0
K02699	0.0
K00836	0.0
K00837	33738.0
K00835	0.0
K00832	562.0
K00833	34273.0
K00830	0.0
K00831	43769.0
K00839	763.0
K04335	0.0
K04334	0.0
K01120	0.0
K01126	42310.0
K04333	0.0
K01129	10722.0
K01128	5.0
K04339	0.0
K04338	0.0
K02470	52743.0
K02471	0.0
K02472	32.0
K02473	0.0
K02474	36260.0
K02475	0.0
K02476	0.0
K02477	37244.0
K02478	0.0
K02479	8.0
K09019	0.0
K01267	7677.0
K13074	0.0
K13075	0.0
K11441	0.0
K14055	0.0
K13299	0.0
K13292	10913.0
K14057	0.0
K14056	0.0
K02856	32.0
K02585	389.0
K12211	0.0
K12210	0.0
K12213	0.0
K12212	0.0
K12215	0.0
K02854	0.0
K12217	0.0
K12216	0.0
K12219	0.0
K12218	0.0
K02855	0.0
K08692	0.0
K08693	0.0
K08690	0.0
K08691	0.0
K08696	0.0
K08697	0.0
K11748	0.0
K11749	43546.0
K11746	0.0
K11747	0.0
K11744	0.0
K11745	0.0
K11742	0.0
K11743	2745.0
K11740	0.0
K11741	7.0
K13920	1184.0
K13921	0.0
K13922	4299.0
K13923	0.0
K13924	30.0
K13925	0.0
K13926	0.0
K13927	738.0
K13928	0.0
K13929	0.0
K09923	0.0
K09922	33467.0
K06201	38858.0
K06200	5909.0
K06207	41001.0
K06206	1888.0
K06205	0.0
K09924	0.0
K09929	0.0
K06208	212.0
K00759	8881.0
K00758	0.0
K00752	0.0
K00757	41662.0
K00756	4317.0
K00754	45869.0
K06001	38367.0
K05557	0.0
K09766	2134.0
K05554	0.0
K07475	0.0
K07150	5200.0
K07151	0.0
K07152	0.0
K07153	0.0
K07154	35086.0
K07155	0.0
K07156	0.0
K07157	0.0
K07406	8991.0
K07407	87627.0
K07404	8546.0
K07405	33500.0
K07402	8194.0
K07403	31.0
K07400	0.0
K07401	0.0
K01808	46071.0
K01809	38427.0
K01800	0.0
K01801	0.0
K01802	33822.0
K01803	44461.0
K01804	5071.0
K01805	475.0
K01807	3131.0
K09718	0.0
K14668	0.0
K14669	0.0
K14666	0.0
K14667	0.0
K01664	11.0
K01665	33526.0
K01666	4864.0
K01667	34120.0
K01660	0.0
K01661	320.0
K01662	43014.0
K01663	0.0
K01668	22.0
K01669	1.0
K02863	44181.0
K02862	0.0
K02860	44164.0
K02867	44182.0
K02866	0.0
K02864	42220.0
K02869	0.0
K05362	0.0
K05365	0.0
K03402	9895.0
K03403	0.0
K03400	0.0
K03406	67182.0
K03407	7224.0
K03404	0.0
K03405	0.0
K03408	13979.0
K03409	753.0
K02315	13668.0
K02314	44328.0
K02317	0.0
K02316	44136.0
K02313	44181.0
K02312	17.0
K02319	0.0
K12405	0.0
K12152	0.0
K12151	0.0
K07091	0.0
K07090	48194.0
K07093	0.0
K07092	0.0
K07095	48871.0
K07094	30.0
K07097	0.0
K07096	0.0
K07099	2542.0
K07098	46629.0
K11175	43997.0
K11174	0.0
K11177	0.0
K11176	0.0
K11173	0.0
K11179	4.0
K11178	0.0
K00322	0.0
K00320	0.0
K00321	0.0
K00326	0.0
K00324	13.0
K00325	7.0
K00329	0.0
K05945	1.0
K05944	0.0
K05947	0.0
K05946	3878.0
K06944	0.0
K06945	0.0
K06946	0.0
K06415	213.0
K06940	6441.0
K06941	44947.0
K06942	44181.0
K06943	0.0
K10806	1.0
K10807	0.0
K10804	0.0
K10805	1.0
K06948	491.0
K06949	46634.0
K06418	0.0
K09138	5.0
K09139	0.0
K09134	2983.0
K09135	0.0
K09136	0.0
K09137	35.0
K09130	0.0
K09131	291.0
K09132	2744.0
K09133	0.0
K05808	43940.0
K05809	0.0
K05804	2754.0
K05805	0.0
K05806	0.0
K05807	33501.0
K05800	0.0
K05801	31.0
K05802	0.0
K05803	0.0
K01044	0.0
K01045	0.0
K01046	199.0
K02068	7.0
K04561	0.0
K01042	1595.0
K05568	8644.0
K05567	2885.0
K14273	0.0
K14275	0.0
K14274	176.0
K02062	0.0
K05245	0.0
K05564	0.0
K01048	2161.0
K02066	33501.0
K01322	33495.0
K01325	0.0
K02065	33501.0
K01326	0.0
K05560	0.0
K02243	385.0
K08930	0.0
K02679	0.0
K02676	0.0
K02674	0.0
K02675	0.0
K02672	0.0
K02241	512.0
K02670	0.0
K02671	0.0
K00810	0.0
K00811	33498.0
K00812	633.0
K00813	0.0
K00814	0.0
K00817	43977.0
K00818	33784.0
K00819	33.0
K02530	38.0
K02245	385.0
K02244	41.0
K01499	0.0
K01498	0.0
K01493	44181.0
K01492	372.0
K01491	91520.0
K01497	0.0
K01496	807.0
K01495	37960.0
K01494	2999.0
K02418	8377.0
K02419	9217.0
K14492	0.0
K02412	8047.0
K02413	8921.0
K02410	9217.0
K02411	3861.0
K02416	9217.0
K02417	6716.0
K02414	1930.0
K02415	5.0
K00120	0.0
K00121	232.0
K00430	0.0
K13058	0.0
K13059	1.0
K13727	0.0
K13057	0.0
K13722	0.0
K13051	0.0
K13052	6440.0
K00435	0.0
K12054	0.0
K03239	0.0
K03238	0.0
K03231	0.0
K03230	0.0
K03232	0.0
K12059	0.0
K03237	0.0
K03236	0.0
K12058	0.0
K12239	0.0
K12238	0.0
K12235	0.0
K12234	480.0
K13942	0.0
K13940	5650.0
K13941	0.0
K12097	0.0
K12096	0.0
K12095	0.0
K12094	0.0
K12093	0.0
K12092	0.0
K12091	0.0
K12090	0.0
K12099	0.0
K12098	0.0
K06356	0.0
K05992	0.0
K03540	0.0
K06331	5246.0
K06330	22.0
K07138	9044.0
K07139	40453.0
K11811	0.0
K07132	839.0
K07133	98971.0
K07130	7756.0
K07131	0.0
K07137	53313.0
K07134	0.0
K07135	0.0
K01860	0.0
K01866	44182.0
K01867	44182.0
K01865	21.0
K01868	47174.0
K01869	44182.0
K06140	0.0
K04766	0.0
K04767	349.0
K04764	2.0
K04762	33500.0
K04763	77133.0
K04760	0.0
K04761	452.0
K04768	0.0
K04769	7915.0
K08313	367.0
K08312	0.0
K08311	0.0
K08310	0.0
K08317	0.0
K08316	7924.0
K08315	0.0
K08314	1206.0
K05149	0.0
K08319	0.0
K08318	0.0
K06339	0.0
K14648	0.0
K14392	34.0
K14393	0.0
K14645	0.0
K14647	0.0
K01689	49065.0
K01686	43691.0
K01687	50669.0
K01684	3846.0
K01685	7534.0
K01682	0.0
K01681	43983.0
K05308	0.0
K02889	0.0
K02888	44181.0
K02885	0.0
K02884	44182.0
K02887	44181.0
K02886	44182.0
K02881	44182.0
K02883	0.0
K13743	0.0
K02086	8.0
K02081	847.0
K02080	0.0
K02083	404.0
K02082	382.0
K13831	0.0
K03428	0.0
K03429	3714.0
K03424	80254.0
K03935	0.0
K03932	0.0
K03933	0.0
K03930	3272.0
K03931	1.0
K02339	0.0
K02338	44182.0
K02337	43872.0
K02336	0.0
K02335	46916.0
K02334	4436.0
K02330	0.0
K03688	7577.0
K03689	0.0
K03680	176.0
K03683	0.0
K03684	287.0
K03685	44181.0
K03686	60835.0
K03687	42701.0
K07301	8195.0
K07300	0.0
K07303	0.0
K07302	0.0
K07305	4.0
K07304	44.0
K07307	2305.0
K07306	1136.0
K07309	286.0
K07308	1152.0
K02617	0.0
K02610	0.0
K02963	44182.0
K02612	0.0
K02961	41950.0
K09686	129241.0
K09687	84094.0
K09684	618.0
K09685	278.0
K09682	0.0
K09683	0.0
K09680	7.0
K09681	0.0
K09688	0.0
K09689	0.0
K05962	0.0
K05961	0.0
K05967	11.0
K05966	236.0
K11159	0.0
K05964	4.0
K05968	0.0
K11152	0.0
K00309	0.0
K00658	33.0
K00304	0.0
K00305	0.0
K00654	0.0
K00655	51454.0
K00652	33507.0
K00301	0.0
K00302	2785.0
K00303	16.0
K10828	0.0
K06431	0.0
K06432	0.0
K06433	0.0
K06434	4.0
K06436	748.0
K06437	0.0
K10820	176.0
K06439	0.0
K10822	0.0
K10823	0.0
K10826	0.0
K09167	1660.0
K06322	0.0
K14117	0.0
K14259	0.0
K14257	0.0
K01308	1579.0
K01303	345.0
K01301	0.0
K01305	473.0
K01304	1194.0
K02658	0.0
K00672	0.0
K02650	1009.0
K02651	5.0
K02652	5034.0
K02653	6721.0
K02654	24640.0
K05687	0.0
K02656	0.0
K05685	0.0
K00878	9297.0
K00879	726.0
K00872	1366.0
K00873	43908.0
K00870	0.0
K00876	79452.0
K00877	0.0
K00874	48595.0
K00875	0.0
K04487	20356.0
K04486	11945.0
K04485	42655.0
K04484	0.0
K04483	0.0
K04482	0.0
K04480	0.0
K04488	13641.0
K12049	0.0
K13693	0.0
K13706	0.0
K13694	4.0
K13695	0.0
K05977	0.0
K09516	3.0
K02434	16536.0
K02435	13079.0
K02436	195.0
K02437	37000.0
K05350	4157.0
K02431	5232.0
K08100	0.0
K02433	16755.0
K02438	10597.0
K02439	209.0
K03745	0.0
K03744	69269.0
K03747	0.0
K03210	43411.0
K03217	43931.0
K03216	10399.0
K03215	0.0
K03742	39483.0
K03219	0.0
K03218	43770.0
K03749	0.0
K03748	1.0
K02383	0.0
K06327	0.0
K06320	6950.0
K07238	44611.0
K09479	0.0
K09478	0.0
K09475	0.0
K09474	1.0
K09477	0.0
K09476	0.0
K09471	0.0
K09470	0.0
K09473	0.0
K09472	0.0
K07543	0.0
K06898	7027.0
K13967	0.0
K13963	4209.0
K07545	0.0
K00737	2745.0
K05345	0.0
K11706	0.0
K11707	2.0
K11704	0.0
K11705	0.0
K11708	2.0
K11709	0.0
K05588	0.0
K07114	70760.0
K07443	5413.0
K07116	0.0
K07117	0.0
K07110	0.0
K07447	43993.0
K07112	1208.0
K07113	0.0
K07448	4503.0
K07118	339.0
K07119	0.0
K10619	0.0
K10618	0.0
K10617	0.0
K10616	0.0
K01848	0.0
K01849	0.0
K01844	1366.0
K01845	4606.0
K01846	8.0
K01847	66999.0
K01840	81513.0
K01841	949.0
K01842	0.0
K01843	400.0
K06219	0.0
K10832	0.0
K05348	0.0
K14203	0.0
K08483	11048.0
K08482	0.0
K08481	0.0
K08480	0.0
K08485	0.0
K08484	0.0
K00464	0.0
K00467	0.0
K00466	0.0
K00461	0.0
K00460	0.0
K00463	0.0
K00462	0.0
K04509	0.0
K00469	0.0
K00468	0.0
K08645	0.0
K04744	0.0
K01518	0.0
K01519	0.0
K04748	0.0
K04749	777.0
K01514	0.0
K01515	16246.0
K01512	5848.0
K01510	0.0
K14623	399.0
K14626	0.0
K14627	0.0
K14628	0.0
K14629	0.0
K03918	0.0
K03919	0.0
K12372	0.0
K12373	170156.0
K12370	0.0
K12371	0.0
K02359	0.0
K02358	44187.0
K02351	0.0
K02352	0.0
K02355	86234.0
K02357	44182.0
K02356	44223.0
K13574	0.0
K13573	0.0
K13572	0.0
K13571	1.0
K13570	1.0
K12112	1.0
K12113	0.0
K12110	0.0
K12111	222.0
K07329	0.0
K07328	0.0
K07323	0.0
K07322	67003.0
K07321	1588.0
K07320	0.0
K07327	0.0
K07326	0.0
K07325	0.0
K07324	0.0
K08163	0.0
K06180	124018.0
K06181	0.0
K06182	7339.0
K06183	9944.0
K06186	0.0
K06187	44182.0
K06188	1272.0
K06189	0.0
K08359	0.0
K07589	0.0
K07588	33499.0
K07587	0.0
K07586	3126.0
K07585	0.0
K07584	11372.0
K07583	0.0
K07582	0.0
K07581	0.0
K07580	0.0
K11139	0.0
K05989	51910.0
K05988	0.0
K05985	2013.0
K05987	0.0
K05986	0.0
K10843	0.0
K08354	0.0
K10844	0.0
K10848	0.0
K00673	0.0
K00674	33518.0
K00675	293.0
K00676	7953.0
K00677	33505.0
K06988	0.0
K06989	619.0
K08351	0.0
K06980	0.0
K06981	0.0
K06982	0.0
K08350	0.0
K06984	0.0
K06985	0.0
K06986	0.0
K06987	4677.0
K02445	2952.0
K02444	3348.0
K00582	0.0
K00583	0.0
K00580	0.0
K02110	45556.0
K00586	0.0
K00587	0.0
K00584	4.0
K08921	0.0
K02441	758.0
K00588	1.0
K08922	0.0
K02440	1882.0
K00018	46079.0
K08923	0.0
K02443	5768.0
K00019	0.0
K02442	0.0
K08925	0.0
K08926	0.0
K08927	0.0
K03149	2631.0
K06604	0.0
K00015	0.0
K01989	11659.0
K00854	20320.0
K00855	0.0
K00856	0.0
K00857	2357.0
K00850	96007.0
K00851	37.0
K00852	15730.0
K00853	423.0
K00858	44043.0
K00859	43936.0
K01181	2892.0
K01180	0.0
K01183	2968.0
K01182	13092.0
K01185	33470.0
K01184	0.0
K01187	115273.0
K01188	41165.0
K02596	1.0
K13766	0.0
K13767	0.0
K13003	0.0
K13002	1.0
K13000	0.0
K02984	0.0
K02986	44182.0
K02987	0.0
K02636	0.0
K02982	41439.0
K02983	0.0
K02638	0.0
K02639	0.0
K02988	43133.0
K08298	580.0
K08299	0.0
K03583	0.0
K03582	0.0
K03581	11898.0
K03580	0.0
K03587	33788.0
K03586	0.0
K03585	66966.0
K03584	43081.0
K03589	42386.0
K03588	53015.0
K01725	0.0
K01724	0.0
K01727	1.0
K01726	5799.0
K01721	0.0
K01720	0.0
K01722	0.0
K13008	0.0
K01729	0.0
K01728	3.0
K09530	0.0
K09539	0.0
K02188	8118.0
K02189	8313.0
K02182	9.0
K02183	0.0
K03769	2007.0
K03768	49407.0
K03767	1.0
K03765	0.0
K03764	0.0
K03763	17150.0
K03762	291.0
K03761	0.0
K03760	0.0
K09457	66.0
K09456	0.0
K09459	195.0
K09458	43850.0
K00602	120140.0
K13988	0.0
K13985	0.0
K09981	4.0
K09980	0.0
K09983	0.0
K09982	0.0
K09985	0.0
K09984	0.0
K09987	0.0
K09986	0.0
K09989	3032.0
K09988	3511.0
K12583	0.0
K12582	0.0
K12589	0.0
K11720	0.0
K09759	6114.0
K10985	5.0
K10984	386.0
K07468	0.0
K07469	20.0
K07464	7801.0
K07465	0.0
K07466	0.0
K07467	8041.0
K07460	39962.0
K07461	4907.0
K07462	44004.0
K07463	0.0
K10679	0.0
K10678	0.0
K10671	0.0
K10670	5680.0
K10673	0.0
K10672	974.0
K10674	0.0
K10677	2.0
K10676	0.0
K08726	0.0
K08724	385.0
K08722	1678.0
K08723	0.0
K08720	0.0
K08721	0.0
K08728	40.0
K10187	0.0
K00119	0.0
K00118	0.0
K00449	0.0
K00448	0.0
K00115	0.0
K00446	0.0
K00117	0.0
K00116	0.0
K00111	42851.0
K00442	0.0
K00113	1.0
K00112	12.0
K01539	0.0
K01531	8206.0
K04720	12146.0
K01533	44053.0
K01534	61879.0
K01535	0.0
K01537	44130.0
K14358	0.0
K14605	0.0
K14606	0.0
K00413	0.0
K10120	25.0
K05600	0.0
K05777	8.0
K03972	0.0
K03973	1221.0
K03970	0.0
K03971	0.0
K03976	44032.0
K03977	44181.0
K03974	0.0
K03975	34005.0
K03978	44181.0
K03979	44182.0
K13378	33467.0
K02372	9560.0
K02371	42675.0
K02377	36557.0
K02379	310.0
K03396	0.0
K03397	0.0
K03394	9678.0
K03395	0.0
K03392	0.0
K03393	0.0
K03390	33489.0
K03391	0.0
K03399	24.0
K03027	0.0
K12136	0.0
K12137	4.0
K06610	4.0
K12138	0.0
K12139	0.0
K11444	0.0
K11440	11.0
K11443	0.0
K11442	0.0
K00612	0.0
K00613	286.0
K00610	41120.0
K00611	9356.0
K00616	6159.0
K00617	0.0
K00614	0.0
K00615	73781.0
K00619	4.0
K10863	0.0
K07874	0.0
K06234	0.0
K10240	1.0
K10241	1.0
K10242	1.0
K10243	1.0
K04110	0.0
K04113	0.0
K04112	0.0
K04115	0.0
K04114	0.0
K04117	0.0
K04116	0.0
K04118	0.0
K05517	0.0
K07705	404.0
K07704	699.0
K07707	2796.0
K07706	2956.0
K07701	0.0
K07700	0.0
K07703	0.0
K07702	0.0
K07709	0.0
K07708	0.0
K01955	50524.0
K13042	0.0
K09934	0.0
K09935	6443.0
K06216	41.0
K09937	0.0
K13745	0.0
K13746	0.0
K13747	37711.0
K13740	0.0
K13741	0.0
K13742	0.0
K06211	2745.0
K06212	290.0
K09933	0.0
K02618	0.0
K02619	33475.0
K02968	43689.0
K02966	0.0
K02967	44181.0
K02616	0.0
K02965	44182.0
K02962	0.0
K02611	0.0
K02613	0.0
K03569	53108.0
K03568	353.0
K03565	43693.0
K06218	1.0
K03567	0.0
K03566	0.0
K03561	67002.0
K03560	0.0
K03563	9452.0
K03562	0.0
K06430	0.0
K01709	928.0
K01708	1.0
K01707	0.0
K01706	461.0
K01705	0.0
K01704	91370.0
K01703	91971.0
K01702	0.0
K14165	0.0
K14164	0.0
K14166	0.0
K14161	0.0
K14160	0.0
K14162	0.0
K05396	217.0
K03709	136.0
K03708	990.0
K08160	0.0
K03701	81410.0
K03700	8234.0
K03703	39960.0
K03702	44182.0
K03705	10681.0
K03704	14998.0
K03707	204.0
K03706	7372.0
K06289	0.0
K06288	0.0
K06283	7193.0
K06282	300.0
K06281	300.0
K06287	43998.0
K06286	41.0
K06285	212.0
K06284	3022.0
K08161	81.0
K07540	0.0
K06438	6300.0
K06869	0.0
K06868	0.0
K06867	0.0
K06866	0.0
K06865	0.0
K06864	6847.0
K06863	0.0
K06862	0.0
K06861	33677.0
K06860	0.0
K12659	0.0
K12658	0.0
K07547	0.0
K07546	0.0
K15023	0.0
K15022	0.0
K15020	0.0
K15024	6392.0
K08700	0.0
K08162	2743.0
K07544	0.0
K00137	0.0
K00135	446.0
K00134	44187.0
K00133	44036.0
K00132	26.0
K00131	1.0
K00130	2744.0
K00139	0.0
K00138	0.0
K00429	0.0
K00428	33465.0
K00421	0.0
K00423	0.0
K00425	33832.0
K00427	0.0
K00426	33832.0
K14292	0.0
K14379	0.0
K14370	0.0
K14371	0.0
K14372	0.0
K14373	0.0
K14374	0.0
K14375	0.0
K09845	0.0
K14082	0.0
K14083	25.0
K14080	0.0
K14081	0.0
K14086	2745.0
K14087	3031.0
K14084	200.0
K14088	3031.0
K14089	2745.0
K01552	8082.0
K01551	427.0
K01556	0.0
K01557	0.0
K01554	0.0
K01555	0.0
K04708	0.0
K03955	0.0
K13689	0.0
K13688	176.0
K13683	0.0
K13685	1122.0
K13684	0.0
K13687	0.0
K13686	0.0
K14159	0.0
K02399	0.0
K02398	2160.0
K02395	2135.0
K02394	0.0
K02397	4887.0
K02396	10083.0
K02391	0.0
K02390	9192.0
K02393	0.0
K02392	14660.0
K13533	0.0
K13532	0.0
K13531	0.0
K13530	5.0
K01550	0.0
K05658	0.0
K14054	1.0
K02601	45878.0
K02970	43713.0
K05378	0.0
K12339	0.0
K14060	0.0
K11687	0.0
K11686	0.0
K11685	0.0
K11689	667.0
K11688	618.0
K08939	0.0
K03048	184.0
K03049	0.0
K13821	2.0
K13820	0.0
K03042	0.0
K03043	43542.0
K03040	42257.0
K03041	0.0
K03046	43887.0
K03047	0.0
K03044	0.0
K03045	0.0
K00348	33500.0
K09847	0.0
K00692	38.0
K00638	6636.0
K00639	34857.0
K00693	0.0
K00634	37052.0
K00635	0.0
K00630	0.0
K00631	0.0
K00632	1364.0
K00633	3311.0
K00691	41.0
K00696	0.0
K00694	209.0
K00695	0.0
K10854	0.0
K07811	0.0
K07810	0.0
K07813	10399.0
K07812	282.0
K07814	3936.0
K07816	200.0
K00090	0.0
K00091	2954.0
K00094	1196.0
K00096	4724.0
K00097	34965.0
K00098	0.0
K00099	43704.0
K10228	0.0
K10229	0.0
K12548	0.0
K10222	0.0
K10220	0.0
K10221	0.0
K10227	11.0
K05822	0.0
K01949	0.0
K01945	43998.0
K01947	0.0
K01946	0.0
K01941	755.0
K01940	42466.0
K06357	0.0
K07729	26724.0
K07728	0.0
K07727	16812.0
K07726	2970.0
K07725	0.0
K07724	0.0
K07723	212.0
K07722	287.0
K07721	0.0
K07720	45783.0
K00899	335.0
K05824	0.0
K00891	50778.0
K00892	0.0
K00895	37.0
K00897	274.0
K08151	1.0
K08153	0.0
K08154	0.0
K02948	44182.0
K02942	0.0
K02944	0.0
K05665	0.0
K02946	43424.0
K13793	0.0
K06352	0.0
K01769	0.0
K01768	3.0
K01761	3.0
K01760	251.0
K01762	0.0
K09578	0.0
K01766	0.0
K08164	0.0
K02493	43887.0
K08166	0.0
K08167	0.0
K02496	0.0
K02497	0.0
K02494	0.0
K02495	53897.0
K02498	0.0
K02499	1445.0
K08168	0.0
K08169	1.0
K14415	2977.0
K14414	0.0
K06881	45078.0
K00436	0.0
K06332	0.0
K12815	0.0
K12810	0.0
K06885	560.0
K00437	0.0
K06335	0.0
K06334	10461.0
K03547	9243.0
K03546	4391.0
K03545	50532.0
K03544	50741.0
K03543	33466.0
K06888	3371.0
K10941	0.0
K03549	80.0
K03548	0.0
K10940	0.0
K02236	52.0
K02237	9605.0
K02234	0.0
K02232	8886.0
K02233	11838.0
K02230	34.0
K02231	16488.0
K06359	0.0
K02238	43405.0
K02239	0.0
K03723	41821.0
K03722	2142.0
K03721	0.0
K03720	0.0
K03727	1.0
K03726	0.0
K03725	0.0
K03724	278.0
K06358	0.0
K12673	0.0
K12679	0.0
K12678	0.0
K06410	5168.0
K11898	0.0
K11899	0.0
K11896	0.0
K11897	0.0
K11894	0.0
K11895	0.0
K11892	0.0
K11893	0.0
K11890	0.0
K11891	0.0
K08762	0.0
K08764	0.0
K08765	0.0
K10418	0.0
K11325	0.0
K11326	0.0
K11327	0.0
K11328	0.0
K11329	0.0
K00151	0.0
K00150	0.0
K00153	0.0
K00400	0.0
K00407	0.0
K00406	0.0
K00405	0.0
K00404	0.0
K00158	37.0
K01342	0.0
K09388	0.0
K09386	0.0
K09384	68.0
K04094	3337.0
K04095	3633.0
K04096	42992.0
K04097	0.0
K04090	0.0
K04091	0.0
K04092	1.0
K04093	0.0
K04098	0.0
K04099	0.0
K01578	0.0
K01579	35711.0
K01574	4.0
K01575	1.0
K01576	0.0
K01577	37.0
K01571	8913.0
K01572	45511.0
K01573	2.0
K02009	5116.0
K02008	34773.0
K02005	72063.0
K02004	307644.0
K02007	6886.0
K02006	50066.0
K02001	1.0
K02000	1.0
K02003	184994.0
K02002	6.0
K03065	0.0
K08952	0.0
K03060	9111.0
K13809	0.0
K10948	0.0
K09607	0.0
K06125	0.0
K04337	0.0
K06120	1195.0
K06121	0.0
K04336	0.0
K01127	0.0
K09703	13.0
K00004	0.0
K14699	0.0
K09702	1353.0
K14698	0.0
K05311	65.0
K13829	1.0
K10943	0.0
K07291	0.0
K07290	0.0
K10206	12036.0
K10202	31.0
K10208	0.0
K10209	4.0
K01966	2.0
K01965	0.0
K01964	1.0
K01963	6188.0
K01962	1863.0
K01961	47624.0
K01960	33502.0
K01969	0.0
K01968	0.0
K07749	3419.0
K07748	0.0
K07741	1238.0
K07740	0.0
K07743	0.0
K07742	10643.0
K07745	0.0
K07744	0.0
K07746	0.0
K01299	4286.0
K01295	1093.0
K01297	3058.0
K02922	0.0
K05603	0.0
K02921	0.0
K02926	44181.0
K05607	0.0
K02924	0.0
K05605	0.0
K02928	0.0
K02929	0.0
K00216	0.0
K00217	0.0
K00214	0.0
K00215	45797.0
K00213	0.0
K00210	0.0
K00211	0.0
K00218	0.0
K00219	316.0
K01035	1.0
K01034	1465.0
K04517	43961.0
K01740	86650.0
K01031	0.0
K01746	286.0
K01745	329.0
K01744	34198.0
K01749	4118.0
K01039	108.0
K04518	33714.0
K09591	0.0
K14129	0.0
K14128	0.0
K14121	0.0
K14120	0.0
K14123	0.0
K14122	0.0
K14125	0.0
K14124	0.0
K14127	0.0
K14126	0.0
K03521	44157.0
K03520	0.0
K03523	12503.0
K03522	44027.0
K03525	44627.0
K03524	44056.0
K03527	45104.0
K03526	43243.0
K03529	10664.0
K03528	0.0
K06338	0.0
K02217	35862.0
K03299	2360.0
K03298	1.0
K13472	0.0
K03293	200.0
K03292	24156.0
K03291	0.0
K03290	0.0
K03297	3034.0
K03296	72081.0
K03295	33540.0
K03294	4598.0
K13009	0.0
K12690	0.0
K09743	0.0
K06022	0.0
K07190	0.0
K06021	0.0
K07192	2076.0
K06020	0.0
K06027	0.0
K06026	0.0
K09744	0.0
K07991	2.0
K08749	0.0
K09835	4.0
K09834	0.0
K10439	26689.0
K06351	0.0
K09833	0.0
K10925	0.0
K10924	0.0
K10927	0.0
K10926	0.0
K10923	0.0
K10922	0.0
K09629	0.0
K10697	0.0
K00179	4324.0
K00172	3359.0
K00171	768.0
K00170	1580.0
K00177	35570.0
K00176	35581.0
K00175	70384.0
K00174	69093.0
K13478	0.0
K14338	0.0
K14339	0.0
K14335	0.0
K14337	0.0
K14330	0.0
K14331	0.0
K14333	11.0
K08918	0.0
K13479	2675.0
K04078	43744.0
K04079	43989.0
K04076	212.0
K04077	44039.0
K04074	1690.0
K04075	43554.0
K04072	12001.0
K04073	0.0
K04070	8128.0
K04071	0.0
K14597	0.0
K13318	0.0
K08280	0.0
K13641	310.0
K13640	287.0
K13643	196.0
K13642	0.0
K02027	136299.0
K02026	242004.0
K02025	257836.0
K02024	0.0
K02023	3969.0
K02022	191.0
K02021	0.0
K02020	6224.0
K02029	14406.0
K02028	20252.0
K03886	0.0
K03887	0.0
K03884	0.0
K03885	33506.0
K03881	0.0
K03888	0.0
K03889	0.0
K12998	0.0
K12999	0.0
K12992	3129.0
K12993	0.0
K12990	2743.0
K12991	0.0
K12996	12.0
K12997	188.0
K12994	0.0
K12995	1.0
K08979	0.0
K08978	39340.0
K03088	324162.0
K03089	0.0
K03086	49050.0
K03087	0.0
K08971	0.0
K08970	0.0
K03082	10.0
K03080	0.0
K08974	44187.0
K13868	0.0
K00918	1770.0
K01553	0.0
K12214	0.0
K11646	0.0
K11645	0.0
K11641	0.0
K11640	0.0
K12736	0.0
K12733	0.0
K07507	36296.0
K07506	0.0
K07505	5.0
K07504	0.0
K07503	1.0
K07502	4598.0
K07501	30.0
K07500	0.0
K07509	0.0
K07508	0.0
K11422	0.0
K08698	0.0
K10773	46020.0
K10774	0.0
K14286	0.0
K10778	1.0
K14287	0.0
K00140	209.0
K05501	0.0
K01903	48.0
K01902	48.0
K01905	1.0
K01904	0.0
K01907	0.0
K01906	0.0
K01909	0.0
K01908	0.0
K14534	2663.0
K00147	43633.0
K07767	0.0
K07769	0.0
K07768	1.0
K06203	0.0
K06202	0.0
K09921	0.0
K09920	0.0
K09927	2743.0
K09024	0.0
K09022	1925.0
K09023	0.0
K09020	176.0
K09021	0.0
K02908	0.0
K02909	44171.0
K08218	33501.0
K08219	0.0
K02904	44172.0
K02906	44181.0
K02907	43694.0
K02902	42813.0
K00230	1.0
K00231	33.0
K00232	0.0
K08976	0.0
K00234	0.0
K00239	35682.0
K06209	8177.0
K09928	5.0
K01015	0.0
K01014	0.0
K01012	46662.0
K01011	1723.0
K01010	0.0
K08920	0.0
K14103	0.0
K14102	0.0
K14101	0.0
K14100	0.0
K14105	0.0
K14104	0.0
K14109	0.0
K14108	0.0
K06401	0.0
K00893	0.0
K13402	0.0
K12858	0.0
K03503	33465.0
K03502	42586.0
K03501	44176.0
K03500	10538.0
K08924	0.0
K02278	1273.0
K02279	2909.0
K12977	0.0
K02276	0.0
K02277	0.0
K02274	0.0
K02275	0.0
K13450	0.0
K13451	0.0
K13452	0.0
K13454	0.0
K13455	0.0
K12509	0.0
K12508	0.0
K12507	17.0
K12506	874.0
K12500	0.0
K12503	0.0
K05926	0.0
K09728	0.0
K14587	176.0
K06597	0.0
K06596	0.0
K06595	0.0
K06599	0.0
K06598	0.0
K07978	0.0
K07979	26567.0
K07976	0.0
K14585	0.0
K10907	13701.0
K10906	0.0
K10901	0.0
K10909	0.0
K10908	0.0
K09819	0.0
K09818	0.0
K09817	42416.0
K09816	42399.0
K09815	42493.0
K06374	8645.0
K06373	8561.0
K09812	46860.0
K09811	47102.0
K09810	36244.0
K09724	0.0
K14582	0.0
K09721	0.0
K04058	0.0
K04059	0.0
K04050	0.0
K04051	0.0
K04052	0.0
K04053	0.0
K04054	0.0
K04055	0.0
K04056	0.0
K04057	0.0
K01047	0.0
K08975	0.0
K10015	0.0
K10014	0.0
K10017	0.0
K10016	0.0
K10011	0.0
K10010	1633.0
K10013	0.0
K10012	2887.0
K10019	0.0
K10018	0.0
K13665	2.0
K13664	0.0
K13663	0.0
K13662	0.0
K13661	0.0
K13660	0.0
K13669	0.0
K13668	0.0
K07641	0.0
K01466	660.0
K13590	0.0
K01464	5104.0
K01465	44530.0
K01462	53495.0
K01463	623.0
K01460	0.0
K01461	0.0
K13599	0.0
K13598	0.0
K01468	139.0
K01469	0.0
K09251	1.0
K09252	0.0
K02041	4078.0
K02040	45011.0
K02043	0.0
K02045	1953.0
K02044	4121.0
K02047	1953.0
K02046	1953.0
K02049	20794.0
K02048	1953.0
K05549	0.0
K05548	4.0
K06046	0.0
K03319	628.0
K03316	287.0
K03317	31.0
K03314	4.0
K03315	40247.0
K03312	4534.0
K03313	327.0
K03310	23078.0
K03311	3879.0
K12052	0.0
K02945	45287.0
K06162	11.0
K06163	11.0
K06160	0.0
K06161	0.0
K06166	0.0
K00359	1075.0
K06164	11.0
K06165	11.0
K06168	43702.0
K06169	0.0
K13020	31.0
K07158	0.0
K07159	0.0
K04835	0.0
K11621	0.0
K11991	0.0
K11622	0.0
K11996	2.0
K11627	0.0
K11626	0.0
K11629	0.0
K11628	0.0
K07561	0.0
K07560	43283.0
K07563	0.0
K07562	0.0
K07565	0.0
K07564	0.0
K07567	47280.0
K07566	75266.0
K07569	0.0
K07568	76838.0
K09925	1.0
K11199	0.0
K11198	0.0
K11192	0.0
K11191	0.0
K11196	0.0
K11195	0.0
K11194	0.0
K02492	4541.0
K10713	0.0
K10710	1922.0
K10711	25.0
K10716	0.0
K02490	9.0
K10714	0.0
K10715	0.0
K01929	44040.0
K01928	44609.0
K01923	45280.0
K01922	1.0
K01921	44926.0
K01920	0.0
K01926	41536.0
K01925	45027.0
K01924	44039.0
K07789	0.0
K07788	0.0
K07785	0.0
K07784	0.0
K07787	35.0
K07786	0.0
K07781	0.0
K07783	2.0
K07782	0.0
K05835	0.0
K06355	0.0
K14661	0.0
K09844	0.0
K00782	40.0
K00783	44193.0
K00784	44989.0
K00785	0.0
K00786	6385.0
K00039	0.0
K00036	3406.0
K00037	0.0
K00034	905.0
K00035	0.0
K00032	0.0
K00033	3406.0
K00030	410.0
K00031	43231.0
K01259	703.0
K01258	42171.0
K01255	4131.0
K01256	42.0
K01251	37517.0
K01250	2188.0
K01253	0.0
K01252	0.0
K09008	0.0
K09009	1.0
K09000	11.0
K09001	11.0
K09002	3739.0
K09003	0.0
K09004	12.0
K09005	287.0
K09006	0.0
K09007	0.0
K09846	0.0
K08234	4793.0
K00258	0.0
K00259	270.0
K00252	0.0
K00253	0.0
K00256	0.0
K00257	33718.0
K00254	0.0
K00255	0.0
K01079	414.0
K01078	0.0
K01071	41.0
K01070	0.0
K01073	0.0
K01077	36817.0
K01076	209.0
K14472	0.0
K14471	0.0
K14470	0.0
K14475	287.0
K09841	0.0
K02788	41.0
K02782	11.0
K02783	759.0
K02781	368.0
K02786	52.0
K02787	0.0
K02784	11.0
K01060	209.0
K01787	688.0
K01786	8852.0
K01785	78305.0
K01784	52446.0
K01783	46771.0
K01782	0.0
K01781	0.0
K01780	0.0
K01789	0.0
K01788	7507.0
K02526	995.0
K02527	33501.0
K02525	0.0
K02250	0.0
K02523	33501.0
K02520	43887.0
K02521	0.0
K02258	0.0
K02259	0.0
K02528	44173.0
K02529	108136.0
K03781	36715.0
K03780	2325.0
K03783	42940.0
K03782	30.0
K03785	5761.0
K03784	3163.0
K03787	37005.0
K03786	39124.0
K03789	9037.0
K03788	0.0
K10700	0.0
K00342	33473.0
K03124	0.0
K03120	0.0
K12527	2651.0
K12526	0.0
K12525	0.0
K12524	66994.0
K12523	0.0
K12522	0.0
K09789	33498.0
K09788	425.0
K09787	9603.0
K09786	213.0
K09785	0.0
K09781	0.0
K09780	0.0
K10961	0.0
K10960	0.0
K10963	0.0
K10962	0.0
K10965	0.0
K10964	0.0
K10966	0.0
K09879	0.0
K06318	0.0
K06311	0.0
K06310	2026.0
K06312	0.0
K06314	0.0
K06317	765.0
K11389	0.0
K11386	0.0
K11387	0.0
K11384	0.0
K11385	0.0
K11382	0.0
K11383	0.0
K11381	32.0
K11949	0.0
K10380	0.0
K04032	485.0
K04033	0.0
K04030	700.0
K04031	7174.0
K04036	0.0
K04037	0.0
K04034	5.0
K04035	176.0
K04038	0.0
K04039	0.0
K07046	234.0
K07047	4773.0
K07044	0.0
K07045	5197.0
K07042	10681.0
K07043	38912.0
K07040	9310.0
K07041	0.0
K07048	595.0
K07049	0.0
K08664	0.0
K02584	31.0
K10039	1086.0
K10038	0.0
K10037	0.0
K10036	326.0
K04788	0.0
K04789	0.0
K04784	1.0
K04785	0.0
K04786	0.0
K04787	0.0
K04780	0.0
K04781	1.0
K04782	0.0
K04783	0.0
K13601	0.0
K13603	0.0
K13602	0.0
K13605	0.0
K13604	0.0
K13607	296.0
K02404	2138.0
K05783	0.0
K05782	0.0
K05781	11.0
K05780	11.0
K05787	0.0
K05786	0.0
K05785	1.0
K05784	0.0
K05789	0.0
K05788	0.0
K01442	41621.0
K01443	10019.0
K01444	599.0
K01446	0.0
K01447	34272.0
K01448	56369.0
K01449	3894.0
K14803	0.0
K02069	75.0
K05569	2874.0
K08008	0.0
K02063	0.0
K05566	2868.0
K05565	0.0
K05563	0.0
K05562	0.0
K05561	0.0
K02064	0.0
K03338	2977.0
K03339	0.0
K03330	0.0
K03331	0.0
K03332	9.0
K03333	0.0
K03335	2779.0
K03336	2779.0
K03337	2977.0
K12956	0.0
K12957	0.0
K12954	0.0
K12955	0.0
K12952	0.0
K12953	0.0
K12950	0.0
K12951	0.0
K14733	0.0
K00109	0.0
K06148	26253.0
K06149	0.0
K06144	0.0
K06145	0.0
K06146	0.0
K06147	214184.0
K06141	0.0
K06142	101027.0
K06143	1.0
K11945	0.0
K08948	0.0
K08949	0.0
K00071	0.0
K14664	0.0
K13810	0.0
K14665	0.0
K03058	0.0
K11609	0.0
K11608	0.0
K14660	0.0
K11603	0.0
K11602	0.0
K11601	0.0
K11600	0.0
K11607	0.0
K11606	0.0
K11605	0.0
K11604	0.0
K10558	176.0
K10559	440.0
K10550	192.0
K10551	192.0
K10552	0.0
K10553	0.0
K10554	0.0
K10555	424.0
K10556	203.0
K10557	176.0
K03051	0.0
K03050	0.0
K07549	0.0
K07548	0.0
K07239	34.0
K07235	0.0
K07234	0.0
K07237	0.0
K07236	0.0
K07231	0.0
K07230	1.0
K07233	0.0
K07232	0.0
K02467	0.0
K05306	2768.0
K05305	3949.0
K05304	0.0
K05303	0.0
K05301	0.0
K02565	0.0
K08644	0.0
K08646	0.0
K08641	9.0
K08643	0.0
K08642	0.0
K12146	0.0
K00010	3447.0
K00011	0.0
K00012	43126.0
K00013	43976.0
K00014	46673.0
K00016	11067.0
K09065	0.0
K08252	60.0
K08253	0.0
K08256	0.0
K08255	0.0
K08258	0.0
K08259	0.0
K00274	16.0
K00275	35.0
K00276	0.0
K00270	0.0
K00271	0.0
K00272	0.0
K00273	0.0
K00278	39489.0
K00279	0.0
K12675	0.0
K01277	33500.0
K01274	0.0
K01273	8408.0
K01271	4690.0
K01270	75136.0
K01278	33538.0
K00906	0.0
K00904	187.0
K00903	4.0
K00901	2031.0
K13785	0.0
K00908	0.0
K11149	0.0
K01053	0.0
K01051	760.0
K01057	37.0
K01056	44182.0
K01055	0.0
K01054	0.0
K01058	2.0
K02500	43976.0
K02501	43690.0
K02502	10122.0
K02503	44182.0
K02504	0.0
K02505	0.0
K02506	0.0
K02507	0.0
K02508	0.0
K02509	0.0
K00291	0.0
K13410	0.0
K13148	0.0
K13419	0.0
K05825	0.0
K03106	44182.0
K03105	0.0
K03101	48664.0
K03100	90667.0
K12541	0.0
K12540	0.0
K12543	0.0
K12542	0.0
K12545	0.0
K12544	0.0
K12547	0.0
K12546	0.0
K12549	0.0
K06080	0.0
K11018	0.0
K11019	0.0
K11016	0.0
K11017	0.0
K11014	0.0
K11015	0.0
K11012	0.0
K11013	0.0
K11010	0.0
K11011	0.0
K06333	8234.0
K06880	0.0
K06883	0.0
K06882	0.0
K09857	0.0
K06884	0.0
K06887	0.0
K06886	1.0
K06889	81396.0
K10942	0.0
K09859	30.0
K09858	0.0
K10947	55951.0
K10946	0.0
K10945	0.0
K10944	0.0
K13284	0.0
K00483	17.0
K00481	0.0
K00480	0.0
K00486	0.0
K00485	0.0
K00484	0.0
K09901	0.0
K10929	0.0
K07684	0.0
K07685	0.0
K07686	0.0
K07687	0.0
K07681	0.0
K07688	0.0
K07689	0.0
K10928	0.0
K04018	0.0
K04019	490.0
K04014	568.0
K04015	1156.0
K04016	0.0
K04017	0.0
K04013	290.0
K07060	0.0
K07061	0.0
K07062	4.0
K07063	0.0
K07064	0.0
K07065	0.0
K07066	2931.0
K07067	212.0
K07068	11.0
K07069	2754.0
K01121	0.0
K13629	0.0
K13628	0.0
K13623	0.0
K13622	0.0
K13620	0.0
K13626	4738.0
K08586	0.0
K08587	0.0
K01428	2764.0
K01429	2744.0
K01422	33499.0
K01423	21.0
K01420	10299.0
K01421	13079.0
K01426	3487.0
K01427	0.0
K01424	41992.0
K01425	34466.0
K08068	0.0
K07538	0.0
K13086	0.0
K13085	0.0
K07287	0.0
K07824	0.0
K07682	0.0
K02722	0.0
K12978	0.0
K12979	0.0
K12972	0.0
K12973	0.0
K12974	0.0
K12975	0.0
K12976	0.0
K07821	0.0
K07683	0.0
K14750	0.0
K14751	0.0
K14953	0.0
K12288	0.0
K12289	0.0
K12282	0.0
K12283	0.0
K12280	0.0
K12281	0.0
K12286	0.0
K12287	0.0
K12284	0.0
K12285	0.0
K11957	0.0
K11956	0.0
K11955	0.0
K11954	0.0
K11953	0.0
K11952	0.0
K11951	0.0
K11950	0.0
K11959	0.0
K11958	0.0
K13889	20.0
K13888	4.0
K11963	0.0
K07217	544.0
K07216	9656.0
K07215	0.0
K07214	2980.0
K07213	791.0
K07212	0.0
K07219	357.0
K07218	0.0
K12150	0.0
K08689	0.0
K08688	0.0
K00402	0.0
K00401	0.0
K11994	0.0
K00152	0.0
K01043	30.0
K00154	0.0
K00157	0.0
K00156	33464.0
K10533	0.0
K10530	40.0
K10531	0.0
K10536	2974.0
K10537	196.0
K10535	0.0
K10538	0.0
K10539	196.0
K00073	205.0
K13934	0.0
K00076	1758.0
K00077	41338.0
K00074	9442.0
K00075	43748.0
K00078	0.0
K00079	0.0
K02290	0.0
K02563	44039.0
K02292	0.0
K08966	0.0
K02294	0.0
K08278	0.0
K08279	0.0
K08274	0.0
K08275	0.0
K08276	1.0
K08277	0.0
K00298	0.0
K00299	0.0
K00296	0.0
K00297	43258.0
K00294	33.0
K00292	0.0
K00293	0.0
K00290	39029.0
K07757	4.0
K12089	0.0
K01210	1.0
K01213	0.0
K01212	3747.0
K01215	41.0
K01214	0.0
K01217	0.0
K01216	0.0
K01219	0.0
K01218	3040.0
K02749	0.0
K02746	2123.0
K02747	1873.0
K02744	2388.0
K02745	2106.0
K02742	0.0
K00924	1.0
K00925	47142.0
K00926	11563.0
K00927	44182.0
K00928	43791.0
K00929	38625.0
K12085	0.0
K02298	0.0
K02299	0.0
K02568	286.0
K02569	0.0
K02562	0.0
K02291	4.0
K02560	0.0
K02293	0.0
K02566	35.0
K02567	286.0
K02564	77695.0
K02297	0.0
K03169	92806.0
K03168	43132.0
K03163	0.0
K03162	0.0
K03167	0.0
K03166	0.0
K11038	0.0
K11039	0.0
K11030	0.0
K11031	1.0
K11032	0.0
K11033	0.0
K11034	0.0
K11035	0.0
K11036	0.0
K11037	0.0
K02546	0.0
K07668	1319.0
K07669	0.0
K07666	0.0
K07667	15959.0
K07664	0.0
K07665	4720.0
K07662	0.0
K07663	0.0
K07660	0.0
K07661	0.0
K03927	11288.0
K07008	0.0
K07009	3809.0
K07002	0.0
K07003	8545.0
K07000	0.0
K07001	37652.0
K07006	46.0
K07007	51383.0
K07004	0.0
K07005	45718.0
K03921	1.0
K02956	44145.0
K09725	0.0
K09181	35.0
K08599	0.0
K08598	0.0
K08591	48391.0
K08590	33682.0
K01156	108.0
K01154	43295.0
K01407	0.0
K01400	0.0
K01153	41130.0
K01150	0.0
K01151	44155.0
K01408	0.0
K01409	45381.0
K01158	0.0
K01159	36311.0
K05523	0.0
K05522	0.0
K05521	5059.0
K05520	33466.0
K05527	0.0
K05526	0.0
K05525	0.0
K05524	176.0
K05529	0.0
K14518	0.0
K14519	0.0
K05949	0.0
K01754	9470.0
K05942	0.0
K01027	0.0
K02171	0.0
K02170	0.0
K02173	217.0
K02172	0.0
K01751	2969.0
K06416	1766.0
K06417	0.0
K06414	0.0
K06947	0.0
K03379	0.0
K03808	0.0
K03809	1.0
K03806	0.0
K06412	9988.0
K03804	0.0
K12296	0.0
K03802	5.0
K03803	34034.0
K06413	4.0
K10808	0.0
K06411	5068.0
K01028	375.0
K01029	1362.0
K11931	0.0
K11930	0.0
K11933	0.0
K11932	0.0
K11935	0.0
K11934	4.0
K11937	0.0
K11936	0.0
K11939	0.0
K11938	0.0
K10800	0.0
K06419	4.0
K11929	0.0
K07271	11154.0
K07270	0.0
K07273	33487.0
K07272	1.0
K07275	0.0
K07274	0.0
K07277	33501.0
K07276	0.0
K07279	0.0
K07278	0.0
K10623	0.0
K02481	33472.0
K11520	0.0
K02480	0.0
K08170	0.0
K02485	0.0
K02484	34863.0
K02487	0.0
K08600	22426.0
K08603	0.0
K08602	4320.0
K08605	0.0
K08604	0.0
K09956	0.0
K09957	0.0
K09954	0.0
K09955	45421.0
K09952	293.0
K09953	0.0
K09950	0.0
K09951	7098.0
K09958	0.0
K09959	0.0
K07495	0.0
K07494	233.0
K07497	5124.0
K07496	4145.0
K07491	6522.0
K07490	0.0
K07493	0.0
K07492	0.0
K07499	0.0
K07498	0.0
K11209	0.0
K11208	0.0
K11204	0.0
K11203	604.0
K11202	865.0
K11201	0.0
K11200	0.0
K00058	49811.0
K00059	59193.0
K00728	0.0
K00729	0.0
K00055	0.0
K00057	44213.0
K00050	3382.0
K00051	0.0
K00720	0.0
K00721	34942.0
K14424	0.0
K06033	0.0
K14189	0.0
K14188	41.0
K06364	0.0
K14187	0.0
K01239	3249.0
K01238	827.0
K01897	73688.0
K01232	843.0
K01895	2156.0
K01230	0.0
K01893	43595.0
K01236	0.0
K01235	34.0
K01890	44182.0
K02768	1389.0
K02769	801.0
K02760	4668.0
K02761	4561.0
K02763	0.0
K02764	0.0
K02765	2447.0
K00948	49958.0
K00949	10544.0
K00942	46160.0
K00943	36999.0
K00940	34002.0
K00941	85745.0
K00946	66969.0
K00947	0.0
K00944	0.0
K00945	66170.0
K01097	0.0
K01096	0.0
K01095	2.0
K01093	0.0
K01092	37802.0
K01091	63715.0
K01090	12073.0
K03499	63794.0
K03498	57623.0
K03491	2603.0
K03490	2800.0
K03493	0.0
K03492	1.0
K03495	43895.0
K03497	97045.0
K03496	68947.0
K02817	0.0
K02814	9.0
K02815	20.0
K02810	3611.0
K02548	34901.0
K02549	5.0
K02818	0.0
K02819	3197.0
K03637	3650.0
K03636	0.0
K03147	42281.0
K03146	1.0
K08851	0.0
K06518	43139.0
K09729	208.0
K06048	0.0
K06045	0.0
K06044	0.0
K09727	0.0
K09726	0.0
K06041	34239.0
K09720	0.0
K09723	0.0
K06042	6673.0
K09897	0.0
K09896	0.0
K09895	0.0
K09894	0.0
K09893	0.0
K09892	0.0
K09891	0.0
K09890	0.0
K09899	0.0
K09898	0.0
K03622	0.0
K07648	0.0
K07649	0.0
K07398	0.0
K07399	4.0
K11056	0.0
K11057	0.0
K11054	0.0
K11055	0.0
K07640	0.0
K07393	334.0
K07390	0.0
K07391	42873.0
K07644	0.0
K07645	0.0
K07646	48998.0
K07647	0.0
K10896	0.0
K07024	84518.0
K07025	84603.0
K07026	0.0
K07027	40866.0
K07020	0.0
K07021	4.0
K07022	0.0
K07023	9438.0
K07028	0.0
K07029	84218.0
K10094	0.0
K01390	0.0
K01392	0.0
K01399	0.0
K02673	0.0
K05893	0.0
K05897	0.0
K05896	10680.0
K05895	4787.0
K05899	0.0
K05898	0.0
K00555	0.0
K00554	40268.0
K00557	0.0
K00556	33464.0
K00551	0.0
K00559	0.0
K00558	53050.0
K01170	0.0
K01173	0.0
K01174	2.0
K01175	61.0
K01176	1282.0
K01178	0.0
K01179	9960.0
K14578	0.0
K14579	0.0
K08951	0.0
K08950	0.0
K08953	0.0
K03828	2.0
K03829	0.0
K03820	33464.0
K03821	0.0
K03822	0.0
K03823	41889.0
K03824	0.0
K03825	176.0
K03826	9961.0
K03827	34083.0
K12248	0.0
K12246	0.0
K12247	0.0
K12242	0.0
K12243	0.0
K12240	4.0
K12241	0.0
K11919	0.0
K11918	0.0
K11913	0.0
K11912	0.0
K11911	0.0
K11910	0.0
K11917	0.0
K11916	0.0
K11915	0.0
K11914	0.0
K12068	0.0
K12069	0.0
K12062	0.0
K12063	0.0
K12060	0.0
K12061	0.0
K12066	0.0
K12067	0.0
K12064	0.0
K12065	0.0
K07259	33539.0
K07258	28275.0
K07253	0.0
K07251	0.0
K07250	2745.0
K07257	1.0
K07256	0.0
K07255	0.0
K07254	0.0
K05372	0.0
K05373	0.0
K05370	0.0
K05371	0.0
K05374	0.0
K05375	0.0
K09970	0.0
K09971	0.0
K09972	21.0
K09973	2.0
K09974	189.0
K09975	0.0
K09976	528.0
K09978	0.0
K09979	33463.0
K11261	3125.0
K11260	0.0
K11263	1.0
K11264	0.0
K10793	566.0
K10796	565.0
K10797	2626.0
K10794	11.0
K10795	565.0
K00700	47414.0
K00701	0.0
K10798	0.0
K00703	45906.0
K00705	45024.0
K09828	0.0
K10133	0.0
K13053	0.0
K03192	0.0
K00964	0.0
K00965	9187.0
K00966	658.0
K00960	0.0
K00961	0.0
K00962	44141.0
K00963	2758.0
K00969	44353.0
K12681	0.0
K02703	0.0
K08364	0.0
K08365	0.0
K02706	0.0
K08363	0.0
K08361	0.0
K02708	0.0
K02709	0.0
K08368	44.0
K08369	30.0
K01615	1493.0
K01617	0.0
K01616	0.0
K01611	1638.0
K01610	40940.0
K01613	36836.0
K01612	0.0
K01619	43492.0
K01618	0.0
K02834	44182.0
K02835	44182.0
K05281	0.0
K03619	0.0
K03618	0.0
K03617	44256.0
K03616	319.0
K03615	44103.0
K03614	41978.0
K03613	43705.0
K03612	43399.0
K03611	0.0
K03610	9970.0
K09705	8.0
K09704	6297.0
K09701	0.0
K09700	0.0
K09709	0.0
K06391	2405.0
K06390	9862.0
K06393	9556.0
K06392	7119.0
K06395	857.0
K06394	6507.0
K06397	7606.0
K06396	8092.0
K06399	8109.0
K06398	9851.0
K06435	0.0
K11078	0.0
K11079	0.0
K11074	0.0
K11075	0.0
K11076	0.0
K11077	0.0
K11070	10040.0
K11071	10097.0
K11072	12510.0
K11073	0.0
K06935	0.0
K06934	833.0
K06937	20.0
K06936	1.0
K06931	0.0
K06930	0.0
K06933	0.0
K06932	0.0
K06939	0.0
K06938	0.0
K13381	0.0
K05916	0.0
K05917	0.0
K05914	0.0
K05915	0.0
K05912	0.0
K05913	0.0
K05910	37.0
K05911	0.0
K05918	0.0
K05919	7739.0
K00392	0.0
K00390	1116.0
K00397	0.0
K00395	0.0
K00394	1264.0
K01884	0.0
K00399	0.0
K01886	43071.0
K01376	40.0
K01372	36513.0
K09149	0.0
K09148	0.0
K01225	208.0
K09145	2745.0
K09144	2743.0
K09147	0.0
K09146	0.0
K09141	0.0
K09140	0.0
K09143	0.0
K09142	0.0
K05709	0.0
K05708	0.0
K05879	4112.0
K05878	4101.0
K05875	0.0
K05874	0.0
K05877	0.0
K05876	0.0
K05873	0.0
K00579	0.0
K00578	0.0
K00577	0.0
K00575	9999.0
K00574	3289.0
K00573	30.0
K00571	13755.0
K00570	0.0
K01118	1039.0
K01119	1515.0
K01157	0.0
K01112	0.0
K01113	0.0
K04477	8304.0
K01114	0.0
K01115	0.0
K08087	0.0
K01315	0.0
K08085	0.0
K08084	0.0
K08083	0.0
K08082	0.0
K08081	0.0
K08080	0.0
K01152	0.0
K01401	0.0
K09826	0.0
K06344	0.0
K06345	0.0
K09822	0.0
K06343	0.0
K10938	0.0
K06341	0.0
K10934	0.0
K10935	0.0
K10932	0.0
K11052	0.0
K10930	0.0
K06349	0.0
K11053	0.0
K10754	0.0
K01755	46392.0
K10200	2690.0
K02132	0.0
K02137	0.0
K03840	0.0
K03841	1.0
K13028	0.0
K13799	0.0
K13798	0.0
K13795	0.0
K13794	0.0
K13021	0.0
K13792	0.0
K13791	0.0
K13790	0.0
K12268	188.0
K12269	1.0
K12262	0.0
K12263	0.0
K12264	0.0
K12265	0.0
K12266	0.0
K12267	75100.0
K01757	0.0
K12237	0.0
K13243	0.0
K13245	0.0
K13244	0.0
K13246	0.0
K03264	0.0
K03265	0.0
K03263	0.0
K03268	0.0
K03269	33500.0
K12415	0.0
K10211	0.0
K09918	0.0
K09919	0.0
K06720	0.0
K09913	0.0
K09910	0.0
K09911	0.0
K09916	0.0
K09917	0.0
K06726	2010.0
K09915	0.0
K11535	0.0
K11534	198.0
K11537	5.0
K11531	0.0
K11533	1.0
K11532	0.0
K11249	658.0
K11539	0.0
K00762	47987.0
K00763	10874.0
K00760	43150.0
K00761	44173.0
K00766	41313.0
K00767	39123.0
K00764	81162.0
K00765	43608.0
K00768	9400.0
K00769	0.0
K11059	0.0
K00186	0.0
K00187	0.0
K00184	1762.0
K00185	598.0
K00183	1336.0
K00180	37787.0
K00188	0.0
K00189	0.0
K10110	8616.0
K10111	0.0
K10112	12449.0
K10113	0.0
K10114	0.0
K10115	0.0
K10116	0.0
K10117	15479.0
K10118	19312.0
K10119	20424.0
K04641	0.0
K04643	0.0
K04642	0.0
K13282	5.0
K00988	0.0
K00989	799.0
K00986	981.0
K00984	2743.0
K00985	0.0
K00982	1.0
K00983	6500.0
K00980	1684.0
K00981	44182.0
K01585	33498.0
K01584	0.0
K01586	48187.0
K13498	0.0
K01580	33764.0
K01583	1145.0
K01582	2007.0
K13497	2763.0
K01589	1.0
K01588	43998.0
K14941	0.0
K08347	0.0
K08348	0.0
K02720	0.0
K14949	0.0
K02723	0.0
K03459	0.0
K03458	9353.0
K03455	33544.0
K03457	793.0
K03451	501.0
K03981	0.0
K03980	1303.0
K02614	1866.0
K01639	8736.0
K01638	0.0
K01637	0.0
K01636	783.0
K01635	37.0
K01634	0.0
K01633	33714.0
K01632	1.0
K01631	0.0
K01630	176.0
K02615	0.0
K02588	2524.0
K02589	4276.0
K02858	3.0
K02859	40.0
K14051	0.0
K14053	0.0
K14052	0.0
K02852	1.0
K02853	0.0
K02850	0.0
K02851	0.0
K14059	2771.0
K14058	0.0
K02586	780.0
K02587	957.0
K03679	0.0
K03671	57785.0
K03670	0.0
K03673	0.0
K03672	0.0
K03675	0.0
K03674	0.0
K03677	0.0
K03676	0.0
K09761	42570.0
K09760	34116.0
K09763	0.0
K09762	10485.0
K09765	9360.0
K09764	214.0
K09767	500.0
K06006	0.0
K09769	2141.0
K09768	5865.0
K10353	0.0
K03187	2764.0
K03186	37654.0
K03185	0.0
K03184	0.0
K03183	70566.0
K03182	37457.0
K03181	0.0
K03189	2764.0
K03188	2764.0
K02715	0.0
K12455	0.0
K12454	0.0
K12453	0.0
K12452	451.0
K12451	0.0
K07358	0.0
K07356	0.0
K07357	0.0
K07354	0.0
K07355	0.0
K07352	0.0
K07353	0.0
K07350	0.0
K07351	0.0
K06919	1622.0
K06918	0.0
K06917	7.0
K06916	0.0
K06915	3936.0
K06914	0.0
K06913	0.0
K06912	0.0
K06911	33512.0
K06910	3057.0
K08986	0.0
K08987	42.0
K08984	1.0
K08985	0.0
K08982	5.0
K08983	0.0
K08980	0.0
K08981	288.0
K08988	0.0
K08989	0.0
K02252	0.0
K05934	8068.0
K05936	8070.0
K05937	0.0
K02253	0.0
K05939	0.0
K00378	45168.0
K00375	10043.0
K00374	0.0
K00376	0.0
K00371	0.0
K00370	0.0
K00373	0.0
K00372	1.0
K01358	48822.0
K09166	0.0
K09165	0.0
K09164	0.0
K09163	2908.0
K09162	0.0
K09161	1.0
K09160	0.0
K01354	1.0
K01355	0.0
K01356	13790.0
K05601	4.0
K05851	0.0
K03807	0.0
K05606	2743.0
K02927	0.0
K05974	0.0
K03805	0.0
K05976	0.0
K00519	0.0
K00518	0.0
K03800	4539.0
K00511	0.0
K00510	0.0
K03801	33499.0
K00515	0.0
K00514	0.0
K00517	0.0
K05971	0.0
K03154	4922.0
K11147	0.0
K05581	0.0
K05580	0.0
K05583	0.0
K05582	0.0
K05585	0.0
K05584	0.0
K05587	0.0
K05586	0.0
K05589	0.0
K03150	42522.0
K03623	2.0
K03152	46632.0
K14200	0.0
K14201	0.0
K14202	0.0
K03621	43800.0
K14204	0.0
K14205	3.0
K01134	2743.0
K01135	1.0
K01136	0.0
K01137	11.0
K01130	2748.0
K01132	0.0
K01133	2979.0
K01138	5951.0
K01139	1573.0
K02113	43890.0
K02112	45763.0
K02111	43802.0
K02446	5.0
K02117	44017.0
K02116	2776.0
K02115	45763.0
K02114	45762.0
K02119	9641.0
K02118	45757.0
K02448	0.0
K01036	21.0
K03212	0.0
K13007	0.0
K13006	3.0
K13005	0.0
K13004	2754.0
K13001	0.0
K06404	7097.0
K01032	0.0
K06951	0.0
K03862	0.0
K03863	0.0
K06406	9862.0
K06957	0.0
K05020	238.0
K06400	6752.0
K06403	7094.0
K06954	0.0
K10814	0.0
K10817	0.0
K10816	0.0
K07136	0.0
K03242	0.0
K03243	0.0
K12202	0.0
K12203	0.0
K12206	0.0
K12207	0.0
K12204	0.0
K12205	0.0
K12208	0.0
K12209	0.0
K13919	1195.0
K13918	0.0
K06214	0.0
K06215	7767.0
K09936	5646.0
K06217	44039.0
K09930	0.0
K09931	0.0
K09932	0.0
K06213	8918.0
K09938	0.0
K09939	33495.0
K11517	0.0
K06337	0.0
K13301	0.0
K00748	33501.0
K00745	0.0
K00743	0.0
K07165	0.0
K07164	33787.0
K07167	0.0
K07166	10185.0
K07161	4.0
K07160	1071.0
K07163	0.0
K07162	388.0
K07169	0.0
K07168	0.0
K06336	0.0
K01839	9078.0
K01838	1664.0
K01835	1032.0
K01834	102115.0
K01837	0.0
K01830	0.0
K00608	0.0
K02632	0.0
K02630	0.0
K02631	0.0
K08322	463.0
K08323	492.0
K08320	0.0
K08321	177.0
K08326	0.0
K08324	0.0
K08325	35.0
K01659	754.0
K01658	41221.0
K02637	0.0
K01653	46677.0
K01652	55762.0
K01655	0.0
K01654	7775.0
K01657	41227.0
K02874	44182.0
K02875	0.0
K02876	43887.0
K02877	0.0
K02871	44005.0
K02873	0.0
K02878	44182.0
K02879	44181.0
K14070	0.0
K09749	8989.0
K09748	43876.0
K06023	20636.0
K09742	0.0
K09741	0.0
K09740	180.0
K09747	10680.0
K09746	0.0
K09745	0.0
K06024	10386.0
K03477	0.0
K03476	1724.0
K03475	5053.0
K03474	33500.0
K03473	33500.0
K03472	0.0
K03471	487.0
K03470	42938.0
K03478	2744.0
K02304	10710.0
K02305	0.0
K02302	2678.0
K02303	0.0
K02300	0.0
K02301	0.0
K03653	0.0
K03652	204.0
K03651	0.0
K03650	43894.0
K03657	63756.0
K03656	0.0
K03655	83666.0
K03654	74847.0
K03658	2743.0
K12439	0.0
K12431	0.0
K12430	0.0
K12433	0.0
K12432	0.0
K12435	0.0
K12434	0.0
K12437	0.0
K12436	0.0
K06979	0.0
K06978	3620.0
K06971	2442.0
K06970	0.0
K06973	42688.0
K06972	8190.0
K06975	34062.0
K06974	0.0
K06977	0.0
K06976	2745.0
K07082	42260.0
K07083	33463.0
K07080	4659.0
K07081	4.0
K07086	0.0
K07087	0.0
K07084	182.0
K07085	67201.0
K07088	18196.0
K07089	7012.0
K01317	0.0
K11162	0.0
K11163	0.0
K11161	0.0
K11168	0.0
K00356	0.0
K00355	1.0
K00354	0.0
K00353	0.0
K00351	33499.0
K00350	33499.0
K05952	0.0
K05953	0.0
K05951	0.0
K05956	0.0
K05957	0.0
K00358	268.0
K00689	0.0
K00688	51519.0
K00681	936.0
K00680	41782.0
K00683	0.0
K00685	0.0
K00684	2.0
K00687	0.0
K00686	0.0
K05831	0.0
K05830	0.0
K05833	11810.0
K05832	10586.0
K05834	0.0
K05837	43694.0
K05836	0.0
K05839	0.0
K05838	1.0
K07677	0.0
K00533	5395.0
K00532	46.0
K00531	0.0
K00530	0.0
K00537	43732.0
K00536	0.0
K00535	0.0
K00534	0.0
K00539	0.0
K00538	0.0
K11029	0.0
K14260	1757.0
K14261	0.0
K14266	0.0
K14267	0.0
K14268	0.0
K14269	0.0
K01337	0.0
K01338	44232.0
K02683	0.0
K02682	0.0
K02681	0.0
K02680	0.0
K02687	43408.0
K02686	0.0
K02685	0.0
K02689	0.0
K02688	249.0
K00824	3186.0
K00827	0.0
K00826	43941.0
K00821	23267.0
K00820	46642.0
K00823	13.0
K00822	0.0
K00829	0.0
K00828	0.0
K01488	2933.0
K01489	43864.0
K01484	0.0
K01485	3101.0
K01486	6752.0
K01487	2884.0
K01480	40347.0
K01481	0.0
K01482	286.0
K01483	0.0
K02469	53013.0
K02468	11.0
K02466	11.0
K02465	0.0
K02464	0.0
K02463	0.0
K02462	0.0
K02461	0.0
K02460	0.0
K08969	1.0
K13061	0.0
K13060	0.0
K13063	0.0
K13062	0.0
K13069	0.0
K08964	0.0
K06363	0.0
K03079	2151.0
K06342	0.0
K03078	0.0
K13289	0.0
K13288	1.0
K13285	0.0
K13287	0.0
K13286	0.0
K13281	208.0
K13280	4633.0
K13283	0.0
K00054	41.0
K04496	0.0
K05369	0.0
K05368	0.0
K03228	0.0
K03229	0.0
K00052	43351.0
K03222	0.0
K03223	0.0
K03220	0.0
K03221	0.0
K03226	0.0
K03227	0.0
K03224	0.0
K03225	0.0
K09482	0.0
K09483	0.0
K13836	0.0
K12228	0.0
K05360	0.0
K12224	0.0
K12225	0.0
K12226	0.0
K12227	0.0
K12220	0.0
K05363	346.0
K12222	0.0
K12223	0.0
K08681	7485.0
K08680	4.0
K08683	0.0
K08682	0.0
K08685	0.0
K08684	0.0
K08687	1.0
K08686	0.0
K11755	78201.0
K11754	92090.0
K11751	0.0
K11750	0.0
K11753	87538.0
K11752	40826.0
K02407	6655.0
K13938	0.0
K13936	0.0
K13935	0.0
K02406	15313.0
K13933	0.0
K13932	0.0
K13931	0.0
K13930	0.0
K12088	0.0
K12081	0.0
K12082	0.0
K12083	0.0
K12084	0.0
K12086	0.0
K12087	0.0
K09611	0.0
K09612	0.0
K04940	0.0
K10085	0.0
K05394	0.0
K05395	0.0
K06340	0.0
K13043	33.0
K07149	3335.0
K07148	33499.0
K07147	0.0
K07146	31.0
K07145	0.0
K07144	0.0
K07143	0.0
K07142	0.0
K07141	2968.0
K07140	0.0
K10156	0.0
K10150	0.0
K10620	0.0
K10621	0.0
K14028	0.0
K14029	0.0
K01817	41114.0
K01816	1.0
K01815	38840.0
K01814	43974.0
K01813	5420.0
K01812	43903.0
K01811	52074.0
K01810	44559.0
K01819	37.0
K01818	2470.0
K14580	0.0
K05379	0.0
K08304	0.0
K08305	0.0
K08306	0.0
K08307	33501.0
K08300	1.0
K08301	41068.0
K08302	2181.0
K08303	87515.0
K08308	0.0
K08309	1988.0
K14671	0.0
K14670	0.0
K14673	0.0
K14672	0.0
K01673	297.0
K01672	1.0
K01671	0.0
K01677	10150.0
K01676	33504.0
K01674	0.0
K01679	381.0
K01678	9421.0
K02899	43887.0
K02896	0.0
K02897	34004.0
K02895	44173.0
K02892	44182.0
K02890	44182.0
K10811	0.0
K02096	0.0
K02097	0.0
K02094	0.0
K02095	0.0
K02092	0.0
K02093	0.0
K02099	14240.0
K03411	8933.0
K03410	9228.0
K03413	12424.0
K03412	3455.0
K03415	2737.0
K03414	0.0
K03417	1.0
K03416	0.0
K03418	0.0
K05376	0.0
K02320	0.0
K02322	0.0
K02323	0.0
K05377	0.0
K13542	11202.0
K13543	0.0
K13540	0.0
K13541	0.0
K12145	0.0
K12144	0.0
K12147	0.0
K12410	47262.0
K12141	33468.0
K12140	33468.0
K12143	282.0
K12142	0.0
K12149	0.0
K12148	0.0
K07312	0.0
K07313	966.0
K07310	286.0
K07311	17.0
K07316	312.0
K07317	0.0
K07314	0.0
K07315	219.0
K07318	200.0
K07319	4917.0
K03936	0.0
K03425	0.0
K03426	41953.0
K03427	74399.0
K03420	0.0
K03421	0.0
K03422	0.0
K03423	0.0
K03756	0.0
K03757	0.0
K03206	0.0
K03755	0.0
K11144	1100.0
K11145	10252.0
K05972	0.0
K05973	0.0
K03752	779.0
K05978	0.0
K05979	38.0
K03753	422.0
K00331	33472.0
K00330	33473.0
K00333	6.0
K00332	6.0
K00335	8130.0
K00334	10002.0
K00337	33473.0
K00336	14611.0
K00339	33473.0
K00338	33472.0
K03751	0.0
K06953	0.0
K06952	108.0
K06407	9867.0
K06950	88195.0
K10819	12.0
K06956	247.0
K06955	0.0
K06402	960.0
K10815	0.0
K06959	43994.0
K06958	10351.0
K06409	19736.0
K06408	5494.0
K09129	0.0
K09128	417.0
K09123	411.0
K09122	0.0
K09121	6385.0
K09120	0.0
K09127	0.0
K09126	1.0
K09125	6.0
K09124	1.0
K01233	5.0
K05819	0.0
K05818	0.0
K01896	0.0
K05813	10196.0
K05812	0.0
K05811	0.0
K05810	9275.0
K05817	0.0
K05816	0.0
K05815	3420.0
K05814	640.0
K01894	0.0
K01892	44197.0
K01234	1979.0
K01144	35864.0
K01146	0.0
K01141	0.0
K01416	0.0
K11434	0.0
K01415	0.0
K06354	0.0
K01414	0.0
K09836	0.0
K01318	0.0
K01319	0.0
K01312	0.0
K06350	0.0
K02669	7263.0
K02668	0.0
K02665	0.0
K02664	5.0
K02667	0.0
K02666	0.0
K02661	0.0
K02660	0.0
K02663	29.0
K02662	2200.0
K00809	0.0
K00808	0.0
K00806	44065.0
K00805	8323.0
K00804	0.0
K00803	283.0
K00802	0.0
K00801	0.0
K00800	41256.0
K10921	0.0
K02409	6080.0
K02408	9217.0
K02401	7455.0
K02400	8922.0
K02403	0.0
K02402	0.0
K02405	9272.0
K05364	8409.0
K05367	32.0
K05366	87693.0
K10210	0.0
K10216	0.0
K13049	2754.0
K13048	0.0
K13739	0.0
K10215	0.0
K06122	11.0
K13735	0.0
K13734	0.0
K13041	0.0
K13040	0.0
K13731	0.0
K13730	0.0
K13733	0.0
K13732	0.0
K04516	33500.0
K03204	0.0
K03205	25737.0
K03207	2.0
K03200	0.0
K03201	0.0
K03202	0.0
K03203	0.0
K03208	0.0
K03758	575.0
K03759	0.0
K09469	0.0
K09461	0.0
K06204	0.0
K00178	0.0
K13950	0.0
K13953	0.0
K13955	0.0
K13954	1580.0
K10920	0.0
K06324	0.0
K11777	1184.0
K11779	0.0
K11778	0.0
K06325	0.0
K12600	0.0
K07432	0.0
K07430	0.0
K06326	0.0
K07128	0.0
K07121	0.0
K07120	0.0
K07123	0.0
K07122	0.0
K07125	0.0
K07124	10665.0
K07127	0.0
K07126	4129.0
K01870	44182.0
K01873	46924.0
K01872	43419.0
K01875	44182.0
K01874	47023.0
K01876	44692.0
K01879	332.0
K01878	332.0
K06321	0.0
K00476	0.0
K00477	0.0
K00474	0.0
K00472	0.0
K00470	0.0
K00471	0.0
K00478	0.0
K00479	0.0
K04775	0.0
K04774	0.0
K04777	0.0
K04776	0.0
K04771	0.0
K04770	0.0
K04773	34356.0
K04772	0.0
K04779	0.0
K04778	0.0
K14657	0.0
K14656	0.0
K14654	0.0
K14653	0.0
K14652	74633.0
K14659	0.0
K14658	0.0
K14386	0.0
K09926	0.0
K01699	0.0
K01698	4812.0
K01695	41655.0
K01697	1.0
K01696	41858.0
K01690	0.0
K01693	10479.0
K01692	2461.0
K07227	0.0
K03439	43878.0
K03438	49349.0
K13380	0.0
K03928	200.0
K03925	9605.0
K03924	44121.0
K03431	12987.0
K03926	0.0
K03437	43896.0
K03436	15985.0
K03435	0.0
K03434	0.0
K02348	1189.0
K02342	70171.0
K02343	43700.0
K02340	42856.0
K02341	44144.0
K02346	15040.0
K02347	4.0
K02344	0.0
K02345	0.0
K03697	1635.0
K03696	43894.0
K03695	44141.0
K03694	2.0
K03693	37.0
K03692	0.0
K03690	0.0
K03699	41312.0
K03698	8143.0
K13566	0.0
K12164	0.0
K07338	0.0
K07339	1709.0
K07334	353.0
K07335	13172.0
K07336	0.0
K07337	30.0
K07330	0.0
K07331	0.0
K07332	0.0
K07333	0.0
K09695	0.0
K09694	0.0
K09697	2788.0
K09696	2788.0
K09691	13234.0
K09690	7635.0
K09693	0.0
K09692	1304.0
K09699	0.0
K09698	46.0
K07590	774.0
K07591	0.0
K07592	0.0
K05998	0.0
K05999	0.0
K05996	0.0
K05997	0.0
K05994	0.0
K05995	37098.0
K05993	3231.0
K05991	0.0
K10837	0.0
K00319	0.0
K00318	31.0
K00648	44127.0
K02545	0.0
K00645	43862.0
K00311	0.0
K00646	0.0
K00317	0.0
K00316	0.0
K00643	0.0
K00314	0.0
K02547	2103.0
K06429	0.0
K06428	0.0
K06427	0.0
K02812	0.0
K06425	1.0
K06424	0.0
K06423	213.0
K06422	0.0
K06421	1.0
K02813	0.0
K02930	0.0
K03815	0.0
K05612	0.0
K03367	41.0
K03366	0.0
K03812	0.0
K03635	0.0
K03634	0.0
K03631	43707.0
K05969	0.0
K03630	45689.0
K03633	0.0
K03632	0.0
K01998	9511.0
K01999	9559.0
K01992	64591.0
K01993	66979.0
K01990	157273.0
K01991	33538.0
K01996	9697.0
K01997	9961.0
K01994	0.0
K01995	9883.0
K03148	774.0
K03639	5066.0
K05692	0.0
K03638	0.0
K00869	41.0
K00868	8623.0
K00861	0.0
K00860	220.0
K00863	754.0
K00862	0.0
K00865	7370.0
K00864	15110.0
K00867	41.0
K00866	0.0
K01192	45696.0
K01190	197675.0
K01191	17717.0
K01197	29.0
K01194	0.0
K01195	6523.0
K01198	6345.0
K01199	0.0
K00656	58163.0
K00657	37115.0
K00306	0.0
K14591	12.0
K00300	0.0
K00653	0.0
K13715	0.0
K13713	0.0
K00650	0.0
K00651	9433.0
K14596	0.0
K02647	21764.0
K14598	0.0
K02643	0.0
K02642	0.0
K02641	0.0
K02640	0.0
K03594	35769.0
K03595	44145.0
K03596	43132.0
K03597	0.0
K03590	33749.0
K03591	0.0
K03592	353.0
K03593	33501.0
K03598	0.0
K03599	0.0
K01736	43999.0
K01737	34022.0
K01734	16706.0
K01735	41255.0
K01732	0.0
K01733	44530.0
K01730	2744.0
K01731	0.0
K06049	0.0
K01738	48216.0
K01739	759.0
K11809	0.0
K05343	493.0
K02422	9961.0
K02421	7455.0
K05340	39.0
K02427	0.0
K05346	229.0
K02425	0.0
K02424	0.0
K05349	144799.0
K02428	33798.0
K03770	33502.0
K03771	33532.0
K03772	0.0
K03773	33535.0
K03774	571.0
K03775	33501.0
K03776	0.0
K03777	0.0
K03778	40896.0
K03779	1949.0
K09722	0.0
K08174	0.0
K14114	0.0
K13979	1.0
K13237	0.0
K14440	0.0
K09992	2748.0
K09990	0.0
K09991	0.0
K09996	0.0
K09997	0.0
K09994	0.0
K14110	0.0
K09998	0.0
K09999	0.0
K14111	0.0
K14113	0.0
K14449	0.0
K10213	21.0
K14118	0.0
K11711	535.0
K11710	2.0
K11712	868.0
K11717	77653.0
K11719	0.0
K06857	0.0
K10440	18726.0
K10441	17039.0
K07103	0.0
K07102	0.0
K07101	1.0
K07100	0.0
K07107	74902.0
K07106	471.0
K07105	8096.0
K07456	43752.0
K07459	12.0
K07458	258.0
K07109	0.0
K07108	0.0
K10198	0.0
K10199	0.0
K10190	12837.0
K10191	0.0
K10192	916.0
K10193	493.0
K10194	675.0
K10195	0.0
K10196	0.0
K10197	0.0
K15013	0.0
K01858	190.0
K15016	0.0
K15017	0.0
K01853	0.0
K01852	0.0
K01851	0.0
K01850	321.0
K01857	0.0
K01856	0.0
K01854	46499.0
K07539	0.0
K08478	0.0
K08479	0.0
K08476	0.0
K08477	0.0
K08475	0.0
K00450	20.0
K00451	0.0
K00452	0.0
K00453	0.0
K00455	0.0
K00456	0.0
K00457	0.0
K00106	0.0
K00459	2.0
K00104	1498.0
K00105	0.0
K00102	0.0
K00103	0.0
K00100	52145.0
K00101	0.0
K01509	0.0
K04759	54019.0
K04758	29346.0
K04757	774.0
K01504	0.0
K04755	0.0
K04754	0.0
K04753	0.0
K04752	0.0
K04751	7086.0
K01502	0.0
K14631	0.0
K05359	0.0
K14632	0.0
K07536	0.0
K12080	0.0
K02364	0.0
K12369	286.0
K02361	34.0
K02362	0.0
K02363	0.0
K13509	0.0
K13503	0.0
K13500	0.0
K12109	0.0
K12108	0.0
K12101	0.0
K12100	0.0
K12103	0.0
K12102	0.0
K12105	0.0
K12104	0.0
K12107	0.0
K12106	0.0
K11023	0.0
K03014	0.0
K08906	0.0
K08904	0.0
K08900	0.0
K06223	8895.0
K06199	35315.0
K06198	41.0
K06197	0.0
K06196	6710.0
K06194	33466.0
K06193	1.0
K06192	0.0
K06191	1.0
K06190	0.0
K11104	4915.0
K11105	36082.0
K11106	0.0
K11107	0.0
K11102	4.0
K11103	0.0
K07862	521.0
K00666	4199.0
K00663	0.0
K00662	3136.0
K00661	43007.0
K00660	0.0
K06997	43998.0
K06996	2.0
K06995	0.0
K10852	490.0
K06993	0.0
K06992	0.0
K06991	0.0
K06990	5.0
K11050	0.0
K06999	3.0
K06998	3032.0
K05338	0.0
K11051	0.0
K06441	0.0
K06440	0.0
K06443	0.0
K06442	9583.0
K06445	0.0
K06447	0.0
K06446	291.0
K06309	0.0
K05686	0.0
K02655	0.0
K07392	0.0
K00595	14852.0
K00594	0.0
K00596	0.0
K00599	90345.0
K00598	1.0
K02657	0.0
K07642	0.0
K07643	0.0
K07396	0.0
K07397	36.0
K07394	0.0
K07395	0.0
K04102	0.0
K04103	0.0
K04100	0.0
K04101	0.0
K04107	0.0
K04105	0.0
K04108	0.0
K04109	0.0
K07716	0.0
K07717	401.0
K07714	0.0
K07715	0.0
K07712	0.0
K07713	34.0
K07710	4.0
K07711	0.0
K07718	49127.0
K07719	638.0
K00843	0.0
K00842	0.0
K00841	41.0
K00840	0.0
K00847	46405.0
K00846	0.0
K00845	86857.0
K00844	196.0
K00849	43306.0
K00848	7804.0
K06302	0.0
K13771	0.0
K13770	4.0
K13772	0.0
K13775	0.0
K13774	0.0
K13777	0.0
K13776	0.0
K13779	0.0
K13778	0.0
K02621	34028.0
K02992	43984.0
K02623	0.0
K08286	0.0
K08281	151.0
K02996	42247.0
K02995	0.0
K02994	44182.0
K02629	0.0
K02628	0.0
K08289	33468.0
K08288	0.0
K03578	1.0
K03579	0.0
K03576	0.0
K03577	2744.0
K03574	24573.0
K03575	37748.0
K03572	43752.0
K03573	0.0
K03570	44001.0
K03571	8058.0
K01710	81042.0
K01711	38056.0
K01712	321.0
K01713	1.0
K01714	56166.0
K01715	6759.0
K01716	0.0
K01718	0.0
K01719	33501.0
K03081	0.0
K02199	0.0
K02198	286.0
K14170	19358.0
K02193	0.0
K02192	220.0
K02191	24.0
K02190	6629.0
K02197	286.0
K02196	0.0
K02195	286.0
K02194	286.0
K03718	33505.0
K03719	3911.0
K03712	12038.0
K03713	0.0
K03710	14990.0
K03711	49596.0
K03716	5126.0
K03717	0.0
K03715	0.0
K07129	0.0
K00045	30.0
K13995	0.0
K13994	0.0
K13991	0.0
K13990	33495.0
K13993	35173.0
K13992	0.0
K06298	7073.0
K06299	0.0
K06294	0.0
K06295	2495.0
K06296	213.0
K06297	744.0
K06290	0.0
K06291	0.0
K06292	0.0
K06293	0.0
K12743	0.0
K00248	7699.0
K06426	0.0
K11739	0.0
K11738	0.0
K11733	0.0
K11732	0.0
K11731	0.0
K11737	0.0
K11736	0.0
K11735	0.0
K11734	0.0
K06870	0.0
K06871	50416.0
K06872	39319.0
K06873	0.0
K06874	0.0
K06875	0.0
K06876	0.0
K06877	2746.0
K06878	4.0
K06879	30.0
K07478	47185.0
K12645	0.0
K07479	0.0
K07473	10255.0
K07472	0.0
K07471	0.0
K07470	0.0
K07477	0.0
K07476	0.0
K07474	246.0
K15038	0.0
K15039	0.0
K15034	0.0
K15036	0.0
K15037	0.0
K08738	0.0
K06420	0.0
K00128	39355.0
K00129	0.0
K00438	0.0
K00432	1207.0
K00433	2749.0
K00122	1.0
K00123	314.0
K00124	292.0
K00125	0.0
K00126	0.0
K00127	286.0
K08973	0.0
K14348	0.0
K14347	0.0
K14340	0.0
K08972	296.0
K01525	0.0
K01524	46844.0
K01523	1434.0
K01521	0.0
K01520	48737.0
K01529	303.0
K08977	0.0
K03969	1026.0
K08929	0.0
K02388	9217.0
K02389	8977.0
K02386	0.0
K02387	9217.0
K02384	0.0
K02385	8047.0
K02382	0.0
K02380	4.0
K02381	0.0
K05386	0.0
K13524	0.0
K13525	1.0
K13527	1.0
K13520	0.0
K13522	0.0
K13529	0.0
K03385	319.0
K03384	0.0
K03387	33502.0
K03386	35934.0
K03381	0.0
K03380	0.0
K03383	0.0
K03382	1197.0
K03389	33775.0
K03388	33494.0
K05356	0.0
K12344	1.0
K12343	0.0
K12342	0.0
K12341	0.0
K12340	33532.0
K02430	0.0
K12349	0.0
K05351	0.0
K11694	1.0
K11695	0.0
K11690	5265.0
K05352	0.0
K11693	0.0
K08928	0.0
K03433	0.0
K13832	0.0
K03039	0.0
K03432	0.0
K06607	0.0
K06606	215.0
K06605	20.0
K03430	2954.0
K06603	403.0
K06602	0.0
K06601	0.0
K06600	0.0
K05358	0.0
K06609	0.0
K06608	207.0
K03923	0.0
K03922	0.0
K11472	0.0
K11473	10.0
K11474	0.0
K11475	0.0
K11476	0.0
K11477	0.0
K00601	0.0
K00600	43885.0
K00603	372.0
K03746	0.0
K00605	36896.0
K00604	44184.0
K00607	0.0
K00606	36378.0
K00609	43860.0
K03741	3392.0
K03740	41.0
K03743	1626.0
K10873	0.0
K03214	0.0
K14068	0.0
K13317	0.0
K06360	0.0
K14069	0.0
K08078	4.0
K09650	0.0
K06361	0.0
K07802	0.0
K07803	0.0
K07800	0.0
K07801	0.0
K07806	0.0
K07807	0.0
K07804	0.0
K07805	0.0
K06362	0.0
K01172	0.0
K10257	0.0
K10255	0.0
K10254	10263.0
K10253	0.0
K10918	0.0
K04128	0.0
K01958	758.0
K01959	0.0
K01956	43655.0
K01957	0.0
K04126	0.0
K04127	0.0
K01952	44007.0
K01953	16958.0
K01950	43243.0
K01951	47040.0
K07730	0.0
K07731	0.0
K07732	0.0
K07733	0.0
K07734	0.0
K07735	32.0
K07736	11047.0
K07737	57400.0
K07738	9010.0
K07739	286.0
K06365	0.0
K06366	0.0
K06367	0.0
K10910	0.0
K10911	0.0
K04382	0.0
K10775	0.0
K02609	0.0
K02979	0.0
K02978	0.0
K06368	0.0
K02975	0.0
K02974	0.0
K02977	0.0
K02976	0.0
K03558	37.0
K03559	33501.0
K03550	42952.0
K03551	43994.0
K03552	0.0
K03553	47113.0
K03554	0.0
K03555	43564.0
K03556	3577.0
K03557	0.0
K01778	45817.0
K01779	1256.0
K06369	0.0
K01772	320.0
K01770	43703.0
K01771	0.0
K01776	42412.0
K01777	565.0
K01774	0.0
K01775	47556.0
K05385	0.0
K05384	0.0
K05383	0.0
K05382	0.0
K05381	0.0
K08159	1.0
K14153	6.0
K14154	0.0
K14155	47195.0
K08152	0.0
K08156	33466.0
K08076	0.0
K12809	0.0
K05297	31.0
K03734	46322.0
K03735	922.0
K03736	922.0
K03737	44054.0
K03731	0.0
K03732	0.0
K03733	33893.0
K03738	20.0
K03739	41.0
K08139	1.0
K06994	40.0
K12660	0.0
K12661	11.0
K07450	0.0
K08719	0.0
K08717	0.0
K08715	0.0
K08714	0.0
K08713	0.0
K08710	0.0
K11311	0.0
K11312	0.0
K00141	0.0
K00146	0.0
K00411	0.0
K00412	0.0
K00145	87670.0
K00148	0.0
K14367	0.0
K14366	0.0
K08954	0.0
K08384	15753.0
K14369	0.0
K14368	0.0
K14091	2745.0
K14090	3031.0
K14093	0.0
K14092	0.0
K14095	0.0
K14094	0.0
K14097	0.0
K14096	0.0
K14099	0.0
K14098	0.0
K02848	0.0
K01541	0.0
K04712	0.0
K04711	0.0
K01545	0.0
K01547	39008.0
K01546	39008.0
K01548	38789.0
K04719	0.0
K04718	0.0
K02018	9565.0
K02019	1961.0
K02016	52288.0
K02017	6.0
K02014	101224.0
K02015	60448.0
K02012	8371.0
K02013	53619.0
K02010	4419.0
K02011	8026.0
K04515	0.0
K03943	0.0
K03941	0.0
K03940	0.0
K00313	580.0
K04060	0.0
K01608	2771.0
K08942	0.0
K08943	0.0
K08940	0.0
K08941	0.0
K08946	0.0
K08947	0.0
K08944	0.0
K08945	0.0
K03059	0.0
K13811	0.0
K13812	0.0
K13815	0.0
K13816	0.0
K13818	0.0
K13819	0.0
K03053	0.0
K03052	0.0
K03055	0.0
K03054	0.0
K03057	0.0
K03056	0.0
K06222	0.0
K11418	0.0
K11410	0.0
K11415	0.0
K00622	0.0
K00621	0.0
K00620	20314.0
K00627	497.0
K00626	7958.0
K00625	43308.0
K00624	0.0
K02805	2884.0
K02552	4.0
K02550	0.0
K02556	7994.0
K02803	0.0
K02554	0.0
K07280	0.0
K07281	0.0
K07282	41123.0
K07283	0.0
K07284	6833.0
K07285	0.0
K07286	0.0
K08217	8551.0
K07288	0.0
K07289	0.0
K07534	0.0
K07535	244.0
K07533	6271.0
K07822	0.0
K07823	0.0
K08699	0.0
K00088	46029.0
K00087	2690.0
K00086	2965.0
K00082	0.0
K10239	0.0
K10238	0.0
K10231	437.0
K10230	0.0
K10233	0.0
K10232	0.0
K10235	0.0
K10234	0.0
K10237	0.0
K10236	0.0
K08353	0.0
K01970	0.0
K01971	412.0
K01972	47664.0
K01973	0.0
K01974	0.0
K01975	406.0
K01976	0.0
K07758	0.0
K05990	0.0
K07752	0.0
K07753	0.0
K07751	0.0
K13786	0.0
K07755	0.0
K07442	1.0
K08352	850.0
K07115	0.0
K07441	0.0
K07634	0.0
K07446	0.0
K07111	0.0
K07444	9747.0
K07445	0.0
K00647	4.0
K07449	0.0
K00641	33464.0
K00640	48145.0
K01289	0.0
K01282	0.0
K01283	0.0
K01280	0.0
K01281	40.0
K01286	2047.0
K01284	67000.0
K02954	43465.0
K02952	44182.0
K02950	43886.0
K00155	0.0
K02959	44181.0
K00887	0.0
K00886	1.0
K00885	0.0
K00884	0.0
K00883	629.0
K00882	6793.0
K00881	227.0
K00880	2849.0
K00053	43175.0
K14048	0.0
K01026	2748.0
K01756	44410.0
K01025	0.0
K01750	790.0
K01023	176.0
K01752	49884.0
K01753	379.0
K14583	0.0
K01758	186.0
K01759	76823.0
K09565	0.0
K09568	0.0
K08173	0.0
K08172	0.0
K02483	3051.0
K02482	0.0
K08177	910.0
K08176	0.0
K08175	0.0
K02486	0.0
K02489	0.0
K02488	0.0
K08178	0.0
K14138	613.0
K14136	0.0
K09713	0.0
K09714	0.0
K09715	0.0
K03532	0.0
K03533	0.0
K03530	112659.0
K03531	42246.0
K03536	43900.0
K03537	0.0
K03534	38207.0
K03535	0.0
K03538	0.0
K03539	0.0
K14451	0.0
K14450	0.0
K02225	0.0
K02224	16398.0
K02227	9094.0
K02226	9583.0
K02221	541.0
K14107	0.0
K02229	0.0
K02228	0.0
K14106	0.0
K00441	22.0
K03288	0.0
K03289	1.0
K03284	47916.0
K03285	0.0
K03286	1.0
K03287	33503.0
K03280	0.0
K03281	33501.0
K03282	41603.0
K00440	0.0
K13677	0.0
K12790	0.0
K09639	0.0
K12688	0.0
K12689	0.0
K12686	0.0
K12687	0.0
K12684	0.0
K12685	0.0
K12682	0.0
K12683	0.0
K12680	0.0
K11889	0.0
K08884	13426.0
K11085	36240.0
K11084	0.0
K11081	0.0
K11080	0.0
K11083	0.0
K11082	0.0
K11089	0.0
K08777	0.0
K08776	0.0
K06346	10012.0
K06347	0.0
K09824	0.0
K09825	43774.0
K09823	0.0
K09820	0.0
K10939	0.0
K10936	0.0
K10937	0.0
K10933	0.0
K06348	0.0
K09829	0.0
K11337	0.0
K11336	0.0
K11335	0.0
K11334	0.0
K11333	0.0
K11332	0.0
K11331	0.0
K11330	0.0
K00169	3325.0
K00164	0.0
K00166	0.0
K00167	0.0
K00161	508.0
K00162	508.0
K00163	0.0
K10689	0.0
K10680	0.0
K10681	0.0
K10682	0.0
K04083	10394.0
K04082	0.0
K04081	0.0
K04080	0.0
K04087	464.0
K04086	0.0
K04085	0.0
K04084	0.0
K04088	464.0
K01569	0.0
K01568	0.0
K01563	0.0
K01561	0.0
K01560	4136.0
K01567	30.0
K01565	0.0
K01564	0.0
K02038	43891.0
K02039	43888.0
K02030	27819.0
K02031	34106.0
K02032	35283.0
K02033	39448.0
K02034	40639.0
K02035	41472.0
K02036	43937.0
K02037	43836.0
K05556	0.0
K13658	0.0
K13659	0.0
K13656	0.0
K13657	0.0
K13654	0.0
K13655	286.0
K13652	2791.0
K13653	17354.0
K13650	0.0
K13651	0.0
K05555	0.0
K05552	0.0
K02057	28331.0
K05550	0.0
K05551	0.0
K12308	56121.0
K12306	0.0
K03073	43695.0
K03072	1120.0
K03071	0.0
K03070	44182.0
K03077	266.0
K03076	43887.0
K03075	41954.0
K03074	1744.0
K08965	255.0
K08967	0.0
K08961	5.0
K08963	5663.0
K13873	0.0
K13876	0.0
K13874	0.0
K13875	0.0
K06139	0.0
K06138	1.0
K06135	0.0
K06134	0.0
K06137	0.0
K06136	0.0
K06131	50817.0
K06133	8836.0
K06132	0.0
K02600	44182.0
K07389	0.0
K07388	0.0
K04747	0.0
K01516	43887.0
K09977	0.0
K07518	0.0
K07519	0.0
K11437	0.0
K07512	0.0
K07516	4.0
K10212	195.0
K10747	0.0
K10217	0.0
K10219	0.0
K10218	1.0
K10748	0.0
K01912	41379.0
K01913	0.0
K01910	426.0
K01911	278.0
K01916	43.0
K01917	0.0
K01914	43570.0
K01915	57458.0
K01918	36365.0
K01919	288.0
K07774	0.0
K07775	2489.0
K07776	286.0
K07777	2136.0
K07770	345.0
K07771	0.0
K07772	0.0
K07773	0.0
K07778	7.0
K01193	12108.0
K04340	0.0
K04341	0.0
K04342	0.0
K04343	0.0
K12986	0.0
K04691	0.0
K02931	42248.0
K02933	44181.0
K02935	44182.0
K02936	0.0
K02939	44182.0
K00205	0.0
K00204	0.0
K00207	0.0
K00206	0.0
K00201	0.0
K00200	0.0
K00203	0.0
K00202	0.0
K00209	0.0
K00208	33498.0
K01000	46771.0
K01001	0.0
K01002	1752.0
K01003	21.0
K01004	0.0
K01005	1942.0
K01006	43997.0
K01007	470.0
K01008	5242.0
K10855	0.0
K14115	0.0
K14116	0.0
K14441	43712.0
K14446	0.0
K14447	0.0
K14112	0.0
K14445	0.0
K08195	0.0
K08194	0.0
K14448	0.0
K08196	0.0
K08191	33496.0
K14119	0.0
K08193	0.0
K00702	2427.0
K10799	0.0
K03518	9126.0
K03519	597.0
K09719	0.0
K10856	0.0
K03516	0.0
K03517	38610.0
K02205	0.0
K02204	4.0
K02203	9107.0
K02201	0.0
K02200	0.0
K13714	0.0
K13461	0.0
K12518	0.0
K12519	0.0
K12517	0.0
K12514	0.0
K12515	0.0
K12512	0.0
K12513	0.0
K12510	10802.0
K12511	1973.0
K07183	8422.0
K07182	0.0
K07181	3865.0
K07180	213.0
K07186	0.0
K07185	1731.0
K07184	0.0
K09800	0.0
K09801	0.0
K09802	1.0
K09803	1043.0
K09804	0.0
K09805	0.0
K09806	1.0
K09807	37020.0
K09808	66997.0
K09809	20.0
K10912	0.0
K10913	0.0
K10914	1637.0
K10915	0.0
K10916	0.0
K10917	0.0
K11358	8562.0
K11355	0.0
K11354	0.0
K11357	0.0
K11356	0.0
K04069	67564.0
K04068	45756.0
K04065	0.0
K04064	0.0
K04067	0.0
K04066	43247.0
K04061	5719.0
K09716	0.0
K04063	0.0
K04062	0.0
K10006	1.0
K10007	1.0
K10004	0.0
K10005	1.0
K10002	0.0
K10003	0.0
K10000	0.0
K10001	0.0
K09717	0.0
K10008	1.0
K10009	0.0
K02491	0.0
K14588	0.0
K14581	0.0
K13678	348.0
K13679	0.0
K11633	0.0
K13670	0.0
K13671	0.0
K11987	0.0
K11636	0.0
K11634	0.0
K13582	0.0
K13583	0.0
K13580	0.0
K13581	0.0
K13586	0.0
K13587	0.0
K13584	0.0
K13585	0.0
K13588	0.0
K13589	0.0
K02052	643.0
K02053	652.0
K02050	24631.0
K02051	22164.0
K02056	13997.0
K05553	0.0
K02054	643.0
K02055	410.0
K02058	6939.0
K02059	0.0
K05558	0.0
K05559	0.0
K03895	0.0
K03894	0.0
K03897	0.0
K03896	0.0
K03891	0.0
K03890	0.0
K03893	0.0
K03892	18731.0
K02423	0.0
K05342	0.0
K05341	126.0
K12989	0.0
K12988	0.0
K02420	8922.0
K12981	0.0
K12980	0.0
K12983	0.0
K12982	0.0
K12985	0.0
K12984	0.0
K12987	0.0
K02426	33501.0
K13854	0.0
K03098	33463.0
K13853	208.0
K03095	41.0
K05344	0.0
K03091	41205.0
K03090	209.0
K03093	1720.0
K03092	36768.0
K06113	33.0
K09632	0.0
K02429	67001.0
K06118	0.0
K05716	0.0
K04844	21.0
K11632	0.0
K11630	0.0
K11631	17.0
K11637	0.0
K11635	11.0
K11638	0.0
K11639	0.0
K07572	0.0
K07573	0.0
K07570	381.0
K07571	2228.0
K07576	8245.0
K07577	0.0
K07574	10211.0
K07575	0.0
K07578	0.0
K07579	0.0
K11189	25712.0
K11184	6139.0
K11187	0.0
K11180	4.0
K11181	4.0
K11183	0.0
K10764	0.0
K10763	0.0
K10762	0.0
K01938	44137.0
K01939	45955.0
K01934	10732.0
K01935	34274.0
K01937	43815.0
K01930	0.0
K01932	0.0
K01933	45987.0
K07798	31.0
K07799	0.0
K07796	0.0
K07797	0.0
K07794	176.0
K07795	249.0
K07792	2.0
K07793	3174.0
K07790	0.0
K07791	2.0
K06379	9862.0
K00968	2744.0
K06378	9437.0
K06377	0.0
K06376	0.0
K06375	0.0
K09814	0.0
K09813	0.0
K06372	0.0
K06371	0.0
K06370	0.0
K01249	0.0
K01246	37159.0
K01247	32.0
K01244	0.0
K01243	41543.0
K08919	0.0
K01241	36.0
K02919	38005.0
K02913	43801.0
K02912	0.0
K02911	43132.0
K02910	0.0
K02917	0.0
K02916	44182.0
K02915	0.0
K02914	43770.0
K00228	0.0
K00227	0.0
K00226	78621.0
K00224	0.0
K00223	0.0
K00222	0.0
K00221	0.0
K00220	0.0
K01798	0.0
K01799	375.0
K01068	0.0
K01069	1119.0
K01062	0.0
K01791	41968.0
K01792	1.0
K01061	0.0
K01066	328.0
K01067	377.0
K01796	21.0
K01797	222.0
K05499	3356.0
K14468	0.0
K14469	0.0
K14465	0.0
K14466	0.0
K14467	0.0
K10834	0.0
K10833	0.0
K02266	0.0
K03793	0.0
K03790	1925.0
K03791	0.0
K03796	0.0
K03797	110448.0
K03794	0.0
K03795	0.0
K03798	58731.0
K03799	80.0
K13448	0.0
K12538	0.0
K12539	0.0
K12530	0.0
K12531	0.0
K12532	0.0
K12533	0.0
K12534	0.0
K12535	0.0
K12536	0.0
K12537	0.0
K03136	0.0
K09790	36369.0
K09791	0.0
K09792	0.0
K09793	33471.0
K09794	0.0
K09795	0.0
K09796	0.0
K09797	36466.0
K09798	0.0
K09799	0.0
K10972	0.0
K10973	0.0
K10977	176.0
K10974	3732.0
K10975	0.0
K10978	0.0
K10979	688.0
K06308	0.0
K00315	0.0
K09862	0.0
K06303	0.0
K09860	0.0
K09861	40870.0
K06306	2387.0
K06307	0.0
K06305	0.0
K11373	0.0
K04047	80.0
K04046	0.0
K04045	3974.0
K04044	0.0
K04043	44964.0
K04042	4654.0
K04041	8475.0
K04040	0.0
K02700	0.0
K04049	0.0
K04048	0.0
K02707	0.0
K02704	0.0
K02705	0.0
K10020	0.0
K10021	0.0
K10022	0.0
K10023	0.0
K10024	0.0
K10025	0.0
K10026	262.0
K10027	30.0
K13612	0.0
K13613	0.0
K13611	0.0
K13614	0.0
K13615	0.0
K05794	1.0
K05795	1764.0
K05796	218.0
K05797	0.0
K05790	0.0
K05791	0.0
K05792	176.0
K05793	0.0
K05798	0.0
K05799	15481.0
K01474	0.0
K01477	0.0
K01476	2.0
K01471	0.0
K01470	8169.0
K01473	0.0
K13039	0.0
K01479	5.0
K01478	291.0
K05570	2858.0
K05571	2858.0
K05572	0.0
K05573	0.0
K02078	61025.0
K02079	0.0
K05576	0.0
K02074	42.0
K02075	42.0
K02076	195.0
K02077	230.0
K02071	8853.0
K02072	8738.0
K02073	8901.0
K03309	0.0
K03308	57639.0
K03305	33570.0
K03304	0.0
K03307	9078.0
K03306	5906.0
K03301	0.0
K03300	1051.0
K03303	333.0
K03302	0.0
K06173	51175.0
K06175	0.0
K06174	0.0
K06177	33498.0
K06176	0.0
K06179	10349.0
K07680	4.0
K03867	0.0
K03838	0.0
K12053	0.0
K11618	2743.0
K11619	0.0
K11614	0.0
K11615	0.0
K11616	0.0
K11617	0.0
K11610	0.0
K11611	0.0
K11960	0.0
K11961	1.0
K02836	44039.0
K10565	0.0
K10564	0.0
K02837	40993.0
K10561	1712.0
K10560	1702.0
K10563	5217.0
K10562	0.0
K02838	44182.0
K06858	0.0
K02839	2745.0
K06859	612.0
K12700	1198.0
K07558	0.0
K07559	3595.0
K07228	0.0
K07229	0.0
K07226	0.0
K07224	0.0
K07225	0.0
K07222	0.0
K07223	1.0
K07220	5582.0
K07221	2.0
K10709	4008.0
K10708	0.0
K10701	0.0
K10703	0.0
K10702	0.0
K10704	0.0
K05984	0.0
K07537	0.0
K08652	0.0
K08651	0.0
K08658	0.0
K08659	1122.0
K05982	0.0
K07451	0.0
K07453	0.0
K07452	0.0
K07455	205.0
K07454	1.0
K09707	3383.0
K07457	38.0
K09706	862.0
K07104	0.0
K00029	37.0
K00028	0.0
K00799	1.0
K00798	12029.0
K00797	6228.0
K00024	67143.0
K00795	0.0
K00026	0.0
K00021	0.0
K00020	369.0
K00023	0.0
K00022	0.0
K09017	0.0
K01269	11463.0
K09015	33505.0
K09014	36879.0
K09013	43576.0
K09011	33497.0
K09010	0.0
K01261	0.0
K01262	81176.0
K01263	37.0
K01264	0.0
K01265	81805.0
K01266	2749.0
K09018	0.0
K08227	0.0
K08226	0.0
K08225	0.0
K08224	1.0
K08223	3.0
K08222	1.0
K08221	4.0
K00249	0.0
K01790	74349.0
K00241	33505.0
K00240	35176.0
K00243	41129.0
K00242	0.0
K00245	0.0
K00244	6305.0
K00247	0.0
K00246	0.0
K01795	2756.0
K06983	0.0
K02799	0.0
K02798	48.0
K02791	492.0
K02790	0.0
K02793	5801.0
K02795	8300.0
K02794	8554.0
K02796	7640.0
K04564	34453.0
K04565	4923.0
K04566	2743.0
K04567	41395.0
K01040	290.0
K01041	2.0
K04562	2139.0
K04568	0.0
K01049	0.0
K02535	33501.0
K02242	41.0
K02536	33502.0
K02531	40.0
K02246	40.0
K02533	0.0
K02532	1.0
K02248	41.0
K02538	1.0
K00581	0.0
K13421	0.0
K01013	0.0
K15018	0.0
K15019	0.0
K03110	44145.0
K03111	87379.0
K03112	0.0
K03113	33499.0
K03116	34079.0
K03117	4.0
K03118	33843.0
K03119	0.0
K10919	0.0
K12552	0.0
K12553	0.0
K12551	0.0
K12556	0.0
K12554	1.0
K12555	81.0
K06892	0.0
K06893	7.0
K06890	1502.0
K06891	2.0
K06896	67437.0
K06897	5940.0
K06894	32.0
K06895	570.0
K10954	0.0
K10956	0.0
K06899	0.0
K06328	0.0
K06329	0.0
K10952	0.0
K10953	0.0
K11395	0.0
K11391	0.0
K11390	0.0
K11392	0.0
K00499	0.0
K00494	0.0
K00495	0.0
K00496	0.0
K00491	0.0
K00492	0.0
K00493	0.0
K13591	0.0
K01467	33767.0
K13593	0.0
K13592	0.0
K04021	0.0
K04020	0.0
K04023	1408.0
K04022	0.0
K04025	0.0
K04024	840.0
K04027	180.0
K04026	524.0
K04029	5134.0
K04028	5462.0
K07055	0.0
K07054	3.0
K07057	0.0
K07056	77681.0
K07051	0.0
K07050	7924.0
K07053	26042.0
K07052	54677.0
K07059	0.0
K07058	41594.0
K10040	100.0
K10041	923.0
K10046	0.0
K04799	0.0
K04798	0.0
K04793	0.0
K04792	0.0
K04791	0.0
K04790	0.0
K04797	0.0
K04796	0.0
K04795	0.0
K04794	0.0
K13638	0.0
K13639	0.0
K13634	0.0
K13635	0.0
K13636	0.0
K13637	11.0
K13630	0.0
K13631	0.0
K13632	0.0
K13633	0.0
K02042	5934.0
K05778	0.0
K05779	0.0
K05776	33466.0
K05541	0.0
K05774	0.0
K05775	0.0
K05772	4.0
K05773	4.0
K05540	1533.0
K01459	0.0
K01458	0.0
K01457	1.0
K01455	176.0
K01454	0.0
K01453	0.0
K01452	0.0
K01451	932.0
K01450	0.0
K05518	0.0
K08070	1723.0
K08071	0.0
K05516	294.0
K08077	377.0
K05515	42095.0
K13093	0.0
K11783	0.0
K12949	0.0
K12945	0.0
K12944	0.0
K12941	1497.0
K12940	0.0
K12943	0.0
K12942	1373.0
K14728	0.0
K14727	0.0
K11785	0.0
K00108	0.0
K13890	20.0
K13891	20.0
K13892	12.0
K13893	0.0
K13894	0.0
K13895	0.0
K13896	0.0
K06159	0.0
K06158	48221.0
K06153	44921.0
K06152	0.0
K06151	0.0
K06157	0.0
K06156	0.0
K06155	0.0
K06154	0.0
K03327	67000.0
K03326	28.0
K03325	1010.0
K03324	52125.0
K03322	222.0
K03321	1549.0
K03320	1791.0
K03329	0.0
K03328	33498.0
K04802	0.0
K04801	0.0
K04800	0.0
K11948	0.0
K01505	0.0
K04756	0.0
K11940	0.0
K11941	0.0
K11942	0.0
K11943	0.0
K11944	0.0
K01507	48590.0
K11946	0.0
K11947	0.0
K01506	0.0
K01501	20.0
K01500	208.0
K01503	0.0
K06714	1099.0
K04750	2985.0
K12789	0.0
K12788	0.0
K11526	0.0
K10810	0.0
K11522	0.0
K11523	0.0
K08675	0.0
K08676	32.0
K08677	0.0
K08679	0.0
K11521	0.0
K10547	953.0
K10546	1058.0
K10545	748.0
K10544	186.0
K10543	260.0
K10542	6744.0
K10541	6746.0
K10540	8847.0
K10549	375.0
K10548	953.0
K14630	0.0
K11529	0.0
K00007	0.0
K00005	8509.0
K13444	0.0
K00003	12417.0
K00002	3939.0
K00001	3969.0
K01186	37422.0
K00009	32.0
K00008	11781.0
K10726	0.0
K10725	0.0
K08246	0.0
K00263	0.0
K00262	77313.0
K00261	244.0
K00260	0.0
K00266	106362.0
K00265	33501.0
K01200	2130.0
K01201	5795.0
K01206	126375.0
K01207	5867.0
K01205	33467.0
K01208	0.0
K01209	58779.0
K06167	33934.0
K00917	4933.0
K00912	33501.0
K00919	43999.0
K02519	43877.0
K02518	43886.0
K02517	33501.0
K02511	0.0
K02510	478.0
K13409	0.0
K13408	0.0
K03179	33504.0
K03170	0.0
K03177	44182.0
K12574	10828.0
K12570	0.0
K12573	43602.0
K11009	0.0
K11008	0.0
K11005	0.0
K11004	0.0
K11007	0.0
K11006	0.0
K11003	0.0
K08296	1.0
K08297	9.0
K08295	0.0
K02634	0.0
K02635	0.0
K10622	0.0
K07693	4.0
K07692	0.0
K07691	0.0
K07690	0.0
K07697	0.0
K07696	3040.0
K07695	0.0
K07694	319.0
K07699	7517.0
K07698	0.0
K07079	13790.0
K07078	207.0
K07077	0.0
K07076	1726.0
K07075	1308.0
K07074	458.0
K07073	0.0
K07072	0.0
K07071	39.0
K07070	0.0
K14584	0.0
K11620	0.0
K09190	0.0
K11623	0.0
K05759	0.0
K08589	3.0
K11625	0.0
K11995	0.0
K01439	11401.0
K01438	34149.0
K01431	0.0
K01430	2764.0
K01433	32.0
K01432	0.0
K01434	0.0
K01437	0.0
K01436	6176.0
K05539	0.0
K14520	0.0
K12963	0.0
K12962	0.0
K12961	0.0
K12960	42275.0
K14749	0.0
K14748	0.0
K02972	0.0
K14743	0.0
K14742	42159.0
K14745	0.0
K14744	0.0
K14747	0.0
K14746	0.0
K02167	0.0
K02164	0.0
K02160	5118.0
K02168	0.0
K02169	33498.0
K10931	0.0
K03341	0.0
K03340	39458.0
K03343	0.0
K03342	0.0
K03346	146.0
K12299	0.0
K12291	0.0
K12290	0.0
K12293	0.0
K12292	0.0
K12295	0.0
K12294	0.0
K12297	4.0
K12368	0.0
K11922	0.0
K11923	0.0
K11920	0.0
K11921	1.0
K11926	0.0
K11927	1894.0
K11924	584.0
K11925	0.0
K11928	3936.0
K13181	0.0
K13219	0.0
K07262	0.0
K07263	33502.0
K07260	12318.0
K07261	0.0
K07266	0.0
K07267	0.0
K07264	0.0
K07265	0.0
K07268	0.0
K07269	0.0
K01155	1606.0
K04478	0.0
K04479	0.0
K10528	0.0
K14952	0.0
K07486	0.0
K07487	0.0
K07484	1564.0
K07485	1.0
K07482	0.0
K07483	13550.0
K07480	0.0
K07481	1094.0
K07488	0.0
K07489	0.0
K11210	0.0
K11211	0.0
K11212	0.0
K11214	2763.0
K11216	176.0
K06300	0.0
K00061	0.0
K00060	613.0
K06301	0.0
K00065	1369.0
K00064	0.0
K00067	47495.0
K00066	0.0
K00069	0.0
K00068	226.0
K06304	0.0
K08262	0.0
K08261	0.0
K08260	0.0
K08265	0.0
K08264	0.0
K00288	0.0
K00285	0.0
K00284	7890.0
K00287	43541.0
K00286	46960.0
K00281	33498.0
K00280	0.0
K00283	3581.0
K00282	3581.0
K08088	0.0
K14198	0.0
K14199	0.0
K03452	0.0
K14194	0.0
K14195	0.0
K14196	0.0
K14197	0.0
K14192	0.0
K14193	0.0
K01880	43849.0
K01881	47696.0
K01883	44182.0
K01885	43800.0
K04618	0.0
K01887	46924.0
K01224	2137.0
K01889	44182.0
K01226	3237.0
K01227	1.0
K01220	57.0
K01222	1149.0
K01223	9106.0
K02759	4422.0
K02755	0.0
K02757	13161.0
K02756	0.0
K14998	0.0
K02750	35.0
K02753	11.0
K02752	0.0
K00939	44182.0
K00938	41.0
K00937	44968.0
K00936	48055.0
K00935	0.0
K00934	0.0
K00933	0.0
K00932	0.0
K00931	44172.0
K00930	87929.0
K01089	33529.0
K01080	0.0
K01081	36277.0
K01082	0.0
K01083	0.0
K01084	0.0
K01085	0.0
K01087	0.0
K02571	0.0
K02570	286.0
K02573	286.0
K02572	0.0
K02575	291.0
K02574	1773.0
K07780	0.0
K03488	8618.0
K03489	40.0
K03482	0.0
K03483	36.0
K03480	1299.0
K03481	736.0
K03486	3200.0
K03487	1.0
K03484	8958.0
K03485	0.0
K02287	0.0
K02286	0.0
K02285	0.0
K02284	0.0
K02283	15164.0
K02282	291.0
K02281	0.0
K02280	0.0
K02289	0.0
K02288	0.0
K03626	0.0
K03627	0.0
K03624	51871.0
K03625	44182.0
K03151	10676.0
K03620	296.0
K03153	0.0
K08869	0.0
K03628	41878.0
K03629	44002.0
K09738	0.0
K09739	0.0
K09736	0.0
K09737	0.0
K09735	0.0
K09732	0.0
K09733	0.0
K09730	0.0
K09731	0.0
K09888	8881.0
K09889	0.0
K09880	0.0
K09882	0.0
K09883	0.0
K09884	0.0
K09887	0.0
K11027	0.0
K11026	0.0
K11025	0.0
K11024	0.0
K07679	0.0
K07678	0.0
K11021	0.0
K11020	0.0
K07675	0.0
K07674	0.0
K07676	0.0
K07671	0.0
K07670	0.0
K07673	0.0
K07672	0.0
K01117	0.0
K12048	0.0
K07019	0.0
K07018	0.0
K07011	71919.0
K07010	7803.0
K07013	5.0
K07012	8196.0
K07015	10603.0
K07014	0.0
K07017	658.0
K07016	775.0
K10084	0.0
K08372	482.0
K05884	195.0
K05885	2980.0
K05886	0.0
K05887	0.0
K05880	0.0
K05881	0.0
K05882	0.0
K05883	0.0
K08902	0.0
K05739	222.0
K05888	0.0
K05889	0.0
K08903	0.0
K00547	184.0
K00544	0.0
K00545	0.0
K00542	0.0
K00543	0.0
K00540	81416.0
K00548	49371.0
K00549	2780.0
K01145	0.0
K01412	0.0
K01147	0.0
K01417	6070.0
K00038	4.0
K01143	0.0
K01142	10314.0
K01419	46.0
K00788	45017.0
K00789	47942.0
K12502	0.0
K14762	0.0
K14761	9865.0
K06195	0.0
K03819	0.0
K03818	30.0
K03814	4.0
K03817	68.0
K03816	6944.0
K03811	4441.0
K03810	176.0
K03813	1.0
K11908	0.0
K11909	0.0
K11904	0.0
K11905	0.0
K11906	0.0
K11907	0.0
K11900	0.0
K11901	0.0
K11902	0.0
K11903	0.0
K10986	42.0
K13238	0.0
K13239	0.0
K13797	0.0
K07248	1046.0
K13796	0.0
K07244	0.0
K07245	0.0
K07246	441.0
K07240	89608.0
K07241	0.0
K07242	0.0
K07243	1.0
K01268	0.0
K05296	0.0
K02821	4569.0
K09016	0.0
K09945	0.0
K09944	0.0
K09947	0.0
K09946	1.0
K09941	0.0
K09940	1.0
K09943	0.0
K09942	4.0
K09949	0.0
K09948	0.0
K10851	0.0
K10850	0.0
K03666	2328.0
K03667	46.0
K03196	0.0
K03665	44038.0
K11275	0.0
K06012	8692.0
K00048	7301.0
K10857	0.0
K09773	356.0
K00043	11.0
K00042	5414.0
K00041	5142.0
K00040	5332.0
K00046	44897.0
K00733	0.0
K00044	0.0
K06011	0.0
K09012	0.0
K06016	947.0
K06017	0.0
K06014	0.0
K06015	2946.0
K06019	291.0
K01075	0.0
K12221	0.0
K06444	0.0
K04632	0.0
K14977	227.0
K14974	0.0
K00958	0.0
K00951	77745.0
K00950	33718.0
K00952	216.0
K00955	1050.0
K00954	44193.0
K00957	2047.0
K00956	2013.0
K00590	5.0
K02777	653.0
K02775	1080.0
K02774	1818.0
K02773	1508.0
K02771	14.0
K02770	5671.0
K02779	960.0
K02778	0.0
K01606	0.0
K01607	39132.0
K01604	0.0
K01605	0.0
K01602	0.0
K01601	0.0
K03750	1597.0
K01609	41334.0
K02553	0.0
K02804	5194.0
K02551	33517.0
K02806	1.0
K02557	41106.0
K02800	610.0
K05275	0.0
K02802	0.0
K13300	0.0
K02558	31.0
K02809	0.0
K02808	0.0
K03600	0.0
K03601	44039.0
K03602	43680.0
K03603	0.0
K03604	3870.0
K03605	4.0
K03606	2.0
K03607	0.0
K03608	8239.0
K03609	13362.0
K06078	0.0
K06079	1.0
K09710	44036.0
K09711	0.0
K09712	0.0
K06073	0.0
K06074	0.0
K06075	0.0
K06076	34.0
K06077	0.0
K06382	6475.0
K06383	3570.0
K06380	0.0
K06381	9928.0
K06386	0.0
K06387	6976.0
K06384	649.0
K06385	8781.0
K06388	0.0
K06389	0.0
K12466	0.0
K12468	0.0
K07657	0.0
K07656	0.0
K07655	0.0
K07654	0.0
K07653	0.0
K07652	784.0
K07651	4.0
K07650	345.0
K07659	0.0
K07658	43758.0
K11041	570.0
K11040	0.0
K11043	0.0
K11042	0.0
K11045	0.0
K11044	0.0
K11047	0.0
K11046	0.0
K11049	0.0
K11048	0.0
K07387	33467.0
K07386	33875.0
K06926	13792.0
K06927	36.0
K06924	0.0
K06925	44181.0
K06922	0.0
K06923	9649.0
K06920	68.0
K06921	35436.0
K06928	661.0
K06929	213.0
K07033	10021.0
K07032	196.0
K07031	3422.0
K07030	8547.0
K07037	34469.0
K07035	7010.0
K07034	4.0
K07039	0.0
K07038	266.0
K10829	0.0
K00384	56996.0
K00385	887.0
K00386	0.0
K00387	0.0
K00380	30.0
K00381	30.0
K00382	39439.0
K00383	0.0
K00389	0.0
K01387	0.0
K01385	0.0
K01389	0.0
K09158	0.0
K09159	0.0
K09156	0.0
K09157	10479.0
K09154	0.0
K09155	1490.0
K09152	0.0
K09153	4266.0
K09150	0.0
K09151	4.0
K05970	36609.0
K05714	0.0
K05715	0.0
K05710	0.0
K05711	0.0
K05712	0.0
K05713	0.0
K00560	41982.0
K00561	4.0
K00563	1278.0
K00564	593.0
K00566	77963.0
K00567	42056.0
K00568	0.0
K00569	0.0
K05575	0.0
K01169	0.0
K01167	0.0
K01166	0.0
K05577	0.0
K01163	4333.0
K01161	0.0
K01160	0.0
K05578	0.0
K05579	0.0
K08092	2095.0
K08093	394.0
K08094	1910.0
K08095	0.0
K08096	0.0
K08097	4.0
K02254	0.0
K02255	0.0
K01743	0.0
K02251	4.0
K02061	0.0
K01741	0.0
K02060	0.0
K00114	0.0
K02122	12054.0
K02123	45459.0
K02120	45753.0
K02121	41747.0
K02124	45757.0
K03837	0.0
K03836	0.0
K03835	0.0
K03834	0.0
K03833	1369.0
K03832	33504.0
K03831	0.0
K03830	4427.0
K00443	0.0
K03839	33533.0
K02067	3.0
K10189	8276.0
K13038	80401.0
K13787	1603.0
K13788	1.0
K13789	124889.0
K10188	10019.0
K12255	0.0
K12254	0.0
K12257	42401.0
K12256	0.0
K12251	2618.0
K12250	0.0
K12253	0.0
K12252	0.0
K13252	597.0
K13256	37.0
K13255	0.0
K12079	0.0
K12078	0.0
K12071	0.0
K12070	0.0
K12073	0.0
K12072	0.0
K09912	0.0
K06236	0.0
K06237	0.0
K05519	0.0
K09914	0.0
K11788	0.0
K11782	0.0
K11780	0.0
K11781	0.0
K11787	0.0
K11784	0.0
K11530	0.0
K12787	0.0
K12786	0.0
K12785	0.0
K12784	0.0
K06718	0.0
K09969	0.0
K09968	3.0
K09967	3698.0
K09966	0.0
K09965	0.0
K09964	0.0
K09963	1478.0
K09962	0.0
K09961	0.0
K09960	0.0
K11527	32.0
K11524	0.0
K11525	0.0
K11250	0.0
K11253	0.0
K11258	0.0
K11528	0.0
K00713	0.0
K00712	188.0
K10780	0.0
K10783	9.0
K10125	0.0
K10124	0.0
K10126	0.0
K10121	26.0
K10123	0.0
K10122	26.0
K04652	5460.0
K04653	3284.0
K04651	8176.0
K04656	3287.0
K04654	3287.0
K04655	4421.0
K00973	42698.0
K00972	1926.0
K00971	36534.0
K00970	33501.0
K00975	27736.0
K00974	30809.0
K00979	33991.0
K00978	934.0
K14954	0.0
K14955	0.0
K14956	0.0
K06178	36809.0
K01596	666.0
K01597	41.0
K01594	0.0
K01595	42.0
K01592	0.0
K01593	0.0
K01590	0.0
K01591	43861.0
K01598	0.0
K01599	57533.0
K02711	0.0
K02710	0.0
K02713	0.0
K02712	0.0
K02714	0.0
K02717	0.0
K02716	0.0
K02719	0.0
K02718	0.0
K03449	2743.0
K03446	33464.0
K03444	0.0
K03445	0.0
K03442	43075.0
K01620	41323.0
K01621	521.0
K01622	0.0
K01623	3797.0
K01624	56531.0
K01625	55954.0
K01626	8397.0
K01627	33501.0
K01628	12131.0
K01629	3558.0
K05299	4.0
K02829	0.0
K02828	0.0
K02827	0.0
K02826	0.0
K02825	1478.0
K02824	10183.0
K02823	43823.0
K02822	5053.0
K03198	0.0
K03199	0.0
K03668	0.0
K03669	0.0
K03190	2764.0
K03191	20.0
K03660	11308.0
K03194	0.0
K03195	0.0
K03664	44182.0
K03197	0.0
K09772	10485.0
K06013	31.0
K09770	402.0
K09771	0.0
K09776	0.0
K09777	7404.0
K09774	0.0
K09775	5554.0
K09778	1196.0
K09779	8664.0
K06269	0.0
K06323	0.0
K11624	0.0
K02991	0.0
K02990	42998.0
K02624	0.0
K02240	390.0
K08282	11.0
K12440	0.0
K12441	0.0
K12442	0.0
K12443	0.0
K12444	0.0
K12445	0.0
K12449	0.0
K02247	0.0
K07637	0.0
K07636	43591.0
K07639	0.0
K07638	0.0
K11069	6371.0
K11068	9530.0
K11063	0.0
K11062	0.0
K11061	0.0
K11060	0.0
K11066	0.0
K11065	33500.0
K06900	0.0
K06901	11910.0
K06902	4294.0
K06903	381.0
K06904	1185.0
K06905	1544.0
K06906	1364.0
K06907	1935.0
K06908	1549.0
K06909	44.0
K10821	0.0
K05905	30.0
K05904	0.0
K05906	0.0
K05900	0.0
K05903	8.0
K01406	0.0
K05909	0.0
K05908	0.0
K00368	0.0
K00369	0.0
K00366	1772.0
K00367	0.0
K00364	41.0
K00365	0.0
K00362	0.0
K00363	0.0
K00360	0.0
```
