## Extended Data File 1 for "Diet induces reproducible alterations in the mouse and human gut microbiome": SRS3589076_SRR7584427.picrust_nol

```
# Constructed from biom file
#OTU ID	SRR7584427
K01365	0.0
K01364	0.0
K01361	8.0
K01360	0.0
K01362	8703.0
K02249	0.0
K05841	0.0
K05844	0.0
K05845	5.0
K05846	5888.0
K05847	10683.0
K00508	0.0
K00500	0.0
K00507	0.0
K00504	0.0
K00505	0.0
K12521	0.0
K01101	4755.0
K01103	0.0
K12520	0.0
K01104	42072.0
K05592	15548.0
K05593	9271.0
K05590	0.0
K05591	0.0
K05596	0.0
K05597	0.0
K05594	0.0
K05595	141.0
K05599	0.0
K11964	0.0
K11962	0.0
K14540	13942.0
K12529	0.0
K12528	0.0
K06353	0.0
K02456	135.0
K02457	0.0
K02454	1.0
K02455	0.0
K02452	0.0
K02453	2.0
K02450	0.0
K02103	5461.0
K08138	70.0
K02108	20904.0
K02109	25493.0
K02458	0.0
K02459	0.0
K08137	0.0
K03851	0.0
K03850	0.0
K03852	0.0
K03855	2.0
K03856	12704.0
K13018	0.0
K13019	0.0
K13010	0.0
K13011	0.0
K13012	308.0
K13013	0.0
K13014	0.0
K13015	3.0
K13016	0.0
K13017	0.0
K08566	0.0
K08567	5.0
K13274	0.0
K13275	0.0
K13276	0.0
K13277	0.0
K03275	0.0
K03274	1.0
K03277	0.0
K03276	0.0
K03271	9647.0
K03270	11869.0
K03273	315.0
K03272	4585.0
K03279	0.0
K03278	0.0
K11022	0.0
K12277	0.0
K12276	0.0
K12270	2.0
K11058	0.0
K12279	0.0
K12278	0.0
K07557	0.0
K07550	0.0
K07552	7131.0
K06319	0.0
K09909	0.0
K09908	0.0
K12051	0.0
K12050	0.0
K12057	0.0
K12056	0.0
K06221	0.0
K09900	0.0
K09903	21169.0
K09902	0.0
K09904	0.0
K09907	0.0
K09906	0.0
K11501	0.0
K03234	0.0
K00773	19797.0
K00772	85.0
K00777	0.0
K00776	0.0
K06313	166.0
K06315	0.0
K05574	0.0
K10201	110.0
K07176	0.0
K07177	3.0
K07174	0.0
K07175	5423.0
K07172	7.0
K07173	7185.0
K07170	7272.0
K07171	34515.0
K07178	0.0
K07179	0.0
K00195	0.0
K00194	227.0
K00197	231.0
K00196	0.0
K00191	0.0
K00190	1.0
K00193	0.0
K00192	0.0
K00198	6313.0
K06405	12409.0
K10109	11145.0
K10108	15869.0
K10107	0.0
K01828	0.0
K01829	0.0
K01826	0.0
K01825	0.0
K01822	6.0
K01823	5.0
K01820	0.0
K01821	19.0
K00999	0.0
K00998	13674.0
K00995	25839.0
K00997	2300.0
K00996	5.0
K00991	20165.0
K00990	1.0
K00992	7.0
K11028	0.0
K02622	8629.0
K02625	0.0
K03564	18227.0
K13489	0.0
K13488	0.0
K13483	0.0
K13482	0.0
K13481	0.0
K13480	0.0
K13487	0.0
K13486	0.0
K14680	0.0
K14681	0.0
K14682	0.0
K08358	26.0
K08357	26.0
K08356	0.0
K08355	0.0
K03469	19748.0
K03462	0.0
K03464	0.0
K03465	686.0
K03466	19948.0
K01648	0.0
K01649	24687.0
K01643	1173.0
K01640	430.0
K01641	4.0
K01646	231.0
K01647	20426.0
K01644	1174.0
K02597	0.0
K02626	1.0
K02595	0.0
K02594	214.0
K02593	0.0
K02592	165.0
K02591	447.0
K02590	4876.0
K02598	5601.0
K02849	1.0
K14061	0.0
K14062	0.0
K14063	0.0
K14064	0.0
K14065	0.0
K14067	0.0
K02841	1.0
K02840	0.0
K02843	0.0
K02844	0.0
K02847	0.0
K02846	0.0
K02102	25.0
K09758	26.0
K06039	0.0
K06034	0.0
K06036	6.0
K06037	0.0
K06032	0.0
K01581	64.0
K02702	0.0
K02659	0.0
K13490	0.0
K13491	0.0
K03644	7201.0
K03645	0.0
K03646	0.0
K03647	59.0
K03640	70.0
K03641	0.0
K03642	71.0
K03643	0.0
K03648	20175.0
K03649	4.0
K06694	0.0
K11814	0.0
K12428	0.0
K12429	0.0
K12422	0.0
K12423	0.0
K12420	0.0
K12421	0.0
K12426	0.0
K12427	0.0
K12424	0.0
K12425	0.0
K07349	0.0
K07348	0.0
K05380	0.0
K07345	0.0
K07344	0.0
K07347	0.0
K07346	0.0
K07341	4622.0
K07340	0.0
K07343	4856.0
K07342	0.0
K06968	0.0
K06969	32930.0
K06962	190.0
K06963	0.0
K06960	12545.0
K06961	0.0
K06966	7314.0
K06967	13942.0
K06964	0.0
K06965	0.0
K08995	1.0
K08994	1.0
K08997	0.0
K08996	3.0
K08990	0.0
K08993	0.0
K08992	0.0
K08999	97.0
K08998	15081.0
K08344	0.0
K08345	0.0
K08346	0.0
K14940	0.0
K02724	0.0
K08349	0.0
K11815	0.0
K05929	0.0
K05928	0.0
K05927	0.0
K05924	0.0
K05922	0.0
K05921	0.0
K00349	7200.0
K00698	0.0
K00340	7133.0
K00341	7133.0
K00690	5221.0
K00343	7133.0
K00344	0.0
K00697	70.0
K00346	7200.0
K00347	7200.0
K09116	4611.0
K09117	18660.0
K05337	1132.0
K09118	2.0
K09119	0.0
K02106	174.0
K05823	1.0
K05820	1.0
K05826	0.0
K05827	0.0
K02100	0.0
K02101	0.0
K00524	0.0
K00525	20245.0
K00526	11965.0
K00527	36556.0
K00520	0.0
K00522	0.0
K00523	0.0
K02451	0.0
K00528	19869.0
K00529	0.0
K00025	0.0
K14215	0.0
K14213	0.0
K03453	7462.0
K00796	12526.0
K05339	0.0
K00027	13106.0
K00794	8965.0
K00793	8957.0
K01347	0.0
K01346	0.0
K01344	0.0
K01343	0.0
K00791	19870.0
K01340	0.0
K00790	26017.0
K02694	0.0
K02696	0.0
K02697	0.0
K02690	0.0
K02691	26.0
K02692	0.0
K02693	0.0
K02698	0.0
K02699	0.0
K00836	0.0
K00837	7359.0
K00835	0.0
K00832	184.0
K00833	7230.0
K00830	0.0
K00831	19763.0
K00839	6.0
K04335	0.0
K04334	0.0
K01120	1.0
K01126	15619.0
K04333	0.0
K01129	12964.0
K01128	4.0
K04339	0.0
K04338	0.0
K02470	33463.0
K02471	1.0
K02472	70.0
K02473	0.0
K02474	11874.0
K02475	0.0
K02476	0.0
K02477	12301.0
K02478	0.0
K02479	2.0
K09019	0.0
K01267	11333.0
K13074	0.0
K13075	0.0
K11441	0.0
K14055	0.0
K13299	0.0
K13292	12793.0
K14057	0.0
K14056	0.0
K02856	70.0
K02585	249.0
K12211	0.0
K12210	0.0
K12213	0.0
K12212	0.0
K12215	0.0
K02854	0.0
K12217	0.0
K12216	0.0
K12219	0.0
K12218	0.0
K02855	0.0
K08692	0.0
K08693	0.0
K08690	0.0
K08691	0.0
K08696	0.0
K08697	0.0
K11748	1.0
K11749	19697.0
K11746	0.0
K11747	0.0
K11744	0.0
K11745	0.0
K11742	0.0
K11743	4595.0
K11740	0.0
K11741	3.0
K13920	5261.0
K13921	0.0
K13922	10282.0
K13923	0.0
K13924	70.0
K13925	0.0
K13926	0.0
K13927	682.0
K13928	0.0
K13929	0.0
K09923	0.0
K09922	7131.0
K06201	17576.0
K06200	5939.0
K06207	15115.0
K06206	1381.0
K06205	0.0
K09924	0.0
K09929	0.0
K06208	162.0
K00759	12229.0
K00758	0.0
K00752	0.0
K00757	14506.0
K00756	7971.0
K00754	27596.0
K06001	12278.0
K05557	0.0
K09766	506.0
K05554	0.0
K07475	0.0
K07150	6015.0
K07151	0.0
K07152	0.0
K07153	0.0
K07154	7710.0
K07155	0.0
K07156	0.0
K07157	0.0
K07406	14251.0
K07407	45638.0
K07404	10523.0
K07405	7200.0
K07402	8826.0
K07403	70.0
K07400	0.0
K07401	0.0
K01808	22025.0
K01809	9081.0
K01800	0.0
K01801	0.0
K01802	7297.0
K01803	21882.0
K01804	5925.0
K01805	391.0
K01807	4653.0
K09718	0.0
K14668	0.0
K14669	0.0
K14666	0.0
K14667	0.0
K01664	1.0
K01665	7219.0
K01666	5335.0
K01667	7599.0
K01660	0.0
K01661	97.0
K01662	20555.0
K01663	0.0
K01668	87.0
K01669	1.0
K02863	21169.0
K02862	0.0
K02860	21161.0
K02867	21169.0
K02866	0.0
K02864	20830.0
K02869	0.0
K05362	0.0
K05365	0.0
K03402	12511.0
K03403	0.0
K03400	0.0
K03406	62139.0
K03407	6503.0
K03404	0.0
K03405	0.0
K03408	15789.0
K03409	244.0
K02315	13759.0
K02314	22547.0
K02317	0.0
K02316	21166.0
K02313	21169.0
K02312	14.0
K02319	0.0
K12405	0.0
K12152	0.0
K12151	0.0
K07091	0.0
K07090	17146.0
K07093	0.0
K07092	0.0
K07095	26949.0
K07094	70.0
K07097	0.0
K07096	0.0
K07099	1273.0
K07098	25765.0
K11175	19795.0
K11174	0.0
K11177	0.0
K11176	0.0
K11173	0.0
K11179	1.0
K11178	0.0
K00322	0.0
K00320	0.0
K00321	0.0
K00326	0.0
K00324	8.0
K00325	0.0
K00329	0.0
K05945	0.0
K05944	0.0
K05947	0.0
K05946	1167.0
K06944	0.0
K06945	0.0
K06946	0.0
K06415	167.0
K06940	11091.0
K06941	20419.0
K06942	21169.0
K06943	0.0
K10806	6.0
K10807	0.0
K10804	1.0
K10805	0.0
K06948	1425.0
K06949	25654.0
K06418	5.0
K09138	7.0
K09139	0.0
K09134	4734.0
K09135	0.0
K09136	0.0
K09137	74.0
K09130	0.0
K09131	28.0
K09132	4584.0
K09133	0.0
K05808	19795.0
K05809	0.0
K05804	4585.0
K05805	0.0
K05806	0.0
K05807	7201.0
K05800	0.0
K05801	70.0
K05802	0.0
K05803	0.0
K01044	0.0
K01045	0.0
K01046	143.0
K02068	8.0
K04561	0.0
K01042	934.0
K05568	11407.0
K05567	4925.0
K14273	0.0
K14275	0.0
K14274	83.0
K02062	0.0
K05245	0.0
K05564	0.0
K01048	519.0
K02066	7201.0
K01322	7200.0
K01325	0.0
K02065	7201.0
K01326	0.0
K05560	0.0
K02243	59.0
K08930	0.0
K02679	0.0
K02676	0.0
K02674	0.0
K02675	0.0
K02672	0.0
K02241	266.0
K02670	0.0
K02671	0.0
K00810	0.0
K00811	7201.0
K00812	633.0
K00813	0.0
K00814	0.0
K00817	19795.0
K00818	7228.0
K00819	70.0
K02530	5.0
K02245	59.0
K02244	3.0
K01499	0.0
K01498	0.0
K01493	21175.0
K01492	167.0
K01491	52234.0
K01497	0.0
K01496	164.0
K01495	12561.0
K01494	4746.0
K02418	9875.0
K02419	10580.0
K14492	0.0
K02412	10249.0
K02413	10480.0
K02410	10580.0
K02411	5319.0
K02416	10580.0
K02417	6154.0
K02414	348.0
K02415	1.0
K00120	0.0
K00121	278.0
K00430	0.0
K13058	0.0
K13059	0.0
K13727	0.0
K13057	0.0
K13722	0.0
K13051	0.0
K13052	6011.0
K00435	0.0
K12054	0.0
K03239	0.0
K03238	0.0
K03231	0.0
K03230	0.0
K03232	0.0
K12059	0.0
K03237	0.0
K03236	0.0
K12058	0.0
K12239	0.0
K12238	0.0
K12235	0.0
K12234	430.0
K13942	0.0
K13940	6376.0
K13941	0.0
K12097	0.0
K12096	0.0
K12095	0.0
K12094	0.0
K12093	0.0
K12092	0.0
K12091	0.0
K12090	0.0
K12099	0.0
K12098	0.0
K06356	0.0
K05992	0.0
K03540	0.0
K06331	10286.0
K06330	33.0
K07138	11426.0
K07139	14836.0
K11811	0.0
K07132	584.0
K07133	48412.0
K07130	7359.0
K07131	0.0
K07137	32048.0
K07134	0.0
K07135	0.0
K01860	0.0
K01866	21169.0
K01867	21169.0
K01865	86.0
K01868	25914.0
K01869	21169.0
K06140	1.0
K04766	0.0
K04767	52.0
K04764	0.0
K04762	7201.0
K04763	23567.0
K04760	0.0
K04761	281.0
K04768	0.0
K04769	12158.0
K08313	111.0
K08312	0.0
K08311	0.0
K08310	0.0
K08317	0.0
K08316	11405.0
K08315	0.0
K08314	5269.0
K05149	0.0
K08319	0.0
K08318	0.0
K06339	0.0
K14648	0.0
K14392	24.0
K14393	0.0
K14645	0.0
K14647	0.0
K01689	31330.0
K01686	28660.0
K01687	29816.0
K01684	5298.0
K01685	11963.0
K01682	0.0
K01681	20014.0
K05308	0.0
K02889	0.0
K02888	21169.0
K02885	0.0
K02884	21169.0
K02887	21169.0
K02886	21169.0
K02881	21169.0
K02883	0.0
K13743	0.0
K02086	6.0
K02081	582.0
K02080	0.0
K02083	410.0
K02082	56.0
K13831	0.0
K03428	0.0
K03429	5439.0
K03424	32872.0
K03935	0.0
K03932	0.0
K03933	0.0
K03930	4842.0
K03931	1.0
K02339	0.0
K02338	21169.0
K02337	21072.0
K02336	0.0
K02335	25753.0
K02334	7072.0
K02330	0.0
K03688	10941.0
K03689	0.0
K03680	83.0
K03683	0.0
K03684	26.0
K03685	21169.0
K03686	49119.0
K03687	15807.0
K07301	6610.0
K07300	0.0
K07303	0.0
K07302	0.0
K07305	1.0
K07304	12.0
K07307	832.0
K07306	104.0
K07309	26.0
K07308	105.0
K02617	0.0
K02610	0.0
K02963	21169.0
K02612	0.0
K02961	20733.0
K09686	63255.0
K09687	126677.0
K09684	494.0
K09685	191.0
K09682	0.0
K09683	0.0
K09680	4.0
K09681	0.0
K09688	0.0
K09689	0.0
K05962	0.0
K05961	0.0
K05967	8.0
K05966	150.0
K11159	0.0
K05964	0.0
K05968	0.0
K11152	0.0
K00309	0.0
K00658	71.0
K00304	0.0
K00305	0.0
K00654	0.0
K00655	32733.0
K00652	7201.0
K00301	0.0
K00302	4608.0
K00303	18.0
K10828	0.0
K06431	0.0
K06432	0.0
K06433	0.0
K06434	1.0
K06436	217.0
K06437	0.0
K10820	89.0
K06439	0.0
K10822	0.0
K10823	0.0
K10826	0.0
K09167	5378.0
K06322	0.0
K14117	0.0
K14259	0.0
K14257	0.0
K01308	503.0
K01303	51.0
K01301	0.0
K01305	442.0
K01304	96.0
K02658	0.0
K00672	0.0
K02650	349.0
K02651	3.0
K02652	5493.0
K02653	6462.0
K02654	29966.0
K05687	0.0
K02656	0.0
K05685	0.0
K00878	12257.0
K00879	451.0
K00872	566.0
K00873	21149.0
K00870	0.0
K00876	33804.0
K00877	0.0
K00874	30042.0
K00875	0.0
K04487	25253.0
K04486	13519.0
K04485	19713.0
K04484	0.0
K04483	0.0
K04482	0.0
K04480	0.0
K04488	18781.0
K12049	0.0
K13693	0.0
K13706	0.0
K13694	1.0
K13695	0.0
K05977	0.0
K09516	0.0
K02434	19327.0
K02435	13927.0
K02436	84.0
K02437	12615.0
K05350	5154.0
K02431	10476.0
K08100	0.0
K02433	19446.0
K02438	16223.0
K02439	27.0
K03745	0.0
K03744	16171.0
K03747	0.0
K03210	19720.0
K03217	21072.0
K03216	13942.0
K03215	0.0
K03742	13695.0
K03219	0.0
K03218	21215.0
K03749	0.0
K03748	1.0
K02383	0.0
K06327	0.0
K06320	4997.0
K07238	20355.0
K09479	0.0
K09478	0.0
K09475	0.0
K09474	0.0
K09477	0.0
K09476	0.0
K09471	0.0
K09470	0.0
K09473	0.0
K09472	0.0
K07543	0.0
K06898	6499.0
K13967	0.0
K13963	5117.0
K07545	0.0
K00737	4592.0
K05345	0.0
K11706	0.0
K11707	2.0
K11704	0.0
K11705	0.0
K11708	2.0
K11709	0.0
K05588	0.0
K07114	19458.0
K07443	5635.0
K07116	0.0
K07117	0.0
K07110	0.0
K07447	21167.0
K07112	856.0
K07113	0.0
K07448	4954.0
K07118	35.0
K07119	0.0
K10619	0.0
K10618	0.0
K10617	0.0
K10616	0.0
K01848	0.0
K01849	0.0
K01844	504.0
K01845	5452.0
K01846	1.0
K01847	14401.0
K01840	33440.0
K01841	89.0
K01842	0.0
K01843	567.0
K06219	0.0
K10832	0.0
K05348	0.0
K14203	0.0
K08483	14465.0
K08482	0.0
K08481	0.0
K08480	0.0
K08485	0.0
K08484	0.0
K00464	0.0
K00467	0.0
K00466	0.0
K00461	0.0
K00460	0.0
K00463	0.0
K00462	0.0
K04509	0.0
K00469	0.0
K00468	0.0
K08645	0.0
K04744	0.0
K01518	0.0
K01519	0.0
K04748	0.0
K04749	280.0
K01514	0.0
K01515	21983.0
K01512	5690.0
K01510	0.0
K14623	328.0
K14626	0.0
K14627	0.0
K14628	0.0
K14629	0.0
K03918	0.0
K03919	0.0
K12372	0.0
K12373	40389.0
K12370	0.0
K12371	0.0
K02359	0.0
K02358	21171.0
K02351	0.0
K02352	0.0
K02355	40581.0
K02357	21169.0
K02356	21177.0
K13574	0.0
K13573	0.0
K13572	0.0
K13571	0.0
K13570	0.0
K12112	0.0
K12113	0.0
K12110	0.0
K12111	147.0
K07329	0.0
K07328	0.0
K07323	0.0
K07322	14405.0
K07321	5692.0
K07320	0.0
K07327	0.0
K07326	0.0
K07325	0.0
K07324	0.0
K08163	0.0
K06180	49400.0
K06181	0.0
K06182	11280.0
K06183	12477.0
K06186	0.0
K06187	21169.0
K06188	364.0
K06189	0.0
K08359	0.0
K07589	0.0
K07588	7201.0
K07587	0.0
K07586	4651.0
K07585	0.0
K07584	19114.0
K07583	0.0
K07582	0.0
K07581	0.0
K07580	0.0
K11139	0.0
K05989	36350.0
K05988	0.0
K05985	2353.0
K05987	0.0
K05986	0.0
K10843	0.0
K08354	0.0
K10844	0.0
K10848	0.0
K00673	0.0
K00674	7228.0
K00675	28.0
K00676	10348.0
K00677	7202.0
K06988	0.0
K06989	393.0
K08351	0.0
K06980	1.0
K06981	0.0
K06982	0.0
K08350	0.0
K06984	0.0
K06985	0.0
K06986	0.0
K06987	5534.0
K02445	4729.0
K02444	4909.0
K00582	0.0
K00583	0.0
K00580	0.0
K02110	21089.0
K00586	0.0
K00587	0.0
K00584	1.0
K08921	0.0
K02441	22.0
K00588	3.0
K08922	0.0
K02440	470.0
K00018	24050.0
K08923	0.0
K02443	10425.0
K00019	0.0
K02442	0.0
K08925	0.0
K08926	0.0
K08927	0.0
K03149	1171.0
K06604	0.0
K00015	0.0
K01989	13132.0
K00854	35775.0
K00855	0.0
K00856	0.0
K00857	7407.0
K00850	53336.0
K00851	3.0
K00852	34849.0
K00853	226.0
K00858	19799.0
K00859	19543.0
K01181	1131.0
K01180	0.0
K01183	4766.0
K01182	16458.0
K01185	7134.0
K01184	0.0
K01187	48693.0
K01188	14850.0
K02596	3.0
K13766	0.0
K13767	0.0
K13003	0.0
K13002	0.0
K13000	0.0
K02984	0.0
K02986	21169.0
K02987	0.0
K02636	0.0
K02982	16585.0
K02983	0.0
K02638	0.0
K02639	0.0
K02988	21064.0
K08298	52.0
K08299	0.0
K03583	0.0
K03582	0.0
K03581	19705.0
K03580	0.0
K03587	7227.0
K03586	0.0
K03585	14334.0
K03584	21113.0
K03589	18775.0
K03588	36892.0
K01725	0.0
K01724	1.0
K01727	3.0
K01726	10848.0
K01721	0.0
K01720	0.0
K01722	0.0
K13008	0.0
K01729	0.0
K01728	8.0
K09530	0.0
K09539	0.0
K02188	11976.0
K02189	12047.0
K02182	4.0
K02183	0.0
K03769	5778.0
K03768	30274.0
K03767	1.0
K03765	0.0
K03764	0.0
K03763	24221.0
K03762	26.0
K03761	0.0
K03760	0.0
K09457	59.0
K09456	0.0
K09459	84.0
K09458	19834.0
K00602	46262.0
K13988	0.0
K13985	0.0
K09981	2.0
K09980	0.0
K09983	0.0
K09982	0.0
K09985	0.0
K09984	0.0
K09987	0.0
K09986	0.0
K09989	5201.0
K09988	5293.0
K12583	0.0
K12582	0.0
K12589	0.0
K11720	0.0
K09759	5802.0
K10985	4.0
K10984	57.0
K07468	0.0
K07469	24.0
K07464	11649.0
K07465	0.0
K07466	0.0
K07467	16290.0
K07460	15067.0
K07461	7250.0
K07462	19805.0
K07463	0.0
K10679	2.0
K10678	0.0
K10671	0.0
K10670	8472.0
K10673	0.0
K10672	642.0
K10674	0.0
K10677	6.0
K10676	0.0
K08726	0.0
K08724	58.0
K08722	958.0
K08723	0.0
K08720	0.0
K08721	0.0
K08728	3.0
K10187	0.0
K00119	0.0
K00118	0.0
K00449	0.0
K00448	0.0
K00115	0.0
K00446	0.0
K00117	1.0
K00116	1.0
K00111	19382.0
K00442	0.0
K00113	0.0
K00112	1.0
K01539	0.0
K01531	22811.0
K04720	18423.0
K01533	19812.0
K01534	58044.0
K01535	0.0
K01537	21684.0
K14358	0.0
K14605	0.0
K14606	0.0
K00413	0.0
K10120	26.0
K05600	0.0
K05777	5.0
K03972	0.0
K03973	5271.0
K03970	0.0
K03971	0.0
K03976	19797.0
K03977	21169.0
K03974	0.0
K03975	7329.0
K03978	21168.0
K03979	21169.0
K13378	7131.0
K02372	12800.0
K02371	19379.0
K02377	11846.0
K02379	52.0
K03396	0.0
K03397	0.0
K03394	14339.0
K03395	0.0
K03392	0.0
K03393	0.0
K03390	7155.0
K03391	0.0
K03399	25.0
K03027	0.0
K12136	0.0
K12137	1.0
K06610	0.0
K12138	0.0
K12139	0.0
K11444	0.0
K11440	7.0
K11443	0.0
K11442	0.0
K00612	0.0
K00613	26.0
K00610	18667.0
K00611	7470.0
K00616	7289.0
K00617	0.0
K00614	0.0
K00615	63511.0
K00619	1.0
K10863	0.0
K07874	0.0
K06234	0.0
K10240	0.0
K10241	0.0
K10242	0.0
K10243	0.0
K04110	0.0
K04113	0.0
K04112	0.0
K04115	0.0
K04114	0.0
K04117	0.0
K04116	0.0
K04118	0.0
K05517	0.0
K07705	403.0
K07704	434.0
K07707	4595.0
K07706	4752.0
K07701	0.0
K07700	0.0
K07703	0.0
K07702	0.0
K07709	0.0
K07708	0.0
K01955	29716.0
K13042	0.0
K09934	0.0
K09935	10727.0
K06216	3.0
K09937	0.0
K13745	0.0
K13746	0.0
K13747	13905.0
K13740	0.0
K13741	0.0
K13742	0.0
K06211	4592.0
K06212	27.0
K09933	0.0
K02618	0.0
K02619	7132.0
K02968	21067.0
K02966	0.0
K02967	21169.0
K02616	0.0
K02965	21169.0
K02962	0.0
K02611	0.0
K02613	0.0
K03569	32941.0
K03568	60.0
K03565	19744.0
K06218	0.0
K03567	0.0
K03566	0.0
K03561	14404.0
K03560	0.0
K03563	10693.0
K03562	0.0
K06430	0.0
K01709	505.0
K01708	6.0
K01707	0.0
K01706	399.0
K01705	0.0
K01704	45077.0
K01703	45243.0
K01702	0.0
K14165	0.0
K14164	0.0
K14166	0.0
K14161	0.0
K14160	0.0
K14162	0.0
K05396	169.0
K03709	327.0
K03708	372.0
K08160	0.0
K03701	33129.0
K03700	12792.0
K03703	11224.0
K03702	21169.0
K03705	13968.0
K03704	17941.0
K03707	366.0
K03706	11306.0
K06289	0.0
K06288	0.0
K06283	11766.0
K06282	33.0
K06281	33.0
K06287	19793.0
K06286	3.0
K06285	162.0
K06284	1573.0
K08161	6.0
K07540	0.0
K06438	7626.0
K06869	0.0
K06868	0.0
K06867	1.0
K06866	0.0
K06865	0.0
K06864	6557.0
K06863	0.0
K06862	0.0
K06861	7284.0
K06860	0.0
K12659	0.0
K12658	0.0
K07547	0.0
K07546	0.0
K15023	0.0
K15022	0.0
K15020	0.0
K15024	11726.0
K08700	0.0
K08162	4584.0
K07544	0.0
K00137	0.0
K00135	159.0
K00134	21174.0
K00133	19799.0
K00132	88.0
K00131	4.0
K00130	4588.0
K00139	0.0
K00138	0.0
K00429	0.0
K00428	7131.0
K00421	0.0
K00423	0.0
K00425	7231.0
K00427	0.0
K00426	7231.0
K14292	0.0
K14379	0.0
K14370	0.0
K14371	0.0
K14372	0.0
K14373	0.0
K14374	0.0
K14375	0.0
K09845	0.0
K14082	0.0
K14083	4.0
K14080	0.0
K14081	0.0
K14086	4592.0
K14087	4618.0
K14084	85.0
K14088	4618.0
K14089	4592.0
K01552	11353.0
K01551	323.0
K01556	0.0
K01557	0.0
K01554	0.0
K01555	0.0
K04708	0.0
K03955	0.0
K13689	0.0
K13688	87.0
K13683	0.0
K13685	766.0
K13684	0.0
K13687	0.0
K13686	0.0
K14159	0.0
K02399	0.0
K02398	597.0
K02395	507.0
K02394	0.0
K02397	5099.0
K02396	10344.0
K02391	0.0
K02390	10486.0
K02393	0.0
K02392	16195.0
K13533	0.0
K13532	0.0
K13531	0.0
K13530	4.0
K01550	0.0
K05658	0.0
K14054	3.0
K02601	21685.0
K02970	21083.0
K05378	0.0
K12339	0.0
K14060	0.0
K11687	0.0
K11686	0.0
K11685	0.0
K11689	562.0
K11688	598.0
K08939	0.0
K03048	1377.0
K03049	0.0
K13821	2.0
K13820	0.0
K03042	0.0
K03043	21018.0
K03040	20833.0
K03041	0.0
K03046	21069.0
K03047	0.0
K03044	0.0
K03045	0.0
K00348	7200.0
K09847	0.0
K00692	6.0
K00638	11781.0
K00639	7903.0
K00693	0.0
K00634	12290.0
K00635	0.0
K00630	0.0
K00631	0.0
K00632	504.0
K00633	5294.0
K00691	3.0
K00696	0.0
K00694	97.0
K00695	0.0
K10854	0.0
K07811	0.0
K07810	0.0
K07813	6700.0
K07812	26.0
K07814	4859.0
K07816	288.0
K00090	0.0
K00091	4678.0
K00094	5262.0
K00096	4993.0
K00097	8400.0
K00098	0.0
K00099	19696.0
K10228	0.0
K10229	0.0
K12548	0.0
K10222	0.0
K10220	0.0
K10221	0.0
K10227	1.0
K05822	2.0
K01949	0.0
K01945	19796.0
K01947	0.0
K01946	0.0
K01941	9.0
K01940	14485.0
K06357	0.0
K07729	30651.0
K07728	0.0
K07727	30381.0
K07726	1929.0
K07725	0.0
K07724	0.0
K07723	162.0
K07722	27.0
K07721	0.0
K07720	65334.0
K00899	433.0
K05824	0.0
K00891	30702.0
K00892	0.0
K00895	71.0
K00897	124.0
K08151	7.0
K08153	0.0
K08154	0.0
K02948	21169.0
K02942	0.0
K02944	0.0
K05665	0.0
K02946	21164.0
K13793	0.0
K06352	0.0
K01769	0.0
K01768	9.0
K01761	0.0
K01760	158.0
K01762	0.0
K09578	0.0
K01766	0.0
K08164	0.0
K02493	21069.0
K08166	0.0
K08167	0.0
K02496	0.0
K02497	0.0
K02494	0.0
K02495	32381.0
K02498	0.0
K02499	734.0
K08168	0.0
K08169	0.0
K14415	4740.0
K14414	0.0
K06881	22542.0
K00436	0.0
K06332	0.0
K12815	0.0
K12810	0.0
K06885	1499.0
K00437	0.0
K06335	0.0
K06334	11682.0
K03547	11967.0
K03546	7013.0
K03545	32393.0
K03544	30892.0
K03543	7131.0
K06888	4966.0
K10941	0.0
K03549	7.0
K03548	0.0
K10940	0.0
K02236	9.0
K02237	11893.0
K02234	0.0
K02232	12166.0
K02233	16911.0
K02230	70.0
K02231	23591.0
K06359	0.0
K02238	14825.0
K02239	0.0
K03723	19437.0
K03722	758.0
K03721	0.0
K03720	0.0
K03727	0.0
K03726	0.0
K03725	0.0
K03724	174.0
K06358	0.0
K12673	0.0
K12679	0.0
K12678	0.0
K06410	6774.0
K11898	0.0
K11899	0.0
K11896	0.0
K11897	0.0
K11894	0.0
K11895	0.0
K11892	0.0
K11893	0.0
K11890	0.0
K11891	0.0
K08762	0.0
K08764	0.0
K08765	0.0
K10418	0.0
K11325	0.0
K11326	0.0
K11327	0.0
K11328	0.0
K11329	0.0
K00151	0.0
K00150	0.0
K00153	0.0
K00400	0.0
K00407	0.0
K00406	1.0
K00405	1.0
K00404	0.0
K00158	3.0
K01342	0.0
K09388	0.0
K09386	0.0
K09384	11.0
K04094	2687.0
K04095	4802.0
K04096	19694.0
K04097	0.0
K04090	0.0
K04091	1.0
K04092	0.0
K04093	0.0
K04098	0.0
K04099	0.0
K01578	0.0
K01579	7779.0
K01574	0.0
K01575	1.0
K01576	0.0
K01577	3.0
K01571	12037.0
K01572	24256.0
K01573	0.0
K02009	10554.0
K02008	44514.0
K02005	16436.0
K02004	140263.0
K02007	11026.0
K02006	68976.0
K02001	0.0
K02000	1.0
K02003	187219.0
K02002	2.0
K03065	0.0
K08952	0.0
K03060	12425.0
K13809	0.0
K10948	0.0
K09607	0.0
K06125	0.0
K04337	0.0
K06120	5262.0
K06121	0.0
K04336	0.0
K01127	0.0
K09703	8.0
K00004	0.0
K14699	0.0
K09702	290.0
K14698	0.0
K05311	28.0
K13829	0.0
K10943	0.0
K07291	0.0
K07290	0.0
K10206	17925.0
K10202	26.0
K10208	0.0
K10209	1.0
K01966	0.0
K01965	0.0
K01964	3.0
K01963	7639.0
K01962	1115.0
K01961	27148.0
K01960	7207.0
K01969	0.0
K01968	0.0
K07749	4988.0
K07748	0.0
K07741	5270.0
K07740	0.0
K07743	0.0
K07742	13965.0
K07745	0.0
K07744	0.0
K07746	0.0
K01299	4952.0
K01295	820.0
K01297	4931.0
K02922	0.0
K05603	0.0
K02921	0.0
K02926	21169.0
K05607	0.0
K02924	0.0
K05605	0.0
K02928	0.0
K02929	0.0
K00216	0.0
K00217	0.0
K00214	0.0
K00215	25489.0
K00213	0.0
K00210	0.0
K00211	0.0
K00218	0.0
K00219	115.0
K01035	1.0
K01034	759.0
K04517	19726.0
K01740	39016.0
K01031	0.0
K01746	317.0
K01745	401.0
K01744	7813.0
K01749	6852.0
K01039	261.0
K04518	7363.0
K09591	0.0
K14129	0.0
K14128	0.0
K14121	0.0
K14120	0.0
K14123	0.0
K14122	0.0
K14125	0.0
K14124	0.0
K14127	0.0
K14126	0.0
K03521	15186.0
K03520	0.0
K03523	13245.0
K03522	15429.0
K03525	20067.0
K03524	20084.0
K03527	25298.0
K03526	19791.0
K03529	13963.0
K03528	0.0
K06338	0.0
K02217	8350.0
K03299	5502.0
K03298	4.0
K13472	0.0
K03293	119.0
K03292	38776.0
K03291	0.0
K03290	0.0
K03297	4619.0
K03296	20234.0
K03295	7203.0
K03294	7664.0
K13009	0.0
K12690	0.0
K09743	0.0
K06022	0.0
K07190	0.0
K06021	0.0
K07192	5675.0
K06020	0.0
K06027	0.0
K06026	0.0
K09744	0.0
K07991	8.0
K08749	0.0
K09835	0.0
K09834	0.0
K10439	49433.0
K06351	0.0
K09833	0.0
K10925	0.0
K10924	0.0
K10927	0.0
K10926	0.0
K10923	0.0
K10922	0.0
K09629	0.0
K10697	0.0
K00179	2026.0
K00172	1184.0
K00171	763.0
K00170	837.0
K00177	8214.0
K00176	8214.0
K00175	15814.0
K00174	15448.0
K13478	0.0
K14338	0.0
K14339	0.0
K14335	0.0
K14337	0.0
K14330	0.0
K14331	0.0
K14333	1.0
K08918	0.0
K13479	6282.0
K04078	19699.0
K04079	19796.0
K04076	163.0
K04077	19799.0
K04074	618.0
K04075	21029.0
K04072	18568.0
K04073	0.0
K04070	6750.0
K04071	0.0
K14597	0.0
K13318	0.0
K08280	0.0
K13641	342.0
K13640	26.0
K13643	86.0
K13642	0.0
K02027	209970.0
K02026	376017.0
K02025	398900.0
K02024	0.0
K02023	6801.0
K02022	4.0
K02021	0.0
K02020	7316.0
K02029	16510.0
K02028	26592.0
K03886	0.0
K03887	0.0
K03884	0.0
K03885	7209.0
K03881	0.0
K03888	0.0
K03889	0.0
K12998	0.0
K12999	0.0
K12992	6227.0
K12993	0.0
K12990	4584.0
K12991	0.0
K12996	10.0
K12997	2.0
K12994	0.0
K12995	0.0
K08979	0.0
K08978	13604.0
K03088	158774.0
K03089	0.0
K03086	31572.0
K03087	0.0
K08971	0.0
K08970	0.0
K03082	2.0
K03080	0.0
K08974	27938.0
K13868	0.0
K00918	5687.0
K01553	0.0
K12214	0.0
K11646	0.0
K11645	0.0
K11641	0.0
K11640	0.0
K12736	0.0
K12733	0.0
K07507	8449.0
K07506	0.0
K07505	4.0
K07504	0.0
K07503	0.0
K07502	5557.0
K07501	70.0
K07500	0.0
K07509	0.0
K07508	0.0
K11422	0.0
K08698	0.0
K10773	25462.0
K10774	0.0
K14286	0.0
K10778	1.0
K14287	0.0
K00140	171.0
K05501	0.0
K01903	73.0
K01902	73.0
K01905	0.0
K01904	0.0
K01907	0.0
K01906	0.0
K01909	0.0
K01908	0.0
K14534	2231.0
K00147	19740.0
K07767	0.0
K07769	0.0
K07768	0.0
K06203	0.0
K06202	0.0
K09921	0.0
K09920	0.0
K09927	4585.0
K09024	0.0
K09022	339.0
K09023	0.0
K09020	83.0
K09021	0.0
K02908	0.0
K02909	21162.0
K08218	7201.0
K08219	0.0
K02904	21168.0
K02906	21169.0
K02907	19748.0
K02902	21024.0
K00230	4.0
K00231	70.0
K00232	0.0
K08976	0.0
K00234	0.0
K00239	13261.0
K06209	6866.0
K09928	2.0
K01015	0.0
K01014	0.0
K01012	25358.0
K01011	5750.0
K01010	0.0
K08920	0.0
K14103	0.0
K14102	0.0
K14101	0.0
K14100	0.0
K14105	0.0
K14104	0.0
K14109	0.0
K14108	0.0
K06401	0.0
K00893	0.0
K13402	0.0
K12858	0.0
K03503	7130.0
K03502	19180.0
K03501	21168.0
K03500	12600.0
K08924	0.0
K02278	549.0
K02279	1443.0
K12977	0.0
K02276	0.0
K02277	0.0
K02274	0.0
K02275	0.0
K13450	0.0
K13451	0.0
K13452	0.0
K13454	0.0
K13455	0.0
K12509	0.0
K12508	0.0
K12507	83.0
K12506	297.0
K12500	0.0
K12503	0.0
K05926	0.0
K09728	0.0
K14587	83.0
K06597	0.0
K06596	0.0
K06595	0.0
K06599	0.0
K06598	0.0
K07978	0.0
K07979	44122.0
K07976	0.0
K14585	0.0
K10907	17788.0
K10906	0.0
K10901	0.0
K10909	0.0
K10908	0.0
K09819	1.0
K09818	0.0
K09817	19522.0
K09816	19446.0
K09815	19470.0
K06374	12143.0
K06373	11941.0
K09812	24718.0
K09811	24512.0
K09810	11785.0
K09724	0.0
K14582	0.0
K09721	0.0
K04058	0.0
K04059	0.0
K04050	0.0
K04051	0.0
K04052	0.0
K04053	0.0
K04054	0.0
K04055	0.0
K04056	0.0
K04057	0.0
K01047	0.0
K08975	0.0
K10015	0.0
K10014	0.0
K10017	0.0
K10016	0.0
K10011	0.0
K10010	864.0
K10013	0.0
K10012	4836.0
K10019	0.0
K10018	0.0
K13665	8.0
K13664	0.0
K13663	0.0
K13662	0.0
K13661	0.0
K13660	0.0
K13669	0.0
K13668	0.0
K07641	0.0
K01466	575.0
K13590	0.0
K01464	7593.0
K01465	20172.0
K01462	33769.0
K01463	409.0
K01460	0.0
K01461	0.0
K13599	0.0
K13598	0.0
K01468	327.0
K01469	0.0
K09251	3.0
K09252	0.0
K02041	4813.0
K02040	20074.0
K02043	0.0
K02045	399.0
K02044	4824.0
K02047	398.0
K02046	399.0
K02049	26509.0
K02048	399.0
K05549	0.0
K05548	0.0
K06046	0.0
K03319	62.0
K03316	27.0
K03317	70.0
K03314	1.0
K03315	13939.0
K03312	1924.0
K03313	98.0
K03310	23989.0
K03311	6986.0
K12052	0.0
K02945	23437.0
K06162	1.0
K06163	1.0
K06160	0.0
K06161	0.0
K06166	0.0
K00359	2076.0
K06164	1.0
K06165	1.0
K06168	19696.0
K06169	0.0
K13020	70.0
K07158	0.0
K07159	0.0
K04835	0.0
K11621	0.0
K11991	0.0
K11622	0.0
K11996	1.0
K11627	0.0
K11626	0.0
K11629	0.0
K11628	0.0
K07561	0.0
K07560	19787.0
K07563	0.0
K07562	0.0
K07565	0.0
K07564	0.0
K07567	25356.0
K07566	22871.0
K07569	0.0
K07568	26845.0
K09925	1.0
K11199	0.0
K11198	0.0
K11192	0.0
K11191	0.0
K11196	0.0
K11195	0.0
K11194	0.0
K02492	5403.0
K10713	0.0
K10710	5656.0
K10711	28.0
K10716	0.0
K02490	2.0
K10714	0.0
K10715	0.0
K01929	19799.0
K01928	20189.0
K01923	19024.0
K01922	4.0
K01921	20405.0
K01920	0.0
K01926	19342.0
K01925	19961.0
K01924	19799.0
K07789	0.0
K07788	0.0
K07785	0.0
K07784	0.0
K07787	71.0
K07786	0.0
K07781	0.0
K07783	0.0
K07782	0.0
K05835	0.0
K06355	0.0
K14661	0.0
K09844	0.0
K00782	71.0
K00783	21176.0
K00784	23839.0
K00785	0.0
K00786	5648.0
K00039	0.0
K00036	4866.0
K00037	0.0
K00034	409.0
K00035	0.0
K00032	0.0
K00033	4866.0
K00030	242.0
K00031	19495.0
K01259	109.0
K01258	18958.0
K01255	11261.0
K01256	5.0
K01251	12503.0
K01250	6010.0
K01253	0.0
K01252	0.0
K09008	0.0
K09009	0.0
K09000	8.0
K09001	2.0
K09002	4777.0
K09003	0.0
K09004	17.0
K09005	28.0
K09006	0.0
K09007	1.0
K09846	0.0
K08234	5512.0
K00258	0.0
K00259	342.0
K00252	0.0
K00253	0.0
K00256	0.0
K00257	7373.0
K00254	0.0
K00255	0.0
K01079	245.0
K01078	0.0
K01071	3.0
K01070	0.0
K01073	0.0
K01077	12322.0
K01076	165.0
K14472	0.0
K14471	0.0
K14470	0.0
K14475	29.0
K09841	0.0
K02788	5.0
K02782	7.0
K02783	394.0
K02781	287.0
K02786	6.0
K02787	0.0
K02784	7.0
K01060	172.0
K01787	281.0
K01786	11576.0
K01785	27499.0
K01784	29839.0
K01783	27046.0
K01782	1.0
K01781	0.0
K01780	0.0
K01789	0.0
K01788	11491.0
K02526	673.0
K02527	7201.0
K02525	0.0
K02250	0.0
K02523	7201.0
K02520	21072.0
K02521	0.0
K02258	0.0
K02259	0.0
K02528	21169.0
K02529	111477.0
K03781	12004.0
K03780	535.0
K03783	19384.0
K03782	70.0
K03785	6790.0
K03784	3210.0
K03787	11800.0
K03786	13163.0
K03789	7295.0
K03788	0.0
K10700	0.0
K00342	7133.0
K03124	0.0
K03120	0.0
K12527	6189.0
K12526	0.0
K12525	0.0
K12524	14401.0
K12523	0.0
K12522	0.0
K09789	7200.0
K09788	316.0
K09787	13934.0
K09786	167.0
K09785	0.0
K09781	0.0
K09780	0.0
K10961	0.0
K10960	0.0
K10963	0.0
K10962	0.0
K10965	0.0
K10964	0.0
K10966	0.0
K09879	0.0
K06318	0.0
K06311	0.0
K06310	428.0
K06312	0.0
K06314	0.0
K06317	423.0
K11389	0.0
K11386	0.0
K11387	0.0
K11384	0.0
K11385	0.0
K11382	0.0
K11383	0.0
K11381	70.0
K11949	0.0
K10380	0.0
K04032	434.0
K04033	0.0
K04030	595.0
K04031	16799.0
K04036	0.0
K04037	0.0
K04034	1.0
K04035	83.0
K04038	0.0
K04039	0.0
K07046	157.0
K07047	7358.0
K07044	0.0
K07045	2661.0
K07042	13968.0
K07043	16124.0
K07040	12401.0
K07041	0.0
K07048	325.0
K07049	0.0
K08664	0.0
K02584	70.0
K10039	599.0
K10038	0.0
K10037	0.0
K10036	69.0
K04788	0.0
K04789	0.0
K04784	0.0
K04785	0.0
K04786	0.0
K04787	0.0
K04780	0.0
K04781	3.0
K04782	0.0
K04783	0.0
K13601	0.0
K13603	0.0
K13602	0.0
K13605	0.0
K13604	0.0
K13607	31.0
K02404	508.0
K05783	0.0
K05782	0.0
K05781	1.0
K05780	1.0
K05787	0.0
K05786	1.0
K05785	1.0
K05784	0.0
K05789	0.0
K05788	0.0
K01442	18299.0
K01443	12893.0
K01444	292.0
K01446	0.0
K01447	7576.0
K01448	38247.0
K01449	2266.0
K14803	0.0
K02069	80.0
K05569	4924.0
K08008	0.0
K02063	0.0
K05566	4843.0
K05565	0.0
K05563	0.0
K05562	0.0
K05561	0.0
K02064	0.0
K03338	4739.0
K03339	0.0
K03330	0.0
K03331	0.0
K03332	2.0
K03333	0.0
K03335	4606.0
K03336	4597.0
K03337	4733.0
K12956	0.0
K12957	0.0
K12954	0.0
K12955	0.0
K12952	0.0
K12953	0.0
K12950	0.0
K12951	0.0
K14733	0.0
K00109	0.0
K06148	47139.0
K06149	0.0
K06144	0.0
K06145	0.0
K06146	0.0
K06147	213066.0
K06141	0.0
K06142	21796.0
K06143	0.0
K11945	0.0
K08948	0.0
K08949	0.0
K00071	0.0
K14664	0.0
K13810	0.0
K14665	0.0
K03058	0.0
K11609	0.0
K11608	0.0
K14660	0.0
K11603	0.0
K11602	0.0
K11601	0.0
K11600	0.0
K11607	0.0
K11606	0.0
K11605	0.0
K11604	0.0
K10558	89.0
K10559	265.0
K10550	165.0
K10551	165.0
K10552	0.0
K10553	0.0
K10554	0.0
K10555	428.0
K10556	166.0
K10557	89.0
K03051	0.0
K03050	0.0
K07549	0.0
K07548	0.0
K07239	72.0
K07235	0.0
K07234	0.0
K07237	0.0
K07236	0.0
K07231	0.0
K07230	0.0
K07233	0.0
K07232	0.0
K02467	0.0
K05306	4604.0
K05305	9870.0
K05304	0.0
K05303	0.0
K05301	0.0
K02565	0.0
K08644	0.0
K08646	0.0
K08641	9.0
K08643	0.0
K08642	0.0
K12146	0.0
K00010	5167.0
K00011	0.0
K00012	17982.0
K00013	19790.0
K00014	25315.0
K00016	13833.0
K09065	0.0
K08252	140.0
K08253	0.0
K08256	0.0
K08255	0.0
K08258	0.0
K08259	0.0
K00274	6.0
K00275	71.0
K00276	0.0
K00270	0.0
K00271	0.0
K00272	0.0
K00273	0.0
K00278	14303.0
K00279	0.0
K12675	0.0
K01277	7200.0
K01274	0.0
K01273	11921.0
K01271	5605.0
K01270	26293.0
K01278	7271.0
K00906	0.0
K00904	1373.0
K00903	0.0
K00901	834.0
K13785	0.0
K00908	0.0
K11149	0.0
K01053	0.0
K01051	14.0
K01057	70.0
K01056	21169.0
K01055	0.0
K01054	0.0
K01058	1.0
K02500	19790.0
K02501	19764.0
K02502	12451.0
K02503	21169.0
K02504	0.0
K02505	0.0
K02506	0.0
K02507	0.0
K02508	0.0
K02509	0.0
K00291	0.0
K13410	0.0
K13148	0.0
K13419	0.0
K05825	0.0
K03106	21169.0
K03105	0.0
K03101	26425.0
K03100	45933.0
K12541	0.0
K12540	0.0
K12543	0.0
K12542	0.0
K12545	0.0
K12544	0.0
K12547	0.0
K12546	0.0
K12549	0.0
K06080	0.0
K11018	0.0
K11019	0.0
K11016	0.0
K11017	0.0
K11014	0.0
K11015	0.0
K11012	0.0
K11013	0.0
K11010	0.0
K11011	0.0
K06333	11876.0
K06880	0.0
K06883	0.0
K06882	0.0
K09857	0.0
K06884	0.0
K06887	0.0
K06886	1.0
K06889	32756.0
K10942	0.0
K09859	70.0
K09858	0.0
K10947	41452.0
K10946	0.0
K10945	0.0
K10944	0.0
K13284	0.0
K00483	89.0
K00481	0.0
K00480	0.0
K00486	0.0
K00485	0.0
K00484	0.0
K09901	0.0
K10929	0.0
K07684	0.0
K07685	0.0
K07686	0.0
K07687	0.0
K07681	0.0
K07688	0.0
K07689	0.0
K10928	0.0
K04018	0.0
K04019	436.0
K04014	52.0
K04015	106.0
K04016	0.0
K04017	0.0
K04013	26.0
K07060	0.0
K07061	0.0
K07062	3.0
K07063	0.0
K07064	0.0
K07065	0.0
K07066	4586.0
K07067	162.0
K07068	1.0
K07069	4593.0
K01121	0.0
K13629	0.0
K13628	1.0
K13623	0.0
K13622	0.0
K13620	0.0
K13626	5662.0
K08586	0.0
K08587	0.0
K01428	4612.0
K01429	4588.0
K01422	7200.0
K01423	80.0
K01420	13529.0
K01421	17857.0
K01426	5011.0
K01427	0.0
K01424	18901.0
K01425	7866.0
K08068	0.0
K07538	0.0
K13086	0.0
K13085	0.0
K07287	0.0
K07824	0.0
K07682	0.0
K02722	0.0
K12978	0.0
K12979	0.0
K12972	0.0
K12973	0.0
K12974	0.0
K12975	0.0
K12976	0.0
K07821	0.0
K07683	0.0
K14750	0.0
K14751	0.0
K14953	0.0
K12288	0.0
K12289	0.0
K12282	0.0
K12283	0.0
K12280	0.0
K12281	0.0
K12286	0.0
K12287	0.0
K12284	0.0
K12285	0.0
K11957	0.0
K11956	0.0
K11955	0.0
K11954	0.0
K11953	0.0
K11952	0.0
K11951	0.0
K11950	0.0
K11959	0.0
K11958	0.0
K13889	25.0
K13888	0.0
K11963	0.0
K07217	136.0
K07216	12408.0
K07215	0.0
K07214	4661.0
K07213	429.0
K07212	0.0
K07219	73.0
K07218	0.0
K12150	0.0
K08689	0.0
K08688	0.0
K00402	0.0
K00401	0.0
K11994	0.0
K00152	0.0
K01043	70.0
K00154	0.0
K00157	0.0
K00156	7130.0
K10533	0.0
K10530	3.0
K10531	0.0
K10536	726.0
K10537	163.0
K10535	0.0
K10538	0.0
K10539	163.0
K00073	260.0
K13934	0.0
K00076	5626.0
K00077	14642.0
K00074	7406.0
K00075	19699.0
K00078	0.0
K00079	0.0
K02290	0.0
K02563	19799.0
K02292	0.0
K08966	0.0
K02294	0.0
K08278	0.0
K08279	0.0
K08274	0.0
K08275	0.0
K08276	1.0
K08277	0.0
K00298	0.0
K00299	0.0
K00296	0.0
K00297	23204.0
K00294	70.0
K00292	0.0
K00293	0.0
K00290	14137.0
K07757	0.0
K12089	0.0
K01210	6.0
K01213	0.0
K01212	4768.0
K01215	3.0
K01214	0.0
K01217	0.0
K01216	0.0
K01219	1.0
K01218	4693.0
K02749	0.0
K02746	5604.0
K02747	5371.0
K02744	5772.0
K02745	5521.0
K02742	0.0
K00924	1.0
K00925	25849.0
K00926	18168.0
K00927	21169.0
K00928	20202.0
K00929	13248.0
K12085	0.0
K02298	0.0
K02299	0.0
K02568	26.0
K02569	0.0
K02562	0.0
K02291	0.0
K02560	0.0
K02293	0.0
K02566	16.0
K02567	26.0
K02564	27334.0
K02297	0.0
K03169	54494.0
K03168	21063.0
K03163	0.0
K03162	0.0
K03167	0.0
K03166	0.0
K11038	0.0
K11039	0.0
K11030	0.0
K11031	0.0
K11032	0.0
K11033	0.0
K11034	0.0
K11035	0.0
K11036	0.0
K11037	0.0
K02546	0.0
K07668	645.0
K07669	0.0
K07666	0.0
K07667	27492.0
K07664	0.0
K07665	10211.0
K07662	0.0
K07663	0.0
K07660	0.0
K07661	0.0
K03927	18489.0
K07008	0.0
K07009	6364.0
K07002	0.0
K07003	7211.0
K07000	0.0
K07001	12781.0
K07006	5.0
K07007	31249.0
K07004	0.0
K07005	23906.0
K03921	1.0
K02956	21166.0
K09725	0.0
K09181	71.0
K08599	0.0
K08598	0.0
K08591	27257.0
K08590	7261.0
K01156	260.0
K01154	13266.0
K01407	0.0
K01400	0.0
K01153	11522.0
K01150	0.0
K01151	21179.0
K01408	0.0
K01409	22068.0
K01158	0.0
K01159	8461.0
K05523	0.0
K05522	0.0
K05521	10696.0
K05520	7133.0
K05527	0.0
K05526	0.0
K05525	0.0
K05524	83.0
K05529	0.0
K14518	0.0
K14519	0.0
K05949	0.0
K01754	12700.0
K05942	0.0
K01027	0.0
K02171	0.0
K02170	0.0
K02173	99.0
K02172	0.0
K01751	6454.0
K06416	586.0
K06417	0.0
K06414	0.0
K06947	0.0
K03379	0.0
K03808	0.0
K03809	4.0
K03806	0.0
K06412	12693.0
K03804	0.0
K12296	0.0
K03802	1.0
K03803	7631.0
K06413	1.0
K10808	0.0
K06411	6762.0
K01028	96.0
K01029	503.0
K11931	0.0
K11930	0.0
K11933	0.0
K11932	0.0
K11935	0.0
K11934	1.0
K11937	0.0
K11936	0.0
K11939	0.0
K11938	0.0
K10800	0.0
K06419	4.0
K11929	0.0
K07271	6472.0
K07270	0.0
K07273	7142.0
K07272	0.0
K07275	0.0
K07274	0.0
K07277	7201.0
K07276	0.0
K07279	0.0
K07278	0.0
K10623	0.0
K02481	7133.0
K11520	0.0
K02480	0.0
K08170	0.0
K02485	0.0
K02484	12541.0
K02487	0.0
K08600	38673.0
K08603	0.0
K08602	2963.0
K08605	0.0
K08604	0.0
K09956	0.0
K09957	0.0
K09954	1.0
K09955	21741.0
K09952	32.0
K09953	0.0
K09950	0.0
K09951	10975.0
K09958	0.0
K09959	0.0
K07495	4.0
K07494	150.0
K07497	16717.0
K07496	6957.0
K07491	8179.0
K07490	0.0
K07493	0.0
K07492	0.0
K07499	0.0
K07498	1.0
K11209	0.0
K11208	0.0
K11204	0.0
K11203	295.0
K11202	489.0
K11201	0.0
K11200	0.0
K00058	28773.0
K00059	39124.0
K00728	0.0
K00729	0.0
K00055	0.0
K00057	21221.0
K00050	4853.0
K00051	0.0
K00720	0.0
K00721	8111.0
K14424	0.0
K06033	0.0
K14189	0.0
K14188	3.0
K06364	0.0
K14187	0.0
K01239	6424.0
K01238	146.0
K01897	20814.0
K01232	470.0
K01895	782.0
K01230	0.0
K01893	21042.0
K01236	0.0
K01235	78.0
K01890	21169.0
K02768	848.0
K02769	355.0
K02760	1992.0
K02761	2086.0
K02763	0.0
K02764	0.0
K02765	6165.0
K00948	32229.0
K00949	12599.0
K00942	26438.0
K00943	11246.0
K00940	7397.0
K00941	38516.0
K00946	14332.0
K00947	0.0
K00944	0.0
K00945	58549.0
K01097	0.0
K01096	0.0
K01095	0.0
K01093	0.0
K01092	12228.0
K01091	49595.0
K01090	14515.0
K03499	49859.0
K03498	38036.0
K03491	1174.0
K03490	4743.0
K03493	0.0
K03492	6.0
K03495	21143.0
K03497	48042.0
K03496	56868.0
K02817	0.0
K02814	0.0
K02815	7.0
K02810	11324.0
K02548	7636.0
K02549	1.0
K02818	0.0
K02819	4895.0
K03637	6270.0
K03636	1.0
K03147	18950.0
K03146	0.0
K08851	0.0
K06518	19427.0
K09729	161.0
K06048	0.0
K06045	1.0
K06044	0.0
K09727	0.0
K09726	0.0
K06041	7468.0
K09720	0.0
K09723	0.0
K06042	11738.0
K09897	0.0
K09896	0.0
K09895	0.0
K09894	0.0
K09893	0.0
K09892	0.0
K09891	0.0
K09890	0.0
K09899	0.0
K09898	0.0
K03622	0.0
K07648	0.0
K07649	0.0
K07398	0.0
K07399	1.0
K11056	0.0
K11057	0.0
K11054	0.0
K11055	0.0
K07640	0.0
K07393	76.0
K07390	0.0
K07391	19724.0
K07644	0.0
K07645	1.0
K07646	34542.0
K07647	0.0
K10896	0.0
K07024	77106.0
K07025	37464.0
K07026	0.0
K07027	14667.0
K07020	0.0
K07021	1.0
K07022	0.0
K07023	16835.0
K07028	0.0
K07029	38260.0
K10094	0.0
K01390	0.0
K01392	0.0
K01399	0.0
K02673	0.0
K05893	0.0
K05897	0.0
K05896	13968.0
K05895	10553.0
K05899	0.0
K05898	0.0
K00555	0.0
K00554	16248.0
K00557	0.0
K00556	7130.0
K00551	0.0
K00559	0.0
K00558	37946.0
K01170	0.0
K01173	0.0
K01174	8.0
K01175	95.0
K01176	212.0
K01178	0.0
K01179	4204.0
K14578	0.0
K14579	0.0
K08951	0.0
K08950	0.0
K08953	0.0
K03828	8.0
K03829	0.0
K03820	7131.0
K03821	0.0
K03822	0.0
K03823	19079.0
K03824	0.0
K03825	86.0
K03826	15177.0
K03827	7486.0
K12248	0.0
K12246	0.0
K12247	0.0
K12242	0.0
K12243	0.0
K12240	0.0
K12241	0.0
K11919	0.0
K11918	0.0
K11913	0.0
K11912	0.0
K11911	0.0
K11910	0.0
K11917	0.0
K11916	0.0
K11915	0.0
K11914	0.0
K12068	0.0
K12069	0.0
K12062	0.0
K12063	0.0
K12060	0.0
K12061	0.0
K12066	0.0
K12067	0.0
K12064	0.0
K12065	0.0
K07259	7272.0
K07258	35971.0
K07253	0.0
K07251	0.0
K07250	4589.0
K07257	0.0
K07256	0.0
K07255	0.0
K07254	0.0
K05372	0.0
K05373	0.0
K05370	0.0
K05371	0.0
K05374	0.0
K05375	0.0
K09970	0.0
K09971	0.0
K09972	80.0
K09973	1.0
K09974	4.0
K09975	0.0
K09976	1428.0
K09978	0.0
K09979	7130.0
K11261	4759.0
K11260	0.0
K11263	0.0
K11264	0.0
K10793	342.0
K10796	342.0
K10797	5765.0
K10794	1.0
K10795	342.0
K00700	25065.0
K00701	0.0
K10798	0.0
K00703	20304.0
K00705	20121.0
K09828	0.0
K10133	0.0
K13053	0.0
K03192	0.0
K00964	0.0
K00965	12125.0
K00966	476.0
K00960	0.0
K00961	0.0
K00962	21163.0
K00963	1020.0
K00969	21251.0
K12681	0.0
K02703	0.0
K08364	0.0
K08365	0.0
K02706	0.0
K08363	0.0
K08361	0.0
K02708	0.0
K02709	0.0
K08368	3.0
K08369	2.0
K01615	917.0
K01617	0.0
K01616	0.0
K01611	886.0
K01610	18486.0
K01613	13596.0
K01612	0.0
K01619	21424.0
K01618	0.0
K02834	21169.0
K02835	21169.0
K05281	0.0
K03619	0.0
K03618	0.0
K03617	20018.0
K03616	126.0
K03615	19961.0
K03614	19631.0
K03613	19762.0
K03612	19661.0
K03611	0.0
K03610	15533.0
K09705	4.0
K09704	9268.0
K09701	0.0
K09700	0.0
K09709	0.0
K06391	1531.0
K06390	12504.0
K06393	12443.0
K06392	7920.0
K06395	489.0
K06394	11305.0
K06397	12097.0
K06396	12012.0
K06399	12170.0
K06398	12501.0
K06435	0.0
K11078	0.0
K11079	0.0
K11074	0.0
K11075	0.0
K11076	0.0
K11077	0.0
K11070	13836.0
K11071	13865.0
K11072	18422.0
K11073	0.0
K06935	0.0
K06934	352.0
K06937	26.0
K06936	3.0
K06931	0.0
K06930	0.0
K06933	0.0
K06932	0.0
K06939	0.0
K06938	0.0
K13381	0.0
K05916	1.0
K05917	0.0
K05914	0.0
K05915	0.0
K05912	0.0
K05913	0.0
K05910	3.0
K05911	0.0
K05918	0.0
K05919	7046.0
K00392	0.0
K00390	178.0
K00397	0.0
K00395	0.0
K00394	417.0
K01884	0.0
K00399	0.0
K01886	19611.0
K01376	3.0
K01372	11958.0
K09149	0.0
K09148	0.0
K01225	161.0
K09145	4592.0
K09144	4584.0
K09147	0.0
K09146	0.0
K09141	0.0
K09140	0.0
K09143	0.0
K09142	0.0
K05709	0.0
K05708	0.0
K05879	2020.0
K05878	2019.0
K05875	0.0
K05874	0.0
K05877	0.0
K05876	0.0
K05873	0.0
K00579	0.0
K00578	0.0
K00577	0.0
K00575	11200.0
K00574	4942.0
K00573	70.0
K00571	21979.0
K00570	0.0
K01118	1983.0
K01119	652.0
K01157	0.0
K01112	0.0
K01113	1.0
K04477	16955.0
K01114	0.0
K01115	0.0
K08087	0.0
K01315	0.0
K08085	0.0
K08084	0.0
K08083	0.0
K08082	0.0
K08081	0.0
K08080	0.0
K01152	0.0
K01401	0.0
K09826	0.0
K06344	0.0
K06345	0.0
K09822	0.0
K06343	0.0
K10938	0.0
K06341	0.0
K10934	0.0
K10935	0.0
K10932	0.0
K11052	0.0
K10930	0.0
K06349	0.0
K11053	0.0
K10754	0.0
K01755	24330.0
K10200	5927.0
K02132	0.0
K02137	0.0
K03840	0.0
K03841	1.0
K13028	0.0
K13799	0.0
K13798	0.0
K13795	0.0
K13794	0.0
K13021	0.0
K13792	0.0
K13791	0.0
K13790	0.0
K12268	2.0
K12269	0.0
K12262	0.0
K12263	0.0
K12264	0.0
K12265	0.0
K12266	0.0
K12267	25055.0
K01757	0.0
K12237	0.0
K13243	0.0
K13245	0.0
K13244	0.0
K13246	0.0
K03264	0.0
K03265	0.0
K03263	0.0
K03268	0.0
K03269	7201.0
K12415	0.0
K10211	0.0
K09918	0.0
K09919	0.0
K06720	0.0
K09913	0.0
K09910	0.0
K09911	0.0
K09916	0.0
K09917	0.0
K06726	5650.0
K09915	0.0
K11535	0.0
K11534	91.0
K11537	0.0
K11531	0.0
K11533	0.0
K11532	0.0
K11249	560.0
K11539	0.0
K00762	30169.0
K00763	13971.0
K00760	21043.0
K00761	21168.0
K00766	18692.0
K00767	14135.0
K00764	32439.0
K00765	19660.0
K00768	12388.0
K00769	0.0
K11059	0.0
K00186	0.0
K00187	0.0
K00184	227.0
K00185	122.0
K00183	188.0
K00180	9156.0
K00188	0.0
K00189	0.0
K10110	15754.0
K10111	0.0
K10112	18555.0
K10113	0.0
K10114	0.0
K10115	0.0
K10116	0.0
K10117	25325.0
K10118	30456.0
K10119	30630.0
K04641	0.0
K04643	0.0
K04642	0.0
K13282	1.0
K00988	0.0
K00989	722.0
K00986	398.0
K00984	4585.0
K00985	0.0
K00982	0.0
K00983	9357.0
K00980	5667.0
K00981	21170.0
K01585	7201.0
K01584	0.0
K01586	24976.0
K13498	0.0
K01580	7161.0
K01583	685.0
K01582	1024.0
K13497	4601.0
K01589	2.0
K01588	19796.0
K14941	0.0
K08347	0.0
K08348	0.0
K02720	0.0
K14949	0.0
K02723	0.0
K03459	0.0
K03458	13700.0
K03455	7206.0
K03457	521.0
K03451	346.0
K03981	0.0
K03980	497.0
K02614	1020.0
K01639	15832.0
K01638	0.0
K01637	0.0
K01636	36.0
K01635	3.0
K01634	0.0
K01633	7368.0
K01632	0.0
K01631	0.0
K01630	84.0
K02615	0.0
K02588	1588.0
K02589	4876.0
K02858	0.0
K02859	3.0
K14051	0.0
K14053	0.0
K14052	0.0
K02852	0.0
K02853	0.0
K02850	0.0
K02851	0.0
K14059	1880.0
K14058	0.0
K02586	287.0
K02587	378.0
K03679	0.0
K03671	38739.0
K03670	0.0
K03673	0.0
K03672	0.0
K03675	0.0
K03674	0.0
K03677	0.0
K03676	0.0
K09761	20704.0
K09760	8757.0
K09763	0.0
K09762	13884.0
K09765	12130.0
K09764	172.0
K09767	195.0
K06006	0.0
K09769	2238.0
K09768	5532.0
K10353	0.0
K03187	4612.0
K03186	12290.0
K03185	0.0
K03184	0.0
K03183	25247.0
K03182	12221.0
K03181	0.0
K03189	4612.0
K03188	4612.0
K02715	0.0
K12455	0.0
K12454	0.0
K12453	0.0
K12452	320.0
K12451	0.0
K07358	0.0
K07356	0.0
K07357	0.0
K07354	0.0
K07355	0.0
K07352	0.0
K07353	0.0
K07350	0.0
K07351	0.0
K06919	573.0
K06918	0.0
K06917	1.0
K06916	0.0
K06915	9855.0
K06914	0.0
K06913	0.0
K06912	0.0
K06911	7209.0
K06910	4700.0
K08986	0.0
K08987	4.0
K08984	1.0
K08985	0.0
K08982	5.0
K08983	0.0
K08980	0.0
K08981	27.0
K08988	0.0
K08989	0.0
K02252	0.0
K05934	11878.0
K05936	11891.0
K05937	0.0
K02253	0.0
K05939	1.0
K00378	24657.0
K00375	12457.0
K00374	0.0
K00376	0.0
K00371	0.0
K00370	0.0
K00373	0.0
K00372	7.0
K01358	30463.0
K09166	1.0
K09165	0.0
K09164	0.0
K09163	6325.0
K09162	0.0
K09161	0.0
K09160	0.0
K01354	1.0
K01355	0.0
K01356	17742.0
K05601	1.0
K05851	0.0
K03807	0.0
K05606	4584.0
K02927	0.0
K05974	0.0
K03805	0.0
K05976	0.0
K00519	0.0
K00518	0.0
K03800	7375.0
K00511	0.0
K00510	0.0
K03801	7200.0
K00515	0.0
K00514	0.0
K00517	0.0
K05971	0.0
K03154	1711.0
K11147	0.0
K05581	0.0
K05580	0.0
K05583	0.0
K05582	0.0
K05585	0.0
K05584	0.0
K05587	0.0
K05586	0.0
K05589	0.0
K03150	15161.0
K03623	9.0
K03152	25729.0
K14200	0.0
K14201	0.0
K14202	0.0
K03621	21048.0
K14204	0.0
K14205	5.0
K01134	4584.0
K01135	0.0
K01136	1.0
K01137	2.0
K01130	4587.0
K01132	0.0
K01133	4818.0
K01138	9575.0
K01139	5350.0
K02113	20553.0
K02112	21250.0
K02111	20903.0
K02446	2.0
K02117	25270.0
K02116	4638.0
K02115	21250.0
K02114	21250.0
K02119	17534.0
K02118	25604.0
K02448	0.0
K01036	17.0
K03212	0.0
K13007	0.0
K13006	16.0
K13005	0.0
K13004	4592.0
K13001	0.0
K06404	11143.0
K01032	0.0
K06951	0.0
K03862	0.0
K03863	0.0
K06406	12509.0
K06957	0.0
K05020	267.0
K06400	7026.0
K06403	11156.0
K06954	0.0
K10814	0.0
K10817	0.0
K10816	0.0
K07136	0.0
K03242	0.0
K03243	0.0
K12202	0.0
K12203	0.0
K12206	0.0
K12207	0.0
K12204	0.0
K12205	0.0
K12208	0.0
K12209	0.0
K13919	5262.0
K13918	0.0
K06214	0.0
K06215	10742.0
K09936	11199.0
K06217	19799.0
K09930	0.0
K09931	0.0
K09932	0.0
K06213	14842.0
K09938	0.0
K09939	7200.0
K11517	0.0
K06337	0.0
K13301	0.0
K00748	7201.0
K00745	0.0
K00743	0.0
K07165	0.0
K07164	7227.0
K07167	0.0
K07166	12489.0
K07161	1.0
K07160	744.0
K07163	0.0
K07162	181.0
K07169	0.0
K07168	0.0
K06336	0.0
K01839	11990.0
K01838	574.0
K01835	378.0
K01834	57998.0
K01837	0.0
K01830	0.0
K00608	0.0
K02632	0.0
K02630	0.0
K02631	0.0
K08322	324.0
K08323	393.0
K08320	0.0
K08321	90.0
K08326	0.0
K08324	0.0
K08325	70.0
K01659	5.0
K01658	18443.0
K02637	0.0
K01653	24433.0
K01652	36705.0
K01655	0.0
K01654	14577.0
K01657	18443.0
K02874	21168.0
K02875	0.0
K02876	21069.0
K02877	0.0
K02871	21086.0
K02873	0.0
K02878	21169.0
K02879	21169.0
K14070	0.0
K09749	10462.0
K09748	21068.0
K06023	26512.0
K09742	0.0
K09741	0.0
K09740	84.0
K09747	13964.0
K09746	0.0
K09745	0.0
K06024	13868.0
K03477	0.0
K03476	5396.0
K03475	10452.0
K03474	7201.0
K03473	7200.0
K03472	0.0
K03471	1426.0
K03470	20980.0
K03478	4586.0
K02304	18405.0
K02305	0.0
K02302	370.0
K02303	0.0
K02300	0.0
K02301	0.0
K03653	0.0
K03652	393.0
K03651	0.0
K03650	21143.0
K03657	50397.0
K03656	0.0
K03655	29348.0
K03654	25822.0
K03658	4584.0
K12439	0.0
K12431	0.0
K12430	0.0
K12433	0.0
K12432	0.0
K12435	0.0
K12434	0.0
K12437	0.0
K12436	0.0
K06979	0.0
K06978	5034.0
K06971	5965.0
K06970	0.0
K06973	19248.0
K06972	11456.0
K06975	7364.0
K06974	0.0
K06977	0.0
K06976	4593.0
K07082	14182.0
K07083	7130.0
K07080	2308.0
K07081	1.0
K07086	0.0
K07087	0.0
K07084	60.0
K07085	14488.0
K07088	20183.0
K07089	8432.0
K01317	0.0
K11162	0.0
K11163	0.0
K11161	0.0
K11168	0.0
K00356	0.0
K00355	1.0
K00354	0.0
K00353	0.0
K00351	7200.0
K00350	7200.0
K05952	0.0
K05953	0.0
K05951	0.0
K05956	0.0
K05957	0.0
K00358	225.0
K00689	0.0
K00688	31244.0
K00681	626.0
K00680	15299.0
K00683	0.0
K00685	0.0
K00684	9.0
K00687	0.0
K00686	0.0
K05831	0.0
K05830	0.0
K05833	13305.0
K05832	12861.0
K05834	0.0
K05837	19744.0
K05836	0.0
K05839	0.0
K05838	0.0
K07677	0.0
K00533	5398.0
K00532	34.0
K00531	0.0
K00530	0.0
K00537	19384.0
K00536	0.0
K00535	0.0
K00534	0.0
K00539	0.0
K00538	0.0
K11029	0.0
K14260	923.0
K14261	0.0
K14266	0.0
K14267	0.0
K14268	0.0
K14269	0.0
K01337	0.0
K01338	22102.0
K02683	0.0
K02682	0.0
K02681	0.0
K02680	0.0
K02687	19718.0
K02686	0.0
K02685	0.0
K02689	0.0
K02688	232.0
K00824	4894.0
K00827	0.0
K00826	19984.0
K00821	29910.0
K00820	24509.0
K00823	5.0
K00822	0.0
K00829	0.0
K00828	0.0
K01488	6155.0
K01489	21212.0
K01484	0.0
K01485	4757.0
K01486	12789.0
K01487	6460.0
K01480	18849.0
K01481	0.0
K01482	26.0
K01483	0.0
K02469	33360.0
K02468	16.0
K02466	16.0
K02465	0.0
K02464	0.0
K02463	0.0
K02462	0.0
K02461	0.0
K02460	0.0
K08969	4.0
K13061	0.0
K13060	0.0
K13063	0.0
K13062	0.0
K13069	0.0
K08964	0.0
K06363	0.0
K03079	5740.0
K06342	0.0
K03078	0.0
K13289	0.0
K13288	0.0
K13285	0.0
K13287	0.0
K13286	0.0
K13281	161.0
K13280	6808.0
K13283	0.0
K00054	4.0
K04496	0.0
K05369	0.0
K05368	0.0
K03228	0.0
K03229	0.0
K00052	19721.0
K03222	0.0
K03223	0.0
K03220	0.0
K03221	0.0
K03226	0.0
K03227	0.0
K03224	0.0
K03225	0.0
K09482	0.0
K09483	0.0
K13836	0.0
K12228	0.0
K05360	0.0
K12224	0.0
K12225	0.0
K12226	0.0
K12227	0.0
K12220	0.0
K05363	51.0
K12222	0.0
K12223	0.0
K08681	10715.0
K08680	0.0
K08683	0.0
K08682	0.0
K08685	0.0
K08684	0.0
K08687	6.0
K08686	0.0
K11755	32046.0
K11754	46376.0
K11751	0.0
K11750	0.0
K11753	41948.0
K11752	10238.0
K02407	5427.0
K13938	0.0
K13936	0.0
K13935	0.0
K02406	12633.0
K13933	0.0
K13932	0.0
K13931	0.0
K13930	0.0
K12088	0.0
K12081	0.0
K12082	0.0
K12083	0.0
K12084	0.0
K12086	0.0
K12087	0.0
K09611	0.0
K09612	0.0
K04940	0.0
K10085	0.0
K05394	0.0
K05395	0.0
K06340	0.0
K13043	70.0
K07149	6646.0
K07148	7201.0
K07147	0.0
K07146	70.0
K07145	0.0
K07144	0.0
K07143	0.0
K07142	0.0
K07141	1477.0
K07140	0.0
K10156	0.0
K10150	0.0
K10620	0.0
K10621	0.0
K14028	0.0
K14029	0.0
K01817	23708.0
K01816	1.0
K01815	17720.0
K01814	19790.0
K01813	10181.0
K01812	28080.0
K01811	31850.0
K01810	21342.0
K01819	3.0
K01818	5972.0
K14580	0.0
K05379	0.0
K08304	0.0
K08305	0.0
K08306	0.0
K08307	7200.0
K08300	0.0
K08301	18516.0
K08302	5718.0
K08303	39419.0
K08308	0.0
K08309	803.0
K14671	0.0
K14670	0.0
K14673	0.0
K14672	0.0
K01673	290.0
K01672	0.0
K01671	0.0
K01677	12543.0
K01676	7200.0
K01674	0.0
K01679	412.0
K01678	12100.0
K02899	21069.0
K02896	0.0
K02897	7525.0
K02895	21169.0
K02892	21169.0
K02890	21169.0
K10811	0.0
K02096	0.0
K02097	0.0
K02094	0.0
K02095	0.0
K02092	0.0
K02093	0.0
K02099	20613.0
K03411	10481.0
K03410	10581.0
K03413	11576.0
K03412	1386.0
K03415	938.0
K03414	0.0
K03417	6.0
K03416	0.0
K03418	0.0
K05376	0.0
K02320	0.0
K02322	0.0
K02323	0.0
K05377	0.0
K13542	18503.0
K13543	0.0
K13540	0.0
K13541	0.0
K12145	0.0
K12144	0.0
K12147	0.0
K12410	24893.0
K12141	7131.0
K12140	7131.0
K12143	26.0
K12142	0.0
K12149	0.0
K12148	0.0
K07312	0.0
K07313	285.0
K07310	26.0
K07311	82.0
K07316	421.0
K07317	0.0
K07314	0.0
K07315	162.0
K07318	88.0
K07319	5818.0
K03936	0.0
K03425	0.0
K03426	18999.0
K03427	18393.0
K03420	0.0
K03421	0.0
K03422	0.0
K03423	0.0
K03756	0.0
K03757	0.0
K03206	0.0
K03755	0.0
K11144	1481.0
K11145	12572.0
K05972	0.0
K05973	0.0
K03752	32.0
K05978	0.0
K05979	71.0
K03753	374.0
K00331	7133.0
K00330	7133.0
K00333	2.0
K00332	2.0
K00335	12275.0
K00334	13355.0
K00337	7133.0
K00336	18585.0
K00339	7133.0
K00338	7132.0
K03751	0.0
K06953	0.0
K06952	228.0
K06407	12510.0
K06950	44991.0
K10819	3.0
K06956	173.0
K06955	0.0
K06402	506.0
K10815	0.0
K06959	19797.0
K06958	12597.0
K06409	28278.0
K06408	10640.0
K09129	0.0
K09128	253.0
K09123	239.0
K09122	0.0
K09121	6242.0
K09120	0.0
K09127	0.0
K09126	3.0
K09125	2.0
K09124	1.0
K01233	4.0
K05819	0.0
K05818	0.0
K01896	0.0
K05813	16757.0
K05812	0.0
K05811	0.0
K05810	12405.0
K05817	0.0
K05816	0.0
K05815	5055.0
K05814	405.0
K01894	1.0
K01892	21170.0
K01234	5269.0
K01144	13341.0
K01146	0.0
K01141	0.0
K01416	0.0
K11434	0.0
K01415	0.0
K06354	0.0
K01414	1.0
K09836	0.0
K01318	0.0
K01319	0.0
K01312	0.0
K06350	0.0
K02669	6402.0
K02668	0.0
K02665	0.0
K02664	1.0
K02667	0.0
K02666	0.0
K02661	0.0
K02660	0.0
K02663	27.0
K02662	811.0
K00809	0.0
K00808	0.0
K00806	19887.0
K00805	7309.0
K00804	0.0
K00803	359.0
K00802	0.0
K00801	0.0
K00800	15213.0
K10921	0.0
K02409	5756.0
K02408	10580.0
K02401	10144.0
K02400	10480.0
K02403	0.0
K02402	0.0
K02405	10582.0
K05364	11742.0
K05367	71.0
K05366	39548.0
K10210	0.0
K10216	0.0
K13049	4585.0
K13048	0.0
K13739	0.0
K10215	0.0
K06122	1.0
K13735	0.0
K13734	0.0
K13041	0.0
K13040	0.0
K13731	0.0
K13730	1.0
K13733	0.0
K13732	0.0
K04516	7201.0
K03204	0.0
K03205	32845.0
K03207	8.0
K03200	0.0
K03201	0.0
K03202	0.0
K03203	0.0
K03208	0.0
K03758	52.0
K03759	0.0
K09469	0.0
K09461	0.0
K06204	0.0
K00178	0.0
K13950	0.0
K13953	0.0
K13955	0.0
K13954	586.0
K10920	0.0
K06324	0.0
K11777	5261.0
K11779	0.0
K11778	0.0
K06325	0.0
K12600	0.0
K07432	0.0
K07430	0.0
K06326	0.0
K07128	0.0
K07121	0.0
K07120	0.0
K07123	0.0
K07122	0.0
K07125	0.0
K07124	17506.0
K07127	1.0
K07126	1868.0
K01870	21169.0
K01873	25753.0
K01872	21164.0
K01875	21169.0
K01874	25777.0
K01876	21398.0
K01879	31.0
K01878	31.0
K06321	0.0
K00476	0.0
K00477	0.0
K00474	0.0
K00472	0.0
K00470	0.0
K00471	0.0
K00478	0.0
K00479	0.0
K04775	0.0
K04774	0.0
K04777	0.0
K04776	0.0
K04771	0.0
K04770	0.0
K04773	7570.0
K04772	1.0
K04779	0.0
K04778	0.0
K14657	0.0
K14656	0.0
K14654	0.0
K14653	0.0
K14652	17419.0
K14659	0.0
K14658	0.0
K14386	0.0
K09926	0.0
K01699	0.0
K01698	5565.0
K01695	18772.0
K01697	0.0
K01696	19035.0
K01690	0.0
K01693	12589.0
K01692	1047.0
K07227	0.0
K03439	21135.0
K03438	27070.0
K13380	0.0
K03928	85.0
K03925	13895.0
K03924	23294.0
K03431	17089.0
K03926	0.0
K03437	21148.0
K03436	22315.0
K03435	0.0
K03434	0.0
K02348	5262.0
K02342	20260.0
K02343	21074.0
K02340	20630.0
K02341	21166.0
K02346	24437.0
K02347	2.0
K02344	0.0
K02345	0.0
K03697	843.0
K03696	19921.0
K03695	21166.0
K03694	9.0
K03693	3.0
K03692	0.0
K03690	0.0
K03699	19004.0
K03698	12970.0
K13566	0.0
K12164	0.0
K07338	0.0
K07339	5305.0
K07334	38.0
K07335	15015.0
K07336	0.0
K07337	70.0
K07330	0.0
K07331	0.0
K07332	0.0
K07333	0.0
K09695	0.0
K09694	0.0
K09697	5638.0
K09696	5638.0
K09691	16458.0
K09690	11502.0
K09693	0.0
K09692	556.0
K09699	0.0
K09698	10.0
K07590	696.0
K07591	0.0
K07592	0.0
K05998	0.0
K05999	0.0
K05996	0.0
K05997	0.0
K05994	0.0
K05995	11879.0
K05993	4631.0
K05991	0.0
K10837	0.0
K00319	0.0
K00318	70.0
K00648	19975.0
K02545	0.0
K00645	19913.0
K00311	0.0
K00646	0.0
K00317	0.0
K00316	0.0
K00643	0.0
K00314	0.0
K02547	5938.0
K06429	0.0
K06428	0.0
K06427	0.0
K02812	0.0
K06425	3.0
K06424	0.0
K06423	166.0
K06422	0.0
K06421	3.0
K02813	0.0
K02930	0.0
K03815	0.0
K05612	0.0
K03367	3.0
K03366	0.0
K03812	0.0
K03635	1.0
K03634	0.0
K03631	19697.0
K05969	0.0
K03630	20117.0
K03633	0.0
K03632	0.0
K01998	8040.0
K01999	8000.0
K01992	54058.0
K01993	14336.0
K01990	108861.0
K01991	7273.0
K01996	8184.0
K01997	8360.0
K01994	5.0
K01995	8245.0
K03148	225.0
K03639	6747.0
K05692	0.0
K03638	0.0
K00869	4.0
K00868	12288.0
K00861	0.0
K00860	170.0
K00863	398.0
K00862	0.0
K00865	6728.0
K00864	23015.0
K00867	4.0
K00866	0.0
K01192	26069.0
K01190	90857.0
K01191	24194.0
K01197	47.0
K01194	0.0
K01195	9396.0
K01198	5274.0
K01199	0.0
K00656	41147.0
K00657	12169.0
K00306	0.0
K14591	9.0
K00300	0.0
K00653	0.0
K13715	0.0
K13713	0.0
K00650	0.0
K00651	12609.0
K14596	0.0
K02647	33786.0
K14598	0.0
K02643	0.0
K02642	0.0
K02641	0.0
K02640	0.0
K03594	13008.0
K03595	21166.0
K03596	21064.0
K03597	0.0
K03590	7366.0
K03591	0.0
K03592	60.0
K03593	7201.0
K03598	0.0
K03599	0.0
K01736	19797.0
K01737	7435.0
K01734	23392.0
K01735	15213.0
K01732	0.0
K01733	20306.0
K01730	4591.0
K01731	0.0
K06049	0.0
K01738	24954.0
K01739	8.0
K11809	0.0
K05343	192.0
K02422	10943.0
K02421	10144.0
K05340	3.0
K02427	0.0
K05346	96.0
K02425	0.0
K02424	0.0
K05349	81353.0
K02428	7234.0
K03770	7201.0
K03771	7271.0
K03772	1.0
K03773	7270.0
K03774	53.0
K03775	7201.0
K03776	0.0
K03777	0.0
K03778	21925.0
K03779	362.0
K09722	0.0
K08174	0.0
K14114	0.0
K13979	1.0
K13237	0.0
K14440	0.0
K09992	4589.0
K09990	0.0
K09991	0.0
K09996	0.0
K09997	0.0
K09994	0.0
K14110	0.0
K09998	0.0
K09999	0.0
K14111	0.0
K14113	0.0
K14449	0.0
K10213	80.0
K14118	0.0
K11711	431.0
K11710	2.0
K11712	931.0
K11717	27965.0
K11719	0.0
K06857	0.0
K10440	28947.0
K10441	27632.0
K07103	0.0
K07102	1.0
K07101	1.0
K07100	0.0
K07107	20806.0
K07106	394.0
K07105	11653.0
K07456	19773.0
K07459	8.0
K07458	596.0
K07109	0.0
K07108	0.0
K10198	0.0
K10199	0.0
K10190	15427.0
K10191	0.0
K10192	578.0
K10193	400.0
K10194	460.0
K10195	0.0
K10196	0.0
K10197	0.0
K15013	0.0
K01858	85.0
K15016	0.0
K15017	0.0
K01853	0.0
K01852	0.0
K01851	0.0
K01850	97.0
K01857	0.0
K01856	0.0
K01854	24126.0
K07539	0.0
K08478	0.0
K08479	0.0
K08476	0.0
K08477	0.0
K08475	0.0
K00450	7.0
K00451	0.0
K00452	0.0
K00453	0.0
K00455	0.0
K00456	0.0
K00457	0.0
K00106	0.0
K00459	7.0
K00104	660.0
K00105	0.0
K00102	0.0
K00103	0.0
K00100	32388.0
K00101	0.0
K01509	0.0
K04759	32520.0
K04758	37818.0
K04757	282.0
K01504	0.0
K04755	0.0
K04754	0.0
K04753	0.0
K04752	0.0
K04751	10836.0
K01502	0.0
K14631	0.0
K05359	0.0
K14632	0.0
K07536	0.0
K12080	0.0
K02364	0.0
K12369	26.0
K02361	70.0
K02362	0.0
K02363	0.0
K13509	0.0
K13503	0.0
K13500	0.0
K12109	0.0
K12108	0.0
K12101	0.0
K12100	0.0
K12103	0.0
K12102	0.0
K12105	0.0
K12104	0.0
K12107	0.0
K12106	0.0
K11023	0.0
K03014	0.0
K08906	0.0
K08904	0.0
K08900	0.0
K06223	13778.0
K06199	8168.0
K06198	3.0
K06197	0.0
K06196	10844.0
K06194	7131.0
K06193	2.0
K06192	1.0
K06191	0.0
K06190	0.0
K11104	4990.0
K11105	13221.0
K11106	0.0
K11107	0.0
K11102	0.0
K11103	1.0
K07862	340.0
K00666	5149.0
K00663	0.0
K00662	4643.0
K00661	18805.0
K00660	0.0
K06997	19797.0
K06996	1.0
K06995	0.0
K10852	402.0
K06993	0.0
K06992	0.0
K06991	0.0
K06990	1.0
K11050	0.0
K06999	1.0
K06998	4937.0
K05338	0.0
K11051	0.0
K06441	0.0
K06440	0.0
K06443	0.0
K06442	13913.0
K06445	0.0
K06447	0.0
K06446	32.0
K06309	0.0
K05686	0.0
K02655	0.0
K07392	0.0
K00595	22969.0
K00594	0.0
K00596	0.0
K00599	36519.0
K00598	3.0
K02657	0.0
K07642	0.0
K07643	0.0
K07396	0.0
K07397	75.0
K07394	0.0
K07395	0.0
K04102	0.0
K04103	0.0
K04100	0.0
K04101	0.0
K04107	0.0
K04105	0.0
K04108	0.0
K04109	0.0
K07716	0.0
K07717	621.0
K07714	0.0
K07715	0.0
K07712	1.0
K07713	70.0
K07710	1.0
K07711	0.0
K07718	72982.0
K07719	778.0
K00843	0.0
K00842	0.0
K00841	3.0
K00840	0.0
K00847	26221.0
K00846	0.0
K00845	37638.0
K00844	84.0
K00849	19474.0
K00848	16128.0
K06302	0.0
K13771	1.0
K13770	1.0
K13772	0.0
K13775	0.0
K13774	0.0
K13777	0.0
K13776	0.0
K13779	0.0
K13778	0.0
K02621	8629.0
K02992	21167.0
K02623	0.0
K08286	0.0
K08281	1370.0
K02996	20833.0
K02995	0.0
K02994	21169.0
K02629	0.0
K02628	0.0
K08289	7131.0
K08288	0.0
K03578	1.0
K03579	0.0
K03576	0.0
K03577	4584.0
K03574	38441.0
K03575	8970.0
K03572	19767.0
K03573	0.0
K03570	19797.0
K03571	11710.0
K01710	31566.0
K01711	12169.0
K01712	387.0
K01713	0.0
K01714	38496.0
K01715	6326.0
K01716	0.0
K01718	0.0
K01719	7201.0
K03081	0.0
K02199	0.0
K02198	26.0
K14170	24688.0
K02193	0.0
K02192	116.0
K02191	25.0
K02190	11797.0
K02197	26.0
K02196	0.0
K02195	26.0
K02194	26.0
K03718	7209.0
K03719	5743.0
K03712	13188.0
K03713	0.0
K03710	25372.0
K03711	30818.0
K03716	5455.0
K03717	0.0
K03715	1.0
K07129	0.0
K00045	70.0
K13995	0.0
K13994	0.0
K13991	0.0
K13990	7199.0
K13993	7772.0
K13992	0.0
K06298	11269.0
K06299	0.0
K06294	0.0
K06295	1244.0
K06296	169.0
K06297	212.0
K06290	0.0
K06291	0.0
K06292	0.0
K06293	0.0
K12743	0.0
K00248	7097.0
K06426	5.0
K11739	0.0
K11738	0.0
K11733	0.0
K11732	0.0
K11731	0.0
K11737	0.0
K11736	0.0
K11735	0.0
K11734	0.0
K06870	0.0
K06871	41053.0
K06872	13424.0
K06873	0.0
K06874	0.0
K06875	0.0
K06876	0.0
K06877	4585.0
K06878	6.0
K06879	70.0
K07478	25989.0
K12645	0.0
K07479	0.0
K07473	12344.0
K07472	0.0
K07471	0.0
K07470	0.0
K07477	0.0
K07476	0.0
K07474	164.0
K15038	0.0
K15039	0.0
K15034	0.0
K15036	1.0
K15037	0.0
K08738	0.0
K06420	0.0
K00128	19506.0
K00129	0.0
K00438	0.0
K00432	492.0
K00433	4590.0
K00122	6.0
K00123	55.0
K00124	35.0
K00125	0.0
K00126	0.0
K00127	28.0
K08973	0.0
K14348	0.0
K14347	0.0
K14340	0.0
K08972	32.0
K01525	0.0
K01524	19224.0
K01523	727.0
K01521	0.0
K01520	30139.0
K01529	250.0
K08977	0.0
K03969	272.0
K08929	0.0
K02388	10580.0
K02389	10410.0
K02386	0.0
K02387	10580.0
K02384	0.0
K02385	10249.0
K02382	0.0
K02380	1.0
K02381	0.0
K05386	0.0
K13524	0.0
K13525	0.0
K13527	0.0
K13520	0.0
K13522	0.0
K13529	0.0
K03385	96.0
K03384	0.0
K03387	7205.0
K03386	8532.0
K03381	0.0
K03380	0.0
K03383	0.0
K03382	1016.0
K03389	7181.0
K03388	7156.0
K05356	0.0
K12344	0.0
K12343	0.0
K12342	0.0
K12341	0.0
K12340	7271.0
K02430	0.0
K12349	0.0
K05351	0.0
K11694	0.0
K11695	0.0
K11690	2782.0
K05352	0.0
K11693	0.0
K08928	0.0
K03433	0.0
K13832	0.0
K03039	0.0
K03432	0.0
K06607	0.0
K06606	91.0
K06605	16.0
K03430	4965.0
K06603	177.0
K06602	0.0
K06601	0.0
K06600	0.0
K05358	0.0
K06609	0.0
K06608	72.0
K03923	0.0
K03922	0.0
K11472	0.0
K11473	3.0
K11474	0.0
K11475	0.0
K11476	0.0
K11477	0.0
K00601	0.0
K00600	21070.0
K00603	421.0
K03746	0.0
K00605	12357.0
K00604	21177.0
K00607	0.0
K00606	8156.0
K00609	19716.0
K03741	6672.0
K03740	3.0
K03743	6736.0
K10873	0.0
K03214	0.0
K14068	0.0
K13317	0.0
K06360	0.0
K14069	0.0
K08078	0.0
K09650	0.0
K06361	0.0
K07802	0.0
K07803	0.0
K07800	0.0
K07801	0.0
K07806	0.0
K07807	0.0
K07804	0.0
K07805	0.0
K06362	0.0
K01172	0.0
K10257	0.0
K10255	0.0
K10254	16100.0
K10253	0.0
K10918	0.0
K04128	0.0
K01958	589.0
K01959	0.0
K01956	19627.0
K01957	0.0
K04126	0.0
K04127	0.0
K01952	19798.0
K01953	28159.0
K01950	19783.0
K01951	24618.0
K07730	0.0
K07731	0.0
K07732	0.0
K07733	0.0
K07734	0.0
K07735	71.0
K07736	11985.0
K07737	41106.0
K07738	7283.0
K07739	26.0
K06365	0.0
K06366	0.0
K06367	0.0
K10910	0.0
K10911	0.0
K04382	0.0
K10775	0.0
K02609	0.0
K02979	0.0
K02978	0.0
K06368	0.0
K02975	0.0
K02974	0.0
K02977	0.0
K02976	0.0
K03558	78.0
K03559	7204.0
K03550	15905.0
K03551	21167.0
K03552	0.0
K03553	25755.0
K03554	0.0
K03555	19771.0
K03556	5406.0
K03557	0.0
K01778	25439.0
K01779	1011.0
K06369	0.0
K01772	96.0
K01770	19695.0
K01771	0.0
K01776	19487.0
K01777	342.0
K01774	0.0
K01775	24970.0
K05385	0.0
K05384	0.0
K05383	0.0
K05382	0.0
K05381	0.0
K08159	0.0
K14153	6.0
K14154	0.0
K14155	21945.0
K08152	0.0
K08156	7131.0
K08076	0.0
K12809	0.0
K05297	26.0
K03734	20979.0
K03735	611.0
K03736	611.0
K03737	20270.0
K03731	0.0
K03732	0.0
K03733	7306.0
K03738	4.0
K03739	3.0
K08139	0.0
K06994	3.0
K12660	0.0
K12661	1.0
K07450	0.0
K08719	0.0
K08717	0.0
K08715	0.0
K08714	0.0
K08713	0.0
K08710	0.0
K11311	0.0
K11312	0.0
K00141	0.0
K00146	0.0
K00411	0.0
K00412	0.0
K00145	39838.0
K00148	0.0
K14367	0.0
K14366	0.0
K08954	0.0
K08384	23325.0
K14369	0.0
K14368	0.0
K14091	4592.0
K14090	4618.0
K14093	0.0
K14092	0.0
K14095	0.0
K14094	0.0
K14097	0.0
K14096	0.0
K14099	0.0
K14098	0.0
K02848	0.0
K01541	0.0
K04712	0.0
K04711	0.0
K01545	0.0
K01547	17601.0
K01546	17601.0
K01548	17492.0
K04719	0.0
K04718	0.0
K02018	13480.0
K02019	5691.0
K02016	32597.0
K02017	2.0
K02014	22179.0
K02015	44997.0
K02012	7526.0
K02013	32362.0
K02010	2128.0
K02011	7135.0
K04515	0.0
K03943	0.0
K03941	0.0
K03940	0.0
K00313	54.0
K04060	0.0
K01608	4667.0
K08942	0.0
K08943	0.0
K08940	0.0
K08941	0.0
K08946	0.0
K08947	0.0
K08944	0.0
K08945	0.0
K03059	0.0
K13811	0.0
K13812	0.0
K13815	0.0
K13816	0.0
K13818	0.0
K13819	0.0
K03053	0.0
K03052	0.0
K03055	0.0
K03054	0.0
K03057	0.0
K03056	0.0
K06222	0.0
K11418	0.0
K11410	0.0
K11415	0.0
K00622	0.0
K00621	0.0
K00620	19157.0
K00627	1713.0
K00626	7195.0
K00625	20769.0
K00624	0.0
K02805	4836.0
K02552	1.0
K02550	0.0
K02556	10310.0
K02803	0.0
K02554	0.0
K07280	0.0
K07281	0.0
K07282	13919.0
K07283	0.0
K07284	12011.0
K07285	0.0
K07286	0.0
K08217	10983.0
K07288	0.0
K07289	0.0
K07534	0.0
K07535	151.0
K07533	5580.0
K07822	0.0
K07823	0.0
K08699	0.0
K00088	24378.0
K00087	6395.0
K00086	4849.0
K00082	0.0
K10239	0.0
K10238	0.0
K10231	282.0
K10230	0.0
K10233	0.0
K10232	0.0
K10235	0.0
K10234	0.0
K10237	0.0
K10236	0.0
K08353	0.0
K01970	0.0
K01971	234.0
K01972	32184.0
K01973	0.0
K01974	0.0
K01975	256.0
K01976	0.0
K07758	0.0
K05990	0.0
K07752	0.0
K07753	0.0
K07751	0.0
K13786	0.0
K07755	0.0
K07442	0.0
K08352	78.0
K07115	0.0
K07441	0.0
K07634	0.0
K07446	5.0
K07111	0.0
K07444	12586.0
K07445	0.0
K00647	1.0
K07449	0.0
K00641	7131.0
K00640	24809.0
K01289	0.0
K01282	0.0
K01283	0.0
K01280	0.0
K01281	3.0
K01286	5720.0
K01284	14401.0
K02954	21167.0
K02952	21169.0
K02950	21069.0
K00155	0.0
K02959	21168.0
K00887	0.0
K00886	0.0
K00885	0.0
K00884	0.0
K00883	495.0
K00882	7407.0
K00881	232.0
K00880	6163.0
K00053	19631.0
K14048	0.0
K01026	1382.0
K01756	21323.0
K01025	0.0
K01750	435.0
K01023	84.0
K01752	31173.0
K01753	230.0
K14583	0.0
K01758	84.0
K01759	27664.0
K09565	0.0
K09568	0.0
K08173	0.0
K08172	0.0
K02483	4898.0
K02482	0.0
K08177	552.0
K08176	0.0
K08175	0.0
K02486	0.0
K02489	0.0
K02488	0.0
K08178	0.0
K14138	880.0
K14136	0.0
K09713	0.0
K09714	0.0
K09715	0.0
K03532	0.0
K03533	0.0
K03530	42752.0
K03531	20833.0
K03536	21143.0
K03537	0.0
K03534	17365.0
K03535	0.0
K03538	0.0
K03539	0.0
K14451	0.0
K14450	0.0
K02225	0.0
K02224	23464.0
K02227	12327.0
K02226	12276.0
K02221	196.0
K14107	0.0
K02229	0.0
K02228	0.0
K14106	0.0
K00441	32.0
K03288	0.0
K03289	0.0
K03284	24637.0
K03285	0.0
K03286	1.0
K03287	7201.0
K03280	0.0
K03281	7201.0
K03282	15514.0
K00440	0.0
K13677	0.0
K12790	0.0
K09639	0.0
K12688	0.0
K12689	0.0
K12686	0.0
K12687	0.0
K12684	0.0
K12685	0.0
K12682	0.0
K12683	0.0
K12680	0.0
K11889	0.0
K08884	13640.0
K11085	11786.0
K11084	0.0
K11081	0.0
K11080	0.0
K11083	0.0
K11082	0.0
K11089	0.0
K08777	0.0
K08776	0.0
K06346	12494.0
K06347	0.0
K09824	0.0
K09825	19766.0
K09823	0.0
K09820	1.0
K10939	0.0
K10936	0.0
K10937	0.0
K10933	0.0
K06348	0.0
K09829	0.0
K11337	0.0
K11336	0.0
K11335	0.0
K11334	0.0
K11333	0.0
K11332	0.0
K11331	0.0
K11330	0.0
K00169	1171.0
K00164	1.0
K00166	0.0
K00167	0.0
K00161	1721.0
K00162	1721.0
K00163	0.0
K10689	0.0
K10680	0.0
K10681	0.0
K10682	0.0
K04083	13942.0
K04082	0.0
K04081	0.0
K04080	0.0
K04087	343.0
K04086	0.0
K04085	0.0
K04084	0.0
K04088	343.0
K01569	0.0
K01568	0.0
K01563	0.0
K01561	0.0
K01560	5250.0
K01567	70.0
K01565	0.0
K01564	0.0
K02038	21134.0
K02039	21133.0
K02030	33410.0
K02031	46766.0
K02032	52528.0
K02033	57782.0
K02034	61826.0
K02035	57714.0
K02036	21154.0
K02037	19707.0
K05556	0.0
K13658	0.0
K13659	0.0
K13656	0.0
K13657	0.0
K13654	0.0
K13655	26.0
K13652	4659.0
K13653	25135.0
K13650	0.0
K13651	0.0
K05555	0.0
K05552	0.0
K02057	30099.0
K05550	0.0
K05551	0.0
K12308	41290.0
K12306	0.0
K03073	19746.0
K03072	382.0
K03071	0.0
K03070	21169.0
K03077	227.0
K03076	21069.0
K03075	20732.0
K03074	568.0
K08965	158.0
K08967	0.0
K08961	0.0
K08963	5873.0
K13873	0.0
K13876	0.0
K13874	0.0
K13875	0.0
K06139	0.0
K06138	0.0
K06135	0.0
K06134	0.0
K06137	0.0
K06136	0.0
K06131	32292.0
K06133	12009.0
K06132	0.0
K02600	21169.0
K07389	0.0
K07388	0.0
K04747	0.0
K01516	21069.0
K09977	0.0
K07518	0.0
K07519	0.0
K11437	0.0
K07512	0.0
K07516	1.0
K10212	84.0
K10747	0.0
K10217	0.0
K10219	0.0
K10218	6.0
K10748	0.0
K01912	15467.0
K01913	0.0
K01910	231.0
K01911	228.0
K01916	12.0
K01917	0.0
K01914	19693.0
K01915	37380.0
K01918	8045.0
K01919	31.0
K07774	0.0
K07775	635.0
K07776	37.0
K07777	499.0
K07770	56.0
K07771	0.0
K07772	0.0
K07773	0.0
K07778	5.0
K01193	21876.0
K04340	0.0
K04341	0.0
K04342	0.0
K04343	0.0
K12986	0.0
K04691	0.0
K02931	20833.0
K02933	21169.0
K02935	21169.0
K02936	0.0
K02939	21169.0
K00205	0.0
K00204	0.0
K00207	0.0
K00206	0.0
K00201	0.0
K00200	0.0
K00203	0.0
K00202	0.0
K00209	0.0
K00208	7201.0
K01000	24386.0
K01001	0.0
K01002	5610.0
K01003	86.0
K01004	0.0
K01005	5276.0
K01006	19792.0
K01007	392.0
K01008	7128.0
K10855	0.0
K14115	0.0
K14116	0.0
K14441	19766.0
K14446	0.0
K14447	0.0
K14112	0.0
K14445	0.0
K08195	0.0
K08194	0.0
K14448	0.0
K08196	0.0
K08191	7200.0
K14119	0.0
K08193	0.0
K00702	634.0
K10799	0.0
K03518	14249.0
K03519	337.0
K09719	0.0
K10856	0.0
K03516	0.0
K03517	13903.0
K02205	0.0
K02204	1.0
K02203	6719.0
K02201	0.0
K02200	1.0
K13714	0.0
K13461	0.0
K12518	0.0
K12519	0.0
K12517	0.0
K12514	0.0
K12515	0.0
K12512	0.0
K12513	0.0
K12510	12417.0
K12511	734.0
K07183	12611.0
K07182	0.0
K07181	5048.0
K07180	167.0
K07186	0.0
K07185	1131.0
K07184	0.0
K09800	0.0
K09801	0.0
K09802	0.0
K09803	32.0
K09804	0.0
K09805	0.0
K09806	1.0
K09807	12184.0
K09808	14402.0
K09809	16.0
K10912	0.0
K10913	0.0
K10914	5563.0
K10915	0.0
K10916	0.0
K10917	0.0
K11358	11876.0
K11355	0.0
K11354	0.0
K11357	0.0
K11356	0.0
K04069	52810.0
K04068	25508.0
K04065	0.0
K04064	0.0
K04067	0.0
K04066	19792.0
K04061	5787.0
K09716	0.0
K04063	0.0
K04062	0.0
K10006	0.0
K10007	0.0
K10004	0.0
K10005	0.0
K10002	0.0
K10003	0.0
K10000	0.0
K10001	0.0
K09717	0.0
K10008	1.0
K10009	0.0
K02491	0.0
K14588	0.0
K14581	0.0
K13678	51.0
K13679	0.0
K11633	0.0
K13670	0.0
K13671	0.0
K11987	0.0
K11636	0.0
K11634	0.0
K13582	0.0
K13583	0.0
K13580	0.0
K13581	0.0
K13586	0.0
K13587	0.0
K13584	0.0
K13585	0.0
K13588	0.0
K13589	0.0
K02052	456.0
K02053	461.0
K02050	31437.0
K02051	30156.0
K02056	17690.0
K05553	0.0
K02054	456.0
K02055	306.0
K02058	2600.0
K02059	0.0
K05558	0.0
K05559	0.0
K03895	0.0
K03894	0.0
K03897	0.0
K03896	0.0
K03891	0.0
K03890	0.0
K03893	0.0
K03892	30109.0
K02423	0.0
K05342	0.0
K05341	309.0
K12989	0.0
K12988	0.0
K02420	10480.0
K12981	0.0
K12980	0.0
K12983	0.0
K12982	0.0
K12985	0.0
K12984	0.0
K12987	0.0
K02426	7201.0
K13854	0.0
K03098	7131.0
K13853	165.0
K03095	3.0
K05344	0.0
K03091	55996.0
K03090	165.0
K03093	668.0
K03092	13650.0
K06113	70.0
K09632	0.0
K02429	14402.0
K06118	0.0
K05716	0.0
K04844	81.0
K11632	0.0
K11630	0.0
K11631	5.0
K11637	0.0
K11635	1.0
K11638	0.0
K11639	0.0
K07572	0.0
K07573	0.0
K07570	59.0
K07571	1134.0
K07576	11932.0
K07577	0.0
K07574	12569.0
K07575	0.0
K07578	0.0
K07579	0.0
K11189	33463.0
K11184	10936.0
K11187	0.0
K11180	1.0
K11181	1.0
K11183	0.0
K10764	0.0
K10763	0.0
K10762	0.0
K01938	20059.0
K01939	20136.0
K01934	14120.0
K01935	7235.0
K01937	21111.0
K01930	0.0
K01932	0.0
K01933	24375.0
K07798	71.0
K07799	0.0
K07796	0.0
K07797	0.0
K07794	83.0
K07795	232.0
K07792	1.0
K07793	2320.0
K07790	0.0
K07791	1.0
K06379	12509.0
K00968	4584.0
K06378	12431.0
K06377	0.0
K06376	0.0
K06375	0.0
K09814	0.0
K09813	0.0
K06372	0.0
K06371	0.0
K06370	0.0
K01249	0.0
K01246	12368.0
K01247	88.0
K01244	0.0
K01243	21288.0
K08919	0.0
K01241	70.0
K02919	15405.0
K02913	22342.0
K02912	0.0
K02911	21063.0
K02910	0.0
K02917	0.0
K02916	21169.0
K02915	0.0
K02914	20936.0
K00228	0.0
K00227	0.0
K00226	27551.0
K00224	0.0
K00223	0.0
K00222	0.0
K00221	0.0
K00220	0.0
K01798	0.0
K01799	232.0
K01068	0.0
K01069	689.0
K01062	0.0
K01791	24202.0
K01792	0.0
K01061	1.0
K01066	112.0
K01067	174.0
K01796	82.0
K01797	269.0
K05499	4970.0
K14468	0.0
K14469	0.0
K14465	0.0
K14466	0.0
K14467	0.0
K10834	0.0
K10833	0.0
K02266	0.0
K03793	0.0
K03790	336.0
K03791	0.0
K03796	0.0
K03797	33762.0
K03794	0.0
K03795	0.0
K03798	44282.0
K03799	6.0
K13448	0.0
K12538	0.0
K12539	0.0
K12530	0.0
K12531	0.0
K12532	0.0
K12533	0.0
K12534	0.0
K12535	0.0
K12536	0.0
K12537	0.0
K03136	0.0
K09790	13056.0
K09791	0.0
K09792	1.0
K09793	7133.0
K09794	0.0
K09795	0.0
K09796	0.0
K09797	11959.0
K09798	0.0
K09799	0.0
K10972	0.0
K10973	0.0
K10977	83.0
K10974	5256.0
K10975	0.0
K10978	0.0
K10979	252.0
K06308	0.0
K00315	0.0
K09862	0.0
K06303	0.0
K09860	0.0
K09861	19005.0
K06306	5925.0
K06307	0.0
K06305	0.0
K11373	0.0
K04047	76.0
K04046	0.0
K04045	4995.0
K04044	0.0
K04043	21759.0
K04042	1858.0
K04041	11723.0
K04040	0.0
K02700	0.0
K04049	0.0
K04048	0.0
K02707	0.0
K02704	0.0
K02705	0.0
K10020	0.0
K10021	0.0
K10022	0.0
K10023	0.0
K10024	0.0
K10025	0.0
K10026	277.0
K10027	70.0
K13612	0.0
K13613	0.0
K13611	0.0
K13614	0.0
K13615	0.0
K05794	4.0
K05795	614.0
K05796	133.0
K05797	0.0
K05790	0.0
K05791	0.0
K05792	84.0
K05793	0.0
K05798	0.0
K05799	23919.0
K01474	0.0
K01477	0.0
K01476	7.0
K01471	0.0
K01470	10977.0
K01473	0.0
K13039	0.0
K01479	4.0
K01478	33.0
K05570	4842.0
K05571	4842.0
K05572	0.0
K05573	0.0
K02078	43670.0
K02079	0.0
K05576	0.0
K02074	3.0
K02075	3.0
K02076	84.0
K02077	6.0
K02071	12161.0
K02072	13433.0
K02073	12171.0
K03309	0.0
K03308	38716.0
K03305	7231.0
K03304	0.0
K03307	8323.0
K03306	10859.0
K03301	0.0
K03300	630.0
K03303	291.0
K03302	0.0
K06173	37655.0
K06175	0.0
K06174	0.0
K06177	7200.0
K06176	0.0
K06179	13937.0
K07680	1.0
K03867	0.0
K03838	0.0
K12053	0.0
K11618	4584.0
K11619	0.0
K11614	0.0
K11615	0.0
K11616	0.0
K11617	0.0
K11610	0.0
K11611	0.0
K11960	0.0
K11961	3.0
K02836	19799.0
K10565	0.0
K10564	0.0
K02837	19203.0
K10561	5421.0
K10560	5420.0
K10563	8638.0
K10562	0.0
K02838	21169.0
K06858	0.0
K02839	4592.0
K06859	285.0
K12700	5277.0
K07558	0.0
K07559	4959.0
K07228	0.0
K07229	0.0
K07226	0.0
K07224	0.0
K07225	0.0
K07222	0.0
K07223	0.0
K07220	10387.0
K07221	0.0
K10709	11436.0
K10708	0.0
K10701	0.0
K10703	0.0
K10702	0.0
K10704	0.0
K05984	0.0
K07537	0.0
K08652	0.0
K08651	0.0
K08658	0.0
K08659	178.0
K05982	0.0
K07451	0.0
K07453	0.0
K07452	0.0
K07455	92.0
K07454	7.0
K09707	5023.0
K07457	6.0
K09706	243.0
K07104	1.0
K00029	71.0
K00028	0.0
K00799	0.0
K00798	17164.0
K00797	7239.0
K00024	14415.0
K00795	0.0
K00026	0.0
K00021	0.0
K00020	92.0
K00023	0.0
K00022	0.0
K09017	0.0
K01269	17654.0
K09015	7202.0
K09014	11880.0
K09013	18423.0
K09011	7200.0
K09010	0.0
K01261	0.0
K01262	33071.0
K01263	3.0
K01264	0.0
K01265	33615.0
K01266	4588.0
K09018	0.0
K08227	0.0
K08226	0.0
K08225	0.0
K08224	3.0
K08223	8.0
K08222	0.0
K08221	1.0
K00249	0.0
K01790	21919.0
K00241	7202.0
K00240	12597.0
K00243	18643.0
K00242	0.0
K00245	0.0
K00244	2144.0
K00247	0.0
K00246	0.0
K01795	4594.0
K06983	0.0
K02799	0.0
K02798	76.0
K02791	487.0
K02790	0.0
K02793	7467.0
K02795	12960.0
K02794	13242.0
K02796	13090.0
K04564	9426.0
K04565	10487.0
K04566	4584.0
K04567	16573.0
K01040	321.0
K01041	0.0
K04562	508.0
K04568	0.0
K01049	0.0
K02535	7201.0
K02242	4.0
K02536	7202.0
K02531	3.0
K02246	3.0
K02533	0.0
K02532	3.0
K02248	3.0
K02538	5.0
K00581	0.0
K13421	0.0
K01013	0.0
K15018	0.0
K15019	0.0
K03110	21166.0
K03111	48191.0
K03112	0.0
K03113	7201.0
K03116	7256.0
K03117	2.0
K03118	7230.0
K03119	0.0
K10919	0.0
K12552	0.0
K12553	0.0
K12551	0.0
K12556	0.0
K12554	0.0
K12555	7.0
K06892	0.0
K06893	4.0
K06890	732.0
K06891	9.0
K06896	14611.0
K06897	6425.0
K06894	71.0
K06895	501.0
K10954	0.0
K10956	0.0
K06899	0.0
K06328	5.0
K06329	0.0
K10952	0.0
K10953	0.0
K11395	0.0
K11391	0.0
K11390	0.0
K11392	0.0
K00499	0.0
K00494	1.0
K00495	0.0
K00496	0.0
K00491	0.0
K00492	0.0
K00493	0.0
K13591	0.0
K01467	7303.0
K13593	0.0
K13592	0.0
K04021	0.0
K04020	0.0
K04023	1114.0
K04022	0.0
K04025	0.0
K04024	796.0
K04027	84.0
K04026	448.0
K04029	10821.0
K04028	11073.0
K07055	0.0
K07054	0.0
K07057	0.0
K07056	28370.0
K07051	0.0
K07050	11836.0
K07053	33363.0
K07052	34179.0
K07059	0.0
K07058	19172.0
K10040	138.0
K10041	434.0
K10046	0.0
K04799	0.0
K04798	0.0
K04793	0.0
K04792	0.0
K04791	0.0
K04790	0.0
K04797	0.0
K04796	0.0
K04795	0.0
K04794	0.0
K13638	0.0
K13639	0.0
K13634	0.0
K13635	0.0
K13636	0.0
K13637	1.0
K13630	0.0
K13631	0.0
K13632	0.0
K13633	0.0
K02042	5100.0
K05778	0.0
K05779	0.0
K05776	7131.0
K05541	0.0
K05774	0.0
K05775	0.0
K05772	1.0
K05773	1.0
K05540	934.0
K01459	0.0
K01458	0.0
K01457	4.0
K01455	90.0
K01454	0.0
K01453	0.0
K01452	0.0
K01451	977.0
K01450	0.0
K05518	0.0
K08070	989.0
K08071	0.0
K05516	29.0
K08077	174.0
K05515	19577.0
K13093	0.0
K11783	0.0
K12949	0.0
K12945	0.0
K12944	0.0
K12941	1058.0
K12940	6.0
K12943	0.0
K12942	1031.0
K14728	0.0
K14727	0.0
K11785	0.0
K00108	0.0
K13890	24.0
K13891	24.0
K13892	1.0
K13893	0.0
K13894	0.0
K13895	0.0
K13896	0.0
K06159	0.0
K06158	24448.0
K06153	20127.0
K06152	0.0
K06151	0.0
K06157	0.0
K06156	0.0
K06155	0.0
K06154	0.0
K03327	14401.0
K03326	107.0
K03325	527.0
K03324	31293.0
K03322	169.0
K03321	501.0
K03320	5623.0
K03329	0.0
K03328	7200.0
K04802	0.0
K04801	0.0
K04800	0.0
K11948	0.0
K01505	0.0
K04756	0.0
K11940	0.0
K11941	0.0
K11942	0.0
K11943	0.0
K11944	0.0
K01507	28167.0
K11946	0.0
K11947	0.0
K01506	0.0
K01501	24.0
K01500	161.0
K01503	0.0
K06714	667.0
K04750	4846.0
K12789	0.0
K12788	0.0
K11526	0.0
K10810	0.0
K11522	0.0
K11523	0.0
K08675	0.0
K08676	70.0
K08677	0.0
K08679	0.0
K11521	0.0
K10547	854.0
K10546	1082.0
K10545	389.0
K10544	84.0
K10543	273.0
K10542	6346.0
K10541	6346.0
K10540	7366.0
K10549	232.0
K10548	854.0
K14630	0.0
K11529	0.0
K00007	0.0
K00005	16763.0
K13444	0.0
K00003	18470.0
K00002	9846.0
K00001	5456.0
K01186	17002.0
K00009	56.0
K00008	14235.0
K10726	0.0
K10725	0.0
K08246	0.0
K00263	0.0
K00262	26908.0
K00261	151.0
K00260	0.0
K00266	73781.0
K00265	7203.0
K01200	5589.0
K01201	9422.0
K01206	64305.0
K01207	2041.0
K01205	7131.0
K01208	0.0
K01209	36859.0
K06167	7498.0
K00917	10333.0
K00912	7201.0
K00919	19796.0
K02519	21069.0
K02518	21069.0
K02517	7201.0
K02511	0.0
K02510	483.0
K13409	0.0
K13408	0.0
K03179	7208.0
K03170	0.0
K03177	21169.0
K12574	14021.0
K12570	0.0
K12573	20728.0
K11009	0.0
K11008	0.0
K11005	0.0
K11004	0.0
K11007	0.0
K11006	0.0
K11003	0.0
K08296	1.0
K08297	4.0
K08295	0.0
K02634	0.0
K02635	0.0
K10622	0.0
K07693	0.0
K07692	0.0
K07691	0.0
K07690	0.0
K07697	0.0
K07696	4617.0
K07695	0.0
K07694	126.0
K07699	8035.0
K07698	0.0
K07079	12484.0
K07078	93.0
K07077	0.0
K07076	5605.0
K07075	658.0
K07074	321.0
K07073	0.0
K07072	0.0
K07071	72.0
K07070	0.0
K14584	0.0
K11620	0.0
K09190	0.0
K11623	0.0
K05759	0.0
K08589	0.0
K11625	0.0
K11995	0.0
K01439	12407.0
K01438	7717.0
K01431	0.0
K01430	4612.0
K01433	71.0
K01432	0.0
K01434	0.0
K01437	0.0
K01436	6650.0
K05539	0.0
K14520	0.0
K12963	0.0
K12962	0.0
K12961	0.0
K12960	11090.0
K14749	0.0
K14748	0.0
K02972	0.0
K14743	0.0
K14742	14443.0
K14745	0.0
K14744	0.0
K14747	0.0
K14746	0.0
K02167	0.0
K02164	0.0
K02160	7405.0
K02168	0.0
K02169	7200.0
K10931	0.0
K03341	0.0
K03340	18191.0
K03343	0.0
K03342	0.0
K03346	1375.0
K12299	0.0
K12291	0.0
K12290	0.0
K12293	0.0
K12292	0.0
K12295	0.0
K12294	0.0
K12297	0.0
K12368	0.0
K11922	0.0
K11923	0.0
K11920	0.0
K11921	0.0
K11926	0.0
K11927	941.0
K11924	52.0
K11925	0.0
K11928	1585.0
K13181	0.0
K13219	0.0
K07262	0.0
K07263	7201.0
K07260	16853.0
K07261	0.0
K07266	0.0
K07267	0.0
K07264	0.0
K07265	0.0
K07268	0.0
K07269	0.0
K01155	530.0
K04478	0.0
K04479	0.0
K10528	0.0
K14952	0.0
K07486	22.0
K07487	0.0
K07484	1006.0
K07485	0.0
K07482	0.0
K07483	18615.0
K07480	0.0
K07481	348.0
K07488	0.0
K07489	0.0
K11210	0.0
K11211	0.0
K11212	0.0
K11214	4609.0
K11216	89.0
K06300	0.0
K00061	0.0
K00060	493.0
K06301	0.0
K00065	917.0
K00064	0.0
K00067	28616.0
K00066	0.0
K00069	0.0
K00068	145.0
K06304	0.0
K08262	0.0
K08261	0.0
K08260	0.0
K08265	0.0
K08264	0.0
K00288	0.0
K00285	0.0
K00284	11816.0
K00287	21062.0
K00286	24649.0
K00281	7201.0
K00280	0.0
K00283	5515.0
K00282	5515.0
K08088	0.0
K14198	0.0
K14199	0.0
K03452	0.0
K14194	0.0
K14195	0.0
K14196	0.0
K14197	0.0
K14192	0.0
K14193	0.0
K01880	21138.0
K01881	25763.0
K01883	21169.0
K01885	16463.0
K04618	0.0
K01887	25753.0
K01224	514.0
K01889	21170.0
K01226	4898.0
K01227	0.0
K01220	10.0
K01222	544.0
K01223	17114.0
K02759	1855.0
K02755	0.0
K02757	33011.0
K02756	0.0
K14998	0.0
K02750	20.0
K02753	1.0
K02752	0.0
K00939	21169.0
K00938	3.0
K00937	25120.0
K00936	79247.0
K00935	1.0
K00934	0.0
K00933	0.0
K00932	0.0
K00931	19875.0
K00930	39762.0
K01089	7271.0
K01080	0.0
K01081	11787.0
K01082	0.0
K01083	0.0
K01084	0.0
K01085	0.0
K01087	0.0
K02571	0.0
K02570	26.0
K02573	26.0
K02572	0.0
K02575	31.0
K02574	5340.0
K07780	0.0
K03488	16448.0
K03489	8.0
K03482	0.0
K03483	68.0
K03480	634.0
K03481	583.0
K03486	4896.0
K03487	1.0
K03484	16554.0
K03485	0.0
K02287	0.0
K02286	0.0
K02285	0.0
K02284	0.0
K02283	18922.0
K02282	27.0
K02281	0.0
K02280	0.0
K02289	0.0
K02288	0.0
K03626	0.0
K03627	0.0
K03624	32864.0
K03625	21169.0
K03151	13967.0
K03620	29.0
K03153	0.0
K08869	0.0
K03628	18717.0
K03629	19797.0
K09738	0.0
K09739	0.0
K09736	0.0
K09737	0.0
K09735	0.0
K09732	0.0
K09733	0.0
K09730	0.0
K09731	0.0
K09888	12183.0
K09889	0.0
K09880	0.0
K09882	0.0
K09883	0.0
K09884	0.0
K09887	0.0
K11027	0.0
K11026	0.0
K11025	0.0
K11024	0.0
K07679	0.0
K07678	0.0
K11021	0.0
K11020	0.0
K07675	0.0
K07674	0.0
K07676	0.0
K07671	0.0
K07670	0.0
K07673	0.0
K07672	0.0
K01117	0.0
K12048	0.0
K07019	1.0
K07018	0.0
K07011	19848.0
K07010	12046.0
K07013	4.0
K07012	11878.0
K07015	13880.0
K07014	0.0
K07017	395.0
K07016	30.0
K10084	0.0
K08372	110.0
K05884	86.0
K05885	4682.0
K05886	0.0
K05887	0.0
K05880	0.0
K05881	0.0
K05882	0.0
K05883	0.0
K08902	0.0
K05739	137.0
K05888	0.0
K05889	0.0
K08903	0.0
K00547	112.0
K00544	0.0
K00545	0.0
K00542	0.0
K00543	0.0
K00540	32901.0
K00548	25812.0
K00549	4641.0
K01145	0.0
K01412	0.0
K01147	0.0
K01417	11830.0
K00038	0.0
K01143	0.0
K01142	12573.0
K01419	4.0
K00788	20196.0
K00789	32488.0
K12502	0.0
K14762	0.0
K14761	12517.0
K06195	1.0
K03819	0.0
K03818	70.0
K03814	1.0
K03817	72.0
K03816	8072.0
K03811	10337.0
K03810	90.0
K03813	4.0
K11908	0.0
K11909	0.0
K11904	0.0
K11905	0.0
K11906	0.0
K11907	0.0
K11900	0.0
K11901	0.0
K11902	0.0
K11903	0.0
K10986	7.0
K13238	0.0
K13239	0.0
K13797	0.0
K07248	425.0
K13796	0.0
K07244	0.0
K07245	0.0
K07246	324.0
K07240	46556.0
K07241	0.0
K07242	0.0
K07243	1.0
K01268	0.0
K05296	0.0
K02821	10080.0
K09016	0.0
K09945	0.0
K09944	0.0
K09947	0.0
K09946	1.0
K09941	0.0
K09940	1.0
K09943	0.0
K09942	1.0
K09949	0.0
K09948	0.0
K10851	0.0
K10850	0.0
K03666	1151.0
K03667	4.0
K03196	0.0
K03665	19796.0
K11275	0.0
K06012	12178.0
K00048	11077.0
K10857	0.0
K09773	56.0
K00043	7.0
K00042	10832.0
K00041	10172.0
K00040	10448.0
K00046	23599.0
K00733	0.0
K00044	0.0
K06011	0.0
K09012	0.0
K06016	599.0
K06017	0.0
K06014	0.0
K06015	4731.0
K06019	36.0
K01075	0.0
K12221	0.0
K06444	0.0
K04632	0.0
K14977	347.0
K14974	0.0
K00958	0.0
K00951	28528.0
K00950	7368.0
K00952	261.0
K00955	356.0
K00954	21170.0
K00957	493.0
K00956	479.0
K00590	4.0
K02777	244.0
K02775	549.0
K02774	891.0
K02773	821.0
K02771	9.0
K02770	3684.0
K02779	1720.0
K02778	0.0
K01606	0.0
K01607	13695.0
K01604	0.0
K01605	0.0
K01602	0.0
K01601	0.0
K03750	786.0
K01609	18702.0
K02553	0.0
K02804	10389.0
K02551	7210.0
K02806	6.0
K02557	17665.0
K02800	270.0
K05275	0.0
K02802	0.0
K13300	0.0
K02558	71.0
K02809	0.0
K02808	0.0
K03600	0.0
K03601	19799.0
K03602	19649.0
K03603	0.0
K03604	4764.0
K03605	1.0
K03606	1.0
K03607	0.0
K03608	10112.0
K03609	17106.0
K06078	0.0
K06079	0.0
K09710	19799.0
K09711	0.0
K09712	0.0
K06073	0.0
K06074	0.0
K06075	0.0
K06076	70.0
K06077	0.0
K06382	7747.0
K06383	6625.0
K06380	0.0
K06381	13147.0
K06386	0.0
K06387	7667.0
K06384	462.0
K06385	11914.0
K06388	0.0
K06389	0.0
K12466	0.0
K12468	0.0
K07657	1.0
K07656	0.0
K07655	0.0
K07654	0.0
K07653	0.0
K07652	597.0
K07651	1.0
K07650	59.0
K07659	0.0
K07658	19783.0
K11041	362.0
K11040	0.0
K11043	0.0
K11042	0.0
K11045	0.0
K11044	0.0
K11047	0.0
K11046	0.0
K11049	0.0
K11048	0.0
K07387	7131.0
K07386	7446.0
K06926	21604.0
K06927	26.0
K06924	0.0
K06925	21169.0
K06922	0.0
K06923	12404.0
K06920	126.0
K06921	7837.0
K06928	519.0
K06929	168.0
K07033	11229.0
K07032	90.0
K07031	5039.0
K07030	13470.0
K07037	7377.0
K07035	6557.0
K07034	2.0
K07039	0.0
K07038	184.0
K10829	0.0
K00384	38594.0
K00385	622.0
K00386	0.0
K00387	0.0
K00380	71.0
K00381	70.0
K00382	15683.0
K00383	0.0
K00389	0.0
K01387	0.0
K01385	0.0
K01389	0.0
K09158	0.0
K09159	0.0
K09156	0.0
K09157	12590.0
K09154	0.0
K09155	5456.0
K09152	0.0
K09153	5381.0
K09150	0.0
K09151	2.0
K05970	11981.0
K05714	0.0
K05715	0.0
K05710	0.0
K05711	0.0
K05712	0.0
K05713	0.0
K00560	20702.0
K00561	0.0
K00563	760.0
K00564	220.0
K00566	28469.0
K00567	19340.0
K00568	0.0
K00569	0.0
K05575	0.0
K01169	0.0
K01167	0.0
K01166	0.0
K05577	0.0
K01163	6816.0
K01161	0.0
K01160	0.0
K05578	0.0
K05579	0.0
K08092	6072.0
K08093	186.0
K08094	988.0
K08095	0.0
K08096	0.0
K08097	1.0
K02254	0.0
K02255	0.0
K01743	0.0
K02251	1.0
K02061	0.0
K01741	0.0
K02060	0.0
K00114	0.0
K02122	18144.0
K02123	25504.0
K02120	25604.0
K02121	19439.0
K02124	25604.0
K03837	0.0
K03836	0.0
K03835	0.0
K03834	0.0
K03833	769.0
K03832	7202.0
K03831	0.0
K03830	10289.0
K00443	0.0
K03839	7271.0
K02067	0.0
K10189	9713.0
K13038	29495.0
K13787	287.0
K13788	0.0
K13789	51289.0
K10188	10350.0
K12255	0.0
K12254	0.0
K12257	23651.0
K12256	0.0
K12251	843.0
K12250	0.0
K12253	0.0
K12252	0.0
K13252	135.0
K13256	3.0
K13255	0.0
K12079	0.0
K12078	0.0
K12071	0.0
K12070	0.0
K12073	0.0
K12072	0.0
K09912	0.0
K06236	0.0
K06237	0.0
K05519	0.0
K09914	0.0
K11788	0.0
K11782	0.0
K11780	0.0
K11781	0.0
K11787	0.0
K11784	0.0
K11530	0.0
K12787	0.0
K12786	0.0
K12785	0.0
K12784	0.0
K06718	0.0
K09969	0.0
K09968	1.0
K09967	4610.0
K09966	0.0
K09965	0.0
K09964	0.0
K09963	805.0
K09962	0.0
K09961	0.0
K09960	0.0
K11527	70.0
K11524	0.0
K11525	0.0
K11250	0.0
K11253	0.0
K11258	0.0
K11528	0.0
K00713	0.0
K00712	2.0
K10780	0.0
K10783	0.0
K10125	0.0
K10124	0.0
K10126	0.0
K10121	26.0
K10123	0.0
K10122	26.0
K04652	10199.0
K04653	4797.0
K04651	14799.0
K04656	4797.0
K04654	4797.0
K04655	5333.0
K00973	19258.0
K00972	381.0
K00971	12032.0
K00970	7201.0
K00975	41601.0
K00974	39077.0
K00979	7385.0
K00978	513.0
K14954	0.0
K14955	0.0
K14956	0.0
K06178	9820.0
K01596	268.0
K01597	4.0
K01594	0.0
K01595	4.0
K01592	0.0
K01593	0.0
K01590	0.0
K01591	19716.0
K01598	1.0
K01599	42941.0
K02711	0.0
K02710	0.0
K02713	0.0
K02712	0.0
K02714	0.0
K02717	0.0
K02716	0.0
K02719	0.0
K02718	0.0
K03449	4585.0
K03446	7131.0
K03444	0.0
K03445	0.0
K03442	19587.0
K01620	13987.0
K01621	433.0
K01622	0.0
K01623	4977.0
K01624	39035.0
K01625	38100.0
K01626	11405.0
K01627	7201.0
K01628	18282.0
K01629	4704.0
K05299	1.0
K02829	0.0
K02828	0.0
K02827	0.0
K02826	0.0
K02825	322.0
K02824	12450.0
K02823	19713.0
K02822	10452.0
K03198	0.0
K03199	0.0
K03668	0.0
K03669	0.0
K03190	4612.0
K03191	24.0
K03660	12285.0
K03194	0.0
K03195	0.0
K03664	21169.0
K03197	0.0
K09772	12591.0
K06013	71.0
K09770	174.0
K09771	0.0
K09776	1.0
K09777	6515.0
K09774	0.0
K09775	6153.0
K09778	5262.0
K09779	12168.0
K06269	0.0
K06323	0.0
K11624	0.0
K02991	0.0
K02990	15908.0
K02624	0.0
K02240	60.0
K08282	2.0
K12440	0.0
K12441	0.0
K12442	0.0
K12443	0.0
K12444	0.0
K12445	0.0
K12449	0.0
K02247	0.0
K07637	0.0
K07636	19889.0
K07639	0.0
K07638	0.0
K11069	7687.0
K11068	12353.0
K11063	0.0
K11062	0.0
K11061	0.0
K11060	0.0
K11066	0.0
K11065	7201.0
K06900	0.0
K06901	18365.0
K06902	5849.0
K06903	523.0
K06904	5266.0
K06905	5704.0
K06906	5348.0
K06907	5935.0
K06908	5708.0
K06909	7.0
K10821	0.0
K05905	70.0
K05904	0.0
K05906	0.0
K05900	0.0
K05903	1.0
K01406	0.0
K05909	0.0
K05908	0.0
K00368	0.0
K00369	0.0
K00366	5446.0
K00367	0.0
K00364	4.0
K00365	0.0
K00362	0.0
K00363	0.0
K00360	0.0
```
