## Extended Data File 1 for "Diet induces reproducible alterations in the mouse and human gut microbiome": SRS3589097_SRR7584406.picrust_nol

```
# Constructed from biom file
#OTU ID	SRR7584406
K01365	0.0
K01364	0.0
K01361	41.0
K01360	0.0
K01362	6178.0
K02249	0.0
K05841	0.0
K05844	1.0
K05845	6.0
K05846	11972.0
K05847	11946.0
K00508	2.0
K00500	1.0
K00507	2.0
K00504	0.0
K00505	0.0
K12521	0.0
K01101	10799.0
K01103	0.0
K12520	0.0
K01104	57876.0
K05592	11397.0
K05593	18206.0
K05590	0.0
K05591	0.0
K05596	0.0
K05597	0.0
K05594	0.0
K05595	4.0
K05599	0.0
K11964	0.0
K11962	0.0
K14540	19088.0
K12529	0.0
K12528	0.0
K06353	0.0
K02456	680.0
K02457	0.0
K02454	0.0
K02455	0.0
K02452	0.0
K02453	0.0
K02450	0.0
K02103	10478.0
K08138	0.0
K02108	20987.0
K02109	29914.0
K02458	0.0
K02459	0.0
K08137	0.0
K03851	0.0
K03850	0.0
K03852	0.0
K03855	4.0
K03856	16300.0
K13018	0.0
K13019	0.0
K13010	0.0
K13011	0.0
K13012	291.0
K13013	0.0
K13014	0.0
K13015	2.0
K13016	1.0
K13017	0.0
K08566	0.0
K08567	11.0
K13274	0.0
K13275	0.0
K13276	0.0
K13277	0.0
K03275	0.0
K03274	1.0
K03277	0.0
K03276	0.0
K03271	18455.0
K03270	11272.0
K03273	262.0
K03272	8984.0
K03279	0.0
K03278	0.0
K11022	0.0
K12277	0.0
K12276	0.0
K12270	4.0
K11058	0.0
K12279	0.0
K12278	0.0
K07557	0.0
K07550	0.0
K07552	2176.0
K06319	0.0
K09909	0.0
K09908	0.0
K12051	0.0
K12050	0.0
K12057	0.0
K12056	0.0
K06221	0.0
K09900	0.0
K09903	21302.0
K09902	0.0
K09904	0.0
K09907	0.0
K09906	0.0
K11501	0.0
K03234	0.0
K00773	17952.0
K00772	20.0
K00777	0.0
K00776	0.0
K06313	111.0
K06315	0.0
K05574	0.0
K10201	23.0
K07176	0.0
K07177	1464.0
K07174	0.0
K07175	512.0
K07172	30.0
K07173	6858.0
K07170	3634.0
K07171	40988.0
K07178	0.0
K07179	0.0
K00195	0.0
K00194	65.0
K00197	67.0
K00196	0.0
K00191	0.0
K00190	4.0
K00193	0.0
K00192	0.0
K00198	1836.0
K06405	15401.0
K10109	5344.0
K10108	14638.0
K10107	0.0
K01828	0.0
K01829	0.0
K01826	0.0
K01825	0.0
K01822	3.0
K01823	1467.0
K01820	0.0
K01821	1513.0
K00999	0.0
K00998	4299.0
K00995	31257.0
K00997	5138.0
K00996	4.0
K00991	18494.0
K00990	0.0
K00992	26.0
K11028	0.0
K02622	5534.0
K02625	0.0
K03564	13554.0
K13489	0.0
K13488	0.0
K13483	0.0
K13482	0.0
K13481	0.0
K13480	0.0
K13487	0.0
K13486	0.0
K14680	0.0
K14681	0.0
K14682	0.0
K08358	37.0
K08357	37.0
K08356	0.0
K08355	0.0
K03469	18121.0
K03462	0.0
K03464	0.0
K03465	3239.0
K03466	19407.0
K01648	0.0
K01649	27316.0
K01643	1152.0
K01640	315.0
K01641	1464.0
K01646	375.0
K01647	18656.0
K01644	1156.0
K02597	0.0
K02626	5.0
K02595	0.0
K02594	486.0
K02593	0.0
K02592	111.0
K02591	593.0
K02590	9476.0
K02598	706.0
K02849	0.0
K14061	0.0
K14062	0.0
K14063	0.0
K14064	0.0
K14065	0.0
K14067	0.0
K02841	0.0
K02840	133.0
K02843	1.0
K02844	0.0
K02847	0.0
K02846	0.0
K02102	3.0
K09758	50.0
K06039	0.0
K06034	0.0
K06036	3.0
K06037	0.0
K06032	0.0
K01581	1595.0
K02702	0.0
K02659	0.0
K13490	0.0
K13491	0.0
K03644	2177.0
K03645	0.0
K03646	0.0
K03647	2664.0
K03640	2.0
K03641	0.0
K03642	1.0
K03643	0.0
K03648	19964.0
K03649	2.0
K06694	0.0
K11814	0.0
K12428	0.0
K12429	0.0
K12422	0.0
K12423	0.0
K12420	0.0
K12421	0.0
K12426	0.0
K12427	0.0
K12424	0.0
K12425	0.0
K07349	0.0
K07348	0.0
K05380	0.0
K07345	0.0
K07344	0.0
K07347	0.0
K07346	0.0
K07341	11819.0
K07340	0.0
K07343	9397.0
K07342	0.0
K06968	0.0
K06969	32440.0
K06962	771.0
K06963	0.0
K06960	15774.0
K06961	0.0
K06966	3623.0
K06967	19088.0
K06964	0.0
K06965	0.0
K08995	1.0
K08994	4.0
K08997	0.0
K08996	1329.0
K08990	0.0
K08993	0.0
K08992	0.0
K08999	39.0
K08998	10002.0
K08344	0.0
K08345	0.0
K08346	0.0
K14940	0.0
K02724	0.0
K08349	0.0
K11815	0.0
K05929	0.0
K05928	0.0
K05927	0.0
K05924	0.0
K05922	0.0
K05921	0.0
K00349	2175.0
K00698	0.0
K00340	2179.0
K00341	2179.0
K00690	13758.0
K00343	2179.0
K00344	1.0
K00697	2.0
K00346	2175.0
K00347	2175.0
K09116	9023.0
K09117	17798.0
K05337	1999.0
K09118	6.0
K09119	0.0
K02106	172.0
K05823	1.0
K05820	0.0
K05826	0.0
K05827	0.0
K02100	0.0
K02101	0.0
K00524	0.0
K00525	17779.0
K00526	14993.0
K00527	31135.0
K00520	0.0
K00522	0.0
K00523	0.0
K02451	0.0
K00528	17895.0
K00529	0.0
K00025	0.0
K14215	0.0
K14213	0.0
K03453	2363.0
K00796	12669.0
K05339	2.0
K00027	16099.0
K00794	8266.0
K00793	6934.0
K01347	0.0
K01346	0.0
K01344	0.0
K01343	0.0
K00791	19415.0
K01340	0.0
K00790	30149.0
K02694	0.0
K02696	0.0
K02697	0.0
K02690	0.0
K02691	36.0
K02692	0.0
K02693	0.0
K02698	0.0
K02699	0.0
K00836	0.0
K00837	2899.0
K00835	0.0
K00832	678.0
K00833	2181.0
K00830	0.0
K00831	17820.0
K00839	62.0
K04335	0.0
K04334	0.0
K01120	0.0
K01126	19955.0
K04333	0.0
K01129	16287.0
K01128	5.0
K04339	0.0
K04338	0.0
K02470	36173.0
K02471	0.0
K02472	0.0
K02473	0.0
K02474	11218.0
K02475	1.0
K02476	1.0
K02477	11920.0
K02478	0.0
K02479	5.0
K09019	0.0
K01267	13441.0
K13074	0.0
K13075	0.0
K11441	0.0
K14055	0.0
K13299	0.0
K13292	16309.0
K14057	0.0
K14056	0.0
K02856	2.0
K02585	316.0
K12211	0.0
K12210	0.0
K12213	0.0
K12212	0.0
K12215	0.0
K02854	0.0
K12217	0.0
K12216	0.0
K12219	0.0
K12218	0.0
K02855	0.0
K08692	0.0
K08693	1.0
K08690	0.0
K08691	0.0
K08696	0.0
K08697	0.0
K11748	1.0
K11749	19123.0
K11746	0.0
K11747	0.0
K11744	0.0
K11745	0.0
K11742	0.0
K11743	9028.0
K11740	0.0
K11741	8.0
K13920	386.0
K13921	0.0
K13922	9537.0
K13923	0.0
K13924	1.0
K13925	0.0
K13926	0.0
K13927	358.0
K13928	0.0
K13929	0.0
K09923	0.0
K09922	2174.0
K06201	13428.0
K06200	13132.0
K06207	10201.0
K06206	1330.0
K06205	0.0
K09924	0.0
K09929	0.0
K06208	109.0
K00759	24094.0
K00758	0.0
K00752	0.0
K00757	16998.0
K00756	4555.0
K00754	34960.0
K06001	11956.0
K05557	0.0
K09766	2745.0
K05554	0.0
K07475	0.0
K07150	11107.0
K07151	0.0
K07152	3.0
K07153	0.0
K07154	5037.0
K07155	0.0
K07156	0.0
K07157	0.0
K07406	27376.0
K07407	48536.0
K07404	21595.0
K07405	2176.0
K07402	9580.0
K07403	1.0
K07400	0.0
K07401	0.0
K01808	20902.0
K01809	6404.0
K01800	0.0
K01801	0.0
K01802	2215.0
K01803	22304.0
K01804	10452.0
K01805	122.0
K01807	10461.0
K09718	0.0
K14668	0.0
K14669	0.0
K14666	0.0
K14667	0.0
K01664	60.0
K01665	2271.0
K01666	12183.0
K01667	2502.0
K01660	0.0
K01661	40.0
K01662	10957.0
K01663	0.0
K01668	21.0
K01669	4.0
K02863	21302.0
K02862	0.0
K02860	21219.0
K02867	21302.0
K02866	0.0
K02864	17375.0
K02869	0.0
K05362	0.0
K05365	0.0
K03402	15545.0
K03403	0.0
K03400	0.0
K03406	131879.0
K03407	14005.0
K03404	0.0
K03405	1.0
K03408	32400.0
K03409	488.0
K02315	19466.0
K02314	23230.0
K02317	0.0
K02316	19914.0
K02313	21302.0
K02312	30.0
K02319	0.0
K12405	0.0
K12152	0.0
K12151	0.0
K07091	0.0
K07090	26166.0
K07093	0.0
K07092	0.0
K07095	20874.0
K07094	1.0
K07097	0.0
K07096	0.0
K07099	2339.0
K07098	26237.0
K11175	17951.0
K11174	0.0
K11177	1.0
K11176	0.0
K11173	0.0
K11179	4.0
K11178	0.0
K00322	0.0
K00320	0.0
K00321	0.0
K00326	0.0
K00324	45.0
K00325	2.0
K00329	0.0
K05945	0.0
K05944	0.0
K05947	0.0
K05946	4795.0
K06944	0.0
K06945	0.0
K06946	0.0
K06415	112.0
K06940	10941.0
K06941	19093.0
K06942	21302.0
K06943	0.0
K10806	3.0
K10807	1.0
K10804	1.0
K10805	0.0
K06948	2028.0
K06949	30061.0
K06418	4.0
K09138	8.0
K09139	0.0
K09134	10548.0
K09135	0.0
K09136	0.0
K09137	7.0
K09130	0.0
K09131	41.0
K09132	8984.0
K09133	0.0
K05808	17885.0
K05809	0.0
K05804	8986.0
K05805	0.0
K05806	0.0
K05807	2176.0
K05800	1.0
K05801	0.0
K05802	0.0
K05803	0.0
K01044	0.0
K01045	0.0
K01046	228.0
K02068	10.0
K04561	0.0
K01042	1425.0
K05568	21944.0
K05567	9150.0
K14273	0.0
K14275	0.0
K14274	204.0
K02062	0.0
K05245	0.0
K05564	0.0
K01048	2903.0
K02066	2177.0
K01322	2176.0
K01325	0.0
K02065	2177.0
K01326	0.0
K05560	0.0
K02243	1470.0
K08930	0.0
K02679	0.0
K02676	0.0
K02674	0.0
K02675	0.0
K02672	0.0
K02241	343.0
K02670	0.0
K02671	0.0
K00810	0.0
K00811	2176.0
K00812	459.0
K00813	0.0
K00814	0.0
K00817	17870.0
K00818	2213.0
K00819	3.0
K02530	1331.0
K02245	1470.0
K02244	1464.0
K01499	0.0
K01498	0.0
K01493	21305.0
K01492	317.0
K01491	42744.0
K01497	0.0
K01496	246.0
K01495	12276.0
K01494	9083.0
K02418	21331.0
K02419	21960.0
K14492	0.0
K02412	19364.0
K02413	21730.0
K02410	21960.0
K02411	9701.0
K02416	21960.0
K02417	13698.0
K02414	2644.0
K02415	5.0
K00120	0.0
K00121	691.0
K00430	0.0
K13058	0.0
K13059	0.0
K13727	0.0
K13057	0.0
K13722	0.0
K13051	0.0
K13052	14268.0
K00435	0.0
K12054	0.0
K03239	0.0
K03238	0.0
K03231	0.0
K03230	0.0
K03232	0.0
K12059	0.0
K03237	0.0
K03236	0.0
K12058	0.0
K12239	0.0
K12238	0.0
K12235	0.0
K12234	314.0
K13942	0.0
K13940	13219.0
K13941	0.0
K12097	0.0
K12096	0.0
K12095	0.0
K12094	0.0
K12093	0.0
K12092	0.0
K12091	0.0
K12090	0.0
K12099	0.0
K12098	0.0
K06356	0.0
K05992	0.0
K03540	0.0
K06331	9941.0
K06330	44.0
K07138	21559.0
K07139	9150.0
K11811	0.0
K07132	737.0
K07133	66250.0
K07130	15623.0
K07131	0.0
K07137	32650.0
K07134	0.0
K07135	0.0
K01860	0.0
K01866	21303.0
K01867	21303.0
K01865	21.0
K01868	30560.0
K01869	21302.0
K06140	0.0
K04766	0.0
K04767	7.0
K04764	0.0
K04762	2175.0
K04763	23713.0
K04760	1.0
K04761	226.0
K04768	0.0
K04769	13067.0
K08313	63.0
K08312	0.0
K08311	0.0
K08310	0.0
K08317	2.0
K08316	13701.0
K08315	0.0
K08314	414.0
K05149	0.0
K08319	0.0
K08318	0.0
K06339	0.0
K14648	0.0
K14392	64.0
K14393	0.0
K14645	0.0
K14647	0.0
K01689	31931.0
K01686	22870.0
K01687	36515.0
K01684	9364.0
K01685	11682.0
K01682	0.0
K01681	17752.0
K05308	0.0
K02889	0.0
K02888	21300.0
K02885	0.0
K02884	21302.0
K02887	21302.0
K02886	21302.0
K02881	21302.0
K02883	0.0
K13743	0.0
K02086	144.0
K02081	952.0
K02080	0.0
K02083	814.0
K02082	1335.0
K13831	0.0
K03428	0.0
K03429	12225.0
K03424	32258.0
K03935	0.0
K03932	0.0
K03933	2.0
K03930	9230.0
K03931	1.0
K02339	0.0
K02338	21302.0
K02337	21035.0
K02336	0.0
K02335	30227.0
K02334	3096.0
K02330	0.0
K03688	13496.0
K03689	0.0
K03680	204.0
K03683	0.0
K03684	37.0
K03685	21302.0
K03686	48879.0
K03687	20686.0
K07301	14367.0
K07300	0.0
K07303	3.0
K07302	2.0
K07305	138.0
K07304	1508.0
K07307	1333.0
K07306	146.0
K07309	37.0
K07308	153.0
K02617	0.0
K02610	0.0
K02963	21302.0
K02612	0.0
K02961	18412.0
K09686	52565.0
K09687	154450.0
K09684	801.0
K09685	1622.0
K09682	0.0
K09683	0.0
K09680	6.0
K09681	0.0
K09688	0.0
K09689	0.0
K05962	0.0
K05961	0.0
K05967	100.0
K05966	146.0
K11159	0.0
K05964	135.0
K05968	0.0
K11152	0.0
K00309	0.0
K00658	3.0
K00304	0.0
K00305	0.0
K00654	0.0
K00655	34766.0
K00652	2177.0
K00301	0.0
K00302	9031.0
K00303	36.0
K10828	0.0
K06431	0.0
K06432	0.0
K06433	0.0
K06434	4.0
K06436	488.0
K06437	0.0
K10820	208.0
K06439	0.0
K10822	0.0
K10823	0.0
K10826	0.0
K09167	787.0
K06322	0.0
K14117	0.0
K14259	0.0
K14257	0.0
K01308	454.0
K01303	2.0
K01301	1.0
K01305	661.0
K01304	1603.0
K02658	0.0
K00672	0.0
K02650	763.0
K02651	6.0
K02652	10774.0
K02653	11770.0
K02654	40058.0
K05687	0.0
K02656	0.0
K05685	0.0
K00878	15453.0
K00879	1003.0
K00872	2544.0
K00873	21272.0
K00870	0.0
K00876	24058.0
K00877	0.0
K00874	27467.0
K00875	0.0
K04487	34412.0
K04486	17003.0
K04485	19370.0
K04484	0.0
K04483	0.0
K04482	0.0
K04480	0.0
K04488	26813.0
K12049	0.0
K13693	0.0
K13706	0.0
K13694	0.0
K13695	0.0
K05977	0.0
K09516	1.0
K02434	30571.0
K02435	29911.0
K02436	111.0
K02437	12150.0
K05350	9933.0
K02431	10087.0
K08100	0.0
K02433	30779.0
K02438	22510.0
K02439	7.0
K03745	0.0
K03744	11785.0
K03747	0.0
K03210	19377.0
K03217	22538.0
K03216	19089.0
K03215	0.0
K03742	14426.0
K03219	0.0
K03218	21302.0
K03749	0.0
K03748	1.0
K02383	0.0
K06327	0.0
K06320	11756.0
K07238	18261.0
K09479	0.0
K09478	0.0
K09475	0.0
K09474	0.0
K09477	0.0
K09476	0.0
K09471	0.0
K09470	0.0
K09473	0.0
K09472	0.0
K07543	0.0
K06898	13922.0
K13967	0.0
K13963	9719.0
K07545	0.0
K00737	9025.0
K05345	2.0
K11706	0.0
K11707	3.0
K11704	0.0
K11705	0.0
K11708	3.0
K11709	0.0
K05588	0.0
K07114	14184.0
K07443	9980.0
K07116	0.0
K07117	0.0
K07110	1.0
K07447	21298.0
K07112	1327.0
K07113	0.0
K07448	11625.0
K07118	1447.0
K07119	0.0
K10619	0.0
K10618	0.0
K10617	0.0
K10616	0.0
K01848	0.0
K01849	0.0
K01844	2766.0
K01845	10157.0
K01846	7.0
K01847	4352.0
K01840	31287.0
K01841	113.0
K01842	0.0
K01843	185.0
K06219	0.0
K10832	0.0
K05348	1.0
K14203	0.0
K08483	19766.0
K08482	0.0
K08481	0.0
K08480	0.0
K08485	0.0
K08484	0.0
K00464	0.0
K00467	0.0
K00466	0.0
K00461	0.0
K00460	0.0
K00463	0.0
K00462	0.0
K04509	0.0
K00469	1.0
K00468	0.0
K08645	0.0
K04744	0.0
K01518	0.0
K01519	0.0
K04748	0.0
K04749	485.0
K01514	2.0
K01515	35371.0
K01512	12876.0
K01510	0.0
K14623	369.0
K14626	0.0
K14627	0.0
K14628	0.0
K14629	0.0
K03918	0.0
K03919	0.0
K12372	0.0
K12373	19871.0
K12370	0.0
K12371	0.0
K02359	0.0
K02358	21306.0
K02351	0.0
K02352	0.0
K02355	36560.0
K02357	21302.0
K02356	22768.0
K13574	0.0
K13573	0.0
K13572	0.0
K13571	0.0
K13570	0.0
K12112	0.0
K12113	0.0
K12110	0.0
K12111	312.0
K07329	0.0
K07328	0.0
K07323	0.0
K07322	4357.0
K07321	1206.0
K07320	0.0
K07327	0.0
K07326	0.0
K07325	0.0
K07324	0.0
K08163	0.0
K06180	46607.0
K06181	1.0
K06182	13432.0
K06183	16971.0
K06186	0.0
K06187	21302.0
K06188	2671.0
K06189	0.0
K08359	0.0
K07589	0.0
K07588	2176.0
K07587	0.0
K07586	10363.0
K07585	0.0
K07584	17805.0
K07583	0.0
K07582	0.0
K07581	0.0
K07580	0.0
K11139	0.0
K05989	49273.0
K05988	0.0
K05985	4944.0
K05987	0.0
K05986	0.0
K10843	0.0
K08354	0.0
K10844	0.0
K10848	0.0
K00673	0.0
K00674	2224.0
K00675	38.0
K00676	20606.0
K00677	2176.0
K06988	0.0
K06989	460.0
K08351	0.0
K06980	0.0
K06981	0.0
K06982	0.0
K08350	0.0
K06984	0.0
K06985	0.0
K06986	0.0
K06987	10561.0
K02445	9220.0
K02444	9332.0
K00582	0.0
K00583	0.0
K00580	0.0
K02110	23504.0
K00586	0.0
K00587	0.0
K00584	4.0
K08921	0.0
K02441	85.0
K00588	3.0
K08922	0.0
K02440	4347.0
K00018	26279.0
K08923	0.0
K02443	9913.0
K00019	0.0
K02442	0.0
K08925	0.0
K08926	0.0
K08927	0.0
K03149	3932.0
K06604	0.0
K00015	0.0
K01989	18795.0
K00854	30293.0
K00855	0.0
K00856	0.0
K00857	4262.0
K00850	51654.0
K00851	1332.0
K00852	18148.0
K00853	419.0
K00858	19416.0
K00859	19269.0
K01181	1509.0
K01180	0.0
K01183	9126.0
K01182	26576.0
K01185	2177.0
K01184	0.0
K01187	33152.0
K01188	19228.0
K02596	2.0
K13766	1.0
K13767	0.0
K13003	0.0
K13002	0.0
K13000	0.0
K02984	0.0
K02986	21302.0
K02987	0.0
K02636	1.0
K02982	12317.0
K02983	0.0
K02638	0.0
K02639	0.0
K02988	21071.0
K08298	76.0
K08299	0.0
K03583	0.0
K03582	0.0
K03581	18617.0
K03580	0.0
K03587	2213.0
K03586	0.0
K03585	4353.0
K03584	21296.0
K03589	17951.0
K03588	33987.0
K01725	0.0
K01724	1.0
K01727	5.0
K01726	10972.0
K01721	0.0
K01720	0.0
K01722	0.0
K13008	0.0
K01729	0.0
K01728	41.0
K09530	0.0
K09539	0.0
K02188	14706.0
K02189	14675.0
K02182	6.0
K02183	0.0
K03769	1296.0
K03768	30171.0
K03767	1.0
K03765	0.0
K03764	0.0
K03763	38705.0
K03762	38.0
K03761	0.0
K03760	0.0
K09457	93.0
K09456	0.0
K09459	111.0
K09458	18065.0
K00602	37176.0
K13988	0.0
K13985	0.0
K09981	4.0
K09980	0.0
K09983	0.0
K09982	0.0
K09985	0.0
K09984	0.0
K09987	0.0
K09986	0.0
K09989	9368.0
K09988	9509.0
K12583	0.0
K12582	0.0
K12589	0.0
K11720	0.0
K09759	12735.0
K10985	5.0
K10984	1336.0
K07468	0.0
K07469	2.0
K07464	13974.0
K07465	0.0
K07466	0.0
K07467	11994.0
K07460	8846.0
K07461	6865.0
K07462	18127.0
K07463	0.0
K10679	1.0
K10678	0.0
K10671	0.0
K10670	6892.0
K10673	0.0
K10672	907.0
K10674	0.0
K10677	3.0
K10676	0.0
K08726	0.0
K08724	1469.0
K08722	1251.0
K08723	0.0
K08720	0.0
K08721	0.0
K08728	1463.0
K10187	0.0
K00119	0.0
K00118	1.0
K00449	0.0
K00448	0.0
K00115	0.0
K00446	0.0
K00117	2.0
K00116	0.0
K00111	17347.0
K00442	0.0
K00113	0.0
K00112	2.0
K01539	0.0
K01531	14426.0
K04720	18983.0
K01533	19425.0
K01534	43232.0
K01535	0.0
K01537	20282.0
K14358	0.0
K14605	0.0
K14606	0.0
K00413	0.0
K10120	137.0
K05600	0.0
K05777	11.0
K03972	0.0
K03973	532.0
K03970	0.0
K03971	0.0
K03976	19409.0
K03977	21302.0
K03974	0.0
K03975	3788.0
K03978	21302.0
K03979	21302.0
K13378	2174.0
K02372	15986.0
K02371	17265.0
K02377	11243.0
K02379	44.0
K03396	0.0
K03397	0.0
K03394	10584.0
K03395	0.0
K03392	0.0
K03393	0.0
K03390	2180.0
K03391	0.0
K03399	46.0
K03027	0.0
K12136	0.0
K12137	4.0
K06610	133.0
K12138	0.0
K12139	0.0
K11444	0.0
K11440	26.0
K11443	0.0
K11442	0.0
K00612	0.0
K00613	37.0
K00610	15814.0
K00611	15718.0
K00616	5956.0
K00617	0.0
K00614	1.0
K00615	64549.0
K00619	4.0
K10863	0.0
K07874	0.0
K06234	0.0
K10240	0.0
K10241	0.0
K10242	0.0
K10243	0.0
K04110	0.0
K04113	0.0
K04112	0.0
K04115	0.0
K04114	0.0
K04117	0.0
K04116	0.0
K04118	0.0
K05517	0.0
K07705	809.0
K07704	856.0
K07707	10325.0
K07706	9097.0
K07701	0.0
K07700	0.0
K07703	0.0
K07702	0.0
K07709	0.0
K07708	0.0
K01955	38085.0
K13042	0.0
K09934	0.0
K09935	12923.0
K06216	1464.0
K09937	0.0
K13745	0.0
K13746	0.0
K13747	4459.0
K13740	0.0
K13741	0.0
K13742	0.0
K06211	9025.0
K06212	39.0
K09933	3.0
K02618	0.0
K02619	2180.0
K02968	21010.0
K02966	0.0
K02967	21302.0
K02616	0.0
K02965	21302.0
K02962	0.0
K02611	0.0
K02613	2.0
K03569	37855.0
K03568	48.0
K03565	19407.0
K06218	0.0
K03567	0.0
K03566	0.0
K03561	4353.0
K03560	0.0
K03563	22193.0
K03562	0.0
K06430	0.0
K01709	736.0
K01708	3.0
K01707	0.0
K01706	275.0
K01705	0.0
K01704	45716.0
K01703	46080.0
K01702	0.0
K14165	0.0
K14164	0.0
K14166	0.0
K14161	0.0
K14160	0.0
K14162	0.0
K05396	293.0
K03709	151.0
K03708	1210.0
K08160	0.0
K03701	32729.0
K03700	17001.0
K03703	11702.0
K03702	21302.0
K03705	19125.0
K03704	27058.0
K03707	321.0
K03706	13490.0
K06289	0.0
K06288	0.0
K06283	12571.0
K06282	51.0
K06281	51.0
K06287	17948.0
K06286	1464.0
K06285	109.0
K06284	2181.0
K08161	2926.0
K07540	0.0
K06438	5663.0
K06869	0.0
K06868	0.0
K06867	2.0
K06866	0.0
K06865	0.0
K06864	13716.0
K06863	0.0
K06862	0.0
K06861	2381.0
K06860	0.0
K12659	0.0
K12658	1.0
K07547	0.0
K07546	0.0
K15023	0.0
K15022	0.0
K15020	0.0
K15024	11944.0
K08700	0.0
K08162	8984.0
K07544	0.0
K00137	0.0
K00135	1573.0
K00134	21311.0
K00133	19281.0
K00132	26.0
K00131	2.0
K00130	8987.0
K00139	0.0
K00138	0.0
K00429	0.0
K00428	2178.0
K00421	0.0
K00423	0.0
K00425	3681.0
K00427	0.0
K00426	3681.0
K14292	0.0
K14379	0.0
K14370	0.0
K14371	0.0
K14372	0.0
K14373	0.0
K14374	0.0
K14375	0.0
K09845	0.0
K14082	0.0
K14083	15.0
K14080	0.0
K14081	0.0
K14086	9025.0
K14087	9062.0
K14084	115.0
K14088	9062.0
K14089	9025.0
K01552	16797.0
K01551	373.0
K01556	1.0
K01557	0.0
K01554	0.0
K01555	1.0
K04708	0.0
K03955	0.0
K13689	0.0
K13688	207.0
K13683	0.0
K13685	2118.0
K13684	0.0
K13687	0.0
K13686	0.0
K14159	0.0
K02399	0.0
K02398	2773.0
K02395	2744.0
K02394	0.0
K02397	11741.0
K02396	21901.0
K02391	0.0
K02390	21973.0
K02393	0.0
K02392	33278.0
K13533	0.0
K13532	0.0
K13531	1.0
K13530	6.0
K01550	0.0
K05658	0.0
K14054	2.0
K02601	22312.0
K02970	21053.0
K05378	0.0
K12339	1.0
K14060	0.0
K11687	0.0
K11686	0.0
K11685	0.0
K11689	805.0
K11688	502.0
K08939	0.0
K03048	3355.0
K03049	0.0
K13821	0.0
K13820	0.0
K03042	0.0
K03043	21071.0
K03040	18704.0
K03041	0.0
K03046	21073.0
K03047	0.0
K03044	0.0
K03045	0.0
K00348	2175.0
K09847	0.0
K00692	1332.0
K00638	11801.0
K00639	3414.0
K00693	1.0
K00634	12314.0
K00635	0.0
K00630	0.0
K00631	0.0
K00632	2766.0
K00633	9979.0
K00691	1464.0
K00696	0.0
K00694	158.0
K00695	0.0
K10854	0.0
K07811	0.0
K07810	0.0
K07813	18766.0
K07812	36.0
K07814	9323.0
K07816	1620.0
K00090	0.0
K00091	9142.0
K00094	388.0
K00096	11644.0
K00097	3454.0
K00098	0.0
K00099	17721.0
K10228	0.0
K10229	0.0
K12548	0.0
K10222	0.0
K10220	0.0
K10221	0.0
K10227	2.0
K05822	3.0
K01949	0.0
K01945	17951.0
K01947	0.0
K01946	0.0
K01941	4.0
K01940	17560.0
K06357	0.0
K07729	52537.0
K07728	0.0
K07727	19095.0
K07726	2757.0
K07725	0.0
K07724	0.0
K07723	109.0
K07722	37.0
K07721	0.0
K07720	96758.0
K00899	369.0
K05824	0.0
K00891	30657.0
K00892	0.0
K00895	1.0
K00897	1603.0
K08151	4.0
K08153	2.0
K08154	0.0
K02948	21302.0
K02942	0.0
K02944	0.0
K05665	0.0
K02946	21166.0
K13793	0.0
K06352	0.0
K01769	0.0
K01768	41.0
K01761	1.0
K01760	213.0
K01762	0.0
K09578	0.0
K01766	0.0
K08164	0.0
K02493	21073.0
K08166	0.0
K08167	0.0
K02496	0.0
K02497	0.0
K02494	0.0
K02495	33685.0
K02498	0.0
K02499	1011.0
K08168	0.0
K08169	0.0
K14415	8999.0
K14414	0.0
K06881	23190.0
K00436	0.0
K06332	0.0
K12815	0.0
K12810	0.0
K06885	3359.0
K00437	0.0
K06335	0.0
K06334	21704.0
K03547	15050.0
K03546	3510.0
K03545	34452.0
K03544	32471.0
K03543	2175.0
K06888	9441.0
K10941	0.0
K03549	2794.0
K03548	0.0
K10940	0.0
K02236	1609.0
K02237	16511.0
K02234	0.0
K02232	15052.0
K02233	24141.0
K02230	1.0
K02231	28031.0
K06359	0.0
K02238	19122.0
K02239	0.0
K03723	16717.0
K03722	2261.0
K03721	0.0
K03720	0.0
K03727	0.0
K03726	0.0
K03725	0.0
K03724	1357.0
K06358	0.0
K12673	0.0
K12679	0.0
K12678	0.0
K06410	4599.0
K11898	0.0
K11899	0.0
K11896	0.0
K11897	0.0
K11894	0.0
K11895	0.0
K11892	0.0
K11893	0.0
K11890	0.0
K11891	0.0
K08762	0.0
K08764	0.0
K08765	0.0
K10418	0.0
K11325	0.0
K11326	0.0
K11327	0.0
K11328	0.0
K11329	0.0
K00151	0.0
K00150	0.0
K00153	0.0
K00400	0.0
K00407	0.0
K00406	1.0
K00405	2.0
K00404	0.0
K00158	1330.0
K01342	0.0
K09388	0.0
K09386	0.0
K09384	1492.0
K04094	5687.0
K04095	10406.0
K04096	19183.0
K04097	0.0
K04090	0.0
K04091	0.0
K04092	0.0
K04093	0.0
K04098	0.0
K04099	0.0
K01578	0.0
K01579	5006.0
K01574	133.0
K01575	2.0
K01576	0.0
K01577	1329.0
K01571	14427.0
K01572	24653.0
K01573	0.0
K02009	10537.0
K02008	61063.0
K02005	8986.0
K02004	154224.0
K02007	11359.0
K02006	90951.0
K02001	0.0
K02000	1.0
K02003	226900.0
K02002	6.0
K03065	0.0
K08952	0.0
K03060	17000.0
K13809	0.0
K10948	0.0
K09607	0.0
K06125	0.0
K04337	0.0
K06120	388.0
K06121	0.0
K04336	0.0
K01127	0.0
K09703	6.0
K00004	0.0
K14699	0.0
K09702	357.0
K14698	0.0
K05311	1511.0
K13829	0.0
K10943	0.0
K07291	0.0
K07290	0.0
K10206	16169.0
K10202	5.0
K10208	0.0
K10209	2.0
K01966	1.0
K01965	0.0
K01964	2.0
K01963	5990.0
K01962	1982.0
K01961	21365.0
K01960	2178.0
K01969	0.0
K01968	0.0
K07749	10860.0
K07748	0.0
K07741	1915.0
K07740	0.0
K07743	0.0
K07742	17796.0
K07745	0.0
K07744	0.0
K07746	0.0
K01299	9249.0
K01295	769.0
K01297	9073.0
K02922	0.0
K05603	0.0
K02921	0.0
K02926	21302.0
K05607	0.0
K02924	0.0
K05605	0.0
K02928	0.0
K02929	0.0
K00216	0.0
K00217	0.0
K00214	0.0
K00215	18762.0
K00213	0.0
K00210	0.0
K00211	0.0
K00218	0.0
K00219	59.0
K01035	0.0
K01034	2909.0
K04517	17947.0
K01740	36391.0
K01031	0.0
K01746	357.0
K01745	371.0
K01744	2965.0
K01749	3097.0
K01039	151.0
K04518	2287.0
K09591	0.0
K14129	0.0
K14128	0.0
K14121	0.0
K14120	0.0
K14123	0.0
K14122	0.0
K14125	0.0
K14124	0.0
K14127	0.0
K14126	0.0
K03521	21293.0
K03520	0.0
K03523	19259.0
K03522	21464.0
K03525	18512.0
K03524	18287.0
K03527	18705.0
K03526	17948.0
K03529	19046.0
K03528	0.0
K06338	0.0
K02217	4373.0
K03299	608.0
K03298	2.0
K13472	0.0
K03293	5890.0
K03292	40550.0
K03291	0.0
K03290	0.0
K03297	9196.0
K03296	15347.0
K03295	3639.0
K03294	8503.0
K13009	0.0
K12690	0.0
K09743	0.0
K06022	0.0
K07190	0.0
K06021	0.0
K07192	879.0
K06020	0.0
K06027	0.0
K06026	0.0
K09744	0.0
K07991	41.0
K08749	0.0
K09835	1.0
K09834	0.0
K10439	34589.0
K06351	0.0
K09833	0.0
K10925	0.0
K10924	0.0
K10927	0.0
K10926	0.0
K10923	0.0
K10922	0.0
K09629	0.0
K10697	0.0
K00179	3580.0
K00172	4167.0
K00171	1161.0
K00170	1514.0
K00177	4136.0
K00176	4137.0
K00175	9060.0
K00174	6407.0
K13478	0.0
K14338	0.0
K14339	0.0
K14335	0.0
K14337	0.0
K14330	0.0
K14331	0.0
K14333	2.0
K08918	0.0
K13479	1287.0
K04078	19186.0
K04079	17891.0
K04076	110.0
K04077	19415.0
K04074	1883.0
K04075	19640.0
K04072	18792.0
K04073	0.0
K04070	14437.0
K04071	0.0
K14597	0.0
K13318	0.0
K08280	0.0
K13641	258.0
K13640	37.0
K13643	113.0
K13642	0.0
K02027	363036.0
K02026	647234.0
K02025	699535.0
K02024	0.0
K02023	12890.0
K02022	6.0
K02021	0.0
K02020	5841.0
K02029	26519.0
K02028	37309.0
K03886	0.0
K03887	0.0
K03884	0.0
K03885	2320.0
K03881	0.0
K03888	0.0
K03889	0.0
K12998	0.0
K12999	0.0
K12992	1595.0
K12993	0.0
K12990	8984.0
K12991	0.0
K12996	29.0
K12997	4.0
K12994	0.0
K12995	0.0
K08979	0.0
K08978	13880.0
K03088	162427.0
K03089	0.0
K03086	31139.0
K03087	0.0
K08971	0.0
K08970	0.0
K03082	61.0
K03080	0.0
K08974	22043.0
K13868	0.0
K00918	1147.0
K01553	0.0
K12214	0.0
K11646	0.0
K11645	0.0
K11641	0.0
K11640	0.0
K12736	0.0
K12733	0.0
K07507	5567.0
K07506	0.0
K07505	5.0
K07504	0.0
K07503	0.0
K07502	12072.0
K07501	2.0
K07500	0.0
K07509	0.0
K07508	0.0
K11422	0.0
K08698	0.0
K10773	20164.0
K10774	0.0
K14286	0.0
K10778	1.0
K14287	1.0
K00140	230.0
K05501	0.0
K01903	8.0
K01902	8.0
K01905	0.0
K01904	0.0
K01907	0.0
K01906	0.0
K01909	0.0
K01908	0.0
K14534	4633.0
K00147	17867.0
K07767	0.0
K07769	0.0
K07768	0.0
K06203	0.0
K06202	0.0
K09921	0.0
K09920	0.0
K09927	8984.0
K09024	0.0
K09022	2600.0
K09023	0.0
K09020	205.0
K09021	0.0
K02908	0.0
K02909	21276.0
K08218	2175.0
K08219	0.0
K02904	21243.0
K02906	21302.0
K02907	19413.0
K02902	21031.0
K00230	2.0
K00231	1.0
K00232	0.0
K08976	1.0
K00234	0.0
K00239	3399.0
K06209	14453.0
K09928	4.0
K01015	0.0
K01014	0.0
K01012	20685.0
K01011	1201.0
K01010	0.0
K08920	0.0
K14103	0.0
K14102	0.0
K14101	0.0
K14100	0.0
K14105	0.0
K14104	0.0
K14109	0.0
K14108	0.0
K06401	0.0
K00893	0.0
K13402	0.0
K12858	0.0
K03503	2175.0
K03502	16690.0
K03501	21301.0
K03500	17239.0
K08924	0.0
K02278	447.0
K02279	1877.0
K12977	0.0
K02276	4.0
K02277	0.0
K02274	1.0
K02275	1.0
K13450	0.0
K13451	0.0
K13452	0.0
K13454	0.0
K13455	0.0
K12509	0.0
K12508	0.0
K12507	16.0
K12506	1107.0
K12500	0.0
K12503	0.0
K05926	0.0
K09728	0.0
K14587	204.0
K06597	0.0
K06596	0.0
K06595	0.0
K06599	0.0
K06598	0.0
K07978	0.0
K07979	49335.0
K07976	0.0
K14585	0.0
K10907	25442.0
K10906	0.0
K10901	0.0
K10909	0.0
K10908	0.0
K09819	2.0
K09818	2.0
K09817	17225.0
K09816	17212.0
K09815	17245.0
K06374	13068.0
K06373	13006.0
K09812	27095.0
K09811	26952.0
K09810	11162.0
K09724	0.0
K14582	0.0
K09721	0.0
K04058	0.0
K04059	0.0
K04050	0.0
K04051	0.0
K04052	0.0
K04053	0.0
K04054	0.0
K04055	0.0
K04056	0.0
K04057	0.0
K01047	0.0
K08975	0.0
K10015	0.0
K10014	0.0
K10017	0.0
K10016	0.0
K10011	0.0
K10010	934.0
K10013	0.0
K10012	9095.0
K10019	0.0
K10018	0.0
K13665	41.0
K13664	0.0
K13663	0.0
K13662	0.0
K13661	0.0
K13660	0.0
K13669	0.0
K13668	0.0
K07641	0.0
K01466	915.0
K13590	0.0
K01464	5960.0
K01465	19715.0
K01462	38271.0
K01463	466.0
K01460	0.0
K01461	0.0
K13599	2.0
K13598	0.0
K01468	147.0
K01469	0.0
K09251	2.0
K09252	0.0
K02041	10678.0
K02040	19987.0
K02043	0.0
K02045	2665.0
K02044	12181.0
K02047	2664.0
K02046	2665.0
K02049	29531.0
K02048	2665.0
K05549	0.0
K05548	1.0
K06046	0.0
K03319	1808.0
K03316	40.0
K03317	2.0
K03314	4.0
K03315	15671.0
K03312	5445.0
K03313	44.0
K03310	28089.0
K03311	5642.0
K12052	0.0
K02945	27181.0
K06162	2.0
K06163	2.0
K06160	0.0
K06161	0.0
K06166	0.0
K00359	2985.0
K06164	2.0
K06165	2.0
K06168	17721.0
K06169	2.0
K13020	0.0
K07158	0.0
K07159	0.0
K04835	2.0
K11621	0.0
K11991	0.0
K11622	0.0
K11996	1.0
K11627	0.0
K11626	0.0
K11629	0.0
K11628	0.0
K07561	0.0
K07560	19372.0
K07563	0.0
K07562	0.0
K07565	0.0
K07564	0.0
K07567	28018.0
K07566	21365.0
K07569	0.0
K07568	19836.0
K09925	0.0
K11199	0.0
K11198	0.0
K11192	0.0
K11191	0.0
K11196	0.0
K11195	0.0
K11194	0.0
K02492	10111.0
K10713	0.0
K10710	866.0
K10711	7.0
K10716	0.0
K02490	9.0
K10714	0.0
K10715	0.0
K01929	19415.0
K01928	20970.0
K01923	26401.0
K01922	4.0
K01921	19943.0
K01920	0.0
K01926	16556.0
K01925	19431.0
K01924	19415.0
K07789	0.0
K07788	0.0
K07785	0.0
K07784	0.0
K07787	3.0
K07786	0.0
K07781	0.0
K07783	0.0
K07782	0.0
K05835	0.0
K06355	0.0
K14661	0.0
K09844	0.0
K00782	7.0
K00783	21326.0
K00784	27522.0
K00785	0.0
K00786	12434.0
K00039	0.0
K00036	10467.0
K00037	0.0
K00034	488.0
K00035	0.0
K00032	0.0
K00033	10470.0
K00030	223.0
K00031	17012.0
K01259	2907.0
K01258	18302.0
K01255	11350.0
K01256	1465.0
K01251	11850.0
K01250	1498.0
K01253	0.0
K01252	0.0
K09008	0.0
K09009	0.0
K09000	26.0
K09001	3.0
K09002	9097.0
K09003	0.0
K09004	32.0
K09005	41.0
K09006	0.0
K09007	0.0
K09846	0.0
K08234	12262.0
K00258	1.0
K00259	693.0
K00252	2.0
K00253	0.0
K00256	0.0
K00257	2295.0
K00254	0.0
K00255	0.0
K01079	171.0
K01078	0.0
K01071	1464.0
K01070	0.0
K01073	0.0
K01077	11572.0
K01076	110.0
K14472	0.0
K14471	0.0
K14470	0.0
K14475	39.0
K09841	0.0
K02788	1464.0
K02782	26.0
K02783	997.0
K02781	2280.0
K02786	1466.0
K02787	0.0
K02784	26.0
K01060	111.0
K01787	226.0
K01786	15940.0
K01785	21132.0
K01784	38580.0
K01783	22303.0
K01782	1.0
K01781	0.0
K01780	0.0
K01789	0.0
K01788	13071.0
K02526	984.0
K02527	2176.0
K02525	0.0
K02250	0.0
K02523	2176.0
K02520	21075.0
K02521	0.0
K02258	0.0
K02259	1.0
K02528	21243.0
K02529	143970.0
K03781	11859.0
K03780	2774.0
K03783	16800.0
K03782	3.0
K03785	6318.0
K03784	4341.0
K03787	11210.0
K03786	13222.0
K03789	16551.0
K03788	0.0
K10700	0.0
K00342	2179.0
K03124	0.0
K03120	0.0
K12527	1262.0
K12526	0.0
K12525	0.0
K12524	4351.0
K12523	0.0
K12522	0.0
K09789	2175.0
K09788	232.0
K09787	17757.0
K09786	112.0
K09785	0.0
K09781	0.0
K09780	0.0
K10961	0.0
K10960	0.0
K10963	0.0
K10962	0.0
K10965	0.0
K10964	0.0
K10966	0.0
K09879	0.0
K06318	0.0
K06311	0.0
K06310	2715.0
K06312	0.0
K06314	0.0
K06317	485.0
K11389	0.0
K11386	0.0
K11387	0.0
K11384	0.0
K11385	0.0
K11382	0.0
K11383	0.0
K11381	2.0
K11949	0.0
K10380	0.0
K04032	320.0
K04033	0.0
K04030	584.0
K04031	10936.0
K04036	0.0
K04037	0.0
K04034	6.0
K04035	204.0
K04038	0.0
K04039	0.0
K07046	16.0
K07047	2734.0
K07044	0.0
K07045	4385.0
K07042	19125.0
K07043	7906.0
K07040	16757.0
K07041	0.0
K07048	430.0
K07049	0.0
K08664	0.0
K02584	2.0
K10039	2503.0
K10038	2.0
K10037	0.0
K10036	219.0
K04788	0.0
K04789	0.0
K04784	0.0
K04785	0.0
K04786	0.0
K04787	0.0
K04780	0.0
K04781	2.0
K04782	0.0
K04783	0.0
K13601	0.0
K13603	0.0
K13602	0.0
K13605	0.0
K13604	0.0
K13607	46.0
K02404	2749.0
K05783	0.0
K05782	0.0
K05781	2.0
K05780	2.0
K05787	0.0
K05786	0.0
K05785	0.0
K05784	0.0
K05789	0.0
K05788	0.0
K01442	17885.0
K01443	17230.0
K01444	40.0
K01446	0.0
K01447	2563.0
K01448	35389.0
K01449	3258.0
K14803	0.0
K02069	1339.0
K05569	9148.0
K08008	0.0
K02063	0.0
K05566	9134.0
K05565	0.0
K05563	0.0
K05562	0.0
K05561	0.0
K02064	0.0
K03338	9305.0
K03339	0.0
K03330	0.0
K03331	0.0
K03332	62.0
K03333	0.0
K03335	9083.0
K03336	9077.0
K03337	9302.0
K12956	0.0
K12957	0.0
K12954	0.0
K12955	0.0
K12952	0.0
K12953	0.0
K12950	0.0
K12951	0.0
K14733	0.0
K00109	0.0
K06148	57552.0
K06149	0.0
K06144	0.0
K06145	0.0
K06146	0.0
K06147	291032.0
K06141	0.0
K06142	7337.0
K06143	0.0
K11945	0.0
K08948	0.0
K08949	0.0
K00071	0.0
K14664	0.0
K13810	0.0
K14665	0.0
K03058	0.0
K11609	0.0
K11608	0.0
K14660	0.0
K11603	0.0
K11602	0.0
K11601	0.0
K11600	0.0
K11607	0.0
K11606	0.0
K11605	0.0
K11604	0.0
K10558	208.0
K10559	224.0
K10550	220.0
K10551	220.0
K10552	0.0
K10553	0.0
K10554	0.0
K10555	883.0
K10556	223.0
K10557	208.0
K03051	0.0
K03050	0.0
K07549	0.0
K07548	0.0
K07239	4.0
K07235	0.0
K07234	0.0
K07237	0.0
K07236	0.0
K07231	0.0
K07230	2.0
K07233	0.0
K07232	0.0
K02467	0.0
K05306	9020.0
K05305	9373.0
K05304	0.0
K05303	0.0
K05301	0.0
K02565	0.0
K08644	0.0
K08646	0.0
K08641	45.0
K08643	0.0
K08642	0.0
K12146	0.0
K00010	10077.0
K00011	0.0
K00012	24765.0
K00013	17866.0
K00014	21038.0
K00016	19987.0
K09065	0.0
K08252	2.0
K08253	0.0
K08256	0.0
K08255	0.0
K08258	0.0
K08259	0.0
K00274	8.0
K00275	3.0
K00276	0.0
K00270	0.0
K00271	0.0
K00272	0.0
K00273	0.0
K00278	8188.0
K00279	0.0
K12675	0.0
K01277	2175.0
K01274	0.0
K01273	12519.0
K01271	11264.0
K01270	18897.0
K01278	2178.0
K00906	1.0
K00904	3485.0
K00903	1.0
K00901	1737.0
K13785	0.0
K00908	0.0
K11149	0.0
K01053	2.0
K01051	45.0
K01057	1.0
K01056	21302.0
K01055	0.0
K01054	0.0
K01058	0.0
K02500	17866.0
K02501	17829.0
K02502	15628.0
K02503	21302.0
K02504	0.0
K02505	0.0
K02506	0.0
K02507	0.0
K02508	0.0
K02509	0.0
K00291	0.0
K13410	0.0
K13148	0.0
K13419	0.0
K05825	0.0
K03106	21302.0
K03105	0.0
K03101	29986.0
K03100	40713.0
K12541	0.0
K12540	0.0
K12543	0.0
K12542	0.0
K12545	0.0
K12544	0.0
K12547	0.0
K12546	0.0
K12549	0.0
K06080	0.0
K11018	0.0
K11019	0.0
K11016	0.0
K11017	0.0
K11014	0.0
K11015	0.0
K11012	0.0
K11013	0.0
K11010	0.0
K11011	0.0
K06333	12777.0
K06880	0.0
K06883	0.0
K06882	0.0
K09857	0.0
K06884	0.0
K06887	0.0
K06886	3.0
K06889	33898.0
K10942	0.0
K09859	0.0
K09858	0.0
K10947	39604.0
K10946	0.0
K10945	0.0
K10944	0.0
K13284	0.0
K00483	19.0
K00481	0.0
K00480	0.0
K00486	1.0
K00485	0.0
K00484	0.0
K09901	0.0
K10929	0.0
K07684	0.0
K07685	0.0
K07686	0.0
K07687	0.0
K07681	0.0
K07688	0.0
K07689	0.0
K10928	0.0
K04018	0.0
K04019	325.0
K04014	73.0
K04015	154.0
K04016	0.0
K04017	0.0
K04013	38.0
K07060	0.0
K07061	0.0
K07062	3.0
K07063	0.0
K07064	0.0
K07065	0.0
K07066	8988.0
K07067	109.0
K07068	2.0
K07069	9012.0
K01121	0.0
K13629	0.0
K13628	2.0
K13623	0.0
K13622	0.0
K13620	0.0
K13626	10381.0
K08586	0.0
K08587	0.0
K01428	8989.0
K01429	8987.0
K01422	2175.0
K01423	19.0
K01420	18360.0
K01421	18818.0
K01426	9301.0
K01427	0.0
K01424	16245.0
K01425	4127.0
K08068	0.0
K07538	0.0
K13086	0.0
K13085	0.0
K07287	0.0
K07824	0.0
K07682	0.0
K02722	0.0
K12978	0.0
K12979	0.0
K12972	1.0
K12973	0.0
K12974	0.0
K12975	0.0
K12976	0.0
K07821	0.0
K07683	0.0
K14750	0.0
K14751	0.0
K14953	0.0
K12288	0.0
K12289	0.0
K12282	0.0
K12283	0.0
K12280	0.0
K12281	0.0
K12286	0.0
K12287	0.0
K12284	0.0
K12285	0.0
K11957	0.0
K11956	0.0
K11955	0.0
K11954	0.0
K11953	0.0
K11952	0.0
K11951	0.0
K11950	0.0
K11959	0.0
K11958	0.0
K13889	2.0
K13888	1.0
K11963	0.0
K07217	117.0
K07216	16873.0
K07215	0.0
K07214	9070.0
K07213	347.0
K07212	0.0
K07219	54.0
K07218	0.0
K12150	0.0
K08689	0.0
K08688	0.0
K00402	0.0
K00401	0.0
K11994	0.0
K00152	0.0
K01043	2.0
K00154	0.0
K00157	0.0
K00156	2174.0
K10533	0.0
K10530	1463.0
K10531	0.0
K10536	2973.0
K10537	222.0
K10535	0.0
K10538	0.0
K10539	222.0
K00073	581.0
K13934	0.0
K00076	1124.0
K00077	17155.0
K00074	17327.0
K00075	19187.0
K00078	0.0
K00079	0.0
K02290	0.0
K02563	19415.0
K02292	0.0
K08966	0.0
K02294	1.0
K08278	0.0
K08279	0.0
K08274	0.0
K08275	0.0
K08276	0.0
K08277	0.0
K00298	0.0
K00299	0.0
K00296	0.0
K00297	22890.0
K00294	3.0
K00292	0.0
K00293	0.0
K00290	6904.0
K07757	133.0
K12089	0.0
K01210	3.0
K01213	0.0
K01212	9102.0
K01215	1464.0
K01214	0.0
K01217	0.0
K01216	0.0
K01219	1.0
K01218	9219.0
K02749	0.0
K02746	424.0
K02747	397.0
K02744	2199.0
K02745	408.0
K02742	0.0
K00924	2.0
K00925	31827.0
K00926	15844.0
K00927	21302.0
K00928	19547.0
K00929	15277.0
K12085	0.0
K02298	0.0
K02299	0.0
K02568	37.0
K02569	0.0
K02562	0.0
K02291	1.0
K02560	0.0
K02293	0.0
K02566	3.0
K02567	37.0
K02564	22239.0
K02297	0.0
K03169	52191.0
K03168	21072.0
K03163	0.0
K03162	0.0
K03167	0.0
K03166	0.0
K11038	0.0
K11039	0.0
K11030	0.0
K11031	0.0
K11032	0.0
K11033	0.0
K11034	0.0
K11035	0.0
K11036	0.0
K11037	0.0
K02546	0.0
K07668	2324.0
K07669	0.0
K07666	0.0
K07667	32395.0
K07664	0.0
K07665	10055.0
K07662	0.0
K07663	0.0
K07660	0.0
K07661	0.0
K03927	36332.0
K07008	0.0
K07009	3662.0
K07002	1.0
K07003	15091.0
K07000	0.0
K07001	12430.0
K07006	1467.0
K07007	31777.0
K07004	0.0
K07005	26088.0
K03921	1.0
K02956	19973.0
K09725	0.0
K09181	1.0
K08599	0.0
K08598	0.0
K08591	25074.0
K08590	2388.0
K01156	281.0
K01154	16071.0
K01407	0.0
K01400	0.0
K01153	11044.0
K01150	0.0
K01151	19794.0
K01408	0.0
K01409	22851.0
K01158	0.0
K01159	4508.0
K05523	0.0
K05522	0.0
K05521	10601.0
K05520	2176.0
K05527	0.0
K05526	0.0
K05525	0.0
K05524	204.0
K05529	0.0
K14518	0.0
K14519	1.0
K05949	0.0
K01754	15302.0
K05942	0.0
K01027	0.0
K02171	0.0
K02170	0.0
K02173	237.0
K02172	0.0
K01751	3306.0
K06416	1589.0
K06417	0.0
K06414	0.0
K06947	0.0
K03379	0.0
K03808	0.0
K03809	2.0
K03806	0.0
K06412	15924.0
K03804	0.0
K12296	0.0
K03802	4.0
K03803	2554.0
K06413	4.0
K10808	1.0
K06411	4485.0
K01028	237.0
K01029	2763.0
K11931	0.0
K11930	0.0
K11933	0.0
K11932	0.0
K11935	0.0
K11934	0.0
K11937	0.0
K11936	0.0
K11939	0.0
K11938	0.0
K10800	0.0
K06419	7.0
K11929	0.0
K07271	15699.0
K07270	0.0
K07273	2320.0
K07272	0.0
K07275	1.0
K07274	0.0
K07277	2176.0
K07276	0.0
K07279	0.0
K07278	0.0
K10623	0.0
K02481	2178.0
K11520	0.0
K02480	0.0
K08170	0.0
K02485	1.0
K02484	2800.0
K02487	0.0
K08600	36729.0
K08603	0.0
K08602	7671.0
K08605	1.0
K08604	0.0
K09956	0.0
K09957	0.0
K09954	2.0
K09955	30721.0
K09952	176.0
K09953	0.0
K09950	0.0
K09951	10846.0
K09958	1.0
K09959	1.0
K07495	1.0
K07494	11.0
K07497	2143.0
K07496	5146.0
K07491	5872.0
K07490	0.0
K07493	0.0
K07492	1.0
K07499	0.0
K07498	3.0
K11209	0.0
K11208	0.0
K11204	0.0
K11203	59.0
K11202	842.0
K11201	0.0
K11200	0.0
K00058	23397.0
K00059	46101.0
K00728	0.0
K00729	0.0
K00055	0.0
K00057	21417.0
K00050	9374.0
K00051	0.0
K00720	0.0
K00721	3129.0
K14424	0.0
K06033	0.0
K14189	0.0
K14188	1466.0
K06364	0.0
K14187	0.0
K01239	4878.0
K01238	19.0
K01897	15817.0
K01232	1159.0
K01895	1554.0
K01230	0.0
K01893	21031.0
K01236	0.0
K01235	42.0
K01890	21302.0
K02768	1210.0
K02769	333.0
K02760	6672.0
K02761	11724.0
K02763	0.0
K02764	0.0
K02765	1145.0
K00948	33830.0
K00949	17240.0
K00942	23153.0
K00943	9841.0
K00940	2464.0
K00941	38075.0
K00946	4354.0
K00947	0.0
K00944	0.0
K00945	65005.0
K01097	0.0
K01096	0.0
K01095	0.0
K01093	0.0
K01092	11555.0
K01091	48403.0
K01090	20048.0
K03499	56220.0
K03498	43845.0
K03491	2318.0
K03490	9026.0
K03493	0.0
K03492	4.0
K03495	21265.0
K03497	44405.0
K03496	56130.0
K02817	0.0
K02814	59.0
K02815	85.0
K02810	4200.0
K02548	7744.0
K02549	3.0
K02818	0.0
K02819	9244.0
K03637	1879.0
K03636	1.0
K03147	17054.0
K03146	0.0
K08851	0.0
K06518	17574.0
K09729	104.0
K06048	1.0
K06045	0.0
K06044	0.0
K09727	0.0
K09726	0.0
K06041	3059.0
K09720	0.0
K09723	0.0
K06042	12114.0
K09897	0.0
K09896	0.0
K09895	0.0
K09894	0.0
K09893	0.0
K09892	0.0
K09891	0.0
K09890	0.0
K09899	0.0
K09898	0.0
K03622	0.0
K07648	0.0
K07649	0.0
K07398	0.0
K07399	4.0
K11056	0.0
K11057	0.0
K11054	0.0
K11055	0.0
K07640	0.0
K07393	79.0
K07390	0.0
K07391	17800.0
K07644	0.0
K07645	0.0
K07646	34801.0
K07647	0.0
K10896	0.0
K07024	99127.0
K07025	35427.0
K07026	0.0
K07027	9566.0
K07020	0.0
K07021	135.0
K07022	0.0
K07023	15677.0
K07028	0.0
K07029	34148.0
K10094	0.0
K01390	0.0
K01392	0.0
K01399	0.0
K02673	0.0
K05893	0.0
K05897	0.0
K05896	19126.0
K05895	10515.0
K05899	0.0
K05898	0.0
K00555	0.0
K00554	9718.0
K00557	0.0
K00556	2174.0
K00551	0.0
K00559	0.0
K00558	33071.0
K01170	0.0
K01173	0.0
K01174	43.0
K01175	7.0
K01176	386.0
K01178	0.0
K01179	8981.0
K14578	0.0
K14579	0.0
K08951	0.0
K08950	0.0
K08953	0.0
K03828	41.0
K03829	0.0
K03820	2174.0
K03821	0.0
K03822	0.0
K03823	14799.0
K03824	0.0
K03825	207.0
K03826	19056.0
K03827	3926.0
K12248	0.0
K12246	0.0
K12247	0.0
K12242	0.0
K12243	0.0
K12240	1.0
K12241	0.0
K11919	0.0
K11918	0.0
K11913	0.0
K11912	0.0
K11911	0.0
K11910	0.0
K11917	0.0
K11916	0.0
K11915	0.0
K11914	0.0
K12068	0.0
K12069	0.0
K12062	0.0
K12063	0.0
K12060	0.0
K12061	0.0
K12066	0.0
K12067	0.0
K12064	0.0
K12065	0.0
K07259	2179.0
K07258	53148.0
K07253	0.0
K07251	0.0
K07250	8990.0
K07257	0.0
K07256	0.0
K07255	0.0
K07254	0.0
K05372	0.0
K05373	0.0
K05370	0.0
K05371	0.0
K05374	0.0
K05375	0.0
K09970	0.0
K09971	0.0
K09972	18.0
K09973	1.0
K09974	4.0
K09975	0.0
K09976	3357.0
K09978	0.0
K09979	2174.0
K11261	9157.0
K11260	0.0
K11263	0.0
K11264	0.0
K10793	739.0
K10796	739.0
K10797	677.0
K10794	3.0
K10795	739.0
K00700	27649.0
K00701	0.0
K10798	0.0
K00703	20677.0
K00705	18652.0
K09828	0.0
K10133	0.0
K13053	0.0
K03192	0.0
K00964	0.0
K00965	15360.0
K00966	367.0
K00960	0.0
K00961	0.0
K00962	19836.0
K00963	3680.0
K00969	21502.0
K12681	0.0
K02703	0.0
K08364	0.0
K08365	0.0
K02706	0.0
K08363	0.0
K08361	0.0
K02708	0.0
K02709	0.0
K08368	1464.0
K08369	66.0
K01615	1601.0
K01617	0.0
K01616	0.0
K01611	1710.0
K01610	17015.0
K01613	4154.0
K01612	0.0
K01619	17722.0
K01618	0.0
K02834	21302.0
K02835	21302.0
K05281	0.0
K03619	0.0
K03618	0.0
K03617	18275.0
K03616	276.0
K03615	18074.0
K03614	15673.0
K03613	17902.0
K03612	17671.0
K03611	0.0
K03610	21802.0
K09705	141.0
K09704	17974.0
K09701	0.0
K09700	0.0
K09709	0.0
K06391	1584.0
K06390	15685.0
K06393	15553.0
K06392	6701.0
K06395	363.0
K06394	11572.0
K06397	12931.0
K06396	12728.0
K06399	13015.0
K06398	15664.0
K06435	0.0
K11078	0.0
K11079	0.0
K11074	0.0
K11075	0.0
K11076	0.0
K11077	0.0
K11070	17619.0
K11071	18952.0
K11072	27971.0
K11073	0.0
K06935	0.0
K06934	554.0
K06937	3.0
K06936	2.0
K06931	0.0
K06930	0.0
K06933	0.0
K06932	0.0
K06939	0.0
K06938	0.0
K13381	0.0
K05916	0.0
K05917	0.0
K05914	0.0
K05915	0.0
K05912	0.0
K05913	0.0
K05910	1330.0
K05911	0.0
K05918	0.0
K05919	15118.0
K00392	0.0
K00390	1562.0
K00397	0.0
K00395	0.0
K00394	2692.0
K01884	0.0
K00399	0.0
K01886	17676.0
K01376	1462.0
K01372	12811.0
K09149	0.0
K09148	0.0
K01225	104.0
K09145	9026.0
K09144	8984.0
K09147	0.0
K09146	0.0
K09141	0.0
K09140	0.0
K09143	0.0
K09142	0.0
K05709	0.0
K05708	0.0
K05879	3803.0
K05878	3801.0
K05875	0.0
K05874	0.0
K05877	0.0
K05876	0.0
K05873	0.0
K00579	0.0
K00578	0.0
K00577	0.0
K00575	23016.0
K00574	10600.0
K00573	2.0
K00571	23576.0
K00570	0.0
K01118	2455.0
K01119	695.0
K01157	0.0
K01112	0.0
K01113	1.0
K04477	13000.0
K01114	1.0
K01115	0.0
K08087	0.0
K01315	0.0
K08085	0.0
K08084	0.0
K08083	0.0
K08082	0.0
K08081	0.0
K08080	0.0
K01152	0.0
K01401	0.0
K09826	0.0
K06344	0.0
K06345	0.0
K09822	0.0
K06343	0.0
K10938	0.0
K06341	0.0
K10934	0.0
K10935	0.0
K10932	0.0
K11052	0.0
K10930	0.0
K06349	0.0
K11053	0.0
K10754	0.0
K01755	26930.0
K10200	936.0
K02132	0.0
K02137	0.0
K03840	0.0
K03841	2.0
K13028	0.0
K13799	0.0
K13798	0.0
K13795	0.0
K13794	0.0
K13021	0.0
K13792	0.0
K13791	0.0
K13790	0.0
K12268	4.0
K12269	0.0
K12262	0.0
K12263	0.0
K12264	0.0
K12265	0.0
K12266	0.0
K12267	25235.0
K01757	0.0
K12237	0.0
K13243	0.0
K13245	0.0
K13244	0.0
K13246	0.0
K03264	0.0
K03265	0.0
K03263	0.0
K03268	0.0
K03269	2176.0
K12415	0.0
K10211	0.0
K09918	0.0
K09919	0.0
K06720	0.0
K09913	1.0
K09910	0.0
K09911	0.0
K09916	0.0
K09917	0.0
K06726	2183.0
K09915	0.0
K11535	0.0
K11534	232.0
K11537	1.0
K11531	0.0
K11533	0.0
K11532	0.0
K11249	906.0
K11539	0.0
K00762	29596.0
K00763	19131.0
K00760	22398.0
K00761	21243.0
K00766	15536.0
K00767	7877.0
K00764	30126.0
K00765	17735.0
K00768	15289.0
K00769	0.0
K11059	0.0
K00186	0.0
K00187	0.0
K00184	228.0
K00185	75.0
K00183	356.0
K00180	5754.0
K00188	0.0
K00189	0.0
K10110	14399.0
K10111	0.0
K10112	18717.0
K10113	0.0
K10114	0.0
K10115	0.0
K10116	0.0
K10117	40775.0
K10118	50306.0
K10119	51087.0
K04641	0.0
K04643	0.0
K04642	0.0
K13282	5.0
K00988	0.0
K00989	563.0
K00986	729.0
K00984	8985.0
K00985	0.0
K00982	0.0
K00983	18296.0
K00980	2294.0
K00981	21302.0
K01585	2176.0
K01584	0.0
K01586	29569.0
K13498	0.0
K01580	2215.0
K01583	838.0
K01582	1469.0
K13497	9074.0
K01589	4.0
K01588	17951.0
K14941	0.0
K08347	0.0
K08348	0.0
K02720	0.0
K14949	0.0
K02723	0.0
K03459	0.0
K03458	8973.0
K03455	3639.0
K03457	1045.0
K03451	276.0
K03981	0.0
K03980	1270.0
K02614	1148.0
K01639	20155.0
K01638	0.0
K01637	0.0
K01636	71.0
K01635	1332.0
K01634	0.0
K01633	2289.0
K01632	0.0
K01631	0.0
K01630	204.0
K02615	0.0
K02588	1993.0
K02589	9476.0
K02858	1.0
K02859	1463.0
K14051	0.0
K14053	0.0
K14052	0.0
K02852	0.0
K02853	0.0
K02850	0.0
K02851	0.0
K14059	2595.0
K14058	0.0
K02586	488.0
K02587	592.0
K03679	0.0
K03671	47083.0
K03670	0.0
K03673	0.0
K03672	0.0
K03675	0.0
K03674	0.0
K03677	0.0
K03676	0.0
K09761	19421.0
K09760	4501.0
K09763	0.0
K09762	19014.0
K09765	14675.0
K09764	115.0
K09767	152.0
K06006	0.0
K09769	3076.0
K09768	10944.0
K10353	0.0
K03187	8989.0
K03186	12156.0
K03185	0.0
K03184	0.0
K03183	8181.0
K03182	11914.0
K03181	0.0
K03189	8989.0
K03188	8989.0
K02715	0.0
K12455	0.0
K12454	1.0
K12453	0.0
K12452	302.0
K12451	0.0
K07358	0.0
K07356	0.0
K07357	0.0
K07354	0.0
K07355	0.0
K07352	0.0
K07353	0.0
K07350	0.0
K07351	0.0
K06919	1230.0
K06918	0.0
K06917	5.0
K06916	0.0
K06915	9416.0
K06914	0.0
K06913	0.0
K06912	0.0
K06911	2197.0
K06910	9064.0
K08986	1.0
K08987	1465.0
K08984	0.0
K08985	0.0
K08982	7.0
K08983	0.0
K08980	0.0
K08981	37.0
K08988	0.0
K08989	0.0
K02252	0.0
K05934	14649.0
K05936	14658.0
K05937	0.0
K02253	0.0
K05939	0.0
K00378	17524.0
K00375	15428.0
K00374	0.0
K00376	0.0
K00371	0.0
K00370	0.0
K00373	0.0
K00372	3.0
K01358	29448.0
K09166	0.0
K09165	0.0
K09164	2.0
K09163	1987.0
K09162	0.0
K09161	0.0
K09160	0.0
K01354	2.0
K01355	0.0
K01356	28236.0
K05601	4.0
K05851	0.0
K03807	0.0
K05606	8984.0
K02927	0.0
K05974	0.0
K03805	0.0
K05976	0.0
K00519	0.0
K00518	0.0
K03800	13000.0
K00511	0.0
K00510	0.0
K03801	2176.0
K00515	0.0
K00514	0.0
K00517	0.0
K05971	0.0
K03154	6823.0
K11147	0.0
K05581	0.0
K05580	0.0
K05583	0.0
K05582	0.0
K05585	0.0
K05584	0.0
K05587	0.0
K05586	0.0
K05589	0.0
K03150	11256.0
K03623	42.0
K03152	30244.0
K14200	0.0
K14201	0.0
K14202	0.0
K03621	21298.0
K14204	0.0
K14205	8.0
K01134	8985.0
K01135	0.0
K01136	0.0
K01137	2.0
K01130	8989.0
K01132	0.0
K01133	9241.0
K01138	18488.0
K01139	527.0
K02113	20608.0
K02112	23609.0
K02111	20927.0
K02446	5.0
K02117	16686.0
K02116	9101.0
K02115	23609.0
K02114	23607.0
K02119	13534.0
K02118	19284.0
K02448	0.0
K01036	90.0
K03212	0.0
K13007	0.0
K13006	45.0
K13005	0.0
K13004	9085.0
K13001	0.0
K06404	13147.0
K01032	0.0
K06951	0.0
K03862	0.0
K03863	0.0
K06406	15689.0
K06957	0.0
K05020	668.0
K06400	4823.0
K06403	13099.0
K06954	0.0
K10814	0.0
K10817	0.0
K10816	0.0
K07136	0.0
K03242	0.0
K03243	0.0
K12202	0.0
K12203	0.0
K12206	0.0
K12207	0.0
K12204	0.0
K12205	0.0
K12208	0.0
K12209	0.0
K13919	388.0
K13918	0.0
K06214	0.0
K06215	13003.0
K09936	11083.0
K06217	19415.0
K09930	0.0
K09931	1.0
K09932	0.0
K06213	9329.0
K09938	0.0
K09939	2174.0
K11517	0.0
K06337	0.0
K13301	0.0
K00748	2176.0
K00745	0.0
K00743	0.0
K07165	0.0
K07164	2213.0
K07167	0.0
K07166	15463.0
K07161	4.0
K07160	1139.0
K07163	0.0
K07162	194.0
K07169	0.0
K07168	0.0
K06336	0.0
K01839	15028.0
K01838	2764.0
K01835	2675.0
K01834	72225.0
K01837	0.0
K01830	0.0
K00608	0.0
K02632	0.0
K02630	0.0
K02631	0.0
K08322	247.0
K08323	52.0
K08320	0.0
K08321	208.0
K08326	0.0
K08324	0.0
K08325	2.0
K01659	2.0
K01658	15414.0
K02637	0.0
K01653	27124.0
K01652	41534.0
K01655	0.0
K01654	18501.0
K01657	15472.0
K02874	21302.0
K02875	0.0
K02876	21073.0
K02877	0.0
K02871	21097.0
K02873	0.0
K02878	21302.0
K02879	21302.0
K14070	0.0
K09749	21968.0
K09748	21014.0
K06023	36277.0
K09742	0.0
K09741	0.0
K09740	209.0
K09747	19122.0
K09746	0.0
K09745	0.0
K06024	18897.0
K03477	0.0
K03476	655.0
K03475	10546.0
K03474	2176.0
K03473	2175.0
K03472	0.0
K03471	1895.0
K03470	20960.0
K03478	8986.0
K02304	16716.0
K02305	0.0
K02302	2600.0
K02303	2.0
K02300	0.0
K02301	1.0
K03653	0.0
K03652	1694.0
K03651	0.0
K03650	21265.0
K03657	52169.0
K03656	0.0
K03655	26818.0
K03654	19724.0
K03658	8984.0
K12439	0.0
K12431	0.0
K12430	0.0
K12433	0.0
K12432	0.0
K12435	0.0
K12434	0.0
K12437	0.0
K12436	0.0
K06979	1.0
K06978	9779.0
K06971	1122.0
K06970	1.0
K06973	18827.0
K06972	13875.0
K06975	2332.0
K06974	0.0
K06977	1.0
K06976	9026.0
K07082	18062.0
K07083	2174.0
K07080	5298.0
K07081	4.0
K07086	0.0
K07087	0.0
K07084	212.0
K07085	4365.0
K07088	32803.0
K07089	5418.0
K01317	0.0
K11162	0.0
K11163	0.0
K11161	0.0
K11168	0.0
K00356	1.0
K00355	0.0
K00354	0.0
K00353	0.0
K00351	2175.0
K00350	2175.0
K05952	0.0
K05953	0.0
K05951	0.0
K05956	0.0
K05957	0.0
K00358	18.0
K00689	0.0
K00688	31592.0
K00681	1270.0
K00680	16342.0
K00683	0.0
K00685	1.0
K00684	41.0
K00687	1.0
K00686	0.0
K05831	0.0
K05830	0.0
K05833	19351.0
K05832	16703.0
K05834	0.0
K05837	19410.0
K05836	0.0
K05839	0.0
K05838	0.0
K07677	0.0
K00533	12089.0
K00532	74.0
K00531	0.0
K00530	0.0
K00537	20226.0
K00536	0.0
K00535	0.0
K00534	0.0
K00539	0.0
K00538	0.0
K11029	0.0
K14260	2904.0
K14261	0.0
K14266	0.0
K14267	0.0
K14268	0.0
K14269	0.0
K01337	0.0
K01338	20637.0
K02683	0.0
K02682	0.0
K02681	0.0
K02680	0.0
K02687	19372.0
K02686	0.0
K02685	0.0
K02689	0.0
K02688	27.0
K00824	9240.0
K00827	0.0
K00826	18056.0
K00821	42592.0
K00820	27194.0
K00823	6.0
K00822	0.0
K00829	0.0
K00828	0.0
K01488	1785.0
K01489	19924.0
K01484	0.0
K01485	9534.0
K01486	6192.0
K01487	1933.0
K01480	14112.0
K01481	0.0
K01482	37.0
K01483	0.0
K02469	35938.0
K02468	31.0
K02466	31.0
K02465	0.0
K02464	0.0
K02463	0.0
K02462	0.0
K02461	0.0
K02460	0.0
K08969	2.0
K13061	0.0
K13060	0.0
K13063	0.0
K13062	0.0
K13069	0.0
K08964	0.0
K06363	0.0
K03079	811.0
K06342	0.0
K03078	0.0
K13289	0.0
K13288	0.0
K13285	0.0
K13287	0.0
K13286	0.0
K13281	104.0
K13280	11571.0
K13283	0.0
K00054	1465.0
K04496	0.0
K05369	0.0
K05368	0.0
K03228	0.0
K03229	0.0
K00052	17832.0
K03222	0.0
K03223	0.0
K03220	0.0
K03221	0.0
K03226	0.0
K03227	0.0
K03224	0.0
K03225	0.0
K09482	0.0
K09483	0.0
K13836	0.0
K12228	0.0
K05360	0.0
K12224	0.0
K12225	0.0
K12226	0.0
K12227	0.0
K12220	0.0
K05363	5.0
K12222	0.0
K12223	0.0
K08681	12967.0
K08680	2.0
K08683	0.0
K08682	0.0
K08685	0.0
K08684	0.0
K08687	3.0
K08686	0.0
K11755	18066.0
K11754	51698.0
K11751	0.0
K11750	0.0
K11753	40350.0
K11752	10794.0
K02407	12212.0
K13938	0.0
K13936	0.0
K13935	0.0
K02406	29580.0
K13933	0.0
K13932	0.0
K13931	0.0
K13930	0.0
K12088	0.0
K12081	0.0
K12082	0.0
K12083	0.0
K12084	0.0
K12086	0.0
K12087	0.0
K09611	0.0
K09612	0.0
K04940	0.0
K10085	0.0
K05394	0.0
K05395	0.0
K06340	0.0
K13043	2.0
K07149	4034.0
K07148	2175.0
K07147	1.0
K07146	4.0
K07145	1.0
K07144	0.0
K07143	0.0
K07142	0.0
K07141	4240.0
K07140	1.0
K10156	0.0
K10150	0.0
K10620	0.0
K10621	0.0
K14028	0.0
K14029	0.0
K01817	13514.0
K01816	2.0
K01815	12009.0
K01814	17866.0
K01813	9824.0
K01812	22481.0
K01811	52333.0
K01810	21468.0
K01819	1332.0
K01818	1676.0
K14580	0.0
K05379	0.0
K08304	0.0
K08305	0.0
K08306	0.0
K08307	2177.0
K08300	0.0
K08301	15816.0
K08302	1621.0
K08303	35634.0
K08308	0.0
K08309	1914.0
K14671	0.0
K14670	0.0
K14673	0.0
K14672	0.0
K01673	379.0
K01672	0.0
K01671	0.0
K01677	15769.0
K01676	2176.0
K01674	1.0
K01679	1624.0
K01678	15214.0
K02899	21073.0
K02896	0.0
K02897	2392.0
K02895	21243.0
K02892	21302.0
K02890	21302.0
K10811	0.0
K02096	0.0
K02097	0.0
K02094	0.0
K02095	0.0
K02092	0.0
K02093	0.0
K02099	31715.0
K03411	21732.0
K03410	21962.0
K03413	24067.0
K03412	3626.0
K03415	3235.0
K03414	0.0
K03417	3.0
K03416	0.0
K03418	0.0
K05376	0.0
K02320	0.0
K02322	0.0
K02323	0.0
K05377	0.0
K13542	16689.0
K13543	0.0
K13540	0.0
K13541	0.0
K12145	0.0
K12144	0.0
K12147	0.0
K12410	29090.0
K12141	2178.0
K12140	2178.0
K12143	36.0
K12142	0.0
K12149	0.0
K12148	0.0
K07312	0.0
K07313	455.0
K07310	37.0
K07311	16.0
K07316	252.0
K07317	0.0
K07314	0.0
K07315	249.0
K07318	116.0
K07319	10642.0
K03936	0.0
K03425	0.0
K03426	16232.0
K03427	12700.0
K03420	0.0
K03421	0.0
K03422	0.0
K03423	0.0
K03756	0.0
K03757	0.0
K03206	0.0
K03755	0.0
K11144	3433.0
K11145	17201.0
K05972	0.0
K05973	0.0
K03752	11.0
K05978	0.0
K05979	6.0
K03753	871.0
K00331	2179.0
K00330	2179.0
K00333	5.0
K00332	5.0
K00335	15255.0
K00334	16697.0
K00337	2179.0
K00336	28542.0
K00339	2179.0
K00338	2179.0
K03751	0.0
K06953	0.0
K06952	67.0
K06407	15694.0
K06950	46736.0
K10819	5.0
K06956	1617.0
K06955	0.0
K06402	595.0
K10815	0.0
K06959	17951.0
K06958	17234.0
K06409	37920.0
K06408	10491.0
K09129	0.0
K09128	399.0
K09123	387.0
K09122	0.0
K09121	12827.0
K09120	0.0
K09127	0.0
K09126	2.0
K09125	4.0
K09124	0.0
K01233	5.0
K05819	0.0
K05818	0.0
K01896	0.0
K05813	21288.0
K05812	0.0
K05811	0.0
K05810	15335.0
K05817	0.0
K05816	0.0
K05815	9258.0
K05814	374.0
K01894	0.0
K01892	21305.0
K01234	1852.0
K01144	3332.0
K01146	0.0
K01141	0.0
K01416	0.0
K11434	0.0
K01415	0.0
K06354	0.0
K01414	0.0
K09836	1.0
K01318	0.0
K01319	0.0
K01312	0.0
K06350	0.0
K02669	14109.0
K02668	0.0
K02665	0.0
K02664	4.0
K02667	0.0
K02666	0.0
K02661	0.0
K02660	0.0
K02663	51.0
K02662	1594.0
K00809	1.0
K00808	0.0
K00806	19440.0
K00805	16823.0
K00804	0.0
K00803	680.0
K00802	0.0
K00801	0.0
K00800	8967.0
K10921	0.0
K02409	12529.0
K02408	21960.0
K02401	19338.0
K02400	21730.0
K02403	0.0
K02402	0.0
K02405	22026.0
K05364	13899.0
K05367	1.0
K05366	38780.0
K10210	0.0
K10216	0.0
K13049	8986.0
K13048	0.0
K13739	0.0
K10215	0.0
K06122	2.0
K13735	0.0
K13734	0.0
K13041	0.0
K13040	0.0
K13731	0.0
K13730	0.0
K13733	0.0
K13732	0.0
K04516	2177.0
K03204	0.0
K03205	33456.0
K03207	41.0
K03200	0.0
K03201	0.0
K03202	0.0
K03203	0.0
K03208	0.0
K03758	340.0
K03759	0.0
K09469	0.0
K09461	0.0
K06204	0.0
K00178	0.0
K13950	0.0
K13953	2.0
K13955	0.0
K13954	3078.0
K10920	0.0
K06324	0.0
K11777	386.0
K11779	0.0
K11778	0.0
K06325	0.0
K12600	0.0
K07432	0.0
K07430	0.0
K06326	0.0
K07128	0.0
K07121	0.0
K07120	0.0
K07123	0.0
K07122	0.0
K07125	0.0
K07124	16159.0
K07127	0.0
K07126	5918.0
K01870	21302.0
K01873	30286.0
K01872	21241.0
K01875	21303.0
K01874	30319.0
K01876	21731.0
K01879	1505.0
K01878	1505.0
K06321	0.0
K00476	0.0
K00477	0.0
K00474	0.0
K00472	0.0
K00470	0.0
K00471	0.0
K00478	0.0
K00479	0.0
K04775	0.0
K04774	0.0
K04777	0.0
K04776	0.0
K04771	0.0
K04770	0.0
K04773	2957.0
K04772	0.0
K04779	0.0
K04778	0.0
K14657	0.0
K14656	0.0
K14654	0.0
K14653	0.0
K14652	12969.0
K14659	0.0
K14658	0.0
K14386	0.0
K09926	0.0
K01699	0.0
K01698	10800.0
K01695	15785.0
K01697	1.0
K01696	16026.0
K01690	0.0
K01693	15690.0
K01692	3534.0
K07227	0.0
K03439	21182.0
K03438	34114.0
K13380	0.0
K03928	117.0
K03925	18847.0
K03924	22748.0
K03431	25997.0
K03926	0.0
K03437	21269.0
K03436	36335.0
K03435	0.0
K03434	0.0
K02348	521.0
K02342	8838.0
K02343	21110.0
K02340	20831.0
K02341	19971.0
K02346	29088.0
K02347	6.0
K02344	0.0
K02345	0.0
K03697	2729.0
K03696	19577.0
K03695	19839.0
K03694	41.0
K03693	1330.0
K03692	0.0
K03690	0.0
K03699	15818.0
K03698	17550.0
K13566	0.0
K12164	0.0
K07338	0.0
K07339	437.0
K07334	1529.0
K07335	17171.0
K07336	0.0
K07337	0.0
K07330	0.0
K07331	0.0
K07332	0.0
K07333	0.0
K09695	0.0
K09694	0.0
K09697	1167.0
K09696	1166.0
K09691	23576.0
K09690	13755.0
K09693	1.0
K09692	371.0
K09699	1.0
K09698	1473.0
K07590	517.0
K07591	0.0
K07592	0.0
K05998	0.0
K05999	0.0
K05996	0.0
K05997	0.0
K05994	0.0
K05995	11507.0
K05993	9097.0
K05991	0.0
K10837	0.0
K00319	0.0
K00318	2.0
K00648	18358.0
K02545	0.0
K00645	18059.0
K00311	0.0
K00646	0.0
K00317	0.0
K00316	0.0
K00643	0.0
K00314	0.0
K02547	1268.0
K06429	0.0
K06428	0.0
K06427	0.0
K02812	0.0
K06425	2.0
K06424	0.0
K06423	111.0
K06422	0.0
K06421	2.0
K02813	0.0
K02930	0.0
K03815	0.0
K05612	0.0
K03367	1466.0
K03366	1.0
K03812	0.0
K03635	1.0
K03634	0.0
K03631	17857.0
K05969	0.0
K03630	22040.0
K03633	0.0
K03632	0.0
K01998	15709.0
K01999	15458.0
K01992	65531.0
K01993	4358.0
K01990	114341.0
K01991	2177.0
K01996	15821.0
K01997	15837.0
K01994	4.0
K01995	16037.0
K03148	519.0
K03639	5178.0
K05692	0.0
K03638	0.0
K00869	1465.0
K00868	14841.0
K00861	0.0
K00860	237.0
K00863	1008.0
K00862	0.0
K00865	15752.0
K00864	25986.0
K00867	1464.0
K00866	0.0
K01192	38505.0
K01190	61553.0
K01191	48989.0
K01197	68.0
K01194	1.0
K01195	18121.0
K01198	11790.0
K01199	0.0
K00656	49390.0
K00657	13024.0
K00306	0.0
K14591	6.0
K00300	0.0
K00653	0.0
K13715	0.0
K13713	0.0
K00650	0.0
K00651	15769.0
K14596	0.0
K02647	38220.0
K14598	0.0
K02643	0.0
K02642	0.0
K02641	0.0
K02640	0.0
K03594	3400.0
K03595	19973.0
K03596	21071.0
K03597	0.0
K03590	3745.0
K03591	0.0
K03592	47.0
K03593	2176.0
K03598	0.0
K03599	0.0
K01736	17952.0
K01737	2416.0
K01734	26277.0
K01735	8970.0
K01732	0.0
K01733	18268.0
K01730	8988.0
K01731	0.0
K06049	0.0
K01738	28030.0
K01739	6.0
K11809	0.0
K05343	382.0
K02422	23023.0
K02421	19338.0
K05340	1331.0
K02427	0.0
K05346	112.0
K02425	0.0
K02424	0.0
K05349	88045.0
K02428	2239.0
K03770	2176.0
K03771	2178.0
K03772	0.0
K03773	2177.0
K03774	75.0
K03775	2176.0
K03776	0.0
K03777	0.0
K03778	22286.0
K03779	2606.0
K09722	0.0
K08174	0.0
K14114	0.0
K13979	0.0
K13237	1.0
K14440	0.0
K09992	8991.0
K09990	0.0
K09991	0.0
K09996	0.0
K09997	0.0
K09994	0.0
K14110	0.0
K09998	0.0
K09999	0.0
K14111	0.0
K14113	0.0
K14449	0.0
K10213	18.0
K14118	0.0
K11711	380.0
K11710	3.0
K11712	782.0
K11717	30948.0
K11719	0.0
K06857	0.0
K10440	21624.0
K10441	19759.0
K07103	0.0
K07102	0.0
K07101	0.0
K07100	0.0
K07107	18350.0
K07106	414.0
K07105	14091.0
K07456	19378.0
K07459	100.0
K07458	272.0
K07109	0.0
K07108	0.0
K10198	0.0
K10199	0.0
K10190	29443.0
K10191	0.0
K10192	507.0
K10193	55.0
K10194	267.0
K10195	0.0
K10196	0.0
K10197	0.0
K15013	0.0
K01858	206.0
K15016	0.0
K15017	0.0
K01853	0.0
K01852	0.0
K01851	0.0
K01850	40.0
K01857	0.0
K01856	0.0
K01854	28390.0
K07539	0.0
K08478	0.0
K08479	0.0
K08476	0.0
K08477	0.0
K08475	0.0
K00450	85.0
K00451	1.0
K00452	1.0
K00453	2.0
K00455	0.0
K00456	0.0
K00457	1.0
K00106	0.0
K00459	4.0
K00104	3871.0
K00105	1.0
K00102	0.0
K00103	0.0
K00100	32494.0
K00101	0.0
K01509	0.0
K04759	33456.0
K04758	45255.0
K04757	485.0
K01504	0.0
K04755	1.0
K04754	0.0
K04753	1.0
K04752	0.0
K04751	12735.0
K01502	0.0
K14631	0.0
K05359	0.0
K14632	0.0
K07536	0.0
K12080	0.0
K02364	0.0
K12369	37.0
K02361	2.0
K02362	0.0
K02363	0.0
K13509	0.0
K13503	0.0
K13500	0.0
K12109	0.0
K12108	0.0
K12101	0.0
K12100	0.0
K12103	0.0
K12102	0.0
K12105	0.0
K12104	0.0
K12107	0.0
K12106	0.0
K11023	0.0
K03014	0.0
K08906	0.0
K08904	0.0
K08900	0.0
K06223	16487.0
K06199	8700.0
K06198	1464.0
K06197	0.0
K06196	11357.0
K06194	2174.0
K06193	3.0
K06192	0.0
K06191	2.0
K06190	0.0
K11104	11724.0
K11105	3926.0
K11106	0.0
K11107	0.0
K11102	133.0
K11103	1.0
K07862	680.0
K00666	9845.0
K00663	0.0
K00662	10589.0
K00661	27107.0
K00660	1.0
K06997	17952.0
K06996	1.0
K06995	0.0
K10852	53.0
K06993	0.0
K06992	0.0
K06991	0.0
K06990	4.0
K11050	0.0
K06999	4.0
K06998	9245.0
K05338	2.0
K11051	0.0
K06441	0.0
K06440	0.0
K06443	0.0
K06442	19121.0
K06445	0.0
K06447	0.0
K06446	41.0
K06309	0.0
K05686	0.0
K02655	0.0
K07392	0.0
K00595	25064.0
K00594	0.0
K00596	0.0
K00599	41975.0
K00598	2.0
K02657	0.0
K07642	0.0
K07643	0.0
K07396	0.0
K07397	10.0
K07394	1.0
K07395	1.0
K04102	0.0
K04103	0.0
K04100	0.0
K04101	0.0
K04107	0.0
K04105	0.0
K04108	0.0
K04109	0.0
K07716	0.0
K07717	821.0
K07714	0.0
K07715	0.0
K07712	0.0
K07713	2.0
K07710	4.0
K07711	0.0
K07718	113478.0
K07719	969.0
K00843	0.0
K00842	0.0
K00841	1465.0
K00840	0.0
K00847	21207.0
K00846	0.0
K00845	41053.0
K00844	111.0
K00849	19266.0
K00848	11258.0
K06302	0.0
K13771	0.0
K13770	4.0
K13772	0.0
K13775	0.0
K13774	0.0
K13777	0.0
K13776	0.0
K13779	0.0
K13778	0.0
K02621	5534.0
K02992	21239.0
K02623	0.0
K08286	0.0
K08281	1889.0
K02996	18645.0
K02995	0.0
K02994	21302.0
K02629	0.0
K02628	0.0
K08289	2174.0
K08288	0.0
K03578	0.0
K03579	1.0
K03576	0.0
K03577	8987.0
K03574	56215.0
K03575	6120.0
K03572	19374.0
K03573	0.0
K03570	18086.0
K03571	15783.0
K01710	30420.0
K01711	12071.0
K01712	359.0
K01713	0.0
K01714	34772.0
K01715	13672.0
K01716	0.0
K01718	0.0
K01719	2176.0
K03081	1.0
K02199	0.0
K02198	38.0
K14170	30864.0
K02193	0.0
K02192	162.0
K02191	46.0
K02190	12026.0
K02197	38.0
K02196	0.0
K02195	38.0
K02194	38.0
K03718	2217.0
K03719	10842.0
K03712	16728.0
K03713	2.0
K03710	21160.0
K03711	28835.0
K03716	12354.0
K03717	0.0
K03715	0.0
K07129	0.0
K00045	0.0
K13995	0.0
K13994	0.0
K13991	0.0
K13990	2174.0
K13993	4309.0
K13992	0.0
K06298	13213.0
K06299	0.0
K06294	0.0
K06295	1684.0
K06296	114.0
K06297	481.0
K06290	0.0
K06291	0.0
K06292	0.0
K06293	0.0
K12743	0.0
K00248	14596.0
K06426	4.0
K11739	0.0
K11738	0.0
K11733	0.0
K11732	0.0
K11731	0.0
K11737	0.0
K11736	0.0
K11735	0.0
K11734	0.0
K06870	0.0
K06871	26963.0
K06872	13223.0
K06873	0.0
K06874	0.0
K06875	0.0
K06876	1.0
K06877	8986.0
K06878	140.0
K06879	0.0
K07478	30316.0
K12645	0.0
K07479	0.0
K07473	19542.0
K07472	0.0
K07471	0.0
K07470	0.0
K07477	0.0
K07476	0.0
K07474	43.0
K15038	0.0
K15039	0.0
K15034	1.0
K15036	1.0
K15037	0.0
K08738	0.0
K06420	0.0
K00128	14777.0
K00129	0.0
K00438	0.0
K00432	644.0
K00433	8992.0
K00122	4.0
K00123	52.0
K00124	48.0
K00125	0.0
K00126	0.0
K00127	40.0
K08973	1.0
K14348	0.0
K14347	0.0
K14340	0.0
K08972	49.0
K01525	0.0
K01524	27380.0
K01523	898.0
K01521	0.0
K01520	28285.0
K01529	198.0
K08977	1.0
K03969	520.0
K08929	0.0
K02388	21960.0
K02389	21934.0
K02386	0.0
K02387	21960.0
K02384	0.0
K02385	19364.0
K02382	0.0
K02380	4.0
K02381	0.0
K05386	0.0
K13524	0.0
K13525	0.0
K13527	0.0
K13520	0.0
K13522	0.0
K13529	0.0
K03385	37.0
K03384	0.0
K03387	2180.0
K03386	3759.0
K03381	0.0
K03380	0.0
K03383	0.0
K03382	887.0
K03389	2217.0
K03388	2184.0
K05356	0.0
K12344	0.0
K12343	0.0
K12342	0.0
K12341	0.0
K12340	2177.0
K02430	0.0
K12349	0.0
K05351	0.0
K11694	0.0
K11695	0.0
K11690	5163.0
K05352	0.0
K11693	0.0
K08928	0.0
K03433	0.0
K13832	0.0
K03039	0.0
K03432	0.0
K06607	0.0
K06606	196.0
K06605	90.0
K03430	9259.0
K06603	158.0
K06602	0.0
K06601	0.0
K06600	0.0
K05358	0.0
K06609	0.0
K06608	302.0
K03923	0.0
K03922	0.0
K11472	0.0
K11473	9.0
K11474	0.0
K11475	0.0
K11476	0.0
K11477	0.0
K00601	0.0
K00600	21074.0
K00603	451.0
K03746	0.0
K00605	12003.0
K00604	21343.0
K00607	0.0
K00606	5589.0
K00609	19076.0
K03741	2275.0
K03740	1466.0
K03743	2507.0
K10873	0.0
K03214	0.0
K14068	0.0
K13317	0.0
K06360	0.0
K14069	0.0
K08078	1.0
K09650	0.0
K06361	0.0
K07802	0.0
K07803	0.0
K07800	0.0
K07801	0.0
K07806	0.0
K07807	0.0
K07804	0.0
K07805	0.0
K06362	0.0
K01172	0.0
K10257	0.0
K10255	0.0
K10254	22742.0
K10253	0.0
K10918	0.0
K04128	0.0
K01958	1085.0
K01959	0.0
K01956	19020.0
K01957	0.0
K04126	0.0
K04127	0.0
K01952	18091.0
K01953	27719.0
K01950	17905.0
K01951	28372.0
K07730	0.0
K07731	0.0
K07732	0.0
K07733	0.0
K07734	0.0
K07735	2.0
K07736	24125.0
K07737	57188.0
K07738	16846.0
K07739	37.0
K06365	0.0
K06366	0.0
K06367	0.0
K10910	0.0
K10911	0.0
K04382	0.0
K10775	0.0
K02609	0.0
K02979	0.0
K02978	0.0
K06368	0.0
K02975	0.0
K02974	0.0
K02977	0.0
K02976	0.0
K03558	44.0
K03559	2176.0
K03550	19528.0
K03551	21298.0
K03552	0.0
K03553	30290.0
K03554	0.0
K03555	19374.0
K03556	9579.0
K03557	0.0
K01778	18942.0
K01779	3057.0
K06369	0.0
K01772	40.0
K01770	17719.0
K01771	0.0
K01776	19167.0
K01777	739.0
K01774	0.0
K01775	28800.0
K05385	0.0
K05384	0.0
K05383	0.0
K05382	0.0
K05381	0.0
K08159	0.0
K14153	7.0
K14154	0.0
K14155	21281.0
K08152	0.0
K08156	2175.0
K08076	0.0
K12809	0.0
K05297	62.0
K03734	22907.0
K03735	561.0
K03736	561.0
K03737	18329.0
K03731	0.0
K03732	0.0
K03733	3697.0
K03738	11.0
K03739	1466.0
K08139	0.0
K06994	1463.0
K12660	0.0
K12661	2.0
K07450	0.0
K08719	0.0
K08717	0.0
K08715	0.0
K08714	0.0
K08713	0.0
K08710	0.0
K11311	0.0
K11312	0.0
K00141	0.0
K00146	0.0
K00411	0.0
K00412	0.0
K00145	36057.0
K00148	0.0
K14367	0.0
K14366	0.0
K08954	0.0
K08384	26202.0
K14369	0.0
K14368	0.0
K14091	9025.0
K14090	9062.0
K14093	0.0
K14092	0.0
K14095	0.0
K14094	0.0
K14097	0.0
K14096	0.0
K14099	0.0
K14098	0.0
K02848	0.0
K01541	0.0
K04712	0.0
K04711	0.0
K01545	0.0
K01547	12451.0
K01546	12451.0
K01548	12293.0
K04719	0.0
K04718	0.0
K02018	10079.0
K02019	770.0
K02016	31473.0
K02017	5.0
K02014	7399.0
K02015	46290.0
K02012	11926.0
K02013	30294.0
K02010	2322.0
K02011	11811.0
K04515	0.0
K03943	0.0
K03941	0.0
K03940	0.0
K00313	79.0
K04060	0.0
K01608	9002.0
K08942	0.0
K08943	0.0
K08940	0.0
K08941	0.0
K08946	0.0
K08947	0.0
K08944	0.0
K08945	0.0
K03059	0.0
K13811	0.0
K13812	0.0
K13815	0.0
K13816	0.0
K13818	0.0
K13819	0.0
K03053	0.0
K03052	0.0
K03055	0.0
K03054	0.0
K03057	0.0
K03056	0.0
K06222	0.0
K11418	0.0
K11410	0.0
K11415	0.0
K00622	0.0
K00621	0.0
K00620	39648.0
K00627	2214.0
K00626	18116.0
K00625	20077.0
K00624	0.0
K02805	9094.0
K02552	2.0
K02550	0.0
K02556	19860.0
K02803	0.0
K02554	0.0
K07280	0.0
K07281	0.0
K07282	16382.0
K07283	0.0
K07284	7174.0
K07285	0.0
K07286	0.0
K08217	21364.0
K07288	0.0
K07289	0.0
K07534	0.0
K07535	13.0
K07533	13952.0
K07822	0.0
K07823	0.0
K08699	0.0
K00088	28397.0
K00087	1307.0
K00086	9647.0
K00082	0.0
K10239	0.0
K10238	0.0
K10231	406.0
K10230	0.0
K10233	0.0
K10232	0.0
K10235	0.0
K10234	0.0
K10237	0.0
K10236	0.0
K08353	0.0
K01970	0.0
K01971	355.0
K01972	22520.0
K01973	0.0
K01974	0.0
K01975	259.0
K01976	0.0
K07758	0.0
K05990	0.0
K07752	0.0
K07753	0.0
K07751	0.0
K13786	0.0
K07755	0.0
K07442	0.0
K08352	109.0
K07115	0.0
K07441	0.0
K07634	0.0
K07446	4.0
K07111	0.0
K07444	17135.0
K07445	0.0
K00647	2.0
K07449	0.0
K00641	2175.0
K00640	29800.0
K01289	0.0
K01282	0.0
K01283	0.0
K01280	0.0
K01281	1463.0
K01286	1038.0
K01284	4351.0
K02954	22631.0
K02952	21302.0
K02950	21073.0
K00155	0.0
K02959	21302.0
K00887	0.0
K00886	0.0
K00885	0.0
K00884	0.0
K00883	876.0
K00882	9179.0
K00881	249.0
K00880	1912.0
K00053	17625.0
K14048	0.0
K01026	3443.0
K01756	21259.0
K01025	0.0
K01750	1241.0
K01023	205.0
K01752	29415.0
K01753	440.0
K14583	0.0
K01758	206.0
K01759	21161.0
K09565	0.0
K09568	0.0
K08173	0.0
K08172	0.0
K02483	9167.0
K02482	0.0
K08177	1023.0
K08176	0.0
K08175	0.0
K02486	0.0
K02489	0.0
K02488	0.0
K08178	0.0
K14138	954.0
K14136	0.0
K09713	0.0
K09714	0.0
K09715	0.0
K03532	0.0
K03533	0.0
K03530	28402.0
K03531	18641.0
K03536	21266.0
K03537	0.0
K03534	11789.0
K03535	0.0
K03538	0.0
K03539	0.0
K14451	0.0
K14450	0.0
K02225	0.0
K02224	28315.0
K02227	15156.0
K02226	15573.0
K02221	1614.0
K14107	0.0
K02229	0.0
K02228	0.0
K14106	0.0
K00441	43.0
K03288	0.0
K03289	0.0
K03284	27240.0
K03285	0.0
K03286	2.0
K03287	2178.0
K03280	0.0
K03281	2177.0
K03282	20136.0
K00440	0.0
K13677	0.0
K12790	0.0
K09639	0.0
K12688	0.0
K12689	0.0
K12686	0.0
K12687	0.0
K12684	0.0
K12685	0.0
K12682	0.0
K12683	0.0
K12680	0.0
K11889	0.0
K08884	19701.0
K11085	11161.0
K11084	0.0
K11081	0.0
K11080	0.0
K11083	0.0
K11082	0.0
K11089	0.0
K08777	0.0
K08776	0.0
K06346	15539.0
K06347	0.0
K09824	0.0
K09825	17935.0
K09823	0.0
K09820	2.0
K10939	0.0
K10936	0.0
K10937	0.0
K10933	0.0
K06348	0.0
K09829	0.0
K11337	0.0
K11336	0.0
K11335	0.0
K11334	0.0
K11333	0.0
K11332	0.0
K11331	0.0
K11330	0.0
K00169	4167.0
K00164	2.0
K00166	1.0
K00167	1.0
K00161	2240.0
K00162	2240.0
K00163	0.0
K10689	0.0
K10680	1.0
K10681	0.0
K10682	0.0
K04083	19086.0
K04082	0.0
K04081	0.0
K04080	0.0
K04087	299.0
K04086	0.0
K04085	0.0
K04084	0.0
K04088	299.0
K01569	0.0
K01568	0.0
K01563	0.0
K01561	0.0
K01560	9714.0
K01567	1.0
K01565	0.0
K01564	0.0
K02038	21217.0
K02039	21216.0
K02030	50079.0
K02031	70109.0
K02032	71136.0
K02033	81355.0
K02034	89591.0
K02035	84937.0
K02036	22575.0
K02037	19255.0
K05556	0.0
K13658	0.0
K13659	0.0
K13656	0.0
K13657	0.0
K13654	0.0
K13655	37.0
K13652	8992.0
K13653	48340.0
K13650	0.0
K13651	0.0
K05555	0.0
K05552	0.0
K02057	32781.0
K05550	0.0
K05551	0.0
K12308	60285.0
K12306	0.0
K03073	19412.0
K03072	802.0
K03071	0.0
K03070	21302.0
K03077	322.0
K03076	21073.0
K03075	18415.0
K03074	1210.0
K08965	39.0
K08967	0.0
K08961	0.0
K08963	12597.0
K13873	0.0
K13876	0.0
K13874	0.0
K13875	0.0
K06139	0.0
K06138	0.0
K06135	0.0
K06134	0.0
K06137	0.0
K06136	0.0
K06131	35520.0
K06133	14316.0
K06132	0.0
K02600	21302.0
K07389	0.0
K07388	0.0
K04747	0.0
K01516	21074.0
K09977	0.0
K07518	0.0
K07519	0.0
K11437	0.0
K07512	0.0
K07516	6.0
K10212	111.0
K10747	0.0
K10217	0.0
K10219	0.0
K10218	3.0
K10748	0.0
K01912	7921.0
K01913	0.0
K01910	375.0
K01911	20.0
K01916	1508.0
K01917	0.0
K01914	19252.0
K01915	44431.0
K01918	5445.0
K01919	42.0
K07774	0.0
K07775	2822.0
K07776	79.0
K07777	2707.0
K07770	6.0
K07771	0.0
K07772	0.0
K07773	0.0
K07778	270.0
K01193	27083.0
K04340	0.0
K04341	0.0
K04342	0.0
K04343	0.0
K12986	0.0
K04691	0.0
K02931	18645.0
K02933	21302.0
K02935	21301.0
K02936	0.0
K02939	21302.0
K00205	0.0
K00204	0.0
K00207	0.0
K00206	0.0
K00201	0.0
K00200	0.0
K00203	0.0
K00202	0.0
K00209	0.0
K00208	2177.0
K01000	27209.0
K01001	0.0
K01002	1132.0
K01003	21.0
K01004	0.0
K01005	396.0
K01006	17948.0
K01007	986.0
K01008	5410.0
K10855	0.0
K14115	0.0
K14116	0.0
K14441	17909.0
K14446	0.0
K14447	0.0
K14112	0.0
K14445	0.0
K08195	0.0
K08194	0.0
K14448	0.0
K08196	0.0
K08191	2176.0
K14119	0.0
K08193	0.0
K00702	2937.0
K10799	0.0
K03518	7207.0
K03519	439.0
K09719	0.0
K10856	0.0
K03516	0.0
K03517	6971.0
K02205	0.0
K02204	4.0
K02203	15950.0
K02201	0.0
K02200	0.0
K13714	0.0
K13461	0.0
K12518	0.0
K12519	0.0
K12517	0.0
K12514	0.0
K12515	0.0
K12512	0.0
K12513	0.0
K12510	16941.0
K12511	1344.0
K07183	13394.0
K07182	1.0
K07181	9479.0
K07180	112.0
K07186	0.0
K07185	1933.0
K07184	0.0
K09800	0.0
K09801	0.0
K09802	0.0
K09803	41.0
K09804	0.0
K09805	0.0
K09806	0.0
K09807	11572.0
K09808	4353.0
K09809	90.0
K10912	0.0
K10913	0.0
K10914	711.0
K10915	0.0
K10916	0.0
K10917	0.0
K11358	14195.0
K11355	0.0
K11354	0.0
K11357	0.0
K11356	0.0
K04069	72170.0
K04068	20273.0
K04065	0.0
K04064	0.0
K04067	0.0
K04066	18084.0
K04061	12357.0
K09716	0.0
K04063	1.0
K04062	0.0
K10006	0.0
K10007	0.0
K10004	0.0
K10005	0.0
K10002	0.0
K10003	0.0
K10000	0.0
K10001	0.0
K09717	0.0
K10008	0.0
K10009	0.0
K02491	0.0
K14588	0.0
K14581	0.0
K13678	136.0
K13679	0.0
K11633	0.0
K13670	0.0
K13671	0.0
K11987	0.0
K11636	0.0
K11634	0.0
K13582	0.0
K13583	0.0
K13580	0.0
K13581	0.0
K13586	0.0
K13587	0.0
K13584	0.0
K13585	0.0
K13588	0.0
K13589	0.0
K02052	487.0
K02053	498.0
K02050	39143.0
K02051	37685.0
K02056	19509.0
K05553	0.0
K02054	487.0
K02055	476.0
K02058	6032.0
K02059	0.0
K05558	0.0
K05559	0.0
K03895	0.0
K03894	0.0
K03897	0.0
K03896	0.0
K03891	0.0
K03890	0.0
K03893	0.0
K03892	30430.0
K02423	0.0
K05342	0.0
K05341	85.0
K12989	0.0
K12988	0.0
K02420	21730.0
K12981	0.0
K12980	0.0
K12983	0.0
K12982	0.0
K12985	0.0
K12984	0.0
K12987	0.0
K02426	2176.0
K13854	0.0
K03098	2175.0
K13853	107.0
K03095	1464.0
K05344	0.0
K03091	63056.0
K03090	109.0
K03093	1088.0
K03092	4294.0
K06113	0.0
K09632	0.0
K02429	4351.0
K06118	0.0
K05716	0.0
K04844	18.0
K11632	0.0
K11630	0.0
K11631	80.0
K11637	0.0
K11635	2.0
K11638	0.0
K11639	0.0
K07572	0.0
K07573	0.0
K07570	1338.0
K07571	2066.0
K07576	14159.0
K07577	0.0
K07574	15737.0
K07575	0.0
K07578	0.0
K07579	0.0
K11189	38530.0
K11184	10839.0
K11187	0.0
K11180	4.0
K11181	4.0
K11183	0.0
K10764	1.0
K10763	0.0
K10762	0.0
K01938	19504.0
K01939	21954.0
K01934	19140.0
K01935	2185.0
K01937	21214.0
K01930	0.0
K01932	0.0
K01933	26933.0
K07798	2.0
K07799	0.0
K07796	0.0
K07797	0.0
K07794	204.0
K07795	27.0
K07792	0.0
K07793	2122.0
K07790	0.0
K07791	0.0
K06379	15689.0
K00968	8984.0
K06378	15532.0
K06377	0.0
K06376	0.0
K06375	0.0
K09814	0.0
K09813	0.0
K06372	0.0
K06371	0.0
K06370	0.0
K01249	0.0
K01246	13174.0
K01247	44.0
K01244	0.0
K01243	12118.0
K08919	0.0
K01241	2.0
K02919	8176.0
K02913	22709.0
K02912	0.0
K02911	21071.0
K02910	0.0
K02917	0.0
K02916	21302.0
K02915	0.0
K02914	21082.0
K00228	1.0
K00227	0.0
K00226	23875.0
K00224	0.0
K00223	0.0
K00222	0.0
K00221	0.0
K00220	0.0
K01798	0.0
K01799	436.0
K01068	0.0
K01069	843.0
K01062	0.0
K01791	16554.0
K01792	0.0
K01061	1.0
K01066	137.0
K01067	169.0
K01796	17.0
K01797	664.0
K05499	9438.0
K14468	0.0
K14469	0.0
K14465	0.0
K14466	0.0
K14467	0.0
K10834	0.0
K10833	0.0
K02266	0.0
K03793	0.0
K03790	2598.0
K03791	0.0
K03796	0.0
K03797	23152.0
K03794	0.0
K03795	0.0
K03798	46618.0
K03799	2792.0
K13448	0.0
K12538	0.0
K12539	0.0
K12530	0.0
K12531	0.0
K12532	0.0
K12533	0.0
K12534	0.0
K12535	0.0
K12536	0.0
K12537	0.0
K03136	0.0
K09790	3180.0
K09791	0.0
K09792	2.0
K09793	2178.0
K09794	0.0
K09795	0.0
K09796	0.0
K09797	11232.0
K09798	0.0
K09799	0.0
K10972	0.0
K10973	0.0
K10977	204.0
K10974	10256.0
K10975	1.0
K10978	0.0
K10979	382.0
K06308	0.0
K00315	0.0
K09862	0.0
K06303	0.0
K09860	0.0
K09861	15806.0
K06306	948.0
K06307	0.0
K06305	0.0
K11373	0.0
K04047	1470.0
K04046	0.0
K04045	9239.0
K04044	0.0
K04043	21811.0
K04042	6043.0
K04041	14030.0
K04040	1.0
K02700	0.0
K04049	0.0
K04048	0.0
K02707	0.0
K02704	0.0
K02705	0.0
K10020	0.0
K10021	0.0
K10022	0.0
K10023	0.0
K10024	0.0
K10025	0.0
K10026	197.0
K10027	2.0
K13612	0.0
K13613	0.0
K13611	0.0
K13614	0.0
K13615	0.0
K05794	3.0
K05795	1260.0
K05796	676.0
K05797	0.0
K05790	0.0
K05791	0.0
K05792	204.0
K05793	0.0
K05798	0.0
K05799	25376.0
K01474	0.0
K01477	0.0
K01476	5.0
K01471	0.0
K01470	20348.0
K01473	0.0
K13039	0.0
K01479	7.0
K01478	178.0
K05570	9132.0
K05571	9132.0
K05572	0.0
K05573	0.0
K02078	55728.0
K02079	0.0
K05576	0.0
K02074	1463.0
K02075	1463.0
K02076	113.0
K02077	1467.0
K02071	13243.0
K02072	16230.0
K02073	14597.0
K03309	0.0
K03308	34958.0
K03305	3693.0
K03304	0.0
K03307	16203.0
K03306	10496.0
K03301	0.0
K03300	566.0
K03303	2352.0
K03302	0.0
K06173	33099.0
K06175	1.0
K06174	0.0
K06177	2175.0
K06176	0.0
K06179	17621.0
K07680	4.0
K03867	0.0
K03838	0.0
K12053	0.0
K11618	8986.0
K11619	0.0
K11614	0.0
K11615	0.0
K11616	0.0
K11617	1.0
K11610	0.0
K11611	0.0
K11960	0.0
K11961	2.0
K02836	19415.0
K10565	0.0
K10564	0.0
K02837	16436.0
K10561	670.0
K10560	668.0
K10563	17601.0
K10562	0.0
K02838	21301.0
K06858	0.0
K02839	8988.0
K06859	96.0
K12700	550.0
K07558	0.0
K07559	9635.0
K07228	0.0
K07229	0.0
K07226	0.0
K07224	0.0
K07225	1.0
K07222	0.0
K07223	0.0
K07220	10366.0
K07221	0.0
K10709	1639.0
K10708	0.0
K10701	0.0
K10703	0.0
K10702	0.0
K10704	0.0
K05984	0.0
K07537	0.0
K08652	0.0
K08651	0.0
K08658	0.0
K08659	5826.0
K05982	0.0
K07451	0.0
K07453	0.0
K07452	0.0
K07455	175.0
K07454	4.0
K09707	9478.0
K07457	1332.0
K09706	111.0
K07104	3.0
K00029	3.0
K00028	1.0
K00799	0.0
K00798	24676.0
K00797	5606.0
K00024	4555.0
K00795	0.0
K00026	0.0
K00021	0.0
K00020	215.0
K00023	0.0
K00022	0.0
K09017	0.0
K01269	16207.0
K09015	2311.0
K09014	11384.0
K09013	23622.0
K09011	2175.0
K09010	0.0
K01261	2.0
K01262	33047.0
K01263	1330.0
K01264	0.0
K01265	33665.0
K01266	8993.0
K09018	0.0
K08227	0.0
K08226	0.0
K08225	0.0
K08224	2.0
K08223	3.0
K08222	0.0
K08221	4.0
K00249	0.0
K01790	10721.0
K00241	2181.0
K00240	2813.0
K00243	17804.0
K00242	0.0
K00245	0.0
K00244	7664.0
K00247	0.0
K00246	0.0
K01795	9089.0
K06983	0.0
K02799	0.0
K02798	156.0
K02791	1002.0
K02790	0.0
K02793	5859.0
K02795	8452.0
K02794	8868.0
K02796	8202.0
K04564	5492.0
K04565	10353.0
K04566	8984.0
K04567	12258.0
K01040	363.0
K01041	0.0
K04562	2749.0
K04568	0.0
K01049	0.0
K02535	2176.0
K02242	1464.0
K02536	2180.0
K02531	1462.0
K02246	1463.0
K02533	0.0
K02532	1.0
K02248	1464.0
K02538	5.0
K00581	0.0
K13421	0.0
K01013	0.0
K15018	0.0
K15019	0.0
K03110	19973.0
K03111	30566.0
K03112	0.0
K03113	2176.0
K03116	2259.0
K03117	4.0
K03118	2283.0
K03119	0.0
K10919	0.0
K12552	0.0
K12553	0.0
K12551	0.0
K12556	1.0
K12554	1.0
K12555	2928.0
K06892	1.0
K06893	6.0
K06890	3555.0
K06891	43.0
K06896	4620.0
K06897	13759.0
K06894	1.0
K06895	382.0
K10954	0.0
K10956	0.0
K06899	0.0
K06328	4.0
K06329	0.0
K10952	0.0
K10953	0.0
K11395	0.0
K11391	0.0
K11390	0.0
K11392	0.0
K00499	0.0
K00494	0.0
K00495	0.0
K00496	0.0
K00491	0.0
K00492	0.0
K00493	0.0
K13591	0.0
K01467	5203.0
K13593	0.0
K13592	0.0
K04021	0.0
K04020	0.0
K04023	1566.0
K04022	0.0
K04025	0.0
K04024	447.0
K04027	210.0
K04026	326.0
K04029	10084.0
K04028	10560.0
K07055	0.0
K07054	2.0
K07057	0.0
K07056	23476.0
K07051	1.0
K07050	14512.0
K07053	55172.0
K07052	50872.0
K07059	0.0
K07058	16812.0
K10040	1564.0
K10041	2604.0
K10046	0.0
K04799	0.0
K04798	0.0
K04793	0.0
K04792	0.0
K04791	0.0
K04790	0.0
K04797	0.0
K04796	0.0
K04795	0.0
K04794	0.0
K13638	0.0
K13639	0.0
K13634	0.0
K13635	0.0
K13636	0.0
K13637	2.0
K13630	0.0
K13631	0.0
K13632	0.0
K13633	0.0
K02042	12446.0
K05778	0.0
K05779	0.0
K05776	2175.0
K05541	0.0
K05774	0.0
K05775	0.0
K05772	4.0
K05773	4.0
K05540	3071.0
K01459	0.0
K01458	0.0
K01457	2.0
K01455	208.0
K01454	0.0
K01453	0.0
K01452	0.0
K01451	677.0
K01450	0.0
K05518	0.0
K08070	1819.0
K08071	0.0
K05516	42.0
K08077	169.0
K05515	15609.0
K13093	0.0
K11783	0.0
K12949	0.0
K12945	0.0
K12944	0.0
K12941	1982.0
K12940	4.0
K12943	0.0
K12942	1504.0
K14728	0.0
K14727	0.0
K11785	0.0
K00108	0.0
K13890	2.0
K13891	2.0
K13892	2.0
K13893	0.0
K13894	0.0
K13895	0.0
K13896	0.0
K06159	0.0
K06158	30636.0
K06153	18186.0
K06152	0.0
K06151	0.0
K06157	0.0
K06156	0.0
K06155	1.0
K06154	0.0
K03327	4351.0
K03326	51.0
K03325	745.0
K03324	31599.0
K03322	171.0
K03321	542.0
K03320	621.0
K03329	0.0
K03328	2177.0
K04802	0.0
K04801	0.0
K04800	0.0
K11948	0.0
K01505	1.0
K04756	1.0
K11940	0.0
K11941	0.0
K11942	0.0
K11943	0.0
K11944	0.0
K01507	23533.0
K11946	0.0
K11947	0.0
K01506	1.0
K01501	3.0
K01500	104.0
K01503	0.0
K06714	767.0
K04750	9144.0
K12789	0.0
K12788	0.0
K11526	0.0
K10810	0.0
K11522	0.0
K11523	0.0
K08675	0.0
K08676	0.0
K08677	0.0
K08679	0.0
K11521	0.0
K10547	761.0
K10546	827.0
K10545	533.0
K10544	206.0
K10543	272.0
K10542	13161.0
K10541	13164.0
K10540	14725.0
K10549	436.0
K10548	761.0
K14630	0.0
K11529	0.0
K00007	0.0
K00005	12609.0
K13444	0.0
K00003	18269.0
K00002	9372.0
K00001	10513.0
K01186	11592.0
K00009	119.0
K00008	18575.0
K10726	0.0
K10725	0.0
K08246	0.0
K00263	0.0
K00262	19912.0
K00261	16.0
K00260	0.0
K00266	64580.0
K00265	2177.0
K01200	854.0
K01201	18114.0
K01206	80105.0
K01207	5641.0
K01205	2174.0
K01208	0.0
K01209	63440.0
K06167	2421.0
K00917	9801.0
K00912	2176.0
K00919	17952.0
K02519	21014.0
K02518	21073.0
K02517	2177.0
K02511	0.0
K02510	578.0
K13409	0.0
K13408	0.0
K03179	2188.0
K03170	0.0
K03177	21302.0
K12574	19068.0
K12570	0.0
K12573	20718.0
K11009	0.0
K11008	0.0
K11005	0.0
K11004	0.0
K11007	0.0
K11006	0.0
K11003	0.0
K08296	2.0
K08297	6.0
K08295	0.0
K02634	0.0
K02635	0.0
K10622	0.0
K07693	133.0
K07692	0.0
K07691	0.0
K07690	0.0
K07697	0.0
K07696	9048.0
K07695	0.0
K07694	239.0
K07699	6801.0
K07698	0.0
K07079	25102.0
K07078	121.0
K07077	0.0
K07076	712.0
K07075	2742.0
K07074	338.0
K07073	0.0
K07072	0.0
K07071	7.0
K07070	0.0
K14584	0.0
K11620	0.0
K09190	0.0
K11623	0.0
K05759	0.0
K08589	1.0
K11625	0.0
K11995	0.0
K01439	22863.0
K01438	3071.0
K01431	0.0
K01430	8989.0
K01433	1.0
K01432	0.0
K01434	1.0
K01437	0.0
K01436	11819.0
K05539	0.0
K14520	0.0
K12963	0.0
K12962	0.0
K12961	0.0
K12960	10085.0
K14749	0.0
K14748	0.0
K02972	0.0
K14743	0.0
K14742	17472.0
K14745	0.0
K14744	0.0
K14747	0.0
K14746	0.0
K02167	0.0
K02164	0.0
K02160	3883.0
K02168	1.0
K02169	2175.0
K10931	0.0
K03341	0.0
K03340	13387.0
K03343	0.0
K03342	0.0
K03346	2026.0
K12299	0.0
K12291	0.0
K12290	0.0
K12293	0.0
K12292	0.0
K12295	0.0
K12294	0.0
K12297	1.0
K12368	0.0
K11922	0.0
K11923	0.0
K11920	0.0
K11921	0.0
K11926	0.0
K11927	930.0
K11924	77.0
K11925	0.0
K11928	3981.0
K13181	0.0
K13219	0.0
K07262	0.0
K07263	2177.0
K07260	22352.0
K07261	0.0
K07266	0.0
K07267	0.0
K07264	0.0
K07265	0.0
K07268	0.0
K07269	0.0
K01155	2943.0
K04478	0.0
K04479	0.0
K10528	0.0
K14952	0.0
K07486	21.0
K07487	0.0
K07484	956.0
K07485	0.0
K07482	1.0
K07483	11075.0
K07480	0.0
K07481	422.0
K07488	0.0
K07489	0.0
K11210	0.0
K11211	0.0
K11212	0.0
K11214	8988.0
K11216	208.0
K06300	0.0
K00061	0.0
K00060	757.0
K06301	0.0
K00065	882.0
K00064	0.0
K00067	36782.0
K00066	0.0
K00069	0.0
K00068	233.0
K06304	0.0
K08262	0.0
K08261	0.0
K08260	0.0
K08265	0.0
K08264	0.0
K00288	0.0
K00285	1.0
K00284	13772.0
K00287	20968.0
K00286	27600.0
K00281	2176.0
K00280	0.0
K00283	10064.0
K00282	10064.0
K08088	0.0
K14198	0.0
K14199	0.0
K03452	0.0
K14194	0.0
K14195	0.0
K14196	0.0
K14197	0.0
K14192	0.0
K14193	0.0
K01880	19796.0
K01881	30368.0
K01883	21302.0
K01885	19891.0
K04618	0.0
K01887	30286.0
K01224	2749.0
K01889	21302.0
K01226	10705.0
K01227	2.0
K01220	1471.0
K01222	601.0
K01223	18073.0
K02759	6409.0
K02755	0.0
K02757	18417.0
K02756	0.0
K14998	0.0
K02750	227.0
K02753	2.0
K02752	0.0
K00939	21303.0
K00938	1464.0
K00937	18862.0
K00936	86703.0
K00935	0.0
K00934	0.0
K00933	0.0
K00932	0.0
K00931	17980.0
K00930	36069.0
K01089	2178.0
K01080	0.0
K01081	12490.0
K01082	0.0
K01083	0.0
K01084	0.0
K01085	0.0
K01087	0.0
K02571	0.0
K02570	37.0
K02573	37.0
K02572	0.0
K02575	43.0
K02574	463.0
K07780	0.0
K03488	15128.0
K03489	1466.0
K03482	0.0
K03483	130.0
K03480	372.0
K03481	1231.0
K03486	9377.0
K03487	0.0
K03484	14974.0
K03485	0.0
K02287	0.0
K02286	0.0
K02285	0.0
K02284	0.0
K02283	19688.0
K02282	42.0
K02281	0.0
K02280	0.0
K02289	0.0
K02288	0.0
K03626	0.0
K03627	0.0
K03624	36288.0
K03625	21302.0
K03151	19121.0
K03620	46.0
K03153	0.0
K08869	0.0
K03628	16135.0
K03629	18086.0
K09738	0.0
K09739	0.0
K09736	0.0
K09737	0.0
K09735	0.0
K09732	0.0
K09733	0.0
K09730	0.0
K09731	0.0
K09888	15093.0
K09889	0.0
K09880	0.0
K09882	0.0
K09883	0.0
K09884	0.0
K09887	0.0
K11027	0.0
K11026	0.0
K11025	0.0
K11024	0.0
K07679	0.0
K07678	0.0
K11021	0.0
K11020	0.0
K07675	0.0
K07674	0.0
K07676	0.0
K07671	0.0
K07670	0.0
K07673	0.0
K07672	0.0
K01117	0.0
K12048	0.0
K07019	2.0
K07018	0.0
K07011	14835.0
K07010	15609.0
K07013	5.0
K07012	14903.0
K07015	18501.0
K07014	0.0
K07017	514.0
K07016	4.0
K10084	0.0
K08372	148.0
K05884	114.0
K05885	10433.0
K05886	0.0
K05887	0.0
K05880	0.0
K05881	0.0
K05882	0.0
K05883	0.0
K08902	0.0
K05739	681.0
K05888	0.0
K05889	0.0
K08903	0.0
K00547	264.0
K00544	0.0
K00545	0.0
K00542	0.0
K00543	0.0
K00540	33270.0
K00548	29334.0
K00549	9088.0
K01145	0.0
K01412	0.0
K01147	0.0
K01417	12007.0
K00038	1.0
K01143	0.0
K01142	18340.0
K01419	1472.0
K00788	20903.0
K00789	22903.0
K12502	0.0
K14762	0.0
K14761	15862.0
K06195	1.0
K03819	0.0
K03818	1.0
K03814	1.0
K03817	1330.0
K03816	8271.0
K03811	11336.0
K03810	209.0
K03813	2.0
K11908	0.0
K11909	0.0
K11904	0.0
K11905	0.0
K11906	0.0
K11907	0.0
K11900	0.0
K11901	0.0
K11902	0.0
K11903	0.0
K10986	1334.0
K13238	0.0
K13239	0.0
K13797	0.0
K07248	2597.0
K13796	0.0
K07244	0.0
K07245	0.0
K07246	298.0
K07240	45476.0
K07241	0.0
K07242	0.0
K07243	2.0
K01268	0.0
K05296	0.0
K02821	9577.0
K09016	0.0
K09945	0.0
K09944	0.0
K09947	0.0
K09946	1.0
K09941	0.0
K09940	0.0
K09943	0.0
K09942	4.0
K09949	0.0
K09948	0.0
K10851	0.0
K10850	0.0
K03666	2183.0
K03667	1472.0
K03196	0.0
K03665	19410.0
K11275	0.0
K06012	13093.0
K00048	13241.0
K10857	0.0
K09773	1553.0
K00043	26.0
K00042	10607.0
K00041	9675.0
K00040	9858.0
K00046	25078.0
K00733	0.0
K00044	0.0
K06011	0.0
K09012	0.0
K06016	1138.0
K06017	0.0
K06014	0.0
K06015	9218.0
K06019	46.0
K01075	0.0
K12221	0.0
K06444	0.0
K04632	0.0
K14977	603.0
K14974	0.0
K00958	0.0
K00951	23567.0
K00950	2289.0
K00952	582.0
K00955	2594.0
K00954	21304.0
K00957	2693.0
K00956	2691.0
K00590	5.0
K02777	2240.0
K02775	5345.0
K02774	2956.0
K02773	4212.0
K02771	68.0
K02770	9594.0
K02779	3465.0
K02778	0.0
K01606	0.0
K01607	15067.0
K01604	0.0
K01605	0.0
K01602	0.0
K01601	0.0
K03750	1034.0
K01609	15626.0
K02553	0.0
K02804	10142.0
K02551	2206.0
K02806	6.0
K02557	22333.0
K02800	468.0
K05275	0.0
K02802	0.0
K13300	0.0
K02558	2.0
K02809	0.0
K02808	0.0
K03600	0.0
K03601	19415.0
K03602	18993.0
K03603	0.0
K03604	9343.0
K03605	4.0
K03606	1.0
K03607	0.0
K03608	21182.0
K03609	24719.0
K06078	0.0
K06079	0.0
K09710	19413.0
K09711	0.0
K09712	0.0
K06073	0.0
K06074	0.0
K06075	0.0
K06076	1.0
K06077	0.0
K06382	6280.0
K06383	2133.0
K06380	0.0
K06381	14229.0
K06386	0.0
K06387	6581.0
K06384	356.0
K06385	15011.0
K06388	0.0
K06389	0.0
K12466	0.0
K12468	0.0
K07657	0.0
K07656	0.0
K07655	0.0
K07654	0.0
K07653	0.0
K07652	1950.0
K07651	5.0
K07650	8.0
K07659	0.0
K07658	17722.0
K11041	775.0
K11040	0.0
K11043	0.0
K11042	0.0
K11045	0.0
K11044	0.0
K11047	0.0
K11046	0.0
K11049	0.0
K11048	0.0
K07387	2174.0
K07386	6463.0
K06926	23298.0
K06927	50.0
K06924	0.0
K06925	21302.0
K06922	0.0
K06923	15401.0
K06920	138.0
K06921	5127.0
K06928	527.0
K06929	115.0
K07033	23449.0
K07032	220.0
K07031	9479.0
K07030	16421.0
K07037	2330.0
K07035	13765.0
K07034	4.0
K07039	0.0
K07038	769.0
K10829	0.0
K00384	47639.0
K00385	525.0
K00386	0.0
K00387	0.0
K00380	1.0
K00381	1.0
K00382	16609.0
K00383	2.0
K00389	1.0
K01387	0.0
K01385	0.0
K01389	0.0
K09158	0.0
K09159	0.0
K09156	0.0
K09157	15690.0
K09154	0.0
K09155	3346.0
K09152	0.0
K09153	10239.0
K09150	0.0
K09151	5.0
K05970	11434.0
K05714	0.0
K05715	0.0
K05710	0.0
K05711	0.0
K05712	0.0
K05713	0.0
K00560	20506.0
K00561	2.0
K00563	733.0
K00564	1575.0
K00566	23645.0
K00567	17950.0
K00568	0.0
K00569	0.0
K05575	0.0
K01169	0.0
K01167	0.0
K01166	0.0
K05577	0.0
K01163	3418.0
K01161	0.0
K01160	0.0
K05578	0.0
K05579	0.0
K08092	1328.0
K08093	77.0
K08094	1469.0
K08095	0.0
K08096	0.0
K08097	5.0
K02254	0.0
K02255	0.0
K01743	0.0
K02251	4.0
K02061	0.0
K01741	0.0
K02060	0.0
K00114	0.0
K02122	16529.0
K02123	19051.0
K02120	19280.0
K02121	15351.0
K02124	19284.0
K03837	0.0
K03836	0.0
K03835	0.0
K03834	0.0
K03833	1147.0
K03832	2177.0
K03831	0.0
K03830	9772.0
K00443	0.0
K03839	2176.0
K02067	2.0
K10189	18663.0
K13038	19258.0
K13787	590.0
K13788	0.0
K13789	41337.0
K10188	21790.0
K12255	0.0
K12254	0.0
K12257	16026.0
K12256	0.0
K12251	3231.0
K12250	0.0
K12253	0.0
K12252	0.0
K13252	93.0
K13256	1330.0
K13255	0.0
K12079	0.0
K12078	0.0
K12071	0.0
K12070	0.0
K12073	0.0
K12072	0.0
K09912	0.0
K06236	0.0
K06237	0.0
K05519	0.0
K09914	0.0
K11788	0.0
K11782	0.0
K11780	0.0
K11781	0.0
K11787	0.0
K11784	0.0
K11530	0.0
K12787	0.0
K12786	0.0
K12785	0.0
K12784	0.0
K06718	0.0
K09969	0.0
K09968	2.0
K09967	9023.0
K09966	0.0
K09965	0.0
K09964	0.0
K09963	2650.0
K09962	0.0
K09961	0.0
K09960	0.0
K11527	0.0
K11524	0.0
K11525	0.0
K11250	0.0
K11253	0.0
K11258	0.0
K11528	0.0
K00713	0.0
K00712	4.0
K10780	0.0
K10783	59.0
K10125	0.0
K10124	0.0
K10126	0.0
K10121	138.0
K10123	0.0
K10122	138.0
K04652	9582.0
K04653	9177.0
K04651	18618.0
K04656	9181.0
K04654	9181.0
K04655	10278.0
K00973	18563.0
K00972	2644.0
K00971	11473.0
K00970	2175.0
K00975	44681.0
K00974	52933.0
K00979	2517.0
K00978	778.0
K14954	0.0
K14955	0.0
K14956	0.0
K06178	7866.0
K01596	544.0
K01597	1465.0
K01594	0.0
K01595	1331.0
K01592	0.0
K01593	0.0
K01590	0.0
K01591	19077.0
K01598	1.0
K01599	63253.0
K02711	0.0
K02710	0.0
K02713	0.0
K02712	0.0
K02714	0.0
K02717	0.0
K02716	0.0
K02719	0.0
K02718	0.0
K03449	8985.0
K03446	2175.0
K03444	0.0
K03445	0.0
K03442	19095.0
K01620	16423.0
K01621	1777.0
K01622	0.0
K01623	9366.0
K01624	44472.0
K01625	41660.0
K01626	13589.0
K01627	2177.0
K01628	17031.0
K01629	9053.0
K05299	4.0
K02829	0.0
K02828	0.0
K02827	0.0
K02826	0.0
K02825	3236.0
K02824	16935.0
K02823	17745.0
K02822	10546.0
K03198	0.0
K03199	0.0
K03668	0.0
K03669	0.0
K03190	8989.0
K03191	2.0
K03660	24945.0
K03194	0.0
K03195	0.0
K03664	21302.0
K03197	0.0
K09772	15830.0
K06013	0.0
K09770	155.0
K09771	0.0
K09776	0.0
K09777	14195.0
K09774	0.0
K09775	11206.0
K09778	388.0
K09779	13071.0
K06269	0.0
K06323	0.0
K11624	0.0
K02991	0.0
K02990	20916.0
K02624	0.0
K02240	1475.0
K08282	2.0
K12440	0.0
K12441	0.0
K12442	0.0
K12443	0.0
K12444	0.0
K12445	0.0
K12449	0.0
K02247	0.0
K07637	0.0
K07636	18077.0
K07639	0.0
K07638	0.0
K11069	13410.0
K11068	16487.0
K11063	0.0
K11062	0.0
K11061	0.0
K11060	0.0
K11066	0.0
K11065	2177.0
K06900	0.0
K06901	20931.0
K06902	3300.0
K06903	461.0
K06904	390.0
K06905	829.0
K06906	596.0
K06907	1270.0
K06908	835.0
K06909	1334.0
K10821	0.0
K05905	1.0
K05904	0.0
K05906	0.0
K05900	0.0
K05903	5.0
K01406	0.0
K05909	0.0
K05908	0.0
K00368	0.0
K00369	1.0
K00366	834.0
K00367	0.0
K00364	1464.0
K00365	0.0
K00362	1.0
K00363	1.0
K00360	0.0
```
