## Extended Data File 1 for "Diet induces reproducible alterations in the mouse and human gut microbiome": SRS3589098_SRR7584405.picrust_nol

```
# Constructed from biom file
#OTU ID	SRR7584405
K01365	0.0
K01364	0.0
K01361	3.0
K01360	0.0
K01362	14663.0
K02249	0.0
K05841	0.0
K05844	1.0
K05845	16.0
K05846	8348.0
K05847	7666.0
K00508	1.0
K00500	0.0
K00507	1.0
K00504	0.0
K00505	0.0
K12521	0.0
K01101	3943.0
K01103	0.0
K12520	0.0
K01104	39546.0
K05592	12799.0
K05593	7942.0
K05590	0.0
K05591	0.0
K05596	0.0
K05597	0.0
K05594	0.0
K05595	61.0
K05599	0.0
K11964	0.0
K11962	0.0
K14540	12634.0
K12529	0.0
K12528	0.0
K06353	0.0
K02456	339.0
K02457	0.0
K02454	1.0
K02455	0.0
K02452	0.0
K02453	2.0
K02450	0.0
K02103	4606.0
K08138	30.0
K02108	18177.0
K02109	21297.0
K02458	0.0
K02459	0.0
K08137	0.0
K03851	0.0
K03850	0.0
K03852	0.0
K03855	0.0
K03856	14399.0
K13018	0.0
K13019	0.0
K13010	0.0
K13011	0.0
K13012	2437.0
K13013	0.0
K13014	0.0
K13015	5.0
K13016	0.0
K13017	0.0
K08566	0.0
K08567	1.0
K13274	0.0
K13275	30.0
K13276	0.0
K13277	0.0
K03275	0.0
K03274	1.0
K03277	0.0
K03276	0.0
K03271	6613.0
K03270	10197.0
K03273	227.0
K03272	3137.0
K03279	0.0
K03278	0.0
K11022	0.0
K12277	0.0
K12276	0.0
K12270	6.0
K11058	0.0
K12279	0.0
K12278	0.0
K07557	0.0
K07550	0.0
K07552	6597.0
K06319	0.0
K09909	0.0
K09908	0.0
K12051	0.0
K12050	0.0
K12057	0.0
K12056	0.0
K06221	0.0
K09900	0.0
K09903	19293.0
K09902	0.0
K09904	0.0
K09907	0.0
K09906	0.0
K11501	0.0
K03234	0.0
K00773	19250.0
K00772	10.0
K00777	0.0
K00776	0.0
K06313	661.0
K06315	0.0
K05574	0.0
K10201	12.0
K07176	0.0
K07177	4.0
K07174	0.0
K07175	650.0
K07172	10.0
K07173	6933.0
K07170	7988.0
K07171	25587.0
K07178	0.0
K07179	0.0
K00195	0.0
K00194	48.0
K00197	53.0
K00196	0.0
K00191	0.0
K00190	0.0
K00193	0.0
K00192	0.0
K00198	2906.0
K06405	11929.0
K10109	3619.0
K10108	7558.0
K10107	0.0
K01828	0.0
K01829	1.0
K01826	0.0
K01825	0.0
K01822	1.0
K01823	6.0
K01820	0.0
K01821	14.0
K00999	0.0
K00998	11262.0
K00995	24655.0
K00997	3251.0
K00996	687.0
K00991	20885.0
K00990	0.0
K00992	1.0
K11028	0.0
K02622	8012.0
K02625	0.0
K03564	13690.0
K13489	0.0
K13488	0.0
K13483	0.0
K13482	0.0
K13481	0.0
K13480	0.0
K13487	0.0
K13486	0.0
K14680	0.0
K14681	0.0
K14682	0.0
K08358	33.0
K08357	33.0
K08356	0.0
K08355	0.0
K03469	19196.0
K03462	0.0
K03464	0.0
K03465	2937.0
K03466	19918.0
K01648	0.0
K01649	22954.0
K01643	2667.0
K01640	1192.0
K01641	6.0
K01646	827.0
K01647	20590.0
K01644	2667.0
K02597	0.0
K02626	0.0
K02595	0.0
K02594	729.0
K02593	0.0
K02592	658.0
K02591	1386.0
K02590	3871.0
K02598	1396.0
K02849	0.0
K14061	0.0
K14062	0.0
K14063	0.0
K14064	0.0
K14065	0.0
K14067	0.0
K02841	0.0
K02840	0.0
K02843	0.0
K02844	0.0
K02847	0.0
K02846	0.0
K02102	7.0
K09758	650.0
K06039	0.0
K06034	0.0
K06036	1.0
K06037	0.0
K06032	0.0
K01581	84.0
K02702	0.0
K02659	0.0
K13490	0.0
K13491	0.0
K03644	6631.0
K03645	0.0
K03646	0.0
K03647	57.0
K03640	30.0
K03641	0.0
K03642	31.0
K03643	0.0
K03648	15717.0
K03649	609.0
K06694	0.0
K11814	0.0
K12428	0.0
K12429	0.0
K12422	0.0
K12423	0.0
K12420	0.0
K12421	0.0
K12426	0.0
K12427	0.0
K12424	0.0
K12425	0.0
K07349	0.0
K07348	0.0
K05380	0.0
K07345	0.0
K07344	0.0
K07347	0.0
K07346	0.0
K07341	3182.0
K07340	0.0
K07343	3744.0
K07342	0.0
K06968	0.0
K06969	31159.0
K06962	394.0
K06963	0.0
K06960	12574.0
K06961	0.0
K06966	7079.0
K06967	12634.0
K06964	0.0
K06965	0.0
K08995	1.0
K08994	3.0
K08997	0.0
K08996	0.0
K08990	0.0
K08993	0.0
K08992	0.0
K08999	65.0
K08998	15219.0
K08344	0.0
K08345	0.0
K08346	0.0
K14940	0.0
K02724	0.0
K08349	0.0
K11815	0.0
K05929	0.0
K05928	0.0
K05927	0.0
K05924	0.0
K05922	0.0
K05921	0.0
K00349	6624.0
K00698	0.0
K00340	6597.0
K00341	6597.0
K00690	4768.0
K00343	6597.0
K00344	3.0
K00697	30.0
K00346	6624.0
K00347	6624.0
K09116	3171.0
K09117	14384.0
K05337	5103.0
K09118	3.0
K09119	0.0
K02106	528.0
K05823	35.0
K05820	0.0
K05826	0.0
K05827	0.0
K02100	0.0
K02101	0.0
K00524	0.0
K00525	15061.0
K00526	4206.0
K00527	29011.0
K00520	1.0
K00522	0.0
K00523	0.0
K02451	0.0
K00528	19250.0
K00529	0.0
K00025	0.0
K14215	0.0
K14213	0.0
K03453	6714.0
K00796	11311.0
K05339	6.0
K00027	13718.0
K00794	11598.0
K00793	11592.0
K01347	0.0
K01346	0.0
K01344	0.0
K01343	0.0
K00791	19280.0
K01340	0.0
K00790	27701.0
K02694	0.0
K02696	0.0
K02697	0.0
K02690	0.0
K02691	33.0
K02692	0.0
K02693	0.0
K02698	0.0
K02699	0.0
K00836	0.0
K00837	7006.0
K00835	0.0
K00832	385.0
K00833	6641.0
K00830	0.0
K00831	18575.0
K00839	67.0
K04335	0.0
K04334	0.0
K01120	1.0
K01126	16985.0
K04333	0.0
K01129	12154.0
K01128	1.0
K04339	0.0
K04338	0.0
K02470	30701.0
K02471	0.0
K02472	632.0
K02473	0.0
K02474	9772.0
K02475	3.0
K02476	3.0
K02477	10302.0
K02478	32.0
K02479	0.0
K09019	0.0
K01267	7502.0
K13074	0.0
K13075	0.0
K11441	0.0
K14055	0.0
K13299	0.0
K13292	13799.0
K14057	0.0
K14056	0.0
K02856	30.0
K02585	771.0
K12211	0.0
K12210	0.0
K12213	0.0
K12212	0.0
K12215	0.0
K02854	0.0
K12217	0.0
K12216	0.0
K12219	0.0
K12218	0.0
K02855	0.0
K08692	0.0
K08693	3.0
K08690	0.0
K08691	0.0
K08696	0.0
K08697	0.0
K11748	1.0
K11749	18645.0
K11746	0.0
K11747	0.0
K11744	0.0
K11745	0.0
K11742	0.0
K11743	3144.0
K11740	0.0
K11741	43.0
K13920	539.0
K13921	0.0
K13922	4410.0
K13923	0.0
K13924	30.0
K13925	0.0
K13926	0.0
K13927	1263.0
K13928	0.0
K13929	0.0
K09923	0.0
K09922	6596.0
K06201	11418.0
K06200	6204.0
K06207	15535.0
K06206	4389.0
K06205	0.0
K09924	1.0
K09929	0.0
K06208	656.0
K00759	12375.0
K00758	0.0
K00752	0.0
K00757	16784.0
K00756	6527.0
K00754	22583.0
K06001	11483.0
K05557	0.0
K09766	1555.0
K05554	0.0
K07475	0.0
K07150	8087.0
K07151	0.0
K07152	1.0
K07153	0.0
K07154	8127.0
K07155	0.0
K07156	0.0
K07157	0.0
K07406	11373.0
K07407	34337.0
K07404	10057.0
K07405	6625.0
K07402	9654.0
K07403	33.0
K07400	0.0
K07401	0.0
K01808	22229.0
K01809	14662.0
K01800	0.0
K01801	0.0
K01802	6748.0
K01803	19686.0
K01804	4814.0
K01805	809.0
K01807	3881.0
K09718	0.0
K14668	0.0
K14669	0.0
K14666	0.0
K14667	0.0
K01664	59.0
K01665	6685.0
K01666	5262.0
K01667	8083.0
K01660	0.0
K01661	69.0
K01662	16748.0
K01663	0.0
K01668	7.0
K01669	8.0
K02863	19293.0
K02862	0.0
K02860	18591.0
K02867	19293.0
K02866	0.0
K02864	18401.0
K02869	0.0
K05362	2.0
K05365	0.0
K03402	10718.0
K03403	0.0
K03400	0.0
K03406	73020.0
K03407	10085.0
K03404	0.0
K03405	0.0
K03408	16534.0
K03409	702.0
K02315	15060.0
K02314	19342.0
K02317	0.0
K02316	19271.0
K02313	19896.0
K02312	2.0
K02319	0.0
K12405	0.0
K12152	0.0
K12151	0.0
K07091	0.0
K07090	24867.0
K07093	0.0
K07092	0.0
K07095	25142.0
K07094	32.0
K07097	0.0
K07096	0.0
K07099	4491.0
K07098	24446.0
K11175	18646.0
K11174	0.0
K11177	0.0
K11176	0.0
K11173	0.0
K11179	0.0
K11178	0.0
K00322	0.0
K00320	0.0
K00321	0.0
K00326	0.0
K00324	4.0
K00325	0.0
K00329	0.0
K05945	0.0
K05944	0.0
K05947	0.0
K05946	3906.0
K06944	0.0
K06945	0.0
K06946	0.0
K06415	661.0
K06940	6435.0
K06941	20121.0
K06942	19293.0
K06943	0.0
K10806	1.0
K10807	0.0
K10804	1.0
K10805	0.0
K06948	1386.0
K06949	22483.0
K06418	1290.0
K09138	6.0
K09139	0.0
K09134	3268.0
K09135	0.0
K09136	0.0
K09137	34.0
K09130	0.0
K09131	34.0
K09132	3136.0
K09133	0.0
K05808	19276.0
K05809	0.0
K05804	3136.0
K05805	0.0
K05806	0.0
K05807	6626.0
K05800	1.0
K05801	30.0
K05802	0.0
K05803	0.0
K01044	0.0
K01045	0.0
K01046	134.0
K02068	618.0
K04561	0.0
K01042	1713.0
K05568	12102.0
K05567	4387.0
K14273	0.0
K14275	0.0
K14274	109.0
K02062	0.0
K05245	0.0
K05564	0.0
K01048	1719.0
K02066	6627.0
K01322	6625.0
K01325	0.0
K02065	6627.0
K01326	0.0
K05560	0.0
K02243	1343.0
K08930	0.0
K02679	0.0
K02676	0.0
K02674	0.0
K02675	0.0
K02672	0.0
K02241	1236.0
K02670	0.0
K02671	0.0
K00810	0.0
K00811	6658.0
K00812	2303.0
K00813	0.0
K00814	0.0
K00817	19267.0
K00818	6663.0
K00819	33.0
K02530	7.0
K02245	1343.0
K02244	6.0
K01499	0.0
K01498	0.0
K01493	19324.0
K01492	544.0
K01491	41169.0
K01497	3.0
K01496	196.0
K01495	12760.0
K01494	3247.0
K02418	8031.0
K02419	10503.0
K14492	0.0
K02412	9617.0
K02413	9924.0
K02410	10503.0
K02411	5652.0
K02416	10503.0
K02417	7719.0
K02414	929.0
K02415	33.0
K00120	0.0
K00121	1298.0
K00430	0.0
K13058	0.0
K13059	0.0
K13727	0.0
K13057	0.0
K13722	0.0
K13051	1.0
K13052	5883.0
K00435	0.0
K12054	0.0
K03239	0.0
K03238	0.0
K03231	0.0
K03230	0.0
K03232	0.0
K12059	0.0
K03237	0.0
K03236	0.0
K12058	0.0
K12239	0.0
K12238	0.0
K12235	0.0
K12234	1162.0
K13942	0.0
K13940	8195.0
K13941	0.0
K12097	0.0
K12096	0.0
K12095	0.0
K12094	0.0
K12093	0.0
K12092	0.0
K12091	0.0
K12090	0.0
K12099	0.0
K12098	0.0
K06356	0.0
K05992	603.0
K03540	0.0
K06331	4530.0
K06330	10.0
K07138	12399.0
K07139	13538.0
K11811	0.0
K07132	1402.0
K07133	44041.0
K07130	10834.0
K07131	0.0
K07137	30222.0
K07134	0.0
K07135	0.0
K01860	0.0
K01866	19296.0
K01867	19296.0
K01865	6.0
K01868	22595.0
K01869	19293.0
K06140	1.0
K04766	2.0
K04767	51.0
K04764	0.0
K04762	6626.0
K04763	25931.0
K04760	0.0
K04761	246.0
K04768	2.0
K04769	10952.0
K08313	49.0
K08312	0.0
K08311	1.0
K08310	0.0
K08317	6.0
K08316	7381.0
K08315	0.0
K08314	569.0
K05149	0.0
K08319	0.0
K08318	0.0
K06339	0.0
K14648	0.0
K14392	28.0
K14393	1.0
K14645	0.0
K14647	0.0
K01689	23167.0
K01686	18580.0
K01687	27039.0
K01684	3958.0
K01685	9226.0
K01682	0.0
K01681	18244.0
K05308	0.0
K02889	0.0
K02888	19896.0
K02885	0.0
K02884	19293.0
K02887	18690.0
K02886	19293.0
K02881	19293.0
K02883	0.0
K13743	0.0
K02086	1295.0
K02081	348.0
K02080	0.0
K02083	244.0
K02082	766.0
K13831	0.0
K03428	0.0
K03429	5415.0
K03424	28945.0
K03935	0.0
K03932	0.0
K03933	7.0
K03930	3838.0
K03931	4.0
K02339	0.0
K02338	19896.0
K02337	19305.0
K02336	0.0
K02335	22407.0
K02334	7441.0
K02330	0.0
K03688	6730.0
K03689	0.0
K03680	109.0
K03683	0.0
K03684	34.0
K03685	19293.0
K03686	34809.0
K03687	18175.0
K07301	10849.0
K07300	1.0
K07303	1.0
K07302	0.0
K07305	11.0
K07304	618.0
K07307	626.0
K07306	132.0
K07309	33.0
K07308	132.0
K02617	0.0
K02610	1.0
K02963	19293.0
K02612	1.0
K02961	17793.0
K09686	52239.0
K09687	97226.0
K09684	280.0
K09685	708.0
K09682	0.0
K09683	0.0
K09680	3.0
K09681	0.0
K09688	0.0
K09689	0.0
K05962	0.0
K05961	0.0
K05967	58.0
K05966	696.0
K11159	0.0
K05964	606.0
K05968	0.0
K11152	0.0
K00309	0.0
K00658	34.0
K00304	0.0
K00305	0.0
K00654	0.0
K00655	27784.0
K00652	6627.0
K00301	0.0
K00302	3171.0
K00303	2.0
K10828	0.0
K06431	0.0
K06432	0.0
K06433	0.0
K06434	0.0
K06436	2017.0
K06437	0.0
K10820	110.0
K06439	0.0
K10822	0.0
K10823	0.0
K10826	0.0
K09167	684.0
K06322	0.0
K14117	0.0
K14259	0.0
K14257	0.0
K01308	1306.0
K01303	77.0
K01301	0.0
K01305	810.0
K01304	1411.0
K02658	0.0
K00672	0.0
K02650	2762.0
K02651	5.0
K02652	6925.0
K02653	10611.0
K02654	26247.0
K05687	0.0
K02656	0.0
K05685	0.0
K00878	11574.0
K00879	1106.0
K00872	2815.0
K00873	20550.0
K00870	0.0
K00876	26826.0
K00877	0.0
K00874	23209.0
K00875	0.0
K04487	26060.0
K04486	16730.0
K04485	18476.0
K04484	0.0
K04483	0.0
K04482	0.0
K04480	0.0
K04488	15898.0
K12049	0.0
K13693	0.0
K13706	0.0
K13694	1.0
K13695	0.0
K05977	0.0
K09516	0.0
K02434	17540.0
K02435	16370.0
K02436	435.0
K02437	11340.0
K05350	4791.0
K02431	4988.0
K08100	0.0
K02433	18026.0
K02438	9974.0
K02439	12.0
K03745	0.0
K03744	14838.0
K03747	0.0
K03210	19175.0
K03217	19323.0
K03216	12634.0
K03215	0.0
K03742	16352.0
K03219	0.0
K03218	19334.0
K03749	0.0
K03748	2.0
K02383	0.0
K06327	0.0
K06320	4060.0
K07238	22217.0
K09479	0.0
K09478	0.0
K09475	0.0
K09474	0.0
K09477	0.0
K09476	0.0
K09471	0.0
K09470	0.0
K09473	0.0
K09472	0.0
K07543	0.0
K06898	8344.0
K13967	0.0
K13963	4407.0
K07545	0.0
K00737	3139.0
K05345	0.0
K11706	0.0
K11707	1.0
K11704	0.0
K11705	0.0
K11708	1.0
K11709	0.0
K05588	0.0
K07114	19095.0
K07443	5171.0
K07116	0.0
K07117	1.0
K07110	1.0
K07447	19289.0
K07112	1093.0
K07113	0.0
K07448	4040.0
K07118	56.0
K07119	4.0
K10619	0.0
K10618	0.0
K10617	0.0
K10616	0.0
K01848	3.0
K01849	3.0
K01844	2619.0
K01845	4943.0
K01846	1207.0
K01847	13252.0
K01840	29249.0
K01841	441.0
K01842	0.0
K01843	1402.0
K06219	0.0
K10832	0.0
K05348	0.0
K14203	0.0
K08483	12844.0
K08482	0.0
K08481	0.0
K08480	0.0
K08485	0.0
K08484	0.0
K00464	0.0
K00467	0.0
K00466	0.0
K00461	0.0
K00460	0.0
K00463	0.0
K00462	0.0
K04509	0.0
K00469	0.0
K00468	0.0
K08645	0.0
K04744	0.0
K01518	0.0
K01519	0.0
K04748	0.0
K04749	758.0
K01514	2.0
K01515	19360.0
K01512	7363.0
K01510	0.0
K14623	601.0
K14626	0.0
K14627	0.0
K14628	0.0
K14629	0.0
K03918	0.0
K03919	0.0
K12372	0.0
K12373	37553.0
K12370	0.0
K12371	0.0
K02359	0.0
K02358	19296.0
K02351	0.0
K02352	0.0
K02355	37617.0
K02357	19293.0
K02356	19980.0
K13574	0.0
K13573	0.0
K13572	0.0
K13571	0.0
K13570	0.0
K12112	0.0
K12113	0.0
K12110	0.0
K12111	150.0
K07329	0.0
K07328	0.0
K07323	0.0
K07322	13856.0
K07321	952.0
K07320	0.0
K07327	0.0
K07326	0.0
K07325	0.0
K07324	0.0
K08163	0.0
K06180	48266.0
K06181	1.0
K06182	7369.0
K06183	12705.0
K06186	0.0
K06187	19896.0
K06188	922.0
K06189	0.0
K08359	0.0
K07589	0.0
K07588	6629.0
K07587	0.0
K07586	5089.0
K07585	0.0
K07584	13662.0
K07583	0.0
K07582	0.0
K07581	0.0
K07580	0.0
K11139	0.0
K05989	25318.0
K05988	0.0
K05985	4593.0
K05987	0.0
K05986	0.0
K10843	0.0
K08354	0.0
K10844	3.0
K10848	0.0
K00673	0.0
K00674	7278.0
K00675	636.0
K00676	12000.0
K00677	6627.0
K06988	0.0
K06989	334.0
K08351	0.0
K06980	0.0
K06981	0.0
K06982	0.0
K08350	0.0
K06984	0.0
K06985	0.0
K06986	0.0
K06987	5935.0
K02445	3270.0
K02444	4066.0
K00582	0.0
K00583	0.0
K00580	0.0
K02110	18421.0
K00586	0.0
K00587	0.0
K00584	0.0
K08921	0.0
K02441	13.0
K00588	688.0
K08922	0.0
K02440	1577.0
K00018	20604.0
K08923	0.0
K02443	5410.0
K00019	30.0
K02442	0.0
K08925	0.0
K08926	0.0
K08927	0.0
K03149	1821.0
K06604	0.0
K00015	0.0
K01989	13692.0
K00854	21619.0
K00855	0.0
K00856	0.0
K00857	4804.0
K00850	49065.0
K00851	6.0
K00852	13798.0
K00853	296.0
K00858	19249.0
K00859	18615.0
K01181	3556.0
K01180	0.0
K01183	3795.0
K01182	13054.0
K01185	6601.0
K01184	0.0
K01187	32873.0
K01188	17266.0
K02596	5.0
K13766	0.0
K13767	1.0
K13003	0.0
K13002	0.0
K13000	0.0
K02984	0.0
K02986	19296.0
K02987	0.0
K02636	0.0
K02982	16158.0
K02983	0.0
K02638	0.0
K02639	0.0
K02988	18708.0
K08298	66.0
K08299	0.0
K03583	0.0
K03582	0.0
K03581	13404.0
K03580	0.0
K03587	6659.0
K03586	0.0
K03585	13225.0
K03584	19240.0
K03589	15398.0
K03588	28008.0
K01725	0.0
K01724	4.0
K01727	691.0
K01726	6278.0
K01721	0.0
K01720	0.0
K01722	0.0
K13008	0.0
K01729	0.0
K01728	3.0
K09530	0.0
K09539	0.0
K02188	9369.0
K02189	9424.0
K02182	1.0
K02183	0.0
K03769	1450.0
K03768	26880.0
K03767	4.0
K03765	0.0
K03764	0.0
K03763	22328.0
K03762	35.0
K03761	0.0
K03760	0.0
K09457	663.0
K09456	0.0
K09459	435.0
K09458	19647.0
K00602	42843.0
K13988	0.0
K13985	0.0
K09981	685.0
K09980	0.0
K09983	0.0
K09982	0.0
K09985	0.0
K09984	0.0
K09987	0.0
K09986	0.0
K09989	5492.0
K09988	3990.0
K12583	0.0
K12582	0.0
K12589	0.0
K11720	0.0
K09759	4954.0
K10985	1.0
K10984	48.0
K07468	0.0
K07469	6.0
K07464	9138.0
K07465	0.0
K07466	0.0
K07467	5742.0
K07460	14330.0
K07461	4860.0
K07462	19253.0
K07463	0.0
K10679	1.0
K10678	0.0
K10671	0.0
K10670	5336.0
K10673	0.0
K10672	434.0
K10674	0.0
K10677	2.0
K10676	0.0
K08726	0.0
K08724	1337.0
K08722	3465.0
K08723	0.0
K08720	0.0
K08721	0.0
K08728	0.0
K10187	0.0
K00119	0.0
K00118	1.0
K00449	0.0
K00448	0.0
K00115	0.0
K00446	0.0
K00117	2.0
K00116	6.0
K00111	17405.0
K00442	0.0
K00113	1.0
K00112	1.0
K01539	0.0
K01531	7822.0
K04720	11587.0
K01533	19864.0
K01534	37330.0
K01535	0.0
K01537	22642.0
K14358	0.0
K14605	0.0
K14606	0.0
K00413	0.0
K10120	8.0
K05600	0.0
K05777	11.0
K03972	0.0
K03973	1188.0
K03970	0.0
K03971	0.0
K03976	18642.0
K03977	19896.0
K03974	0.0
K03975	7291.0
K03978	19293.0
K03979	19896.0
K13378	6595.0
K02372	13210.0
K02371	18034.0
K02377	9809.0
K02379	75.0
K03396	0.0
K03397	0.0
K03394	9439.0
K03395	0.0
K03392	0.0
K03393	0.0
K03390	6601.0
K03391	0.0
K03399	46.0
K03027	0.0
K12136	0.0
K12137	0.0
K06610	0.0
K12138	0.0
K12139	0.0
K11444	0.0
K11440	1.0
K11443	0.0
K11442	2.0
K00612	0.0
K00613	33.0
K00610	14885.0
K00611	13102.0
K00616	5893.0
K00617	0.0
K00614	0.0
K00615	47609.0
K00619	0.0
K10863	0.0
K07874	0.0
K06234	0.0
K10240	0.0
K10241	0.0
K10242	0.0
K10243	0.0
K04110	0.0
K04113	0.0
K04112	0.0
K04115	0.0
K04114	0.0
K04117	0.0
K04116	0.0
K04118	0.0
K05517	0.0
K07705	213.0
K07704	246.0
K07707	3177.0
K07706	3797.0
K07701	0.0
K07700	0.0
K07703	0.0
K07702	0.0
K07709	0.0
K07708	0.0
K01955	28443.0
K13042	0.0
K09934	0.0
K09935	5284.0
K06216	6.0
K09937	0.0
K13745	0.0
K13746	0.0
K13747	13369.0
K13740	0.0
K13741	0.0
K13742	0.0
K06211	3742.0
K06212	36.0
K09933	0.0
K02618	0.0
K02619	6628.0
K02968	18688.0
K02966	0.0
K02967	19293.0
K02616	0.0
K02965	19293.0
K02962	0.0
K02611	1.0
K02613	2.0
K03569	31557.0
K03568	687.0
K03565	18515.0
K06218	3.0
K03567	0.0
K03566	0.0
K03561	13254.0
K03560	0.0
K03563	11889.0
K03562	0.0
K06430	0.0
K01709	922.0
K01708	1.0
K01707	0.0
K01706	232.0
K01705	0.0
K01704	42498.0
K01703	43162.0
K01702	0.0
K14165	0.0
K14164	0.0
K14166	0.0
K14161	0.0
K14160	0.0
K14162	0.0
K05396	745.0
K03709	672.0
K03708	1055.0
K08160	0.0
K03701	29503.0
K03700	8267.0
K03703	15043.0
K03702	19293.0
K03705	12667.0
K03704	17127.0
K03707	1717.0
K03706	6820.0
K06289	0.0
K06288	0.0
K06283	10232.0
K06282	34.0
K06281	38.0
K06287	19242.0
K06286	6.0
K06285	656.0
K06284	5803.0
K08161	3.0
K07540	0.0
K06438	7133.0
K06869	0.0
K06868	0.0
K06867	4.0
K06866	0.0
K06865	0.0
K06864	8042.0
K06863	0.0
K06862	0.0
K06861	6735.0
K06860	0.0
K12659	0.0
K12658	1.0
K07547	0.0
K07546	0.0
K15023	0.0
K15022	0.0
K15020	0.0
K15024	7673.0
K08700	0.0
K08162	3136.0
K07544	0.0
K00137	0.0
K00135	107.0
K00134	19334.0
K00133	19249.0
K00132	6.0
K00131	35.0
K00130	3143.0
K00139	0.0
K00138	0.0
K00429	0.0
K00428	6597.0
K00421	0.0
K00423	0.0
K00425	6664.0
K00427	0.0
K00426	6664.0
K14292	0.0
K14379	0.0
K14370	0.0
K14371	0.0
K14372	0.0
K14373	0.0
K14374	0.0
K14375	0.0
K09845	0.0
K14082	0.0
K14083	0.0
K14080	0.0
K14081	0.0
K14086	3139.0
K14087	3172.0
K14084	435.0
K14088	3172.0
K14089	3139.0
K01552	7615.0
K01551	793.0
K01556	0.0
K01557	0.0
K01554	0.0
K01555	1.0
K04708	0.0
K03955	0.0
K13689	0.0
K13688	115.0
K13683	0.0
K13685	2974.0
K13684	0.0
K13687	0.0
K13686	0.0
K14159	0.0
K02399	0.0
K02398	1596.0
K02395	1554.0
K02394	0.0
K02397	4726.0
K02396	10008.0
K02391	0.0
K02390	9450.0
K02393	0.0
K02392	16606.0
K13533	0.0
K13532	0.0
K13531	3.0
K13530	4.0
K01550	0.0
K05658	0.0
K14054	5.0
K02601	22364.0
K02970	19135.0
K05378	0.0
K12339	0.0
K14060	0.0
K11687	0.0
K11686	0.0
K11685	0.0
K11689	1005.0
K11688	1913.0
K08939	0.0
K03048	736.0
K03049	0.0
K13821	3.0
K13820	30.0
K03042	0.0
K03043	18064.0
K03040	18401.0
K03041	0.0
K03046	18714.0
K03047	0.0
K03044	0.0
K03045	0.0
K00348	6624.0
K09847	0.0
K00692	5.0
K00638	9190.0
K00639	8134.0
K00693	0.0
K00634	11430.0
K00635	0.0
K00630	0.0
K00631	0.0
K00632	1412.0
K00633	4087.0
K00691	33.0
K00696	0.0
K00694	476.0
K00695	0.0
K10854	0.0
K07811	0.0
K07810	0.0
K07813	11199.0
K07812	33.0
K07814	3351.0
K07816	709.0
K00090	0.0
K00091	3578.0
K00094	539.0
K00096	4662.0
K00097	9135.0
K00098	0.0
K00099	18664.0
K10228	0.0
K10229	0.0
K12548	0.0
K10222	0.0
K10220	0.0
K10221	0.0
K10227	0.0
K05822	688.0
K01949	0.0
K01945	18644.0
K01947	0.0
K01946	0.0
K01941	12.0
K01940	18057.0
K06357	0.0
K07729	32660.0
K07728	0.0
K07727	19258.0
K07726	5689.0
K07725	0.0
K07724	0.0
K07723	686.0
K07722	34.0
K07721	0.0
K07720	48265.0
K00899	782.0
K05824	0.0
K00891	25360.0
K00892	0.0
K00895	31.0
K00897	1389.0
K08151	2.0
K08153	609.0
K08154	0.0
K02948	19293.0
K02942	0.0
K02944	0.0
K05665	0.0
K02946	19287.0
K13793	0.0
K06352	0.0
K01769	0.0
K01768	4.0
K01761	636.0
K01760	726.0
K01762	0.0
K09578	0.0
K01766	0.0
K08164	0.0
K02493	18714.0
K08166	0.0
K08167	0.0
K02496	0.0
K02497	2.0
K02494	0.0
K02495	30529.0
K02498	0.0
K02499	2164.0
K08168	0.0
K08169	0.0
K14415	3226.0
K14414	0.0
K06881	19946.0
K00436	0.0
K06332	0.0
K12815	0.0
K12810	0.0
K06885	1420.0
K00437	30.0
K06335	0.0
K06334	14366.0
K03547	10608.0
K03546	7082.0
K03545	26331.0
K03544	23860.0
K03543	6597.0
K06888	4099.0
K10941	0.0
K03549	6.0
K03548	0.0
K10940	0.0
K02236	622.0
K02237	9174.0
K02234	0.0
K02232	9494.0
K02233	13285.0
K02230	30.0
K02231	16837.0
K06359	0.0
K02238	19804.0
K02239	0.0
K03723	18296.0
K03722	3309.0
K03721	3.0
K03720	0.0
K03727	0.0
K03726	0.0
K03725	0.0
K03724	96.0
K06358	0.0
K12673	0.0
K12679	0.0
K12678	0.0
K06410	7062.0
K11898	0.0
K11899	0.0
K11896	0.0
K11897	0.0
K11894	0.0
K11895	0.0
K11892	0.0
K11893	0.0
K11890	0.0
K11891	0.0
K08762	0.0
K08764	0.0
K08765	0.0
K10418	0.0
K11325	0.0
K11326	0.0
K11327	0.0
K11328	0.0
K11329	0.0
K00151	0.0
K00150	0.0
K00153	0.0
K00400	0.0
K00407	0.0
K00406	2.0
K00405	2.0
K00404	0.0
K00158	2.0
K01342	0.0
K09388	0.0
K09386	0.0
K09384	604.0
K04094	5866.0
K04095	3757.0
K04096	18662.0
K04097	0.0
K04090	0.0
K04091	1.0
K04092	0.0
K04093	0.0
K04098	0.0
K04099	0.0
K01578	0.0
K01579	8222.0
K01574	2.0
K01575	6.0
K01576	0.0
K01577	0.0
K01571	9715.0
K01572	20173.0
K01573	0.0
K02009	4544.0
K02008	40656.0
K02005	19345.0
K02004	135697.0
K02007	6459.0
K02006	57498.0
K02001	1206.0
K02000	1210.0
K02003	146875.0
K02002	1210.0
K03065	0.0
K08952	0.0
K03060	11275.0
K13809	0.0
K10948	0.0
K09607	0.0
K06125	0.0
K04337	0.0
K06120	539.0
K06121	0.0
K04336	0.0
K01127	0.0
K09703	33.0
K00004	0.0
K14699	0.0
K09702	973.0
K14698	0.0
K05311	52.0
K13829	0.0
K10943	0.0
K07291	0.0
K07290	0.0
K10206	12109.0
K10202	7.0
K10208	2.0
K10209	0.0
K01966	1.0
K01965	0.0
K01964	5.0
K01963	8590.0
K01962	6385.0
K01961	26088.0
K01960	6626.0
K01969	0.0
K01968	0.0
K07749	3522.0
K07748	0.0
K07741	568.0
K07740	0.0
K07743	0.0
K07742	12667.0
K07745	0.0
K07744	0.0
K07746	0.0
K01299	3419.0
K01295	1525.0
K01297	4355.0
K02922	0.0
K05603	0.0
K02921	0.0
K02926	19293.0
K05607	0.0
K02924	0.0
K05605	0.0
K02928	0.0
K02929	0.0
K00216	0.0
K00217	0.0
K00214	0.0
K00215	21722.0
K00213	0.0
K00210	0.0
K00211	0.0
K00218	0.0
K00219	40.0
K01035	30.0
K01034	2680.0
K04517	19219.0
K01740	34900.0
K01031	0.0
K01746	1366.0
K01745	1405.0
K01744	8078.0
K01749	2981.0
K01039	638.0
K04518	7287.0
K09591	0.0
K14129	0.0
K14128	0.0
K14121	0.0
K14120	0.0
K14123	0.0
K14122	0.0
K14125	0.0
K14124	0.0
K14127	0.0
K14126	0.0
K03521	20523.0
K03520	0.0
K03523	14383.0
K03522	21177.0
K03525	19900.0
K03524	19805.0
K03527	19286.0
K03526	18635.0
K03529	12652.0
K03528	0.0
K06338	0.0
K02217	10769.0
K03299	779.0
K03298	8.0
K13472	0.0
K03293	1675.0
K03292	20530.0
K03291	0.0
K03290	0.0
K03297	3173.0
K03296	20192.0
K03295	7231.0
K03294	5824.0
K13009	0.0
K12690	0.0
K09743	0.0
K06022	0.0
K07190	0.0
K06021	0.0
K07192	2271.0
K06020	0.0
K06027	0.0
K06026	0.0
K09744	0.0
K07991	3.0
K08749	0.0
K09835	0.0
K09834	0.0
K10439	24898.0
K06351	0.0
K09833	0.0
K10925	0.0
K10924	0.0
K10927	0.0
K10926	0.0
K10923	0.0
K10922	0.0
K09629	0.0
K10697	0.0
K00179	5503.0
K00172	2491.0
K00171	1502.0
K00170	1551.0
K00177	10144.0
K00176	10143.0
K00175	17744.0
K00174	16792.0
K13478	0.0
K14338	0.0
K14339	0.0
K14335	0.0
K14337	0.0
K14330	0.0
K14331	0.0
K14333	0.0
K08918	0.0
K13479	2121.0
K04078	18671.0
K04079	19222.0
K04076	686.0
K04077	19250.0
K04074	1710.0
K04075	17369.0
K04072	15321.0
K04073	0.0
K04070	9822.0
K04071	0.0
K14597	0.0
K13318	0.0
K08280	0.0
K13641	1070.0
K13640	33.0
K13643	435.0
K13642	0.0
K02027	152766.0
K02026	277745.0
K02025	296374.0
K02024	0.0
K02023	5161.0
K02022	5.0
K02021	603.0
K02020	5215.0
K02029	21562.0
K02028	23515.0
K03886	0.0
K03887	0.0
K03884	0.0
K03885	6646.0
K03881	0.0
K03888	0.0
K03889	0.0
K12998	0.0
K12999	0.0
K12992	1321.0
K12993	0.0
K12990	3739.0
K12991	0.0
K12996	686.0
K12997	4.0
K12994	0.0
K12995	1.0
K08979	0.0
K08978	15727.0
K03088	168914.0
K03089	0.0
K03086	24324.0
K03087	0.0
K08971	0.0
K08970	0.0
K03082	26.0
K03080	0.0
K08974	19907.0
K13868	0.0
K00918	708.0
K01553	0.0
K12214	0.0
K11646	0.0
K11645	0.0
K11641	0.0
K11640	0.0
K12736	0.0
K12733	0.0
K07507	11084.0
K07506	0.0
K07505	1.0
K07504	3.0
K07503	0.0
K07502	4668.0
K07501	30.0
K07500	0.0
K07509	0.0
K07508	0.0
K11422	0.0
K08698	0.0
K10773	20057.0
K10774	0.0
K14286	0.0
K10778	1.0
K14287	1.0
K00140	122.0
K05501	0.0
K01903	34.0
K01902	34.0
K01905	30.0
K01904	0.0
K01907	0.0
K01906	0.0
K01909	0.0
K01908	0.0
K14534	7135.0
K00147	18547.0
K07767	0.0
K07769	0.0
K07768	0.0
K06203	0.0
K06202	0.0
K09921	0.0
K09920	0.0
K09927	3137.0
K09024	0.0
K09022	897.0
K09023	0.0
K09020	109.0
K09021	0.0
K02908	0.0
K02909	19896.0
K08218	6626.0
K08219	0.0
K02904	19271.0
K02906	19293.0
K02907	19202.0
K02902	18642.0
K00230	638.0
K00231	32.0
K00232	0.0
K08976	3.0
K00234	0.0
K00239	9379.0
K06209	9992.0
K09928	0.0
K01015	0.0
K01014	0.0
K01012	20418.0
K01011	1734.0
K01010	0.0
K08920	0.0
K14103	0.0
K14102	0.0
K14101	0.0
K14100	0.0
K14105	0.0
K14104	0.0
K14109	0.0
K14108	0.0
K06401	0.0
K00893	0.0
K13402	0.0
K12858	0.0
K03503	6595.0
K03502	17564.0
K03501	19896.0
K03500	12625.0
K08924	0.0
K02278	812.0
K02279	4013.0
K12977	0.0
K02276	1.0
K02277	0.0
K02274	1.0
K02275	1.0
K13450	0.0
K13451	0.0
K13452	0.0
K13454	0.0
K13455	0.0
K12509	0.0
K12508	0.0
K12507	6.0
K12506	972.0
K12500	0.0
K12503	0.0
K05926	0.0
K09728	0.0
K14587	109.0
K06597	0.0
K06596	0.0
K06595	0.0
K06599	0.0
K06598	0.0
K07978	0.0
K07979	31558.0
K07976	0.0
K14585	0.0
K10907	18047.0
K10906	0.0
K10901	0.0
K10909	0.0
K10908	0.0
K09819	6.0
K09818	6.0
K09817	18945.0
K09816	18940.0
K09815	18972.0
K06374	11631.0
K06373	11624.0
K09812	22389.0
K09811	21803.0
K09810	9765.0
K09724	0.0
K14582	0.0
K09721	0.0
K04058	0.0
K04059	0.0
K04050	0.0
K04051	0.0
K04052	0.0
K04053	0.0
K04054	0.0
K04055	0.0
K04056	0.0
K04057	0.0
K01047	0.0
K08975	0.0
K10015	0.0
K10014	0.0
K10017	0.0
K10016	0.0
K10011	0.0
K10010	2253.0
K10013	0.0
K10012	3195.0
K10019	0.0
K10018	0.0
K13665	3.0
K13664	0.0
K13663	0.0
K13662	0.0
K13661	0.0
K13660	0.0
K13669	0.0
K13668	0.0
K07641	0.0
K01466	321.0
K13590	0.0
K01464	7000.0
K01465	18545.0
K01462	30741.0
K01463	1414.0
K01460	0.0
K01461	0.0
K13599	0.0
K13598	0.0
K01468	1274.0
K01469	0.0
K09251	5.0
K09252	0.0
K02041	5114.0
K02040	19333.0
K02043	0.0
K02045	921.0
K02044	5117.0
K02047	921.0
K02046	922.0
K02049	24179.0
K02048	922.0
K05549	0.0
K05548	0.0
K06046	0.0
K03319	68.0
K03316	40.0
K03317	61.0
K03314	0.0
K03315	16592.0
K03312	7660.0
K03313	65.0
K03310	29327.0
K03311	4759.0
K12052	0.0
K02945	18112.0
K06162	32.0
K06163	30.0
K06160	0.0
K06161	0.0
K06166	30.0
K00359	1348.0
K06164	30.0
K06165	30.0
K06168	18666.0
K06169	1.0
K13020	29.0
K07158	0.0
K07159	0.0
K04835	603.0
K11621	0.0
K11991	0.0
K11622	0.0
K11996	6.0
K11627	0.0
K11626	0.0
K11629	2.0
K11628	0.0
K07561	0.0
K07560	19240.0
K07563	0.0
K07562	0.0
K07565	0.0
K07564	0.0
K07567	23416.0
K07566	25255.0
K07569	0.0
K07568	25227.0
K09925	0.0
K11199	0.0
K11198	0.0
K11192	0.0
K11191	0.0
K11196	0.0
K11195	0.0
K11194	0.0
K02492	4594.0
K10713	0.0
K10710	1349.0
K10711	7.0
K10716	0.0
K02490	0.0
K10714	0.0
K10715	0.0
K01929	19250.0
K01928	21171.0
K01923	20709.0
K01922	9.0
K01921	21546.0
K01920	0.0
K01926	18344.0
K01925	19346.0
K01924	19249.0
K07789	0.0
K07788	0.0
K07785	0.0
K07784	0.0
K07787	31.0
K07786	0.0
K07781	0.0
K07783	0.0
K07782	0.0
K05835	0.0
K06355	0.0
K14661	0.0
K09844	0.0
K00782	34.0
K00783	19896.0
K00784	19095.0
K00785	0.0
K00786	4350.0
K00039	0.0
K00036	3913.0
K00037	0.0
K00034	369.0
K00035	0.0
K00032	0.0
K00033	3917.0
K00030	923.0
K00031	17440.0
K01259	134.0
K01258	16724.0
K01255	4404.0
K01256	2.0
K01251	12191.0
K01250	1930.0
K01253	0.0
K01252	0.0
K09008	0.0
K09009	0.0
K09000	1.0
K09001	633.0
K09002	3804.0
K09003	0.0
K09004	7.0
K09005	37.0
K09006	0.0
K09007	3.0
K09846	0.0
K08234	5221.0
K00258	0.0
K00259	732.0
K00252	3.0
K00253	0.0
K00256	0.0
K00257	7284.0
K00254	0.0
K00255	0.0
K01079	558.0
K01078	0.0
K01071	3.0
K01070	0.0
K01073	3.0
K01077	11989.0
K01076	658.0
K14472	0.0
K14471	0.0
K14470	0.0
K14475	38.0
K09841	0.0
K02788	4.0
K02782	32.0
K02783	892.0
K02781	767.0
K02786	4.0
K02787	2.0
K02784	1.0
K01060	666.0
K01787	567.0
K01786	8316.0
K01785	25750.0
K01784	27120.0
K01783	21693.0
K01782	1.0
K01781	0.0
K01780	0.0
K01789	0.0
K01788	8830.0
K02526	401.0
K02527	6626.0
K02525	0.0
K02250	2.0
K02523	6626.0
K02520	18719.0
K02521	0.0
K02258	0.0
K02259	3.0
K02528	19271.0
K02529	87127.0
K03781	9862.0
K03780	1433.0
K03783	17114.0
K03782	31.0
K03785	4366.0
K03784	7159.0
K03787	10377.0
K03786	15947.0
K03789	12019.0
K03788	0.0
K10700	0.0
K00342	6597.0
K03124	0.0
K03120	0.0
K12527	2113.0
K12526	0.0
K12525	0.0
K12524	13251.0
K12523	0.0
K12522	0.0
K09789	6624.0
K09788	204.0
K09787	12628.0
K09786	661.0
K09785	0.0
K09781	0.0
K09780	3.0
K10961	0.0
K10960	0.0
K10963	0.0
K10962	0.0
K10965	0.0
K10964	0.0
K10966	0.0
K09879	0.0
K06318	0.0
K06311	0.0
K06310	960.0
K06312	0.0
K06314	0.0
K06317	1297.0
K11389	0.0
K11386	0.0
K11387	0.0
K11384	0.0
K11385	0.0
K11382	0.0
K11383	0.0
K11381	31.0
K11949	0.0
K10380	0.0
K04032	1195.0
K04033	0.0
K04030	1330.0
K04031	8325.0
K04036	0.0
K04037	0.0
K04034	603.0
K04035	109.0
K04038	0.0
K04039	0.0
K07046	94.0
K07047	7044.0
K07044	0.0
K07045	7970.0
K07042	12667.0
K07043	15262.0
K07040	11925.0
K07041	0.0
K07048	659.0
K07049	0.0
K08664	0.0
K02584	30.0
K10039	838.0
K10038	0.0
K10037	0.0
K10036	107.0
K04788	0.0
K04789	0.0
K04784	0.0
K04785	0.0
K04786	0.0
K04787	0.0
K04780	0.0
K04781	5.0
K04782	0.0
K04783	0.0
K13601	0.0
K13603	0.0
K13602	0.0
K13605	0.0
K13604	0.0
K13607	34.0
K02404	1584.0
K05783	0.0
K05782	0.0
K05781	30.0
K05780	30.0
K05787	0.0
K05786	3.0
K05785	1.0
K05784	0.0
K05789	0.0
K05788	0.0
K01442	15562.0
K01443	12301.0
K01444	860.0
K01446	3.0
K01447	8228.0
K01448	32165.0
K01449	8938.0
K14803	0.0
K02069	647.0
K05569	4387.0
K08008	0.0
K02063	0.0
K05566	4381.0
K05565	4.0
K05563	0.0
K05562	0.0
K05561	0.0
K02064	0.0
K03338	3293.0
K03339	0.0
K03330	0.0
K03331	0.0
K03332	707.0
K03333	0.0
K03335	3163.0
K03336	3162.0
K03337	3292.0
K12956	0.0
K12957	0.0
K12954	0.0
K12955	0.0
K12952	0.0
K12953	0.0
K12950	0.0
K12951	0.0
K14733	0.0
K00109	0.0
K06148	30670.0
K06149	0.0
K06144	0.0
K06145	0.0
K06146	0.0
K06147	187327.0
K06141	0.0
K06142	20270.0
K06143	1.0
K11945	0.0
K08948	0.0
K08949	0.0
K00071	0.0
K14664	0.0
K13810	0.0
K14665	30.0
K03058	0.0
K11609	0.0
K11608	0.0
K14660	0.0
K11603	0.0
K11602	0.0
K11601	0.0
K11600	0.0
K11607	0.0
K11606	0.0
K11605	0.0
K11604	0.0
K10558	110.0
K10559	206.0
K10550	115.0
K10551	115.0
K10552	0.0
K10553	0.0
K10554	0.0
K10555	206.0
K10556	115.0
K10557	110.0
K03051	0.0
K03050	0.0
K07549	0.0
K07548	0.0
K07239	34.0
K07235	0.0
K07234	0.0
K07237	0.0
K07236	0.0
K07231	0.0
K07230	0.0
K07233	0.0
K07232	0.0
K02467	0.0
K05306	3826.0
K05305	3683.0
K05304	0.0
K05303	0.0
K05301	0.0
K02565	0.0
K08644	0.0
K08646	0.0
K08641	6.0
K08643	0.0
K08642	0.0
K12146	0.0
K00010	4372.0
K00011	0.0
K00012	18635.0
K00013	19229.0
K00014	20280.0
K00016	13354.0
K09065	0.0
K08252	63.0
K08253	0.0
K08256	0.0
K08255	2.0
K08258	0.0
K08259	2.0
K00274	604.0
K00275	32.0
K00276	0.0
K00270	0.0
K00271	0.0
K00272	0.0
K00273	0.0
K00278	13924.0
K00279	0.0
K12675	0.0
K01277	6625.0
K01274	0.0
K01273	9689.0
K01271	5175.0
K01270	23187.0
K01278	6657.0
K00906	0.0
K00904	48.0
K00903	3.0
K00901	3000.0
K13785	0.0
K00908	0.0
K11149	0.0
K01053	1.0
K01051	10.0
K01057	31.0
K01056	19293.0
K01055	0.0
K01054	0.0
K01058	1.0
K02500	19229.0
K02501	19196.0
K02502	11520.0
K02503	19293.0
K02504	0.0
K02505	0.0
K02506	0.0
K02507	0.0
K02508	0.0
K02509	0.0
K00291	0.0
K13410	0.0
K13148	0.0
K13419	0.0
K05825	0.0
K03106	19295.0
K03105	0.0
K03101	22827.0
K03100	40376.0
K12541	0.0
K12540	0.0
K12543	0.0
K12542	0.0
K12545	0.0
K12544	0.0
K12547	0.0
K12546	0.0
K12549	0.0
K06080	0.0
K11018	0.0
K11019	0.0
K11016	0.0
K11017	0.0
K11014	0.0
K11015	0.0
K11012	0.0
K11013	0.0
K11010	0.0
K11011	0.0
K06333	9586.0
K06880	0.0
K06883	0.0
K06882	0.0
K09857	0.0
K06884	2.0
K06887	0.0
K06886	4.0
K06889	33838.0
K10942	0.0
K09859	29.0
K09858	0.0
K10947	33692.0
K10946	0.0
K10945	0.0
K10944	0.0
K13284	0.0
K00483	7.0
K00481	0.0
K00480	0.0
K00486	0.0
K00485	0.0
K00484	0.0
K09901	0.0
K10929	0.0
K07684	0.0
K07685	0.0
K07686	0.0
K07687	0.0
K07681	2.0
K07688	0.0
K07689	0.0
K10928	0.0
K04018	0.0
K04019	1198.0
K04014	66.0
K04015	132.0
K04016	0.0
K04017	0.0
K04013	33.0
K07060	0.0
K07061	0.0
K07062	8.0
K07063	0.0
K07064	0.0
K07065	0.0
K07066	3140.0
K07067	685.0
K07068	0.0
K07069	3743.0
K01121	0.0
K13629	0.0
K13628	4.0
K13623	0.0
K13622	1.0
K13620	0.0
K13626	6480.0
K08586	0.0
K08587	0.0
K01428	3150.0
K01429	3144.0
K01422	6625.0
K01423	6.0
K01420	16298.0
K01421	11671.0
K01426	4011.0
K01427	0.0
K01424	17158.0
K01425	9388.0
K08068	0.0
K07538	0.0
K13086	0.0
K13085	0.0
K07287	0.0
K07824	0.0
K07682	0.0
K02722	0.0
K12978	0.0
K12979	0.0
K12972	0.0
K12973	0.0
K12974	0.0
K12975	0.0
K12976	0.0
K07821	0.0
K07683	2.0
K14750	0.0
K14751	0.0
K14953	0.0
K12288	0.0
K12289	0.0
K12282	0.0
K12283	0.0
K12280	0.0
K12281	0.0
K12286	0.0
K12287	0.0
K12284	0.0
K12285	0.0
K11957	0.0
K11956	0.0
K11955	0.0
K11954	0.0
K11953	0.0
K11952	0.0
K11951	0.0
K11950	0.0
K11959	0.0
K11958	0.0
K13889	6.0
K13888	0.0
K11963	0.0
K07217	512.0
K07216	10159.0
K07215	0.0
K07214	3187.0
K07213	873.0
K07212	0.0
K07219	106.0
K07218	0.0
K12150	0.0
K08689	0.0
K08688	0.0
K00402	0.0
K00401	0.0
K11994	0.0
K00152	0.0
K01043	30.0
K00154	0.0
K00157	0.0
K00156	6595.0
K10533	0.0
K10530	0.0
K10531	0.0
K10536	1194.0
K10537	114.0
K10535	0.0
K10538	0.0
K10539	114.0
K00073	82.0
K13934	0.0
K00076	710.0
K00077	16461.0
K00074	13294.0
K00075	18670.0
K00078	0.0
K00079	0.0
K02290	0.0
K02563	19853.0
K02292	0.0
K08966	0.0
K02294	1.0
K08278	0.0
K08279	0.0
K08274	0.0
K08275	0.0
K08276	1.0
K08277	0.0
K00298	0.0
K00299	0.0
K00296	0.0
K00297	18123.0
K00294	33.0
K00292	0.0
K00293	0.0
K00290	13719.0
K07757	0.0
K12089	0.0
K01210	634.0
K01213	0.0
K01212	3614.0
K01215	3.0
K01214	0.0
K01217	0.0
K01216	0.0
K01219	0.0
K01218	3716.0
K02749	0.0
K02746	1415.0
K02747	1320.0
K02744	2268.0
K02745	1410.0
K02742	0.0
K00924	7.0
K00925	23828.0
K00926	10814.0
K00927	19293.0
K00928	20228.0
K00929	13609.0
K12085	0.0
K02298	0.0
K02299	0.0
K02568	33.0
K02569	0.0
K02562	3.0
K02291	1.0
K02560	0.0
K02293	0.0
K02566	36.0
K02567	33.0
K02564	24619.0
K02297	0.0
K03169	43689.0
K03168	18707.0
K03163	0.0
K03162	0.0
K03167	0.0
K03166	0.0
K11038	0.0
K11039	0.0
K11030	0.0
K11031	1.0
K11032	0.0
K11033	0.0
K11034	0.0
K11035	0.0
K11036	0.0
K11037	0.0
K02546	0.0
K07668	1865.0
K07669	0.0
K07666	0.0
K07667	17764.0
K07664	0.0
K07665	4058.0
K07662	0.0
K07663	0.0
K07660	0.0
K07661	0.0
K03927	14003.0
K07008	0.0
K07009	2582.0
K07002	2.0
K07003	9574.0
K07000	0.0
K07001	14387.0
K07006	0.0
K07007	27584.0
K07004	2.0
K07005	20914.0
K03921	1.0
K02956	19293.0
K09725	0.0
K09181	31.0
K08599	0.0
K08598	0.0
K08591	21920.0
K08590	6754.0
K01156	640.0
K01154	18397.0
K01407	0.0
K01400	0.0
K01153	16690.0
K01150	0.0
K01151	19289.0
K01408	0.0
K01409	22467.0
K01158	0.0
K01159	11139.0
K05523	0.0
K05522	0.0
K05521	5839.0
K05520	6606.0
K05527	0.0
K05526	0.0
K05525	0.0
K05524	109.0
K05529	0.0
K14518	0.0
K14519	1.0
K05949	0.0
K01754	12563.0
K05942	0.0
K01027	0.0
K02171	0.0
K02170	0.0
K02173	461.0
K02172	0.0
K01751	2832.0
K06416	3390.0
K06417	0.0
K06414	0.0
K06947	0.0
K03379	0.0
K03808	0.0
K03809	35.0
K03806	0.0
K06412	11568.0
K03804	0.0
K12296	0.0
K03802	0.0
K03803	7819.0
K06413	603.0
K10808	0.0
K06411	7605.0
K01028	119.0
K01029	2016.0
K11931	0.0
K11930	0.0
K11933	0.0
K11932	0.0
K11935	0.0
K11934	2.0
K11937	0.0
K11936	0.0
K11939	0.0
K11938	0.0
K10800	0.0
K06419	685.0
K11929	0.0
K07271	8987.0
K07270	0.0
K07273	6610.0
K07272	0.0
K07275	1.0
K07274	0.0
K07277	6626.0
K07276	0.0
K07279	0.0
K07278	0.0
K10623	0.0
K02481	6596.0
K11520	0.0
K02480	0.0
K08170	2.0
K02485	0.0
K02484	7271.0
K02487	0.0
K08600	21228.0
K08603	0.0
K08602	5709.0
K08605	3.0
K08604	0.0
K09956	0.0
K09957	0.0
K09954	1.0
K09955	19649.0
K09952	723.0
K09953	0.0
K09950	0.0
K09951	7848.0
K09958	1.0
K09959	1.0
K07495	6.0
K07494	90.0
K07497	4400.0
K07496	3245.0
K07491	8766.0
K07490	0.0
K07493	0.0
K07492	0.0
K07499	0.0
K07498	9.0
K11209	0.0
K11208	0.0
K11204	0.0
K11203	859.0
K11202	1223.0
K11201	0.0
K11200	30.0
K00058	27990.0
K00059	40116.0
K00728	0.0
K00729	0.0
K00055	0.0
K00057	19920.0
K00050	4102.0
K00051	0.0
K00720	0.0
K00721	7994.0
K14424	0.0
K06033	0.0
K14189	0.0
K14188	35.0
K06364	0.0
K14187	0.0
K01239	2040.0
K01238	72.0
K01897	21709.0
K01232	1972.0
K01895	3385.0
K01230	0.0
K01893	19284.0
K01236	0.0
K01235	34.0
K01890	19293.0
K02768	1829.0
K02769	356.0
K02760	10779.0
K02761	9846.0
K02763	2.0
K02764	2.0
K02765	4102.0
K00948	25672.0
K00949	12626.0
K00942	20444.0
K00943	12590.0
K00940	7326.0
K00941	35128.0
K00946	13221.0
K00947	0.0
K00944	0.0
K00945	41817.0
K01097	0.0
K01096	2.0
K01095	603.0
K01093	0.0
K01092	10510.0
K01091	40778.0
K01090	15372.0
K03499	44077.0
K03498	34664.0
K03491	3172.0
K03490	3171.0
K03493	0.0
K03492	7.0
K03495	19863.0
K03497	50289.0
K03496	44071.0
K02817	0.0
K02814	22.0
K02815	23.0
K02810	2948.0
K02548	7590.0
K02549	7.0
K02818	2.0
K02819	3368.0
K03637	2592.0
K03636	3.0
K03147	14618.0
K03146	0.0
K08851	0.0
K06518	17311.0
K09729	688.0
K06048	1.0
K06045	1.0
K06044	0.0
K09727	0.0
K09726	0.0
K06041	7120.0
K09720	0.0
K09723	0.0
K06042	8566.0
K09897	0.0
K09896	0.0
K09895	0.0
K09894	0.0
K09893	0.0
K09892	0.0
K09891	0.0
K09890	0.0
K09899	0.0
K09898	0.0
K03622	0.0
K07648	0.0
K07649	0.0
K07398	0.0
K07399	0.0
K11056	0.0
K11057	0.0
K11054	0.0
K11055	0.0
K07640	0.0
K07393	78.0
K07390	0.0
K07391	17862.0
K07644	0.0
K07645	0.0
K07646	24778.0
K07647	0.0
K10896	0.0
K07024	75002.0
K07025	30611.0
K07026	0.0
K07027	13175.0
K07020	0.0
K07021	3.0
K07022	0.0
K07023	8646.0
K07028	0.0
K07029	32729.0
K10094	0.0
K01390	0.0
K01392	0.0
K01399	0.0
K02673	0.0
K05893	0.0
K05897	0.0
K05896	12668.0
K05895	6288.0
K05899	0.0
K05898	0.0
K00555	0.0
K00554	15271.0
K00557	0.0
K00556	6595.0
K00551	0.0
K00559	0.0
K00558	29810.0
K01170	0.0
K01173	0.0
K01174	14.0
K01175	37.0
K01176	1059.0
K01178	0.0
K01179	17497.0
K14578	0.0
K14579	0.0
K08951	0.0
K08950	0.0
K08953	0.0
K03828	4.0
K03829	0.0
K03820	6595.0
K03821	0.0
K03822	0.0
K03823	17023.0
K03824	0.0
K03825	144.0
K03826	9065.0
K03827	8645.0
K12248	0.0
K12246	0.0
K12247	0.0
K12242	0.0
K12243	0.0
K12240	0.0
K12241	0.0
K11919	0.0
K11918	0.0
K11913	0.0
K11912	0.0
K11911	0.0
K11910	0.0
K11917	0.0
K11916	0.0
K11915	0.0
K11914	0.0
K12068	0.0
K12069	0.0
K12062	0.0
K12063	0.0
K12060	0.0
K12061	0.0
K12066	0.0
K12067	0.0
K12064	0.0
K12065	0.0
K07259	6658.0
K07258	36021.0
K07253	0.0
K07251	0.0
K07250	3144.0
K07257	0.0
K07256	0.0
K07255	0.0
K07254	0.0
K05372	0.0
K05373	0.0
K05370	0.0
K05371	0.0
K05374	0.0
K05375	0.0
K09970	0.0
K09971	0.0
K09972	6.0
K09973	2.0
K09974	5.0
K09975	0.0
K09976	1386.0
K09978	0.0
K09979	6594.0
K11261	3696.0
K11260	0.0
K11263	0.0
K11264	0.0
K10793	196.0
K10796	225.0
K10797	2038.0
K10794	3.0
K10795	193.0
K00700	24377.0
K00701	0.0
K10798	0.0
K00703	20818.0
K00705	18685.0
K09828	0.0
K10133	0.0
K13053	0.0
K03192	0.0
K00964	0.0
K00965	10570.0
K00966	887.0
K00960	0.0
K00961	0.0
K00962	19288.0
K00963	5205.0
K00969	19394.0
K12681	0.0
K02703	0.0
K08364	0.0
K08365	0.0
K02706	0.0
K08363	0.0
K08361	0.0
K02708	0.0
K02709	0.0
K08368	0.0
K08369	22.0
K01615	3190.0
K01617	0.0
K01616	0.0
K01611	4570.0
K01610	13400.0
K01613	10565.0
K01612	0.0
K01619	19609.0
K01618	0.0
K02834	19293.0
K02835	19293.0
K05281	0.0
K03619	0.0
K03618	0.0
K03617	19155.0
K03616	1228.0
K03615	19054.0
K03614	18216.0
K03613	18519.0
K03612	17336.0
K03611	0.0
K03610	10485.0
K09705	6.0
K09704	6319.0
K09701	0.0
K09700	606.0
K09709	0.0
K06391	3732.0
K06390	11241.0
K06393	11157.0
K06392	8105.0
K06395	922.0
K06394	7138.0
K06397	10258.0
K06396	9692.0
K06399	11656.0
K06398	12530.0
K06435	0.0
K11078	0.0
K11079	0.0
K11074	0.0
K11075	0.0
K11076	0.0
K11077	0.0
K11070	11122.0
K11071	11130.0
K11072	14918.0
K11073	0.0
K06935	0.0
K06934	718.0
K06937	8.0
K06936	5.0
K06931	0.0
K06930	0.0
K06933	0.0
K06932	0.0
K06939	0.0
K06938	0.0
K13381	0.0
K05916	3.0
K05917	0.0
K05914	0.0
K05915	0.0
K05912	0.0
K05913	0.0
K05910	3.0
K05911	0.0
K05918	0.0
K05919	11450.0
K00392	0.0
K00390	618.0
K00397	0.0
K00395	0.0
K00394	952.0
K01884	0.0
K00399	0.0
K01886	17892.0
K01376	0.0
K01372	10442.0
K09149	0.0
K09148	0.0
K01225	656.0
K09145	3141.0
K09144	3136.0
K09147	0.0
K09146	0.0
K09141	0.0
K09140	0.0
K09143	0.0
K09142	0.0
K05709	0.0
K05708	0.0
K05879	3888.0
K05878	3888.0
K05875	0.0
K05874	0.0
K05877	0.0
K05876	0.0
K05873	0.0
K00579	0.0
K00578	0.0
K00577	0.0
K00575	13251.0
K00574	3432.0
K00573	30.0
K00571	15676.0
K00570	0.0
K01118	3559.0
K01119	2946.0
K01157	0.0
K01112	0.0
K01113	1.0
K04477	9346.0
K01114	1.0
K01115	0.0
K08087	0.0
K01315	0.0
K08085	0.0
K08084	0.0
K08083	0.0
K08082	0.0
K08081	0.0
K08080	0.0
K01152	0.0
K01401	0.0
K09826	0.0
K06344	0.0
K06345	0.0
K09822	0.0
K06343	0.0
K10938	0.0
K06341	0.0
K10934	0.0
K10935	0.0
K10932	0.0
K11052	0.0
K10930	0.0
K06349	0.0
K11053	0.0
K10754	0.0
K01755	21731.0
K10200	2287.0
K02132	0.0
K02137	0.0
K03840	0.0
K03841	1.0
K13028	0.0
K13799	0.0
K13798	0.0
K13795	0.0
K13794	0.0
K13021	0.0
K13792	0.0
K13791	0.0
K13790	0.0
K12268	6.0
K12269	2.0
K12262	0.0
K12263	0.0
K12264	0.0
K12265	0.0
K12266	0.0
K12267	24063.0
K01757	0.0
K12237	0.0
K13243	0.0
K13245	0.0
K13244	0.0
K13246	0.0
K03264	0.0
K03265	0.0
K03263	0.0
K03268	0.0
K03269	6626.0
K12415	0.0
K10211	0.0
K09918	0.0
K09919	0.0
K06720	0.0
K09913	30.0
K09910	0.0
K09911	0.0
K09916	0.0
K09917	0.0
K06726	844.0
K09915	0.0
K11535	3.0
K11534	110.0
K11537	1.0
K11531	0.0
K11533	0.0
K11532	0.0
K11249	319.0
K11539	0.0
K00762	22317.0
K00763	12673.0
K00760	18735.0
K00761	19271.0
K00766	15669.0
K00767	13388.0
K00764	30214.0
K00765	18139.0
K00768	10233.0
K00769	0.0
K11059	0.0
K00186	0.0
K00187	0.0
K00184	228.0
K00185	96.0
K00183	241.0
K00180	12097.0
K00188	0.0
K00189	0.0
K10110	6772.0
K10111	0.0
K10112	12833.0
K10113	0.0
K10114	0.0
K10115	0.0
K10116	0.0
K10117	18183.0
K10118	21464.0
K10119	21091.0
K04641	603.0
K04643	0.0
K04642	0.0
K13282	1.0
K00988	0.0
K00989	3524.0
K00986	846.0
K00984	3136.0
K00985	0.0
K00982	0.0
K00983	6451.0
K00980	2545.0
K00981	19294.0
K01585	6685.0
K01584	0.0
K01586	23409.0
K13498	0.0
K01580	6633.0
K01583	3521.0
K01582	6142.0
K13497	3159.0
K01589	10.0
K01588	18647.0
K14941	0.0
K08347	0.0
K08348	0.0
K02720	0.0
K14949	0.0
K02723	0.0
K03459	0.0
K03458	8823.0
K03455	6629.0
K03457	766.0
K03451	567.0
K03981	0.0
K03980	2167.0
K02614	3408.0
K01639	10676.0
K01638	1.0
K01637	1.0
K01636	1409.0
K01635	9.0
K01634	0.0
K01633	7325.0
K01632	0.0
K01631	0.0
K01630	139.0
K02615	0.0
K02588	4675.0
K02589	3871.0
K02858	3.0
K02859	0.0
K14051	0.0
K14053	0.0
K14052	0.0
K02852	0.0
K02853	0.0
K02850	0.0
K02851	0.0
K14059	5776.0
K14058	0.0
K02586	734.0
K02587	1361.0
K03679	0.0
K03671	33900.0
K03670	0.0
K03673	0.0
K03672	0.0
K03675	0.0
K03674	0.0
K03677	0.0
K03676	603.0
K09761	18092.0
K09760	7966.0
K09763	2.0
K09762	12232.0
K09765	10980.0
K09764	662.0
K09767	698.0
K06006	0.0
K09769	3792.0
K09768	7081.0
K10353	0.0
K03187	3150.0
K03186	10072.0
K03185	0.0
K03184	0.0
K03183	15640.0
K03182	9946.0
K03181	0.0
K03189	3150.0
K03188	3150.0
K02715	0.0
K12455	0.0
K12454	1.0
K12453	0.0
K12452	229.0
K12451	0.0
K07358	0.0
K07356	0.0
K07357	0.0
K07354	0.0
K07355	0.0
K07352	0.0
K07353	0.0
K07350	0.0
K07351	0.0
K06919	3427.0
K06918	0.0
K06917	636.0
K06916	0.0
K06915	4313.0
K06914	0.0
K06913	0.0
K06912	0.0
K06911	7246.0
K06910	3208.0
K08986	4.0
K08987	4.0
K08984	1.0
K08985	0.0
K08982	2417.0
K08983	0.0
K08980	0.0
K08981	36.0
K08988	0.0
K08989	0.0
K02252	0.0
K05934	9331.0
K05936	9334.0
K05937	2.0
K02253	0.0
K05939	1.0
K00378	19215.0
K00375	11346.0
K00374	2.0
K00376	0.0
K00371	2.0
K00370	2.0
K00373	2.0
K00372	2.0
K01358	24840.0
K09166	1.0
K09165	0.0
K09164	1.0
K09163	2999.0
K09162	3.0
K09161	0.0
K09160	0.0
K01354	2.0
K01355	0.0
K01356	16325.0
K05601	0.0
K05851	0.0
K03807	0.0
K05606	3136.0
K02927	0.0
K05974	0.0
K03805	0.0
K05976	0.0
K00519	0.0
K00518	0.0
K03800	6129.0
K00511	0.0
K00510	0.0
K03801	6626.0
K00515	0.0
K00514	0.0
K00517	0.0
K05971	0.0
K03154	4488.0
K11147	0.0
K05581	0.0
K05580	0.0
K05583	0.0
K05582	0.0
K05585	0.0
K05584	0.0
K05587	0.0
K05586	0.0
K05589	0.0
K03150	14827.0
K03623	7.0
K03152	23679.0
K14200	0.0
K14201	0.0
K14202	0.0
K03621	19215.0
K14204	0.0
K14205	14.0
K01134	3136.0
K01135	0.0
K01136	1.0
K01137	0.0
K01130	3139.0
K01132	0.0
K01133	3274.0
K01138	6559.0
K01139	669.0
K02113	16966.0
K02112	19076.0
K02111	18154.0
K02446	609.0
K02117	19007.0
K02116	3153.0
K02115	19076.0
K02114	19076.0
K02119	11200.0
K02118	19902.0
K02448	0.0
K01036	23.0
K03212	0.0
K13007	0.0
K13006	5.0
K13005	0.0
K13004	3161.0
K13001	0.0
K06404	5375.0
K01032	0.0
K06951	0.0
K03862	0.0
K03863	0.0
K06406	12530.0
K06957	0.0
K05020	127.0
K06400	6731.0
K06403	5357.0
K06954	0.0
K10814	0.0
K10817	0.0
K10816	0.0
K07136	0.0
K03242	0.0
K03243	0.0
K12202	0.0
K12203	0.0
K12206	0.0
K12207	0.0
K12204	0.0
K12205	0.0
K12208	0.0
K12209	0.0
K13919	539.0
K13918	0.0
K06214	0.0
K06215	7049.0
K09936	7102.0
K06217	19250.0
K09930	0.0
K09931	0.0
K09932	0.0
K06213	9543.0
K09938	0.0
K09939	6624.0
K11517	0.0
K06337	0.0
K13301	0.0
K00748	6626.0
K00745	0.0
K00743	0.0
K07165	0.0
K07164	6662.0
K07167	0.0
K07166	11417.0
K07161	0.0
K07160	1347.0
K07163	0.0
K07162	528.0
K07169	0.0
K07168	0.0
K06336	0.0
K01839	10773.0
K01838	2207.0
K01835	1085.0
K01834	52358.0
K01837	0.0
K01830	0.0
K00608	0.0
K02632	0.0
K02630	0.0
K02631	0.0
K08322	228.0
K08323	791.0
K08320	0.0
K08321	110.0
K08326	0.0
K08324	0.0
K08325	31.0
K01659	6.0
K01658	15028.0
K02637	0.0
K01653	22265.0
K01652	32508.0
K01655	0.0
K01654	6900.0
K01657	15050.0
K02874	19293.0
K02875	0.0
K02876	18714.0
K02877	0.0
K02871	19184.0
K02873	0.0
K02878	19293.0
K02879	19293.0
K14070	0.0
K09749	10385.0
K09748	18692.0
K06023	25222.0
K09742	0.0
K09741	0.0
K09740	109.0
K09747	12584.0
K09746	0.0
K09745	0.0
K06024	12089.0
K03477	0.0
K03476	721.0
K03475	4719.0
K03474	6626.0
K03473	6625.0
K03472	0.0
K03471	1387.0
K03470	18273.0
K03478	3167.0
K02304	11416.0
K02305	0.0
K02302	899.0
K02303	5.0
K02300	0.0
K02301	3.0
K03653	0.0
K03652	2345.0
K03651	0.0
K03650	19863.0
K03657	38373.0
K03656	0.0
K03655	30968.0
K03654	22065.0
K03658	3136.0
K12439	0.0
K12431	0.0
K12430	0.0
K12433	0.0
K12432	0.0
K12435	0.0
K12434	0.0
K12437	0.0
K12436	0.0
K06979	606.0
K06978	3370.0
K06971	1434.0
K06970	0.0
K06973	17436.0
K06972	7896.0
K06975	7727.0
K06974	0.0
K06977	6.0
K06976	4405.0
K07082	17908.0
K07083	6594.0
K07080	6959.0
K07081	0.0
K07086	0.0
K07087	0.0
K07084	128.0
K07085	13343.0
K07088	23836.0
K07089	9723.0
K01317	0.0
K11162	0.0
K11163	0.0
K11161	0.0
K11168	0.0
K00356	3.0
K00355	0.0
K00354	0.0
K00353	0.0
K00351	6624.0
K00350	6624.0
K05952	0.0
K05953	0.0
K05951	0.0
K05956	0.0
K05957	0.0
K00358	810.0
K00689	0.0
K00688	26960.0
K00681	2833.0
K00680	23105.0
K00683	0.0
K00685	1.0
K00684	9.0
K00687	3.0
K00686	0.0
K05831	0.0
K05830	0.0
K05833	14818.0
K05832	12869.0
K05834	0.0
K05837	17916.0
K05836	0.0
K05839	0.0
K05838	0.0
K07677	0.0
K00533	5663.0
K00532	47.0
K00531	0.0
K00530	0.0
K00537	17695.0
K00536	0.0
K00535	0.0
K00534	0.0
K00539	0.0
K00538	0.0
K11029	0.0
K14260	1010.0
K14261	0.0
K14266	0.0
K14267	0.0
K14268	0.0
K14269	0.0
K01337	0.0
K01338	21600.0
K02683	0.0
K02682	0.0
K02681	0.0
K02680	0.0
K02687	17879.0
K02686	0.0
K02685	0.0
K02689	0.0
K02688	125.0
K00824	3363.0
K00827	0.0
K00826	18714.0
K00821	27289.0
K00820	23413.0
K00823	37.0
K00822	0.0
K00829	0.0
K00828	0.0
K01488	1140.0
K01489	20463.0
K01484	0.0
K01485	3359.0
K01486	6948.0
K01487	2255.0
K01480	17605.0
K01481	0.0
K01482	33.0
K01483	0.0
K02469	30122.0
K02468	1.0
K02466	30.0
K02465	0.0
K02464	0.0
K02463	0.0
K02462	0.0
K02461	0.0
K02460	0.0
K08969	5.0
K13061	0.0
K13060	0.0
K13063	0.0
K13062	0.0
K13069	0.0
K08964	0.0
K06363	0.0
K03079	1250.0
K06342	0.0
K03078	0.0
K13289	0.0
K13288	0.0
K13285	0.0
K13287	0.0
K13286	0.0
K13281	1259.0
K13280	8227.0
K13283	0.0
K00054	6.0
K04496	0.0
K05369	0.0
K05368	0.0
K03228	0.0
K03229	0.0
K00052	18547.0
K03222	0.0
K03223	0.0
K03220	0.0
K03221	0.0
K03226	0.0
K03227	0.0
K03224	0.0
K03225	0.0
K09482	0.0
K09483	0.0
K13836	0.0
K12228	0.0
K05360	0.0
K12224	0.0
K12225	0.0
K12226	0.0
K12227	0.0
K12220	0.0
K05363	50.0
K12222	0.0
K12223	0.0
K08681	7011.0
K08680	609.0
K08683	0.0
K08682	0.0
K08685	0.0
K08684	0.0
K08687	1.0
K08686	0.0
K11755	26263.0
K11754	45352.0
K11751	0.0
K11750	0.0
K11753	37883.0
K11752	16876.0
K02407	4878.0
K13938	0.0
K13936	0.0
K13935	0.0
K02406	15343.0
K13933	0.0
K13932	0.0
K13931	0.0
K13930	0.0
K12088	0.0
K12081	0.0
K12082	0.0
K12083	0.0
K12084	0.0
K12086	0.0
K12087	0.0
K09611	0.0
K09612	3.0
K04940	0.0
K10085	0.0
K05394	0.0
K05395	0.0
K06340	0.0
K13043	31.0
K07149	3973.0
K07148	6626.0
K07147	1.0
K07146	639.0
K07145	5.0
K07144	0.0
K07143	0.0
K07142	0.0
K07141	4569.0
K07140	0.0
K10156	0.0
K10150	0.0
K10620	0.0
K10621	0.0
K14028	0.0
K14029	0.0
K01817	15415.0
K01816	1.0
K01815	11636.0
K01814	19228.0
K01813	4305.0
K01812	17725.0
K01811	27962.0
K01810	19821.0
K01819	11.0
K01818	1865.0
K14580	0.0
K05379	0.0
K08304	0.0
K08305	0.0
K08306	0.0
K08307	6626.0
K08300	0.0
K08301	14315.0
K08302	2243.0
K08303	37720.0
K08308	0.0
K08309	3316.0
K14671	0.0
K14670	0.0
K14673	0.0
K14672	0.0
K01673	232.0
K01672	1.0
K01671	0.0
K01677	12569.0
K01676	6626.0
K01674	3.0
K01679	1332.0
K01678	11258.0
K02899	19317.0
K02896	0.0
K02897	6780.0
K02895	19271.0
K02892	19293.0
K02890	19293.0
K10811	0.0
K02096	0.0
K02097	0.0
K02094	0.0
K02095	0.0
K02092	0.0
K02093	0.0
K02099	14451.0
K03411	9924.0
K03410	10503.0
K03413	14543.0
K03412	4203.0
K03415	2312.0
K03414	0.0
K03417	1.0
K03416	0.0
K03418	0.0
K05376	0.0
K02320	0.0
K02322	0.0
K02323	0.0
K05377	0.0
K13542	12213.0
K13543	0.0
K13540	0.0
K13541	0.0
K12145	0.0
K12144	0.0
K12147	0.0
K12410	21288.0
K12141	6594.0
K12140	6594.0
K12143	33.0
K12142	0.0
K12149	0.0
K12148	0.0
K07312	0.0
K07313	2701.0
K07310	33.0
K07311	35.0
K07316	1296.0
K07317	0.0
K07314	0.0
K07315	145.0
K07318	436.0
K07319	7064.0
K03936	0.0
K03425	0.0
K03426	15778.0
K03427	23231.0
K03420	0.0
K03421	0.0
K03422	0.0
K03423	0.0
K03756	0.0
K03757	0.0
K03206	0.0
K03755	0.0
K11144	1456.0
K11145	12590.0
K05972	0.0
K05973	0.0
K03752	51.0
K05978	0.0
K05979	30.0
K03753	242.0
K00331	6597.0
K00330	6597.0
K00333	2.0
K00332	2.0
K00335	11821.0
K00334	13396.0
K00337	6597.0
K00336	18355.0
K00339	6597.0
K00338	6597.0
K03751	0.0
K06953	0.0
K06952	17.0
K06407	12531.0
K06950	41801.0
K10819	3.0
K06956	776.0
K06955	0.0
K06402	1732.0
K10815	0.0
K06959	19249.0
K06958	12620.0
K06409	21700.0
K06408	6442.0
K09129	0.0
K09128	574.0
K09123	570.0
K09122	0.0
K09121	7229.0
K09120	0.0
K09127	0.0
K09126	5.0
K09125	1212.0
K09124	0.0
K01233	1.0
K05819	0.0
K05818	0.0
K01896	0.0
K05813	12999.0
K05812	0.0
K05811	0.0
K05810	11319.0
K05817	0.0
K05816	30.0
K05815	3457.0
K05814	666.0
K01894	0.0
K01892	19899.0
K01234	1151.0
K01144	10588.0
K01146	0.0
K01141	0.0
K01416	0.0
K11434	0.0
K01415	0.0
K06354	0.0
K01414	0.0
K09836	0.0
K01318	0.0
K01319	0.0
K01312	0.0
K06350	0.0
K02669	9595.0
K02668	0.0
K02665	0.0
K02664	0.0
K02667	0.0
K02666	0.0
K02661	0.0
K02660	0.0
K02663	50.0
K02662	2445.0
K00809	0.0
K00808	0.0
K00806	19286.0
K00805	11974.0
K00804	0.0
K00803	128.0
K00802	0.0
K00801	0.0
K00800	16717.0
K10921	0.0
K02409	7123.0
K02408	10503.0
K02401	8529.0
K02400	9924.0
K02403	0.0
K02402	0.0
K02405	10504.0
K05364	7166.0
K05367	31.0
K05366	37850.0
K10210	0.0
K10216	0.0
K13049	3136.0
K13048	0.0
K13739	0.0
K10215	0.0
K06122	0.0
K13735	0.0
K13734	0.0
K13041	0.0
K13040	0.0
K13731	0.0
K13730	5.0
K13733	0.0
K13732	0.0
K04516	6626.0
K03204	0.0
K03205	31903.0
K03207	3.0
K03200	0.0
K03201	0.0
K03202	0.0
K03203	0.0
K03208	0.0
K03758	68.0
K03759	0.0
K09469	0.0
K09461	0.0
K06204	0.0
K00178	0.0
K13950	0.0
K13953	4.0
K13955	0.0
K13954	1136.0
K10920	0.0
K06324	0.0
K11777	539.0
K11779	0.0
K11778	0.0
K06325	0.0
K12600	0.0
K07432	0.0
K07430	0.0
K06326	0.0
K07128	0.0
K07121	0.0
K07120	605.0
K07123	0.0
K07122	0.0
K07125	0.0
K07124	11939.0
K07127	0.0
K07126	6121.0
K01870	19293.0
K01873	22429.0
K01872	19265.0
K01875	19929.0
K01874	22458.0
K01876	20936.0
K01879	69.0
K01878	69.0
K06321	0.0
K00476	0.0
K00477	0.0
K00474	0.0
K00472	0.0
K00470	0.0
K00471	0.0
K00478	0.0
K00479	0.0
K04775	0.0
K04774	0.0
K04777	0.0
K04776	0.0
K04771	0.0
K04770	0.0
K04773	6824.0
K04772	0.0
K04779	0.0
K04778	0.0
K14657	0.0
K14656	0.0
K14654	0.0
K14653	0.0
K14652	23518.0
K14659	0.0
K14658	0.0
K14386	0.0
K09926	0.0
K01699	0.0
K01698	5270.0
K01695	15777.0
K01697	1.0
K01696	17551.0
K01690	0.0
K01693	12604.0
K01692	3000.0
K07227	0.0
K03439	19239.0
K03438	24738.0
K13380	0.0
K03928	443.0
K03925	11434.0
K03924	18645.0
K03431	15182.0
K03926	0.0
K03437	19948.0
K03436	18639.0
K03435	0.0
K03434	0.0
K02348	572.0
K02342	16258.0
K02343	18110.0
K02340	17046.0
K02341	19293.0
K02346	17185.0
K02347	3.0
K02344	0.0
K02345	0.0
K03697	3518.0
K03696	19725.0
K03695	19896.0
K03694	8.0
K03693	3.0
K03692	0.0
K03690	0.0
K03699	17669.0
K03698	9563.0
K13566	0.0
K12164	0.0
K07338	0.0
K07339	608.0
K07334	34.0
K07335	16720.0
K07336	0.0
K07337	29.0
K07330	0.0
K07331	0.0
K07332	0.0
K07333	0.0
K09695	0.0
K09694	0.0
K09697	2068.0
K09696	2065.0
K09691	11897.0
K09690	8440.0
K09693	607.0
K09692	2146.0
K09699	5.0
K09698	1328.0
K07590	2877.0
K07591	0.0
K07592	0.0
K05998	0.0
K05999	0.0
K05996	0.0
K05997	0.0
K05994	0.0
K05995	10372.0
K05993	3821.0
K05991	0.0
K10837	0.0
K00319	0.0
K00318	32.0
K00648	19896.0
K02545	0.0
K00645	19864.0
K00311	0.0
K00646	0.0
K00317	0.0
K00316	0.0
K00643	0.0
K00314	0.0
K02547	767.0
K06429	0.0
K06428	0.0
K06427	0.0
K02812	0.0
K06425	1211.0
K06424	0.0
K06423	661.0
K06422	0.0
K06421	5.0
K02813	0.0
K02930	0.0
K03815	0.0
K05612	0.0
K03367	35.0
K03366	2.0
K03812	0.0
K03635	3.0
K03634	0.0
K03631	18671.0
K05969	0.0
K03630	20138.0
K03633	0.0
K03632	0.0
K01998	12182.0
K01999	11719.0
K01992	45277.0
K01993	13225.0
K01990	84030.0
K01991	6658.0
K01996	12845.0
K01997	12941.0
K01994	1290.0
K01995	12970.0
K03148	735.0
K03639	3798.0
K05692	0.0
K03638	2.0
K00869	6.0
K00868	10673.0
K00861	0.0
K00860	142.0
K00863	309.0
K00862	0.0
K00865	9774.0
K00864	16099.0
K00867	4.0
K00866	0.0
K01192	20659.0
K01190	61109.0
K01191	20325.0
K01197	4052.0
K01194	1.0
K01195	6400.0
K01198	4726.0
K01199	0.0
K00656	36804.0
K00657	11704.0
K00306	0.0
K14591	2.0
K00300	0.0
K00653	0.0
K13715	0.0
K13713	0.0
K00650	0.0
K00651	11991.0
K14596	0.0
K02647	22007.0
K14598	0.0
K02643	0.0
K02642	0.0
K02641	0.0
K02640	0.0
K03594	8745.0
K03595	19293.0
K03596	18708.0
K03597	0.0
K03590	7288.0
K03591	0.0
K03592	687.0
K03593	7232.0
K03598	0.0
K03599	0.0
K01736	19853.0
K01737	7343.0
K01734	17013.0
K01735	16718.0
K01732	0.0
K01733	19798.0
K01730	3137.0
K01731	0.0
K06049	0.0
K01738	26332.0
K01739	16.0
K11809	0.0
K05343	1018.0
K02422	12593.0
K02421	8529.0
K05340	35.0
K02427	0.0
K05346	465.0
K02425	0.0
K02424	0.0
K05349	64473.0
K02428	6660.0
K03770	6627.0
K03771	6656.0
K03772	0.0
K03773	6655.0
K03774	69.0
K03775	6626.0
K03776	0.0
K03777	0.0
K03778	14218.0
K03779	906.0
K09722	0.0
K08174	0.0
K14114	0.0
K13979	2.0
K13237	1.0
K14440	0.0
K09992	3137.0
K09990	0.0
K09991	0.0
K09996	0.0
K09997	0.0
K09994	0.0
K14110	0.0
K09998	0.0
K09999	0.0
K14111	0.0
K14113	0.0
K14449	0.0
K10213	5.0
K14118	0.0
K11711	1162.0
K11710	1.0
K11712	2984.0
K11717	26604.0
K11719	0.0
K06857	0.0
K10440	17947.0
K10441	16187.0
K07103	0.0
K07102	0.0
K07101	1.0
K07100	0.0
K07107	23019.0
K07106	874.0
K07105	7844.0
K07456	19217.0
K07459	25.0
K07458	692.0
K07109	0.0
K07108	0.0
K10198	0.0
K10199	0.0
K10190	14657.0
K10191	0.0
K10192	1701.0
K10193	190.0
K10194	315.0
K10195	0.0
K10196	0.0
K10197	0.0
K15013	0.0
K01858	110.0
K15016	0.0
K15017	0.0
K01853	0.0
K01852	0.0
K01851	0.0
K01850	63.0
K01857	0.0
K01856	0.0
K01854	20657.0
K07539	0.0
K08478	0.0
K08479	0.0
K08476	0.0
K08477	0.0
K08475	0.0
K00450	23.0
K00451	1.0
K00452	0.0
K00453	0.0
K00455	0.0
K00456	0.0
K00457	1.0
K00106	0.0
K00459	4.0
K00104	2024.0
K00105	3.0
K00102	0.0
K00103	0.0
K00100	29877.0
K00101	0.0
K01509	0.0
K04759	31272.0
K04758	35872.0
K04757	764.0
K01504	0.0
K04755	1.0
K04754	0.0
K04753	3.0
K04752	0.0
K04751	7073.0
K01502	0.0
K14631	0.0
K05359	0.0
K14632	0.0
K07536	0.0
K12080	0.0
K02364	0.0
K12369	33.0
K02361	30.0
K02362	0.0
K02363	0.0
K13509	0.0
K13503	0.0
K13500	0.0
K12109	0.0
K12108	0.0
K12101	0.0
K12100	0.0
K12103	0.0
K12102	0.0
K12105	0.0
K12104	0.0
K12107	0.0
K12106	0.0
K11023	0.0
K03014	0.0
K08906	0.0
K08904	0.0
K08900	0.0
K06223	11268.0
K06199	8432.0
K06198	3.0
K06197	0.0
K06196	5991.0
K06194	6595.0
K06193	40.0
K06192	0.0
K06191	3.0
K06190	0.0
K11104	4098.0
K11105	9686.0
K11106	0.0
K11107	0.0
K11102	2.0
K11103	1.0
K07862	145.0
K00666	4449.0
K00663	0.0
K00662	3787.0
K00661	20524.0
K00660	1.0
K06997	19250.0
K06996	2.0
K06995	0.0
K10852	190.0
K06993	0.0
K06992	0.0
K06991	0.0
K06990	0.0
K11050	0.0
K06999	10.0
K06998	5014.0
K05338	6.0
K11051	0.0
K06441	0.0
K06440	0.0
K06443	0.0
K06442	12612.0
K06445	0.0
K06447	0.0
K06446	34.0
K06309	0.0
K05686	0.0
K02655	0.0
K07392	0.0
K00595	14359.0
K00594	0.0
K00596	0.0
K00599	40820.0
K00598	6.0
K02657	0.0
K07642	0.0
K07643	0.0
K07396	0.0
K07397	36.0
K07394	0.0
K07395	0.0
K04102	0.0
K04103	2.0
K04100	0.0
K04101	0.0
K04107	0.0
K04105	0.0
K04108	0.0
K04109	0.0
K07716	0.0
K07717	1768.0
K07714	0.0
K07715	0.0
K07712	0.0
K07713	31.0
K07710	0.0
K07711	0.0
K07718	50537.0
K07719	1858.0
K00843	0.0
K00842	0.0
K00841	6.0
K00840	0.0
K00847	21158.0
K00846	0.0
K00845	37407.0
K00844	436.0
K00849	17821.0
K00848	6045.0
K06302	0.0
K13771	1.0
K13770	0.0
K13772	0.0
K13775	0.0
K13774	0.0
K13777	0.0
K13776	0.0
K13779	0.0
K13778	0.0
K02621	8012.0
K02992	19267.0
K02623	0.0
K08286	0.0
K08281	46.0
K02996	18379.0
K02995	0.0
K02994	19293.0
K02629	0.0
K02628	0.0
K08289	6595.0
K08288	0.0
K03578	0.0
K03579	1.0
K03576	0.0
K03577	3136.0
K03574	30703.0
K03575	11675.0
K03572	19216.0
K03573	0.0
K03570	18647.0
K03571	8090.0
K01710	28112.0
K01711	11374.0
K01712	1399.0
K01713	0.0
K01714	31525.0
K01715	8640.0
K01716	0.0
K01718	0.0
K01719	6629.0
K03081	3.0
K02199	0.0
K02198	33.0
K14170	22572.0
K02193	0.0
K02192	450.0
K02191	46.0
K02190	8589.0
K02197	33.0
K02196	0.0
K02195	33.0
K02194	33.0
K03718	6630.0
K03719	5860.0
K03712	15052.0
K03713	6.0
K03710	13548.0
K03711	24400.0
K03716	5579.0
K03717	0.0
K03715	4.0
K07129	0.0
K00045	30.0
K13995	0.0
K13994	0.0
K13991	0.0
K13990	6624.0
K13993	8955.0
K13992	0.0
K06298	5982.0
K06299	0.0
K06294	0.0
K06295	6601.0
K06296	3074.0
K06297	1302.0
K06290	0.0
K06291	0.0
K06292	0.0
K06293	0.0
K12743	0.0
K00248	11989.0
K06426	1290.0
K11739	0.0
K11738	0.0
K11733	0.0
K11732	0.0
K11731	0.0
K11737	2.0
K11736	0.0
K11735	0.0
K11734	0.0
K06870	0.0
K06871	25574.0
K06872	14337.0
K06873	0.0
K06874	0.0
K06875	0.0
K06876	1.0
K06877	3139.0
K06878	694.0
K06879	29.0
K07478	22525.0
K12645	0.0
K07479	0.0
K07473	8905.0
K07472	0.0
K07471	0.0
K07470	0.0
K07477	0.0
K07476	2.0
K07474	104.0
K15038	0.0
K15039	0.0
K15034	1.0
K15036	0.0
K15037	0.0
K08738	0.0
K06420	0.0
K00128	13107.0
K00129	0.0
K00438	0.0
K00432	2466.0
K00433	3170.0
K00122	3.0
K00123	80.0
K00124	34.0
K00125	0.0
K00126	0.0
K00127	33.0
K08973	1.0
K14348	0.0
K14347	0.0
K14340	0.0
K08972	37.0
K01525	0.0
K01524	20443.0
K01523	2326.0
K01521	0.0
K01520	23201.0
K01529	174.0
K08977	0.0
K03969	727.0
K08929	0.0
K02388	10503.0
K02389	10409.0
K02386	0.0
K02387	10503.0
K02384	0.0
K02385	9617.0
K02382	0.0
K02380	0.0
K02381	2.0
K05386	0.0
K13524	0.0
K13525	0.0
K13527	0.0
K13520	0.0
K13522	0.0
K13529	0.0
K03385	63.0
K03384	0.0
K03387	7235.0
K03386	10654.0
K03381	0.0
K03380	0.0
K03383	0.0
K03382	2560.0
K03389	6634.0
K03388	6601.0
K05356	0.0
K12344	0.0
K12343	0.0
K12342	0.0
K12341	0.0
K12340	6655.0
K02430	0.0
K12349	0.0
K05351	0.0
K11694	2.0
K11695	2.0
K11690	6741.0
K05352	0.0
K11693	2.0
K08928	0.0
K03433	0.0
K13832	0.0
K03039	0.0
K03432	0.0
K06607	0.0
K06606	458.0
K06605	23.0
K03430	5550.0
K06603	672.0
K06602	0.0
K06601	0.0
K06600	0.0
K05358	0.0
K06609	0.0
K06608	151.0
K03923	0.0
K03922	0.0
K11472	0.0
K11473	1.0
K11474	0.0
K11475	0.0
K11476	2.0
K11477	0.0
K00601	0.0
K00600	18745.0
K00603	2424.0
K03746	0.0
K00605	10672.0
K00604	19296.0
K00607	0.0
K00606	9964.0
K00609	18538.0
K03741	4781.0
K03740	35.0
K03743	1849.0
K10873	0.0
K03214	0.0
K14068	0.0
K13317	0.0
K06360	0.0
K14069	0.0
K08078	0.0
K09650	0.0
K06361	0.0
K07802	0.0
K07803	0.0
K07800	2.0
K07801	0.0
K07806	0.0
K07807	0.0
K07804	0.0
K07805	0.0
K06362	0.0
K01172	0.0
K10257	0.0
K10255	604.0
K10254	11824.0
K10253	0.0
K10918	0.0
K04128	0.0
K01958	1567.0
K01959	0.0
K01956	18116.0
K01957	0.0
K04126	0.0
K04127	0.0
K01952	18656.0
K01953	19043.0
K01950	19202.0
K01951	22459.0
K07730	0.0
K07731	0.0
K07732	0.0
K07733	0.0
K07734	3.0
K07735	31.0
K07736	14786.0
K07737	38371.0
K07738	10748.0
K07739	33.0
K06365	0.0
K06366	0.0
K06367	0.0
K10910	0.0
K10911	0.0
K04382	0.0
K10775	0.0
K02609	1.0
K02979	0.0
K02978	0.0
K06368	0.0
K02975	0.0
K02974	0.0
K02977	0.0
K02976	0.0
K03558	33.0
K03559	6629.0
K03550	19335.0
K03551	19892.0
K03552	0.0
K03553	22433.0
K03554	0.0
K03555	19213.0
K03556	5709.0
K03557	0.0
K01778	19082.0
K01779	2852.0
K06369	0.0
K01772	66.0
K01770	18667.0
K01771	0.0
K01776	18526.0
K01777	196.0
K01774	0.0
K01775	23645.0
K05385	0.0
K05384	0.0
K05383	0.0
K05382	0.0
K05381	0.0
K08159	0.0
K14153	3.0
K14154	0.0
K14155	20860.0
K08152	0.0
K08156	6601.0
K08076	0.0
K12809	0.0
K05297	29.0
K03734	23612.0
K03735	1726.0
K03736	1726.0
K03737	21488.0
K03731	0.0
K03732	0.0
K03733	7975.0
K03738	3.0
K03739	35.0
K08139	2.0
K06994	4.0
K12660	0.0
K12661	0.0
K07450	0.0
K08719	0.0
K08717	2.0
K08715	0.0
K08714	0.0
K08713	0.0
K08710	0.0
K11311	0.0
K11312	0.0
K00141	0.0
K00146	0.0
K00411	0.0
K00412	0.0
K00145	38739.0
K00148	0.0
K14367	0.0
K14366	0.0
K08954	0.0
K08384	16995.0
K14369	0.0
K14368	0.0
K14091	3139.0
K14090	3172.0
K14093	0.0
K14092	0.0
K14095	0.0
K14094	0.0
K14097	0.0
K14096	0.0
K14099	0.0
K14098	0.0
K02848	0.0
K01541	0.0
K04712	0.0
K04711	0.0
K01545	0.0
K01547	11627.0
K01546	11627.0
K01548	11179.0
K04719	0.0
K04718	0.0
K02018	8373.0
K02019	834.0
K02016	32904.0
K02017	3.0
K02014	20450.0
K02015	39617.0
K02012	11017.0
K02013	30147.0
K02010	4909.0
K02011	9483.0
K04515	0.0
K03943	0.0
K03941	0.0
K03940	0.0
K00313	66.0
K04060	0.0
K01608	3141.0
K08942	0.0
K08943	0.0
K08940	0.0
K08941	0.0
K08946	0.0
K08947	0.0
K08944	0.0
K08945	0.0
K03059	0.0
K13811	0.0
K13812	0.0
K13815	0.0
K13816	0.0
K13818	0.0
K13819	0.0
K03053	0.0
K03052	0.0
K03055	0.0
K03054	0.0
K03057	0.0
K03056	0.0
K06222	0.0
K11418	0.0
K11410	0.0
K11415	0.0
K00622	0.0
K00621	0.0
K00620	25885.0
K00627	1757.0
K00626	12147.0
K00625	17142.0
K00624	0.0
K02805	3192.0
K02552	6.0
K02550	0.0
K02556	9395.0
K02803	0.0
K02554	0.0
K07280	0.0
K07281	0.0
K07282	16260.0
K07283	0.0
K07284	7226.0
K07285	0.0
K07286	0.0
K08217	12201.0
K07288	0.0
K07289	0.0
K07534	0.0
K07535	90.0
K07533	5380.0
K07822	0.0
K07823	0.0
K08699	0.0
K00088	22380.0
K00087	2510.0
K00086	3261.0
K00082	0.0
K10239	0.0
K10238	0.0
K10231	1200.0
K10230	0.0
K10233	0.0
K10232	0.0
K10235	0.0
K10234	0.0
K10237	0.0
K10236	0.0
K08353	0.0
K01970	0.0
K01971	1176.0
K01972	21180.0
K01973	0.0
K01974	0.0
K01975	1702.0
K01976	0.0
K07758	0.0
K05990	0.0
K07752	0.0
K07753	0.0
K07751	0.0
K13786	0.0
K07755	0.0
K07442	0.0
K08352	99.0
K07115	0.0
K07441	0.0
K07634	0.0
K07446	687.0
K07111	0.0
K07444	11862.0
K07445	0.0
K00647	1.0
K07449	0.0
K00641	6595.0
K00640	23433.0
K01289	0.0
K01282	0.0
K01283	0.0
K01280	0.0
K01281	0.0
K01286	4251.0
K01284	13251.0
K02954	19293.0
K02952	19293.0
K02950	18714.0
K00155	0.0
K02959	19293.0
K00887	0.0
K00886	0.0
K00885	0.0
K00884	0.0
K00883	290.0
K00882	7341.0
K00881	138.0
K00880	2045.0
K00053	18437.0
K14048	0.0
K01026	3817.0
K01756	19361.0
K01025	0.0
K01750	375.0
K01023	109.0
K01752	24547.0
K01753	244.0
K14583	0.0
K01758	110.0
K01759	26528.0
K09565	0.0
K09568	0.0
K08173	0.0
K08172	0.0
K02483	4194.0
K02482	0.0
K08177	1261.0
K08176	0.0
K08175	0.0
K02486	0.0
K02489	0.0
K02488	0.0
K08178	0.0
K14138	482.0
K14136	0.0
K09713	0.0
K09714	0.0
K09715	0.0
K03532	0.0
K03533	0.0
K03530	37365.0
K03531	18372.0
K03536	19863.0
K03537	30.0
K03534	10900.0
K03535	3.0
K03538	0.0
K03539	0.0
K14451	0.0
K14450	0.0
K02225	0.0
K02224	15588.0
K02227	10149.0
K02226	11103.0
K02221	1335.0
K14107	0.0
K02229	0.0
K02228	0.0
K14106	0.0
K00441	9.0
K03288	0.0
K03289	0.0
K03284	22639.0
K03285	0.0
K03286	1.0
K03287	6627.0
K03280	0.0
K03281	6630.0
K03282	17221.0
K00440	0.0
K13677	0.0
K12790	0.0
K09639	0.0
K12688	0.0
K12689	0.0
K12686	0.0
K12687	0.0
K12684	0.0
K12685	0.0
K12682	0.0
K12683	0.0
K12680	0.0
K11889	0.0
K08884	13845.0
K11085	10372.0
K11084	0.0
K11081	0.0
K11080	0.0
K11083	0.0
K11082	0.0
K11089	0.0
K08777	0.0
K08776	0.0
K06346	12032.0
K06347	2.0
K09824	0.0
K09825	18555.0
K09823	0.0
K09820	6.0
K10939	0.0
K10936	0.0
K10937	0.0
K10933	0.0
K06348	0.0
K09829	0.0
K11337	0.0
K11336	0.0
K11335	0.0
K11334	0.0
K11333	0.0
K11332	0.0
K11331	0.0
K11330	0.0
K00169	2461.0
K00164	4.0
K00166	5.0
K00167	5.0
K00161	1758.0
K00162	1758.0
K00163	0.0
K10689	0.0
K10680	1.0
K10681	2.0
K10682	2.0
K04083	12634.0
K04082	0.0
K04081	0.0
K04080	0.0
K04087	240.0
K04086	2.0
K04085	0.0
K04084	0.0
K04088	240.0
K01569	0.0
K01568	0.0
K01563	0.0
K01561	0.0
K01560	4078.0
K01567	30.0
K01565	0.0
K01564	0.0
K02038	19255.0
K02039	19251.0
K02030	35506.0
K02031	38521.0
K02032	40340.0
K02033	45433.0
K02034	46238.0
K02035	50584.0
K02036	19253.0
K02037	18810.0
K05556	0.0
K13658	0.0
K13659	0.0
K13656	0.0
K13657	0.0
K13654	0.0
K13655	33.0
K13652	3196.0
K13653	23880.0
K13650	0.0
K13651	0.0
K05555	0.0
K05552	0.0
K02057	34809.0
K05550	0.0
K05551	0.0
K12308	30480.0
K12306	0.0
K03073	18598.0
K03072	1246.0
K03071	0.0
K03070	19325.0
K03077	215.0
K03076	18716.0
K03075	17799.0
K03074	1923.0
K08965	90.0
K08967	0.0
K08961	0.0
K08963	7151.0
K13873	0.0
K13876	0.0
K13874	0.0
K13875	0.0
K06139	0.0
K06138	0.0
K06135	0.0
K06134	0.0
K06137	0.0
K06136	0.0
K06131	25132.0
K06133	9166.0
K06132	0.0
K02600	19293.0
K07389	0.0
K07388	0.0
K04747	0.0
K01516	18685.0
K09977	0.0
K07518	0.0
K07519	0.0
K11437	0.0
K07512	0.0
K07516	3.0
K10212	435.0
K10747	0.0
K10217	0.0
K10219	0.0
K10218	1.0
K10748	0.0
K01912	14278.0
K01913	0.0
K01910	826.0
K01911	127.0
K01916	42.0
K01917	0.0
K01914	18678.0
K01915	34532.0
K01918	8332.0
K01919	645.0
K07774	0.0
K07775	2031.0
K07776	42.0
K07777	1551.0
K07770	737.0
K07771	0.0
K07772	0.0
K07773	0.0
K07778	687.0
K01193	13727.0
K04340	0.0
K04341	0.0
K04342	0.0
K04343	0.0
K12986	0.0
K04691	0.0
K02931	18379.0
K02933	19293.0
K02935	19293.0
K02936	0.0
K02939	19293.0
K00205	0.0
K00204	0.0
K00207	0.0
K00206	0.0
K00201	0.0
K00200	0.0
K00203	0.0
K00202	0.0
K00209	0.0
K00208	6631.0
K01000	22423.0
K01001	0.0
K01002	2080.0
K01003	6.0
K01004	0.0
K01005	1919.0
K01006	18641.0
K01007	1008.0
K01008	5508.0
K10855	0.0
K14115	0.0
K14116	0.0
K14441	17921.0
K14446	0.0
K14447	0.0
K14112	0.0
K14445	3.0
K08195	0.0
K08194	0.0
K14448	0.0
K08196	0.0
K08191	6625.0
K14119	0.0
K08193	0.0
K00702	2128.0
K10799	0.0
K03518	9415.0
K03519	313.0
K09719	0.0
K10856	0.0
K03516	0.0
K03517	12501.0
K02205	0.0
K02204	0.0
K02203	8645.0
K02201	0.0
K02200	0.0
K13714	4.0
K13461	0.0
K12518	0.0
K12519	0.0
K12517	0.0
K12514	0.0
K12515	0.0
K12512	0.0
K12513	0.0
K12510	9236.0
K12511	1642.0
K07183	12185.0
K07182	0.0
K07181	4955.0
K07180	661.0
K07186	0.0
K07185	5706.0
K07184	0.0
K09800	0.0
K09801	0.0
K09802	0.0
K09803	42.0
K09804	0.0
K09805	0.0
K09806	0.0
K09807	11081.0
K09808	13857.0
K09809	23.0
K10912	0.0
K10913	0.0
K10914	776.0
K10915	0.0
K10916	0.0
K10917	0.0
K11358	9219.0
K11355	0.0
K11354	0.0
K11357	0.0
K11356	0.0
K04069	50050.0
K04068	21078.0
K04065	0.0
K04064	0.0
K04067	0.0
K04066	19244.0
K04061	7160.0
K09716	32.0
K04063	1.0
K04062	0.0
K10006	0.0
K10007	0.0
K10004	0.0
K10005	0.0
K10002	0.0
K10003	0.0
K10000	0.0
K10001	0.0
K09717	0.0
K10008	0.0
K10009	0.0
K02491	0.0
K14588	0.0
K14581	0.0
K13678	48.0
K13679	0.0
K11633	0.0
K13670	0.0
K13671	0.0
K11987	0.0
K11636	0.0
K11634	0.0
K13582	0.0
K13583	0.0
K13580	0.0
K13581	0.0
K13586	0.0
K13587	0.0
K13584	0.0
K13585	0.0
K13588	0.0
K13589	0.0
K02052	367.0
K02053	375.0
K02050	29740.0
K02051	25392.0
K02056	17763.0
K05553	0.0
K02054	364.0
K02055	275.0
K02058	4373.0
K02059	0.0
K05558	0.0
K05559	0.0
K03895	0.0
K03894	0.0
K03897	1.0
K03896	0.0
K03891	0.0
K03890	0.0
K03893	4.0
K03892	27233.0
K02423	0.0
K05342	0.0
K05341	28.0
K12989	0.0
K12988	0.0
K02420	9924.0
K12981	0.0
K12980	0.0
K12983	0.0
K12982	0.0
K12985	0.0
K12984	0.0
K12987	0.0
K02426	6626.0
K13854	0.0
K03098	6596.0
K13853	1269.0
K03095	6.0
K05344	0.0
K03091	52300.0
K03090	696.0
K03093	2058.0
K03092	10182.0
K06113	30.0
K09632	0.0
K02429	13251.0
K06118	0.0
K05716	0.0
K04844	5.0
K11632	2.0
K11630	2.0
K11631	18.0
K11637	0.0
K11635	0.0
K11638	0.0
K11639	0.0
K07572	0.0
K07573	0.0
K07570	1341.0
K07571	3876.0
K07576	9502.0
K07577	0.0
K07574	12590.0
K07575	0.0
K07578	0.0
K07579	0.0
K11189	28282.0
K11184	5852.0
K11187	0.0
K11180	0.0
K11181	0.0
K11183	0.0
K10764	1.0
K10763	0.0
K10762	0.0
K01938	19862.0
K01939	20120.0
K01934	12704.0
K01935	7327.0
K01937	19799.0
K01930	0.0
K01932	0.0
K01933	21776.0
K07798	30.0
K07799	0.0
K07796	0.0
K07797	0.0
K07794	109.0
K07795	95.0
K07792	1.0
K07793	5649.0
K07790	0.0
K07791	2.0
K06379	12530.0
K00968	3136.0
K06378	11977.0
K06377	2.0
K06376	0.0
K06375	0.0
K09814	2.0
K09813	2.0
K06372	0.0
K06371	0.0
K06370	0.0
K01249	0.0
K01246	12012.0
K01247	612.0
K01244	0.0
K01243	15602.0
K08919	0.0
K01241	31.0
K02919	12320.0
K02913	18830.0
K02912	0.0
K02911	18711.0
K02910	0.0
K02917	0.0
K02916	19293.0
K02915	0.0
K02914	19691.0
K00228	0.0
K00227	0.0
K00226	26206.0
K00224	0.0
K00223	0.0
K00222	0.0
K00221	0.0
K00220	0.0
K01798	0.0
K01799	241.0
K01068	0.0
K01069	2465.0
K01062	0.0
K01791	18881.0
K01792	0.0
K01061	1.0
K01066	55.0
K01067	556.0
K01796	6.0
K01797	93.0
K05499	3467.0
K14468	0.0
K14469	0.0
K14465	0.0
K14466	0.0
K14467	0.0
K10834	0.0
K10833	0.0
K02266	0.0
K03793	0.0
K03790	895.0
K03791	0.0
K03796	0.0
K03797	30859.0
K03794	0.0
K03795	0.0
K03798	34389.0
K03799	0.0
K13448	0.0
K12538	0.0
K12539	0.0
K12530	0.0
K12531	0.0
K12532	0.0
K12533	0.0
K12534	0.0
K12535	0.0
K12536	0.0
K12537	0.0
K03136	0.0
K09790	10237.0
K09791	0.0
K09792	1.0
K09793	6598.0
K09794	0.0
K09795	0.0
K09796	0.0
K09797	9833.0
K09798	0.0
K09799	0.0
K10972	0.0
K10973	0.0
K10977	109.0
K10974	4025.0
K10975	5.0
K10978	0.0
K10979	1202.0
K06308	0.0
K00315	0.0
K09862	0.0
K06303	0.0
K09860	0.0
K09861	15906.0
K06306	1977.0
K06307	0.0
K06305	603.0
K11373	0.0
K04047	1247.0
K04046	0.0
K04045	3915.0
K04044	0.0
K04043	22232.0
K04042	8337.0
K04041	9166.0
K04040	0.0
K02700	0.0
K04049	0.0
K04048	0.0
K02707	0.0
K02704	0.0
K02705	0.0
K10020	0.0
K10021	0.0
K10022	0.0
K10023	0.0
K10024	0.0
K10025	0.0
K10026	714.0
K10027	30.0
K13612	0.0
K13613	0.0
K13611	0.0
K13614	0.0
K13615	0.0
K05794	6.0
K05795	1968.0
K05796	370.0
K05797	0.0
K05790	0.0
K05791	0.0
K05792	139.0
K05793	0.0
K05798	0.0
K05799	16057.0
K01474	0.0
K01477	0.0
K01476	4.0
K01471	0.0
K01470	11070.0
K01473	0.0
K13039	0.0
K01479	7.0
K01478	646.0
K05570	4378.0
K05571	4381.0
K05572	0.0
K05573	0.0
K02078	38890.0
K02079	0.0
K05576	0.0
K02074	0.0
K02075	0.0
K02076	444.0
K02077	5.0
K02071	12492.0
K02072	11957.0
K02073	12525.0
K03309	0.0
K03308	33696.0
K03305	6719.0
K03304	0.0
K03307	11767.0
K03306	7158.0
K03301	0.0
K03300	847.0
K03303	753.0
K03302	0.0
K06173	26400.0
K06175	0.0
K06174	0.0
K06177	6624.0
K06176	0.0
K06179	11993.0
K07680	0.0
K03867	0.0
K03838	0.0
K12053	0.0
K11618	3139.0
K11619	0.0
K11614	0.0
K11615	0.0
K11616	0.0
K11617	4.0
K11610	0.0
K11611	0.0
K11960	0.0
K11961	5.0
K02836	19250.0
K10565	0.0
K10564	0.0
K02837	16630.0
K10561	719.0
K10560	719.0
K10563	9522.0
K10562	0.0
K02838	19293.0
K06858	0.0
K02839	3138.0
K06859	165.0
K12700	542.0
K07558	0.0
K07559	4358.0
K07228	0.0
K07229	0.0
K07226	0.0
K07224	2.0
K07225	1.0
K07222	1.0
K07223	3.0
K07220	5065.0
K07221	1.0
K10709	2470.0
K10708	0.0
K10701	0.0
K10703	0.0
K10702	0.0
K10704	0.0
K05984	0.0
K07537	0.0
K08652	0.0
K08651	0.0
K08658	0.0
K08659	662.0
K05982	0.0
K07451	0.0
K07453	0.0
K07452	0.0
K07455	464.0
K07454	2.0
K09707	3500.0
K07457	5.0
K09706	30.0
K07104	7.0
K00029	31.0
K00028	3.0
K00799	0.0
K00798	14604.0
K00797	8623.0
K00024	13935.0
K00795	0.0
K00026	0.0
K00021	0.0
K00020	721.0
K00023	0.0
K00022	0.0
K09017	0.0
K01269	13555.0
K09015	7235.0
K09014	11147.0
K09013	19740.0
K09011	6625.0
K09010	0.0
K01261	6.0
K01262	29656.0
K01263	3.0
K01264	0.0
K01265	30518.0
K01266	3740.0
K09018	0.0
K08227	0.0
K08226	0.0
K08225	0.0
K08224	6.0
K08223	2.0
K08222	0.0
K08221	0.0
K00249	0.0
K01790	21489.0
K00241	6629.0
K00240	7319.0
K00243	14357.0
K00242	0.0
K00245	0.0
K00244	5387.0
K00247	0.0
K00246	0.0
K01795	3171.0
K06983	0.0
K02799	0.0
K02798	671.0
K02791	1577.0
K02790	0.0
K02793	4366.0
K02795	7178.0
K02794	7317.0
K02796	6486.0
K04564	10206.0
K04565	5354.0
K04566	3136.0
K04567	16105.0
K01040	764.0
K01041	0.0
K04562	1584.0
K04568	0.0
K01049	0.0
K02535	6626.0
K02242	641.0
K02536	6631.0
K02531	0.0
K02246	2.0
K02533	0.0
K02532	1.0
K02248	3.0
K02538	722.0
K00581	0.0
K13421	1.0
K01013	0.0
K15018	0.0
K15019	0.0
K03110	19293.0
K03111	38320.0
K03112	0.0
K03113	6626.0
K03116	6694.0
K03117	0.0
K03118	6662.0
K03119	0.0
K10919	0.0
K12552	2.0
K12553	2.0
K12551	2.0
K12556	3.0
K12554	3.0
K12555	7.0
K06892	1.0
K06893	2.0
K06890	1979.0
K06891	9.0
K06896	13503.0
K06897	9249.0
K06894	31.0
K06895	1194.0
K10954	0.0
K10956	0.0
K06899	0.0
K06328	1290.0
K06329	0.0
K10952	0.0
K10953	0.0
K11395	0.0
K11391	0.0
K11390	0.0
K11392	0.0
K00499	0.0
K00494	3.0
K00495	0.0
K00496	0.0
K00491	2.0
K00492	4.0
K00493	0.0
K13591	0.0
K01467	6740.0
K13593	0.0
K13592	0.0
K04021	0.0
K04020	0.0
K04023	3933.0
K04022	0.0
K04025	0.0
K04024	2325.0
K04027	141.0
K04026	1229.0
K04029	6591.0
K04028	6769.0
K07055	0.0
K07054	4.0
K07057	0.0
K07056	25918.0
K07051	1.0
K07050	8901.0
K07053	30754.0
K07052	31786.0
K07059	0.0
K07058	16580.0
K10040	20.0
K10041	1674.0
K10046	0.0
K04799	0.0
K04798	0.0
K04793	0.0
K04792	0.0
K04791	0.0
K04790	0.0
K04797	0.0
K04796	0.0
K04795	0.0
K04794	30.0
K13638	0.0
K13639	0.0
K13634	0.0
K13635	0.0
K13636	0.0
K13637	0.0
K13630	0.0
K13631	0.0
K13632	0.0
K13633	0.0
K02042	5972.0
K05778	0.0
K05779	0.0
K05776	6596.0
K05541	0.0
K05774	0.0
K05775	0.0
K05772	3.0
K05773	3.0
K05540	3208.0
K01459	0.0
K01458	0.0
K01457	6.0
K01455	113.0
K01454	0.0
K01453	0.0
K01452	0.0
K01451	4270.0
K01450	0.0
K05518	0.0
K08070	3414.0
K08071	0.0
K05516	40.0
K08077	527.0
K05515	17573.0
K13093	0.0
K11783	0.0
K12949	0.0
K12945	0.0
K12944	0.0
K12941	1509.0
K12940	687.0
K12943	0.0
K12942	1925.0
K14728	0.0
K14727	0.0
K11785	0.0
K00108	3.0
K13890	6.0
K13891	6.0
K13892	0.0
K13893	0.0
K13894	0.0
K13895	0.0
K13896	0.0
K06159	0.0
K06158	22140.0
K06153	20005.0
K06152	0.0
K06151	0.0
K06157	0.0
K06156	0.0
K06155	1.0
K06154	0.0
K03327	13251.0
K03326	10.0
K03325	2523.0
K03324	27288.0
K03322	691.0
K03321	1546.0
K03320	2009.0
K03329	0.0
K03328	7234.0
K04802	0.0
K04801	0.0
K04800	0.0
K11948	0.0
K01505	1.0
K04756	0.0
K11940	0.0
K11941	0.0
K11942	1.0
K11943	0.0
K11944	0.0
K01507	26336.0
K11946	0.0
K11947	0.0
K01506	0.0
K01501	36.0
K01500	688.0
K01503	0.0
K06714	1848.0
K04750	3842.0
K12789	0.0
K12788	0.0
K11526	0.0
K10810	2.0
K11522	0.0
K11523	0.0
K08675	0.0
K08676	30.0
K08677	0.0
K08679	0.0
K11521	0.0
K10547	2243.0
K10546	2258.0
K10545	317.0
K10544	109.0
K10543	158.0
K10542	6587.0
K10541	6593.0
K10540	10051.0
K10549	241.0
K10548	2243.0
K14630	0.0
K11529	0.0
K00007	0.0
K00005	10110.0
K13444	0.0
K00003	12769.0
K00002	3675.0
K00001	4874.0
K01186	10285.0
K00009	667.0
K00008	14102.0
K10726	0.0
K10725	0.0
K08246	0.0
K00263	604.0
K00262	25124.0
K00261	90.0
K00260	32.0
K00266	57244.0
K00265	6632.0
K01200	4786.0
K01201	7400.0
K01206	48548.0
K01207	8402.0
K01205	6596.0
K01208	0.0
K01209	32489.0
K06167	6879.0
K00917	5611.0
K00912	6626.0
K00919	19249.0
K02519	18692.0
K02518	18714.0
K02517	6626.0
K02511	0.0
K02510	876.0
K13409	0.0
K13408	0.0
K03179	6626.0
K03170	0.0
K03177	19293.0
K12574	13980.0
K12570	0.0
K12573	17970.0
K11009	0.0
K11008	0.0
K11005	0.0
K11004	0.0
K11007	0.0
K11006	0.0
K11003	0.0
K08296	1.0
K08297	1.0
K08295	0.0
K02634	0.0
K02635	0.0
K10622	0.0
K07693	0.0
K07692	0.0
K07691	0.0
K07690	0.0
K07697	0.0
K07696	3172.0
K07695	0.0
K07694	595.0
K07699	10783.0
K07698	0.0
K07079	16423.0
K07078	1051.0
K07077	0.0
K07076	1614.0
K07075	1550.0
K07074	244.0
K07073	0.0
K07072	0.0
K07071	34.0
K07070	0.0
K14584	0.0
K11620	0.0
K09190	0.0
K11623	0.0
K05759	0.0
K08589	0.0
K11625	0.0
K11995	0.0
K01439	14279.0
K01438	6953.0
K01431	0.0
K01430	3150.0
K01433	31.0
K01432	0.0
K01434	0.0
K01437	0.0
K01436	8827.0
K05539	0.0
K14520	0.0
K12963	0.0
K12962	0.0
K12961	0.0
K12960	16255.0
K14749	0.0
K14748	0.0
K02972	0.0
K14743	0.0
K14742	17321.0
K14745	0.0
K14744	0.0
K14747	0.0
K14746	0.0
K02167	0.0
K02164	0.0
K02160	7794.0
K02168	604.0
K02169	6624.0
K10931	0.0
K03341	0.0
K03340	12543.0
K03343	0.0
K03342	0.0
K03346	736.0
K12299	0.0
K12291	0.0
K12290	0.0
K12293	0.0
K12292	0.0
K12295	0.0
K12294	0.0
K12297	0.0
K12368	0.0
K11922	0.0
K11923	0.0
K11920	0.0
K11921	0.0
K11926	0.0
K11927	2611.0
K11924	66.0
K11925	0.0
K11928	4198.0
K13181	0.0
K13219	0.0
K07262	0.0
K07263	6628.0
K07260	16485.0
K07261	0.0
K07266	0.0
K07267	0.0
K07264	0.0
K07265	0.0
K07268	0.0
K07269	0.0
K01155	2708.0
K04478	2.0
K04479	0.0
K10528	0.0
K14952	0.0
K07486	3433.0
K07487	0.0
K07484	1608.0
K07485	1.0
K07482	0.0
K07483	36133.0
K07480	0.0
K07481	750.0
K07488	0.0
K07489	0.0
K11210	0.0
K11211	0.0
K11212	0.0
K11214	3143.0
K11216	110.0
K06300	0.0
K00061	0.0
K00060	809.0
K06301	0.0
K00065	3643.0
K00064	0.0
K00067	24428.0
K00066	0.0
K00069	0.0
K00068	493.0
K06304	0.0
K08262	0.0
K08261	0.0
K08260	0.0
K08265	0.0
K08264	0.0
K00288	0.0
K00285	1.0
K00284	9662.0
K00287	18727.0
K00286	22509.0
K00281	6626.0
K00280	0.0
K00283	5767.0
K00282	5767.0
K08088	0.0
K14198	0.0
K14199	0.0
K03452	0.0
K14194	0.0
K14195	0.0
K14196	2.0
K14197	2.0
K14192	0.0
K14193	0.0
K01880	19224.0
K01881	22481.0
K01883	19293.0
K01885	20365.0
K04618	0.0
K01887	23032.0
K01224	1552.0
K01889	19297.0
K01226	3393.0
K01227	609.0
K01220	5.0
K01222	3177.0
K01223	15468.0
K02759	5197.0
K02755	0.0
K02757	12548.0
K02756	0.0
K14998	0.0
K02750	740.0
K02753	0.0
K02752	0.0
K00939	19296.0
K00938	6.0
K00937	17997.0
K00936	55978.0
K00935	4.0
K00934	0.0
K00933	0.0
K00932	0.0
K00931	19029.0
K00930	37723.0
K01089	6656.0
K01080	0.0
K01081	10396.0
K01082	0.0
K01083	0.0
K01084	0.0
K01085	0.0
K01087	0.0
K02571	0.0
K02570	33.0
K02573	33.0
K02572	0.0
K02575	35.0
K02574	612.0
K07780	0.0
K03488	8785.0
K03489	687.0
K03482	0.0
K03483	64.0
K03480	2014.0
K03481	2008.0
K03486	3396.0
K03487	0.0
K03484	8393.0
K03485	0.0
K02287	0.0
K02286	0.0
K02285	0.0
K02284	0.0
K02283	14229.0
K02282	33.0
K02281	0.0
K02280	0.0
K02289	0.0
K02288	0.0
K03626	0.0
K03627	0.0
K03624	26872.0
K03625	19293.0
K03151	12667.0
K03620	33.0
K03153	2.0
K08869	0.0
K03628	14160.0
K03629	19250.0
K09738	0.0
K09739	0.0
K09736	0.0
K09737	0.0
K09735	0.0
K09732	0.0
K09733	0.0
K09730	0.0
K09731	0.0
K09888	10400.0
K09889	0.0
K09880	0.0
K09882	0.0
K09883	0.0
K09884	0.0
K09887	0.0
K11027	0.0
K11026	0.0
K11025	0.0
K11024	0.0
K07679	0.0
K07678	0.0
K11021	0.0
K11020	0.0
K07675	0.0
K07674	0.0
K07676	0.0
K07671	0.0
K07670	0.0
K07673	0.0
K07672	0.0
K01117	0.0
K12048	0.0
K07019	1.0
K07018	0.0
K07011	17346.0
K07010	10973.0
K07013	1.0
K07012	9189.0
K07015	11709.0
K07014	0.0
K07017	1704.0
K07016	12.0
K10084	0.0
K08372	468.0
K05884	1120.0
K05885	3583.0
K05886	0.0
K05887	0.0
K05880	0.0
K05881	0.0
K05882	0.0
K05883	0.0
K08902	0.0
K05739	368.0
K05888	0.0
K05889	0.0
K08903	0.0
K00547	133.0
K00544	0.0
K00545	0.0
K00542	0.0
K00543	0.0
K00540	29738.0
K00548	27561.0
K00549	3860.0
K01145	0.0
K01412	0.0
K01147	0.0
K01417	6817.0
K00038	0.0
K01143	0.0
K01142	12074.0
K01419	6.0
K00788	19272.0
K00789	23676.0
K12502	0.0
K14762	0.0
K14761	11934.0
K06195	1.0
K03819	0.0
K03818	30.0
K03814	2.0
K03817	32.0
K03816	9534.0
K03811	4482.0
K03810	143.0
K03813	5.0
K11908	0.0
K11909	0.0
K11904	0.0
K11905	0.0
K11906	0.0
K11907	0.0
K11900	0.0
K11901	0.0
K11902	0.0
K11903	0.0
K10986	1.0
K13238	0.0
K13239	0.0
K13797	0.0
K07248	923.0
K13796	0.0
K07244	0.0
K07245	0.0
K07246	234.0
K07240	45093.0
K07241	2.0
K07242	0.0
K07243	3.0
K01268	0.0
K05296	0.0
K02821	3903.0
K09016	0.0
K09945	0.0
K09944	0.0
K09947	0.0
K09946	2.0
K09941	0.0
K09940	606.0
K09943	0.0
K09942	0.0
K09949	0.0
K09948	0.0
K10851	2.0
K10850	2.0
K03666	4047.0
K03667	6.0
K03196	0.0
K03665	19274.0
K11275	0.0
K06012	11644.0
K00048	6942.0
K10857	0.0
K09773	90.0
K00043	30.0
K00042	5662.0
K00041	3911.0
K00040	4291.0
K00046	18880.0
K00733	0.0
K00044	0.0
K06011	0.0
K09012	0.0
K06016	905.0
K06017	0.0
K06014	0.0
K06015	3297.0
K06019	638.0
K01075	0.0
K12221	0.0
K06444	0.0
K04632	0.0
K14977	88.0
K14974	0.0
K00958	2.0
K00951	26020.0
K00950	7326.0
K00952	76.0
K00955	948.0
K00954	19293.0
K00957	993.0
K00956	959.0
K00590	1.0
K02777	2537.0
K02775	974.0
K02774	2528.0
K02773	2435.0
K02771	709.0
K02770	7621.0
K02779	319.0
K02778	0.0
K01606	0.0
K01607	15254.0
K01604	0.0
K01605	0.0
K01602	0.0
K01601	0.0
K03750	1533.0
K01609	16377.0
K02553	0.0
K02804	5200.0
K02551	6635.0
K02806	723.0
K02557	16594.0
K02800	871.0
K05275	0.0
K02802	0.0
K13300	0.0
K02558	31.0
K02809	2.0
K02808	0.0
K03600	0.0
K03601	19249.0
K03602	19013.0
K03603	0.0
K03604	3689.0
K03605	0.0
K03606	1.0
K03607	0.0
K03608	8504.0
K03609	15076.0
K06078	0.0
K06079	0.0
K09710	19247.0
K09711	30.0
K09712	0.0
K06073	0.0
K06074	0.0
K06075	0.0
K06076	30.0
K06077	0.0
K06382	7389.0
K06383	5658.0
K06380	0.0
K06381	13219.0
K06386	603.0
K06387	8685.0
K06384	1515.0
K06385	10098.0
K06388	0.0
K06389	0.0
K12466	0.0
K12468	0.0
K07657	0.0
K07656	0.0
K07655	0.0
K07654	0.0
K07653	0.0
K07652	1827.0
K07651	2.0
K07650	769.0
K07659	0.0
K07658	19017.0
K11041	200.0
K11040	0.0
K11043	0.0
K11042	0.0
K11045	0.0
K11044	0.0
K11047	0.0
K11046	0.0
K11049	0.0
K11048	0.0
K07387	6596.0
K07386	6722.0
K06926	13019.0
K06927	50.0
K06924	0.0
K06925	19293.0
K06922	0.0
K06923	11759.0
K06920	67.0
K06921	8107.0
K06928	1958.0
K06929	1379.0
K07033	12586.0
K07032	119.0
K07031	3493.0
K07030	11119.0
K07037	7294.0
K07035	10151.0
K07034	3.0
K07039	0.0
K07038	400.0
K10829	0.0
K00384	35139.0
K00385	1856.0
K00386	0.0
K00387	0.0
K00380	33.0
K00381	33.0
K00382	15885.0
K00383	3.0
K00389	0.0
K01387	0.0
K01385	0.0
K01389	0.0
K09158	0.0
K09159	0.0
K09156	0.0
K09157	11996.0
K09154	0.0
K09155	2413.0
K09152	0.0
K09153	4696.0
K09150	0.0
K09151	3.0
K05970	10410.0
K05714	0.0
K05715	0.0
K05710	0.0
K05711	0.0
K05712	0.0
K05713	0.0
K00560	17144.0
K00561	4.0
K00563	3506.0
K00564	1996.0
K00566	26474.0
K00567	17707.0
K00568	0.0
K00569	0.0
K05575	0.0
K01169	0.0
K01167	0.0
K01166	0.0
K05577	0.0
K01163	5376.0
K01161	0.0
K01160	0.0
K05578	0.0
K05579	0.0
K08092	952.0
K08093	59.0
K08094	1797.0
K08095	0.0
K08096	0.0
K08097	0.0
K02254	0.0
K02255	0.0
K01743	0.0
K02251	0.0
K02061	0.0
K01741	0.0
K02060	0.0
K00114	0.0
K02122	13201.0
K02123	19316.0
K02120	19895.0
K02121	17721.0
K02124	19902.0
K03837	0.0
K03836	0.0
K03835	0.0
K03834	0.0
K03833	1536.0
K03832	6628.0
K03831	0.0
K03830	5547.0
K00443	0.0
K03839	6659.0
K02067	1.0
K10189	8129.0
K13038	26706.0
K13787	792.0
K13788	0.0
K13789	49763.0
K10188	11364.0
K12255	0.0
K12254	0.0
K12257	13896.0
K12256	0.0
K12251	1698.0
K12250	0.0
K12253	0.0
K12252	0.0
K13252	74.0
K13256	3.0
K13255	0.0
K12079	0.0
K12078	0.0
K12071	0.0
K12070	0.0
K12073	0.0
K12072	0.0
K09912	0.0
K06236	0.0
K06237	0.0
K05519	0.0
K09914	0.0
K11788	0.0
K11782	0.0
K11780	0.0
K11781	0.0
K11787	0.0
K11784	0.0
K11530	0.0
K12787	0.0
K12786	0.0
K12785	0.0
K12784	0.0
K06718	0.0
K09969	0.0
K09968	3.0
K09967	3154.0
K09966	0.0
K09965	0.0
K09964	0.0
K09963	2824.0
K09962	0.0
K09961	0.0
K09960	0.0
K11527	30.0
K11524	0.0
K11525	0.0
K11250	0.0
K11253	0.0
K11258	0.0
K11528	0.0
K00713	0.0
K00712	6.0
K10780	0.0
K10783	23.0
K10125	0.0
K10124	0.0
K10126	0.0
K10121	8.0
K10123	0.0
K10122	8.0
K04652	4385.0
K04653	3859.0
K04651	7538.0
K04656	3866.0
K04654	3866.0
K04655	5117.0
K00973	17411.0
K00972	896.0
K00971	12249.0
K00970	6628.0
K00975	29965.0
K00974	38194.0
K00979	7641.0
K00978	925.0
K14954	0.0
K14955	0.0
K14956	0.0
K06178	13098.0
K01596	1124.0
K01597	6.0
K01594	0.0
K01595	2.0
K01592	0.0
K01593	0.0
K01590	0.0
K01591	18537.0
K01598	4.0
K01599	32899.0
K02711	0.0
K02710	0.0
K02713	0.0
K02712	0.0
K02714	0.0
K02717	0.0
K02716	0.0
K02719	0.0
K02718	0.0
K03449	3139.0
K03446	6599.0
K03444	0.0
K03445	0.0
K03442	17892.0
K01620	15587.0
K01621	1162.0
K01622	0.0
K01623	4010.0
K01624	33435.0
K01625	33185.0
K01626	7346.0
K01627	6627.0
K01628	11586.0
K01629	3158.0
K05299	0.0
K02829	2.0
K02828	2.0
K02827	2.0
K02826	2.0
K02825	1435.0
K02824	11475.0
K02823	18536.0
K02822	4719.0
K03198	0.0
K03199	0.0
K03668	0.0
K03669	0.0
K03190	3150.0
K03191	6.0
K03660	14605.0
K03194	0.0
K03195	0.0
K03664	19293.0
K03197	0.0
K09772	12005.0
K06013	633.0
K09770	696.0
K09771	2.0
K09776	4.0
K09777	9911.0
K09774	0.0
K09775	8486.0
K09778	1142.0
K09779	11640.0
K06269	0.0
K06323	0.0
K11624	0.0
K02991	0.0
K02990	18754.0
K02624	0.0
K02240	1343.0
K08282	0.0
K12440	0.0
K12441	0.0
K12442	0.0
K12443	0.0
K12444	0.0
K12445	0.0
K12449	0.0
K02247	0.0
K07637	0.0
K07636	19313.0
K07639	0.0
K07638	0.0
K11069	8142.0
K11068	12058.0
K11063	30.0
K11062	0.0
K11061	0.0
K11060	0.0
K11066	0.0
K11065	7237.0
K06900	0.0
K06901	13427.0
K06902	3332.0
K06903	1806.0
K06904	544.0
K06905	2340.0
K06906	649.0
K06907	2581.0
K06908	2341.0
K06909	31.0
K10821	0.0
K05905	30.0
K05904	0.0
K05906	0.0
K05900	0.0
K05903	0.0
K01406	0.0
K05909	0.0
K05908	0.0
K00368	0.0
K00369	0.0
K00366	818.0
K00367	0.0
K00364	6.0
K00365	0.0
K00362	6.0
K00363	2.0
K00360	0.0
```
