## Extended Data File 1 for "Diet induces reproducible alterations in the mouse and human gut microbiome": SRS3589112_SRR7584388.picrust_nol

```
# Constructed from biom file
#OTU ID	SRR7584388
K01365	0.0
K01364	0.0
K01361	8.0
K01360	0.0
K01362	18024.0
K02249	0.0
K05841	0.0
K05844	4.0
K05845	3.0
K05846	10985.0
K05847	13570.0
K00508	4.0
K00500	4.0
K00507	8.0
K00504	0.0
K00505	0.0
K12521	0.0
K01101	10193.0
K01103	0.0
K12520	0.0
K01104	71469.0
K05592	24124.0
K05593	11257.0
K05590	0.0
K05591	0.0
K05596	0.0
K05597	0.0
K05594	0.0
K05595	8.0
K05599	0.0
K11964	0.0
K11962	0.0
K14540	21218.0
K12529	0.0
K12528	0.0
K06353	0.0
K02456	415.0
K02457	0.0
K02454	0.0
K02455	0.0
K02452	0.0
K02453	0.0
K02450	0.0
K02103	10077.0
K08138	1.0
K02108	30665.0
K02109	36147.0
K02458	0.0
K02459	0.0
K08137	0.0
K03851	0.0
K03850	0.0
K03852	0.0
K03855	0.0
K03856	19553.0
K13018	0.0
K13019	0.0
K13010	0.0
K13011	0.0
K13012	490.0
K13013	0.0
K13014	0.0
K13015	0.0
K13016	2.0
K13017	0.0
K08566	0.0
K08567	5.0
K13274	0.0
K13275	0.0
K13276	0.0
K13277	0.0
K03275	0.0
K03274	4.0
K03277	0.0
K03276	0.0
K03271	13808.0
K03270	16120.0
K03273	1972.0
K03272	5490.0
K03279	0.0
K03278	0.0
K11022	0.0
K12277	0.0
K12276	0.0
K12270	0.0
K11058	0.0
K12279	0.0
K12278	0.0
K07557	0.0
K07550	0.0
K07552	10381.0
K06319	0.0
K09909	0.0
K09908	0.0
K12051	0.0
K12050	0.0
K12057	0.0
K12056	0.0
K06221	0.0
K09900	0.0
K09903	32181.0
K09902	0.0
K09904	0.0
K09907	0.0
K09906	0.0
K11501	0.0
K03234	0.0
K00773	28779.0
K00772	46.0
K00777	0.0
K00776	0.0
K06313	194.0
K06315	0.0
K05574	0.0
K10201	80.0
K07176	0.0
K07177	3107.0
K07174	0.0
K07175	4140.0
K07172	13.0
K07173	12821.0
K07170	13389.0
K07171	47710.0
K07178	0.0
K07179	0.0
K00195	0.0
K00194	222.0
K00197	222.0
K00196	0.0
K00191	0.0
K00190	0.0
K00193	0.0
K00192	0.0
K00198	5656.0
K06405	16683.0
K10109	12337.0
K10108	18409.0
K10107	0.0
K01828	0.0
K01829	0.0
K01826	0.0
K01825	0.0
K01822	1.0
K01823	3107.0
K01820	0.0
K01821	3115.0
K00999	0.0
K00998	16686.0
K00995	36886.0
K00997	7072.0
K00996	2.0
K00991	31807.0
K00990	0.0
K00992	11.0
K11028	0.0
K02622	13826.0
K02625	0.0
K03564	22255.0
K13489	0.0
K13488	0.0
K13483	0.0
K13482	0.0
K13481	0.0
K13480	0.0
K13487	0.0
K13486	0.0
K14680	0.0
K14681	0.0
K14682	0.0
K08358	580.0
K08357	580.0
K08356	0.0
K08355	0.0
K03469	28914.0
K03462	0.0
K03464	0.0
K03465	3093.0
K03466	32077.0
K01648	0.0
K01649	36033.0
K01643	5597.0
K01640	903.0
K01641	3107.0
K01646	2088.0
K01647	30636.0
K01644	5598.0
K02597	0.0
K02626	2.0
K02595	0.0
K02594	294.0
K02593	0.0
K02592	194.0
K02591	489.0
K02590	5785.0
K02598	4177.0
K02849	0.0
K14061	0.0
K14062	0.0
K14063	0.0
K14064	0.0
K14065	0.0
K14067	0.0
K02841	0.0
K02840	165.0
K02843	4.0
K02844	0.0
K02847	0.0
K02846	0.0
K02102	33.0
K09758	75.0
K06039	0.0
K06034	0.0
K06036	0.0
K06037	0.0
K06032	0.0
K01581	3273.0
K02702	0.0
K02659	0.0
K13490	0.0
K13491	0.0
K03644	10383.0
K03645	0.0
K03646	0.0
K03647	5919.0
K03640	3.0
K03641	0.0
K03642	5.0
K03643	0.0
K03648	29182.0
K03649	1.0
K06694	0.0
K11814	0.0
K12428	0.0
K12429	0.0
K12422	0.0
K12423	0.0
K12420	0.0
K12421	0.0
K12426	0.0
K12427	0.0
K12424	0.0
K12425	0.0
K07349	0.0
K07348	0.0
K05380	0.0
K07345	0.0
K07344	0.0
K07347	0.0
K07346	0.0
K07341	12118.0
K07340	0.0
K07343	7908.0
K07342	0.0
K06968	0.0
K06969	47793.0
K06962	1072.0
K06963	0.0
K06960	18360.0
K06961	0.0
K06966	13611.0
K06967	21218.0
K06964	0.0
K06965	0.0
K08995	4.0
K08994	13.0
K08997	0.0
K08996	2939.0
K08990	0.0
K08993	0.0
K08992	0.0
K08999	587.0
K08998	24631.0
K08344	0.0
K08345	0.0
K08346	0.0
K14940	0.0
K02724	0.0
K08349	0.0
K11815	0.0
K05929	0.0
K05928	0.0
K05927	0.0
K05924	0.0
K05922	0.0
K05921	0.0
K00349	10378.0
K00698	0.0
K00340	10381.0
K00341	10381.0
K00690	9939.0
K00343	10381.0
K00344	4.0
K00697	7.0
K00346	10378.0
K00347	10378.0
K09116	5536.0
K09117	28335.0
K05337	3169.0
K09118	3.0
K09119	0.0
K02106	306.0
K05823	3.0
K05820	0.0
K05826	0.0
K05827	0.0
K02100	0.0
K02101	0.0
K00524	0.0
K00525	28266.0
K00526	18360.0
K00527	49532.0
K00520	0.0
K00522	0.0
K00523	0.0
K02451	0.0
K00528	28767.0
K00529	0.0
K00025	0.0
K14215	0.0
K14213	0.0
K03453	10710.0
K00796	17209.0
K05339	2.0
K00027	19535.0
K00794	18212.0
K00793	15272.0
K01347	0.0
K01346	0.0
K01344	0.0
K01343	0.0
K00791	31886.0
K01340	0.0
K00790	42267.0
K02694	0.0
K02696	0.0
K02697	0.0
K02690	0.0
K02691	579.0
K02692	0.0
K02693	0.0
K02698	0.0
K02699	0.0
K00836	0.0
K00837	10869.0
K00835	0.0
K00832	451.0
K00833	10416.0
K00830	0.0
K00831	28690.0
K00839	10.0
K04335	0.0
K04334	0.0
K01120	0.0
K01126	26669.0
K04333	0.0
K01129	19409.0
K01128	3.0
K04339	0.0
K04338	0.0
K02470	49301.0
K02471	0.0
K02472	0.0
K02473	0.0
K02474	15926.0
K02475	2.0
K02476	2.0
K02477	17338.0
K02478	0.0
K02479	1.0
K09019	0.0
K01267	13828.0
K13074	0.0
K13075	0.0
K11441	0.0
K14055	0.0
K13299	0.0
K13292	19671.0
K14057	0.0
K14056	0.0
K02856	5.0
K02585	1000.0
K12211	0.0
K12210	0.0
K12213	0.0
K12212	0.0
K12215	0.0
K02854	0.0
K12217	0.0
K12216	0.0
K12219	0.0
K12218	0.0
K02855	0.0
K08692	0.0
K08693	2.0
K08690	0.0
K08691	0.0
K08696	0.0
K08697	0.0
K11748	4.0
K11749	30803.0
K11746	0.0
K11747	0.0
K11744	0.0
K11745	0.0
K11742	0.0
K11743	5498.0
K11740	0.0
K11741	8.0
K13920	3076.0
K13921	0.0
K13922	9573.0
K13923	0.0
K13924	5.0
K13925	0.0
K13926	0.0
K13927	1347.0
K13928	0.0
K13929	0.0
K09923	0.0
K09922	10376.0
K06201	24364.0
K06200	10949.0
K06207	25321.0
K06206	4145.0
K06205	0.0
K09924	0.0
K09929	0.0
K06208	194.0
K00759	18932.0
K00758	0.0
K00752	0.0
K00757	26695.0
K00756	7959.0
K00754	42282.0
K06001	18910.0
K05557	0.0
K09766	1032.0
K05554	0.0
K07475	0.0
K07150	11211.0
K07151	0.0
K07152	8.0
K07153	0.0
K07154	12900.0
K07155	0.0
K07156	0.0
K07157	0.0
K07406	17727.0
K07407	60493.0
K07404	16756.0
K07405	10383.0
K07402	13568.0
K07403	5.0
K07400	0.0
K07401	0.0
K01808	34107.0
K01809	19987.0
K01800	0.0
K01801	0.0
K01802	10975.0
K01803	34972.0
K01804	10900.0
K01805	570.0
K01807	8636.0
K09718	0.0
K14668	0.0
K14669	0.0
K14666	0.0
K14667	0.0
K01664	12.0
K01665	10419.0
K01666	9603.0
K01667	11754.0
K01660	0.0
K01661	588.0
K01662	30532.0
K01663	0.0
K01668	49.0
K01669	10.0
K02863	32181.0
K02862	0.0
K02860	32159.0
K02867	32181.0
K02866	0.0
K02864	28411.0
K02869	0.0
K05362	0.0
K05365	0.0
K03402	17294.0
K03403	0.0
K03400	0.0
K03406	94245.0
K03407	12240.0
K03404	0.0
K03405	5.0
K03408	22510.0
K03409	297.0
K02315	22279.0
K02314	32488.0
K02317	0.0
K02316	29234.0
K02313	32181.0
K02312	13.0
K02319	0.0
K12405	0.0
K12152	0.0
K12151	0.0
K07091	0.0
K07090	42117.0
K07093	0.0
K07092	0.0
K07095	37557.0
K07094	5.0
K07097	0.0
K07096	0.0
K07099	4028.0
K07098	36463.0
K11175	28779.0
K11174	0.0
K11177	4.0
K11176	0.0
K11173	0.0
K11179	0.0
K11178	0.0
K00322	0.0
K00320	0.0
K00321	0.0
K00326	0.0
K00324	18.0
K00325	3.0
K00329	0.0
K05945	0.0
K05944	0.0
K05947	0.0
K05946	5365.0
K06944	0.0
K06945	0.0
K06946	0.0
K06415	194.0
K06940	13969.0
K06941	31517.0
K06942	32181.0
K06943	0.0
K10806	0.0
K10807	4.0
K10804	4.0
K10805	0.0
K06948	504.0
K06949	36600.0
K06418	2.0
K09138	4.0
K09139	0.0
K09134	10000.0
K09135	0.0
K09136	0.0
K09137	1.0
K09130	0.0
K09131	580.0
K09132	5490.0
K09133	0.0
K05808	28764.0
K05809	0.0
K05804	5490.0
K05805	0.0
K05806	0.0
K05807	10383.0
K05800	4.0
K05801	1.0
K05802	0.0
K05803	0.0
K01044	0.0
K01045	0.0
K01046	1564.0
K02068	6.0
K04561	0.0
K01042	4662.0
K05568	17535.0
K05567	6136.0
K14273	0.0
K14275	0.0
K14274	806.0
K02062	0.0
K05245	0.0
K05564	0.0
K01048	2454.0
K02066	10387.0
K01322	10381.0
K01325	0.0
K02065	10387.0
K01326	0.0
K05560	0.0
K02243	3145.0
K08930	0.0
K02679	0.0
K02676	0.0
K02674	0.0
K02675	0.0
K02672	0.0
K02241	1269.0
K02670	0.0
K02671	0.0
K00810	0.0
K00811	10377.0
K00812	992.0
K00813	0.0
K00814	0.0
K00817	28756.0
K00818	10962.0
K00819	7.0
K02530	2943.0
K02245	3145.0
K02244	3106.0
K01499	0.0
K01498	0.0
K01493	32181.0
K01492	1056.0
K01491	73929.0
K01497	0.0
K01496	1423.0
K01495	17947.0
K01494	5885.0
K02418	13681.0
K02419	16557.0
K14492	0.0
K02412	15726.0
K02413	15485.0
K02410	16557.0
K02411	6765.0
K02416	16557.0
K02417	11553.0
K02414	842.0
K02415	0.0
K00120	0.0
K00121	488.0
K00430	0.0
K13058	0.0
K13059	0.0
K13727	0.0
K13057	0.0
K13722	0.0
K13051	0.0
K13052	13516.0
K00435	0.0
K12054	0.0
K03239	0.0
K03238	0.0
K03231	0.0
K03230	0.0
K03232	0.0
K12059	0.0
K03237	0.0
K03236	0.0
K12058	0.0
K12239	0.0
K12238	0.0
K12235	0.0
K12234	899.0
K13942	0.0
K13940	10712.0
K13941	0.0
K12097	0.0
K12096	0.0
K12095	0.0
K12094	0.0
K12093	0.0
K12092	0.0
K12091	0.0
K12090	0.0
K12099	0.0
K12098	0.0
K06356	0.0
K05992	1.0
K03540	0.0
K06331	10278.0
K06330	41.0
K07138	18760.0
K07139	22026.0
K11811	0.0
K07132	3224.0
K07133	70257.0
K07130	14231.0
K07131	0.0
K07137	44971.0
K07134	0.0
K07135	0.0
K01860	0.0
K01866	32183.0
K01867	32183.0
K01865	49.0
K01868	39275.0
K01869	32181.0
K06140	0.0
K04766	0.0
K04767	36.0
K04764	0.0
K04762	10379.0
K04763	39510.0
K04760	4.0
K04761	1896.0
K04768	0.0
K04769	16886.0
K08313	84.0
K08312	0.0
K08311	0.0
K08310	0.0
K08317	3.0
K08316	15441.0
K08315	0.0
K08314	3087.0
K05149	0.0
K08319	0.0
K08318	0.0
K06339	0.0
K14648	0.0
K14392	42.0
K14393	0.0
K14645	0.0
K14647	0.0
K01689	43924.0
K01686	34498.0
K01687	42367.0
K01684	7730.0
K01685	16353.0
K01682	0.0
K01681	28468.0
K05308	0.0
K02889	0.0
K02888	32179.0
K02885	0.0
K02884	32181.0
K02887	32181.0
K02886	32181.0
K02881	32181.0
K02883	0.0
K13743	0.0
K02086	170.0
K02081	2183.0
K02080	0.0
K02083	2014.0
K02082	2979.0
K13831	0.0
K03428	0.0
K03429	11185.0
K03424	47246.0
K03935	0.0
K03932	0.0
K03933	3.0
K03930	6935.0
K03931	2.0
K02339	0.0
K02338	32181.0
K02337	31102.0
K02336	0.0
K02335	37663.0
K02334	8498.0
K02330	0.0
K03688	12723.0
K03689	0.0
K03680	806.0
K03683	0.0
K03684	581.0
K03685	32181.0
K03686	60868.0
K03687	28033.0
K07301	11177.0
K07300	0.0
K07303	13.0
K07302	8.0
K07305	176.0
K07304	3120.0
K07307	6574.0
K07306	2318.0
K07309	580.0
K07308	2321.0
K02617	0.0
K02610	0.0
K02963	32181.0
K02612	0.0
K02961	30268.0
K09686	86870.0
K09687	160677.0
K09684	1623.0
K09685	3373.0
K09682	0.0
K09683	0.0
K09680	4.0
K09681	0.0
K09688	0.0
K09689	0.0
K05962	0.0
K05961	0.0
K05967	16.0
K05966	537.0
K11159	0.0
K05964	167.0
K05968	0.0
K11152	0.0
K00309	0.0
K00658	10.0
K00304	0.0
K00305	0.0
K00654	0.0
K00655	46338.0
K00652	10386.0
K00301	0.0
K00302	5533.0
K00303	26.0
K10828	0.0
K06431	0.0
K06432	0.0
K06433	0.0
K06434	0.0
K06436	296.0
K06437	0.0
K10820	806.0
K06439	0.0
K10822	0.0
K10823	0.0
K10826	0.0
K09167	4638.0
K06322	0.0
K14117	0.0
K14259	0.0
K14257	0.0
K01308	1650.0
K01303	36.0
K01301	4.0
K01305	861.0
K01304	3238.0
K02658	0.0
K00672	0.0
K02650	892.0
K02651	5.0
K02652	8918.0
K02653	13512.0
K02654	44183.0
K05687	0.0
K02656	0.0
K05685	0.0
K00878	17230.0
K00879	1788.0
K00872	4723.0
K00873	31603.0
K00870	0.0
K00876	45142.0
K00877	0.0
K00874	37326.0
K00875	0.0
K04487	41452.0
K04486	19913.0
K04485	31264.0
K04484	0.0
K04483	0.0
K04482	0.0
K04480	0.0
K04488	24766.0
K12049	0.0
K13693	0.0
K13706	0.0
K13694	1.0
K13695	0.0
K05977	0.0
K09516	0.0
K02434	34395.0
K02435	29668.0
K02436	247.0
K02437	18888.0
K05350	7546.0
K02431	12233.0
K08100	0.0
K02433	34231.0
K02438	19844.0
K02439	33.0
K03745	0.0
K03744	28600.0
K03747	0.0
K03210	31267.0
K03217	34217.0
K03216	21219.0
K03215	0.0
K03742	21841.0
K03219	0.0
K03218	32217.0
K03749	0.0
K03748	0.0
K02383	0.0
K06327	0.0
K06320	6354.0
K07238	29724.0
K09479	0.0
K09478	0.0
K09475	0.0
K09474	0.0
K09477	0.0
K09476	0.0
K09471	0.0
K09470	0.0
K09473	0.0
K09472	0.0
K07543	0.0
K06898	11585.0
K13967	0.0
K13963	6764.0
K07545	0.0
K00737	5498.0
K05345	4.0
K11706	0.0
K11707	4.0
K11704	0.0
K11705	0.0
K11708	4.0
K11709	0.0
K05588	0.0
K07114	27168.0
K07443	10596.0
K07116	0.0
K07117	0.0
K07110	5.0
K07447	32181.0
K07112	4201.0
K07113	0.0
K07448	6362.0
K07118	3541.0
K07119	0.0
K10619	0.0
K10618	0.0
K10617	0.0
K10616	0.0
K01848	0.0
K01849	0.0
K01844	1140.0
K01845	7944.0
K01846	5.0
K01847	20762.0
K01840	45462.0
K01841	247.0
K01842	0.0
K01843	1024.0
K06219	0.0
K10832	0.0
K05348	4.0
K14203	0.0
K08483	22824.0
K08482	0.0
K08481	0.0
K08480	0.0
K08485	0.0
K08484	0.0
K00464	0.0
K00467	0.0
K00466	0.0
K00461	0.0
K00460	0.0
K00463	0.0
K00462	0.0
K04509	0.0
K00469	4.0
K00468	0.0
K08645	0.0
K04744	0.0
K01518	0.0
K01519	0.0
K04748	0.0
K04749	299.0
K01514	5.0
K01515	32360.0
K01512	10873.0
K01510	0.0
K14623	1297.0
K14626	0.0
K14627	0.0
K14628	0.0
K14629	0.0
K03918	0.0
K03919	0.0
K12372	0.0
K12373	57396.0
K12370	0.0
K12371	0.0
K02359	0.0
K02358	32181.0
K02351	0.0
K02352	0.0
K02355	60090.0
K02357	32181.0
K02356	35288.0
K13574	0.0
K13573	0.0
K13572	0.0
K13571	0.0
K13570	0.0
K12112	0.0
K12113	0.0
K12110	0.0
K12111	1591.0
K07329	0.0
K07328	0.0
K07323	0.0
K07322	20765.0
K07321	3840.0
K07320	0.0
K07327	0.0
K07326	0.0
K07325	0.0
K07324	0.0
K08163	0.0
K06180	76213.0
K06181	4.0
K06182	13790.0
K06183	19853.0
K06186	0.0
K06187	32181.0
K06188	1421.0
K06189	0.0
K08359	0.0
K07589	0.0
K07588	10383.0
K07587	0.0
K07586	8478.0
K07585	0.0
K07584	20381.0
K07583	0.0
K07582	0.0
K07581	0.0
K07580	0.0
K11139	0.0
K05989	47265.0
K05988	0.0
K05985	6065.0
K05987	0.0
K05986	0.0
K10843	0.0
K08354	0.0
K10844	0.0
K10848	0.0
K00673	0.0
K00674	10453.0
K00675	579.0
K00676	16450.0
K00677	10384.0
K06988	0.0
K06989	2771.0
K08351	0.0
K06980	0.0
K06981	0.0
K06982	0.0
K08350	0.0
K06984	0.0
K06985	0.0
K06986	0.0
K06987	10302.0
K02445	7060.0
K02444	7206.0
K00582	0.0
K00583	0.0
K00580	0.0
K02110	31349.0
K00586	0.0
K00587	0.0
K00584	0.0
K08921	0.0
K02441	16.0
K00588	2.0
K08922	0.0
K02440	4279.0
K00018	35705.0
K08923	0.0
K02443	11933.0
K00019	0.0
K02442	0.0
K08925	0.0
K08926	0.0
K08927	0.0
K03149	2936.0
K06604	0.0
K00015	0.0
K01989	21839.0
K00854	45823.0
K00855	0.0
K00856	0.0
K00857	7567.0
K00850	78786.0
K00851	2946.0
K00852	42237.0
K00853	2359.0
K00858	31884.0
K00859	31283.0
K01181	1584.0
K01180	0.0
K01183	5716.0
K01182	23255.0
K01185	10379.0
K01184	0.0
K01187	64706.0
K01188	24766.0
K02596	0.0
K13766	0.0
K13767	0.0
K13003	0.0
K13002	0.0
K13000	0.0
K02984	0.0
K02986	32181.0
K02987	0.0
K02636	4.0
K02982	26691.0
K02983	0.0
K02638	0.0
K02639	0.0
K02988	31109.0
K08298	1162.0
K08299	0.0
K03583	0.0
K03582	0.0
K03581	23155.0
K03580	0.0
K03587	10964.0
K03586	0.0
K03585	20770.0
K03584	32143.0
K03589	29101.0
K03588	50450.0
K01725	0.0
K01724	4.0
K01727	5.0
K01726	13246.0
K01721	0.0
K01720	0.0
K01722	0.0
K13008	0.0
K01729	0.0
K01728	8.0
K09530	0.0
K09539	0.0
K02188	15615.0
K02189	15975.0
K02182	4.0
K02183	0.0
K03769	4823.0
K03768	45067.0
K03767	2.0
K03765	0.0
K03764	0.0
K03763	36642.0
K03762	581.0
K03761	0.0
K03760	0.0
K09457	69.0
K09456	0.0
K09459	247.0
K09458	28997.0
K00602	64166.0
K13988	0.0
K13985	0.0
K09981	3.0
K09980	0.0
K09983	0.0
K09982	0.0
K09985	0.0
K09984	0.0
K09987	0.0
K09986	0.0
K09989	6702.0
K09988	8929.0
K12583	0.0
K12582	0.0
K12589	0.0
K11720	0.0
K09759	10191.0
K10985	3.0
K10984	2978.0
K07468	0.0
K07469	31.0
K07464	13814.0
K07465	0.0
K07466	0.0
K07467	15456.0
K07460	23001.0
K07461	12420.0
K07462	28951.0
K07463	0.0
K10679	0.0
K10678	0.0
K10671	0.0
K10670	15442.0
K10673	0.0
K10672	3458.0
K10674	0.0
K10677	2.0
K10676	0.0
K08726	0.0
K08724	3143.0
K08722	2279.0
K08723	0.0
K08720	0.0
K08721	0.0
K08728	3105.0
K10187	0.0
K00119	0.0
K00118	4.0
K00449	0.0
K00448	0.0
K00115	0.0
K00446	0.0
K00117	8.0
K00116	0.0
K00111	27298.0
K00442	0.0
K00113	1.0
K00112	1.0
K01539	0.0
K01531	21604.0
K04720	22022.0
K01533	31893.0
K01534	69697.0
K01535	0.0
K01537	32862.0
K14358	0.0
K14605	0.0
K14606	0.0
K00413	0.0
K10120	200.0
K05600	0.0
K05777	9.0
K03972	0.0
K03973	3111.0
K03970	0.0
K03971	0.0
K03976	31878.0
K03977	32181.0
K03974	0.0
K03975	14260.0
K03978	32181.0
K03979	32181.0
K13378	10376.0
K02372	18980.0
K02371	28130.0
K02377	16493.0
K02379	611.0
K03396	0.0
K03397	0.0
K03394	19138.0
K03395	0.0
K03392	0.0
K03393	0.0
K03390	10407.0
K03391	0.0
K03399	71.0
K03027	0.0
K12136	0.0
K12137	0.0
K06610	164.0
K12138	0.0
K12139	0.0
K11444	0.0
K11440	11.0
K11443	0.0
K11442	0.0
K00612	0.0
K00613	580.0
K00610	24425.0
K00611	15230.0
K00616	12437.0
K00617	0.0
K00614	4.0
K00615	90697.0
K00619	0.0
K10863	0.0
K07874	0.0
K06234	0.0
K10240	0.0
K10241	0.0
K10242	0.0
K10243	0.0
K04110	0.0
K04113	0.0
K04112	0.0
K04115	0.0
K04114	0.0
K04117	0.0
K04116	0.0
K04118	0.0
K05517	0.0
K07705	2011.0
K07704	2596.0
K07707	8436.0
K07706	5688.0
K07701	0.0
K07700	0.0
K07703	0.0
K07702	0.0
K07709	0.0
K07708	0.0
K01955	45869.0
K13042	0.0
K09934	0.0
K09935	10982.0
K06216	3106.0
K09937	0.0
K13745	0.0
K13746	0.0
K13747	18029.0
K13740	0.0
K13741	0.0
K13742	0.0
K06211	5498.0
K06212	584.0
K09933	8.0
K02618	0.0
K02619	10383.0
K02968	31101.0
K02966	0.0
K02967	32181.0
K02616	0.0
K02965	32181.0
K02962	0.0
K02611	0.0
K02613	4.0
K03569	50180.0
K03568	48.0
K03565	31843.0
K06218	0.0
K03567	0.0
K03566	0.0
K03561	20766.0
K03560	0.0
K03563	17084.0
K03562	0.0
K06430	0.0
K01709	3854.0
K01708	0.0
K01707	0.0
K01706	2011.0
K01705	0.0
K01704	67103.0
K01703	68343.0
K01702	0.0
K14165	0.0
K14164	0.0
K14166	0.0
K14161	0.0
K14160	0.0
K14162	0.0
K05396	1605.0
K03709	614.0
K03708	782.0
K08160	0.0
K03701	48515.0
K03700	18037.0
K03703	22543.0
K03702	32181.0
K03705	21798.0
K03704	29789.0
K03707	635.0
K03706	13862.0
K06289	0.0
K06288	0.0
K06283	15411.0
K06282	584.0
K06281	584.0
K06287	28777.0
K06286	3107.0
K06285	194.0
K06284	6064.0
K08161	6210.0
K07540	0.0
K06438	10615.0
K06869	0.0
K06868	0.0
K06867	6.0
K06866	0.0
K06865	0.0
K06864	11059.0
K06863	0.0
K06862	0.0
K06861	11189.0
K06860	0.0
K12659	0.0
K12658	4.0
K07547	0.0
K07546	0.0
K15023	0.0
K15022	0.0
K15020	0.0
K15024	15602.0
K08700	0.0
K08162	5490.0
K07544	0.0
K00137	0.0
K00135	4170.0
K00134	32188.0
K00133	31718.0
K00132	50.0
K00131	0.0
K00130	5491.0
K00139	0.0
K00138	0.0
K00429	0.0
K00428	10388.0
K00421	0.0
K00423	0.0
K00425	14065.0
K00427	0.0
K00426	14065.0
K14292	0.0
K14379	0.0
K14370	0.0
K14371	0.0
K14372	0.0
K14373	0.0
K14374	0.0
K14375	0.0
K09845	0.0
K14082	0.0
K14083	0.0
K14080	0.0
K14081	0.0
K14086	5498.0
K14087	6078.0
K14084	247.0
K14088	6078.0
K14089	5498.0
K01552	19518.0
K01551	1785.0
K01556	4.0
K01557	0.0
K01554	0.0
K01555	4.0
K04708	0.0
K03955	0.0
K13689	0.0
K13688	806.0
K13683	0.0
K13685	4383.0
K13684	0.0
K13687	0.0
K13686	0.0
K14159	0.0
K02399	0.0
K02398	1082.0
K02395	1032.0
K02394	0.0
K02397	6526.0
K02396	15555.0
K02391	0.0
K02390	16564.0
K02393	0.0
K02392	25717.0
K13533	0.0
K13532	0.0
K13531	2.0
K13530	5.0
K01550	0.0
K05658	0.0
K14054	0.0
K02601	36044.0
K02970	30083.0
K05378	0.0
K12339	4.0
K14060	0.0
K11687	0.0
K11686	0.0
K11685	0.0
K11689	4516.0
K11688	2540.0
K08939	0.0
K03048	3407.0
K03049	0.0
K13821	1.0
K13820	0.0
K03042	0.0
K03043	31074.0
K03040	31350.0
K03041	0.0
K03046	31109.0
K03047	0.0
K03044	0.0
K03045	0.0
K00348	10378.0
K09847	0.0
K00692	2940.0
K00638	15386.0
K00639	12243.0
K00693	4.0
K00634	17516.0
K00635	0.0
K00630	0.0
K00631	0.0
K00632	1134.0
K00633	7743.0
K00691	3107.0
K00696	0.0
K00694	257.0
K00695	0.0
K10854	0.0
K07811	0.0
K07810	0.0
K07813	11137.0
K07812	579.0
K07814	6709.0
K07816	3391.0
K00090	0.0
K00091	5753.0
K00094	3076.0
K00096	6399.0
K00097	14889.0
K00098	0.0
K00099	27704.0
K10228	0.0
K10229	0.0
K12548	0.0
K10222	0.0
K10220	0.0
K10221	0.0
K10227	0.0
K05822	3.0
K01949	0.0
K01945	28779.0
K01947	0.0
K01946	0.0
K01941	0.0
K01940	25661.0
K06357	0.0
K07729	45725.0
K07728	0.0
K07727	34346.0
K07726	4568.0
K07725	0.0
K07724	0.0
K07723	194.0
K07722	580.0
K07721	0.0
K07720	88648.0
K00899	1484.0
K05824	0.0
K00891	40995.0
K00892	0.0
K00895	3.0
K00897	3474.0
K08151	5.0
K08153	2.0
K08154	0.0
K02948	32181.0
K02942	0.0
K02944	0.0
K05665	0.0
K02946	32017.0
K13793	0.0
K06352	0.0
K01769	0.0
K01768	8.0
K01761	2.0
K01760	548.0
K01762	0.0
K09578	0.0
K01766	0.0
K08164	0.0
K02493	31109.0
K08166	0.0
K08167	0.0
K02496	0.0
K02497	0.0
K02494	0.0
K02495	46558.0
K02498	0.0
K02499	3138.0
K08168	0.0
K08169	0.0
K14415	5860.0
K14414	0.0
K06881	32480.0
K00436	0.0
K06332	0.0
K12815	0.0
K12810	0.0
K06885	3449.0
K00437	0.0
K06335	0.0
K06334	20397.0
K03547	15146.0
K03546	8608.0
K03545	45362.0
K03544	45047.0
K03543	10380.0
K06888	8237.0
K10941	0.0
K03549	6051.0
K03548	0.0
K10940	0.0
K02236	3279.0
K02237	19533.0
K02234	0.0
K02232	16081.0
K02233	21765.0
K02230	3.0
K02231	29204.0
K06359	0.0
K02238	28988.0
K02239	0.0
K03723	30463.0
K03722	5921.0
K03721	0.0
K03720	0.0
K03727	0.0
K03726	0.0
K03725	0.0
K03724	3343.0
K06358	0.0
K12673	0.0
K12679	0.0
K12678	0.0
K06410	7592.0
K11898	0.0
K11899	0.0
K11896	0.0
K11897	0.0
K11894	0.0
K11895	0.0
K11892	0.0
K11893	0.0
K11890	0.0
K11891	0.0
K08762	0.0
K08764	0.0
K08765	0.0
K10418	0.0
K11325	0.0
K11326	0.0
K11327	0.0
K11328	0.0
K11329	0.0
K00151	0.0
K00150	0.0
K00153	0.0
K00400	0.0
K00407	0.0
K00406	4.0
K00405	4.0
K00404	0.0
K00158	2941.0
K01342	0.0
K09388	0.0
K09386	0.0
K09384	3118.0
K04094	8008.0
K04095	8634.0
K04096	30811.0
K04097	0.0
K04090	0.0
K04091	0.0
K04092	0.0
K04093	0.0
K04098	0.0
K04099	0.0
K01578	0.0
K01579	11523.0
K01574	165.0
K01575	3.0
K01576	0.0
K01577	2939.0
K01571	16310.0
K01572	35558.0
K01573	0.0
K02009	11293.0
K02008	72207.0
K02005	26270.0
K02004	208537.0
K02007	13221.0
K02006	104711.0
K02001	1.0
K02000	2.0
K02003	245818.0
K02002	2.0
K03065	0.0
K08952	0.0
K03060	20360.0
K13809	0.0
K10948	0.0
K09607	0.0
K06125	0.0
K04337	0.0
K06120	3076.0
K06121	0.0
K04336	0.0
K01127	0.0
K09703	2.0
K00004	0.0
K14699	0.0
K09702	578.0
K14698	0.0
K05311	3177.0
K13829	0.0
K10943	0.0
K07291	0.0
K07290	0.0
K10206	22102.0
K10202	33.0
K10208	0.0
K10209	1.0
K01966	5.0
K01965	0.0
K01964	0.0
K01963	11175.0
K01962	3463.0
K01961	40484.0
K01960	10379.0
K01969	0.0
K01968	0.0
K07749	11220.0
K07748	0.0
K07741	6193.0
K07740	0.0
K07743	0.0
K07742	18859.0
K07745	0.0
K07744	0.0
K07746	0.0
K01299	7498.0
K01295	3666.0
K01297	5938.0
K02922	0.0
K05603	0.0
K02921	0.0
K02926	32181.0
K05607	0.0
K02924	0.0
K05605	0.0
K02928	0.0
K02929	0.0
K00216	0.0
K00217	0.0
K00214	0.0
K00215	34344.0
K00213	0.0
K00210	0.0
K00211	0.0
K00218	0.0
K00219	629.0
K01035	0.0
K01034	1734.0
K04517	28772.0
K01740	53620.0
K01031	0.0
K01746	2118.0
K01745	2155.0
K01744	11440.0
K01749	8778.0
K01039	603.0
K04518	10578.0
K09591	0.0
K14129	0.0
K14128	0.0
K14121	0.0
K14120	0.0
K14123	0.0
K14122	0.0
K14125	0.0
K14124	0.0
K14127	0.0
K14126	0.0
K03521	29274.0
K03520	0.0
K03523	21214.0
K03522	29334.0
K03525	29926.0
K03524	30046.0
K03527	31278.0
K03526	28776.0
K03529	21783.0
K03528	0.0
K06338	0.0
K02217	15173.0
K03299	4256.0
K03298	0.0
K13472	0.0
K03293	12425.0
K03292	41573.0
K03291	0.0
K03290	0.0
K03297	6242.0
K03296	31751.0
K03295	13487.0
K03294	21444.0
K13009	0.0
K12690	0.0
K09743	0.0
K06022	0.0
K07190	0.0
K06021	0.0
K07192	4528.0
K06020	0.0
K06027	0.0
K06026	0.0
K09744	0.0
K07991	8.0
K08749	0.0
K09835	1.0
K09834	0.0
K10439	66063.0
K06351	0.0
K09833	0.0
K10925	0.0
K10924	0.0
K10927	0.0
K10926	0.0
K10923	0.0
K10922	0.0
K09629	0.0
K10697	0.0
K00179	9721.0
K00172	3607.0
K00171	2066.0
K00170	2738.0
K00177	14516.0
K00176	14514.0
K00175	25940.0
K00174	24482.0
K13478	0.0
K14338	0.0
K14339	0.0
K14335	0.0
K14337	0.0
K14330	0.0
K14331	0.0
K14333	0.0
K08918	0.0
K13479	7887.0
K04078	30811.0
K04079	28768.0
K04076	194.0
K04077	31883.0
K04074	2205.0
K04075	27580.0
K04072	31723.0
K04073	0.0
K04070	13510.0
K04071	0.0
K14597	0.0
K13318	0.0
K08280	0.0
K13641	847.0
K13640	581.0
K13643	250.0
K13642	0.0
K02027	273864.0
K02026	484008.0
K02025	511115.0
K02024	0.0
K02023	10647.0
K02022	4.0
K02021	0.0
K02020	10929.0
K02029	36714.0
K02028	47143.0
K03886	0.0
K03887	0.0
K03884	0.0
K03885	10554.0
K03881	0.0
K03888	0.0
K03889	0.0
K12998	0.0
K12999	0.0
K12992	6859.0
K12993	0.0
K12990	5490.0
K12991	0.0
K12996	14.0
K12997	0.0
K12994	0.0
K12995	1.0
K08979	0.0
K08978	22236.0
K03088	230344.0
K03089	0.0
K03086	43878.0
K03087	0.0
K08971	0.0
K08970	0.0
K03082	10.0
K03080	0.0
K08974	32657.0
K13868	0.0
K00918	4640.0
K01553	0.0
K12214	0.0
K11646	0.0
K11645	0.0
K11641	0.0
K11640	0.0
K12736	0.0
K12733	0.0
K07507	17218.0
K07506	0.0
K07505	3.0
K07504	0.0
K07503	0.0
K07502	8666.0
K07501	5.0
K07500	0.0
K07509	0.0
K07508	0.0
K11422	0.0
K08698	0.0
K10773	37997.0
K10774	0.0
K14286	0.0
K10778	5.0
K14287	4.0
K00140	858.0
K05501	0.0
K01903	5.0
K01902	5.0
K01905	0.0
K01904	0.0
K01907	0.0
K01906	0.0
K01909	0.0
K01908	0.0
K14534	4851.0
K00147	28717.0
K07767	0.0
K07769	0.0
K07768	0.0
K06203	0.0
K06202	0.0
K09921	0.0
K09920	0.0
K09927	5490.0
K09024	0.0
K09022	831.0
K09023	0.0
K09020	806.0
K09021	0.0
K02908	0.0
K02909	32170.0
K08218	10377.0
K08219	0.0
K02904	32173.0
K02906	32181.0
K02907	31847.0
K02902	30496.0
K00230	0.0
K00231	3.0
K00232	0.0
K08976	4.0
K00234	0.0
K00239	16265.0
K06209	12160.0
K09928	0.0
K01015	0.0
K01014	0.0
K01012	32609.0
K01011	4023.0
K01010	0.0
K08920	0.0
K14103	0.0
K14102	0.0
K14101	0.0
K14100	0.0
K14105	0.0
K14104	0.0
K14109	0.0
K14108	0.0
K06401	0.0
K00893	0.0
K13402	0.0
K12858	0.0
K03503	10380.0
K03502	26742.0
K03501	32180.0
K03500	21504.0
K08924	0.0
K02278	1990.0
K02279	6499.0
K12977	0.0
K02276	13.0
K02277	0.0
K02274	5.0
K02275	5.0
K13450	0.0
K13451	0.0
K13452	0.0
K13454	0.0
K13455	0.0
K12509	0.0
K12508	0.0
K12507	46.0
K12506	1670.0
K12500	0.0
K12503	0.0
K05926	0.0
K09728	0.0
K14587	806.0
K06597	0.0
K06596	0.0
K06595	0.0
K06599	0.0
K06598	0.0
K07978	0.0
K07979	51686.0
K07976	0.0
K14585	0.0
K10907	26117.0
K10906	0.0
K10901	0.0
K10909	0.0
K10908	0.0
K09819	3.0
K09818	2.0
K09817	27092.0
K09816	27046.0
K09815	27626.0
K06374	16856.0
K06373	16669.0
K09812	34911.0
K09811	34347.0
K09810	15877.0
K09724	0.0
K14582	0.0
K09721	0.0
K04058	0.0
K04059	0.0
K04050	0.0
K04051	0.0
K04052	0.0
K04053	0.0
K04054	0.0
K04055	0.0
K04056	0.0
K04057	0.0
K01047	0.0
K08975	0.0
K10015	0.0
K10014	0.0
K10017	0.0
K10016	0.0
K10011	0.0
K10010	3067.0
K10013	0.0
K10012	5754.0
K10019	0.0
K10018	0.0
K13665	8.0
K13664	0.0
K13663	0.0
K13662	0.0
K13661	0.0
K13660	0.0
K13669	0.0
K13668	0.0
K07641	0.0
K01466	2427.0
K13590	0.0
K01464	11801.0
K01465	34232.0
K01462	53082.0
K01463	2722.0
K01460	0.0
K01461	0.0
K13599	2.0
K13598	0.0
K01468	603.0
K01469	0.0
K09251	0.0
K09252	0.0
K02041	9485.0
K02040	32341.0
K02043	0.0
K02045	885.0
K02044	12597.0
K02047	883.0
K02046	885.0
K02049	41723.0
K02048	885.0
K05549	0.0
K05548	1.0
K06046	0.0
K03319	4595.0
K03316	588.0
K03317	6.0
K03314	0.0
K03315	28154.0
K03312	10861.0
K03313	589.0
K03310	41081.0
K03311	14528.0
K12052	0.0
K02945	34900.0
K06162	0.0
K06163	0.0
K06160	0.0
K06161	0.0
K06166	0.0
K00359	2955.0
K06164	0.0
K06165	0.0
K06168	27702.0
K06169	4.0
K13020	0.0
K07158	0.0
K07159	0.0
K04835	2.0
K11621	0.0
K11991	0.0
K11622	0.0
K11996	5.0
K11627	0.0
K11626	0.0
K11629	0.0
K11628	0.0
K07561	0.0
K07560	31875.0
K07563	0.0
K07562	0.0
K07565	0.0
K07564	0.0
K07567	36811.0
K07566	34367.0
K07569	0.0
K07568	38046.0
K09925	0.0
K11199	0.0
K11198	0.0
K11192	0.0
K11191	0.0
K11196	0.0
K11195	0.0
K11194	0.0
K02492	7876.0
K10713	0.0
K10710	6090.0
K10711	34.0
K10716	0.0
K02490	0.0
K10714	0.0
K10715	0.0
K01929	31883.0
K01928	34855.0
K01923	30141.0
K01922	2.0
K01921	33473.0
K01920	0.0
K01926	29397.0
K01925	32253.0
K01924	31883.0
K07789	0.0
K07788	0.0
K07785	0.0
K07784	0.0
K07787	7.0
K07786	0.0
K07781	0.0
K07783	0.0
K07782	0.0
K05835	0.0
K06355	0.0
K14661	0.0
K09844	0.0
K00782	10.0
K00783	32188.0
K00784	35506.0
K00785	0.0
K00786	8482.0
K00039	0.0
K00036	9004.0
K00037	0.0
K00034	3326.0
K00035	0.0
K00032	0.0
K00033	9011.0
K00030	1179.0
K00031	27446.0
K01259	7675.0
K01258	28355.0
K01255	8980.0
K01256	3114.0
K01251	18616.0
K01250	5594.0
K01253	0.0
K01252	0.0
K09008	0.0
K09009	0.0
K09000	11.0
K09001	4.0
K09002	5718.0
K09003	0.0
K09004	16.0
K09005	580.0
K09006	0.0
K09007	0.0
K09846	0.0
K08234	8809.0
K00258	4.0
K00259	486.0
K00252	4.0
K00253	0.0
K00256	0.0
K00257	10578.0
K00254	0.0
K00255	0.0
K01079	303.0
K01078	0.0
K01071	3107.0
K01070	0.0
K01073	1.0
K01077	16786.0
K01076	201.0
K14472	0.0
K14471	0.0
K14470	0.0
K14475	580.0
K09841	0.0
K02788	3105.0
K02782	11.0
K02783	730.0
K02781	3505.0
K02786	3105.0
K02787	0.0
K02784	11.0
K01060	196.0
K01787	932.0
K01786	18134.0
K01785	39847.0
K01784	45390.0
K01783	38640.0
K01782	5.0
K01781	0.0
K01780	0.0
K01789	0.0
K01788	17545.0
K02526	2762.0
K02527	10383.0
K02525	1.0
K02250	0.0
K02523	10383.0
K02520	31110.0
K02521	0.0
K02258	0.0
K02259	5.0
K02528	32174.0
K02529	158772.0
K03781	16916.0
K03780	1165.0
K03783	26808.0
K03782	9.0
K03785	11261.0
K03784	7583.0
K03787	15883.0
K03786	20657.0
K03789	17647.0
K03788	0.0
K10700	0.0
K00342	10381.0
K03124	0.0
K03120	0.0
K12527	7827.0
K12526	0.0
K12525	0.0
K12524	20762.0
K12523	0.0
K12522	0.0
K09789	10378.0
K09788	1222.0
K09787	18279.0
K09786	194.0
K09785	0.0
K09781	0.0
K09780	0.0
K10961	0.0
K10960	0.0
K10963	0.0
K10962	0.0
K10965	0.0
K10964	0.0
K10966	0.0
K09879	0.0
K06318	0.0
K06311	0.0
K06310	974.0
K06312	0.0
K06314	0.0
K06317	1299.0
K11389	0.0
K11386	0.0
K11387	0.0
K11384	0.0
K11385	0.0
K11382	0.0
K11383	0.0
K11381	5.0
K11949	0.0
K10380	0.0
K04032	902.0
K04033	0.0
K04030	2491.0
K04031	16817.0
K04036	0.0
K04037	0.0
K04034	2.0
K04035	806.0
K04038	0.0
K04039	0.0
K07046	374.0
K07047	11315.0
K07044	0.0
K07045	12360.0
K07042	21798.0
K07043	21103.0
K07040	19608.0
K07041	0.0
K07048	1881.0
K07049	0.0
K08664	0.0
K02584	3.0
K10039	6705.0
K10038	2.0
K10037	0.0
K10036	190.0
K04788	0.0
K04789	0.0
K04784	0.0
K04785	0.0
K04786	0.0
K04787	0.0
K04780	0.0
K04781	0.0
K04782	0.0
K04783	0.0
K13601	0.0
K13603	0.0
K13602	0.0
K13605	0.0
K13604	0.0
K13607	588.0
K02404	1032.0
K05783	0.0
K05782	0.0
K05781	0.0
K05780	0.0
K05787	0.0
K05786	0.0
K05785	0.0
K05784	0.0
K05789	0.0
K05788	0.0
K01442	29946.0
K01443	21871.0
K01444	461.0
K01446	0.0
K01447	11153.0
K01448	50933.0
K01449	7999.0
K14803	0.0
K02069	2946.0
K05569	6136.0
K08008	0.0
K02063	0.0
K05566	6090.0
K05565	1.0
K05563	0.0
K05562	0.0
K05561	0.0
K02064	0.0
K03338	7078.0
K03339	0.0
K03330	0.0
K03331	0.0
K03332	10.0
K03333	0.0
K03335	5531.0
K03336	5514.0
K03337	7077.0
K12956	0.0
K12957	0.0
K12954	0.0
K12955	0.0
K12952	0.0
K12953	0.0
K12950	0.0
K12951	0.0
K14733	0.0
K00109	0.0
K06148	64753.0
K06149	0.0
K06144	0.0
K06145	0.0
K06146	0.0
K06147	298226.0
K06141	0.0
K06142	31733.0
K06143	0.0
K11945	0.0
K08948	0.0
K08949	0.0
K00071	0.0
K14664	0.0
K13810	0.0
K14665	0.0
K03058	0.0
K11609	0.0
K11608	0.0
K14660	0.0
K11603	0.0
K11602	0.0
K11601	0.0
K11600	0.0
K11607	0.0
K11606	0.0
K11605	0.0
K11604	0.0
K10558	807.0
K10559	1209.0
K10550	852.0
K10551	852.0
K10552	0.0
K10553	0.0
K10554	0.0
K10555	1316.0
K10556	852.0
K10557	807.0
K03051	0.0
K03050	0.0
K07549	0.0
K07548	0.0
K07239	15.0
K07235	0.0
K07234	0.0
K07237	0.0
K07236	0.0
K07231	0.0
K07230	1.0
K07233	0.0
K07232	0.0
K02467	0.0
K05306	5505.0
K05305	8601.0
K05304	0.0
K05303	0.0
K05301	0.0
K02565	0.0
K08644	0.0
K08646	0.0
K08641	18.0
K08643	0.0
K08642	0.0
K12146	0.0
K00010	6478.0
K00011	0.0
K00012	26597.0
K00013	28749.0
K00014	33450.0
K00016	23375.0
K09065	0.0
K08252	5.0
K08253	0.0
K08256	0.0
K08255	0.0
K08258	0.0
K08259	0.0
K00274	8.0
K00275	7.0
K00276	0.0
K00270	0.0
K00271	0.0
K00272	0.0
K00273	0.0
K00278	19851.0
K00279	0.0
K12675	0.0
K01277	10379.0
K01274	0.0
K01273	15239.0
K01271	10687.0
K01270	35893.0
K01278	10386.0
K00906	4.0
K00904	3571.0
K00903	2.0
K00901	3073.0
K13785	0.0
K00908	0.0
K11149	0.0
K01053	8.0
K01051	13.0
K01057	4.0
K01056	32181.0
K01055	0.0
K01054	0.0
K01058	1.0
K02500	28749.0
K02501	28169.0
K02502	17767.0
K02503	32181.0
K02504	0.0
K02505	0.0
K02506	0.0
K02507	0.0
K02508	0.0
K02509	0.0
K00291	0.0
K13410	0.0
K13148	0.0
K13419	0.0
K05825	0.0
K03106	32181.0
K03105	0.0
K03101	38242.0
K03100	70763.0
K12541	0.0
K12540	0.0
K12543	0.0
K12542	0.0
K12545	0.0
K12544	0.0
K12547	0.0
K12546	0.0
K12549	0.0
K06080	0.0
K11018	0.0
K11019	0.0
K11016	0.0
K11017	0.0
K11014	0.0
K11015	0.0
K11012	0.0
K11013	0.0
K11010	0.0
K11011	0.0
K06333	17743.0
K06880	0.0
K06883	0.0
K06882	0.0
K09857	0.0
K06884	0.0
K06887	0.0
K06886	9.0
K06889	54349.0
K10942	0.0
K09859	0.0
K09858	0.0
K10947	53425.0
K10946	0.0
K10945	0.0
K10944	0.0
K13284	0.0
K00483	46.0
K00481	0.0
K00480	0.0
K00486	4.0
K00485	0.0
K00484	0.0
K09901	0.0
K10929	0.0
K07684	0.0
K07685	0.0
K07686	0.0
K07687	0.0
K07681	0.0
K07688	0.0
K07689	0.0
K10928	0.0
K04018	0.0
K04019	904.0
K04014	1159.0
K04015	2322.0
K04016	0.0
K04017	0.0
K04013	582.0
K07060	0.0
K07061	0.0
K07062	8.0
K07063	0.0
K07064	0.0
K07065	0.0
K07066	5490.0
K07067	194.0
K07068	0.0
K07069	5503.0
K01121	0.0
K13629	0.0
K13628	8.0
K13623	0.0
K13622	0.0
K13620	0.0
K13626	10236.0
K08586	0.0
K08587	0.0
K01428	5521.0
K01429	5490.0
K01422	10379.0
K01423	53.0
K01420	22338.0
K01421	20855.0
K01426	8087.0
K01427	0.0
K01424	29536.0
K01425	14601.0
K08068	0.0
K07538	0.0
K13086	0.0
K13085	0.0
K07287	0.0
K07824	0.0
K07682	0.0
K02722	0.0
K12978	0.0
K12979	0.0
K12972	4.0
K12973	0.0
K12974	0.0
K12975	0.0
K12976	0.0
K07821	0.0
K07683	0.0
K14750	0.0
K14751	0.0
K14953	0.0
K12288	0.0
K12289	0.0
K12282	0.0
K12283	0.0
K12280	0.0
K12281	0.0
K12286	0.0
K12287	0.0
K12284	0.0
K12285	0.0
K11957	0.0
K11956	0.0
K11955	0.0
K11954	0.0
K11953	0.0
K11952	0.0
K11951	0.0
K11950	0.0
K11959	0.0
K11958	0.0
K13889	31.0
K13888	1.0
K11963	0.0
K07217	283.0
K07216	16359.0
K07215	0.0
K07214	5515.0
K07213	1802.0
K07212	0.0
K07219	646.0
K07218	0.0
K12150	0.0
K08689	0.0
K08688	0.0
K00402	0.0
K00401	0.0
K11994	0.0
K00152	0.0
K01043	5.0
K00154	0.0
K00157	0.0
K00156	10376.0
K10533	0.0
K10530	3104.0
K10531	0.0
K10536	3974.0
K10537	855.0
K10535	0.0
K10538	0.0
K10539	855.0
K00073	448.0
K13934	0.0
K00076	4626.0
K00077	24269.0
K00074	13544.0
K00075	30812.0
K00078	0.0
K00079	0.0
K02290	0.0
K02563	31883.0
K02292	0.0
K08966	0.0
K02294	4.0
K08278	0.0
K08279	0.0
K08274	0.0
K08275	0.0
K08276	0.0
K08277	0.0
K00298	0.0
K00299	0.0
K00296	0.0
K00297	30458.0
K00294	7.0
K00292	0.0
K00293	0.0
K00290	19142.0
K07757	164.0
K12089	0.0
K01210	1.0
K01213	0.0
K01212	5775.0
K01215	3105.0
K01214	0.0
K01217	0.0
K01216	0.0
K01219	0.0
K01218	6576.0
K02749	0.0
K02746	3567.0
K02747	3151.0
K02744	8279.0
K02745	3521.0
K02742	0.0
K00924	6.0
K00925	41418.0
K00926	23899.0
K00927	32181.0
K00928	33706.0
K00929	20546.0
K12085	0.0
K02298	0.0
K02299	0.0
K02568	580.0
K02569	0.0
K02562	0.0
K02291	1.0
K02560	0.0
K02293	0.0
K02566	30.0
K02567	580.0
K02564	44002.0
K02297	0.0
K03169	72150.0
K03168	31112.0
K03163	0.0
K03162	0.0
K03167	0.0
K03166	0.0
K11038	0.0
K11039	0.0
K11030	0.0
K11031	0.0
K11032	0.0
K11033	0.0
K11034	0.0
K11035	0.0
K11036	0.0
K11037	0.0
K02546	0.0
K07668	4311.0
K07669	0.0
K07666	0.0
K07667	34515.0
K07664	0.0
K07665	12081.0
K07662	0.0
K07663	0.0
K07660	0.0
K07661	0.0
K03927	22553.0
K07008	0.0
K07009	9809.0
K07002	4.0
K07003	14373.0
K07000	0.0
K07001	18696.0
K07006	3104.0
K07007	43653.0
K07004	0.0
K07005	33516.0
K03921	5.0
K02956	29242.0
K09725	0.0
K09181	3.0
K08599	0.0
K08598	0.0
K08591	39515.0
K08590	11901.0
K01156	765.0
K01154	21401.0
K01407	0.0
K01400	0.0
K01153	18830.0
K01150	0.0
K01151	29089.0
K01408	0.0
K01409	34223.0
K01158	0.0
K01159	14951.0
K05523	0.0
K05522	0.0
K05521	11763.0
K05520	10381.0
K05527	0.0
K05526	0.0
K05525	0.0
K05524	806.0
K05529	0.0
K14518	0.0
K14519	4.0
K05949	0.0
K01754	17869.0
K05942	0.0
K01027	0.0
K02171	0.0
K02170	0.0
K02173	274.0
K02172	0.0
K01751	11290.0
K06416	2682.0
K06417	0.0
K06414	0.0
K06947	0.0
K03379	0.0
K03808	0.0
K03809	0.0
K03806	0.0
K06412	19349.0
K03804	0.0
K12296	0.0
K03802	0.0
K03803	11289.0
K06413	0.0
K10808	4.0
K06411	6769.0
K01028	818.0
K01029	1135.0
K11931	0.0
K11930	0.0
K11933	0.0
K11932	0.0
K11935	0.0
K11934	1.0
K11937	0.0
K11936	0.0
K11939	0.0
K11938	0.0
K10800	0.0
K06419	2.0
K11929	0.0
K07271	13618.0
K07270	0.0
K07273	10549.0
K07272	0.0
K07275	4.0
K07274	0.0
K07277	10383.0
K07276	0.0
K07279	0.0
K07278	0.0
K10623	0.0
K02481	10376.0
K11520	0.0
K02480	0.0
K08170	0.0
K02485	4.0
K02484	15023.0
K02487	0.0
K08600	47171.0
K08603	0.0
K08602	6474.0
K08605	2.0
K08604	0.0
K09956	0.0
K09957	0.0
K09954	4.0
K09955	31738.0
K09952	752.0
K09953	0.0
K09950	0.0
K09951	13202.0
K09958	4.0
K09959	4.0
K07495	2.0
K07494	370.0
K07497	11638.0
K07496	10799.0
K07491	11671.0
K07490	0.0
K07493	0.0
K07492	5.0
K07499	0.0
K07498	5.0
K11209	0.0
K11208	0.0
K11204	0.0
K11203	465.0
K11202	943.0
K11201	0.0
K11200	0.0
K00058	44920.0
K00059	64692.0
K00728	0.0
K00729	0.0
K00055	0.0
K00057	32225.0
K00050	6056.0
K00051	0.0
K00720	0.0
K00721	12968.0
K14424	0.0
K06033	0.0
K14189	0.0
K14188	3109.0
K06364	0.0
K14187	0.0
K01239	15535.0
K01238	55.0
K01897	30323.0
K01232	2346.0
K01895	4348.0
K01230	0.0
K01893	30529.0
K01236	0.0
K01235	13.0
K01890	32181.0
K02768	3000.0
K02769	1994.0
K02760	9853.0
K02761	25489.0
K02763	0.0
K02764	0.0
K02765	5759.0
K00948	49235.0
K00949	21506.0
K00942	38364.0
K00943	18747.0
K00940	11326.0
K00941	60509.0
K00946	20759.0
K00947	0.0
K00944	0.0
K00945	75817.0
K01097	0.0
K01096	0.0
K01095	0.0
K01093	0.0
K01092	17384.0
K01091	66457.0
K01090	22983.0
K03499	69221.0
K03498	55471.0
K03491	4946.0
K03490	5547.0
K03493	0.0
K03492	2.0
K03495	31601.0
K03497	74166.0
K03496	80013.0
K02817	0.0
K02814	8.0
K02815	19.0
K02810	15888.0
K02548	18025.0
K02549	8.0
K02818	0.0
K02819	7456.0
K03637	8169.0
K03636	4.0
K03147	26308.0
K03146	0.0
K08851	0.0
K06518	26890.0
K09729	194.0
K06048	5.0
K06045	0.0
K06044	0.0
K09727	0.0
K09726	0.0
K06041	11640.0
K09720	0.0
K09723	0.0
K06042	15726.0
K09897	0.0
K09896	0.0
K09895	0.0
K09894	0.0
K09893	0.0
K09892	0.0
K09891	0.0
K09890	0.0
K09899	0.0
K09898	0.0
K03622	0.0
K07648	0.0
K07649	0.0
K07398	0.0
K07399	0.0
K11056	0.0
K11057	0.0
K11054	0.0
K11055	0.0
K07640	0.0
K07393	1051.0
K07390	0.0
K07391	28710.0
K07644	0.0
K07645	0.0
K07646	44918.0
K07647	0.0
K10896	0.0
K07024	124501.0
K07025	55101.0
K07026	0.0
K07027	22543.0
K07020	0.0
K07021	168.0
K07022	0.0
K07023	21080.0
K07028	0.0
K07029	59737.0
K10094	0.0
K01390	0.0
K01392	0.0
K01399	0.0
K02673	0.0
K05893	0.0
K05897	0.0
K05896	21802.0
K05895	10003.0
K05899	0.0
K05898	0.0
K00555	0.0
K00554	25860.0
K00557	0.0
K00556	10375.0
K00551	0.0
K00559	0.0
K00558	50319.0
K01170	0.0
K01173	1.0
K01174	10.0
K01175	40.0
K01176	1363.0
K01178	0.0
K01179	13173.0
K14578	0.0
K14579	0.0
K08951	0.0
K08950	0.0
K08953	0.0
K03828	8.0
K03829	0.0
K03820	10376.0
K03821	0.0
K03822	0.0
K03823	26157.0
K03824	0.0
K03825	806.0
K03826	17422.0
K03827	14484.0
K12248	0.0
K12246	0.0
K12247	0.0
K12242	0.0
K12243	0.0
K12240	1.0
K12241	0.0
K11919	0.0
K11918	0.0
K11913	0.0
K11912	0.0
K11911	0.0
K11910	0.0
K11917	0.0
K11916	0.0
K11915	0.0
K11914	0.0
K12068	0.0
K12069	0.0
K12062	0.0
K12063	0.0
K12060	0.0
K12061	0.0
K12066	0.0
K12067	0.0
K12064	0.0
K12065	0.0
K07259	10395.0
K07258	56421.0
K07253	0.0
K07251	0.0
K07250	5497.0
K07257	0.0
K07256	0.0
K07255	0.0
K07254	0.0
K05372	0.0
K05373	0.0
K05370	0.0
K05371	0.0
K05374	0.0
K05375	0.0
K09970	0.0
K09971	0.0
K09972	49.0
K09973	5.0
K09974	1.0
K09975	0.0
K09976	3443.0
K09978	0.0
K09979	10375.0
K11261	5791.0
K11260	0.0
K11263	1.0
K11264	0.0
K10793	1517.0
K10796	1517.0
K10797	5109.0
K10794	0.0
K10795	1517.0
K00700	36542.0
K00701	0.0
K10798	0.0
K00703	29288.0
K00705	29989.0
K09828	0.0
K10133	0.0
K13053	0.0
K03192	0.0
K00964	0.0
K00965	16134.0
K00966	2159.0
K00960	0.0
K00961	0.0
K00962	29076.0
K00963	7086.0
K00969	32985.0
K12681	0.0
K02703	0.0
K08364	0.0
K08365	0.0
K02706	0.0
K08363	0.0
K08361	0.0
K02708	0.0
K02709	0.0
K08368	3105.0
K08369	10.0
K01615	3359.0
K01617	0.0
K01616	0.0
K01611	1817.0
K01610	27125.0
K01613	16490.0
K01612	0.0
K01619	31221.0
K01618	0.0
K02834	32181.0
K02835	32181.0
K05281	0.0
K03619	0.0
K03618	0.0
K03617	29295.0
K03616	1142.0
K03615	28523.0
K03614	28428.0
K03613	28189.0
K03612	27117.0
K03611	0.0
K03610	18780.0
K09705	174.0
K09704	11016.0
K09701	0.0
K09700	0.0
K09709	0.0
K06391	5356.0
K06390	17761.0
K06393	17593.0
K06392	12271.0
K06395	2162.0
K06394	14247.0
K06397	16716.0
K06396	15690.0
K06399	16912.0
K06398	17752.0
K06435	0.0
K11078	0.0
K11079	0.0
K11074	0.0
K11075	0.0
K11076	0.0
K11077	0.0
K11070	17766.0
K11071	20740.0
K11072	26212.0
K11073	0.0
K06935	0.0
K06934	1223.0
K06937	33.0
K06936	0.0
K06931	0.0
K06930	0.0
K06933	0.0
K06932	0.0
K06939	0.0
K06938	0.0
K13381	0.0
K05916	0.0
K05917	0.0
K05914	0.0
K05915	0.0
K05912	0.0
K05913	0.0
K05910	2942.0
K05911	0.0
K05918	0.0
K05919	13178.0
K00392	0.0
K00390	4016.0
K00397	0.0
K00395	0.0
K00394	961.0
K01884	0.0
K00399	0.0
K01886	27085.0
K01376	3104.0
K01372	19190.0
K09149	0.0
K09148	0.0
K01225	194.0
K09145	5498.0
K09144	5490.0
K09147	0.0
K09146	0.0
K09141	0.0
K09140	0.0
K09143	0.0
K09142	0.0
K05709	0.0
K05708	0.0
K05879	10464.0
K05878	10464.0
K05875	0.0
K05874	0.0
K05877	0.0
K05876	0.0
K05873	0.0
K00579	0.0
K00578	0.0
K00577	0.0
K00575	17758.0
K00574	10471.0
K00573	5.0
K00571	28613.0
K00570	0.0
K01118	1895.0
K01119	1757.0
K01157	0.0
K01112	0.0
K01113	5.0
K04477	19015.0
K01114	4.0
K01115	0.0
K08087	0.0
K01315	0.0
K08085	0.0
K08084	0.0
K08083	0.0
K08082	0.0
K08081	0.0
K08080	0.0
K01152	0.0
K01401	0.0
K09826	0.0
K06344	0.0
K06345	0.0
K09822	0.0
K06343	0.0
K10938	0.0
K06341	0.0
K10934	0.0
K10935	0.0
K10932	0.0
K11052	0.0
K10930	0.0
K06349	0.0
K11053	0.0
K10754	0.0
K01755	34227.0
K10200	4787.0
K02132	0.0
K02137	0.0
K03840	0.0
K03841	5.0
K13028	0.0
K13799	0.0
K13798	0.0
K13795	0.0
K13794	0.0
K13021	0.0
K13792	0.0
K13791	0.0
K13790	0.0
K12268	0.0
K12269	0.0
K12262	0.0
K12263	0.0
K12264	0.0
K12265	0.0
K12266	0.0
K12267	38354.0
K01757	0.0
K12237	0.0
K13243	0.0
K13245	0.0
K13244	0.0
K13246	0.0
K03264	0.0
K03265	0.0
K03263	0.0
K03268	0.0
K03269	10383.0
K12415	0.0
K10211	0.0
K09918	0.0
K09919	0.0
K06720	0.0
K09913	0.0
K09910	0.0
K09911	0.0
K09916	0.0
K09917	0.0
K06726	9194.0
K09915	0.0
K11535	0.0
K11534	817.0
K11537	2.0
K11531	0.0
K11533	0.0
K11532	0.0
K11249	2401.0
K11539	0.0
K00762	42174.0
K00763	21806.0
K00760	34018.0
K00761	32173.0
K00766	23776.0
K00767	18805.0
K00764	46264.0
K00765	28156.0
K00768	16443.0
K00769	0.0
K11059	0.0
K00186	0.0
K00187	0.0
K00184	3489.0
K00185	1164.0
K00183	3130.0
K00180	20096.0
K00188	0.0
K00189	0.0
K10110	17882.0
K10111	0.0
K10112	27684.0
K10113	0.0
K10114	0.0
K10115	0.0
K10116	0.0
K10117	31818.0
K10118	40610.0
K10119	39896.0
K04641	0.0
K04643	0.0
K04642	0.0
K13282	4.0
K00988	0.0
K00989	1176.0
K00986	1924.0
K00984	5490.0
K00985	0.0
K00982	0.0
K00983	12599.0
K00980	7571.0
K00981	32181.0
K01585	10381.0
K01584	0.0
K01586	35552.0
K13498	0.0
K01580	10956.0
K01583	1188.0
K01582	3840.0
K13497	5522.0
K01589	9.0
K01588	28779.0
K14941	0.0
K08347	0.0
K08348	0.0
K02720	0.0
K14949	0.0
K02723	0.0
K03459	0.0
K03458	19954.0
K03455	13487.0
K03457	1573.0
K03451	2004.0
K03981	0.0
K03980	1360.0
K02614	4524.0
K01639	19493.0
K01638	0.0
K01637	0.0
K01636	46.0
K01635	2943.0
K01634	0.0
K01633	10579.0
K01632	0.0
K01631	0.0
K01630	806.0
K02615	0.0
K02588	3961.0
K02589	5785.0
K02858	2.0
K02859	3105.0
K14051	0.0
K14053	0.0
K14052	0.0
K02852	0.0
K02853	0.0
K02850	0.0
K02851	0.0
K14059	6060.0
K14058	0.0
K02586	296.0
K02587	488.0
K03679	0.0
K03671	57262.0
K03670	0.0
K03673	0.0
K03672	0.0
K03675	0.0
K03674	0.0
K03677	0.0
K03676	0.0
K09761	27587.0
K09760	12563.0
K09763	0.0
K09762	21551.0
K09765	16767.0
K09764	194.0
K09767	776.0
K06006	0.0
K09769	2597.0
K09768	9016.0
K10353	0.0
K03187	5521.0
K03186	18288.0
K03185	0.0
K03184	0.0
K03183	35817.0
K03182	16759.0
K03181	0.0
K03189	5521.0
K03188	5521.0
K02715	0.0
K12455	0.0
K12454	4.0
K12453	0.0
K12452	1977.0
K12451	0.0
K07358	0.0
K07356	0.0
K07357	0.0
K07354	0.0
K07355	0.0
K07352	0.0
K07353	0.0
K07350	0.0
K07351	0.0
K06919	4742.0
K06918	0.0
K06917	2.0
K06916	0.0
K06915	8584.0
K06914	0.0
K06913	0.0
K06912	0.0
K06911	10406.0
K06910	6129.0
K08986	2.0
K08987	3106.0
K08984	0.0
K08985	0.0
K08982	0.0
K08983	0.0
K08980	0.0
K08981	581.0
K08988	0.0
K08989	0.0
K02252	0.0
K05934	15581.0
K05936	15604.0
K05937	0.0
K02253	0.0
K05939	0.0
K00378	31090.0
K00375	16551.0
K00374	0.0
K00376	0.0
K00371	0.0
K00370	0.0
K00373	0.0
K00372	0.0
K01358	43310.0
K09166	0.0
K09165	0.0
K09164	8.0
K09163	7648.0
K09162	0.0
K09161	0.0
K09160	0.0
K01354	5.0
K01355	0.0
K01356	32027.0
K05601	0.0
K05851	0.0
K03807	0.0
K05606	5490.0
K02927	0.0
K05974	0.0
K03805	0.0
K05976	0.0
K00519	0.0
K00518	0.0
K03800	9933.0
K00511	0.0
K00510	0.0
K03801	10383.0
K00515	0.0
K00514	0.0
K00517	0.0
K05971	0.0
K03154	4462.0
K11147	0.0
K05581	0.0
K05580	0.0
K05583	0.0
K05582	0.0
K05585	0.0
K05584	0.0
K05587	0.0
K05586	0.0
K05589	0.0
K03150	23414.0
K03623	8.0
K03152	37087.0
K14200	0.0
K14201	0.0
K14202	0.0
K03621	32142.0
K14204	0.0
K14205	9.0
K01134	5494.0
K01135	0.0
K01136	0.0
K01137	0.0
K01130	5507.0
K01132	0.0
K01133	7106.0
K01138	13454.0
K01139	4164.0
K02113	30122.0
K02112	31542.0
K02111	30655.0
K02446	0.0
K02117	32999.0
K02116	5538.0
K02115	31542.0
K02114	31540.0
K02119	20802.0
K02118	33832.0
K02448	0.0
K01036	32.0
K03212	0.0
K13007	0.0
K13006	8.0
K13005	0.0
K13004	5506.0
K13001	0.0
K06404	13221.0
K01032	0.0
K06951	0.0
K03862	0.0
K03863	0.0
K06406	17763.0
K06957	0.0
K05020	466.0
K06400	10317.0
K06403	13241.0
K06954	0.0
K10814	0.0
K10817	0.0
K10816	0.0
K07136	0.0
K03242	0.0
K03243	0.0
K12202	0.0
K12203	0.0
K12206	0.0
K12207	0.0
K12204	0.0
K12205	0.0
K12208	0.0
K12209	0.0
K13919	3076.0
K13918	0.0
K06214	0.0
K06215	12707.0
K09936	14541.0
K06217	31883.0
K09930	0.0
K09931	4.0
K09932	0.0
K06213	15343.0
K09938	0.0
K09939	10376.0
K11517	0.0
K06337	0.0
K13301	0.0
K00748	10383.0
K00745	0.0
K00743	0.0
K07165	0.0
K07164	10964.0
K07167	0.0
K07166	17299.0
K07161	0.0
K07160	1996.0
K07163	0.0
K07162	310.0
K07169	0.0
K07168	0.0
K06336	0.0
K01839	16663.0
K01838	5622.0
K01835	3887.0
K01834	101849.0
K01837	0.0
K01830	0.0
K00608	0.0
K02632	0.0
K02630	0.0
K02631	0.0
K08322	1965.0
K08323	817.0
K08320	0.0
K08321	807.0
K08326	0.0
K08324	0.0
K08325	3.0
K01659	0.0
K01658	23186.0
K02637	0.0
K01653	35286.0
K01652	50921.0
K01655	0.0
K01654	14736.0
K01657	23193.0
K02874	32181.0
K02875	0.0
K02876	31109.0
K02877	0.0
K02871	31375.0
K02873	0.0
K02878	32181.0
K02879	32181.0
K14070	0.0
K09749	16184.0
K09748	31101.0
K06023	42132.0
K09742	0.0
K09741	0.0
K09740	806.0
K09747	21800.0
K09746	0.0
K09745	0.0
K06024	20731.0
K03477	0.0
K03476	3928.0
K03475	11160.0
K03474	10383.0
K03473	10379.0
K03472	0.0
K03471	338.0
K03470	30862.0
K03478	5495.0
K02304	21187.0
K02305	0.0
K02302	832.0
K02303	8.0
K02300	0.0
K02301	5.0
K03653	0.0
K03652	3785.0
K03651	0.0
K03650	31601.0
K03657	70983.0
K03656	0.0
K03655	50498.0
K03654	38315.0
K03658	5490.0
K12439	0.0
K12431	0.0
K12430	0.0
K12433	0.0
K12432	0.0
K12435	0.0
K12434	0.0
K12437	0.0
K12436	0.0
K06979	2.0
K06978	7632.0
K06971	7540.0
K06970	4.0
K06973	30821.0
K06972	14469.0
K06975	10694.0
K06974	0.0
K06977	2.0
K06976	5498.0
K07082	27101.0
K07083	10375.0
K07080	9194.0
K07081	0.0
K07086	0.0
K07087	0.0
K07084	1518.0
K07085	21128.0
K07088	37959.0
K07089	13127.0
K01317	0.0
K11162	0.0
K11163	0.0
K11161	0.0
K11168	0.0
K00356	2.0
K00355	0.0
K00354	0.0
K00353	0.0
K00351	10378.0
K00350	10378.0
K05952	0.0
K05953	0.0
K05951	0.0
K05956	0.0
K05957	0.0
K00358	379.0
K00689	0.0
K00688	42556.0
K00681	2852.0
K00680	29234.0
K00683	0.0
K00685	4.0
K00684	8.0
K00687	2.0
K00686	0.0
K05831	0.0
K05830	0.0
K05833	22125.0
K05832	21244.0
K05834	0.0
K05837	31847.0
K05836	0.0
K05839	0.0
K05838	0.0
K07677	0.0
K00533	8644.0
K00532	82.0
K00531	0.0
K00530	0.0
K00537	33161.0
K00536	0.0
K00535	0.0
K00534	0.0
K00539	0.0
K00538	0.0
K11029	0.0
K14260	2035.0
K14261	0.0
K14266	0.0
K14267	0.0
K14268	0.0
K14269	0.0
K01337	0.0
K01338	32133.0
K02683	0.0
K02682	0.0
K02681	0.0
K02680	0.0
K02687	31264.0
K02686	0.0
K02685	0.0
K02689	0.0
K02688	416.0
K00824	7454.0
K00827	0.0
K00826	29152.0
K00821	40554.0
K00820	34720.0
K00823	1.0
K00822	0.0
K00829	0.0
K00828	0.0
K01488	7680.0
K01489	28696.0
K01484	0.0
K01485	7276.0
K01486	14873.0
K01487	8313.0
K01480	25188.0
K01481	0.0
K01482	580.0
K01483	0.0
K02469	48228.0
K02468	24.0
K02466	24.0
K02465	0.0
K02464	0.0
K02463	0.0
K02462	0.0
K02461	0.0
K02460	0.0
K08969	0.0
K13061	0.0
K13060	0.0
K13063	0.0
K13062	0.0
K13069	0.0
K08964	0.0
K06363	0.0
K03079	5596.0
K06342	0.0
K03078	0.0
K13289	0.0
K13288	0.0
K13285	0.0
K13287	0.0
K13286	0.0
K13281	194.0
K13280	9096.0
K13283	0.0
K00054	3107.0
K04496	0.0
K05369	0.0
K05368	0.0
K03228	0.0
K03229	0.0
K00052	28137.0
K03222	0.0
K03223	0.0
K03220	0.0
K03221	0.0
K03226	0.0
K03227	0.0
K03224	0.0
K03225	0.0
K09482	0.0
K09483	0.0
K13836	0.0
K12228	0.0
K05360	0.0
K12224	0.0
K12225	0.0
K12226	0.0
K12227	0.0
K12220	0.0
K05363	40.0
K12222	0.0
K12223	0.0
K08681	12128.0
K08680	3.0
K08683	0.0
K08682	0.0
K08685	0.0
K08684	0.0
K08687	0.0
K08686	0.0
K11755	41916.0
K11754	68749.0
K11751	0.0
K11750	0.0
K11753	59306.0
K11752	18685.0
K02407	7097.0
K13938	0.0
K13936	0.0
K13935	0.0
K02406	21765.0
K13933	0.0
K13932	0.0
K13931	0.0
K13930	0.0
K12088	0.0
K12081	0.0
K12082	0.0
K12083	0.0
K12084	0.0
K12086	0.0
K12087	0.0
K09611	0.0
K09612	0.0
K04940	0.0
K10085	0.0
K05394	0.0
K05395	0.0
K06340	0.0
K13043	6.0
K07149	7620.0
K07148	10381.0
K07147	4.0
K07146	7.0
K07145	1.0
K07144	0.0
K07143	0.0
K07142	0.0
K07141	5041.0
K07140	4.0
K10156	0.0
K10150	0.0
K10620	0.0
K10621	0.0
K14028	0.0
K14029	0.0
K01817	27107.0
K01816	8.0
K01815	21159.0
K01814	28747.0
K01813	10724.0
K01812	31957.0
K01811	44619.0
K01810	32480.0
K01819	2944.0
K01818	6755.0
K14580	0.0
K05379	0.0
K08304	0.0
K08305	0.0
K08306	0.0
K08307	10387.0
K08300	0.0
K08301	24333.0
K08302	5709.0
K08303	55407.0
K08308	0.0
K08309	3074.0
K14671	0.0
K14670	0.0
K14673	0.0
K14672	0.0
K01673	1680.0
K01672	0.0
K01671	0.0
K01677	18353.0
K01676	10380.0
K01674	2.0
K01679	4083.0
K01678	16440.0
K02899	31109.0
K02896	0.0
K02897	11698.0
K02895	32173.0
K02892	32181.0
K02890	32181.0
K10811	0.0
K02096	0.0
K02097	0.0
K02094	0.0
K02095	0.0
K02092	0.0
K02093	0.0
K02099	23636.0
K03411	15485.0
K03410	16557.0
K03413	18666.0
K03412	3111.0
K03415	3690.0
K03414	0.0
K03417	0.0
K03416	0.0
K03418	0.0
K05376	0.0
K02320	0.0
K02322	0.0
K02323	0.0
K05377	0.0
K13542	21204.0
K13543	0.0
K13540	0.0
K13541	0.0
K12145	0.0
K12144	0.0
K12147	0.0
K12410	38277.0
K12141	10375.0
K12140	10375.0
K12143	579.0
K12142	0.0
K12149	0.0
K12148	0.0
K07312	0.0
K07313	1334.0
K07310	580.0
K07311	46.0
K07316	794.0
K07317	0.0
K07314	0.0
K07315	818.0
K07318	250.0
K07319	9538.0
K03936	0.0
K03425	0.0
K03426	26111.0
K03427	28769.0
K03420	0.0
K03421	0.0
K03422	0.0
K03423	0.0
K03756	0.0
K03757	0.0
K03206	0.0
K03755	0.0
K11144	4603.0
K11145	20919.0
K05972	0.0
K05973	0.0
K03752	37.0
K05978	0.0
K05979	7.0
K03753	1303.0
K00331	10381.0
K00330	10381.0
K00333	5.0
K00332	5.0
K00335	16160.0
K00334	19784.0
K00337	10381.0
K00336	28662.0
K00339	10381.0
K00338	10381.0
K03751	0.0
K06953	0.0
K06952	224.0
K06407	17763.0
K06950	67148.0
K10819	4.0
K06956	3805.0
K06955	0.0
K06402	1546.0
K10815	0.0
K06959	28777.0
K06958	21500.0
K06409	36561.0
K06408	12335.0
K09129	0.0
K09128	1850.0
K09123	1822.0
K09122	0.0
K09121	9801.0
K09120	0.0
K09127	0.0
K09126	0.0
K09125	9.0
K09124	0.0
K01233	3.0
K05819	0.0
K05818	0.0
K01896	0.0
K05813	23106.0
K05812	0.0
K05811	0.0
K05810	16517.0
K05817	0.0
K05816	0.0
K05815	7825.0
K05814	2212.0
K01894	0.0
K01892	32182.0
K01234	6182.0
K01144	14885.0
K01146	0.0
K01141	0.0
K01416	0.0
K11434	0.0
K01415	0.0
K06354	0.0
K01414	0.0
K09836	4.0
K01318	0.0
K01319	0.0
K01312	0.0
K06350	0.0
K02669	12452.0
K02668	0.0
K02665	0.0
K02664	0.0
K02667	0.0
K02666	0.0
K02661	0.0
K02660	0.0
K02663	70.0
K02662	2995.0
K00809	4.0
K00808	0.0
K00806	31932.0
K00805	17849.0
K00804	0.0
K00803	542.0
K00802	0.0
K00801	0.0
K00800	23288.0
K10921	0.0
K02409	8668.0
K02408	16557.0
K02401	15726.0
K02400	15485.0
K02403	0.0
K02402	0.0
K02405	16569.0
K05364	14957.0
K05367	5.0
K05366	62331.0
K10210	0.0
K10216	0.0
K13049	5490.0
K13048	0.0
K13739	0.0
K10215	0.0
K06122	0.0
K13735	0.0
K13734	0.0
K13041	0.0
K13040	0.0
K13731	0.0
K13730	0.0
K13733	0.0
K13732	0.0
K04516	10384.0
K03204	0.0
K03205	49984.0
K03207	8.0
K03200	0.0
K03201	0.0
K03202	0.0
K03203	0.0
K03208	0.0
K03758	1489.0
K03759	0.0
K09469	0.0
K09461	0.0
K06204	0.0
K00178	0.0
K13950	0.0
K13953	2.0
K13955	0.0
K13954	3230.0
K10920	0.0
K06324	0.0
K11777	3076.0
K11779	0.0
K11778	0.0
K06325	0.0
K12600	0.0
K07432	0.0
K07430	0.0
K06326	0.0
K07128	0.0
K07121	0.0
K07120	0.0
K07123	0.0
K07122	0.0
K07125	0.0
K07124	21333.0
K07127	0.0
K07126	8512.0
K01870	32181.0
K01873	37671.0
K01872	32173.0
K01875	32183.0
K01874	38252.0
K01876	33533.0
K01879	3687.0
K01878	3687.0
K06321	0.0
K00476	0.0
K00477	0.0
K00474	0.0
K00472	0.0
K00470	0.0
K00471	0.0
K00478	0.0
K00479	0.0
K04775	0.0
K04774	0.0
K04777	0.0
K04776	0.0
K04771	0.0
K04770	0.0
K04773	12480.0
K04772	0.0
K04779	0.0
K04778	0.0
K14657	0.0
K14656	0.0
K14654	0.0
K14653	0.0
K14652	29096.0
K14659	0.0
K14658	0.0
K14386	0.0
K09926	0.0
K01699	0.0
K01698	8331.0
K01695	23981.0
K01697	0.0
K01696	24830.0
K01690	0.0
K01693	18368.0
K01692	6035.0
K07227	0.0
K03439	31581.0
K03438	42362.0
K13380	0.0
K03928	249.0
K03925	20629.0
K03924	29528.0
K03431	25918.0
K03926	0.0
K03437	31604.0
K03436	35279.0
K03435	0.0
K03434	0.0
K02348	3246.0
K02342	31262.0
K02343	31117.0
K02340	31260.0
K02341	29240.0
K02346	34430.0
K02347	4.0
K02344	0.0
K02345	0.0
K03697	6138.0
K03696	32144.0
K03695	29077.0
K03694	8.0
K03693	2941.0
K03692	0.0
K03690	0.0
K03699	29652.0
K03698	17719.0
K13566	0.0
K12164	0.0
K07338	0.0
K07339	3692.0
K07334	3700.0
K07335	32277.0
K07336	0.0
K07337	0.0
K07330	0.0
K07331	0.0
K07332	0.0
K07333	0.0
K09695	0.0
K09694	0.0
K09697	5174.0
K09696	5172.0
K09691	22728.0
K09690	14405.0
K09693	1.0
K09692	2198.0
K09699	2.0
K09698	3109.0
K07590	1105.0
K07591	0.0
K07592	0.0
K05998	0.0
K05999	0.0
K05996	0.0
K05997	0.0
K05994	0.0
K05995	17003.0
K05993	6093.0
K05991	0.0
K10837	0.0
K00319	0.0
K00318	5.0
K00648	28430.0
K02545	0.0
K00645	28938.0
K00311	0.0
K00646	0.0
K00317	0.0
K00316	0.0
K00643	0.0
K00314	0.0
K02547	4935.0
K06429	0.0
K06428	0.0
K06427	0.0
K02812	0.0
K06425	0.0
K06424	0.0
K06423	194.0
K06422	0.0
K06421	0.0
K02813	0.0
K02930	0.0
K03815	0.0
K05612	0.0
K03367	3109.0
K03366	1.0
K03812	0.0
K03635	4.0
K03634	0.0
K03631	27872.0
K05969	0.0
K03630	32145.0
K03633	0.0
K03632	0.0
K01998	19850.0
K01999	18743.0
K01992	74000.0
K01993	20755.0
K01990	144750.0
K01991	10385.0
K01996	20018.0
K01997	20422.0
K01994	2.0
K01995	21536.0
K03148	314.0
K03639	9461.0
K05692	0.0
K03638	0.0
K00869	3107.0
K00868	22657.0
K00861	0.0
K00860	835.0
K00863	3038.0
K00862	0.0
K00865	15891.0
K00864	30368.0
K00867	3107.0
K00866	0.0
K01192	33227.0
K01190	111529.0
K01191	31820.0
K01197	86.0
K01194	4.0
K01195	11521.0
K01198	6599.0
K01199	0.0
K00656	58332.0
K00657	20773.0
K00306	0.0
K14591	2.0
K00300	0.0
K00653	0.0
K13715	0.0
K13713	0.0
K00650	0.0
K00651	18357.0
K14596	0.0
K02647	41800.0
K14598	0.0
K02643	0.0
K02642	0.0
K02641	0.0
K02640	0.0
K03594	15979.0
K03595	29242.0
K03596	31109.0
K03597	0.0
K03590	13683.0
K03591	0.0
K03592	44.0
K03593	10383.0
K03598	0.0
K03599	0.0
K01736	28778.0
K01737	11197.0
K01734	30134.0
K01735	23295.0
K01732	0.0
K01733	29714.0
K01730	5491.0
K01731	0.0
K06049	0.0
K01738	35960.0
K01739	8.0
K11809	0.0
K05343	1331.0
K02422	17683.0
K02421	15726.0
K05340	2943.0
K02427	0.0
K05346	277.0
K02425	0.0
K02424	0.0
K05349	99413.0
K02428	10975.0
K03770	10383.0
K03771	10388.0
K03772	0.0
K03773	10386.0
K03774	1164.0
K03775	10383.0
K03776	0.0
K03777	0.0
K03778	28103.0
K03779	866.0
K09722	0.0
K08174	0.0
K14114	0.0
K13979	1.0
K13237	4.0
K14440	0.0
K09992	5498.0
K09990	0.0
K09991	0.0
K09996	0.0
K09997	0.0
K09994	0.0
K14110	0.0
K09998	0.0
K09999	0.0
K14111	0.0
K14113	0.0
K14449	0.0
K10213	49.0
K14118	0.0
K11711	911.0
K11710	4.0
K11712	3078.0
K11717	36655.0
K11719	0.0
K06857	0.0
K10440	53724.0
K10441	49132.0
K07103	0.0
K07102	0.0
K07101	1.0
K07100	0.0
K07107	32910.0
K07106	2188.0
K07105	12872.0
K07456	31302.0
K07459	16.0
K07458	875.0
K07109	0.0
K07108	0.0
K10198	0.0
K10199	0.0
K10190	24028.0
K10191	0.0
K10192	2865.0
K10193	816.0
K10194	2334.0
K10195	0.0
K10196	0.0
K10197	0.0
K15013	0.0
K01858	807.0
K15016	0.0
K15017	0.0
K01853	0.0
K01852	0.0
K01851	0.0
K01850	584.0
K01857	0.0
K01856	0.0
K01854	37663.0
K07539	0.0
K08478	0.0
K08479	0.0
K08476	0.0
K08477	0.0
K08475	0.0
K00450	19.0
K00451	4.0
K00452	4.0
K00453	4.0
K00455	0.0
K00456	0.0
K00457	4.0
K00106	0.0
K00459	1.0
K00104	2394.0
K00105	2.0
K00102	0.0
K00103	0.0
K00100	52097.0
K00101	0.0
K01509	0.0
K04759	48250.0
K04758	57081.0
K04757	301.0
K01504	0.0
K04755	4.0
K04754	0.0
K04753	2.0
K04752	0.0
K04751	10635.0
K01502	0.0
K14631	0.0
K05359	0.0
K14632	0.0
K07536	0.0
K12080	0.0
K02364	0.0
K12369	580.0
K02361	6.0
K02362	0.0
K02363	0.0
K13509	0.0
K13503	0.0
K13500	0.0
K12109	0.0
K12108	0.0
K12101	0.0
K12100	0.0
K12103	0.0
K12102	0.0
K12105	0.0
K12104	0.0
K12107	0.0
K12106	0.0
K11023	0.0
K03014	0.0
K08906	0.0
K08904	0.0
K08900	0.0
K06223	18984.0
K06199	19031.0
K06198	3106.0
K06197	0.0
K06196	13207.0
K06194	10376.0
K06193	6.0
K06192	0.0
K06191	3.0
K06190	0.0
K11104	6393.0
K11105	16102.0
K11106	0.0
K11107	0.0
K11102	164.0
K11103	4.0
K07862	1071.0
K00666	7471.0
K00663	0.0
K00662	8798.0
K00661	31323.0
K00660	4.0
K06997	28778.0
K06996	5.0
K06995	0.0
K10852	814.0
K06993	0.0
K06992	0.0
K06991	0.0
K06990	0.0
K11050	0.0
K06999	8.0
K06998	6383.0
K05338	2.0
K11051	0.0
K06441	0.0
K06440	0.0
K06443	0.0
K06442	21763.0
K06445	0.0
K06447	0.0
K06446	581.0
K06309	0.0
K05686	0.0
K02655	0.0
K07392	0.0
K00595	28052.0
K00594	0.0
K00596	0.0
K00599	59854.0
K00598	0.0
K02657	0.0
K07642	0.0
K07643	0.0
K07396	0.0
K07397	9.0
K07394	4.0
K07395	4.0
K04102	0.0
K04103	0.0
K04100	0.0
K04101	0.0
K04107	0.0
K04105	0.0
K04108	0.0
K04109	0.0
K07716	0.0
K07717	1059.0
K07714	0.0
K07715	0.0
K07712	0.0
K07713	6.0
K07710	0.0
K07711	0.0
K07718	95367.0
K07719	1594.0
K00843	0.0
K00842	0.0
K00841	3108.0
K00840	0.0
K00847	38184.0
K00846	0.0
K00845	59207.0
K00844	247.0
K00849	30671.0
K00848	17592.0
K06302	0.0
K13771	0.0
K13770	0.0
K13772	0.0
K13775	0.0
K13774	0.0
K13777	0.0
K13776	0.0
K13779	0.0
K13778	0.0
K02621	13826.0
K02992	32173.0
K02623	0.0
K08286	0.0
K08281	308.0
K02996	31342.0
K02995	0.0
K02994	32181.0
K02629	0.0
K02628	0.0
K08289	10376.0
K08288	0.0
K03578	0.0
K03579	5.0
K03576	0.0
K03577	5493.0
K03574	47919.0
K03575	16273.0
K03572	31302.0
K03573	0.0
K03570	28944.0
K03571	18891.0
K01710	48677.0
K01711	18171.0
K01712	2121.0
K01713	0.0
K01714	55678.0
K01715	11093.0
K01716	0.0
K01718	0.0
K01719	10383.0
K03081	2.0
K02199	0.0
K02198	585.0
K14170	35577.0
K02193	0.0
K02192	318.0
K02191	71.0
K02190	15673.0
K02197	585.0
K02196	0.0
K02195	585.0
K02194	585.0
K03718	10391.0
K03719	9033.0
K03712	21593.0
K03713	3.0
K03710	43256.0
K03711	40769.0
K03716	8603.0
K03717	0.0
K03715	0.0
K07129	0.0
K00045	0.0
K13995	0.0
K13994	0.0
K13991	0.0
K13990	10376.0
K13993	14742.0
K13992	0.0
K06298	13391.0
K06299	0.0
K06294	0.0
K06295	3693.0
K06296	194.0
K06297	294.0
K06290	0.0
K06291	0.0
K06292	0.0
K06293	0.0
K12743	0.0
K00248	14207.0
K06426	2.0
K11739	0.0
K11738	0.0
K11733	0.0
K11732	0.0
K11731	0.0
K11737	0.0
K11736	0.0
K11735	0.0
K11734	0.0
K06870	0.0
K06871	46562.0
K06872	20205.0
K06873	0.0
K06874	0.0
K06875	0.0
K06876	4.0
K06877	5494.0
K06878	174.0
K06879	0.0
K07478	38088.0
K12645	0.0
K07479	0.0
K07473	27723.0
K07472	0.0
K07471	0.0
K07470	0.0
K07477	0.0
K07476	0.0
K07474	386.0
K15038	0.0
K15039	0.0
K15034	4.0
K15036	0.0
K15037	0.0
K08738	0.0
K06420	0.0
K00128	22623.0
K00129	0.0
K00438	0.0
K00432	450.0
K00433	5498.0
K00122	0.0
K00123	622.0
K00124	579.0
K00125	0.0
K00126	0.0
K00127	579.0
K08973	4.0
K14348	0.0
K14347	0.0
K14340	0.0
K08972	591.0
K01525	0.0
K01524	33511.0
K01523	3606.0
K01521	0.0
K01520	39416.0
K01529	611.0
K08977	4.0
K03969	886.0
K08929	0.0
K02388	16557.0
K02389	16159.0
K02386	0.0
K02387	16557.0
K02384	0.0
K02385	15726.0
K02382	0.0
K02380	0.0
K02381	0.0
K05386	0.0
K13524	0.0
K13525	0.0
K13527	0.0
K13520	0.0
K13522	0.0
K13529	0.0
K03385	581.0
K03384	0.0
K03387	10382.0
K03386	16565.0
K03381	0.0
K03380	0.0
K03383	0.0
K03382	3728.0
K03389	10987.0
K03388	10407.0
K05356	0.0
K12344	0.0
K12343	0.0
K12342	0.0
K12341	0.0
K12340	10384.0
K02430	0.0
K12349	0.0
K05351	0.0
K11694	0.0
K11695	0.0
K11690	14024.0
K05352	0.0
K11693	0.0
K08928	0.0
K03433	0.0
K13832	0.0
K03039	0.0
K03432	0.0
K06607	0.0
K06606	266.0
K06605	32.0
K03430	6121.0
K06603	202.0
K06602	0.0
K06601	0.0
K06600	0.0
K05358	0.0
K06609	0.0
K06608	1540.0
K03923	0.0
K03922	0.0
K11472	0.0
K11473	0.0
K11474	0.0
K11475	0.0
K11476	0.0
K11477	0.0
K00601	0.0
K00600	31111.0
K00603	2133.0
K03746	0.0
K00605	18286.0
K00604	32189.0
K00607	0.0
K00606	12155.0
K00609	30912.0
K03741	7487.0
K03740	3110.0
K03743	4452.0
K10873	0.0
K03214	0.0
K14068	0.0
K13317	0.0
K06360	0.0
K14069	0.0
K08078	1.0
K09650	0.0
K06361	0.0
K07802	0.0
K07803	0.0
K07800	0.0
K07801	0.0
K07806	0.0
K07807	0.0
K07804	0.0
K07805	0.0
K06362	0.0
K01172	0.0
K10257	0.0
K10255	0.0
K10254	26254.0
K10253	0.0
K10918	0.0
K04128	0.0
K01958	1368.0
K01959	0.0
K01956	30805.0
K01957	0.0
K04126	0.0
K04127	0.0
K01952	28948.0
K01953	34661.0
K01950	28766.0
K01951	37785.0
K07730	0.0
K07731	0.0
K07732	0.0
K07733	0.0
K07734	0.0
K07735	5.0
K07736	19490.0
K07737	56957.0
K07738	18386.0
K07739	580.0
K06365	0.0
K06366	0.0
K06367	0.0
K10910	0.0
K10911	0.0
K04382	0.0
K10775	0.0
K02609	0.0
K02979	0.0
K02978	0.0
K06368	0.0
K02975	0.0
K02974	0.0
K02977	0.0
K02976	0.0
K03558	15.0
K03559	10383.0
K03550	26158.0
K03551	32181.0
K03552	0.0
K03553	37672.0
K03554	0.0
K03555	31302.0
K03556	8233.0
K03557	0.0
K01778	33371.0
K01779	6927.0
K06369	0.0
K01772	588.0
K01770	27703.0
K01771	0.0
K01776	30404.0
K01777	1517.0
K01774	0.0
K01775	38661.0
K05385	0.0
K05384	0.0
K05383	0.0
K05382	0.0
K05381	0.0
K08159	0.0
K14153	4.0
K14154	0.0
K14155	39762.0
K08152	0.0
K08156	10378.0
K08076	0.0
K12809	0.0
K05297	41.0
K03734	34003.0
K03735	1219.0
K03736	1219.0
K03737	29619.0
K03731	0.0
K03732	0.0
K03733	13549.0
K03738	0.0
K03739	3109.0
K08139	0.0
K06994	3105.0
K12660	0.0
K12661	0.0
K07450	0.0
K08719	0.0
K08717	0.0
K08715	0.0
K08714	0.0
K08713	0.0
K08710	0.0
K11311	0.0
K11312	0.0
K00141	0.0
K00146	0.0
K00411	0.0
K00412	0.0
K00145	57542.0
K00148	0.0
K14367	0.0
K14366	0.0
K08954	0.0
K08384	30109.0
K14369	0.0
K14368	0.0
K14091	5498.0
K14090	6078.0
K14093	0.0
K14092	0.0
K14095	0.0
K14094	0.0
K14097	0.0
K14096	0.0
K14099	0.0
K14098	0.0
K02848	0.0
K01541	0.0
K04712	0.0
K04711	0.0
K01545	0.0
K01547	23578.0
K01546	23578.0
K01548	23260.0
K04719	0.0
K04718	0.0
K02018	18030.0
K02019	5683.0
K02016	44592.0
K02017	0.0
K02014	31854.0
K02015	57418.0
K02012	15558.0
K02013	44429.0
K02010	7294.0
K02011	15033.0
K04515	0.0
K03943	0.0
K03941	0.0
K03940	0.0
K00313	1161.0
K04060	0.0
K01608	5536.0
K08942	0.0
K08943	0.0
K08940	0.0
K08941	0.0
K08946	0.0
K08947	0.0
K08944	0.0
K08945	0.0
K03059	0.0
K13811	0.0
K13812	0.0
K13815	0.0
K13816	0.0
K13818	0.0
K13819	0.0
K03053	0.0
K03052	0.0
K03055	0.0
K03054	0.0
K03057	0.0
K03056	0.0
K06222	0.0
K11418	0.0
K11410	0.0
K11415	0.0
K00622	0.0
K00621	0.0
K00620	34781.0
K00627	1166.0
K00626	17025.0
K00625	29635.0
K00624	0.0
K02805	5750.0
K02552	3.0
K02550	0.0
K02556	15140.0
K02803	0.0
K02554	0.0
K07280	0.0
K07281	0.0
K07282	21647.0
K07283	0.0
K07284	13721.0
K07285	0.0
K07286	0.0
K08217	21543.0
K07288	0.0
K07289	0.0
K07534	0.0
K07535	370.0
K07533	12409.0
K07822	0.0
K07823	0.0
K08699	0.0
K00088	37374.0
K00087	7258.0
K00086	5955.0
K00082	0.0
K10239	0.0
K10238	0.0
K10231	1855.0
K10230	0.0
K10233	0.0
K10232	0.0
K10235	0.0
K10234	0.0
K10237	0.0
K10236	0.0
K08353	0.0
K01970	0.0
K01971	1822.0
K01972	40861.0
K01973	0.0
K01974	0.0
K01975	449.0
K01976	0.0
K07758	0.0
K05990	0.0
K07752	0.0
K07753	0.0
K07751	0.0
K13786	0.0
K07755	0.0
K07442	0.0
K08352	1738.0
K07115	0.0
K07441	0.0
K07634	0.0
K07446	2.0
K07111	0.0
K07444	20881.0
K07445	0.0
K00647	5.0
K07449	0.0
K00641	10380.0
K00640	35947.0
K01289	0.0
K01282	0.0
K01283	0.0
K01280	0.0
K01281	3105.0
K01286	3542.0
K01284	20762.0
K02954	35123.0
K02952	32181.0
K02950	31109.0
K00155	0.0
K02959	32181.0
K00887	0.0
K00886	0.0
K00885	0.0
K00884	0.0
K00883	1640.0
K00882	17834.0
K00881	1609.0
K00880	8650.0
K00053	27331.0
K14048	0.0
K01026	4862.0
K01756	32547.0
K01025	0.0
K01750	3249.0
K01023	806.0
K01752	41364.0
K01753	2375.0
K14583	0.0
K01758	806.0
K01759	41362.0
K09565	0.0
K09568	0.0
K08173	0.0
K08172	0.0
K02483	5961.0
K02482	0.0
K08177	1554.0
K08176	0.0
K08175	0.0
K02486	0.0
K02489	0.0
K02488	0.0
K08178	0.0
K14138	1243.0
K14136	0.0
K09713	0.0
K09714	0.0
K09715	0.0
K03532	0.0
K03533	0.0
K03530	56609.0
K03531	31340.0
K03536	31602.0
K03537	0.0
K03534	20624.0
K03535	0.0
K03538	0.0
K03539	0.0
K14451	0.0
K14450	0.0
K02225	0.0
K02224	28020.0
K02227	16275.0
K02226	16598.0
K02221	3884.0
K14107	0.0
K02229	0.0
K02228	0.0
K14106	0.0
K00441	39.0
K03288	0.0
K03289	0.0
K03284	35478.0
K03285	0.0
K03286	5.0
K03287	10392.0
K03280	0.0
K03281	10385.0
K03282	27514.0
K00440	0.0
K13677	0.0
K12790	0.0
K09639	0.0
K12688	0.0
K12689	0.0
K12686	0.0
K12687	0.0
K12684	0.0
K12685	0.0
K12682	0.0
K12683	0.0
K12680	0.0
K11889	0.0
K08884	22954.0
K11085	15876.0
K11084	0.0
K11081	0.0
K11080	0.0
K11083	0.0
K11082	0.0
K11089	0.0
K08777	0.0
K08776	0.0
K06346	17322.0
K06347	0.0
K09824	0.0
K09825	29739.0
K09823	0.0
K09820	2.0
K10939	0.0
K10936	0.0
K10937	0.0
K10933	0.0
K06348	0.0
K09829	0.0
K11337	0.0
K11336	0.0
K11335	0.0
K11334	0.0
K11333	0.0
K11332	0.0
K11331	0.0
K11330	0.0
K00169	3577.0
K00164	5.0
K00166	2.0
K00167	2.0
K00161	1177.0
K00162	1177.0
K00163	0.0
K10689	0.0
K10680	4.0
K10681	0.0
K10682	0.0
K04083	21215.0
K04082	0.0
K04081	0.0
K04080	0.0
K04087	2003.0
K04086	1.0
K04085	0.0
K04084	0.0
K04088	2003.0
K01569	0.0
K01568	0.0
K01563	0.0
K01561	0.0
K01560	8663.0
K01567	1.0
K01565	0.0
K01564	0.0
K02038	31583.0
K02039	31581.0
K02030	60429.0
K02031	70368.0
K02032	76259.0
K02033	83756.0
K02034	88600.0
K02035	95460.0
K02036	34547.0
K02037	31616.0
K05556	0.0
K13658	0.0
K13659	0.0
K13656	0.0
K13657	0.0
K13654	0.0
K13655	580.0
K13652	5494.0
K13653	34254.0
K13650	0.0
K13651	0.0
K05555	0.0
K05552	0.0
K02057	71348.0
K05550	0.0
K05551	0.0
K12308	51023.0
K12306	0.0
K03073	31847.0
K03072	1348.0
K03071	0.0
K03070	32182.0
K03077	1588.0
K03076	31109.0
K03075	30268.0
K03074	2658.0
K08965	381.0
K08967	0.0
K08961	0.0
K08963	9844.0
K13873	0.0
K13876	0.0
K13874	0.0
K13875	0.0
K06139	0.0
K06138	0.0
K06135	0.0
K06134	0.0
K06137	0.0
K06136	0.0
K06131	46730.0
K06133	16011.0
K06132	0.0
K02600	32181.0
K07389	0.0
K07388	0.0
K04747	0.0
K01516	31111.0
K09977	0.0
K07518	0.0
K07519	0.0
K11437	0.0
K07512	0.0
K07516	4.0
K10212	247.0
K10747	0.0
K10217	0.0
K10219	0.0
K10218	0.0
K10748	0.0
K01912	26916.0
K01913	0.0
K01910	2085.0
K01911	378.0
K01916	3117.0
K01917	0.0
K01914	30965.0
K01915	57104.0
K01918	11841.0
K01919	583.0
K07774	0.0
K07775	1310.0
K07776	588.0
K07777	1024.0
K07770	38.0
K07771	0.0
K07772	0.0
K07773	0.0
K07778	331.0
K01193	31623.0
K04340	0.0
K04341	0.0
K04342	0.0
K04343	0.0
K12986	0.0
K04691	0.0
K02931	31342.0
K02933	32181.0
K02935	32181.0
K02936	0.0
K02939	32181.0
K00205	0.0
K00204	0.0
K00207	0.0
K00206	0.0
K00201	0.0
K00200	0.0
K00203	0.0
K00202	0.0
K00209	0.0
K00208	10384.0
K01000	34462.0
K01001	0.0
K01002	4598.0
K01003	49.0
K01004	0.0
K01005	3082.0
K01006	28773.0
K01007	838.0
K01008	9707.0
K10855	0.0
K14115	0.0
K14116	0.0
K14441	28193.0
K14446	0.0
K14447	0.0
K14112	0.0
K14445	0.0
K08195	0.0
K08194	0.0
K14448	0.0
K08196	0.0
K08191	10381.0
K14119	0.0
K08193	0.0
K00702	2110.0
K10799	0.0
K03518	19956.0
K03519	2011.0
K09719	0.0
K10856	0.0
K03516	0.0
K03517	17314.0
K02205	0.0
K02204	0.0
K02203	11955.0
K02201	0.0
K02200	0.0
K13714	0.0
K13461	0.0
K12518	0.0
K12519	0.0
K12517	0.0
K12514	0.0
K12515	0.0
K12512	0.0
K12513	0.0
K12510	17293.0
K12511	4384.0
K07183	17833.0
K07182	5.0
K07181	6920.0
K07180	194.0
K07186	0.0
K07185	5731.0
K07184	0.0
K09800	0.0
K09801	0.0
K09802	0.0
K09803	584.0
K09804	0.0
K09805	0.0
K09806	0.0
K09807	18105.0
K09808	20768.0
K09809	32.0
K10912	0.0
K10913	0.0
K10914	5033.0
K10915	0.0
K10916	0.0
K10917	0.0
K11358	15274.0
K11355	0.0
K11354	0.0
K11357	0.0
K11356	0.0
K04069	76631.0
K04068	36219.0
K04065	0.0
K04064	0.0
K04067	0.0
K04066	28944.0
K04061	9374.0
K09716	0.0
K04063	4.0
K04062	0.0
K10006	0.0
K10007	1.0
K10004	0.0
K10005	1.0
K10002	0.0
K10003	0.0
K10000	0.0
K10001	0.0
K09717	0.0
K10008	1.0
K10009	0.0
K02491	0.0
K14588	0.0
K14581	0.0
K13678	201.0
K13679	0.0
K11633	0.0
K13670	0.0
K13671	1.0
K11987	0.0
K11636	0.0
K11634	0.0
K13582	0.0
K13583	0.0
K13580	0.0
K13581	0.0
K13586	0.0
K13587	0.0
K13584	0.0
K13585	0.0
K13588	0.0
K13589	0.0
K02052	3530.0
K02053	3538.0
K02050	46922.0
K02051	42857.0
K02056	33544.0
K05553	0.0
K02054	3530.0
K02055	3160.0
K02058	11015.0
K02059	0.0
K05558	0.0
K05559	0.0
K03895	0.0
K03894	0.0
K03897	0.0
K03896	0.0
K03891	0.0
K03890	0.0
K03893	0.0
K03892	38625.0
K02423	0.0
K05342	0.0
K05341	270.0
K12989	0.0
K12988	0.0
K02420	15485.0
K12981	0.0
K12980	0.0
K12983	0.0
K12982	0.0
K12985	0.0
K12984	0.0
K12987	0.0
K02426	10383.0
K13854	0.0
K03098	10380.0
K13853	194.0
K03095	3107.0
K05344	0.0
K03091	78279.0
K03090	197.0
K03093	829.0
K03092	18282.0
K06113	1.0
K09632	0.0
K02429	20765.0
K06118	0.0
K05716	0.0
K04844	49.0
K11632	0.0
K11630	0.0
K11631	20.0
K11637	0.0
K11635	0.0
K11638	0.0
K11639	0.0
K07572	0.0
K07573	0.0
K07570	2980.0
K07571	2915.0
K07576	15717.0
K07577	0.0
K07574	17813.0
K07575	0.0
K07578	0.0
K07579	0.0
K11189	47310.0
K11184	12926.0
K11187	0.0
K11180	0.0
K11181	0.0
K11183	0.0
K10764	4.0
K10763	0.0
K10762	0.0
K01938	32474.0
K01939	32706.0
K01934	21849.0
K01935	10418.0
K01937	32118.0
K01930	0.0
K01932	0.0
K01933	34269.0
K07798	5.0
K07799	0.0
K07796	0.0
K07797	0.0
K07794	806.0
K07795	415.0
K07792	1.0
K07793	10132.0
K07790	0.0
K07791	0.0
K06379	17763.0
K00968	5490.0
K06378	17329.0
K06377	0.0
K06376	0.0
K06375	0.0
K09814	0.0
K09813	0.0
K06372	0.0
K06371	0.0
K06370	0.0
K01249	0.0
K01246	21878.0
K01247	60.0
K01244	0.0
K01243	27216.0
K08919	0.0
K01241	8.0
K02919	20982.0
K02913	29835.0
K02912	0.0
K02911	31111.0
K02910	0.0
K02917	0.0
K02916	32181.0
K02915	0.0
K02914	31004.0
K00228	4.0
K00227	0.0
K00226	42539.0
K00224	0.0
K00223	0.0
K00222	0.0
K00221	0.0
K00220	0.0
K01798	0.0
K01799	2370.0
K01068	0.0
K01069	3242.0
K01062	0.0
K01791	31458.0
K01792	0.0
K01061	4.0
K01066	654.0
K01067	299.0
K01796	47.0
K01797	466.0
K05499	8237.0
K14468	0.0
K14469	0.0
K14465	0.0
K14466	0.0
K14467	0.0
K10834	0.0
K10833	0.0
K02266	0.0
K03793	0.0
K03790	831.0
K03791	0.0
K03796	0.0
K03797	50564.0
K03794	0.0
K03795	0.0
K03798	60234.0
K03799	6044.0
K13448	0.0
K12538	0.0
K12539	0.0
K12530	0.0
K12531	0.0
K12532	0.0
K12533	0.0
K12534	0.0
K12535	0.0
K12536	0.0
K12537	0.0
K03136	0.0
K09790	15955.0
K09791	0.0
K09792	4.0
K09793	10376.0
K09794	0.0
K09795	0.0
K09796	0.0
K09797	16295.0
K09798	0.0
K09799	0.0
K10972	0.0
K10973	0.0
K10977	806.0
K10974	8626.0
K10975	2.0
K10978	0.0
K10979	2393.0
K06308	0.0
K00315	0.0
K09862	0.0
K06303	0.0
K09860	0.0
K09861	29510.0
K06306	6464.0
K06307	0.0
K06305	0.0
K11373	0.0
K04047	3122.0
K04046	0.0
K04045	6127.0
K04044	0.0
K04043	33129.0
K04042	11513.0
K04041	15889.0
K04040	4.0
K02700	0.0
K04049	0.0
K04048	0.0
K02707	0.0
K02704	0.0
K02705	0.0
K10020	0.0
K10021	0.0
K10022	0.0
K10023	0.0
K10024	0.0
K10025	0.0
K10026	230.0
K10027	5.0
K13612	0.0
K13613	0.0
K13611	0.0
K13614	0.0
K13615	0.0
K05794	5.0
K05795	2120.0
K05796	415.0
K05797	0.0
K05790	0.0
K05791	0.0
K05792	806.0
K05793	0.0
K05798	0.0
K05799	32521.0
K01474	0.0
K01477	0.0
K01476	5.0
K01471	0.0
K01470	19534.0
K01473	0.0
K13039	0.0
K01479	8.0
K01478	754.0
K05570	6090.0
K05571	6091.0
K05572	0.0
K05573	0.0
K02078	63377.0
K02079	0.0
K05576	0.0
K02074	3105.0
K02075	3105.0
K02076	249.0
K02077	3106.0
K02071	16925.0
K02072	19090.0
K02073	19874.0
K03309	1.0
K03308	56454.0
K03305	13563.0
K03304	0.0
K03307	20498.0
K03306	11125.0
K03301	0.0
K03300	2801.0
K03303	3787.0
K03302	0.0
K06173	48250.0
K06175	4.0
K06174	0.0
K06177	10377.0
K06176	0.0
K06179	18115.0
K07680	0.0
K03867	0.0
K03838	0.0
K12053	0.0
K11618	5492.0
K11619	0.0
K11614	0.0
K11615	0.0
K11616	0.0
K11617	2.0
K11610	0.0
K11611	0.0
K11960	0.0
K11961	0.0
K02836	31883.0
K10565	0.0
K10564	0.0
K02837	29114.0
K10561	4930.0
K10560	4930.0
K10563	14645.0
K10562	0.0
K02838	32181.0
K06858	0.0
K02839	5491.0
K06859	466.0
K12700	3265.0
K07558	0.0
K07559	7679.0
K07228	0.0
K07229	0.0
K07226	0.0
K07224	0.0
K07225	4.0
K07222	0.0
K07223	1.0
K07220	11743.0
K07221	0.0
K10709	10750.0
K10708	0.0
K10701	0.0
K10703	0.0
K10702	0.0
K10704	0.0
K05984	0.0
K07537	0.0
K08652	0.0
K08651	0.0
K08658	0.0
K08659	12451.0
K05982	0.0
K07451	0.0
K07453	0.0
K07452	0.0
K07455	257.0
K07454	5.0
K09707	8285.0
K07457	2940.0
K09706	230.0
K07104	6.0
K00029	8.0
K00028	2.0
K00799	0.0
K00798	24319.0
K00797	8998.0
K00024	21565.0
K00795	0.0
K00026	0.0
K00021	0.0
K00020	810.0
K00023	0.0
K00022	0.0
K09017	1.0
K01269	20548.0
K09015	10551.0
K09014	16670.0
K09013	28921.0
K09011	10381.0
K09010	0.0
K01261	2.0
K01262	49176.0
K01263	2941.0
K01264	0.0
K01265	51927.0
K01266	5500.0
K09018	0.0
K08227	0.0
K08226	0.0
K08225	0.0
K08224	1.0
K08223	1.0
K08222	0.0
K08221	0.0
K00249	1.0
K01790	32104.0
K00241	10383.0
K00240	14881.0
K00243	27762.0
K00242	0.0
K00245	0.0
K00244	15405.0
K00247	0.0
K00246	0.0
K01795	5512.0
K06983	0.0
K02799	0.0
K02798	75.0
K02791	2103.0
K02790	0.0
K02793	15665.0
K02795	23445.0
K02794	25107.0
K02796	24760.0
K04564	14213.0
K04565	12016.0
K04566	5490.0
K04567	26654.0
K01040	2121.0
K01041	1.0
K04562	1032.0
K04568	0.0
K01049	0.0
K02535	10383.0
K02242	3107.0
K02536	10388.0
K02531	3104.0
K02246	3104.0
K02533	0.0
K02532	1.0
K02248	3106.0
K02538	4.0
K00581	0.0
K13421	0.0
K01013	0.0
K15018	0.0
K15019	0.0
K03110	29242.0
K03111	62359.0
K03112	0.0
K03113	10383.0
K03116	11542.0
K03117	1.0
K03118	10974.0
K03119	0.0
K10919	0.0
K12552	0.0
K12553	0.0
K12551	0.0
K12556	2.0
K12554	2.0
K12555	6213.0
K06892	4.0
K06893	5.0
K06890	9170.0
K06891	13.0
K06896	22042.0
K06897	10998.0
K06894	5.0
K06895	915.0
K10954	0.0
K10956	0.0
K06899	0.0
K06328	2.0
K06329	0.0
K10952	0.0
K10953	0.0
K11395	0.0
K11391	0.0
K11390	0.0
K11392	0.0
K00499	0.0
K00494	0.0
K00495	0.0
K00496	0.0
K00491	0.0
K00492	0.0
K00493	0.0
K13591	0.0
K01467	18034.0
K13593	0.0
K13592	0.0
K04021	0.0
K04020	0.0
K04023	3340.0
K04022	0.0
K04025	0.0
K04024	1364.0
K04027	808.0
K04026	934.0
K04029	11627.0
K04028	13299.0
K07055	0.0
K07054	7.0
K07057	0.0
K07056	42562.0
K07051	4.0
K07050	15658.0
K07053	49447.0
K07052	51371.0
K07059	0.0
K07058	25726.0
K10040	3225.0
K10041	4877.0
K10046	0.0
K04799	0.0
K04798	0.0
K04793	0.0
K04792	0.0
K04791	0.0
K04790	0.0
K04797	0.0
K04796	0.0
K04795	0.0
K04794	0.0
K13638	0.0
K13639	0.0
K13634	0.0
K13635	0.0
K13636	0.0
K13637	0.0
K13630	0.0
K13631	0.0
K13632	0.0
K13633	0.0
K02042	14827.0
K05778	0.0
K05779	0.0
K05776	10380.0
K05541	0.0
K05774	0.0
K05775	0.0
K05772	0.0
K05773	0.0
K05540	5737.0
K01459	0.0
K01458	0.0
K01457	0.0
K01455	806.0
K01454	0.0
K01453	0.0
K01452	0.0
K01451	1964.0
K01450	0.0
K05518	0.0
K08070	2499.0
K08071	0.0
K05516	586.0
K08077	299.0
K05515	28953.0
K13093	0.0
K11783	0.0
K12949	0.0
K12945	0.0
K12944	0.0
K12941	5280.0
K12940	2.0
K12943	0.0
K12942	4865.0
K14728	0.0
K14727	0.0
K11785	0.0
K00108	0.0
K13890	31.0
K13891	31.0
K13892	0.0
K13893	0.0
K13894	0.0
K13895	0.0
K13896	0.0
K06159	0.0
K06158	37345.0
K06153	29268.0
K06152	0.0
K06151	0.0
K06157	0.0
K06156	0.0
K06155	4.0
K06154	0.0
K03327	20761.0
K03326	72.0
K03325	1866.0
K03324	42890.0
K03322	210.0
K03321	3058.0
K03320	3946.0
K03329	0.0
K03328	10383.0
K04802	0.0
K04801	0.0
K04800	0.0
K11948	0.0
K01505	4.0
K04756	5.0
K11940	0.0
K11941	0.0
K11942	0.0
K11943	0.0
K11944	0.0
K01507	41134.0
K11946	0.0
K11947	0.0
K01506	0.0
K01501	35.0
K01500	194.0
K01503	0.0
K06714	2730.0
K04750	5765.0
K12789	0.0
K12788	0.0
K11526	0.0
K10810	0.0
K11522	0.0
K11523	0.0
K08675	0.0
K08676	1.0
K08677	0.0
K08679	0.0
K11521	0.0
K10547	3605.0
K10546	3828.0
K10545	3467.0
K10544	806.0
K10543	896.0
K10542	11609.0
K10541	11608.0
K10540	15022.0
K10549	2370.0
K10548	3605.0
K14630	0.0
K11529	0.0
K00007	0.0
K00005	19076.0
K13444	0.0
K00003	26191.0
K00002	8566.0
K00001	8726.0
K01186	19018.0
K00009	46.0
K00008	24427.0
K10726	0.0
K10725	0.0
K08246	0.0
K00263	0.0
K00262	38344.0
K00261	374.0
K00260	0.0
K00266	92218.0
K00265	10387.0
K01200	4340.0
K01201	11284.0
K01206	81515.0
K01207	8650.0
K01205	10376.0
K01208	0.0
K01209	51863.0
K06167	12319.0
K00917	10535.0
K00912	10383.0
K00919	28779.0
K02519	31101.0
K02518	31109.0
K02517	10388.0
K02511	0.0
K02510	2970.0
K13409	0.0
K13408	0.0
K03179	10390.0
K03170	0.0
K03177	32181.0
K12574	21828.0
K12570	0.0
K12573	29703.0
K11009	0.0
K11008	0.0
K11005	0.0
K11004	0.0
K11007	0.0
K11006	0.0
K11003	0.0
K08296	4.0
K08297	4.0
K08295	0.0
K02634	0.0
K02635	0.0
K10622	0.0
K07693	165.0
K07692	0.0
K07691	0.0
K07690	0.0
K07697	0.0
K07696	6082.0
K07695	0.0
K07694	1109.0
K07699	12373.0
K07698	0.0
K07079	23714.0
K07078	255.0
K07077	0.0
K07076	3935.0
K07075	1436.0
K07074	1987.0
K07073	0.0
K07072	0.0
K07071	7.0
K07070	0.0
K14584	0.0
K11620	0.0
K09190	0.0
K11623	0.0
K05759	0.0
K08589	2.0
K11625	0.0
K11995	0.0
K01439	24396.0
K01438	12055.0
K01431	0.0
K01430	5521.0
K01433	6.0
K01432	0.0
K01434	4.0
K01437	0.0
K01436	12651.0
K05539	0.0
K14520	0.0
K12963	0.0
K12962	0.0
K12961	0.0
K12960	25101.0
K14749	0.0
K14748	0.0
K02972	0.0
K14743	0.0
K14742	25067.0
K14745	0.0
K14744	0.0
K14747	0.0
K14746	0.0
K02167	0.0
K02164	0.0
K02160	11077.0
K02168	5.0
K02169	10378.0
K10931	0.0
K03341	0.0
K03340	23437.0
K03343	0.0
K03342	0.0
K03346	468.0
K12299	0.0
K12291	0.0
K12290	0.0
K12293	0.0
K12292	0.0
K12295	0.0
K12294	0.0
K12297	2.0
K12368	0.0
K11922	0.0
K11923	0.0
K11920	0.0
K11921	0.0
K11926	0.0
K11927	4500.0
K11924	1164.0
K11925	0.0
K11928	6080.0
K13181	0.0
K13219	0.0
K07262	0.0
K07263	10388.0
K07260	23329.0
K07261	0.0
K07266	0.0
K07267	0.0
K07264	0.0
K07265	0.0
K07268	0.0
K07269	0.0
K01155	1608.0
K04478	0.0
K04479	0.0
K10528	0.0
K14952	0.0
K07486	14.0
K07487	0.0
K07484	2767.0
K07485	0.0
K07482	1.0
K07483	25620.0
K07480	0.0
K07481	1418.0
K07488	0.0
K07489	0.0
K11210	0.0
K11211	0.0
K11212	0.0
K11214	5523.0
K11216	807.0
K06300	0.0
K00061	0.0
K00060	1562.0
K06301	0.0
K00065	3961.0
K00064	0.0
K00067	41872.0
K00066	0.0
K00069	0.0
K00068	305.0
K06304	0.0
K08262	0.0
K08261	0.0
K08260	0.0
K08265	0.0
K08264	0.0
K00288	0.0
K00285	4.0
K00284	14676.0
K00287	30606.0
K00286	34732.0
K00281	10383.0
K00280	0.0
K00283	8514.0
K00282	8514.0
K08088	0.0
K14198	0.0
K14199	0.0
K03452	0.0
K14194	0.0
K14195	0.0
K14196	0.0
K14197	0.0
K14192	0.0
K14193	0.0
K01880	28494.0
K01881	37692.0
K01883	32182.0
K01885	27491.0
K04618	0.0
K01887	37671.0
K01224	1046.0
K01889	32181.0
K01226	10559.0
K01227	3.0
K01220	3109.0
K01222	2212.0
K01223	30983.0
K02759	9307.0
K02755	1.0
K02757	40814.0
K02756	1.0
K14998	0.0
K02750	188.0
K02753	0.0
K02752	0.0
K00939	32183.0
K00938	3107.0
K00937	32683.0
K00936	98784.0
K00935	0.0
K00934	0.0
K00933	0.0
K00932	0.0
K00931	29000.0
K00930	58123.0
K01089	10387.0
K01080	0.0
K01081	18811.0
K01082	0.0
K01083	0.0
K01084	0.0
K01085	0.0
K01087	0.0
K02571	0.0
K02570	580.0
K02573	580.0
K02572	0.0
K02575	588.0
K02574	4271.0
K07780	0.0
K03488	24760.0
K03489	3106.0
K03482	0.0
K03483	62.0
K03480	1002.0
K03481	2699.0
K03486	7621.0
K03487	0.0
K03484	20847.0
K03485	0.0
K02287	0.0
K02286	0.0
K02285	0.0
K02284	0.0
K02283	25179.0
K02282	580.0
K02281	0.0
K02280	0.0
K02289	0.0
K02288	0.0
K03626	0.0
K03627	0.0
K03624	49438.0
K03625	32181.0
K03151	21798.0
K03620	581.0
K03153	0.0
K08869	0.0
K03628	25050.0
K03629	28944.0
K09738	0.0
K09739	0.0
K09736	0.0
K09737	0.0
K09735	0.0
K09732	0.0
K09733	0.0
K09730	0.0
K09731	0.0
K09888	15355.0
K09889	0.0
K09880	0.0
K09882	0.0
K09883	0.0
K09884	0.0
K09887	0.0
K11027	0.0
K11026	0.0
K11025	0.0
K11024	0.0
K07679	0.0
K07678	0.0
K11021	0.0
K11020	0.0
K07675	0.0
K07674	0.0
K07676	0.0
K07671	0.0
K07670	0.0
K07673	0.0
K07672	0.0
K01117	0.0
K12048	0.0
K07019	8.0
K07018	0.0
K07011	31006.0
K07010	24144.0
K07013	3.0
K07012	15794.0
K07015	22098.0
K07014	0.0
K07017	1164.0
K07016	31.0
K10084	0.0
K08372	828.0
K05884	249.0
K05885	8683.0
K05886	0.0
K05887	0.0
K05880	0.0
K05881	0.0
K05882	0.0
K05883	0.0
K08902	0.0
K05739	418.0
K05888	0.0
K05889	0.0
K08903	0.0
K00547	815.0
K00544	0.0
K00545	0.0
K00542	0.0
K00543	0.0
K00540	51085.0
K00548	37895.0
K00549	5539.0
K01145	0.0
K01412	0.0
K01147	0.0
K01417	9491.0
K00038	1.0
K01143	0.0
K01142	23373.0
K01419	3113.0
K00788	28987.0
K00789	41616.0
K12502	0.0
K14762	0.0
K14761	17939.0
K06195	4.0
K03819	0.0
K03818	5.0
K03814	5.0
K03817	2941.0
K03816	15480.0
K03811	12340.0
K03810	808.0
K03813	0.0
K11908	0.0
K11909	0.0
K11904	0.0
K11905	0.0
K11906	0.0
K11907	0.0
K11900	0.0
K11901	0.0
K11902	0.0
K11903	0.0
K10986	2942.0
K13238	0.0
K13239	0.0
K13797	0.0
K07248	868.0
K13796	0.0
K07244	0.0
K07245	0.0
K07246	1970.0
K07240	67812.0
K07241	0.0
K07242	0.0
K07243	1.0
K01268	0.0
K05296	0.0
K02821	9071.0
K09016	0.0
K09945	0.0
K09944	0.0
K09947	0.0
K09946	5.0
K09941	0.0
K09940	0.0
K09943	0.0
K09942	0.0
K09949	0.0
K09948	0.0
K10851	0.0
K10850	0.0
K03666	3738.0
K03667	3113.0
K03196	0.0
K03665	31880.0
K11275	0.0
K06012	16932.0
K00048	12824.0
K10857	0.0
K09773	3759.0
K00043	11.0
K00042	12448.0
K00041	10547.0
K00040	10871.0
K00046	31428.0
K00733	0.0
K00044	0.0
K06011	0.0
K09012	0.0
K06016	3457.0
K06017	0.0
K06014	0.0
K06015	7057.0
K06019	581.0
K01075	0.0
K12221	0.0
K06444	0.0
K04632	0.0
K14977	497.0
K14974	0.0
K00958	0.0
K00951	42951.0
K00950	10580.0
K00952	446.0
K00955	891.0
K00954	32181.0
K00957	966.0
K00956	936.0
K00590	3.0
K02777	3662.0
K02775	11115.0
K02774	6181.0
K02773	9092.0
K02771	14.0
K02770	11400.0
K02779	5214.0
K02778	0.0
K01606	0.0
K01607	26507.0
K01604	0.0
K01605	0.0
K01602	0.0
K01601	0.0
K03750	3939.0
K01609	23800.0
K02553	0.0
K02804	12540.0
K02551	10399.0
K02806	4.0
K02557	26648.0
K02800	1693.0
K05275	0.0
K02802	0.0
K13300	0.0
K02558	5.0
K02809	0.0
K02808	0.0
K03600	0.0
K03601	31883.0
K03602	29556.0
K03603	0.0
K03604	6551.0
K03605	0.0
K03606	5.0
K03607	0.0
K03608	14177.0
K03609	23264.0
K06078	0.0
K06079	0.0
K09710	31879.0
K09711	0.0
K09712	0.0
K06073	0.0
K06074	0.0
K06075	1.0
K06076	1.0
K06077	0.0
K06382	10992.0
K06383	7901.0
K06380	0.0
K06381	20224.0
K06386	0.0
K06387	11979.0
K06384	2131.0
K06385	15624.0
K06388	0.0
K06389	0.0
K12466	0.0
K12468	0.0
K07657	0.0
K07656	0.0
K07655	0.0
K07654	0.0
K07653	0.0
K07652	4211.0
K07651	0.0
K07650	38.0
K07659	0.0
K07658	28016.0
K11041	1546.0
K11040	0.0
K11043	0.0
K11042	0.0
K11045	0.0
K11044	0.0
K11047	0.0
K11046	0.0
K11049	0.0
K11048	0.0
K07387	10376.0
K07386	19950.0
K06926	24831.0
K06927	76.0
K06924	0.0
K06925	32181.0
K06922	0.0
K06923	16877.0
K06920	48.0
K06921	12516.0
K06928	1712.0
K06929	202.0
K07033	18340.0
K07032	822.0
K07031	9027.0
K07030	20772.0
K07037	10582.0
K07035	13036.0
K07034	0.0
K07039	0.0
K07038	557.0
K10829	0.0
K00384	59991.0
K00385	2345.0
K00386	0.0
K00387	0.0
K00380	0.0
K00381	5.0
K00382	25224.0
K00383	4.0
K00389	4.0
K01387	0.0
K01385	0.0
K01389	0.0
K09158	0.0
K09159	0.0
K09156	0.0
K09157	18369.0
K09154	0.0
K09155	9360.0
K09152	0.0
K09153	10401.0
K09150	0.0
K09151	0.0
K05970	16983.0
K05714	0.0
K05715	0.0
K05710	0.0
K05711	0.0
K05712	0.0
K05713	0.0
K00560	28382.0
K00561	3.0
K00563	2007.0
K00564	3338.0
K00566	43622.0
K00567	33740.0
K00568	0.0
K00569	0.0
K05575	0.0
K01169	0.0
K01167	0.0
K01166	0.0
K05577	0.0
K01163	9538.0
K01161	0.0
K01160	0.0
K05578	0.0
K05579	0.0
K08092	5922.0
K08093	117.0
K08094	4931.0
K08095	0.0
K08096	0.0
K08097	4.0
K02254	0.0
K02255	0.0
K01743	0.0
K02251	0.0
K02061	0.0
K01741	0.0
K02060	0.0
K00114	0.0
K02122	23008.0
K02123	32758.0
K02120	33830.0
K02121	28339.0
K02124	33832.0
K03837	0.0
K03836	0.0
K03835	0.0
K03834	0.0
K03833	3023.0
K03832	10388.0
K03831	0.0
K03830	9490.0
K00443	0.0
K03839	10380.0
K02067	6.0
K10189	15022.0
K13038	46672.0
K13787	2036.0
K13788	0.0
K13789	81806.0
K10188	16124.0
K12255	0.0
K12254	0.0
K12257	27465.0
K12256	0.0
K12251	3778.0
K12250	0.0
K12253	0.0
K12252	0.0
K13252	1209.0
K13256	2941.0
K13255	0.0
K12079	0.0
K12078	0.0
K12071	0.0
K12070	0.0
K12073	0.0
K12072	0.0
K09912	0.0
K06236	0.0
K06237	0.0
K05519	0.0
K09914	0.0
K11788	0.0
K11782	0.0
K11780	0.0
K11781	0.0
K11787	0.0
K11784	0.0
K11530	0.0
K12787	0.0
K12786	0.0
K12785	0.0
K12784	0.0
K06718	0.0
K09969	0.0
K09968	4.0
K09967	5503.0
K09966	0.0
K09965	0.0
K09964	0.0
K09963	5900.0
K09962	1.0
K09961	0.0
K09960	0.0
K11527	1.0
K11524	0.0
K11525	0.0
K11250	0.0
K11253	0.0
K11258	0.0
K11528	0.0
K00713	0.0
K00712	1.0
K10780	0.0
K10783	8.0
K10125	0.0
K10124	0.0
K10126	0.0
K10121	202.0
K10123	0.0
K10122	202.0
K04652	9455.0
K04653	6305.0
K04651	15914.0
K04656	6307.0
K04654	6307.0
K04655	7930.0
K00973	28961.0
K00972	852.0
K00971	16477.0
K00970	10379.0
K00975	50490.0
K00974	60509.0
K00979	11702.0
K00978	3863.0
K14954	0.0
K14955	0.0
K14956	0.0
K06178	18393.0
K01596	2126.0
K01597	3107.0
K01594	0.0
K01595	2946.0
K01592	0.0
K01593	0.0
K01590	0.0
K01591	30912.0
K01598	2.0
K01599	60024.0
K02711	0.0
K02710	0.0
K02713	0.0
K02712	0.0
K02714	0.0
K02717	0.0
K02716	0.0
K02719	0.0
K02718	0.0
K03449	5490.0
K03446	10377.0
K03444	0.0
K03445	0.0
K03442	30158.0
K01620	23527.0
K01621	4004.0
K01622	0.0
K01623	7869.0
K01624	59103.0
K01625	50138.0
K01626	14874.0
K01627	10383.0
K01628	23602.0
K01629	5582.0
K05299	0.0
K02829	0.0
K02828	0.0
K02827	0.0
K02826	0.0
K02825	6873.0
K02824	20967.0
K02823	27968.0
K02822	11160.0
K03198	0.0
K03199	0.0
K03668	0.0
K03669	0.0
K03190	5521.0
K03191	31.0
K03660	22617.0
K03194	0.0
K03195	0.0
K03664	32181.0
K03197	0.0
K09772	18541.0
K06013	1.0
K09770	202.0
K09771	0.0
K09776	0.0
K09777	11130.0
K09774	0.0
K09775	11416.0
K09778	3076.0
K09779	16888.0
K06269	0.0
K06323	0.0
K11624	0.0
K02991	0.0
K02990	29105.0
K02624	0.0
K02240	3145.0
K08282	0.0
K12440	0.0
K12441	0.0
K12442	0.0
K12443	0.0
K12444	0.0
K12445	0.0
K12449	0.0
K02247	0.0
K07637	0.0
K07636	28995.0
K07639	0.0
K07638	0.0
K11069	12042.0
K11068	20124.0
K11063	0.0
K11062	0.0
K11061	0.0
K11060	0.0
K11066	0.0
K11065	10382.0
K06900	0.0
K06901	34379.0
K06902	5846.0
K06903	1467.0
K06904	3077.0
K06905	4495.0
K06906	3885.0
K06907	6873.0
K06908	4498.0
K06909	2943.0
K10821	0.0
K05905	5.0
K05904	0.0
K05906	0.0
K05900	0.0
K05903	1.0
K01406	0.0
K05909	0.0
K05908	0.0
K00368	0.0
K00369	4.0
K00366	5000.0
K00367	0.0
K00364	3107.0
K00365	0.0
K00362	4.0
K00363	4.0
K00360	0.0
```
