## Extended Data File 1 for "Diet induces reproducible alterations in the mouse and human gut microbiome": SRS3589151_SRR7584351.picrust_nol

```
# Constructed from biom file
#OTU ID	SRR7584351
K01365	0.0
K01364	0.0
K01361	5.0
K01360	0.0
K01362	17447.0
K02249	0.0
K05841	0.0
K05844	1.0
K05845	44.0
K05846	13746.0
K05847	13569.0
K00508	1.0
K00500	2.0
K00507	2.0
K00504	0.0
K00505	0.0
K12521	0.0
K01101	7247.0
K01103	1.0
K12520	0.0
K01104	57775.0
K05592	13766.0
K05593	13622.0
K05590	0.0
K05591	2.0
K05596	1.0
K05597	1.0
K05594	0.0
K05595	17.0
K05599	0.0
K11964	0.0
K11962	0.0
K14540	20199.0
K12529	0.0
K12528	0.0
K06353	0.0
K02456	449.0
K02457	1.0
K02454	3.0
K02455	1.0
K02452	1.0
K02453	2.0
K02450	1.0
K02103	6145.0
K08138	7.0
K02108	22062.0
K02109	26864.0
K02458	1.0
K02459	1.0
K08137	0.0
K03851	0.0
K03850	0.0
K03852	0.0
K03855	0.0
K03856	22967.0
K13018	0.0
K13019	0.0
K13010	1.0
K13011	0.0
K13012	4967.0
K13013	0.0
K13014	0.0
K13015	6.0
K13016	0.0
K13017	0.0
K08566	0.0
K08567	8.0
K13274	0.0
K13275	34.0
K13276	0.0
K13277	0.0
K03275	0.0
K03274	1.0
K03277	0.0
K03276	0.0
K03271	9929.0
K03270	8143.0
K03273	256.0
K03272	4797.0
K03279	0.0
K03278	0.0
K11022	0.0
K12277	0.0
K12276	0.0
K12270	12.0
K11058	0.0
K12279	0.0
K12278	0.0
K07557	0.0
K07550	0.0
K07552	2939.0
K06319	0.0
K09909	0.0
K09908	0.0
K12051	0.0
K12050	0.0
K12057	1.0
K12056	1.0
K06221	0.0
K09900	0.0
K09903	23364.0
K09902	0.0
K09904	0.0
K09907	0.0
K09906	0.0
K11501	0.0
K03234	0.0
K00773	23364.0
K00772	17.0
K00777	1.0
K00776	0.0
K06313	816.0
K06315	0.0
K05574	0.0
K10201	25.0
K07176	0.0
K07177	24.0
K07174	0.0
K07175	1082.0
K07172	6.0
K07173	12755.0
K07170	6811.0
K07171	39451.0
K07178	1.0
K07179	0.0
K00195	0.0
K00194	92.0
K00197	97.0
K00196	0.0
K00191	0.0
K00190	0.0
K00193	0.0
K00192	0.0
K00198	4338.0
K06405	19223.0
K10109	5757.0
K10108	12072.0
K10107	1.0
K01828	0.0
K01829	1.0
K01826	1.0
K01825	0.0
K01822	1.0
K01823	31.0
K01820	0.0
K01821	36.0
K00999	0.0
K00998	11814.0
K00995	39275.0
K00997	6054.0
K00996	1482.0
K00991	27030.0
K00990	1.0
K00992	2.0
K11028	0.0
K02622	6709.0
K02625	0.0
K03564	14548.0
K13489	0.0
K13488	0.0
K13483	0.0
K13482	1.0
K13481	1.0
K13480	0.0
K13487	0.0
K13486	0.0
K14680	0.0
K14681	0.0
K14682	1.0
K08358	225.0
K08357	225.0
K08356	0.0
K08355	0.0
K03469	22843.0
K03462	0.0
K03464	0.0
K03465	5141.0
K03466	24101.0
K01648	0.0
K01649	27293.0
K01643	3957.0
K01640	1438.0
K01641	29.0
K01646	2005.0
K01647	25338.0
K01644	3960.0
K02597	1.0
K02626	0.0
K02595	0.0
K02594	851.0
K02593	0.0
K02592	816.0
K02591	1643.0
K02590	5631.0
K02598	2696.0
K02849	0.0
K14061	0.0
K14062	0.0
K14063	0.0
K14064	0.0
K14065	0.0
K14067	1.0
K02841	1.0
K02840	0.0
K02843	2.0
K02844	0.0
K02847	0.0
K02846	0.0
K02102	8.0
K09758	1810.0
K06039	0.0
K06034	0.0
K06036	0.0
K06037	0.0
K06032	0.0
K01581	8.0
K02702	0.0
K02659	1.0
K13490	0.0
K13491	0.0
K03644	2949.0
K03645	0.0
K03646	1.0
K03647	573.0
K03640	9.0
K03641	1.0
K03642	11.0
K03643	1.0
K03648	18653.0
K03649	1749.0
K06694	0.0
K11814	0.0
K12428	0.0
K12429	0.0
K12422	0.0
K12423	0.0
K12420	0.0
K12421	0.0
K12426	0.0
K12427	0.0
K12424	0.0
K12425	0.0
K07349	0.0
K07348	0.0
K05380	0.0
K07345	0.0
K07344	0.0
K07347	0.0
K07346	0.0
K07341	5067.0
K07340	0.0
K07343	5615.0
K07342	0.0
K06968	0.0
K06969	33704.0
K06962	720.0
K06963	0.0
K06960	19903.0
K06961	0.0
K06966	3392.0
K06967	20199.0
K06964	0.0
K06965	0.0
K08995	1.0
K08994	5.0
K08997	0.0
K08996	1.0
K08990	0.0
K08993	0.0
K08992	0.0
K08999	234.0
K08998	16370.0
K08344	0.0
K08345	0.0
K08346	0.0
K14940	0.0
K02724	0.0
K08349	0.0
K11815	0.0
K05929	0.0
K05928	0.0
K05927	0.0
K05924	1.0
K05922	0.0
K05921	1.0
K00349	2937.0
K00698	0.0
K00340	2933.0
K00341	2933.0
K00690	8010.0
K00343	2933.0
K00344	9.0
K00697	17.0
K00346	2937.0
K00347	2937.0
K09116	4804.0
K09117	16444.0
K05337	9404.0
K09118	6.0
K09119	0.0
K02106	543.0
K05823	57.0
K05820	1.0
K05826	0.0
K05827	0.0
K02100	0.0
K02101	0.0
K00524	0.0
K00525	16030.0
K00526	6999.0
K00527	39591.0
K00520	1.0
K00522	0.0
K00523	1.0
K02451	1.0
K00528	23350.0
K00529	2.0
K00025	0.0
K14215	0.0
K14213	0.0
K03453	3017.0
K00796	9517.0
K05339	26.0
K00027	21669.0
K00794	10299.0
K00793	10293.0
K01347	0.0
K01346	0.0
K01344	0.0
K01343	0.0
K00791	23371.0
K01340	0.0
K00790	36617.0
K02694	0.0
K02696	0.0
K02697	0.0
K02690	0.0
K02691	217.0
K02692	0.0
K02693	0.0
K02698	0.0
K02699	0.0
K00836	0.0
K00837	3434.0
K00835	0.0
K00832	964.0
K00833	2957.0
K00830	2.0
K00831	21438.0
K00839	69.0
K04335	0.0
K04334	0.0
K01120	0.0
K01126	20105.0
K04333	0.0
K01129	19891.0
K01128	0.0
K04339	0.0
K04338	0.0
K02470	41057.0
K02471	0.0
K02472	1750.0
K02473	0.0
K02474	7759.0
K02475	21.0
K02476	21.0
K02477	8560.0
K02478	38.0
K02479	8.0
K09019	0.0
K01267	13049.0
K13074	0.0
K13075	0.0
K11441	0.0
K14055	0.0
K13299	0.0
K13292	22771.0
K14057	0.0
K14056	0.0
K02856	8.0
K02585	878.0
K12211	0.0
K12210	0.0
K12213	0.0
K12212	0.0
K12215	0.0
K02854	0.0
K12217	1.0
K12216	0.0
K12219	0.0
K12218	1.0
K02855	1.0
K08692	1.0
K08693	18.0
K08690	0.0
K08691	1.0
K08696	0.0
K08697	0.0
K11748	1.0
K11749	22934.0
K11746	0.0
K11747	2.0
K11744	0.0
K11745	0.0
K11742	0.0
K11743	4805.0
K11740	0.0
K11741	88.0
K13920	1049.0
K13921	1.0
K13922	6789.0
K13923	1.0
K13924	8.0
K13925	0.0
K13926	0.0
K13927	1496.0
K13928	1.0
K13929	3.0
K09923	0.0
K09922	2931.0
K06201	11147.0
K06200	9195.0
K06207	18143.0
K06206	7193.0
K06205	0.0
K09924	2.0
K09929	0.0
K06208	811.0
K00759	20798.0
K00758	0.0
K00752	1.0
K00757	18110.0
K00756	11667.0
K00754	28191.0
K06001	9395.0
K05557	0.0
K09766	1972.0
K05554	0.0
K07475	0.0
K07150	12975.0
K07151	0.0
K07152	5.0
K07153	0.0
K07154	4739.0
K07155	0.0
K07156	0.0
K07157	1.0
K07406	18151.0
K07407	38592.0
K07404	16259.0
K07405	2938.0
K07402	14939.0
K07403	12.0
K07400	0.0
K07401	0.0
K01808	26485.0
K01809	17014.0
K01800	1.0
K01801	0.0
K01802	3232.0
K01803	23817.0
K01804	6623.0
K01805	929.0
K01807	6832.0
K09718	0.0
K14668	0.0
K14669	0.0
K14666	0.0
K14667	0.0
K01664	44.0
K01665	2983.0
K01666	7027.0
K01667	5622.0
K01660	0.0
K01661	261.0
K01662	19615.0
K01663	0.0
K01668	16.0
K01669	29.0
K02863	23364.0
K02862	1.0
K02860	21789.0
K02867	23364.0
K02866	0.0
K02864	22210.0
K02869	0.0
K05362	6.0
K05365	0.0
K03402	16296.0
K03403	0.0
K03400	0.0
K03406	109763.0
K03407	14867.0
K03404	0.0
K03405	1.0
K03408	24897.0
K03409	817.0
K02315	21261.0
K02314	23370.0
K02317	0.0
K02316	23363.0
K02313	25106.0
K02312	10.0
K02319	0.0
K12405	0.0
K12152	0.0
K12151	0.0
K07091	1.0
K07090	27412.0
K07093	2.0
K07092	0.0
K07095	32781.0
K07094	14.0
K07097	0.0
K07096	0.0
K07099	5390.0
K07098	33037.0
K11175	21620.0
K11174	0.0
K11177	1.0
K11176	0.0
K11173	0.0
K11179	0.0
K11178	0.0
K00322	0.0
K00320	0.0
K00321	0.0
K00326	0.0
K00324	18.0
K00325	11.0
K00329	1.0
K05945	0.0
K05944	0.0
K05947	0.0
K05946	5223.0
K06944	0.0
K06945	0.0
K06946	0.0
K06415	818.0
K06940	10328.0
K06941	24204.0
K06942	23364.0
K06943	0.0
K10806	1.0
K10807	1.0
K10804	3.0
K10805	0.0
K06948	3770.0
K06949	29515.0
K06418	3224.0
K09138	6.0
K09139	0.0
K09134	4975.0
K09135	0.0
K09136	0.0
K09137	13.0
K09130	0.0
K09131	225.0
K09132	4797.0
K09133	0.0
K05808	23389.0
K05809	0.0
K05804	4797.0
K05805	1.0
K05806	0.0
K05807	2940.0
K05800	1.0
K05801	7.0
K05802	0.0
K05803	0.0
K01044	0.0
K01045	0.0
K01046	183.0
K02068	1782.0
K04561	1.0
K01042	3015.0
K05568	18300.0
K05567	7431.0
K14273	0.0
K14275	0.0
K14274	60.0
K02062	0.0
K05245	0.0
K05564	0.0
K01048	2818.0
K02066	2940.0
K01322	2938.0
K01325	0.0
K02065	2940.0
K01326	0.0
K05560	0.0
K02243	3769.0
K08930	0.0
K02679	0.0
K02676	1.0
K02674	1.0
K02675	0.0
K02672	1.0
K02241	1233.0
K02670	2.0
K02671	1.0
K00810	0.0
K00811	2976.0
K00812	3259.0
K00813	0.0
K00814	0.0
K00817	23284.0
K00818	3167.0
K00819	15.0
K02530	36.0
K02245	3769.0
K02244	30.0
K01499	1.0
K01498	0.0
K01493	23399.0
K01492	468.0
K01491	52005.0
K01497	8.0
K01496	808.0
K01495	12747.0
K01494	4976.0
K02418	11785.0
K02419	15003.0
K14492	0.0
K02412	13854.0
K02413	14579.0
K02410	15003.0
K02411	8383.0
K02416	15003.0
K02417	10666.0
K02414	1196.0
K02415	40.0
K00120	0.0
K00121	3776.0
K00430	0.0
K13058	0.0
K13059	0.0
K13727	1.0
K13057	0.0
K13722	0.0
K13051	1.0
K13052	9462.0
K00435	1.0
K12054	0.0
K03239	0.0
K03238	0.0
K03231	0.0
K03230	0.0
K03232	0.0
K12059	1.0
K03237	0.0
K03236	0.0
K12058	1.0
K12239	0.0
K12238	0.0
K12235	0.0
K12234	1401.0
K13942	0.0
K13940	12400.0
K13941	0.0
K12097	0.0
K12096	0.0
K12095	0.0
K12094	0.0
K12093	0.0
K12092	0.0
K12091	0.0
K12090	0.0
K12099	0.0
K12098	0.0
K06356	0.0
K05992	1742.0
K03540	0.0
K06331	6746.0
K06330	11.0
K07138	18766.0
K07139	15014.0
K11811	2.0
K07132	1629.0
K07133	52871.0
K07130	17001.0
K07131	0.0
K07137	40261.0
K07134	0.0
K07135	0.0
K01860	0.0
K01866	23382.0
K01867	23381.0
K01865	16.0
K01868	28346.0
K01869	23363.0
K06140	2.0
K04766	6.0
K04767	525.0
K04764	1.0
K04762	2939.0
K04763	26099.0
K04760	2.0
K04761	241.0
K04768	6.0
K04769	17001.0
K08313	517.0
K08312	0.0
K08311	1.0
K08310	1.0
K08317	39.0
K08316	11701.0
K08315	0.0
K08314	1082.0
K05149	0.0
K08319	0.0
K08318	0.0
K06339	0.0
K14648	0.0
K14392	18.0
K14393	3.0
K14645	2.0
K14647	1.0
K01689	30352.0
K01686	22107.0
K01687	33406.0
K01684	5501.0
K01685	14156.0
K01682	1.0
K01681	21317.0
K05308	0.0
K02889	0.0
K02888	25104.0
K02885	0.0
K02884	23364.0
K02887	21622.0
K02886	23364.0
K02881	23364.0
K02883	0.0
K13743	0.0
K02086	3254.0
K02081	1041.0
K02080	0.0
K02083	418.0
K02082	2048.0
K13831	0.0
K03428	0.0
K03429	8612.0
K03424	31049.0
K03935	0.0
K03932	0.0
K03933	39.0
K03930	5347.0
K03931	19.0
K02339	1.0
K02338	25106.0
K02337	24585.0
K02336	0.0
K02335	28162.0
K02334	10150.0
K02330	0.0
K03688	11019.0
K03689	0.0
K03680	60.0
K03683	0.0
K03684	226.0
K03685	23364.0
K03686	47811.0
K03687	21892.0
K07301	18722.0
K07300	2.0
K07303	4.0
K07302	4.0
K07305	37.0
K07304	1794.0
K07307	1511.0
K07306	884.0
K07309	225.0
K07308	909.0
K02617	0.0
K02610	2.0
K02963	23364.0
K02612	2.0
K02961	21785.0
K09686	63205.0
K09687	155846.0
K09684	340.0
K09685	893.0
K09682	1.0
K09683	0.0
K09680	6.0
K09681	0.0
K09688	1.0
K09689	1.0
K05962	1.0
K05961	0.0
K05967	41.0
K05966	1838.0
K11159	0.0
K05964	1766.0
K05968	0.0
K11152	0.0
K00309	0.0
K00658	17.0
K00304	0.0
K00305	0.0
K00654	0.0
K00655	37563.0
K00652	2940.0
K00301	0.0
K00302	4804.0
K00303	1.0
K10828	0.0
K06431	0.0
K06432	0.0
K06433	1.0
K06434	1.0
K06436	4070.0
K06437	0.0
K10820	61.0
K06439	0.0
K10822	0.0
K10823	0.0
K10826	0.0
K09167	1342.0
K06322	0.0
K14117	0.0
K14259	0.0
K14257	0.0
K01308	1366.0
K01303	549.0
K01301	1.0
K01305	2011.0
K01304	3925.0
K02658	1.0
K00672	1.0
K02650	5876.0
K02651	1.0
K02652	11843.0
K02653	17518.0
K02654	41031.0
K05687	0.0
K02656	1.0
K05685	1.0
K00878	18735.0
K00879	1112.0
K00872	4774.0
K00873	26371.0
K00870	0.0
K00876	27570.0
K00877	0.0
K00874	28641.0
K00875	0.0
K04487	42370.0
K04486	27603.0
K04485	21136.0
K04484	0.0
K04483	0.0
K04482	0.0
K04480	0.0
K04488	25301.0
K12049	0.0
K13693	0.0
K13706	0.0
K13694	1.0
K13695	0.0
K05977	0.0
K09516	1.0
K02434	27246.0
K02435	25536.0
K02436	406.0
K02437	10842.0
K05350	7954.0
K02431	6865.0
K08100	0.0
K02433	27443.0
K02438	15984.0
K02439	15.0
K03745	0.0
K03744	9049.0
K03747	1.0
K03210	22616.0
K03217	24720.0
K03216	20208.0
K03215	1.0
K03742	18429.0
K03219	0.0
K03218	23873.0
K03749	1.0
K03748	2.0
K02383	0.0
K06327	1.0
K06320	5981.0
K07238	28055.0
K09479	0.0
K09478	0.0
K09475	0.0
K09474	0.0
K09477	0.0
K09476	0.0
K09471	1.0
K09470	0.0
K09473	0.0
K09472	1.0
K07543	0.0
K06898	12457.0
K13967	0.0
K13963	6400.0
K07545	0.0
K00737	4800.0
K05345	1.0
K11706	0.0
K11707	1.0
K11704	0.0
K11705	0.0
K11708	1.0
K11709	1.0
K05588	0.0
K07114	16494.0
K07443	7380.0
K07116	0.0
K07117	3.0
K07110	1.0
K07447	23357.0
K07112	1403.0
K07113	1.0
K07448	5961.0
K07118	348.0
K07119	12.0
K10619	0.0
K10618	0.0
K10617	0.0
K10616	0.0
K01848	5.0
K01849	5.0
K01844	5172.0
K01845	6723.0
K01846	3485.0
K01847	5878.0
K01840	31022.0
K01841	413.0
K01842	0.0
K01843	2737.0
K06219	0.0
K10832	0.0
K05348	1.0
K14203	0.0
K08483	21532.0
K08482	0.0
K08481	0.0
K08480	0.0
K08485	0.0
K08484	0.0
K00464	0.0
K00467	0.0
K00466	0.0
K00461	0.0
K00460	0.0
K00463	0.0
K00462	0.0
K04509	0.0
K00469	1.0
K00468	0.0
K08645	0.0
K04744	1.0
K01518	0.0
K01519	0.0
K04748	1.0
K04749	863.0
K01514	7.0
K01515	30133.0
K01512	11632.0
K01510	0.0
K14623	474.0
K14626	0.0
K14627	0.0
K14628	0.0
K14629	0.0
K03918	0.0
K03919	1.0
K12372	0.0
K12373	22451.0
K12370	0.0
K12371	0.0
K02359	0.0
K02358	23369.0
K02351	1.0
K02352	1.0
K02355	45535.0
K02357	23364.0
K02356	24847.0
K13574	0.0
K13573	0.0
K13572	0.0
K13571	0.0
K13570	0.0
K12112	0.0
K12113	0.0
K12110	0.0
K12111	294.0
K07329	0.0
K07328	0.0
K07323	1.0
K07322	7624.0
K07321	1623.0
K07320	1.0
K07327	0.0
K07326	0.0
K07325	0.0
K07324	0.0
K08163	0.0
K06180	55450.0
K06181	1.0
K06182	12798.0
K06183	21281.0
K06186	1.0
K06187	25106.0
K06188	1390.0
K06189	1.0
K08359	0.0
K07589	0.0
K07588	2945.0
K07587	0.0
K07586	10312.0
K07585	0.0
K07584	22921.0
K07583	0.0
K07582	0.0
K07581	0.0
K07580	0.0
K11139	0.0
K05989	32033.0
K05988	0.0
K05985	7914.0
K05987	0.0
K05986	0.0
K10843	0.0
K08354	0.0
K10844	5.0
K10848	1.0
K00673	0.0
K00674	4761.0
K00675	1959.0
K00676	21906.0
K00677	2940.0
K06988	1.0
K06989	315.0
K08351	0.0
K06980	1.0
K06981	0.0
K06982	0.0
K08350	0.0
K06984	0.0
K06985	2.0
K06986	0.0
K06987	9013.0
K02445	4979.0
K02444	7030.0
K00582	0.0
K00583	0.0
K00580	0.0
K02110	22416.0
K00586	0.0
K00587	0.0
K00584	0.0
K08921	0.0
K02441	11.0
K00588	1479.0
K08922	0.0
K02440	2978.0
K00018	24674.0
K08923	0.0
K02443	8487.0
K00019	35.0
K02442	0.0
K08925	0.0
K08926	0.0
K08927	0.0
K03149	2279.0
K06604	0.0
K00015	0.0
K01989	22643.0
K00854	32479.0
K00855	2.0
K00856	1.0
K00857	9803.0
K00850	63765.0
K00851	28.0
K00852	21016.0
K00853	231.0
K00858	23373.0
K00859	22503.0
K01181	5765.0
K01180	0.0
K01183	5610.0
K01182	22406.0
K01185	2936.0
K01184	0.0
K01187	30601.0
K01188	20825.0
K02596	6.0
K13766	2.0
K13767	2.0
K13003	0.0
K13002	0.0
K13000	0.0
K02984	0.0
K02986	23368.0
K02987	0.0
K02636	1.0
K02982	18567.0
K02983	0.0
K02638	0.0
K02639	0.0
K02988	22936.0
K08298	466.0
K08299	0.0
K03583	0.0
K03582	0.0
K03581	21680.0
K03580	0.0
K03587	3165.0
K03586	1.0
K03585	5874.0
K03584	22842.0
K03589	17403.0
K03588	39054.0
K01725	1.0
K01724	6.0
K01727	1516.0
K01726	9791.0
K01721	0.0
K01720	0.0
K01722	0.0
K13008	0.0
K01729	0.0
K01728	3.0
K09530	0.0
K09539	0.0
K02188	14712.0
K02189	14775.0
K02182	8.0
K02183	0.0
K03769	2205.0
K03768	35397.0
K03767	23.0
K03765	0.0
K03764	0.0
K03763	36419.0
K03762	238.0
K03761	0.0
K03760	2.0
K09457	1755.0
K09456	0.0
K09459	408.0
K09458	23281.0
K00602	46412.0
K13988	0.0
K13985	0.0
K09981	1484.0
K09980	0.0
K09983	1.0
K09982	0.0
K09985	0.0
K09984	2.0
K09987	0.0
K09986	0.0
K09989	8348.0
K09988	5907.0
K12583	0.0
K12582	0.0
K12589	0.0
K11720	1.0
K09759	6978.0
K10985	0.0
K10984	516.0
K07468	0.0
K07469	8.0
K07464	14156.0
K07465	0.0
K07466	0.0
K07467	10491.0
K07460	14387.0
K07461	7105.0
K07462	23367.0
K07463	0.0
K10679	0.0
K10678	0.0
K10671	0.0
K10670	11350.0
K10673	0.0
K10672	529.0
K10674	0.0
K10677	0.0
K10676	0.0
K08726	0.0
K08724	3742.0
K08722	4485.0
K08723	0.0
K08720	0.0
K08721	0.0
K08728	1.0
K10187	0.0
K00119	1.0
K00118	1.0
K00449	0.0
K00448	0.0
K00115	0.0
K00446	2.0
K00117	2.0
K00116	13.0
K00111	20862.0
K00442	0.0
K00113	0.0
K00112	0.0
K01539	0.0
K01531	11879.0
K04720	17696.0
K01533	25127.0
K01534	52266.0
K01535	0.0
K01537	29498.0
K14358	0.0
K14605	0.0
K14606	0.0
K00413	1.0
K10120	8.0
K05600	0.0
K05777	6.0
K03972	0.0
K03973	2904.0
K03970	0.0
K03971	0.0
K03976	21615.0
K03977	25105.0
K03974	0.0
K03975	3979.0
K03978	23364.0
K03979	25106.0
K13378	2930.0
K02372	20788.0
K02371	21615.0
K02377	7985.0
K02379	279.0
K03396	0.0
K03397	0.0
K03394	14306.0
K03395	0.0
K03392	0.0
K03393	0.0
K03390	2939.0
K03391	0.0
K03399	52.0
K03027	0.0
K12136	0.0
K12137	0.0
K06610	0.0
K12138	0.0
K12139	0.0
K11444	0.0
K11440	1.0
K11443	0.0
K11442	6.0
K00612	1.0
K00613	225.0
K00610	16190.0
K00611	21396.0
K00616	9757.0
K00617	0.0
K00614	1.0
K00615	67896.0
K00619	1.0
K10863	0.0
K07874	0.0
K06234	0.0
K10240	0.0
K10241	0.0
K10242	0.0
K10243	0.0
K04110	0.0
K04113	0.0
K04112	0.0
K04115	0.0
K04114	0.0
K04117	0.0
K04116	0.0
K04118	0.0
K05517	0.0
K07705	385.0
K07704	612.0
K07707	4863.0
K07706	5623.0
K07701	0.0
K07700	0.0
K07703	0.0
K07702	0.0
K07709	0.0
K07708	1.0
K01955	38065.0
K13042	0.0
K09934	0.0
K09935	7787.0
K06216	24.0
K09937	1.0
K13745	0.0
K13746	0.0
K13747	13744.0
K13740	0.0
K13741	0.0
K13742	0.0
K06211	6542.0
K06212	226.0
K09933	2.0
K02618	0.0
K02619	2971.0
K02968	22934.0
K02966	0.0
K02967	23364.0
K02616	0.0
K02965	23364.0
K02962	0.0
K02611	2.0
K02613	3.0
K03569	45075.0
K03568	2300.0
K03565	21365.0
K06218	4.0
K03567	0.0
K03566	1.0
K03561	5881.0
K03560	1.0
K03563	18234.0
K03562	1.0
K06430	0.0
K01709	742.0
K01708	0.0
K01707	0.0
K01706	271.0
K01705	0.0
K01704	51542.0
K01703	51972.0
K01702	0.0
K14165	0.0
K14164	0.0
K14166	0.0
K14161	2.0
K14160	2.0
K14162	2.0
K05396	1933.0
K03709	900.0
K03708	1308.0
K08160	0.0
K03701	31544.0
K03700	14887.0
K03703	17100.0
K03702	23364.0
K03705	20425.0
K03704	28477.0
K03707	2787.0
K03706	11132.0
K06289	0.0
K06288	0.0
K06283	16509.0
K06282	227.0
K06281	227.0
K06287	23350.0
K06286	30.0
K06285	811.0
K06284	8422.0
K08161	18.0
K07540	0.0
K06438	10779.0
K06869	0.0
K06868	0.0
K06867	20.0
K06866	0.0
K06865	0.0
K06864	11023.0
K06863	0.0
K06862	0.0
K06861	3000.0
K06860	0.0
K12659	0.0
K12658	1.0
K07547	0.0
K07546	0.0
K15023	0.0
K15022	0.0
K15020	0.0
K15024	10712.0
K08700	0.0
K08162	4797.0
K07544	0.0
K00137	0.0
K00135	44.0
K00134	23431.0
K00133	23364.0
K00132	18.0
K00131	41.0
K00130	4809.0
K00139	0.0
K00138	0.0
K00429	1.0
K00428	2933.0
K00421	0.0
K00423	0.0
K00425	3192.0
K00427	0.0
K00426	3192.0
K14292	0.0
K14379	0.0
K14370	0.0
K14371	0.0
K14372	0.0
K14373	0.0
K14374	0.0
K14375	0.0
K09845	0.0
K14082	0.0
K14083	0.0
K14080	0.0
K14081	0.0
K14086	4800.0
K14087	5025.0
K14084	406.0
K14088	5025.0
K14089	4800.0
K01552	11959.0
K01551	993.0
K01556	1.0
K01557	0.0
K01554	0.0
K01555	2.0
K04708	0.0
K03955	0.0
K13689	0.0
K13688	66.0
K13683	0.0
K13685	4054.0
K13684	0.0
K13687	0.0
K13686	0.0
K14159	0.0
K02399	0.0
K02398	2029.0
K02395	1972.0
K02394	1.0
K02397	6810.0
K02396	15371.0
K02391	1.0
K02390	13210.0
K02393	1.0
K02392	24728.0
K13533	0.0
K13532	0.0
K13531	21.0
K13530	19.0
K01550	0.0
K05658	0.0
K14054	6.0
K02601	29307.0
K02970	22977.0
K05378	0.0
K12339	2.0
K14060	0.0
K11687	0.0
K11686	0.0
K11685	0.0
K11689	1264.0
K11688	2895.0
K08939	0.0
K03048	1513.0
K03049	0.0
K13821	2.0
K13820	34.0
K03042	0.0
K03043	20684.0
K03040	22210.0
K03041	0.0
K03046	22940.0
K03047	0.0
K03044	0.0
K03045	0.0
K00348	2937.0
K09847	0.0
K00692	6.0
K00638	14194.0
K00639	5829.0
K00693	1.0
K00634	10654.0
K00635	0.0
K00630	0.0
K00631	0.0
K00632	1691.0
K00633	6794.0
K00691	58.0
K00696	0.0
K00694	469.0
K00695	0.0
K10854	0.0
K07811	0.0
K07810	0.0
K07813	16856.0
K07812	217.0
K07814	4946.0
K07816	1867.0
K00090	1.0
K00091	5209.0
K00094	1048.0
K00096	7697.0
K00097	6413.0
K00098	0.0
K00099	22911.0
K10228	0.0
K10229	0.0
K12548	0.0
K10222	0.0
K10220	0.0
K10221	0.0
K10227	1.0
K05822	1481.0
K01949	0.0
K01945	21615.0
K01947	0.0
K01946	0.0
K01941	11.0
K01940	20037.0
K06357	0.0
K07729	50160.0
K07728	0.0
K07727	30835.0
K07726	8255.0
K07725	0.0
K07724	0.0
K07723	845.0
K07722	226.0
K07721	0.0
K07720	73444.0
K00899	943.0
K05824	0.0
K00891	31127.0
K00892	0.0
K00895	8.0
K00897	3245.0
K08151	3.0
K08153	1769.0
K08154	0.0
K02948	23363.0
K02942	0.0
K02944	0.0
K05665	0.0
K02946	23358.0
K13793	0.0
K06352	0.0
K01769	0.0
K01768	3.0
K01761	1781.0
K01760	1849.0
K01762	0.0
K09578	0.0
K01766	0.0
K08164	1.0
K02493	22940.0
K08166	0.0
K08167	0.0
K02496	1.0
K02497	6.0
K02494	1.0
K02495	39803.0
K02498	1.0
K02499	2983.0
K08168	0.0
K08169	0.0
K14415	4869.0
K14414	0.0
K06881	25110.0
K00436	1.0
K06332	0.0
K12815	0.0
K12810	0.0
K06885	3783.0
K00437	34.0
K06335	0.0
K06334	22447.0
K03547	18034.0
K03546	12315.0
K03545	34343.0
K03544	29115.0
K03543	2932.0
K06888	6881.0
K10941	0.0
K03549	24.0
K03548	0.0
K10940	0.0
K02236	1800.0
K02237	15278.0
K02234	0.0
K02232	14783.0
K02233	20390.0
K02230	7.0
K02231	25369.0
K06359	0.0
K02238	23726.0
K02239	0.0
K03723	21992.0
K03722	4323.0
K03721	4.0
K03720	0.0
K03727	0.0
K03726	0.0
K03725	0.0
K03724	82.0
K06358	0.0
K12673	0.0
K12679	0.0
K12678	0.0
K06410	11728.0
K11898	0.0
K11899	0.0
K11896	0.0
K11897	0.0
K11894	0.0
K11895	0.0
K11892	0.0
K11893	0.0
K11890	0.0
K11891	0.0
K08762	0.0
K08764	0.0
K08765	0.0
K10418	0.0
K11325	0.0
K11326	0.0
K11327	0.0
K11328	0.0
K11329	0.0
K00151	1.0
K00150	0.0
K00153	0.0
K00400	0.0
K00407	1.0
K00406	3.0
K00405	3.0
K00404	1.0
K00158	8.0
K01342	0.0
K09388	1.0
K09386	0.0
K09384	1756.0
K04094	9332.0
K04095	6612.0
K04096	22933.0
K04097	2.0
K04090	1.0
K04091	2.0
K04092	0.0
K04093	0.0
K04098	0.0
K04099	0.0
K01578	0.0
K01579	4929.0
K01574	5.0
K01575	28.0
K01576	0.0
K01577	0.0
K01571	15240.0
K01572	22896.0
K01573	0.0
K02009	6807.0
K02008	64773.0
K02005	15020.0
K02004	166446.0
K02007	9641.0
K02006	92680.0
K02001	3484.0
K02000	3508.0
K02003	219896.0
K02002	3510.0
K03065	0.0
K08952	0.0
K03060	17997.0
K13809	0.0
K10948	0.0
K09607	0.0
K06125	0.0
K04337	0.0
K06120	1048.0
K06121	0.0
K04336	0.0
K01127	0.0
K09703	52.0
K00004	0.0
K14699	0.0
K09702	959.0
K14698	0.0
K05311	82.0
K13829	0.0
K10943	0.0
K07291	0.0
K07290	1.0
K10206	18852.0
K10202	8.0
K10208	5.0
K10209	9.0
K01966	3.0
K01965	1.0
K01964	6.0
K01963	13919.0
K01962	11001.0
K01961	34851.0
K01960	2938.0
K01969	1.0
K01968	1.0
K07749	5148.0
K07748	0.0
K07741	1072.0
K07740	0.0
K07743	0.0
K07742	20424.0
K07745	0.0
K07744	0.0
K07746	0.0
K01299	5595.0
K01295	1749.0
K01297	6723.0
K02922	0.0
K05603	0.0
K02921	0.0
K02926	23364.0
K05607	0.0
K02924	0.0
K05605	0.0
K02928	0.0
K02929	0.0
K00216	0.0
K00217	0.0
K00214	0.0
K00215	28026.0
K00213	0.0
K00210	0.0
K00211	0.0
K00218	0.0
K00219	266.0
K01035	34.0
K01034	4324.0
K04517	23352.0
K01740	39304.0
K01031	0.0
K01746	2766.0
K01745	2787.0
K01744	5858.0
K01749	3755.0
K01039	864.0
K04518	3784.0
K09591	0.0
K14129	0.0
K14128	0.0
K14121	0.0
K14120	0.0
K14123	0.0
K14122	0.0
K14125	0.0
K14124	0.0
K14127	0.0
K14126	0.0
K03521	26131.0
K03520	0.0
K03523	23009.0
K03522	26785.0
K03525	24048.0
K03524	23336.0
K03527	24158.0
K03526	21587.0
K03529	20326.0
K03528	0.0
K06338	0.0
K02217	9499.0
K03299	1226.0
K03298	10.0
K13472	0.0
K03293	3592.0
K03292	32309.0
K03291	0.0
K03290	0.0
K03297	5027.0
K03296	17211.0
K03295	4687.0
K03294	9349.0
K13009	0.0
K12690	0.0
K09743	0.0
K06022	0.0
K07190	0.0
K06021	0.0
K07192	3810.0
K06020	1.0
K06027	0.0
K06026	0.0
K09744	0.0
K07991	3.0
K08749	0.0
K09835	8.0
K09834	0.0
K10439	39451.0
K06351	1.0
K09833	0.0
K10925	0.0
K10924	0.0
K10927	0.0
K10926	0.0
K10923	0.0
K10922	0.0
K09629	0.0
K10697	0.0
K00179	7622.0
K00172	3294.0
K00171	1919.0
K00170	2145.0
K00177	8024.0
K00176	8024.0
K00175	12126.0
K00174	10724.0
K13478	0.0
K14338	0.0
K14339	0.0
K14335	0.0
K14337	0.0
K14330	0.0
K14331	0.0
K14333	0.0
K08918	0.0
K13479	2810.0
K04078	22941.0
K04079	23334.0
K04076	844.0
K04077	23365.0
K04074	1789.0
K04075	19491.0
K04072	24246.0
K04073	2.0
K04070	14445.0
K04071	0.0
K14597	0.0
K13318	0.0
K08280	0.0
K13641	1267.0
K13640	226.0
K13643	408.0
K13642	0.0
K02027	236300.0
K02026	429231.0
K02025	458678.0
K02024	0.0
K02023	8237.0
K02022	11.0
K02021	1742.0
K02020	7475.0
K02029	35135.0
K02028	39658.0
K03886	1.0
K03887	1.0
K03884	0.0
K03885	3005.0
K03881	0.0
K03888	1.0
K03889	0.0
K12998	0.0
K12999	1.0
K12992	1859.0
K12993	0.0
K12990	6540.0
K12991	0.0
K12996	1476.0
K12997	7.0
K12994	0.0
K12995	2.0
K08979	0.0
K08978	16540.0
K03088	206919.0
K03089	1.0
K03086	31460.0
K03087	1.0
K08971	0.0
K08970	0.0
K03082	20.0
K03080	0.0
K08974	27685.0
K13868	0.0
K00918	1368.0
K01553	0.0
K12214	0.0
K11646	0.0
K11645	0.0
K11641	0.0
K11640	0.0
K12736	0.0
K12733	0.0
K07507	9688.0
K07506	0.0
K07505	0.0
K07504	4.0
K07503	0.0
K07502	6465.0
K07501	8.0
K07500	0.0
K07509	0.0
K07508	0.0
K11422	0.0
K08698	0.0
K10773	24652.0
K10774	0.0
K14286	0.0
K10778	3.0
K14287	2.0
K00140	118.0
K05501	1.0
K01903	16.0
K01902	16.0
K01905	34.0
K01904	0.0
K01907	0.0
K01906	0.0
K01909	0.0
K01908	2.0
K14534	10046.0
K00147	20960.0
K07767	0.0
K07769	0.0
K07768	0.0
K06203	0.0
K06202	1.0
K09921	1.0
K09920	0.0
K09927	4797.0
K09024	0.0
K09022	1160.0
K09023	0.0
K09020	61.0
K09021	0.0
K02908	0.0
K02909	25105.0
K08218	2939.0
K08219	0.0
K02904	23364.0
K02906	23363.0
K02907	22848.0
K02902	22716.0
K00230	1781.0
K00231	14.0
K00232	0.0
K08976	7.0
K00234	0.0
K00239	8446.0
K06209	15241.0
K09928	1.0
K01015	0.0
K01014	0.0
K01012	24716.0
K01011	3471.0
K01010	0.0
K08920	0.0
K14103	0.0
K14102	0.0
K14101	0.0
K14100	0.0
K14105	0.0
K14104	0.0
K14109	0.0
K14108	0.0
K06401	1.0
K00893	0.0
K13402	0.0
K12858	0.0
K03503	2931.0
K03502	21737.0
K03501	25098.0
K03500	20427.0
K08924	0.0
K02278	1048.0
K02279	5095.0
K12977	0.0
K02276	4.0
K02277	1.0
K02274	4.0
K02275	4.0
K13450	0.0
K13451	0.0
K13452	0.0
K13454	0.0
K13455	0.0
K12509	0.0
K12508	0.0
K12507	16.0
K12506	846.0
K12500	0.0
K12503	0.0
K05926	0.0
K09728	0.0
K14587	60.0
K06597	0.0
K06596	1.0
K06595	1.0
K06599	0.0
K06598	0.0
K07978	0.0
K07979	51325.0
K07976	0.0
K14585	0.0
K10907	27354.0
K10906	0.0
K10901	0.0
K10909	0.0
K10908	0.0
K09819	28.0
K09818	28.0
K09817	22129.0
K09816	22113.0
K09815	22346.0
K06374	18480.0
K06373	18434.0
K09812	27253.0
K09811	26908.0
K09810	7741.0
K09724	0.0
K14582	0.0
K09721	0.0
K04058	0.0
K04059	0.0
K04050	0.0
K04051	0.0
K04052	0.0
K04053	0.0
K04054	0.0
K04055	0.0
K04056	0.0
K04057	0.0
K01047	0.0
K08975	0.0
K10015	0.0
K10014	0.0
K10017	0.0
K10016	0.0
K10011	0.0
K10010	2519.0
K10013	0.0
K10012	4866.0
K10019	0.0
K10018	0.0
K13665	3.0
K13664	0.0
K13663	0.0
K13662	0.0
K13661	0.0
K13660	0.0
K13669	0.0
K13668	0.0
K07641	1.0
K01466	559.0
K13590	2.0
K01464	10481.0
K01465	21631.0
K01462	41631.0
K01463	2129.0
K01460	0.0
K01461	0.0
K13599	1.0
K13598	0.0
K01468	2620.0
K01469	1.0
K09251	6.0
K09252	0.0
K02041	10627.0
K02040	23569.0
K02043	1.0
K02045	1164.0
K02044	10631.0
K02047	1164.0
K02046	1164.0
K02049	37768.0
K02048	1165.0
K05549	0.0
K05548	8.0
K06046	0.0
K03319	467.0
K03316	256.0
K03317	49.0
K03314	0.0
K03315	18275.0
K03312	11932.0
K03313	235.0
K03310	45037.0
K03311	7716.0
K12052	0.0
K02945	21757.0
K06162	39.0
K06163	35.0
K06160	0.0
K06161	0.0
K06166	35.0
K00359	1618.0
K06164	35.0
K06165	34.0
K06168	22917.0
K06169	1.0
K13020	7.0
K07158	0.0
K07159	0.0
K04835	1743.0
K11621	0.0
K11991	0.0
K11622	1.0
K11996	13.0
K11627	0.0
K11626	0.0
K11629	6.0
K11628	0.0
K07561	0.0
K07560	23356.0
K07563	0.0
K07562	0.0
K07565	0.0
K07564	0.0
K07567	29429.0
K07566	25931.0
K07569	0.0
K07568	25364.0
K09925	1.0
K11199	0.0
K11198	0.0
K11192	0.0
K11191	0.0
K11196	0.0
K11195	0.0
K11194	0.0
K02492	6519.0
K10713	1.0
K10710	1725.0
K10711	8.0
K10716	0.0
K02490	1.0
K10714	1.0
K10715	0.0
K01929	23364.0
K01928	28099.0
K01923	25079.0
K01922	26.0
K01921	26835.0
K01920	1.0
K01926	23321.0
K01925	23440.0
K01924	23363.0
K07789	0.0
K07788	0.0
K07785	0.0
K07784	0.0
K07787	10.0
K07786	0.0
K07781	0.0
K07783	0.0
K07782	1.0
K05835	0.0
K06355	0.0
K14661	0.0
K09844	0.0
K00782	30.0
K00783	25106.0
K00784	24537.0
K00785	0.0
K00786	6422.0
K00039	0.0
K00036	7163.0
K00037	0.0
K00034	559.0
K00035	0.0
K00032	0.0
K00033	7185.0
K00030	1659.0
K00031	19069.0
K01259	277.0
K01258	20564.0
K01255	7653.0
K01256	4.0
K01251	10603.0
K01250	2760.0
K01253	0.0
K01252	0.0
K09008	1.0
K09009	0.0
K09000	1.0
K09001	1781.0
K09002	5621.0
K09003	1.0
K09004	8.0
K09005	219.0
K09006	0.0
K09007	7.0
K09846	0.0
K08234	6941.0
K00258	1.0
K00259	2047.0
K00252	10.0
K00253	1.0
K00256	0.0
K00257	3759.0
K00254	0.0
K00255	0.0
K01079	551.0
K01078	0.0
K01071	24.0
K01070	0.0
K01073	5.0
K01077	10963.0
K01076	819.0
K14472	0.0
K14471	0.0
K14470	0.0
K14475	231.0
K09841	0.0
K02788	16.0
K02782	38.0
K02783	1319.0
K02781	726.0
K02786	17.0
K02787	4.0
K02784	1.0
K01060	838.0
K01787	783.0
K01786	12794.0
K01785	24847.0
K01784	34513.0
K01783	27317.0
K01782	1.0
K01781	0.0
K01780	0.0
K01789	0.0
K01788	16575.0
K02526	494.0
K02527	2940.0
K02525	1.0
K02250	6.0
K02523	2940.0
K02520	22946.0
K02521	0.0
K02258	1.0
K02259	8.0
K02528	23365.0
K02529	130101.0
K03781	8267.0
K03780	1704.0
K03783	20615.0
K03782	12.0
K03785	7178.0
K03784	12149.0
K03787	9492.0
K03786	17985.0
K03789	19168.0
K03788	0.0
K10700	0.0
K00342	2933.0
K03124	0.0
K03120	0.0
K12527	2805.0
K12526	0.0
K12525	0.0
K12524	5877.0
K12523	0.0
K12522	0.0
K09789	2937.0
K09788	148.0
K09787	20194.0
K09786	818.0
K09785	0.0
K09781	1.0
K09780	5.0
K10961	0.0
K10960	1.0
K10963	0.0
K10962	0.0
K10965	0.0
K10964	0.0
K10966	0.0
K09879	0.0
K06318	0.0
K06311	1.0
K06310	1175.0
K06312	1.0
K06314	1.0
K06317	1418.0
K11389	0.0
K11386	0.0
K11387	0.0
K11384	0.0
K11385	0.0
K11382	0.0
K11383	0.0
K11381	9.0
K11949	0.0
K10380	0.0
K04032	1439.0
K04033	1.0
K04030	1634.0
K04031	12079.0
K04036	0.0
K04037	0.0
K04034	1743.0
K04035	62.0
K04038	0.0
K04039	0.0
K07046	77.0
K07047	11435.0
K07044	0.0
K07045	10755.0
K07042	20425.0
K07043	18386.0
K07040	19931.0
K07041	0.0
K07048	721.0
K07049	0.0
K08664	0.0
K02584	8.0
K10039	1059.0
K10038	1.0
K10037	0.0
K10036	9.0
K04788	0.0
K04789	0.0
K04784	0.0
K04785	0.0
K04786	0.0
K04787	0.0
K04780	0.0
K04781	6.0
K04782	0.0
K04783	0.0
K13601	0.0
K13603	0.0
K13602	0.0
K13605	0.0
K13604	0.0
K13607	234.0
K02404	2007.0
K05783	0.0
K05782	1.0
K05781	35.0
K05780	35.0
K05787	0.0
K05786	7.0
K05785	0.0
K05784	0.0
K05789	0.0
K05788	1.0
K01442	17796.0
K01443	20581.0
K01444	2120.0
K01446	4.0
K01447	4737.0
K01448	42853.0
K01449	13609.0
K14803	0.0
K02069	1789.0
K05569	7430.0
K08008	0.0
K02063	0.0
K05566	7415.0
K05565	12.0
K05563	0.0
K05562	0.0
K05561	0.0
K02064	0.0
K03338	4992.0
K03339	3.0
K03330	0.0
K03331	0.0
K03332	1475.0
K03333	0.0
K03335	4816.0
K03336	4815.0
K03337	4991.0
K12956	0.0
K12957	0.0
K12954	0.0
K12955	0.0
K12952	0.0
K12953	0.0
K12950	0.0
K12951	0.0
K14733	0.0
K00109	0.0
K06148	50112.0
K06149	0.0
K06144	0.0
K06145	1.0
K06146	0.0
K06147	288544.0
K06141	0.0
K06142	9237.0
K06143	0.0
K11945	0.0
K08948	0.0
K08949	0.0
K00071	0.0
K14664	0.0
K13810	0.0
K14665	34.0
K03058	0.0
K11609	0.0
K11608	0.0
K14660	0.0
K11603	0.0
K11602	0.0
K11601	0.0
K11600	0.0
K11607	0.0
K11606	0.0
K11605	0.0
K11604	0.0
K10558	61.0
K10559	140.0
K10550	77.0
K10551	77.0
K10552	0.0
K10553	0.0
K10554	0.0
K10555	360.0
K10556	77.0
K10557	61.0
K03051	0.0
K03050	0.0
K07549	0.0
K07548	0.0
K07239	14.0
K07235	0.0
K07234	1.0
K07237	0.0
K07236	0.0
K07231	1.0
K07230	1.0
K07233	0.0
K07232	1.0
K02467	0.0
K05306	6284.0
K05305	5853.0
K05304	0.0
K05303	0.0
K05301	0.0
K02565	0.0
K08644	0.0
K08646	0.0
K08641	6.0
K08643	0.0
K08642	0.0
K12146	0.0
K00010	6340.0
K00011	0.0
K00012	22660.0
K00013	23237.0
K00014	24529.0
K00016	22347.0
K09065	0.0
K08252	16.0
K08253	0.0
K08256	0.0
K08255	6.0
K08258	0.0
K08259	4.0
K00274	1743.0
K00275	10.0
K00276	0.0
K00270	0.0
K00271	0.0
K00272	0.0
K00273	0.0
K00278	14740.0
K00279	0.0
K12675	0.0
K01277	2937.0
K01274	0.0
K01273	15377.0
K01271	8233.0
K01270	22324.0
K01278	2947.0
K00906	3.0
K00904	29.0
K00903	4.0
K00901	5997.0
K13785	0.0
K00908	0.0
K11149	0.0
K01053	2.0
K01051	11.0
K01057	8.0
K01056	23364.0
K01055	1.0
K01054	0.0
K01058	2.0
K02500	23237.0
K02501	23012.0
K02502	18362.0
K02503	23364.0
K02504	0.0
K02505	0.0
K02506	0.0
K02507	0.0
K02508	0.0
K02509	1.0
K00291	0.0
K13410	0.0
K13148	0.0
K13419	0.0
K05825	0.0
K03106	23368.0
K03105	0.0
K03101	28724.0
K03100	50917.0
K12541	0.0
K12540	0.0
K12543	0.0
K12542	0.0
K12545	0.0
K12544	0.0
K12547	0.0
K12546	0.0
K12549	0.0
K06080	0.0
K11018	0.0
K11019	0.0
K11016	0.0
K11017	0.0
K11014	0.0
K11015	0.0
K11012	0.0
K11013	0.0
K11010	0.0
K11011	0.0
K06333	15563.0
K06880	0.0
K06883	0.0
K06882	0.0
K09857	1.0
K06884	4.0
K06887	0.0
K06886	11.0
K06889	42079.0
K10942	0.0
K09859	7.0
K09858	2.0
K10947	46302.0
K10946	0.0
K10945	0.0
K10944	0.0
K13284	0.0
K00483	19.0
K00481	0.0
K00480	0.0
K00486	1.0
K00485	0.0
K00484	0.0
K09901	0.0
K10929	0.0
K07684	1.0
K07685	0.0
K07686	0.0
K07687	0.0
K07681	6.0
K07688	0.0
K07689	1.0
K10928	0.0
K04018	0.0
K04019	1457.0
K04014	442.0
K04015	916.0
K04016	0.0
K04017	0.0
K04013	234.0
K07060	0.0
K07061	0.0
K07062	3.0
K07063	0.0
K07064	0.0
K07065	0.0
K07066	4804.0
K07067	845.0
K07068	0.0
K07069	6558.0
K01121	0.0
K13629	0.0
K13628	9.0
K13623	0.0
K13622	0.0
K13620	0.0
K13626	9058.0
K08586	0.0
K08587	0.0
K01428	4818.0
K01429	4808.0
K01422	2938.0
K01423	17.0
K01420	25778.0
K01421	18703.0
K01426	7073.0
K01427	0.0
K01424	20718.0
K01425	6720.0
K08068	0.0
K07538	0.0
K13086	0.0
K13085	0.0
K07287	1.0
K07824	0.0
K07682	0.0
K02722	0.0
K12978	0.0
K12979	1.0
K12972	3.0
K12973	0.0
K12974	0.0
K12975	0.0
K12976	0.0
K07821	0.0
K07683	6.0
K14750	0.0
K14751	0.0
K14953	0.0
K12288	0.0
K12289	0.0
K12282	0.0
K12283	0.0
K12280	0.0
K12281	0.0
K12286	0.0
K12287	0.0
K12284	0.0
K12285	0.0
K11957	0.0
K11956	0.0
K11955	0.0
K11954	0.0
K11953	0.0
K11952	0.0
K11951	0.0
K11950	0.0
K11959	0.0
K11958	0.0
K13889	8.0
K13888	9.0
K11963	0.0
K07217	955.0
K07216	15756.0
K07215	0.0
K07214	4913.0
K07213	1528.0
K07212	0.0
K07219	267.0
K07218	0.0
K12150	0.0
K08689	0.0
K08688	0.0
K00402	0.0
K00401	0.0
K11994	0.0
K00152	0.0
K01043	9.0
K00154	0.0
K00157	0.0
K00156	2930.0
K10533	0.0
K10530	4.0
K10531	0.0
K10536	1891.0
K10537	76.0
K10535	0.0
K10538	0.0
K10539	76.0
K00073	208.0
K13934	2.0
K00076	1360.0
K00077	18081.0
K00074	20798.0
K00075	22949.0
K00078	0.0
K00079	0.0
K02290	0.0
K02563	25105.0
K02292	0.0
K08966	0.0
K02294	1.0
K08278	0.0
K08279	2.0
K08274	0.0
K08275	0.0
K08276	1.0
K08277	0.0
K00298	0.0
K00299	2.0
K00296	0.0
K00297	20897.0
K00294	15.0
K00292	0.0
K00293	0.0
K00290	14622.0
K07757	0.0
K12089	0.0
K01210	1776.0
K01213	0.0
K01212	5224.0
K01215	20.0
K01214	0.0
K01217	0.0
K01216	0.0
K01219	0.0
K01218	5223.0
K02749	0.0
K02746	3645.0
K02747	3557.0
K02744	5336.0
K02745	3629.0
K02742	0.0
K00924	29.0
K00925	31452.0
K00926	18202.0
K00927	23365.0
K00928	25147.0
K00929	13910.0
K12085	0.0
K02298	1.0
K02299	1.0
K02568	225.0
K02569	1.0
K02562	4.0
K02291	10.0
K02560	0.0
K02293	0.0
K02566	8.0
K02567	225.0
K02564	25158.0
K02297	1.0
K03169	53559.0
K03168	22935.0
K03163	0.0
K03162	0.0
K03167	0.0
K03166	0.0
K11038	0.0
K11039	0.0
K11030	0.0
K11031	0.0
K11032	0.0
K11033	0.0
K11034	0.0
K11035	0.0
K11036	0.0
K11037	0.0
K02546	0.0
K07668	2247.0
K07669	0.0
K07666	1.0
K07667	28275.0
K07664	0.0
K07665	6211.0
K07662	0.0
K07663	1.0
K07660	0.0
K07661	0.0
K03927	22445.0
K07008	1.0
K07009	3615.0
K07002	9.0
K07003	14557.0
K07000	2.0
K07001	16864.0
K07006	3.0
K07007	36204.0
K07004	4.0
K07005	24776.0
K03921	2.0
K02956	23364.0
K09725	0.0
K09181	9.0
K08599	0.0
K08598	0.0
K08591	26622.0
K08590	3105.0
K01156	866.0
K01154	21142.0
K01407	0.0
K01400	1.0
K01153	19196.0
K01150	0.0
K01151	23359.0
K01408	0.0
K01409	27283.0
K01158	0.0
K01159	8544.0
K05523	0.0
K05522	0.0
K05521	9942.0
K05520	2948.0
K05527	1.0
K05526	0.0
K05525	0.0
K05524	62.0
K05529	0.0
K14518	0.0
K14519	1.0
K05949	0.0
K01754	19794.0
K05942	0.0
K01027	0.0
K02171	0.0
K02170	0.0
K02173	410.0
K02172	1.0
K01751	3500.0
K06416	5562.0
K06417	1.0
K06414	0.0
K06947	0.0
K03379	3.0
K03808	1.0
K03809	40.0
K03806	1.0
K06412	17853.0
K03804	0.0
K12296	0.0
K03802	2.0
K03803	4376.0
K06413	1742.0
K10808	1.0
K06411	13193.0
K01028	76.0
K01029	3432.0
K11931	0.0
K11930	0.0
K11933	0.0
K11932	0.0
K11935	0.0
K11934	1.0
K11937	0.0
K11936	1.0
K11939	0.0
K11938	0.0
K10800	0.0
K06419	1475.0
K11929	0.0
K07271	14118.0
K07270	0.0
K07273	2942.0
K07272	0.0
K07275	4.0
K07274	0.0
K07277	2940.0
K07276	0.0
K07279	0.0
K07278	0.0
K10623	0.0
K02481	2930.0
K11520	0.0
K02480	2.0
K08170	6.0
K02485	1.0
K02484	4161.0
K02487	2.0
K08600	33779.0
K08603	0.0
K08602	9532.0
K08605	18.0
K08604	0.0
K09956	0.0
K09957	0.0
K09954	1.0
K09955	22445.0
K09952	1708.0
K09953	0.0
K09950	1.0
K09951	13279.0
K09958	2.0
K09959	3.0
K07495	18.0
K07494	72.0
K07497	7215.0
K07496	5547.0
K07491	15179.0
K07490	0.0
K07493	0.0
K07492	1.0
K07499	0.0
K07498	60.0
K11209	0.0
K11208	0.0
K11204	0.0
K11203	2119.0
K11202	2566.0
K11201	0.0
K11200	34.0
K00058	36522.0
K00059	54943.0
K00728	0.0
K00729	0.0
K00055	0.0
K00057	25108.0
K00050	5749.0
K00051	0.0
K00720	0.0
K00721	4268.0
K14424	0.0
K06033	0.0
K14189	0.0
K14188	64.0
K06364	0.0
K14187	0.0
K01239	3051.0
K01238	50.0
K01897	19390.0
K01232	4205.0
K01895	5261.0
K01230	0.0
K01893	24456.0
K01236	0.0
K01235	12.0
K01890	23363.0
K02768	3072.0
K02769	860.0
K02760	22098.0
K02761	19972.0
K02763	6.0
K02764	5.0
K02765	7186.0
K00948	33755.0
K00949	20425.0
K00942	26177.0
K00943	12309.0
K00940	4005.0
K00941	41489.0
K00946	5870.0
K00947	0.0
K00944	0.0
K00945	59980.0
K01097	0.0
K01096	4.0
K01095	1743.0
K01093	0.0
K01092	8456.0
K01091	56284.0
K01090	24768.0
K03499	63369.0
K03498	46815.0
K03491	6239.0
K03490	4820.0
K03493	0.0
K03492	20.0
K03495	24880.0
K03497	63808.0
K03496	61761.0
K02817	0.0
K02814	0.0
K02815	1.0
K02810	4557.0
K02548	4381.0
K02549	36.0
K02818	5.0
K02819	5079.0
K03637	3974.0
K03636	9.0
K03147	15600.0
K03146	0.0
K08851	0.0
K06518	20121.0
K09729	848.0
K06048	2.0
K06045	0.0
K06044	0.0
K09727	0.0
K09726	0.0
K06041	3963.0
K09720	0.0
K09723	0.0
K06042	13836.0
K09897	0.0
K09896	0.0
K09895	0.0
K09894	0.0
K09893	0.0
K09892	0.0
K09891	0.0
K09890	0.0
K09899	0.0
K09898	0.0
K03622	0.0
K07648	0.0
K07649	2.0
K07398	0.0
K07399	2.0
K11056	0.0
K11057	0.0
K11054	0.0
K11055	0.0
K07640	0.0
K07393	22.0
K07390	1.0
K07391	19488.0
K07644	1.0
K07645	2.0
K07646	30948.0
K07647	0.0
K10896	0.0
K07024	123116.0
K07025	34304.0
K07026	0.0
K07027	12124.0
K07020	0.0
K07021	24.0
K07022	0.0
K07023	14802.0
K07028	1.0
K07029	36346.0
K10094	1.0
K01390	0.0
K01392	1.0
K01399	0.0
K02673	0.0
K05893	0.0
K05897	0.0
K05896	20425.0
K05895	9515.0
K05899	0.0
K05898	0.0
K00555	0.0
K00554	17417.0
K00557	0.0
K00556	2930.0
K00551	0.0
K00559	0.0
K00558	39048.0
K01170	0.0
K01173	0.0
K01174	41.0
K01175	19.0
K01176	850.0
K01178	0.0
K01179	25841.0
K14578	0.0
K14579	0.0
K08951	0.0
K08950	0.0
K08953	0.0
K03828	6.0
K03829	0.0
K03820	2931.0
K03821	2.0
K03822	0.0
K03823	19504.0
K03824	0.0
K03825	100.0
K03826	15045.0
K03827	6563.0
K12248	0.0
K12246	0.0
K12247	0.0
K12242	0.0
K12243	0.0
K12240	8.0
K12241	0.0
K11919	0.0
K11918	0.0
K11913	0.0
K11912	0.0
K11911	0.0
K11910	0.0
K11917	0.0
K11916	0.0
K11915	0.0
K11914	0.0
K12068	1.0
K12069	1.0
K12062	1.0
K12063	1.0
K12060	1.0
K12061	1.0
K12066	1.0
K12067	1.0
K12064	1.0
K12065	1.0
K07259	2952.0
K07258	57217.0
K07253	0.0
K07251	0.0
K07250	4805.0
K07257	1.0
K07256	0.0
K07255	0.0
K07254	0.0
K05372	0.0
K05373	0.0
K05370	0.0
K05371	0.0
K05374	0.0
K05375	0.0
K09970	0.0
K09971	0.0
K09972	16.0
K09973	4.0
K09974	8.0
K09975	0.0
K09976	3769.0
K09978	0.0
K09979	2930.0
K11261	5376.0
K11260	0.0
K11263	0.0
K11264	0.0
K10793	341.0
K10796	375.0
K10797	3491.0
K10794	4.0
K10795	337.0
K00700	31657.0
K00701	0.0
K10798	0.0
K00703	25089.0
K00705	21216.0
K09828	0.0
K10133	0.0
K13053	0.0
K03192	1.0
K00964	0.0
K00965	16955.0
K00966	1070.0
K00960	0.0
K00961	0.0
K00962	23358.0
K00963	8037.0
K00969	23423.0
K12681	0.0
K02703	0.0
K08364	1.0
K08365	2.0
K02706	0.0
K08363	1.0
K08361	0.0
K02708	0.0
K02709	0.0
K08368	8.0
K08369	9.0
K01615	4204.0
K01617	3.0
K01616	0.0
K01611	7678.0
K01610	14008.0
K01613	10051.0
K01612	0.0
K01619	23397.0
K01618	1.0
K02834	23364.0
K02835	23364.0
K05281	0.0
K03619	1.0
K03618	1.0
K03617	22227.0
K03616	2217.0
K03615	22175.0
K03614	20558.0
K03613	21625.0
K03612	19460.0
K03611	3.0
K03610	16359.0
K09705	24.0
K09704	9636.0
K09701	1.0
K09700	1746.0
K09709	0.0
K06391	4732.0
K06390	16421.0
K06393	16414.0
K06392	11624.0
K06395	1113.0
K06394	11203.0
K06397	15251.0
K06396	14842.0
K06399	18432.0
K06398	19645.0
K06435	0.0
K11078	0.0
K11079	0.0
K11074	1.0
K11075	1.0
K11076	1.0
K11077	0.0
K11070	17686.0
K11071	17694.0
K11072	23470.0
K11073	1.0
K06935	0.0
K06934	721.0
K06937	8.0
K06936	6.0
K06931	0.0
K06930	0.0
K06933	0.0
K06932	0.0
K06939	0.0
K06938	2.0
K13381	0.0
K05916	6.0
K05917	0.0
K05914	0.0
K05915	0.0
K05912	0.0
K05913	0.0
K05910	19.0
K05911	1.0
K05918	0.0
K05919	18579.0
K00392	0.0
K00390	444.0
K00397	0.0
K00395	0.0
K00394	1169.0
K01884	0.0
K00399	0.0
K01886	20680.0
K01376	0.0
K01372	8675.0
K09149	0.0
K09148	0.0
K01225	810.0
K09145	4806.0
K09144	4797.0
K09147	0.0
K09146	0.0
K09141	0.0
K09140	0.0
K09143	0.0
K09142	0.0
K05709	0.0
K05708	0.0
K05879	6362.0
K05878	6362.0
K05875	0.0
K05874	4.0
K05877	0.0
K05876	0.0
K05873	0.0
K00579	0.0
K00578	0.0
K00577	0.0
K00575	19665.0
K00574	5118.0
K00573	10.0
K00571	24022.0
K00570	0.0
K01118	6990.0
K01119	5033.0
K01157	0.0
K01112	0.0
K01113	3.0
K04477	14691.0
K01114	1.0
K01115	0.0
K08087	0.0
K01315	0.0
K08085	0.0
K08084	2.0
K08083	1.0
K08082	1.0
K08081	0.0
K08080	0.0
K01152	1.0
K01401	1.0
K09826	0.0
K06344	1.0
K06345	0.0
K09822	1.0
K06343	0.0
K10938	0.0
K06341	0.0
K10934	0.0
K10935	0.0
K10932	0.0
K11052	0.0
K10930	0.0
K06349	1.0
K11053	0.0
K10754	0.0
K01755	25883.0
K10200	4091.0
K02132	0.0
K02137	0.0
K03840	0.0
K03841	5.0
K13028	0.0
K13799	0.0
K13798	0.0
K13795	0.0
K13794	0.0
K13021	0.0
K13792	0.0
K13791	0.0
K13790	0.0
K12268	12.0
K12269	5.0
K12262	2.0
K12263	1.0
K12264	0.0
K12265	0.0
K12266	0.0
K12267	23771.0
K01757	0.0
K12237	0.0
K13243	0.0
K13245	0.0
K13244	0.0
K13246	0.0
K03264	0.0
K03265	0.0
K03263	0.0
K03268	0.0
K03269	2940.0
K12415	0.0
K10211	1.0
K09918	0.0
K09919	1.0
K06720	0.0
K09913	34.0
K09910	0.0
K09911	0.0
K09916	0.0
K09917	0.0
K06726	1350.0
K09915	1.0
K11535	8.0
K11534	61.0
K11537	1.0
K11531	0.0
K11533	0.0
K11532	0.0
K11249	433.0
K11539	0.0
K00762	27430.0
K00763	20434.0
K00760	22965.0
K00761	23364.0
K00766	17262.0
K00767	14275.0
K00764	32082.0
K00765	21215.0
K00768	15602.0
K00769	0.0
K11059	0.0
K00186	0.0
K00187	0.0
K00184	1391.0
K00185	450.0
K00183	994.0
K00180	10551.0
K00188	0.0
K00189	0.0
K10110	10573.0
K10111	1.0
K10112	20440.0
K10113	0.0
K10114	0.0
K10115	0.0
K10116	0.0
K10117	28451.0
K10118	32298.0
K10119	32077.0
K04641	1742.0
K04643	0.0
K04642	0.0
K13282	2.0
K00988	0.0
K00989	5802.0
K00986	1024.0
K00984	4797.0
K00985	0.0
K00982	1.0
K00983	9799.0
K00980	4524.0
K00981	23365.0
K01585	3006.0
K01584	0.0
K01586	29442.0
K13498	0.0
K01580	3161.0
K01583	5366.0
K01582	10579.0
K13497	4799.0
K01589	51.0
K01588	21620.0
K14941	0.0
K08347	0.0
K08348	0.0
K02720	0.0
K14949	0.0
K02723	0.0
K03459	0.0
K03458	15306.0
K03455	2955.0
K03457	938.0
K03451	451.0
K03981	2.0
K03980	3332.0
K02614	5842.0
K01639	17123.0
K01638	2.0
K01637	2.0
K01636	2994.0
K01635	50.0
K01634	0.0
K01633	3819.0
K01632	0.0
K01631	0.0
K01630	95.0
K02615	0.0
K02588	7558.0
K02589	5631.0
K02858	7.0
K02859	4.0
K14051	0.0
K14053	0.0
K14052	0.0
K02852	0.0
K02853	0.0
K02850	0.0
K02851	0.0
K14059	7013.0
K14058	1.0
K02586	834.0
K02587	1633.0
K03679	0.0
K03671	46443.0
K03670	1.0
K03673	2.0
K03672	0.0
K03675	0.0
K03674	0.0
K03677	0.0
K03676	1743.0
K09761	21740.0
K09760	5175.0
K09763	6.0
K09762	20018.0
K09765	17076.0
K09764	817.0
K09767	1068.0
K06006	0.0
K09769	6455.0
K09768	12423.0
K10353	0.0
K03187	4817.0
K03186	8264.0
K03185	1.0
K03184	0.0
K03183	10317.0
K03182	8104.0
K03181	0.0
K03189	4817.0
K03188	4817.0
K02715	0.0
K12455	0.0
K12454	1.0
K12453	0.0
K12452	266.0
K12451	0.0
K07358	0.0
K07356	0.0
K07357	0.0
K07354	0.0
K07355	0.0
K07352	0.0
K07353	0.0
K07350	0.0
K07351	0.0
K06919	6023.0
K06918	0.0
K06917	1781.0
K06916	1.0
K06915	7627.0
K06914	0.0
K06913	0.0
K06912	0.0
K06911	4699.0
K06910	5092.0
K08986	22.0
K08987	26.0
K08984	1.0
K08985	0.0
K08982	6973.0
K08983	0.0
K08980	0.0
K08981	233.0
K08988	0.0
K08989	1.0
K02252	0.0
K05934	14696.0
K05936	14701.0
K05937	5.0
K02253	0.0
K05939	0.0
K00378	23174.0
K00375	18160.0
K00374	7.0
K00376	0.0
K00371	7.0
K00370	7.0
K00373	7.0
K00372	2.0
K01358	31470.0
K09166	1.0
K09165	1.0
K09164	2.0
K09163	3651.0
K09162	6.0
K09161	0.0
K09160	0.0
K01354	2.0
K01355	0.0
K01356	24736.0
K05601	0.0
K05851	0.0
K03807	0.0
K05606	4797.0
K02927	0.0
K05974	0.0
K03805	0.0
K05976	0.0
K00519	0.0
K00518	0.0
K03800	9464.0
K00511	0.0
K00510	0.0
K03801	2939.0
K00515	0.0
K00514	0.0
K00517	4.0
K05971	0.0
K03154	6879.0
K11147	0.0
K05581	0.0
K05580	0.0
K05583	0.0
K05582	0.0
K05585	0.0
K05584	0.0
K05587	0.0
K05586	0.0
K05589	1.0
K03150	15090.0
K03623	8.0
K03152	31128.0
K14200	0.0
K14201	0.0
K14202	0.0
K03621	22839.0
K14204	0.0
K14205	52.0
K01134	4797.0
K01135	0.0
K01136	0.0
K01137	0.0
K01130	4801.0
K01132	0.0
K01133	4989.0
K01138	9868.0
K01139	1073.0
K02113	20710.0
K02112	23224.0
K02111	22062.0
K02446	1752.0
K02117	22079.0
K02116	4901.0
K02115	23225.0
K02114	23224.0
K02119	17996.0
K02118	23228.0
K02448	0.0
K01036	1.0
K03212	0.0
K13007	0.0
K13006	3.0
K13005	0.0
K13004	4802.0
K13001	0.0
K06404	7808.0
K01032	0.0
K06951	0.0
K03862	3.0
K03863	2.0
K06406	19646.0
K06957	0.0
K05020	328.0
K06400	12011.0
K06403	7814.0
K06954	0.0
K10814	0.0
K10817	0.0
K10816	0.0
K07136	0.0
K03242	0.0
K03243	0.0
K12202	0.0
K12203	0.0
K12206	0.0
K12207	0.0
K12204	0.0
K12205	0.0
K12208	0.0
K12209	0.0
K13919	1049.0
K13918	0.0
K06214	0.0
K06215	10639.0
K09936	11914.0
K06217	23363.0
K09930	2.0
K09931	1.0
K09932	1.0
K06213	16277.0
K09938	0.0
K09939	2938.0
K11517	0.0
K06337	0.0
K13301	0.0
K00748	2940.0
K00745	0.0
K00743	0.0
K07165	0.0
K07164	3168.0
K07167	0.0
K07166	18128.0
K07161	0.0
K07160	1957.0
K07163	0.0
K07162	541.0
K07169	0.0
K07168	1.0
K06336	0.0
K01839	17857.0
K01838	3742.0
K01835	1318.0
K01834	68961.0
K01837	0.0
K01830	0.0
K00608	0.0
K02632	0.0
K02630	0.0
K02631	0.0
K08322	256.0
K08323	1907.0
K08320	0.0
K08321	61.0
K08326	0.0
K08324	0.0
K08325	10.0
K01659	5.0
K01658	16401.0
K02637	0.0
K01653	26168.0
K01652	41787.0
K01655	0.0
K01654	10911.0
K01657	16402.0
K02874	23363.0
K02875	0.0
K02876	22941.0
K02877	0.0
K02871	23302.0
K02873	0.0
K02878	23364.0
K02879	23364.0
K14070	0.0
K09749	14892.0
K09748	22941.0
K06023	40393.0
K09742	0.0
K09741	0.0
K09740	61.0
K09747	20686.0
K09746	0.0
K09745	0.0
K06024	20003.0
K03477	0.0
K03476	1646.0
K03475	7347.0
K03474	2939.0
K03473	2937.0
K03472	0.0
K03471	3769.0
K03470	22531.0
K03478	4840.0
K02304	17680.0
K02305	0.0
K02302	1164.0
K02303	13.0
K02300	1.0
K02301	8.0
K03653	0.0
K03652	4475.0
K03651	0.0
K03650	24880.0
K03657	51473.0
K03656	1.0
K03655	33954.0
K03654	21165.0
K03658	4797.0
K12439	0.0
K12431	0.0
K12430	0.0
K12433	0.0
K12432	0.0
K12435	0.0
K12434	0.0
K12437	0.0
K12436	0.0
K06979	1763.0
K06978	5380.0
K06971	2295.0
K06970	1.0
K06973	20419.0
K06972	13076.0
K06975	5646.0
K06974	0.0
K06977	27.0
K06976	8354.0
K07082	20262.0
K07083	2930.0
K07080	10030.0
K07081	0.0
K07086	1.0
K07087	0.0
K07084	166.0
K07085	5977.0
K07088	38000.0
K07089	17211.0
K01317	0.0
K11162	0.0
K11163	0.0
K11161	0.0
K11168	0.0
K00356	25.0
K00355	1.0
K00354	0.0
K00353	0.0
K00351	2937.0
K00350	2937.0
K05952	0.0
K05953	0.0
K05951	0.0
K05956	0.0
K05957	0.0
K00358	1568.0
K00689	0.0
K00688	34898.0
K00681	5497.0
K00680	30240.0
K00683	0.0
K00685	2.0
K00684	5.0
K00687	21.0
K00686	0.0
K05831	0.0
K05830	0.0
K05833	24582.0
K05832	21628.0
K05834	1.0
K05837	19644.0
K05836	0.0
K05839	0.0
K05838	1.0
K07677	0.0
K00533	8554.0
K00532	52.0
K00531	0.0
K00530	0.0
K00537	22280.0
K00536	0.0
K00535	0.0
K00534	1.0
K00539	1.0
K00538	0.0
K11029	0.0
K14260	1558.0
K14261	0.0
K14266	0.0
K14267	1.0
K14268	0.0
K14269	0.0
K01337	0.0
K01338	25878.0
K02683	0.0
K02682	0.0
K02681	0.0
K02680	0.0
K02687	19399.0
K02686	1.0
K02685	0.0
K02689	0.0
K02688	121.0
K00824	5059.0
K00827	0.0
K00826	21154.0
K00821	43067.0
K00820	29812.0
K00823	45.0
K00822	1.0
K00829	0.0
K00828	0.0
K01488	2274.0
K01489	26635.0
K01484	0.0
K01485	4942.0
K01486	12066.0
K01487	3137.0
K01480	21385.0
K01481	0.0
K01482	225.0
K01483	0.0
K02469	40630.0
K02468	1.0
K02466	35.0
K02465	0.0
K02464	0.0
K02463	1.0
K02462	1.0
K02461	1.0
K02460	1.0
K08969	6.0
K13061	0.0
K13060	0.0
K13063	0.0
K13062	0.0
K13069	0.0
K08964	0.0
K06363	0.0
K03079	1622.0
K06342	0.0
K03078	0.0
K13289	0.0
K13288	1.0
K13285	0.0
K13287	0.0
K13286	0.0
K13281	2553.0
K13280	16221.0
K13283	0.0
K00054	30.0
K04496	0.0
K05369	0.0
K05368	0.0
K03228	0.0
K03229	0.0
K00052	20767.0
K03222	0.0
K03223	0.0
K03220	0.0
K03221	0.0
K03226	0.0
K03227	0.0
K03224	0.0
K03225	0.0
K09482	0.0
K09483	0.0
K13836	0.0
K12228	0.0
K05360	0.0
K12224	0.0
K12225	0.0
K12226	0.0
K12227	0.0
K12220	0.0
K05363	534.0
K12222	0.0
K12223	0.0
K08681	10421.0
K08680	1777.0
K08683	0.0
K08682	0.0
K08685	1.0
K08684	3.0
K08687	0.0
K08686	0.0
K11755	27011.0
K11754	59015.0
K11751	0.0
K11750	0.0
K11753	45804.0
K11752	20802.0
K02407	6924.0
K13938	0.0
K13936	0.0
K13935	1.0
K02406	22218.0
K13933	2.0
K13932	3.0
K13931	3.0
K13930	2.0
K12088	0.0
K12081	0.0
K12082	0.0
K12083	0.0
K12084	0.0
K12086	0.0
K12087	0.0
K09611	0.0
K09612	4.0
K04940	0.0
K10085	0.0
K05394	0.0
K05395	0.0
K06340	0.0
K13043	9.0
K07149	5647.0
K07148	2941.0
K07147	2.0
K07146	1780.0
K07145	15.0
K07144	0.0
K07143	0.0
K07142	0.0
K07141	7129.0
K07140	2.0
K10156	0.0
K10150	0.0
K10620	0.0
K10621	0.0
K14028	0.0
K14029	0.0
K01817	17188.0
K01816	2.0
K01815	10918.0
K01814	23238.0
K01813	6359.0
K01812	20983.0
K01811	34505.0
K01810	23903.0
K01819	53.0
K01818	2259.0
K14580	0.0
K05379	0.0
K08304	1.0
K08305	1.0
K08306	0.0
K08307	2940.0
K08300	1.0
K08301	15068.0
K08302	3508.0
K08303	44553.0
K08308	0.0
K08309	3977.0
K14671	0.0
K14670	0.0
K14673	0.0
K14672	0.0
K01673	242.0
K01672	0.0
K01671	0.0
K01677	19877.0
K01676	2947.0
K01674	21.0
K01679	2684.0
K01678	18571.0
K02899	24683.0
K02896	0.0
K02897	3048.0
K02895	23362.0
K02892	23364.0
K02890	23363.0
K10811	0.0
K02096	0.0
K02097	0.0
K02094	0.0
K02095	0.0
K02092	0.0
K02093	0.0
K02099	22703.0
K03411	14579.0
K03410	15002.0
K03413	21062.0
K03412	5621.0
K03415	2577.0
K03414	1.0
K03417	0.0
K03416	0.0
K03418	0.0
K05376	0.0
K02320	0.0
K02322	0.0
K02323	0.0
K05377	0.0
K13542	19794.0
K13543	0.0
K13540	0.0
K13541	0.0
K12145	0.0
K12144	0.0
K12147	0.0
K12410	25317.0
K12141	2930.0
K12140	2930.0
K12143	217.0
K12142	0.0
K12149	0.0
K12148	0.0
K07312	0.0
K07313	5696.0
K07310	225.0
K07311	50.0
K07316	1676.0
K07317	0.0
K07314	0.0
K07315	77.0
K07318	406.0
K07319	9675.0
K03936	0.0
K03425	0.0
K03426	17598.0
K03427	21928.0
K03420	0.0
K03421	0.0
K03422	0.0
K03423	0.0
K03756	0.0
K03757	0.0
K03206	0.0
K03755	0.0
K11144	4218.0
K11145	20199.0
K05972	0.0
K05973	2.0
K03752	78.0
K05978	0.0
K05979	8.0
K03753	397.0
K00331	2933.0
K00330	2933.0
K00333	3.0
K00332	3.0
K00335	19205.0
K00334	20680.0
K00337	2933.0
K00336	28527.0
K00339	2933.0
K00338	2933.0
K03751	0.0
K06953	0.0
K06952	54.0
K06407	19646.0
K06950	54136.0
K10819	22.0
K06956	1888.0
K06955	0.0
K06402	1824.0
K10815	0.0
K06959	23364.0
K06958	20419.0
K06409	34053.0
K06408	12291.0
K09129	0.0
K09128	592.0
K09123	585.0
K09122	0.0
K09121	10317.0
K09120	0.0
K09127	0.0
K09126	6.0
K09125	3491.0
K09124	0.0
K01233	0.0
K05819	0.0
K05818	1.0
K01896	0.0
K05813	21084.0
K05812	0.0
K05811	0.0
K05810	18164.0
K05817	0.0
K05816	34.0
K05815	5128.0
K05814	666.0
K01894	1.0
K01892	25118.0
K01234	2816.0
K01144	8639.0
K01146	0.0
K01141	1.0
K01416	0.0
K11434	0.0
K01415	1.0
K06354	0.0
K01414	1.0
K09836	1.0
K01318	0.0
K01319	0.0
K01312	0.0
K06350	0.0
K02669	14852.0
K02668	1.0
K02665	1.0
K02664	1.0
K02667	2.0
K02666	1.0
K02661	0.0
K02660	1.0
K02663	53.0
K02662	2855.0
K00809	1.0
K00808	0.0
K00806	23414.0
K00805	19463.0
K00804	0.0
K00803	302.0
K00802	0.0
K00801	0.0
K00800	20307.0
K10921	0.0
K02409	9961.0
K02408	15003.0
K02401	12026.0
K02400	14580.0
K02403	1.0
K02402	1.0
K02405	15004.0
K05364	10022.0
K05367	8.0
K05366	44989.0
K10210	1.0
K10216	0.0
K13049	4797.0
K13048	0.0
K13739	0.0
K10215	0.0
K06122	0.0
K13735	0.0
K13734	0.0
K13041	0.0
K13040	0.0
K13731	0.0
K13730	1.0
K13733	0.0
K13732	0.0
K04516	2942.0
K03204	1.0
K03205	45163.0
K03207	3.0
K03200	0.0
K03201	0.0
K03202	0.0
K03203	1.0
K03208	0.0
K03758	448.0
K03759	0.0
K09469	0.0
K09461	0.0
K06204	2.0
K00178	0.0
K13950	0.0
K13953	22.0
K13955	0.0
K13954	1389.0
K10920	0.0
K06324	0.0
K11777	1048.0
K11779	0.0
K11778	0.0
K06325	0.0
K12600	0.0
K07432	0.0
K07430	0.0
K06326	0.0
K07128	0.0
K07121	0.0
K07120	1748.0
K07123	1.0
K07122	1.0
K07125	0.0
K07124	19696.0
K07127	1.0
K07126	8147.0
K01870	23364.0
K01873	28160.0
K01872	23358.0
K01875	25158.0
K01874	28381.0
K01876	25940.0
K01879	289.0
K01878	289.0
K06321	0.0
K00476	0.0
K00477	0.0
K00474	0.0
K00472	1.0
K00470	0.0
K00471	0.0
K00478	0.0
K00479	0.0
K04775	0.0
K04774	0.0
K04777	0.0
K04776	0.0
K04771	0.0
K04770	0.0
K04773	3473.0
K04772	0.0
K04779	0.0
K04778	0.0
K14657	0.0
K14656	0.0
K14654	0.0
K14653	0.0
K14652	24245.0
K14659	0.0
K14658	0.0
K14386	0.0
K09926	1.0
K01699	1.0
K01698	7156.0
K01695	17274.0
K01697	1.0
K01696	20887.0
K01690	0.0
K01693	20299.0
K01692	5109.0
K07227	0.0
K03439	23033.0
K03438	31881.0
K13380	0.0
K03928	441.0
K03925	18209.0
K03924	20919.0
K03431	24800.0
K03926	0.0
K03437	24621.0
K03436	29430.0
K03435	0.0
K03434	0.0
K02348	1094.0
K02342	10181.0
K02343	21194.0
K02340	20159.0
K02341	23363.0
K02346	27007.0
K02347	7.0
K02344	0.0
K02345	0.0
K03697	4389.0
K03696	23381.0
K03695	25105.0
K03694	5.0
K03693	25.0
K03692	0.0
K03690	1.0
K03699	21101.0
K03698	17077.0
K13566	0.0
K12164	0.0
K07338	1.0
K07339	1285.0
K07334	235.0
K07335	25834.0
K07336	1.0
K07337	7.0
K07330	0.0
K07331	0.0
K07332	0.0
K07333	0.0
K09695	0.0
K09694	0.0
K09697	4858.0
K09696	4841.0
K09691	18640.0
K09690	13268.0
K09693	1753.0
K09692	5295.0
K09699	24.0
K09698	3292.0
K07590	4014.0
K07591	0.0
K07592	0.0
K05998	0.0
K05999	0.0
K05996	0.0
K05997	0.0
K05994	0.0
K05995	8695.0
K05993	6845.0
K05991	0.0
K10837	0.0
K00319	0.0
K00318	15.0
K00648	23456.0
K02545	1.0
K00645	23671.0
K00311	1.0
K00646	0.0
K00317	0.0
K00316	0.0
K00643	0.0
K00314	0.0
K02547	1471.0
K06429	0.0
K06428	0.0
K06427	0.0
K02812	0.0
K06425	3490.0
K06424	0.0
K06423	816.0
K06422	0.0
K06421	6.0
K02813	0.0
K02930	0.0
K03815	0.0
K05612	0.0
K03367	64.0
K03366	7.0
K03812	0.0
K03635	9.0
K03634	1.0
K03631	22941.0
K05969	0.0
K03630	24298.0
K03633	0.0
K03632	0.0
K01998	19150.0
K01999	18755.0
K01992	65582.0
K01993	5872.0
K01990	115016.0
K01991	2948.0
K01996	19959.0
K01997	20039.0
K01994	3224.0
K01995	20119.0
K03148	850.0
K03639	5551.0
K05692	0.0
K03638	7.0
K00869	30.0
K00868	16467.0
K00861	0.0
K00860	74.0
K00863	462.0
K00862	0.0
K00865	16960.0
K00864	25538.0
K00867	24.0
K00866	0.0
K01192	25462.0
K01190	59203.0
K01191	32815.0
K01197	9159.0
K01194	1.0
K01195	9683.0
K01198	7806.0
K01199	0.0
K00656	50900.0
K00657	12013.0
K00306	0.0
K14591	0.0
K00300	0.0
K00653	0.0
K13715	0.0
K13713	0.0
K00650	0.0
K00651	18142.0
K14596	0.0
K02647	33508.0
K14598	0.0
K02643	0.0
K02642	0.0
K02641	0.0
K02640	0.0
K03594	7853.0
K03595	23364.0
K03596	22935.0
K03597	1.0
K03590	3780.0
K03591	0.0
K03592	2299.0
K03593	4688.0
K03598	1.0
K03599	1.0
K01736	25103.0
K01737	3984.0
K01734	26350.0
K01735	20311.0
K01732	0.0
K01733	22939.0
K01730	4797.0
K01731	0.0
K06049	0.0
K01738	35887.0
K01739	15.0
K11809	0.0
K05343	833.0
K02422	18904.0
K02421	12026.0
K05340	62.0
K02427	1.0
K05346	409.0
K02425	0.0
K02424	0.0
K05349	80570.0
K02428	3164.0
K03770	2940.0
K03771	2948.0
K03772	2.0
K03773	2945.0
K03774	444.0
K03775	2940.0
K03776	2.0
K03777	1.0
K03778	15705.0
K03779	1163.0
K09722	0.0
K08174	0.0
K14114	0.0
K13979	1.0
K13237	1.0
K14440	0.0
K09992	4798.0
K09990	2.0
K09991	0.0
K09996	0.0
K09997	0.0
K09994	0.0
K14110	0.0
K09998	0.0
K09999	0.0
K14111	0.0
K14113	0.0
K14449	0.0
K10213	16.0
K14118	0.0
K11711	1402.0
K11710	1.0
K11712	4234.0
K11717	29616.0
K11719	1.0
K06857	1.0
K10440	28433.0
K10441	24626.0
K07103	0.0
K07102	1.0
K07101	1.0
K07100	0.0
K07107	21397.0
K07106	2101.0
K07105	11782.0
K07456	23138.0
K07459	4.0
K07458	939.0
K07109	0.0
K07108	0.0
K10198	0.0
K10199	0.0
K10190	23906.0
K10191	0.0
K10192	3562.0
K10193	166.0
K10194	326.0
K10195	0.0
K10196	0.0
K10197	0.0
K15013	0.0
K01858	61.0
K15016	0.0
K15017	0.0
K01853	0.0
K01852	0.0
K01851	0.0
K01850	234.0
K01857	0.0
K01856	0.0
K01854	25439.0
K07539	0.0
K08478	0.0
K08479	0.0
K08476	0.0
K08477	0.0
K08475	0.0
K00450	1.0
K00451	3.0
K00452	1.0
K00453	1.0
K00455	0.0
K00456	0.0
K00457	3.0
K00106	0.0
K00459	7.0
K00104	3415.0
K00105	21.0
K00102	2.0
K00103	0.0
K00100	42403.0
K00101	2.0
K01509	0.0
K04759	42022.0
K04758	56580.0
K04757	869.0
K01504	0.0
K04755	3.0
K04754	1.0
K04753	19.0
K04752	1.0
K04751	10551.0
K01502	1.0
K14631	0.0
K05359	0.0
K14632	0.0
K07536	0.0
K12080	0.0
K02364	0.0
K12369	226.0
K02361	9.0
K02362	0.0
K02363	0.0
K13509	0.0
K13503	0.0
K13500	0.0
K12109	0.0
K12108	0.0
K12101	0.0
K12100	0.0
K12103	0.0
K12102	0.0
K12105	0.0
K12104	0.0
K12107	0.0
K12106	0.0
K11023	0.0
K03014	0.0
K08906	0.0
K08904	0.0
K08900	0.0
K06223	16389.0
K06199	5925.0
K06198	21.0
K06197	0.0
K06196	9114.0
K06194	2931.0
K06193	68.0
K06192	1.0
K06191	24.0
K06190	1.0
K11104	5977.0
K11105	6671.0
K11106	0.0
K11107	0.0
K11102	6.0
K11103	3.0
K07862	444.0
K00666	6327.0
K00663	0.0
K00662	7054.0
K00661	25207.0
K00660	1.0
K06997	23364.0
K06996	3.0
K06995	1.0
K10852	166.0
K06993	0.0
K06992	0.0
K06991	0.0
K06990	0.0
K11050	0.0
K06999	48.0
K06998	8501.0
K05338	26.0
K11051	0.0
K06441	0.0
K06440	0.0
K06443	0.0
K06442	19900.0
K06445	0.0
K06447	0.0
K06446	233.0
K06309	0.0
K05686	0.0
K02655	2.0
K07392	0.0
K00595	22072.0
K00594	0.0
K00596	1.0
K00599	50943.0
K00598	6.0
K02657	1.0
K07642	0.0
K07643	0.0
K07396	0.0
K07397	16.0
K07394	1.0
K07395	2.0
K04102	0.0
K04103	6.0
K04100	0.0
K04101	0.0
K04107	0.0
K04105	0.0
K04108	0.0
K04109	0.0
K07716	0.0
K07717	2839.0
K07714	0.0
K07715	0.0
K07712	1.0
K07713	8.0
K07710	0.0
K07711	0.0
K07718	77825.0
K07719	2911.0
K00843	0.0
K00842	0.0
K00841	31.0
K00840	0.0
K00847	26055.0
K00846	0.0
K00845	43943.0
K00844	406.0
K00849	20270.0
K00848	8513.0
K06302	1.0
K13771	0.0
K13770	1.0
K13772	0.0
K13775	1.0
K13774	0.0
K13777	0.0
K13776	0.0
K13779	0.0
K13778	0.0
K02621	6709.0
K02992	23357.0
K02623	0.0
K08286	1.0
K08281	2.0
K02996	22210.0
K02995	0.0
K02994	23364.0
K02629	0.0
K02628	0.0
K08289	2930.0
K08288	0.0
K03578	1.0
K03579	1.0
K03576	0.0
K03577	4798.0
K03574	50450.0
K03575	10784.0
K03572	23138.0
K03573	0.0
K03570	21621.0
K03571	12633.0
K01710	29970.0
K01711	11189.0
K01712	2779.0
K01713	0.0
K01714	41258.0
K01715	13190.0
K01716	0.0
K01718	0.0
K01719	2946.0
K03081	23.0
K02199	1.0
K02198	227.0
K14170	34905.0
K02193	1.0
K02192	421.0
K02191	52.0
K02190	13833.0
K02197	227.0
K02196	0.0
K02195	227.0
K02194	227.0
K03718	2943.0
K03719	8644.0
K03712	25328.0
K03713	30.0
K03710	21615.0
K03711	30305.0
K03716	8793.0
K03717	2.0
K03715	1.0
K07129	0.0
K00045	8.0
K13995	0.0
K13994	0.0
K13991	0.0
K13990	2937.0
K13993	6685.0
K13992	0.0
K06298	8618.0
K06299	1.0
K06294	1.0
K06295	10961.0
K06296	7788.0
K06297	2559.0
K06290	0.0
K06291	0.0
K06292	0.0
K06293	0.0
K12743	0.0
K00248	19352.0
K06426	3224.0
K11739	0.0
K11738	0.0
K11733	0.0
K11732	0.0
K11731	0.0
K11737	4.0
K11736	0.0
K11735	0.0
K11734	0.0
K06870	0.0
K06871	31596.0
K06872	15195.0
K06873	0.0
K06874	0.0
K06875	0.0
K06876	2.0
K06877	4797.0
K06878	1514.0
K06879	7.0
K07478	28256.0
K12645	0.0
K07479	0.0
K07473	13898.0
K07472	0.0
K07471	0.0
K07470	0.0
K07477	0.0
K07476	6.0
K07474	110.0
K15038	0.0
K15039	0.0
K15034	2.0
K15036	0.0
K15037	0.0
K08738	0.0
K06420	0.0
K00128	14579.0
K00129	0.0
K00438	0.0
K00432	4922.0
K00433	4852.0
K00122	4.0
K00123	293.0
K00124	219.0
K00125	0.0
K00126	1.0
K00127	219.0
K08973	2.0
K14348	0.0
K14347	0.0
K14340	0.0
K08972	252.0
K01525	1.0
K01524	23824.0
K01523	2530.0
K01521	0.0
K01520	29683.0
K01529	176.0
K08977	1.0
K03969	1030.0
K08929	0.0
K02388	15003.0
K02389	14924.0
K02386	1.0
K02387	15003.0
K02384	0.0
K02385	13853.0
K02382	0.0
K02380	0.0
K02381	4.0
K05386	0.0
K13524	0.0
K13525	0.0
K13527	0.0
K13520	0.0
K13522	0.0
K13529	0.0
K03385	233.0
K03384	1.0
K03387	4690.0
K03386	9328.0
K03381	0.0
K03380	3.0
K03383	0.0
K03382	3529.0
K03389	3164.0
K03388	2939.0
K05356	0.0
K12344	0.0
K12343	0.0
K12342	0.0
K12341	0.0
K12340	2947.0
K02430	0.0
K12349	0.0
K05351	0.0
K11694	6.0
K11695	6.0
K11690	9949.0
K05352	0.0
K11693	6.0
K08928	0.0
K03433	0.0
K13832	0.0
K03039	0.0
K03432	0.0
K06607	0.0
K06606	407.0
K06605	1.0
K03430	8975.0
K06603	831.0
K06602	0.0
K06601	0.0
K06600	0.0
K05358	0.0
K06609	0.0
K06608	165.0
K03923	1.0
K03922	0.0
K11472	1.0
K11473	3.0
K11474	0.0
K11475	0.0
K11476	6.0
K11477	0.0
K00601	0.0
K00600	22975.0
K00603	4562.0
K03746	3.0
K00605	9925.0
K00604	23367.0
K00607	0.0
K00606	7608.0
K00609	21561.0
K03741	7518.0
K03740	65.0
K03743	2955.0
K10873	0.0
K03214	0.0
K14068	0.0
K13317	0.0
K06360	0.0
K14069	0.0
K08078	8.0
K09650	0.0
K06361	0.0
K07802	0.0
K07803	0.0
K07800	4.0
K07801	0.0
K07806	0.0
K07807	0.0
K07804	0.0
K07805	0.0
K06362	0.0
K01172	0.0
K10257	0.0
K10255	1743.0
K10254	18703.0
K10253	0.0
K10918	0.0
K04128	0.0
K01958	1889.0
K01959	0.0
K01956	21089.0
K01957	0.0
K04126	0.0
K04127	0.0
K01952	21671.0
K01953	32187.0
K01950	23285.0
K01951	28258.0
K07730	0.0
K07731	0.0
K07732	0.0
K07733	2.0
K07734	6.0
K07735	9.0
K07736	23486.0
K07737	49764.0
K07738	15638.0
K07739	225.0
K06365	0.0
K06366	0.0
K06367	0.0
K10910	0.0
K10911	0.0
K04382	0.0
K10775	0.0
K02609	2.0
K02979	0.0
K02978	0.0
K06368	0.0
K02975	0.0
K02974	0.0
K02977	0.0
K02976	0.0
K03558	12.0
K03559	2944.0
K03550	24057.0
K03551	25099.0
K03552	0.0
K03553	28168.0
K03554	2.0
K03555	23131.0
K03556	8523.0
K03557	0.0
K01778	23396.0
K01779	3955.0
K06369	0.0
K01772	242.0
K01770	22928.0
K01771	1.0
K01776	22349.0
K01777	341.0
K01774	0.0
K01775	29647.0
K05385	0.0
K05384	0.0
K05383	0.0
K05382	0.0
K05381	0.0
K08159	1.0
K14153	10.0
K14154	0.0
K14155	24982.0
K08152	0.0
K08156	2954.0
K08076	0.0
K12809	0.0
K05297	9.0
K03734	30581.0
K03735	2000.0
K03736	2000.0
K03737	26816.0
K03731	0.0
K03732	0.0
K03733	6716.0
K03738	5.0
K03739	64.0
K08139	5.0
K06994	11.0
K12660	0.0
K12661	0.0
K07450	0.0
K08719	0.0
K08717	5.0
K08715	0.0
K08714	0.0
K08713	1.0
K08710	0.0
K11311	0.0
K11312	0.0
K00141	0.0
K00146	0.0
K00411	2.0
K00412	1.0
K00145	44815.0
K00148	0.0
K14367	0.0
K14366	0.0
K08954	0.0
K08384	26306.0
K14369	0.0
K14368	0.0
K14091	4800.0
K14090	5025.0
K14093	0.0
K14092	0.0
K14095	0.0
K14094	0.0
K14097	0.0
K14096	0.0
K14099	0.0
K14098	0.0
K02848	0.0
K01541	0.0
K04712	0.0
K04711	0.0
K01545	0.0
K01547	10260.0
K01546	10260.0
K01548	9841.0
K04719	1.0
K04718	0.0
K02018	13121.0
K02019	1569.0
K02016	45026.0
K02017	7.0
K02014	9314.0
K02015	56866.0
K02012	17802.0
K02013	39760.0
K02010	8621.0
K02011	15684.0
K04515	0.0
K03943	0.0
K03941	0.0
K03940	0.0
K00313	458.0
K04060	0.0
K01608	4813.0
K08942	0.0
K08943	0.0
K08940	0.0
K08941	0.0
K08946	0.0
K08947	0.0
K08944	0.0
K08945	0.0
K03059	0.0
K13811	0.0
K13812	0.0
K13815	0.0
K13816	1.0
K13818	0.0
K13819	0.0
K03053	0.0
K03052	0.0
K03055	0.0
K03054	0.0
K03057	0.0
K03056	0.0
K06222	0.0
K11418	0.0
K11410	0.0
K11415	0.0
K00622	0.0
K00621	0.0
K00620	39281.0
K00627	3096.0
K00626	19520.0
K00625	20547.0
K00624	0.0
K02805	4866.0
K02552	35.0
K02550	0.0
K02556	13898.0
K02803	0.0
K02554	1.0
K07280	0.0
K07281	0.0
K07282	19920.0
K07283	0.0
K07284	14192.0
K07285	0.0
K07286	0.0
K08217	21416.0
K07288	1.0
K07289	1.0
K07534	0.0
K07535	71.0
K07533	7523.0
K07822	0.0
K07823	0.0
K08699	0.0
K00088	28156.0
K00087	3085.0
K00086	5119.0
K00082	0.0
K10239	0.0
K10238	0.0
K10231	2360.0
K10230	0.0
K10233	0.0
K10232	0.0
K10235	0.0
K10234	0.0
K10237	0.0
K10236	0.0
K08353	0.0
K01970	0.0
K01971	2341.0
K01972	26188.0
K01973	0.0
K01974	0.0
K01975	2969.0
K01976	0.0
K07758	0.0
K05990	0.0
K07752	0.0
K07753	0.0
K07751	0.0
K13786	0.0
K07755	0.0
K07442	0.0
K08352	659.0
K07115	1.0
K07441	0.0
K07634	0.0
K07446	1482.0
K07111	0.0
K07444	18203.0
K07445	0.0
K00647	2.0
K07449	0.0
K00641	2935.0
K00640	29383.0
K01289	0.0
K01282	0.0
K01283	0.0
K01280	0.0
K01281	1.0
K01286	8694.0
K01284	5876.0
K02954	23389.0
K02952	23364.0
K02950	22941.0
K00155	0.0
K02959	23364.0
K00887	0.0
K00886	0.0
K00885	0.0
K00884	0.0
K00883	415.0
K00882	12895.0
K00881	193.0
K00880	2488.0
K00053	20705.0
K14048	1.0
K01026	5318.0
K01756	23435.0
K01025	0.0
K01750	663.0
K01023	61.0
K01752	32133.0
K01753	242.0
K14583	0.0
K01758	61.0
K01759	28463.0
K09565	0.0
K09568	0.0
K08173	0.0
K08172	0.0
K02483	7027.0
K02482	0.0
K08177	2809.0
K08176	0.0
K08175	0.0
K02486	0.0
K02489	0.0
K02488	1.0
K08178	0.0
K14138	716.0
K14136	0.0
K09713	0.0
K09714	0.0
K09715	0.0
K03532	0.0
K03533	0.0
K03530	38612.0
K03531	22209.0
K03536	24889.0
K03537	34.0
K03534	9286.0
K03535	6.0
K03538	0.0
K03539	0.0
K14451	0.0
K14450	0.0
K02225	0.0
K02224	23569.0
K02227	15595.0
K02226	16231.0
K02221	2852.0
K14107	0.0
K02229	0.0
K02228	0.0
K14106	0.0
K00441	11.0
K03288	0.0
K03289	0.0
K03284	28336.0
K03285	0.0
K03286	4.0
K03287	2941.0
K03280	0.0
K03281	2957.0
K03282	18737.0
K00440	0.0
K13677	0.0
K12790	0.0
K09639	0.0
K12688	0.0
K12689	0.0
K12686	0.0
K12687	0.0
K12684	0.0
K12685	0.0
K12682	0.0
K12683	0.0
K12680	0.0
K11889	0.0
K08884	20807.0
K11085	9487.0
K11084	0.0
K11081	0.0
K11080	0.0
K11083	0.0
K11082	0.0
K11089	0.0
K08777	0.0
K08776	0.0
K06346	19988.0
K06347	6.0
K09824	0.0
K09825	21398.0
K09823	0.0
K09820	29.0
K10939	0.0
K10936	0.0
K10937	0.0
K10933	0.0
K06348	0.0
K09829	0.0
K11337	0.0
K11336	0.0
K11335	0.0
K11334	0.0
K11333	0.0
K11332	0.0
K11331	0.0
K11330	0.0
K00169	3292.0
K00164	8.0
K00166	24.0
K00167	24.0
K00161	3096.0
K00162	3096.0
K00163	2.0
K10689	0.0
K10680	2.0
K10681	4.0
K10682	4.0
K04083	20199.0
K04082	1.0
K04081	0.0
K04080	0.0
K04087	267.0
K04086	6.0
K04085	0.0
K04084	1.0
K04088	267.0
K01569	0.0
K01568	0.0
K01563	0.0
K01561	1.0
K01560	6189.0
K01567	9.0
K01565	0.0
K01564	0.0
K02038	23140.0
K02039	23130.0
K02030	58594.0
K02031	62719.0
K02032	65151.0
K02033	73255.0
K02034	74390.0
K02035	78381.0
K02036	23162.0
K02037	22951.0
K05556	0.0
K13658	0.0
K13659	0.0
K13656	0.0
K13657	0.0
K13654	0.0
K13655	225.0
K13652	4839.0
K13653	38975.0
K13650	0.0
K13651	0.0
K05555	0.0
K05552	0.0
K02057	55658.0
K05550	0.0
K05551	0.0
K12308	40151.0
K12306	0.0
K03073	21100.0
K03072	1290.0
K03071	1.0
K03070	23403.0
K03077	221.0
K03076	22946.0
K03075	21787.0
K03074	1735.0
K08965	72.0
K08967	1.0
K08961	0.0
K08963	10211.0
K13873	0.0
K13876	0.0
K13874	0.0
K13875	0.0
K06139	1.0
K06138	1.0
K06135	0.0
K06134	1.0
K06137	1.0
K06136	2.0
K06131	32383.0
K06133	13589.0
K06132	2.0
K02600	23364.0
K07389	0.0
K07388	0.0
K04747	0.0
K01516	22921.0
K09977	0.0
K07518	0.0
K07519	0.0
K11437	0.0
K07512	0.0
K07516	8.0
K10212	407.0
K10747	0.0
K10217	1.0
K10219	0.0
K10218	0.0
K10748	0.0
K01912	13417.0
K01913	0.0
K01910	2005.0
K01911	108.0
K01916	72.0
K01917	0.0
K01914	22731.0
K01915	46458.0
K01918	5018.0
K01919	1998.0
K07774	0.0
K07775	2894.0
K07776	227.0
K07777	1969.0
K07770	2002.0
K07771	0.0
K07772	0.0
K07773	0.0
K07778	1484.0
K01193	22079.0
K04340	0.0
K04341	0.0
K04342	0.0
K04343	0.0
K12986	0.0
K04691	0.0
K02931	22210.0
K02933	23364.0
K02935	23363.0
K02936	0.0
K02939	23364.0
K00205	0.0
K00204	0.0
K00207	0.0
K00206	0.0
K00201	1.0
K00200	1.0
K00203	0.0
K00202	1.0
K00209	0.0
K00208	2966.0
K01000	28262.0
K01001	0.0
K01002	4315.0
K01003	17.0
K01004	0.0
K01005	4020.0
K01006	21611.0
K01007	1288.0
K01008	8451.0
K10855	0.0
K14115	0.0
K14116	0.0
K14441	19883.0
K14446	1.0
K14447	0.0
K14112	0.0
K14445	4.0
K08195	0.0
K08194	0.0
K14448	0.0
K08196	0.0
K08191	2938.0
K14119	0.0
K08193	0.0
K00702	2390.0
K10799	0.0
K03518	14834.0
K03519	200.0
K09719	0.0
K10856	0.0
K03516	0.0
K03517	13438.0
K02205	0.0
K02204	1.0
K02203	13209.0
K02201	0.0
K02200	2.0
K13714	11.0
K13461	0.0
K12518	0.0
K12519	0.0
K12517	0.0
K12514	0.0
K12515	0.0
K12512	0.0
K12513	0.0
K12510	14294.0
K12511	1922.0
K07183	18182.0
K07182	2.0
K07181	7532.0
K07180	818.0
K07186	0.0
K07185	10429.0
K07184	0.0
K09800	1.0
K09801	1.0
K09802	0.0
K09803	231.0
K09804	0.0
K09805	0.0
K09806	0.0
K09807	10258.0
K09808	7625.0
K09809	1.0
K10912	0.0
K10913	0.0
K10914	1396.0
K10915	0.0
K10916	0.0
K10917	0.0
K11358	14781.0
K11355	0.0
K11354	0.0
K11357	0.0
K11356	0.0
K04069	73680.0
K04068	25615.0
K04065	0.0
K04064	0.0
K04067	0.0
K04066	23358.0
K04061	9980.0
K09716	38.0
K04063	2.0
K04062	0.0
K10006	0.0
K10007	0.0
K10004	1.0
K10005	0.0
K10002	1.0
K10003	1.0
K10000	0.0
K10001	1.0
K09717	0.0
K10008	0.0
K10009	0.0
K02491	0.0
K14588	0.0
K14581	0.0
K13678	515.0
K13679	0.0
K11633	0.0
K13670	0.0
K13671	0.0
K11987	0.0
K11636	0.0
K11634	0.0
K13582	0.0
K13583	0.0
K13580	0.0
K13581	1.0
K13586	0.0
K13587	0.0
K13584	0.0
K13585	0.0
K13588	0.0
K13589	0.0
K02052	458.0
K02053	460.0
K02050	47686.0
K02051	39490.0
K02056	27607.0
K05553	0.0
K02054	454.0
K02055	383.0
K02058	6804.0
K02059	0.0
K05558	0.0
K05559	0.0
K03895	0.0
K03894	0.0
K03897	1.0
K03896	0.0
K03891	0.0
K03890	0.0
K03893	11.0
K03892	46185.0
K02423	1.0
K05342	0.0
K05341	71.0
K12989	0.0
K12988	0.0
K02420	14580.0
K12981	0.0
K12980	0.0
K12983	0.0
K12982	0.0
K12985	0.0
K12984	0.0
K12987	0.0
K02426	2939.0
K13854	0.0
K03098	2932.0
K13853	2570.0
K03095	30.0
K05344	0.0
K03091	83041.0
K03090	861.0
K03093	2450.0
K03092	8743.0
K06113	8.0
K09632	0.0
K02429	5877.0
K06118	0.0
K05716	0.0
K04844	16.0
K11632	5.0
K11630	6.0
K11631	105.0
K11637	0.0
K11635	1.0
K11638	0.0
K11639	0.0
K07572	0.0
K07573	0.0
K07570	3763.0
K07571	4951.0
K07576	14716.0
K07577	1.0
K07574	20198.0
K07575	0.0
K07578	0.0
K07579	0.0
K11189	44003.0
K11184	9899.0
K11187	0.0
K11180	0.0
K11181	0.0
K11183	0.0
K10764	2.0
K10763	1.0
K10762	0.0
K01938	24223.0
K01939	24518.0
K01934	20447.0
K01935	4439.0
K01937	24444.0
K01930	0.0
K01932	0.0
K01933	26410.0
K07798	9.0
K07799	0.0
K07796	0.0
K07797	0.0
K07794	62.0
K07795	88.0
K07792	0.0
K07793	8454.0
K07790	0.0
K07791	4.0
K06379	19645.0
K00968	4798.0
K06378	19276.0
K06377	6.0
K06376	0.0
K06375	0.0
K09814	6.0
K09813	6.0
K06372	0.0
K06371	1.0
K06370	0.0
K01249	0.0
K01246	12638.0
K01247	1765.0
K01244	0.0
K01243	19039.0
K08919	0.0
K01241	9.0
K02919	11882.0
K02913	24673.0
K02912	0.0
K02911	22956.0
K02910	0.0
K02917	0.0
K02916	23364.0
K02915	0.0
K02914	24973.0
K00228	2.0
K00227	0.0
K00226	25794.0
K00224	0.0
K00223	0.0
K00222	0.0
K00221	0.0
K00220	0.0
K01798	0.0
K01799	237.0
K01068	0.0
K01069	3436.0
K01062	0.0
K01791	24980.0
K01792	1.0
K01061	3.0
K01066	350.0
K01067	574.0
K01796	25.0
K01797	284.0
K05499	5106.0
K14468	0.0
K14469	0.0
K14465	0.0
K14466	0.0
K14467	0.0
K10834	0.0
K10833	0.0
K02266	0.0
K03793	0.0
K03790	1159.0
K03791	0.0
K03796	0.0
K03797	27554.0
K03794	0.0
K03795	2.0
K03798	46494.0
K03799	5.0
K13448	0.0
K12538	0.0
K12539	0.0
K12530	0.0
K12531	0.0
K12532	0.0
K12533	0.0
K12534	0.0
K12535	0.0
K12536	0.0
K12537	0.0
K03136	0.0
K09790	10840.0
K09791	1.0
K09792	2.0
K09793	2937.0
K09794	0.0
K09795	0.0
K09796	1.0
K09797	7822.0
K09798	0.0
K09799	0.0
K10972	0.0
K10973	0.0
K10977	60.0
K10974	5892.0
K10975	22.0
K10978	0.0
K10979	2549.0
K06308	1.0
K00315	0.0
K09862	1.0
K06303	0.0
K09860	0.0
K09861	19145.0
K06306	3626.0
K06307	0.0
K06305	1742.0
K11373	0.0
K04047	3530.0
K04046	1.0
K04045	5807.0
K04044	1.0
K04043	28059.0
K04042	15284.0
K04041	14564.0
K04040	1.0
K02700	0.0
K04049	0.0
K04048	0.0
K02707	0.0
K02704	0.0
K02705	0.0
K10020	0.0
K10021	0.0
K10022	1.0
K10023	1.0
K10024	1.0
K10025	0.0
K10026	826.0
K10027	9.0
K13612	0.0
K13613	0.0
K13611	0.0
K13614	0.0
K13615	0.0
K05794	9.0
K05795	3901.0
K05796	485.0
K05797	0.0
K05790	0.0
K05791	0.0
K05792	94.0
K05793	0.0
K05798	0.0
K05799	23111.0
K01474	0.0
K01477	0.0
K01476	8.0
K01471	0.0
K01470	17249.0
K01473	0.0
K13039	0.0
K01479	12.0
K01478	2001.0
K05570	7411.0
K05571	7415.0
K05572	0.0
K05573	0.0
K02078	52780.0
K02079	0.0
K05576	0.0
K02074	1.0
K02075	1.0
K02076	440.0
K02077	8.0
K02071	22276.0
K02072	21853.0
K02073	22322.0
K03309	1.0
K03308	47716.0
K03305	3058.0
K03304	0.0
K03307	16647.0
K03306	10598.0
K03301	0.0
K03300	895.0
K03303	2041.0
K03302	0.0
K06173	36257.0
K06175	1.0
K06174	0.0
K06177	2939.0
K06176	0.0
K06179	18391.0
K07680	0.0
K03867	0.0
K03838	0.0
K12053	0.0
K11618	4822.0
K11619	1.0
K11614	0.0
K11615	0.0
K11616	0.0
K11617	24.0
K11610	0.0
K11611	0.0
K11960	0.0
K11961	6.0
K02836	23364.0
K10565	0.0
K10564	0.0
K02837	18863.0
K10561	1128.0
K10560	1128.0
K10563	18063.0
K10562	0.0
K02838	23364.0
K06858	0.0
K02839	4798.0
K06859	603.0
K12700	1053.0
K07558	0.0
K07559	5834.0
K07228	0.0
K07229	0.0
K07226	0.0
K07224	5.0
K07225	1.0
K07222	1.0
K07223	6.0
K07220	7561.0
K07221	0.0
K10709	3249.0
K10708	0.0
K10701	0.0
K10703	0.0
K10702	0.0
K10704	0.0
K05984	0.0
K07537	0.0
K08652	0.0
K08651	0.0
K08658	0.0
K08659	821.0
K05982	1.0
K07451	0.0
K07453	0.0
K07452	0.0
K07455	429.0
K07454	5.0
K09707	5146.0
K07457	8.0
K09706	68.0
K07104	32.0
K00029	10.0
K00028	21.0
K00799	7.0
K00798	22542.0
K00797	14168.0
K00024	7679.0
K00795	2.0
K00026	0.0
K00021	0.0
K00020	1845.0
K00023	1.0
K00022	0.0
K09017	0.0
K01269	25127.0
K09015	4710.0
K09014	11733.0
K09013	24606.0
K09011	2938.0
K09010	0.0
K01261	30.0
K01262	33439.0
K01263	23.0
K01264	0.0
K01265	33546.0
K01266	6542.0
K09018	0.0
K08227	0.0
K08226	0.0
K08225	0.0
K08224	6.0
K08223	1.0
K08222	1.0
K08221	0.0
K00249	2.0
K01790	19359.0
K00241	2946.0
K00240	4289.0
K00243	16225.0
K00242	1.0
K00245	0.0
K00244	9178.0
K00247	0.0
K00246	0.0
K01795	4826.0
K06983	0.0
K02799	0.0
K02798	1830.0
K02791	2506.0
K02790	0.0
K02793	9535.0
K02795	15660.0
K02794	15869.0
K02796	13820.0
K04564	9830.0
K04565	9626.0
K04566	4797.0
K04567	18565.0
K01040	1024.0
K01041	0.0
K04562	2007.0
K04568	0.0
K01049	0.0
K02535	2940.0
K02242	1811.0
K02536	2947.0
K02531	0.0
K02246	6.0
K02533	1.0
K02532	7.0
K02248	19.0
K02538	1540.0
K00581	0.0
K13421	1.0
K01013	1.0
K15018	0.0
K15019	0.0
K03110	23364.0
K03111	46323.0
K03112	0.0
K03113	2939.0
K03116	3397.0
K03117	2.0
K03118	3172.0
K03119	0.0
K10919	0.0
K12552	6.0
K12553	6.0
K12551	6.0
K12556	21.0
K12554	18.0
K12555	48.0
K06892	1.0
K06893	1.0
K06890	3203.0
K06891	6.0
K06896	6098.0
K06897	14151.0
K06894	8.0
K06895	1417.0
K10954	0.0
K10956	0.0
K06899	0.0
K06328	3224.0
K06329	0.0
K10952	0.0
K10953	0.0
K11395	0.0
K11391	0.0
K11390	0.0
K11392	0.0
K00499	0.0
K00494	7.0
K00495	0.0
K00496	1.0
K00491	6.0
K00492	11.0
K00493	0.0
K13591	0.0
K01467	3141.0
K13593	0.0
K13592	0.0
K04021	0.0
K04020	0.0
K04023	5906.0
K04022	0.0
K04025	0.0
K04024	3299.0
K04027	113.0
K04026	1460.0
K04029	9558.0
K04028	9705.0
K07055	0.0
K07054	7.0
K07057	0.0
K07056	26302.0
K07051	1.0
K07050	14234.0
K07053	47713.0
K07052	44317.0
K07059	0.0
K07058	19428.0
K10040	54.0
K10041	2367.0
K10046	0.0
K04799	0.0
K04798	0.0
K04793	0.0
K04792	0.0
K04791	0.0
K04790	0.0
K04797	0.0
K04796	0.0
K04795	0.0
K04794	34.0
K13638	0.0
K13639	0.0
K13634	1.0
K13635	1.0
K13636	0.0
K13637	0.0
K13630	0.0
K13631	0.0
K13632	0.0
K13633	0.0
K02042	13300.0
K05778	0.0
K05779	0.0
K05776	2931.0
K05541	0.0
K05774	1.0
K05775	0.0
K05772	6.0
K05773	5.0
K05540	4147.0
K01459	0.0
K01458	0.0
K01457	7.0
K01455	67.0
K01454	0.0
K01453	0.0
K01452	0.0
K01451	7371.0
K01450	0.0
K05518	1.0
K08070	4578.0
K08071	0.0
K05516	228.0
K08077	541.0
K05515	18947.0
K13093	0.0
K11783	0.0
K12949	0.0
K12945	0.0
K12944	0.0
K12941	1852.0
K12940	1482.0
K12943	0.0
K12942	2323.0
K14728	0.0
K14727	0.0
K11785	0.0
K00108	7.0
K13890	8.0
K13891	8.0
K13892	0.0
K13893	0.0
K13894	0.0
K13895	0.0
K13896	0.0
K06159	0.0
K06158	27931.0
K06153	24986.0
K06152	0.0
K06151	0.0
K06157	0.0
K06156	0.0
K06155	2.0
K06154	0.0
K03327	5877.0
K03326	35.0
K03325	4548.0
K03324	36933.0
K03322	853.0
K03321	2202.0
K03320	3603.0
K03329	0.0
K03328	4712.0
K04802	0.0
K04801	0.0
K04800	0.0
K11948	0.0
K01505	2.0
K04756	1.0
K11940	0.0
K11941	0.0
K11942	2.0
K11943	0.0
K11944	0.0
K01507	37755.0
K11946	0.0
K11947	0.0
K01506	1.0
K01501	43.0
K01500	848.0
K01503	0.0
K06714	2142.0
K04750	5715.0
K12789	0.0
K12788	0.0
K11526	0.0
K10810	6.0
K11522	0.0
K11523	0.0
K08675	0.0
K08676	7.0
K08677	0.0
K08679	0.0
K11521	0.0
K10547	3748.0
K10546	3802.0
K10545	272.0
K10544	61.0
K10543	100.0
K10542	9226.0
K10541	9227.0
K10540	15607.0
K10549	237.0
K10548	3748.0
K14630	0.0
K11529	0.0
K00007	0.0
K00005	15148.0
K13444	0.0
K00003	20034.0
K00002	5845.0
K00001	6497.0
K01186	8789.0
K00009	1809.0
K00008	19849.0
K10726	0.0
K10725	0.0
K08246	0.0
K00263	1744.0
K00262	24450.0
K00261	73.0
K00260	40.0
K00266	74543.0
K00265	2956.0
K01200	10619.0
K01201	11768.0
K01206	52877.0
K01207	13974.0
K01205	2930.0
K01208	0.0
K01209	40647.0
K06167	3238.0
K00917	9185.0
K00912	2939.0
K00919	23360.0
K02519	22941.0
K02518	22941.0
K02517	2941.0
K02511	0.0
K02510	1098.0
K13409	0.0
K13408	0.0
K03179	2941.0
K03170	0.0
K03177	23363.0
K12574	24163.0
K12570	0.0
K12573	22020.0
K11009	0.0
K11008	0.0
K11005	0.0
K11004	0.0
K11007	0.0
K11006	0.0
K11003	0.0
K08296	2.0
K08297	8.0
K08295	0.0
K02634	0.0
K02635	0.0
K10622	0.0
K07693	1.0
K07692	1.0
K07691	0.0
K07690	0.0
K07697	1.0
K07696	5029.0
K07695	0.0
K07694	440.0
K07699	18584.0
K07698	0.0
K07079	25349.0
K07078	2191.0
K07077	1.0
K07076	2322.0
K07075	2017.0
K07074	357.0
K07073	0.0
K07072	0.0
K07071	15.0
K07070	0.0
K14584	0.0
K11620	0.0
K09190	1.0
K11623	0.0
K05759	0.0
K08589	0.0
K11625	0.0
K11995	0.0
K01439	23571.0
K01438	3398.0
K01431	0.0
K01430	4816.0
K01433	9.0
K01432	0.0
K01434	2.0
K01437	0.0
K01436	13643.0
K05539	1.0
K14520	0.0
K12963	0.0
K12962	0.0
K12961	0.0
K12960	16453.0
K14749	0.0
K14748	0.0
K02972	0.0
K14743	0.0
K14742	18316.0
K14745	0.0
K14744	0.0
K14747	0.0
K14746	0.0
K02167	0.0
K02164	0.0
K02160	13105.0
K02168	1743.0
K02169	2938.0
K10931	0.0
K03341	0.0
K03340	12844.0
K03343	0.0
K03342	4.0
K03346	1512.0
K12299	0.0
K12291	0.0
K12290	0.0
K12293	0.0
K12292	0.0
K12295	0.0
K12294	0.0
K12297	8.0
K12368	0.0
K11922	0.0
K11923	0.0
K11920	0.0
K11921	0.0
K11926	0.0
K11927	4425.0
K11924	474.0
K11925	0.0
K11928	6468.0
K13181	0.0
K13219	0.0
K07262	1.0
K07263	2941.0
K07260	26610.0
K07261	0.0
K07266	0.0
K07267	0.0
K07264	0.0
K07265	1.0
K07268	0.0
K07269	0.0
K01155	4791.0
K04478	6.0
K04479	0.0
K10528	0.0
K14952	0.0
K07486	7404.0
K07487	0.0
K07484	1965.0
K07485	3.0
K07482	0.0
K07483	60658.0
K07480	0.0
K07481	937.0
K07488	0.0
K07489	0.0
K11210	1.0
K11211	0.0
K11212	0.0
K11214	4805.0
K11216	61.0
K06300	1.0
K00061	0.0
K00060	2069.0
K06301	1.0
K00065	6014.0
K00064	0.0
K00067	32368.0
K00066	0.0
K00069	0.0
K00068	466.0
K06304	1.0
K08262	0.0
K08261	0.0
K08260	0.0
K08265	0.0
K08264	0.0
K00288	0.0
K00285	4.0
K00284	15636.0
K00287	22694.0
K00286	28496.0
K00281	2939.0
K00280	0.0
K00283	9675.0
K00282	9675.0
K08088	0.0
K14198	0.0
K14199	0.0
K03452	0.0
K14194	0.0
K14195	0.0
K14196	4.0
K14197	4.0
K14192	0.0
K14193	0.0
K01880	23075.0
K01881	28302.0
K01883	23364.0
K01885	23929.0
K04618	0.0
K01887	29903.0
K01224	1969.0
K01889	23363.0
K01226	5091.0
K01227	1780.0
K01220	17.0
K01222	6416.0
K01223	30229.0
K02759	9834.0
K02755	0.0
K02757	22738.0
K02756	0.0
K14998	0.0
K02750	1518.0
K02753	0.0
K02752	0.0
K00939	23382.0
K00938	29.0
K00937	20760.0
K00936	88109.0
K00935	1.0
K00934	0.0
K00933	0.0
K00932	0.0
K00931	21880.0
K00930	43237.0
K01089	2947.0
K01080	0.0
K01081	9516.0
K01082	0.0
K01083	0.0
K01084	0.0
K01085	0.0
K01087	1.0
K02571	0.0
K02570	225.0
K02573	225.0
K02572	0.0
K02575	230.0
K02574	1498.0
K07780	0.0
K03488	15946.0
K03489	1483.0
K03482	0.0
K03483	68.0
K03480	4535.0
K03481	3732.0
K03486	5115.0
K03487	0.0
K03484	13843.0
K03485	0.0
K02287	0.0
K02286	0.0
K02285	0.0
K02284	0.0
K02283	20590.0
K02282	225.0
K02281	0.0
K02280	0.0
K02289	0.0
K02288	0.0
K03626	0.0
K03627	0.0
K03624	34378.0
K03625	23364.0
K03151	20424.0
K03620	226.0
K03153	7.0
K08869	0.0
K03628	15095.0
K03629	23363.0
K09738	0.0
K09739	0.0
K09736	0.0
K09737	0.0
K09735	0.0
K09732	0.0
K09733	0.0
K09730	0.0
K09731	0.0
K09888	15906.0
K09889	1.0
K09880	0.0
K09882	0.0
K09883	0.0
K09884	0.0
K09887	0.0
K11027	0.0
K11026	0.0
K11025	0.0
K11024	0.0
K07679	1.0
K07678	0.0
K11021	0.0
K11020	0.0
K07675	3.0
K07674	0.0
K07676	0.0
K07671	0.0
K07670	0.0
K07673	1.0
K07672	0.0
K01117	0.0
K12048	0.0
K07019	2.0
K07018	1.0
K07011	11743.0
K07010	18441.0
K07013	0.0
K07012	14274.0
K07015	18533.0
K07014	0.0
K07017	2413.0
K07016	13.0
K10084	0.0
K08372	632.0
K05884	1881.0
K05885	5231.0
K05886	0.0
K05887	0.0
K05880	0.0
K05881	0.0
K05882	0.0
K05883	0.0
K08902	0.0
K05739	481.0
K05888	0.0
K05889	0.0
K08903	0.0
K00547	68.0
K00544	0.0
K00545	0.0
K00542	0.0
K00543	0.0
K00540	32515.0
K00548	35151.0
K00549	6318.0
K01145	0.0
K01412	0.0
K01147	1.0
K01417	12706.0
K00038	9.0
K01143	0.0
K01142	20007.0
K01419	33.0
K00788	23076.0
K00789	29514.0
K12502	0.0
K14762	0.0
K14761	17912.0
K06195	2.0
K03819	0.0
K03818	8.0
K03814	3.0
K03817	14.0
K03816	15533.0
K03811	7873.0
K03810	118.0
K03813	6.0
K11908	0.0
K11909	0.0
K11904	0.0
K11905	0.0
K11906	0.0
K11907	0.0
K11900	0.0
K11901	0.0
K11902	0.0
K11903	1.0
K10986	0.0
K13238	0.0
K13239	0.0
K13797	0.0
K07248	1165.0
K13796	0.0
K07244	0.0
K07245	0.0
K07246	268.0
K07240	58691.0
K07241	5.0
K07242	0.0
K07243	6.0
K01268	0.0
K05296	0.0
K02821	6503.0
K09016	0.0
K09945	0.0
K09944	0.0
K09947	1.0
K09946	2.0
K09941	1.0
K09940	1748.0
K09943	0.0
K09942	0.0
K09949	0.0
K09948	0.0
K10851	6.0
K10850	6.0
K03666	4979.0
K03667	33.0
K03196	1.0
K03665	23389.0
K11275	0.0
K06012	18496.0
K00048	9918.0
K10857	0.0
K09773	334.0
K00043	34.0
K00042	8670.0
K00041	6113.0
K00040	6463.0
K00046	22116.0
K00733	0.0
K00044	0.0
K06011	0.0
K09012	0.0
K06016	856.0
K06017	0.0
K06014	0.0
K06015	5007.0
K06019	1975.0
K01075	0.0
K12221	0.0
K06444	0.0
K04632	0.0
K14977	224.0
K14974	0.0
K00958	5.0
K00951	26466.0
K00950	3818.0
K00952	183.0
K00955	1148.0
K00954	23363.0
K00957	1184.0
K00956	1181.0
K00590	0.0
K02777	5538.0
K02775	1408.0
K02774	5279.0
K02773	4740.0
K02771	1484.0
K02770	12816.0
K02779	805.0
K02778	0.0
K01606	0.0
K01607	16699.0
K01604	0.0
K01605	0.0
K01602	1.0
K01601	2.0
K03750	2658.0
K01609	18739.0
K02553	1.0
K02804	8034.0
K02551	2975.0
K02806	1533.0
K02557	17258.0
K02800	2522.0
K05275	0.0
K02802	0.0
K13300	1.0
K02558	9.0
K02809	6.0
K02808	0.0
K03600	1.0
K03601	23363.0
K03602	23142.0
K03603	0.0
K03604	5271.0
K03605	1.0
K03606	2.0
K03607	0.0
K03608	12164.0
K03609	22715.0
K06078	0.0
K06079	0.0
K09710	23346.0
K09711	34.0
K09712	0.0
K06073	0.0
K06074	0.0
K06075	1.0
K06076	9.0
K06077	1.0
K06382	11190.0
K06383	9065.0
K06380	0.0
K06381	21771.0
K06386	1742.0
K06387	13301.0
K06384	2841.0
K06385	16067.0
K06388	0.0
K06389	0.0
K12466	0.0
K12468	0.0
K07657	1.0
K07656	0.0
K07655	0.0
K07654	0.0
K07653	0.0
K07652	2246.0
K07651	6.0
K07650	2037.0
K07659	1.0
K07658	24108.0
K11041	363.0
K11040	0.0
K11043	0.0
K11042	0.0
K11045	0.0
K11044	0.0
K11047	0.0
K11046	0.0
K11049	0.0
K11048	0.0
K07387	2931.0
K07386	3029.0
K06926	19902.0
K06927	71.0
K06924	0.0
K06925	23364.0
K06922	0.0
K06923	17699.0
K06920	21.0
K06921	4905.0
K06928	2936.0
K06929	2351.0
K07033	18790.0
K07032	112.0
K07031	5237.0
K07030	18459.0
K07037	3780.0
K07035	16938.0
K07034	4.0
K07039	1.0
K07038	518.0
K10829	0.0
K00384	48930.0
K00385	2643.0
K00386	0.0
K00387	0.0
K00380	15.0
K00381	14.0
K00382	17623.0
K00383	28.0
K00389	1.0
K01387	0.0
K01385	0.0
K01389	0.0
K09158	0.0
K09159	1.0
K09156	0.0
K09157	18550.0
K09154	1.0
K09155	5361.0
K09152	0.0
K09153	7332.0
K09150	0.0
K09151	7.0
K05970	8179.0
K05714	0.0
K05715	0.0
K05710	0.0
K05711	0.0
K05712	0.0
K05713	0.0
K00560	18832.0
K00561	29.0
K00563	5693.0
K00564	4574.0
K00566	26724.0
K00567	20457.0
K00568	4.0
K00569	0.0
K05575	0.0
K01169	0.0
K01167	1.0
K01166	0.0
K05577	1.0
K01163	9144.0
K01161	0.0
K01160	0.0
K05578	0.0
K05579	0.0
K08092	1673.0
K08093	544.0
K08094	2103.0
K08095	0.0
K08096	0.0
K08097	1.0
K02254	0.0
K02255	0.0
K01743	0.0
K02251	0.0
K02061	0.0
K01741	0.0
K02060	0.0
K00114	4.0
K02122	20108.0
K02123	22804.0
K02120	23227.0
K02121	19742.0
K02124	23228.0
K03837	1.0
K03836	0.0
K03835	0.0
K03834	0.0
K03833	2772.0
K03832	2943.0
K03831	1.0
K03830	8836.0
K00443	0.0
K03839	2950.0
K02067	2.0
K10189	12417.0
K13038	27444.0
K13787	1488.0
K13788	0.0
K13789	57246.0
K10188	17904.0
K12255	0.0
K12254	0.0
K12257	15711.0
K12256	1.0
K12251	1859.0
K12250	0.0
K12253	0.0
K12252	0.0
K13252	500.0
K13256	21.0
K13255	0.0
K12079	0.0
K12078	0.0
K12071	0.0
K12070	0.0
K12073	0.0
K12072	1.0
K09912	0.0
K06236	0.0
K06237	0.0
K05519	0.0
K09914	0.0
K11788	0.0
K11782	0.0
K11780	0.0
K11781	0.0
K11787	0.0
K11784	0.0
K11530	0.0
K12787	0.0
K12786	0.0
K12785	0.0
K12784	0.0
K06718	0.0
K09969	0.0
K09968	0.0
K09967	4816.0
K09966	1.0
K09965	0.0
K09964	1.0
K09963	5388.0
K09962	1.0
K09961	0.0
K09960	0.0
K11527	7.0
K11524	0.0
K11525	0.0
K11250	0.0
K11253	0.0
K11258	0.0
K11528	0.0
K00713	0.0
K00712	14.0
K10780	0.0
K10783	0.0
K10125	0.0
K10124	0.0
K10126	0.0
K10121	8.0
K10123	0.0
K10122	8.0
K04652	8392.0
K04653	5841.0
K04651	12688.0
K04656	5841.0
K04654	5841.0
K04655	7855.0
K00973	21310.0
K00972	1158.0
K00971	12816.0
K00970	2942.0
K00975	47057.0
K00974	61651.0
K00979	3769.0
K00978	753.0
K14954	0.0
K14955	0.0
K14956	0.0
K06178	14048.0
K01596	892.0
K01597	30.0
K01594	0.0
K01595	13.0
K01592	0.0
K01593	0.0
K01590	0.0
K01591	21561.0
K01598	21.0
K01599	43066.0
K02711	0.0
K02710	0.0
K02713	0.0
K02712	0.0
K02714	0.0
K02717	0.0
K02716	0.0
K02719	0.0
K02718	0.0
K03449	4804.0
K03446	2951.0
K03444	0.0
K03445	0.0
K03442	20740.0
K01620	17409.0
K01621	1402.0
K01622	0.0
K01623	6534.0
K01624	47194.0
K01625	48205.0
K01626	11390.0
K01627	2940.0
K01628	17732.0
K01629	4843.0
K05299	0.0
K02829	6.0
K02828	5.0
K02827	6.0
K02826	6.0
K02825	3384.0
K02824	19143.0
K02823	21556.0
K02822	7349.0
K03198	0.0
K03199	0.0
K03668	0.0
K03669	1.0
K03190	4816.0
K03191	8.0
K03660	20789.0
K03194	0.0
K03195	1.0
K03664	23363.0
K03197	0.0
K09772	18583.0
K06013	1750.0
K09770	859.0
K09771	6.0
K09776	1.0
K09777	14587.0
K09774	1.0
K09775	12692.0
K09778	2790.0
K09779	18506.0
K06269	0.0
K06323	0.0
K11624	0.0
K02991	0.0
K02990	22316.0
K02624	1.0
K02240	3769.0
K08282	2.0
K12440	0.0
K12441	0.0
K12442	0.0
K12443	0.0
K12444	0.0
K12445	0.0
K12449	0.0
K02247	0.0
K07637	0.0
K07636	22703.0
K07639	0.0
K07638	1.0
K11069	12887.0
K11068	20671.0
K11063	34.0
K11062	0.0
K11061	0.0
K11060	0.0
K11066	1.0
K11065	4716.0
K06900	0.0
K06901	21327.0
K06902	6708.0
K06903	2733.0
K06904	1057.0
K06905	3765.0
K06906	1108.0
K06907	4004.0
K06908	3765.0
K06909	36.0
K10821	0.0
K05905	8.0
K05904	0.0
K05906	0.0
K05900	0.0
K05903	8.0
K01406	0.0
K05909	0.0
K05908	0.0
K00368	0.0
K00369	1.0
K00366	1265.0
K00367	0.0
K00364	30.0
K00365	0.0
K00362	12.0
K00363	7.0
K00360	0.0
```
