## Extended Data File 1 for "Diet induces reproducible alterations in the mouse and human gut microbiome": SRS3589153_SRR7584350.picrust_nol

```
# Constructed from biom file
#OTU ID	SRR7584350
K01365	0.0
K01364	0.0
K01361	2.0
K01360	0.0
K01362	36609.0
K02249	0.0
K05841	0.0
K05844	1.0
K05845	4.0
K05846	7209.0
K05847	14168.0
K00508	2.0
K00500	1.0
K00507	2.0
K00504	0.0
K00505	0.0
K12521	0.0
K01101	6406.0
K01103	0.0
K12520	0.0
K01104	79244.0
K05592	44145.0
K05593	10553.0
K05590	0.0
K05591	0.0
K05596	0.0
K05597	0.0
K05594	0.0
K05595	735.0
K05599	0.0
K11964	0.0
K11962	0.0
K14540	16218.0
K12529	0.0
K12528	0.0
K06353	0.0
K02456	62.0
K02457	0.0
K02454	0.0
K02455	0.0
K02452	0.0
K02453	0.0
K02450	0.0
K02103	5828.0
K08138	365.0
K02108	49966.0
K02109	55197.0
K02458	0.0
K02459	0.0
K08137	0.0
K03851	0.0
K03850	0.0
K03852	0.0
K03855	0.0
K03856	15404.0
K13018	0.0
K13019	0.0
K13010	0.0
K13011	0.0
K13012	495.0
K13013	0.0
K13014	0.0
K13015	1.0
K13016	2.0
K13017	0.0
K08566	0.0
K08567	4.0
K13274	0.0
K13275	0.0
K13276	0.0
K13277	0.0
K03275	0.0
K03274	1.0
K03277	0.0
K03276	0.0
K03271	10933.0
K03270	39249.0
K03273	239.0
K03272	5202.0
K03279	0.0
K03278	0.0
K11022	0.0
K12277	0.0
K12276	0.0
K12270	5.0
K11058	0.0
K12279	0.0
K12278	0.0
K07557	0.0
K07550	0.0
K07552	33588.0
K06319	0.0
K09909	0.0
K09908	0.0
K12051	0.0
K12050	0.0
K12057	0.0
K12056	0.0
K06221	0.0
K09900	0.0
K09903	50207.0
K09902	0.0
K09904	0.0
K09907	0.0
K09906	0.0
K11501	0.0
K03234	0.0
K00773	49105.0
K00772	128.0
K00777	0.0
K00776	0.0
K06313	292.0
K06315	0.0
K05574	0.0
K10201	133.0
K07176	0.0
K07177	1030.0
K07174	0.0
K07175	7916.0
K07172	5.0
K07173	10019.0
K07170	35027.0
K07171	43289.0
K07178	0.0
K07179	0.0
K00195	0.0
K00194	272.0
K00197	273.0
K00196	0.0
K00191	0.0
K00190	0.0
K00193	0.0
K00192	0.0
K00198	8380.0
K06405	14960.0
K10109	16433.0
K10108	21828.0
K10107	0.0
K01828	0.0
K01829	0.0
K01826	0.0
K01825	0.0
K01822	2.0
K01823	1031.0
K01820	0.0
K01821	1034.0
K00999	0.0
K00998	42374.0
K00995	30994.0
K00997	1951.0
K00996	2.0
K00991	49392.0
K00990	0.0
K00992	5.0
K11028	0.0
K02622	35136.0
K02625	0.0
K03564	47355.0
K13489	0.0
K13488	0.0
K13483	0.0
K13482	0.0
K13481	0.0
K13480	0.0
K13487	0.0
K13486	0.0
K14680	0.0
K14681	0.0
K14682	0.0
K08358	32.0
K08357	32.0
K08356	0.0
K08355	0.0
K03469	49064.0
K03462	0.0
K03464	0.0
K03465	806.0
K03466	50366.0
K01648	0.0
K01649	54779.0
K01643	897.0
K01640	408.0
K01641	1030.0
K01646	166.0
K01647	49940.0
K01644	897.0
K02597	0.0
K02626	4.0
K02595	0.0
K02594	337.0
K02593	0.0
K02592	292.0
K02591	991.0
K02590	5931.0
K02598	7817.0
K02849	0.0
K14061	0.0
K14062	0.0
K14063	0.0
K14064	0.0
K14065	0.0
K14067	0.0
K02841	0.0
K02840	59.0
K02843	1.0
K02844	0.0
K02847	0.0
K02846	0.0
K02102	3.0
K09758	11.0
K06039	0.0
K06034	0.0
K06036	2.0
K06037	0.0
K06032	0.0
K01581	1066.0
K02702	0.0
K02659	0.0
K13490	0.0
K13491	0.0
K03644	33955.0
K03645	0.0
K03646	0.0
K03647	2017.0
K03640	369.0
K03641	0.0
K03642	366.0
K03643	0.0
K03648	49130.0
K03649	2.0
K06694	0.0
K11814	0.0
K12428	0.0
K12429	0.0
K12422	0.0
K12423	0.0
K12420	0.0
K12421	0.0
K12426	0.0
K12427	0.0
K12424	0.0
K12425	0.0
K07349	0.0
K07348	0.0
K05380	0.0
K07345	0.0
K07344	0.0
K07347	0.0
K07346	0.0
K07341	7262.0
K07340	0.0
K07343	5546.0
K07342	0.0
K06968	0.0
K06969	89245.0
K06962	106.0
K06963	0.0
K06960	15075.0
K06961	0.0
K06966	35020.0
K06967	16218.0
K06964	0.0
K06965	0.0
K08995	1.0
K08994	4.0
K08997	0.0
K08996	969.0
K08990	0.0
K08993	0.0
K08992	0.0
K08999	400.0
K08998	44673.0
K08344	0.0
K08345	0.0
K08346	0.0
K14940	0.0
K02724	0.0
K08349	0.0
K11815	0.0
K05929	0.0
K05928	0.0
K05927	0.0
K05924	0.0
K05922	0.0
K05921	0.0
K00349	33954.0
K00698	0.0
K00340	33589.0
K00341	33589.0
K00690	6654.0
K00343	33589.0
K00344	1.0
K00697	365.0
K00346	33954.0
K00347	33954.0
K09116	5212.0
K09117	48929.0
K05337	810.0
K09118	1.0
K09119	0.0
K02106	278.0
K05823	2.0
K05820	0.0
K05826	0.0
K05827	0.0
K02100	0.0
K02101	0.0
K00524	0.0
K00525	49378.0
K00526	15137.0
K00527	71406.0
K00520	0.0
K00522	0.0
K00523	0.0
K02451	0.0
K00528	49467.0
K00529	0.0
K00025	0.0
K14215	0.0
K14213	0.0
K03453	34244.0
K00796	39941.0
K05339	2.0
K00027	15357.0
K00794	36464.0
K00793	35467.0
K01347	0.0
K01346	0.0
K01344	0.0
K01343	0.0
K00791	50500.0
K01340	0.0
K00790	57200.0
K02694	0.0
K02696	0.0
K02697	0.0
K02690	0.0
K02691	31.0
K02692	0.0
K02693	0.0
K02698	0.0
K02699	0.0
K00836	0.0
K00837	34022.0
K00835	0.0
K00832	134.0
K00833	33986.0
K00830	0.0
K00831	49066.0
K00839	30.0
K04335	0.0
K04334	0.0
K01120	0.0
K01126	42221.0
K04333	0.0
K01129	15726.0
K01128	3.0
K04339	0.0
K04338	0.0
K02470	65112.0
K02471	0.0
K02472	366.0
K02473	0.0
K02474	39290.0
K02475	2.0
K02476	2.0
K02477	39774.0
K02478	0.0
K02479	1.0
K09019	0.0
K01267	13921.0
K13074	0.0
K13075	0.0
K11441	0.0
K14055	0.0
K13299	0.0
K13292	15489.0
K14057	0.0
K14056	0.0
K02856	366.0
K02585	452.0
K12211	0.0
K12210	0.0
K12213	0.0
K12212	0.0
K12215	0.0
K02854	0.0
K12217	0.0
K12216	0.0
K12219	0.0
K12218	0.0
K02855	0.0
K08692	0.0
K08693	1.0
K08690	0.0
K08691	0.0
K08696	0.0
K08697	0.0
K11748	1.0
K11749	50050.0
K11746	0.0
K11747	0.0
K11744	0.0
K11745	0.0
K11742	0.0
K11743	5206.0
K11740	0.0
K11741	5.0
K13920	7375.0
K13921	0.0
K13922	12728.0
K13923	0.0
K13924	364.0
K13925	0.0
K13926	0.0
K13927	556.0
K13928	0.0
K13929	0.0
K09923	0.0
K09922	33589.0
K06201	48098.0
K06200	6324.0
K06207	44853.0
K06206	1226.0
K06205	0.0
K09924	0.0
K09929	0.0
K06208	290.0
K00759	12851.0
K00758	0.0
K00752	0.0
K00757	41977.0
K00756	8837.0
K00754	60222.0
K06001	39821.0
K05557	0.0
K09766	654.0
K05554	0.0
K07475	0.0
K07150	6473.0
K07151	0.0
K07152	3.0
K07153	0.0
K07154	34400.0
K07155	0.0
K07156	0.0
K07157	0.0
K07406	16008.0
K07407	106263.0
K07404	11736.0
K07405	33955.0
K07402	10316.0
K07403	365.0
K07400	0.0
K07401	0.0
K01808	50104.0
K01809	36774.0
K01800	0.0
K01801	0.0
K01802	34359.0
K01803	50713.0
K01804	6513.0
K01805	672.0
K01807	6311.0
K09718	0.0
K14668	0.0
K14669	0.0
K14666	0.0
K14667	0.0
K01664	1.0
K01665	33962.0
K01666	5813.0
K01667	34419.0
K01660	0.0
K01661	401.0
K01662	52475.0
K01663	0.0
K01668	132.0
K01669	4.0
K02863	50207.0
K02862	0.0
K02860	50181.0
K02867	50207.0
K02866	0.0
K02864	48877.0
K02869	0.0
K05362	0.0
K05365	0.0
K03402	15368.0
K03403	0.0
K03400	0.0
K03406	69168.0
K03407	7388.0
K03404	0.0
K03405	1.0
K03408	17981.0
K03409	343.0
K02315	16316.0
K02314	50286.0
K02317	0.0
K02316	49238.0
K02313	50207.0
K02312	8.0
K02319	0.0
K12405	0.0
K12152	0.0
K12151	0.0
K07091	0.0
K07090	46574.0
K07093	0.0
K07092	0.0
K07095	57954.0
K07094	364.0
K07097	0.0
K07096	0.0
K07099	1201.0
K07098	55637.0
K11175	49104.0
K11174	0.0
K11177	1.0
K11176	0.0
K11173	0.0
K11179	0.0
K11178	0.0
K00322	0.0
K00320	0.0
K00321	0.0
K00326	0.0
K00324	10.0
K00325	4.0
K00329	0.0
K05945	0.0
K05944	0.0
K05947	0.0
K05946	2183.0
K06944	0.0
K06945	0.0
K06946	0.0
K06415	292.0
K06940	13944.0
K06941	49414.0
K06942	50207.0
K06943	0.0
K10806	2.0
K10807	1.0
K10804	1.0
K10805	0.0
K06948	211.0
K06949	55332.0
K06418	2.0
K09138	4.0
K09139	0.0
K09134	6388.0
K09135	0.0
K09136	0.0
K09137	364.0
K09130	0.0
K09131	32.0
K09132	5202.0
K09133	0.0
K05808	49092.0
K05809	0.0
K05804	5202.0
K05805	0.0
K05806	0.0
K05807	33956.0
K05800	1.0
K05801	363.0
K05802	0.0
K05803	0.0
K01044	0.0
K01045	0.0
K01046	213.0
K02068	6.0
K04561	0.0
K01042	902.0
K05568	12507.0
K05567	5462.0
K14273	0.0
K14275	0.0
K14274	160.0
K02062	0.0
K05245	0.0
K05564	0.0
K01048	588.0
K02066	33957.0
K01322	33951.0
K01325	0.0
K02065	33957.0
K01326	0.0
K05560	0.0
K02243	1106.0
K08930	0.0
K02679	0.0
K02676	0.0
K02674	0.0
K02675	0.0
K02672	0.0
K02241	370.0
K02670	0.0
K02671	0.0
K00810	0.0
K00811	33953.0
K00812	798.0
K00813	0.0
K00814	0.0
K00817	49078.0
K00818	33986.0
K00819	368.0
K02530	973.0
K02245	1106.0
K02244	1030.0
K01499	0.0
K01498	0.0
K01493	50207.0
K01492	252.0
K01491	115689.0
K01497	1.0
K01496	269.0
K01495	40076.0
K01494	5245.0
K02418	11322.0
K02419	11715.0
K14492	0.0
K02412	11382.0
K02413	11638.0
K02410	11715.0
K02411	5693.0
K02416	11715.0
K02417	6581.0
K02414	366.0
K02415	0.0
K00120	0.0
K00121	58.0
K00430	0.0
K13058	0.0
K13059	0.0
K13727	0.0
K13057	0.0
K13722	0.0
K13051	0.0
K13052	7504.0
K00435	0.0
K12054	0.0
K03239	0.0
K03238	0.0
K03231	0.0
K03230	0.0
K03232	0.0
K12059	0.0
K03237	0.0
K03236	0.0
K12058	0.0
K12239	0.0
K12238	0.0
K12235	0.0
K12234	407.0
K13942	0.0
K13940	6640.0
K13941	0.0
K12097	0.0
K12096	0.0
K12095	0.0
K12094	0.0
K12093	0.0
K12092	0.0
K12091	0.0
K12090	0.0
K12099	0.0
K12098	0.0
K06356	0.0
K05992	0.0
K03540	0.0
K06331	13094.0
K06330	6.0
K07138	12469.0
K07139	43411.0
K11811	0.0
K07132	655.0
K07133	107776.0
K07130	7467.0
K07131	0.0
K07137	63972.0
K07134	0.0
K07135	0.0
K01860	0.0
K01866	50208.0
K01867	50208.0
K01865	131.0
K01868	55627.0
K01869	50207.0
K06140	0.0
K04766	0.0
K04767	74.0
K04764	0.0
K04762	33955.0
K04763	77085.0
K04760	1.0
K04761	467.0
K04768	0.0
K04769	14670.0
K08313	89.0
K08312	0.0
K08311	0.0
K08310	0.0
K08317	3.0
K08316	13954.0
K08315	0.0
K08314	7380.0
K05149	0.0
K08319	0.0
K08318	0.0
K06339	0.0
K14648	0.0
K14392	4.0
K14393	0.0
K14645	0.0
K14647	0.0
K01689	64282.0
K01686	60516.0
K01687	60292.0
K01684	5628.0
K01685	14267.0
K01682	0.0
K01681	49050.0
K05308	0.0
K02889	0.0
K02888	50206.0
K02885	0.0
K02884	50207.0
K02887	50207.0
K02886	50207.0
K02881	50207.0
K02883	0.0
K13743	0.0
K02086	63.0
K02081	485.0
K02080	0.0
K02083	245.0
K02082	1046.0
K13831	0.0
K03428	0.0
K03429	6715.0
K03424	89205.0
K03935	0.0
K03932	0.0
K03933	3.0
K03930	5296.0
K03931	1.0
K02339	0.0
K02338	50207.0
K02337	50109.0
K02336	0.0
K02335	55409.0
K02334	9049.0
K02330	0.0
K03688	13708.0
K03689	0.0
K03680	160.0
K03683	0.0
K03684	33.0
K03685	50207.0
K03686	85397.0
K03687	42755.0
K07301	7201.0
K07300	0.0
K07303	3.0
K07302	2.0
K07305	64.0
K07304	1034.0
K07307	738.0
K07306	126.0
K07309	32.0
K07308	129.0
K02617	0.0
K02610	0.0
K02963	50207.0
K02612	0.0
K02961	49769.0
K09686	153723.0
K09687	154764.0
K09684	203.0
K09685	1328.0
K09682	0.0
K09683	0.0
K09680	4.0
K09681	0.0
K09688	0.0
K09689	0.0
K05962	0.0
K05961	0.0
K05967	2.0
K05966	73.0
K11159	0.0
K05964	60.0
K05968	0.0
K11152	0.0
K00309	0.0
K00658	367.0
K00304	0.0
K00305	0.0
K00654	0.0
K00655	64367.0
K00652	33960.0
K00301	0.0
K00302	5208.0
K00303	6.0
K10828	0.0
K06431	0.0
K06432	0.0
K06433	0.0
K06434	0.0
K06436	337.0
K06437	0.0
K10820	162.0
K06439	0.0
K10822	0.0
K10823	0.0
K10826	0.0
K09167	7631.0
K06322	0.0
K14117	0.0
K14259	0.0
K14257	0.0
K01308	590.0
K01303	74.0
K01301	1.0
K01305	46.0
K01304	1166.0
K02658	0.0
K00672	0.0
K02650	494.0
K02651	2.0
K02652	6031.0
K02653	6702.0
K02654	35511.0
K05687	0.0
K02656	0.0
K05685	0.0
K00878	14675.0
K00879	221.0
K00872	1415.0
K00873	50176.0
K00870	0.0
K00876	91700.0
K00877	0.0
K00874	62120.0
K00875	0.0
K04487	32449.0
K04486	16216.0
K04485	49996.0
K04484	0.0
K04483	0.0
K04482	0.0
K04480	0.0
K04488	20626.0
K12049	0.0
K13693	0.0
K13706	0.0
K13694	2.0
K13695	0.0
K05977	0.0
K09516	1.0
K02434	23271.0
K02435	15727.0
K02436	91.0
K02437	39556.0
K05350	6009.0
K02431	13230.0
K08100	0.0
K02433	23369.0
K02438	19341.0
K02439	8.0
K03745	0.0
K03744	70141.0
K03747	0.0
K03210	50025.0
K03217	51161.0
K03216	16220.0
K03215	0.0
K03742	40733.0
K03219	0.0
K03218	50253.0
K03749	0.0
K03748	1.0
K02383	0.0
K06327	0.0
K06320	5663.0
K07238	49521.0
K09479	0.0
K09478	0.0
K09475	0.0
K09474	0.0
K09477	0.0
K09476	0.0
K09471	0.0
K09470	0.0
K09473	0.0
K09472	0.0
K07543	0.0
K06898	7207.0
K13967	0.0
K13963	5982.0
K07545	0.0
K00737	5205.0
K05345	2.0
K11706	0.0
K11707	0.0
K11704	0.0
K11705	0.0
K11708	0.0
K11709	0.0
K05588	0.0
K07114	73745.0
K07443	6557.0
K07116	0.0
K07117	0.0
K07110	1.0
K07447	50202.0
K07112	1027.0
K07113	0.0
K07448	5565.0
K07118	1027.0
K07119	0.0
K10619	0.0
K10618	0.0
K10617	0.0
K10616	0.0
K01848	0.0
K01849	0.0
K01844	610.0
K01845	6323.0
K01846	4.0
K01847	67910.0
K01840	89082.0
K01841	119.0
K01842	0.0
K01843	644.0
K06219	0.0
K10832	0.0
K05348	1.0
K14203	0.0
K08483	16584.0
K08482	0.0
K08481	0.0
K08480	0.0
K08485	0.0
K08484	0.0
K00464	0.0
K00467	0.0
K00466	0.0
K00461	0.0
K00460	0.0
K00463	0.0
K00462	0.0
K04509	0.0
K00469	1.0
K00468	0.0
K08645	0.0
K04744	0.0
K01518	0.0
K01519	0.0
K04748	0.0
K04749	700.0
K01514	2.0
K01515	26593.0
K01512	6533.0
K01510	0.0
K14623	355.0
K14626	0.0
K14627	0.0
K14628	0.0
K14629	0.0
K03918	0.0
K03919	0.0
K12372	0.0
K12373	173879.0
K12370	0.0
K12371	0.0
K02359	0.0
K02358	50207.0
K02351	0.0
K02352	0.0
K02355	98935.0
K02357	50207.0
K02356	51236.0
K13574	0.0
K13573	0.0
K13572	0.0
K13571	0.0
K13570	0.0
K12112	0.0
K12113	0.0
K12110	0.0
K12111	241.0
K07329	0.0
K07328	0.0
K07323	0.0
K07322	67913.0
K07321	7721.0
K07320	0.0
K07327	0.0
K07326	0.0
K07325	0.0
K07324	0.0
K08163	0.0
K06180	135501.0
K06181	1.0
K06182	13845.0
K06183	16069.0
K06186	0.0
K06187	50207.0
K06188	364.0
K06189	0.0
K08359	0.0
K07589	0.0
K07588	33955.0
K07587	0.0
K07586	6251.0
K07585	0.0
K07584	22403.0
K07583	0.0
K07582	0.0
K07581	0.0
K07580	0.0
K11139	0.0
K05989	68721.0
K05988	0.0
K05985	1962.0
K05987	0.0
K05986	0.0
K10843	0.0
K08354	0.0
K10844	0.0
K10848	0.0
K00673	0.0
K00674	33962.0
K00675	31.0
K00676	11485.0
K00677	33958.0
K06988	0.0
K06989	396.0
K08351	0.0
K06980	0.0
K06981	0.0
K06982	0.0
K08350	0.0
K06984	0.0
K06985	0.0
K06986	0.0
K06987	6046.0
K02445	5420.0
K02444	5631.0
K00582	0.0
K00583	0.0
K00580	0.0
K02110	50041.0
K00586	0.0
K00587	0.0
K00584	0.0
K08921	0.0
K02441	33.0
K00588	1.0
K08922	0.0
K02440	1593.0
K00018	53801.0
K08923	0.0
K02443	13126.0
K00019	0.0
K02442	0.0
K08925	0.0
K08926	0.0
K08927	0.0
K03149	1157.0
K06604	0.0
K00015	0.0
K01989	16675.0
K00854	45187.0
K00855	0.0
K00856	0.0
K00857	9486.0
K00850	113951.0
K00851	972.0
K00852	46542.0
K00853	611.0
K00858	50133.0
K00859	50001.0
K01181	2160.0
K01180	0.0
K01183	5503.0
K01182	20900.0
K01185	33592.0
K01184	0.0
K01187	138085.0
K01188	42193.0
K02596	1.0
K13766	1.0
K13767	0.0
K13003	0.0
K13002	0.0
K13000	0.0
K02984	0.0
K02986	50207.0
K02987	0.0
K02636	1.0
K02982	45005.0
K02983	0.0
K02638	0.0
K02639	0.0
K02988	50102.0
K08298	66.0
K08299	0.0
K03583	0.0
K03582	0.0
K03581	23464.0
K03580	0.0
K03587	33989.0
K03586	0.0
K03585	67545.0
K03584	50104.0
K03589	49370.0
K03588	71841.0
K01725	0.0
K01724	1.0
K01727	4.0
K01726	13512.0
K01721	0.0
K01720	0.0
K01722	0.0
K13008	0.0
K01729	0.0
K01728	2.0
K09530	0.0
K09539	0.0
K02188	14851.0
K02189	14494.0
K02182	4.0
K02183	0.0
K03769	7887.0
K03768	63463.0
K03767	2.0
K03765	0.0
K03764	0.0
K03763	27376.0
K03762	33.0
K03761	0.0
K03760	0.0
K09457	16.0
K09456	0.0
K09459	91.0
K09458	49125.0
K00602	131185.0
K13988	0.0
K13985	0.0
K09981	2.0
K09980	0.0
K09983	0.0
K09982	0.0
K09985	0.0
K09984	0.0
K09987	0.0
K09986	0.0
K09989	5480.0
K09988	5989.0
K12583	0.0
K12582	0.0
K12589	0.0
K11720	0.0
K09759	6287.0
K10985	3.0
K10984	1046.0
K07468	0.0
K07469	2.0
K07464	14652.0
K07465	0.0
K07466	0.0
K07467	20886.0
K07460	43705.0
K07461	9905.0
K07462	49165.0
K07463	0.0
K10679	1.0
K10678	0.0
K10671	0.0
K10670	8997.0
K10673	0.0
K10672	427.0
K10674	0.0
K10677	2.0
K10676	0.0
K08726	0.0
K08724	1104.0
K08722	1017.0
K08723	0.0
K08720	0.0
K08721	0.0
K08728	1028.0
K10187	0.0
K00119	0.0
K00118	1.0
K00449	0.0
K00448	0.0
K00115	0.0
K00446	0.0
K00117	2.0
K00116	0.0
K00111	48406.0
K00442	0.0
K00113	1.0
K00112	1.0
K01539	0.0
K01531	29488.0
K04720	23185.0
K01533	50138.0
K01534	96265.0
K01535	0.0
K01537	50432.0
K14358	0.0
K14605	0.0
K14606	0.0
K00413	0.0
K10120	62.0
K05600	0.0
K05777	3.0
K03972	0.0
K03973	7407.0
K03970	0.0
K03971	0.0
K03976	50130.0
K03977	50207.0
K03974	0.0
K03975	34941.0
K03978	50207.0
K03979	50207.0
K13378	33587.0
K02372	15194.0
K02371	48589.0
K02377	39197.0
K02379	34.0
K03396	0.0
K03397	0.0
K03394	18738.0
K03395	0.0
K03392	0.0
K03393	0.0
K03390	33588.0
K03391	0.0
K03399	8.0
K03027	0.0
K12136	0.0
K12137	0.0
K06610	59.0
K12138	0.0
K12139	0.0
K11444	0.0
K11440	5.0
K11443	0.0
K11442	0.0
K00612	0.0
K00613	32.0
K00610	47905.0
K00611	7900.0
K00616	9180.0
K00617	0.0
K00614	1.0
K00615	101526.0
K00619	0.0
K10863	0.0
K07874	0.0
K06234	0.0
K10240	0.0
K10241	0.0
K10242	0.0
K10243	0.0
K04110	0.0
K04113	0.0
K04112	0.0
K04115	0.0
K04114	0.0
K04117	0.0
K04116	0.0
K04118	0.0
K05517	0.0
K07705	243.0
K07704	279.0
K07707	6177.0
K07706	5497.0
K07701	0.0
K07700	0.0
K07703	0.0
K07702	0.0
K07709	0.0
K07708	0.0
K01955	61485.0
K13042	0.0
K09934	0.0
K09935	13402.0
K06216	1030.0
K09937	0.0
K13745	0.0
K13746	0.0
K13747	42925.0
K13740	0.0
K13741	0.0
K13742	0.0
K06211	5205.0
K06212	32.0
K09933	3.0
K02618	0.0
K02619	33593.0
K02968	50125.0
K02966	0.0
K02967	50207.0
K02616	0.0
K02965	50207.0
K02962	0.0
K02611	0.0
K02613	2.0
K03569	65619.0
K03568	79.0
K03565	50056.0
K06218	0.0
K03567	0.0
K03566	0.0
K03561	67911.0
K03560	0.0
K03563	11867.0
K03562	0.0
K06430	0.0
K01709	475.0
K01708	2.0
K01707	0.0
K01706	365.0
K01705	0.0
K01704	104529.0
K01703	104645.0
K01702	0.0
K14165	0.0
K14164	0.0
K14166	0.0
K14161	0.0
K14160	0.0
K14162	0.0
K05396	225.0
K03709	501.0
K03708	407.0
K08160	0.0
K03701	89674.0
K03700	15190.0
K03703	37552.0
K03702	50207.0
K03705	16251.0
K03704	22330.0
K03707	174.0
K03706	13854.0
K06289	0.0
K06288	0.0
K06283	14281.0
K06282	36.0
K06281	36.0
K06287	49103.0
K06286	1030.0
K06285	290.0
K06284	1529.0
K08161	2057.0
K07540	0.0
K06438	9657.0
K06869	0.0
K06868	0.0
K06867	2.0
K06866	0.0
K06865	0.0
K06864	7424.0
K06863	0.0
K06862	0.0
K06861	34116.0
K06860	0.0
K12659	0.0
K12658	1.0
K07547	0.0
K07546	0.0
K15023	0.0
K15022	0.0
K15020	0.0
K15024	14151.0
K08700	0.0
K08162	5202.0
K07544	0.0
K00137	0.0
K00135	1565.0
K00134	50211.0
K00133	50073.0
K00132	132.0
K00131	1.0
K00130	5204.0
K00139	0.0
K00138	0.0
K00429	0.0
K00428	33592.0
K00421	0.0
K00423	0.0
K00425	35017.0
K00427	0.0
K00426	35017.0
K14292	0.0
K14379	0.0
K14370	0.0
K14371	0.0
K14372	0.0
K14373	0.0
K14374	0.0
K14375	0.0
K09845	0.0
K14082	0.0
K14083	0.0
K14080	0.0
K14081	0.0
K14086	5205.0
K14087	5237.0
K14084	91.0
K14088	5237.0
K14089	5205.0
K01552	15761.0
K01551	511.0
K01556	1.0
K01557	0.0
K01554	0.0
K01555	1.0
K04708	0.0
K03955	0.0
K13689	0.0
K13688	162.0
K13683	0.0
K13685	1783.0
K13684	0.0
K13687	0.0
K13686	0.0
K14159	0.0
K02399	0.0
K02398	786.0
K02395	657.0
K02394	0.0
K02397	5860.0
K02396	11711.0
K02391	0.0
K02390	11712.0
K02393	0.0
K02392	17790.0
K13533	0.0
K13532	0.0
K13531	2.0
K13530	4.0
K01550	0.0
K05658	0.0
K14054	1.0
K02601	50992.0
K02970	50089.0
K05378	0.0
K12339	1.0
K14060	0.0
K11687	0.0
K11686	0.0
K11685	0.0
K11689	597.0
K11688	257.0
K08939	0.0
K03048	1106.0
K03049	0.0
K13821	1.0
K13820	0.0
K03042	0.0
K03043	50056.0
K03040	49846.0
K03041	0.0
K03046	50130.0
K03047	0.0
K03044	0.0
K03045	0.0
K00348	33954.0
K09847	0.0
K00692	970.0
K00638	14616.0
K00639	35003.0
K00693	1.0
K00634	39788.0
K00635	0.0
K00630	0.0
K00631	0.0
K00632	605.0
K00633	6111.0
K00691	1030.0
K00696	0.0
K00694	96.0
K00695	0.0
K10854	0.0
K07811	0.0
K07810	0.0
K07813	7122.0
K07812	31.0
K07814	5416.0
K07816	1312.0
K00090	0.0
K00091	5297.0
K00094	7375.0
K00096	5579.0
K00097	34586.0
K00098	0.0
K00099	49025.0
K10228	0.0
K10229	0.0
K12548	0.0
K10222	0.0
K10220	0.0
K10221	0.0
K10227	0.0
K05822	1.0
K01949	0.0
K01945	49104.0
K01947	0.0
K01946	0.0
K01941	29.0
K01940	41651.0
K06357	0.0
K07729	34396.0
K07728	0.0
K07727	39336.0
K07726	1520.0
K07725	0.0
K07724	0.0
K07723	290.0
K07722	34.0
K07721	0.0
K07720	76594.0
K00899	422.0
K05824	0.0
K00891	62921.0
K00892	0.0
K00895	368.0
K00897	1122.0
K08151	3.0
K08153	2.0
K08154	0.0
K02948	50207.0
K02942	0.0
K02944	0.0
K05665	0.0
K02946	50120.0
K13793	0.0
K06352	0.0
K01769	0.0
K01768	2.0
K01761	2.0
K01760	79.0
K01762	0.0
K09578	0.0
K01766	0.0
K08164	0.0
K02493	50130.0
K08166	0.0
K08167	0.0
K02496	0.0
K02497	0.0
K02494	0.0
K02495	64507.0
K02498	0.0
K02499	740.0
K08168	0.0
K08169	0.0
K14415	5217.0
K14414	0.0
K06881	50309.0
K00436	0.0
K06332	0.0
K12815	0.0
K12810	0.0
K06885	1545.0
K00437	0.0
K06335	0.0
K06334	12592.0
K03547	14454.0
K03546	9102.0
K03545	63860.0
K03544	63723.0
K03543	33587.0
K06888	5593.0
K10941	0.0
K03549	2000.0
K03548	0.0
K10940	0.0
K02236	1093.0
K02237	15501.0
K02234	0.0
K02232	14906.0
K02233	20399.0
K02230	365.0
K02231	29503.0
K06359	0.0
K02238	42990.0
K02239	0.0
K03723	49740.0
K03722	1684.0
K03721	0.0
K03720	0.0
K03727	0.0
K03726	0.0
K03725	0.0
K03724	991.0
K06358	0.0
K12673	0.0
K12679	0.0
K12678	0.0
K06410	9024.0
K11898	0.0
K11899	0.0
K11896	0.0
K11897	0.0
K11894	0.0
K11895	0.0
K11892	0.0
K11893	0.0
K11890	0.0
K11891	0.0
K08762	0.0
K08764	0.0
K08765	0.0
K10418	0.0
K11325	0.0
K11326	0.0
K11327	0.0
K11328	0.0
K11329	0.0
K00151	0.0
K00150	0.0
K00153	0.0
K00400	0.0
K00407	0.0
K00406	1.0
K00405	2.0
K00404	0.0
K00158	969.0
K01342	0.0
K09388	0.0
K09386	0.0
K09384	1035.0
K04094	2405.0
K04095	6476.0
K04096	50028.0
K04097	0.0
K04090	0.0
K04091	0.0
K04092	0.0
K04093	0.0
K04098	0.0
K04099	0.0
K01578	0.0
K01579	34623.0
K01574	59.0
K01575	2.0
K01576	0.0
K01577	969.0
K01571	14608.0
K01572	54051.0
K01573	1.0
K02009	13370.0
K02008	54584.0
K02005	70147.0
K02004	345191.0
K02007	13846.0
K02006	83449.0
K02001	2.0
K02000	3.0
K02003	277747.0
K02002	3.0
K03065	0.0
K08952	0.0
K03060	15995.0
K13809	0.0
K10948	0.0
K09607	0.0
K06125	0.0
K04337	0.0
K06120	7375.0
K06121	0.0
K04336	0.0
K01127	0.0
K09703	3.0
K00004	0.0
K14699	0.0
K09702	403.0
K14698	0.0
K05311	1037.0
K13829	1.0
K10943	0.0
K07291	0.0
K07290	0.0
K10206	22670.0
K10202	3.0
K10208	0.0
K10209	1.0
K01966	1.0
K01965	0.0
K01964	1.0
K01963	9321.0
K01962	867.0
K01961	58475.0
K01960	33956.0
K01969	0.0
K01968	0.0
K07749	6572.0
K07748	0.0
K07741	8407.0
K07740	0.0
K07743	0.0
K07742	15281.0
K07745	0.0
K07744	0.0
K07746	0.0
K01299	5542.0
K01295	799.0
K01297	5593.0
K02922	0.0
K05603	0.0
K02921	0.0
K02926	50207.0
K05607	0.0
K02924	0.0
K05605	0.0
K02928	0.0
K02929	0.0
K00216	0.0
K00217	0.0
K00214	0.0
K00215	56969.0
K00213	0.0
K00210	0.0
K00211	0.0
K00218	0.0
K00219	165.0
K01035	0.0
K01034	738.0
K04517	48735.0
K01740	97666.0
K01031	0.0
K01746	216.0
K01745	592.0
K01744	34313.0
K01749	8973.0
K01039	134.0
K04518	34246.0
K09591	0.0
K14129	0.0
K14128	0.0
K14121	0.0
K14120	0.0
K14123	0.0
K14122	0.0
K14125	0.0
K14124	0.0
K14127	0.0
K14126	0.0
K03521	41906.0
K03520	0.0
K03523	15582.0
K03522	42008.0
K03525	49578.0
K03524	49383.0
K03527	56559.0
K03526	49075.0
K03529	16227.0
K03528	0.0
K06338	0.0
K02217	35051.0
K03299	7577.0
K03298	1.0
K13472	0.0
K03293	4125.0
K03292	49053.0
K03291	0.0
K03290	0.0
K03297	5295.0
K03296	74551.0
K03295	34982.0
K03294	12596.0
K13009	0.0
K12690	0.0
K09743	0.0
K06022	0.0
K07190	0.0
K06021	0.0
K07192	7875.0
K06020	0.0
K06027	0.0
K06026	0.0
K09744	0.0
K07991	2.0
K08749	0.0
K09835	1.0
K09834	0.0
K10439	62582.0
K06351	0.0
K09833	0.0
K10925	0.0
K10924	0.0
K10927	0.0
K10926	0.0
K10923	0.0
K10922	0.0
K09629	0.0
K10697	0.0
K00179	2048.0
K00172	1053.0
K00171	620.0
K00170	696.0
K00177	34982.0
K00176	34981.0
K00175	69307.0
K00174	68943.0
K13478	0.0
K14338	0.0
K14339	0.0
K14335	0.0
K14337	0.0
K14330	0.0
K14331	0.0
K14333	0.0
K08918	0.0
K13479	8483.0
K04078	50055.0
K04079	49103.0
K04076	290.0
K04077	50132.0
K04074	761.0
K04075	49125.0
K04072	25215.0
K04073	0.0
K04070	7177.0
K04071	0.0
K14597	0.0
K13318	0.0
K08280	0.0
K13641	222.0
K13640	33.0
K13643	91.0
K13642	0.0
K02027	244282.0
K02026	433339.0
K02025	456727.0
K02024	0.0
K02023	6911.0
K02022	9.0
K02021	0.0
K02020	9360.0
K02029	20388.0
K02028	33221.0
K03886	0.0
K03887	0.0
K03884	0.0
K03885	34018.0
K03881	0.0
K03888	0.0
K03889	0.0
K12998	0.0
K12999	0.0
K12992	8153.0
K12993	0.0
K12990	5202.0
K12991	0.0
K12996	6.0
K12997	5.0
K12994	0.0
K12995	0.0
K08979	0.0
K08978	40922.0
K03088	366632.0
K03089	0.0
K03086	63577.0
K03087	0.0
K08971	0.0
K08970	0.0
K03082	2.0
K03080	0.0
K08974	60207.0
K13868	0.0
K00918	7727.0
K01553	0.0
K12214	0.0
K11646	0.0
K11645	0.0
K11641	0.0
K11640	0.0
K12736	0.0
K12733	0.0
K07507	35731.0
K07506	0.0
K07505	3.0
K07504	0.0
K07503	0.0
K07502	6070.0
K07501	365.0
K07500	0.0
K07509	0.0
K07508	0.0
K11422	0.0
K08698	0.0
K10773	57914.0
K10774	0.0
K14286	0.0
K10778	1.0
K14287	1.0
K00140	294.0
K05501	0.0
K01903	366.0
K01902	366.0
K01905	0.0
K01904	0.0
K01907	0.0
K01906	0.0
K01909	0.0
K01908	0.0
K14534	1418.0
K00147	49003.0
K07767	0.0
K07769	0.0
K07768	0.0
K06203	0.0
K06202	0.0
K09921	0.0
K09920	0.0
K09927	5202.0
K09024	0.0
K09022	362.0
K09023	0.0
K09020	160.0
K09021	0.0
K02908	0.0
K02909	50202.0
K08218	33952.0
K08219	0.0
K02904	50207.0
K02906	50207.0
K02907	50058.0
K02902	50070.0
K00230	1.0
K00231	365.0
K00232	0.0
K08976	1.0
K00234	0.0
K00239	42218.0
K06209	7464.0
K09928	0.0
K01015	0.0
K01014	0.0
K01012	56870.0
K01011	7959.0
K01010	0.0
K08920	0.0
K14103	0.0
K14102	0.0
K14101	0.0
K14100	0.0
K14105	0.0
K14104	0.0
K14109	0.0
K14108	0.0
K06401	0.0
K00893	0.0
K13402	0.0
K12858	0.0
K03503	33587.0
K03502	48485.0
K03501	50206.0
K03500	16177.0
K08924	0.0
K02278	809.0
K02279	1567.0
K12977	0.0
K02276	4.0
K02277	0.0
K02274	1.0
K02275	1.0
K13450	0.0
K13451	0.0
K13452	0.0
K13454	0.0
K13455	0.0
K12509	0.0
K12508	0.0
K12507	128.0
K12506	186.0
K12500	0.0
K12503	0.0
K05926	0.0
K09728	0.0
K14587	160.0
K06597	0.0
K06596	0.0
K06595	0.0
K06599	0.0
K06598	0.0
K07978	0.0
K07979	54994.0
K07976	0.0
K14585	0.0
K10907	20689.0
K10906	0.0
K10901	0.0
K10909	0.0
K10908	0.0
K09819	2.0
K09818	2.0
K09817	48804.0
K09816	48677.0
K09815	48705.0
K06374	14697.0
K06373	14428.0
K09812	54566.0
K09811	54509.0
K09810	39159.0
K09724	0.0
K14582	0.0
K09721	0.0
K04058	0.0
K04059	0.0
K04050	0.0
K04051	0.0
K04052	0.0
K04053	0.0
K04054	0.0
K04055	0.0
K04056	0.0
K04057	0.0
K01047	0.0
K08975	0.0
K10015	0.0
K10014	0.0
K10017	0.0
K10016	0.0
K10011	0.0
K10010	900.0
K10013	0.0
K10012	5479.0
K10019	0.0
K10018	0.0
K13665	2.0
K13664	0.0
K13663	0.0
K13662	0.0
K13661	0.0
K13660	0.0
K13669	0.0
K13668	0.0
K07641	0.0
K01466	288.0
K13590	0.0
K01464	9214.0
K01465	50554.0
K01462	66075.0
K01463	270.0
K01460	0.0
K01461	0.0
K13599	0.0
K13598	0.0
K01468	499.0
K01469	0.0
K09251	1.0
K09252	0.0
K02041	6624.0
K02040	50192.0
K02043	0.0
K02045	369.0
K02044	7654.0
K02047	368.0
K02046	369.0
K02049	31653.0
K02048	369.0
K05549	0.0
K05548	1.0
K06046	0.0
K03319	1213.0
K03316	36.0
K03317	366.0
K03314	0.0
K03315	41814.0
K03312	1622.0
K03313	403.0
K03310	27946.0
K03311	10746.0
K12052	0.0
K02945	54415.0
K06162	0.0
K06163	0.0
K06160	0.0
K06161	0.0
K06166	0.0
K00359	1039.0
K06164	0.0
K06165	0.0
K06168	49026.0
K06169	2.0
K13020	364.0
K07158	0.0
K07159	0.0
K04835	0.0
K11621	0.0
K11991	0.0
K11622	0.0
K11996	1.0
K11627	0.0
K11626	0.0
K11629	0.0
K11628	0.0
K07561	0.0
K07560	50102.0
K07563	0.0
K07562	0.0
K07565	0.0
K07564	0.0
K07567	54987.0
K07566	75470.0
K07569	0.0
K07568	82909.0
K09925	0.0
K11199	0.0
K11198	0.0
K11192	0.0
K11191	0.0
K11196	0.0
K11195	0.0
K11194	0.0
K02492	6304.0
K10713	0.0
K10710	7682.0
K10711	5.0
K10716	0.0
K02490	0.0
K10714	0.0
K10715	0.0
K01929	50132.0
K01928	51568.0
K01923	46880.0
K01922	3.0
K01921	50602.0
K01920	0.0
K01926	49664.0
K01925	50175.0
K01924	50132.0
K07789	0.0
K07788	0.0
K07785	0.0
K07784	0.0
K07787	369.0
K07786	0.0
K07781	0.0
K07783	0.0
K07782	0.0
K05835	0.0
K06355	0.0
K14661	0.0
K09844	0.0
K00782	371.0
K00783	50210.0
K00784	54649.0
K00785	0.0
K00786	6103.0
K00039	0.0
K00036	6686.0
K00037	0.0
K00034	422.0
K00035	0.0
K00032	0.0
K00033	6689.0
K00030	177.0
K00031	48794.0
K01259	2195.0
K01258	49350.0
K01255	12664.0
K01256	1033.0
K01251	39962.0
K01250	8191.0
K01253	0.0
K01252	0.0
K09008	0.0
K09009	0.0
K09000	5.0
K09001	1.0
K09002	5524.0
K09003	0.0
K09004	9.0
K09005	32.0
K09006	0.0
K09007	0.0
K09846	0.0
K08234	6158.0
K00258	1.0
K00259	427.0
K00252	2.0
K00253	0.0
K00256	0.0
K00257	34249.0
K00254	0.0
K00255	0.0
K01079	645.0
K01078	0.0
K01071	1030.0
K01070	0.0
K01073	1.0
K01077	39583.0
K01076	293.0
K14472	0.0
K14471	0.0
K14470	0.0
K14475	33.0
K09841	0.0
K02788	1030.0
K02782	5.0
K02783	201.0
K02781	1077.0
K02786	1030.0
K02787	0.0
K02784	5.0
K01060	295.0
K01787	440.0
K01786	14847.0
K01785	83323.0
K01784	61850.0
K01783	58177.0
K01782	1.0
K01781	0.0
K01780	0.0
K01789	0.0
K01788	14869.0
K02526	530.0
K02527	33956.0
K02525	1.0
K02250	0.0
K02523	33956.0
K02520	50131.0
K02521	0.0
K02258	0.0
K02259	1.0
K02528	50207.0
K02529	161161.0
K03781	38876.0
K03780	640.0
K03783	48834.0
K03782	365.0
K03785	9542.0
K03784	1737.0
K03787	39190.0
K03786	40642.0
K03789	8704.0
K03788	0.0
K10700	0.0
K00342	33589.0
K03124	0.0
K03120	0.0
K12527	8348.0
K12526	0.0
K12525	0.0
K12524	67906.0
K12523	0.0
K12522	0.0
K09789	33953.0
K09788	302.0
K09787	15221.0
K09786	292.0
K09785	0.0
K09781	0.0
K09780	0.0
K10961	0.0
K10960	0.0
K10963	0.0
K10962	0.0
K10965	0.0
K10964	0.0
K10966	0.0
K09879	0.0
K06318	0.0
K06311	0.0
K06310	378.0
K06312	0.0
K06314	0.0
K06317	728.0
K11389	0.0
K11386	0.0
K11387	0.0
K11384	0.0
K11385	0.0
K11382	0.0
K11383	0.0
K11381	366.0
K11949	0.0
K10380	0.0
K04032	410.0
K04033	0.0
K04030	629.0
K04031	21484.0
K04036	0.0
K04037	0.0
K04034	1.0
K04035	160.0
K04038	0.0
K04039	0.0
K07046	16.0
K07047	9328.0
K07044	0.0
K07045	2700.0
K07042	16251.0
K07043	43479.0
K07040	15908.0
K07041	0.0
K07048	498.0
K07049	0.0
K08664	0.0
K02584	364.0
K10039	1344.0
K10038	0.0
K10037	0.0
K10036	44.0
K04788	0.0
K04789	0.0
K04784	0.0
K04785	0.0
K04786	0.0
K04787	0.0
K04780	0.0
K04781	1.0
K04782	0.0
K04783	0.0
K13601	0.0
K13603	0.0
K13602	0.0
K13605	0.0
K13604	0.0
K13607	36.0
K02404	654.0
K05783	0.0
K05782	0.0
K05781	0.0
K05780	0.0
K05787	0.0
K05786	0.0
K05785	1.0
K05784	0.0
K05789	0.0
K05788	0.0
K01442	49361.0
K01443	16475.0
K01444	221.0
K01446	0.0
K01447	34252.0
K01448	71939.0
K01449	2401.0
K14803	0.0
K02069	1338.0
K05569	5462.0
K08008	0.0
K02063	0.0
K05566	5333.0
K05565	0.0
K05563	0.0
K05562	0.0
K05561	0.0
K02064	0.0
K03338	5425.0
K03339	0.0
K03330	0.0
K03331	0.0
K03332	1.0
K03333	0.0
K03335	5212.0
K03336	5211.0
K03337	5423.0
K12956	0.0
K12957	0.0
K12954	0.0
K12955	0.0
K12952	0.0
K12953	0.0
K12950	0.0
K12951	0.0
K14733	0.0
K00109	0.0
K06148	63356.0
K06149	0.0
K06144	0.0
K06145	0.0
K06146	0.0
K06147	301602.0
K06141	0.0
K06142	101966.0
K06143	0.0
K11945	0.0
K08948	0.0
K08949	0.0
K00071	0.0
K14664	0.0
K13810	0.0
K14665	0.0
K03058	0.0
K11609	0.0
K11608	0.0
K14660	0.0
K11603	0.0
K11602	0.0
K11601	0.0
K11600	0.0
K11607	0.0
K11606	0.0
K11605	0.0
K11604	0.0
K10558	162.0
K10559	178.0
K10550	289.0
K10551	289.0
K10552	0.0
K10553	0.0
K10554	0.0
K10555	342.0
K10556	289.0
K10557	162.0
K03051	0.0
K03050	0.0
K07549	0.0
K07548	0.0
K07239	369.0
K07235	0.0
K07234	0.0
K07237	0.0
K07236	0.0
K07231	0.0
K07230	1.0
K07233	0.0
K07232	0.0
K02467	0.0
K05306	5213.0
K05305	12580.0
K05304	0.0
K05303	0.0
K05301	0.0
K02565	0.0
K08644	0.0
K08646	0.0
K08641	7.0
K08643	0.0
K08642	0.0
K12146	0.0
K00010	5664.0
K00011	0.0
K00012	46308.0
K00013	49074.0
K00014	56695.0
K00016	17473.0
K09065	0.0
K08252	727.0
K08253	0.0
K08256	0.0
K08255	0.0
K08258	0.0
K08259	0.0
K00274	4.0
K00275	368.0
K00276	0.0
K00270	0.0
K00271	0.0
K00272	0.0
K00273	0.0
K00278	43184.0
K00279	0.0
K12675	0.0
K01277	33955.0
K01274	0.0
K01273	14535.0
K01271	6179.0
K01270	82117.0
K01278	34326.0
K00906	1.0
K00904	1164.0
K00903	3.0
K00901	791.0
K13785	0.0
K00908	0.0
K11149	0.0
K01053	2.0
K01051	31.0
K01057	368.0
K01056	50207.0
K01055	0.0
K01054	0.0
K01058	3.0
K02500	49074.0
K02501	49042.0
K02502	15091.0
K02503	50207.0
K02504	0.0
K02505	0.0
K02506	0.0
K02507	0.0
K02508	0.0
K02509	0.0
K00291	0.0
K13410	0.0
K13148	0.0
K13419	0.0
K05825	0.0
K03106	50207.0
K03105	0.0
K03101	54929.0
K03100	108533.0
K12541	0.0
K12540	0.0
K12543	0.0
K12542	0.0
K12545	0.0
K12544	0.0
K12547	0.0
K12546	0.0
K12549	0.0
K06080	0.0
K11018	0.0
K11019	0.0
K11016	0.0
K11017	0.0
K11014	0.0
K11015	0.0
K11012	0.0
K11013	0.0
K11010	0.0
K11011	0.0
K06333	14470.0
K06880	0.0
K06883	0.0
K06882	0.0
K09857	0.0
K06884	0.0
K06887	0.0
K06886	3.0
K06889	91270.0
K10942	0.0
K09859	363.0
K09858	0.0
K10947	75813.0
K10946	0.0
K10945	0.0
K10944	0.0
K13284	0.0
K00483	130.0
K00481	0.0
K00480	0.0
K00486	1.0
K00485	0.0
K00484	0.0
K09901	0.0
K10929	0.0
K07684	0.0
K07685	0.0
K07686	0.0
K07687	0.0
K07681	0.0
K07688	0.0
K07689	0.0
K10928	0.0
K04018	0.0
K04019	411.0
K04014	63.0
K04015	130.0
K04016	0.0
K04017	0.0
K04013	34.0
K07060	0.0
K07061	0.0
K07062	1.0
K07063	0.0
K07064	0.0
K07065	0.0
K07066	5207.0
K07067	291.0
K07068	0.0
K07069	5208.0
K01121	0.0
K13629	0.0
K13628	2.0
K13623	0.0
K13622	0.0
K13620	0.0
K13626	6157.0
K08586	0.0
K08587	0.0
K01428	5206.0
K01429	5204.0
K01422	33954.0
K01423	131.0
K01420	16947.0
K01421	22486.0
K01426	5602.0
K01427	0.0
K01424	49041.0
K01425	35264.0
K08068	0.0
K07538	0.0
K13086	0.0
K13085	0.0
K07287	0.0
K07824	0.0
K07682	0.0
K02722	0.0
K12978	0.0
K12979	0.0
K12972	1.0
K12973	0.0
K12974	0.0
K12975	0.0
K12976	0.0
K07821	0.0
K07683	0.0
K14750	0.0
K14751	0.0
K14953	0.0
K12288	0.0
K12289	0.0
K12282	0.0
K12283	0.0
K12280	0.0
K12281	0.0
K12286	0.0
K12287	0.0
K12284	0.0
K12285	0.0
K11957	0.0
K11956	0.0
K11955	0.0
K11954	0.0
K11953	0.0
K11952	0.0
K11951	0.0
K11950	0.0
K11959	0.0
K11958	0.0
K13889	2.0
K13888	1.0
K11963	0.0
K07217	165.0
K07216	15310.0
K07215	0.0
K07214	5597.0
K07213	946.0
K07212	0.0
K07219	39.0
K07218	0.0
K12150	0.0
K08689	0.0
K08688	0.0
K00402	0.0
K00401	0.0
K11994	0.0
K00152	0.0
K01043	365.0
K00154	0.0
K00157	0.0
K00156	33586.0
K10533	0.0
K10530	1028.0
K10531	0.0
K10536	663.0
K10537	290.0
K10535	0.0
K10538	0.0
K10539	290.0
K00073	30.0
K13934	0.0
K00076	7599.0
K00077	41747.0
K00074	8125.0
K00075	50057.0
K00078	0.0
K00079	0.0
K02290	0.0
K02563	50132.0
K02292	0.0
K08966	0.0
K02294	1.0
K08278	0.0
K08279	0.0
K08274	0.0
K08275	0.0
K08276	1.0
K08277	0.0
K00298	0.0
K00299	0.0
K00296	0.0
K00297	53334.0
K00294	368.0
K00292	0.0
K00293	0.0
K00290	43252.0
K07757	59.0
K12089	0.0
K01210	2.0
K01213	0.0
K01212	5690.0
K01215	1029.0
K01214	0.0
K01217	0.0
K01216	0.0
K01219	0.0
K01218	5280.0
K02749	0.0
K02746	7668.0
K02747	7527.0
K02744	8923.0
K02745	7539.0
K02742	0.0
K00924	3.0
K00925	56543.0
K00926	22544.0
K00927	50207.0
K00928	50644.0
K00929	40631.0
K12085	0.0
K02298	0.0
K02299	0.0
K02568	32.0
K02569	0.0
K02562	0.0
K02291	1.0
K02560	0.0
K02293	0.0
K02566	2.0
K02567	32.0
K02564	84062.0
K02297	0.0
K03169	115736.0
K03168	50103.0
K03163	0.0
K03162	0.0
K03167	0.0
K03166	0.0
K11038	0.0
K11039	0.0
K11030	0.0
K11031	0.0
K11032	0.0
K11033	0.0
K11034	0.0
K11035	0.0
K11036	0.0
K11037	0.0
K02546	0.0
K07668	1781.0
K07669	0.0
K07666	0.0
K07667	33025.0
K07664	0.0
K07665	13160.0
K07662	0.0
K07663	0.0
K07660	0.0
K07661	0.0
K03927	20973.0
K07008	0.0
K07009	9520.0
K07002	1.0
K07003	7803.0
K07000	0.0
K07001	40376.0
K07006	1028.0
K07007	62771.0
K07004	0.0
K07005	53888.0
K03921	1.0
K02956	49238.0
K09725	0.0
K09181	368.0
K08599	0.0
K08598	0.0
K08591	58367.0
K08590	34041.0
K01156	191.0
K01154	37720.0
K01407	0.0
K01400	0.0
K01153	37014.0
K01150	0.0
K01151	49176.0
K01408	0.0
K01409	50957.0
K01158	0.0
K01159	35183.0
K05523	0.0
K05522	0.0
K05521	13451.0
K05520	33588.0
K05527	0.0
K05526	0.0
K05525	0.0
K05524	160.0
K05529	0.0
K14518	0.0
K14519	1.0
K05949	0.0
K01754	15176.0
K05942	0.0
K01027	0.0
K02171	0.0
K02170	0.0
K02173	98.0
K02172	0.0
K01751	9522.0
K06416	607.0
K06417	0.0
K06414	0.0
K06947	0.0
K03379	0.0
K03808	0.0
K03809	1.0
K03806	0.0
K06412	15199.0
K03804	0.0
K12296	0.0
K03802	0.0
K03803	34370.0
K06413	0.0
K10808	1.0
K06411	9040.0
K01028	172.0
K01029	607.0
K11931	0.0
K11930	0.0
K11933	0.0
K11932	0.0
K11935	0.0
K11934	3.0
K11937	0.0
K11936	0.0
K11939	0.0
K11938	0.0
K10800	0.0
K06419	1.0
K11929	0.0
K07271	6930.0
K07270	0.0
K07273	33650.0
K07272	0.0
K07275	1.0
K07274	0.0
K07277	33956.0
K07276	0.0
K07279	0.0
K07278	0.0
K10623	0.0
K02481	33588.0
K11520	0.0
K02480	0.0
K08170	0.0
K02485	1.0
K02484	41183.0
K02487	0.0
K08600	48866.0
K08603	0.0
K08602	2524.0
K08605	1.0
K08604	0.0
K09956	0.0
K09957	0.0
K09954	2.0
K09955	50502.0
K09952	93.0
K09953	0.0
K09950	0.0
K09951	14045.0
K09958	1.0
K09959	1.0
K07495	1.0
K07494	13.0
K07497	23339.0
K07496	9853.0
K07491	10203.0
K07490	0.0
K07493	0.0
K07492	1.0
K07499	0.0
K07498	4.0
K11209	0.0
K11208	0.0
K11204	0.0
K11203	222.0
K11202	300.0
K11201	0.0
K11200	0.0
K00058	59265.0
K00059	72728.0
K00728	0.0
K00729	0.0
K00055	0.0
K00057	50222.0
K00050	5581.0
K00051	0.0
K00720	0.0
K00721	35190.0
K14424	0.0
K06033	0.0
K14189	0.0
K14188	1031.0
K06364	0.0
K14187	0.0
K01239	10568.0
K01238	769.0
K01897	75266.0
K01232	563.0
K01895	1379.0
K01230	0.0
K01893	50097.0
K01236	0.0
K01235	366.0
K01890	50207.0
K02768	553.0
K02769	310.0
K02760	2780.0
K02761	7802.0
K02763	0.0
K02764	0.0
K02765	8197.0
K00948	64962.0
K00949	16182.0
K00942	58639.0
K00943	36078.0
K00940	34339.0
K00941	98551.0
K00946	67542.0
K00947	0.0
K00944	0.0
K00945	96134.0
K01097	0.0
K01096	0.0
K01095	1.0
K01093	0.0
K01092	39639.0
K01091	86199.0
K01090	17025.0
K03499	83744.0
K03498	70246.0
K03491	1013.0
K03490	5698.0
K03493	0.0
K03492	3.0
K03495	50174.0
K03497	109011.0
K03496	96448.0
K02817	0.0
K02814	0.0
K02815	5.0
K02810	17380.0
K02548	36752.0
K02549	4.0
K02818	0.0
K02819	5439.0
K03637	8100.0
K03636	2.0
K03147	48392.0
K03146	1.0
K08851	0.0
K06518	48334.0
K09729	290.0
K06048	1.0
K06045	0.0
K06044	0.0
K09727	0.0
K09726	0.0
K06041	34251.0
K09720	0.0
K09723	0.0
K06042	14164.0
K09897	0.0
K09896	0.0
K09895	0.0
K09894	0.0
K09893	0.0
K09892	0.0
K09891	0.0
K09890	0.0
K09899	0.0
K09898	0.0
K03622	0.0
K07648	0.0
K07649	0.0
K07398	0.0
K07399	0.0
K11056	0.0
K11057	0.0
K11054	0.0
K11055	0.0
K07640	0.0
K07393	167.0
K07390	0.0
K07391	48972.0
K07644	0.0
K07645	0.0
K07646	66792.0
K07647	0.0
K10896	0.0
K07024	121179.0
K07025	97900.0
K07026	0.0
K07027	44758.0
K07020	0.0
K07021	61.0
K07022	0.0
K07023	22783.0
K07028	0.0
K07029	98594.0
K10094	0.0
K01390	0.0
K01392	0.0
K01399	0.0
K02673	0.0
K05893	0.0
K05897	0.0
K05896	16252.0
K05895	13070.0
K05899	0.0
K05898	0.0
K00555	0.0
K00554	44670.0
K00557	0.0
K00556	33587.0
K00551	0.0
K00559	0.0
K00558	71327.0
K01170	0.0
K01173	0.0
K01174	4.0
K01175	367.0
K01176	201.0
K01178	0.0
K01179	4641.0
K14578	0.0
K14579	0.0
K08951	0.0
K08950	0.0
K08953	0.0
K03828	3.0
K03829	0.0
K03820	33587.0
K03821	0.0
K03822	0.0
K03823	47902.0
K03824	0.0
K03825	162.0
K03826	18608.0
K03827	35130.0
K12248	0.0
K12246	0.0
K12247	0.0
K12242	0.0
K12243	0.0
K12240	1.0
K12241	0.0
K11919	0.0
K11918	0.0
K11913	0.0
K11912	0.0
K11911	0.0
K11910	0.0
K11917	0.0
K11916	0.0
K11915	0.0
K11914	0.0
K12068	0.0
K12069	0.0
K12062	0.0
K12063	0.0
K12060	0.0
K12061	0.0
K12066	0.0
K12067	0.0
K12064	0.0
K12065	0.0
K07259	34326.0
K07258	43246.0
K07253	0.0
K07251	0.0
K07250	5205.0
K07257	0.0
K07256	0.0
K07255	0.0
K07254	0.0
K05372	0.0
K05373	0.0
K05370	0.0
K05371	0.0
K05374	0.0
K05375	0.0
K09970	0.0
K09971	0.0
K09972	130.0
K09973	3.0
K09974	6.0
K09975	0.0
K09976	1180.0
K09978	0.0
K09979	33586.0
K11261	5479.0
K11260	0.0
K11263	0.0
K11264	0.0
K10793	220.0
K10796	220.0
K10797	7721.0
K10794	0.0
K10795	220.0
K00700	54959.0
K00701	0.0
K10798	0.0
K00703	49723.0
K00705	48572.0
K09828	0.0
K10133	0.0
K13053	0.0
K03192	0.0
K00964	0.0
K00965	14859.0
K00966	528.0
K00960	0.0
K00961	0.0
K00962	49178.0
K00963	2132.0
K00969	50367.0
K12681	0.0
K02703	0.0
K08364	0.0
K08365	0.0
K02706	0.0
K08363	0.0
K08361	0.0
K02708	0.0
K02709	0.0
K08368	1029.0
K08369	2.0
K01615	712.0
K01617	0.0
K01616	0.0
K01611	697.0
K01610	48780.0
K01613	42328.0
K01612	0.0
K01619	49249.0
K01618	0.0
K02834	50207.0
K02835	50207.0
K05281	0.0
K03619	0.0
K03618	0.0
K03617	49502.0
K03616	84.0
K03615	49345.0
K03614	49067.0
K03613	49065.0
K03612	48988.0
K03611	0.0
K03610	19012.0
K09705	64.0
K09704	10802.0
K09701	0.0
K09700	0.0
K09709	0.0
K06391	1628.0
K06390	15035.0
K06393	14997.0
K06392	9832.0
K06395	527.0
K06394	14064.0
K06397	14632.0
K06396	14587.0
K06399	14656.0
K06398	15032.0
K06435	0.0
K11078	0.0
K11079	0.0
K11074	0.0
K11075	0.0
K11076	0.0
K11077	0.0
K11070	15243.0
K11071	16215.0
K11072	21353.0
K11073	0.0
K06935	0.0
K06934	482.0
K06937	3.0
K06936	1.0
K06931	0.0
K06930	0.0
K06933	0.0
K06932	0.0
K06939	0.0
K06938	0.0
K13381	0.0
K05916	0.0
K05917	0.0
K05914	0.0
K05915	0.0
K05912	0.0
K05913	0.0
K05910	970.0
K05911	0.0
K05918	0.0
K05919	7466.0
K00392	0.0
K00390	1439.0
K00397	0.0
K00395	0.0
K00394	346.0
K01884	0.0
K00399	0.0
K01886	48915.0
K01376	1028.0
K01372	40505.0
K09149	0.0
K09148	0.0
K01225	290.0
K09145	5205.0
K09144	5202.0
K09147	0.0
K09146	0.0
K09141	0.0
K09140	0.0
K09143	0.0
K09142	0.0
K05709	0.0
K05708	0.0
K05879	1784.0
K05878	1784.0
K05875	0.0
K05874	0.0
K05877	0.0
K05876	0.0
K05873	0.0
K00579	0.0
K00578	0.0
K00577	0.0
K00575	12963.0
K00574	6418.0
K00573	365.0
K00571	28727.0
K00570	0.0
K01118	546.0
K01119	626.0
K01157	0.0
K01112	0.0
K01113	1.0
K04477	21724.0
K01114	1.0
K01115	0.0
K08087	0.0
K01315	0.0
K08085	0.0
K08084	0.0
K08083	0.0
K08082	0.0
K08081	0.0
K08080	0.0
K01152	0.0
K01401	0.0
K09826	0.0
K06344	0.0
K06345	0.0
K09822	0.0
K06343	0.0
K10938	0.0
K06341	0.0
K10934	0.0
K10935	0.0
K10932	0.0
K11052	0.0
K10930	0.0
K06349	0.0
K11053	0.0
K10754	0.0
K01755	54228.0
K10200	8218.0
K02132	0.0
K02137	0.0
K03840	0.0
K03841	2.0
K13028	0.0
K13799	0.0
K13798	0.0
K13795	0.0
K13794	0.0
K13021	0.0
K13792	0.0
K13791	0.0
K13790	0.0
K12268	5.0
K12269	0.0
K12262	0.0
K12263	0.0
K12264	0.0
K12265	0.0
K12266	0.0
K12267	79210.0
K01757	0.0
K12237	0.0
K13243	0.0
K13245	0.0
K13244	0.0
K13246	0.0
K03264	0.0
K03265	0.0
K03263	0.0
K03268	0.0
K03269	33956.0
K12415	0.0
K10211	0.0
K09918	0.0
K09919	0.0
K06720	0.0
K09913	0.0
K09910	0.0
K09911	0.0
K09916	0.0
K09917	0.0
K06726	8807.0
K09915	0.0
K11535	0.0
K11534	166.0
K11537	3.0
K11531	0.0
K11533	0.0
K11532	0.0
K11249	259.0
K11539	0.0
K00762	62934.0
K00763	16260.0
K00760	51069.0
K00761	50207.0
K00766	48133.0
K00767	42933.0
K00764	88580.0
K00765	49026.0
K00768	15235.0
K00769	0.0
K11059	0.0
K00186	0.0
K00187	0.0
K00184	560.0
K00185	427.0
K00183	292.0
K00180	35634.0
K00188	0.0
K00189	0.0
K10110	21672.0
K10111	0.0
K10112	24180.0
K10113	0.0
K10114	0.0
K10115	0.0
K10116	0.0
K10117	29809.0
K10118	35654.0
K10119	35510.0
K04641	0.0
K04643	0.0
K04642	0.0
K13282	1.0
K00988	0.0
K00989	721.0
K00986	561.0
K00984	5202.0
K00985	0.0
K00982	0.0
K00983	10661.0
K00980	8776.0
K00981	50207.0
K01585	33952.0
K01584	0.0
K01586	54788.0
K13498	0.0
K01580	33621.0
K01583	578.0
K01582	961.0
K13497	5207.0
K01589	6.0
K01588	49104.0
K14941	0.0
K08347	0.0
K08348	0.0
K02720	0.0
K14949	0.0
K02723	0.0
K03459	0.0
K03458	18282.0
K03455	34985.0
K03457	491.0
K03451	246.0
K03981	0.0
K03980	443.0
K02614	958.0
K01639	19127.0
K01638	0.0
K01637	0.0
K01636	35.0
K01635	972.0
K01634	0.0
K01633	34249.0
K01632	0.0
K01631	0.0
K01630	160.0
K02615	0.0
K02588	2184.0
K02589	5931.0
K02858	3.0
K02859	1028.0
K14051	0.0
K14053	0.0
K14052	0.0
K02852	2.0
K02853	0.0
K02850	0.0
K02851	0.0
K14059	1750.0
K14058	0.0
K02586	701.0
K02587	628.0
K03679	0.0
K03671	70540.0
K03670	0.0
K03673	0.0
K03672	0.0
K03675	0.0
K03674	0.0
K03677	0.0
K03676	0.0
K09761	48703.0
K09760	34270.0
K09763	0.0
K09762	16160.0
K09765	14569.0
K09764	293.0
K09767	327.0
K06006	0.0
K09769	1157.0
K09768	5977.0
K10353	0.0
K03187	5206.0
K03186	39104.0
K03185	0.0
K03184	0.0
K03183	84999.0
K03182	39014.0
K03181	0.0
K03189	5206.0
K03188	5206.0
K02715	0.0
K12455	0.0
K12454	1.0
K12453	0.0
K12452	239.0
K12451	0.0
K07358	0.0
K07356	0.0
K07357	0.0
K07354	0.0
K07355	0.0
K07352	0.0
K07353	0.0
K07350	0.0
K07351	0.0
K06919	588.0
K06918	0.0
K06917	2.0
K06916	0.0
K06915	12586.0
K06914	0.0
K06913	0.0
K06912	0.0
K06911	33962.0
K06910	5370.0
K08986	2.0
K08987	1030.0
K08984	0.0
K08985	0.0
K08982	1.0
K08983	0.0
K08980	0.0
K08981	32.0
K08988	0.0
K08989	0.0
K02252	0.0
K05934	14476.0
K05936	14480.0
K05937	0.0
K02253	0.0
K05939	1.0
K00378	56282.0
K00375	14917.0
K00374	0.0
K00376	0.0
K00371	0.0
K00370	0.0
K00373	0.0
K00372	2.0
K01358	63418.0
K09166	0.0
K09165	0.0
K09164	2.0
K09163	8334.0
K09162	0.0
K09161	0.0
K09160	0.0
K01354	2.0
K01355	0.0
K01356	22714.0
K05601	0.0
K05851	0.0
K03807	0.0
K05606	5202.0
K02927	0.0
K05974	0.0
K03805	0.0
K05976	0.0
K00519	0.0
K00518	0.0
K03800	6638.0
K00511	0.0
K00510	0.0
K03801	33955.0
K00515	0.0
K00514	0.0
K00517	0.0
K05971	0.0
K03154	1690.0
K11147	0.0
K05581	0.0
K05580	0.0
K05583	0.0
K05582	0.0
K05585	0.0
K05584	0.0
K05587	0.0
K05586	0.0
K05589	0.0
K03150	44058.0
K03623	2.0
K03152	55375.0
K14200	0.0
K14201	0.0
K14202	0.0
K03621	49764.0
K14204	0.0
K14205	5.0
K01134	5203.0
K01135	0.0
K01136	0.0
K01137	0.0
K01130	5207.0
K01132	0.0
K01133	5550.0
K01138	11288.0
K01139	7543.0
K02113	49415.0
K02112	50331.0
K02111	49965.0
K02446	0.0
K02117	56712.0
K02116	5240.0
K02115	50331.0
K02114	50331.0
K02119	22378.0
K02118	57068.0
K02448	0.0
K01036	5.0
K03212	0.0
K13007	0.0
K13006	4.0
K13005	0.0
K13004	5205.0
K13001	0.0
K06404	13684.0
K01032	0.0
K06951	0.0
K03862	0.0
K03863	0.0
K06406	15037.0
K06957	0.0
K05020	53.0
K06400	9420.0
K06403	13690.0
K06954	0.0
K10814	0.0
K10817	0.0
K10816	0.0
K07136	0.0
K03242	0.0
K03243	0.0
K12202	0.0
K12203	0.0
K12206	0.0
K12207	0.0
K12204	0.0
K12205	0.0
K12208	0.0
K12209	0.0
K13919	7375.0
K13918	0.0
K06214	0.0
K06215	13655.0
K09936	13707.0
K06217	50132.0
K09930	0.0
K09931	1.0
K09932	0.0
K06213	17712.0
K09938	0.0
K09939	33950.0
K11517	0.0
K06337	0.0
K13301	0.0
K00748	33956.0
K00745	0.0
K00743	0.0
K07165	0.0
K07164	33988.0
K07167	0.0
K07166	15045.0
K07161	0.0
K07160	505.0
K07163	0.0
K07162	281.0
K07169	0.0
K07168	0.0
K06336	0.0
K01839	14674.0
K01838	1758.0
K01835	1435.0
K01834	125675.0
K01837	0.0
K01830	0.0
K00608	0.0
K02632	0.0
K02630	0.0
K02631	0.0
K08322	230.0
K08323	162.0
K08320	0.0
K08321	164.0
K08326	0.0
K08324	0.0
K08325	368.0
K01659	28.0
K01658	48009.0
K02637	0.0
K01653	54282.0
K01652	68991.0
K01655	0.0
K01654	17980.0
K01657	48007.0
K02874	50207.0
K02875	0.0
K02876	50130.0
K02877	0.0
K02871	50046.0
K02873	0.0
K02878	50207.0
K02879	50207.0
K14070	0.0
K09749	11706.0
K09748	50130.0
K06023	32360.0
K09742	0.0
K09741	0.0
K09740	161.0
K09747	16250.0
K09746	0.0
K09745	0.0
K06024	16175.0
K03477	0.0
K03476	7611.0
K03475	12984.0
K03474	33956.0
K03473	33954.0
K03472	0.0
K03471	152.0
K03470	50011.0
K03478	5204.0
K02304	23176.0
K02305	0.0
K02302	394.0
K02303	2.0
K02300	0.0
K02301	1.0
K03653	0.0
K03652	1178.0
K03651	0.0
K03650	50174.0
K03657	88029.0
K03656	0.0
K03655	86279.0
K03654	82926.0
K03658	5202.0
K12439	0.0
K12431	0.0
K12430	0.0
K12433	0.0
K12432	0.0
K12435	0.0
K12434	0.0
K12437	0.0
K12436	0.0
K06979	1.0
K06978	5584.0
K06971	8204.0
K06970	1.0
K06973	49651.0
K06972	13927.0
K06975	34129.0
K06974	0.0
K06977	2.0
K06976	5205.0
K07082	42471.0
K07083	33586.0
K07080	2018.0
K07081	0.0
K07086	0.0
K07087	0.0
K07084	85.0
K07085	67557.0
K07088	23807.0
K07089	10476.0
K01317	0.0
K11162	0.0
K11163	0.0
K11161	0.0
K11168	0.0
K00356	2.0
K00355	0.0
K00354	0.0
K00353	0.0
K00351	33954.0
K00350	33954.0
K05952	0.0
K05953	0.0
K05951	0.0
K05956	0.0
K05957	0.0
K00358	383.0
K00689	0.0
K00688	63154.0
K00681	564.0
K00680	42428.0
K00683	0.0
K00685	1.0
K00684	2.0
K00687	2.0
K00686	0.0
K05831	0.0
K05830	0.0
K05833	16446.0
K05832	16103.0
K05834	0.0
K05837	50058.0
K05836	0.0
K05839	0.0
K05838	0.0
K07677	0.0
K00533	5911.0
K00532	12.0
K00531	0.0
K00530	0.0
K00537	50943.0
K00536	0.0
K00535	0.0
K00534	0.0
K00539	0.0
K00538	0.0
K11029	0.0
K14260	1051.0
K14261	0.0
K14266	0.0
K14267	0.0
K14268	0.0
K14269	0.0
K01337	0.0
K01338	49895.0
K02683	0.0
K02682	0.0
K02681	0.0
K02680	0.0
K02687	50024.0
K02686	0.0
K02685	0.0
K02689	0.0
K02688	141.0
K00824	5438.0
K00827	0.0
K00826	49413.0
K00821	35475.0
K00820	54509.0
K00823	2.0
K00822	0.0
K00829	0.0
K00828	0.0
K01488	8266.0
K01489	49330.0
K01484	0.0
K01485	5588.0
K01486	17063.0
K01487	8409.0
K01480	47932.0
K01481	0.0
K01482	32.0
K01483	0.0
K02469	65057.0
K02468	5.0
K02466	5.0
K02465	0.0
K02464	0.0
K02463	0.0
K02462	0.0
K02461	0.0
K02460	0.0
K08969	2.0
K13061	0.0
K13060	0.0
K13063	0.0
K13062	0.0
K13069	0.0
K08964	0.0
K06363	0.0
K03079	7938.0
K06342	0.0
K03078	0.0
K13289	0.0
K13288	0.0
K13285	0.0
K13287	0.0
K13286	0.0
K13281	290.0
K13280	5995.0
K13283	0.0
K00054	1030.0
K04496	0.0
K05369	0.0
K05368	0.0
K03228	0.0
K03229	0.0
K00052	48971.0
K03222	0.0
K03223	0.0
K03220	0.0
K03221	0.0
K03226	0.0
K03227	0.0
K03224	0.0
K03225	0.0
K09482	0.0
K09483	0.0
K13836	0.0
K12228	0.0
K05360	0.0
K12224	0.0
K12225	0.0
K12226	0.0
K12227	0.0
K12220	0.0
K05363	76.0
K12222	0.0
K12223	0.0
K08681	13623.0
K08680	3.0
K08683	0.0
K08682	0.0
K08685	0.0
K08684	0.0
K08687	2.0
K08686	0.0
K11755	90327.0
K11754	105176.0
K11751	0.0
K11750	0.0
K11753	99284.0
K11752	37062.0
K02407	6090.0
K13938	0.0
K13936	0.0
K13935	0.0
K02406	13511.0
K13933	0.0
K13932	0.0
K13931	0.0
K13930	0.0
K12088	0.0
K12081	0.0
K12082	0.0
K12083	0.0
K12084	0.0
K12086	0.0
K12087	0.0
K09611	0.0
K09612	0.0
K04940	0.0
K10085	0.0
K05394	0.0
K05395	0.0
K06340	0.0
K13043	367.0
K07149	8922.0
K07148	33953.0
K07147	1.0
K07146	366.0
K07145	1.0
K07144	0.0
K07143	0.0
K07142	0.0
K07141	1297.0
K07140	1.0
K10156	0.0
K10150	0.0
K10620	0.0
K10621	0.0
K14028	0.0
K14029	0.0
K01817	55330.0
K01816	3.0
K01815	47088.0
K01814	49074.0
K01813	13157.0
K01812	60179.0
K01811	62116.0
K01810	50482.0
K01819	973.0
K01818	8292.0
K14580	0.0
K05379	0.0
K08304	0.0
K08305	0.0
K08306	0.0
K08307	33957.0
K08300	0.0
K08301	48123.0
K08302	7878.0
K08303	97959.0
K08308	0.0
K08309	777.0
K14671	0.0
K14670	0.0
K14673	0.0
K14672	0.0
K01673	602.0
K01672	0.0
K01671	0.0
K01677	15072.0
K01676	33956.0
K01674	2.0
K01679	1174.0
K01678	14818.0
K02899	50130.0
K02896	0.0
K02897	34401.0
K02895	50207.0
K02892	50207.0
K02890	50207.0
K10811	0.0
K02096	0.0
K02097	0.0
K02094	0.0
K02095	0.0
K02092	0.0
K02093	0.0
K02099	24220.0
K03411	11638.0
K03410	11715.0
K03413	12947.0
K03412	1667.0
K03415	748.0
K03414	0.0
K03417	2.0
K03416	0.0
K03418	0.0
K05376	0.0
K02320	0.0
K02322	0.0
K02323	0.0
K05377	0.0
K13542	23427.0
K13543	0.0
K13540	0.0
K13541	0.0
K12145	0.0
K12144	0.0
K12147	0.0
K12410	55532.0
K12141	33586.0
K12140	33586.0
K12143	31.0
K12142	0.0
K12149	0.0
K12148	0.0
K07312	0.0
K07313	209.0
K07310	32.0
K07311	128.0
K07316	423.0
K07317	0.0
K07314	0.0
K07315	528.0
K07318	95.0
K07319	6296.0
K03936	0.0
K03425	0.0
K03426	47770.0
K03427	70575.0
K03420	0.0
K03421	0.0
K03422	0.0
K03423	0.0
K03756	0.0
K03757	0.0
K03206	0.0
K03755	0.0
K11144	1244.0
K11145	16144.0
K05972	0.0
K05973	0.0
K03752	33.0
K05978	0.0
K05979	367.0
K03753	216.0
K00331	33589.0
K00330	33589.0
K00333	2.0
K00332	2.0
K00335	15242.0
K00334	16005.0
K00337	33589.0
K00336	22034.0
K00339	33589.0
K00338	33589.0
K03751	0.0
K06953	0.0
K06952	272.0
K06407	15037.0
K06950	104811.0
K10819	2.0
K06956	1263.0
K06955	0.0
K06402	819.0
K10815	0.0
K06959	49102.0
K06958	16171.0
K06409	33935.0
K06408	13201.0
K09129	0.0
K09128	316.0
K09123	309.0
K09122	0.0
K09121	6831.0
K09120	0.0
K09127	0.0
K09126	1.0
K09125	4.0
K09124	0.0
K01233	3.0
K05819	0.0
K05818	0.0
K01896	0.0
K05813	19413.0
K05812	0.0
K05811	0.0
K05810	14883.0
K05817	0.0
K05816	0.0
K05815	5453.0
K05814	329.0
K01894	0.0
K01892	50208.0
K01234	8433.0
K01144	42346.0
K01146	0.0
K01141	0.0
K01416	0.0
K11434	0.0
K01415	0.0
K06354	0.0
K01414	0.0
K09836	1.0
K01318	0.0
K01319	0.0
K01312	0.0
K06350	0.0
K02669	6800.0
K02668	0.0
K02665	0.0
K02664	0.0
K02667	0.0
K02666	0.0
K02661	0.0
K02660	0.0
K02663	8.0
K02662	821.0
K00809	1.0
K00808	0.0
K00806	50264.0
K00805	8746.0
K00804	0.0
K00803	183.0
K00802	0.0
K00801	0.0
K00800	43902.0
K10921	0.0
K02409	6131.0
K02408	11715.0
K02401	11353.0
K02400	11638.0
K02403	0.0
K02402	0.0
K02405	11725.0
K05364	14260.0
K05367	366.0
K05366	100631.0
K10210	0.0
K10216	0.0
K13049	5202.0
K13048	0.0
K13739	0.0
K10215	0.0
K06122	0.0
K13735	0.0
K13734	0.0
K13041	0.0
K13040	0.0
K13731	0.0
K13730	0.0
K13733	0.0
K13732	0.0
K04516	33956.0
K03204	0.0
K03205	39828.0
K03207	2.0
K03200	0.0
K03201	0.0
K03202	0.0
K03203	0.0
K03208	0.0
K03758	182.0
K03759	0.0
K09469	0.0
K09461	0.0
K06204	0.0
K00178	0.0
K13950	0.0
K13953	3.0
K13955	0.0
K13954	716.0
K10920	0.0
K06324	0.0
K11777	7375.0
K11779	0.0
K11778	0.0
K06325	0.0
K12600	0.0
K07432	0.0
K07430	0.0
K06326	0.0
K07128	0.0
K07121	0.0
K07120	0.0
K07123	0.0
K07122	0.0
K07125	0.0
K07124	22069.0
K07127	0.0
K07126	2466.0
K01870	50207.0
K01873	55409.0
K01872	50179.0
K01875	50208.0
K01874	55436.0
K01876	50385.0
K01879	1063.0
K01878	1063.0
K06321	0.0
K00476	0.0
K00477	0.0
K00474	0.0
K00472	0.0
K00470	0.0
K00471	0.0
K00478	0.0
K00479	0.0
K04775	0.0
K04774	0.0
K04777	0.0
K04776	0.0
K04771	0.0
K04770	0.0
K04773	34209.0
K04772	0.0
K04779	0.0
K04778	0.0
K14657	0.0
K14656	0.0
K14654	0.0
K14653	0.0
K14652	70722.0
K14659	0.0
K14658	0.0
K14386	0.0
K09926	0.0
K01699	0.0
K01698	6375.0
K01695	48184.0
K01697	1.0
K01696	48476.0
K01690	0.0
K01693	15121.0
K01692	1118.0
K07227	0.0
K03439	50149.0
K03438	56497.0
K13380	0.0
K03928	93.0
K03925	16502.0
K03924	54117.0
K03431	21304.0
K03926	0.0
K03437	50176.0
K03436	26810.0
K03435	0.0
K03434	0.0
K02348	7436.0
K02342	77856.0
K02343	50127.0
K02340	49756.0
K02341	49238.0
K02346	29824.0
K02347	1.0
K02344	0.0
K02345	0.0
K03697	1841.0
K03696	50328.0
K03695	49179.0
K03694	3.0
K03693	970.0
K03692	0.0
K03690	0.0
K03699	49089.0
K03698	15098.0
K13566	0.0
K12164	0.0
K07338	0.0
K07339	7415.0
K07334	1067.0
K07335	18826.0
K07336	0.0
K07337	363.0
K07330	0.0
K07331	0.0
K07332	0.0
K07333	0.0
K09695	0.0
K09694	0.0
K09697	7658.0
K09696	7657.0
K09691	19658.0
K09690	14090.0
K09693	0.0
K09692	540.0
K09699	1.0
K09698	1032.0
K07590	713.0
K07591	0.0
K07592	0.0
K05998	0.0
K05999	0.0
K05996	0.0
K05997	0.0
K05994	0.0
K05995	38960.0
K05993	5250.0
K05991	0.0
K10837	0.0
K00319	0.0
K00318	366.0
K00648	49700.0
K02545	0.0
K00645	49323.0
K00311	0.0
K00646	0.0
K00317	0.0
K00316	0.0
K00643	0.0
K00314	0.0
K02547	8011.0
K06429	0.0
K06428	0.0
K06427	0.0
K02812	0.0
K06425	1.0
K06424	0.0
K06423	292.0
K06422	0.0
K06421	1.0
K02813	0.0
K02930	0.0
K03815	0.0
K05612	0.0
K03367	1031.0
K03366	1.0
K03812	0.0
K03635	2.0
K03634	0.0
K03631	49087.0
K05969	0.0
K03630	50462.0
K03633	0.0
K03632	0.0
K01998	8484.0
K01999	8580.0
K01992	91535.0
K01993	67544.0
K01990	208766.0
K01991	34325.0
K01996	8776.0
K01997	8792.0
K01994	2.0
K01995	8861.0
K03148	342.0
K03639	8500.0
K05692	0.0
K03638	0.0
K00869	1030.0
K00868	15773.0
K00861	0.0
K00860	531.0
K00863	305.0
K00862	0.0
K00865	7984.0
K00864	28584.0
K00867	1030.0
K00866	0.0
K01192	55716.0
K01190	240866.0
K01191	27230.0
K01197	18.0
K01194	1.0
K01195	10869.0
K01198	6269.0
K01199	0.0
K00656	74029.0
K00657	40641.0
K00306	0.0
K14591	3.0
K00300	0.0
K00653	0.0
K13715	0.0
K13713	0.0
K00650	0.0
K00651	15410.0
K14596	0.0
K02647	41994.0
K14598	0.0
K02643	0.0
K02642	0.0
K02641	0.0
K02640	0.0
K03594	41364.0
K03595	49238.0
K03596	50102.0
K03597	0.0
K03590	35276.0
K03591	0.0
K03592	78.0
K03593	33956.0
K03598	0.0
K03599	0.0
K01736	49104.0
K01737	34290.0
K01734	28797.0
K01735	43903.0
K01732	0.0
K01733	49622.0
K01730	5204.0
K01731	0.0
K06049	0.0
K01738	54983.0
K01739	30.0
K11809	0.0
K05343	172.0
K02422	11964.0
K02421	11353.0
K05340	973.0
K02427	0.0
K05346	92.0
K02425	0.0
K02424	0.0
K05349	175167.0
K02428	33993.0
K03770	33956.0
K03771	34322.0
K03772	0.0
K03773	34323.0
K03774	64.0
K03775	33956.0
K03776	0.0
K03777	0.0
K03778	52829.0
K03779	364.0
K09722	0.0
K08174	0.0
K14114	0.0
K13979	0.0
K13237	1.0
K14440	0.0
K09992	5206.0
K09990	0.0
K09991	0.0
K09996	0.0
K09997	0.0
K09994	0.0
K14110	0.0
K09998	0.0
K09999	0.0
K14111	0.0
K14113	0.0
K14449	0.0
K10213	130.0
K14118	0.0
K11711	416.0
K11710	0.0
K11712	768.0
K11717	80261.0
K11719	0.0
K06857	0.0
K10440	34792.0
K10441	34043.0
K07103	0.0
K07102	0.0
K07101	0.0
K07100	0.0
K07107	74776.0
K07106	433.0
K07105	14058.0
K07456	50100.0
K07459	3.0
K07458	539.0
K07109	0.0
K07108	0.0
K10198	0.0
K10199	0.0
K10190	17435.0
K10191	0.0
K10192	402.0
K10193	163.0
K10194	248.0
K10195	0.0
K10196	0.0
K10197	0.0
K15013	0.0
K01858	161.0
K15016	0.0
K15017	0.0
K01853	0.0
K01852	0.0
K01851	0.0
K01850	398.0
K01857	0.0
K01856	0.0
K01854	54735.0
K07539	0.0
K08478	0.0
K08479	0.0
K08476	0.0
K08477	0.0
K08475	0.0
K00450	5.0
K00451	1.0
K00452	1.0
K00453	2.0
K00455	0.0
K00456	0.0
K00457	1.0
K00106	0.0
K00459	2.0
K00104	638.0
K00105	2.0
K00102	0.0
K00103	0.0
K00100	65411.0
K00101	0.0
K01509	0.0
K04759	64183.0
K04758	44813.0
K04757	701.0
K01504	0.0
K04755	1.0
K04754	0.0
K04753	1.0
K04752	0.0
K04751	14111.0
K01502	0.0
K14631	0.0
K05359	0.0
K14632	0.0
K07536	0.0
K12080	0.0
K02364	0.0
K12369	32.0
K02361	367.0
K02362	0.0
K02363	0.0
K13509	0.0
K13503	0.0
K13500	0.0
K12109	0.0
K12108	0.0
K12101	0.0
K12100	0.0
K12103	0.0
K12102	0.0
K12105	0.0
K12104	0.0
K12107	0.0
K12106	0.0
K11023	0.0
K03014	0.0
K08906	0.0
K08904	0.0
K08900	0.0
K06223	15321.0
K06199	36827.0
K06198	1030.0
K06197	0.0
K06196	13883.0
K06194	33587.0
K06193	4.0
K06192	0.0
K06191	2.0
K06190	0.0
K11104	5582.0
K11105	41974.0
K11106	0.0
K11107	0.0
K11102	59.0
K11103	1.0
K07862	70.0
K00666	6317.0
K00663	0.0
K00662	6366.0
K00661	47528.0
K00660	1.0
K06997	49104.0
K06996	1.0
K06995	0.0
K10852	162.0
K06993	0.0
K06992	0.0
K06991	0.0
K06990	0.0
K11050	0.0
K06999	5.0
K06998	5865.0
K05338	2.0
K11051	0.0
K06441	0.0
K06440	0.0
K06443	0.0
K06442	16149.0
K06445	0.0
K06447	0.0
K06446	35.0
K06309	0.0
K05686	0.0
K02655	0.0
K07392	0.0
K00595	28738.0
K00594	0.0
K00596	0.0
K00599	92722.0
K00598	1.0
K02657	0.0
K07642	0.0
K07643	0.0
K07396	0.0
K07397	367.0
K07394	1.0
K07395	1.0
K04102	0.0
K04103	0.0
K04100	0.0
K04101	0.0
K04107	0.0
K04105	0.0
K04108	0.0
K04109	0.0
K07716	0.0
K07717	175.0
K07714	0.0
K07715	0.0
K07712	0.0
K07713	366.0
K07710	0.0
K07711	0.0
K07718	86169.0
K07719	248.0
K00843	0.0
K00842	0.0
K00841	1030.0
K00840	0.0
K00847	58921.0
K00846	0.0
K00845	95567.0
K00844	91.0
K00849	49899.0
K00848	20798.0
K06302	0.0
K13771	0.0
K13770	0.0
K13772	0.0
K13775	0.0
K13774	0.0
K13777	0.0
K13776	0.0
K13779	0.0
K13778	0.0
K02621	35136.0
K02992	50202.0
K02623	0.0
K08286	0.0
K08281	81.0
K02996	49846.0
K02995	0.0
K02994	50207.0
K02629	0.0
K02628	0.0
K08289	33588.0
K08288	0.0
K03578	0.0
K03579	1.0
K03576	0.0
K03577	5203.0
K03574	45755.0
K03575	35658.0
K03572	50098.0
K03573	0.0
K03570	49163.0
K03571	15473.0
K01710	89446.0
K01711	39616.0
K01712	584.0
K01713	0.0
K01714	72321.0
K01715	6709.0
K01716	0.0
K01718	0.0
K01719	33956.0
K03081	2.0
K02199	0.0
K02198	34.0
K14170	29549.0
K02193	0.0
K02192	100.0
K02191	8.0
K02190	14520.0
K02197	34.0
K02196	0.0
K02195	34.0
K02194	34.0
K03718	33960.0
K03719	5720.0
K03712	15608.0
K03713	2.0
K03710	34987.0
K03711	62699.0
K03716	6112.0
K03717	0.0
K03715	0.0
K07129	0.0
K00045	363.0
K13995	0.0
K13994	0.0
K13991	0.0
K13990	33949.0
K13993	36021.0
K13992	0.0
K06298	13968.0
K06299	0.0
K06294	0.0
K06295	1418.0
K06296	293.0
K06297	336.0
K06290	0.0
K06291	0.0
K06292	0.0
K06293	0.0
K12743	0.0
K00248	7140.0
K06426	2.0
K11739	0.0
K11738	0.0
K11733	0.0
K11732	0.0
K11731	0.0
K11737	0.0
K11736	0.0
K11735	0.0
K11734	0.0
K06870	0.0
K06871	77635.0
K06872	40413.0
K06873	0.0
K06874	0.0
K06875	0.0
K06876	1.0
K06877	5202.0
K06878	64.0
K06879	363.0
K07478	55552.0
K12645	0.0
K07479	0.0
K07473	17662.0
K07472	0.0
K07471	0.0
K07470	0.0
K07477	0.0
K07476	0.0
K07474	22.0
K15038	0.0
K15039	0.0
K15034	1.0
K15036	0.0
K15037	0.0
K08738	0.0
K06420	0.0
K00128	47268.0
K00129	0.0
K00438	0.0
K00432	803.0
K00433	5207.0
K00122	2.0
K00123	37.0
K00124	33.0
K00125	0.0
K00126	0.0
K00127	31.0
K08973	1.0
K14348	0.0
K14347	0.0
K14340	0.0
K08972	39.0
K01525	0.0
K01524	47386.0
K01523	769.0
K01521	0.0
K01520	61998.0
K01529	447.0
K08977	1.0
K03969	371.0
K08929	0.0
K02388	11715.0
K02389	11695.0
K02386	0.0
K02387	11715.0
K02384	0.0
K02385	11382.0
K02382	0.0
K02380	0.0
K02381	0.0
K05386	0.0
K13524	0.0
K13525	0.0
K13527	0.0
K13520	0.0
K13522	0.0
K13529	0.0
K03385	396.0
K03384	0.0
K03387	33956.0
K03386	35727.0
K03381	0.0
K03380	0.0
K03383	0.0
K03382	948.0
K03389	33620.0
K03388	33588.0
K05356	0.0
K12344	0.0
K12343	0.0
K12342	0.0
K12341	0.0
K12340	34320.0
K02430	0.0
K12349	0.0
K05351	0.0
K11694	0.0
K11695	0.0
K11690	2431.0
K05352	0.0
K11693	0.0
K08928	0.0
K03433	0.0
K13832	0.0
K03039	0.0
K03432	0.0
K06607	0.0
K06606	96.0
K06605	5.0
K03430	5360.0
K06603	299.0
K06602	0.0
K06601	0.0
K06600	0.0
K05358	0.0
K06609	0.0
K06608	93.0
K03923	0.0
K03922	0.0
K11472	0.0
K11473	1.0
K11474	0.0
K11475	0.0
K11476	0.0
K11477	0.0
K00601	0.0
K00600	50131.0
K00603	236.0
K03746	0.0
K00605	39422.0
K00604	50209.0
K00607	0.0
K00606	34810.0
K00609	49913.0
K03741	8956.0
K03740	1031.0
K03743	7533.0
K10873	0.0
K03214	0.0
K14068	0.0
K13317	0.0
K06360	0.0
K14069	0.0
K08078	1.0
K09650	0.0
K06361	0.0
K07802	0.0
K07803	0.0
K07800	0.0
K07801	0.0
K07806	0.0
K07807	0.0
K07804	0.0
K07805	0.0
K06362	0.0
K01172	0.0
K10257	0.0
K10255	0.0
K10254	21427.0
K10253	0.0
K10918	0.0
K04128	0.0
K01958	477.0
K01959	0.0
K01956	49855.0
K01957	0.0
K04126	0.0
K04127	0.0
K01952	49168.0
K01953	37506.0
K01950	49071.0
K01951	55479.0
K07730	0.0
K07731	0.0
K07732	0.0
K07733	0.0
K07734	0.0
K07735	366.0
K07736	12957.0
K07737	72528.0
K07738	8726.0
K07739	32.0
K06365	0.0
K06366	0.0
K06367	0.0
K10910	0.0
K10911	0.0
K04382	0.0
K10775	0.0
K02609	0.0
K02979	0.0
K02978	0.0
K06368	0.0
K02975	0.0
K02974	0.0
K02977	0.0
K02976	0.0
K03558	372.0
K03559	33956.0
K03550	41863.0
K03551	50202.0
K03552	0.0
K03553	55414.0
K03554	0.0
K03555	50094.0
K03556	5869.0
K03557	0.0
K01778	56681.0
K01779	2026.0
K06369	0.0
K01772	401.0
K01770	49026.0
K01771	0.0
K01776	49939.0
K01777	220.0
K01774	0.0
K01775	55767.0
K05385	0.0
K05384	0.0
K05383	0.0
K05382	0.0
K05381	0.0
K08159	0.0
K14153	2.0
K14154	0.0
K14155	51200.0
K08152	0.0
K08156	33588.0
K08076	0.0
K12809	0.0
K05297	3.0
K03734	51343.0
K03735	698.0
K03736	698.0
K03737	49370.0
K03731	0.0
K03732	0.0
K03733	35069.0
K03738	0.0
K03739	1031.0
K08139	0.0
K06994	1028.0
K12660	0.0
K12661	0.0
K07450	0.0
K08719	0.0
K08717	0.0
K08715	0.0
K08714	0.0
K08713	0.0
K08710	0.0
K11311	0.0
K11312	0.0
K00141	0.0
K00146	0.0
K00411	0.0
K00412	0.0
K00145	98210.0
K00148	0.0
K14367	0.0
K14366	0.0
K08954	0.0
K08384	28388.0
K14369	0.0
K14368	0.0
K14091	5205.0
K14090	5237.0
K14093	0.0
K14092	0.0
K14095	0.0
K14094	0.0
K14097	0.0
K14096	0.0
K14099	0.0
K14098	0.0
K02848	0.0
K01541	0.0
K04712	0.0
K04711	0.0
K01545	0.0
K01547	47123.0
K01546	47123.0
K01548	47024.0
K04719	0.0
K04718	0.0
K02018	17282.0
K02019	7777.0
K02016	65197.0
K02017	1.0
K02014	103815.0
K02015	78542.0
K02012	7373.0
K02013	64771.0
K02010	1608.0
K02011	7207.0
K04515	0.0
K03943	0.0
K03941	0.0
K03940	0.0
K00313	65.0
K04060	0.0
K01608	5331.0
K08942	0.0
K08943	0.0
K08940	0.0
K08941	0.0
K08946	0.0
K08947	0.0
K08944	0.0
K08945	0.0
K03059	0.0
K13811	0.0
K13812	0.0
K13815	0.0
K13816	0.0
K13818	0.0
K13819	0.0
K03053	0.0
K03052	0.0
K03055	0.0
K03054	0.0
K03057	0.0
K03056	0.0
K06222	0.0
K11418	0.0
K11410	0.0
K11415	0.0
K00622	0.0
K00621	0.0
K00620	20309.0
K00627	311.0
K00626	8512.0
K00625	49816.0
K00624	0.0
K02805	5479.0
K02552	3.0
K02550	0.0
K02556	11374.0
K02803	0.0
K02554	0.0
K07280	0.0
K07281	0.0
K07282	41027.0
K07283	0.0
K07284	17240.0
K07285	0.0
K07286	0.0
K08217	12914.0
K07288	0.0
K07289	0.0
K07534	0.0
K07535	13.0
K07533	7227.0
K07822	0.0
K07823	0.0
K08699	0.0
K00088	55307.0
K00087	8350.0
K00086	5257.0
K00082	0.0
K10239	0.0
K10238	0.0
K10231	324.0
K10230	0.0
K10233	0.0
K10232	0.0
K10235	0.0
K10234	0.0
K10237	0.0
K10236	0.0
K08353	0.0
K01970	0.0
K01971	312.0
K01972	65578.0
K01973	0.0
K01974	0.0
K01975	385.0
K01976	0.0
K07758	0.0
K05990	0.0
K07752	0.0
K07753	0.0
K07751	0.0
K13786	0.0
K07755	0.0
K07442	0.0
K08352	94.0
K07115	0.0
K07441	0.0
K07634	0.0
K07446	2.0
K07111	0.0
K07444	16432.0
K07445	0.0
K00647	4.0
K07449	0.0
K00641	33587.0
K00640	54803.0
K01289	0.0
K01282	0.0
K01283	0.0
K01280	0.0
K01281	1028.0
K01286	7862.0
K01284	67908.0
K02954	51150.0
K02952	50207.0
K02950	50130.0
K00155	0.0
K02959	50207.0
K00887	0.0
K00886	0.0
K00885	0.0
K00884	0.0
K00883	226.0
K00882	11282.0
K00881	343.0
K00880	8152.0
K00053	48809.0
K14048	0.0
K01026	1245.0
K01756	50223.0
K01025	0.0
K01750	399.0
K01023	161.0
K01752	62729.0
K01753	377.0
K14583	0.0
K01758	160.0
K01759	83580.0
K09565	0.0
K09568	0.0
K08173	0.0
K08172	0.0
K02483	5568.0
K02482	0.0
K08177	550.0
K08176	0.0
K08175	0.0
K02486	0.0
K02489	0.0
K02488	0.0
K08178	0.0
K14138	893.0
K14136	0.0
K09713	0.0
K09714	0.0
K09715	0.0
K03532	0.0
K03533	0.0
K03530	126003.0
K03531	49846.0
K03536	50176.0
K03537	0.0
K03534	46803.0
K03535	0.0
K03538	0.0
K03539	0.0
K14451	0.0
K14450	0.0
K02225	0.0
K02224	29093.0
K02227	15196.0
K02226	14961.0
K02221	1355.0
K14107	0.0
K02229	0.0
K02228	0.0
K14106	0.0
K00441	4.0
K03288	0.0
K03289	0.0
K03284	54517.0
K03285	0.0
K03286	2.0
K03287	33959.0
K03280	0.0
K03281	33957.0
K03282	42573.0
K00440	0.0
K13677	0.0
K12790	0.0
K09639	0.0
K12688	0.0
K12689	0.0
K12686	0.0
K12687	0.0
K12684	0.0
K12685	0.0
K12682	0.0
K12683	0.0
K12680	0.0
K11889	0.0
K08884	15939.0
K11085	39157.0
K11084	0.0
K11081	0.0
K11080	0.0
K11083	0.0
K11082	0.0
K11089	0.0
K08777	0.0
K08776	0.0
K06346	15067.0
K06347	0.0
K09824	0.0
K09825	48894.0
K09823	0.0
K09820	2.0
K10939	0.0
K10936	0.0
K10937	0.0
K10933	0.0
K06348	0.0
K09829	0.0
K11337	0.0
K11336	0.0
K11335	0.0
K11334	0.0
K11333	0.0
K11332	0.0
K11331	0.0
K11330	0.0
K00169	1052.0
K00164	2.0
K00166	1.0
K00167	1.0
K00161	317.0
K00162	317.0
K00163	0.0
K10689	0.0
K10680	1.0
K10681	0.0
K10682	0.0
K04083	16218.0
K04082	0.0
K04081	0.0
K04080	0.0
K04087	239.0
K04086	0.0
K04085	0.0
K04084	0.0
K04088	239.0
K01569	0.0
K01568	0.0
K01563	0.0
K01561	0.0
K01560	5959.0
K01567	363.0
K01565	0.0
K01564	0.0
K02038	50169.0
K02039	50167.0
K02030	40662.0
K02031	53891.0
K02032	61797.0
K02033	67531.0
K02034	72034.0
K02035	71612.0
K02036	51145.0
K02037	50035.0
K05556	0.0
K13658	0.0
K13659	0.0
K13656	0.0
K13657	0.0
K13654	0.0
K13655	32.0
K13652	5569.0
K13653	27949.0
K13650	0.0
K13651	0.0
K05555	0.0
K05552	0.0
K02057	34229.0
K05550	0.0
K05551	0.0
K12308	73905.0
K12306	0.0
K03073	50057.0
K03072	588.0
K03071	0.0
K03070	50207.0
K03077	584.0
K03076	50130.0
K03075	49768.0
K03074	711.0
K08965	18.0
K08967	0.0
K08961	1.0
K08963	6662.0
K13873	0.0
K13876	0.0
K13874	0.0
K13875	0.0
K06139	0.0
K06138	0.0
K06135	0.0
K06134	0.0
K06137	0.0
K06136	0.0
K06131	64765.0
K06133	14640.0
K06132	0.0
K02600	50207.0
K07389	0.0
K07388	0.0
K04747	0.0
K01516	50131.0
K09977	0.0
K07518	0.0
K07519	0.0
K11437	0.0
K07512	0.0
K07516	1.0
K10212	91.0
K10747	0.0
K10217	0.0
K10219	0.0
K10218	2.0
K10748	0.0
K01912	44236.0
K01913	0.0
K01910	166.0
K01911	383.0
K01916	1034.0
K01917	0.0
K01914	50165.0
K01915	70852.0
K01918	34939.0
K01919	36.0
K07774	0.0
K07775	813.0
K07776	35.0
K07777	651.0
K07770	76.0
K07771	0.0
K07772	0.0
K07773	0.0
K07778	120.0
K01193	29084.0
K04340	0.0
K04341	0.0
K04342	0.0
K04343	0.0
K12986	0.0
K04691	0.0
K02931	49846.0
K02933	50207.0
K02935	50207.0
K02936	0.0
K02939	50207.0
K00205	0.0
K00204	0.0
K00207	0.0
K00206	0.0
K00201	0.0
K00200	0.0
K00203	0.0
K00202	0.0
K00209	0.0
K00208	33956.0
K01000	54391.0
K01001	0.0
K01002	7599.0
K01003	131.0
K01004	0.0
K01005	7408.0
K01006	49101.0
K01007	545.0
K01008	8869.0
K10855	0.0
K14115	0.0
K14116	0.0
K14441	49068.0
K14446	0.0
K14447	0.0
K14112	0.0
K14445	0.0
K08195	0.0
K08194	0.0
K14448	0.0
K08196	0.0
K08191	33953.0
K14119	0.0
K08193	0.0
K00702	733.0
K10799	0.0
K03518	17709.0
K03519	342.0
K09719	0.0
K10856	0.0
K03516	0.0
K03517	42795.0
K02205	0.0
K02204	0.0
K02203	7326.0
K02201	0.0
K02200	0.0
K13714	0.0
K13461	0.0
K12518	0.0
K12519	0.0
K12517	0.0
K12514	0.0
K12515	0.0
K12512	0.0
K12513	0.0
K12510	15009.0
K12511	1186.0
K07183	15087.0
K07182	1.0
K07181	5544.0
K07180	292.0
K07186	0.0
K07185	922.0
K07184	0.0
K09800	0.0
K09801	0.0
K09802	0.0
K09803	60.0
K09804	0.0
K09805	0.0
K09806	0.0
K09807	39294.0
K09808	67909.0
K09809	5.0
K10912	0.0
K10913	0.0
K10914	7629.0
K10915	0.0
K10916	0.0
K10917	0.0
K11358	14359.0
K11355	0.0
K11354	0.0
K11357	0.0
K11356	0.0
K04069	86961.0
K04068	57411.0
K04065	0.0
K04064	0.0
K04067	0.0
K04066	49136.0
K04061	6246.0
K09716	0.0
K04063	1.0
K04062	0.0
K10006	1.0
K10007	1.0
K10004	0.0
K10005	1.0
K10002	0.0
K10003	0.0
K10000	0.0
K10001	0.0
K09717	0.0
K10008	1.0
K10009	0.0
K02491	0.0
K14588	0.0
K14581	0.0
K13678	133.0
K13679	0.0
K11633	0.0
K13670	0.0
K13671	0.0
K11987	0.0
K11636	0.0
K11634	0.0
K13582	0.0
K13583	0.0
K13580	0.0
K13581	0.0
K13586	0.0
K13587	0.0
K13584	0.0
K13585	0.0
K13588	0.0
K13589	0.0
K02052	451.0
K02053	454.0
K02050	37299.0
K02051	35947.0
K02056	18552.0
K05553	0.0
K02054	451.0
K02055	438.0
K02058	2400.0
K02059	0.0
K05558	0.0
K05559	0.0
K03895	0.0
K03894	0.0
K03897	0.0
K03896	0.0
K03891	0.0
K03890	0.0
K03893	0.0
K03892	38561.0
K02423	0.0
K05342	0.0
K05341	400.0
K12989	0.0
K12988	0.0
K02420	11638.0
K12981	0.0
K12980	0.0
K12983	0.0
K12982	0.0
K12985	0.0
K12984	0.0
K12987	0.0
K02426	33956.0
K13854	0.0
K03098	33587.0
K13853	291.0
K03095	1030.0
K05344	0.0
K03091	68926.0
K03090	293.0
K03093	1092.0
K03092	42333.0
K06113	363.0
K09632	0.0
K02429	67910.0
K06118	0.0
K05716	0.0
K04844	130.0
K11632	0.0
K11630	0.0
K11631	25.0
K11637	0.0
K11635	0.0
K11638	0.0
K11639	0.0
K07572	0.0
K07573	0.0
K07570	1047.0
K07571	1118.0
K07576	14515.0
K07577	0.0
K07574	15116.0
K07575	0.0
K07578	0.0
K07579	0.0
K11189	40282.0
K11184	13510.0
K11187	0.0
K11180	0.0
K11181	0.0
K11183	0.0
K10764	1.0
K10763	0.0
K10762	0.0
K01938	50264.0
K01939	50493.0
K01934	16748.0
K01935	33987.0
K01937	50106.0
K01930	0.0
K01932	0.0
K01933	54279.0
K07798	366.0
K07799	0.0
K07796	0.0
K07797	0.0
K07794	160.0
K07795	141.0
K07792	2.0
K07793	1913.0
K07790	0.0
K07791	0.0
K06379	15037.0
K00968	5204.0
K06378	15082.0
K06377	0.0
K06376	0.0
K06375	0.0
K09814	0.0
K09813	0.0
K06372	0.0
K06371	0.0
K06370	0.0
K01249	0.0
K01246	40720.0
K01247	135.0
K01244	0.0
K01243	51861.0
K08919	0.0
K01241	369.0
K02919	43980.0
K02913	50159.0
K02912	0.0
K02911	50102.0
K02910	0.0
K02917	0.0
K02916	50207.0
K02915	0.0
K02914	50034.0
K00228	1.0
K00227	0.0
K00226	84702.0
K00224	0.0
K00223	0.0
K00222	0.0
K00221	0.0
K00220	0.0
K01798	0.0
K01799	375.0
K01068	0.0
K01069	678.0
K01062	0.0
K01791	56716.0
K01792	1.0
K01061	1.0
K01066	189.0
K01067	276.0
K01796	129.0
K01797	56.0
K05499	5594.0
K14468	0.0
K14469	0.0
K14465	0.0
K14466	0.0
K14467	0.0
K10834	0.0
K10833	0.0
K02266	0.0
K03793	0.0
K03790	361.0
K03791	0.0
K03796	0.0
K03797	117685.0
K03794	0.0
K03795	0.0
K03798	78373.0
K03799	1999.0
K13448	0.0
K12538	0.0
K12539	0.0
K12530	0.0
K12531	0.0
K12532	0.0
K12533	0.0
K12534	0.0
K12535	0.0
K12536	0.0
K12537	0.0
K03136	0.0
K09790	41909.0
K09791	0.0
K09792	2.0
K09793	33589.0
K09794	0.0
K09795	0.0
K09796	0.0
K09797	38938.0
K09798	0.0
K09799	0.0
K10972	0.0
K10973	0.0
K10977	160.0
K10974	5909.0
K10975	1.0
K10978	0.0
K10979	338.0
K06308	0.0
K00315	0.0
K09862	0.0
K06303	0.0
K09860	0.0
K09861	49305.0
K06306	8192.0
K06307	0.0
K06305	0.0
K11373	0.0
K04047	1401.0
K04046	0.0
K04045	5689.0
K04044	0.0
K04043	50647.0
K04042	4326.0
K04041	14204.0
K04040	1.0
K02700	0.0
K04049	0.0
K04048	0.0
K02707	0.0
K02704	0.0
K02705	0.0
K10020	0.0
K10021	0.0
K10022	0.0
K10023	0.0
K10024	0.0
K10025	0.0
K10026	663.0
K10027	364.0
K13612	0.0
K13613	0.0
K13611	0.0
K13614	0.0
K13615	0.0
K05794	3.0
K05795	690.0
K05796	60.0
K05797	0.0
K05790	0.0
K05791	0.0
K05792	160.0
K05793	0.0
K05798	0.0
K05799	29106.0
K01474	0.0
K01477	0.0
K01476	4.0
K01471	0.0
K01470	12019.0
K01473	0.0
K13039	0.0
K01479	4.0
K01478	96.0
K05570	5333.0
K05571	5333.0
K05572	0.0
K05573	0.0
K02078	76596.0
K02079	0.0
K05576	0.0
K02074	1029.0
K02075	1029.0
K02076	93.0
K02077	1034.0
K02071	14780.0
K02072	15746.0
K02073	15754.0
K03309	0.0
K03308	72820.0
K03305	34994.0
K03304	0.0
K03307	9270.0
K03306	13527.0
K03301	0.0
K03300	582.0
K03303	1148.0
K03302	0.0
K06173	71206.0
K06175	1.0
K06174	0.0
K06177	33951.0
K06176	0.0
K06179	15189.0
K07680	0.0
K03867	0.0
K03838	0.0
K12053	0.0
K11618	5204.0
K11619	0.0
K11614	0.0
K11615	0.0
K11616	0.0
K11617	2.0
K11610	0.0
K11611	0.0
K11960	0.0
K11961	1.0
K02836	50132.0
K10565	0.0
K10564	0.0
K02837	49496.0
K10561	7702.0
K10560	7702.0
K10563	8183.0
K10562	0.0
K02838	50207.0
K06858	0.0
K02839	5205.0
K06859	219.0
K12700	7439.0
K07558	0.0
K07559	5721.0
K07228	0.0
K07229	0.0
K07226	0.0
K07224	0.0
K07225	1.0
K07222	0.0
K07223	1.0
K07220	13199.0
K07221	0.0
K10709	15747.0
K10708	0.0
K10701	0.0
K10703	0.0
K10702	0.0
K10704	0.0
K05984	0.0
K07537	0.0
K08652	0.0
K08651	0.0
K08658	0.0
K08659	4373.0
K05982	0.0
K07451	0.0
K07453	0.0
K07452	0.0
K07455	94.0
K07454	4.0
K09707	5608.0
K07457	971.0
K09706	303.0
K07104	3.0
K00029	370.0
K00028	2.0
K00799	0.0
K00798	20359.0
K00797	9401.0
K00024	67704.0
K00795	1.0
K00026	0.0
K00021	0.0
K00020	170.0
K00023	0.0
K00022	0.0
K09017	0.0
K01269	22116.0
K09015	34017.0
K09014	39330.0
K09013	46074.0
K09011	33952.0
K09010	0.0
K01261	2.0
K01262	89364.0
K01263	970.0
K01264	0.0
K01265	89868.0
K01266	5207.0
K09018	0.0
K08227	0.0
K08226	0.0
K08225	0.0
K08224	2.0
K08223	3.0
K08222	0.0
K08221	0.0
K00249	0.0
K01790	77355.0
K00241	33956.0
K00240	41526.0
K00243	48898.0
K00242	0.0
K00245	0.0
K00244	4373.0
K00247	0.0
K00246	0.0
K01795	5207.0
K06983	0.0
K02799	0.0
K02798	27.0
K02791	421.0
K02790	0.0
K02793	11178.0
K02795	20121.0
K02794	20372.0
K02796	20178.0
K04564	34992.0
K04565	13026.0
K04566	5202.0
K04567	45004.0
K01040	219.0
K01041	0.0
K04562	654.0
K04568	0.0
K01049	0.0
K02535	33956.0
K02242	1030.0
K02536	33957.0
K02531	1028.0
K02246	1028.0
K02533	0.0
K02532	2.0
K02248	1029.0
K02538	4.0
K00581	0.0
K13421	0.0
K01013	0.0
K15018	0.0
K15019	0.0
K03110	49238.0
K03111	109305.0
K03112	0.0
K03113	33955.0
K03116	34019.0
K03117	1.0
K03118	33996.0
K03119	0.0
K10919	0.0
K12552	0.0
K12553	0.0
K12551	0.0
K12556	2.0
K12554	2.0
K12555	2059.0
K06892	1.0
K06893	5.0
K06890	2762.0
K06891	4.0
K06896	67731.0
K06897	6604.0
K06894	366.0
K06895	783.0
K10954	0.0
K10956	0.0
K06899	0.0
K06328	2.0
K06329	0.0
K10952	0.0
K10953	0.0
K11395	0.0
K11391	0.0
K11390	0.0
K11392	0.0
K00499	0.0
K00494	0.0
K00495	0.0
K00496	0.0
K00491	0.0
K00492	0.0
K00493	0.0
K13591	0.0
K01467	35805.0
K13593	0.0
K13592	0.0
K04021	0.0
K04020	0.0
K04023	1120.0
K04022	0.0
K04025	0.0
K04024	570.0
K04027	162.0
K04026	412.0
K04029	13261.0
K04028	13719.0
K07055	0.0
K07054	3.0
K07057	0.0
K07056	84162.0
K07051	1.0
K07050	14210.0
K07053	38448.0
K07052	67582.0
K07059	0.0
K07058	48343.0
K10040	1172.0
K10041	1346.0
K10046	0.0
K04799	0.0
K04798	0.0
K04793	0.0
K04792	0.0
K04791	0.0
K04790	0.0
K04797	0.0
K04796	0.0
K04795	0.0
K04794	0.0
K13638	0.0
K13639	0.0
K13634	0.0
K13635	0.0
K13636	0.0
K13637	0.0
K13630	0.0
K13631	0.0
K13632	0.0
K13633	0.0
K02042	8015.0
K05778	0.0
K05779	0.0
K05776	33589.0
K05541	0.0
K05774	0.0
K05775	0.0
K05772	0.0
K05773	0.0
K05540	1815.0
K01459	0.0
K01458	0.0
K01457	1.0
K01455	162.0
K01454	0.0
K01453	0.0
K01452	0.0
K01451	578.0
K01450	0.0
K05518	0.0
K08070	988.0
K08071	0.0
K05516	35.0
K08077	276.0
K05515	48918.0
K13093	0.0
K11783	0.0
K12949	0.0
K12945	0.0
K12944	0.0
K12941	655.0
K12940	2.0
K12943	0.0
K12942	1156.0
K14728	0.0
K14727	0.0
K11785	0.0
K00108	0.0
K13890	2.0
K13891	2.0
K13892	0.0
K13893	0.0
K13894	0.0
K13895	0.0
K13896	0.0
K06159	0.0
K06158	55776.0
K06153	49604.0
K06152	0.0
K06151	0.0
K06157	0.0
K06156	0.0
K06155	1.0
K06154	0.0
K03327	67908.0
K03326	136.0
K03325	922.0
K03324	63297.0
K03322	297.0
K03321	714.0
K03320	8198.0
K03329	0.0
K03328	33955.0
K04802	0.0
K04801	0.0
K04800	0.0
K11948	0.0
K01505	1.0
K04756	1.0
K11940	0.0
K11941	0.0
K11942	0.0
K11943	0.0
K11944	0.0
K01507	59320.0
K11946	0.0
K11947	0.0
K01506	1.0
K01501	3.0
K01500	290.0
K01503	0.0
K06714	778.0
K04750	5634.0
K12789	0.0
K12788	0.0
K11526	0.0
K10810	0.0
K11522	0.0
K11523	0.0
K08675	0.0
K08676	364.0
K08677	0.0
K08679	0.0
K11521	0.0
K10547	825.0
K10546	1097.0
K10545	672.0
K10544	160.0
K10543	660.0
K10542	6767.0
K10541	6767.0
K10540	7413.0
K10549	375.0
K10548	825.0
K14630	0.0
K11529	0.0
K00007	0.0
K00005	21423.0
K13444	0.0
K00003	23973.0
K00002	12577.0
K00001	6015.0
K01186	46178.0
K00009	17.0
K00008	16573.0
K10726	0.0
K10725	0.0
K08246	0.0
K00263	0.0
K00262	82892.0
K00261	14.0
K00260	0.0
K00266	141931.0
K00265	33956.0
K01200	7580.0
K01201	11232.0
K01206	152279.0
K01207	1865.0
K01205	33589.0
K01208	0.0
K01209	67951.0
K06167	34183.0
K00917	13049.0
K00912	33956.0
K00919	49105.0
K02519	50130.0
K02518	50130.0
K02517	33957.0
K02511	0.0
K02510	505.0
K13409	0.0
K13408	0.0
K03179	33955.0
K03170	0.0
K03177	50207.0
K12574	16322.0
K12570	0.0
K12573	49838.0
K11009	0.0
K11008	0.0
K11005	0.0
K11004	0.0
K11007	0.0
K11006	0.0
K11003	0.0
K08296	2.0
K08297	4.0
K08295	0.0
K02634	0.0
K02635	0.0
K10622	0.0
K07693	59.0
K07692	0.0
K07691	0.0
K07690	0.0
K07697	0.0
K07696	5240.0
K07695	0.0
K07694	81.0
K07699	9920.0
K07698	0.0
K07079	14117.0
K07078	100.0
K07077	0.0
K07076	7612.0
K07075	832.0
K07074	260.0
K07073	0.0
K07072	0.0
K07071	368.0
K07070	0.0
K14584	0.0
K11620	0.0
K09190	0.0
K11623	0.0
K05759	0.0
K08589	2.0
K11625	0.0
K11995	0.0
K01439	13097.0
K01438	34189.0
K01431	0.0
K01430	5206.0
K01433	364.0
K01432	0.0
K01434	1.0
K01437	0.0
K01436	6814.0
K05539	0.0
K14520	0.0
K12963	0.0
K12962	0.0
K12961	0.0
K12960	37461.0
K14749	0.0
K14748	0.0
K02972	0.0
K14743	0.0
K14742	41613.0
K14745	0.0
K14744	0.0
K14747	0.0
K14746	0.0
K02167	0.0
K02164	0.0
K02160	9065.0
K02168	1.0
K02169	33953.0
K10931	0.0
K03341	0.0
K03340	47483.0
K03343	0.0
K03342	0.0
K03346	137.0
K12299	0.0
K12291	0.0
K12290	0.0
K12293	0.0
K12292	0.0
K12295	0.0
K12294	0.0
K12297	2.0
K12368	0.0
K11922	0.0
K11923	0.0
K11920	0.0
K11921	0.0
K11926	0.0
K11927	1310.0
K11924	68.0
K11925	0.0
K11928	1506.0
K13181	0.0
K13219	0.0
K07262	0.0
K07263	33957.0
K07260	20202.0
K07261	0.0
K07266	0.0
K07267	0.0
K07264	0.0
K07265	0.0
K07268	0.0
K07269	0.0
K01155	577.0
K04478	0.0
K04479	0.0
K10528	0.0
K14952	0.0
K07486	10.0
K07487	0.0
K07484	1268.0
K07485	2.0
K07482	1.0
K07483	19675.0
K07480	0.0
K07481	332.0
K07488	0.0
K07489	0.0
K11210	0.0
K11211	0.0
K11212	0.0
K11214	5205.0
K11216	162.0
K06300	0.0
K00061	0.0
K00060	711.0
K06301	0.0
K00065	677.0
K00064	0.0
K00067	60057.0
K00066	0.0
K00069	0.0
K00068	107.0
K06304	0.0
K08262	0.0
K08261	0.0
K08260	0.0
K08265	0.0
K08264	0.0
K00288	0.0
K00285	1.0
K00284	14245.0
K00287	50056.0
K00286	54361.0
K00281	33955.0
K00280	0.0
K00283	5612.0
K00282	5612.0
K08088	0.0
K14198	0.0
K14199	0.0
K03452	0.0
K14194	0.0
K14195	0.0
K14196	0.0
K14197	0.0
K14192	0.0
K14193	0.0
K01880	49144.0
K01881	55463.0
K01883	50207.0
K01885	42257.0
K04618	0.0
K01887	55409.0
K01224	654.0
K01889	50207.0
K01226	6465.0
K01227	3.0
K01220	1033.0
K01222	792.0
K01223	25739.0
K02759	2615.0
K02755	0.0
K02757	47247.0
K02756	0.0
K14998	0.0
K02750	68.0
K02753	0.0
K02752	0.0
K00939	50208.0
K00938	1030.0
K00937	56455.0
K00936	98928.0
K00935	0.0
K00934	0.0
K00933	0.0
K00932	0.0
K00931	49168.0
K00930	98236.0
K01089	34318.0
K01080	0.0
K01081	40122.0
K01082	0.0
K01083	0.0
K01084	0.0
K01085	0.0
K01087	0.0
K02571	0.0
K02570	32.0
K02573	32.0
K02572	0.0
K02575	36.0
K02574	7442.0
K07780	0.0
K03488	23350.0
K03489	1030.0
K03482	0.0
K03483	20.0
K03480	673.0
K03481	502.0
K03486	5498.0
K03487	0.0
K03484	22592.0
K03485	0.0
K02287	0.0
K02286	0.0
K02285	0.0
K02284	0.0
K02283	23882.0
K02282	32.0
K02281	0.0
K02280	0.0
K02289	0.0
K02288	0.0
K03626	0.0
K03627	0.0
K03624	65345.0
K03625	50207.0
K03151	16250.0
K03620	33.0
K03153	0.0
K08869	0.0
K03628	48170.0
K03629	49163.0
K09738	0.0
K09739	0.0
K09736	0.0
K09737	0.0
K09735	0.0
K09732	0.0
K09733	0.0
K09730	0.0
K09731	0.0
K09888	15117.0
K09889	0.0
K09880	0.0
K09882	0.0
K09883	0.0
K09884	0.0
K09887	0.0
K11027	0.0
K11026	0.0
K11025	0.0
K11024	0.0
K07679	0.0
K07678	0.0
K11021	0.0
K11020	0.0
K07675	0.0
K07674	0.0
K07676	0.0
K07671	0.0
K07670	0.0
K07673	0.0
K07672	0.0
K01117	0.0
K12048	0.0
K07019	2.0
K07018	0.0
K07011	73919.0
K07010	16207.0
K07013	3.0
K07012	14701.0
K07015	16338.0
K07014	0.0
K07017	459.0
K07016	30.0
K10084	0.0
K08372	124.0
K05884	92.0
K05885	6267.0
K05886	0.0
K05887	0.0
K05880	0.0
K05881	0.0
K05882	0.0
K05883	0.0
K08902	0.0
K05739	64.0
K05888	0.0
K05889	0.0
K08903	0.0
K00547	166.0
K00544	0.0
K00545	0.0
K00542	0.0
K00543	0.0
K00540	90526.0
K00548	55822.0
K00549	5218.0
K01145	0.0
K01412	0.0
K01147	0.0
K01417	13403.0
K00038	1.0
K01143	0.0
K01142	17436.0
K01419	1031.0
K00788	49397.0
K00789	65718.0
K12502	0.0
K14762	0.0
K14761	15098.0
K06195	1.0
K03819	0.0
K03818	364.0
K03814	4.0
K03817	1332.0
K03816	11101.0
K03811	13961.0
K03810	164.0
K03813	1.0
K11908	0.0
K11909	0.0
K11904	0.0
K11905	0.0
K11906	0.0
K11907	0.0
K11900	0.0
K11901	0.0
K11902	0.0
K11903	0.0
K10986	972.0
K13238	0.0
K13239	0.0
K13797	0.0
K07248	696.0
K13796	0.0
K07244	0.0
K07245	0.0
K07246	237.0
K07240	104230.0
K07241	0.0
K07242	0.0
K07243	1.0
K01268	0.0
K05296	0.0
K02821	12678.0
K09016	0.0
K09945	0.0
K09944	0.0
K09947	0.0
K09946	1.0
K09941	0.0
K09940	0.0
K09943	0.0
K09942	0.0
K09949	0.0
K09948	0.0
K10851	0.0
K10850	0.0
K03666	1102.0
K03667	1031.0
K03196	0.0
K03665	50130.0
K11275	0.0
K06012	14704.0
K00048	13502.0
K10857	0.0
K09773	1071.0
K00043	5.0
K00042	13463.0
K00041	12846.0
K00040	13157.0
K00046	53677.0
K00733	0.0
K00044	0.0
K06011	0.0
K09012	0.0
K06016	218.0
K06017	0.0
K06014	0.0
K06015	5418.0
K06019	35.0
K01075	0.0
K12221	0.0
K06444	0.0
K04632	0.0
K14977	161.0
K14974	0.0
K00958	0.0
K00951	84195.0
K00950	34251.0
K00952	28.0
K00955	330.0
K00954	50207.0
K00957	741.0
K00956	739.0
K00590	3.0
K02777	1184.0
K02775	3323.0
K02774	1633.0
K02773	2524.0
K02771	6.0
K02770	2877.0
K02779	1349.0
K02778	0.0
K01606	0.0
K01607	41689.0
K01604	0.0
K01605	0.0
K01602	0.0
K01601	0.0
K03750	453.0
K01609	48139.0
K02553	0.0
K02804	13197.0
K02551	33962.0
K02806	3.0
K02557	45391.0
K02800	317.0
K05275	0.0
K02802	0.0
K13300	0.0
K02558	366.0
K02809	0.0
K02808	0.0
K03600	0.0
K03601	50132.0
K03602	49885.0
K03603	0.0
K03604	5484.0
K03605	0.0
K03606	1.0
K03607	0.0
K03608	11346.0
K03609	20270.0
K06078	0.0
K06079	0.0
K09710	50129.0
K09711	0.0
K09712	0.0
K06073	0.0
K06074	0.0
K06075	0.0
K06076	365.0
K06077	0.0
K06382	9716.0
K06383	8779.0
K06380	0.0
K06381	15492.0
K06386	0.0
K06387	9551.0
K06384	520.0
K06385	14514.0
K06388	0.0
K06389	0.0
K12466	0.0
K12468	0.0
K07657	0.0
K07656	0.0
K07655	0.0
K07654	0.0
K07653	0.0
K07652	1737.0
K07651	0.0
K07650	77.0
K07659	0.0
K07658	49006.0
K11041	230.0
K11040	0.0
K11043	0.0
K11042	0.0
K11045	0.0
K11044	0.0
K11047	0.0
K11046	0.0
K11049	0.0
K11048	0.0
K07387	33588.0
K07386	37125.0
K06926	27483.0
K06927	10.0
K06924	0.0
K06925	50207.0
K06922	0.0
K06923	14846.0
K06920	380.0
K06921	34461.0
K06928	571.0
K06929	295.0
K07033	11973.0
K07032	170.0
K07031	5655.0
K07030	15599.0
K07037	34277.0
K07035	7099.0
K07034	0.0
K07039	0.0
K07038	76.0
K10829	0.0
K00384	71978.0
K00385	529.0
K00386	0.0
K00387	0.0
K00380	363.0
K00381	364.0
K00382	41361.0
K00383	2.0
K00389	1.0
K01387	0.0
K01385	0.0
K01389	0.0
K09158	0.0
K09159	0.0
K09156	0.0
K09157	15122.0
K09154	0.0
K09155	9678.0
K09152	0.0
K09153	5865.0
K09150	0.0
K09151	0.0
K05970	39600.0
K05714	0.0
K05715	0.0
K05710	0.0
K05711	0.0
K05712	0.0
K05713	0.0
K00560	49591.0
K00561	3.0
K00563	754.0
K00564	1396.0
K00566	84233.0
K00567	50306.0
K00568	0.0
K00569	0.0
K05575	0.0
K01169	0.0
K01167	0.0
K01166	0.0
K05577	0.0
K01163	9422.0
K01161	0.0
K01160	0.0
K05578	0.0
K05579	0.0
K08092	7803.0
K08093	217.0
K08094	727.0
K08095	0.0
K08096	0.0
K08097	1.0
K02254	0.0
K02255	0.0
K01743	0.0
K02251	0.0
K02061	0.0
K01741	0.0
K02060	0.0
K00114	0.0
K02122	23087.0
K02123	56991.0
K02120	57068.0
K02121	48799.0
K02124	57068.0
K03837	0.0
K03836	0.0
K03835	0.0
K03834	0.0
K03833	678.0
K03832	33958.0
K03831	0.0
K03830	13013.0
K00443	0.0
K03839	34319.0
K02067	4.0
K10189	11158.0
K13038	89056.0
K13787	433.0
K13788	1.0
K13789	139755.0
K10188	11821.0
K12255	0.0
K12254	0.0
K12257	55266.0
K12256	0.0
K12251	1180.0
K12250	0.0
K12253	0.0
K12252	0.0
K13252	196.0
K13256	971.0
K13255	0.0
K12079	0.0
K12078	0.0
K12071	0.0
K12070	0.0
K12073	0.0
K12072	0.0
K09912	0.0
K06236	0.0
K06237	0.0
K05519	0.0
K09914	0.0
K11788	0.0
K11782	0.0
K11780	0.0
K11781	0.0
K11787	0.0
K11784	0.0
K11530	0.0
K12787	0.0
K12786	0.0
K12785	0.0
K12784	0.0
K06718	0.0
K09969	0.0
K09968	0.0
K09967	5243.0
K09966	0.0
K09965	0.0
K09964	0.0
K09963	1695.0
K09962	0.0
K09961	0.0
K09960	0.0
K11527	364.0
K11524	0.0
K11525	0.0
K11250	0.0
K11253	0.0
K11258	0.0
K11528	0.0
K00713	0.0
K00712	6.0
K10780	0.0
K10783	0.0
K10125	0.0
K10124	0.0
K10126	0.0
K10121	62.0
K10123	0.0
K10122	62.0
K04652	13003.0
K04653	5532.0
K04651	18295.0
K04656	5532.0
K04654	5532.0
K04655	5790.0
K00973	49879.0
K00972	368.0
K00971	39325.0
K00970	33954.0
K00975	51395.0
K00974	48502.0
K00979	34124.0
K00978	478.0
K14954	0.0
K14955	0.0
K14956	0.0
K06178	36000.0
K01596	328.0
K01597	1030.0
K01594	0.0
K01595	972.0
K01592	0.0
K01593	0.0
K01590	0.0
K01591	49913.0
K01598	2.0
K01599	75426.0
K02711	0.0
K02710	0.0
K02713	0.0
K02712	0.0
K02714	0.0
K02717	0.0
K02716	0.0
K02719	0.0
K02718	0.0
K03449	5203.0
K03446	33588.0
K03444	0.0
K03445	0.0
K03442	49941.0
K01620	41063.0
K01621	1435.0
K01622	0.0
K01623	5818.0
K01624	70768.0
K01625	69234.0
K01626	13929.0
K01627	33956.0
K01628	22495.0
K01629	5368.0
K05299	0.0
K02829	0.0
K02828	0.0
K02827	0.0
K02826	0.0
K02825	2393.0
K02824	16303.0
K02823	48942.0
K02822	12984.0
K03198	0.0
K03199	0.0
K03668	0.0
K03669	0.0
K03190	5206.0
K03191	2.0
K03660	13088.0
K03194	0.0
K03195	0.0
K03664	50207.0
K03197	0.0
K09772	15183.0
K06013	364.0
K09770	298.0
K09771	0.0
K09776	0.0
K09777	7180.0
K09774	0.0
K09775	6663.0
K09778	7375.0
K09779	14701.0
K06269	0.0
K06323	0.0
K11624	0.0
K02991	0.0
K02990	42832.0
K02624	0.0
K02240	1106.0
K08282	0.0
K12440	0.0
K12441	0.0
K12442	0.0
K12443	0.0
K12444	0.0
K12445	0.0
K12449	0.0
K02247	0.0
K07637	0.0
K07636	49521.0
K07639	0.0
K07638	0.0
K11069	6977.0
K11068	16128.0
K11063	0.0
K11062	0.0
K11061	0.0
K11060	0.0
K11066	0.0
K11065	33957.0
K06900	0.0
K06901	26567.0
K06902	8131.0
K06903	437.0
K06904	7376.0
K06905	7682.0
K06906	7538.0
K06907	8060.0
K06908	7685.0
K06909	974.0
K10821	0.0
K05905	364.0
K05904	0.0
K05906	0.0
K05900	0.0
K05903	1.0
K01406	0.0
K05909	0.0
K05908	0.0
K00368	0.0
K00369	1.0
K00366	7733.0
K00367	0.0
K00364	1030.0
K00365	0.0
K00362	1.0
K00363	1.0
K00360	0.0
```
