## Extended Data File 1 for "Diet induces reproducible alterations in the mouse and human gut microbiome": SRS3589178_SRR7584324.picrust_nol

```
# Constructed from biom file
#OTU ID	SRR7584324
K01365	0.0
K01364	0.0
K01361	16.0
K01360	0.0
K01362	19040.0
K02249	0.0
K05841	0.0
K05844	2.0
K05845	772.0
K05846	16740.0
K05847	15619.0
K00508	3.0
K00500	1.0
K00507	4.0
K00504	0.0
K00505	0.0
K12521	0.0
K01101	7262.0
K01103	0.0
K12520	0.0
K01104	76765.0
K05592	17863.0
K05593	15680.0
K05590	0.0
K05591	1.0
K05596	0.0
K05597	0.0
K05594	0.0
K05595	28.0
K05599	0.0
K11964	0.0
K11962	0.0
K14540	28739.0
K12529	0.0
K12528	0.0
K06353	0.0
K02456	1220.0
K02457	0.0
K02454	1.0
K02455	1.0
K02452	0.0
K02453	2.0
K02450	0.0
K02103	11005.0
K08138	12.0
K02108	28955.0
K02109	35705.0
K02458	0.0
K02459	0.0
K08137	0.0
K03851	0.0
K03850	0.0
K03852	0.0
K03855	1.0
K03856	33339.0
K13018	0.0
K13019	0.0
K13010	0.0
K13011	0.0
K13012	3122.0
K13013	0.0
K13014	0.0
K13015	575.0
K13016	0.0
K13017	0.0
K08566	0.0
K08567	3.0
K13274	0.0
K13275	0.0
K13276	0.0
K13277	0.0
K03275	0.0
K03274	2.0
K03277	0.0
K03276	0.0
K03271	14245.0
K03270	12007.0
K03273	592.0
K03272	6769.0
K03279	0.0
K03278	0.0
K11022	0.0
K12277	0.0
K12276	0.0
K12270	4.0
K11058	0.0
K12279	0.0
K12278	0.0
K07557	0.0
K07550	0.0
K07552	3318.0
K06319	0.0
K09909	0.0
K09908	0.0
K12051	0.0
K12050	0.0
K12057	0.0
K12056	0.0
K06221	1.0
K09900	0.0
K09903	32112.0
K09902	1.0
K09904	0.0
K09907	0.0
K09906	1.0
K11501	0.0
K03234	0.0
K00773	32030.0
K00772	103.0
K00777	0.0
K00776	0.0
K06313	1615.0
K06315	0.0
K05574	0.0
K10201	103.0
K07176	0.0
K07177	194.0
K07174	0.0
K07175	2990.0
K07172	7.0
K07173	15560.0
K07170	3635.0
K07171	62618.0
K07178	0.0
K07179	0.0
K00195	0.0
K00194	151.0
K00197	726.0
K00196	0.0
K00191	0.0
K00190	1.0
K00193	0.0
K00192	0.0
K00198	6572.0
K06405	26995.0
K10109	9511.0
K10108	21636.0
K10107	0.0
K01828	0.0
K01829	0.0
K01826	1.0
K01825	2.0
K01822	61.0
K01823	198.0
K01820	0.0
K01821	272.0
K00999	0.0
K00998	14546.0
K00995	56110.0
K00997	6079.0
K00996	41.0
K00991	37708.0
K00990	1.0
K00992	1.0
K11028	0.0
K02622	3693.0
K02625	0.0
K03564	20291.0
K13489	0.0
K13488	0.0
K13483	0.0
K13482	0.0
K13481	0.0
K13480	0.0
K13487	0.0
K13486	0.0
K14680	0.0
K14681	0.0
K14682	1.0
K08358	46.0
K08357	46.0
K08356	0.0
K08355	0.0
K03469	32006.0
K03462	0.0
K03464	0.0
K03465	9802.0
K03466	33369.0
K01648	0.0
K01649	42770.0
K01643	5724.0
K01640	3558.0
K01641	194.0
K01646	752.0
K01647	39409.0
K01644	5727.0
K02597	0.0
K02626	1.0
K02595	0.0
K02594	1642.0
K02593	0.0
K02592	1611.0
K02591	3281.0
K02590	8991.0
K02598	3123.0
K02849	1.0
K14061	1.0
K14062	0.0
K14063	0.0
K14064	0.0
K14065	0.0
K14067	0.0
K02841	1.0
K02840	0.0
K02843	2.0
K02844	1.0
K02847	0.0
K02846	0.0
K02102	5.0
K09758	227.0
K06039	0.0
K06034	0.0
K06036	60.0
K06037	0.0
K06032	0.0
K01581	240.0
K02702	0.0
K02659	0.0
K13490	0.0
K13491	0.0
K03644	3328.0
K03645	0.0
K03646	0.0
K03647	453.0
K03640	13.0
K03641	1.0
K03642	14.0
K03643	1.0
K03648	24515.0
K03649	581.0
K06694	0.0
K11814	0.0
K12428	0.0
K12429	0.0
K12422	0.0
K12423	0.0
K12420	0.0
K12421	0.0
K12426	0.0
K12427	0.0
K12424	0.0
K12425	0.0
K07349	1.0
K07348	0.0
K05380	0.0
K07345	2.0
K07344	0.0
K07347	2.0
K07346	1.0
K07341	7180.0
K07340	1.0
K07343	9565.0
K07342	0.0
K06968	1.0
K06969	47438.0
K06962	1493.0
K06963	0.0
K06960	28662.0
K06961	0.0
K06966	5450.0
K06967	28739.0
K06964	0.0
K06965	0.0
K08995	2.0
K08994	6.0
K08997	0.0
K08996	4.0
K08990	0.0
K08993	0.0
K08992	1.0
K08999	61.0
K08998	24761.0
K08344	0.0
K08345	0.0
K08346	0.0
K14940	0.0
K02724	0.0
K08349	0.0
K11815	0.0
K05929	0.0
K05928	0.0
K05927	0.0
K05924	3.0
K05922	0.0
K05921	1.0
K00349	3324.0
K00698	0.0
K00340	3316.0
K00341	3316.0
K00690	9594.0
K00343	3316.0
K00344	4.0
K00697	13.0
K00346	3324.0
K00347	3324.0
K09116	6948.0
K09117	22976.0
K05337	7970.0
K09118	3.0
K09119	0.0
K02106	2721.0
K05823	177.0
K05820	1.0
K05826	0.0
K05827	0.0
K02100	0.0
K02101	0.0
K00524	0.0
K00525	22577.0
K00526	10826.0
K00527	56992.0
K00520	1.0
K00522	0.0
K00523	0.0
K02451	0.0
K00528	31996.0
K00529	1.0
K00025	0.0
K14215	0.0
K14213	0.0
K03453	3713.0
K00796	15276.0
K05339	190.0
K00027	29827.0
K00794	10390.0
K00793	10389.0
K01347	0.0
K01346	0.0
K01344	0.0
K01343	0.0
K00791	32043.0
K01340	0.0
K00790	52078.0
K02694	0.0
K02696	0.0
K02697	0.0
K02690	0.0
K02691	46.0
K02692	0.0
K02693	0.0
K02698	0.0
K02699	0.0
K00836	0.0
K00837	4577.0
K00835	1.0
K00832	1260.0
K00833	3339.0
K00830	1.0
K00831	31806.0
K00839	211.0
K04335	0.0
K04334	0.0
K01120	1.0
K01126	24902.0
K04333	0.0
K01129	27511.0
K01128	2.0
K04339	0.0
K04338	0.0
K02470	59061.0
K02471	1.0
K02472	18.0
K02473	0.0
K02474	10200.0
K02475	192.0
K02476	192.0
K02477	11686.0
K02478	0.0
K02479	2.0
K09019	0.0
K01267	18248.0
K13074	0.0
K13075	0.0
K11441	0.0
K14055	0.0
K13299	0.0
K13292	30910.0
K14057	0.0
K14056	0.0
K02856	13.0
K02585	1699.0
K12211	0.0
K12210	0.0
K12213	0.0
K12212	0.0
K12215	0.0
K02854	0.0
K12217	0.0
K12216	0.0
K12219	0.0
K12218	0.0
K02855	0.0
K08692	0.0
K08693	173.0
K08690	0.0
K08691	0.0
K08696	0.0
K08697	0.0
K11748	3.0
K11749	30617.0
K11746	0.0
K11747	1.0
K11744	0.0
K11745	0.0
K11742	0.0
K11743	7353.0
K11740	0.0
K11741	373.0
K13920	2826.0
K13921	3.0
K13922	10702.0
K13923	3.0
K13924	12.0
K13925	0.0
K13926	1.0
K13927	3984.0
K13928	0.0
K13929	2.0
K09923	0.0
K09922	3312.0
K06201	13835.0
K06200	10358.0
K06207	23868.0
K06206	12152.0
K06205	0.0
K09924	1.0
K09929	0.0
K06208	1041.0
K00759	25896.0
K00758	0.0
K00752	0.0
K00757	26115.0
K00756	13927.0
K00754	38854.0
K06001	16433.0
K05557	0.0
K09766	2703.0
K05554	0.0
K07475	0.0
K07150	14433.0
K07151	0.0
K07152	4.0
K07153	0.0
K07154	6419.0
K07155	0.0
K07156	0.0
K07157	0.0
K07406	28860.0
K07407	56842.0
K07404	23072.0
K07405	3325.0
K07402	22698.0
K07403	14.0
K07400	1.0
K07401	0.0
K01808	38970.0
K01809	20431.0
K01800	0.0
K01801	0.0
K01802	3387.0
K01803	33079.0
K01804	10094.0
K01805	1399.0
K01807	7687.0
K09718	0.0
K14668	0.0
K14669	0.0
K14666	0.0
K14667	0.0
K01664	19.0
K01665	3348.0
K01666	12246.0
K01667	4713.0
K01660	0.0
K01661	257.0
K01662	27998.0
K01663	0.0
K01668	98.0
K01669	197.0
K02863	32112.0
K02862	0.0
K02860	32099.0
K02867	32112.0
K02866	0.0
K02864	30459.0
K02869	0.0
K05362	1.0
K05365	1.0
K03402	27792.0
K03403	0.0
K03400	0.0
K03406	144843.0
K03407	20958.0
K03404	0.0
K03405	1.0
K03408	35349.0
K03409	1073.0
K02315	35033.0
K02314	32205.0
K02317	0.0
K02316	32090.0
K02313	32117.0
K02312	62.0
K02319	0.0
K12405	0.0
K12152	0.0
K12151	0.0
K07091	1.0
K07090	47999.0
K07093	1.0
K07092	0.0
K07095	43809.0
K07094	13.0
K07097	0.0
K07096	0.0
K07099	10282.0
K07098	46354.0
K11175	32023.0
K11174	0.0
K11177	1.0
K11176	0.0
K11173	0.0
K11179	1.0
K11178	0.0
K00322	1.0
K00320	1.0
K00321	0.0
K00326	0.0
K00324	38.0
K00325	14.0
K00329	0.0
K05945	0.0
K05944	0.0
K05947	0.0
K05946	7263.0
K06944	0.0
K06945	0.0
K06946	0.0
K06415	1615.0
K06940	17715.0
K06941	34043.0
K06942	32112.0
K06943	0.0
K10806	60.0
K10807	1.0
K10804	6.0
K10805	1.0
K06948	367.0
K06949	37498.0
K06418	47.0
K09138	577.0
K09139	0.0
K09134	7089.0
K09135	0.0
K09136	1.0
K09137	587.0
K09130	0.0
K09131	48.0
K09132	6767.0
K09133	0.0
K05808	31945.0
K05809	0.0
K05804	6769.0
K05805	0.0
K05806	0.0
K05807	3326.0
K05800	2.0
K05801	12.0
K05802	0.0
K05803	0.0
K01044	0.0
K01045	0.0
K01046	319.0
K02068	779.0
K04561	4.0
K01042	3908.0
K05568	24287.0
K05567	7709.0
K14273	0.0
K14275	0.0
K14274	78.0
K02062	0.0
K05245	0.0
K05564	0.0
K01048	1929.0
K02066	3329.0
K01322	3326.0
K01325	0.0
K02065	3328.0
K01326	0.0
K05560	0.0
K02243	285.0
K08930	0.0
K02679	0.0
K02676	0.0
K02674	0.0
K02675	0.0
K02672	0.0
K02241	2433.0
K02670	0.0
K02671	0.0
K00810	0.0
K00811	3324.0
K00812	3738.0
K00813	0.0
K00814	0.0
K00817	32401.0
K00818	3383.0
K00819	15.0
K02530	239.0
K02245	285.0
K02244	197.0
K01499	0.0
K01498	0.0
K01493	32183.0
K01492	1993.0
K01491	71274.0
K01497	1.0
K01496	746.0
K01495	19765.0
K01494	7623.0
K02418	17161.0
K02419	19796.0
K14492	0.0
K02412	18143.0
K02413	18403.0
K02410	19796.0
K02411	9580.0
K02416	19796.0
K02417	14276.0
K02414	1665.0
K02415	2.0
K00120	0.0
K00121	230.0
K00430	0.0
K13058	0.0
K13059	0.0
K13727	3.0
K13057	0.0
K13722	0.0
K13051	2.0
K13052	12484.0
K00435	3.0
K12054	0.0
K03239	0.0
K03238	0.0
K03231	0.0
K03230	1.0
K03232	0.0
K12059	0.0
K03237	0.0
K03236	0.0
K12058	0.0
K12239	0.0
K12238	0.0
K12235	0.0
K12234	3556.0
K13942	0.0
K13940	18559.0
K13941	0.0
K12097	0.0
K12096	0.0
K12095	0.0
K12094	0.0
K12093	0.0
K12092	0.0
K12091	0.0
K12090	0.0
K12099	0.0
K12098	0.0
K06356	0.0
K05992	5.0
K03540	0.0
K06331	11058.0
K06330	15.0
K07138	29571.0
K07139	19263.0
K11811	1.0
K07132	4489.0
K07133	78274.0
K07130	23860.0
K07131	0.0
K07137	57579.0
K07134	0.0
K07135	0.0
K01860	0.0
K01866	32285.0
K01867	32285.0
K01865	98.0
K01868	39324.0
K01869	32109.0
K06140	1.0
K04766	1.0
K04767	49.0
K04764	1.0
K04762	3325.0
K04763	35595.0
K04760	2.0
K04761	499.0
K04768	1.0
K04769	26696.0
K08313	44.0
K08312	0.0
K08311	1.0
K08310	0.0
K08317	365.0
K08316	19606.0
K08315	0.0
K08314	2824.0
K05149	0.0
K08319	0.0
K08318	0.0
K06339	0.0
K14648	0.0
K14392	25.0
K14393	2.0
K14645	0.0
K14647	0.0
K01689	40668.0
K01686	34428.0
K01687	49560.0
K01684	9656.0
K01685	24271.0
K01682	1.0
K01681	31033.0
K05308	0.0
K02889	0.0
K02888	32116.0
K02885	0.0
K02884	32112.0
K02887	32107.0
K02886	32112.0
K02881	32112.0
K02883	0.0
K13743	0.0
K02086	244.0
K02081	1489.0
K02080	0.0
K02083	767.0
K02082	234.0
K13831	0.0
K03428	0.0
K03429	11824.0
K03424	42132.0
K03935	0.0
K03932	0.0
K03933	365.0
K03930	8676.0
K03931	174.0
K02339	1.0
K02338	32117.0
K02337	30714.0
K02336	0.0
K02335	38861.0
K02334	16603.0
K02330	0.0
K03688	15320.0
K03689	0.0
K03680	78.0
K03683	1.0
K03684	48.0
K03685	32112.0
K03686	71044.0
K03687	27893.0
K07301	19368.0
K07300	0.0
K07303	4.0
K07302	2.0
K07305	202.0
K07304	224.0
K07307	1252.0
K07306	184.0
K07309	46.0
K07308	185.0
K02617	0.0
K02610	0.0
K02963	32112.0
K02612	1.0
K02961	29043.0
K09686	85003.0
K09687	228959.0
K09684	734.0
K09685	1268.0
K09682	0.0
K09683	0.0
K09680	3.0
K09681	0.0
K09688	0.0
K09689	0.0
K05962	0.0
K05961	0.0
K05967	28.0
K05966	465.0
K11159	0.0
K05964	201.0
K05968	0.0
K11152	0.0
K00309	0.0
K00658	18.0
K00304	0.0
K00305	0.0
K00654	0.0
K00655	50408.0
K00652	3328.0
K00301	0.0
K00302	6961.0
K00303	3.0
K10828	0.0
K06431	0.0
K06432	0.0
K06433	0.0
K06434	1.0
K06436	1119.0
K06437	0.0
K10820	138.0
K06439	0.0
K10822	0.0
K10823	0.0
K10826	0.0
K09167	2950.0
K06322	0.0
K14117	0.0
K14259	0.0
K14257	0.0
K01308	3879.0
K01303	42.0
K01301	1.0
K01305	560.0
K01304	327.0
K02658	0.0
K00672	0.0
K02650	6442.0
K02651	8.0
K02652	16804.0
K02653	21274.0
K02654	58717.0
K05687	0.0
K02656	0.0
K05685	1.0
K00878	23398.0
K00879	3519.0
K00872	4580.0
K00873	32113.0
K00870	0.0
K00876	38413.0
K00877	0.0
K00874	43924.0
K00875	0.0
K04487	58675.0
K04486	33886.0
K04485	31901.0
K04484	0.0
K04483	0.0
K04482	0.0
K04480	0.0
K04488	35857.0
K12049	0.0
K13693	0.0
K13706	0.0
K13694	1.0
K13695	0.0
K05977	0.0
K09516	1.0
K02434	40176.0
K02435	35911.0
K02436	1914.0
K02437	11919.0
K05350	9796.0
K02431	13508.0
K08100	0.0
K02433	42284.0
K02438	25257.0
K02439	8.0
K03745	1.0
K03744	9281.0
K03747	0.0
K03210	31901.0
K03217	30922.0
K03216	28740.0
K03215	1.0
K03742	25749.0
K03219	1.0
K03218	32154.0
K03749	0.0
K03748	2.0
K02383	0.0
K06327	0.0
K06320	8463.0
K07238	36466.0
K09479	0.0
K09478	0.0
K09475	0.0
K09474	0.0
K09477	0.0
K09476	0.0
K09471	0.0
K09470	0.0
K09473	0.0
K09472	0.0
K07543	0.0
K06898	21735.0
K13967	0.0
K13963	10712.0
K07545	0.0
K00737	6777.0
K05345	2.0
K11706	0.0
K11707	3.0
K11704	0.0
K11705	0.0
K11708	3.0
K11709	2.0
K05588	0.0
K07114	20521.0
K07443	13012.0
K07116	0.0
K07117	0.0
K07110	2.0
K07447	32109.0
K07112	1845.0
K07113	1.0
K07448	9008.0
K07118	257.0
K07119	1.0
K10619	0.0
K10618	0.0
K10617	0.0
K10616	0.0
K01848	1.0
K01849	1.0
K01844	4381.0
K01845	11994.0
K01846	13.0
K01847	6651.0
K01840	43155.0
K01841	1921.0
K01842	0.0
K01843	1227.0
K06219	1.0
K10832	0.0
K05348	1.0
K14203	0.0
K08483	29001.0
K08482	0.0
K08481	0.0
K08480	0.0
K08485	0.0
K08484	0.0
K00464	0.0
K00467	0.0
K00466	0.0
K00461	0.0
K00460	0.0
K00463	0.0
K00462	0.0
K04509	0.0
K00469	1.0
K00468	0.0
K08645	0.0
K04744	1.0
K01518	0.0
K01519	0.0
K04748	0.0
K04749	1081.0
K01514	1.0
K01515	43028.0
K01512	17076.0
K01510	0.0
K14623	1558.0
K14626	0.0
K14627	0.0
K14628	0.0
K14629	0.0
K03918	0.0
K03919	0.0
K12372	0.0
K12373	23634.0
K12370	0.0
K12371	0.0
K02359	0.0
K02358	32115.0
K02351	0.0
K02352	1.0
K02355	61696.0
K02357	32112.0
K02356	32157.0
K13574	0.0
K13573	0.0
K13572	0.0
K13571	1.0
K13570	1.0
K12112	0.0
K12113	0.0
K12110	0.0
K12111	446.0
K07329	0.0
K07328	0.0
K07323	0.0
K07322	6657.0
K07321	4235.0
K07320	1.0
K07327	0.0
K07326	0.0
K07325	0.0
K07324	0.0
K08163	0.0
K06180	72415.0
K06181	2.0
K06182	18165.0
K06183	27500.0
K06186	1.0
K06187	32117.0
K06188	1885.0
K06189	1.0
K08359	0.0
K07589	0.0
K07588	3326.0
K07587	0.0
K07586	7079.0
K07585	0.0
K07584	30913.0
K07583	0.0
K07582	0.0
K07581	0.0
K07580	0.0
K11139	0.0
K05989	47925.0
K05988	0.0
K05985	8111.0
K05987	0.0
K05986	0.0
K10843	0.0
K08354	0.0
K10844	1.0
K10848	0.0
K00673	0.0
K00674	3594.0
K00675	52.0
K00676	24488.0
K00677	3327.0
K06988	6.0
K06989	666.0
K08351	0.0
K06980	2.0
K06981	0.0
K06982	0.0
K08350	0.0
K06984	0.0
K06985	0.0
K06986	0.0
K06987	15537.0
K02445	7032.0
K02444	7290.0
K00582	0.0
K00583	0.0
K00580	0.0
K02110	29592.0
K00586	0.0
K00587	0.0
K00584	1.0
K08921	0.0
K02441	22.0
K00588	0.0
K08922	0.0
K02440	2359.0
K00018	37224.0
K08923	0.0
K02443	13339.0
K00019	1.0
K02442	0.0
K08925	0.0
K08926	0.0
K08927	0.0
K03149	3844.0
K06604	0.0
K00015	0.0
K01989	29518.0
K00854	58599.0
K00855	0.0
K00856	1.0
K00857	6978.0
K00850	85626.0
K00851	199.0
K00852	41607.0
K00853	487.0
K00858	32030.0
K00859	31193.0
K01181	10613.0
K01180	0.0
K01183	7812.0
K01182	28915.0
K01185	3892.0
K01184	0.0
K01187	42419.0
K01188	23662.0
K02596	575.0
K13766	1.0
K13767	0.0
K13003	0.0
K13002	0.0
K13000	0.0
K02984	0.0
K02986	32112.0
K02987	0.0
K02636	1.0
K02982	25345.0
K02983	0.0
K02638	0.0
K02639	0.0
K02988	30720.0
K08298	92.0
K08299	0.0
K03583	1.0
K03582	1.0
K03581	33379.0
K03580	1.0
K03587	3373.0
K03586	1.0
K03585	6645.0
K03584	32069.0
K03589	26057.0
K03588	53737.0
K01725	0.0
K01724	2.0
K01727	365.0
K01726	14313.0
K01721	0.0
K01720	1.0
K01722	0.0
K13008	0.0
K01729	0.0
K01728	10.0
K09530	0.0
K09539	0.0
K02188	22914.0
K02189	23154.0
K02182	2.0
K02183	0.0
K03769	4354.0
K03768	52010.0
K03767	193.0
K03765	0.0
K03764	0.0
K03763	49684.0
K03762	47.0
K03761	0.0
K03760	1.0
K09457	211.0
K09456	0.0
K09459	1921.0
K09458	34654.0
K00602	61978.0
K13988	0.0
K13985	0.0
K09981	0.0
K09980	0.0
K09983	0.0
K09982	0.0
K09985	0.0
K09984	0.0
K09987	0.0
K09986	0.0
K09989	8577.0
K09988	8155.0
K12583	0.0
K12582	0.0
K12589	0.0
K11720	1.0
K09759	12611.0
K10985	2.0
K10984	44.0
K07468	0.0
K07469	5.0
K07464	23675.0
K07465	0.0
K07466	0.0
K07467	14722.0
K07460	23064.0
K07461	10692.0
K07462	32040.0
K07463	0.0
K10679	2.0
K10678	0.0
K10671	0.0
K10670	13080.0
K10673	0.0
K10672	864.0
K10674	0.0
K10677	60.0
K10676	0.0
K08726	0.0
K08724	89.0
K08722	7337.0
K08723	0.0
K08720	0.0
K08721	0.0
K08728	5.0
K10187	0.0
K00119	0.0
K00118	2.0
K00449	0.0
K00448	0.0
K00115	0.0
K00446	0.0
K00117	4.0
K00116	9.0
K00111	28066.0
K00442	0.0
K00113	0.0
K00112	0.0
K01539	0.0
K01531	22515.0
K04720	30059.0
K01533	32679.0
K01534	77850.0
K01535	0.0
K01537	36220.0
K14358	0.0
K14605	0.0
K14606	0.0
K00413	0.0
K10120	6.0
K05600	0.0
K05777	8.0
K03972	0.0
K03973	2870.0
K03970	0.0
K03971	0.0
K03976	32019.0
K03977	32116.0
K03974	0.0
K03975	5553.0
K03978	32111.0
K03979	32117.0
K13378	3312.0
K02372	29774.0
K02371	28387.0
K02377	10729.0
K02379	54.0
K03396	0.0
K03397	0.0
K03394	26485.0
K03395	0.0
K03392	0.0
K03393	0.0
K03390	3318.0
K03391	0.0
K03399	33.0
K03027	0.0
K12136	0.0
K12137	1.0
K06610	0.0
K12138	0.0
K12139	0.0
K11444	0.0
K11440	1.0
K11443	0.0
K11442	1.0
K00612	7.0
K00613	46.0
K00610	23535.0
K00611	26071.0
K00616	17189.0
K00617	0.0
K00614	1.0
K00615	105897.0
K00619	1.0
K10863	0.0
K07874	0.0
K06234	0.0
K10240	0.0
K10241	0.0
K10242	0.0
K10243	0.0
K04110	0.0
K04113	0.0
K04112	0.0
K04115	0.0
K04114	0.0
K04117	0.0
K04116	0.0
K04118	0.0
K05517	0.0
K07705	706.0
K07704	755.0
K07707	7541.0
K07706	8384.0
K07701	0.0
K07700	0.0
K07703	0.0
K07702	0.0
K07709	0.0
K07708	1.0
K01955	53779.0
K13042	0.0
K09934	0.0
K09935	14300.0
K06216	190.0
K09937	0.0
K13745	1.0
K13746	0.0
K13747	20667.0
K13740	0.0
K13741	0.0
K13742	0.0
K06211	6784.0
K06212	48.0
K09933	3.0
K02618	0.0
K02619	3316.0
K02968	30699.0
K02966	0.0
K02967	32112.0
K02616	1.0
K02965	32112.0
K02962	0.0
K02611	1.0
K02613	3.0
K03569	56082.0
K03568	60.0
K03565	31945.0
K06218	1.0
K03567	0.0
K03566	0.0
K03561	6655.0
K03560	1.0
K03563	25116.0
K03562	1.0
K06430	0.0
K01709	2076.0
K01708	60.0
K01707	0.0
K01706	745.0
K01705	0.0
K01704	79254.0
K01703	80945.0
K01702	0.0
K14165	0.0
K14164	0.0
K14166	1.0
K14161	1.0
K14160	0.0
K14162	1.0
K05396	342.0
K03709	1056.0
K03708	3085.0
K08160	0.0
K03701	44262.0
K03700	18611.0
K03703	21126.0
K03702	32112.0
K03705	28786.0
K03704	34976.0
K03707	1159.0
K03706	18389.0
K06289	0.0
K06288	0.0
K06283	24309.0
K06282	51.0
K06281	55.0
K06287	31454.0
K06286	197.0
K06285	1040.0
K06284	16277.0
K08161	177.0
K07540	0.0
K06438	18742.0
K06869	0.0
K06868	0.0
K06867	175.0
K06866	0.0
K06865	0.0
K06864	16481.0
K06863	0.0
K06862	0.0
K06861	3404.0
K06860	0.0
K12659	0.0
K12658	2.0
K07547	0.0
K07546	0.0
K15023	0.0
K15022	0.0
K15020	0.0
K15024	17412.0
K08700	0.0
K08162	6768.0
K07544	0.0
K00137	0.0
K00135	121.0
K00134	32883.0
K00133	32031.0
K00132	99.0
K00131	576.0
K00130	7346.0
K00139	0.0
K00138	0.0
K00429	0.0
K00428	3318.0
K00421	0.0
K00423	0.0
K00425	3569.0
K00427	0.0
K00426	3568.0
K14292	0.0
K14379	0.0
K14370	0.0
K14371	0.0
K14372	0.0
K14373	0.0
K14374	0.0
K14375	0.0
K09845	0.0
K14082	0.0
K14083	3.0
K14080	0.0
K14081	0.0
K14086	6777.0
K14087	6823.0
K14084	1915.0
K14088	6824.0
K14089	6778.0
K01552	16428.0
K01551	1879.0
K01556	1.0
K01557	0.0
K01554	0.0
K01555	2.0
K04708	0.0
K03955	0.0
K13689	0.0
K13688	653.0
K13683	0.0
K13685	5741.0
K13684	0.0
K13687	0.0
K13686	0.0
K14159	0.0
K02399	0.0
K02398	3378.0
K02395	2703.0
K02394	0.0
K02397	10050.0
K02396	23374.0
K02391	0.0
K02390	19749.0
K02393	0.0
K02392	37835.0
K13533	0.0
K13532	0.0
K13531	192.0
K13530	178.0
K01550	0.0
K05658	0.0
K14054	575.0
K02601	34329.0
K02970	31845.0
K05378	0.0
K12339	2.0
K14060	0.0
K11687	0.0
K11686	0.0
K11685	0.0
K11689	1518.0
K11688	1522.0
K08939	0.0
K03048	320.0
K03049	0.0
K13821	3.0
K13820	0.0
K03042	0.0
K03043	30673.0
K03040	30459.0
K03041	0.0
K03046	30720.0
K03047	0.0
K03044	0.0
K03045	0.0
K00348	3324.0
K09847	0.0
K00692	576.0
K00638	22442.0
K00639	4805.0
K00693	1.0
K00634	14417.0
K00635	0.0
K00630	0.0
K00631	1.0
K00632	4372.0
K00633	7506.0
K00691	201.0
K00696	0.0
K00694	2692.0
K00695	0.0
K10854	0.0
K07811	0.0
K07810	0.0
K07813	23293.0
K07812	46.0
K07814	7138.0
K07816	545.0
K00090	0.0
K00091	8701.0
K00094	2823.0
K00096	8605.0
K00097	5833.0
K00098	0.0
K00099	30442.0
K10228	0.0
K10229	0.0
K12548	0.0
K10222	0.0
K10220	0.0
K10221	0.0
K10227	0.0
K05822	4.0
K01949	0.0
K01945	32021.0
K01947	0.0
K01946	0.0
K01941	576.0
K01940	28985.0
K06357	0.0
K07729	75465.0
K07728	0.0
K07727	48582.0
K07726	12525.0
K07725	0.0
K07724	0.0
K07723	1044.0
K07722	47.0
K07721	0.0
K07720	116790.0
K00899	1131.0
K05824	0.0
K00891	48582.0
K00892	0.0
K00895	12.0
K00897	5387.0
K08151	62.0
K08153	199.0
K08154	0.0
K02948	32112.0
K02942	0.0
K02944	0.0
K05665	0.0
K02946	32112.0
K13793	0.0
K06352	0.0
K01769	0.0
K01768	13.0
K01761	12.0
K01760	1068.0
K01762	0.0
K09578	0.0
K01766	0.0
K08164	0.0
K02493	30720.0
K08166	0.0
K08167	1.0
K02496	0.0
K02497	1.0
K02494	1.0
K02495	60418.0
K02498	0.0
K02499	2571.0
K08168	0.0
K08169	0.0
K14415	7092.0
K14414	0.0
K06881	32204.0
K00436	0.0
K06332	0.0
K12815	0.0
K12810	0.0
K06885	380.0
K00437	0.0
K06335	0.0
K06334	31229.0
K03547	25309.0
K03546	17608.0
K03545	44911.0
K03544	44582.0
K03543	3315.0
K06888	7436.0
K10941	0.0
K03549	199.0
K03548	0.0
K10940	0.0
K02236	403.0
K02237	22983.0
K02234	0.0
K02232	23194.0
K02233	31000.0
K02230	13.0
K02231	40094.0
K06359	0.0
K02238	29947.0
K02239	0.0
K03723	30307.0
K03722	7241.0
K03721	0.0
K03720	0.0
K03727	1.0
K03726	0.0
K03725	0.0
K03724	342.0
K06358	0.0
K12673	0.0
K12679	0.0
K12678	0.0
K06410	16709.0
K11898	0.0
K11899	0.0
K11896	1.0
K11897	0.0
K11894	0.0
K11895	0.0
K11892	0.0
K11893	0.0
K11890	0.0
K11891	0.0
K08762	0.0
K08764	0.0
K08765	0.0
K10418	0.0
K11325	0.0
K11326	0.0
K11327	0.0
K11328	0.0
K11329	0.0
K00151	0.0
K00150	0.0
K00153	0.0
K00400	0.0
K00407	0.0
K00406	3.0
K00405	3.0
K00404	1.0
K00158	14.0
K01342	0.0
K09388	0.0
K09386	0.0
K09384	12.0
K04094	10619.0
K04095	7101.0
K04096	30645.0
K04097	0.0
K04090	0.0
K04091	2.0
K04092	0.0
K04093	0.0
K04098	0.0
K04099	0.0
K01578	0.0
K01579	6080.0
K01574	3.0
K01575	197.0
K01576	0.0
K01577	0.0
K01571	22422.0
K01572	37929.0
K01573	0.0
K02009	12898.0
K02008	99315.0
K02005	22836.0
K02004	221123.0
K02007	15075.0
K02006	136466.0
K02001	12.0
K02000	207.0
K02003	318671.0
K02002	209.0
K03065	0.0
K08952	0.0
K03060	27054.0
K13809	0.0
K10948	0.0
K09607	0.0
K06125	0.0
K04337	0.0
K06120	2823.0
K06121	0.0
K04336	0.0
K01127	0.0
K09703	233.0
K00004	0.0
K14699	0.0
K09702	4657.0
K14698	0.0
K05311	227.0
K13829	1.0
K10943	0.0
K07291	0.0
K07290	0.0
K10206	31090.0
K10202	5.0
K10208	1.0
K10209	2.0
K01966	8.0
K01965	0.0
K01964	575.0
K01963	20699.0
K01962	14665.0
K01961	49617.0
K01960	3384.0
K01969	1.0
K01968	0.0
K07749	7454.0
K07748	0.0
K07741	3019.0
K07740	0.0
K07743	0.0
K07742	28785.0
K07745	0.0
K07744	0.0
K07746	0.0
K01299	7594.0
K01295	4222.0
K01297	7132.0
K02922	0.0
K05603	0.0
K02921	0.0
K02926	32112.0
K05607	0.0
K02924	0.0
K05605	0.0
K02928	0.0
K02929	0.0
K00216	0.0
K00217	0.0
K00214	0.0
K00215	37299.0
K00213	0.0
K00210	0.0
K00211	0.0
K00218	0.0
K00219	203.0
K01035	1.0
K01034	5212.0
K04517	32016.0
K01740	60199.0
K01031	0.0
K01746	1063.0
K01745	1084.0
K01744	5487.0
K01749	9329.0
K01039	840.0
K04518	4561.0
K09591	0.0
K14129	0.0
K14128	0.0
K14121	0.0
K14120	0.0
K14123	0.0
K14122	0.0
K14125	0.0
K14124	0.0
K14127	0.0
K14126	0.0
K03521	28905.0
K03520	0.0
K03523	31435.0
K03522	29892.0
K03525	34730.0
K03524	34120.0
K03527	33503.0
K03526	31828.0
K03529	28775.0
K03528	1.0
K06338	1.0
K02217	9789.0
K03299	3174.0
K03298	576.0
K13472	0.0
K03293	276.0
K03292	50488.0
K03291	0.0
K03290	0.0
K03297	6828.0
K03296	23692.0
K03295	3336.0
K03294	16009.0
K13009	0.0
K12690	0.0
K09743	0.0
K06022	0.0
K07190	0.0
K06021	0.0
K07192	7251.0
K06020	0.0
K06027	0.0
K06026	0.0
K09744	0.0
K07991	10.0
K08749	0.0
K09835	0.0
K09834	0.0
K10439	68396.0
K06351	0.0
K09833	0.0
K10925	0.0
K10924	0.0
K10927	0.0
K10926	0.0
K10923	0.0
K10922	0.0
K09629	0.0
K10697	0.0
K00179	17470.0
K00172	4149.0
K00171	2250.0
K00170	2304.0
K00177	10643.0
K00176	10643.0
K00175	15879.0
K00174	14161.0
K13478	0.0
K14338	0.0
K14339	0.0
K14335	0.0
K14337	0.0
K14330	0.0
K14331	0.0
K14333	0.0
K08918	0.0
K13479	7289.0
K04078	30639.0
K04079	31815.0
K04076	1040.0
K04077	32031.0
K04074	5343.0
K04075	30549.0
K04072	36877.0
K04073	0.0
K04070	23484.0
K04071	0.0
K14597	0.0
K13318	0.0
K08280	0.0
K13641	2754.0
K13640	47.0
K13643	1916.0
K13642	0.0
K02027	361441.0
K02026	658730.0
K02025	696004.0
K02024	0.0
K02023	11909.0
K02022	6.0
K02021	6.0
K02020	10192.0
K02029	45922.0
K02028	50014.0
K03886	0.0
K03887	0.0
K03884	0.0
K03885	4276.0
K03881	0.0
K03888	0.0
K03889	0.0
K12998	0.0
K12999	4.0
K12992	4222.0
K12993	0.0
K12990	6779.0
K12991	0.0
K12996	5.0
K12997	3.0
K12994	0.0
K12995	7.0
K08979	0.0
K08978	24761.0
K03088	316343.0
K03089	1.0
K03086	42979.0
K03087	0.0
K08971	0.0
K08970	0.0
K03082	209.0
K03080	0.0
K08974	31312.0
K13868	0.0
K00918	3213.0
K01553	0.0
K12214	0.0
K11646	0.0
K11645	0.0
K11641	0.0
K11640	0.0
K12736	0.0
K12733	0.0
K07507	11126.0
K07506	0.0
K07505	2.0
K07504	0.0
K07503	1.0
K07502	9722.0
K07501	14.0
K07500	0.0
K07509	0.0
K07508	0.0
K11422	0.0
K08698	0.0
K10773	35518.0
K10774	0.0
K14286	0.0
K10778	4.0
K14287	2.0
K00140	540.0
K05501	0.0
K01903	17.0
K01902	17.0
K01905	0.0
K01904	0.0
K01907	0.0
K01906	0.0
K01909	0.0
K01908	0.0
K14534	10391.0
K00147	31968.0
K07767	0.0
K07769	0.0
K07768	1.0
K06203	0.0
K06202	0.0
K09921	0.0
K09920	0.0
K09927	6769.0
K09024	0.0
K09022	2229.0
K09023	0.0
K09020	78.0
K09021	0.0
K02908	0.0
K02909	32116.0
K08218	3325.0
K08219	0.0
K02904	32094.0
K02906	32109.0
K02907	31988.0
K02902	30495.0
K00230	581.0
K00231	13.0
K00232	0.0
K08976	3.0
K00234	0.0
K00239	12848.0
K06209	23913.0
K09928	1.0
K01015	0.0
K01014	0.0
K01012	33804.0
K01011	4482.0
K01010	0.0
K08920	0.0
K14103	0.0
K14102	0.0
K14101	0.0
K14100	0.0
K14105	0.0
K14104	0.0
K14109	0.0
K14108	0.0
K06401	0.0
K00893	0.0
K13402	0.0
K12858	0.0
K03503	3313.0
K03502	28282.0
K03501	32117.0
K03500	28707.0
K08924	0.0
K02278	1520.0
K02279	7557.0
K12977	0.0
K02276	5.0
K02277	0.0
K02274	3.0
K02275	2.0
K13450	0.0
K13451	0.0
K13452	0.0
K13454	0.0
K13455	0.0
K12509	0.0
K12508	0.0
K12507	97.0
K12506	2927.0
K12500	0.0
K12503	0.0
K05926	0.0
K09728	0.0
K14587	78.0
K06597	0.0
K06596	0.0
K06595	0.0
K06599	0.0
K06598	0.0
K07978	0.0
K07979	75277.0
K07976	0.0
K14585	0.0
K10907	40386.0
K10906	0.0
K10901	0.0
K10909	0.0
K10908	0.0
K09819	192.0
K09818	191.0
K09817	32356.0
K09816	32319.0
K09815	32559.0
K06374	26728.0
K06373	26582.0
K09812	39721.0
K09811	38925.0
K09810	10096.0
K09724	0.0
K14582	0.0
K09721	0.0
K04058	0.0
K04059	0.0
K04050	0.0
K04051	0.0
K04052	0.0
K04053	0.0
K04054	0.0
K04055	0.0
K04056	0.0
K04057	0.0
K01047	0.0
K08975	0.0
K10015	0.0
K10014	0.0
K10017	0.0
K10016	0.0
K10011	1.0
K10010	7175.0
K10013	0.0
K10012	7682.0
K10019	0.0
K10018	0.0
K13665	10.0
K13664	0.0
K13663	0.0
K13662	0.0
K13661	0.0
K13660	0.0
K13669	0.0
K13668	0.0
K07641	1.0
K01466	1032.0
K13590	0.0
K01464	18755.0
K01465	31570.0
K01462	58137.0
K01463	624.0
K01460	0.0
K01461	0.0
K13599	1.0
K13598	0.0
K01468	857.0
K01469	0.0
K09251	575.0
K09252	0.0
K02041	7006.0
K02040	32404.0
K02043	0.0
K02045	1677.0
K02044	7016.0
K02047	1677.0
K02046	1677.0
K02049	59482.0
K02048	1678.0
K05549	0.0
K05548	0.0
K06046	0.0
K03319	153.0
K03316	250.0
K03317	17.0
K03314	1.0
K03315	25388.0
K03312	15888.0
K03313	62.0
K03310	65197.0
K03311	9644.0
K12052	0.0
K02945	31758.0
K06162	0.0
K06163	0.0
K06160	0.0
K06161	0.0
K06166	0.0
K00359	3344.0
K06164	0.0
K06165	0.0
K06168	30442.0
K06169	2.0
K13020	11.0
K07158	0.0
K07159	0.0
K04835	6.0
K11621	0.0
K11991	0.0
K11622	0.0
K11996	8.0
K11627	0.0
K11626	0.0
K11629	1.0
K11628	0.0
K07561	0.0
K07560	32021.0
K07563	0.0
K07562	0.0
K07565	0.0
K07564	0.0
K07567	41584.0
K07566	31084.0
K07569	0.0
K07568	33903.0
K09925	7.0
K11199	0.0
K11198	0.0
K11192	0.0
K11191	0.0
K11196	0.0
K11195	0.0
K11194	0.0
K02492	11079.0
K10713	0.0
K10710	4752.0
K10711	7.0
K10716	0.0
K02490	2.0
K10714	0.0
K10715	0.0
K01929	32031.0
K01928	34478.0
K01923	34590.0
K01922	768.0
K01921	35804.0
K01920	1.0
K01926	29136.0
K01925	32355.0
K01924	32030.0
K07789	1.0
K07788	0.0
K07785	0.0
K07784	0.0
K07787	14.0
K07786	0.0
K07781	0.0
K07783	0.0
K07782	0.0
K05835	0.0
K06355	0.0
K14661	0.0
K09844	0.0
K00782	209.0
K00783	32122.0
K00784	30747.0
K00785	0.0
K00786	10097.0
K00039	0.0
K00036	7350.0
K00037	0.0
K00034	940.0
K00035	0.0
K00032	0.0
K00033	7545.0
K00030	959.0
K00031	29850.0
K01259	132.0
K01258	26510.0
K01255	9898.0
K01256	10.0
K01251	16127.0
K01250	7100.0
K01253	0.0
K01252	0.0
K09008	0.0
K09009	1.0
K09000	2.0
K09001	9.0
K09002	7813.0
K09003	0.0
K09004	638.0
K09005	52.0
K09006	0.0
K09007	1.0
K09846	0.0
K08234	12998.0
K00258	1.0
K00259	238.0
K00252	4.0
K00253	1.0
K00256	0.0
K00257	5001.0
K00254	0.0
K00255	1.0
K01079	2731.0
K01078	0.0
K01071	196.0
K01070	1.0
K01073	3.0
K01077	13961.0
K01076	1618.0
K14472	0.0
K14471	0.0
K14470	0.0
K14475	621.0
K09841	0.0
K02788	61.0
K02782	1.0
K02783	2211.0
K02781	2553.0
K02786	65.0
K02787	0.0
K02784	2.0
K01060	1867.0
K01787	2804.0
K01786	22917.0
K01785	37912.0
K01784	51725.0
K01783	38021.0
K01782	5.0
K01781	0.0
K01780	0.0
K01789	0.0
K01788	18440.0
K02526	795.0
K02527	3326.0
K02525	0.0
K02250	1.0
K02523	3326.0
K02520	31295.0
K02521	0.0
K02258	0.0
K02259	3.0
K02528	32100.0
K02529	193896.0
K03781	10517.0
K03780	4382.0
K03783	27139.0
K03782	17.0
K03785	7644.0
K03784	15745.0
K03787	10112.0
K03786	24521.0
K03789	25994.0
K03788	0.0
K10700	0.0
K00342	3316.0
K03124	0.0
K03120	0.0
K12527	7299.0
K12526	0.0
K12525	0.0
K12524	6650.0
K12523	0.0
K12522	0.0
K09789	3323.0
K09788	439.0
K09787	28739.0
K09786	1615.0
K09785	0.0
K09781	1.0
K09780	1.0
K10961	0.0
K10960	0.0
K10963	0.0
K10962	0.0
K10965	0.0
K10964	0.0
K10966	0.0
K09879	0.0
K06318	0.0
K06311	0.0
K06310	1876.0
K06312	0.0
K06314	0.0
K06317	4410.0
K11389	0.0
K11386	0.0
K11387	0.0
K11384	0.0
K11385	0.0
K11382	0.0
K11383	0.0
K11381	14.0
K11949	0.0
K10380	0.0
K04032	3557.0
K04033	0.0
K04030	4048.0
K04031	21174.0
K04036	0.0
K04037	0.0
K04034	7.0
K04035	84.0
K04038	0.0
K04039	0.0
K07046	327.0
K07047	15767.0
K07044	1.0
K07045	21608.0
K07042	28787.0
K07043	22222.0
K07040	27222.0
K07041	0.0
K07048	2980.0
K07049	0.0
K08664	0.0
K02584	12.0
K10039	2118.0
K10038	1.0
K10037	0.0
K10036	260.0
K04788	0.0
K04789	0.0
K04784	0.0
K04785	0.0
K04786	0.0
K04787	0.0
K04780	0.0
K04781	575.0
K04782	0.0
K04783	0.0
K13601	0.0
K13603	0.0
K13602	0.0
K13605	0.0
K13604	0.0
K13607	49.0
K02404	2704.0
K05783	0.0
K05782	0.0
K05781	0.0
K05780	0.0
K05787	0.0
K05786	3.0
K05785	1.0
K05784	0.0
K05789	0.0
K05788	1.0
K01442	25121.0
K01443	27354.0
K01444	447.0
K01446	0.0
K01447	9354.0
K01448	63906.0
K01449	20180.0
K14803	0.0
K02069	791.0
K05569	7709.0
K08008	0.0
K02063	0.0
K05566	7613.0
K05565	2.0
K05563	0.0
K05562	0.0
K05561	0.0
K02064	0.0
K03338	7278.0
K03339	0.0
K03330	0.0
K03331	0.0
K03332	18.0
K03333	0.0
K03335	6963.0
K03336	6961.0
K03337	7218.0
K12956	0.0
K12957	1.0
K12954	0.0
K12955	0.0
K12952	0.0
K12953	0.0
K12950	0.0
K12951	0.0
K14733	0.0
K00109	0.0
K06148	73595.0
K06149	1.0
K06144	0.0
K06145	0.0
K06146	0.0
K06147	399288.0
K06141	0.0
K06142	11433.0
K06143	0.0
K11945	0.0
K08948	0.0
K08949	0.0
K00071	0.0
K14664	0.0
K13810	0.0
K14665	0.0
K03058	0.0
K11609	0.0
K11608	0.0
K14660	0.0
K11603	0.0
K11602	0.0
K11601	0.0
K11600	0.0
K11607	1.0
K11606	1.0
K11605	1.0
K11604	1.0
K10558	138.0
K10559	406.0
K10550	174.0
K10551	174.0
K10552	0.0
K10553	0.0
K10554	0.0
K10555	386.0
K10556	174.0
K10557	138.0
K03051	0.0
K03050	0.0
K07549	0.0
K07548	0.0
K07239	18.0
K07235	1.0
K07234	0.0
K07237	0.0
K07236	1.0
K07231	0.0
K07230	7.0
K07233	0.0
K07232	0.0
K02467	0.0
K05306	6870.0
K05305	9595.0
K05304	0.0
K05303	0.0
K05301	0.0
K02565	0.0
K08644	0.0
K08646	0.0
K08641	14.0
K08643	0.0
K08642	0.0
K12146	0.0
K00010	10338.0
K00011	0.0
K00012	30102.0
K00013	31823.0
K00014	33953.0
K00016	29179.0
K09065	0.0
K08252	29.0
K08253	0.0
K08256	0.0
K08255	1.0
K08258	0.0
K08259	0.0
K00274	9.0
K00275	15.0
K00276	0.0
K00270	0.0
K00271	0.0
K00272	0.0
K00273	0.0
K00278	22354.0
K00279	0.0
K12675	0.0
K01277	3324.0
K01274	0.0
K01273	19283.0
K01271	11968.0
K01270	29699.0
K01278	3339.0
K00906	2.0
K00904	300.0
K00903	1.0
K00901	5415.0
K13785	0.0
K00908	0.0
K11149	0.0
K01053	3.0
K01051	20.0
K01057	13.0
K01056	32112.0
K01055	1.0
K01054	0.0
K01058	1.0
K02500	31824.0
K02501	31777.0
K02502	28322.0
K02503	32107.0
K02504	0.0
K02505	0.0
K02506	0.0
K02507	0.0
K02508	0.0
K02509	4.0
K00291	0.0
K13410	0.0
K13148	0.0
K13419	0.0
K05825	0.0
K03106	32112.0
K03105	0.0
K03101	39763.0
K03100	71076.0
K12541	0.0
K12540	0.0
K12543	0.0
K12542	0.0
K12545	0.0
K12544	0.0
K12547	0.0
K12546	0.0
K12549	0.0
K06080	0.0
K11018	0.0
K11019	0.0
K11016	0.0
K11017	0.0
K11014	0.0
K11015	0.0
K11012	0.0
K11013	0.0
K11010	0.0
K11011	0.0
K06333	23446.0
K06880	0.0
K06883	0.0
K06882	0.0
K09857	1.0
K06884	0.0
K06887	1.0
K06886	5.0
K06889	50096.0
K10942	0.0
K09859	11.0
K09858	1.0
K10947	67496.0
K10946	0.0
K10945	0.0
K10944	0.0
K13284	0.0
K00483	157.0
K00481	0.0
K00480	0.0
K00486	1.0
K00485	0.0
K00484	1.0
K09901	0.0
K10929	0.0
K07684	1.0
K07685	0.0
K07686	0.0
K07687	0.0
K07681	4.0
K07688	0.0
K07689	0.0
K10928	0.0
K04018	0.0
K04019	3730.0
K04014	92.0
K04015	185.0
K04016	0.0
K04017	0.0
K04013	46.0
K07060	0.0
K07061	0.0
K07062	18.0
K07063	0.0
K07064	0.0
K07065	0.0
K07066	6771.0
K07067	1040.0
K07068	1.0
K07069	6947.0
K01121	0.0
K13629	0.0
K13628	5.0
K13623	0.0
K13622	1.0
K13620	0.0
K13626	11376.0
K08586	0.0
K08587	0.0
K01428	7361.0
K01429	7344.0
K01422	3324.0
K01423	40.0
K01420	36789.0
K01421	27441.0
K01426	7949.0
K01427	0.0
K01424	26601.0
K01425	9751.0
K08068	0.0
K07538	0.0
K13086	0.0
K13085	0.0
K07287	0.0
K07824	0.0
K07682	0.0
K02722	0.0
K12978	0.0
K12979	0.0
K12972	2.0
K12973	0.0
K12974	0.0
K12975	0.0
K12976	0.0
K07821	0.0
K07683	4.0
K14750	0.0
K14751	0.0
K14953	0.0
K12288	0.0
K12289	0.0
K12282	0.0
K12283	0.0
K12280	0.0
K12281	0.0
K12286	0.0
K12287	0.0
K12284	0.0
K12285	0.0
K11957	0.0
K11956	0.0
K11955	0.0
K11954	0.0
K11953	0.0
K11952	0.0
K11951	0.0
K11950	0.0
K11959	0.0
K11958	0.0
K13889	5.0
K13888	1.0
K11963	0.0
K07217	1959.0
K07216	22522.0
K07215	0.0
K07214	6797.0
K07213	2502.0
K07212	0.0
K07219	806.0
K07218	0.0
K12150	0.0
K08689	0.0
K08688	0.0
K00402	0.0
K00401	0.0
K11994	0.0
K00152	0.0
K01043	13.0
K00154	0.0
K00157	0.0
K00156	3312.0
K10533	0.0
K10530	3.0
K10531	0.0
K10536	2580.0
K10537	116.0
K10535	0.0
K10538	0.0
K10539	116.0
K00073	391.0
K13934	2.0
K00076	3118.0
K00077	26670.0
K00074	27155.0
K00075	30638.0
K00078	0.0
K00079	0.0
K02290	0.0
K02563	32032.0
K02292	0.0
K08966	0.0
K02294	2.0
K08278	0.0
K08279	0.0
K08274	0.0
K08275	0.0
K08276	1.0
K08277	0.0
K00298	0.0
K00299	1.0
K00296	0.0
K00297	32458.0
K00294	14.0
K00292	0.0
K00293	0.0
K00290	20906.0
K07757	0.0
K12089	0.0
K01210	66.0
K01213	0.0
K01212	8699.0
K01215	190.0
K01214	0.0
K01217	0.0
K01216	1.0
K01219	0.0
K01218	8172.0
K02749	0.0
K02746	3330.0
K02747	2970.0
K02744	4421.0
K02745	3234.0
K02742	0.0
K00924	198.0
K00925	39065.0
K00926	26867.0
K00927	32112.0
K00928	32680.0
K00929	16938.0
K12085	0.0
K02298	0.0
K02299	0.0
K02568	46.0
K02569	0.0
K02562	0.0
K02291	3.0
K02560	0.0
K02293	0.0
K02566	752.0
K02567	46.0
K02564	31358.0
K02297	0.0
K03169	80937.0
K03168	30717.0
K03163	0.0
K03162	0.0
K03167	0.0
K03166	0.0
K11038	0.0
K11039	0.0
K11030	0.0
K11031	1.0
K11032	0.0
K11033	0.0
K11034	0.0
K11035	0.0
K11036	0.0
K11037	0.0
K02546	0.0
K07668	4895.0
K07669	0.0
K07666	1.0
K07667	42190.0
K07664	0.0
K07665	10279.0
K07662	0.0
K07663	1.0
K07660	0.0
K07661	0.0
K03927	33199.0
K07008	1.0
K07009	8158.0
K07002	2.0
K07003	21399.0
K07000	7.0
K07001	13581.0
K07006	6.0
K07007	52215.0
K07004	0.0
K07005	37201.0
K03921	2.0
K02956	32112.0
K09725	0.0
K09181	13.0
K08599	0.0
K08598	0.0
K08591	40218.0
K08590	3548.0
K01156	1414.0
K01154	28987.0
K01407	0.0
K01400	0.0
K01153	26536.0
K01150	0.0
K01151	32100.0
K01408	0.0
K01409	39817.0
K01158	0.0
K01159	13581.0
K05523	0.0
K05522	2.0
K05521	17655.0
K05520	3328.0
K05527	1.0
K05526	0.0
K05525	0.0
K05524	78.0
K05529	0.0
K14518	0.0
K14519	3.0
K05949	0.0
K01754	26472.0
K05942	0.0
K01027	0.0
K02171	1.0
K02170	1.0
K02173	1943.0
K02172	1.0
K01751	9010.0
K06416	6295.0
K06417	0.0
K06414	0.0
K06947	0.0
K03379	1.0
K03808	1.0
K03809	577.0
K03806	1.0
K06412	26470.0
K03804	0.0
K12296	0.0
K03802	2.0
K03803	6956.0
K06413	6.0
K10808	1.0
K06411	17272.0
K01028	658.0
K01029	4375.0
K11931	0.0
K11930	0.0
K11933	0.0
K11932	0.0
K11935	0.0
K11934	0.0
K11937	0.0
K11936	0.0
K11939	0.0
K11938	0.0
K10800	0.0
K06419	1.0
K11929	0.0
K07271	20461.0
K07270	0.0
K07273	3961.0
K07272	0.0
K07275	3.0
K07274	1.0
K07277	3326.0
K07276	0.0
K07279	0.0
K07278	0.0
K10623	0.0
K02481	3314.0
K11520	0.0
K02480	0.0
K08170	1.0
K02485	2.0
K02484	6458.0
K02487	0.0
K08600	57653.0
K08603	0.0
K08602	8601.0
K08605	173.0
K08604	0.0
K09956	0.0
K09957	0.0
K09954	3.0
K09955	36661.0
K09952	93.0
K09953	0.0
K09950	0.0
K09951	21383.0
K09958	2.0
K09959	2.0
K07495	176.0
K07494	264.0
K07497	13645.0
K07496	9150.0
K07491	17351.0
K07490	0.0
K07493	0.0
K07492	5.0
K07499	0.0
K07498	540.0
K11209	1.0
K11208	0.0
K11204	0.0
K11203	445.0
K11202	1648.0
K11201	0.0
K11200	0.0
K00058	53165.0
K00059	82532.0
K00728	0.0
K00729	0.0
K00055	0.0
K00057	32138.0
K00050	11486.0
K00051	0.0
K00720	0.0
K00721	5692.0
K14424	0.0
K06033	0.0
K14189	0.0
K14188	193.0
K06364	0.0
K14187	1.0
K01239	6976.0
K01238	234.0
K01897	26221.0
K01232	1762.0
K01895	10501.0
K01230	0.0
K01893	30677.0
K01236	0.0
K01235	30.0
K01890	32109.0
K02768	3082.0
K02769	840.0
K02760	13492.0
K02761	10013.0
K02763	1.0
K02764	1.0
K02765	7383.0
K00948	51196.0
K00949	28706.0
K00942	35117.0
K00943	14211.0
K00940	5163.0
K00941	56128.0
K00946	6639.0
K00947	0.0
K00944	0.0
K00945	87604.0
K01097	0.0
K01096	1.0
K01095	6.0
K01093	0.0
K01092	13414.0
K01091	89099.0
K01090	38517.0
K03499	89794.0
K03498	68587.0
K03491	4457.0
K03490	6876.0
K03493	0.0
K03492	641.0
K03495	32070.0
K03497	93043.0
K03496	95267.0
K02817	0.0
K02814	18.0
K02815	19.0
K02810	8160.0
K02548	5438.0
K02549	198.0
K02818	1.0
K02819	7530.0
K03637	4710.0
K03636	7.0
K03147	24547.0
K03146	0.0
K08851	0.0
K06518	29154.0
K09729	1039.0
K06048	3.0
K06045	1.0
K06044	0.0
K09727	0.0
K09726	0.0
K06041	4665.0
K09720	0.0
K09723	0.0
K06042	21549.0
K09897	0.0
K09896	0.0
K09895	1.0
K09894	0.0
K09893	0.0
K09892	0.0
K09891	0.0
K09890	0.0
K09899	0.0
K09898	0.0
K03622	0.0
K07648	0.0
K07649	0.0
K07398	0.0
K07399	1.0
K11056	0.0
K11057	0.0
K11054	0.0
K11055	0.0
K07640	0.0
K07393	89.0
K07390	1.0
K07391	31654.0
K07644	1.0
K07645	1.0
K07646	48335.0
K07647	0.0
K10896	0.0
K07024	138222.0
K07025	43916.0
K07026	0.0
K07027	20548.0
K07020	0.0
K07021	196.0
K07022	0.0
K07023	23658.0
K07028	0.0
K07029	51892.0
K10094	0.0
K01390	0.0
K01392	0.0
K01399	0.0
K02673	0.0
K05893	0.0
K05897	0.0
K05896	28784.0
K05895	14718.0
K05899	0.0
K05898	0.0
K00555	0.0
K00554	23632.0
K00557	1.0
K00556	3313.0
K00551	0.0
K00559	0.0
K00558	59205.0
K01170	0.0
K01173	1.0
K01174	202.0
K01175	21.0
K01176	3501.0
K01178	0.0
K01179	42901.0
K14578	0.0
K14579	0.0
K08951	0.0
K08950	0.0
K08953	0.0
K03828	16.0
K03829	0.0
K03820	3314.0
K03821	0.0
K03822	0.0
K03823	27301.0
K03824	0.0
K03825	653.0
K03826	23892.0
K03827	6438.0
K12248	0.0
K12246	0.0
K12247	0.0
K12242	0.0
K12243	0.0
K12240	0.0
K12241	0.0
K11919	0.0
K11918	0.0
K11913	0.0
K11912	0.0
K11911	0.0
K11910	0.0
K11917	0.0
K11916	0.0
K11915	0.0
K11914	0.0
K12068	0.0
K12069	0.0
K12062	0.0
K12063	0.0
K12060	0.0
K12061	0.0
K12066	0.0
K12067	0.0
K12064	0.0
K12065	0.0
K07259	3344.0
K07258	83245.0
K07253	0.0
K07251	0.0
K07250	7344.0
K07257	0.0
K07256	0.0
K07255	0.0
K07254	0.0
K05372	0.0
K05373	0.0
K05370	0.0
K05371	0.0
K05374	0.0
K05375	0.0
K09970	0.0
K09971	0.0
K09972	38.0
K09973	15.0
K09974	4.0
K09975	0.0
K09976	367.0
K09978	0.0
K09979	3312.0
K11261	9486.0
K11260	0.0
K11263	1.0
K11264	0.0
K10793	291.0
K10796	290.0
K10797	4062.0
K10794	0.0
K10795	290.0
K00700	45278.0
K00701	0.0
K10798	0.0
K00703	34706.0
K00705	32834.0
K09828	0.0
K10133	0.0
K13053	0.0
K03192	1.0
K00964	0.0
K00965	26893.0
K00966	2205.0
K00960	0.0
K00961	0.0
K00962	31533.0
K00963	9659.0
K00969	32183.0
K12681	0.0
K02703	0.0
K08364	0.0
K08365	1.0
K02706	0.0
K08363	0.0
K08361	0.0
K02708	0.0
K02709	0.0
K08368	0.0
K08369	26.0
K01615	7376.0
K01617	0.0
K01616	0.0
K01611	6004.0
K01610	21599.0
K01613	13721.0
K01612	0.0
K01619	34315.0
K01618	0.0
K02834	32112.0
K02835	32112.0
K05281	0.0
K03619	0.0
K03618	0.0
K03617	33997.0
K03616	1428.0
K03615	33932.0
K03614	32309.0
K03613	31202.0
K03612	29805.0
K03611	1.0
K03610	25608.0
K09705	176.0
K09704	13744.0
K09701	1.0
K09700	5.0
K09709	0.0
K06391	6517.0
K06390	28359.0
K06393	28119.0
K06392	21591.0
K06395	2206.0
K06394	20117.0
K06397	26445.0
K06396	25074.0
K06399	26742.0
K06398	28404.0
K06435	0.0
K11078	0.0
K11079	0.0
K11074	0.0
K11075	0.0
K11076	0.0
K11077	0.0
K11070	25495.0
K11071	25501.0
K11072	32908.0
K11073	0.0
K06935	0.0
K06934	3072.0
K06937	6.0
K06936	575.0
K06931	0.0
K06930	0.0
K06933	0.0
K06932	0.0
K06939	0.0
K06938	0.0
K13381	0.0
K05916	2.0
K05917	0.0
K05914	0.0
K05915	0.0
K05912	0.0
K05913	0.0
K05910	180.0
K05911	0.0
K05918	0.0
K05919	24205.0
K00392	0.0
K00390	1414.0
K00397	0.0
K00395	0.0
K00394	1875.0
K01884	0.0
K00399	0.0
K01886	29730.0
K01376	0.0
K01372	11918.0
K09149	0.0
K09148	0.0
K01225	1040.0
K09145	6778.0
K09144	6767.0
K09147	0.0
K09146	0.0
K09141	0.0
K09140	0.0
K09143	0.0
K09142	0.0
K05709	0.0
K05708	0.0
K05879	11503.0
K05878	11503.0
K05875	0.0
K05874	0.0
K05877	0.0
K05876	0.0
K05873	0.0
K00579	0.0
K00578	0.0
K00577	0.0
K00575	27738.0
K00574	7738.0
K00573	15.0
K00571	40273.0
K00570	0.0
K01118	4646.0
K01119	3978.0
K01157	0.0
K01112	1.0
K01113	3.0
K04477	25750.0
K01114	2.0
K01115	0.0
K08087	0.0
K01315	0.0
K08085	0.0
K08084	0.0
K08083	0.0
K08082	0.0
K08081	0.0
K08080	0.0
K01152	0.0
K01401	0.0
K09826	0.0
K06344	0.0
K06345	0.0
K09822	1.0
K06343	0.0
K10938	0.0
K06341	0.0
K10934	0.0
K10935	0.0
K10932	0.0
K11052	0.0
K10930	0.0
K06349	0.0
K11053	0.0
K10754	0.0
K01755	38574.0
K10200	5985.0
K02132	0.0
K02137	0.0
K03840	0.0
K03841	3.0
K13028	0.0
K13799	0.0
K13798	0.0
K13795	0.0
K13794	0.0
K13021	0.0
K13792	0.0
K13791	0.0
K13790	0.0
K12268	4.0
K12269	1.0
K12262	0.0
K12263	0.0
K12264	0.0
K12265	0.0
K12266	0.0
K12267	31001.0
K01757	0.0
K12237	0.0
K13243	0.0
K13245	0.0
K13244	0.0
K13246	0.0
K03264	0.0
K03265	0.0
K03263	0.0
K03268	0.0
K03269	3326.0
K12415	0.0
K10211	2.0
K09918	0.0
K09919	0.0
K06720	0.0
K09913	0.0
K09910	0.0
K09911	0.0
K09916	1.0
K09917	0.0
K06726	3681.0
K09915	0.0
K11535	19.0
K11534	79.0
K11537	1.0
K11531	0.0
K11533	0.0
K11532	0.0
K11249	806.0
K11539	0.0
K00762	43285.0
K00763	28791.0
K00760	30715.0
K00761	32094.0
K00766	25622.0
K00767	20370.0
K00764	47467.0
K00765	31642.0
K00768	24472.0
K00769	0.0
K11059	0.0
K00186	0.0
K00187	0.0
K00184	290.0
K00185	106.0
K00183	262.0
K00180	20781.0
K00188	0.0
K00189	0.0
K10110	16310.0
K10111	0.0
K10112	32942.0
K10113	0.0
K10114	0.0
K10115	0.0
K10116	0.0
K10117	44244.0
K10118	53637.0
K10119	51939.0
K04641	5.0
K04643	0.0
K04642	0.0
K13282	3.0
K00988	0.0
K00989	4766.0
K00986	1651.0
K00984	6768.0
K00985	0.0
K00982	1.0
K00983	14114.0
K00980	4687.0
K00981	32113.0
K01585	3326.0
K01584	0.0
K01586	41400.0
K13498	1.0
K01580	3935.0
K01583	4532.0
K01582	12747.0
K13497	6799.0
K01589	377.0
K01588	32025.0
K14941	0.0
K08347	0.0
K08348	0.0
K02720	0.0
K14949	0.0
K02723	0.0
K03459	0.0
K03458	21118.0
K03455	3331.0
K03457	3187.0
K03451	984.0
K03981	1.0
K03980	2419.0
K02614	11057.0
K01639	26116.0
K01638	2.0
K01637	1.0
K01636	264.0
K01635	388.0
K01634	0.0
K01633	5119.0
K01632	0.0
K01631	0.0
K01630	78.0
K02615	0.0
K02588	12183.0
K02589	8991.0
K02858	1.0
K02859	4.0
K14051	0.0
K14053	0.0
K14052	0.0
K02852	1.0
K02853	0.0
K02850	0.0
K02851	0.0
K14059	13911.0
K14058	1.0
K02586	2247.0
K02587	3255.0
K03679	0.0
K03671	66097.0
K03670	0.0
K03673	1.0
K03672	0.0
K03675	0.0
K03674	0.0
K03677	0.0
K03676	5.0
K09761	28433.0
K09760	5460.0
K09763	1.0
K09762	26872.0
K09765	24418.0
K09764	1676.0
K09767	2424.0
K06006	0.0
K09769	7638.0
K09768	15234.0
K10353	0.0
K03187	7355.0
K03186	10894.0
K03185	1.0
K03184	0.0
K03183	12614.0
K03182	10672.0
K03181	1.0
K03189	7355.0
K03188	7355.0
K02715	0.0
K12455	0.0
K12454	2.0
K12453	0.0
K12452	601.0
K12451	0.0
K07358	0.0
K07356	0.0
K07357	0.0
K07354	0.0
K07355	0.0
K07352	0.0
K07353	0.0
K07350	0.0
K07351	0.0
K06919	7688.0
K06918	0.0
K06917	7.0
K06916	1.0
K06915	9611.0
K06914	0.0
K06913	0.0
K06912	0.0
K06911	3350.0
K06910	7089.0
K08986	193.0
K08987	198.0
K08984	1.0
K08985	0.0
K08982	597.0
K08983	0.0
K08980	0.0
K08981	54.0
K08988	0.0
K08989	0.0
K02252	0.0
K05934	22826.0
K05936	22832.0
K05937	5.0
K02253	0.0
K05939	1.0
K00378	33050.0
K00375	26486.0
K00374	4.0
K00376	0.0
K00371	4.0
K00370	4.0
K00373	4.0
K00372	61.0
K01358	45014.0
K09166	1.0
K09165	0.0
K09164	3.0
K09163	10063.0
K09162	2.0
K09161	1.0
K09160	1.0
K01354	4.0
K01355	0.0
K01356	38602.0
K05601	1.0
K05851	0.0
K03807	0.0
K05606	6768.0
K02927	0.0
K05974	0.0
K03805	0.0
K05976	0.0
K00519	0.0
K00518	0.0
K03800	14872.0
K00511	0.0
K00510	0.0
K03801	3326.0
K00515	0.0
K00514	0.0
K00517	2.0
K05971	0.0
K03154	11363.0
K11147	0.0
K05581	0.0
K05580	0.0
K05583	0.0
K05582	0.0
K05585	0.0
K05584	0.0
K05587	0.0
K05586	0.0
K05589	1.0
K03150	24595.0
K03623	12.0
K03152	38677.0
K14200	0.0
K14201	0.0
K14202	0.0
K03621	32053.0
K14204	0.0
K14205	943.0
K01134	6769.0
K01135	0.0
K01136	1.0
K01137	0.0
K01130	6776.0
K01132	0.0
K01133	7184.0
K01138	14006.0
K01139	3103.0
K02113	24937.0
K02112	30628.0
K02111	28937.0
K02446	8.0
K02117	36086.0
K02116	6784.0
K02115	30629.0
K02114	30628.0
K02119	28454.0
K02118	37742.0
K02448	0.0
K01036	20.0
K03212	0.0
K13007	0.0
K13006	70.0
K13005	0.0
K13004	6808.0
K13001	0.0
K06404	12824.0
K01032	0.0
K06951	0.0
K03862	0.0
K03863	0.0
K06406	28405.0
K06957	0.0
K05020	214.0
K06400	17813.0
K06403	12812.0
K06954	0.0
K10814	0.0
K10817	0.0
K10816	0.0
K07136	0.0
K03242	0.0
K03243	0.0
K12202	0.0
K12203	0.0
K12206	0.0
K12207	0.0
K12204	0.0
K12205	0.0
K12208	0.0
K12209	0.0
K13919	2826.0
K13918	0.0
K06214	0.0
K06215	16533.0
K09936	16886.0
K06217	32031.0
K09930	0.0
K09931	1.0
K09932	0.0
K06213	23061.0
K09938	0.0
K09939	3323.0
K11517	0.0
K06337	1.0
K13301	0.0
K00748	3326.0
K00745	0.0
K00743	0.0
K07165	0.0
K07164	3372.0
K07167	0.0
K07166	27119.0
K07161	2.0
K07160	3915.0
K07163	0.0
K07162	2718.0
K07169	0.0
K07168	0.0
K06336	0.0
K01839	22835.0
K01838	4860.0
K01835	3470.0
K01834	94384.0
K01837	0.0
K01830	0.0
K00608	0.0
K02632	0.0
K02630	0.0
K02631	0.0
K08322	646.0
K08323	579.0
K08320	0.0
K08321	138.0
K08326	0.0
K08324	0.0
K08325	14.0
K01659	1.0
K01658	24775.0
K02637	0.0
K01653	39949.0
K01652	65815.0
K01655	0.0
K01654	16705.0
K01657	24800.0
K02874	32112.0
K02875	0.0
K02876	30720.0
K02877	0.0
K02871	32035.0
K02873	0.0
K02878	32112.0
K02879	32112.0
K14070	0.0
K09749	19530.0
K09748	30701.0
K06023	57393.0
K09742	0.0
K09741	0.0
K09740	79.0
K09747	28751.0
K09746	0.0
K09745	0.0
K06024	27396.0
K03477	0.0
K03476	3151.0
K03475	12171.0
K03474	3326.0
K03473	3324.0
K03472	0.0
K03471	364.0
K03470	28806.0
K03478	6813.0
K02304	30337.0
K02305	0.0
K02302	1656.0
K02303	4.0
K02300	0.0
K02301	3.0
K03653	0.0
K03652	1131.0
K03651	1.0
K03650	32070.0
K03657	78269.0
K03656	1.0
K03655	49128.0
K03654	26389.0
K03658	6768.0
K12439	0.0
K12431	0.0
K12430	0.0
K12433	0.0
K12432	0.0
K12435	0.0
K12434	0.0
K12437	0.0
K12436	0.0
K06979	180.0
K06978	7205.0
K06971	4227.0
K06970	1.0
K06973	28041.0
K06972	18294.0
K06975	6126.0
K06974	0.0
K06977	192.0
K06976	6811.0
K07082	28823.0
K07083	3311.0
K07080	15848.0
K07081	1.0
K07086	0.0
K07087	0.0
K07084	221.0
K07085	6962.0
K07088	52218.0
K07089	19716.0
K01317	0.0
K11162	0.0
K11163	0.0
K11161	0.0
K11168	0.0
K00356	195.0
K00355	1.0
K00354	0.0
K00353	0.0
K00351	3324.0
K00350	3324.0
K05952	1.0
K05953	0.0
K05951	0.0
K05956	0.0
K05957	0.0
K00358	320.0
K00689	0.0
K00688	53682.0
K00681	5086.0
K00680	36434.0
K00683	0.0
K00685	2.0
K00684	17.0
K00687	192.0
K00686	0.0
K05831	0.0
K05830	0.0
K05833	29633.0
K05832	27903.0
K05834	0.0
K05837	32127.0
K05836	1.0
K05839	0.0
K05838	1.0
K07677	0.0
K00533	11310.0
K00532	31.0
K00531	0.0
K00530	0.0
K00537	29753.0
K00536	0.0
K00535	0.0
K00534	0.0
K00539	0.0
K00538	0.0
K11029	0.0
K14260	2509.0
K14261	0.0
K14266	0.0
K14267	1.0
K14268	0.0
K14269	0.0
K01337	0.0
K01338	34907.0
K02683	0.0
K02682	0.0
K02681	0.0
K02680	0.0
K02687	31895.0
K02686	0.0
K02685	0.0
K02689	0.0
K02688	361.0
K00824	7358.0
K00827	0.0
K00826	32281.0
K00821	61521.0
K00820	40947.0
K00823	577.0
K00822	0.0
K00829	0.0
K00828	0.0
K01488	4152.0
K01489	32107.0
K01484	0.0
K01485	7178.0
K01486	18844.0
K01487	7548.0
K01480	28343.0
K01481	0.0
K01482	46.0
K01483	0.0
K02469	57602.0
K02468	1.0
K02466	2.0
K02465	0.0
K02464	0.0
K02463	0.0
K02462	0.0
K02461	0.0
K02460	0.0
K08969	576.0
K13061	0.0
K13060	0.0
K13063	0.0
K13062	0.0
K13069	0.0
K08964	0.0
K06363	0.0
K03079	5255.0
K06342	0.0
K03078	0.0
K13289	0.0
K13288	1.0
K13285	0.0
K13287	0.0
K13286	0.0
K13281	1044.0
K13280	15537.0
K13283	0.0
K00054	198.0
K04496	0.0
K05369	0.0
K05368	1.0
K03228	1.0
K03229	1.0
K00052	31792.0
K03222	1.0
K03223	0.0
K03220	0.0
K03221	0.0
K03226	1.0
K03227	1.0
K03224	1.0
K03225	0.0
K09482	0.0
K09483	0.0
K13836	0.0
K12228	0.0
K05360	0.0
K12224	0.0
K12225	0.0
K12226	0.0
K12227	0.0
K12220	0.0
K05363	216.0
K12222	0.0
K12223	0.0
K08681	16483.0
K08680	202.0
K08683	0.0
K08682	0.0
K08685	0.0
K08684	0.0
K08687	60.0
K08686	0.0
K11755	36508.0
K11754	75583.0
K11751	0.0
K11750	0.0
K11753	62577.0
K11752	21192.0
K02407	10412.0
K13938	0.0
K13936	0.0
K13935	2.0
K02406	34672.0
K13933	0.0
K13932	2.0
K13931	2.0
K13930	0.0
K12088	0.0
K12081	0.0
K12082	0.0
K12083	0.0
K12084	0.0
K12086	0.0
K12087	0.0
K09611	0.0
K09612	0.0
K04940	0.0
K10085	0.0
K05394	0.0
K05395	0.0
K06340	0.0
K13043	14.0
K07149	9624.0
K07148	3325.0
K07147	3.0
K07146	212.0
K07145	7.0
K07144	0.0
K07143	0.0
K07142	0.0
K07141	7683.0
K07140	2.0
K10156	0.0
K10150	0.0
K10620	0.0
K10621	0.0
K14028	0.0
K14029	0.0
K01817	26901.0
K01816	4.0
K01815	14173.0
K01814	31823.0
K01813	11727.0
K01812	32818.0
K01811	54622.0
K01810	34828.0
K01819	387.0
K01818	6580.0
K14580	0.0
K05379	0.0
K08304	0.0
K08305	0.0
K08306	0.0
K08307	3326.0
K08300	1.0
K08301	23549.0
K08302	6163.0
K08303	62916.0
K08308	0.0
K08309	6576.0
K14671	0.0
K14670	0.0
K14673	0.0
K14672	0.0
K01673	386.0
K01672	0.0
K01671	0.0
K01677	28462.0
K01676	3325.0
K01674	196.0
K01679	1115.0
K01678	25962.0
K02899	30725.0
K02896	0.0
K02897	3953.0
K02895	32094.0
K02892	32112.0
K02890	32112.0
K10811	0.0
K02096	0.0
K02097	0.0
K02094	0.0
K02095	0.0
K02092	0.0
K02093	0.0
K02099	34107.0
K03411	18403.0
K03410	19795.0
K03413	32481.0
K03412	5604.0
K03415	4237.0
K03414	0.0
K03417	61.0
K03416	0.0
K03418	0.0
K05376	0.0
K02320	0.0
K02322	0.0
K02323	0.0
K05377	0.0
K13542	31183.0
K13543	0.0
K13540	0.0
K13541	0.0
K12145	0.0
K12144	0.0
K12147	0.0
K12410	39428.0
K12141	3312.0
K12140	3312.0
K12143	46.0
K12142	0.0
K12149	0.0
K12148	0.0
K07312	0.0
K07313	1976.0
K07310	46.0
K07311	97.0
K07316	2452.0
K07317	0.0
K07314	0.0
K07315	102.0
K07318	1916.0
K07319	16774.0
K03936	0.0
K03425	0.0
K03426	24163.0
K03427	30058.0
K03420	0.0
K03421	0.0
K03422	0.0
K03423	0.0
K03756	0.0
K03757	0.0
K03206	0.0
K03755	0.0
K11144	993.0
K11145	28657.0
K05972	0.0
K05973	0.0
K03752	186.0
K05978	0.0
K05979	14.0
K03753	300.0
K00331	3316.0
K00330	3316.0
K00333	4.0
K00332	4.0
K00335	27251.0
K00334	32479.0
K00337	3316.0
K00336	41014.0
K00339	3316.0
K00338	3316.0
K03751	0.0
K06953	0.0
K06952	153.0
K06407	28407.0
K06950	68465.0
K10819	174.0
K06956	396.0
K06955	0.0
K06402	6324.0
K10815	0.0
K06959	32029.0
K06958	28702.0
K06409	48622.0
K06408	12481.0
K09129	0.0
K09128	2248.0
K09123	2242.0
K09122	0.0
K09121	14801.0
K09120	0.0
K09127	0.0
K09126	575.0
K09125	15.0
K09124	1.0
K01233	2.0
K05819	0.0
K05818	0.0
K01896	0.0
K05813	31732.0
K05812	0.0
K05811	0.0
K05810	26459.0
K05817	0.0
K05816	0.0
K05815	8256.0
K05814	3138.0
K01894	1.0
K01892	32117.0
K01234	3021.0
K01144	14181.0
K01146	0.0
K01141	0.0
K01416	0.0
K11434	0.0
K01415	0.0
K06354	0.0
K01414	1.0
K09836	1.0
K01318	0.0
K01319	0.0
K01312	0.0
K06350	0.0
K02669	22308.0
K02668	0.0
K02665	0.0
K02664	1.0
K02667	0.0
K02666	0.0
K02661	0.0
K02660	0.0
K02663	36.0
K02662	5642.0
K00809	1.0
K00808	0.0
K00806	32130.0
K00805	26234.0
K00804	0.0
K00803	485.0
K00802	0.0
K00801	0.0
K00800	25269.0
K10921	0.0
K02409	12627.0
K02408	19796.0
K02401	18089.0
K02400	18404.0
K02403	0.0
K02402	0.0
K02405	19873.0
K05364	16757.0
K05367	14.0
K05366	63933.0
K10210	2.0
K10216	0.0
K13049	6768.0
K13048	0.0
K13739	0.0
K10215	0.0
K06122	0.0
K13735	0.0
K13734	0.0
K13041	0.0
K13040	0.0
K13731	0.0
K13730	5.0
K13733	0.0
K13732	0.0
K04516	3329.0
K03204	0.0
K03205	84554.0
K03207	10.0
K03200	0.0
K03201	0.0
K03202	0.0
K03203	0.0
K03208	0.0
K03758	93.0
K03759	0.0
K09469	0.0
K09461	0.0
K06204	1.0
K00178	0.0
K13950	0.0
K13953	193.0
K13955	0.0
K13954	2118.0
K10920	0.0
K06324	0.0
K11777	2823.0
K11779	0.0
K11778	0.0
K06325	0.0
K12600	0.0
K07432	0.0
K07430	0.0
K06326	0.0
K07128	0.0
K07121	0.0
K07120	7.0
K07123	0.0
K07122	0.0
K07125	0.0
K07124	27305.0
K07127	1.0
K07126	12147.0
K01870	32109.0
K01873	38879.0
K01872	32088.0
K01875	32293.0
K01874	38929.0
K01876	35442.0
K01879	244.0
K01878	244.0
K06321	0.0
K00476	0.0
K00477	0.0
K00474	0.0
K00472	0.0
K00470	0.0
K00471	0.0
K00478	0.0
K00479	0.0
K04775	0.0
K04774	1.0
K04777	0.0
K04776	0.0
K04771	0.0
K04770	0.0
K04773	3685.0
K04772	1.0
K04779	0.0
K04778	0.0
K14657	0.0
K14656	0.0
K14654	0.0
K14653	0.0
K14652	24543.0
K14659	0.0
K14658	0.0
K14386	0.0
K09926	0.0
K01699	3.0
K01698	12632.0
K01695	25890.0
K01697	2.0
K01696	26120.0
K01690	0.0
K01693	28498.0
K01692	5941.0
K07227	0.0
K03439	31477.0
K03438	42176.0
K13380	0.0
K03928	2109.0
K03925	27193.0
K03924	34027.0
K03431	34140.0
K03926	1.0
K03437	32107.0
K03436	41878.0
K03435	0.0
K03434	0.0
K02348	2835.0
K02342	15893.0
K02343	30721.0
K02340	28398.0
K02341	32111.0
K02346	41025.0
K02347	4.0
K02344	0.0
K02345	0.0
K03697	6198.0
K03696	34701.0
K03695	32117.0
K03694	16.0
K03693	196.0
K03692	0.0
K03690	1.0
K03699	28820.0
K03698	19838.0
K13566	0.0
K12164	0.0
K07338	0.0
K07339	3050.0
K07334	49.0
K07335	37499.0
K07336	1.0
K07337	12.0
K07330	0.0
K07331	0.0
K07332	0.0
K07333	0.0
K09695	1.0
K09694	1.0
K09697	3383.0
K09696	3211.0
K09691	29282.0
K09690	21943.0
K09693	7.0
K09692	805.0
K09699	173.0
K09698	245.0
K07590	4729.0
K07591	0.0
K07592	0.0
K05998	0.0
K05999	0.0
K05996	0.0
K05997	0.0
K05994	0.0
K05995	11781.0
K05993	7602.0
K05991	0.0
K10837	0.0
K00319	0.0
K00318	15.0
K00648	34163.0
K02545	0.0
K00645	34172.0
K00311	0.0
K00646	0.0
K00317	0.0
K00316	0.0
K00643	0.0
K00314	0.0
K02547	3330.0
K06429	0.0
K06428	0.0
K06427	0.0
K02812	0.0
K06425	586.0
K06424	0.0
K06423	1615.0
K06422	0.0
K06421	576.0
K02813	0.0
K02930	0.0
K03815	0.0
K05612	0.0
K03367	193.0
K03366	5.0
K03812	0.0
K03635	7.0
K03634	1.0
K03631	30638.0
K05969	0.0
K03630	33718.0
K03633	0.0
K03632	0.0
K01998	24669.0
K01999	24318.0
K01992	93194.0
K01993	6640.0
K01990	159582.0
K01991	3340.0
K01996	26285.0
K01997	26554.0
K01994	47.0
K01995	26505.0
K03148	1142.0
K03639	8177.0
K05692	0.0
K03638	4.0
K00869	198.0
K00868	26556.0
K00861	0.0
K00860	94.0
K00863	528.0
K00862	0.0
K00865	17907.0
K00864	38778.0
K00867	197.0
K00866	0.0
K01192	36709.0
K01190	87782.0
K01191	45170.0
K01197	203.0
K01194	2.0
K01195	13814.0
K01198	8631.0
K01199	0.0
K00656	70538.0
K00657	13537.0
K00306	0.0
K14591	60.0
K00300	0.0
K00653	0.0
K13715	0.0
K13713	0.0
K00650	0.0
K00651	28482.0
K14596	0.0
K02647	57817.0
K14598	0.0
K02643	0.0
K02642	0.0
K02641	0.0
K02640	0.0
K03594	6886.0
K03595	32111.0
K03596	30720.0
K03597	0.0
K03590	4562.0
K03591	0.0
K03592	59.0
K03593	3333.0
K03598	0.0
K03599	1.0
K01736	32035.0
K01737	4442.0
K01734	39613.0
K01735	25270.0
K01732	0.0
K01733	35741.0
K01730	6828.0
K01731	0.0
K06049	0.0
K01738	46950.0
K01739	18.0
K11809	0.0
K05343	3318.0
K02422	26731.0
K02421	18089.0
K05340	202.0
K02427	1.0
K05346	2090.0
K02425	0.0
K02424	0.0
K05349	112010.0
K02428	3374.0
K03770	3326.0
K03771	3340.0
K03772	1.0
K03773	3337.0
K03774	95.0
K03775	3326.0
K03776	0.0
K03777	4.0
K03778	19973.0
K03779	1665.0
K09722	0.0
K08174	0.0
K14114	0.0
K13979	1.0
K13237	2.0
K14440	0.0
K09992	6772.0
K09990	0.0
K09991	0.0
K09996	0.0
K09997	0.0
K09994	0.0
K14110	0.0
K09998	0.0
K09999	0.0
K14111	0.0
K14113	0.0
K14449	0.0
K10213	38.0
K14118	0.0
K11711	3632.0
K11710	3.0
K11712	4785.0
K11717	33886.0
K11719	1.0
K06857	0.0
K10440	48950.0
K10441	42101.0
K07103	0.0
K07102	1.0
K07101	0.0
K07100	0.0
K07107	30192.0
K07106	1046.0
K07105	17739.0
K07456	31983.0
K07459	28.0
K07458	1845.0
K07109	0.0
K07108	0.0
K10198	0.0
K10199	0.0
K10190	32398.0
K10191	0.0
K10192	6194.0
K10193	632.0
K10194	852.0
K10195	0.0
K10196	0.0
K10197	0.0
K15013	0.0
K01858	78.0
K15016	0.0
K15017	0.0
K01853	0.0
K01852	0.0
K01851	0.0
K01850	60.0
K01857	0.0
K01856	0.0
K01854	35754.0
K07539	0.0
K08478	0.0
K08479	0.0
K08476	0.0
K08477	0.0
K08475	0.0
K00450	20.0
K00451	2.0
K00452	1.0
K00453	2.0
K00455	0.0
K00456	0.0
K00457	2.0
K00106	0.0
K00459	62.0
K00104	3264.0
K00105	195.0
K00102	0.0
K00103	0.0
K00100	54461.0
K00101	1.0
K01509	0.0
K04759	59821.0
K04758	84787.0
K04757	1656.0
K01504	0.0
K04755	3.0
K04754	0.0
K04753	176.0
K04752	1.0
K04751	15169.0
K01502	1.0
K14631	0.0
K05359	0.0
K14632	0.0
K07536	0.0
K12080	0.0
K02364	0.0
K12369	46.0
K02361	14.0
K02362	0.0
K02363	0.0
K13509	0.0
K13503	0.0
K13500	0.0
K12109	0.0
K12108	0.0
K12101	0.0
K12100	0.0
K12103	0.0
K12102	0.0
K12105	0.0
K12104	0.0
K12107	0.0
K12106	0.0
K11023	0.0
K03014	0.0
K08906	0.0
K08904	0.0
K08900	0.0
K06223	26063.0
K06199	6101.0
K06198	196.0
K06197	0.0
K06196	17617.0
K06194	3312.0
K06193	195.0
K06192	1.0
K06191	196.0
K06190	1.0
K11104	8676.0
K11105	14237.0
K11106	0.0
K11107	1.0
K11102	1.0
K11103	3.0
K07862	462.0
K00666	10562.0
K00663	0.0
K00662	6817.0
K00661	33878.0
K00660	2.0
K06997	32030.0
K06996	3.0
K06995	1.0
K10852	691.0
K06993	0.0
K06992	0.0
K06991	0.0
K06990	1.0
K11050	0.0
K06999	373.0
K06998	7566.0
K05338	190.0
K11051	0.0
K06441	0.0
K06440	0.0
K06443	0.0
K06442	28743.0
K06445	1.0
K06447	0.0
K06446	106.0
K06309	0.0
K05686	0.0
K02655	0.0
K07392	0.0
K00595	36826.0
K00594	0.0
K00596	0.0
K00599	66303.0
K00598	576.0
K02657	0.0
K07642	0.0
K07643	0.0
K07396	0.0
K07397	592.0
K07394	2.0
K07395	1.0
K04102	0.0
K04103	1.0
K04100	0.0
K04101	0.0
K04107	0.0
K04105	0.0
K04108	0.0
K04109	0.0
K07716	0.0
K07717	1170.0
K07714	0.0
K07715	0.0
K07712	1.0
K07713	13.0
K07710	1.0
K07711	0.0
K07718	125113.0
K07719	1494.0
K00843	0.0
K00842	0.0
K00841	200.0
K00840	0.0
K00847	37969.0
K00846	0.0
K00845	60317.0
K00844	1914.0
K00849	31719.0
K00848	17051.0
K06302	0.0
K13771	1.0
K13770	1.0
K13772	0.0
K13775	0.0
K13774	0.0
K13777	0.0
K13776	0.0
K13779	0.0
K13778	0.0
K02621	3693.0
K02992	32091.0
K02623	0.0
K08286	0.0
K08281	87.0
K02996	30441.0
K02995	0.0
K02994	32112.0
K02629	0.0
K02628	0.0
K08289	3313.0
K08288	0.0
K03578	1.0
K03579	2.0
K03576	1.0
K03577	6769.0
K03574	67482.0
K03575	12880.0
K03572	31924.0
K03573	0.0
K03570	32019.0
K03571	22070.0
K01710	39184.0
K01711	16596.0
K01712	1077.0
K01713	0.0
K01714	65604.0
K01715	15465.0
K01716	0.0
K01718	0.0
K01719	3328.0
K03081	190.0
K02199	1.0
K02198	49.0
K14170	54200.0
K02193	1.0
K02192	2005.0
K02191	33.0
K02190	21461.0
K02197	48.0
K02196	0.0
K02195	48.0
K02194	48.0
K03718	3337.0
K03719	10908.0
K03712	29745.0
K03713	196.0
K03710	38077.0
K03711	40997.0
K03716	10657.0
K03717	1.0
K03715	5.0
K07129	0.0
K00045	12.0
K13995	0.0
K13994	0.0
K13991	0.0
K13990	3323.0
K13993	9674.0
K13992	0.0
K06298	13683.0
K06299	0.0
K06294	0.0
K06295	11166.0
K06296	2206.0
K06297	1647.0
K06290	0.0
K06291	0.0
K06292	0.0
K06293	0.0
K12743	0.0
K00248	22465.0
K06426	47.0
K11739	0.0
K11738	0.0
K11733	0.0
K11732	0.0
K11731	0.0
K11737	1.0
K11736	0.0
K11735	0.0
K11734	0.0
K06870	0.0
K06871	53124.0
K06872	20106.0
K06873	0.0
K06874	0.0
K06875	0.0
K06876	2.0
K06877	6770.0
K06878	240.0
K06879	12.0
K07478	39285.0
K12645	0.0
K07479	0.0
K07473	23999.0
K07472	0.0
K07471	0.0
K07470	0.0
K07477	0.0
K07476	1.0
K07474	1059.0
K15038	0.0
K15039	0.0
K15034	2.0
K15036	0.0
K15037	0.0
K08738	0.0
K06420	0.0
K00128	17188.0
K00129	0.0
K00438	0.0
K00432	1837.0
K00433	6963.0
K00122	60.0
K00123	235.0
K00124	108.0
K00125	0.0
K00126	0.0
K00127	47.0
K08973	2.0
K14348	0.0
K14347	0.0
K14340	0.0
K08972	246.0
K01525	1.0
K01524	36592.0
K01523	7570.0
K01521	0.0
K01520	42191.0
K01529	1254.0
K08977	1.0
K03969	1113.0
K08929	0.0
K02388	19796.0
K02389	19466.0
K02386	0.0
K02387	19796.0
K02384	0.0
K02385	18142.0
K02382	0.0
K02380	1.0
K02381	1.0
K05386	0.0
K13524	0.0
K13525	0.0
K13527	1.0
K13520	0.0
K13522	0.0
K13529	1.0
K03385	58.0
K03384	0.0
K03387	3359.0
K03386	10142.0
K03381	1.0
K03380	0.0
K03383	0.0
K03382	4512.0
K03389	3364.0
K03388	3319.0
K05356	0.0
K12344	0.0
K12343	0.0
K12342	0.0
K12341	0.0
K12340	3338.0
K02430	0.0
K12349	0.0
K05351	0.0
K11694	1.0
K11695	1.0
K11690	14724.0
K05352	0.0
K11693	1.0
K08928	0.0
K03433	0.0
K13832	0.0
K03039	0.0
K03432	0.0
K06607	0.0
K06606	1933.0
K06605	19.0
K03430	7841.0
K06603	1630.0
K06602	0.0
K06601	0.0
K06600	0.0
K05358	0.0
K06609	0.0
K06608	241.0
K03923	1.0
K03922	0.0
K11472	0.0
K11473	2.0
K11474	0.0
K11475	0.0
K11476	1.0
K11477	0.0
K00601	0.0
K00600	30720.0
K00603	1197.0
K03746	1.0
K00605	10888.0
K00604	32122.0
K00607	0.0
K00606	7619.0
K00609	31942.0
K03741	9877.0
K03740	193.0
K03743	4339.0
K10873	0.0
K03214	0.0
K14068	0.0
K13317	0.0
K06360	0.0
K14069	0.0
K08078	0.0
K09650	0.0
K06361	0.0
K07802	0.0
K07803	0.0
K07800	1.0
K07801	0.0
K07806	0.0
K07807	0.0
K07804	0.0
K07805	0.0
K06362	0.0
K01172	0.0
K10257	0.0
K10255	6.0
K10254	28514.0
K10253	0.0
K10918	0.0
K04128	0.0
K01958	5739.0
K01959	0.0
K01956	30023.0
K01957	0.0
K04126	0.0
K04127	0.0
K01952	32418.0
K01953	46408.0
K01950	31816.0
K01951	39143.0
K07730	0.0
K07731	0.0
K07732	0.0
K07733	1.0
K07734	1.0
K07735	15.0
K07736	30049.0
K07737	77099.0
K07738	25794.0
K07739	46.0
K06365	0.0
K06366	0.0
K06367	0.0
K10910	0.0
K10911	0.0
K04382	0.0
K10775	0.0
K02609	1.0
K02979	0.0
K02978	0.0
K06368	0.0
K02975	0.0
K02974	0.0
K02977	0.0
K02976	0.0
K03558	24.0
K03559	3330.0
K03550	29276.0
K03551	32114.0
K03552	0.0
K03553	38886.0
K03554	0.0
K03555	31981.0
K03556	9932.0
K03557	1.0
K01778	32325.0
K01779	5454.0
K06369	0.0
K01772	65.0
K01770	30613.0
K01771	0.0
K01776	30272.0
K01777	290.0
K01774	0.0
K01775	43274.0
K05385	0.0
K05384	0.0
K05383	0.0
K05382	0.0
K05381	0.0
K08159	0.0
K14153	42.0
K14154	0.0
K14155	33977.0
K08152	0.0
K08156	3487.0
K08076	0.0
K12809	0.0
K05297	24.0
K03734	39777.0
K03735	6530.0
K03736	6530.0
K03737	33803.0
K03731	0.0
K03732	1.0
K03733	3618.0
K03738	2.0
K03739	193.0
K08139	1.0
K06994	5.0
K12660	0.0
K12661	0.0
K07450	0.0
K08719	0.0
K08717	1.0
K08715	0.0
K08714	0.0
K08713	0.0
K08710	0.0
K11311	0.0
K11312	0.0
K00141	0.0
K00146	0.0
K00411	0.0
K00412	0.0
K00145	66194.0
K00148	0.0
K14367	0.0
K14366	0.0
K08954	0.0
K08384	40120.0
K14369	0.0
K14368	0.0
K14091	6777.0
K14090	6824.0
K14093	0.0
K14092	0.0
K14095	0.0
K14094	0.0
K14097	0.0
K14096	0.0
K14099	0.0
K14098	0.0
K02848	0.0
K01541	0.0
K04712	0.0
K04711	0.0
K01545	0.0
K01547	18665.0
K01546	18665.0
K01548	16721.0
K04719	0.0
K04718	0.0
K02018	21542.0
K02019	4328.0
K02016	64546.0
K02017	3.0
K02014	11549.0
K02015	79689.0
K02012	22709.0
K02013	56785.0
K02010	11260.0
K02011	21929.0
K04515	0.0
K03943	0.0
K03941	0.0
K03940	0.0
K00313	93.0
K04060	0.0
K01608	6864.0
K08942	0.0
K08943	0.0
K08940	0.0
K08941	0.0
K08946	0.0
K08947	0.0
K08944	0.0
K08945	0.0
K03059	0.0
K13811	0.0
K13812	0.0
K13815	0.0
K13816	0.0
K13818	0.0
K13819	0.0
K03053	0.0
K03052	0.0
K03055	0.0
K03054	0.0
K03057	0.0
K03056	0.0
K06222	0.0
K11418	0.0
K11410	0.0
K11415	0.0
K00622	0.0
K00621	0.0
K00620	57807.0
K00627	3306.0
K00626	23127.0
K00625	27524.0
K00624	0.0
K02805	7680.0
K02552	197.0
K02550	0.0
K02556	18574.0
K02803	0.0
K02554	0.0
K07280	0.0
K07281	0.0
K07282	22047.0
K07283	0.0
K07284	19716.0
K07285	0.0
K07286	0.0
K08217	25247.0
K07288	0.0
K07289	0.0
K07534	0.0
K07535	264.0
K07533	11265.0
K07822	0.0
K07823	0.0
K08699	0.0
K00088	38799.0
K00087	7945.0
K00086	7555.0
K00082	0.0
K10239	0.0
K10238	0.0
K10231	2184.0
K10230	0.0
K10233	0.0
K10232	0.0
K10235	0.0
K10234	0.0
K10237	0.0
K10236	0.0
K08353	0.0
K01970	0.0
K01971	2759.0
K01972	40888.0
K01973	0.0
K01974	0.0
K01975	3544.0
K01976	0.0
K07758	0.0
K05990	0.0
K07752	0.0
K07753	0.0
K07751	0.0
K13786	0.0
K07755	0.0
K07442	1.0
K08352	138.0
K07115	1.0
K07441	0.0
K07634	0.0
K07446	41.0
K07111	0.0
K07444	28567.0
K07445	0.0
K00647	3.0
K07449	0.0
K00641	3315.0
K00640	40731.0
K01289	0.0
K01282	0.0
K01283	0.0
K01280	0.0
K01281	4.0
K01286	4929.0
K01284	6649.0
K02954	32309.0
K02952	32112.0
K02950	30720.0
K00155	2.0
K02959	32112.0
K00887	0.0
K00886	0.0
K00885	0.0
K00884	0.0
K00883	554.0
K00882	15556.0
K00881	473.0
K00880	7079.0
K00053	31655.0
K14048	6.0
K01026	6523.0
K01756	32360.0
K01025	0.0
K01750	768.0
K01023	81.0
K01752	41190.0
K01753	397.0
K14583	0.0
K01758	78.0
K01759	33887.0
K09565	0.0
K09568	0.0
K08173	0.0
K08172	0.0
K02483	9039.0
K02482	0.0
K08177	3142.0
K08176	0.0
K08175	0.0
K02486	0.0
K02489	0.0
K02488	1.0
K08178	0.0
K14138	1731.0
K14136	0.0
K09713	0.0
K09714	0.0
K09715	0.0
K03532	0.0
K03533	0.0
K03530	43792.0
K03531	30435.0
K03536	32071.0
K03537	0.0
K03534	15201.0
K03535	1.0
K03538	0.0
K03539	0.0
K14451	0.0
K14450	0.0
K02225	0.0
K02224	39754.0
K02227	24239.0
K02226	27834.0
K02221	1866.0
K14107	0.0
K02229	0.0
K02228	0.0
K14106	0.0
K00441	15.0
K03288	0.0
K03289	0.0
K03284	39153.0
K03285	0.0
K03286	4.0
K03287	3329.0
K03280	0.0
K03281	3503.0
K03282	28802.0
K00440	0.0
K13677	0.0
K12790	0.0
K09639	0.0
K12688	0.0
K12689	0.0
K12686	0.0
K12687	0.0
K12684	0.0
K12685	0.0
K12682	0.0
K12683	0.0
K12680	0.0
K11889	0.0
K08884	32743.0
K11085	10109.0
K11084	0.0
K11081	0.0
K11080	0.0
K11083	0.0
K11082	0.0
K11089	0.0
K08777	0.0
K08776	0.0
K06346	27303.0
K06347	1.0
K09824	0.0
K09825	33722.0
K09823	1.0
K09820	194.0
K10939	0.0
K10936	0.0
K10937	0.0
K10933	0.0
K06348	0.0
K09829	0.0
K11337	0.0
K11336	0.0
K11335	0.0
K11334	0.0
K11333	0.0
K11332	0.0
K11331	0.0
K11330	0.0
K00169	3972.0
K00164	4.0
K00166	173.0
K00167	174.0
K00161	3307.0
K00162	3307.0
K00163	1.0
K10689	0.0
K10680	2.0
K10681	0.0
K10682	0.0
K04083	28739.0
K04082	1.0
K04081	0.0
K04080	0.0
K04087	610.0
K04086	3.0
K04085	1.0
K04084	0.0
K04088	610.0
K01569	0.0
K01568	0.0
K01563	1.0
K01561	0.0
K01560	10284.0
K01567	17.0
K01565	0.0
K01564	0.0
K02038	32045.0
K02039	32041.0
K02030	77312.0
K02031	87790.0
K02032	94421.0
K02033	102758.0
K02034	105566.0
K02035	118038.0
K02036	32237.0
K02037	30095.0
K05556	0.0
K13658	0.0
K13659	0.0
K13656	0.0
K13657	0.0
K13654	0.0
K13655	46.0
K13652	6781.0
K13653	49507.0
K13650	0.0
K13651	0.0
K05555	0.0
K05552	0.0
K02057	80911.0
K05550	0.0
K05551	0.0
K12308	58220.0
K12306	0.0
K03073	31941.0
K03072	3641.0
K03071	1.0
K03070	32115.0
K03077	368.0
K03076	30721.0
K03075	29049.0
K03074	5302.0
K08965	265.0
K08967	0.0
K08961	0.0
K08963	13563.0
K13873	0.0
K13876	0.0
K13874	0.0
K13875	0.0
K06139	0.0
K06138	0.0
K06135	0.0
K06134	0.0
K06137	0.0
K06136	0.0
K06131	43249.0
K06133	24211.0
K06132	0.0
K02600	32112.0
K07389	0.0
K07388	0.0
K04747	0.0
K01516	30893.0
K09977	0.0
K07518	0.0
K07519	0.0
K11437	0.0
K07512	0.0
K07516	3.0
K10212	1916.0
K10747	0.0
K10217	0.0
K10219	0.0
K10218	60.0
K10748	0.0
K01912	28082.0
K01913	0.0
K01910	753.0
K01911	535.0
K01916	208.0
K01917	0.0
K01914	29702.0
K01915	67806.0
K01918	7005.0
K01919	827.0
K07774	0.0
K07775	5227.0
K07776	632.0
K07777	2693.0
K07770	84.0
K07771	0.0
K07772	0.0
K07773	0.0
K07778	43.0
K01193	33570.0
K04340	0.0
K04341	0.0
K04342	0.0
K04343	0.0
K12986	0.0
K04691	1.0
K02931	30441.0
K02933	32112.0
K02935	32112.0
K02936	0.0
K02939	32112.0
K00205	0.0
K00204	0.0
K00207	0.0
K00206	0.0
K00201	0.0
K00200	0.0
K00203	0.0
K00202	0.0
K00209	0.0
K00208	3519.0
K01000	38835.0
K01001	0.0
K01002	3175.0
K01003	98.0
K01004	0.0
K01005	2910.0
K01006	31446.0
K01007	2890.0
K01008	11143.0
K10855	0.0
K14115	0.0
K14116	0.0
K14441	31740.0
K14446	1.0
K14447	0.0
K14112	0.0
K14445	0.0
K08195	0.0
K08194	0.0
K14448	0.0
K08196	0.0
K08191	3325.0
K14119	0.0
K08193	0.0
K00702	4090.0
K10799	0.0
K03518	22716.0
K03519	488.0
K09719	0.0
K10856	0.0
K03516	0.0
K03517	17759.0
K02205	0.0
K02204	1.0
K02203	22861.0
K02201	0.0
K02200	1.0
K13714	1.0
K13461	0.0
K12518	0.0
K12519	0.0
K12517	0.0
K12514	0.0
K12515	0.0
K12512	0.0
K12513	0.0
K12510	23131.0
K12511	4833.0
K07183	30429.0
K07182	1.0
K07181	8404.0
K07180	1615.0
K07186	0.0
K07185	11571.0
K07184	0.0
K09800	1.0
K09801	1.0
K09802	0.0
K09803	54.0
K09804	0.0
K09805	0.0
K09806	1.0
K09807	13385.0
K09808	6659.0
K09809	20.0
K10912	0.0
K10913	0.0
K10914	3419.0
K10915	0.0
K10916	0.0
K10917	0.0
K11358	20248.0
K11355	0.0
K11354	0.0
K11357	0.0
K11356	0.0
K04069	97491.0
K04068	38512.0
K04065	1.0
K04064	0.0
K04067	0.0
K04066	32027.0
K04061	12100.0
K09716	0.0
K04063	3.0
K04062	0.0
K10006	0.0
K10007	0.0
K10004	1.0
K10005	0.0
K10002	1.0
K10003	1.0
K10000	0.0
K10001	1.0
K09717	0.0
K10008	1.0
K10009	0.0
K02491	0.0
K14588	0.0
K14581	0.0
K13678	43.0
K13679	0.0
K11633	0.0
K13670	0.0
K13671	0.0
K11987	0.0
K11636	0.0
K11634	0.0
K13582	0.0
K13583	0.0
K13580	0.0
K13581	3.0
K13586	0.0
K13587	0.0
K13584	0.0
K13585	0.0
K13588	0.0
K13589	0.0
K02052	1655.0
K02053	1662.0
K02050	71617.0
K02051	61655.0
K02056	43951.0
K05553	0.0
K02054	1654.0
K02055	1390.0
K02058	11111.0
K02059	0.0
K05558	0.0
K05559	0.0
K03895	0.0
K03894	0.0
K03897	0.0
K03896	0.0
K03891	0.0
K03890	0.0
K03893	5.0
K03892	57758.0
K02423	0.0
K05342	0.0
K05341	254.0
K12989	0.0
K12988	0.0
K02420	18404.0
K12981	0.0
K12980	0.0
K12983	0.0
K12982	0.0
K12985	0.0
K12984	0.0
K12987	0.0
K02426	3327.0
K13854	0.0
K03098	3314.0
K13853	1621.0
K03095	197.0
K05344	0.0
K03091	119413.0
K03090	1618.0
K03093	3281.0
K03092	12155.0
K06113	12.0
K09632	0.0
K02429	6651.0
K06118	0.0
K05716	0.0
K04844	41.0
K11632	1.0
K11630	1.0
K11631	14.0
K11637	0.0
K11635	1.0
K11638	0.0
K11639	0.0
K07572	0.0
K07573	0.0
K07570	285.0
K07571	9005.0
K07576	23680.0
K07577	0.0
K07574	28657.0
K07575	0.0
K07578	0.0
K07579	0.0
K11189	67422.0
K11184	16334.0
K11187	0.0
K11180	1.0
K11181	1.0
K11183	0.0
K10764	2.0
K10763	1.0
K10762	0.0
K01938	32849.0
K01939	33667.0
K01934	28895.0
K01935	3381.0
K01937	32055.0
K01930	0.0
K01932	0.0
K01933	38791.0
K07798	13.0
K07799	1.0
K07796	0.0
K07797	0.0
K07794	78.0
K07795	361.0
K07792	1.0
K07793	12872.0
K07790	0.0
K07791	0.0
K06379	28405.0
K00968	6774.0
K06378	26852.0
K06377	0.0
K06376	0.0
K06375	0.0
K09814	1.0
K09813	1.0
K06372	0.0
K06371	0.0
K06370	0.0
K01249	0.0
K01246	11873.0
K01247	46.0
K01244	0.0
K01243	23166.0
K08919	0.0
K01241	14.0
K02919	17086.0
K02913	29079.0
K02912	0.0
K02911	30912.0
K02910	0.0
K02917	0.0
K02916	32112.0
K02915	0.0
K02914	31770.0
K00228	2.0
K00227	0.0
K00226	38061.0
K00224	0.0
K00223	0.0
K00222	0.0
K00221	0.0
K00220	0.0
K01798	0.0
K01799	455.0
K01068	0.0
K01069	4570.0
K01062	0.0
K01791	29501.0
K01792	2.0
K01061	3.0
K01066	101.0
K01067	2717.0
K01796	98.0
K01797	272.0
K05499	7489.0
K14468	0.0
K14469	0.0
K14465	0.0
K14466	0.0
K14467	0.0
K10834	0.0
K10833	0.0
K02266	0.0
K03793	0.0
K03790	1654.0
K03791	0.0
K03796	0.0
K03797	34542.0
K03794	0.0
K03795	1.0
K03798	69840.0
K03799	2.0
K13448	0.0
K12538	0.0
K12539	0.0
K12530	0.0
K12531	0.0
K12532	0.0
K12533	0.0
K12534	0.0
K12535	0.0
K12536	0.0
K12537	0.0
K03136	0.0
K09790	11547.0
K09791	0.0
K09792	3.0
K09793	3314.0
K09794	1.0
K09795	0.0
K09796	0.0
K09797	10452.0
K09798	1.0
K09799	0.0
K10972	0.0
K10973	0.0
K10977	78.0
K10974	10153.0
K10975	173.0
K10978	0.0
K10979	2226.0
K06308	0.0
K00315	0.0
K09862	1.0
K06303	0.0
K09860	0.0
K09861	26749.0
K06306	6829.0
K06307	0.0
K06305	5.0
K11373	0.0
K04047	230.0
K04046	0.0
K04045	8190.0
K04044	1.0
K04043	36446.0
K04042	17317.0
K04041	22671.0
K04040	1.0
K02700	0.0
K04049	0.0
K04048	0.0
K02707	0.0
K02704	0.0
K02705	0.0
K10020	0.0
K10021	0.0
K10022	0.0
K10023	0.0
K10024	0.0
K10025	0.0
K10026	1079.0
K10027	14.0
K13612	0.0
K13613	0.0
K13611	0.0
K13614	0.0
K13615	0.0
K05794	582.0
K05795	7008.0
K05796	1218.0
K05797	0.0
K05790	0.0
K05791	1.0
K05792	78.0
K05793	1.0
K05798	0.0
K05799	40146.0
K01474	1.0
K01477	0.0
K01476	62.0
K01471	0.0
K01470	24518.0
K01473	2.0
K13039	0.0
K01479	4.0
K01478	308.0
K05570	7613.0
K05571	7613.0
K05572	0.0
K05573	0.0
K02078	78787.0
K02079	0.0
K05576	0.0
K02074	4.0
K02075	4.0
K02076	2107.0
K02077	12.0
K02071	25487.0
K02072	24173.0
K02073	25516.0
K03309	3.0
K03308	63517.0
K03305	3563.0
K03304	0.0
K03307	29287.0
K03306	17322.0
K03301	0.0
K03300	3762.0
K03303	420.0
K03302	0.0
K06173	51745.0
K06175	2.0
K06174	0.0
K06177	3325.0
K06176	1.0
K06179	28538.0
K07680	1.0
K03867	0.0
K03838	0.0
K12053	0.0
K11618	6963.0
K11619	0.0
K11614	0.0
K11615	0.0
K11616	0.0
K11617	192.0
K11610	0.0
K11611	0.0
K11960	0.0
K11961	575.0
K02836	32031.0
K10565	0.0
K10564	0.0
K02837	26976.0
K10561	2978.0
K10560	2978.0
K10563	11556.0
K10562	0.0
K02838	32112.0
K06858	0.0
K02839	6830.0
K06859	364.0
K12700	2825.0
K07558	0.0
K07559	11076.0
K07228	0.0
K07229	2.0
K07226	1.0
K07224	1.0
K07225	2.0
K07222	1.0
K07223	6.0
K07220	13930.0
K07221	0.0
K10709	9769.0
K10708	0.0
K10701	0.0
K10703	0.0
K10702	0.0
K10704	0.0
K05984	0.0
K07537	0.0
K08652	0.0
K08651	0.0
K08658	0.0
K08659	1052.0
K05982	6.0
K07451	0.0
K07453	0.0
K07452	0.0
K07455	2166.0
K07454	62.0
K09707	7436.0
K07457	580.0
K09706	737.0
K07104	196.0
K00029	15.0
K00028	191.0
K00799	2.0
K00798	34134.0
K00797	20430.0
K00024	6722.0
K00795	1.0
K00026	0.0
K00021	0.0
K00020	342.0
K00023	0.0
K00022	0.0
K09017	1.0
K01269	25852.0
K09015	3529.0
K09014	11019.0
K09013	31235.0
K09011	3324.0
K09010	0.0
K01261	193.0
K01262	40882.0
K01263	192.0
K01264	0.0
K01265	43482.0
K01266	6777.0
K09018	0.0
K08227	0.0
K08226	0.0
K08225	0.0
K08224	576.0
K08223	62.0
K08222	0.0
K08221	1.0
K00249	3.0
K01790	24846.0
K00241	3329.0
K00240	6290.0
K00243	22938.0
K00242	1.0
K00245	0.0
K00244	12856.0
K00247	0.0
K00246	0.0
K01795	6976.0
K06983	0.0
K02799	0.0
K02798	975.0
K02791	1856.0
K02790	0.0
K02793	14743.0
K02795	19215.0
K02794	19695.0
K02796	18608.0
K04564	6127.0
K04565	11084.0
K04566	6767.0
K04567	25150.0
K01040	1060.0
K01041	1.0
K04562	2704.0
K04568	1.0
K01049	0.0
K02535	3326.0
K02242	208.0
K02536	3330.0
K02531	0.0
K02246	1.0
K02533	1.0
K02532	42.0
K02248	174.0
K02538	234.0
K00581	0.0
K13421	1.0
K01013	0.0
K15018	0.0
K15019	0.0
K03110	32112.0
K03111	67540.0
K03112	0.0
K03113	3326.0
K03116	3423.0
K03117	2.0
K03118	3452.0
K03119	0.0
K10919	0.0
K12552	1.0
K12553	1.0
K12551	1.0
K12556	193.0
K12554	174.0
K12555	392.0
K06892	2.0
K06893	4.0
K06890	3769.0
K06891	19.0
K06896	7616.0
K06897	21291.0
K06894	14.0
K06895	3650.0
K10954	0.0
K10956	0.0
K06899	0.0
K06328	47.0
K06329	1.0
K10952	0.0
K10953	0.0
K11395	0.0
K11391	0.0
K11390	0.0
K11392	0.0
K00499	0.0
K00494	3.0
K00495	0.0
K00496	0.0
K00491	1.0
K00492	4.0
K00493	0.0
K13591	0.0
K01467	3777.0
K13593	0.0
K13592	0.0
K04021	0.0
K04020	0.0
K04023	8289.0
K04022	0.0
K04025	0.0
K04024	4060.0
K04027	251.0
K04026	3907.0
K04029	14851.0
K04028	14779.0
K07055	0.0
K07054	4.0
K07057	0.0
K07056	35436.0
K07051	2.0
K07050	20448.0
K07053	71302.0
K07052	57144.0
K07059	0.0
K07058	26561.0
K10040	256.0
K10041	2954.0
K10046	0.0
K04799	0.0
K04798	0.0
K04793	0.0
K04792	0.0
K04791	0.0
K04790	0.0
K04797	0.0
K04796	0.0
K04795	0.0
K04794	0.0
K13638	0.0
K13639	1.0
K13634	0.0
K13635	0.0
K13636	0.0
K13637	0.0
K13630	0.0
K13631	0.0
K13632	0.0
K13633	0.0
K02042	7623.0
K05778	0.0
K05779	0.0
K05776	3314.0
K05541	1.0
K05774	0.0
K05775	0.0
K05772	1.0
K05773	1.0
K05540	7756.0
K01459	0.0
K01458	0.0
K01457	576.0
K01455	138.0
K01454	0.0
K01453	0.0
K01452	1.0
K01451	4965.0
K01450	0.0
K05518	0.0
K08070	6655.0
K08071	0.0
K05516	55.0
K08077	2717.0
K05515	32637.0
K13093	0.0
K11783	0.0
K12949	0.0
K12945	0.0
K12944	0.0
K12941	2926.0
K12940	41.0
K12943	0.0
K12942	5682.0
K14728	0.0
K14727	0.0
K11785	0.0
K00108	2.0
K13890	5.0
K13891	5.0
K13892	1.0
K13893	0.0
K13894	0.0
K13895	0.0
K13896	0.0
K06159	0.0
K06158	36409.0
K06153	33022.0
K06152	0.0
K06151	0.0
K06157	0.0
K06156	0.0
K06155	2.0
K06154	0.0
K03327	6650.0
K03326	331.0
K03325	1994.0
K03324	52246.0
K03322	2401.0
K03321	2232.0
K03320	4797.0
K03329	0.0
K03328	3528.0
K04802	0.0
K04801	0.0
K04800	0.0
K11948	0.0
K01505	2.0
K04756	1.0
K11940	0.0
K11941	0.0
K11942	0.0
K11943	0.0
K11944	0.0
K01507	45871.0
K11946	0.0
K11947	0.0
K01506	0.0
K01501	6.0
K01500	1039.0
K01503	0.0
K06714	6572.0
K04750	8787.0
K12789	0.0
K12788	0.0
K11526	0.0
K10810	1.0
K11522	0.0
K11523	0.0
K08675	0.0
K08676	12.0
K08677	0.0
K08679	0.0
K11521	0.0
K10547	3197.0
K10546	3349.0
K10545	571.0
K10544	78.0
K10543	202.0
K10542	13172.0
K10541	13178.0
K10540	20381.0
K10549	454.0
K10548	3197.0
K14630	0.0
K11529	0.0
K00007	0.0
K00005	28231.0
K13444	0.0
K00003	31981.0
K00002	9590.0
K00001	13247.0
K01186	12935.0
K00009	797.0
K00008	38079.0
K10726	0.0
K10725	0.0
K08246	0.0
K00263	6.0
K00262	34698.0
K00261	266.0
K00260	1.0
K00266	109818.0
K00265	3358.0
K01200	4614.0
K01201	15655.0
K01206	77658.0
K01207	15408.0
K01205	3313.0
K01208	0.0
K01209	64584.0
K06167	4081.0
K00917	12683.0
K00912	3326.0
K00919	32029.0
K02519	30702.0
K02518	30720.0
K02517	3328.0
K02511	0.0
K02510	1233.0
K13409	0.0
K13408	0.0
K03179	3331.0
K03170	0.0
K03177	32109.0
K12574	28855.0
K12570	0.0
K12573	29804.0
K11009	0.0
K11008	0.0
K11005	0.0
K11004	0.0
K11007	0.0
K11006	0.0
K11003	0.0
K08296	4.0
K08297	2.0
K08295	0.0
K02634	0.0
K02635	0.0
K10622	0.0
K07693	0.0
K07692	0.0
K07691	1.0
K07690	0.0
K07697	0.0
K07696	6820.0
K07695	0.0
K07694	1412.0
K07699	21882.0
K07698	0.0
K07079	38045.0
K07078	2693.0
K07077	1.0
K07076	5655.0
K07075	2505.0
K07074	668.0
K07073	0.0
K07072	0.0
K07071	17.0
K07070	1.0
K14584	0.0
K11620	0.0
K09190	0.0
K11623	0.0
K05759	0.0
K08589	0.0
K11625	0.0
K11995	0.0
K01439	31523.0
K01438	3889.0
K01431	0.0
K01430	7349.0
K01433	14.0
K01432	0.0
K01434	2.0
K01437	0.0
K01436	20107.0
K05539	1.0
K14520	0.0
K12963	0.0
K12962	0.0
K12961	0.0
K12960	29119.0
K14749	0.0
K14748	0.0
K02972	0.0
K14743	0.0
K14742	28858.0
K14745	0.0
K14744	1.0
K14747	0.0
K14746	0.0
K02167	0.0
K02164	0.0
K02160	19135.0
K02168	8.0
K02169	3325.0
K10931	0.0
K03341	0.0
K03340	19872.0
K03343	0.0
K03342	0.0
K03346	319.0
K12299	0.0
K12291	0.0
K12290	0.0
K12293	0.0
K12292	0.0
K12295	0.0
K12294	0.0
K12297	1.0
K12368	0.0
K11922	0.0
K11923	0.0
K11920	0.0
K11921	0.0
K11926	0.0
K11927	4814.0
K11924	92.0
K11925	0.0
K11928	11290.0
K13181	0.0
K13219	0.0
K07262	0.0
K07263	3328.0
K07260	36859.0
K07261	0.0
K07266	0.0
K07267	0.0
K07264	0.0
K07265	0.0
K07268	0.0
K07269	0.0
K01155	8898.0
K04478	1.0
K04479	0.0
K10528	0.0
K14952	0.0
K07486	167.0
K07487	0.0
K07484	3516.0
K07485	17.0
K07482	0.0
K07483	40365.0
K07480	1.0
K07481	1000.0
K07488	0.0
K07489	0.0
K11210	1.0
K11211	0.0
K11212	0.0
K11214	6772.0
K11216	138.0
K06300	0.0
K00061	0.0
K00060	410.0
K06301	0.0
K00065	8681.0
K00064	0.0
K00067	40924.0
K00066	0.0
K00069	0.0
K00068	2128.0
K06304	0.0
K08262	0.0
K08261	0.0
K08260	0.0
K08265	0.0
K08264	0.0
K00288	0.0
K00285	3.0
K00284	22456.0
K00287	30169.0
K00286	39242.0
K00281	3326.0
K00280	0.0
K00283	8533.0
K00282	8533.0
K08088	0.0
K14198	0.0
K14199	0.0
K03452	0.0
K14194	0.0
K14195	0.0
K14196	0.0
K14197	0.0
K14192	0.0
K14193	0.0
K01880	31868.0
K01881	38911.0
K01883	32112.0
K01885	32821.0
K04618	0.0
K01887	38885.0
K01224	2711.0
K01889	32113.0
K01226	7357.0
K01227	370.0
K01220	63.0
K01222	5335.0
K01223	24879.0
K02759	7233.0
K02755	0.0
K02757	32691.0
K02756	0.0
K14998	0.0
K02750	124.0
K02753	0.0
K02752	0.0
K00939	32285.0
K00938	197.0
K00937	33163.0
K00936	129348.0
K00935	5.0
K00934	0.0
K00933	0.0
K00932	0.0
K00931	33924.0
K00930	66190.0
K01089	3339.0
K01080	0.0
K01081	10098.0
K01082	0.0
K01083	0.0
K01084	0.0
K01085	0.0
K01087	0.0
K02571	0.0
K02570	46.0
K02573	46.0
K02572	0.0
K02575	54.0
K02574	2922.0
K07780	0.0
K03488	22652.0
K03489	47.0
K03482	0.0
K03483	795.0
K03480	3902.0
K03481	2098.0
K03486	7549.0
K03487	1.0
K03484	21682.0
K03485	0.0
K02287	0.0
K02286	0.0
K02285	0.0
K02284	0.0
K02283	35031.0
K02282	49.0
K02281	0.0
K02280	0.0
K02289	0.0
K02288	0.0
K03626	0.0
K03627	0.0
K03624	48627.0
K03625	32112.0
K03151	28781.0
K03620	48.0
K03153	1.0
K08869	0.0
K03628	22801.0
K03629	32030.0
K09738	0.0
K09739	0.0
K09736	0.0
K09737	0.0
K09735	0.0
K09732	0.0
K09733	0.0
K09730	0.0
K09731	0.0
K09888	26530.0
K09889	1.0
K09880	0.0
K09882	0.0
K09883	0.0
K09884	0.0
K09887	0.0
K11027	0.0
K11026	0.0
K11025	0.0
K11024	0.0
K07679	0.0
K07678	0.0
K11021	0.0
K11020	0.0
K07675	0.0
K07674	0.0
K07676	0.0
K07671	0.0
K07670	0.0
K07673	1.0
K07672	0.0
K01117	0.0
K12048	0.0
K07019	4.0
K07018	0.0
K07011	17081.0
K07010	21589.0
K07013	2.0
K07012	22770.0
K07015	27544.0
K07014	0.0
K07017	2954.0
K07016	6.0
K10084	0.0
K08372	1961.0
K05884	1914.0
K05885	9516.0
K05886	0.0
K05887	0.0
K05880	0.0
K05881	1.0
K05882	0.0
K05883	0.0
K08902	0.0
K05739	1220.0
K05888	0.0
K05889	0.0
K08903	0.0
K00547	100.0
K00544	0.0
K00545	0.0
K00542	0.0
K00543	0.0
K00540	43595.0
K00548	55435.0
K00549	7609.0
K01145	0.0
K01412	0.0
K01147	0.0
K01417	11862.0
K00038	0.0
K01143	0.0
K01142	27326.0
K01419	200.0
K00788	29272.0
K00789	44829.0
K12502	0.0
K14762	0.0
K14761	28412.0
K06195	3.0
K03819	0.0
K03818	13.0
K03814	3.0
K03817	15.0
K03816	22681.0
K03811	10261.0
K03810	331.0
K03813	576.0
K11908	0.0
K11909	0.0
K11904	1.0
K11905	0.0
K11906	0.0
K11907	0.0
K11900	0.0
K11901	0.0
K11902	0.0
K11903	0.0
K10986	2.0
K13238	0.0
K13239	0.0
K13797	0.0
K07248	1671.0
K13796	0.0
K07244	0.0
K07245	1.0
K07246	1233.0
K07240	76927.0
K07241	1.0
K07242	0.0
K07243	3.0
K01268	0.0
K05296	0.0
K02821	10154.0
K09016	0.0
K09945	0.0
K09944	0.0
K09947	0.0
K09946	2.0
K09941	0.0
K09940	6.0
K09943	0.0
K09942	1.0
K09949	0.0
K09948	0.0
K10851	4.0
K10850	1.0
K03666	8294.0
K03667	200.0
K03196	0.0
K03665	31448.0
K11275	0.0
K06012	26752.0
K00048	15826.0
K10857	0.0
K09773	466.0
K00043	1.0
K00042	13728.0
K00041	10201.0
K00040	10778.0
K00046	32753.0
K00733	0.0
K00044	0.0
K06011	0.0
K09012	0.0
K06016	2678.0
K06017	0.0
K06014	0.0
K06015	7086.0
K06019	155.0
K01075	0.0
K12221	0.0
K06444	0.0
K04632	0.0
K14977	489.0
K14974	0.0
K00958	1.0
K00951	35769.0
K00950	5119.0
K00952	199.0
K00955	2009.0
K00954	32111.0
K00957	1894.0
K00956	1712.0
K00590	2.0
K02777	2325.0
K02775	2203.0
K02774	8003.0
K02773	7951.0
K02771	61.0
K02770	17124.0
K02779	1072.0
K02778	0.0
K01606	0.0
K01607	23167.0
K01604	0.0
K01605	0.0
K01602	0.0
K01601	1.0
K03750	1618.0
K01609	25647.0
K02553	1.0
K02804	10970.0
K02551	3526.0
K02806	748.0
K02557	22798.0
K02800	1293.0
K05275	0.0
K02802	0.0
K13300	0.0
K02558	15.0
K02809	1.0
K02808	0.0
K03600	1.0
K03601	32030.0
K03602	31671.0
K03603	0.0
K03604	8770.0
K03605	1.0
K03606	2.0
K03607	0.0
K03608	17394.0
K03609	35184.0
K06078	0.0
K06079	1.0
K09710	31857.0
K09711	0.0
K09712	0.0
K06073	0.0
K06074	0.0
K06075	4.0
K06076	13.0
K06077	0.0
K06382	19765.0
K06383	16093.0
K06380	0.0
K06381	29878.0
K06386	5.0
K06387	21417.0
K06384	2212.0
K06385	22639.0
K06388	0.0
K06389	0.0
K12466	0.0
K12468	0.0
K07657	1.0
K07656	0.0
K07655	0.0
K07654	0.0
K07653	0.0
K07652	4868.0
K07651	2.0
K07650	659.0
K07659	1.0
K07658	29198.0
K11041	489.0
K11040	1.0
K11043	0.0
K11042	0.0
K11045	0.0
K11044	0.0
K11047	0.0
K11046	0.0
K11049	0.0
K11048	0.0
K07387	3313.0
K07386	3695.0
K06926	33088.0
K06927	205.0
K06924	0.0
K06925	32112.0
K06922	0.0
K06923	28287.0
K06920	57.0
K06921	7274.0
K06928	3634.0
K06929	1273.0
K07033	29071.0
K07032	454.0
K07031	7618.0
K07030	26092.0
K07037	4566.0
K07035	20603.0
K07034	1.0
K07039	0.0
K07038	1279.0
K10829	0.0
K00384	69460.0
K00385	3451.0
K00386	0.0
K00387	0.0
K00380	15.0
K00381	15.0
K00382	20635.0
K00383	204.0
K00389	2.0
K01387	0.0
K01385	0.0
K01389	0.0
K09158	1.0
K09159	1.0
K09156	0.0
K09157	28510.0
K09154	0.0
K09155	3898.0
K09152	0.0
K09153	8336.0
K09150	0.0
K09151	3.0
K05970	12271.0
K05714	0.0
K05715	0.0
K05710	0.0
K05711	0.0
K05712	0.0
K05713	0.0
K00560	23880.0
K00561	190.0
K00563	6541.0
K00564	1325.0
K00566	36809.0
K00567	29949.0
K00568	1.0
K00569	1.0
K05575	0.0
K01169	0.0
K01167	0.0
K01166	0.0
K05577	1.0
K01163	16881.0
K01161	0.0
K01160	0.0
K05578	0.0
K05579	0.0
K08092	4044.0
K08093	142.0
K08094	4629.0
K08095	0.0
K08096	0.0
K08097	2.0
K02254	0.0
K02255	0.0
K01743	0.0
K02251	1.0
K02061	0.0
K01741	0.0
K02060	0.0
K00114	0.0
K02122	34219.0
K02123	36344.0
K02120	37736.0
K02121	30368.0
K02124	37742.0
K03837	4.0
K03836	0.0
K03835	0.0
K03834	0.0
K03833	3428.0
K03832	3329.0
K03831	1.0
K03830	13776.0
K00443	0.0
K03839	3335.0
K02067	2.0
K10189	17934.0
K13038	36138.0
K13787	1206.0
K13788	1.0
K13789	79154.0
K10188	20774.0
K12255	0.0
K12254	0.0
K12257	23903.0
K12256	0.0
K12251	3496.0
K12250	0.0
K12253	0.0
K12252	0.0
K13252	362.0
K13256	193.0
K13255	0.0
K12079	0.0
K12078	0.0
K12071	0.0
K12070	0.0
K12073	0.0
K12072	0.0
K09912	0.0
K06236	0.0
K06237	0.0
K05519	0.0
K09914	0.0
K11788	0.0
K11782	0.0
K11780	0.0
K11781	0.0
K11787	0.0
K11784	0.0
K11530	0.0
K12787	0.0
K12786	0.0
K12785	0.0
K12784	0.0
K06718	0.0
K09969	0.0
K09968	2.0
K09967	7409.0
K09966	1.0
K09965	0.0
K09964	0.0
K09963	5268.0
K09962	2.0
K09961	0.0
K09960	0.0
K11527	12.0
K11524	0.0
K11525	0.0
K11250	1.0
K11253	0.0
K11258	0.0
K11528	0.0
K00713	0.0
K00712	14.0
K10780	0.0
K10783	19.0
K10125	0.0
K10124	0.0
K10126	0.0
K10121	7.0
K10123	0.0
K10122	7.0
K04652	9865.0
K04653	8047.0
K04651	16650.0
K04656	8053.0
K04654	8053.0
K04655	8993.0
K00973	26790.0
K00972	1663.0
K00971	15563.0
K00970	3325.0
K00975	71996.0
K00974	89293.0
K00979	6632.0
K00978	2086.0
K14954	0.0
K14955	0.0
K14956	0.0
K06178	13941.0
K01596	3386.0
K01597	198.0
K01594	0.0
K01595	4.0
K01592	0.0
K01593	0.0
K01590	0.0
K01591	31948.0
K01598	192.0
K01599	62513.0
K02711	0.0
K02710	0.0
K02713	0.0
K02712	0.0
K02714	0.0
K02717	0.0
K02716	0.0
K02719	0.0
K02718	0.0
K03449	6774.0
K03446	3505.0
K03444	0.0
K03445	0.0
K03442	29687.0
K01620	18778.0
K01621	3561.0
K01622	0.0
K01623	8844.0
K01624	70083.0
K01625	63715.0
K01626	19552.0
K01627	3326.0
K01628	30330.0
K01629	6841.0
K05299	1.0
K02829	1.0
K02828	1.0
K02827	1.0
K02826	1.0
K02825	1967.0
K02824	25746.0
K02823	31943.0
K02822	12173.0
K03198	0.0
K03199	0.0
K03668	0.0
K03669	0.0
K03190	7349.0
K03191	7.0
K03660	33987.0
K03194	0.0
K03195	0.0
K03664	32109.0
K03197	0.0
K09772	28686.0
K06013	17.0
K09770	1054.0
K09771	2.0
K09776	5.0
K09777	24294.0
K09774	1.0
K09775	17772.0
K09778	2829.0
K09779	26908.0
K06269	0.0
K06323	0.0
K11624	0.0
K02991	0.0
K02990	29289.0
K02624	0.0
K02240	286.0
K08282	1.0
K12440	0.0
K12441	0.0
K12442	0.0
K12443	0.0
K12444	0.0
K12445	0.0
K12449	0.0
K02247	0.0
K07637	0.0
K07636	32024.0
K07639	0.0
K07638	1.0
K11069	19045.0
K11068	25714.0
K11063	0.0
K11062	0.0
K11061	0.0
K11060	0.0
K11066	1.0
K11065	3526.0
K06900	0.0
K06901	33353.0
K06902	7193.0
K06903	1088.0
K06904	3402.0
K06905	3872.0
K06906	2902.0
K06907	4270.0
K06908	3874.0
K06909	6.0
K10821	0.0
K05905	12.0
K05904	0.0
K05906	0.0
K05900	0.0
K05903	1.0
K01406	0.0
K05909	0.0
K05908	0.0
K00368	0.0
K00369	1.0
K00366	3191.0
K00367	0.0
K00364	196.0
K00365	0.0
K00362	3.0
K00363	2.0
K00360	0.0
```
