## Extended Data File 1 for "Diet induces reproducible alterations in the mouse and human gut microbiome": SRS3589191_SRR7584313.picrust_nol

```
# Constructed from biom file
#OTU ID	SRR7584313
K01365	0.0
K01364	0.0
K01361	0.0
K01360	0.0
K01362	133.0
K02249	0.0
K05841	0.0
K05844	0.0
K05845	7.0
K05846	30.0
K05847	41.0
K00508	0.0
K00500	0.0
K00507	0.0
K00504	0.0
K00505	0.0
K12521	0.0
K01101	248.0
K01103	1.0
K12520	0.0
K01104	1703.0
K05592	161.0
K05593	20.0
K05590	0.0
K05591	0.0
K05596	0.0
K05597	0.0
K05594	0.0
K05595	143.0
K05599	0.0
K11964	0.0
K11962	0.0
K14540	611.0
K12529	0.0
K12528	0.0
K06353	0.0
K02456	6.0
K02457	0.0
K02454	6.0
K02455	0.0
K02452	0.0
K02453	0.0
K02450	0.0
K02103	371.0
K08138	60.0
K02108	795.0
K02109	561.0
K02458	0.0
K02459	0.0
K08137	0.0
K03851	0.0
K03850	0.0
K03852	0.0
K03855	2.0
K03856	466.0
K13018	0.0
K13019	11.0
K13010	0.0
K13011	0.0
K13012	23.0
K13013	0.0
K13014	0.0
K13015	1.0
K13016	12.0
K13017	0.0
K08566	0.0
K08567	7.0
K13274	0.0
K13275	0.0
K13276	0.0
K13277	0.0
K03275	0.0
K03274	8.0
K03277	0.0
K03276	0.0
K03271	46.0
K03270	118.0
K03273	29.0
K03272	40.0
K03279	0.0
K03278	0.0
K11022	0.0
K12277	0.0
K12276	0.0
K12270	1.0
K11058	0.0
K12279	0.0
K12278	0.0
K07557	0.0
K07550	0.0
K07552	29.0
K06319	0.0
K09909	0.0
K09908	0.0
K12051	0.0
K12050	0.0
K12057	0.0
K12056	0.0
K06221	0.0
K09900	0.0
K09903	699.0
K09902	0.0
K09904	0.0
K09907	0.0
K09906	0.0
K11501	0.0
K03234	0.0
K00773	698.0
K00772	11.0
K00777	0.0
K00776	0.0
K06313	1.0
K06315	0.0
K05574	0.0
K10201	52.0
K07176	0.0
K07177	0.0
K07174	0.0
K07175	286.0
K07172	248.0
K07173	652.0
K07170	103.0
K07171	1137.0
K07178	0.0
K07179	0.0
K00195	0.0
K00194	181.0
K00197	181.0
K00196	0.0
K00191	0.0
K00190	0.0
K00193	0.0
K00192	0.0
K00198	366.0
K06405	602.0
K10109	28.0
K10108	95.0
K10107	0.0
K01828	0.0
K01829	0.0
K01826	0.0
K01825	0.0
K01822	1.0
K01823	12.0
K01820	1.0
K01821	0.0
K00999	0.0
K00998	648.0
K00995	1007.0
K00997	39.0
K00996	17.0
K00991	756.0
K00990	2.0
K00992	0.0
K11028	0.0
K02622	101.0
K02625	0.0
K03564	294.0
K13489	0.0
K13488	0.0
K13483	0.0
K13482	0.0
K13481	0.0
K13480	0.0
K13487	0.0
K13486	0.0
K14680	0.0
K14681	0.0
K14682	0.0
K08358	0.0
K08357	0.0
K08356	0.0
K08355	0.0
K03469	925.0
K03462	0.0
K03464	0.0
K03465	27.0
K03466	681.0
K01648	0.0
K01649	671.0
K01643	47.0
K01640	1.0
K01641	0.0
K01646	12.0
K01647	1208.0
K01644	49.0
K02597	0.0
K02626	5.0
K02595	0.0
K02594	2.0
K02593	0.0
K02592	1.0
K02591	8.0
K02590	7.0
K02598	194.0
K02849	2.0
K14061	0.0
K14062	0.0
K14063	0.0
K14064	0.0
K14065	0.0
K14067	0.0
K02841	2.0
K02840	0.0
K02843	27.0
K02844	0.0
K02847	0.0
K02846	0.0
K02102	89.0
K09758	44.0
K06039	0.0
K06034	0.0
K06036	0.0
K06037	0.0
K06032	0.0
K01581	9.0
K02702	0.0
K02659	0.0
K13490	0.0
K13491	0.0
K03644	62.0
K03645	0.0
K03646	2.0
K03647	10.0
K03640	32.0
K03641	2.0
K03642	31.0
K03643	2.0
K03648	731.0
K03649	4.0
K06694	0.0
K11814	0.0
K12428	0.0
K12429	0.0
K12422	0.0
K12423	0.0
K12420	0.0
K12421	0.0
K12426	0.0
K12427	0.0
K12424	0.0
K12425	0.0
K07349	0.0
K07348	0.0
K05380	0.0
K07345	0.0
K07344	0.0
K07347	0.0
K07346	0.0
K07341	5.0
K07340	0.0
K07343	19.0
K07342	0.0
K06968	0.0
K06969	961.0
K06962	2.0
K06963	0.0
K06960	610.0
K06961	0.0
K06966	210.0
K06967	611.0
K06964	0.0
K06965	0.0
K08995	0.0
K08994	0.0
K08997	0.0
K08996	0.0
K08990	0.0
K08993	0.0
K08992	0.0
K08999	84.0
K08998	674.0
K08344	0.0
K08345	0.0
K08346	0.0
K14940	0.0
K02724	0.0
K08349	0.0
K11815	0.0
K05929	0.0
K05928	0.0
K05927	0.0
K05924	0.0
K05922	0.0
K05921	0.0
K00349	86.0
K00698	0.0
K00340	81.0
K00341	77.0
K00690	52.0
K00343	81.0
K00344	1.0
K00697	29.0
K00346	86.0
K00347	86.0
K09116	52.0
K09117	647.0
K05337	51.0
K09118	1.0
K09119	0.0
K02106	1.0
K05823	1.0
K05820	0.0
K05826	0.0
K05827	0.0
K02100	0.0
K02101	0.0
K00524	0.0
K00525	269.0
K00526	77.0
K00527	887.0
K00520	0.0
K00522	0.0
K00523	0.0
K02451	0.0
K00528	621.0
K00529	0.0
K00025	0.0
K14215	0.0
K14213	0.0
K03453	627.0
K00796	640.0
K05339	0.0
K00027	612.0
K00794	357.0
K00793	358.0
K01347	0.0
K01346	0.0
K01344	0.0
K01343	0.0
K00791	783.0
K01340	0.0
K00790	902.0
K02694	0.0
K02696	0.0
K02697	0.0
K02690	0.0
K02691	0.0
K02692	0.0
K02693	0.0
K02698	0.0
K02699	0.0
K00836	0.0
K00837	123.0
K00835	0.0
K00832	10.0
K00833	386.0
K00830	0.0
K00831	691.0
K00839	4.0
K04335	0.0
K04334	0.0
K01120	0.0
K01126	685.0
K04333	0.0
K01129	709.0
K01128	1.0
K04339	0.0
K04338	0.0
K02470	1287.0
K02471	9.0
K02472	67.0
K02473	0.0
K02474	59.0
K02475	0.0
K02476	0.0
K02477	178.0
K02478	0.0
K02479	0.0
K09019	0.0
K01267	585.0
K13074	0.0
K13075	0.0
K11441	0.0
K14055	0.0
K13299	0.0
K13292	731.0
K14057	0.0
K14056	0.0
K02856	58.0
K02585	5.0
K12211	0.0
K12210	0.0
K12213	0.0
K12212	0.0
K12215	0.0
K02854	0.0
K12217	0.0
K12216	0.0
K12219	0.0
K12218	0.0
K02855	2.0
K08692	0.0
K08693	0.0
K08690	0.0
K08691	0.0
K08696	0.0
K08697	0.0
K11748	0.0
K11749	696.0
K11746	0.0
K11747	0.0
K11744	0.0
K11745	0.0
K11742	0.0
K11743	3.0
K11740	0.0
K11741	43.0
K13920	3.0
K13921	1.0
K13922	105.0
K13923	0.0
K13924	0.0
K13925	0.0
K13926	0.0
K13927	34.0
K13928	0.0
K13929	0.0
K09923	0.0
K09922	56.0
K06201	492.0
K06200	413.0
K06207	696.0
K06206	209.0
K06205	0.0
K09924	2.0
K09929	0.0
K06208	0.0
K00759	378.0
K00758	0.0
K00752	1.0
K00757	570.0
K00756	165.0
K00754	1156.0
K06001	83.0
K05557	0.0
K09766	8.0
K05554	0.0
K07475	0.0
K07150	133.0
K07151	0.0
K07152	0.0
K07153	0.0
K07154	274.0
K07155	0.0
K07156	0.0
K07157	0.0
K07406	312.0
K07407	1084.0
K07404	285.0
K07405	87.0
K07402	709.0
K07403	6.0
K07400	0.0
K07401	0.0
K01808	750.0
K01809	253.0
K01800	0.0
K01801	0.0
K01802	190.0
K01803	722.0
K01804	594.0
K01805	69.0
K01807	64.0
K09718	0.0
K14668	0.0
K14669	0.0
K14666	0.0
K14667	0.0
K01664	64.0
K01665	147.0
K01666	89.0
K01667	45.0
K01660	0.0
K01661	74.0
K01662	803.0
K01663	0.0
K01668	4.0
K01669	0.0
K02863	699.0
K02862	0.0
K02860	688.0
K02867	699.0
K02866	0.0
K02864	454.0
K02869	0.0
K05362	0.0
K05365	0.0
K03402	680.0
K03403	0.0
K03400	0.0
K03406	611.0
K03407	31.0
K03404	0.0
K03405	0.0
K03408	35.0
K03409	2.0
K02315	1269.0
K02314	753.0
K02317	0.0
K02316	703.0
K02313	699.0
K02312	240.0
K02319	0.0
K12405	0.0
K12152	0.0
K12151	0.0
K07091	2.0
K07090	737.0
K07093	0.0
K07092	0.0
K07095	1434.0
K07094	0.0
K07097	0.0
K07096	0.0
K07099	110.0
K07098	1561.0
K11175	675.0
K11174	0.0
K11177	0.0
K11176	0.0
K11173	0.0
K11179	0.0
K11178	0.0
K00322	0.0
K00320	0.0
K00321	0.0
K00326	0.0
K00324	4.0
K00325	0.0
K00329	0.0
K05945	20.0
K05944	0.0
K05947	0.0
K05946	511.0
K06944	0.0
K06945	0.0
K06946	0.0
K06415	1.0
K06940	577.0
K06941	727.0
K06942	699.0
K06943	0.0
K10806	6.0
K10807	0.0
K10804	0.0
K10805	0.0
K06948	13.0
K06949	709.0
K06418	11.0
K09138	2.0
K09139	0.0
K09134	7.0
K09135	0.0
K09136	0.0
K09137	6.0
K09130	0.0
K09131	0.0
K09132	30.0
K09133	2.0
K05808	688.0
K05809	0.0
K05804	8.0
K05805	2.0
K05806	0.0
K05807	88.0
K05800	6.0
K05801	53.0
K05802	0.0
K05803	0.0
K01044	0.0
K01045	0.0
K01046	6.0
K02068	46.0
K04561	0.0
K01042	39.0
K05568	285.0
K05567	18.0
K14273	0.0
K14275	0.0
K14274	0.0
K02062	0.0
K05245	0.0
K05564	0.0
K01048	103.0
K02066	94.0
K01322	30.0
K01325	0.0
K02065	94.0
K01326	0.0
K05560	0.0
K02243	13.0
K08930	0.0
K02679	0.0
K02676	0.0
K02674	0.0
K02675	0.0
K02672	0.0
K02241	2.0
K02670	0.0
K02671	0.0
K00810	0.0
K00811	93.0
K00812	161.0
K00813	0.0
K00814	0.0
K00817	727.0
K00818	63.0
K00819	13.0
K02530	9.0
K02245	13.0
K02244	0.0
K01499	0.0
K01498	0.0
K01493	704.0
K01492	21.0
K01491	1438.0
K01497	12.0
K01496	4.0
K01495	680.0
K01494	13.0
K02418	18.0
K02419	22.0
K14492	0.0
K02412	18.0
K02413	21.0
K02410	22.0
K02411	6.0
K02416	22.0
K02417	20.0
K02414	8.0
K02415	1.0
K00120	0.0
K00121	17.0
K00430	0.0
K13058	0.0
K13059	0.0
K13727	0.0
K13057	0.0
K13722	0.0
K13051	14.0
K13052	570.0
K00435	0.0
K12054	0.0
K03239	0.0
K03238	0.0
K03231	0.0
K03230	0.0
K03232	0.0
K12059	0.0
K03237	0.0
K03236	0.0
K12058	0.0
K12239	0.0
K12238	0.0
K12235	0.0
K12234	2.0
K13942	0.0
K13940	1034.0
K13941	0.0
K12097	0.0
K12096	0.0
K12095	0.0
K12094	0.0
K12093	0.0
K12092	0.0
K12091	0.0
K12090	0.0
K12099	0.0
K12098	0.0
K06356	0.0
K05992	0.0
K03540	0.0
K06331	12.0
K06330	89.0
K07138	632.0
K07139	703.0
K11811	0.0
K07132	36.0
K07133	1963.0
K07130	199.0
K07131	0.0
K07137	1274.0
K07134	0.0
K07135	0.0
K01860	0.0
K01866	699.0
K01867	698.0
K01865	4.0
K01868	712.0
K01869	699.0
K06140	0.0
K04766	0.0
K04767	9.0
K04764	24.0
K04762	88.0
K04763	858.0
K04760	2.0
K04761	88.0
K04768	0.0
K04769	770.0
K08313	3.0
K08312	0.0
K08311	0.0
K08310	0.0
K08317	0.0
K08316	346.0
K08315	0.0
K08314	9.0
K05149	0.0
K08319	0.0
K08318	0.0
K06339	0.0
K14648	0.0
K14392	50.0
K14393	0.0
K14645	0.0
K14647	0.0
K01689	903.0
K01686	208.0
K01687	1057.0
K01684	18.0
K01685	117.0
K01682	0.0
K01681	681.0
K05308	0.0
K02889	0.0
K02888	699.0
K02885	0.0
K02884	699.0
K02887	699.0
K02886	695.0
K02881	699.0
K02883	0.0
K13743	0.0
K02086	12.0
K02081	86.0
K02080	6.0
K02083	62.0
K02082	4.0
K13831	0.0
K03428	0.0
K03429	18.0
K03424	765.0
K03935	0.0
K03932	2.0
K03933	0.0
K03930	5.0
K03931	33.0
K02339	2.0
K02338	698.0
K02337	691.0
K02336	0.0
K02335	700.0
K02334	126.0
K02330	0.0
K03688	400.0
K03689	0.0
K03680	3.0
K03683	0.0
K03684	0.0
K03685	699.0
K03686	2144.0
K03687	457.0
K07301	660.0
K07300	0.0
K07303	0.0
K07302	0.0
K07305	0.0
K07304	14.0
K07307	26.0
K07306	0.0
K07309	0.0
K07308	0.0
K02617	0.0
K02610	0.0
K02963	699.0
K02612	0.0
K02961	447.0
K09686	1800.0
K09687	4416.0
K09684	13.0
K09685	7.0
K09682	0.0
K09683	0.0
K09680	69.0
K09681	0.0
K09688	0.0
K09689	0.0
K05962	0.0
K05961	0.0
K05967	2.0
K05966	1.0
K11159	0.0
K05964	0.0
K05968	0.0
K11152	0.0
K00309	0.0
K00658	35.0
K00304	0.0
K00305	0.0
K00654	0.0
K00655	1288.0
K00652	382.0
K00301	0.0
K00302	261.0
K00303	42.0
K10828	0.0
K06431	0.0
K06432	0.0
K06433	0.0
K06434	0.0
K06436	11.0
K06437	0.0
K10820	0.0
K06439	0.0
K10822	0.0
K10823	0.0
K10826	0.0
K09167	7.0
K06322	0.0
K14117	0.0
K14259	0.0
K14257	0.0
K01308	29.0
K01303	3.0
K01301	0.0
K01305	370.0
K01304	35.0
K02658	0.0
K00672	0.0
K02650	11.0
K02651	48.0
K02652	28.0
K02653	60.0
K02654	791.0
K05687	1.0
K02656	0.0
K05685	0.0
K00878	557.0
K00879	275.0
K00872	26.0
K00873	715.0
K00870	0.0
K00876	806.0
K00877	0.0
K00874	803.0
K00875	0.0
K04487	1223.0
K04486	749.0
K04485	683.0
K04484	0.0
K04483	0.0
K04482	0.0
K04480	0.0
K04488	619.0
K12049	0.0
K13693	0.0
K13706	0.0
K13694	60.0
K13695	0.0
K05977	0.0
K09516	33.0
K02434	740.0
K02435	728.0
K02436	2.0
K02437	152.0
K05350	47.0
K02431	371.0
K08100	0.0
K02433	742.0
K02438	1008.0
K02439	90.0
K03745	0.0
K03744	169.0
K03747	0.0
K03210	689.0
K03217	696.0
K03216	613.0
K03215	2.0
K03742	164.0
K03219	0.0
K03218	674.0
K03749	0.0
K03748	11.0
K02383	0.0
K06327	0.0
K06320	18.0
K07238	630.0
K09479	0.0
K09478	0.0
K09475	0.0
K09474	33.0
K09477	0.0
K09476	0.0
K09471	0.0
K09470	0.0
K09473	0.0
K09472	0.0
K07543	0.0
K06898	522.0
K13967	0.0
K13963	77.0
K07545	0.0
K00737	2.0
K05345	0.0
K11706	0.0
K11707	0.0
K11704	0.0
K11705	0.0
K11708	0.0
K11709	0.0
K05588	0.0
K07114	194.0
K07443	98.0
K07116	0.0
K07117	0.0
K07110	0.0
K07447	698.0
K07112	370.0
K07113	0.0
K07448	341.0
K07118	47.0
K07119	0.0
K10619	0.0
K10618	0.0
K10617	0.0
K10616	0.0
K01848	0.0
K01849	0.0
K01844	7.0
K01845	293.0
K01846	0.0
K01847	130.0
K01840	986.0
K01841	23.0
K01842	0.0
K01843	65.0
K06219	0.0
K10832	0.0
K05348	0.0
K14203	0.0
K08483	905.0
K08482	0.0
K08481	0.0
K08480	0.0
K08485	0.0
K08484	0.0
K00464	0.0
K00467	0.0
K00466	0.0
K00461	0.0
K00460	0.0
K00463	0.0
K00462	1.0
K04509	0.0
K00469	0.0
K00468	0.0
K08645	0.0
K04744	2.0
K01518	0.0
K01519	0.0
K04748	0.0
K04749	1.0
K01514	9.0
K01515	674.0
K01512	570.0
K01510	0.0
K14623	153.0
K14626	0.0
K14627	0.0
K14628	0.0
K14629	0.0
K03918	0.0
K03919	0.0
K12372	0.0
K12373	784.0
K12370	0.0
K12371	0.0
K02359	0.0
K02358	698.0
K02351	0.0
K02352	0.0
K02355	1151.0
K02357	695.0
K02356	710.0
K13574	2.0
K13573	0.0
K13572	0.0
K13571	0.0
K13570	0.0
K12112	0.0
K12113	0.0
K12110	0.0
K12111	12.0
K07329	0.0
K07328	0.0
K07323	2.0
K07322	119.0
K07321	487.0
K07320	2.0
K07327	0.0
K07326	0.0
K07325	0.0
K07324	0.0
K08163	0.0
K06180	2170.0
K06181	0.0
K06182	335.0
K06183	894.0
K06186	2.0
K06187	699.0
K06188	50.0
K06189	2.0
K08359	0.0
K07589	0.0
K07588	68.0
K07587	0.0
K07586	15.0
K07585	0.0
K07584	618.0
K07583	0.0
K07582	0.0
K07581	0.0
K07580	0.0
K11139	0.0
K05989	672.0
K05988	0.0
K05985	33.0
K05987	0.0
K05986	0.0
K10843	0.0
K08354	0.0
K10844	2.0
K10848	0.0
K00673	0.0
K00674	15.0
K00675	6.0
K00676	95.0
K00677	177.0
K06988	0.0
K06989	23.0
K08351	0.0
K06980	2.0
K06981	0.0
K06982	0.0
K08350	0.0
K06984	0.0
K06985	0.0
K06986	0.0
K06987	184.0
K02445	34.0
K02444	118.0
K00582	0.0
K00583	0.0
K00580	0.0
K02110	862.0
K00586	0.0
K00587	0.0
K00584	0.0
K08921	0.0
K02441	3.0
K00588	4.0
K08922	0.0
K02440	18.0
K00018	591.0
K08923	0.0
K02443	335.0
K00019	0.0
K02442	0.0
K08925	0.0
K08926	0.0
K08927	0.0
K03149	617.0
K06604	0.0
K00015	0.0
K01989	885.0
K00854	1313.0
K00855	0.0
K00856	2.0
K00857	352.0
K00850	2314.0
K00851	0.0
K00852	389.0
K00853	4.0
K00858	699.0
K00859	697.0
K01181	109.0
K01180	0.0
K01183	38.0
K01182	1368.0
K01185	110.0
K01184	0.0
K01187	1109.0
K01188	338.0
K02596	1.0
K13766	0.0
K13767	6.0
K13003	0.0
K13002	11.0
K13000	0.0
K02984	0.0
K02986	700.0
K02987	0.0
K02636	0.0
K02982	697.0
K02983	0.0
K02638	0.0
K02639	0.0
K02988	695.0
K08298	0.0
K08299	0.0
K03583	2.0
K03582	2.0
K03581	528.0
K03580	0.0
K03587	94.0
K03586	0.0
K03585	198.0
K03584	458.0
K03589	438.0
K03588	1462.0
K01725	0.0
K01724	0.0
K01727	3.0
K01726	91.0
K01721	0.0
K01720	0.0
K01722	0.0
K13008	0.0
K01729	0.0
K01728	24.0
K09530	0.0
K09539	0.0
K02188	607.0
K02189	343.0
K02182	1.0
K02183	0.0
K03769	39.0
K03768	721.0
K03767	8.0
K03765	0.0
K03764	0.0
K03763	675.0
K03762	0.0
K03761	0.0
K03760	2.0
K09457	375.0
K09456	0.0
K09459	19.0
K09458	710.0
K00602	1466.0
K13988	0.0
K13985	0.0
K09981	1.0
K09980	0.0
K09983	0.0
K09982	0.0
K09985	0.0
K09984	0.0
K09987	0.0
K09986	0.0
K09989	5.0
K09988	239.0
K12583	0.0
K12582	0.0
K12589	0.0
K11720	2.0
K09759	470.0
K10985	2.0
K10984	5.0
K07468	0.0
K07469	48.0
K07464	241.0
K07465	0.0
K07466	0.0
K07467	921.0
K07460	677.0
K07461	347.0
K07462	699.0
K07463	0.0
K10679	5.0
K10678	0.0
K10671	0.0
K10670	181.0
K10673	0.0
K10672	21.0
K10674	0.0
K10677	20.0
K10676	0.0
K08726	0.0
K08724	14.0
K08722	9.0
K08723	0.0
K08720	0.0
K08721	0.0
K08728	0.0
K10187	0.0
K00119	0.0
K00118	0.0
K00449	0.0
K00448	0.0
K00115	0.0
K00446	0.0
K00117	0.0
K00116	0.0
K00111	412.0
K00442	0.0
K00113	1.0
K00112	7.0
K01539	0.0
K01531	55.0
K04720	1182.0
K01533	706.0
K01534	2281.0
K01535	0.0
K01537	734.0
K14358	0.0
K14605	0.0
K14606	0.0
K00413	0.0
K10120	110.0
K05600	0.0
K05777	6.0
K03972	0.0
K03973	12.0
K03970	0.0
K03971	0.0
K03976	667.0
K03977	699.0
K03974	0.0
K03975	39.0
K03978	688.0
K03979	699.0
K13378	81.0
K02372	630.0
K02371	552.0
K02377	168.0
K02379	50.0
K03396	0.0
K03397	0.0
K03394	1228.0
K03395	0.0
K03392	0.0
K03393	0.0
K03390	56.0
K03391	0.0
K03399	1.0
K03027	0.0
K12136	0.0
K12137	0.0
K06610	0.0
K12138	0.0
K12139	0.0
K11444	0.0
K11440	0.0
K11443	0.0
K11442	0.0
K00612	0.0
K00613	0.0
K00610	666.0
K00611	561.0
K00616	664.0
K00617	0.0
K00614	0.0
K00615	1699.0
K00619	0.0
K10863	0.0
K07874	0.0
K06234	0.0
K10240	0.0
K10241	0.0
K10242	0.0
K10243	0.0
K04110	0.0
K04113	0.0
K04112	0.0
K04115	0.0
K04114	0.0
K04117	0.0
K04116	0.0
K04118	0.0
K05517	0.0
K07705	16.0
K07704	20.0
K07707	9.0
K07706	4.0
K07701	0.0
K07700	0.0
K07703	0.0
K07702	0.0
K07709	1.0
K07708	2.0
K01955	1207.0
K13042	0.0
K09934	0.0
K09935	96.0
K06216	0.0
K09937	2.0
K13745	0.0
K13746	0.0
K13747	661.0
K13740	0.0
K13741	0.0
K13742	0.0
K06211	2.0
K06212	284.0
K09933	0.0
K02618	0.0
K02619	84.0
K02968	458.0
K02966	0.0
K02967	699.0
K02616	0.0
K02965	699.0
K02962	0.0
K02611	0.0
K02613	0.0
K03569	1287.0
K03568	42.0
K03565	446.0
K06218	1.0
K03567	2.0
K03566	0.0
K03561	244.0
K03560	2.0
K03563	24.0
K03562	2.0
K06430	0.0
K01709	52.0
K01708	6.0
K01707	0.0
K01706	255.0
K01705	0.0
K01704	1763.0
K01703	1767.0
K01702	0.0
K14165	0.0
K14164	0.0
K14166	0.0
K14161	0.0
K14160	2.0
K14162	0.0
K05396	15.0
K03709	2.0
K03708	7.0
K08160	0.0
K03701	822.0
K03700	591.0
K03703	694.0
K03702	699.0
K03705	611.0
K03704	694.0
K03707	13.0
K03706	582.0
K06289	0.0
K06288	0.0
K06283	338.0
K06282	9.0
K06281	9.0
K06287	700.0
K06286	0.0
K06285	0.0
K06284	27.0
K08161	0.0
K07540	0.0
K06438	344.0
K06869	0.0
K06868	0.0
K06867	2.0
K06866	0.0
K06865	0.0
K06864	520.0
K06863	0.0
K06862	0.0
K06861	94.0
K06860	0.0
K12659	0.0
K12658	0.0
K07547	0.0
K07546	0.0
K15023	0.0
K15022	2.0
K15020	0.0
K15024	569.0
K08700	1.0
K08162	2.0
K07544	0.0
K00137	0.0
K00135	18.0
K00134	700.0
K00133	699.0
K00132	4.0
K00131	1.0
K00130	3.0
K00139	0.0
K00138	0.0
K00429	0.0
K00428	40.0
K00421	0.0
K00423	0.0
K00425	88.0
K00427	0.0
K00426	88.0
K14292	0.0
K14379	0.0
K14370	0.0
K14371	0.0
K14372	0.0
K14373	0.0
K14374	0.0
K14375	0.0
K09845	0.0
K14082	0.0
K14083	8.0
K14080	0.0
K14081	0.0
K14086	2.0
K14087	2.0
K14084	2.0
K14088	2.0
K14089	2.0
K01552	587.0
K01551	36.0
K01556	0.0
K01557	0.0
K01554	0.0
K01555	0.0
K04708	0.0
K03955	0.0
K13689	0.0
K13688	1.0
K13683	0.0
K13685	14.0
K13684	0.0
K13687	0.0
K13686	0.0
K14159	0.0
K02399	0.0
K02398	13.0
K02395	18.0
K02394	0.0
K02397	11.0
K02396	86.0
K02391	0.0
K02390	22.0
K02393	0.0
K02392	117.0
K13533	0.0
K13532	0.0
K13531	0.0
K13530	1.0
K01550	0.0
K05658	0.0
K14054	1.0
K02601	779.0
K02970	692.0
K05378	0.0
K12339	4.0
K14060	0.0
K11687	0.0
K11686	0.0
K11685	0.0
K11689	8.0
K11688	10.0
K08939	0.0
K03048	11.0
K03049	0.0
K13821	41.0
K13820	0.0
K03042	0.0
K03043	695.0
K03040	454.0
K03041	0.0
K03046	697.0
K03047	0.0
K03044	0.0
K03045	0.0
K00348	86.0
K09847	0.0
K00692	1.0
K00638	596.0
K00639	132.0
K00693	0.0
K00634	150.0
K00635	0.0
K00630	0.0
K00631	0.0
K00632	4.0
K00633	208.0
K00691	32.0
K00696	0.0
K00694	11.0
K00695	0.0
K10854	0.0
K07811	0.0
K07810	2.0
K07813	161.0
K07812	4.0
K07814	14.0
K07816	182.0
K00090	0.0
K00091	63.0
K00094	247.0
K00096	14.0
K00097	122.0
K00098	0.0
K00099	698.0
K10228	0.0
K10229	0.0
K12548	0.0
K10222	0.0
K10220	0.0
K10221	0.0
K10227	6.0
K05822	1.0
K01949	0.0
K01945	699.0
K01947	0.0
K01946	0.0
K01941	4.0
K01940	673.0
K06357	0.0
K07729	977.0
K07728	0.0
K07727	615.0
K07726	482.0
K07725	0.0
K07724	0.0
K07723	0.0
K07722	7.0
K07721	0.0
K07720	1822.0
K00899	7.0
K05824	0.0
K00891	1335.0
K00892	0.0
K00895	84.0
K00897	11.0
K08151	3.0
K08153	2.0
K08154	0.0
K02948	698.0
K02942	0.0
K02944	0.0
K05665	0.0
K02946	694.0
K13793	0.0
K06352	0.0
K01769	0.0
K01768	3.0
K01761	0.0
K01760	6.0
K01762	0.0
K09578	0.0
K01766	0.0
K08164	0.0
K02493	697.0
K08166	0.0
K08167	0.0
K02496	0.0
K02497	0.0
K02494	0.0
K02495	1330.0
K02498	0.0
K02499	21.0
K08168	0.0
K08169	31.0
K14415	6.0
K14414	0.0
K06881	700.0
K00436	0.0
K06332	0.0
K12815	0.0
K12810	0.0
K06885	64.0
K00437	0.0
K06335	0.0
K06334	499.0
K03547	670.0
K03546	661.0
K03545	1183.0
K03544	1252.0
K03543	88.0
K06888	16.0
K10941	0.0
K03549	24.0
K03548	0.0
K10940	0.0
K02236	5.0
K02237	589.0
K02234	0.0
K02232	611.0
K02233	629.0
K02230	46.0
K02231	712.0
K06359	0.0
K02238	878.0
K02239	0.0
K03723	687.0
K03722	15.0
K03721	0.0
K03720	0.0
K03727	0.0
K03726	0.0
K03725	0.0
K03724	9.0
K06358	0.0
K12673	0.0
K12679	0.0
K12678	0.0
K06410	36.0
K11898	0.0
K11899	0.0
K11896	0.0
K11897	0.0
K11894	0.0
K11895	0.0
K11892	0.0
K11893	0.0
K11890	0.0
K11891	0.0
K08762	0.0
K08764	0.0
K08765	0.0
K10418	0.0
K11325	0.0
K11326	0.0
K11327	0.0
K11328	0.0
K11329	0.0
K00151	0.0
K00150	0.0
K00153	0.0
K00400	0.0
K00407	0.0
K00406	0.0
K00405	0.0
K00404	0.0
K00158	0.0
K01342	0.0
K09388	0.0
K09386	0.0
K09384	245.0
K04094	34.0
K04095	130.0
K04096	704.0
K04097	0.0
K04090	0.0
K04091	0.0
K04092	0.0
K04093	0.0
K04098	0.0
K04099	0.0
K01578	0.0
K01579	498.0
K01574	0.0
K01575	2.0
K01576	0.0
K01577	0.0
K01571	598.0
K01572	743.0
K01573	59.0
K02009	56.0
K02008	1713.0
K02005	803.0
K02004	4653.0
K02007	168.0
K02006	2552.0
K02001	33.0
K02000	24.0
K02003	6116.0
K02002	28.0
K03065	0.0
K08952	0.0
K03060	594.0
K13809	0.0
K10948	0.0
K09607	0.0
K06125	0.0
K04337	0.0
K06120	9.0
K06121	0.0
K04336	0.0
K01127	0.0
K09703	244.0
K00004	0.0
K14699	0.0
K09702	61.0
K14698	0.0
K05311	6.0
K13829	0.0
K10943	0.0
K07291	0.0
K07290	0.0
K10206	729.0
K10202	95.0
K10208	0.0
K10209	0.0
K01966	48.0
K01965	0.0
K01964	1.0
K01963	597.0
K01962	33.0
K01961	1475.0
K01960	135.0
K01969	0.0
K01968	0.0
K07749	11.0
K07748	0.0
K07741	8.0
K07740	0.0
K07743	0.0
K07742	373.0
K07745	0.0
K07744	0.0
K07746	0.0
K01299	15.0
K01295	30.0
K01297	46.0
K02922	0.0
K05603	0.0
K02921	0.0
K02926	699.0
K05607	0.0
K02924	0.0
K05605	0.0
K02928	0.0
K02929	0.0
K00216	0.0
K00217	0.0
K00214	0.0
K00215	766.0
K00213	0.0
K00210	0.0
K00211	0.0
K00218	0.0
K00219	4.0
K01035	0.0
K01034	5.0
K04517	614.0
K01740	1447.0
K01031	0.0
K01746	9.0
K01745	97.0
K01744	153.0
K01749	290.0
K01039	7.0
K04518	62.0
K09591	0.0
K14129	0.0
K14128	0.0
K14121	0.0
K14120	0.0
K14123	0.0
K14122	0.0
K14125	0.0
K14124	0.0
K14127	0.0
K14126	0.0
K03521	282.0
K03520	0.0
K03523	752.0
K03522	283.0
K03525	687.0
K03524	878.0
K03527	711.0
K03526	454.0
K03529	605.0
K03528	0.0
K06338	0.0
K02217	172.0
K03299	60.0
K03298	2.0
K13472	0.0
K03293	2.0
K03292	1293.0
K03291	0.0
K03290	0.0
K03297	4.0
K03296	403.0
K03295	39.0
K03294	346.0
K13009	0.0
K12690	0.0
K09743	0.0
K06022	0.0
K07190	0.0
K06021	0.0
K07192	55.0
K06020	2.0
K06027	0.0
K06026	0.0
K09744	0.0
K07991	0.0
K08749	0.0
K09835	0.0
K09834	0.0
K10439	2204.0
K06351	0.0
K09833	0.0
K10925	0.0
K10924	0.0
K10927	0.0
K10926	0.0
K10923	0.0
K10922	0.0
K09629	0.0
K10697	0.0
K00179	270.0
K00172	35.0
K00171	27.0
K00170	28.0
K00177	212.0
K00176	172.0
K00175	368.0
K00174	259.0
K13478	0.0
K14338	0.0
K14339	0.0
K14335	0.0
K14337	0.0
K14330	0.0
K14331	0.0
K14333	6.0
K08918	0.0
K13479	350.0
K04078	694.0
K04079	700.0
K04076	0.0
K04077	699.0
K04074	12.0
K04075	684.0
K04072	987.0
K04073	0.0
K04070	280.0
K04071	0.0
K14597	0.0
K13318	0.0
K08280	0.0
K13641	8.0
K13640	0.0
K13643	6.0
K13642	0.0
K02027	3404.0
K02026	4792.0
K02025	5209.0
K02024	0.0
K02023	27.0
K02022	41.0
K02021	0.0
K02020	446.0
K02029	1026.0
K02028	1100.0
K03886	0.0
K03887	0.0
K03884	0.0
K03885	73.0
K03881	0.0
K03888	0.0
K03889	0.0
K12998	0.0
K12999	0.0
K12992	225.0
K12993	0.0
K12990	22.0
K12991	0.0
K12996	241.0
K12997	2.0
K12994	0.0
K12995	7.0
K08979	0.0
K08978	340.0
K03088	5781.0
K03089	2.0
K03086	1051.0
K03087	0.0
K08971	0.0
K08970	0.0
K03082	1.0
K03080	0.0
K08974	76.0
K13868	0.0
K00918	30.0
K01553	0.0
K12214	0.0
K11646	0.0
K11645	0.0
K11641	0.0
K11640	0.0
K12736	0.0
K12733	0.0
K07507	126.0
K07506	0.0
K07505	2.0
K07504	5.0
K07503	0.0
K07502	255.0
K07501	0.0
K07500	0.0
K07509	0.0
K07508	0.0
K11422	0.0
K08698	0.0
K10773	736.0
K10774	0.0
K14286	0.0
K10778	2.0
K14287	0.0
K00140	11.0
K05501	2.0
K01903	56.0
K01902	60.0
K01905	238.0
K01904	0.0
K01907	0.0
K01906	0.0
K01909	0.0
K01908	0.0
K14534	19.0
K00147	668.0
K07767	0.0
K07769	0.0
K07768	0.0
K06203	0.0
K06202	2.0
K09921	0.0
K09920	0.0
K09927	2.0
K09024	0.0
K09022	8.0
K09023	0.0
K09020	0.0
K09021	0.0
K02908	0.0
K02909	699.0
K08218	194.0
K08219	0.0
K02904	460.0
K02906	699.0
K02907	696.0
K02902	646.0
K00230	4.0
K00231	26.0
K00232	0.0
K08976	0.0
K00234	0.0
K00239	569.0
K06209	290.0
K09928	0.0
K01015	0.0
K01014	0.0
K01012	1148.0
K01011	19.0
K01010	0.0
K08920	0.0
K14103	0.0
K14102	0.0
K14101	0.0
K14100	0.0
K14105	0.0
K14104	0.0
K14109	0.0
K14108	0.0
K06401	0.0
K00893	0.0
K13402	0.0
K12858	0.0
K03503	11.0
K03502	606.0
K03501	457.0
K03500	615.0
K08924	0.0
K02278	191.0
K02279	27.0
K12977	0.0
K02276	0.0
K02277	0.0
K02274	0.0
K02275	0.0
K13450	0.0
K13451	0.0
K13452	0.0
K13454	0.0
K13455	0.0
K12509	0.0
K12508	0.0
K12507	6.0
K12506	14.0
K12500	0.0
K12503	0.0
K05926	0.0
K09728	0.0
K14587	0.0
K06597	0.0
K06596	0.0
K06595	0.0
K06599	0.0
K06598	0.0
K07978	0.0
K07979	1324.0
K07976	0.0
K14585	0.0
K10907	210.0
K10906	0.0
K10901	0.0
K10909	0.0
K10908	0.0
K09819	0.0
K09818	0.0
K09817	452.0
K09816	448.0
K09815	448.0
K06374	213.0
K06373	143.0
K09812	701.0
K09811	709.0
K09810	90.0
K09724	0.0
K14582	0.0
K09721	0.0
K04058	0.0
K04059	0.0
K04050	0.0
K04051	0.0
K04052	0.0
K04053	0.0
K04054	0.0
K04055	0.0
K04056	0.0
K04057	0.0
K01047	0.0
K08975	0.0
K10015	0.0
K10014	0.0
K10017	0.0
K10016	0.0
K10011	0.0
K10010	185.0
K10013	0.0
K10012	231.0
K10019	0.0
K10018	0.0
K13665	0.0
K13664	0.0
K13663	0.0
K13662	0.0
K13661	0.0
K13660	0.0
K13669	0.0
K13668	0.0
K07641	0.0
K01466	26.0
K13590	0.0
K01464	464.0
K01465	752.0
K01462	1303.0
K01463	20.0
K01460	0.0
K01461	0.0
K13599	0.0
K13598	0.0
K01468	63.0
K01469	0.0
K09251	1.0
K09252	0.0
K02041	10.0
K02040	766.0
K02043	0.0
K02045	99.0
K02044	10.0
K02047	57.0
K02046	99.0
K02049	1132.0
K02048	99.0
K05549	0.0
K05548	0.0
K06046	0.0
K03319	2.0
K03316	0.0
K03317	6.0
K03314	0.0
K03315	172.0
K03312	165.0
K03313	54.0
K03310	2102.0
K03311	188.0
K12052	0.0
K02945	954.0
K06162	8.0
K06163	7.0
K06160	0.0
K06161	0.0
K06166	1.0
K00359	54.0
K06164	7.0
K06165	7.0
K06168	678.0
K06169	0.0
K13020	5.0
K07158	0.0
K07159	0.0
K04835	0.0
K11621	0.0
K11991	0.0
K11622	0.0
K11996	44.0
K11627	0.0
K11626	0.0
K11629	0.0
K11628	0.0
K07561	0.0
K07560	696.0
K07563	0.0
K07562	0.0
K07565	0.0
K07564	0.0
K07567	739.0
K07566	454.0
K07569	0.0
K07568	537.0
K09925	0.0
K11199	0.0
K11198	0.0
K11192	0.0
K11191	0.0
K11196	0.0
K11195	0.0
K11194	0.0
K02492	250.0
K10713	0.0
K10710	23.0
K10711	48.0
K10716	0.0
K02490	0.0
K10714	0.0
K10715	0.0
K01929	712.0
K01928	711.0
K01923	705.0
K01922	1.0
K01921	708.0
K01920	0.0
K01926	418.0
K01925	703.0
K01924	699.0
K07789	0.0
K07788	0.0
K07785	0.0
K07784	0.0
K07787	17.0
K07786	0.0
K07781	0.0
K07783	33.0
K07782	0.0
K05835	0.0
K06355	0.0
K14661	0.0
K09844	0.0
K00782	53.0
K00783	699.0
K00784	921.0
K00785	0.0
K00786	239.0
K00039	0.0
K00036	68.0
K00037	0.0
K00034	13.0
K00035	0.0
K00032	0.0
K00033	70.0
K00030	24.0
K00031	656.0
K01259	8.0
K01258	603.0
K01255	6.0
K01256	17.0
K01251	44.0
K01250	23.0
K01253	0.0
K01252	0.0
K09008	0.0
K09009	0.0
K09000	0.0
K09001	19.0
K09002	58.0
K09003	0.0
K09004	3.0
K09005	0.0
K09006	0.0
K09007	8.0
K09846	0.0
K08234	544.0
K00258	0.0
K00259	82.0
K00252	0.0
K00253	0.0
K00256	0.0
K00257	93.0
K00254	0.0
K00255	0.0
K01079	85.0
K01078	0.0
K01071	0.0
K01070	0.0
K01073	1.0
K01077	99.0
K01076	1.0
K14472	0.0
K14471	0.0
K14470	0.0
K14475	1.0
K09841	0.0
K02788	9.0
K02782	0.0
K02783	6.0
K02781	7.0
K02786	17.0
K02787	0.0
K02784	0.0
K01060	1.0
K01787	105.0
K01786	463.0
K01785	868.0
K01784	951.0
K01783	739.0
K01782	0.0
K01781	1.0
K01780	0.0
K01789	0.0
K01788	486.0
K02526	30.0
K02527	88.0
K02525	0.0
K02250	0.0
K02523	88.0
K02520	699.0
K02521	0.0
K02258	0.0
K02259	0.0
K02528	701.0
K02529	2977.0
K03781	61.0
K03780	348.0
K03783	577.0
K03782	0.0
K03785	591.0
K03784	224.0
K03787	95.0
K03786	118.0
K03789	329.0
K03788	0.0
K10700	0.0
K00342	81.0
K03124	0.0
K03120	0.0
K12527	346.0
K12526	0.0
K12525	0.0
K12524	144.0
K12523	0.0
K12522	0.0
K09789	59.0
K09788	12.0
K09787	608.0
K09786	1.0
K09785	0.0
K09781	0.0
K09780	0.0
K10961	0.0
K10960	0.0
K10963	0.0
K10962	0.0
K10965	0.0
K10964	0.0
K10966	0.0
K09879	0.0
K06318	0.0
K06311	0.0
K06310	176.0
K06312	0.0
K06314	0.0
K06317	8.0
K11389	0.0
K11386	0.0
K11387	0.0
K11384	0.0
K11385	0.0
K11382	0.0
K11383	0.0
K11381	35.0
K11949	0.0
K10380	0.0
K04032	3.0
K04033	0.0
K04030	8.0
K04031	500.0
K04036	0.0
K04037	0.0
K04034	5.0
K04035	6.0
K04038	0.0
K04039	0.0
K07046	1.0
K07047	56.0
K07044	0.0
K07045	164.0
K07042	613.0
K07043	617.0
K07040	609.0
K07041	0.0
K07048	9.0
K07049	0.0
K08664	0.0
K02584	0.0
K10039	78.0
K10038	0.0
K10037	0.0
K10036	23.0
K04788	0.0
K04789	0.0
K04784	238.0
K04785	0.0
K04786	0.0
K04787	0.0
K04780	0.0
K04781	1.0
K04782	0.0
K04783	0.0
K13601	0.0
K13603	0.0
K13602	0.0
K13605	0.0
K13604	0.0
K13607	1.0
K02404	8.0
K05783	0.0
K05782	0.0
K05781	7.0
K05780	7.0
K05787	0.0
K05786	2.0
K05785	37.0
K05784	0.0
K05789	0.0
K05788	2.0
K01442	502.0
K01443	967.0
K01444	19.0
K01446	0.0
K01447	288.0
K01448	1321.0
K01449	499.0
K14803	0.0
K02069	55.0
K05569	12.0
K08008	0.0
K02063	0.0
K05566	15.0
K05565	0.0
K05563	0.0
K05562	0.0
K05561	0.0
K02064	0.0
K03338	16.0
K03339	0.0
K03330	0.0
K03331	0.0
K03332	2.0
K03333	0.0
K03335	10.0
K03336	10.0
K03337	14.0
K12956	0.0
K12957	0.0
K12954	0.0
K12955	0.0
K12952	0.0
K12953	0.0
K12950	0.0
K12951	0.0
K14733	0.0
K00109	0.0
K06148	1041.0
K06149	0.0
K06144	0.0
K06145	0.0
K06146	0.0
K06147	6646.0
K06141	0.0
K06142	300.0
K06143	10.0
K11945	0.0
K08948	0.0
K08949	0.0
K00071	0.0
K14664	0.0
K13810	0.0
K14665	2.0
K03058	0.0
K11609	0.0
K11608	0.0
K14660	0.0
K11603	0.0
K11602	0.0
K11601	0.0
K11600	0.0
K11607	0.0
K11606	0.0
K11605	0.0
K11604	0.0
K10558	0.0
K10559	96.0
K10550	3.0
K10551	3.0
K10552	0.0
K10553	0.0
K10554	0.0
K10555	26.0
K10556	9.0
K10557	0.0
K03051	0.0
K03050	0.0
K07549	0.0
K07548	0.0
K07239	46.0
K07235	0.0
K07234	0.0
K07237	0.0
K07236	0.0
K07231	0.0
K07230	0.0
K07233	0.0
K07232	0.0
K02467	0.0
K05306	71.0
K05305	352.0
K05304	6.0
K05303	0.0
K05301	0.0
K02565	0.0
K08644	0.0
K08646	0.0
K08641	81.0
K08643	0.0
K08642	0.0
K12146	0.0
K00010	31.0
K00011	0.0
K00012	768.0
K00013	664.0
K00014	971.0
K00016	647.0
K09065	0.0
K08252	0.0
K08253	0.0
K08256	0.0
K08255	0.0
K08258	0.0
K08259	0.0
K00274	7.0
K00275	46.0
K00276	0.0
K00270	0.0
K00271	0.0
K00272	0.0
K00273	0.0
K00278	630.0
K00279	0.0
K12675	0.0
K01277	86.0
K01274	24.0
K01273	210.0
K01271	66.0
K01270	528.0
K01278	183.0
K00906	0.0
K00904	0.0
K00903	2.0
K00901	377.0
K13785	0.0
K00908	0.0
K11149	0.0
K01053	0.0
K01051	93.0
K01057	56.0
K01056	695.0
K01055	0.0
K01054	0.0
K01058	5.0
K02500	668.0
K02501	668.0
K02502	606.0
K02503	699.0
K02504	0.0
K02505	0.0
K02506	0.0
K02507	6.0
K02508	0.0
K02509	2.0
K00291	0.0
K13410	0.0
K13148	0.0
K13419	0.0
K05825	0.0
K03106	699.0
K03105	0.0
K03101	783.0
K03100	2136.0
K12541	0.0
K12540	0.0
K12543	0.0
K12542	0.0
K12545	0.0
K12544	0.0
K12547	0.0
K12546	0.0
K12549	0.0
K06080	0.0
K11018	0.0
K11019	0.0
K11016	0.0
K11017	0.0
K11014	0.0
K11015	0.0
K11012	0.0
K11013	0.0
K11010	0.0
K11011	0.0
K06333	544.0
K06880	0.0
K06883	6.0
K06882	0.0
K09857	0.0
K06884	0.0
K06887	0.0
K06886	2.0
K06889	1087.0
K10942	0.0
K09859	0.0
K09858	2.0
K10947	1007.0
K10946	0.0
K10945	0.0
K10944	0.0
K13284	0.0
K00483	3.0
K00481	0.0
K00480	0.0
K00486	0.0
K00485	0.0
K00484	0.0
K09901	0.0
K10929	0.0
K07684	4.0
K07685	0.0
K07686	0.0
K07687	0.0
K07681	0.0
K07688	0.0
K07689	0.0
K10928	0.0
K04018	0.0
K04019	3.0
K04014	0.0
K04015	4.0
K04016	0.0
K04017	0.0
K04013	0.0
K07060	0.0
K07061	0.0
K07062	65.0
K07063	0.0
K07064	0.0
K07065	0.0
K07066	3.0
K07067	0.0
K07068	6.0
K07069	5.0
K01121	0.0
K13629	0.0
K13628	2.0
K13623	0.0
K13622	0.0
K13620	0.0
K13626	14.0
K08586	0.0
K08587	0.0
K01428	50.0
K01429	3.0
K01422	60.0
K01423	5.0
K01420	384.0
K01421	1147.0
K01426	15.0
K01427	0.0
K01424	335.0
K01425	78.0
K08068	0.0
K07538	0.0
K13086	0.0
K13085	0.0
K07287	2.0
K07824	0.0
K07682	0.0
K02722	0.0
K12978	0.0
K12979	0.0
K12972	0.0
K12973	0.0
K12974	0.0
K12975	0.0
K12976	0.0
K07821	0.0
K07683	0.0
K14750	0.0
K14751	0.0
K14953	0.0
K12288	0.0
K12289	0.0
K12282	0.0
K12283	0.0
K12280	0.0
K12281	0.0
K12286	0.0
K12287	0.0
K12284	0.0
K12285	0.0
K11957	0.0
K11956	0.0
K11955	0.0
K11954	0.0
K11953	0.0
K11952	0.0
K11951	0.0
K11950	0.0
K11959	0.0
K11958	0.0
K13889	57.0
K13888	0.0
K11963	0.0
K07217	13.0
K07216	347.0
K07215	0.0
K07214	105.0
K07213	43.0
K07212	0.0
K07219	97.0
K07218	0.0
K12150	0.0
K08689	0.0
K08688	0.0
K00402	0.0
K00401	0.0
K11994	0.0
K00152	0.0
K01043	0.0
K00154	0.0
K00157	0.0
K00156	17.0
K10533	0.0
K10530	0.0
K10531	0.0
K10536	68.0
K10537	5.0
K10535	0.0
K10538	0.0
K10539	5.0
K00073	12.0
K13934	0.0
K00076	133.0
K00077	645.0
K00074	352.0
K00075	699.0
K00078	0.0
K00079	0.0
K02290	0.0
K02563	699.0
K02292	0.0
K08966	0.0
K02294	0.0
K08278	0.0
K08279	0.0
K08274	0.0
K08275	0.0
K08276	0.0
K08277	0.0
K00298	1.0
K00299	0.0
K00296	0.0
K00297	591.0
K00294	5.0
K00292	0.0
K00293	0.0
K00290	663.0
K07757	0.0
K12089	0.0
K01210	0.0
K01213	0.0
K01212	454.0
K01215	0.0
K01214	0.0
K01217	0.0
K01216	5.0
K01219	0.0
K01218	51.0
K02749	0.0
K02746	16.0
K02747	10.0
K02744	35.0
K02745	8.0
K02742	0.0
K00924	1.0
K00925	710.0
K00926	695.0
K00927	693.0
K00928	1104.0
K00929	339.0
K12085	0.0
K02298	0.0
K02299	0.0
K02568	0.0
K02569	2.0
K02562	0.0
K02291	0.0
K02560	0.0
K02293	0.0
K02566	10.0
K02567	2.0
K02564	1072.0
K02297	0.0
K03169	1554.0
K03168	673.0
K03163	0.0
K03162	0.0
K03167	0.0
K03166	0.0
K11038	0.0
K11039	0.0
K11030	0.0
K11031	12.0
K11032	0.0
K11033	0.0
K11034	0.0
K11035	0.0
K11036	0.0
K11037	0.0
K02546	0.0
K07668	5.0
K07669	0.0
K07666	0.0
K07667	713.0
K07664	0.0
K07665	314.0
K07662	0.0
K07663	0.0
K07660	0.0
K07661	0.0
K03927	54.0
K07008	0.0
K07009	219.0
K07002	0.0
K07003	951.0
K07000	2.0
K07001	259.0
K07006	0.0
K07007	1220.0
K07004	0.0
K07005	379.0
K03921	0.0
K02956	699.0
K09725	0.0
K09181	50.0
K08599	0.0
K08598	0.0
K08591	816.0
K08590	71.0
K01156	12.0
K01154	778.0
K01407	0.0
K01400	0.0
K01153	715.0
K01150	2.0
K01151	710.0
K01408	0.0
K01409	717.0
K01158	0.0
K01159	109.0
K05523	0.0
K05522	0.0
K05521	97.0
K05520	48.0
K05527	0.0
K05526	0.0
K05525	0.0
K05524	2.0
K05529	0.0
K14518	0.0
K14519	0.0
K05949	0.0
K01754	620.0
K05942	0.0
K01027	0.0
K02171	0.0
K02170	0.0
K02173	4.0
K02172	0.0
K01751	357.0
K06416	27.0
K06417	0.0
K06414	0.0
K06947	0.0
K03379	0.0
K03808	0.0
K03809	1.0
K03806	2.0
K06412	598.0
K03804	0.0
K12296	0.0
K03802	0.0
K03803	66.0
K06413	0.0
K10808	0.0
K06411	51.0
K01028	2.0
K01029	5.0
K11931	0.0
K11930	0.0
K11933	0.0
K11932	0.0
K11935	0.0
K11934	31.0
K11937	0.0
K11936	0.0
K11939	0.0
K11938	0.0
K10800	0.0
K06419	1.0
K11929	0.0
K07271	535.0
K07270	0.0
K07273	120.0
K07272	0.0
K07275	0.0
K07274	0.0
K07277	94.0
K07276	0.0
K07279	0.0
K07278	2.0
K10623	0.0
K02481	116.0
K11520	0.0
K02480	0.0
K08170	0.0
K02485	0.0
K02484	149.0
K02487	0.0
K08600	1581.0
K08603	0.0
K08602	93.0
K08605	0.0
K08604	0.0
K09956	0.0
K09957	0.0
K09954	0.0
K09955	204.0
K09952	88.0
K09953	0.0
K09950	0.0
K09951	290.0
K09958	0.0
K09959	0.0
K07495	0.0
K07494	2.0
K07497	331.0
K07496	461.0
K07491	869.0
K07490	0.0
K07493	0.0
K07492	4.0
K07499	0.0
K07498	0.0
K11209	0.0
K11208	0.0
K11204	0.0
K11203	20.0
K11202	258.0
K11201	1.0
K11200	0.0
K00058	1091.0
K00059	1760.0
K00728	0.0
K00729	0.0
K00055	0.0
K00057	699.0
K00050	20.0
K00051	0.0
K00720	0.0
K00721	269.0
K14424	0.0
K06033	0.0
K14189	0.0
K14188	0.0
K06364	0.0
K14187	2.0
K01239	156.0
K01238	47.0
K01897	800.0
K01232	32.0
K01895	75.0
K01230	0.0
K01893	689.0
K01236	0.0
K01235	34.0
K01890	699.0
K02768	279.0
K02769	13.0
K02760	388.0
K02761	414.0
K02763	3.0
K02764	0.0
K02765	534.0
K00948	1274.0
K00949	690.0
K00942	707.0
K00943	40.0
K00940	54.0
K00941	879.0
K00946	91.0
K00947	0.0
K00944	0.0
K00945	1872.0
K01097	0.0
K01096	1.0
K01095	47.0
K01093	2.0
K01092	429.0
K01091	2006.0
K01090	749.0
K03499	1764.0
K03498	1767.0
K03491	306.0
K03490	5.0
K03493	0.0
K03492	10.0
K03495	698.0
K03497	1807.0
K03496	2300.0
K02817	0.0
K02814	1.0
K02815	1.0
K02810	570.0
K02548	224.0
K02549	24.0
K02818	0.0
K02819	17.0
K03637	399.0
K03636	2.0
K03147	657.0
K03146	5.0
K08851	0.0
K06518	691.0
K09729	7.0
K06048	0.0
K06045	0.0
K06044	0.0
K09727	0.0
K09726	0.0
K06041	101.0
K09720	0.0
K09723	0.0
K06042	574.0
K09897	0.0
K09896	0.0
K09895	0.0
K09894	0.0
K09893	0.0
K09892	0.0
K09891	0.0
K09890	0.0
K09899	0.0
K09898	0.0
K03622	0.0
K07648	0.0
K07649	0.0
K07398	0.0
K07399	0.0
K11056	0.0
K11057	0.0
K11054	0.0
K11055	0.0
K07640	0.0
K07393	4.0
K07390	0.0
K07391	672.0
K07644	0.0
K07645	2.0
K07646	644.0
K07647	0.0
K10896	0.0
K07024	3473.0
K07025	1226.0
K07026	0.0
K07027	627.0
K07020	0.0
K07021	0.0
K07022	0.0
K07023	608.0
K07028	0.0
K07029	1359.0
K10094	0.0
K01390	0.0
K01392	0.0
K01399	0.0
K02673	0.0
K05893	0.0
K05897	0.0
K05896	374.0
K05895	306.0
K05899	0.0
K05898	0.0
K00555	0.0
K00554	692.0
K00557	1.0
K00556	3.0
K00551	0.0
K00559	0.0
K00558	969.0
K01170	0.0
K01173	2.0
K01174	1.0
K01175	58.0
K01176	43.0
K01178	0.0
K01179	127.0
K14578	0.0
K14579	0.0
K08951	0.0
K08950	0.0
K08953	0.0
K03828	0.0
K03829	0.0
K03820	5.0
K03821	0.0
K03822	0.0
K03823	490.0
K03824	4.0
K03825	1.0
K03826	455.0
K03827	55.0
K12248	0.0
K12246	0.0
K12247	0.0
K12242	0.0
K12243	0.0
K12240	0.0
K12241	0.0
K11919	0.0
K11918	0.0
K11913	0.0
K11912	0.0
K11911	0.0
K11910	0.0
K11917	0.0
K11916	0.0
K11915	0.0
K11914	0.0
K12068	0.0
K12069	0.0
K12062	0.0
K12063	0.0
K12060	0.0
K12061	0.0
K12066	0.0
K12067	0.0
K12064	0.0
K12065	0.0
K07259	171.0
K07258	1802.0
K07253	0.0
K07251	0.0
K07250	65.0
K07257	20.0
K07256	0.0
K07255	0.0
K07254	0.0
K05372	0.0
K05373	0.0
K05370	0.0
K05371	0.0
K05374	0.0
K05375	0.0
K09970	2.0
K09971	2.0
K09972	4.0
K09973	21.0
K09974	2.0
K09975	0.0
K09976	13.0
K09978	0.0
K09979	3.0
K11261	24.0
K11260	0.0
K11263	0.0
K11264	0.0
K10793	26.0
K10796	26.0
K10797	31.0
K10794	6.0
K10795	25.0
K00700	991.0
K00701	0.0
K10798	0.0
K00703	747.0
K00705	755.0
K09828	0.0
K10133	0.0
K13053	0.0
K03192	0.0
K00964	0.0
K00965	648.0
K00966	59.0
K00960	0.0
K00961	0.0
K00962	698.0
K00963	29.0
K00969	454.0
K12681	0.0
K02703	0.0
K08364	0.0
K08365	0.0
K02706	0.0
K08363	0.0
K08361	0.0
K02708	0.0
K02709	0.0
K08368	0.0
K08369	246.0
K01615	27.0
K01617	0.0
K01616	0.0
K01611	32.0
K01610	681.0
K01613	645.0
K01612	0.0
K01619	454.0
K01618	1.0
K02834	699.0
K02835	699.0
K05281	0.0
K03619	2.0
K03618	0.0
K03617	436.0
K03616	4.0
K03615	781.0
K03614	417.0
K03613	672.0
K03612	664.0
K03611	2.0
K03610	380.0
K09705	1.0
K09704	237.0
K09701	0.0
K09700	0.0
K09709	0.0
K06391	205.0
K06390	591.0
K06393	352.0
K06392	589.0
K06395	57.0
K06394	519.0
K06397	524.0
K06396	586.0
K06399	591.0
K06398	604.0
K06435	0.0
K11078	0.0
K11079	0.0
K11074	0.0
K11075	0.0
K11076	0.0
K11077	0.0
K11070	660.0
K11071	536.0
K11072	788.0
K11073	0.0
K06935	0.0
K06934	120.0
K06937	90.0
K06936	1.0
K06931	0.0
K06930	0.0
K06933	0.0
K06932	0.0
K06939	0.0
K06938	0.0
K13381	0.0
K05916	2.0
K05917	0.0
K05914	0.0
K05915	0.0
K05912	0.0
K05913	0.0
K05910	0.0
K05911	0.0
K05918	0.0
K05919	96.0
K00392	0.0
K00390	6.0
K00397	0.0
K00395	0.0
K00394	154.0
K01884	0.0
K00399	0.0
K01886	671.0
K01376	0.0
K01372	157.0
K09149	0.0
K09148	0.0
K01225	0.0
K09145	2.0
K09144	2.0
K09147	0.0
K09146	0.0
K09141	0.0
K09140	0.0
K09143	0.0
K09142	0.0
K05709	0.0
K05708	0.0
K05879	102.0
K05878	96.0
K05875	0.0
K05874	0.0
K05877	0.0
K05876	0.0
K05873	0.0
K00579	0.0
K00578	0.0
K00577	0.0
K00575	33.0
K00574	99.0
K00573	0.0
K00571	231.0
K00570	0.0
K01118	11.0
K01119	91.0
K01157	0.0
K01112	0.0
K01113	1.0
K04477	622.0
K01114	0.0
K01115	0.0
K08087	0.0
K01315	0.0
K08085	0.0
K08084	0.0
K08083	0.0
K08082	0.0
K08081	1.0
K08080	0.0
K01152	0.0
K01401	0.0
K09826	0.0
K06344	0.0
K06345	0.0
K09822	0.0
K06343	0.0
K10938	0.0
K06341	0.0
K10934	0.0
K10935	0.0
K10932	0.0
K11052	0.0
K10930	0.0
K06349	0.0
K11053	0.0
K10754	0.0
K01755	683.0
K10200	315.0
K02132	0.0
K02137	0.0
K03840	0.0
K03841	2.0
K13028	0.0
K13799	0.0
K13798	0.0
K13795	0.0
K13794	0.0
K13021	0.0
K13792	0.0
K13791	0.0
K13790	0.0
K12268	1.0
K12269	0.0
K12262	0.0
K12263	0.0
K12264	0.0
K12265	0.0
K12266	0.0
K12267	224.0
K01757	0.0
K12237	0.0
K13243	0.0
K13245	0.0
K13244	0.0
K13246	0.0
K03264	0.0
K03265	0.0
K03263	0.0
K03268	0.0
K03269	88.0
K12415	0.0
K10211	0.0
K09918	0.0
K09919	0.0
K06720	0.0
K09913	0.0
K09910	0.0
K09911	0.0
K09916	0.0
K09917	0.0
K06726	18.0
K09915	0.0
K11535	0.0
K11534	7.0
K11537	57.0
K11531	0.0
K11533	0.0
K11532	0.0
K11249	258.0
K11539	0.0
K00762	1018.0
K00763	664.0
K00760	647.0
K00761	707.0
K00766	645.0
K00767	652.0
K00764	977.0
K00765	664.0
K00768	628.0
K00769	0.0
K11059	0.0
K00186	0.0
K00187	0.0
K00184	6.0
K00185	2.0
K00183	4.0
K00180	270.0
K00188	0.0
K00189	0.0
K10110	92.0
K10111	0.0
K10112	898.0
K10113	0.0
K10114	0.0
K10115	0.0
K10116	0.0
K10117	592.0
K10118	655.0
K10119	687.0
K04641	0.0
K04643	0.0
K04642	0.0
K13282	0.0
K00988	0.0
K00989	7.0
K00986	124.0
K00984	2.0
K00985	0.0
K00982	2.0
K00983	84.0
K00980	268.0
K00981	710.0
K01585	78.0
K01584	0.0
K01586	1049.0
K13498	2.0
K01580	65.0
K01583	335.0
K01582	35.0
K13497	3.0
K01589	4.0
K01588	699.0
K14941	0.0
K08347	0.0
K08348	0.0
K02720	0.0
K14949	0.0
K02723	0.0
K03459	0.0
K03458	730.0
K03455	121.0
K03457	268.0
K03451	253.0
K03981	2.0
K03980	3.0
K02614	130.0
K01639	650.0
K01638	0.0
K01637	0.0
K01636	63.0
K01635	0.0
K01634	0.0
K01633	90.0
K01632	0.0
K01631	0.0
K01630	1.0
K02615	0.0
K02588	507.0
K02589	7.0
K02858	13.0
K02859	0.0
K14051	0.0
K14053	0.0
K14052	0.0
K02852	37.0
K02853	5.0
K02850	0.0
K02851	0.0
K14059	16.0
K14058	2.0
K02586	8.0
K02587	3.0
K03679	0.0
K03671	1369.0
K03670	0.0
K03673	4.0
K03672	0.0
K03675	0.0
K03674	0.0
K03677	0.0
K03676	0.0
K09761	692.0
K09760	104.0
K09763	0.0
K09762	371.0
K09765	654.0
K09764	1.0
K09767	7.0
K06006	0.0
K09769	26.0
K09768	106.0
K10353	0.0
K03187	50.0
K03186	42.0
K03185	0.0
K03184	0.0
K03183	240.0
K03182	40.0
K03181	0.0
K03189	50.0
K03188	50.0
K02715	0.0
K12455	0.0
K12454	21.0
K12453	0.0
K12452	30.0
K12451	0.0
K07358	0.0
K07356	0.0
K07357	0.0
K07354	0.0
K07355	0.0
K07352	0.0
K07353	0.0
K07350	0.0
K07351	0.0
K06919	331.0
K06918	0.0
K06917	0.0
K06916	0.0
K06915	17.0
K06914	0.0
K06913	0.0
K06912	0.0
K06911	118.0
K06910	8.0
K08986	1.0
K08987	0.0
K08984	0.0
K08985	0.0
K08982	1.0
K08983	0.0
K08980	0.0
K08981	47.0
K08988	0.0
K08989	0.0
K02252	0.0
K05934	572.0
K05936	574.0
K05937	0.0
K02253	0.0
K05939	0.0
K00378	679.0
K00375	850.0
K00374	0.0
K00376	0.0
K00371	0.0
K00370	0.0
K00373	0.0
K00372	0.0
K01358	1011.0
K09166	0.0
K09165	0.0
K09164	0.0
K09163	121.0
K09162	0.0
K09161	0.0
K09160	0.0
K01354	0.0
K01355	0.0
K01356	852.0
K05601	0.0
K05851	0.0
K03807	0.0
K05606	7.0
K02927	0.0
K05974	0.0
K03805	0.0
K05976	0.0
K00519	0.0
K00518	0.0
K03800	112.0
K00511	0.0
K00510	0.0
K03801	58.0
K00515	0.0
K00514	0.0
K00517	0.0
K05971	0.0
K03154	670.0
K11147	0.0
K05581	0.0
K05580	0.0
K05583	0.0
K05582	0.0
K05585	0.0
K05584	0.0
K05587	0.0
K05586	0.0
K05589	2.0
K03150	810.0
K03623	0.0
K03152	709.0
K14200	0.0
K14201	0.0
K14202	0.0
K03621	611.0
K14204	0.0
K14205	1.0
K01134	18.0
K01135	2.0
K01136	0.0
K01137	6.0
K01130	160.0
K01132	0.0
K01133	59.0
K01138	111.0
K01139	14.0
K02113	788.0
K02112	861.0
K02111	514.0
K02446	6.0
K02117	679.0
K02116	12.0
K02115	861.0
K02114	861.0
K02119	602.0
K02118	929.0
K02448	0.0
K01036	1.0
K03212	0.0
K13007	0.0
K13006	1.0
K13005	0.0
K13004	3.0
K13001	0.0
K06404	574.0
K01032	0.0
K06951	0.0
K03862	0.0
K03863	0.0
K06406	604.0
K06957	0.0
K05020	27.0
K06400	763.0
K06403	573.0
K06954	0.0
K10814	0.0
K10817	0.0
K10816	0.0
K07136	0.0
K03242	0.0
K03243	0.0
K12202	0.0
K12203	0.0
K12206	0.0
K12207	0.0
K12204	0.0
K12205	0.0
K12208	0.0
K12209	0.0
K13919	9.0
K13918	0.0
K06214	0.0
K06215	331.0
K09936	518.0
K06217	699.0
K09930	0.0
K09931	1.0
K09932	0.0
K06213	717.0
K09938	0.0
K09939	22.0
K11517	0.0
K06337	0.0
K13301	0.0
K00748	94.0
K00745	0.0
K00743	6.0
K07165	0.0
K07164	87.0
K07167	0.0
K07166	606.0
K07161	0.0
K07160	116.0
K07163	0.0
K07162	1.0
K07169	0.0
K07168	0.0
K06336	0.0
K01839	565.0
K01838	26.0
K01835	2.0
K01834	1951.0
K01837	0.0
K01830	0.0
K00608	0.0
K02632	0.0
K02630	0.0
K02631	0.0
K08322	60.0
K08323	8.0
K08320	0.0
K08321	5.0
K08326	0.0
K08324	0.0
K08325	32.0
K01659	4.0
K01658	664.0
K02637	0.0
K01653	668.0
K01652	1061.0
K01655	0.0
K01654	76.0
K01657	631.0
K02874	698.0
K02875	0.0
K02876	698.0
K02877	0.0
K02871	697.0
K02873	0.0
K02878	699.0
K02879	699.0
K14070	0.0
K09749	20.0
K09748	459.0
K06023	1212.0
K09742	0.0
K09741	0.0
K09740	1.0
K09747	602.0
K09746	0.0
K09745	0.0
K06024	611.0
K03477	0.0
K03476	11.0
K03475	22.0
K03474	64.0
K03473	62.0
K03472	0.0
K03471	19.0
K03470	693.0
K03478	13.0
K02304	853.0
K02305	0.0
K02302	10.0
K02303	0.0
K02300	0.0
K02301	0.0
K03653	0.0
K03652	7.0
K03651	0.0
K03650	699.0
K03657	2163.0
K03656	0.0
K03655	1578.0
K03654	624.0
K03658	2.0
K12439	0.0
K12431	0.0
K12430	0.0
K12433	0.0
K12432	0.0
K12435	0.0
K12434	0.0
K12437	0.0
K12436	0.0
K06979	4.0
K06978	51.0
K06971	38.0
K06970	11.0
K06973	660.0
K06972	584.0
K06975	85.0
K06974	0.0
K06977	0.0
K06976	2.0
K07082	381.0
K07083	3.0
K07080	263.0
K07081	2.0
K07086	0.0
K07087	0.0
K07084	7.0
K07085	247.0
K07088	1280.0
K07089	359.0
K01317	0.0
K11162	0.0
K11163	0.0
K11161	0.0
K11168	0.0
K00356	0.0
K00355	0.0
K00354	0.0
K00353	0.0
K00351	86.0
K00350	87.0
K05952	0.0
K05953	0.0
K05951	0.0
K05956	0.0
K05957	0.0
K00358	53.0
K00689	0.0
K00688	1300.0
K00681	22.0
K00680	315.0
K00683	0.0
K00685	0.0
K00684	20.0
K00687	0.0
K00686	0.0
K05831	0.0
K05830	0.0
K05833	779.0
K05832	715.0
K05834	2.0
K05837	478.0
K05836	0.0
K05839	0.0
K05838	0.0
K07677	0.0
K00533	88.0
K00532	9.0
K00531	0.0
K00530	0.0
K00537	334.0
K00536	0.0
K00535	0.0
K00534	0.0
K00539	0.0
K00538	0.0
K11029	0.0
K14260	824.0
K14261	0.0
K14266	0.0
K14267	0.0
K14268	0.0
K14269	0.0
K01337	0.0
K01338	1223.0
K02683	0.0
K02682	0.0
K02681	0.0
K02680	0.0
K02687	686.0
K02686	2.0
K02685	0.0
K02689	0.0
K02688	6.0
K00824	12.0
K00827	0.0
K00826	525.0
K00821	1644.0
K00820	745.0
K00823	7.0
K00822	0.0
K00829	0.0
K00828	0.0
K01488	275.0
K01489	696.0
K01484	0.0
K01485	2.0
K01486	304.0
K01487	394.0
K01480	475.0
K01481	0.0
K01482	0.0
K01483	0.0
K02469	1283.0
K02468	0.0
K02466	0.0
K02465	0.0
K02464	0.0
K02463	0.0
K02462	0.0
K02461	0.0
K02460	0.0
K08969	1.0
K13061	0.0
K13060	0.0
K13063	0.0
K13062	0.0
K13069	0.0
K08964	0.0
K06363	0.0
K03079	19.0
K06342	0.0
K03078	0.0
K13289	0.0
K13288	2.0
K13285	0.0
K13287	0.0
K13286	0.0
K13281	3.0
K13280	93.0
K13283	0.0
K00054	0.0
K04496	0.0
K05369	0.0
K05368	0.0
K03228	0.0
K03229	0.0
K00052	668.0
K03222	0.0
K03223	0.0
K03220	0.0
K03221	0.0
K03226	0.0
K03227	0.0
K03224	0.0
K03225	0.0
K09482	0.0
K09483	0.0
K13836	0.0
K12228	0.0
K05360	0.0
K12224	0.0
K12225	0.0
K12226	0.0
K12227	0.0
K12220	0.0
K05363	1.0
K12222	0.0
K12223	0.0
K08681	327.0
K08680	0.0
K08683	0.0
K08682	0.0
K08685	0.0
K08684	0.0
K08687	0.0
K08686	0.0
K11755	1055.0
K11754	2048.0
K11751	0.0
K11750	0.0
K11753	1378.0
K11752	791.0
K02407	78.0
K13938	0.0
K13936	0.0
K13935	0.0
K02406	253.0
K13933	0.0
K13932	0.0
K13931	0.0
K13930	0.0
K12088	0.0
K12081	0.0
K12082	0.0
K12083	0.0
K12084	0.0
K12086	0.0
K12087	0.0
K09611	0.0
K09612	0.0
K04940	0.0
K10085	0.0
K05394	2.0
K05395	0.0
K06340	0.0
K13043	62.0
K07149	332.0
K07148	102.0
K07147	0.0
K07146	0.0
K07145	2.0
K07144	0.0
K07143	0.0
K07142	0.0
K07141	94.0
K07140	0.0
K10156	0.0
K10150	0.0
K10620	0.0
K10621	0.0
K14028	0.0
K14029	0.0
K01817	660.0
K01816	5.0
K01815	229.0
K01814	648.0
K01813	317.0
K01812	132.0
K01811	531.0
K01810	720.0
K01819	0.0
K01818	430.0
K14580	0.0
K05379	0.0
K08304	2.0
K08305	2.0
K08306	0.0
K08307	88.0
K08300	2.0
K08301	658.0
K08302	258.0
K08303	1393.0
K08308	0.0
K08309	14.0
K14671	0.0
K14670	0.0
K14673	0.0
K14672	0.0
K01673	80.0
K01672	0.0
K01671	0.0
K01677	599.0
K01676	86.0
K01674	0.0
K01679	21.0
K01678	596.0
K02899	698.0
K02896	0.0
K02897	541.0
K02895	697.0
K02892	695.0
K02890	699.0
K10811	0.0
K02096	0.0
K02097	0.0
K02094	0.0
K02095	0.0
K02092	0.0
K02093	0.0
K02099	757.0
K03411	28.0
K03410	29.0
K03413	105.0
K03412	12.0
K03415	11.0
K03414	0.0
K03417	0.0
K03416	0.0
K03418	0.0
K05376	0.0
K02320	0.0
K02322	0.0
K02323	0.0
K05377	0.0
K13542	805.0
K13543	0.0
K13540	0.0
K13541	0.0
K12145	0.0
K12144	0.0
K12147	0.0
K12410	728.0
K12141	3.0
K12140	3.0
K12143	0.0
K12142	0.0
K12149	0.0
K12148	0.0
K07312	0.0
K07313	309.0
K07310	0.0
K07311	3.0
K07316	2.0
K07317	0.0
K07314	0.0
K07315	12.0
K07318	3.0
K07319	333.0
K03936	0.0
K03425	0.0
K03426	677.0
K03427	783.0
K03420	0.0
K03421	0.0
K03422	0.0
K03423	0.0
K03756	4.0
K03757	2.0
K03206	0.0
K03755	0.0
K11144	4.0
K11145	611.0
K05972	0.0
K05973	0.0
K03752	53.0
K05978	0.0
K05979	1.0
K03753	70.0
K00331	57.0
K00330	81.0
K00333	0.0
K00332	0.0
K00335	718.0
K00334	743.0
K00337	82.0
K00336	935.0
K00339	81.0
K00338	81.0
K03751	0.0
K06953	0.0
K06952	444.0
K06407	604.0
K06950	977.0
K10819	21.0
K06956	7.0
K06955	0.0
K06402	4.0
K10815	0.0
K06959	666.0
K06958	612.0
K06409	1192.0
K06408	340.0
K09129	0.0
K09128	15.0
K09123	15.0
K09122	0.0
K09121	508.0
K09120	0.0
K09127	0.0
K09126	1.0
K09125	134.0
K09124	4.0
K01233	1.0
K05819	0.0
K05818	0.0
K01896	0.0
K05813	311.0
K05812	0.0
K05811	0.0
K05810	447.0
K05817	0.0
K05816	1.0
K05815	251.0
K05814	249.0
K01894	2.0
K01892	706.0
K01234	6.0
K01144	388.0
K01146	0.0
K01141	2.0
K01416	0.0
K11434	0.0
K01415	0.0
K06354	0.0
K01414	2.0
K09836	0.0
K01318	1.0
K01319	0.0
K01312	0.0
K06350	6.0
K02669	109.0
K02668	0.0
K02665	0.0
K02664	0.0
K02667	0.0
K02666	1.0
K02661	0.0
K02660	0.0
K02663	0.0
K02662	10.0
K00809	0.0
K00808	0.0
K00806	704.0
K00805	605.0
K00804	0.0
K00803	69.0
K00802	0.0
K00801	0.0
K00800	698.0
K10921	0.0
K02409	14.0
K02408	22.0
K02401	16.0
K02400	21.0
K02403	0.0
K02402	0.0
K02405	26.0
K05364	518.0
K05367	39.0
K05366	1201.0
K10210	0.0
K10216	0.0
K13049	13.0
K13048	0.0
K13739	0.0
K10215	0.0
K06122	6.0
K13735	0.0
K13734	0.0
K13041	2.0
K13040	0.0
K13731	0.0
K13730	0.0
K13733	0.0
K13732	0.0
K04516	86.0
K03204	2.0
K03205	1192.0
K03207	0.0
K03200	2.0
K03201	0.0
K03202	0.0
K03203	2.0
K03208	4.0
K03758	0.0
K03759	0.0
K09469	0.0
K09461	0.0
K06204	2.0
K00178	0.0
K13950	0.0
K13953	1.0
K13955	0.0
K13954	261.0
K10920	0.0
K06324	0.0
K11777	3.0
K11779	0.0
K11778	0.0
K06325	0.0
K12600	0.0
K07432	0.0
K07430	0.0
K06326	0.0
K07128	0.0
K07121	0.0
K07120	6.0
K07123	0.0
K07122	0.0
K07125	0.0
K07124	495.0
K07127	5.0
K07126	46.0
K01870	699.0
K01873	701.0
K01872	695.0
K01875	699.0
K01874	705.0
K01876	705.0
K01879	8.0
K01878	8.0
K06321	0.0
K00476	0.0
K00477	0.0
K00474	0.0
K00472	0.0
K00470	0.0
K00471	0.0
K00478	0.0
K00479	0.0
K04775	0.0
K04774	0.0
K04777	0.0
K04776	0.0
K04771	0.0
K04770	0.0
K04773	113.0
K04772	2.0
K04779	0.0
K04778	0.0
K14657	0.0
K14656	0.0
K14654	0.0
K14653	0.0
K14652	792.0
K14659	0.0
K14658	0.0
K14386	0.0
K09926	0.0
K01699	0.0
K01698	250.0
K01695	647.0
K01697	0.0
K01696	633.0
K01690	0.0
K01693	604.0
K01692	21.0
K07227	2.0
K03439	691.0
K03438	1277.0
K13380	0.0
K03928	8.0
K03925	681.0
K03924	407.0
K03431	615.0
K03926	0.0
K03437	708.0
K03436	628.0
K03435	0.0
K03434	0.0
K02348	6.0
K02342	208.0
K02343	693.0
K02340	690.0
K02341	698.0
K02346	737.0
K02347	0.0
K02344	0.0
K02345	0.0
K03697	14.0
K03696	693.0
K03695	699.0
K03694	20.0
K03693	0.0
K03692	0.0
K03690	0.0
K03699	233.0
K03698	596.0
K13566	0.0
K12164	0.0
K07338	0.0
K07339	70.0
K07334	23.0
K07335	666.0
K07336	0.0
K07337	0.0
K07330	0.0
K07331	0.0
K07332	0.0
K07333	0.0
K09695	0.0
K09694	0.0
K09697	42.0
K09696	42.0
K09691	503.0
K09690	410.0
K09693	0.0
K09692	184.0
K09699	0.0
K09698	17.0
K07590	10.0
K07591	0.0
K07592	0.0
K05998	0.0
K05999	0.0
K05996	0.0
K05997	0.0
K05994	0.0
K05995	332.0
K05993	11.0
K05991	0.0
K10837	0.0
K00319	0.0
K00318	5.0
K00648	729.0
K02545	0.0
K00645	701.0
K00311	0.0
K00646	0.0
K00317	0.0
K00316	0.0
K00643	0.0
K00314	0.0
K02547	318.0
K06429	0.0
K06428	0.0
K06427	0.0
K02812	0.0
K06425	1.0
K06424	0.0
K06423	1.0
K06422	0.0
K06421	1.0
K02813	0.0
K02930	0.0
K03815	0.0
K05612	0.0
K03367	0.0
K03366	0.0
K03812	0.0
K03635	2.0
K03634	2.0
K03631	698.0
K05969	0.0
K03630	770.0
K03633	0.0
K03632	0.0
K01998	368.0
K01999	371.0
K01992	1345.0
K01993	230.0
K01990	3106.0
K01991	206.0
K01996	559.0
K01997	656.0
K01994	12.0
K01995	560.0
K03148	305.0
K03639	463.0
K05692	0.0
K03638	0.0
K00869	0.0
K00868	683.0
K00861	0.0
K00860	60.0
K00863	25.0
K00862	0.0
K00865	404.0
K00864	661.0
K00867	0.0
K00866	0.0
K01192	361.0
K01190	1992.0
K01191	367.0
K01197	129.0
K01194	1.0
K01195	71.0
K01198	201.0
K01199	0.0
K00656	1179.0
K00657	107.0
K00306	0.0
K14591	50.0
K00300	0.0
K00653	0.0
K13715	0.0
K13713	0.0
K00650	0.0
K00651	691.0
K14596	0.0
K02647	1185.0
K14598	0.0
K02643	0.0
K02642	0.0
K02641	0.0
K02640	0.0
K03594	74.0
K03595	699.0
K03596	452.0
K03597	0.0
K03590	85.0
K03591	0.0
K03592	42.0
K03593	88.0
K03598	0.0
K03599	2.0
K01736	699.0
K01737	359.0
K01734	921.0
K01735	697.0
K01732	0.0
K01733	676.0
K01730	10.0
K01731	0.0
K06049	0.0
K01738	759.0
K01739	293.0
K11809	0.0
K05343	22.0
K02422	85.0
K02421	16.0
K05340	81.0
K02427	2.0
K05346	2.0
K02425	0.0
K02424	0.0
K05349	2394.0
K02428	87.0
K03770	112.0
K03771	107.0
K03772	4.0
K03773	125.0
K03774	52.0
K03775	88.0
K03776	0.0
K03777	0.0
K03778	377.0
K03779	346.0
K09722	0.0
K08174	0.0
K14114	0.0
K13979	1.0
K13237	0.0
K14440	0.0
K09992	3.0
K09990	0.0
K09991	0.0
K09996	0.0
K09997	0.0
K09994	2.0
K14110	0.0
K09998	0.0
K09999	0.0
K14111	0.0
K14113	0.0
K14449	0.0
K10213	5.0
K14118	0.0
K11711	4.0
K11710	0.0
K11712	15.0
K11717	363.0
K11719	0.0
K06857	0.0
K10440	1440.0
K10441	1146.0
K07103	0.0
K07102	2.0
K07101	21.0
K07100	0.0
K07107	387.0
K07106	86.0
K07105	589.0
K07456	693.0
K07459	20.0
K07458	371.0
K07109	3.0
K07108	0.0
K10198	0.0
K10199	0.0
K10190	340.0
K10191	0.0
K10192	18.0
K10193	9.0
K10194	10.0
K10195	0.0
K10196	0.0
K10197	0.0
K15013	0.0
K01858	83.0
K15016	0.0
K15017	0.0
K01853	0.0
K01852	0.0
K01851	0.0
K01850	60.0
K01857	0.0
K01856	0.0
K01854	692.0
K07539	0.0
K08478	0.0
K08479	0.0
K08476	0.0
K08477	0.0
K08475	0.0
K00450	3.0
K00451	0.0
K00452	0.0
K00453	0.0
K00455	0.0
K00456	0.0
K00457	0.0
K00106	0.0
K00459	2.0
K00104	23.0
K00105	0.0
K00102	4.0
K00103	0.0
K00100	1287.0
K00101	0.0
K01509	0.0
K04759	1548.0
K04758	1621.0
K04757	2.0
K01504	0.0
K04755	2.0
K04754	2.0
K04753	0.0
K04752	0.0
K04751	336.0
K01502	0.0
K14631	0.0
K05359	0.0
K14632	0.0
K07536	0.0
K12080	0.0
K02364	0.0
K12369	0.0
K02361	72.0
K02362	0.0
K02363	0.0
K13509	0.0
K13503	0.0
K13500	0.0
K12109	0.0
K12108	0.0
K12101	0.0
K12100	0.0
K12103	0.0
K12102	0.0
K12105	0.0
K12104	0.0
K12107	0.0
K12106	0.0
K11023	0.0
K03014	0.0
K08906	0.0
K08904	0.0
K08900	0.0
K06223	241.0
K06199	366.0
K06198	0.0
K06197	0.0
K06196	32.0
K06194	64.0
K06193	0.0
K06192	2.0
K06191	0.0
K06190	2.0
K11104	263.0
K11105	77.0
K11106	0.0
K11107	0.0
K11102	0.0
K11103	2.0
K07862	131.0
K00666	64.0
K00663	2.0
K00662	6.0
K00661	718.0
K00660	0.0
K06997	699.0
K06996	32.0
K06995	1.0
K10852	17.0
K06993	0.0
K06992	0.0
K06991	0.0
K06990	0.0
K11050	0.0
K06999	0.0
K06998	15.0
K05338	0.0
K11051	0.0
K06441	2.0
K06440	0.0
K06443	0.0
K06442	608.0
K06445	0.0
K06447	0.0
K06446	1.0
K06309	0.0
K05686	0.0
K02655	0.0
K07392	0.0
K00595	1227.0
K00594	0.0
K00596	0.0
K00599	1728.0
K00598	1.0
K02657	0.0
K07642	6.0
K07643	0.0
K07396	0.0
K07397	8.0
K07394	0.0
K07395	0.0
K04102	0.0
K04103	0.0
K04100	0.0
K04101	0.0
K04107	0.0
K04105	0.0
K04108	0.0
K04109	0.0
K07716	0.0
K07717	21.0
K07714	0.0
K07715	0.0
K07712	2.0
K07713	87.0
K07710	0.0
K07711	0.0
K07718	2021.0
K07719	24.0
K00843	0.0
K00842	5.0
K00841	0.0
K00840	0.0
K00847	896.0
K00846	0.0
K00845	1136.0
K00844	16.0
K00849	697.0
K00848	465.0
K06302	0.0
K13771	2.0
K13770	0.0
K13772	0.0
K13775	0.0
K13774	0.0
K13777	0.0
K13776	0.0
K13779	0.0
K13778	0.0
K02621	101.0
K02992	459.0
K02623	0.0
K08286	0.0
K08281	33.0
K02996	453.0
K02995	0.0
K02994	699.0
K02629	0.0
K02628	0.0
K08289	86.0
K08288	0.0
K03578	2.0
K03579	0.0
K03576	0.0
K03577	2.0
K03574	880.0
K03575	653.0
K03572	699.0
K03573	0.0
K03570	699.0
K03571	584.0
K01710	864.0
K01711	221.0
K01712	64.0
K01713	2.0
K01714	1468.0
K01715	92.0
K01716	0.0
K01718	0.0
K01719	85.0
K03081	0.0
K02199	2.0
K02198	4.0
K14170	1132.0
K02193	2.0
K02192	5.0
K02191	1.0
K02190	588.0
K02197	2.0
K02196	0.0
K02195	2.0
K02194	2.0
K03718	170.0
K03719	68.0
K03712	969.0
K03713	0.0
K03710	488.0
K03711	1154.0
K03716	20.0
K03717	0.0
K03715	0.0
K07129	0.0
K00045	2.0
K13995	0.0
K13994	0.0
K13991	0.0
K13990	29.0
K13993	124.0
K13992	0.0
K06298	574.0
K06299	0.0
K06294	0.0
K06295	17.0
K06296	2.0
K06297	1.0
K06290	0.0
K06291	0.0
K06292	0.0
K06293	0.0
K12743	0.0
K00248	113.0
K06426	11.0
K11739	0.0
K11738	0.0
K11733	0.0
K11732	0.0
K11731	0.0
K11737	0.0
K11736	0.0
K11735	0.0
K11734	0.0
K06870	0.0
K06871	862.0
K06872	559.0
K06873	0.0
K06874	0.0
K06875	0.0
K06876	0.0
K06877	48.0
K06878	11.0
K06879	2.0
K07478	722.0
K12645	0.0
K07479	0.0
K07473	953.0
K07472	0.0
K07471	0.0
K07470	0.0
K07477	0.0
K07476	0.0
K07474	301.0
K15038	0.0
K15039	0.0
K15034	0.0
K15036	2.0
K15037	0.0
K08738	0.0
K06420	0.0
K00128	270.0
K00129	0.0
K00438	0.0
K00432	124.0
K00433	3.0
K00122	1.0
K00123	114.0
K00124	2.0
K00125	0.0
K00126	0.0
K00127	4.0
K08973	0.0
K14348	0.0
K14347	0.0
K14340	0.0
K08972	1.0
K01525	2.0
K01524	530.0
K01523	14.0
K01521	0.0
K01520	755.0
K01529	8.0
K08977	0.0
K03969	6.0
K08929	0.0
K02388	22.0
K02389	20.0
K02386	0.0
K02387	22.0
K02384	0.0
K02385	18.0
K02382	0.0
K02380	0.0
K02381	0.0
K05386	0.0
K13524	0.0
K13525	0.0
K13527	0.0
K13520	0.0
K13522	0.0
K13529	0.0
K03385	75.0
K03384	0.0
K03387	62.0
K03386	123.0
K03381	0.0
K03380	0.0
K03383	0.0
K03382	15.0
K03389	56.0
K03388	56.0
K05356	0.0
K12344	32.0
K12343	24.0
K12342	0.0
K12341	0.0
K12340	121.0
K02430	0.0
K12349	0.0
K05351	0.0
K11694	1.0
K11695	0.0
K11690	286.0
K05352	0.0
K11693	0.0
K08928	0.0
K03433	0.0
K13832	0.0
K03039	0.0
K03432	0.0
K06607	0.0
K06606	4.0
K06605	1.0
K03430	126.0
K06603	3.0
K06602	0.0
K06601	0.0
K06600	0.0
K05358	0.0
K06609	0.0
K06608	5.0
K03923	2.0
K03922	0.0
K11472	0.0
K11473	1.0
K11474	0.0
K11475	0.0
K11476	0.0
K11477	0.0
K00601	0.0
K00600	741.0
K00603	65.0
K03746	4.0
K00605	151.0
K00604	699.0
K00607	0.0
K00606	145.0
K00609	700.0
K03741	460.0
K03740	0.0
K03743	22.0
K10873	0.0
K03214	0.0
K14068	0.0
K13317	0.0
K06360	0.0
K14069	0.0
K08078	0.0
K09650	0.0
K06361	0.0
K07802	0.0
K07803	1.0
K07800	0.0
K07801	0.0
K07806	0.0
K07807	0.0
K07804	0.0
K07805	0.0
K06362	0.0
K01172	0.0
K10257	0.0
K10255	0.0
K10254	500.0
K10253	0.0
K10918	0.0
K04128	0.0
K01958	11.0
K01959	0.0
K01956	692.0
K01957	0.0
K04126	0.0
K04127	0.0
K01952	699.0
K01953	1367.0
K01950	691.0
K01951	747.0
K07730	0.0
K07731	0.0
K07732	0.0
K07733	0.0
K07734	0.0
K07735	60.0
K07736	587.0
K07737	1139.0
K07738	596.0
K07739	0.0
K06365	0.0
K06366	0.0
K06367	0.0
K10910	0.0
K10911	0.0
K04382	0.0
K10775	0.0
K02609	0.0
K02979	0.0
K02978	0.0
K06368	0.0
K02975	0.0
K02974	0.0
K02977	0.0
K02976	0.0
K03558	61.0
K03559	92.0
K03550	694.0
K03551	698.0
K03552	0.0
K03553	702.0
K03554	0.0
K03555	698.0
K03556	14.0
K03557	0.0
K01778	729.0
K01779	88.0
K06369	0.0
K01772	2.0
K01770	689.0
K01771	11.0
K01776	694.0
K01777	27.0
K01774	0.0
K01775	696.0
K05385	0.0
K05384	0.0
K05383	0.0
K05382	0.0
K05381	0.0
K08159	7.0
K14153	72.0
K14154	0.0
K14155	762.0
K08152	0.0
K08156	63.0
K08076	0.0
K12809	0.0
K05297	329.0
K03734	1046.0
K03735	7.0
K03736	7.0
K03737	703.0
K03731	0.0
K03732	0.0
K03733	106.0
K03738	9.0
K03739	0.0
K08139	0.0
K06994	0.0
K12660	0.0
K12661	6.0
K07450	0.0
K08719	0.0
K08717	12.0
K08715	0.0
K08714	0.0
K08713	0.0
K08710	0.0
K11311	0.0
K11312	0.0
K00141	0.0
K00146	0.0
K00411	0.0
K00412	0.0
K00145	1342.0
K00148	0.0
K14367	0.0
K14366	0.0
K08954	0.0
K08384	853.0
K14369	0.0
K14368	0.0
K14091	2.0
K14090	2.0
K14093	0.0
K14092	0.0
K14095	0.0
K14094	0.0
K14097	0.0
K14096	0.0
K14099	0.0
K14098	0.0
K02848	0.0
K01541	0.0
K04712	0.0
K04711	0.0
K01545	0.0
K01547	102.0
K01546	101.0
K01548	101.0
K04719	0.0
K04718	0.0
K02018	738.0
K02019	25.0
K02016	1307.0
K02017	4.0
K02014	609.0
K02015	1353.0
K02012	89.0
K02013	1237.0
K02010	51.0
K02011	75.0
K04515	0.0
K03943	0.0
K03941	0.0
K03940	0.0
K00313	2.0
K04060	0.0
K01608	11.0
K08942	0.0
K08943	0.0
K08940	0.0
K08941	0.0
K08946	0.0
K08947	0.0
K08944	0.0
K08945	0.0
K03059	0.0
K13811	0.0
K13812	0.0
K13815	0.0
K13816	0.0
K13818	0.0
K13819	0.0
K03053	0.0
K03052	0.0
K03055	0.0
K03054	0.0
K03057	0.0
K03056	0.0
K06222	0.0
K11418	0.0
K11410	0.0
K11415	0.0
K00622	0.0
K00621	0.0
K00620	1204.0
K00627	6.0
K00626	367.0
K00625	684.0
K00624	0.0
K02805	190.0
K02552	0.0
K02550	0.0
K02556	18.0
K02803	0.0
K02554	0.0
K07280	0.0
K07281	0.0
K07282	601.0
K07283	0.0
K07284	1043.0
K07285	0.0
K07286	0.0
K08217	100.0
K07288	0.0
K07289	0.0
K07534	0.0
K07535	7.0
K07533	22.0
K07822	0.0
K07823	0.0
K08699	0.0
K00088	705.0
K00087	356.0
K00086	19.0
K00082	4.0
K10239	0.0
K10238	0.0
K10231	14.0
K10230	0.0
K10233	0.0
K10232	0.0
K10235	0.0
K10234	0.0
K10237	0.0
K10236	0.0
K08353	0.0
K01970	0.0
K01971	14.0
K01972	727.0
K01973	0.0
K01974	0.0
K01975	3.0
K01976	0.0
K07758	0.0
K05990	0.0
K07752	0.0
K07753	0.0
K07751	0.0
K13786	0.0
K07755	0.0
K07442	0.0
K08352	0.0
K07115	10.0
K07441	0.0
K07634	0.0
K07446	11.0
K07111	0.0
K07444	674.0
K07445	0.0
K00647	41.0
K07449	0.0
K00641	3.0
K00640	804.0
K01289	0.0
K01282	0.0
K01283	0.0
K01280	0.0
K01281	0.0
K01286	408.0
K01284	185.0
K02954	695.0
K02952	699.0
K02950	698.0
K00155	0.0
K02959	699.0
K00887	0.0
K00886	0.0
K00885	0.0
K00884	0.0
K00883	18.0
K00882	604.0
K00881	14.0
K00880	37.0
K00053	662.0
K14048	0.0
K01026	557.0
K01756	701.0
K01025	0.0
K01750	43.0
K01023	12.0
K01752	1236.0
K01753	6.0
K14583	0.0
K01758	7.0
K01759	745.0
K09565	0.0
K09568	0.0
K08173	0.0
K08172	0.0
K02483	179.0
K02482	0.0
K08177	29.0
K08176	0.0
K08175	0.0
K02486	0.0
K02489	0.0
K02488	0.0
K08178	0.0
K14138	860.0
K14136	0.0
K09713	0.0
K09714	0.0
K09715	0.0
K03532	0.0
K03533	0.0
K03530	998.0
K03531	454.0
K03536	697.0
K03537	0.0
K03534	117.0
K03535	0.0
K03538	0.0
K03539	0.0
K14451	0.0
K14450	0.0
K02225	0.0
K02224	1239.0
K02227	631.0
K02226	583.0
K02221	4.0
K14107	0.0
K02229	0.0
K02228	0.0
K14106	0.0
K00441	51.0
K03288	0.0
K03289	24.0
K03284	735.0
K03285	0.0
K03286	28.0
K03287	171.0
K03280	0.0
K03281	86.0
K03282	362.0
K00440	0.0
K13677	0.0
K12790	0.0
K09639	0.0
K12688	0.0
K12689	0.0
K12686	0.0
K12687	0.0
K12684	0.0
K12685	4.0
K12682	0.0
K12683	0.0
K12680	0.0
K11889	0.0
K08884	673.0
K11085	68.0
K11084	0.0
K11081	0.0
K11080	0.0
K11083	0.0
K11082	0.0
K11089	0.0
K08777	0.0
K08776	0.0
K06346	605.0
K06347	0.0
K09824	6.0
K09825	680.0
K09823	0.0
K09820	0.0
K10939	0.0
K10936	0.0
K10937	0.0
K10933	0.0
K06348	0.0
K09829	0.0
K11337	0.0
K11336	0.0
K11335	0.0
K11334	0.0
K11333	0.0
K11332	0.0
K11331	0.0
K11330	0.0
K00169	35.0
K00164	0.0
K00166	0.0
K00167	0.0
K00161	5.0
K00162	5.0
K00163	0.0
K10689	0.0
K10680	0.0
K10681	0.0
K10682	0.0
K04083	612.0
K04082	2.0
K04081	0.0
K04080	0.0
K04087	57.0
K04086	0.0
K04085	2.0
K04084	0.0
K04088	57.0
K01569	0.0
K01568	0.0
K01563	0.0
K01561	0.0
K01560	103.0
K01567	1.0
K01565	0.0
K01564	0.0
K02038	673.0
K02039	669.0
K02030	1864.0
K02031	1024.0
K02032	1028.0
K02033	1355.0
K02034	1297.0
K02035	1317.0
K02036	669.0
K02037	667.0
K05556	0.0
K13658	0.0
K13659	0.0
K13656	0.0
K13657	0.0
K13654	0.0
K13655	0.0
K13652	96.0
K13653	73.0
K13650	0.0
K13651	0.0
K05555	0.0
K05552	0.0
K02057	1858.0
K05550	0.0
K05551	0.0
K12308	627.0
K12306	0.0
K03073	678.0
K03072	16.0
K03071	2.0
K03070	699.0
K03077	64.0
K03076	698.0
K03075	647.0
K03074	18.0
K08965	7.0
K08967	0.0
K08961	108.0
K08963	34.0
K13873	0.0
K13876	0.0
K13874	0.0
K13875	0.0
K06139	0.0
K06138	41.0
K06135	0.0
K06134	0.0
K06137	0.0
K06136	0.0
K06131	1034.0
K06133	815.0
K06132	0.0
K02600	698.0
K07389	0.0
K07388	0.0
K04747	0.0
K01516	696.0
K09977	0.0
K07518	0.0
K07519	0.0
K11437	0.0
K07512	0.0
K07516	0.0
K10212	3.0
K10747	0.0
K10217	0.0
K10219	0.0
K10218	0.0
K10748	0.0
K01912	729.0
K01913	0.0
K01910	11.0
K01911	299.0
K01916	0.0
K01917	13.0
K01914	660.0
K01915	1692.0
K01918	571.0
K01919	2.0
K07774	0.0
K07775	17.0
K07776	2.0
K07777	8.0
K07770	14.0
K07771	0.0
K07772	0.0
K07773	0.0
K07778	11.0
K01193	1021.0
K04340	0.0
K04341	0.0
K04342	0.0
K04343	0.0
K12986	0.0
K04691	0.0
K02931	453.0
K02933	695.0
K02935	699.0
K02936	0.0
K02939	699.0
K00205	0.0
K00204	0.0
K00207	0.0
K00206	0.0
K00201	0.0
K00200	0.0
K00203	0.0
K00202	0.0
K00209	0.0
K00208	86.0
K01000	709.0
K01001	0.0
K01002	86.0
K01003	4.0
K01004	0.0
K01005	98.0
K01006	691.0
K01007	19.0
K01008	441.0
K10855	0.0
K14115	0.0
K14116	0.0
K14441	688.0
K14446	6.0
K14447	0.0
K14112	0.0
K14445	0.0
K08195	0.0
K08194	0.0
K14448	0.0
K08196	0.0
K08191	62.0
K14119	0.0
K08193	0.0
K00702	14.0
K10799	0.0
K03518	900.0
K03519	242.0
K09719	0.0
K10856	0.0
K03516	0.0
K03517	651.0
K02205	0.0
K02204	0.0
K02203	616.0
K02201	0.0
K02200	5.0
K13714	0.0
K13461	0.0
K12518	0.0
K12519	0.0
K12517	0.0
K12514	0.0
K12515	0.0
K12512	0.0
K12513	0.0
K12510	593.0
K12511	15.0
K07183	590.0
K07182	0.0
K07181	10.0
K07180	1.0
K07186	0.0
K07185	156.0
K07184	0.0
K09800	8.0
K09801	2.0
K09802	24.0
K09803	49.0
K09804	0.0
K09805	0.0
K09806	0.0
K09807	36.0
K09808	132.0
K09809	1.0
K10912	0.0
K10913	0.0
K10914	19.0
K10915	0.0
K10916	0.0
K10917	0.0
K11358	587.0
K11355	0.0
K11354	0.0
K11357	0.0
K11356	0.0
K04069	1322.0
K04068	734.0
K04065	0.0
K04064	0.0
K04067	0.0
K04066	457.0
K04061	13.0
K09716	0.0
K04063	0.0
K04062	0.0
K10006	0.0
K10007	0.0
K10004	2.0
K10005	0.0
K10002	2.0
K10003	2.0
K10000	0.0
K10001	2.0
K09717	0.0
K10008	2.0
K10009	0.0
K02491	0.0
K14588	0.0
K14581	0.0
K13678	3.0
K13679	0.0
K11633	0.0
K13670	0.0
K13671	0.0
K11987	0.0
K11636	0.0
K11634	0.0
K13582	0.0
K13583	0.0
K13580	0.0
K13581	0.0
K13586	0.0
K13587	0.0
K13584	0.0
K13585	0.0
K13588	0.0
K13589	0.0
K02052	14.0
K02053	19.0
K02050	1316.0
K02051	1005.0
K02056	1053.0
K05553	0.0
K02054	13.0
K02055	12.0
K02058	449.0
K02059	1.0
K05558	0.0
K05559	0.0
K03895	0.0
K03894	0.0
K03897	0.0
K03896	0.0
K03891	0.0
K03890	0.0
K03893	0.0
K03892	1275.0
K02423	0.0
K05342	0.0
K05341	427.0
K12989	0.0
K12988	0.0
K02420	21.0
K12981	0.0
K12980	0.0
K12983	0.0
K12982	0.0
K12985	0.0
K12984	0.0
K12987	0.0
K02426	86.0
K13854	0.0
K03098	9.0
K13853	1.0
K03095	0.0
K05344	0.0
K03091	2409.0
K03090	2.0
K03093	6.0
K03092	381.0
K06113	62.0
K09632	0.0
K02429	208.0
K06118	0.0
K05716	0.0
K04844	4.0
K11632	0.0
K11630	0.0
K11631	8.0
K11637	0.0
K11635	6.0
K11638	0.0
K11639	0.0
K07572	0.0
K07573	0.0
K07570	13.0
K07571	20.0
K07576	593.0
K07577	0.0
K07574	605.0
K07575	0.0
K07578	0.0
K07579	0.0
K11189	1461.0
K11184	572.0
K11187	0.0
K11180	0.0
K11181	0.0
K11183	0.0
K10764	0.0
K10763	2.0
K10762	0.0
K01938	696.0
K01939	706.0
K01934	462.0
K01935	406.0
K01937	691.0
K01930	0.0
K01932	2.0
K01933	698.0
K07798	8.0
K07799	0.0
K07796	0.0
K07797	0.0
K07794	3.0
K07795	4.0
K07792	20.0
K07793	57.0
K07790	0.0
K07791	72.0
K06379	604.0
K00968	18.0
K06378	604.0
K06377	0.0
K06376	0.0
K06375	0.0
K09814	0.0
K09813	0.0
K06372	0.0
K06371	0.0
K06370	0.0
K01249	0.0
K01246	154.0
K01247	12.0
K01244	0.0
K01243	696.0
K08919	0.0
K01241	60.0
K02919	245.0
K02913	455.0
K02912	0.0
K02911	665.0
K02910	0.0
K02917	0.0
K02916	690.0
K02915	0.0
K02914	679.0
K00228	0.0
K00227	0.0
K00226	776.0
K00224	2.0
K00223	0.0
K00222	0.0
K00221	0.0
K00220	0.0
K01798	0.0
K01799	4.0
K01068	0.0
K01069	13.0
K01062	0.0
K01791	501.0
K01792	0.0
K01061	0.0
K01066	30.0
K01067	7.0
K01796	3.0
K01797	59.0
K05499	12.0
K14468	0.0
K14469	0.0
K14465	0.0
K14466	0.0
K14467	0.0
K10834	0.0
K10833	0.0
K02266	0.0
K03793	0.0
K03790	8.0
K03791	0.0
K03796	0.0
K03797	869.0
K03794	0.0
K03795	0.0
K03798	1638.0
K03799	27.0
K13448	0.0
K12538	0.0
K12539	0.0
K12530	0.0
K12531	0.0
K12532	0.0
K12533	0.0
K12534	0.0
K12535	0.0
K12536	0.0
K12537	0.0
K03136	0.0
K09790	518.0
K09791	2.0
K09792	0.0
K09793	51.0
K09794	0.0
K09795	0.0
K09796	0.0
K09797	34.0
K09798	0.0
K09799	0.0
K10972	0.0
K10973	0.0
K10977	0.0
K10974	31.0
K10975	0.0
K10978	0.0
K10979	10.0
K06308	0.0
K00315	0.0
K09862	2.0
K06303	0.0
K09860	0.0
K09861	433.0
K06306	24.0
K06307	0.0
K06305	0.0
K11373	0.0
K04047	78.0
K04046	0.0
K04045	21.0
K04044	2.0
K04043	730.0
K04042	68.0
K04041	555.0
K04040	0.0
K02700	0.0
K04049	0.0
K04048	0.0
K02707	0.0
K02704	0.0
K02705	0.0
K10020	0.0
K10021	0.0
K10022	0.0
K10023	0.0
K10024	0.0
K10025	0.0
K10026	291.0
K10027	0.0
K13612	0.0
K13613	0.0
K13611	0.0
K13614	0.0
K13615	0.0
K05794	1.0
K05795	270.0
K05796	1.0
K05797	0.0
K05790	0.0
K05791	0.0
K05792	0.0
K05793	0.0
K05798	0.0
K05799	716.0
K01474	0.0
K01477	0.0
K01476	11.0
K01471	0.0
K01470	391.0
K01473	0.0
K13039	0.0
K01479	2.0
K01478	1.0
K05570	9.0
K05571	9.0
K05572	0.0
K05573	0.0
K02078	1870.0
K02079	0.0
K05576	0.0
K02074	9.0
K02075	9.0
K02076	2.0
K02077	10.0
K02071	590.0
K02072	589.0
K02073	605.0
K03309	2.0
K03308	1895.0
K03305	136.0
K03304	0.0
K03307	923.0
K03306	43.0
K03301	0.0
K03300	22.0
K03303	40.0
K03302	0.0
K06173	1475.0
K06175	0.0
K06174	0.0
K06177	168.0
K06176	0.0
K06179	608.0
K07680	0.0
K03867	0.0
K03838	0.0
K12053	0.0
K11618	2.0
K11619	0.0
K11614	2.0
K11615	0.0
K11616	0.0
K11617	0.0
K11610	0.0
K11611	0.0
K11960	0.0
K11961	1.0
K02836	695.0
K10565	0.0
K10564	0.0
K02837	683.0
K10561	16.0
K10560	10.0
K10563	204.0
K10562	0.0
K02838	699.0
K06858	0.0
K02839	7.0
K06859	50.0
K12700	4.0
K07558	0.0
K07559	17.0
K07228	0.0
K07229	0.0
K07226	0.0
K07224	0.0
K07225	0.0
K07222	0.0
K07223	35.0
K07220	44.0
K07221	65.0
K10709	25.0
K10708	0.0
K10701	0.0
K10703	0.0
K10702	0.0
K10704	0.0
K05984	0.0
K07537	0.0
K08652	0.0
K08651	0.0
K08658	0.0
K08659	9.0
K05982	0.0
K07451	0.0
K07453	0.0
K07452	0.0
K07455	10.0
K07454	0.0
K09707	18.0
K07457	1.0
K09706	184.0
K07104	0.0
K00029	82.0
K00028	0.0
K00799	0.0
K00798	615.0
K00797	582.0
K00024	146.0
K00795	4.0
K00026	0.0
K00021	0.0
K00020	3.0
K00023	0.0
K00022	0.0
K09017	2.0
K01269	646.0
K09015	84.0
K09014	108.0
K09013	488.0
K09011	62.0
K09010	0.0
K01261	1.0
K01262	796.0
K01263	0.0
K01264	0.0
K01265	893.0
K01266	7.0
K09018	0.0
K08227	0.0
K08226	0.0
K08225	0.0
K08224	1.0
K08223	55.0
K08222	3.0
K08221	0.0
K00249	0.0
K01790	779.0
K00241	86.0
K00240	421.0
K00243	669.0
K00242	0.0
K00245	2.0
K00244	90.0
K00247	0.0
K00246	2.0
K01795	295.0
K06983	0.0
K02799	0.0
K02798	5.0
K02791	12.0
K02790	0.0
K02793	529.0
K02795	768.0
K02794	849.0
K02796	826.0
K04564	73.0
K04565	50.0
K04566	2.0
K04567	459.0
K01040	8.0
K01041	55.0
K04562	8.0
K04568	0.0
K01049	0.0
K02535	94.0
K02242	0.0
K02536	94.0
K02531	0.0
K02246	0.0
K02533	2.0
K02532	9.0
K02248	0.0
K02538	11.0
K00581	0.0
K13421	0.0
K01013	0.0
K15018	0.0
K15019	0.0
K03110	699.0
K03111	1537.0
K03112	0.0
K03113	62.0
K03116	61.0
K03117	2.0
K03118	72.0
K03119	0.0
K10919	0.0
K12552	0.0
K12553	0.0
K12551	0.0
K12556	0.0
K12554	0.0
K12555	0.0
K06892	0.0
K06893	1.0
K06890	44.0
K06891	20.0
K06896	410.0
K06897	58.0
K06894	37.0
K06895	83.0
K10954	0.0
K10956	0.0
K06899	0.0
K06328	11.0
K06329	0.0
K10952	0.0
K10953	0.0
K11395	0.0
K11391	0.0
K11390	0.0
K11392	0.0
K00499	0.0
K00494	0.0
K00495	0.0
K00496	0.0
K00491	0.0
K00492	0.0
K00493	0.0
K13591	0.0
K01467	145.0
K13593	0.0
K13592	0.0
K04021	0.0
K04020	0.0
K04023	265.0
K04022	0.0
K04025	0.0
K04024	101.0
K04027	0.0
K04026	4.0
K04029	352.0
K04028	358.0
K07055	0.0
K07054	0.0
K07057	4.0
K07056	763.0
K07051	0.0
K07050	585.0
K07053	468.0
K07052	811.0
K07059	0.0
K07058	675.0
K10040	55.0
K10041	72.0
K10046	0.0
K04799	0.0
K04798	0.0
K04793	0.0
K04792	0.0
K04791	0.0
K04790	0.0
K04797	0.0
K04796	0.0
K04795	0.0
K04794	1.0
K13638	0.0
K13639	0.0
K13634	0.0
K13635	0.0
K13636	0.0
K13637	6.0
K13630	0.0
K13631	0.0
K13632	0.0
K13633	0.0
K02042	66.0
K05778	0.0
K05779	0.0
K05776	60.0
K05541	0.0
K05774	0.0
K05775	0.0
K05772	1.0
K05773	1.0
K05540	22.0
K01459	0.0
K01458	0.0
K01457	1.0
K01455	0.0
K01454	0.0
K01453	0.0
K01452	0.0
K01451	35.0
K01450	0.0
K05518	0.0
K08070	9.0
K08071	0.0
K05516	83.0
K08077	1.0
K05515	449.0
K13093	0.0
K11783	0.0
K12949	0.0
K12945	0.0
K12944	0.0
K12941	164.0
K12940	24.0
K12943	0.0
K12942	112.0
K14728	0.0
K14727	0.0
K11785	0.0
K00108	0.0
K13890	50.0
K13891	50.0
K13892	246.0
K13893	0.0
K13894	0.0
K13895	0.0
K13896	0.0
K06159	0.0
K06158	764.0
K06153	1195.0
K06152	0.0
K06151	0.0
K06157	0.0
K06156	0.0
K06155	5.0
K06154	0.0
K03327	186.0
K03326	15.0
K03325	282.0
K03324	1287.0
K03322	87.0
K03321	383.0
K03320	272.0
K03329	0.0
K03328	129.0
K04802	0.0
K04801	0.0
K04800	0.0
K11948	0.0
K01505	0.0
K04756	0.0
K11940	0.0
K11941	0.0
K11942	0.0
K11943	0.0
K11944	0.0
K01507	1044.0
K11946	0.0
K11947	0.0
K01506	4.0
K01501	53.0
K01500	1.0
K01503	0.0
K06714	14.0
K04750	7.0
K12789	0.0
K12788	0.0
K11526	0.0
K10810	0.0
K11522	0.0
K11523	0.0
K08675	0.0
K08676	53.0
K08677	0.0
K08679	0.0
K11521	0.0
K10547	100.0
K10546	280.0
K10545	23.0
K10544	6.0
K10543	101.0
K10542	245.0
K10541	229.0
K10540	569.0
K10549	7.0
K10548	100.0
K14630	0.0
K11529	0.0
K00007	0.0
K00005	279.0
K13444	0.0
K00003	1163.0
K00002	249.0
K00001	226.0
K01186	98.0
K00009	5.0
K00008	1157.0
K10726	0.0
K10725	0.0
K08246	0.0
K00263	0.0
K00262	754.0
K00261	7.0
K00260	6.0
K00266	2624.0
K00265	121.0
K01200	116.0
K01201	91.0
K01206	572.0
K01207	176.0
K01205	55.0
K01208	0.0
K01209	529.0
K06167	94.0
K00917	298.0
K00912	88.0
K00919	698.0
K02519	697.0
K02518	688.0
K02517	101.0
K02511	0.0
K02510	8.0
K13409	0.0
K13408	0.0
K03179	4.0
K03170	0.0
K03177	699.0
K12574	384.0
K12570	0.0
K12573	458.0
K11009	0.0
K11008	0.0
K11005	0.0
K11004	0.0
K11007	0.0
K11006	0.0
K11003	0.0
K08296	0.0
K08297	1.0
K08295	0.0
K02634	0.0
K02635	0.0
K10622	0.0
K07693	0.0
K07692	0.0
K07691	0.0
K07690	0.0
K07697	0.0
K07696	2.0
K07695	0.0
K07694	100.0
K07699	608.0
K07698	0.0
K07079	409.0
K07078	61.0
K07077	0.0
K07076	9.0
K07075	79.0
K07074	294.0
K07073	0.0
K07072	0.0
K07071	17.0
K07070	0.0
K14584	0.0
K11620	0.0
K09190	0.0
K11623	0.0
K05759	0.0
K08589	0.0
K11625	0.0
K11995	0.0
K01439	736.0
K01438	91.0
K01431	0.0
K01430	50.0
K01433	49.0
K01432	0.0
K01434	0.0
K01437	0.0
K01436	106.0
K05539	2.0
K14520	0.0
K12963	0.0
K12962	0.0
K12961	0.0
K12960	358.0
K14749	0.0
K14748	0.0
K02972	0.0
K14743	0.0
K14742	303.0
K14745	0.0
K14744	0.0
K14747	0.0
K14746	0.0
K02167	0.0
K02164	0.0
K02160	686.0
K02168	0.0
K02169	60.0
K10931	0.0
K03341	0.0
K03340	665.0
K03343	0.0
K03342	0.0
K03346	11.0
K12299	0.0
K12291	0.0
K12290	0.0
K12293	0.0
K12292	0.0
K12295	0.0
K12294	0.0
K12297	0.0
K12368	0.0
K11922	0.0
K11923	0.0
K11920	0.0
K11921	4.0
K11926	0.0
K11927	72.0
K11924	0.0
K11925	0.0
K11928	564.0
K13181	0.0
K13219	0.0
K07262	2.0
K07263	121.0
K07260	711.0
K07261	0.0
K07266	0.0
K07267	0.0
K07264	0.0
K07265	0.0
K07268	0.0
K07269	0.0
K01155	342.0
K04478	0.0
K04479	0.0
K10528	0.0
K14952	0.0
K07486	44.0
K07487	0.0
K07484	248.0
K07485	0.0
K07482	0.0
K07483	396.0
K07480	0.0
K07481	6.0
K07488	0.0
K07489	0.0
K11210	0.0
K11211	0.0
K11212	0.0
K11214	91.0
K11216	1.0
K06300	0.0
K00061	0.0
K00060	33.0
K06301	0.0
K00065	261.0
K00064	0.0
K00067	809.0
K00066	0.0
K00069	0.0
K00068	6.0
K06304	0.0
K08262	0.0
K08261	0.0
K08260	0.0
K08265	0.0
K08264	0.0
K00288	0.0
K00285	0.0
K00284	566.0
K00287	696.0
K00286	704.0
K00281	61.0
K00280	0.0
K00283	50.0
K00282	50.0
K08088	0.0
K14198	0.0
K14199	0.0
K03452	0.0
K14194	0.0
K14195	0.0
K14196	0.0
K14197	0.0
K14192	0.0
K14193	0.0
K01880	453.0
K01881	711.0
K01883	699.0
K01885	701.0
K04618	0.0
K01887	463.0
K01224	47.0
K01889	699.0
K01226	17.0
K01227	0.0
K01220	19.0
K01222	40.0
K01223	876.0
K02759	323.0
K02755	0.0
K02757	1120.0
K02756	0.0
K14998	0.0
K02750	19.0
K02753	6.0
K02752	0.0
K00939	699.0
K00938	0.0
K00937	1118.0
K00936	2343.0
K00935	0.0
K00934	0.0
K00933	0.0
K00932	0.0
K00931	668.0
K00930	1346.0
K01089	124.0
K01080	0.0
K01081	77.0
K01082	0.0
K01083	0.0
K01084	0.0
K01085	0.0
K01087	0.0
K02571	0.0
K02570	0.0
K02573	2.0
K02572	0.0
K02575	1.0
K02574	94.0
K07780	0.0
K03488	450.0
K03489	11.0
K03482	0.0
K03483	4.0
K03480	551.0
K03481	42.0
K03486	17.0
K03487	0.0
K03484	659.0
K03485	0.0
K02287	0.0
K02286	0.0
K02285	0.0
K02284	0.0
K02283	625.0
K02282	7.0
K02281	2.0
K02280	2.0
K02289	0.0
K02288	0.0
K03626	0.0
K03627	0.0
K03624	1276.0
K03625	699.0
K03151	605.0
K03620	8.0
K03153	0.0
K08869	0.0
K03628	666.0
K03629	697.0
K09738	0.0
K09739	0.0
K09736	0.0
K09737	0.0
K09735	0.0
K09732	0.0
K09733	0.0
K09730	0.0
K09731	0.0
K09888	675.0
K09889	2.0
K09880	0.0
K09882	1.0
K09883	0.0
K09884	0.0
K09887	0.0
K11027	0.0
K11026	0.0
K11025	0.0
K11024	0.0
K07679	0.0
K07678	0.0
K11021	0.0
K11020	0.0
K07675	0.0
K07674	2.0
K07676	0.0
K07671	0.0
K07670	0.0
K07673	2.0
K07672	0.0
K01117	0.0
K12048	0.0
K07019	2.0
K07018	0.0
K07011	378.0
K07010	132.0
K07013	2.0
K07012	314.0
K07015	593.0
K07014	13.0
K07017	80.0
K07016	50.0
K10084	0.0
K08372	2.0
K05884	3.0
K05885	50.0
K05886	0.0
K05887	2.0
K05880	0.0
K05881	0.0
K05882	0.0
K05883	0.0
K08902	0.0
K05739	1.0
K05888	0.0
K05889	0.0
K08903	0.0
K00547	10.0
K00544	0.0
K00545	0.0
K00542	0.0
K00543	0.0
K00540	739.0
K00548	963.0
K00549	74.0
K01145	0.0
K01412	0.0
K01147	2.0
K01417	147.0
K00038	0.0
K01143	0.0
K01142	458.0
K01419	0.0
K00788	863.0
K00789	740.0
K12502	0.0
K14762	0.0
K14761	604.0
K06195	0.0
K03819	0.0
K03818	16.0
K03814	80.0
K03817	2.0
K03816	672.0
K03811	100.0
K03810	1.0
K03813	3.0
K11908	0.0
K11909	0.0
K11904	0.0
K11905	0.0
K11906	0.0
K11907	0.0
K11900	0.0
K11901	0.0
K11902	0.0
K11903	0.0
K10986	2.0
K13238	0.0
K13239	0.0
K13797	0.0
K07248	145.0
K13796	0.0
K07244	0.0
K07245	0.0
K07246	19.0
K07240	1319.0
K07241	0.0
K07242	0.0
K07243	0.0
K01268	0.0
K05296	0.0
K02821	22.0
K09016	0.0
K09945	0.0
K09944	0.0
K09947	0.0
K09946	0.0
K09941	0.0
K09940	2.0
K09943	0.0
K09942	0.0
K09949	6.0
K09948	0.0
K10851	0.0
K10850	0.0
K03666	20.0
K03667	0.0
K03196	2.0
K03665	698.0
K11275	0.0
K06012	600.0
K00048	449.0
K10857	0.0
K09773	8.0
K00043	1.0
K00042	594.0
K00041	71.0
K00040	310.0
K00046	360.0
K00733	0.0
K00044	0.0
K06011	0.0
K09012	0.0
K06016	36.0
K06017	0.0
K06014	0.0
K06015	9.0
K06019	15.0
K01075	2.0
K12221	0.0
K06444	0.0
K04632	0.0
K14977	18.0
K14974	0.0
K00958	0.0
K00951	796.0
K00950	179.0
K00952	18.0
K00955	3.0
K00954	705.0
K00957	219.0
K00956	216.0
K00590	3.0
K02777	286.0
K02775	126.0
K02774	30.0
K02773	33.0
K02771	14.0
K02770	768.0
K02779	9.0
K02778	0.0
K01606	0.0
K01607	825.0
K01604	0.0
K01605	0.0
K01602	0.0
K01601	0.0
K03750	115.0
K01609	646.0
K02553	0.0
K02804	326.0
K02551	134.0
K02806	6.0
K02557	104.0
K02800	11.0
K05275	0.0
K02802	0.0
K13300	0.0
K02558	7.0
K02809	0.0
K02808	0.0
K03600	2.0
K03601	699.0
K03602	697.0
K03603	0.0
K03604	7.0
K03605	2.0
K03606	77.0
K03607	0.0
K03608	196.0
K03609	609.0
K06078	0.0
K06079	41.0
K09710	695.0
K09711	0.0
K09712	0.0
K06073	0.0
K06074	0.0
K06075	1.0
K06076	63.0
K06077	0.0
K06382	582.0
K06383	72.0
K06380	0.0
K06381	656.0
K06386	3.0
K06387	350.0
K06384	9.0
K06385	599.0
K06388	0.0
K06389	0.0
K12466	0.0
K12468	0.0
K07657	2.0
K07656	0.0
K07655	0.0
K07654	0.0
K07653	0.0
K07652	5.0
K07651	0.0
K07650	12.0
K07659	2.0
K07658	731.0
K11041	20.0
K11040	0.0
K11043	0.0
K11042	0.0
K11045	0.0
K11044	0.0
K11047	0.0
K11046	0.0
K11049	1.0
K11048	0.0
K07387	79.0
K07386	117.0
K06926	538.0
K06927	14.0
K06924	0.0
K06925	699.0
K06922	0.0
K06923	603.0
K06920	376.0
K06921	258.0
K06928	25.0
K06929	12.0
K07033	379.0
K07032	7.0
K07031	262.0
K07030	358.0
K07037	87.0
K07035	569.0
K07034	0.0
K07039	2.0
K07038	1.0
K10829	0.0
K00384	1175.0
K00385	59.0
K00386	0.0
K00387	0.0
K00380	0.0
K00381	0.0
K00382	230.0
K00383	0.0
K00389	1.0
K01387	0.0
K01385	0.0
K01389	0.0
K09158	2.0
K09159	0.0
K09156	0.0
K09157	609.0
K09154	0.0
K09155	30.0
K09152	0.0
K09153	89.0
K09150	0.0
K09151	0.0
K05970	287.0
K05714	0.0
K05715	0.0
K05710	0.0
K05711	0.0
K05712	0.0
K05713	0.0
K00560	441.0
K00561	4.0
K00563	25.0
K00564	14.0
K00566	808.0
K00567	398.0
K00568	0.0
K00569	0.0
K05575	0.0
K01169	0.0
K01167	0.0
K01166	0.0
K05577	0.0
K01163	354.0
K01161	0.0
K01160	0.0
K05578	0.0
K05579	0.0
K08092	34.0
K08093	13.0
K08094	37.0
K08095	0.0
K08096	0.0
K08097	0.0
K02254	0.0
K02255	0.0
K01743	0.0
K02251	0.0
K02061	0.0
K01741	0.0
K02060	0.0
K00114	0.0
K02122	855.0
K02123	924.0
K02120	687.0
K02121	924.0
K02124	929.0
K03837	0.0
K03836	0.0
K03835	0.0
K03834	0.0
K03833	272.0
K03832	195.0
K03831	0.0
K03830	60.0
K00443	0.0
K03839	118.0
K02067	8.0
K10189	120.0
K13038	1357.0
K13787	1.0
K13788	0.0
K13789	2085.0
K10188	121.0
K12255	0.0
K12254	0.0
K12257	674.0
K12256	0.0
K12251	323.0
K12250	0.0
K12253	0.0
K12252	0.0
K13252	4.0
K13256	2.0
K13255	0.0
K12079	0.0
K12078	0.0
K12071	2.0
K12070	0.0
K12073	0.0
K12072	0.0
K09912	0.0
K06236	0.0
K06237	0.0
K05519	0.0
K09914	0.0
K11788	0.0
K11782	0.0
K11780	0.0
K11781	0.0
K11787	0.0
K11784	0.0
K11530	0.0
K12787	0.0
K12786	0.0
K12785	0.0
K12784	0.0
K06718	0.0
K09969	2.0
K09968	46.0
K09967	8.0
K09966	0.0
K09965	0.0
K09964	0.0
K09963	29.0
K09962	0.0
K09961	0.0
K09960	0.0
K11527	57.0
K11524	0.0
K11525	0.0
K11250	2.0
K11253	0.0
K11258	0.0
K11528	0.0
K00713	0.0
K00712	1.0
K10780	0.0
K10783	1.0
K10125	0.0
K10124	0.0
K10126	0.0
K10121	110.0
K10123	0.0
K10122	110.0
K04652	453.0
K04653	250.0
K04651	396.0
K04656	253.0
K04654	253.0
K04655	273.0
K00973	744.0
K00972	13.0
K00971	149.0
K00970	65.0
K00975	2225.0
K00974	1822.0
K00979	112.0
K00978	53.0
K14954	0.0
K14955	0.0
K14956	0.0
K06178	86.0
K01596	8.0
K01597	0.0
K01594	0.0
K01595	0.0
K01592	0.0
K01593	0.0
K01590	1.0
K01591	699.0
K01598	0.0
K01599	250.0
K02711	0.0
K02710	0.0
K02713	0.0
K02712	0.0
K02714	0.0
K02717	0.0
K02716	0.0
K02719	0.0
K02718	0.0
K03449	3.0
K03446	4.0
K03444	19.0
K03445	0.0
K03442	659.0
K01620	657.0
K01621	1.0
K01622	0.0
K01623	149.0
K01624	1417.0
K01625	1172.0
K01626	675.0
K01627	94.0
K01628	500.0
K01629	403.0
K05299	0.0
K02829	0.0
K02828	0.0
K02827	0.0
K02826	0.0
K02825	10.0
K02824	344.0
K02823	698.0
K02822	22.0
K03198	2.0
K03199	2.0
K03668	4.0
K03669	0.0
K03190	50.0
K03191	47.0
K03660	670.0
K03194	0.0
K03195	2.0
K03664	699.0
K03197	2.0
K09772	604.0
K06013	8.0
K09770	2.0
K09771	0.0
K09776	0.0
K09777	270.0
K09774	2.0
K09775	22.0
K09778	9.0
K09779	303.0
K06269	0.0
K06323	0.0
K11624	0.0
K02991	0.0
K02990	696.0
K02624	0.0
K02240	13.0
K08282	6.0
K12440	0.0
K12441	0.0
K12442	0.0
K12443	0.0
K12444	0.0
K12445	0.0
K12449	0.0
K02247	0.0
K07637	0.0
K07636	588.0
K07639	0.0
K07638	2.0
K11069	327.0
K11068	672.0
K11063	0.0
K11062	0.0
K11061	0.0
K11060	0.0
K11066	0.0
K11065	70.0
K06900	0.0
K06901	666.0
K06902	43.0
K06903	13.0
K06904	7.0
K06905	6.0
K06906	4.0
K06907	25.0
K06908	8.0
K06909	243.0
K10821	0.0
K05905	0.0
K05904	0.0
K05906	0.0
K05900	0.0
K05903	0.0
K01406	0.0
K05909	0.0
K05908	0.0
K00368	0.0
K00369	0.0
K00366	25.0
K00367	0.0
K00364	2.0
K00365	0.0
K00362	0.0
K00363	0.0
K00360	0.0
```
