## Extended Data File 1 for "Diet induces reproducible alterations in the mouse and human gut microbiome": SRS3589210_SRR7584901.picrust_nol

```
# Constructed from biom file
#OTU ID	SRR7584901
K01365	0.0
K01364	0.0
K01361	15.0
K01360	0.0
K01362	10662.0
K02249	0.0
K05841	0.0
K05844	0.0
K05845	6.0
K05846	7069.0
K05847	6671.0
K00508	1.0
K00500	0.0
K00507	1.0
K00504	0.0
K00505	0.0
K12521	0.0
K01101	3865.0
K01103	0.0
K12520	0.0
K01104	34390.0
K05592	9782.0
K05593	7483.0
K05590	0.0
K05591	0.0
K05596	0.0
K05597	0.0
K05594	0.0
K05595	42.0
K05599	0.0
K11964	0.0
K11962	0.0
K14540	10400.0
K12529	0.0
K12528	0.0
K06353	0.0
K02456	549.0
K02457	0.0
K02454	1.0
K02455	0.0
K02452	0.0
K02453	0.0
K02450	0.0
K02103	4668.0
K08138	20.0
K02108	15243.0
K02109	18725.0
K02458	0.0
K02459	0.0
K08137	0.0
K03851	0.0
K03850	0.0
K03852	0.0
K03855	0.0
K03856	11217.0
K13018	0.0
K13019	0.0
K13010	0.0
K13011	0.0
K13012	1065.0
K13013	0.0
K13014	0.0
K13015	1.0
K13016	0.0
K13017	0.0
K08566	0.0
K08567	1.0
K13274	0.0
K13275	23.0
K13276	0.0
K13277	0.0
K03275	0.0
K03274	0.0
K03277	0.0
K03276	0.0
K03271	7236.0
K03270	9428.0
K03273	69.0
K03272	3504.0
K03279	0.0
K03278	0.0
K11022	0.0
K12277	0.0
K12276	0.0
K12270	5.0
K11058	0.0
K12279	0.0
K12278	0.0
K07557	0.0
K07550	0.0
K07552	5560.0
K06319	0.0
K09909	0.0
K09908	0.0
K12051	0.0
K12050	0.0
K12057	0.0
K12056	0.0
K06221	0.0
K09900	0.0
K09903	16006.0
K09902	0.0
K09904	0.0
K09907	0.0
K09906	0.0
K11501	0.0
K03234	0.0
K00773	15982.0
K00772	10.0
K00777	0.0
K00776	0.0
K06313	407.0
K06315	0.0
K05574	0.0
K10201	12.0
K07176	0.0
K07177	3.0
K07174	0.0
K07175	495.0
K07172	10.0
K07173	5332.0
K07170	5923.0
K07171	22995.0
K07178	0.0
K07179	0.0
K00195	0.0
K00194	231.0
K00197	232.0
K00196	0.0
K00191	0.0
K00190	0.0
K00193	0.0
K00192	0.0
K00198	2633.0
K06405	9868.0
K10109	2070.0
K10108	6697.0
K10107	0.0
K01828	0.0
K01829	1.0
K01826	1.0
K01825	1.0
K01822	1.0
K01823	5.0
K01820	0.0
K01821	21.0
K00999	0.0
K00998	8472.0
K00995	19766.0
K00997	1803.0
K00996	45.0
K00991	17218.0
K00990	0.0
K00992	4.0
K11028	0.0
K02622	5923.0
K02625	0.0
K03564	11894.0
K13489	0.0
K13488	0.0
K13483	0.0
K13482	0.0
K13481	0.0
K13480	0.0
K13487	0.0
K13486	0.0
K14680	0.0
K14681	0.0
K14682	0.0
K08358	26.0
K08357	26.0
K08356	0.0
K08355	0.0
K03469	15777.0
K03462	0.0
K03464	0.0
K03465	2321.0
K03466	16417.0
K01648	0.0
K01649	20128.0
K01643	1288.0
K01640	897.0
K01641	5.0
K01646	116.0
K01647	17775.0
K01644	1288.0
K02597	0.0
K02626	0.0
K02595	0.0
K02594	438.0
K02593	0.0
K02592	406.0
K02591	844.0
K02590	3939.0
K02598	904.0
K02849	0.0
K14061	0.0
K14062	0.0
K14063	0.0
K14064	0.0
K14065	0.0
K14067	0.0
K02841	0.0
K02840	0.0
K02843	0.0
K02844	0.0
K02847	0.0
K02846	0.0
K02102	3.0
K09758	99.0
K06039	0.0
K06034	0.0
K06036	1.0
K06037	0.0
K06032	0.0
K01581	6.0
K02702	0.0
K02659	0.0
K13490	0.0
K13491	0.0
K03644	5583.0
K03645	0.0
K03646	0.0
K03647	270.0
K03640	21.0
K03641	0.0
K03642	22.0
K03643	0.0
K03648	13324.0
K03649	54.0
K06694	0.0
K11814	0.0
K12428	0.0
K12429	0.0
K12422	0.0
K12423	0.0
K12420	0.0
K12421	0.0
K12426	0.0
K12427	0.0
K12424	0.0
K12425	0.0
K07349	0.0
K07348	0.0
K05380	0.0
K07345	0.0
K07344	0.0
K07347	0.0
K07346	0.0
K07341	3538.0
K07340	0.0
K07343	3933.0
K07342	0.0
K06968	0.0
K06969	27562.0
K06962	600.0
K06963	0.0
K06960	10183.0
K06961	0.0
K06966	5932.0
K06967	10400.0
K06964	0.0
K06965	0.0
K08995	0.0
K08994	3.0
K08997	0.0
K08996	1.0
K08990	0.0
K08993	0.0
K08992	0.0
K08999	47.0
K08998	12141.0
K08344	0.0
K08345	0.0
K08346	0.0
K14940	0.0
K02724	0.0
K08349	0.0
K11815	0.0
K05929	0.0
K05928	0.0
K05927	0.0
K05924	0.0
K05922	0.0
K05921	0.0
K00349	5579.0
K00698	0.0
K00340	5561.0
K00341	5561.0
K00690	4511.0
K00343	5561.0
K00344	3.0
K00697	21.0
K00346	5579.0
K00347	5579.0
K09116	3548.0
K09117	12785.0
K05337	3167.0
K09118	3.0
K09119	0.0
K02106	517.0
K05823	27.0
K05820	0.0
K05826	0.0
K05827	0.0
K02100	0.0
K02101	0.0
K00524	0.0
K00525	13559.0
K00526	4644.0
K00527	24387.0
K00520	0.0
K00522	0.0
K00523	0.0
K02451	0.0
K00528	15976.0
K00529	0.0
K00025	0.0
K14215	0.0
K14213	0.0
K03453	5876.0
K00796	10670.0
K05339	3.0
K00027	11610.0
K00794	8999.0
K00793	8997.0
K01347	0.0
K01346	0.0
K01344	0.0
K01343	0.0
K00791	16004.0
K01340	0.0
K00790	23632.0
K02694	0.0
K02696	0.0
K02697	0.0
K02690	0.0
K02691	26.0
K02692	0.0
K02693	0.0
K02698	0.0
K02699	0.0
K00836	1.0
K00837	6170.0
K00835	0.0
K00832	767.0
K00833	5585.0
K00830	0.0
K00831	15870.0
K00839	50.0
K04335	0.0
K04334	0.0
K01120	0.0
K01126	14089.0
K04333	0.0
K01129	10245.0
K01128	1.0
K04339	0.0
K04338	0.0
K02470	25541.0
K02471	0.0
K02472	72.0
K02473	0.0
K02474	9107.0
K02475	2.0
K02476	2.0
K02477	9730.0
K02478	24.0
K02479	0.0
K09019	0.0
K01267	6832.0
K13074	0.0
K13075	0.0
K11441	0.0
K14055	0.0
K13299	0.0
K13292	10962.0
K14057	0.0
K14056	0.0
K02856	20.0
K02585	558.0
K12211	0.0
K12210	0.0
K12213	0.0
K12212	0.0
K12215	0.0
K02854	0.0
K12217	0.0
K12216	0.0
K12219	0.0
K12218	0.0
K02855	0.0
K08692	0.0
K08693	2.0
K08690	0.0
K08691	0.0
K08696	0.0
K08697	0.0
K11748	1.0
K11749	15710.0
K11746	0.0
K11747	1.0
K11744	0.0
K11745	0.0
K11742	0.0
K11743	3519.0
K11740	0.0
K11741	32.0
K13920	458.0
K13921	0.0
K13922	4334.0
K13923	0.0
K13924	20.0
K13925	0.0
K13926	0.0
K13927	896.0
K13928	0.0
K13929	0.0
K09923	0.0
K09922	5559.0
K06201	10112.0
K06200	5995.0
K06207	12232.0
K06206	3562.0
K06205	0.0
K09924	0.0
K09929	0.0
K06208	406.0
K00759	11564.0
K00758	0.0
K00752	0.0
K00757	14459.0
K00756	4583.0
K00754	20340.0
K06001	10420.0
K05557	0.0
K09766	1000.0
K05554	0.0
K07475	0.0
K07150	6667.0
K07151	0.0
K07152	1.0
K07153	0.0
K07154	6429.0
K07155	0.0
K07156	0.0
K07157	0.0
K07406	12064.0
K07407	31503.0
K07404	9338.0
K07405	5580.0
K07402	8235.0
K07403	22.0
K07400	0.0
K07401	0.0
K01808	17472.0
K01809	10794.0
K01800	0.0
K01801	0.0
K01802	5673.0
K01803	16536.0
K01804	4760.0
K01805	462.0
K01807	3773.0
K09718	0.0
K14668	0.0
K14669	0.0
K14666	0.0
K14667	0.0
K01664	47.0
K01665	5632.0
K01666	4749.0
K01667	6198.0
K01660	0.0
K01661	50.0
K01662	12962.0
K01663	0.0
K01668	9.0
K01669	5.0
K02863	16006.0
K02862	0.0
K02860	15997.0
K02867	16006.0
K02866	0.0
K02864	15427.0
K02869	0.0
K05362	1.0
K05365	1.0
K03402	9844.0
K03403	0.0
K03400	0.0
K03406	67539.0
K03407	8529.0
K03404	0.0
K03405	0.0
K03408	15759.0
K03409	417.0
K02315	12933.0
K02314	16044.0
K02317	0.0
K02316	15983.0
K02313	16058.0
K02312	5.0
K02319	0.0
K12405	0.0
K12152	0.0
K12151	0.0
K07091	0.0
K07090	20574.0
K07093	0.0
K07092	0.0
K07095	20318.0
K07094	21.0
K07097	0.0
K07096	0.0
K07099	3508.0
K07098	21805.0
K11175	15930.0
K11174	0.0
K11177	0.0
K11176	0.0
K11173	0.0
K11179	1.0
K11178	0.0
K00322	0.0
K00320	0.0
K00321	0.0
K00326	0.0
K00324	20.0
K00325	3.0
K00329	0.0
K05945	0.0
K05944	0.0
K05947	0.0
K05946	2794.0
K06944	0.0
K06945	0.0
K06946	0.0
K06415	407.0
K06940	6181.0
K06941	16714.0
K06942	16006.0
K06943	0.0
K10806	1.0
K10807	0.0
K10804	1.0
K10805	0.0
K06948	342.0
K06949	19339.0
K06418	98.0
K09138	1.0
K09139	0.0
K09134	3561.0
K09135	0.0
K09136	0.0
K09137	21.0
K09130	0.0
K09131	26.0
K09132	3504.0
K09133	0.0
K05808	16003.0
K05809	0.0
K05804	3504.0
K05805	0.0
K05806	0.0
K05807	5580.0
K05800	1.0
K05801	20.0
K05802	0.0
K05803	0.0
K01044	0.0
K01045	0.0
K01046	57.0
K02068	58.0
K04561	0.0
K01042	1179.0
K05568	10922.0
K05567	3925.0
K14273	0.0
K14275	0.0
K14274	150.0
K02062	0.0
K05245	0.0
K05564	0.0
K01048	655.0
K02066	5580.0
K01322	5579.0
K01325	0.0
K02065	5580.0
K01326	0.0
K05560	0.0
K02243	320.0
K08930	0.0
K02679	0.0
K02676	0.0
K02674	0.0
K02675	0.0
K02672	0.0
K02241	654.0
K02670	0.0
K02671	0.0
K00810	0.0
K00811	5604.0
K00812	1824.0
K00813	0.0
K00814	0.0
K00817	15994.0
K00818	5607.0
K00819	22.0
K02530	49.0
K02245	320.0
K02244	4.0
K01499	0.0
K01498	0.0
K01493	16032.0
K01492	494.0
K01491	33697.0
K01497	2.0
K01496	395.0
K01495	11504.0
K01494	3524.0
K02418	8096.0
K02419	9747.0
K14492	0.0
K02412	9169.0
K02413	9500.0
K02410	9747.0
K02411	5210.0
K02416	9747.0
K02417	6812.0
K02414	617.0
K02415	25.0
K00120	0.0
K00121	428.0
K00430	0.0
K13058	0.0
K13059	0.0
K13727	0.0
K13057	0.0
K13722	0.0
K13051	1.0
K13052	5510.0
K00435	0.0
K12054	0.0
K03239	0.0
K03238	0.0
K03231	0.0
K03230	0.0
K03232	0.0
K12059	0.0
K03237	0.0
K03236	0.0
K12058	0.0
K12239	0.0
K12238	0.0
K12235	0.0
K12234	873.0
K13942	0.0
K13940	7753.0
K13941	0.0
K12097	0.0
K12096	0.0
K12095	0.0
K12094	0.0
K12093	0.0
K12092	0.0
K12091	0.0
K12090	0.0
K12099	0.0
K12098	0.0
K06356	0.0
K05992	52.0
K03540	0.0
K06331	4386.0
K06330	17.0
K07138	12343.0
K07139	10696.0
K11811	1.0
K07132	1071.0
K07133	40898.0
K07130	9456.0
K07131	0.0
K07137	25250.0
K07134	0.0
K07135	0.0
K01860	0.0
K01866	16008.0
K01867	16008.0
K01865	9.0
K01868	19618.0
K01869	16006.0
K06140	0.0
K04766	1.0
K04767	219.0
K04764	0.0
K04762	5580.0
K04763	21886.0
K04760	0.0
K04761	78.0
K04768	1.0
K04769	9503.0
K08313	225.0
K08312	0.0
K08311	0.0
K08310	0.0
K08317	4.0
K08316	6842.0
K08315	0.0
K08314	485.0
K05149	0.0
K08319	0.0
K08318	0.0
K06339	0.0
K14648	0.0
K14392	27.0
K14393	0.0
K14645	0.0
K14647	0.0
K01689	19970.0
K01686	17113.0
K01687	24287.0
K01684	4038.0
K01685	8351.0
K01682	0.0
K01681	15699.0
K05308	0.0
K02889	0.0
K02888	16057.0
K02885	0.0
K02884	16006.0
K02887	15954.0
K02886	16006.0
K02881	16006.0
K02883	0.0
K13743	0.0
K02086	101.0
K02081	670.0
K02080	0.0
K02083	392.0
K02082	244.0
K13831	0.0
K03428	0.0
K03429	5337.0
K03424	24940.0
K03935	0.0
K03932	0.0
K03933	5.0
K03930	3787.0
K03931	3.0
K02339	0.0
K02338	16059.0
K02337	15816.0
K02336	0.0
K02335	19488.0
K02334	5662.0
K02330	0.0
K03688	6003.0
K03689	0.0
K03680	150.0
K03683	0.0
K03684	26.0
K03685	16006.0
K03686	30361.0
K03687	15301.0
K07301	8589.0
K07300	1.0
K07303	1.0
K07302	0.0
K07305	7.0
K07304	74.0
K07307	639.0
K07306	104.0
K07309	26.0
K07308	104.0
K02617	0.0
K02610	0.0
K02963	16006.0
K02612	0.0
K02961	15154.0
K09686	45226.0
K09687	87187.0
K09684	473.0
K09685	456.0
K09682	0.0
K09683	0.0
K09680	2.0
K09681	0.0
K09688	0.0
K09689	0.0
K05962	0.0
K05961	0.0
K05967	60.0
K05966	64.0
K11159	0.0
K05964	55.0
K05968	0.0
K11152	0.0
K00309	0.0
K00658	23.0
K00304	0.0
K00305	0.0
K00654	0.0
K00655	23306.0
K00652	5581.0
K00301	0.0
K00302	3558.0
K00303	4.0
K10828	0.0
K06431	0.0
K06432	0.0
K06433	0.0
K06434	0.0
K06436	536.0
K06437	0.0
K10820	151.0
K06439	0.0
K10822	0.0
K10823	0.0
K10826	0.0
K09167	639.0
K06322	0.0
K14117	0.0
K14259	0.0
K14257	0.0
K01308	913.0
K01303	241.0
K01301	0.0
K01305	404.0
K01304	373.0
K02658	0.0
K00672	0.0
K02650	1676.0
K02651	1.0
K02652	6007.0
K02653	8241.0
K02654	22621.0
K05687	0.0
K02656	0.0
K05685	0.0
K00878	9299.0
K00879	909.0
K00872	2260.0
K00873	16078.0
K00870	0.0
K00876	22935.0
K00877	0.0
K00874	20687.0
K00875	0.0
K04487	21759.0
K04486	13148.0
K04485	15694.0
K04484	0.0
K04483	0.0
K04482	0.0
K04480	0.0
K04488	13947.0
K12049	0.0
K13693	0.0
K13706	0.0
K13694	1.0
K13695	0.0
K05977	0.0
K09516	0.0
K02434	14952.0
K02435	14215.0
K02436	343.0
K02437	9900.0
K05350	4335.0
K02431	4748.0
K08100	0.0
K02433	15274.0
K02438	10267.0
K02439	7.0
K03745	0.0
K03744	11908.0
K03747	0.0
K03210	15697.0
K03217	15816.0
K03216	10400.0
K03215	0.0
K03742	14149.0
K03219	0.0
K03218	16224.0
K03749	0.0
K03748	2.0
K02383	0.0
K06327	0.0
K06320	4140.0
K07238	17843.0
K09479	0.0
K09478	0.0
K09475	0.0
K09474	0.0
K09477	0.0
K09476	0.0
K09471	0.0
K09470	0.0
K09473	0.0
K09472	0.0
K07543	0.0
K06898	7794.0
K13967	0.0
K13963	4477.0
K07545	0.0
K00737	3518.0
K05345	1.0
K11706	0.0
K11707	1.0
K11704	0.0
K11705	0.0
K11708	1.0
K11709	0.0
K05588	0.0
K07114	16315.0
K07443	5015.0
K07116	0.0
K07117	0.0
K07110	1.0
K07447	16002.0
K07112	956.0
K07113	0.0
K07448	4096.0
K07118	41.0
K07119	2.0
K10619	0.0
K10618	0.0
K10617	0.0
K10616	0.0
K01848	1.0
K01849	1.0
K01844	1198.0
K01845	5120.0
K01846	106.0
K01847	11159.0
K01840	25482.0
K01841	345.0
K01842	0.0
K01843	477.0
K06219	0.0
K10832	0.0
K05348	0.0
K14203	0.0
K08483	10738.0
K08482	0.0
K08481	0.0
K08480	0.0
K08485	0.0
K08484	0.0
K00464	0.0
K00467	0.0
K00466	0.0
K00461	0.0
K00460	0.0
K00463	0.0
K00462	0.0
K04509	0.0
K00469	0.0
K00468	0.0
K08645	0.0
K04744	0.0
K01518	0.0
K01519	0.0
K04748	0.0
K04749	460.0
K01514	1.0
K01515	17673.0
K01512	6229.0
K01510	0.0
K14623	474.0
K14626	0.0
K14627	0.0
K14628	0.0
K14629	0.0
K03918	0.0
K03919	0.0
K12372	0.0
K12373	31432.0
K12370	0.0
K12371	0.0
K02359	0.0
K02358	16008.0
K02351	0.0
K02352	0.0
K02355	31380.0
K02357	16006.0
K02356	16052.0
K13574	0.0
K13573	0.0
K13572	0.0
K13571	0.0
K13570	0.0
K12112	0.0
K12113	0.0
K12110	0.0
K12111	66.0
K07329	0.0
K07328	0.0
K07323	0.0
K07322	11213.0
K07321	1274.0
K07320	0.0
K07327	0.0
K07326	0.0
K07325	0.0
K07324	0.0
K08163	0.0
K06180	39683.0
K06181	1.0
K06182	6617.0
K06183	10176.0
K06186	0.0
K06187	16058.0
K06188	618.0
K06189	0.0
K08359	0.0
K07589	0.0
K07588	5581.0
K07587	0.0
K07586	3892.0
K07585	0.0
K07584	10757.0
K07583	0.0
K07582	0.0
K07581	0.0
K07580	0.0
K11139	0.0
K05989	26046.0
K05988	0.0
K05985	3170.0
K05987	0.0
K05986	0.0
K10843	0.0
K08354	0.0
K10844	2.0
K10848	0.0
K00673	0.0
K00674	5723.0
K00675	79.0
K00676	10291.0
K00677	5581.0
K06988	0.0
K06989	218.0
K08351	0.0
K06980	0.0
K06981	0.0
K06982	0.0
K08350	0.0
K06984	0.0
K06985	0.0
K06986	0.0
K06987	5652.0
K02445	3560.0
K02444	3882.0
K00582	0.0
K00583	0.0
K00580	0.0
K02110	15432.0
K00586	0.0
K00587	0.0
K00584	0.0
K08921	0.0
K02441	29.0
K00588	2.0
K08922	0.0
K02440	727.0
K00018	18380.0
K08923	0.0
K02443	4687.0
K00019	23.0
K02442	0.0
K08925	0.0
K08926	0.0
K08927	0.0
K03149	1586.0
K06604	0.0
K00015	0.0
K01989	10699.0
K00854	19587.0
K00855	0.0
K00856	0.0
K00857	2677.0
K00850	40137.0
K00851	5.0
K00852	12356.0
K00853	255.0
K00858	15983.0
K00859	15625.0
K01181	2699.0
K01180	0.0
K01183	3915.0
K01182	11336.0
K01185	5560.0
K01184	0.0
K01187	28751.0
K01188	12856.0
K02596	1.0
K13766	1.0
K13767	1.0
K13003	0.0
K13002	0.0
K13000	0.0
K02984	0.0
K02986	16008.0
K02987	0.0
K02636	0.0
K02982	12502.0
K02983	0.0
K02638	0.0
K02639	0.0
K02988	15759.0
K08298	52.0
K08299	0.0
K03583	0.0
K03582	0.0
K03581	11568.0
K03580	0.0
K03587	5606.0
K03586	0.0
K03585	11142.0
K03584	15787.0
K03589	13148.0
K03588	23612.0
K01725	0.0
K01724	2.0
K01727	4.0
K01726	5558.0
K01721	0.0
K01720	0.0
K01722	0.0
K13008	0.0
K01729	0.0
K01728	14.0
K09530	0.0
K09539	0.0
K02188	9035.0
K02189	9009.0
K02182	1.0
K02183	0.0
K03769	1273.0
K03768	22296.0
K03767	3.0
K03765	0.0
K03764	0.0
K03763	19733.0
K03762	27.0
K03761	0.0
K03760	1.0
K09457	119.0
K09456	0.0
K09459	345.0
K09458	16112.0
K00602	36300.0
K13988	0.0
K13985	0.0
K09981	0.0
K09980	0.0
K09983	0.0
K09982	0.0
K09985	0.0
K09984	1.0
K09987	0.0
K09986	0.0
K09989	5127.0
K09988	4124.0
K12583	0.0
K12582	0.0
K12589	0.0
K11720	0.0
K09759	5001.0
K10985	1.0
K10984	219.0
K07468	0.0
K07469	3.0
K07464	7734.0
K07465	0.0
K07466	0.0
K07467	6357.0
K07460	11817.0
K07461	4305.0
K07462	15997.0
K07463	0.0
K10679	1.0
K10678	0.0
K10671	0.0
K10670	5011.0
K10673	0.0
K10672	424.0
K10674	0.0
K10677	1.0
K10676	0.0
K08726	0.0
K08724	316.0
K08722	2680.0
K08723	0.0
K08720	0.0
K08721	0.0
K08728	1.0
K10187	0.0
K00119	0.0
K00118	0.0
K00449	1.0
K00448	0.0
K00115	0.0
K00446	0.0
K00117	1.0
K00116	4.0
K00111	15010.0
K00442	0.0
K00113	0.0
K00112	0.0
K01539	0.0
K01531	7349.0
K04720	11005.0
K01533	16040.0
K01534	31448.0
K01535	0.0
K01537	18082.0
K14358	0.0
K14605	0.0
K14606	0.0
K00413	0.0
K10120	3.0
K05600	0.0
K05777	7.0
K03972	0.0
K03973	545.0
K03970	0.0
K03971	0.0
K03976	15928.0
K03977	16058.0
K03974	0.0
K03975	5993.0
K03978	16006.0
K03979	16058.0
K13378	5559.0
K02372	10545.0
K02371	14977.0
K02377	9127.0
K02379	55.0
K03396	0.0
K03397	0.0
K03394	8166.0
K03395	0.0
K03392	0.0
K03393	0.0
K03390	5562.0
K03391	0.0
K03399	44.0
K03027	0.0
K12136	0.0
K12137	0.0
K06610	0.0
K12138	0.0
K12139	0.0
K11444	0.0
K11440	4.0
K11443	0.0
K11442	1.0
K00612	1.0
K00613	26.0
K00610	13374.0
K00611	10857.0
K00616	4438.0
K00617	0.0
K00614	0.0
K00615	41927.0
K00619	0.0
K10863	0.0
K07874	0.0
K06234	0.0
K10240	0.0
K10241	0.0
K10242	0.0
K10243	0.0
K04110	0.0
K04113	0.0
K04112	0.0
K04115	0.0
K04114	0.0
K04117	0.0
K04116	0.0
K04118	0.0
K05517	0.0
K07705	368.0
K07704	395.0
K07707	3532.0
K07706	3912.0
K07701	0.0
K07700	0.0
K07703	0.0
K07702	0.0
K07709	0.0
K07708	0.0
K01955	24566.0
K13042	0.0
K09934	0.0
K09935	5517.0
K06216	4.0
K09937	0.0
K13745	1.0
K13746	0.0
K13747	10241.0
K13740	0.0
K13741	0.0
K13742	0.0
K06211	3570.0
K06212	26.0
K09933	0.0
K02618	0.0
K02619	5585.0
K02968	15733.0
K02966	0.0
K02967	16006.0
K02616	0.0
K02965	16006.0
K02962	0.0
K02611	0.0
K02613	2.0
K03569	25326.0
K03568	309.0
K03565	15719.0
K06218	2.0
K03567	0.0
K03566	0.0
K03561	11161.0
K03560	0.0
K03563	10887.0
K03562	0.0
K06430	0.0
K01709	481.0
K01708	1.0
K01707	0.0
K01706	77.0
K01705	0.0
K01704	37081.0
K01703	37334.0
K01702	0.0
K14165	0.0
K14164	0.0
K14166	0.0
K14161	0.0
K14160	0.0
K14162	0.0
K05396	128.0
K03709	383.0
K03708	986.0
K08160	0.0
K03701	25487.0
K03700	7064.0
K03703	11799.0
K03702	16006.0
K03705	10426.0
K03704	14679.0
K03707	1257.0
K03706	6616.0
K06289	0.0
K06288	0.0
K06283	9011.0
K06282	27.0
K06281	28.0
K06287	15981.0
K06286	4.0
K06285	406.0
K06284	4198.0
K08161	4.0
K07540	0.0
K06438	5758.0
K06869	0.0
K06868	0.0
K06867	3.0
K06866	0.0
K06865	0.0
K06864	7559.0
K06863	0.0
K06862	0.0
K06861	5730.0
K06860	0.0
K12659	0.0
K12658	1.0
K07547	0.0
K07546	0.0
K15023	0.0
K15022	0.0
K15020	0.0
K15024	7512.0
K08700	0.0
K08162	3504.0
K07544	0.0
K00137	0.0
K00135	28.0
K00134	16034.0
K00133	15983.0
K00132	9.0
K00131	24.0
K00130	3506.0
K00139	0.0
K00138	0.0
K00429	0.0
K00428	5561.0
K00421	0.0
K00423	0.0
K00425	5611.0
K00427	0.0
K00426	5611.0
K14292	0.0
K14379	0.0
K14370	0.0
K14371	0.0
K14372	0.0
K14373	0.0
K14374	0.0
K14375	0.0
K09845	0.0
K14082	0.0
K14083	0.0
K14080	0.0
K14081	0.0
K14086	3518.0
K14087	3544.0
K14084	343.0
K14088	3544.0
K14089	3518.0
K01552	6420.0
K01551	465.0
K01556	0.0
K01557	0.0
K01554	0.0
K01555	1.0
K04708	0.0
K03955	0.0
K13689	0.0
K13688	151.0
K13683	0.0
K13685	2176.0
K13684	0.0
K13687	0.0
K13686	0.0
K14159	1.0
K02399	0.0
K02398	1033.0
K02395	999.0
K02394	0.0
K02397	4528.0
K02396	9667.0
K02391	0.0
K02390	8877.0
K02393	0.0
K02392	16124.0
K13533	0.0
K13532	0.0
K13531	2.0
K13530	3.0
K01550	0.0
K05658	0.0
K14054	1.0
K02601	16771.0
K02970	15934.0
K05378	0.0
K12339	1.0
K14060	0.0
K11687	0.0
K11686	0.0
K11685	0.0
K11689	612.0
K11688	1306.0
K08939	0.0
K03048	73.0
K03049	0.0
K13821	1.0
K13820	23.0
K03042	0.0
K03043	15489.0
K03040	15428.0
K03041	0.0
K03046	15759.0
K03047	0.0
K03044	0.0
K03045	0.0
K00348	5579.0
K09847	0.0
K00692	1.0
K00638	8506.0
K00639	6402.0
K00693	0.0
K00634	10442.0
K00635	0.0
K00630	0.0
K00631	0.0
K00632	1092.0
K00633	4152.0
K00691	26.0
K00696	0.0
K00694	383.0
K00695	0.0
K10854	0.0
K07811	0.0
K07810	0.0
K07813	8874.0
K07812	26.0
K07814	3699.0
K07816	352.0
K00090	0.0
K00091	3864.0
K00094	458.0
K00096	4180.0
K00097	7418.0
K00098	0.0
K00099	15732.0
K10228	0.0
K10229	0.0
K12548	0.0
K10222	0.0
K10220	0.0
K10221	0.0
K10227	0.0
K05822	1.0
K01949	0.0
K01945	15928.0
K01947	0.0
K01946	0.0
K01941	1.0
K01940	15250.0
K06357	0.0
K07729	30496.0
K07728	0.0
K07727	15566.0
K07726	4625.0
K07725	0.0
K07724	0.0
K07723	429.0
K07722	26.0
K07721	0.0
K07720	47452.0
K00899	555.0
K05824	0.0
K00891	21542.0
K00892	0.0
K00895	21.0
K00897	1164.0
K08151	2.0
K08153	56.0
K08154	0.0
K02948	16006.0
K02942	0.0
K02944	0.0
K05665	0.0
K02946	16006.0
K13793	0.0
K06352	0.0
K01769	0.0
K01768	14.0
K01761	78.0
K01760	90.0
K01762	0.0
K09578	0.0
K01766	0.0
K08164	0.0
K02493	15759.0
K08166	0.0
K08167	0.0
K02496	0.0
K02497	1.0
K02494	0.0
K02495	26061.0
K02498	0.0
K02499	1599.0
K08168	0.0
K08169	0.0
K14415	3515.0
K14414	0.0
K06881	16082.0
K00436	0.0
K06332	0.0
K12815	0.0
K12810	0.0
K06885	365.0
K00437	23.0
K06335	0.0
K06334	12524.0
K03547	9211.0
K03546	5290.0
K03545	22288.0
K03544	21103.0
K03543	5561.0
K06888	3795.0
K10941	0.0
K03549	6.0
K03548	0.0
K10940	0.0
K02236	66.0
K02237	8106.0
K02234	0.0
K02232	9039.0
K02233	12949.0
K02230	20.0
K02231	15918.0
K06359	0.0
K02238	16444.0
K02239	0.0
K03723	15352.0
K03722	2402.0
K03721	1.0
K03720	0.0
K03727	0.0
K03726	0.0
K03725	0.0
K03724	16.0
K06358	0.0
K12673	0.0
K12679	0.0
K12678	0.0
K06410	4834.0
K11898	0.0
K11899	0.0
K11896	0.0
K11897	0.0
K11894	0.0
K11895	0.0
K11892	0.0
K11893	0.0
K11890	0.0
K11891	0.0
K08762	0.0
K08764	0.0
K08765	0.0
K10418	0.0
K11325	0.0
K11326	0.0
K11327	0.0
K11328	0.0
K11329	0.0
K00151	0.0
K00150	0.0
K00153	0.0
K00400	0.0
K00407	0.0
K00406	1.0
K00405	1.0
K00404	0.0
K00158	2.0
K01342	0.0
K09388	0.0
K09386	0.0
K09384	57.0
K04094	3832.0
K04095	3771.0
K04096	15736.0
K04097	0.0
K04090	0.0
K04091	1.0
K04092	0.0
K04093	0.0
K04098	0.0
K04099	0.0
K01578	0.0
K01579	6617.0
K01574	1.0
K01575	4.0
K01576	0.0
K01577	1.0
K01571	8723.0
K01572	18655.0
K01573	0.0
K02009	5021.0
K02008	35979.0
K02005	16236.0
K02004	115940.0
K02007	6451.0
K02006	50562.0
K02001	105.0
K02000	107.0
K02003	131094.0
K02002	107.0
K03065	0.0
K08952	0.0
K03060	9855.0
K13809	0.0
K10948	0.0
K09607	0.0
K06125	0.0
K04337	0.0
K06120	458.0
K06121	0.0
K04336	0.0
K01127	0.0
K09703	26.0
K00004	0.0
K14699	0.0
K09702	880.0
K14698	0.0
K05311	48.0
K13829	0.0
K10943	0.0
K07291	0.0
K07290	0.0
K10206	10618.0
K10202	3.0
K10208	1.0
K10209	0.0
K01966	2.0
K01965	0.0
K01964	1.0
K01963	6083.0
K01962	4206.0
K01961	21312.0
K01960	5580.0
K01969	0.0
K01968	0.0
K07749	3772.0
K07748	0.0
K07741	485.0
K07740	0.0
K07743	0.0
K07742	10425.0
K07745	0.0
K07744	0.0
K07746	0.0
K01299	3794.0
K01295	1113.0
K01297	4463.0
K02922	0.0
K05603	0.0
K02921	0.0
K02926	16006.0
K05607	0.0
K02924	0.0
K05605	0.0
K02928	0.0
K02929	0.0
K00216	0.0
K00217	0.0
K00214	0.0
K00215	16931.0
K00213	0.0
K00210	0.0
K00211	0.0
K00218	0.0
K00219	36.0
K01035	23.0
K01034	1525.0
K04517	15960.0
K01740	30519.0
K01031	0.0
K01746	457.0
K01745	483.0
K01744	6372.0
K01749	2923.0
K01039	360.0
K04518	5989.0
K09591	0.0
K14129	0.0
K14128	0.0
K14121	0.0
K14120	0.0
K14123	0.0
K14122	0.0
K14125	0.0
K14124	0.0
K14127	0.0
K14126	0.0
K03521	17141.0
K03520	0.0
K03523	11180.0
K03522	17532.0
K03525	16667.0
K03524	16233.0
K03527	16508.0
K03526	15926.0
K03529	10417.0
K03528	0.0
K06338	0.0
K02217	8444.0
K03299	643.0
K03298	2.0
K13472	0.0
K03293	951.0
K03292	19327.0
K03291	0.0
K03290	0.0
K03297	3545.0
K03296	17409.0
K03295	5634.0
K03294	5175.0
K13009	0.0
K12690	0.0
K09743	0.0
K06022	0.0
K07190	0.0
K06021	0.0
K07192	1310.0
K06020	0.0
K06027	0.0
K06026	0.0
K09744	0.0
K07991	14.0
K08749	0.0
K09835	0.0
K09834	0.0
K10439	22614.0
K06351	0.0
K09833	0.0
K10925	0.0
K10924	0.0
K10927	0.0
K10926	0.0
K10923	0.0
K10922	0.0
K09629	0.0
K10697	0.0
K00179	4520.0
K00172	1894.0
K00171	1248.0
K00170	1260.0
K00177	7797.0
K00176	7797.0
K00175	13972.0
K00174	13332.0
K13478	0.0
K14338	0.0
K14339	0.0
K14335	0.0
K14337	0.0
K14330	0.0
K14331	0.0
K14333	0.0
K08918	0.0
K13479	1565.0
K04078	15736.0
K04079	15957.0
K04076	429.0
K04077	15983.0
K04074	1513.0
K04075	15612.0
K04072	12153.0
K04073	0.0
K04070	8805.0
K04071	0.0
K14597	0.0
K13318	0.0
K08280	0.0
K13641	700.0
K13640	26.0
K13643	344.0
K13642	0.0
K02027	158031.0
K02026	284603.0
K02025	305427.0
K02024	0.0
K02023	4510.0
K02022	5.0
K02021	52.0
K02020	4181.0
K02029	17123.0
K02028	19088.0
K03886	0.0
K03887	0.0
K03884	0.0
K03885	5589.0
K03881	0.0
K03888	0.0
K03889	0.0
K12998	0.0
K12999	0.0
K12992	1292.0
K12993	0.0
K12990	3557.0
K12991	0.0
K12996	4.0
K12997	4.0
K12994	0.0
K12995	2.0
K08979	0.0
K08978	13935.0
K03088	145262.0
K03089	0.0
K03086	20395.0
K03087	0.0
K08971	0.0
K08970	0.0
K03082	25.0
K03080	0.0
K08974	15873.0
K13868	0.0
K00918	786.0
K01553	0.0
K12214	0.0
K11646	0.0
K11645	0.0
K11641	0.0
K11640	0.0
K12736	0.0
K12733	0.0
K07507	8669.0
K07506	0.0
K07505	1.0
K07504	1.0
K07503	0.0
K07502	4649.0
K07501	21.0
K07500	0.0
K07509	0.0
K07508	0.0
K11422	0.0
K08698	0.0
K10773	16490.0
K10774	0.0
K14286	0.0
K10778	1.0
K14287	1.0
K00140	164.0
K05501	0.0
K01903	23.0
K01902	23.0
K01905	23.0
K01904	0.0
K01907	0.0
K01906	0.0
K01909	0.0
K01908	0.0
K14534	5225.0
K00147	15677.0
K07767	0.0
K07769	0.0
K07768	0.0
K06203	0.0
K06202	0.0
K09921	0.0
K09920	0.0
K09927	3505.0
K09024	0.0
K09022	579.0
K09023	0.0
K09020	150.0
K09021	0.0
K02908	0.0
K02909	16055.0
K08218	5580.0
K08219	0.0
K02904	15984.0
K02906	16006.0
K02907	15766.0
K02902	15694.0
K00230	76.0
K00231	22.0
K00232	0.0
K08976	1.0
K00234	0.0
K00239	7954.0
K06209	9231.0
K09928	0.0
K01015	0.0
K01014	0.0
K01012	16452.0
K01011	1213.0
K01010	0.0
K08920	0.0
K14103	0.0
K14102	0.0
K14101	0.0
K14100	0.0
K14105	0.0
K14104	0.0
K14109	0.0
K14108	0.0
K06401	0.0
K00893	0.0
K13402	0.0
K12858	0.0
K03503	5559.0
K03502	14859.0
K03501	16058.0
K03500	10404.0
K08924	0.0
K02278	683.0
K02279	2853.0
K12977	0.0
K02276	1.0
K02277	0.0
K02274	0.0
K02275	0.0
K13450	0.0
K13451	0.0
K13452	0.0
K13454	0.0
K13455	0.0
K12509	0.0
K12508	0.0
K12507	8.0
K12506	779.0
K12500	0.0
K12503	0.0
K05926	0.0
K09728	0.0
K14587	150.0
K06597	0.0
K06596	0.0
K06595	0.0
K06599	0.0
K06598	0.0
K07978	0.0
K07979	28264.0
K07976	0.0
K14585	0.0
K10907	15752.0
K10906	0.0
K10901	0.0
K10909	0.0
K10908	0.0
K09819	3.0
K09818	3.0
K09817	15707.0
K09816	15700.0
K09815	15725.0
K06374	9542.0
K06373	9338.0
K09812	19774.0
K09811	19635.0
K09810	9086.0
K09724	0.0
K14582	0.0
K09721	0.0
K04058	0.0
K04059	0.0
K04050	0.0
K04051	0.0
K04052	0.0
K04053	0.0
K04054	0.0
K04055	0.0
K04056	0.0
K04057	0.0
K01047	0.0
K08975	0.0
K10015	0.0
K10014	0.0
K10017	0.0
K10016	0.0
K10011	0.0
K10010	1738.0
K10013	0.0
K10012	3765.0
K10019	0.0
K10018	0.0
K13665	14.0
K13664	0.0
K13663	0.0
K13662	0.0
K13661	0.0
K13660	0.0
K13669	0.0
K13668	0.0
K07641	0.0
K01466	390.0
K13590	0.0
K01464	5612.0
K01465	16078.0
K01462	25821.0
K01463	1117.0
K01460	0.0
K01461	0.0
K13599	2.0
K13598	0.0
K01468	434.0
K01469	0.0
K09251	1.0
K09252	0.0
K02041	4039.0
K02040	16282.0
K02043	0.0
K02045	604.0
K02044	4054.0
K02047	604.0
K02046	604.0
K02049	20791.0
K02048	604.0
K05549	0.0
K05548	0.0
K06046	0.0
K03319	55.0
K03316	31.0
K03317	45.0
K03314	0.0
K03315	14118.0
K03312	5167.0
K03313	48.0
K03310	23484.0
K03311	3875.0
K12052	0.0
K02945	16834.0
K06162	24.0
K06163	23.0
K06160	0.0
K06161	0.0
K06166	23.0
K00359	1116.0
K06164	23.0
K06165	23.0
K06168	15733.0
K06169	1.0
K13020	20.0
K07158	0.0
K07159	0.0
K04835	54.0
K11621	0.0
K11991	0.0
K11622	0.0
K11996	3.0
K11627	0.0
K11626	0.0
K11629	1.0
K11628	0.0
K07561	0.0
K07560	15969.0
K07563	0.0
K07562	0.0
K07565	0.0
K07564	0.0
K07567	20398.0
K07566	20697.0
K07569	0.0
K07568	21075.0
K09925	1.0
K11199	0.0
K11198	0.0
K11192	0.0
K11191	0.0
K11196	0.0
K11195	0.0
K11194	0.0
K02492	4920.0
K10713	0.0
K10710	778.0
K10711	4.0
K10716	0.0
K02490	0.0
K10714	0.0
K10715	0.0
K01929	15983.0
K01928	16927.0
K01923	18761.0
K01922	3.0
K01921	17814.0
K01920	0.0
K01926	15182.0
K01925	15994.0
K01924	15983.0
K07789	0.0
K07788	0.0
K07785	0.0
K07784	0.0
K07787	21.0
K07786	0.0
K07781	0.0
K07783	0.0
K07782	0.0
K05835	0.0
K06355	0.0
K14661	0.0
K09844	0.0
K00782	24.0
K00783	16063.0
K00784	16700.0
K00785	0.0
K00786	4679.0
K00039	0.0
K00036	3810.0
K00037	0.0
K00034	245.0
K00035	0.0
K00032	0.0
K00033	3812.0
K00030	230.0
K00031	14943.0
K01259	51.0
K01258	14399.0
K01255	4137.0
K01256	2.0
K01251	10635.0
K01250	1748.0
K01253	0.0
K01252	0.0
K09008	0.0
K09009	0.0
K09000	4.0
K09001	76.0
K09002	3913.0
K09003	0.0
K09004	6.0
K09005	27.0
K09006	0.0
K09007	1.0
K09846	0.0
K08234	5100.0
K00258	0.0
K00259	399.0
K00252	2.0
K00253	0.0
K00256	0.0
K00257	5989.0
K00254	0.0
K00255	0.0
K01079	537.0
K01078	0.0
K01071	3.0
K01070	0.0
K01073	1.0
K01077	10847.0
K01076	409.0
K14472	0.0
K14471	0.0
K14470	0.0
K14475	27.0
K09841	0.0
K02788	47.0
K02782	28.0
K02783	1141.0
K02781	835.0
K02786	47.0
K02787	1.0
K02784	4.0
K01060	410.0
K01787	550.0
K01786	7837.0
K01785	22015.0
K01784	24063.0
K01783	17399.0
K01782	1.0
K01781	0.0
K01780	0.0
K01789	0.0
K01788	8068.0
K02526	514.0
K02527	5580.0
K02525	0.0
K02250	1.0
K02523	5580.0
K02520	15760.0
K02521	0.0
K02258	0.0
K02259	1.0
K02528	15985.0
K02529	77586.0
K03781	9413.0
K03780	1101.0
K03783	14818.0
K03782	22.0
K03785	3595.0
K03784	4958.0
K03787	9154.0
K03786	13276.0
K03789	9877.0
K03788	0.0
K10700	0.0
K00342	5561.0
K03124	0.0
K03120	0.0
K12527	1555.0
K12526	0.0
K12525	0.0
K12524	11159.0
K12523	0.0
K12522	0.0
K09789	5579.0
K09788	169.0
K09787	10399.0
K09786	407.0
K09785	0.0
K09781	0.0
K09780	2.0
K10961	0.0
K10960	0.0
K10963	0.0
K10962	0.0
K10965	0.0
K10964	0.0
K10966	0.0
K09879	0.0
K06318	0.0
K06311	0.0
K06310	661.0
K06312	0.0
K06314	0.0
K06317	1072.0
K11389	0.0
K11386	0.0
K11387	0.0
K11384	0.0
K11385	0.0
K11382	0.0
K11383	0.0
K11381	21.0
K11949	0.0
K10380	0.0
K04032	898.0
K04033	0.0
K04030	959.0
K04031	7598.0
K04036	0.0
K04037	0.0
K04034	54.0
K04035	151.0
K04038	0.0
K04039	0.0
K07046	13.0
K07047	4856.0
K07044	2.0
K07045	6212.0
K07042	10426.0
K07043	11727.0
K07040	9990.0
K07041	0.0
K07048	574.0
K07049	0.0
K08664	0.0
K02584	22.0
K10039	666.0
K10038	2.0
K10037	0.0
K10036	32.0
K04788	0.0
K04789	0.0
K04784	0.0
K04785	0.0
K04786	0.0
K04787	0.0
K04780	0.0
K04781	1.0
K04782	0.0
K04783	0.0
K13601	0.0
K13603	0.0
K13602	0.0
K13605	0.0
K13604	0.0
K13607	27.0
K02404	1023.0
K05783	0.0
K05782	0.0
K05781	23.0
K05780	23.0
K05787	0.0
K05786	2.0
K05785	0.0
K05784	0.0
K05789	0.0
K05788	0.0
K01442	12546.0
K01443	10439.0
K01444	306.0
K01446	1.0
K01447	6832.0
K01448	27398.0
K01449	6096.0
K14803	0.0
K02069	79.0
K05569	3925.0
K08008	0.0
K02063	0.0
K05566	3917.0
K05565	2.0
K05563	0.0
K05562	0.0
K05561	0.0
K02064	0.0
K03338	3587.0
K03339	0.0
K03330	0.0
K03331	0.0
K03332	22.0
K03333	0.0
K03335	3533.0
K03336	3532.0
K03337	3586.0
K12956	0.0
K12957	0.0
K12954	0.0
K12955	0.0
K12952	0.0
K12953	0.0
K12950	0.0
K12951	0.0
K14733	0.0
K00109	0.0
K06148	29090.0
K06149	0.0
K06144	0.0
K06145	0.0
K06146	0.0
K06147	166322.0
K06141	0.0
K06142	17270.0
K06143	0.0
K11945	0.0
K08948	0.0
K08949	0.0
K00071	0.0
K14664	0.0
K13810	0.0
K14665	23.0
K03058	0.0
K11609	0.0
K11608	0.0
K14660	0.0
K11603	0.0
K11602	0.0
K11601	0.0
K11600	0.0
K11607	0.0
K11606	0.0
K11605	0.0
K11604	0.0
K10558	151.0
K10559	164.0
K10550	158.0
K10551	158.0
K10552	0.0
K10553	0.0
K10554	0.0
K10555	477.0
K10556	158.0
K10557	151.0
K03051	0.0
K03050	0.0
K07549	0.0
K07548	0.0
K07239	24.0
K07235	0.0
K07234	0.0
K07237	0.0
K07236	0.0
K07231	0.0
K07230	2.0
K07233	1.0
K07232	0.0
K02467	0.0
K05306	3555.0
K05305	3965.0
K05304	0.0
K05303	0.0
K05301	0.0
K02565	0.0
K08644	0.0
K08646	0.0
K08641	17.0
K08643	0.0
K08642	0.0
K12146	0.0
K00010	4633.0
K00011	0.0
K00012	16303.0
K00013	15969.0
K00014	16498.0
K00016	10518.0
K09065	0.0
K08252	41.0
K08253	0.0
K08256	0.0
K08255	1.0
K08258	0.0
K08259	1.0
K00274	53.0
K00275	22.0
K00276	0.0
K00270	0.0
K00271	0.0
K00272	0.0
K00273	0.0
K00278	10723.0
K00279	0.0
K12675	0.0
K01277	5579.0
K01274	0.0
K01273	8333.0
K01271	5083.0
K01270	20139.0
K01278	5601.0
K00906	0.0
K00904	26.0
K00903	2.0
K00901	1994.0
K13785	0.0
K00908	0.0
K11149	0.0
K01053	0.0
K01051	16.0
K01057	21.0
K01056	16006.0
K01055	0.0
K01054	0.0
K01058	1.0
K02500	15969.0
K02501	15943.0
K02502	9482.0
K02503	16005.0
K02504	0.0
K02505	0.0
K02506	0.0
K02507	0.0
K02508	0.0
K02509	0.0
K00291	0.0
K13410	0.0
K13148	0.0
K13419	0.0
K05825	0.0
K03106	16007.0
K03105	0.0
K03101	19901.0
K03100	33774.0
K12541	0.0
K12540	0.0
K12543	0.0
K12542	0.0
K12545	0.0
K12544	0.0
K12547	0.0
K12546	0.0
K12549	0.0
K06080	0.0
K11018	0.0
K11019	0.0
K11016	0.0
K11017	0.0
K11014	0.0
K11015	0.0
K11012	0.0
K11013	0.0
K11010	0.0
K11011	0.0
K06333	7870.0
K06880	0.0
K06883	0.0
K06882	0.0
K09857	0.0
K06884	1.0
K06887	0.0
K06886	2.0
K06889	28485.0
K10942	0.0
K09859	20.0
K09858	1.0
K10947	29098.0
K10946	0.0
K10945	0.0
K10944	0.0
K13284	0.0
K00483	9.0
K00481	0.0
K00480	0.0
K00486	0.0
K00485	0.0
K00484	0.0
K09901	0.0
K10929	0.0
K07684	0.0
K07685	0.0
K07686	0.0
K07687	0.0
K07681	1.0
K07688	0.0
K07689	0.0
K10928	0.0
K04018	0.0
K04019	901.0
K04014	52.0
K04015	104.0
K04016	0.0
K04017	0.0
K04013	26.0
K07060	0.0
K07061	0.0
K07062	3.0
K07063	0.0
K07064	0.0
K07065	0.0
K07066	3508.0
K07067	429.0
K07068	0.0
K07069	3563.0
K01121	0.0
K13629	0.0
K13628	2.0
K13623	0.0
K13622	0.0
K13620	0.0
K13626	5669.0
K08586	0.0
K08587	0.0
K01428	3511.0
K01429	3506.0
K01422	5579.0
K01423	9.0
K01420	13116.0
K01421	10299.0
K01426	3665.0
K01427	0.0
K01424	14339.0
K01425	7876.0
K08068	0.0
K07538	0.0
K13086	0.0
K13085	0.0
K07287	0.0
K07824	0.0
K07682	0.0
K02722	0.0
K12978	0.0
K12979	1.0
K12972	0.0
K12973	0.0
K12974	0.0
K12975	0.0
K12976	0.0
K07821	0.0
K07683	1.0
K14750	0.0
K14751	0.0
K14953	0.0
K12288	0.0
K12289	0.0
K12282	0.0
K12283	0.0
K12280	0.0
K12281	0.0
K12286	0.0
K12287	0.0
K12284	0.0
K12285	0.0
K11957	0.0
K11956	0.0
K11955	0.0
K11954	0.0
K11953	0.0
K11952	0.0
K11951	0.0
K11950	0.0
K11959	0.0
K11958	0.0
K13889	3.0
K13888	0.0
K11963	0.0
K07217	584.0
K07216	8940.0
K07215	0.0
K07214	3538.0
K07213	701.0
K07212	0.0
K07219	92.0
K07218	0.0
K12150	0.0
K08689	0.0
K08688	0.0
K00402	0.0
K00401	0.0
K11994	0.0
K00152	0.0
K01043	20.0
K00154	1.0
K00157	0.0
K00156	5559.0
K10533	0.0
K10530	1.0
K10531	0.0
K10536	717.0
K10537	158.0
K10535	0.0
K10538	0.0
K10539	158.0
K00073	313.0
K13934	0.0
K00076	780.0
K00077	14831.0
K00074	11100.0
K00075	15736.0
K00078	0.0
K00079	0.0
K02290	0.0
K02563	16036.0
K02292	0.0
K08966	0.0
K02294	1.0
K08278	0.0
K08279	0.0
K08274	0.0
K08275	0.0
K08276	1.0
K08277	0.0
K00298	0.0
K00299	0.0
K00296	0.0
K00297	16299.0
K00294	22.0
K00292	0.0
K00293	0.0
K00290	10609.0
K07757	0.0
K12089	0.0
K01210	76.0
K01213	0.0
K01212	3871.0
K01215	3.0
K01214	0.0
K01217	0.0
K01216	0.0
K01219	0.0
K01218	3754.0
K02749	0.0
K02746	913.0
K02747	894.0
K02744	1041.0
K02745	904.0
K02742	0.0
K00924	4.0
K00925	19759.0
K00926	9436.0
K00927	16006.0
K00928	16147.0
K00929	12190.0
K12085	0.0
K02298	0.0
K02299	0.0
K02568	26.0
K02569	0.0
K02562	1.0
K02291	0.0
K02560	0.0
K02293	0.0
K02566	39.0
K02567	26.0
K02564	21101.0
K02297	0.0
K03169	40174.0
K03168	15759.0
K03163	0.0
K03162	0.0
K03167	0.0
K03166	0.0
K11038	0.0
K11039	0.0
K11030	0.0
K11031	0.0
K11032	0.0
K11033	0.0
K11034	0.0
K11035	0.0
K11036	0.0
K11037	0.0
K02546	0.0
K07668	1292.0
K07669	0.0
K07666	0.0
K07667	17368.0
K07664	0.0
K07665	4243.0
K07662	0.0
K07663	0.0
K07660	0.0
K07661	0.0
K03927	15253.0
K07008	0.0
K07009	2240.0
K07002	2.0
K07003	9082.0
K07000	1.0
K07001	11620.0
K07006	1.0
K07007	23735.0
K07004	1.0
K07005	18456.0
K03921	1.0
K02956	16005.0
K09725	0.0
K09181	21.0
K08599	0.0
K08598	0.0
K08591	17990.0
K08590	5627.0
K01156	358.0
K01154	14057.0
K01407	0.0
K01400	0.0
K01153	13134.0
K01150	0.0
K01151	15988.0
K01408	0.0
K01409	18809.0
K01158	0.0
K01159	9096.0
K05523	0.0
K05522	0.0
K05521	5862.0
K05520	5563.0
K05527	0.0
K05526	0.0
K05525	0.0
K05524	150.0
K05529	0.0
K14518	0.0
K14519	1.0
K05949	0.0
K01754	10818.0
K05942	0.0
K01027	0.0
K02171	0.0
K02170	0.0
K02173	383.0
K02172	0.0
K01751	2335.0
K06416	1700.0
K06417	0.0
K06414	0.0
K06947	0.0
K03379	0.0
K03808	0.0
K03809	24.0
K03806	0.0
K06412	9928.0
K03804	0.0
K12296	0.0
K03802	0.0
K03803	6476.0
K06413	53.0
K10808	0.0
K06411	4976.0
K01028	159.0
K01029	1146.0
K11931	0.0
K11930	0.0
K11933	0.0
K11932	0.0
K11935	0.0
K11934	1.0
K11937	0.0
K11936	0.0
K11939	0.0
K11938	0.0
K10800	0.0
K06419	0.0
K11929	0.0
K07271	7016.0
K07270	1.0
K07273	5569.0
K07272	0.0
K07275	2.0
K07274	0.0
K07277	5580.0
K07276	0.0
K07279	0.0
K07278	0.0
K10623	0.0
K02481	5559.0
K11520	0.0
K02480	0.0
K08170	1.0
K02485	0.0
K02484	6073.0
K02487	0.0
K08600	20082.0
K08603	0.0
K08602	3773.0
K08605	2.0
K08604	0.0
K09956	0.0
K09957	0.0
K09954	1.0
K09955	18505.0
K09952	72.0
K09953	0.0
K09950	0.0
K09951	6828.0
K09958	1.0
K09959	1.0
K07495	2.0
K07494	10.0
K07497	2776.0
K07496	3097.0
K07491	6577.0
K07490	0.0
K07493	0.0
K07492	0.0
K07499	0.0
K07498	7.0
K11209	0.0
K11208	0.0
K11204	0.0
K11203	308.0
K11202	840.0
K11201	0.0
K11200	23.0
K00058	23798.0
K00059	33685.0
K00728	0.0
K00729	0.0
K00055	0.0
K00057	16088.0
K00050	4376.0
K00051	0.0
K00720	0.0
K00721	6566.0
K14424	0.0
K06033	0.0
K14189	0.0
K14188	29.0
K06364	0.0
K14187	0.0
K01239	1847.0
K01238	46.0
K01897	18921.0
K01232	948.0
K01895	2510.0
K01230	0.0
K01893	15785.0
K01236	0.0
K01235	36.0
K01890	16006.0
K02768	1193.0
K02769	358.0
K02760	5422.0
K02761	4606.0
K02763	1.0
K02764	1.0
K02765	2538.0
K00948	22432.0
K00949	10404.0
K00942	16519.0
K00943	9504.0
K00940	6016.0
K00941	29473.0
K00946	11139.0
K00947	0.0
K00944	0.0
K00945	38008.0
K01097	0.0
K01096	1.0
K01095	53.0
K01093	0.0
K01092	9767.0
K01091	34867.0
K01090	12497.0
K03499	37103.0
K03498	30444.0
K03491	2361.0
K03490	3536.0
K03493	0.0
K03492	46.0
K03495	16032.0
K03497	40463.0
K03496	37019.0
K02817	0.0
K02814	22.0
K02815	26.0
K02810	2194.0
K02548	6212.0
K02549	4.0
K02818	1.0
K02819	3576.0
K03637	2221.0
K03636	2.0
K03147	13377.0
K03146	0.0
K08851	0.0
K06518	15185.0
K09729	430.0
K06048	1.0
K06045	0.0
K06044	0.0
K09727	0.0
K09726	0.0
K06041	6497.0
K09720	0.0
K09723	0.0
K06042	8458.0
K09897	0.0
K09896	0.0
K09895	0.0
K09894	0.0
K09893	0.0
K09892	0.0
K09891	0.0
K09890	0.0
K09899	0.0
K09898	0.0
K03622	0.0
K07648	0.0
K07649	0.0
K07398	0.0
K07399	0.0
K11056	0.0
K11057	0.0
K11054	0.0
K11055	0.0
K07640	0.0
K07393	5.0
K07390	0.0
K07391	15631.0
K07644	0.0
K07645	1.0
K07646	23300.0
K07647	0.0
K10896	0.0
K07024	57799.0
K07025	26678.0
K07026	0.0
K07027	10001.0
K07020	0.0
K07021	2.0
K07022	0.0
K07023	7865.0
K07028	0.0
K07029	27507.0
K10094	0.0
K01390	0.0
K01392	0.0
K01399	0.0
K02673	0.0
K05893	0.0
K05897	0.0
K05896	10426.0
K05895	6334.0
K05899	0.0
K05898	0.0
K00555	0.0
K00554	11923.0
K00557	0.0
K00556	5559.0
K00551	0.0
K00559	0.0
K00558	25440.0
K01170	0.0
K01173	0.0
K01174	20.0
K01175	24.0
K01176	646.0
K01178	0.0
K01179	12367.0
K14578	0.0
K14579	0.0
K08951	0.0
K08950	0.0
K08953	0.0
K03828	15.0
K03829	0.0
K03820	5559.0
K03821	0.0
K03822	0.0
K03823	14605.0
K03824	0.0
K03825	174.0
K03826	9351.0
K03827	6309.0
K12248	0.0
K12246	0.0
K12247	0.0
K12242	0.0
K12243	0.0
K12240	0.0
K12241	0.0
K11919	0.0
K11918	0.0
K11913	0.0
K11912	0.0
K11911	0.0
K11910	0.0
K11917	0.0
K11916	0.0
K11915	0.0
K11914	0.0
K12068	0.0
K12069	0.0
K12062	0.0
K12063	0.0
K12060	0.0
K12061	0.0
K12066	0.0
K12067	0.0
K12064	0.0
K12065	0.0
K07259	5603.0
K07258	31614.0
K07253	0.0
K07251	0.0
K07250	3507.0
K07257	0.0
K07256	0.0
K07255	0.0
K07254	0.0
K05372	0.0
K05373	0.0
K05370	0.0
K05371	0.0
K05374	0.0
K05375	0.0
K09970	0.0
K09971	0.0
K09972	8.0
K09973	3.0
K09974	5.0
K09975	0.0
K09976	343.0
K09978	0.0
K09979	5558.0
K11261	4044.0
K11260	0.0
K11263	0.0
K11264	0.0
K10793	343.0
K10796	366.0
K10797	891.0
K10794	1.0
K10795	342.0
K00700	21156.0
K00701	0.0
K10798	0.0
K00703	17000.0
K00705	16062.0
K09828	0.0
K10133	0.0
K13053	0.0
K03192	0.0
K00964	0.0
K00965	9553.0
K00966	474.0
K00960	0.0
K00961	0.0
K00962	16005.0
K00963	3285.0
K00969	16151.0
K12681	0.0
K02703	0.0
K08364	0.0
K08365	0.0
K02706	0.0
K08363	0.0
K08361	0.0
K02708	0.0
K02709	0.0
K08368	1.0
K08369	22.0
K01615	2700.0
K01617	0.0
K01616	0.0
K01611	2683.0
K01610	12153.0
K01613	8412.0
K01612	0.0
K01619	16081.0
K01618	0.0
K02834	16006.0
K02835	16006.0
K05281	0.0
K03619	0.0
K03618	0.0
K03617	16615.0
K03616	343.0
K03615	16469.0
K03614	15820.0
K03613	15950.0
K03612	15650.0
K03611	0.0
K03610	9976.0
K09705	4.0
K09704	7035.0
K09701	0.0
K09700	54.0
K09709	0.0
K06391	2844.0
K06390	10040.0
K06393	10035.0
K06392	6536.0
K06395	502.0
K06394	6892.0
K06397	9441.0
K06396	9210.0
K06399	9577.0
K06398	10134.0
K06435	0.0
K11078	0.0
K11079	0.0
K11074	0.0
K11075	0.0
K11076	0.0
K11077	0.0
K11070	9905.0
K11071	9909.0
K11072	13248.0
K11073	0.0
K06935	0.0
K06934	746.0
K06937	4.0
K06936	1.0
K06931	0.0
K06930	0.0
K06933	0.0
K06932	0.0
K06939	0.0
K06938	0.0
K13381	0.0
K05916	2.0
K05917	0.0
K05914	0.0
K05915	0.0
K05912	0.0
K05913	0.0
K05910	3.0
K05911	0.0
K05918	0.0
K05919	9572.0
K00392	0.0
K00390	271.0
K00397	0.0
K00395	0.0
K00394	657.0
K01884	0.0
K00399	0.0
K01886	15440.0
K01376	1.0
K01372	9503.0
K09149	0.0
K09148	0.0
K01225	406.0
K09145	3519.0
K09144	3504.0
K09147	0.0
K09146	0.0
K09141	0.0
K09140	0.0
K09143	0.0
K09142	0.0
K05709	0.0
K05708	0.0
K05879	3380.0
K05878	3380.0
K05875	0.0
K05874	0.0
K05877	0.0
K05876	0.0
K05873	0.0
K00579	0.0
K00578	0.0
K00577	0.0
K00575	12057.0
K00574	3643.0
K00573	21.0
K00571	14160.0
K00570	0.0
K01118	1976.0
K01119	1982.0
K01157	0.0
K01112	0.0
K01113	1.0
K04477	8277.0
K01114	1.0
K01115	0.0
K08087	0.0
K01315	0.0
K08085	0.0
K08084	1.0
K08083	0.0
K08082	0.0
K08081	0.0
K08080	0.0
K01152	0.0
K01401	0.0
K09826	0.0
K06344	0.0
K06345	0.0
K09822	0.0
K06343	0.0
K10938	0.0
K06341	0.0
K10934	0.0
K10935	0.0
K10932	0.0
K11052	0.0
K10930	0.0
K06349	0.0
K11053	0.0
K10754	0.0
K01755	19212.0
K10200	2315.0
K02132	0.0
K02137	0.0
K03840	0.0
K03841	1.0
K13028	0.0
K13799	0.0
K13798	0.0
K13795	0.0
K13794	0.0
K13021	0.0
K13792	0.0
K13791	0.0
K13790	0.0
K12268	5.0
K12269	1.0
K12262	0.0
K12263	0.0
K12264	0.0
K12265	0.0
K12266	0.0
K12267	21426.0
K01757	0.0
K12237	0.0
K13243	0.0
K13245	0.0
K13244	0.0
K13246	0.0
K03264	0.0
K03265	0.0
K03263	0.0
K03268	0.0
K03269	5580.0
K12415	0.0
K10211	0.0
K09918	0.0
K09919	0.0
K06720	0.0
K09913	24.0
K09910	0.0
K09911	0.0
K09916	0.0
K09917	0.0
K06726	531.0
K09915	0.0
K11535	1.0
K11534	154.0
K11537	1.0
K11531	0.0
K11533	0.0
K11532	0.0
K11249	402.0
K11539	0.0
K00762	20426.0
K00763	10432.0
K00760	15782.0
K00761	15984.0
K00766	12967.0
K00767	10235.0
K00764	26443.0
K00765	15058.0
K00768	9450.0
K00769	0.0
K11059	0.0
K00186	0.0
K00187	0.0
K00184	177.0
K00185	73.0
K00183	254.0
K00180	10078.0
K00188	0.0
K00189	0.0
K10110	5605.0
K10111	0.0
K10112	11169.0
K10113	0.0
K10114	0.0
K10115	0.0
K10116	0.0
K10117	18012.0
K10118	21890.0
K10119	21873.0
K04641	52.0
K04643	0.0
K04642	0.0
K13282	1.0
K00988	0.0
K00989	2260.0
K00986	480.0
K00984	3504.0
K00985	0.0
K00982	0.0
K00983	7133.0
K00980	1010.0
K00981	16006.0
K01585	5626.0
K01584	0.0
K01586	20111.0
K13498	0.0
K01580	5585.0
K01583	2004.0
K01582	3794.0
K13497	3532.0
K01589	7.0
K01588	15930.0
K14941	0.0
K08347	0.0
K08348	0.0
K02720	0.0
K14949	0.0
K02723	0.0
K03459	0.0
K03458	6675.0
K03455	5581.0
K03457	1015.0
K03451	264.0
K03981	1.0
K03980	1917.0
K02614	2562.0
K01639	10986.0
K01638	1.0
K01637	1.0
K01636	74.0
K01635	6.0
K01634	0.0
K01633	6015.0
K01632	0.0
K01631	0.0
K01630	173.0
K02615	0.0
K02588	4118.0
K02589	3939.0
K02858	2.0
K02859	1.0
K14051	0.0
K14053	0.0
K14052	0.0
K02852	0.0
K02853	0.0
K02850	0.0
K02851	0.0
K14059	4624.0
K14058	0.0
K02586	440.0
K02587	821.0
K03679	0.0
K03671	29946.0
K03670	0.0
K03673	0.0
K03672	0.0
K03675	0.0
K03674	0.0
K03677	0.0
K03676	53.0
K09761	15107.0
K09760	6055.0
K09763	1.0
K09762	10083.0
K09765	8895.0
K09764	408.0
K09767	435.0
K06006	0.0
K09769	2124.0
K09768	6523.0
K10353	0.0
K03187	3510.0
K03186	9472.0
K03185	0.0
K03184	0.0
K03183	13168.0
K03182	9422.0
K03181	0.0
K03189	3510.0
K03188	3510.0
K02715	0.0
K12455	0.0
K12454	0.0
K12453	0.0
K12452	83.0
K12451	0.0
K07358	0.0
K07356	0.0
K07357	0.0
K07354	0.0
K07355	0.0
K07352	0.0
K07353	0.0
K07350	0.0
K07351	0.0
K06919	2549.0
K06918	0.0
K06917	77.0
K06916	0.0
K06915	4054.0
K06914	0.0
K06913	0.0
K06912	0.0
K06911	5646.0
K06910	3568.0
K08986	3.0
K08987	4.0
K08984	1.0
K08985	0.0
K08982	210.0
K08983	0.0
K08980	0.0
K08981	28.0
K08988	0.0
K08989	0.0
K02252	0.0
K05934	8996.0
K05936	8999.0
K05937	1.0
K02253	0.0
K05939	0.0
K00378	15543.0
K00375	9976.0
K00374	1.0
K00376	0.0
K00371	1.0
K00370	1.0
K00373	1.0
K00372	1.0
K01358	21016.0
K09166	0.0
K09165	0.0
K09164	1.0
K09163	2395.0
K09162	1.0
K09161	0.0
K09160	0.0
K01354	1.0
K01355	0.0
K01356	14538.0
K05601	0.0
K05851	0.0
K03807	0.0
K05606	3504.0
K02927	0.0
K05974	0.0
K03805	0.0
K05976	0.0
K00519	0.0
K00518	0.0
K03800	5814.0
K00511	0.0
K00510	0.0
K03801	5580.0
K00515	0.0
K00514	0.0
K00517	0.0
K05971	0.0
K03154	3558.0
K11147	0.0
K05581	0.0
K05580	0.0
K05583	0.0
K05582	0.0
K05585	0.0
K05584	0.0
K05587	0.0
K05586	0.0
K05589	0.0
K03150	11446.0
K03623	16.0
K03152	19577.0
K14200	0.0
K14201	0.0
K14202	0.0
K03621	15767.0
K14204	0.0
K14205	8.0
K01134	3504.0
K01135	0.0
K01136	0.0
K01137	0.0
K01130	3505.0
K01132	0.0
K01133	3568.0
K01138	7261.0
K01139	524.0
K02113	14270.0
K02112	15837.0
K02111	15221.0
K02446	55.0
K02117	16705.0
K02116	3518.0
K02115	15837.0
K02114	15836.0
K02119	10054.0
K02118	17284.0
K02448	0.0
K01036	26.0
K03212	0.0
K13007	0.0
K13006	15.0
K13005	0.0
K13004	3543.0
K13001	0.0
K06404	5411.0
K01032	0.0
K06951	0.0
K03862	1.0
K03863	0.0
K06406	10137.0
K06957	0.0
K05020	345.0
K06400	4279.0
K06403	5392.0
K06954	0.0
K10814	0.0
K10817	0.0
K10816	0.0
K07136	0.0
K03242	0.0
K03243	0.0
K12202	0.0
K12203	0.0
K12206	0.0
K12207	0.0
K12204	0.0
K12205	0.0
K12208	0.0
K12209	0.0
K13919	458.0
K13918	0.0
K06214	0.0
K06215	5692.0
K09936	6945.0
K06217	15983.0
K09930	0.0
K09931	0.0
K09932	0.0
K06213	7297.0
K09938	0.0
K09939	5578.0
K11517	0.0
K06337	0.0
K13301	0.0
K00748	5580.0
K00745	0.0
K00743	0.0
K07165	0.0
K07164	5607.0
K07167	0.0
K07166	10089.0
K07161	0.0
K07160	1267.0
K07163	0.0
K07162	519.0
K07169	0.0
K07168	0.0
K06336	0.0
K01839	9015.0
K01838	1445.0
K01835	1008.0
K01834	43694.0
K01837	0.0
K01830	0.0
K00608	0.0
K02632	0.0
K02630	0.0
K02631	0.0
K08322	68.0
K08323	82.0
K08320	0.0
K08321	151.0
K08326	0.0
K08324	0.0
K08325	21.0
K01659	0.0
K01658	12608.0
K02637	0.0
K01653	19440.0
K01652	28548.0
K01655	0.0
K01654	7571.0
K01657	12631.0
K02874	16006.0
K02875	0.0
K02876	15759.0
K02877	0.0
K02871	15856.0
K02873	0.0
K02878	16006.0
K02879	16006.0
K14070	0.0
K09749	9717.0
K09748	15737.0
K06023	20772.0
K09742	0.0
K09741	0.0
K09740	150.0
K09747	10433.0
K09746	0.0
K09745	0.0
K06024	10179.0
K03477	0.0
K03476	850.0
K03475	5089.0
K03474	5580.0
K03473	5579.0
K03472	0.0
K03471	342.0
K03470	15416.0
K03478	3573.0
K02304	10882.0
K02305	0.0
K02302	580.0
K02303	3.0
K02300	0.0
K02301	2.0
K03653	0.0
K03652	1344.0
K03651	0.0
K03650	16032.0
K03657	33197.0
K03656	0.0
K03655	25743.0
K03654	19033.0
K03658	3504.0
K12439	0.0
K12431	0.0
K12430	0.0
K12433	0.0
K12432	0.0
K12435	0.0
K12434	0.0
K12437	0.0
K12436	0.0
K06979	55.0
K06978	3883.0
K06971	1180.0
K06970	0.0
K06973	14334.0
K06972	7487.0
K06975	6206.0
K06974	0.0
K06977	4.0
K06976	3670.0
K07082	15121.0
K07083	5558.0
K07080	5333.0
K07081	0.0
K07086	0.0
K07087	0.0
K07084	48.0
K07085	11174.0
K07088	19757.0
K07089	7107.0
K01317	0.0
K11162	0.0
K11163	0.0
K11161	0.0
K11168	0.0
K00356	2.0
K00355	1.0
K00354	0.0
K00353	0.0
K00351	5579.0
K00350	5579.0
K05952	0.0
K05953	0.0
K05951	0.0
K05956	0.0
K05957	0.0
K00358	78.0
K00689	0.0
K00688	23190.0
K00681	1573.0
K00680	17841.0
K00683	0.0
K00685	1.0
K00684	16.0
K00687	2.0
K00686	0.0
K05831	0.0
K05830	0.0
K05833	11693.0
K05832	10214.0
K05834	0.0
K05837	15669.0
K05836	0.0
K05839	0.0
K05838	0.0
K07677	0.0
K00533	4792.0
K00532	48.0
K00531	0.0
K00530	0.0
K00537	14734.0
K00536	0.0
K00535	0.0
K00534	0.0
K00539	0.0
K00538	0.0
K11029	0.0
K14260	1093.0
K14261	0.0
K14266	0.0
K14267	0.0
K14268	0.0
K14269	0.0
K01337	0.0
K01338	17638.0
K02683	0.0
K02682	0.0
K02681	0.0
K02680	0.0
K02687	15641.0
K02686	0.0
K02685	0.0
K02689	0.0
K02688	41.0
K00824	3573.0
K00827	0.0
K00826	15744.0
K00821	23818.0
K00820	19710.0
K00823	25.0
K00822	0.0
K00829	0.0
K00828	0.0
K01488	1271.0
K01489	16082.0
K01484	0.0
K01485	3810.0
K01486	5558.0
K01487	1907.0
K01480	14474.0
K01481	0.0
K01482	26.0
K01483	0.0
K02469	25288.0
K02468	4.0
K02466	27.0
K02465	0.0
K02464	0.0
K02463	0.0
K02462	0.0
K02461	0.0
K02460	0.0
K08969	1.0
K13061	0.0
K13060	0.0
K13063	0.0
K13062	0.0
K13069	0.0
K08964	0.0
K06363	0.0
K03079	970.0
K06342	0.0
K03078	0.0
K13289	0.0
K13288	0.0
K13285	0.0
K13287	0.0
K13286	0.0
K13281	458.0
K13280	5739.0
K13283	0.0
K00054	5.0
K04496	0.0
K05369	0.0
K05368	0.0
K03228	0.0
K03229	0.0
K00052	15674.0
K03222	0.0
K03223	0.0
K03220	0.0
K03221	0.0
K03226	0.0
K03227	0.0
K03224	0.0
K03225	0.0
K09482	0.0
K09483	0.0
K13836	0.0
K12228	0.0
K05360	0.0
K12224	0.0
K12225	0.0
K12226	0.0
K12227	0.0
K12220	0.0
K05363	221.0
K12222	0.0
K12223	0.0
K08681	5665.0
K08680	56.0
K08683	0.0
K08682	0.0
K08685	0.0
K08684	0.0
K08687	1.0
K08686	0.0
K11755	21303.0
K11754	36994.0
K11751	0.0
K11750	0.0
K11753	31419.0
K11752	12571.0
K02407	4588.0
K13938	0.0
K13936	0.0
K13935	0.0
K02406	14150.0
K13933	0.0
K13932	0.0
K13931	0.0
K13930	0.0
K12088	0.0
K12081	0.0
K12082	0.0
K12083	0.0
K12084	0.0
K12086	0.0
K12087	0.0
K09611	0.0
K09612	1.0
K04940	0.0
K10085	0.0
K05394	0.0
K05395	0.0
K06340	0.0
K13043	21.0
K07149	2640.0
K07148	5580.0
K07147	0.0
K07146	77.0
K07145	3.0
K07144	0.0
K07143	0.0
K07142	0.0
K07141	3431.0
K07140	0.0
K10156	0.0
K10150	0.0
K10620	0.0
K10621	0.0
K14028	0.0
K14029	0.0
K01817	12881.0
K01816	1.0
K01815	10755.0
K01814	15969.0
K01813	4477.0
K01812	16687.0
K01811	27340.0
K01810	16520.0
K01819	8.0
K01818	1543.0
K14580	0.0
K05379	0.0
K08304	0.0
K08305	0.0
K08306	0.0
K08307	5580.0
K08300	0.0
K08301	12794.0
K08302	1572.0
K08303	31826.0
K08308	0.0
K08309	2615.0
K14671	0.0
K14670	0.0
K14673	0.0
K14672	0.0
K01673	147.0
K01672	0.0
K01671	0.0
K01677	10179.0
K01676	5580.0
K01674	2.0
K01679	424.0
K01678	9549.0
K02899	15811.0
K02896	0.0
K02897	5854.0
K02895	15984.0
K02892	16006.0
K02890	16006.0
K10811	0.0
K02096	0.0
K02097	0.0
K02094	0.0
K02095	0.0
K02092	0.0
K02093	0.0
K02099	14748.0
K03411	9500.0
K03410	9747.0
K03413	13034.0
K03412	2861.0
K03415	1359.0
K03414	0.0
K03417	1.0
K03416	0.0
K03418	0.0
K05376	0.0
K02320	0.0
K02322	0.0
K02323	0.0
K05377	0.0
K13542	11278.0
K13543	0.0
K13540	0.0
K13541	0.0
K12145	0.0
K12144	0.0
K12147	0.0
K12410	19775.0
K12141	5558.0
K12140	5558.0
K12143	26.0
K12142	0.0
K12149	0.0
K12148	0.0
K07312	0.0
K07313	636.0
K07310	26.0
K07311	31.0
K07316	764.0
K07317	0.0
K07314	0.0
K07315	185.0
K07318	344.0
K07319	6691.0
K03936	0.0
K03425	0.0
K03426	13856.0
K03427	18403.0
K03420	0.0
K03421	0.0
K03422	0.0
K03423	0.0
K03756	0.0
K03757	0.0
K03206	0.0
K03755	0.0
K11144	350.0
K11145	10377.0
K05972	0.0
K05973	0.0
K03752	32.0
K05978	0.0
K05979	21.0
K03753	498.0
K00331	5560.0
K00330	5561.0
K00333	1.0
K00332	1.0
K00335	9899.0
K00334	11118.0
K00337	5561.0
K00336	15826.0
K00339	5561.0
K00338	5560.0
K03751	0.0
K06953	0.0
K06952	207.0
K06407	10138.0
K06950	34415.0
K10819	4.0
K06956	261.0
K06955	0.0
K06402	1415.0
K10815	0.0
K06959	15982.0
K06958	10400.0
K06409	19166.0
K06408	5061.0
K09129	0.0
K09128	415.0
K09123	412.0
K09122	0.0
K09121	6602.0
K09120	0.0
K09127	0.0
K09126	1.0
K09125	106.0
K09124	0.0
K01233	1.0
K05819	0.0
K05818	0.0
K01896	0.0
K05813	12070.0
K05812	0.0
K05811	0.0
K05810	9949.0
K05817	0.0
K05816	23.0
K05815	3584.0
K05814	413.0
K01894	0.0
K01892	16060.0
K01234	514.0
K01144	8726.0
K01146	0.0
K01141	0.0
K01416	0.0
K11434	0.0
K01415	0.0
K06354	0.0
K01414	0.0
K09836	0.0
K01318	0.0
K01319	0.0
K01312	0.0
K06350	0.0
K02669	7807.0
K02668	0.0
K02665	0.0
K02664	1.0
K02667	0.0
K02666	0.0
K02661	0.0
K02660	0.0
K02663	45.0
K02662	1702.0
K00809	0.0
K00808	0.0
K00806	16016.0
K00805	9978.0
K00804	0.0
K00803	365.0
K00802	0.0
K00801	0.0
K00800	12531.0
K10921	0.0
K02409	6035.0
K02408	9747.0
K02401	8266.0
K02400	9500.0
K02403	0.0
K02402	0.0
K02405	9747.0
K05364	6564.0
K05367	21.0
K05366	32132.0
K10210	0.0
K10216	0.0
K13049	3504.0
K13048	0.0
K13739	0.0
K10215	0.0
K06122	0.0
K13735	0.0
K13734	0.0
K13041	0.0
K13040	0.0
K13731	0.0
K13730	1.0
K13733	0.0
K13732	0.0
K04516	5580.0
K03204	0.0
K03205	27151.0
K03207	14.0
K03200	0.0
K03201	0.0
K03202	0.0
K03203	0.0
K03208	0.0
K03758	53.0
K03759	0.0
K09469	0.0
K09461	0.0
K06204	0.0
K00178	0.0
K13950	0.0
K13953	3.0
K13955	0.0
K13954	793.0
K10920	0.0
K06324	0.0
K11777	458.0
K11779	0.0
K11778	0.0
K06325	0.0
K12600	0.0
K07432	0.0
K07430	0.0
K06326	0.0
K07128	0.0
K07121	0.0
K07120	53.0
K07123	0.0
K07122	0.0
K07125	0.0
K07124	9874.0
K07127	1.0
K07126	4109.0
K01870	16006.0
K01873	19510.0
K01872	15983.0
K01875	16084.0
K01874	19534.0
K01876	16675.0
K01879	54.0
K01878	54.0
K06321	0.0
K00476	0.0
K00477	0.0
K00474	0.0
K00472	0.0
K00470	0.0
K00471	0.0
K00478	0.0
K00479	0.0
K04775	0.0
K04774	0.0
K04777	0.0
K04776	0.0
K04771	0.0
K04770	0.0
K04773	5927.0
K04772	0.0
K04779	0.0
K04778	0.0
K14657	0.0
K14656	0.0
K14654	0.0
K14653	0.0
K14652	18347.0
K14659	0.0
K14658	0.0
K14386	0.0
K09926	0.0
K01699	0.0
K01698	5663.0
K01695	13002.0
K01697	1.0
K01696	14097.0
K01690	0.0
K01693	10389.0
K01692	1687.0
K07227	0.0
K03439	15971.0
K03438	21075.0
K13380	0.0
K03928	348.0
K03925	10064.0
K03924	16771.0
K03431	13661.0
K03926	0.0
K03437	16026.0
K03436	17551.0
K03435	0.0
K03434	0.0
K02348	484.0
K02342	13987.0
K02343	15716.0
K02340	14224.0
K02341	16004.0
K02346	14945.0
K02347	2.0
K02344	0.0
K02345	0.0
K03697	2402.0
K03696	16275.0
K03695	16058.0
K03694	16.0
K03693	3.0
K03692	0.0
K03690	0.0
K03699	14378.0
K03698	8365.0
K13566	0.0
K12164	0.0
K07338	0.0
K07339	527.0
K07334	31.0
K07335	13334.0
K07336	0.0
K07337	20.0
K07330	0.0
K07331	0.0
K07332	0.0
K07333	0.0
K09695	0.0
K09694	0.0
K09697	927.0
K09696	925.0
K09691	11039.0
K09690	7298.0
K09693	54.0
K09692	441.0
K09699	3.0
K09698	126.0
K07590	2165.0
K07591	0.0
K07592	0.0
K05998	0.0
K05999	0.0
K05996	0.0
K05997	0.0
K05994	0.0
K05995	9549.0
K05993	3633.0
K05991	0.0
K10837	0.0
K00319	0.0
K00318	22.0
K00648	16159.0
K02545	0.0
K00645	16171.0
K00311	0.0
K00646	0.0
K00317	0.0
K00316	0.0
K00643	0.0
K00314	0.0
K02547	1039.0
K06429	0.0
K06428	0.0
K06427	0.0
K02812	0.0
K06425	105.0
K06424	0.0
K06423	407.0
K06422	0.0
K06421	1.0
K02813	0.0
K02930	0.0
K03815	0.0
K05612	0.0
K03367	29.0
K03366	1.0
K03812	0.0
K03635	2.0
K03634	0.0
K03631	15735.0
K05969	0.0
K03630	16560.0
K03633	0.0
K03632	0.0
K01998	9790.0
K01999	9603.0
K01992	40828.0
K01993	11141.0
K01990	74839.0
K01991	5602.0
K01996	10199.0
K01997	10213.0
K01994	98.0
K01995	10246.0
K03148	449.0
K03639	3341.0
K05692	0.0
K03638	1.0
K00869	5.0
K00868	9359.0
K00861	0.0
K00860	175.0
K00863	387.0
K00862	0.0
K00865	8353.0
K00864	14766.0
K00867	3.0
K00866	0.0
K01192	21041.0
K01190	54405.0
K01191	20593.0
K01197	253.0
K01194	1.0
K01195	7038.0
K01198	4429.0
K01199	0.0
K00656	32253.0
K00657	9862.0
K00306	0.0
K14591	1.0
K00300	0.0
K00653	0.0
K13715	0.0
K13713	0.0
K00650	0.0
K00651	10148.0
K14596	0.0
K02647	20640.0
K14598	0.0
K02643	0.0
K02642	0.0
K02641	0.0
K02640	0.0
K03594	6505.0
K03595	16005.0
K03596	15759.0
K03597	0.0
K03590	5990.0
K03591	0.0
K03592	309.0
K03593	5634.0
K03598	0.0
K03599	0.0
K01736	16035.0
K01737	6040.0
K01734	14963.0
K01735	12532.0
K01732	0.0
K01733	16802.0
K01730	3505.0
K01731	0.0
K06049	0.0
K01738	22220.0
K01739	3.0
K11809	0.0
K05343	604.0
K02422	11686.0
K02421	8266.0
K05340	27.0
K02427	0.0
K05346	381.0
K02425	0.0
K02424	0.0
K05349	57202.0
K02428	5610.0
K03770	5581.0
K03771	5601.0
K03772	0.0
K03773	5600.0
K03774	52.0
K03775	5580.0
K03776	0.0
K03777	0.0
K03778	13562.0
K03779	586.0
K09722	0.0
K08174	0.0
K14114	0.0
K13979	1.0
K13237	1.0
K14440	0.0
K09992	3505.0
K09990	1.0
K09991	0.0
K09996	0.0
K09997	0.0
K09994	0.0
K14110	0.0
K09998	0.0
K09999	0.0
K14111	0.0
K14113	0.0
K14449	0.0
K10213	8.0
K14118	0.0
K11711	872.0
K11710	1.0
K11712	2169.0
K11717	22369.0
K11719	0.0
K06857	0.0
K10440	16112.0
K10441	14451.0
K07103	0.0
K07102	0.0
K07101	0.0
K07100	0.0
K07107	18675.0
K07106	203.0
K07105	7921.0
K07456	15957.0
K07459	36.0
K07458	623.0
K07109	0.0
K07108	0.0
K10198	0.0
K10199	0.0
K10190	13664.0
K10191	0.0
K10192	1222.0
K10193	31.0
K10194	78.0
K10195	0.0
K10196	0.0
K10197	0.0
K15013	0.0
K01858	151.0
K15016	0.0
K15017	0.0
K01853	0.0
K01852	0.0
K01851	0.0
K01850	48.0
K01857	0.0
K01856	0.0
K01854	18839.0
K07539	0.0
K08478	0.0
K08479	0.0
K08476	0.0
K08477	0.0
K08475	0.0
K00450	26.0
K00451	1.0
K00452	0.0
K00453	0.0
K00455	0.0
K00456	0.0
K00457	1.0
K00106	0.0
K00459	3.0
K00104	1439.0
K00105	2.0
K00102	0.0
K00103	0.0
K00100	25006.0
K00101	0.0
K01509	0.0
K04759	26389.0
K04758	30679.0
K04757	462.0
K01504	0.0
K04755	1.0
K04754	0.0
K04753	2.0
K04752	0.0
K04751	5720.0
K01502	0.0
K14631	0.0
K05359	0.0
K14632	0.0
K07536	0.0
K12080	0.0
K02364	0.0
K12369	26.0
K02361	21.0
K02362	0.0
K02363	0.0
K13509	0.0
K13503	0.0
K13500	0.0
K12109	0.0
K12108	0.0
K12101	0.0
K12100	0.0
K12103	0.0
K12102	0.0
K12105	0.0
K12104	0.0
K12107	0.0
K12106	0.0
K11023	0.0
K03014	0.0
K08906	0.0
K08904	0.0
K08900	0.0
K06223	9174.0
K06199	6928.0
K06198	3.0
K06197	0.0
K06196	6121.0
K06194	5559.0
K06193	29.0
K06192	0.0
K06191	2.0
K06190	0.0
K11104	4215.0
K11105	8058.0
K11106	0.0
K11107	0.0
K11102	1.0
K11103	1.0
K07862	365.0
K00666	4469.0
K00663	0.0
K00662	3776.0
K00661	18343.0
K00660	0.0
K06997	15983.0
K06996	1.0
K06995	0.0
K10852	32.0
K06993	0.0
K06992	0.0
K06991	0.0
K06990	1.0
K11050	0.0
K06999	6.0
K06998	4691.0
K05338	3.0
K11051	0.0
K06441	0.0
K06440	0.0
K06443	0.0
K06442	10207.0
K06445	0.0
K06447	0.0
K06446	27.0
K06309	0.0
K05686	0.0
K02655	1.0
K07392	0.0
K00595	13993.0
K00594	0.0
K00596	0.0
K00599	33112.0
K00598	1.0
K02657	0.0
K07642	0.0
K07643	0.0
K07396	1.0
K07397	23.0
K07394	1.0
K07395	1.0
K04102	0.0
K04103	1.0
K04100	0.0
K04101	0.0
K04107	0.0
K04105	0.0
K04108	0.0
K04109	0.0
K07716	0.0
K07717	1552.0
K07714	0.0
K07715	0.0
K07712	0.0
K07713	21.0
K07710	0.0
K07711	0.0
K07718	52019.0
K07719	1563.0
K00843	0.0
K00842	0.0
K00841	4.0
K00840	0.0
K00847	18496.0
K00846	0.0
K00845	31879.0
K00844	343.0
K00849	15414.0
K00848	5615.0
K06302	0.0
K13771	0.0
K13770	0.0
K13772	0.0
K13775	0.0
K13774	0.0
K13777	0.0
K13776	0.0
K13779	0.0
K13778	0.0
K02621	5923.0
K02992	15980.0
K02623	0.0
K08286	0.0
K08281	26.0
K02996	15406.0
K02995	0.0
K02994	16006.0
K02629	0.0
K02628	0.0
K08289	5559.0
K08288	0.0
K03578	0.0
K03579	0.0
K03576	0.0
K03577	3506.0
K03574	28214.0
K03575	9226.0
K03572	15956.0
K03573	0.0
K03570	15929.0
K03571	7550.0
K01710	24294.0
K01711	10348.0
K01712	480.0
K01713	0.0
K01714	26810.0
K01715	7562.0
K01716	0.0
K01718	0.0
K01719	5582.0
K03081	2.0
K02199	0.0
K02198	26.0
K14170	19603.0
K02193	0.0
K02192	364.0
K02191	44.0
K02190	8463.0
K02197	26.0
K02196	0.0
K02195	26.0
K02194	26.0
K03718	5595.0
K03719	5919.0
K03712	10996.0
K03713	3.0
K03710	12358.0
K03711	21127.0
K03716	4643.0
K03717	0.0
K03715	1.0
K07129	0.0
K00045	20.0
K13995	0.0
K13994	0.0
K13991	0.0
K13990	5579.0
K13993	6953.0
K13992	0.0
K06298	5767.0
K06299	0.0
K06294	0.0
K06295	3483.0
K06296	615.0
K06297	467.0
K06290	0.0
K06291	0.0
K06292	0.0
K06293	0.0
K12743	0.0
K00248	10060.0
K06426	98.0
K11739	0.0
K11738	0.0
K11733	0.0
K11732	0.0
K11731	0.0
K11737	1.0
K11736	0.0
K11735	0.0
K11734	0.0
K06870	0.0
K06871	22596.0
K06872	12730.0
K06873	0.0
K06874	0.0
K06875	0.0
K06876	0.0
K06877	3504.0
K06878	50.0
K06879	20.0
K07478	19574.0
K12645	0.0
K07479	0.0
K07473	8255.0
K07472	0.0
K07471	0.0
K07470	0.0
K07477	0.0
K07476	1.0
K07474	63.0
K15038	0.0
K15039	0.0
K15034	1.0
K15036	0.0
K15037	0.0
K08738	0.0
K06420	0.0
K00128	11376.0
K00129	0.0
K00438	0.0
K00432	1639.0
K00433	3530.0
K00122	2.0
K00123	60.0
K00124	27.0
K00125	0.0
K00126	0.0
K00127	26.0
K08973	1.0
K14348	0.0
K14347	0.0
K14340	0.0
K08972	30.0
K01525	0.0
K01524	19090.0
K01523	1643.0
K01521	0.0
K01520	20287.0
K01529	78.0
K08977	0.0
K03969	441.0
K08929	0.0
K02388	9747.0
K02389	9734.0
K02386	0.0
K02387	9747.0
K02384	0.0
K02385	9169.0
K02382	0.0
K02380	0.0
K02381	1.0
K05386	0.0
K13524	0.0
K13525	0.0
K13527	0.0
K13520	0.0
K13522	0.0
K13529	0.0
K03385	47.0
K03384	0.0
K03387	5634.0
K03386	7490.0
K03381	0.0
K03380	0.0
K03383	0.0
K03382	1985.0
K03389	5588.0
K03388	5563.0
K05356	0.0
K12344	0.0
K12343	0.0
K12342	0.0
K12341	0.0
K12340	5600.0
K02430	0.0
K12349	0.0
K05351	0.0
K11694	1.0
K11695	1.0
K11690	4871.0
K05352	0.0
K11693	1.0
K08928	0.0
K03433	0.0
K13832	0.0
K03039	0.0
K03432	0.0
K06607	0.0
K06606	369.0
K06605	26.0
K03430	4820.0
K06603	427.0
K06602	0.0
K06601	0.0
K06600	0.0
K05358	0.0
K06609	0.0
K06608	74.0
K03923	1.0
K03922	0.0
K11472	0.0
K11473	0.0
K11474	0.0
K11475	0.0
K11476	1.0
K11477	0.0
K00601	0.0
K00600	15782.0
K00603	1343.0
K03746	0.0
K00605	9517.0
K00604	16020.0
K00607	0.0
K00606	7866.0
K00609	15780.0
K03741	3366.0
K03740	29.0
K03743	774.0
K10873	0.0
K03214	0.0
K14068	0.0
K13317	0.0
K06360	0.0
K14069	0.0
K08078	0.0
K09650	0.0
K06361	0.0
K07802	0.0
K07803	0.0
K07800	1.0
K07801	0.0
K07806	0.0
K07807	0.0
K07804	0.0
K07805	0.0
K06362	0.0
K01172	0.0
K10257	0.0
K10255	52.0
K10254	11392.0
K10253	0.0
K10918	0.0
K04128	0.0
K01958	1492.0
K01959	0.0
K01956	15450.0
K01957	0.0
K04126	0.0
K04127	0.0
K01952	15936.0
K01953	16380.0
K01950	15937.0
K01951	19485.0
K07730	0.0
K07731	0.0
K07732	0.0
K07733	0.0
K07734	2.0
K07735	21.0
K07736	12995.0
K07737	36642.0
K07738	9630.0
K07739	26.0
K06365	0.0
K06366	0.0
K06367	0.0
K10910	0.0
K10911	0.0
K04382	0.0
K10775	0.0
K02609	0.0
K02979	0.0
K02978	0.0
K06368	0.0
K02975	0.0
K02974	0.0
K02977	0.0
K02976	0.0
K03558	35.0
K03559	5581.0
K03550	15578.0
K03551	16054.0
K03552	0.0
K03553	19514.0
K03554	0.0
K03555	15953.0
K03556	5218.0
K03557	0.0
K01778	15988.0
K01779	2567.0
K06369	0.0
K01772	49.0
K01770	15732.0
K01771	1.0
K01776	15507.0
K01777	344.0
K01774	0.0
K01775	20374.0
K05385	0.0
K05384	0.0
K05383	0.0
K05382	0.0
K05381	0.0
K08159	0.0
K14153	46.0
K14154	0.0
K14155	17071.0
K08152	0.0
K08156	5563.0
K08076	0.0
K12809	0.0
K05297	26.0
K03734	18869.0
K03735	1416.0
K03736	1416.0
K03737	17574.0
K03731	0.0
K03732	0.0
K03733	5916.0
K03738	2.0
K03739	29.0
K08139	1.0
K06994	3.0
K12660	0.0
K12661	0.0
K07450	0.0
K08719	0.0
K08717	1.0
K08715	0.0
K08714	0.0
K08713	0.0
K08710	0.0
K11311	0.0
K11312	0.0
K00141	0.0
K00146	0.0
K00411	0.0
K00412	0.0
K00145	32919.0
K00148	0.0
K14367	0.0
K14366	0.0
K08954	0.0
K08384	14945.0
K14369	0.0
K14368	0.0
K14091	3518.0
K14090	3544.0
K14093	0.0
K14092	0.0
K14095	0.0
K14094	0.0
K14097	0.0
K14096	0.0
K14099	0.0
K14098	0.0
K02848	0.0
K01541	0.0
K04712	0.0
K04711	0.0
K01545	0.0
K01547	10658.0
K01546	10658.0
K01548	10295.0
K04719	0.0
K04718	0.0
K02018	6715.0
K02019	586.0
K02016	27738.0
K02017	2.0
K02014	17408.0
K02015	33361.0
K02012	8423.0
K02013	25148.0
K02010	3156.0
K02011	7283.0
K04515	0.0
K03943	0.0
K03941	0.0
K03940	0.0
K00313	52.0
K04060	0.0
K01608	3512.0
K08942	0.0
K08943	0.0
K08940	0.0
K08941	0.0
K08946	0.0
K08947	0.0
K08944	0.0
K08945	0.0
K03059	0.0
K13811	0.0
K13812	0.0
K13815	0.0
K13816	0.0
K13818	0.0
K13819	0.0
K03053	0.0
K03052	0.0
K03055	0.0
K03054	0.0
K03057	0.0
K03056	0.0
K06222	0.0
K11418	0.0
K11410	0.0
K11415	0.0
K00622	0.0
K00621	0.0
K00620	22944.0
K00627	806.0
K00626	10192.0
K00625	14670.0
K00624	0.0
K02805	3765.0
K02552	3.0
K02550	0.0
K02556	9491.0
K02803	0.0
K02554	0.0
K07280	0.0
K07281	0.0
K07282	14106.0
K07283	0.0
K07284	5842.0
K07285	0.0
K07286	0.0
K08217	10985.0
K07288	0.0
K07289	0.0
K07534	0.0
K07535	10.0
K07533	4851.0
K07822	0.0
K07823	0.0
K08699	0.0
K00088	19487.0
K00087	1794.0
K00086	3847.0
K00082	0.0
K10239	0.0
K10238	0.0
K10231	481.0
K10230	0.0
K10233	0.0
K10232	0.0
K10235	0.0
K10234	0.0
K10237	0.0
K10236	0.0
K08353	0.0
K01970	0.0
K01971	451.0
K01972	17612.0
K01973	0.0
K01974	0.0
K01975	816.0
K01976	0.0
K07758	0.0
K05990	0.0
K07752	0.0
K07753	0.0
K07751	0.0
K13786	0.0
K07755	0.0
K07442	0.0
K08352	78.0
K07115	0.0
K07441	0.0
K07634	0.0
K07446	45.0
K07111	0.0
K07444	10109.0
K07445	0.0
K00647	1.0
K07449	0.0
K00641	5559.0
K00640	20276.0
K01289	0.0
K01282	0.0
K01283	0.0
K01280	0.0
K01281	1.0
K01286	1970.0
K01284	11159.0
K02954	16010.0
K02952	16006.0
K02950	15759.0
K00155	0.0
K02959	16006.0
K00887	0.0
K00886	0.0
K00885	0.0
K00884	0.0
K00883	479.0
K00882	5429.0
K00881	64.0
K00880	1582.0
K00053	15523.0
K14048	1.0
K01026	2843.0
K01756	15995.0
K01025	0.0
K01750	444.0
K01023	150.0
K01752	21837.0
K01753	208.0
K14583	0.0
K01758	150.0
K01759	21921.0
K09565	0.0
K09568	0.0
K08173	0.0
K08172	0.0
K02483	4109.0
K02482	0.0
K08177	922.0
K08176	0.0
K08175	0.0
K02486	0.0
K02489	0.0
K02488	0.0
K08178	0.0
K14138	1257.0
K14136	0.0
K09713	0.0
K09714	0.0
K09715	0.0
K03532	0.0
K03533	0.0
K03530	29462.0
K03531	15401.0
K03536	16032.0
K03537	23.0
K03534	9909.0
K03535	1.0
K03538	0.0
K03539	0.0
K14451	0.0
K14450	0.0
K02225	0.0
K02224	15123.0
K02227	9446.0
K02226	10102.0
K02221	515.0
K14107	0.0
K02229	0.0
K02228	0.0
K14106	0.0
K00441	17.0
K03288	0.0
K03289	0.0
K03284	19690.0
K03285	0.0
K03286	2.0
K03287	5581.0
K03280	0.0
K03281	5583.0
K03282	15104.0
K00440	0.0
K13677	0.0
K12790	0.0
K09639	0.0
K12688	0.0
K12689	0.0
K12686	0.0
K12687	0.0
K12684	0.0
K12685	0.0
K12682	0.0
K12683	0.0
K12680	0.0
K11889	0.0
K08884	11616.0
K11085	9139.0
K11084	0.0
K11081	0.0
K11080	0.0
K11083	0.0
K11082	0.0
K11089	0.0
K08777	0.0
K08776	0.0
K06346	10145.0
K06347	1.0
K09824	0.0
K09825	16144.0
K09823	1.0
K09820	3.0
K10939	0.0
K10936	0.0
K10937	0.0
K10933	0.0
K06348	0.0
K09829	0.0
K11337	0.0
K11336	0.0
K11335	0.0
K11334	0.0
K11333	0.0
K11332	0.0
K11331	0.0
K11330	0.0
K00169	1856.0
K00164	2.0
K00166	3.0
K00167	3.0
K00161	809.0
K00162	809.0
K00163	0.0
K10689	0.0
K10680	1.0
K10681	1.0
K10682	1.0
K04083	10399.0
K04082	0.0
K04081	0.0
K04080	0.0
K04087	86.0
K04086	1.0
K04085	1.0
K04084	0.0
K04088	86.0
K01569	0.0
K01568	0.0
K01563	0.0
K01561	0.0
K01560	4487.0
K01567	20.0
K01565	0.0
K01564	0.0
K02038	15962.0
K02039	15961.0
K02030	29133.0
K02031	35932.0
K02032	37242.0
K02033	42459.0
K02034	43929.0
K02035	46729.0
K02036	15963.0
K02037	15621.0
K05556	0.0
K13658	0.0
K13659	0.0
K13656	0.0
K13657	0.0
K13654	0.0
K13655	26.0
K13652	3549.0
K13653	22918.0
K13650	0.0
K13651	0.0
K05555	0.0
K05552	0.0
K02057	27457.0
K05550	0.0
K05551	0.0
K12308	29943.0
K12306	0.0
K03073	15668.0
K03072	912.0
K03071	0.0
K03070	16030.0
K03077	125.0
K03076	15760.0
K03075	15159.0
K03074	1183.0
K08965	14.0
K08967	0.0
K08961	0.0
K08963	6468.0
K13873	0.0
K13876	0.0
K13874	0.0
K13875	0.0
K06139	0.0
K06138	0.0
K06135	0.0
K06134	0.0
K06137	0.0
K06136	1.0
K06131	22036.0
K06133	8074.0
K06132	0.0
K02600	16006.0
K07389	0.0
K07388	0.0
K04747	0.0
K01516	15737.0
K09977	0.0
K07518	0.0
K07519	0.0
K11437	0.0
K07512	0.0
K07516	2.0
K10212	343.0
K10747	0.0
K10217	0.0
K10219	0.0
K10218	1.0
K10748	0.0
K01912	11950.0
K01913	0.0
K01910	116.0
K01911	35.0
K01916	44.0
K01917	0.0
K01914	15789.0
K01915	29957.0
K01918	6891.0
K01919	82.0
K07774	0.0
K07775	1545.0
K07776	41.0
K07777	985.0
K07770	265.0
K07771	0.0
K07772	0.0
K07773	0.0
K07778	45.0
K01193	12911.0
K04340	0.0
K04341	0.0
K04342	0.0
K04343	0.0
K12986	0.0
K04691	0.0
K02931	15406.0
K02933	16006.0
K02935	16006.0
K02936	0.0
K02939	16006.0
K00205	0.0
K00204	0.0
K00207	0.0
K00206	0.0
K00201	0.0
K00200	0.0
K00203	0.0
K00202	0.0
K00209	0.0
K00208	5583.0
K01000	19518.0
K01001	0.0
K01002	824.0
K01003	9.0
K01004	0.0
K01005	550.0
K01006	15928.0
K01007	979.0
K01008	4219.0
K10855	0.0
K14115	0.0
K14116	0.0
K14441	15855.0
K14446	1.0
K14447	0.0
K14112	0.0
K14445	1.0
K08195	0.0
K08194	0.0
K14448	0.0
K08196	0.0
K08191	5579.0
K14119	0.0
K08193	0.0
K00702	1233.0
K10799	0.0
K03518	7145.0
K03519	314.0
K09719	0.0
K10856	0.0
K03516	0.0
K03517	9462.0
K02205	0.0
K02204	1.0
K02203	8069.0
K02201	0.0
K02200	0.0
K13714	2.0
K13461	0.0
K12518	0.0
K12519	0.0
K12517	0.0
K12514	0.0
K12515	0.0
K12512	0.0
K12513	0.0
K12510	8100.0
K12511	1338.0
K07183	10332.0
K07182	0.0
K07181	4913.0
K07180	407.0
K07186	0.0
K07185	2980.0
K07184	0.0
K09800	0.0
K09801	0.0
K09802	0.0
K09803	28.0
K09804	0.0
K09805	0.0
K09806	0.0
K09807	9695.0
K09808	11214.0
K09809	26.0
K10912	0.0
K10913	0.0
K10914	532.0
K10915	0.0
K10916	0.0
K10917	0.0
K11358	8274.0
K11355	0.0
K11354	0.0
K11357	0.0
K11356	0.0
K04069	43632.0
K04068	17197.0
K04065	0.0
K04064	0.0
K04067	0.0
K04066	15982.0
K04061	6154.0
K09716	24.0
K04063	1.0
K04062	0.0
K10006	0.0
K10007	0.0
K10004	0.0
K10005	0.0
K10002	0.0
K10003	0.0
K10000	0.0
K10001	0.0
K09717	0.0
K10008	0.0
K10009	0.0
K02491	0.0
K14588	0.0
K14581	0.0
K13678	218.0
K13679	0.0
K11633	0.0
K13670	0.0
K13671	0.0
K11987	0.0
K11636	0.0
K11634	0.0
K13582	0.0
K13583	0.0
K13580	0.0
K13581	0.0
K13586	0.0
K13587	0.0
K13584	0.0
K13585	0.0
K13588	0.0
K13589	0.0
K02052	126.0
K02053	132.0
K02050	26533.0
K02051	23388.0
K02056	15223.0
K05553	0.0
K02054	125.0
K02055	115.0
K02058	3644.0
K02059	0.0
K05558	0.0
K05559	0.0
K03895	0.0
K03894	0.0
K03897	1.0
K03896	0.0
K03891	0.0
K03890	0.0
K03893	2.0
K03892	21362.0
K02423	0.0
K05342	0.0
K05341	220.0
K12989	0.0
K12988	0.0
K02420	9500.0
K12981	0.0
K12980	0.0
K12983	0.0
K12982	0.0
K12985	0.0
K12984	0.0
K12987	0.0
K02426	5580.0
K13854	0.0
K03098	5560.0
K13853	461.0
K03095	4.0
K05344	0.0
K03091	43053.0
K03090	433.0
K03093	1245.0
K03092	8903.0
K06113	20.0
K09632	0.0
K02429	11159.0
K06118	0.0
K05716	0.0
K04844	8.0
K11632	1.0
K11630	1.0
K11631	10.0
K11637	0.0
K11635	0.0
K11638	0.0
K11639	0.0
K07572	0.0
K07573	0.0
K07570	319.0
K07571	3221.0
K07576	8784.0
K07577	0.0
K07574	10375.0
K07575	0.0
K07578	0.0
K07579	0.0
K11189	22694.0
K11184	5951.0
K11187	0.0
K11180	0.0
K11181	0.0
K11183	0.0
K10764	1.0
K10763	0.0
K10762	0.0
K01938	16318.0
K01939	16540.0
K01934	10454.0
K01935	5630.0
K01937	15805.0
K01930	0.0
K01932	0.0
K01933	19434.0
K07798	21.0
K07799	0.0
K07796	0.0
K07797	0.0
K07794	150.0
K07795	18.0
K07792	0.0
K07793	3975.0
K07790	0.0
K07791	1.0
K06379	10137.0
K00968	3505.0
K06378	10036.0
K06377	1.0
K06376	0.0
K06375	0.0
K09814	1.0
K09813	1.0
K06372	0.0
K06371	0.0
K06370	0.0
K01249	0.0
K01246	9998.0
K01247	65.0
K01244	0.0
K01243	11812.0
K08919	0.0
K01241	21.0
K02919	9969.0
K02913	15641.0
K02912	0.0
K02911	15761.0
K02910	0.0
K02917	0.0
K02916	16006.0
K02915	0.0
K02914	15894.0
K00228	1.0
K00227	0.0
K00226	21998.0
K00224	0.0
K00223	0.0
K00222	0.0
K00221	0.0
K00220	0.0
K01798	0.0
K01799	206.0
K01068	0.0
K01069	1963.0
K01062	0.0
K01791	14951.0
K01792	0.0
K01061	0.0
K01066	44.0
K01067	539.0
K01796	9.0
K01797	320.0
K05499	3720.0
K14468	0.0
K14469	0.0
K14465	0.0
K14466	0.0
K14467	0.0
K10834	0.0
K10833	0.0
K02266	0.0
K03793	0.0
K03790	580.0
K03791	0.0
K03796	0.0
K03797	26198.0
K03794	0.0
K03795	0.0
K03798	30645.0
K03799	2.0
K13448	0.0
K12538	0.0
K12539	0.0
K12530	0.0
K12531	0.0
K12532	0.0
K12533	0.0
K12534	0.0
K12535	0.0
K12536	0.0
K12537	0.0
K03136	0.0
K09790	7556.0
K09791	0.0
K09792	1.0
K09793	5560.0
K09794	0.0
K09795	0.0
K09796	0.0
K09797	9097.0
K09798	0.0
K09799	0.0
K10972	0.0
K10973	0.0
K10977	150.0
K10974	4568.0
K10975	3.0
K10978	0.0
K10979	476.0
K06308	0.0
K00315	0.0
K09862	0.0
K06303	0.0
K09860	0.0
K09861	13825.0
K06306	1106.0
K06307	0.0
K06305	52.0
K11373	0.0
K04047	133.0
K04046	0.0
K04045	3952.0
K04044	0.0
K04043	17841.0
K04042	5764.0
K04041	8333.0
K04040	0.0
K02700	0.0
K04049	0.0
K04048	0.0
K02707	0.0
K02704	0.0
K02705	0.0
K10020	0.0
K10021	0.0
K10022	0.0
K10023	0.0
K10024	0.0
K10025	0.0
K10026	454.0
K10027	21.0
K13612	0.0
K13613	0.0
K13611	0.0
K13614	0.0
K13615	0.0
K05794	2.0
K05795	2171.0
K05796	573.0
K05797	0.0
K05790	0.0
K05791	0.0
K05792	173.0
K05793	0.0
K05798	0.0
K05799	14451.0
K01474	0.0
K01477	0.0
K01476	2.0
K01471	0.0
K01470	10868.0
K01473	0.0
K13039	0.0
K01479	4.0
K01478	86.0
K05570	3916.0
K05571	3917.0
K05572	0.0
K05573	0.0
K02078	33890.0
K02079	0.0
K05576	0.0
K02074	1.0
K02075	1.0
K02076	348.0
K02077	5.0
K02071	9571.0
K02072	9348.0
K02073	9599.0
K03309	0.0
K03308	27183.0
K03305	5660.0
K03304	0.0
K03307	10292.0
K03306	6518.0
K03301	0.0
K03300	596.0
K03303	439.0
K03302	0.0
K06173	22826.0
K06175	0.0
K06174	0.0
K06177	5580.0
K06176	0.0
K06179	10319.0
K07680	0.0
K03867	0.0
K03838	0.0
K12053	0.0
K11618	3506.0
K11619	0.0
K11614	0.0
K11615	0.0
K11616	0.0
K11617	2.0
K11610	0.0
K11611	0.0
K11960	0.0
K11961	1.0
K02836	15983.0
K10565	0.0
K10564	0.0
K02837	14494.0
K10561	608.0
K10560	608.0
K10563	6753.0
K10562	0.0
K02838	16006.0
K06858	0.0
K02839	3506.0
K06859	258.0
K12700	463.0
K07558	0.0
K07559	4479.0
K07228	0.0
K07229	1.0
K07226	0.0
K07224	1.0
K07225	1.0
K07222	0.0
K07223	2.0
K07220	4807.0
K07221	0.0
K10709	1900.0
K10708	0.0
K10701	0.0
K10703	0.0
K10702	0.0
K10704	0.0
K05984	0.0
K07537	0.0
K08652	0.0
K08651	0.0
K08658	0.0
K08659	409.0
K05982	1.0
K07451	0.0
K07453	0.0
K07452	0.0
K07455	370.0
K07454	1.0
K09707	3749.0
K07457	1.0
K09706	222.0
K07104	4.0
K00029	22.0
K00028	2.0
K00799	2.0
K00798	13408.0
K00797	5898.0
K00024	11342.0
K00795	1.0
K00026	0.0
K00021	0.0
K00020	211.0
K00023	0.0
K00022	0.0
K09017	1.0
K01269	10234.0
K09015	5636.0
K09014	9445.0
K09013	17649.0
K09011	5579.0
K09010	0.0
K01261	3.0
K01262	25453.0
K01263	3.0
K01264	0.0
K01265	25858.0
K01266	3559.0
K09018	0.0
K08227	0.0
K08226	0.0
K08225	0.0
K08224	1.0
K08223	1.0
K08222	0.0
K08221	0.0
K00249	1.0
K01790	16935.0
K00241	5582.0
K00240	6221.0
K00243	12773.0
K00242	0.0
K00245	0.0
K00244	4439.0
K00247	0.0
K00246	0.0
K01795	3545.0
K06983	0.0
K02799	0.0
K02798	115.0
K02791	1541.0
K02790	0.0
K02793	4973.0
K02795	5856.0
K02794	5918.0
K02796	5593.0
K04564	7771.0
K04565	4444.0
K04566	3504.0
K04567	12442.0
K01040	406.0
K01041	0.0
K04562	1023.0
K04568	0.0
K01049	0.0
K02535	5580.0
K02242	82.0
K02536	5585.0
K02531	1.0
K02246	2.0
K02533	0.0
K02532	45.0
K02248	3.0
K02538	72.0
K00581	0.0
K13421	1.0
K01013	0.0
K15018	0.0
K15019	0.0
K03110	16005.0
K03111	30946.0
K03112	0.0
K03113	5580.0
K03116	5633.0
K03117	1.0
K03118	5607.0
K03119	0.0
K10919	0.0
K12552	1.0
K12553	1.0
K12551	1.0
K12556	2.0
K12554	2.0
K12555	6.0
K06892	1.0
K06893	2.0
K06890	1856.0
K06891	16.0
K06896	11386.0
K06897	8218.0
K06894	21.0
K06895	896.0
K10954	0.0
K10956	0.0
K06899	0.0
K06328	98.0
K06329	0.0
K10952	0.0
K10953	0.0
K11395	0.0
K11391	0.0
K11390	0.0
K11392	0.0
K00499	0.0
K00494	2.0
K00495	0.0
K00496	1.0
K00491	1.0
K00492	3.0
K00493	0.0
K13591	0.0
K01467	5623.0
K13593	0.0
K13592	0.0
K04021	0.0
K04020	0.0
K04023	2957.0
K04022	0.0
K04025	0.0
K04024	1781.0
K04027	175.0
K04026	939.0
K04029	6129.0
K04028	6381.0
K07055	0.0
K07054	3.0
K07057	0.0
K07056	21584.0
K07051	0.0
K07050	8506.0
K07053	28315.0
K07052	28895.0
K07059	0.0
K07058	14533.0
K10040	34.0
K10041	853.0
K10046	0.0
K04799	0.0
K04798	0.0
K04793	0.0
K04792	0.0
K04791	0.0
K04790	0.0
K04797	0.0
K04796	0.0
K04795	0.0
K04794	23.0
K13638	0.0
K13639	0.0
K13634	0.0
K13635	0.0
K13636	0.0
K13637	0.0
K13630	0.0
K13631	0.0
K13632	0.0
K13633	0.0
K02042	4436.0
K05778	0.0
K05779	0.0
K05776	5559.0
K05541	0.0
K05774	0.0
K05775	0.0
K05772	2.0
K05773	2.0
K05540	2834.0
K01459	0.0
K01458	0.0
K01457	1.0
K01455	152.0
K01454	0.0
K01453	0.0
K01452	0.0
K01451	2265.0
K01450	0.0
K05518	0.0
K08070	2918.0
K08071	0.0
K05516	29.0
K08077	515.0
K05515	15581.0
K13093	0.0
K11783	0.0
K12949	0.0
K12945	0.0
K12944	0.0
K12941	1473.0
K12940	45.0
K12943	0.0
K12942	1599.0
K14728	0.0
K14727	0.0
K11785	0.0
K00108	1.0
K13890	3.0
K13891	3.0
K13892	0.0
K13893	0.0
K13894	0.0
K13895	0.0
K13896	0.0
K06159	0.0
K06158	19217.0
K06153	16275.0
K06152	0.0
K06151	0.0
K06157	0.0
K06156	0.0
K06155	1.0
K06154	0.0
K03327	11159.0
K03326	15.0
K03325	1429.0
K03324	23288.0
K03322	433.0
K03321	405.0
K03320	1026.0
K03329	0.0
K03328	5635.0
K04802	0.0
K04801	0.0
K04800	0.0
K11948	0.0
K01505	1.0
K04756	0.0
K11940	0.0
K11941	0.0
K11942	0.0
K11943	0.0
K11944	0.0
K01507	20641.0
K11946	0.0
K11947	0.0
K01506	0.0
K01501	26.0
K01500	430.0
K01503	0.0
K06714	1460.0
K04750	3953.0
K12789	0.0
K12788	0.0
K11526	0.0
K10810	1.0
K11522	0.0
K11523	0.0
K08675	0.0
K08676	20.0
K08677	0.0
K08679	0.0
K11521	0.0
K10547	1053.0
K10546	1260.0
K10545	214.0
K10544	150.0
K10543	198.0
K10542	6482.0
K10541	6487.0
K10540	9330.0
K10549	206.0
K10548	1053.0
K14630	0.0
K11529	0.0
K00007	0.0
K00005	8971.0
K13444	0.0
K00003	11374.0
K00002	3962.0
K00001	5180.0
K01186	9541.0
K00009	109.0
K00008	12860.0
K10726	0.0
K10725	0.0
K08246	0.0
K00263	52.0
K00262	21334.0
K00261	11.0
K00260	24.0
K00266	48344.0
K00265	5583.0
K01200	2100.0
K01201	7486.0
K01206	47387.0
K01207	5029.0
K01205	5559.0
K01208	0.0
K01209	31376.0
K06167	5670.0
K00917	4933.0
K00912	5580.0
K00919	15982.0
K02519	15737.0
K02518	15759.0
K02517	5582.0
K02511	0.0
K02510	562.0
K13409	0.0
K13408	0.0
K03179	5581.0
K03170	0.0
K03177	16006.0
K12574	10716.0
K12570	0.0
K12573	15252.0
K11009	0.0
K11008	0.0
K11005	0.0
K11004	0.0
K11007	0.0
K11006	0.0
K11003	0.0
K08296	1.0
K08297	1.0
K08295	0.0
K02634	0.0
K02635	0.0
K10622	0.0
K07693	0.0
K07692	0.0
K07691	0.0
K07690	0.0
K07697	0.0
K07696	3535.0
K07695	0.0
K07694	259.0
K07699	6967.0
K07698	0.0
K07079	14513.0
K07078	401.0
K07077	0.0
K07076	1162.0
K07075	956.0
K07074	80.0
K07073	0.0
K07072	0.0
K07071	23.0
K07070	0.0
K14584	0.0
K11620	0.0
K09190	0.0
K11623	0.0
K05759	0.0
K08589	0.0
K11625	0.0
K11995	0.0
K01439	13131.0
K01438	6086.0
K01431	0.0
K01430	3509.0
K01433	21.0
K01432	0.0
K01434	0.0
K01437	0.0
K01436	8088.0
K05539	0.0
K14520	0.0
K12963	0.0
K12962	0.0
K12961	0.0
K12960	13167.0
K14749	0.0
K14748	0.0
K02972	0.0
K14743	0.0
K14742	15160.0
K14745	0.0
K14744	0.0
K14747	0.0
K14746	0.0
K02167	0.0
K02164	0.0
K02160	5552.0
K02168	54.0
K02169	5579.0
K10931	0.0
K03341	0.0
K03340	11579.0
K03343	0.0
K03342	0.0
K03346	72.0
K12299	0.0
K12291	0.0
K12290	0.0
K12293	0.0
K12292	0.0
K12295	0.0
K12294	0.0
K12297	0.0
K12368	0.0
K11922	0.0
K11923	0.0
K11920	0.0
K11921	0.0
K11926	0.0
K11927	2255.0
K11924	52.0
K11925	0.0
K11928	3119.0
K13181	0.0
K13219	0.0
K07262	0.0
K07263	5581.0
K07260	14126.0
K07261	0.0
K07266	0.0
K07267	0.0
K07264	0.0
K07265	0.0
K07268	0.0
K07269	0.0
K01155	2064.0
K04478	1.0
K04479	0.0
K10528	0.0
K14952	0.0
K07486	183.0
K07487	0.0
K07484	1122.0
K07485	0.0
K07482	0.0
K07483	19973.0
K07480	0.0
K07481	509.0
K07488	0.0
K07489	0.0
K11210	0.0
K11211	0.0
K11212	0.0
K11214	3507.0
K11216	151.0
K06300	0.0
K00061	0.0
K00060	405.0
K06301	0.0
K00065	2796.0
K00064	0.0
K00067	21738.0
K00066	0.0
K00069	0.0
K00068	399.0
K06304	0.0
K08262	0.0
K08261	0.0
K08260	0.0
K08265	0.0
K08264	0.0
K00288	0.0
K00285	2.0
K00284	8362.0
K00287	15497.0
K00286	19831.0
K00281	5580.0
K00280	0.0
K00283	5202.0
K00282	5202.0
K08088	0.0
K14198	0.0
K14199	0.0
K03452	0.0
K14194	0.0
K14195	0.0
K14196	1.0
K14197	1.0
K14192	0.0
K14193	0.0
K01880	15952.0
K01881	19542.0
K01883	16006.0
K01885	17251.0
K04618	0.0
K01887	19563.0
K01224	999.0
K01889	16007.0
K01226	3597.0
K01227	57.0
K01220	48.0
K01222	1330.0
K01223	9376.0
K02759	3997.0
K02755	0.0
K02757	10255.0
K02756	0.0
K14998	0.0
K02750	95.0
K02753	0.0
K02752	0.0
K00939	16008.0
K00938	4.0
K00937	15901.0
K00936	50721.0
K00935	1.0
K00934	0.0
K00933	0.0
K00932	0.0
K00931	16238.0
K00930	32065.0
K01089	5600.0
K01080	0.0
K01081	9161.0
K01082	0.0
K01083	0.0
K01084	0.0
K01085	0.0
K01087	0.0
K02571	0.0
K02570	26.0
K02573	26.0
K02572	0.0
K02575	28.0
K02574	513.0
K07780	0.0
K03488	7796.0
K03489	46.0
K03482	0.0
K03483	57.0
K03480	1084.0
K03481	784.0
K03486	3599.0
K03487	0.0
K03484	7655.0
K03485	0.0
K02287	0.0
K02286	0.0
K02285	0.0
K02284	0.0
K02283	12029.0
K02282	26.0
K02281	0.0
K02280	0.0
K02289	0.0
K02288	0.0
K03626	0.0
K03627	0.0
K03624	23167.0
K03625	16006.0
K03151	10426.0
K03620	26.0
K03153	1.0
K08869	0.0
K03628	12617.0
K03629	15982.0
K09738	0.0
K09739	0.0
K09736	0.0
K09737	0.0
K09735	0.0
K09732	0.0
K09733	0.0
K09730	0.0
K09731	0.0
K09888	9647.0
K09889	0.0
K09880	0.0
K09882	0.0
K09883	0.0
K09884	0.0
K09887	0.0
K11027	0.0
K11026	0.0
K11025	0.0
K11024	0.0
K07679	0.0
K07678	0.0
K11021	0.0
K11020	0.0
K07675	0.0
K07674	0.0
K07676	0.0
K07671	0.0
K07670	0.0
K07673	0.0
K07672	0.0
K01117	0.0
K12048	0.0
K07019	1.0
K07018	0.0
K07011	15564.0
K07010	8676.0
K07013	1.0
K07012	7852.0
K07015	9924.0
K07014	0.0
K07017	1570.0
K07016	3.0
K10084	0.0
K08372	369.0
K05884	343.0
K05885	3852.0
K05886	0.0
K05887	0.0
K05880	0.0
K05881	0.0
K05882	0.0
K05883	0.0
K08902	0.0
K05739	572.0
K05888	0.0
K05889	0.0
K08903	0.0
K00547	173.0
K00544	0.0
K00545	0.0
K00542	0.0
K00543	0.0
K00540	24814.0
K00548	24431.0
K00549	3581.0
K01145	0.0
K01412	0.0
K01147	0.0
K01417	5928.0
K00038	0.0
K01143	0.0
K01142	10177.0
K01419	6.0
K00788	15854.0
K00789	19271.0
K12502	0.0
K14762	0.0
K14761	10101.0
K06195	1.0
K03819	0.0
K03818	20.0
K03814	2.0
K03817	22.0
K03816	7040.0
K03811	4374.0
K03810	176.0
K03813	1.0
K11908	0.0
K11909	0.0
K11904	0.0
K11905	0.0
K11906	0.0
K11907	0.0
K11900	0.0
K11901	0.0
K11902	0.0
K11903	0.0
K10986	2.0
K13238	0.0
K13239	0.0
K13797	0.0
K07248	598.0
K13796	0.0
K07244	0.0
K07245	0.0
K07246	83.0
K07240	38466.0
K07241	1.0
K07242	0.0
K07243	2.0
K01268	0.0
K05296	0.0
K02821	4282.0
K09016	0.0
K09945	0.0
K09944	0.0
K09947	0.0
K09946	1.0
K09941	0.0
K09940	54.0
K09943	0.0
K09942	0.0
K09949	0.0
K09948	0.0
K10851	1.0
K10850	1.0
K03666	3147.0
K03667	6.0
K03196	0.0
K03665	16003.0
K11275	0.0
K06012	9559.0
K00048	5798.0
K10857	0.0
K09773	78.0
K00043	27.0
K00042	5147.0
K00041	4046.0
K00040	4473.0
K00046	17047.0
K00733	0.0
K00044	0.0
K06011	0.0
K09012	0.0
K06016	644.0
K06017	0.0
K06014	0.0
K06015	3582.0
K06019	125.0
K01075	0.0
K12221	0.0
K06444	0.0
K04632	0.0
K14977	322.0
K14974	0.0
K00958	1.0
K00951	21601.0
K00950	6015.0
K00952	310.0
K00955	652.0
K00954	16006.0
K00957	679.0
K00956	640.0
K00590	1.0
K02777	938.0
K02775	1156.0
K02774	2549.0
K02773	2287.0
K02771	68.0
K02770	5679.0
K02779	311.0
K02778	0.0
K01606	0.0
K01607	12649.0
K01604	0.0
K01605	0.0
K01602	0.0
K01601	0.0
K03750	1460.0
K01609	12993.0
K02553	0.0
K02804	4505.0
K02551	5586.0
K02806	26.0
K02557	15320.0
K02800	412.0
K05275	0.0
K02802	0.0
K13300	0.0
K02558	21.0
K02809	1.0
K02808	0.0
K03600	0.0
K03601	15983.0
K03602	15785.0
K03603	0.0
K03604	4011.0
K03605	0.0
K03606	0.0
K03607	0.0
K03608	8386.0
K03609	13607.0
K06078	0.0
K06079	0.0
K09710	15981.0
K09711	23.0
K09712	0.0
K06073	0.0
K06074	0.0
K06075	0.0
K06076	21.0
K06077	0.0
K06382	6223.0
K06383	4375.0
K06380	0.0
K06381	10624.0
K06386	52.0
K06387	6360.0
K06384	548.0
K06385	8960.0
K06388	0.0
K06389	0.0
K12466	0.0
K12468	0.0
K07657	0.0
K07656	0.0
K07655	0.0
K07654	0.0
K07653	0.0
K07652	1284.0
K07651	1.0
K07650	287.0
K07659	0.0
K07658	15436.0
K11041	350.0
K11040	0.0
K11043	0.0
K11042	0.0
K11045	0.0
K11044	0.0
K11047	0.0
K11046	0.0
K11049	0.0
K11048	0.0
K07387	5559.0
K07386	5602.0
K06926	11383.0
K06927	47.0
K06924	0.0
K06925	16006.0
K06922	0.0
K06923	9898.0
K06920	64.0
K06921	6594.0
K06928	1023.0
K06929	478.0
K07033	12104.0
K07032	158.0
K07031	3627.0
K07030	9441.0
K07037	6002.0
K07035	8396.0
K07034	2.0
K07039	0.0
K07038	613.0
K10829	0.0
K00384	30237.0
K00385	1515.0
K00386	0.0
K00387	0.0
K00380	22.0
K00381	22.0
K00382	13421.0
K00383	3.0
K00389	0.0
K01387	0.0
K01385	0.0
K01389	0.0
K09158	1.0
K09159	0.0
K09156	0.0
K09157	10335.0
K09154	0.0
K09155	992.0
K09152	0.0
K09153	4310.0
K09150	0.0
K09151	1.0
K05970	9406.0
K05714	0.0
K05715	0.0
K05710	0.0
K05711	0.0
K05712	0.0
K05713	0.0
K00560	14067.0
K00561	2.0
K00563	2519.0
K00564	724.0
K00566	21810.0
K00567	15286.0
K00568	1.0
K00569	0.0
K05575	0.0
K01169	0.0
K01167	0.0
K01166	0.0
K05577	0.0
K01163	4308.0
K01161	0.0
K01160	0.0
K05578	0.0
K05579	0.0
K08092	863.0
K08093	235.0
K08094	1416.0
K08095	0.0
K08096	0.0
K08097	0.0
K02254	0.0
K02255	0.0
K01743	0.0
K02251	0.0
K02061	0.0
K01741	0.0
K02060	0.0
K00114	0.0
K02122	11395.0
K02123	17032.0
K02120	17279.0
K02121	15017.0
K02124	17284.0
K03837	0.0
K03836	0.0
K03835	0.0
K03834	0.0
K03833	1080.0
K03832	5582.0
K03831	0.0
K03830	4891.0
K00443	0.0
K03839	5601.0
K02067	1.0
K10189	7725.0
K13038	22025.0
K13787	492.0
K13788	0.0
K13789	40234.0
K10188	9662.0
K12255	0.0
K12254	0.0
K12257	12803.0
K12256	0.0
K12251	1173.0
K12250	0.0
K12253	0.0
K12252	0.0
K13252	62.0
K13256	3.0
K13255	0.0
K12079	0.0
K12078	0.0
K12071	0.0
K12070	0.0
K12073	0.0
K12072	0.0
K09912	0.0
K06236	0.0
K06237	0.0
K05519	0.0
K09914	0.0
K11788	0.0
K11782	0.0
K11780	0.0
K11781	0.0
K11787	0.0
K11784	0.0
K11530	0.0
K12787	0.0
K12786	0.0
K12785	0.0
K12784	0.0
K06718	0.0
K09969	0.0
K09968	0.0
K09967	3514.0
K09966	0.0
K09965	0.0
K09964	0.0
K09963	2361.0
K09962	0.0
K09961	0.0
K09960	0.0
K11527	20.0
K11524	0.0
K11525	0.0
K11250	0.0
K11253	0.0
K11258	0.0
K11528	0.0
K00713	0.0
K00712	5.0
K10780	0.0
K10783	22.0
K10125	0.0
K10124	0.0
K10126	0.0
K10121	3.0
K10123	0.0
K10122	3.0
K04652	4497.0
K04653	3990.0
K04651	7768.0
K04656	3995.0
K04654	3995.0
K04655	5206.0
K00973	14848.0
K00972	593.0
K00971	11153.0
K00970	5581.0
K00975	26467.0
K00974	30875.0
K00979	6171.0
K00978	495.0
K14954	0.0
K14955	0.0
K14956	0.0
K06178	9471.0
K01596	741.0
K01597	5.0
K01594	0.0
K01595	2.0
K01592	0.0
K01593	0.0
K01590	0.0
K01591	15780.0
K01598	2.0
K01599	32549.0
K02711	0.0
K02710	0.0
K02713	0.0
K02712	0.0
K02714	0.0
K02717	0.0
K02716	0.0
K02719	0.0
K02718	0.0
K03449	3506.0
K03446	5562.0
K03444	0.0
K03445	0.0
K03442	15416.0
K01620	13352.0
K01621	874.0
K01622	0.0
K01623	4210.0
K01624	29628.0
K01625	28940.0
K01626	6810.0
K01627	5581.0
K01628	10563.0
K01629	3530.0
K05299	0.0
K02829	1.0
K02828	1.0
K02827	1.0
K02826	1.0
K02825	762.0
K02824	9878.0
K02823	15779.0
K02822	5089.0
K03198	0.0
K03199	0.0
K03668	0.0
K03669	0.0
K03190	3509.0
K03191	3.0
K03660	13422.0
K03194	0.0
K03195	0.0
K03664	16006.0
K03197	0.0
K09772	10341.0
K06013	73.0
K09770	449.0
K09771	1.0
K09776	1.0
K09777	8944.0
K09774	0.0
K09775	7374.0
K09778	510.0
K09779	9546.0
K06269	0.0
K06323	0.0
K11624	0.0
K02991	0.0
K02990	15548.0
K02624	0.0
K02240	320.0
K08282	0.0
K12440	0.0
K12441	0.0
K12442	0.0
K12443	0.0
K12444	0.0
K12445	0.0
K12449	0.0
K02247	0.0
K07637	0.0
K07636	15896.0
K07639	0.0
K07638	0.0
K11069	8085.0
K11068	9791.0
K11063	23.0
K11062	0.0
K11061	0.0
K11060	0.0
K11066	0.0
K11065	5637.0
K06900	0.0
K06901	11007.0
K06902	1733.0
K06903	1400.0
K06904	459.0
K06905	1850.0
K06906	609.0
K06907	2056.0
K06908	1851.0
K06909	25.0
K10821	0.0
K05905	20.0
K05904	0.0
K05906	0.0
K05900	0.0
K05903	0.0
K01406	0.0
K05909	0.0
K05908	0.0
K00368	0.0
K00369	0.0
K00366	704.0
K00367	0.0
K00364	4.0
K00365	0.0
K00362	3.0
K00363	1.0
K00360	0.0
```
