## Extended Data File 1 for "Diet induces reproducible alterations in the mouse and human gut microbiome": SRS3589220_SRR7584892.picrust_nol

```
# Constructed from biom file
#OTU ID	SRR7584892
K01365	0.0
K01364	0.0
K01361	9.0
K01360	0.0
K01362	20061.0
K02249	0.0
K05841	0.0
K05844	1.0
K05845	3.0
K05846	7185.0
K05847	6495.0
K00508	1.0
K00500	1.0
K00507	2.0
K00504	0.0
K00505	0.0
K12521	0.0
K01101	4798.0
K01103	0.0
K12520	0.0
K01104	56477.0
K05592	22378.0
K05593	9888.0
K05590	0.0
K05591	0.0
K05596	0.0
K05597	0.0
K05594	0.0
K05595	138.0
K05599	0.0
K11964	0.0
K11962	0.0
K14540	17290.0
K12529	0.0
K12528	0.0
K06353	0.0
K02456	393.0
K02457	0.0
K02454	0.0
K02455	0.0
K02452	0.0
K02453	1.0
K02450	0.0
K02103	6445.0
K08138	67.0
K02108	26817.0
K02109	30796.0
K02458	0.0
K02459	0.0
K08137	0.0
K03851	0.0
K03850	0.0
K03852	0.0
K03855	4.0
K03856	19171.0
K13018	0.0
K13019	0.0
K13010	0.0
K13011	0.0
K13012	1696.0
K13013	0.0
K13014	0.0
K13015	2.0
K13016	2.0
K13017	0.0
K08566	0.0
K08567	5.0
K13274	0.0
K13275	0.0
K13276	0.0
K13277	0.0
K03275	0.0
K03274	1.0
K03277	0.0
K03276	0.0
K03271	8937.0
K03270	15876.0
K03273	211.0
K03272	4059.0
K03279	0.0
K03278	0.0
K11022	0.0
K12277	0.0
K12276	0.0
K12270	6.0
K11058	0.0
K12279	0.0
K12278	0.0
K07557	0.0
K07550	0.0
K07552	11010.0
K06319	0.0
K09909	0.0
K09908	0.0
K12051	0.0
K12050	0.0
K12057	0.0
K12056	0.0
K06221	0.0
K09900	0.0
K09903	28393.0
K09902	0.0
K09904	0.0
K09907	0.0
K09906	0.0
K11501	0.0
K03234	0.0
K00773	28390.0
K00772	28.0
K00777	0.0
K00776	0.0
K06313	416.0
K06315	0.0
K05574	0.0
K10201	30.0
K07176	0.0
K07177	2.0
K07174	0.0
K07175	485.0
K07172	9.0
K07173	11219.0
K07170	11630.0
K07171	36976.0
K07178	0.0
K07179	0.0
K00195	0.0
K00194	48.0
K00197	50.0
K00196	0.0
K00191	0.0
K00190	5.0
K00193	0.0
K00192	0.0
K00198	1548.0
K06405	16700.0
K10109	5267.0
K10108	13232.0
K10107	0.0
K01828	0.0
K01829	0.0
K01826	0.0
K01825	1.0
K01822	1.0
K01823	3.0
K01820	0.0
K01821	18.0
K00999	0.0
K00998	17498.0
K00995	31358.0
K00997	2486.0
K00996	8.0
K00991	32991.0
K00990	0.0
K00992	1.0
K11028	0.0
K02622	11622.0
K02625	0.0
K03564	18466.0
K13489	0.0
K13488	0.0
K13483	0.0
K13482	0.0
K13481	0.0
K13480	0.0
K13487	0.0
K13486	0.0
K14680	0.0
K14681	0.0
K14682	0.0
K08358	25.0
K08357	25.0
K08356	0.0
K08355	0.0
K03469	28374.0
K03462	0.0
K03464	0.0
K03465	9112.0
K03466	28905.0
K01648	0.0
K01649	33680.0
K01643	2191.0
K01640	1065.0
K01641	3.0
K01646	697.0
K01647	33739.0
K01644	2196.0
K02597	0.0
K02626	7.0
K02595	0.0
K02594	457.0
K02593	0.0
K02592	417.0
K02591	935.0
K02590	4584.0
K02598	1029.0
K02849	0.0
K14061	0.0
K14062	0.0
K14063	0.0
K14064	0.0
K14065	0.0
K14067	0.0
K02841	0.0
K02840	0.0
K02843	2.0
K02844	0.0
K02847	0.0
K02846	0.0
K02102	7.0
K09758	529.0
K06039	0.0
K06034	0.0
K06036	1.0
K06037	0.0
K06032	0.0
K01581	25.0
K02702	0.0
K02659	0.0
K13490	0.0
K13491	0.0
K03644	11078.0
K03645	0.0
K03646	0.0
K03647	37.0
K03640	69.0
K03641	1.0
K03642	68.0
K03643	0.0
K03648	25490.0
K03649	512.0
K06694	0.0
K11814	0.0
K12428	0.0
K12429	0.0
K12422	0.0
K12423	0.0
K12420	0.0
K12421	0.0
K12426	0.0
K12427	0.0
K12424	0.0
K12425	0.0
K07349	0.0
K07348	0.0
K05380	0.0
K07345	1.0
K07344	0.0
K07347	1.0
K07346	0.0
K07341	4089.0
K07340	0.0
K07343	4961.0
K07342	0.0
K06968	0.0
K06969	48162.0
K06962	435.0
K06963	0.0
K06960	17289.0
K06961	0.0
K06966	11828.0
K06967	17290.0
K06964	0.0
K06965	0.0
K08995	1.0
K08994	3.0
K08997	0.0
K08996	2.0
K08990	0.0
K08993	0.0
K08992	0.0
K08999	94.0
K08998	24094.0
K08344	0.0
K08345	0.0
K08346	0.0
K14940	0.0
K02724	0.0
K08349	0.0
K11815	0.0
K05929	0.0
K05928	0.0
K05927	0.0
K05924	0.0
K05922	0.0
K05921	0.0
K00349	11076.0
K00698	0.0
K00340	11014.0
K00341	11015.0
K00690	8217.0
K00343	11015.0
K00344	2.0
K00697	67.0
K00346	11076.0
K00347	11076.0
K09116	4166.0
K09117	24993.0
K05337	3570.0
K09118	6.0
K09119	0.0
K02106	595.0
K05823	0.0
K05820	1.0
K05826	0.0
K05827	0.0
K02100	0.0
K02101	0.0
K00524	0.0
K00525	19550.0
K00526	4994.0
K00527	40241.0
K00520	0.0
K00522	0.0
K00523	0.0
K02451	0.0
K00528	28373.0
K00529	0.0
K00025	0.0
K14215	0.0
K14213	0.0
K03453	11339.0
K00796	16892.0
K05339	1.0
K00027	17856.0
K00794	16814.0
K00793	16811.0
K01347	0.0
K01346	0.0
K01344	0.0
K01343	0.0
K00791	28461.0
K01340	0.0
K00790	39614.0
K02694	0.0
K02696	0.0
K02697	0.0
K02690	0.0
K02691	25.0
K02692	0.0
K02693	0.0
K02698	0.0
K02699	0.0
K00836	0.0
K00837	11481.0
K00835	0.0
K00832	411.0
K00833	11086.0
K00830	0.0
K00831	27858.0
K00839	82.0
K04335	0.0
K04334	0.0
K01120	0.0
K01126	25913.0
K04333	0.0
K01129	17138.0
K01128	0.0
K04339	0.0
K04338	0.0
K02470	45215.0
K02471	0.0
K02472	578.0
K02473	0.0
K02474	15167.0
K02475	0.0
K02476	0.0
K02477	15716.0
K02478	0.0
K02479	5.0
K09019	0.0
K01267	13012.0
K13074	0.0
K13075	0.0
K11441	0.0
K14055	0.0
K13299	0.0
K13292	19155.0
K14057	0.0
K14056	0.0
K02856	68.0
K02585	1001.0
K12211	0.0
K12210	0.0
K12213	0.0
K12212	0.0
K12215	0.0
K02854	0.0
K12217	0.0
K12216	0.0
K12219	0.0
K12218	0.0
K02855	0.0
K08692	0.0
K08693	0.0
K08690	0.0
K08691	0.0
K08696	0.0
K08697	0.0
K11748	1.0
K11749	27835.0
K11746	0.0
K11747	0.0
K11744	0.0
K11745	0.0
K11742	0.0
K11743	4069.0
K11740	0.0
K11741	8.0
K13920	372.0
K13921	0.0
K13922	4968.0
K13923	0.0
K13924	66.0
K13925	0.0
K13926	0.0
K13927	1163.0
K13928	0.0
K13929	0.0
K09923	0.0
K09922	11009.0
K06201	16363.0
K06200	9062.0
K06207	23862.0
K06206	6518.0
K06205	0.0
K09924	0.0
K09929	0.0
K06208	415.0
K00759	15487.0
K00758	0.0
K00752	0.0
K00757	26901.0
K00756	7928.0
K00754	30351.0
K06001	17662.0
K05557	0.0
K09766	3675.0
K05554	0.0
K07475	0.0
K07150	7514.0
K07151	0.0
K07152	2.0
K07153	0.0
K07154	14829.0
K07155	0.0
K07156	0.0
K07157	0.0
K07406	17494.0
K07407	50701.0
K07404	16384.0
K07405	11077.0
K07402	15608.0
K07403	67.0
K07400	0.0
K07401	0.0
K01808	31497.0
K01809	19953.0
K01800	0.0
K01801	0.0
K01802	11173.0
K01803	29468.0
K01804	5738.0
K01805	540.0
K01807	4096.0
K09718	0.0
K14668	0.0
K14669	0.0
K14666	0.0
K14667	0.0
K01664	81.0
K01665	11164.0
K01666	8730.0
K01667	12641.0
K01660	0.0
K01661	94.0
K01662	24820.0
K01663	0.0
K01668	23.0
K01669	2.0
K02863	28392.0
K02862	0.0
K02860	28392.0
K02867	28392.0
K02866	0.0
K02864	25136.0
K02869	0.0
K05362	1.0
K05365	1.0
K03402	16368.0
K03403	0.0
K03400	0.0
K03406	102574.0
K03407	14917.0
K03404	0.0
K03405	1.0
K03408	23026.0
K03409	457.0
K02315	22277.0
K02314	28403.0
K02317	0.0
K02316	28310.0
K02313	28903.0
K02312	2.0
K02319	0.0
K12405	0.0
K12152	0.0
K12151	0.0
K07091	0.0
K07090	36398.0
K07093	0.0
K07092	0.0
K07095	32050.0
K07094	67.0
K07097	0.0
K07096	0.0
K07099	3778.0
K07098	33742.0
K11175	27879.0
K11174	0.0
K11177	1.0
K11176	0.0
K11173	0.0
K11179	4.0
K11178	0.0
K00322	0.0
K00320	0.0
K00321	0.0
K00326	0.0
K00324	14.0
K00325	2.0
K00329	0.0
K05945	0.0
K05944	0.0
K05947	0.0
K05946	4832.0
K06944	0.0
K06945	0.0
K06946	0.0
K06415	417.0
K06940	10070.0
K06941	29784.0
K06942	28392.0
K06943	0.0
K10806	1.0
K10807	1.0
K10804	2.0
K10805	0.0
K06948	543.0
K06949	32494.0
K06418	518.0
K09138	2.0
K09139	0.0
K09134	4196.0
K09135	0.0
K09136	0.0
K09137	72.0
K09130	0.0
K09131	29.0
K09132	4058.0
K09133	0.0
K05808	28387.0
K05809	0.0
K05804	4059.0
K05805	0.0
K05806	0.0
K05807	11077.0
K05800	1.0
K05801	66.0
K05802	0.0
K05803	0.0
K01044	0.0
K01045	0.0
K01046	135.0
K02068	514.0
K04561	0.0
K01042	2231.0
K05568	14817.0
K05567	5064.0
K14273	0.0
K14275	0.0
K14274	584.0
K02062	0.0
K05245	0.0
K05564	0.0
K01048	3406.0
K02066	11078.0
K01322	11074.0
K01325	0.0
K02065	11078.0
K01326	0.0
K05560	0.0
K02243	545.0
K08930	0.0
K02679	0.0
K02676	0.0
K02674	0.0
K02675	0.0
K02672	0.0
K02241	887.0
K02670	0.0
K02671	0.0
K00810	0.0
K00811	11075.0
K00812	1171.0
K00813	0.0
K00814	0.0
K00817	28391.0
K00818	11101.0
K00819	70.0
K02530	11.0
K02245	545.0
K02244	3.0
K01499	0.0
K01498	0.0
K01493	28392.0
K01492	1325.0
K01491	58950.0
K01497	1.0
K01496	634.0
K01495	21043.0
K01494	4121.0
K02418	11975.0
K02419	13596.0
K14492	0.0
K02412	10342.0
K02413	13122.0
K02410	13595.0
K02411	5075.0
K02416	13596.0
K02417	9942.0
K02414	3264.0
K02415	4.0
K00120	0.0
K00121	1299.0
K00430	0.0
K13058	0.0
K13059	0.0
K13727	0.0
K13057	0.0
K13722	0.0
K13051	1.0
K13052	9314.0
K00435	0.0
K12054	0.0
K03239	0.0
K03238	0.0
K03231	0.0
K03230	0.0
K03232	0.0
K12059	0.0
K03237	0.0
K03236	0.0
K12058	0.0
K12239	0.0
K12238	0.0
K12235	0.0
K12234	1064.0
K13942	0.0
K13940	13826.0
K13941	0.0
K12097	0.0
K12096	0.0
K12095	0.0
K12094	0.0
K12093	0.0
K12092	0.0
K12091	0.0
K12090	0.0
K12099	0.0
K12098	0.0
K06356	0.0
K05992	510.0
K03540	0.0
K06331	4970.0
K06330	16.0
K07138	16728.0
K07139	22837.0
K11811	0.0
K07132	1762.0
K07133	71740.0
K07130	16523.0
K07131	0.0
K07137	44262.0
K07134	0.0
K07135	0.0
K01860	0.0
K01866	28393.0
K01867	28393.0
K01865	23.0
K01868	32698.0
K01869	28392.0
K06140	0.0
K04766	1.0
K04767	28.0
K04764	0.0
K04762	11076.0
K04763	39418.0
K04760	1.0
K04761	241.0
K04768	1.0
K04769	13978.0
K08313	26.0
K08312	0.0
K08311	0.0
K08310	0.0
K08317	0.0
K08316	13477.0
K08315	0.0
K08314	373.0
K05149	0.0
K08319	0.0
K08318	0.0
K06339	0.0
K14648	0.0
K14392	88.0
K14393	0.0
K14645	0.0
K14647	0.0
K01689	32447.0
K01686	26380.0
K01687	36513.0
K01684	5599.0
K01685	12356.0
K01682	0.0
K01681	27535.0
K05308	0.0
K02889	0.0
K02888	28902.0
K02885	0.0
K02884	28392.0
K02887	27882.0
K02886	28392.0
K02881	28392.0
K02883	0.0
K13743	0.0
K02086	524.0
K02081	579.0
K02080	0.0
K02083	412.0
K02082	26.0
K13831	0.0
K03428	0.0
K03429	7054.0
K03424	42943.0
K03935	0.0
K03932	0.0
K03933	0.0
K03930	4591.0
K03931	1.0
K02339	0.0
K02338	28903.0
K02337	28441.0
K02336	0.0
K02335	32370.0
K02334	5170.0
K02330	0.0
K03688	9373.0
K03689	0.0
K03680	584.0
K03683	0.0
K03684	25.0
K03685	28392.0
K03686	52134.0
K03687	27548.0
K07301	15061.0
K07300	0.0
K07303	2.0
K07302	2.0
K07305	3.0
K07304	526.0
K07307	1185.0
K07306	100.0
K07309	25.0
K07308	104.0
K02617	0.0
K02610	0.0
K02963	28392.0
K02612	0.0
K02961	24579.0
K09686	77638.0
K09687	130861.0
K09684	925.0
K09685	435.0
K09682	0.0
K09683	0.0
K09680	2.0
K09681	0.0
K09688	0.0
K09689	0.0
K05962	0.0
K05961	0.0
K05967	89.0
K05966	570.0
K11159	0.0
K05964	511.0
K05968	0.0
K11152	0.0
K00309	0.0
K00658	70.0
K00304	0.0
K00305	0.0
K00654	0.0
K00655	41843.0
K00652	11080.0
K00301	0.0
K00302	4171.0
K00303	6.0
K10828	0.0
K06431	0.0
K06432	0.0
K06433	0.0
K06434	4.0
K06436	975.0
K06437	0.0
K10820	585.0
K06439	0.0
K10822	0.0
K10823	0.0
K10826	0.0
K09167	983.0
K06322	0.0
K14117	0.0
K14259	0.0
K14257	0.0
K01308	1817.0
K01303	24.0
K01301	1.0
K01305	941.0
K01304	565.0
K02658	0.0
K00672	0.0
K02650	5366.0
K02651	1.0
K02652	10420.0
K02653	12334.0
K02654	35930.0
K05687	0.0
K02656	0.0
K05685	0.0
K00878	15929.0
K00879	1489.0
K00872	1916.0
K00873	28885.0
K00870	0.0
K00876	39869.0
K00877	0.0
K00874	33059.0
K00875	0.0
K04487	35360.0
K04486	19121.0
K04485	28335.0
K04484	0.0
K04483	0.0
K04482	0.0
K04480	0.0
K04488	21458.0
K12049	0.0
K13693	0.0
K13706	0.0
K13694	2.0
K13695	0.0
K05977	0.0
K09516	0.0
K02434	22235.0
K02435	21359.0
K02436	740.0
K02437	16607.0
K05350	4911.0
K02431	6379.0
K08100	0.0
K02433	22973.0
K02438	16996.0
K02439	12.0
K03745	0.0
K03744	26000.0
K03747	0.0
K03210	28342.0
K03217	28434.0
K03216	17291.0
K03215	1.0
K03742	24047.0
K03219	0.0
K03218	28415.0
K03749	0.0
K03748	0.0
K02383	0.0
K06327	0.0
K06320	7357.0
K07238	29596.0
K09479	0.0
K09478	0.0
K09475	0.0
K09474	0.0
K09477	0.0
K09476	0.0
K09471	0.0
K09470	0.0
K09473	0.0
K09472	0.0
K07543	0.0
K06898	14709.0
K13967	0.0
K13963	5159.0
K07545	0.0
K00737	4067.0
K05345	1.0
K11706	0.0
K11707	2.0
K11704	0.0
K11705	0.0
K11708	2.0
K11709	1.0
K05588	0.0
K07114	31603.0
K07443	6775.0
K07116	0.0
K07117	1.0
K07110	1.0
K07447	28387.0
K07112	1496.0
K07113	0.0
K07448	7326.0
K07118	30.0
K07119	2.0
K10619	0.0
K10618	0.0
K10617	0.0
K10616	0.0
K01848	0.0
K01849	0.0
K01844	4868.0
K01845	6124.0
K01846	1028.0
K01847	22153.0
K01840	44179.0
K01841	741.0
K01842	0.0
K01843	1139.0
K06219	0.0
K10832	0.0
K05348	1.0
K14203	0.0
K08483	17600.0
K08482	0.0
K08481	0.0
K08480	0.0
K08485	0.0
K08484	0.0
K00464	0.0
K00467	0.0
K00466	0.0
K00461	0.0
K00460	0.0
K00463	0.0
K00462	0.0
K04509	0.0
K00469	1.0
K00468	0.0
K08645	0.0
K04744	0.0
K01518	0.0
K01519	0.0
K04748	0.0
K04749	525.0
K01514	2.0
K01515	25705.0
K01512	13310.0
K01510	0.0
K14623	532.0
K14626	0.0
K14627	0.0
K14628	0.0
K14629	0.0
K03918	0.0
K03919	0.0
K12372	0.0
K12373	59251.0
K12370	0.0
K12371	0.0
K02359	0.0
K02358	28398.0
K02351	0.0
K02352	0.0
K02355	53444.0
K02357	28392.0
K02356	28403.0
K13574	0.0
K13573	0.0
K13572	0.0
K13571	0.0
K13570	0.0
K12112	0.0
K12113	0.0
K12110	0.0
K12111	135.0
K07329	0.0
K07328	0.0
K07323	0.0
K07322	22665.0
K07321	854.0
K07320	0.0
K07327	0.0
K07326	0.0
K07325	0.0
K07324	0.0
K08163	0.0
K06180	72017.0
K06181	1.0
K06182	13484.0
K06183	16821.0
K06186	0.0
K06187	28903.0
K06188	3283.0
K06189	0.0
K08359	0.0
K07589	0.0
K07588	11077.0
K07587	0.0
K07586	5124.0
K07585	0.0
K07584	17584.0
K07583	0.0
K07582	0.0
K07581	0.0
K07580	0.0
K11139	0.0
K05989	39876.0
K05988	0.0
K05985	3387.0
K05987	0.0
K05986	0.0
K10843	0.0
K08354	0.0
K10844	0.0
K10848	0.0
K00673	0.0
K00674	11610.0
K00675	536.0
K00676	16752.0
K00677	11079.0
K06988	0.0
K06989	793.0
K08351	0.0
K06980	0.0
K06981	0.0
K06982	0.0
K08350	0.0
K06984	0.0
K06985	0.0
K06986	0.0
K06987	10282.0
K02445	4194.0
K02444	4336.0
K00582	0.0
K00583	0.0
K00580	0.0
K02110	29679.0
K00586	0.0
K00587	0.0
K00584	4.0
K08921	0.0
K02441	21.0
K00588	1.0
K08922	0.0
K02440	3988.0
K00018	32452.0
K08923	0.0
K02443	6178.0
K00019	0.0
K02442	0.0
K08925	0.0
K08926	0.0
K08927	0.0
K03149	4175.0
K06604	0.0
K00015	0.0
K01989	19423.0
K00854	31971.0
K00855	0.0
K00856	0.0
K00857	2632.0
K00850	68220.0
K00851	5.0
K00852	17123.0
K00853	866.0
K00858	28393.0
K00859	27921.0
K01181	6000.0
K01180	0.0
K01183	4473.0
K01182	22005.0
K01185	11012.0
K01184	0.0
K01187	51735.0
K01188	24850.0
K02596	2.0
K13766	0.0
K13767	1.0
K13003	0.0
K13002	0.0
K13000	0.0
K02984	0.0
K02986	28392.0
K02987	0.0
K02636	1.0
K02982	24334.0
K02983	0.0
K02638	0.0
K02639	0.0
K02988	27919.0
K08298	50.0
K08299	0.0
K03583	0.0
K03582	0.0
K03581	18541.0
K03580	0.0
K03587	11102.0
K03586	0.0
K03585	22087.0
K03584	28367.0
K03589	26198.0
K03588	42534.0
K01725	0.0
K01724	1.0
K01727	0.0
K01726	6217.0
K01721	0.0
K01720	0.0
K01722	0.0
K13008	0.0
K01729	0.0
K01728	10.0
K09530	0.0
K09539	0.0
K02188	14987.0
K02189	14967.0
K02182	0.0
K02183	0.0
K03769	1283.0
K03768	40241.0
K03767	1.0
K03765	0.0
K03764	0.0
K03763	32068.0
K03762	26.0
K03761	0.0
K03760	0.0
K09457	699.0
K09456	0.0
K09459	740.0
K09458	29110.0
K00602	64138.0
K13988	0.0
K13985	0.0
K09981	0.0
K09980	0.0
K09983	0.0
K09982	0.0
K09985	0.0
K09984	0.0
K09987	0.0
K09986	0.0
K09989	5019.0
K09988	4741.0
K12583	0.0
K12582	0.0
K12589	0.0
K11720	0.0
K09759	8450.0
K10985	0.0
K10984	26.0
K07468	0.0
K07469	7.0
K07464	14327.0
K07465	0.0
K07466	0.0
K07467	6015.0
K07460	23048.0
K07461	6228.0
K07462	28400.0
K07463	0.0
K10679	0.0
K10678	0.0
K10671	0.0
K10670	8878.0
K10673	0.0
K10672	514.0
K10674	0.0
K10677	1.0
K10676	0.0
K08726	0.0
K08724	544.0
K08722	2871.0
K08723	0.0
K08720	0.0
K08721	0.0
K08728	2.0
K10187	0.0
K00119	0.0
K00118	1.0
K00449	0.0
K00448	0.0
K00115	0.0
K00446	0.0
K00117	2.0
K00116	2.0
K00111	26590.0
K00442	0.0
K00113	1.0
K00112	1.0
K01539	0.0
K01531	7533.0
K04720	19902.0
K01533	28908.0
K01534	49551.0
K01535	0.0
K01537	27825.0
K14358	0.0
K14605	0.0
K14606	0.0
K00413	0.0
K10120	8.0
K05600	0.0
K05777	7.0
K03972	0.0
K03973	966.0
K03970	0.0
K03971	0.0
K03976	27876.0
K03977	28903.0
K03974	0.0
K03975	11454.0
K03978	28392.0
K03979	28903.0
K13378	11008.0
K02372	17762.0
K02371	27084.0
K02377	15179.0
K02379	37.0
K03396	0.0
K03397	0.0
K03394	16316.0
K03395	0.0
K03392	0.0
K03393	0.0
K03390	11019.0
K03391	0.0
K03399	18.0
K03027	0.0
K12136	0.0
K12137	4.0
K06610	0.0
K12138	0.0
K12139	0.0
K11444	0.0
K11440	1.0
K11443	0.0
K11442	1.0
K00612	0.0
K00613	25.0
K00610	24816.0
K00611	16972.0
K00616	11251.0
K00617	0.0
K00614	1.0
K00615	73975.0
K00619	4.0
K10863	0.0
K07874	0.0
K06234	0.0
K10240	0.0
K10241	0.0
K10242	0.0
K10243	0.0
K04110	0.0
K04113	0.0
K04112	0.0
K04115	0.0
K04114	0.0
K04117	0.0
K04116	0.0
K04118	0.0
K05517	0.0
K07705	411.0
K07704	441.0
K07707	4063.0
K07706	4472.0
K07701	0.0
K07700	0.0
K07703	0.0
K07702	0.0
K07709	0.0
K07708	0.0
K01955	40795.0
K13042	0.0
K09934	0.0
K09935	9141.0
K06216	3.0
K09937	0.0
K13745	0.0
K13746	0.0
K13747	18719.0
K13740	0.0
K13741	0.0
K13742	0.0
K06211	4578.0
K06212	25.0
K09933	2.0
K02618	0.0
K02619	11016.0
K02968	27835.0
K02966	0.0
K02967	28392.0
K02616	0.0
K02965	28392.0
K02962	0.0
K02611	0.0
K02613	1.0
K03569	45905.0
K03568	550.0
K03565	28360.0
K06218	0.0
K03567	0.0
K03566	0.0
K03561	22154.0
K03560	0.0
K03563	17976.0
K03562	1.0
K06430	0.0
K01709	1277.0
K01708	1.0
K01707	0.0
K01706	232.0
K01705	0.0
K01704	65570.0
K01703	66065.0
K01702	0.0
K14165	0.0
K14164	0.0
K14166	0.0
K14161	0.0
K14160	0.0
K14162	0.0
K05396	674.0
K03709	541.0
K03708	862.0
K08160	0.0
K03701	44300.0
K03700	14114.0
K03703	23490.0
K03702	28392.0
K03705	17316.0
K03704	21176.0
K03707	493.0
K03706	13002.0
K06289	0.0
K06288	0.0
K06283	13340.0
K06282	35.0
K06281	35.0
K06287	28388.0
K06286	3.0
K06285	415.0
K06284	8140.0
K08161	4.0
K07540	0.0
K06438	11793.0
K06869	0.0
K06868	0.0
K06867	1.0
K06866	0.0
K06865	0.0
K06864	10412.0
K06863	0.0
K06862	0.0
K06861	11661.0
K06860	0.0
K12659	0.0
K12658	1.0
K07547	0.0
K07546	0.0
K15023	0.0
K15022	0.0
K15020	0.0
K15024	7702.0
K08700	0.0
K08162	4058.0
K07544	0.0
K00137	0.0
K00135	101.0
K00134	28400.0
K00133	28393.0
K00132	27.0
K00131	2.0
K00130	4061.0
K00139	0.0
K00138	0.0
K00429	0.0
K00428	11010.0
K00421	0.0
K00423	0.0
K00425	11109.0
K00427	0.0
K00426	11109.0
K14292	0.0
K14379	0.0
K14370	0.0
K14371	0.0
K14372	0.0
K14373	0.0
K14374	0.0
K14375	0.0
K09845	0.0
K14082	0.0
K14083	14.0
K14080	0.0
K14081	0.0
K14086	4067.0
K14087	4092.0
K14084	744.0
K14088	4093.0
K14089	4068.0
K01552	9194.0
K01551	553.0
K01556	1.0
K01557	0.0
K01554	0.0
K01555	1.0
K04708	0.0
K03955	0.0
K13689	0.0
K13688	586.0
K13683	0.0
K13685	1528.0
K13684	0.0
K13687	0.0
K13686	0.0
K14159	0.0
K02399	0.0
K02398	3704.0
K02395	3675.0
K02394	1.0
K02397	7740.0
K02396	17283.0
K02391	0.0
K02390	13586.0
K02393	1.0
K02392	23740.0
K13533	0.0
K13532	0.0
K13531	0.0
K13530	0.0
K01550	0.0
K05658	0.0
K14054	2.0
K02601	29644.0
K02970	28256.0
K05378	0.0
K12339	1.0
K14060	0.0
K11687	0.0
K11686	0.0
K11685	0.0
K11689	1316.0
K11688	678.0
K08939	0.0
K03048	11.0
K03049	0.0
K13821	1.0
K13820	0.0
K03042	0.0
K03043	27386.0
K03040	25138.0
K03041	0.0
K03046	27920.0
K03047	0.0
K03044	0.0
K03045	0.0
K00348	11076.0
K09847	0.0
K00692	4.0
K00638	12059.0
K00639	12441.0
K00693	1.0
K00634	17256.0
K00635	0.0
K00630	0.0
K00631	0.0
K00632	3848.0
K00633	4585.0
K00691	2.0
K00696	0.0
K00694	751.0
K00695	0.0
K10854	0.0
K07811	0.0
K07810	0.0
K07813	20033.0
K07812	26.0
K07814	4725.0
K07816	746.0
K00090	0.0
K00091	4809.0
K00094	372.0
K00096	7928.0
K00097	12273.0
K00098	0.0
K00099	27918.0
K10228	0.0
K10229	0.0
K12548	0.0
K10222	0.0
K10220	0.0
K10221	0.0
K10227	0.0
K05822	1.0
K01949	0.0
K01945	27879.0
K01947	0.0
K01946	0.0
K01941	3.0
K01940	27481.0
K06357	0.0
K07729	45508.0
K07728	0.0
K07727	23597.0
K07726	4179.0
K07725	0.0
K07724	0.0
K07723	415.0
K07722	26.0
K07721	0.0
K07720	68212.0
K00899	1182.0
K05824	0.0
K00891	37474.0
K00892	0.0
K00895	69.0
K00897	4393.0
K08151	2.0
K08153	511.0
K08154	0.0
K02948	28392.0
K02942	0.0
K02944	0.0
K05665	0.0
K02946	28391.0
K13793	0.0
K06352	0.0
K01769	0.0
K01768	10.0
K01761	512.0
K01760	654.0
K01762	0.0
K09578	0.0
K01766	0.0
K08164	0.0
K02493	27920.0
K08166	0.0
K08167	0.0
K02496	0.0
K02497	1.0
K02494	0.0
K02495	45203.0
K02498	0.0
K02499	1376.0
K08168	0.0
K08169	1.0
K14415	4119.0
K14414	0.0
K06881	28903.0
K00436	0.0
K06332	0.0
K12815	0.0
K12810	0.0
K06885	613.0
K00437	0.0
K06335	0.0
K06334	17270.0
K03547	15348.0
K03546	8288.0
K03545	36821.0
K03544	36776.0
K03543	11009.0
K06888	5353.0
K10941	0.0
K03549	5.0
K03548	0.0
K10940	0.0
K02236	522.0
K02237	14899.0
K02234	0.0
K02232	15077.0
K02233	19546.0
K02230	69.0
K02231	24836.0
K06359	0.0
K02238	28065.0
K02239	0.0
K03723	25026.0
K03722	2331.0
K03721	0.0
K03720	0.0
K03727	0.0
K03726	0.0
K03725	0.0
K03724	80.0
K06358	0.0
K12673	0.0
K12679	0.0
K12678	0.0
K06410	11140.0
K11898	0.0
K11899	0.0
K11896	1.0
K11897	0.0
K11894	0.0
K11895	1.0
K11892	1.0
K11893	1.0
K11890	0.0
K11891	1.0
K08762	0.0
K08764	0.0
K08765	0.0
K10418	0.0
K11325	0.0
K11326	0.0
K11327	0.0
K11328	0.0
K11329	0.0
K00151	0.0
K00150	0.0
K00153	0.0
K00400	0.0
K00407	0.0
K00406	1.0
K00405	1.0
K00404	0.0
K00158	3.0
K01342	0.0
K09388	0.0
K09386	0.0
K09384	514.0
K04094	4334.0
K04095	4615.0
K04096	27919.0
K04097	0.0
K04090	0.0
K04091	0.0
K04092	0.0
K04093	0.0
K04098	0.0
K04099	0.0
K01578	0.0
K01579	14860.0
K01574	1.0
K01575	1.0
K01576	0.0
K01577	2.0
K01571	15195.0
K01572	29652.0
K01573	1.0
K02009	6044.0
K02008	53766.0
K02005	32375.0
K02004	202452.0
K02007	6677.0
K02006	75509.0
K02001	1022.0
K02000	1022.0
K02003	206375.0
K02002	1026.0
K03065	0.0
K08952	0.0
K03060	16708.0
K13809	0.0
K10948	0.0
K09607	0.0
K06125	0.0
K04337	0.0
K06120	372.0
K06121	0.0
K04336	0.0
K01127	0.0
K09703	1.0
K00004	0.0
K14699	0.0
K09702	1347.0
K14698	0.0
K05311	20.0
K13829	0.0
K10943	0.0
K07291	0.0
K07290	0.0
K10206	17473.0
K10202	7.0
K10208	1.0
K10209	0.0
K01966	1.0
K01965	0.0
K01964	2.0
K01963	12173.0
K01962	7724.0
K01961	36807.0
K01960	11077.0
K01969	0.0
K01968	0.0
K07749	4934.0
K07748	0.0
K07741	455.0
K07740	0.0
K07743	0.0
K07742	17313.0
K07745	0.0
K07744	0.0
K07746	0.0
K01299	4294.0
K01295	1856.0
K01297	4222.0
K02922	0.0
K05603	0.0
K02921	0.0
K02926	28392.0
K05607	0.0
K02924	0.0
K05605	0.0
K02928	0.0
K02929	0.0
K00216	0.0
K00217	0.0
K00214	0.0
K00215	31204.0
K00213	0.0
K00210	0.0
K00211	0.0
K00218	0.0
K00219	48.0
K01035	1.0
K01034	4825.0
K04517	28319.0
K01740	56951.0
K01031	0.0
K01746	1093.0
K01745	1178.0
K01744	12347.0
K01749	3130.0
K01039	471.0
K04518	11491.0
K09591	0.0
K14129	0.0
K14128	0.0
K14121	0.0
K14120	0.0
K14123	0.0
K14122	0.0
K14125	0.0
K14124	0.0
K14127	0.0
K14126	0.0
K03521	31589.0
K03520	0.0
K03523	20950.0
K03522	32218.0
K03525	29577.0
K03524	28897.0
K03527	28589.0
K03526	27878.0
K03529	17316.0
K03528	0.0
K06338	0.0
K02217	14445.0
K03299	1018.0
K03298	2.0
K13472	0.0
K03293	548.0
K03292	31584.0
K03291	0.0
K03290	0.0
K03297	4093.0
K03296	34030.0
K03295	11590.0
K03294	8083.0
K13009	0.0
K12690	0.0
K09743	0.0
K06022	0.0
K07190	0.0
K06021	0.0
K07192	1989.0
K06020	0.0
K06027	0.0
K06026	0.0
K09744	0.0
K07991	9.0
K08749	0.0
K09835	0.0
K09834	0.0
K10439	37959.0
K06351	0.0
K09833	0.0
K10925	0.0
K10924	0.0
K10927	0.0
K10926	0.0
K10923	0.0
K10922	0.0
K09629	0.0
K10697	0.0
K00179	8963.0
K00172	5240.0
K00171	1823.0
K00170	1808.0
K00177	14767.0
K00176	14768.0
K00175	29133.0
K00174	25842.0
K13478	0.0
K14338	0.0
K14339	0.0
K14335	0.0
K14337	0.0
K14330	0.0
K14331	0.0
K14333	0.0
K08918	0.0
K13479	2289.0
K04078	27920.0
K04079	28310.0
K04076	415.0
K04077	28392.0
K04074	2291.0
K04075	27294.0
K04072	16302.0
K04073	0.0
K04070	15484.0
K04071	0.0
K14597	0.0
K13318	0.0
K08280	0.0
K13641	1211.0
K13640	26.0
K13643	741.0
K13642	0.0
K02027	217720.0
K02026	392746.0
K02025	416815.0
K02024	0.0
K02023	5804.0
K02022	8.0
K02021	510.0
K02020	6544.0
K02029	27009.0
K02028	33145.0
K03886	0.0
K03887	0.0
K03884	0.0
K03885	11079.0
K03881	0.0
K03888	0.0
K03889	0.0
K12998	0.0
K12999	0.0
K12992	1166.0
K12993	0.0
K12990	4569.0
K12991	0.0
K12996	1.0
K12997	5.0
K12994	0.0
K12995	1.0
K08979	0.0
K08978	23028.0
K03088	236978.0
K03089	0.0
K03086	33956.0
K03087	0.0
K08971	0.0
K08970	0.0
K03082	80.0
K03080	0.0
K08974	27738.0
K13868	0.0
K00918	701.0
K01553	0.0
K12214	0.0
K11646	0.0
K11645	0.0
K11641	0.0
K11640	0.0
K12736	0.0
K12733	0.0
K07507	13824.0
K07506	0.0
K07505	0.0
K07504	0.0
K07503	0.0
K07502	7914.0
K07501	66.0
K07500	0.0
K07509	0.0
K07508	0.0
K11422	0.0
K08698	0.0
K10773	29003.0
K10774	0.0
K14286	0.0
K10778	1.0
K14287	1.0
K00140	608.0
K05501	0.0
K01903	73.0
K01902	73.0
K01905	0.0
K01904	0.0
K01907	0.0
K01906	0.0
K01909	0.0
K01908	0.0
K14534	6673.0
K00147	27854.0
K07767	0.0
K07769	0.0
K07768	0.0
K06203	0.0
K06202	0.0
K09921	0.0
K09920	0.0
K09927	4058.0
K09024	0.0
K09022	3256.0
K09023	0.0
K09020	584.0
K09021	0.0
K02908	0.0
K02909	28902.0
K08218	11076.0
K08219	0.0
K02904	28312.0
K02906	28392.0
K02907	28369.0
K02902	27790.0
K00230	512.0
K00231	69.0
K00232	0.0
K08976	2.0
K00234	0.0
K00239	17070.0
K06209	15612.0
K09928	4.0
K01015	0.0
K01014	0.0
K01012	30886.0
K01011	1467.0
K01010	0.0
K08920	0.0
K14103	0.0
K14102	0.0
K14101	0.0
K14100	0.0
K14105	0.0
K14104	0.0
K14109	0.0
K14108	0.0
K06401	0.0
K00893	0.0
K13402	0.0
K12858	0.0
K03503	11008.0
K03502	26678.0
K03501	28903.0
K03500	17316.0
K08924	0.0
K02278	605.0
K02279	3443.0
K12977	0.0
K02276	3.0
K02277	0.0
K02274	2.0
K02275	2.0
K13450	0.0
K13451	0.0
K13452	0.0
K13454	0.0
K13455	0.0
K12509	0.0
K12508	0.0
K12507	23.0
K12506	884.0
K12500	0.0
K12503	0.0
K05926	0.0
K09728	0.0
K14587	584.0
K06597	0.0
K06596	0.0
K06595	0.0
K06599	0.0
K06598	0.0
K07978	0.0
K07979	44354.0
K07976	0.0
K14585	0.0
K10907	22448.0
K10906	0.0
K10901	0.0
K10909	0.0
K10908	0.0
K09819	1.0
K09818	1.0
K09817	28478.0
K09816	28456.0
K09815	28475.0
K06374	13974.0
K06373	13933.0
K09812	32429.0
K09811	31982.0
K09810	15137.0
K09724	0.0
K14582	0.0
K09721	0.0
K04058	0.0
K04059	0.0
K04050	0.0
K04051	0.0
K04052	0.0
K04053	0.0
K04054	0.0
K04055	0.0
K04056	0.0
K04057	0.0
K01047	0.0
K08975	0.0
K10015	0.0
K10014	0.0
K10017	0.0
K10016	0.0
K10011	0.0
K10010	2447.0
K10013	0.0
K10012	4220.0
K10019	0.0
K10018	0.0
K13665	9.0
K13664	0.0
K13663	0.0
K13662	0.0
K13661	0.0
K13660	0.0
K13669	0.0
K13668	0.0
K07641	0.0
K01466	486.0
K13590	0.0
K01464	11494.0
K01465	28789.0
K01462	43948.0
K01463	789.0
K01460	0.0
K01461	0.0
K13599	1.0
K13598	0.0
K01468	1052.0
K01469	0.0
K09251	2.0
K09252	0.0
K02041	6224.0
K02040	28665.0
K02043	0.0
K02045	3342.0
K02044	6235.0
K02047	3342.0
K02046	3342.0
K02049	31489.0
K02048	3342.0
K05549	0.0
K05548	1.0
K06046	0.0
K03319	53.0
K03316	27.0
K03317	69.0
K03314	4.0
K03315	23071.0
K03312	11411.0
K03313	100.0
K03310	37624.0
K03311	2617.0
K12052	0.0
K02945	30393.0
K06162	0.0
K06163	0.0
K06160	0.0
K06161	0.0
K06166	0.0
K00359	1095.0
K06164	0.0
K06165	0.0
K06168	27918.0
K06169	1.0
K13020	66.0
K07158	0.0
K07159	0.0
K04835	511.0
K11621	0.0
K11991	0.0
K11622	0.0
K11996	4.0
K11627	0.0
K11626	0.0
K11629	1.0
K11628	0.0
K07561	0.0
K07560	28382.0
K07563	0.0
K07562	0.0
K07565	0.0
K07564	0.0
K07567	33252.0
K07566	39069.0
K07569	0.0
K07568	38891.0
K09925	0.0
K11199	0.0
K11198	0.0
K11192	0.0
K11191	0.0
K11196	0.0
K11195	0.0
K11194	0.0
K02492	5987.0
K10713	0.0
K10710	1045.0
K10711	7.0
K10716	0.0
K02490	9.0
K10714	0.0
K10715	0.0
K01929	28392.0
K01928	29528.0
K01923	31094.0
K01922	2.0
K01921	29521.0
K01920	0.0
K01926	25148.0
K01925	28454.0
K01924	28392.0
K07789	1.0
K07788	1.0
K07785	0.0
K07784	0.0
K07787	70.0
K07786	0.0
K07781	0.0
K07783	0.0
K07782	0.0
K05835	0.0
K06355	0.0
K14661	0.0
K09844	0.0
K00782	74.0
K00783	28903.0
K00784	30006.0
K00785	0.0
K00786	7853.0
K00039	0.0
K00036	4724.0
K00037	0.0
K00034	806.0
K00035	0.0
K00032	0.0
K00033	4724.0
K00030	655.0
K00031	26856.0
K01259	59.0
K01258	25532.0
K01255	5073.0
K01256	5.0
K01251	17109.0
K01250	1787.0
K01253	0.0
K01252	0.0
K09008	0.0
K09009	0.0
K09000	1.0
K09001	512.0
K09002	4478.0
K09003	0.0
K09004	4.0
K09005	30.0
K09006	0.0
K09007	1.0
K09846	0.0
K08234	9295.0
K00258	1.0
K00259	862.0
K00252	2.0
K00253	0.0
K00256	0.0
K00257	11498.0
K00254	0.0
K00255	0.0
K01079	663.0
K01078	0.0
K01071	2.0
K01070	0.0
K01073	0.0
K01077	16221.0
K01076	413.0
K14472	0.0
K14471	0.0
K14470	0.0
K14475	27.0
K09841	0.0
K02788	11.0
K02782	2.0
K02783	752.0
K02781	687.0
K02786	11.0
K02787	1.0
K02784	1.0
K01060	413.0
K01787	643.0
K01786	15090.0
K01785	40670.0
K01784	37959.0
K01783	29998.0
K01782	2.0
K01781	0.0
K01780	0.0
K01789	0.0
K01788	11224.0
K02526	986.0
K02527	11077.0
K02525	0.0
K02250	1.0
K02523	11077.0
K02520	27922.0
K02521	0.0
K02258	0.0
K02259	2.0
K02528	28313.0
K02529	130077.0
K03781	15369.0
K03780	3862.0
K03783	26657.0
K03782	68.0
K03785	4951.0
K03784	8285.0
K03787	15661.0
K03786	23463.0
K03789	16822.0
K03788	0.0
K10700	0.0
K00342	11015.0
K03124	0.0
K03120	0.0
K12527	2253.0
K12526	0.0
K12525	0.0
K12524	22151.0
K12523	0.0
K12522	0.0
K09789	11076.0
K09788	667.0
K09787	17287.0
K09786	417.0
K09785	0.0
K09781	0.0
K09780	0.0
K10961	0.0
K10960	0.0
K10963	0.0
K10962	0.0
K10965	0.0
K10964	0.0
K10966	0.0
K09879	0.0
K06318	0.0
K06311	0.0
K06310	3464.0
K06312	0.0
K06314	0.0
K06317	1594.0
K11389	0.0
K11386	0.0
K11387	0.0
K11384	0.0
K11385	0.0
K11382	0.0
K11383	0.0
K11381	68.0
K11949	0.0
K10380	0.0
K04032	1065.0
K04033	0.0
K04030	1205.0
K04031	7492.0
K04036	0.0
K04037	0.0
K04034	516.0
K04035	585.0
K04038	0.0
K04039	0.0
K07046	62.0
K07047	4653.0
K07044	0.0
K07045	10717.0
K07042	17316.0
K07043	21192.0
K07040	16247.0
K07041	0.0
K07048	729.0
K07049	0.0
K08664	0.0
K02584	67.0
K10039	944.0
K10038	1.0
K10037	0.0
K10036	104.0
K04788	0.0
K04789	0.0
K04784	0.0
K04785	0.0
K04786	0.0
K04787	0.0
K04780	0.0
K04781	2.0
K04782	0.0
K04783	0.0
K13601	0.0
K13603	0.0
K13602	0.0
K13605	0.0
K13604	0.0
K13607	26.0
K02404	3680.0
K05783	0.0
K05782	0.0
K05781	0.0
K05780	0.0
K05787	0.0
K05786	1.0
K05785	1.0
K05784	0.0
K05789	0.0
K05788	1.0
K01442	25531.0
K01443	17053.0
K01444	115.0
K01446	0.0
K01447	12762.0
K01448	45694.0
K01449	10796.0
K14803	0.0
K02069	582.0
K05569	5064.0
K08008	0.0
K02063	0.0
K05566	5041.0
K05565	2.0
K05563	0.0
K05562	0.0
K05561	0.0
K02064	0.0
K03338	4274.0
K03339	0.0
K03330	0.0
K03331	0.0
K03332	80.0
K03333	0.0
K03335	4140.0
K03336	4139.0
K03337	4273.0
K12956	0.0
K12957	0.0
K12954	0.0
K12955	0.0
K12952	0.0
K12953	0.0
K12950	0.0
K12951	0.0
K14733	0.0
K00109	0.0
K06148	37180.0
K06149	0.0
K06144	0.0
K06145	0.0
K06146	0.0
K06147	254006.0
K06141	0.0
K06142	33641.0
K06143	0.0
K11945	0.0
K08948	0.0
K08949	0.0
K00071	0.0
K14664	0.0
K13810	0.0
K14665	0.0
K03058	0.0
K11609	0.0
K11608	0.0
K14660	0.0
K11603	0.0
K11602	0.0
K11601	0.0
K11600	0.0
K11607	0.0
K11606	0.0
K11605	0.0
K11604	0.0
K10558	585.0
K10559	651.0
K10550	607.0
K10551	607.0
K10552	0.0
K10553	0.0
K10554	0.0
K10555	883.0
K10556	607.0
K10557	585.0
K03051	0.0
K03050	0.0
K07549	0.0
K07548	0.0
K07239	71.0
K07235	0.0
K07234	0.0
K07237	0.0
K07236	0.0
K07231	0.0
K07230	1.0
K07233	0.0
K07232	0.0
K02467	0.0
K05306	4069.0
K05305	4437.0
K05304	0.0
K05303	0.0
K05301	0.0
K02565	0.0
K08644	0.0
K08646	0.0
K08641	13.0
K08643	0.0
K08642	0.0
K12146	0.0
K00010	5650.0
K00011	0.0
K00012	29536.0
K00013	28387.0
K00014	32109.0
K00016	18222.0
K09065	0.0
K08252	133.0
K08253	0.0
K08256	0.0
K08255	1.0
K08258	0.0
K08259	1.0
K00274	512.0
K00275	69.0
K00276	0.0
K00270	0.0
K00271	0.0
K00272	0.0
K00273	0.0
K00278	23686.0
K00279	0.0
K12675	0.0
K01277	11076.0
K01274	0.0
K01273	8961.0
K01271	5608.0
K01270	37109.0
K01278	11147.0
K00906	1.0
K00904	2.0
K00903	3.0
K00901	2448.0
K13785	0.0
K00908	0.0
K11149	0.0
K01053	2.0
K01051	12.0
K01057	69.0
K01056	28392.0
K01055	0.0
K01054	0.0
K01058	1.0
K02500	28387.0
K02501	28362.0
K02502	17251.0
K02503	28392.0
K02504	0.0
K02505	0.0
K02506	0.0
K02507	0.0
K02508	0.0
K02509	0.0
K00291	0.0
K13410	0.0
K13148	0.0
K13419	0.0
K05825	0.0
K03106	28393.0
K03105	0.0
K03101	32966.0
K03100	61333.0
K12541	0.0
K12540	0.0
K12543	0.0
K12542	0.0
K12545	0.0
K12544	0.0
K12547	0.0
K12546	0.0
K12549	0.0
K06080	0.0
K11018	0.0
K11019	0.0
K11016	0.0
K11017	0.0
K11014	0.0
K11015	0.0
K11012	0.0
K11013	0.0
K11010	0.0
K11011	0.0
K06333	13069.0
K06880	0.0
K06883	0.0
K06882	0.0
K09857	0.0
K06884	1.0
K06887	0.0
K06886	3.0
K06889	49214.0
K10942	0.0
K09859	66.0
K09858	0.0
K10947	45091.0
K10946	0.0
K10945	0.0
K10944	0.0
K13284	0.0
K00483	23.0
K00481	0.0
K00480	0.0
K00486	1.0
K00485	0.0
K00484	0.0
K09901	0.0
K10929	0.0
K07684	0.0
K07685	0.0
K07686	0.0
K07687	0.0
K07681	1.0
K07688	0.0
K07689	0.0
K10928	0.0
K04018	0.0
K04019	1069.0
K04014	50.0
K04015	104.0
K04016	0.0
K04017	0.0
K04013	25.0
K07060	0.0
K07061	0.0
K07062	3.0
K07063	0.0
K07064	0.0
K07065	0.0
K07066	4063.0
K07067	415.0
K07068	0.0
K07069	4570.0
K01121	0.0
K13629	0.0
K13628	3.0
K13623	0.0
K13622	0.0
K13620	0.0
K13626	6287.0
K08586	0.0
K08587	0.0
K01428	4067.0
K01429	4060.0
K01422	11076.0
K01423	24.0
K01420	20355.0
K01421	18283.0
K01426	4827.0
K01427	0.0
K01424	23700.0
K01425	12706.0
K08068	0.0
K07538	0.0
K13086	0.0
K13085	0.0
K07287	0.0
K07824	0.0
K07682	0.0
K02722	0.0
K12978	0.0
K12979	0.0
K12972	1.0
K12973	0.0
K12974	0.0
K12975	0.0
K12976	0.0
K07821	0.0
K07683	1.0
K14750	0.0
K14751	0.0
K14953	0.0
K12288	0.0
K12289	0.0
K12282	0.0
K12283	0.0
K12280	0.0
K12281	0.0
K12286	0.0
K12287	0.0
K12284	0.0
K12285	0.0
K11957	0.0
K11956	0.0
K11955	0.0
K11954	0.0
K11953	0.0
K11952	0.0
K11951	0.0
K11950	0.0
K11959	0.0
K11958	0.0
K13889	7.0
K13888	0.0
K11963	0.0
K07217	768.0
K07216	17756.0
K07215	0.0
K07214	4131.0
K07213	644.0
K07212	0.0
K07219	142.0
K07218	0.0
K12150	0.0
K08689	0.0
K08688	0.0
K00402	0.0
K00401	0.0
K11994	0.0
K00152	0.0
K01043	66.0
K00154	0.0
K00157	0.0
K00156	11007.0
K10533	0.0
K10530	2.0
K10531	0.0
K10536	3522.0
K10537	606.0
K10535	0.0
K10538	0.0
K10539	606.0
K00073	277.0
K13934	0.0
K00076	684.0
K00077	26377.0
K00074	19726.0
K00075	27921.0
K00078	0.0
K00079	0.0
K02290	0.0
K02563	28903.0
K02292	0.0
K08966	0.0
K02294	1.0
K08278	0.0
K08279	0.0
K08274	0.0
K08275	0.0
K08276	0.0
K08277	0.0
K00298	0.0
K00299	0.0
K00296	0.0
K00297	26388.0
K00294	70.0
K00292	0.0
K00293	0.0
K00290	21586.0
K07757	0.0
K12089	0.0
K01210	511.0
K01213	0.0
K01212	4874.0
K01215	2.0
K01214	0.0
K01217	0.0
K01216	0.0
K01219	0.0
K01218	4532.0
K02749	0.0
K02746	503.0
K02747	420.0
K02744	743.0
K02745	480.0
K02742	0.0
K00924	2.0
K00925	33555.0
K00926	16146.0
K00927	28392.0
K00928	28681.0
K00929	20791.0
K12085	0.0
K02298	0.0
K02299	0.0
K02568	25.0
K02569	0.0
K02562	0.0
K02291	0.0
K02560	0.0
K02293	0.0
K02566	105.0
K02567	25.0
K02564	38912.0
K02297	0.0
K03169	61351.0
K03168	27920.0
K03163	0.0
K03162	0.0
K03167	0.0
K03166	0.0
K11038	0.0
K11039	0.0
K11030	0.0
K11031	0.0
K11032	0.0
K11033	0.0
K11034	0.0
K11035	0.0
K11036	0.0
K11037	0.0
K02546	0.0
K07668	1520.0
K07669	0.0
K07666	0.0
K07667	22244.0
K07664	0.0
K07665	5367.0
K07662	1.0
K07663	0.0
K07660	0.0
K07661	0.0
K03927	20830.0
K07008	0.0
K07009	2466.0
K07002	2.0
K07003	15487.0
K07000	0.0
K07001	17464.0
K07006	7.0
K07007	42639.0
K07004	1.0
K07005	31025.0
K03921	1.0
K02956	28390.0
K09725	0.0
K09181	69.0
K08599	0.0
K08598	0.0
K08591	33834.0
K08590	11190.0
K01156	473.0
K01154	29022.0
K01407	0.0
K01400	0.0
K01153	24863.0
K01150	0.0
K01151	28383.0
K01408	0.0
K01409	31209.0
K01158	0.0
K01159	14867.0
K05523	0.0
K05522	1.0
K05521	10122.0
K05520	11010.0
K05527	0.0
K05526	0.0
K05525	0.0
K05524	584.0
K05529	0.0
K14518	0.0
K14519	1.0
K05949	0.0
K01754	16141.0
K05942	0.0
K01027	0.0
K02171	0.0
K02170	1.0
K02173	830.0
K02172	0.0
K01751	2809.0
K06416	2618.0
K06417	0.0
K06414	0.0
K06947	0.0
K03379	0.0
K03808	0.0
K03809	2.0
K03806	0.0
K06412	17911.0
K03804	0.0
K12296	0.0
K03802	5.0
K03803	12141.0
K06413	515.0
K10808	1.0
K06411	11416.0
K01028	591.0
K01029	4355.0
K11931	0.0
K11930	0.0
K11933	0.0
K11932	0.0
K11935	0.0
K11934	2.0
K11937	0.0
K11936	0.0
K11939	0.0
K11938	0.0
K10800	0.0
K06419	4.0
K11929	0.0
K07271	16795.0
K07270	0.0
K07273	11018.0
K07272	0.0
K07275	1.0
K07274	0.0
K07277	11077.0
K07276	0.0
K07279	0.0
K07278	0.0
K10623	0.0
K02481	11013.0
K11520	0.0
K02480	0.0
K08170	1.0
K02485	1.0
K02484	11521.0
K02487	0.0
K08600	32365.0
K08603	0.0
K08602	5958.0
K08605	0.0
K08604	0.0
K09956	0.0
K09957	0.0
K09954	1.0
K09955	30277.0
K09952	33.0
K09953	0.0
K09950	0.0
K09951	10540.0
K09958	1.0
K09959	1.0
K07495	0.0
K07494	60.0
K07497	2549.0
K07496	3681.0
K07491	9333.0
K07490	0.0
K07493	0.0
K07492	1.0
K07499	0.0
K07498	0.0
K11209	0.0
K11208	0.0
K11204	0.0
K11203	115.0
K11202	590.0
K11201	0.0
K11200	0.0
K00058	38344.0
K00059	56831.0
K00728	0.0
K00729	0.0
K00055	0.0
K00057	28985.0
K00050	5402.0
K00051	0.0
K00720	0.0
K00721	12184.0
K14424	0.0
K06033	0.0
K14189	0.0
K14188	4.0
K06364	0.0
K14187	0.0
K01239	2533.0
K01238	143.0
K01897	33276.0
K01232	608.0
K01895	7328.0
K01230	0.0
K01893	28402.0
K01236	0.0
K01235	77.0
K01890	28392.0
K02768	1023.0
K02769	300.0
K02760	9309.0
K02761	2598.0
K02763	1.0
K02764	1.0
K02765	2094.0
K00948	39261.0
K00949	17319.0
K00942	29278.0
K00943	15528.0
K00940	11517.0
K00941	53693.0
K00946	22089.0
K00947	0.0
K00944	0.0
K00945	61897.0
K01097	0.0
K01096	1.0
K01095	511.0
K01093	0.0
K01092	16380.0
K01091	61169.0
K01090	22252.0
K03499	61958.0
K03498	50138.0
K03491	1580.0
K03490	4147.0
K03493	0.0
K03492	10.0
K03495	28878.0
K03497	71559.0
K03496	65886.0
K02817	0.0
K02814	80.0
K02815	81.0
K02810	1327.0
K02548	14434.0
K02549	2.0
K02818	1.0
K02819	4269.0
K03637	1871.0
K03636	2.0
K03147	25527.0
K03146	1.0
K08851	0.0
K06518	26799.0
K09729	410.0
K06048	1.0
K06045	1.0
K06044	0.0
K09727	0.0
K09726	0.0
K06041	12072.0
K09720	0.0
K09723	0.0
K06042	11739.0
K09897	0.0
K09896	0.0
K09895	0.0
K09894	0.0
K09893	0.0
K09892	0.0
K09891	0.0
K09890	0.0
K09899	0.0
K09898	0.0
K03622	0.0
K07648	0.0
K07649	0.0
K07398	0.0
K07399	5.0
K11056	0.0
K11057	0.0
K11054	0.0
K11055	0.0
K07640	1.0
K07393	36.0
K07390	0.0
K07391	27766.0
K07644	0.0
K07645	0.0
K07646	34283.0
K07647	0.0
K10896	0.0
K07024	89689.0
K07025	46509.0
K07026	0.0
K07027	19508.0
K07020	0.0
K07021	0.0
K07022	0.0
K07023	14373.0
K07028	0.0
K07029	46108.0
K10094	0.0
K01390	0.0
K01392	0.0
K01399	0.0
K02673	0.0
K05893	0.0
K05897	0.0
K05896	17316.0
K05895	6034.0
K05899	0.0
K05898	0.0
K00555	0.0
K00554	21081.0
K00557	0.0
K00556	11007.0
K00551	0.0
K00559	0.0
K00558	41225.0
K01170	0.0
K01173	0.0
K01174	11.0
K01175	75.0
K01176	1328.0
K01178	0.0
K01179	23925.0
K14578	0.0
K14579	0.0
K08951	0.0
K08950	0.0
K08953	0.0
K03828	9.0
K03829	0.0
K03820	11008.0
K03821	1.0
K03822	0.0
K03823	23331.0
K03824	0.0
K03825	586.0
K03826	13541.0
K03827	12220.0
K12248	0.0
K12246	0.0
K12247	0.0
K12242	0.0
K12243	0.0
K12240	0.0
K12241	0.0
K11919	0.0
K11918	0.0
K11913	0.0
K11912	0.0
K11911	0.0
K11910	0.0
K11917	0.0
K11916	0.0
K11915	0.0
K11914	0.0
K12068	0.0
K12069	0.0
K12062	0.0
K12063	0.0
K12060	0.0
K12061	0.0
K12066	0.0
K12067	0.0
K12064	0.0
K12065	0.0
K07259	11148.0
K07258	50122.0
K07253	0.0
K07251	0.0
K07250	4061.0
K07257	0.0
K07256	0.0
K07255	0.0
K07254	0.0
K05372	0.0
K05373	0.0
K05370	0.0
K05371	0.0
K05374	0.0
K05375	0.0
K09970	0.0
K09971	0.0
K09972	22.0
K09973	2.0
K09974	6.0
K09975	0.0
K09976	545.0
K09978	0.0
K09979	11007.0
K11261	4657.0
K11260	0.0
K11263	0.0
K11264	0.0
K10793	305.0
K10796	305.0
K10797	958.0
K10794	0.0
K10795	305.0
K00700	37400.0
K00701	0.0
K10798	0.0
K00703	32218.0
K00705	28310.0
K09828	0.0
K10133	0.0
K13053	0.0
K03192	0.0
K00964	0.0
K00965	16302.0
K00966	626.0
K00960	0.0
K00961	0.0
K00962	28389.0
K00963	3843.0
K00969	28969.0
K12681	0.0
K02703	0.0
K08364	0.0
K08365	0.0
K02706	0.0
K08363	0.0
K08361	0.0
K02708	0.0
K02709	0.0
K08368	2.0
K08369	85.0
K01615	2378.0
K01617	0.0
K01616	0.0
K01611	2634.0
K01610	24066.0
K01613	16949.0
K01612	0.0
K01619	26440.0
K01618	0.0
K02834	28392.0
K02835	28392.0
K05281	0.0
K03619	0.0
K03618	0.0
K03617	29535.0
K03616	1000.0
K03615	28957.0
K03614	26257.0
K03613	28357.0
K03612	27374.0
K03611	0.0
K03610	17128.0
K09705	2.0
K09704	8193.0
K09701	0.0
K09700	510.0
K09709	0.0
K06391	2544.0
K06390	16733.0
K06393	16710.0
K06392	12675.0
K06395	623.0
K06394	11478.0
K06397	13438.0
K06396	12985.0
K06399	14002.0
K06398	17250.0
K06435	0.0
K11078	0.0
K11079	0.0
K11074	0.0
K11075	0.0
K11076	0.0
K11077	0.0
K11070	16146.0
K11071	16156.0
K11072	20202.0
K11073	0.0
K06935	0.0
K06934	1375.0
K06937	8.0
K06936	2.0
K06931	0.0
K06930	0.0
K06933	0.0
K06932	0.0
K06939	0.0
K06938	0.0
K13381	0.0
K05916	1.0
K05917	0.0
K05914	0.0
K05915	0.0
K05912	0.0
K05913	0.0
K05910	2.0
K05911	0.0
K05918	0.0
K05919	16937.0
K00392	0.0
K00390	543.0
K00397	0.0
K00395	0.0
K00394	3466.0
K01884	0.0
K00399	0.0
K01886	27858.0
K01376	2.0
K01372	15548.0
K09149	0.0
K09148	0.0
K01225	411.0
K09145	4068.0
K09144	4058.0
K09147	0.0
K09146	0.0
K09141	0.0
K09140	0.0
K09143	0.0
K09142	0.0
K05709	0.0
K05708	0.0
K05879	8284.0
K05878	8284.0
K05875	0.0
K05874	0.0
K05877	0.0
K05876	0.0
K05873	1.0
K00579	0.0
K00578	0.0
K00577	0.0
K00575	19039.0
K00574	4380.0
K00573	67.0
K00571	18974.0
K00570	0.0
K01118	2160.0
K01119	2195.0
K01157	0.0
K01112	0.0
K01113	1.0
K04477	12795.0
K01114	2.0
K01115	0.0
K08087	0.0
K01315	0.0
K08085	0.0
K08084	0.0
K08083	0.0
K08082	0.0
K08081	0.0
K08080	0.0
K01152	0.0
K01401	0.0
K09826	0.0
K06344	0.0
K06345	0.0
K09822	0.0
K06343	0.0
K10938	0.0
K06341	0.0
K10934	0.0
K10935	0.0
K10932	0.0
K11052	0.0
K10930	0.0
K06349	0.0
K11053	0.0
K10754	0.0
K01755	31911.0
K10200	1110.0
K02132	0.0
K02137	0.0
K03840	0.0
K03841	1.0
K13028	0.0
K13799	0.0
K13798	0.0
K13795	0.0
K13794	0.0
K13021	0.0
K13792	0.0
K13791	0.0
K13790	0.0
K12268	6.0
K12269	1.0
K12262	0.0
K12263	0.0
K12264	0.0
K12265	0.0
K12266	0.0
K12267	37337.0
K01757	0.0
K12237	0.0
K13243	0.0
K13245	0.0
K13244	0.0
K13246	0.0
K03264	0.0
K03265	0.0
K03263	0.0
K03268	0.0
K03269	11077.0
K12415	0.0
K10211	0.0
K09918	0.0
K09919	0.0
K06720	0.0
K09913	0.0
K09910	0.0
K09911	0.0
K09916	0.0
K09917	0.0
K06726	613.0
K09915	0.0
K11535	1.0
K11534	585.0
K11537	2.0
K11531	0.0
K11533	0.0
K11532	0.0
K11249	552.0
K11539	0.0
K00762	33127.0
K00763	17323.0
K00760	27915.0
K00761	28312.0
K00766	25346.0
K00767	22370.0
K00764	44684.0
K00765	28342.0
K00768	15510.0
K00769	0.0
K11059	0.0
K00186	0.0
K00187	0.0
K00184	217.0
K00185	117.0
K00183	684.0
K00180	19970.0
K00188	0.0
K00189	0.0
K10110	9356.0
K10111	0.0
K10112	18105.0
K10113	0.0
K10114	0.0
K10115	0.0
K10116	0.0
K10117	27453.0
K10118	31990.0
K10119	31558.0
K04641	510.0
K04643	0.0
K04642	0.0
K13282	5.0
K00988	0.0
K00989	2027.0
K00986	609.0
K00984	4058.0
K00985	0.0
K00982	0.0
K00983	8380.0
K00980	1005.0
K00981	28393.0
K01585	11075.0
K01584	0.0
K01586	35793.0
K13498	0.0
K01580	11035.0
K01583	1691.0
K01582	7912.0
K13497	4139.0
K01589	2.0
K01588	27879.0
K14941	0.0
K08347	0.0
K08348	0.0
K02720	0.0
K14949	0.0
K02723	0.0
K03459	0.0
K03458	11950.0
K03455	11080.0
K03457	1465.0
K03451	344.0
K03981	0.0
K03980	904.0
K02614	6168.0
K01639	14783.0
K01638	0.0
K01637	0.0
K01636	96.0
K01635	3.0
K01634	0.0
K01633	11494.0
K01632	0.0
K01631	0.0
K01630	584.0
K02615	0.0
K02588	7017.0
K02589	4584.0
K02858	3.0
K02859	2.0
K14051	0.0
K14053	0.0
K14052	0.0
K02852	1.0
K02853	0.0
K02850	0.0
K02851	0.0
K14059	5280.0
K14058	0.0
K02586	525.0
K02587	869.0
K03679	0.0
K03671	50141.0
K03670	0.0
K03673	0.0
K03672	0.0
K03675	0.0
K03674	0.0
K03677	0.0
K03676	510.0
K09761	27299.0
K09760	12647.0
K09763	1.0
K09762	16575.0
K09765	15197.0
K09764	417.0
K09767	443.0
K06006	0.0
K09769	3390.0
K09768	10810.0
K10353	0.0
K03187	4067.0
K03186	15622.0
K03185	0.0
K03184	0.0
K03183	23601.0
K03182	15505.0
K03181	0.0
K03189	4067.0
K03188	4067.0
K02715	0.0
K12455	0.0
K12454	1.0
K12453	0.0
K12452	221.0
K12451	0.0
K07358	0.0
K07356	0.0
K07357	0.0
K07354	0.0
K07355	0.0
K07352	0.0
K07353	0.0
K07350	0.0
K07351	0.0
K06919	5722.0
K06918	0.0
K06917	517.0
K06916	0.0
K06915	4955.0
K06914	0.0
K06913	0.0
K06912	0.0
K06911	11604.0
K06910	4107.0
K08986	0.0
K08987	3.0
K08984	0.0
K08985	0.0
K08982	2048.0
K08983	0.0
K08980	0.0
K08981	27.0
K08988	0.0
K08989	0.0
K02252	0.0
K05934	14895.0
K05936	14907.0
K05937	1.0
K02253	0.0
K05939	0.0
K00378	27714.0
K00375	15827.0
K00374	1.0
K00376	0.0
K00371	1.0
K00370	1.0
K00373	1.0
K00372	1.0
K01358	34057.0
K09166	0.0
K09165	0.0
K09164	2.0
K09163	3549.0
K09162	1.0
K09161	0.0
K09160	0.0
K01354	1.0
K01355	0.0
K01356	23219.0
K05601	4.0
K05851	0.0
K03807	0.0
K05606	4058.0
K02927	0.0
K05974	0.0
K03805	0.0
K05976	0.0
K00519	0.0
K00518	0.0
K03800	7359.0
K00511	0.0
K00510	0.0
K03801	11077.0
K00515	0.0
K00514	0.0
K00517	0.0
K05971	0.0
K03154	12070.0
K11147	0.0
K05581	0.0
K05580	0.0
K05583	0.0
K05582	0.0
K05585	0.0
K05584	0.0
K05587	0.0
K05586	0.0
K05589	1.0
K03150	26377.0
K03623	10.0
K03152	32937.0
K14200	0.0
K14201	0.0
K14202	0.0
K03621	28300.0
K14204	0.0
K14205	4.0
K01134	4059.0
K01135	0.0
K01136	0.0
K01137	0.0
K01130	4063.0
K01132	0.0
K01133	4216.0
K01138	8954.0
K01139	592.0
K02113	25701.0
K02112	30089.0
K02111	26737.0
K02446	517.0
K02117	26335.0
K02116	4060.0
K02115	30089.0
K02114	30088.0
K02119	13919.0
K02118	29591.0
K02448	0.0
K01036	82.0
K03212	0.0
K13007	0.0
K13006	11.0
K13005	0.0
K13004	4149.0
K13001	0.0
K06404	8573.0
K01032	0.0
K06951	0.0
K03862	0.0
K03863	0.0
K06406	17252.0
K06957	0.0
K05020	282.0
K06400	11266.0
K06403	8507.0
K06954	0.0
K10814	0.0
K10817	0.0
K10816	0.0
K07136	0.0
K03242	0.0
K03243	0.0
K12202	0.0
K12203	0.0
K12206	0.0
K12207	0.0
K12204	0.0
K12205	0.0
K12208	0.0
K12209	0.0
K13919	372.0
K13918	0.0
K06214	0.0
K06215	10104.0
K09936	9873.0
K06217	28393.0
K09930	0.0
K09931	1.0
K09932	0.0
K06213	12913.0
K09938	0.0
K09939	11073.0
K11517	0.0
K06337	0.0
K13301	0.0
K00748	11077.0
K00745	0.0
K00743	0.0
K07165	0.0
K07164	11102.0
K07167	0.0
K07166	16330.0
K07161	5.0
K07160	1454.0
K07163	0.0
K07162	594.0
K07169	0.0
K07168	0.0
K06336	0.0
K01839	15721.0
K01838	2219.0
K01835	866.0
K01834	76763.0
K01837	0.0
K01830	0.0
K00608	0.0
K02632	0.0
K02630	0.0
K02631	0.0
K08322	202.0
K08323	666.0
K08320	0.0
K08321	585.0
K08326	0.0
K08324	0.0
K08325	69.0
K01659	1.0
K01658	24871.0
K02637	0.0
K01653	32398.0
K01652	47713.0
K01655	0.0
K01654	8663.0
K01657	24949.0
K02874	28392.0
K02875	0.0
K02876	27920.0
K02877	0.0
K02871	27808.0
K02873	0.0
K02878	28392.0
K02879	28392.0
K14070	0.0
K09749	13523.0
K09748	27840.0
K06023	34570.0
K09742	0.0
K09741	0.0
K09740	589.0
K09747	17819.0
K09746	0.0
K09745	0.0
K06024	16844.0
K03477	0.0
K03476	1060.0
K03475	5362.0
K03474	11077.0
K03473	11076.0
K03472	0.0
K03471	543.0
K03470	27179.0
K03478	4067.0
K02304	17101.0
K02305	0.0
K02302	3256.0
K02303	3.0
K02300	0.0
K02301	2.0
K03653	0.0
K03652	1027.0
K03651	0.0
K03650	28878.0
K03657	54161.0
K03656	0.0
K03655	49984.0
K03654	36021.0
K03658	4058.0
K12439	0.0
K12431	0.0
K12430	0.0
K12433	0.0
K12432	0.0
K12435	0.0
K12434	0.0
K12437	0.0
K12436	0.0
K06979	511.0
K06978	4414.0
K06971	1485.0
K06970	1.0
K06973	27660.0
K06972	13065.0
K06975	12358.0
K06974	0.0
K06977	0.0
K06976	5089.0
K07082	27116.0
K07083	11008.0
K07080	11271.0
K07081	5.0
K07086	0.0
K07087	0.0
K07084	113.0
K07085	22147.0
K07088	33834.0
K07089	10183.0
K01317	0.0
K11162	0.0
K11163	0.0
K11161	0.0
K11168	0.0
K00356	0.0
K00355	1.0
K00354	0.0
K00353	0.0
K00351	11076.0
K00350	11076.0
K05952	0.0
K05953	0.0
K05951	0.0
K05956	0.0
K05957	0.0
K00358	138.0
K00689	0.0
K00688	42950.0
K00681	2587.0
K00680	30012.0
K00683	0.0
K00685	1.0
K00684	11.0
K00687	0.0
K00686	0.0
K05831	0.0
K05830	0.0
K05833	19691.0
K05832	16401.0
K05834	0.0
K05837	27850.0
K05836	0.0
K05839	0.0
K05838	0.0
K07677	0.0
K00533	9012.0
K00532	18.0
K00531	0.0
K00530	0.0
K00537	27435.0
K00536	0.0
K00535	0.0
K00534	0.0
K00539	0.0
K00538	0.0
K11029	0.0
K14260	3521.0
K14261	0.0
K14266	0.0
K14267	0.0
K14268	0.0
K14269	0.0
K01337	0.0
K01338	29403.0
K02683	0.0
K02682	0.0
K02681	0.0
K02680	0.0
K02687	27825.0
K02686	0.0
K02685	0.0
K02689	0.0
K02688	83.0
K00824	4267.0
K00827	0.0
K00826	28068.0
K00821	40192.0
K00820	33798.0
K00823	4.0
K00822	0.0
K00829	0.0
K00828	0.0
K01488	1540.0
K01489	29400.0
K01484	0.0
K01485	5229.0
K01486	11719.0
K01487	2551.0
K01480	23749.0
K01481	0.0
K01482	25.0
K01483	0.0
K02469	44738.0
K02468	1.0
K02466	1.0
K02465	0.0
K02464	0.0
K02463	0.0
K02462	0.0
K02461	0.0
K02460	0.0
K08969	2.0
K13061	0.0
K13060	0.0
K13063	0.0
K13062	0.0
K13069	0.0
K08964	0.0
K06363	0.0
K03079	1808.0
K06342	0.0
K03078	0.0
K13289	0.0
K13288	0.0
K13285	0.0
K13287	0.0
K13286	0.0
K13281	921.0
K13280	11189.0
K13283	0.0
K00054	3.0
K04496	0.0
K05369	0.0
K05368	0.0
K03228	0.0
K03229	0.0
K00052	27829.0
K03222	0.0
K03223	0.0
K03220	0.0
K03221	0.0
K03226	0.0
K03227	0.0
K03224	0.0
K03225	0.0
K09482	0.0
K09483	0.0
K13836	0.0
K12228	0.0
K05360	0.0
K12224	0.0
K12225	0.0
K12226	0.0
K12227	0.0
K12220	0.0
K05363	24.0
K12222	0.0
K12223	0.0
K08681	10078.0
K08680	512.0
K08683	0.0
K08682	0.0
K08685	0.0
K08684	0.0
K08687	1.0
K08686	0.0
K11755	36623.0
K11754	68650.0
K11751	0.0
K11750	0.0
K11753	56009.0
K11752	26419.0
K02407	7898.0
K13938	0.0
K13936	0.0
K13935	0.0
K02406	26887.0
K13933	0.0
K13932	0.0
K13931	0.0
K13930	0.0
K12088	0.0
K12081	0.0
K12082	0.0
K12083	0.0
K12084	0.0
K12086	0.0
K12087	0.0
K09611	0.0
K09612	0.0
K04940	0.0
K10085	0.0
K05394	0.0
K05395	0.0
K06340	0.0
K13043	68.0
K07149	5831.0
K07148	11076.0
K07147	1.0
K07146	578.0
K07145	2.0
K07144	0.0
K07143	0.0
K07142	0.0
K07141	5735.0
K07140	1.0
K10156	0.0
K10150	0.0
K10620	0.0
K10621	0.0
K14028	0.0
K14029	0.0
K01817	22581.0
K01816	2.0
K01815	15892.0
K01814	28387.0
K01813	5817.0
K01812	25715.0
K01811	42701.0
K01810	28985.0
K01819	4.0
K01818	2548.0
K14580	0.0
K05379	0.0
K08304	0.0
K08305	0.0
K08306	0.0
K08307	11078.0
K08300	0.0
K08301	24583.0
K08302	2211.0
K08303	56106.0
K08308	0.0
K08309	2700.0
K14671	0.0
K14670	0.0
K14673	0.0
K14672	0.0
K01673	308.0
K01672	0.0
K01671	0.0
K01677	17286.0
K01676	11077.0
K01674	0.0
K01679	1047.0
K01678	16303.0
K02899	28431.0
K02896	0.0
K02897	11344.0
K02895	28312.0
K02892	28392.0
K02890	28392.0
K10811	0.0
K02096	0.0
K02097	0.0
K02094	0.0
K02095	0.0
K02092	0.0
K02093	0.0
K02099	21707.0
K03411	13123.0
K03410	13595.0
K03413	20051.0
K03412	5334.0
K03415	4851.0
K03414	0.0
K03417	1.0
K03416	0.0
K03418	0.0
K05376	0.0
K02320	0.0
K02322	0.0
K02323	0.0
K05377	0.0
K13542	16885.0
K13543	0.0
K13540	0.0
K13541	0.0
K12145	0.0
K12144	0.0
K12147	0.0
K12410	32308.0
K12141	11011.0
K12140	11011.0
K12143	25.0
K12142	0.0
K12149	0.0
K12148	0.0
K07312	0.0
K07313	1058.0
K07310	25.0
K07311	23.0
K07316	883.0
K07317	0.0
K07314	0.0
K07315	662.0
K07318	740.0
K07319	7260.0
K03936	0.0
K03425	0.0
K03426	25013.0
K03427	35677.0
K03420	0.0
K03421	0.0
K03422	0.0
K03423	0.0
K03756	0.0
K03757	0.0
K03206	0.0
K03755	0.0
K11144	589.0
K11145	17290.0
K05972	0.0
K05973	0.0
K03752	15.0
K05978	0.0
K05979	73.0
K03753	872.0
K00331	11014.0
K00330	11015.0
K00333	7.0
K00332	6.0
K00335	16681.0
K00334	18770.0
K00337	11015.0
K00336	25962.0
K00339	11015.0
K00338	11014.0
K03751	0.0
K06953	0.0
K06952	48.0
K06407	17257.0
K06950	57783.0
K10819	1.0
K06956	1201.0
K06955	0.0
K06402	2333.0
K10815	0.0
K06959	28389.0
K06958	17311.0
K06409	30428.0
K06408	6744.0
K09129	0.0
K09128	898.0
K09123	884.0
K09122	0.0
K09121	9238.0
K09120	0.0
K09127	0.0
K09126	2.0
K09125	1024.0
K09124	1.0
K01233	0.0
K05819	0.0
K05818	0.0
K01896	0.0
K05813	16661.0
K05812	0.0
K05811	0.0
K05810	15745.0
K05817	0.0
K05816	0.0
K05815	4329.0
K05814	952.0
K01894	0.0
K01892	28903.0
K01234	886.0
K01144	13542.0
K01146	0.0
K01141	0.0
K01416	0.0
K11434	0.0
K01415	0.0
K06354	0.0
K01414	0.0
K09836	1.0
K01318	0.0
K01319	0.0
K01312	0.0
K06350	0.0
K02669	14873.0
K02668	0.0
K02665	0.0
K02664	4.0
K02667	0.0
K02666	0.0
K02661	0.0
K02660	0.0
K02663	22.0
K02662	1834.0
K00809	1.0
K00808	0.0
K00806	28420.0
K00805	17433.0
K00804	0.0
K00803	402.0
K00802	0.0
K00801	0.0
K00800	24843.0
K10921	0.0
K02409	8802.0
K02408	13595.0
K02401	10327.0
K02400	13124.0
K02403	0.0
K02402	0.0
K02405	13596.0
K05364	10291.0
K05367	68.0
K05366	56361.0
K10210	0.0
K10216	0.0
K13049	4058.0
K13048	0.0
K13739	0.0
K10215	0.0
K06122	0.0
K13735	0.0
K13734	0.0
K13041	0.0
K13040	0.0
K13731	0.0
K13730	1.0
K13733	0.0
K13732	0.0
K04516	11077.0
K03204	0.0
K03205	42268.0
K03207	9.0
K03200	0.0
K03201	0.0
K03202	0.0
K03203	0.0
K03208	0.0
K03758	51.0
K03759	0.0
K09469	0.0
K09461	0.0
K06204	1.0
K00178	0.0
K13950	0.0
K13953	1.0
K13955	0.0
K13954	3985.0
K10920	0.0
K06324	0.0
K11777	372.0
K11779	0.0
K11778	0.0
K06325	0.0
K12600	0.0
K07432	0.0
K07430	0.0
K06326	0.0
K07128	0.0
K07121	0.0
K07120	511.0
K07123	0.0
K07122	0.0
K07125	0.0
K07124	17800.0
K07127	0.0
K07126	7230.0
K01870	28393.0
K01873	32450.0
K01872	28311.0
K01875	28903.0
K01874	32471.0
K01876	30196.0
K01879	32.0
K01878	32.0
K06321	0.0
K00476	0.0
K00477	0.0
K00474	0.0
K00472	0.0
K00470	0.0
K00471	0.0
K00478	0.0
K00479	0.0
K04775	0.0
K04774	0.0
K04777	0.0
K04776	0.0
K04771	0.0
K04770	0.0
K04773	11413.0
K04772	0.0
K04779	0.0
K04778	0.0
K14657	0.0
K14656	0.0
K14654	0.0
K14653	0.0
K14652	37450.0
K14659	0.0
K14658	0.0
K14386	0.0
K09926	0.0
K01699	0.0
K01698	6506.0
K01695	25451.0
K01697	0.0
K01696	26587.0
K01690	0.0
K01693	17311.0
K01692	5222.0
K07227	0.0
K03439	28365.0
K03438	37134.0
K13380	0.0
K03928	746.0
K03925	16278.0
K03924	26912.0
K03431	20902.0
K03926	1.0
K03437	28376.0
K03436	26520.0
K03435	0.0
K03434	0.0
K02348	374.0
K02342	24322.0
K02343	27414.0
K02340	27227.0
K02341	28390.0
K02346	23294.0
K02347	6.0
K02344	0.0
K02345	0.0
K03697	2742.0
K03696	28956.0
K03695	28901.0
K03694	11.0
K03693	2.0
K03692	0.0
K03690	0.0
K03699	24234.0
K03698	13954.0
K13566	0.0
K12164	0.0
K07338	0.0
K07339	510.0
K07334	30.0
K07335	18124.0
K07336	0.0
K07337	66.0
K07330	0.0
K07331	0.0
K07332	0.0
K07333	0.0
K09695	0.0
K09694	0.0
K09697	1222.0
K09696	1222.0
K09691	20043.0
K09690	14600.0
K09693	512.0
K09692	1299.0
K09699	1.0
K09698	526.0
K07590	1500.0
K07591	0.0
K07592	0.0
K05998	0.0
K05999	0.0
K05996	0.0
K05997	0.0
K05994	0.0
K05995	15578.0
K05993	4613.0
K05991	0.0
K10837	0.0
K00319	0.0
K00318	68.0
K00648	28850.0
K02545	0.0
K00645	28780.0
K00311	0.0
K00646	0.0
K00317	0.0
K00316	0.0
K00643	0.0
K00314	0.0
K02547	772.0
K06429	0.0
K06428	0.0
K06427	0.0
K02812	0.0
K06425	1023.0
K06424	0.0
K06423	416.0
K06422	0.0
K06421	2.0
K02813	0.0
K02930	0.0
K03815	0.0
K05612	0.0
K03367	4.0
K03366	1.0
K03812	0.0
K03635	2.0
K03634	1.0
K03631	27918.0
K05969	0.0
K03630	31702.0
K03633	0.0
K03632	0.0
K01998	18162.0
K01999	17696.0
K01992	60820.0
K01993	22095.0
K01990	118917.0
K01991	11147.0
K01996	18574.0
K01997	18641.0
K01994	519.0
K01995	18690.0
K03148	460.0
K03639	5531.0
K05692	0.0
K03638	1.0
K00869	3.0
K00868	13841.0
K00861	0.0
K00860	654.0
K00863	497.0
K00862	0.0
K00865	14552.0
K00864	22794.0
K00867	3.0
K00866	0.0
K01192	31962.0
K01190	94012.0
K01191	29981.0
K01197	561.0
K01194	1.0
K01195	8245.0
K01198	7971.0
K01199	0.0
K00656	49609.0
K00657	17029.0
K00306	0.0
K14591	1.0
K00300	0.0
K00653	0.0
K13715	0.0
K13713	0.0
K00650	0.0
K00651	16844.0
K14596	0.0
K02647	34785.0
K14598	0.0
K02643	0.0
K02642	0.0
K02641	0.0
K02640	0.0
K03594	12317.0
K03595	28390.0
K03596	27919.0
K03597	0.0
K03590	11491.0
K03591	0.0
K03592	550.0
K03593	11589.0
K03598	0.0
K03599	0.0
K01736	28901.0
K01737	11600.0
K01734	22481.0
K01735	24845.0
K01732	0.0
K01733	28967.0
K01730	4059.0
K01731	0.0
K06049	0.0
K01738	38591.0
K01739	4.0
K11809	0.0
K05343	1222.0
K02422	18544.0
K02421	10327.0
K05340	5.0
K02427	0.0
K05346	843.0
K02425	0.0
K02424	0.0
K05349	95852.0
K02428	11103.0
K03770	11077.0
K03771	11145.0
K03772	1.0
K03773	11146.0
K03774	50.0
K03775	11077.0
K03776	0.0
K03777	0.0
K03778	19625.0
K03779	3269.0
K09722	0.0
K08174	0.0
K14114	0.0
K13979	1.0
K13237	1.0
K14440	0.0
K09992	4060.0
K09990	0.0
K09991	0.0
K09996	0.0
K09997	0.0
K09994	0.0
K14110	0.0
K09998	0.0
K09999	0.0
K14111	0.0
K14113	0.0
K14449	0.0
K10213	22.0
K14118	0.0
K11711	1065.0
K11710	2.0
K11712	1689.0
K11717	40943.0
K11719	0.0
K06857	0.0
K10440	29336.0
K10441	24766.0
K07103	0.0
K07102	0.0
K07101	0.0
K07100	0.0
K07107	37421.0
K07106	754.0
K07105	9844.0
K07456	28367.0
K07459	90.0
K07458	650.0
K07109	0.0
K07108	0.0
K10198	0.0
K10199	0.0
K10190	20118.0
K10191	0.0
K10192	4651.0
K10193	156.0
K10194	268.0
K10195	0.0
K10196	0.0
K10197	0.0
K15013	0.0
K01858	585.0
K15016	0.0
K15017	0.0
K01853	0.0
K01852	0.0
K01851	0.0
K01850	94.0
K01857	0.0
K01856	0.0
K01854	31871.0
K07539	0.0
K08478	0.0
K08479	0.0
K08476	0.0
K08477	0.0
K08475	0.0
K00450	81.0
K00451	1.0
K00452	1.0
K00453	1.0
K00455	0.0
K00456	0.0
K00457	1.0
K00106	0.0
K00459	2.0
K00104	5023.0
K00105	0.0
K00102	0.0
K00103	0.0
K00100	43298.0
K00101	0.0
K01509	0.0
K04759	45712.0
K04758	48871.0
K04757	522.0
K01504	0.0
K04755	1.0
K04754	0.0
K04753	0.0
K04752	0.0
K04751	9001.0
K01502	0.0
K14631	0.0
K05359	0.0
K14632	0.0
K07536	0.0
K12080	0.0
K02364	0.0
K12369	25.0
K02361	68.0
K02362	0.0
K02363	0.0
K13509	0.0
K13503	0.0
K13500	0.0
K12109	0.0
K12108	0.0
K12101	0.0
K12100	0.0
K12103	0.0
K12102	0.0
K12105	0.0
K12104	0.0
K12107	0.0
K12106	0.0
K11023	0.0
K03014	0.0
K08906	0.0
K08904	0.0
K08900	0.0
K06223	16387.0
K06199	15307.0
K06198	2.0
K06197	0.0
K06196	6853.0
K06194	11008.0
K06193	2.0
K06192	0.0
K06191	0.0
K06190	0.0
K11104	7527.0
K11105	14119.0
K11106	0.0
K11107	0.0
K11102	1.0
K11103	1.0
K07862	388.0
K00666	5955.0
K00663	0.0
K00662	4595.0
K00661	30943.0
K00660	1.0
K06997	28390.0
K06996	2.0
K06995	0.0
K10852	157.0
K06993	0.0
K06992	0.0
K06991	0.0
K06990	4.0
K11050	0.0
K06999	2.0
K06998	5371.0
K05338	1.0
K11051	0.0
K06441	0.0
K06440	0.0
K06443	0.0
K06442	17290.0
K06445	0.0
K06447	0.0
K06446	26.0
K06309	0.0
K05686	0.0
K02655	0.0
K07392	0.0
K00595	20722.0
K00594	0.0
K00596	0.0
K00599	59923.0
K00598	2.0
K02657	0.0
K07642	0.0
K07643	0.0
K07396	0.0
K07397	74.0
K07394	1.0
K07395	1.0
K04102	0.0
K04103	1.0
K04100	0.0
K04101	0.0
K04107	0.0
K04105	0.0
K04108	0.0
K04109	0.0
K07716	0.0
K07717	767.0
K07714	0.0
K07715	0.0
K07712	0.0
K07713	69.0
K07710	4.0
K07711	0.0
K07718	73943.0
K07719	827.0
K00843	0.0
K00842	0.0
K00841	3.0
K00840	0.0
K00847	30474.0
K00846	0.0
K00845	55086.0
K00844	740.0
K00849	27885.0
K00848	6710.0
K06302	0.0
K13771	0.0
K13770	4.0
K13772	0.0
K13775	0.0
K13774	0.0
K13777	0.0
K13776	0.0
K13779	0.0
K13778	0.0
K02621	11622.0
K02992	28307.0
K02623	0.0
K08286	0.0
K08281	5.0
K02996	25058.0
K02995	0.0
K02994	28392.0
K02629	0.0
K02628	0.0
K08289	11008.0
K08288	0.0
K03578	0.0
K03579	1.0
K03576	0.0
K03577	4059.0
K03574	38941.0
K03575	17812.0
K03572	28367.0
K03573	0.0
K03570	27880.0
K03571	14805.0
K01710	42740.0
K01711	19835.0
K01712	1163.0
K01713	0.0
K01714	47240.0
K01715	10993.0
K01716	0.0
K01718	0.0
K01719	11078.0
K03081	0.0
K02199	1.0
K02198	26.0
K14170	32663.0
K02193	0.0
K02192	758.0
K02191	18.0
K02190	11790.0
K02197	26.0
K02196	0.0
K02195	26.0
K02194	26.0
K03718	11087.0
K03719	5662.0
K03712	17910.0
K03713	1.0
K03710	16154.0
K03711	33239.0
K03716	8488.0
K03717	1.0
K03715	0.0
K07129	0.0
K00045	66.0
K13995	0.0
K13994	0.0
K13991	0.0
K13990	11073.0
K13993	13471.0
K13992	0.0
K06298	8820.0
K06299	0.0
K06294	0.0
K06295	5309.0
K06296	2460.0
K06297	963.0
K06290	0.0
K06291	0.0
K06292	0.0
K06293	0.0
K12743	0.0
K00248	16125.0
K06426	519.0
K11739	0.0
K11738	0.0
K11733	0.0
K11732	0.0
K11731	0.0
K11737	1.0
K11736	0.0
K11735	0.0
K11734	0.0
K06870	0.0
K06871	32372.0
K06872	21274.0
K06873	0.0
K06874	0.0
K06875	0.0
K06876	1.0
K06877	4058.0
K06878	10.0
K06879	66.0
K07478	32541.0
K12645	0.0
K07479	0.0
K07473	15051.0
K07472	0.0
K07471	0.0
K07470	0.0
K07477	0.0
K07476	1.0
K07474	70.0
K15038	0.0
K15039	0.0
K15034	1.0
K15036	0.0
K15037	0.0
K08738	0.0
K06420	0.0
K00128	17538.0
K00129	0.0
K00438	0.0
K00432	1106.0
K00433	4060.0
K00122	2.0
K00123	45.0
K00124	35.0
K00125	0.0
K00126	0.0
K00127	29.0
K08973	1.0
K14348	0.0
K14347	0.0
K14340	0.0
K08972	31.0
K01525	0.0
K01524	31747.0
K01523	2887.0
K01521	0.0
K01520	33191.0
K01529	145.0
K08977	1.0
K03969	477.0
K08929	0.0
K02388	13596.0
K02389	13520.0
K02386	0.0
K02387	13595.0
K02384	0.0
K02385	10341.0
K02382	0.0
K02380	4.0
K02381	1.0
K05386	0.0
K13524	0.0
K13525	0.0
K13527	0.0
K13520	0.0
K13522	0.0
K13529	0.0
K03385	92.0
K03384	0.0
K03387	11588.0
K03386	14274.0
K03381	0.0
K03380	0.0
K03383	0.0
K03382	1900.0
K03389	11044.0
K03388	11023.0
K05356	0.0
K12344	0.0
K12343	0.0
K12342	0.0
K12341	0.0
K12340	11144.0
K02430	0.0
K12349	0.0
K05351	0.0
K11694	1.0
K11695	1.0
K11690	11522.0
K05352	0.0
K11693	1.0
K08928	0.0
K03433	0.0
K13832	1.0
K03039	0.0
K03432	0.0
K06607	0.0
K06606	821.0
K06605	81.0
K03430	4560.0
K06603	433.0
K06602	0.0
K06601	0.0
K06600	0.0
K05358	0.0
K06609	0.0
K06608	194.0
K03923	0.0
K03922	0.0
K11472	0.0
K11473	9.0
K11474	0.0
K11475	0.0
K11476	1.0
K11477	0.0
K00601	0.0
K00600	27920.0
K00603	1116.0
K03746	0.0
K00605	16136.0
K00604	28402.0
K00607	0.0
K00606	15361.0
K00609	27298.0
K03741	3185.0
K03740	4.0
K03743	854.0
K10873	0.0
K03214	0.0
K14068	0.0
K13317	0.0
K06360	0.0
K14069	0.0
K08078	0.0
K09650	0.0
K06361	0.0
K07802	0.0
K07803	0.0
K07800	1.0
K07801	0.0
K07806	0.0
K07807	0.0
K07804	0.0
K07805	0.0
K06362	0.0
K01172	0.0
K10257	0.0
K10255	511.0
K10254	14944.0
K10253	0.0
K10918	0.0
K04128	0.0
K01958	1643.0
K01959	0.0
K01956	26561.0
K01957	0.0
K04126	0.0
K04127	0.0
K01952	27885.0
K01953	26736.0
K01950	28378.0
K01951	32455.0
K07730	0.0
K07731	0.0
K07732	0.0
K07733	0.0
K07734	1.0
K07735	68.0
K07736	20228.0
K07737	49022.0
K07738	16402.0
K07739	25.0
K06365	0.0
K06366	0.0
K06367	0.0
K10910	0.0
K10911	0.0
K04382	0.0
K10775	0.0
K02609	0.0
K02979	0.0
K02978	0.0
K06368	0.0
K02975	0.0
K02974	0.0
K02977	0.0
K02976	0.0
K03558	79.0
K03559	11079.0
K03550	28449.0
K03551	28898.0
K03552	0.0
K03553	32455.0
K03554	0.0
K03555	28362.0
K03556	5160.0
K03557	0.0
K01778	27999.0
K01779	2238.0
K06369	0.0
K01772	95.0
K01770	27916.0
K01771	0.0
K01776	27835.0
K01777	305.0
K01774	0.0
K01775	33584.0
K05385	0.0
K05384	0.0
K05383	0.0
K05382	0.0
K05381	0.0
K08159	0.0
K14153	13.0
K14154	0.0
K14155	28825.0
K08152	0.0
K08156	11009.0
K08076	0.0
K12809	0.0
K05297	88.0
K03734	34303.0
K03735	1664.0
K03736	1664.0
K03737	29291.0
K03731	0.0
K03732	0.0
K03733	11637.0
K03738	9.0
K03739	4.0
K08139	1.0
K06994	4.0
K12660	0.0
K12661	0.0
K07450	0.0
K08719	0.0
K08717	1.0
K08715	0.0
K08714	0.0
K08713	0.0
K08710	0.0
K11311	0.0
K11312	0.0
K00141	0.0
K00146	0.0
K00411	0.0
K00412	0.0
K00145	56336.0
K00148	0.0
K14367	0.0
K14366	0.0
K08954	0.0
K08384	22481.0
K14369	0.0
K14368	0.0
K14091	4067.0
K14090	4093.0
K14093	0.0
K14092	0.0
K14095	0.0
K14094	0.0
K14097	0.0
K14096	0.0
K14099	0.0
K14098	0.0
K02848	0.0
K01541	0.0
K04712	0.0
K04711	0.0
K01545	0.0
K01547	17565.0
K01546	17565.0
K01548	16808.0
K04719	0.0
K04718	0.0
K02018	14936.0
K02019	716.0
K02016	43028.0
K02017	6.0
K02014	34008.0
K02015	52753.0
K02012	12138.0
K02013	38244.0
K02010	7042.0
K02011	11889.0
K04515	0.0
K03943	0.0
K03941	0.0
K03940	0.0
K00313	54.0
K04060	0.0
K01608	4081.0
K08942	0.0
K08943	0.0
K08940	0.0
K08941	0.0
K08946	0.0
K08947	0.0
K08944	0.0
K08945	0.0
K03059	0.0
K13811	0.0
K13812	0.0
K13815	0.0
K13816	0.0
K13818	0.0
K13819	0.0
K03053	0.0
K03052	0.0
K03055	0.0
K03054	0.0
K03057	0.0
K03056	0.0
K06222	0.0
K11418	0.0
K11410	0.0
K11415	0.0
K00622	0.0
K00621	0.0
K00620	36852.0
K00627	1725.0
K00626	18690.0
K00625	26196.0
K00624	0.0
K02805	4220.0
K02552	1.0
K02550	0.0
K02556	10277.0
K02803	0.0
K02554	0.0
K07280	0.0
K07281	0.0
K07282	25162.0
K07283	0.0
K07284	13634.0
K07285	0.0
K07286	0.0
K08217	15623.0
K07288	0.0
K07289	0.0
K07534	0.0
K07535	60.0
K07533	8162.0
K07822	0.0
K07823	0.0
K08699	0.0
K00088	32450.0
K00087	2459.0
K00086	4336.0
K00082	0.0
K10239	0.0
K10238	0.0
K10231	1388.0
K10230	0.0
K10233	0.0
K10232	0.0
K10235	0.0
K10234	0.0
K10237	0.0
K10236	0.0
K08353	0.0
K01970	0.0
K01971	1393.0
K01972	30332.0
K01973	0.0
K01974	0.0
K01975	1672.0
K01976	0.0
K07758	0.0
K05990	0.0
K07752	0.0
K07753	0.0
K07751	0.0
K13786	0.0
K07755	0.0
K07442	0.0
K08352	75.0
K07115	0.0
K07441	0.0
K07634	0.0
K07446	8.0
K07111	0.0
K07444	17243.0
K07445	0.0
K00647	3.0
K07449	0.0
K00641	11008.0
K00640	36469.0
K01289	0.0
K01282	0.0
K01283	0.0
K01280	0.0
K01281	2.0
K01286	2008.0
K01284	22152.0
K02954	28394.0
K02952	28392.0
K02950	27920.0
K00155	0.0
K02959	28392.0
K00887	0.0
K00886	0.0
K00885	0.0
K00884	0.0
K00883	920.0
K00882	11598.0
K00881	158.0
K00880	2668.0
K00053	27244.0
K14048	0.0
K01026	4812.0
K01756	28373.0
K01025	0.0
K01750	429.0
K01023	584.0
K01752	33392.0
K01753	720.0
K14583	0.0
K01758	584.0
K01759	39753.0
K09565	0.0
K09568	0.0
K08173	0.0
K08172	0.0
K02483	5361.0
K02482	0.0
K08177	1433.0
K08176	0.0
K08175	0.0
K02486	0.0
K02489	0.0
K02488	1.0
K08178	0.0
K14138	578.0
K14136	0.0
K09713	0.0
K09714	0.0
K09715	0.0
K03532	0.0
K03533	0.0
K03530	52850.0
K03531	25051.0
K03536	28878.0
K03537	0.0
K03534	16345.0
K03535	1.0
K03538	0.0
K03539	0.0
K14451	0.0
K14450	0.0
K02225	0.0
K02224	24301.0
K02227	15487.0
K02226	17025.0
K02221	956.0
K14107	0.0
K02229	0.0
K02228	0.0
K14106	0.0
K00441	16.0
K03288	0.0
K03289	0.0
K03284	33169.0
K03285	0.0
K03286	2.0
K03287	11080.0
K03280	0.0
K03281	11077.0
K03282	27081.0
K00440	0.0
K13677	0.0
K12790	0.0
K09639	0.0
K12688	0.0
K12689	0.0
K12686	0.0
K12687	0.0
K12684	0.0
K12685	0.0
K12682	0.0
K12683	0.0
K12680	0.0
K11889	0.0
K08884	21131.0
K11085	15647.0
K11084	0.0
K11081	0.0
K11080	0.0
K11083	0.0
K11082	0.0
K11089	0.0
K08777	0.0
K08776	0.0
K06346	16828.0
K06347	1.0
K09824	0.0
K09825	28527.0
K09823	0.0
K09820	1.0
K10939	0.0
K10936	0.0
K10937	0.0
K10933	0.0
K06348	0.0
K09829	0.0
K11337	0.0
K11336	0.0
K11335	0.0
K11334	0.0
K11333	0.0
K11332	0.0
K11331	0.0
K11330	0.0
K00169	5137.0
K00164	2.0
K00166	1.0
K00167	1.0
K00161	1725.0
K00162	1725.0
K00163	1.0
K10689	0.0
K10680	1.0
K10681	1.0
K10682	1.0
K04083	17289.0
K04082	0.0
K04081	0.0
K04080	0.0
K04087	226.0
K04086	1.0
K04085	0.0
K04084	0.0
K04088	226.0
K01569	0.0
K01568	0.0
K01563	0.0
K01561	0.0
K01560	5560.0
K01567	66.0
K01565	0.0
K01564	0.0
K02038	28353.0
K02039	28353.0
K02030	47833.0
K02031	52208.0
K02032	54236.0
K02033	58616.0
K02034	61580.0
K02035	62766.0
K02036	28350.0
K02037	27638.0
K05556	0.0
K13658	0.0
K13659	0.0
K13656	0.0
K13657	0.0
K13654	0.0
K13655	25.0
K13652	4125.0
K13653	28980.0
K13650	0.0
K13651	0.0
K05555	0.0
K05552	0.0
K02057	46414.0
K05550	0.0
K05551	0.0
K12308	45549.0
K12306	0.0
K03073	27850.0
K03072	1783.0
K03071	0.0
K03070	28394.0
K03077	283.0
K03076	27921.0
K03075	24586.0
K03074	2294.0
K08965	61.0
K08967	0.0
K08961	1.0
K08963	9552.0
K13873	0.0
K13876	0.0
K13874	0.0
K13875	0.0
K06139	0.0
K06138	0.0
K06135	0.0
K06134	0.0
K06137	0.0
K06136	0.0
K06131	36416.0
K06133	14886.0
K06132	0.0
K02600	28392.0
K07389	0.0
K07388	0.0
K04747	0.0
K01516	27920.0
K09977	0.0
K07518	0.0
K07519	0.0
K11437	0.0
K07512	0.0
K07516	6.0
K10212	740.0
K10747	0.0
K10217	0.0
K10219	0.0
K10218	1.0
K10748	0.0
K01912	23173.0
K01913	0.0
K01910	698.0
K01911	129.0
K01916	14.0
K01917	0.0
K01914	28285.0
K01915	49924.0
K01918	15046.0
K01919	538.0
K07774	0.0
K07775	4432.0
K07776	36.0
K07777	3669.0
K07770	32.0
K07771	0.0
K07772	0.0
K07773	0.0
K07778	8.0
K01193	19264.0
K04340	0.0
K04341	0.0
K04342	0.0
K04343	0.0
K12986	0.0
K04691	0.0
K02931	25058.0
K02933	28392.0
K02935	28392.0
K02936	0.0
K02939	28392.0
K00205	0.0
K00204	0.0
K00207	0.0
K00206	0.0
K00201	0.0
K00200	0.0
K00203	0.0
K00202	0.0
K00209	0.0
K00208	11077.0
K01000	32528.0
K01001	0.0
K01002	686.0
K01003	23.0
K01004	0.0
K01005	389.0
K01006	27877.0
K01007	838.0
K01008	7062.0
K10855	0.0
K14115	0.0
K14116	0.0
K14441	27846.0
K14446	0.0
K14447	0.0
K14112	0.0
K14445	1.0
K08195	0.0
K08194	0.0
K14448	0.0
K08196	0.0
K08191	11075.0
K14119	0.0
K08193	0.0
K00702	4137.0
K10799	0.0
K03518	13154.0
K03519	1248.0
K09719	0.0
K10856	0.0
K03516	0.0
K03517	21510.0
K02205	0.0
K02204	4.0
K02203	17378.0
K02201	0.0
K02200	0.0
K13714	2.0
K13461	0.0
K12518	0.0
K12519	0.0
K12517	0.0
K12514	0.0
K12515	0.0
K12512	0.0
K12513	0.0
K12510	17753.0
K12511	2393.0
K07183	14479.0
K07182	1.0
K07181	5146.0
K07180	417.0
K07186	0.0
K07185	7775.0
K07184	0.0
K09800	1.0
K09801	0.0
K09802	0.0
K09803	26.0
K09804	0.0
K09805	0.0
K09806	1.0
K09807	16365.0
K09808	22664.0
K09809	81.0
K10912	0.0
K10913	0.0
K10914	567.0
K10915	0.0
K10916	0.0
K10917	0.0
K11358	13951.0
K11355	0.0
K11354	0.0
K11357	0.0
K11356	0.0
K04069	69388.0
K04068	29553.0
K04065	1.0
K04064	0.0
K04067	0.0
K04066	28389.0
K04061	9343.0
K09716	0.0
K04063	1.0
K04062	0.0
K10006	0.0
K10007	0.0
K10004	0.0
K10005	0.0
K10002	0.0
K10003	0.0
K10000	0.0
K10001	0.0
K09717	0.0
K10008	0.0
K10009	0.0
K02491	0.0
K14588	0.0
K14581	0.0
K13678	24.0
K13679	0.0
K11633	0.0
K13670	0.0
K13671	0.0
K11987	0.0
K11636	0.0
K11634	0.0
K13582	0.0
K13583	0.0
K13580	0.0
K13581	0.0
K13586	0.0
K13587	0.0
K13584	0.0
K13585	0.0
K13588	0.0
K13589	0.0
K02052	345.0
K02053	352.0
K02050	39919.0
K02051	33869.0
K02056	23074.0
K05553	0.0
K02054	345.0
K02055	285.0
K02058	10675.0
K02059	0.0
K05558	0.0
K05559	0.0
K03895	0.0
K03894	0.0
K03897	0.0
K03896	0.0
K03891	0.0
K03890	0.0
K03893	2.0
K03892	31751.0
K02423	0.0
K05342	0.0
K05341	78.0
K12989	0.0
K12988	0.0
K02420	13124.0
K12981	0.0
K12980	0.0
K12983	0.0
K12982	0.0
K12985	0.0
K12984	0.0
K12987	0.0
K02426	11077.0
K13854	0.0
K03098	11008.0
K13853	924.0
K03095	3.0
K05344	0.0
K03091	68029.0
K03090	414.0
K03093	1341.0
K03092	13874.0
K06113	67.0
K09632	0.0
K02429	22153.0
K06118	0.0
K05716	0.0
K04844	23.0
K11632	1.0
K11630	1.0
K11631	1.0
K11637	0.0
K11635	0.0
K11638	0.0
K11639	0.0
K07572	0.0
K07573	0.0
K07570	545.0
K07571	3293.0
K07576	15291.0
K07577	0.0
K07574	17287.0
K07575	0.0
K07578	0.0
K07579	0.0
K11189	39443.0
K11184	9624.0
K11187	0.0
K11180	4.0
K11181	4.0
K11183	0.0
K10764	1.0
K10763	0.0
K10762	0.0
K01938	28782.0
K01939	31567.0
K01934	17406.0
K01935	11094.0
K01937	28877.0
K01930	0.0
K01932	0.0
K01933	31936.0
K07798	68.0
K07799	1.0
K07796	0.0
K07797	0.0
K07794	584.0
K07795	83.0
K07792	1.0
K07793	7955.0
K07790	0.0
K07791	1.0
K06379	17251.0
K00968	4059.0
K06378	17341.0
K06377	1.0
K06376	0.0
K06375	0.0
K09814	1.0
K09813	1.0
K06372	0.0
K06371	0.0
K06370	0.0
K01249	0.0
K01246	16956.0
K01247	534.0
K01244	0.0
K01243	23139.0
K08919	0.0
K01241	70.0
K02919	15377.0
K02913	27517.0
K02912	0.0
K02911	27919.0
K02910	0.0
K02917	0.0
K02916	28392.0
K02915	0.0
K02914	28252.0
K00228	1.0
K00227	0.0
K00226	41771.0
K00224	0.0
K00223	0.0
K00222	0.0
K00221	0.0
K00220	0.0
K01798	0.0
K01799	719.0
K01068	0.0
K01069	1794.0
K01062	0.0
K01791	24036.0
K01792	0.0
K01061	2.0
K01066	49.0
K01067	593.0
K01796	23.0
K01797	277.0
K05499	4838.0
K14468	0.0
K14469	0.0
K14465	0.0
K14466	0.0
K14467	0.0
K10834	0.0
K10833	0.0
K02266	0.0
K03793	0.0
K03790	3254.0
K03791	0.0
K03796	0.0
K03797	48868.0
K03794	0.0
K03795	0.0
K03798	49371.0
K03799	6.0
K13448	0.0
K12538	0.0
K12539	0.0
K12530	0.0
K12531	0.0
K12532	0.0
K12533	0.0
K12534	0.0
K12535	0.0
K12536	0.0
K12537	0.0
K03136	0.0
K09790	14061.0
K09791	1.0
K09792	1.0
K09793	11014.0
K09794	0.0
K09795	0.0
K09796	0.0
K09797	15159.0
K09798	1.0
K09799	0.0
K10972	0.0
K10973	0.0
K10977	584.0
K10974	5647.0
K10975	1.0
K10978	0.0
K10979	1414.0
K06308	0.0
K00315	0.0
K09862	1.0
K06303	0.0
K09860	0.0
K09861	24088.0
K06306	1743.0
K06307	0.0
K06305	511.0
K11373	0.0
K04047	1097.0
K04046	0.0
K04045	4561.0
K04044	0.0
K04043	29573.0
K04042	9198.0
K04041	14643.0
K04040	1.0
K02700	0.0
K04049	0.0
K04048	0.0
K02707	0.0
K02704	0.0
K02705	0.0
K10020	0.0
K10021	0.0
K10022	0.0
K10023	0.0
K10024	0.0
K10025	0.0
K10026	559.0
K10027	67.0
K13612	0.0
K13613	0.0
K13611	0.0
K13614	0.0
K13615	0.0
K05794	3.0
K05795	5547.0
K05796	388.0
K05797	0.0
K05790	0.0
K05791	0.0
K05792	584.0
K05793	0.0
K05798	0.0
K05799	22549.0
K01474	0.0
K01477	0.0
K01476	4.0
K01471	0.0
K01470	15605.0
K01473	0.0
K13039	0.0
K01479	2.0
K01478	539.0
K05570	5041.0
K05571	5041.0
K05572	0.0
K05573	0.0
K02078	54260.0
K02079	0.0
K05576	0.0
K02074	2.0
K02075	2.0
K02076	741.0
K02077	7.0
K02071	14310.0
K02072	13840.0
K02073	14314.0
K03309	0.0
K03308	47947.0
K03305	11108.0
K03304	0.0
K03307	17574.0
K03306	6797.0
K03301	0.0
K03300	863.0
K03303	985.0
K03302	0.0
K06173	39210.0
K06175	1.0
K06174	0.0
K06177	11075.0
K06176	0.0
K06179	16773.0
K07680	4.0
K03867	0.0
K03838	0.0
K12053	0.0
K11618	4058.0
K11619	0.0
K11614	0.0
K11615	0.0
K11616	0.0
K11617	0.0
K11610	0.0
K11611	0.0
K11960	0.0
K11961	2.0
K02836	28392.0
K10565	0.0
K10564	0.0
K02837	23365.0
K10561	985.0
K10560	985.0
K10563	6818.0
K10562	0.0
K02838	28392.0
K06858	0.0
K02839	4060.0
K06859	187.0
K12700	374.0
K07558	0.0
K07559	5727.0
K07228	0.0
K07229	0.0
K07226	0.0
K07224	1.0
K07225	1.0
K07222	0.0
K07223	1.0
K07220	5826.0
K07221	0.0
K10709	2461.0
K10708	0.0
K10701	0.0
K10703	0.0
K10702	0.0
K10704	0.0
K05984	0.0
K07537	0.0
K08652	0.0
K08651	0.0
K08658	0.0
K08659	420.0
K05982	0.0
K07451	0.0
K07453	0.0
K07452	0.0
K07455	821.0
K07454	2.0
K09707	4852.0
K07457	4.0
K09706	61.0
K07104	2.0
K00029	70.0
K00028	0.0
K00799	0.0
K00798	20497.0
K00797	11916.0
K00024	23181.0
K00795	0.0
K00026	0.0
K00021	0.0
K00020	1101.0
K00023	0.0
K00022	0.0
K09017	0.0
K01269	16655.0
K09015	11589.0
K09014	15716.0
K09013	27538.0
K09011	11075.0
K09010	0.0
K01261	1.0
K01262	43911.0
K01263	2.0
K01264	0.0
K01265	44354.0
K01266	4570.0
K09018	0.0
K08227	0.0
K08226	0.0
K08225	0.0
K08224	2.0
K08223	2.0
K08222	0.0
K08221	4.0
K00249	0.0
K01790	34286.0
K00241	11083.0
K00240	12072.0
K00243	24979.0
K00242	0.0
K00245	0.0
K00244	6465.0
K00247	0.0
K00246	0.0
K01795	4150.0
K06983	0.0
K02799	0.0
K02798	597.0
K02791	580.0
K02790	0.0
K02793	6732.0
K02795	7358.0
K02794	7486.0
K02796	7250.0
K04564	13810.0
K04565	5450.0
K04566	4058.0
K04567	24151.0
K01040	583.0
K01041	1.0
K04562	3679.0
K04568	0.0
K01049	0.0
K02535	11077.0
K02242	514.0
K02536	11079.0
K02531	2.0
K02246	3.0
K02533	0.0
K02532	8.0
K02248	2.0
K02538	9.0
K00581	0.0
K13421	0.0
K01013	0.0
K15018	0.0
K15019	0.0
K03110	28390.0
K03111	52113.0
K03112	0.0
K03113	11077.0
K03116	11136.0
K03117	5.0
K03118	11107.0
K03119	0.0
K10919	0.0
K12552	1.0
K12553	1.0
K12551	1.0
K12556	0.0
K12554	0.0
K12555	4.0
K06892	1.0
K06893	2.0
K06890	1447.0
K06891	11.0
K06896	22852.0
K06897	14135.0
K06894	68.0
K06895	1133.0
K10954	0.0
K10956	0.0
K06899	0.0
K06328	519.0
K06329	0.0
K10952	0.0
K10953	0.0
K11395	0.0
K11391	0.0
K11390	0.0
K11392	0.0
K00499	0.0
K00494	1.0
K00495	0.0
K00496	0.0
K00491	1.0
K00492	2.0
K00493	0.0
K13591	0.0
K01467	11158.0
K13593	0.0
K13592	0.0
K04021	0.0
K04020	0.0
K04023	2262.0
K04022	0.0
K04025	0.0
K04024	1179.0
K04027	588.0
K04026	1172.0
K04029	6177.0
K04028	7179.0
K07055	0.0
K07054	3.0
K07057	0.0
K07056	39468.0
K07051	1.0
K07050	14378.0
K07053	42149.0
K07052	47240.0
K07059	0.0
K07058	26057.0
K10040	45.0
K10041	938.0
K10046	0.0
K04799	0.0
K04798	0.0
K04793	0.0
K04792	0.0
K04791	0.0
K04790	0.0
K04797	0.0
K04796	0.0
K04795	0.0
K04794	0.0
K13638	0.0
K13639	0.0
K13634	0.0
K13635	0.0
K13636	0.0
K13637	0.0
K13630	0.0
K13631	0.0
K13632	0.0
K13633	0.0
K02042	7031.0
K05778	0.0
K05779	0.0
K05776	11009.0
K05541	0.0
K05774	0.0
K05775	0.0
K05772	4.0
K05773	4.0
K05540	2841.0
K01459	0.0
K01458	0.0
K01457	2.0
K01455	585.0
K01454	0.0
K01453	0.0
K01452	0.0
K01451	2230.0
K01450	0.0
K05518	0.0
K08070	2526.0
K08071	0.0
K05516	31.0
K08077	593.0
K05515	25844.0
K13093	0.0
K11783	0.0
K12949	0.0
K12945	0.0
K12944	0.0
K12941	2020.0
K12940	8.0
K12943	0.0
K12942	1856.0
K14728	0.0
K14727	0.0
K11785	0.0
K00108	1.0
K13890	7.0
K13891	7.0
K13892	0.0
K13893	0.0
K13894	0.0
K13895	0.0
K13896	0.0
K06159	0.0
K06158	34722.0
K06153	28481.0
K06152	0.0
K06151	0.0
K06157	0.0
K06156	0.0
K06155	1.0
K06154	0.0
K03327	22153.0
K03326	25.0
K03325	1188.0
K03324	41959.0
K03322	496.0
K03321	776.0
K03320	1096.0
K03329	0.0
K03328	11587.0
K04802	0.0
K04801	0.0
K04800	0.0
K11948	0.0
K01505	1.0
K04756	1.0
K11940	0.0
K11941	0.0
K11942	0.0
K11943	0.0
K11944	0.0
K01507	36214.0
K11946	0.0
K11947	0.0
K01506	0.0
K01501	8.0
K01500	410.0
K01503	0.0
K06714	1776.0
K04750	4497.0
K12789	0.0
K12788	0.0
K11526	0.0
K10810	1.0
K11522	0.0
K11523	0.0
K08675	0.0
K08676	67.0
K08677	0.0
K08679	0.0
K11521	0.0
K10547	2204.0
K10546	2253.0
K10545	770.0
K10544	584.0
K10543	689.0
K10542	9379.0
K10541	9386.0
K10540	14905.0
K10549	719.0
K10548	2204.0
K14630	0.0
K11529	0.0
K00007	0.0
K00005	13174.0
K13444	0.0
K00003	17556.0
K00002	4430.0
K00001	7024.0
K01186	15458.0
K00009	595.0
K00008	20939.0
K10726	0.0
K10725	0.0
K08246	0.0
K00263	511.0
K00262	38362.0
K00261	61.0
K00260	1.0
K00266	81179.0
K00265	11079.0
K01200	2565.0
K01201	9605.0
K01206	72633.0
K01207	11493.0
K01205	11008.0
K01208	0.0
K01209	50420.0
K06167	11270.0
K00917	5776.0
K00912	11077.0
K00919	28390.0
K02519	27840.0
K02518	27920.0
K02517	11078.0
K02511	0.0
K02510	1189.0
K13409	0.0
K13408	0.0
K03179	11081.0
K03170	0.0
K03177	28392.0
K12574	17774.0
K12570	0.0
K12573	26861.0
K11009	0.0
K11008	0.0
K11005	0.0
K11004	0.0
K11007	0.0
K11006	0.0
K11003	0.0
K08296	1.0
K08297	0.0
K08295	0.0
K02634	0.0
K02635	0.0
K10622	0.0
K07693	0.0
K07692	0.0
K07691	0.0
K07690	0.0
K07697	0.0
K07696	4085.0
K07695	0.0
K07694	488.0
K07699	13912.0
K07698	0.0
K07079	23036.0
K07078	1254.0
K07077	0.0
K07076	1589.0
K07075	3793.0
K07074	211.0
K07073	0.0
K07072	0.0
K07071	75.0
K07070	0.0
K14584	0.0
K11620	0.0
K09190	0.0
K11623	0.0
K05759	0.0
K08589	2.0
K11625	0.0
K11995	0.0
K01439	17980.0
K01438	12011.0
K01431	0.0
K01430	4067.0
K01433	67.0
K01432	0.0
K01434	1.0
K01437	0.0
K01436	11406.0
K05539	0.0
K14520	0.0
K12963	0.0
K12962	0.0
K12961	0.0
K12960	24558.0
K14749	0.0
K14748	0.0
K02972	0.0
K14743	0.0
K14742	27431.0
K14745	0.0
K14744	0.0
K14747	0.0
K14746	0.0
K02167	0.0
K02164	0.0
K02160	8987.0
K02168	512.0
K02169	11076.0
K10931	0.0
K03341	0.0
K03340	20842.0
K03343	0.0
K03342	0.0
K03346	9.0
K12299	0.0
K12291	0.0
K12290	0.0
K12293	0.0
K12292	0.0
K12295	0.0
K12294	0.0
K12297	0.0
K12368	0.0
K11922	0.0
K11923	0.0
K11920	0.0
K11921	0.0
K11926	0.0
K11927	1949.0
K11924	50.0
K11925	0.0
K11928	9977.0
K13181	0.0
K13219	0.0
K07262	0.0
K07263	11078.0
K07260	19152.0
K07261	0.0
K07266	0.0
K07267	0.0
K07264	0.0
K07265	0.0
K07268	0.0
K07269	0.0
K01155	8377.0
K04478	1.0
K04479	0.0
K10528	0.0
K14952	0.0
K07486	33.0
K07487	0.0
K07484	1167.0
K07485	0.0
K07482	0.0
K07483	20629.0
K07480	1.0
K07481	1062.0
K07488	0.0
K07489	0.0
K11210	0.0
K11211	0.0
K11212	0.0
K11214	4065.0
K11216	585.0
K06300	0.0
K00061	0.0
K00060	911.0
K06301	0.0
K00065	6127.0
K00064	0.0
K00067	35614.0
K00066	0.0
K00069	0.0
K00068	824.0
K06304	0.0
K08262	0.0
K08261	0.0
K08260	0.0
K08265	0.0
K08264	0.0
K00288	0.0
K00285	1.0
K00284	14077.0
K00287	27063.0
K00286	32723.0
K00281	11077.0
K00280	0.0
K00283	5549.0
K00282	5549.0
K08088	0.0
K14198	0.0
K14199	0.0
K03452	0.0
K14194	0.0
K14195	0.0
K14196	1.0
K14197	1.0
K14192	0.0
K14193	0.0
K01880	28360.0
K01881	32452.0
K01883	28392.0
K01885	28612.0
K04618	0.0
K01887	32961.0
K01224	3675.0
K01889	28393.0
K01226	4270.0
K01227	510.0
K01220	11.0
K01222	2121.0
K01223	11004.0
K02759	4881.0
K02755	0.0
K02757	12349.0
K02756	0.0
K14998	0.0
K02750	90.0
K02753	0.0
K02752	0.0
K00939	28392.0
K00938	3.0
K00937	27752.0
K00936	66978.0
K00935	0.0
K00934	0.0
K00933	0.0
K00932	0.0
K00931	28617.0
K00930	56349.0
K01089	11143.0
K01080	0.0
K01081	15646.0
K01082	0.0
K01083	0.0
K01084	0.0
K01085	0.0
K01087	0.0
K02571	0.0
K02570	25.0
K02573	25.0
K02572	0.0
K02575	26.0
K02574	430.0
K07780	0.0
K03488	11252.0
K03489	10.0
K03482	0.0
K03483	85.0
K03480	1276.0
K03481	733.0
K03486	4268.0
K03487	0.0
K03484	13074.0
K03485	0.0
K02287	0.0
K02286	0.0
K02285	0.0
K02284	0.0
K02283	21450.0
K02282	30.0
K02281	0.0
K02280	0.0
K02289	0.0
K02288	0.0
K03626	0.0
K03627	0.0
K03624	37996.0
K03625	28392.0
K03151	17311.0
K03620	34.0
K03153	1.0
K08869	0.0
K03628	24539.0
K03629	28390.0
K09738	0.0
K09739	0.0
K09736	0.0
K09737	0.0
K09735	0.0
K09732	0.0
K09733	0.0
K09730	0.0
K09731	0.0
K09888	15595.0
K09889	0.0
K09880	0.0
K09882	0.0
K09883	0.0
K09884	0.0
K09887	0.0
K11027	0.0
K11026	0.0
K11025	0.0
K11024	0.0
K07679	0.0
K07678	0.0
K11021	0.0
K11020	0.0
K07675	0.0
K07674	0.0
K07676	0.0
K07671	0.0
K07670	0.0
K07673	0.0
K07672	0.0
K01117	0.0
K12048	0.0
K07019	2.0
K07018	0.0
K07011	28074.0
K07010	12719.0
K07013	1.0
K07012	14314.0
K07015	17397.0
K07014	0.0
K07017	1217.0
K07016	9.0
K10084	0.0
K08372	765.0
K05884	740.0
K05885	4803.0
K05886	0.0
K05887	0.0
K05880	0.0
K05881	0.0
K05882	0.0
K05883	0.0
K08902	0.0
K05739	387.0
K05888	0.0
K05889	0.0
K08903	0.0
K00547	665.0
K00544	0.0
K00545	0.0
K00542	0.0
K00543	0.0
K00540	43336.0
K00548	40317.0
K00549	4151.0
K01145	0.0
K01412	0.0
K01147	0.0
K01417	6026.0
K00038	0.0
K01143	0.0
K01142	16913.0
K01419	10.0
K00788	30711.0
K00789	31462.0
K12502	0.0
K14762	0.0
K14761	16748.0
K06195	1.0
K03819	0.0
K03818	67.0
K03814	3.0
K03817	69.0
K03816	13084.0
K03811	5358.0
K03810	585.0
K03813	2.0
K11908	0.0
K11909	0.0
K11904	0.0
K11905	0.0
K11906	0.0
K11907	1.0
K11900	1.0
K11901	1.0
K11902	0.0
K11903	1.0
K10986	2.0
K13238	0.0
K13239	0.0
K13797	0.0
K07248	3323.0
K13796	0.0
K07244	0.0
K07245	0.0
K07246	221.0
K07240	63495.0
K07241	1.0
K07242	0.0
K07243	2.0
K01268	0.0
K05296	0.0
K02821	4691.0
K09016	0.0
K09945	0.0
K09944	0.0
K09947	0.0
K09946	1.0
K09941	0.0
K09940	512.0
K09943	0.0
K09942	4.0
K09949	0.0
K09948	0.0
K10851	1.0
K10850	1.0
K03666	3026.0
K03667	10.0
K03196	0.0
K03665	28390.0
K11275	0.0
K06012	13998.0
K00048	9648.0
K10857	0.0
K09773	51.0
K00043	1.0
K00042	5709.0
K00041	4654.0
K00040	4850.0
K00046	29172.0
K00733	0.0
K00044	0.0
K06011	0.0
K09012	0.0
K06016	1018.0
K06017	0.0
K06014	0.0
K06015	4193.0
K06019	549.0
K01075	0.0
K12221	0.0
K06444	0.0
K04632	0.0
K14977	300.0
K14974	0.0
K00958	1.0
K00951	39524.0
K00950	11496.0
K00952	276.0
K00955	3455.0
K00954	28392.0
K00957	3532.0
K00956	3428.0
K00590	0.0
K02777	457.0
K02775	951.0
K02774	5411.0
K02773	5324.0
K02771	88.0
K02770	11207.0
K02779	221.0
K02778	0.0
K01606	0.0
K01607	22556.0
K01604	0.0
K01605	0.0
K01602	0.0
K01601	0.0
K03750	1052.0
K01609	25427.0
K02553	0.0
K02804	5496.0
K02551	11077.0
K02806	2.0
K02557	21829.0
K02800	835.0
K05275	0.0
K02802	0.0
K13300	0.0
K02558	68.0
K02809	1.0
K02808	0.0
K03600	0.0
K03601	28392.0
K03602	27696.0
K03603	0.0
K03604	5393.0
K03605	4.0
K03606	2.0
K03607	0.0
K03608	12346.0
K03609	20811.0
K06078	0.0
K06079	1.0
K09710	28391.0
K09711	0.0
K09712	0.0
K06073	0.0
K06074	0.0
K06075	0.0
K06076	67.0
K06077	0.0
K06382	11997.0
K06383	7845.0
K06380	0.0
K06381	15606.0
K06386	511.0
K06387	13118.0
K06384	1121.0
K06385	15181.0
K06388	0.0
K06389	0.0
K12466	0.0
K12468	0.0
K07657	0.0
K07656	0.0
K07655	0.0
K07654	0.0
K07653	0.0
K07652	1479.0
K07651	5.0
K07650	33.0
K07659	0.0
K07658	27242.0
K11041	308.0
K11040	0.0
K11043	0.0
K11042	0.0
K11045	0.0
K11044	0.0
K11047	0.0
K11046	0.0
K11049	0.0
K11048	0.0
K07387	11008.0
K07386	11166.0
K06926	19359.0
K06927	18.0
K06924	0.0
K06925	28392.0
K06922	0.0
K06923	16151.0
K06920	166.0
K06921	15206.0
K06928	1648.0
K06929	424.0
K07033	19081.0
K07032	589.0
K07031	4406.0
K07030	13650.0
K07037	11501.0
K07035	14946.0
K07034	5.0
K07039	0.0
K07038	422.0
K10829	0.0
K00384	49947.0
K00385	839.0
K00386	0.0
K00387	0.0
K00380	67.0
K00381	67.0
K00382	20654.0
K00383	0.0
K00389	1.0
K01387	0.0
K01385	0.0
K01389	0.0
K09158	0.0
K09159	0.0
K09156	0.0
K09157	16801.0
K09154	0.0
K09155	1837.0
K09152	0.0
K09153	5322.0
K09150	0.0
K09151	6.0
K05970	15787.0
K05714	0.0
K05715	0.0
K05710	0.0
K05711	0.0
K05712	0.0
K05713	0.0
K00560	22485.0
K00561	0.0
K00563	2442.0
K00564	955.0
K00566	39858.0
K00567	24431.0
K00568	1.0
K00569	0.0
K05575	0.0
K01169	0.0
K01167	0.0
K01166	0.0
K05577	0.0
K01163	8845.0
K01161	0.0
K01160	0.0
K05578	0.0
K05579	0.0
K08092	940.0
K08093	50.0
K08094	1894.0
K08095	0.0
K08096	0.0
K08097	5.0
K02254	0.0
K02255	0.0
K01743	0.0
K02251	4.0
K02061	0.0
K01741	0.0
K02060	0.0
K00114	0.0
K02122	18240.0
K02123	29112.0
K02120	29584.0
K02121	24486.0
K02124	29591.0
K03837	0.0
K03836	0.0
K03835	0.0
K03834	0.0
K03833	2079.0
K03832	11080.0
K03831	1.0
K03830	5505.0
K00443	0.0
K03839	11143.0
K02067	3.0
K10189	10058.0
K13038	40172.0
K13787	526.0
K13788	0.0
K13789	75223.0
K10188	14283.0
K12255	0.0
K12254	0.0
K12257	24316.0
K12256	0.0
K12251	4006.0
K12250	0.0
K12253	0.0
K12252	0.0
K13252	73.0
K13256	3.0
K13255	0.0
K12079	0.0
K12078	0.0
K12071	0.0
K12070	0.0
K12073	0.0
K12072	0.0
K09912	0.0
K06236	0.0
K06237	0.0
K05519	0.0
K09914	0.0
K11788	0.0
K11782	0.0
K11780	0.0
K11781	0.0
K11787	0.0
K11784	0.0
K11530	0.0
K12787	0.0
K12786	0.0
K12785	0.0
K12784	0.0
K06718	0.0
K09969	0.0
K09968	0.0
K09967	4068.0
K09966	0.0
K09965	0.0
K09964	0.0
K09963	1771.0
K09962	0.0
K09961	0.0
K09960	0.0
K11527	67.0
K11524	0.0
K11525	0.0
K11250	0.0
K11253	0.0
K11258	0.0
K11528	0.0
K00713	0.0
K00712	6.0
K10780	0.0
K10783	80.0
K10125	0.0
K10124	0.0
K10126	0.0
K10121	8.0
K10123	0.0
K10122	8.0
K04652	5066.0
K04653	4611.0
K04651	9115.0
K04656	4618.0
K04654	4618.0
K04655	4990.0
K00973	26872.0
K00972	3264.0
K00971	19554.0
K00970	11076.0
K00975	42637.0
K00974	52086.0
K00979	12290.0
K00978	1287.0
K14954	0.0
K14955	0.0
K14956	0.0
K06178	15857.0
K01596	1797.0
K01597	3.0
K01594	0.0
K01595	4.0
K01592	0.0
K01593	0.0
K01590	0.0
K01591	27298.0
K01598	0.0
K01599	46730.0
K02711	0.0
K02710	0.0
K02713	0.0
K02712	0.0
K02714	0.0
K02717	0.0
K02716	0.0
K02719	0.0
K02718	0.0
K03449	4059.0
K03446	11008.0
K03444	0.0
K03445	0.0
K03442	27749.0
K01620	21891.0
K01621	1066.0
K01622	0.0
K01623	4657.0
K01624	50802.0
K01625	45625.0
K01626	13461.0
K01627	11078.0
K01628	17580.0
K01629	4100.0
K05299	4.0
K02829	1.0
K02828	1.0
K02827	1.0
K02826	1.0
K02825	1041.0
K02824	16988.0
K02823	27294.0
K02822	5362.0
K03198	0.0
K03199	0.0
K03668	0.0
K03669	0.0
K03190	4067.0
K03191	7.0
K03660	21760.0
K03194	0.0
K03195	0.0
K03664	28392.0
K03197	0.0
K09772	16803.0
K06013	577.0
K09770	430.0
K09771	1.0
K09776	0.0
K09777	15622.0
K09774	0.0
K09775	8638.0
K09778	883.0
K09779	13980.0
K06269	0.0
K06323	0.0
K11624	0.0
K02991	0.0
K02990	28020.0
K02624	0.0
K02240	550.0
K08282	1.0
K12440	0.0
K12441	0.0
K12442	0.0
K12443	0.0
K12444	0.0
K12445	0.0
K12449	0.0
K02247	0.0
K07637	0.0
K07636	28987.0
K07639	0.0
K07638	0.0
K11069	11750.0
K11068	16456.0
K11063	0.0
K11062	0.0
K11061	0.0
K11060	0.0
K11066	0.0
K11065	11587.0
K06900	0.0
K06901	18406.0
K06902	4965.0
K06903	1097.0
K06904	374.0
K06905	1447.0
K06906	956.0
K06907	2167.0
K06908	1447.0
K06909	3.0
K10821	0.0
K05905	66.0
K05904	0.0
K05906	0.0
K05900	0.0
K05903	4.0
K01406	0.0
K05909	0.0
K05908	0.0
K00368	0.0
K00369	1.0
K00366	1169.0
K00367	0.0
K00364	3.0
K00365	0.0
K00362	2.0
K00363	2.0
K00360	0.0
```
