## Extended Data File 1 for "Diet induces reproducible alterations in the mouse and human gut microbiome": SRS3589234_SRR7584875.picrust_nol

```
# Constructed from biom file
#OTU ID	SRR7584875
K01365	0.0
K01364	0.0
K01361	2.0
K01360	0.0
K01362	13677.0
K02249	0.0
K05841	0.0
K05844	0.0
K05845	31.0
K05846	18906.0
K05847	15010.0
K00508	0.0
K00500	0.0
K00507	2.0
K00504	0.0
K00505	0.0
K12521	0.0
K01101	6861.0
K01103	0.0
K12520	0.0
K01104	71035.0
K05592	15052.0
K05593	10680.0
K05590	0.0
K05591	1.0
K05596	1.0
K05597	0.0
K05594	0.0
K05595	1.0
K05599	0.0
K11964	0.0
K11962	0.0
K14540	31635.0
K12529	0.0
K12528	0.0
K06353	0.0
K02456	2152.0
K02457	1.0
K02454	4.0
K02455	1.0
K02452	0.0
K02453	3.0
K02450	0.0
K02103	12648.0
K08138	0.0
K02108	31199.0
K02109	36427.0
K02458	1.0
K02459	1.0
K08137	0.0
K03851	0.0
K03850	0.0
K03852	0.0
K03855	0.0
K03856	36742.0
K13018	0.0
K13019	0.0
K13010	0.0
K13011	0.0
K13012	1375.0
K13013	0.0
K13014	0.0
K13015	2.0
K13016	0.0
K13017	0.0
K08566	0.0
K08567	2.0
K13274	0.0
K13275	0.0
K13276	0.0
K13277	0.0
K03275	0.0
K03274	1.0
K03277	0.0
K03276	0.0
K03271	11199.0
K03270	5428.0
K03273	622.0
K03272	5210.0
K03279	0.0
K03278	0.0
K11022	0.0
K12277	0.0
K12276	0.0
K12270	10.0
K11058	0.0
K12279	0.0
K12278	0.0
K07557	0.0
K07550	0.0
K07552	7.0
K06319	0.0
K09909	0.0
K09908	0.0
K12051	0.0
K12050	0.0
K12057	0.0
K12056	0.0
K06221	0.0
K09900	0.0
K09903	31701.0
K09902	0.0
K09904	0.0
K09907	0.0
K09906	0.0
K11501	0.0
K03234	0.0
K00773	31699.0
K00772	135.0
K00777	0.0
K00776	0.0
K06313	7.0
K06315	0.0
K05574	0.0
K10201	154.0
K07176	0.0
K07177	26.0
K07174	0.0
K07175	1202.0
K07172	2.0
K07173	16742.0
K07170	1172.0
K07171	66365.0
K07178	0.0
K07179	0.0
K00195	0.0
K00194	61.0
K00197	63.0
K00196	0.0
K00191	0.0
K00190	0.0
K00193	0.0
K00192	0.0
K00198	3842.0
K06405	25789.0
K10109	15800.0
K10108	21329.0
K10107	0.0
K01828	0.0
K01829	0.0
K01826	0.0
K01825	0.0
K01822	132.0
K01823	29.0
K01820	0.0
K01821	162.0
K00999	0.0
K00998	3379.0
K00995	51114.0
K00997	4555.0
K00996	0.0
K00991	32415.0
K00990	2.0
K00992	0.0
K11028	0.0
K02622	1168.0
K02625	0.0
K03564	16952.0
K13489	0.0
K13488	0.0
K13483	0.0
K13482	0.0
K13481	0.0
K13480	0.0
K13487	0.0
K13486	0.0
K14680	0.0
K14681	0.0
K14682	2.0
K08358	60.0
K08357	60.0
K08356	0.0
K08355	0.0
K03469	30548.0
K03462	0.0
K03464	0.0
K03465	9811.0
K03466	31573.0
K01648	0.0
K01649	36152.0
K01643	6708.0
K01640	4998.0
K01641	26.0
K01646	643.0
K01647	32189.0
K01644	6713.0
K02597	0.0
K02626	0.0
K02595	0.0
K02594	8.0
K02593	0.0
K02592	7.0
K02591	29.0
K02590	5238.0
K02598	1582.0
K02849	1.0
K14061	0.0
K14062	0.0
K14063	0.0
K14064	0.0
K14065	0.0
K14067	0.0
K02841	2.0
K02840	0.0
K02843	1.0
K02844	1.0
K02847	0.0
K02846	0.0
K02102	23.0
K09758	357.0
K06039	1.0
K06034	0.0
K06036	131.0
K06037	0.0
K06032	0.0
K01581	3.0
K02702	0.0
K02659	1.0
K13490	0.0
K13491	0.0
K03644	7.0
K03645	0.0
K03646	2.0
K03647	1183.0
K03640	2.0
K03641	1.0
K03642	1.0
K03643	1.0
K03648	26300.0
K03649	2.0
K06694	0.0
K11814	0.0
K12428	0.0
K12429	0.0
K12422	0.0
K12423	0.0
K12420	0.0
K12421	0.0
K12426	0.0
K12427	0.0
K12424	0.0
K12425	0.0
K07349	0.0
K07348	0.0
K05380	0.0
K07345	1.0
K07344	0.0
K07347	1.0
K07346	0.0
K07341	5338.0
K07340	0.0
K07343	5979.0
K07342	0.0
K06968	1.0
K06969	46947.0
K06962	2567.0
K06963	0.0
K06960	30558.0
K06961	0.0
K06966	271.0
K06967	31634.0
K06964	0.0
K06965	0.0
K08995	1.0
K08994	0.0
K08997	0.0
K08996	1.0
K08990	0.0
K08993	0.0
K08992	0.0
K08999	61.0
K08998	24830.0
K08344	0.0
K08345	0.0
K08346	0.0
K14940	0.0
K02724	0.0
K08349	0.0
K11815	0.0
K05929	0.0
K05928	0.0
K05927	0.0
K05924	0.0
K05922	0.0
K05921	0.0
K00349	5.0
K00698	0.0
K00340	7.0
K00341	7.0
K00690	15878.0
K00343	7.0
K00344	2.0
K00697	0.0
K00346	5.0
K00347	5.0
K09116	5216.0
K09117	20525.0
K05337	9476.0
K09118	0.0
K09119	0.0
K02106	4799.0
K05823	22.0
K05820	1.0
K05826	0.0
K05827	0.0
K02100	0.0
K02101	0.0
K00524	0.0
K00525	17576.0
K00526	10149.0
K00527	47457.0
K00520	1.0
K00522	0.0
K00523	1.0
K02451	0.0
K00528	31695.0
K00529	0.0
K00025	0.0
K14215	0.0
K14213	0.0
K03453	158.0
K00796	8108.0
K05339	24.0
K00027	31894.0
K00794	12409.0
K00793	12387.0
K01347	0.0
K01346	0.0
K01344	0.0
K01343	0.0
K00791	31701.0
K01340	0.0
K00790	42935.0
K02694	0.0
K02696	0.0
K02697	0.0
K02690	0.0
K02691	60.0
K02692	0.0
K02693	0.0
K02698	0.0
K02699	0.0
K00836	0.0
K00837	2489.0
K00835	1.0
K00832	3285.0
K00833	49.0
K00830	1.0
K00831	31335.0
K00839	45.0
K04335	0.0
K04334	0.0
K01120	1.0
K01126	20449.0
K04333	0.0
K01129	27829.0
K01128	1.0
K04339	0.0
K04338	0.0
K02470	59803.0
K02471	2.0
K02472	0.0
K02473	0.0
K02474	5349.0
K02475	24.0
K02476	24.0
K02477	7459.0
K02478	1.0
K02479	0.0
K09019	0.0
K01267	19087.0
K13074	0.0
K13075	0.0
K11441	0.0
K14055	0.0
K13299	0.0
K13292	32083.0
K14057	0.0
K14056	0.0
K02856	0.0
K02585	133.0
K12211	0.0
K12210	0.0
K12213	0.0
K12212	0.0
K12215	0.0
K02854	0.0
K12217	0.0
K12216	0.0
K12219	0.0
K12218	0.0
K02855	4.0
K08692	0.0
K08693	21.0
K08690	0.0
K08691	0.0
K08696	0.0
K08697	0.0
K11748	1.0
K11749	27013.0
K11746	0.0
K11747	0.0
K11744	0.0
K11745	1.0
K11742	0.0
K11743	5213.0
K11740	0.0
K11741	47.0
K13920	1065.0
K13921	0.0
K13922	6500.0
K13923	0.0
K13924	2.0
K13925	0.0
K13926	2.0
K13927	5268.0
K13928	0.0
K13929	0.0
K09923	0.0
K09922	6.0
K06201	8080.0
K06200	16922.0
K06207	21812.0
K06206	6453.0
K06205	0.0
K09924	1.0
K09929	0.0
K06208	6.0
K00759	17097.0
K00758	1.0
K00752	0.0
K00757	29256.0
K00756	4879.0
K00754	25153.0
K06001	15129.0
K05557	0.0
K09766	8893.0
K05554	0.0
K07475	0.0
K07150	19535.0
K07151	0.0
K07152	2.0
K07153	0.0
K07154	13629.0
K07155	0.0
K07156	0.0
K07157	1.0
K07406	16222.0
K07407	47144.0
K07404	21103.0
K07405	5.0
K07402	36246.0
K07403	1.0
K07400	0.0
K07401	0.0
K01808	37261.0
K01809	15840.0
K01800	0.0
K01801	0.0
K01802	68.0
K01803	33837.0
K01804	12600.0
K01805	158.0
K01807	6504.0
K09718	0.0
K14668	0.0
K14669	0.0
K14666	0.0
K14667	0.0
K01664	3.0
K01665	16.0
K01666	19562.0
K01667	137.0
K01660	0.0
K01661	85.0
K01662	27545.0
K01663	0.0
K01668	133.0
K01669	26.0
K02863	31701.0
K02862	0.0
K02860	31698.0
K02867	31701.0
K02866	0.0
K02864	22817.0
K02869	0.0
K05362	0.0
K05365	0.0
K03402	25948.0
K03403	0.0
K03400	0.0
K03406	158863.0
K03407	22151.0
K03404	0.0
K03405	0.0
K03408	28128.0
K03409	7.0
K02315	45319.0
K02314	31705.0
K02317	0.0
K02316	31700.0
K02313	31701.0
K02312	135.0
K02319	0.0
K12405	0.0
K12152	0.0
K12151	0.0
K07091	1.0
K07090	61364.0
K07093	2.0
K07092	0.0
K07095	43923.0
K07094	0.0
K07097	0.0
K07096	0.0
K07099	12675.0
K07098	34101.0
K11175	31698.0
K11174	0.0
K11177	0.0
K11176	0.0
K11173	0.0
K11179	0.0
K11178	0.0
K00322	0.0
K00320	0.0
K00321	0.0
K00326	0.0
K00324	6.0
K00325	1.0
K00329	1.0
K05945	0.0
K05944	0.0
K05947	0.0
K05946	14349.0
K06944	0.0
K06945	0.0
K06946	0.0
K06415	9.0
K06940	13771.0
K06941	38394.0
K06942	31701.0
K06943	0.0
K10806	132.0
K10807	0.0
K10804	3.0
K10805	1.0
K06948	1160.0
K06949	32229.0
K06418	0.0
K09138	3.0
K09139	0.0
K09134	5823.0
K09135	0.0
K09136	1.0
K09137	2.0
K09130	0.0
K09131	61.0
K09132	5208.0
K09133	0.0
K05808	31692.0
K05809	0.0
K05804	5212.0
K05805	1.0
K05806	0.0
K05807	6.0
K05800	0.0
K05801	1.0
K05802	0.0
K05803	0.0
K01044	0.0
K01045	0.0
K01046	614.0
K02068	28.0
K04561	1.0
K01042	7654.0
K05568	30381.0
K05567	5545.0
K14273	0.0
K14275	0.0
K14274	123.0
K02062	0.0
K05245	0.0
K05564	1.0
K01048	9391.0
K02066	8.0
K01322	6.0
K01325	0.0
K02065	8.0
K01326	0.0
K05560	1.0
K02243	1161.0
K08930	0.0
K02679	0.0
K02676	1.0
K02674	1.0
K02675	0.0
K02672	1.0
K02241	4686.0
K02670	2.0
K02671	1.0
K00810	0.0
K00811	5.0
K00812	5337.0
K00813	0.0
K00814	0.0
K00817	31677.0
K00818	67.0
K00819	0.0
K02530	27.0
K02245	1161.0
K02244	26.0
K01499	0.0
K01498	0.0
K01493	31833.0
K01492	336.0
K01491	67968.0
K01497	1.0
K01496	1322.0
K01495	6287.0
K01494	5217.0
K02418	19957.0
K02419	24964.0
K14492	0.0
K02412	16101.0
K02413	20284.0
K02410	24964.0
K02411	5421.0
K02416	24964.0
K02417	22236.0
K02414	8888.0
K02415	2.0
K00120	0.0
K00121	1760.0
K00430	0.0
K13058	0.0
K13059	0.0
K13727	0.0
K13057	0.0
K13722	0.0
K13051	1.0
K13052	17949.0
K00435	0.0
K12054	0.0
K03239	0.0
K03238	0.0
K03231	0.0
K03230	1.0
K03232	0.0
K12059	0.0
K03237	0.0
K03236	0.0
K12058	0.0
K12239	0.0
K12238	0.0
K12235	0.0
K12234	4997.0
K13942	0.0
K13940	21543.0
K13941	0.0
K12097	0.0
K12096	0.0
K12095	0.0
K12094	0.0
K12093	0.0
K12092	0.0
K12091	0.0
K12090	0.0
K12099	0.0
K12098	0.0
K06356	0.0
K05992	0.0
K03540	0.0
K06331	6415.0
K06330	25.0
K07138	21768.0
K07139	22970.0
K11811	0.0
K07132	5734.0
K07133	90948.0
K07130	26641.0
K07131	0.0
K07137	54968.0
K07134	0.0
K07135	0.0
K01860	0.0
K01866	31722.0
K01867	31719.0
K01865	133.0
K01868	37398.0
K01869	31701.0
K06140	1.0
K04766	0.0
K04767	1136.0
K04764	1.0
K04762	7.0
K04763	37216.0
K04760	1.0
K04761	483.0
K04768	0.0
K04769	21507.0
K08313	1151.0
K08312	0.0
K08311	2.0
K08310	1.0
K08317	46.0
K08316	22712.0
K08315	0.0
K08314	1068.0
K05149	0.0
K08319	0.0
K08318	0.0
K06339	0.0
K14648	0.0
K14392	21.0
K14393	2.0
K14645	0.0
K14647	0.0
K01689	33499.0
K01686	21102.0
K01687	47348.0
K01684	5688.0
K01685	16280.0
K01682	1.0
K01681	27125.0
K05308	0.0
K02889	0.0
K02888	31701.0
K02885	0.0
K02884	31701.0
K02887	31701.0
K02886	31701.0
K02881	31701.0
K02883	0.0
K13743	0.0
K02086	25.0
K02081	3774.0
K02080	0.0
K02083	2518.0
K02082	1161.0
K13831	0.0
K03428	0.0
K03429	10002.0
K03424	36795.0
K03935	0.0
K03932	0.0
K03933	46.0
K03930	10050.0
K03931	21.0
K02339	1.0
K02338	31701.0
K02337	27020.0
K02336	0.0
K02335	36910.0
K02334	13881.0
K02330	0.0
K03688	18452.0
K03689	0.0
K03680	123.0
K03683	0.0
K03684	61.0
K03685	31701.0
K03686	72502.0
K03687	25956.0
K07301	24576.0
K07300	0.0
K07303	1.0
K07302	1.0
K07305	27.0
K07304	32.0
K07307	2992.0
K07306	240.0
K07309	60.0
K07308	240.0
K02617	0.0
K02610	0.0
K02963	31701.0
K02612	0.0
K02961	18134.0
K09686	68883.0
K09687	216740.0
K09684	1896.0
K09685	364.0
K09682	0.0
K09683	0.0
K09680	1.0
K09681	0.0
K09688	0.0
K09689	0.0
K05962	1.0
K05961	0.0
K05967	2.0
K05966	27.0
K11159	0.0
K05964	26.0
K05968	0.0
K11152	0.0
K00309	0.0
K00658	2.0
K00304	0.0
K00305	0.0
K00654	0.0
K00655	48857.0
K00652	7.0
K00301	0.0
K00302	5213.0
K00303	11.0
K10828	0.0
K06431	0.0
K06432	0.0
K06433	0.0
K06434	0.0
K06436	7.0
K06437	0.0
K10820	254.0
K06439	0.0
K10822	0.0
K10823	0.0
K10826	0.0
K09167	1249.0
K06322	0.0
K14117	0.0
K14259	0.0
K14257	0.0
K01308	372.0
K01303	1135.0
K01301	0.0
K01305	1908.0
K01304	1521.0
K02658	1.0
K00672	0.0
K02650	535.0
K02651	3.0
K02652	12820.0
K02653	15528.0
K02654	57173.0
K05687	0.0
K02656	1.0
K05685	0.0
K00878	25483.0
K00879	6648.0
K00872	3984.0
K00873	31645.0
K00870	0.0
K00876	32738.0
K00877	0.0
K00874	41901.0
K00875	0.0
K04487	61987.0
K04486	40430.0
K04485	30486.0
K04484	0.0
K04483	0.0
K04482	0.0
K04480	0.0
K04488	36907.0
K12049	0.0
K13693	0.0
K13706	0.0
K13694	0.0
K13695	0.0
K05977	0.0
K09516	0.0
K02434	43486.0
K02435	37632.0
K02436	213.0
K02437	7807.0
K05350	6911.0
K02431	11622.0
K08100	0.0
K02433	43643.0
K02438	23427.0
K02439	31.0
K03745	1.0
K03744	8990.0
K03747	1.0
K03210	30507.0
K03217	27044.0
K03216	31636.0
K03215	1.0
K03742	15732.0
K03219	1.0
K03218	32812.0
K03749	1.0
K03748	1.0
K02383	0.0
K06327	0.0
K06320	14194.0
K07238	36668.0
K09479	0.0
K09478	0.0
K09475	0.0
K09474	0.0
K09477	0.0
K09476	0.0
K09471	1.0
K09470	0.0
K09473	0.0
K09472	0.0
K07543	0.0
K06898	22416.0
K13967	0.0
K13963	10251.0
K07545	0.0
K00737	5211.0
K05345	0.0
K11706	0.0
K11707	2.0
K11704	0.0
K11705	0.0
K11708	2.0
K11709	1.0
K05588	0.0
K07114	5569.0
K07443	11324.0
K07116	0.0
K07117	1.0
K07110	0.0
K07447	31693.0
K07112	2660.0
K07113	0.0
K07448	14113.0
K07118	104.0
K07119	2.0
K10619	0.0
K10618	0.0
K10617	0.0
K10616	0.0
K01848	0.0
K01849	0.0
K01844	13654.0
K01845	10782.0
K01846	0.0
K01847	12.0
K01840	37037.0
K01841	239.0
K01842	0.0
K01843	336.0
K06219	0.0
K10832	0.0
K05348	0.0
K14203	0.0
K08483	38187.0
K08482	0.0
K08481	0.0
K08480	0.0
K08485	0.0
K08484	0.0
K00464	0.0
K00467	0.0
K00466	0.0
K00461	0.0
K00460	0.0
K00463	0.0
K00462	0.0
K04509	0.0
K00469	0.0
K00468	0.0
K08645	0.0
K04744	1.0
K01518	0.0
K01519	0.0
K04748	0.0
K04749	5.0
K01514	0.0
K01515	42190.0
K01512	19980.0
K01510	0.0
K14623	4730.0
K14626	0.0
K14627	0.0
K14628	0.0
K14629	0.0
K03918	0.0
K03919	1.0
K12372	1.0
K12373	5268.0
K12370	1.0
K12371	1.0
K02359	0.0
K02358	31698.0
K02351	0.0
K02352	0.0
K02355	54483.0
K02357	31701.0
K02356	31705.0
K13574	0.0
K13573	0.0
K13572	0.0
K13571	0.0
K13570	0.0
K12112	0.0
K12113	0.0
K12110	0.0
K12111	507.0
K07329	0.0
K07328	0.0
K07323	2.0
K07322	12.0
K07321	3409.0
K07320	1.0
K07327	0.0
K07326	0.0
K07325	0.0
K07324	0.0
K08163	0.0
K06180	75538.0
K06181	1.0
K06182	17955.0
K06183	26979.0
K06186	1.0
K06187	31701.0
K06188	8939.0
K06189	1.0
K08359	0.0
K07589	0.0
K07588	6.0
K07587	0.0
K07586	6371.0
K07585	0.0
K07584	32576.0
K07583	0.0
K07582	0.0
K07581	0.0
K07580	0.0
K11139	0.0
K05989	28377.0
K05988	0.0
K05985	8994.0
K05987	0.0
K05986	0.0
K10843	0.0
K08354	0.0
K10844	0.0
K10848	0.0
K00673	0.0
K00674	362.0
K00675	64.0
K00676	21775.0
K00677	7.0
K06988	1.0
K06989	742.0
K08351	0.0
K06980	2.0
K06981	0.0
K06982	0.0
K08350	0.0
K06984	0.0
K06985	1.0
K06986	0.0
K06987	10861.0
K02445	5692.0
K02444	7123.0
K00582	0.0
K00583	0.0
K00580	0.0
K02110	40169.0
K00586	0.0
K00587	0.0
K00584	0.0
K08921	0.0
K02441	26.0
K00588	2.0
K08922	0.0
K02440	9392.0
K00018	34241.0
K08923	0.0
K02443	7369.0
K00019	1.0
K02442	0.0
K08925	0.0
K08926	0.0
K08927	0.0
K03149	10910.0
K06604	0.0
K00015	0.0
K01989	39478.0
K00854	51615.0
K00855	1.0
K00856	0.0
K00857	7564.0
K00850	83454.0
K00851	26.0
K00852	31091.0
K00853	604.0
K00858	31701.0
K00859	31499.0
K01181	300.0
K01180	0.0
K01183	5222.0
K01182	32451.0
K01185	8.0
K01184	0.0
K01187	25924.0
K01188	23859.0
K02596	2.0
K13766	1.0
K13767	14.0
K13003	0.0
K13002	0.0
K13000	0.0
K02984	0.0
K02986	31701.0
K02987	0.0
K02636	0.0
K02982	26493.0
K02983	0.0
K02638	0.0
K02639	0.0
K02988	27001.0
K08298	120.0
K08299	0.0
K03583	0.0
K03582	0.0
K03581	33455.0
K03580	1.0
K03587	66.0
K03586	1.0
K03585	13.0
K03584	30546.0
K03589	23246.0
K03588	52661.0
K01725	1.0
K01724	1.0
K01727	46.0
K01726	13808.0
K01721	0.0
K01720	0.0
K01722	0.0
K13008	0.0
K01729	0.0
K01728	2.0
K09530	0.0
K09539	0.0
K02188	25555.0
K02189	25553.0
K02182	2.0
K02183	0.0
K03769	2829.0
K03768	48013.0
K03767	25.0
K03765	0.0
K03764	0.0
K03763	45026.0
K03762	60.0
K03761	0.0
K03760	0.0
K09457	11.0
K09456	0.0
K09459	219.0
K09458	30821.0
K00602	57980.0
K13988	0.0
K13985	0.0
K09981	0.0
K09980	0.0
K09983	0.0
K09982	0.0
K09985	0.0
K09984	0.0
K09987	0.0
K09986	0.0
K09989	5606.0
K09988	6089.0
K12583	0.0
K12582	0.0
K12589	0.0
K11720	1.0
K09759	21407.0
K10985	1.0
K10984	1135.0
K07468	0.0
K07469	21.0
K07464	26907.0
K07465	0.0
K07466	0.0
K07467	15473.0
K07460	25099.0
K07461	16566.0
K07462	31703.0
K07463	0.0
K10679	1.0
K10678	0.0
K10671	0.0
K10670	17518.0
K10673	0.0
K10672	2367.0
K10674	0.0
K10677	132.0
K10676	0.0
K08726	0.0
K08724	1137.0
K08722	5352.0
K08723	0.0
K08720	0.0
K08721	0.0
K08728	2.0
K10187	0.0
K00119	1.0
K00118	0.0
K00449	0.0
K00448	0.0
K00115	0.0
K00446	1.0
K00117	1.0
K00116	1.0
K00111	27532.0
K00442	0.0
K00113	0.0
K00112	3.0
K01539	0.0
K01531	18417.0
K04720	37589.0
K01533	31840.0
K01534	78537.0
K01535	0.0
K01537	29539.0
K14358	0.0
K14605	0.0
K14606	0.0
K00413	1.0
K10120	25.0
K05600	0.0
K05777	2.0
K03972	0.0
K03973	1070.0
K03970	0.0
K03971	0.0
K03976	31699.0
K03977	31701.0
K03974	0.0
K03975	77.0
K03978	31701.0
K03979	31701.0
K13378	5.0
K02372	30763.0
K02371	30308.0
K02377	5300.0
K02379	83.0
K03396	0.0
K03397	0.0
K03394	37638.0
K03395	0.0
K03392	0.0
K03393	0.0
K03390	41.0
K03391	0.0
K03399	332.0
K03027	0.0
K12136	0.0
K12137	0.0
K06610	0.0
K12138	0.0
K12139	0.0
K11444	0.0
K11440	0.0
K11443	0.0
K11442	0.0
K00612	1.0
K00613	60.0
K00610	18173.0
K00611	30813.0
K00616	20804.0
K00617	0.0
K00614	0.0
K00615	101171.0
K00619	1.0
K10863	0.0
K07874	0.0
K06234	0.0
K10240	0.0
K10241	0.0
K10242	0.0
K10243	0.0
K04110	1.0
K04113	0.0
K04112	0.0
K04115	0.0
K04114	0.0
K04117	0.0
K04116	0.0
K04118	0.0
K05517	0.0
K07705	2385.0
K07704	2446.0
K07707	5240.0
K07706	5216.0
K07701	0.0
K07700	0.0
K07703	0.0
K07702	0.0
K07709	0.0
K07708	1.0
K01955	47554.0
K13042	0.0
K09934	0.0
K09935	21989.0
K06216	26.0
K09937	1.0
K13745	0.0
K13746	0.0
K13747	11325.0
K13740	0.0
K13741	0.0
K13742	0.0
K06211	5211.0
K06212	61.0
K09933	1.0
K02618	0.0
K02619	5.0
K02968	27013.0
K02966	0.0
K02967	31701.0
K02616	1.0
K02965	31701.0
K02962	0.0
K02611	0.0
K02613	0.0
K03569	56535.0
K03568	1138.0
K03565	30565.0
K06218	2.0
K03567	0.0
K03566	2.0
K03561	17.0
K03560	2.0
K03563	25141.0
K03562	2.0
K06430	0.0
K01709	5432.0
K01708	132.0
K01707	0.0
K01706	883.0
K01705	0.0
K01704	69544.0
K01703	74356.0
K01702	0.0
K14165	0.0
K14164	0.0
K14166	0.0
K14161	1.0
K14160	1.0
K14162	1.0
K05396	620.0
K03709	224.0
K03708	2513.0
K08160	0.0
K03701	37285.0
K03700	19247.0
K03703	20748.0
K03702	31701.0
K03705	31695.0
K03704	32536.0
K03707	223.0
K03706	18312.0
K06289	0.0
K06288	0.0
K06283	16760.0
K06282	62.0
K06281	63.0
K06287	31698.0
K06286	26.0
K06285	5.0
K06284	10979.0
K08161	25.0
K07540	0.0
K06438	18415.0
K06869	0.0
K06868	0.0
K06867	23.0
K06866	0.0
K06865	0.0
K06864	22238.0
K06863	0.0
K06862	0.0
K06861	130.0
K06860	0.0
K12659	0.0
K12658	0.0
K07547	0.0
K07546	0.0
K15023	0.0
K15022	0.0
K15020	0.0
K15024	20778.0
K08700	0.0
K08162	5209.0
K07544	0.0
K00137	0.0
K00135	17.0
K00134	31729.0
K00133	31701.0
K00132	133.0
K00131	3.0
K00130	5212.0
K00139	0.0
K00138	0.0
K00429	0.0
K00428	7.0
K00421	0.0
K00423	0.0
K00425	92.0
K00427	0.0
K00426	92.0
K14292	0.0
K14379	0.0
K14370	0.0
K14371	0.0
K14372	0.0
K14373	0.0
K14374	0.0
K14375	0.0
K09845	0.0
K14082	0.0
K14083	3.0
K14080	0.0
K14081	0.0
K14086	5211.0
K14087	5271.0
K14084	213.0
K14088	5271.0
K14089	5211.0
K01552	25194.0
K01551	499.0
K01556	0.0
K01557	0.0
K01554	0.0
K01555	0.0
K04708	0.0
K03955	0.0
K13689	0.0
K13688	126.0
K13683	0.0
K13685	5035.0
K13684	0.0
K13687	0.0
K13686	0.0
K14159	0.0
K02399	0.0
K02398	9029.0
K02395	8892.0
K02394	1.0
K02397	14105.0
K02396	20441.0
K02391	1.0
K02390	24966.0
K02393	1.0
K02392	40180.0
K13533	0.0
K13532	0.0
K13531	24.0
K13530	22.0
K01550	0.0
K05658	0.0
K14054	2.0
K02601	32584.0
K02970	31157.0
K05378	0.0
K12339	1.0
K14060	0.0
K11687	0.0
K11686	0.0
K11685	0.0
K11689	1552.0
K11688	819.0
K08939	0.0
K03048	28.0
K03049	0.0
K13821	3.0
K13820	0.0
K03042	0.0
K03043	25886.0
K03040	22820.0
K03041	0.0
K03046	27018.0
K03047	0.0
K03044	0.0
K03045	0.0
K00348	5.0
K09847	0.0
K00692	3.0
K00638	14795.0
K00639	1900.0
K00693	0.0
K00634	12774.0
K00635	0.0
K00630	0.0
K00631	0.0
K00632	13656.0
K00633	7623.0
K00691	26.0
K00696	0.0
K00694	245.0
K00695	0.0
K10854	0.0
K07811	0.0
K07810	0.0
K07813	39442.0
K07812	60.0
K07814	5372.0
K07816	96.0
K00090	0.0
K00091	5443.0
K00094	1068.0
K00096	14109.0
K00097	2769.0
K00098	0.0
K00099	26995.0
K10228	0.0
K10229	0.0
K12548	0.0
K10222	0.0
K10220	0.0
K10221	0.0
K10227	3.0
K05822	0.0
K01949	0.0
K01945	31699.0
K01947	0.0
K01946	0.0
K01941	24.0
K01940	29478.0
K06357	0.0
K07729	89326.0
K07728	0.0
K07727	55280.0
K07726	20395.0
K07725	0.0
K07724	0.0
K07723	6.0
K07722	61.0
K07721	0.0
K07720	98378.0
K00899	324.0
K05824	0.0
K00891	55476.0
K00892	0.0
K00895	1.0
K00897	186.0
K08151	132.0
K08153	24.0
K08154	0.0
K02948	31698.0
K02942	0.0
K02944	0.0
K05665	0.0
K02946	31677.0
K13793	0.0
K06352	0.0
K01769	0.0
K01768	4.0
K01761	1.0
K01760	30.0
K01762	0.0
K09578	0.0
K01766	0.0
K08164	0.0
K02493	27018.0
K08166	0.0
K08167	0.0
K02496	1.0
K02497	0.0
K02494	1.0
K02495	62171.0
K02498	1.0
K02499	1081.0
K08168	0.0
K08169	0.0
K14415	5341.0
K14414	0.0
K06881	31720.0
K00436	2.0
K06332	0.0
K12815	0.0
K12810	0.0
K06885	1162.0
K00437	0.0
K06335	0.0
K06334	26270.0
K03547	26616.0
K03546	11405.0
K03545	49431.0
K03544	48339.0
K03543	7.0
K06888	5950.0
K10941	0.0
K03549	28.0
K03548	0.0
K10940	0.0
K02236	54.0
K02237	26346.0
K02234	0.0
K02232	25563.0
K02233	30777.0
K02230	1.0
K02231	46442.0
K06359	0.0
K02238	29575.0
K02239	0.0
K03723	22757.0
K03722	10003.0
K03721	0.0
K03720	0.0
K03727	0.0
K03726	0.0
K03725	0.0
K03724	140.0
K06358	0.0
K12673	0.0
K12679	0.0
K12678	0.0
K06410	20094.0
K11898	0.0
K11899	0.0
K11896	0.0
K11897	0.0
K11894	0.0
K11895	0.0
K11892	0.0
K11893	0.0
K11890	0.0
K11891	0.0
K08762	0.0
K08764	0.0
K08765	0.0
K10418	0.0
K11325	0.0
K11326	0.0
K11327	0.0
K11328	0.0
K11329	0.0
K00151	0.0
K00150	0.0
K00153	0.0
K00400	0.0
K00407	1.0
K00406	1.0
K00405	2.0
K00404	2.0
K00158	1.0
K01342	0.0
K09388	0.0
K09386	0.0
K09384	6.0
K04094	13739.0
K04095	5301.0
K04096	27003.0
K04097	1.0
K04090	1.0
K04091	2.0
K04092	0.0
K04093	0.0
K04098	0.0
K04099	0.0
K01578	1.0
K01579	9008.0
K01574	0.0
K01575	24.0
K01576	0.0
K01577	1.0
K01571	18594.0
K01572	27479.0
K01573	0.0
K02009	12962.0
K02008	103180.0
K02005	22224.0
K02004	214101.0
K02007	13884.0
K02006	140140.0
K02001	0.0
K02000	25.0
K02003	325531.0
K02002	25.0
K03065	0.0
K08952	0.0
K03060	25859.0
K13809	0.0
K10948	0.0
K09607	0.0
K06125	0.0
K04337	0.0
K06120	1068.0
K06121	0.0
K04336	0.0
K01127	0.0
K09703	156.0
K00004	0.0
K14699	0.0
K09702	5048.0
K14698	0.0
K05311	358.0
K13829	0.0
K10943	0.0
K07291	0.0
K07290	0.0
K10206	32794.0
K10202	26.0
K10208	0.0
K10209	1.0
K01966	1.0
K01965	1.0
K01964	2.0
K01963	25160.0
K01962	12607.0
K01961	47409.0
K01960	137.0
K01969	1.0
K01968	1.0
K07749	5955.0
K07748	0.0
K07741	1090.0
K07740	0.0
K07743	0.0
K07742	31693.0
K07745	0.0
K07744	0.0
K07746	0.0
K01299	7009.0
K01295	5738.0
K01297	5542.0
K02922	0.0
K05603	0.0
K02921	0.0
K02926	31701.0
K05607	0.0
K02924	0.0
K05605	0.0
K02928	0.0
K02929	0.0
K00216	0.0
K00217	0.0
K00214	0.0
K00215	32102.0
K00213	0.0
K00210	0.0
K00211	0.0
K00218	0.0
K00219	327.0
K01035	0.0
K01034	13852.0
K04517	31699.0
K01740	63192.0
K01031	0.0
K01746	678.0
K01745	685.0
K01744	1923.0
K01749	11097.0
K01039	199.0
K04518	35.0
K09591	0.0
K14129	0.0
K14128	0.0
K14121	0.0
K14120	0.0
K14123	0.0
K14122	0.0
K14125	0.0
K14124	0.0
K14127	0.0
K14126	0.0
K03521	38853.0
K03520	0.0
K03523	41828.0
K03522	38993.0
K03525	36602.0
K03524	35307.0
K03527	29808.0
K03526	31652.0
K03529	31693.0
K03528	0.0
K06338	0.0
K02217	3736.0
K03299	1218.0
K03298	2.0
K13472	0.0
K03293	32.0
K03292	58979.0
K03291	0.0
K03290	0.0
K03297	5272.0
K03296	9330.0
K03295	8.0
K03294	14001.0
K13009	0.0
K12690	0.0
K09743	0.0
K06022	0.0
K07190	0.0
K06021	0.0
K07192	10736.0
K06020	1.0
K06027	0.0
K06026	0.0
K09744	0.0
K07991	2.0
K08749	0.0
K09835	0.0
K09834	0.0
K10439	56044.0
K06351	0.0
K09833	0.0
K10925	0.0
K10924	0.0
K10927	0.0
K10926	0.0
K10923	0.0
K10922	0.0
K09629	0.0
K10697	0.0
K00179	20084.0
K00172	11025.0
K00171	2089.0
K00170	2150.0
K00177	8054.0
K00176	8052.0
K00175	16998.0
K00174	7992.0
K13478	0.0
K14338	0.0
K14339	0.0
K14335	0.0
K14337	0.0
K14330	0.0
K14331	0.0
K14333	3.0
K08918	0.0
K13479	7095.0
K04078	27021.0
K04079	31675.0
K04076	6.0
K04077	31702.0
K04074	2875.0
K04075	26829.0
K04072	33501.0
K04073	1.0
K04070	27702.0
K04071	0.0
K14597	0.0
K13318	0.0
K08280	0.0
K13641	415.0
K13640	60.0
K13643	215.0
K13642	0.0
K02027	282544.0
K02026	519403.0
K02025	550366.0
K02024	0.0
K02023	10382.0
K02022	11.0
K02021	0.0
K02020	15613.0
K02029	49075.0
K02028	48775.0
K03886	0.0
K03887	0.0
K03884	0.0
K03885	56.0
K03881	0.0
K03888	0.0
K03889	0.0
K12998	0.0
K12999	0.0
K12992	3623.0
K12993	0.0
K12990	5208.0
K12991	0.0
K12996	4.0
K12997	8.0
K12994	0.0
K12995	14.0
K08979	0.0
K08978	18235.0
K03088	305245.0
K03089	1.0
K03086	38829.0
K03087	1.0
K08971	0.0
K08970	0.0
K03082	25.0
K03080	0.0
K08974	15078.0
K13868	0.0
K00918	2954.0
K01553	0.0
K12214	0.0
K11646	0.0
K11645	0.0
K11641	0.0
K11640	0.0
K12736	0.0
K12733	0.0
K07507	8284.0
K07506	0.0
K07505	1.0
K07504	0.0
K07503	0.0
K07502	14934.0
K07501	0.0
K07500	0.0
K07509	0.0
K07508	0.0
K11422	0.0
K08698	0.0
K10773	33398.0
K10774	0.0
K14286	0.0
K10778	0.0
K14287	1.0
K00140	306.0
K05501	1.0
K01903	5.0
K01902	5.0
K01905	0.0
K01904	0.0
K01907	1.0
K01906	0.0
K01909	0.0
K01908	1.0
K14534	17136.0
K00147	30561.0
K07767	0.0
K07769	0.0
K07768	0.0
K06203	0.0
K06202	1.0
K09921	1.0
K09920	0.0
K09927	5210.0
K09024	0.0
K09022	8885.0
K09023	0.0
K09020	124.0
K09021	0.0
K02908	0.0
K02909	31701.0
K08218	6.0
K08219	0.0
K02904	31701.0
K02906	31701.0
K02907	30566.0
K02902	26927.0
K00230	3.0
K00231	0.0
K00232	0.0
K08976	0.0
K00234	0.0
K00239	1974.0
K06209	24110.0
K09928	1.0
K01015	0.0
K01014	0.0
K01012	31152.0
K01011	3693.0
K01010	0.0
K08920	0.0
K14103	0.0
K14102	0.0
K14101	0.0
K14100	0.0
K14105	0.0
K14104	0.0
K14109	0.0
K14108	0.0
K06401	0.0
K00893	0.0
K13402	0.0
K12858	0.0
K03503	6.0
K03502	29134.0
K03501	31701.0
K03500	31697.0
K08924	0.0
K02278	704.0
K02279	10633.0
K12977	0.0
K02276	2.0
K02277	0.0
K02274	2.0
K02275	2.0
K13450	0.0
K13451	0.0
K13452	0.0
K13454	0.0
K13455	0.0
K12509	0.0
K12508	1.0
K12507	132.0
K12506	6832.0
K12500	0.0
K12503	0.0
K05926	0.0
K09728	0.0
K14587	123.0
K06597	0.0
K06596	1.0
K06595	0.0
K06599	0.0
K06598	0.0
K07978	0.0
K07979	73472.0
K07976	0.0
K14585	0.0
K10907	42438.0
K10906	0.0
K10901	0.0
K10909	0.0
K10908	0.0
K09819	25.0
K09818	24.0
K09817	30001.0
K09816	30000.0
K09815	30063.0
K06374	21503.0
K06373	21469.0
K09812	37223.0
K09811	38174.0
K09810	5216.0
K09724	0.0
K14582	0.0
K09721	0.0
K04058	0.0
K04059	0.0
K04050	0.0
K04051	0.0
K04052	0.0
K04053	0.0
K04054	0.0
K04055	0.0
K04056	0.0
K04057	0.0
K01047	0.0
K08975	0.0
K10015	0.0
K10014	0.0
K10017	0.0
K10016	0.0
K10011	0.0
K10010	10074.0
K10013	0.0
K10012	5275.0
K10019	0.0
K10018	0.0
K13665	2.0
K13664	0.0
K13663	0.0
K13662	0.0
K13661	0.0
K13660	0.0
K13669	0.0
K13668	0.0
K07641	0.0
K01466	2522.0
K13590	1.0
K01464	25129.0
K01465	27920.0
K01462	63347.0
K01463	609.0
K01460	0.0
K01461	0.0
K13599	0.0
K13598	0.0
K01468	198.0
K01469	0.0
K09251	2.0
K09252	0.0
K02041	6621.0
K02040	33500.0
K02043	0.0
K02045	8915.0
K02044	6626.0
K02047	8914.0
K02046	8916.0
K02049	56347.0
K02048	8917.0
K05549	0.0
K05548	0.0
K06046	0.0
K03319	254.0
K03316	85.0
K03317	0.0
K03314	0.0
K03315	15866.0
K03312	23660.0
K03313	61.0
K03310	82778.0
K03311	12509.0
K12052	0.0
K02945	26097.0
K06162	4.0
K06163	4.0
K06160	0.0
K06161	0.0
K06166	0.0
K00359	3155.0
K06164	4.0
K06165	4.0
K06168	26994.0
K06169	0.0
K13020	0.0
K07158	0.0
K07159	0.0
K04835	0.0
K11621	0.0
K11991	0.0
K11622	0.0
K11996	1.0
K11627	0.0
K11626	0.0
K11629	0.0
K11628	0.0
K07561	0.0
K07560	31679.0
K07563	0.0
K07562	0.0
K07565	0.0
K07564	0.0
K07567	44281.0
K07566	24809.0
K07569	0.0
K07568	25887.0
K09925	0.0
K11199	0.0
K11198	0.0
K11192	0.0
K11191	0.0
K11196	0.0
K11195	0.0
K11194	0.0
K02492	10681.0
K10713	0.0
K10710	6236.0
K10711	24.0
K10716	0.0
K02490	0.0
K10714	0.0
K10715	0.0
K01929	31701.0
K01928	33174.0
K01923	31165.0
K01922	27.0
K01921	37100.0
K01920	1.0
K01926	18101.0
K01925	31854.0
K01924	31701.0
K07789	1.0
K07788	0.0
K07785	0.0
K07784	0.0
K07787	2.0
K07786	0.0
K07781	0.0
K07783	0.0
K07782	0.0
K05835	0.0
K06355	0.0
K14661	0.0
K09844	0.0
K00782	26.0
K00783	31702.0
K00784	26164.0
K00785	0.0
K00786	16049.0
K00039	0.0
K00036	6505.0
K00037	0.0
K00034	952.0
K00035	0.0
K00032	0.0
K00033	6528.0
K00030	130.0
K00031	27934.0
K01259	70.0
K01258	26378.0
K01255	6612.0
K01256	3.0
K01251	14957.0
K01250	8231.0
K01253	0.0
K01252	0.0
K09008	1.0
K09009	0.0
K09000	1.0
K09001	4.0
K09002	5260.0
K09003	0.0
K09004	134.0
K09005	62.0
K09006	0.0
K09007	1.0
K09846	0.0
K08234	19423.0
K00258	0.0
K00259	1753.0
K00252	1.0
K00253	1.0
K00256	0.0
K00257	148.0
K00254	0.0
K00255	0.0
K01079	4801.0
K01078	0.0
K01071	26.0
K01070	1.0
K01073	0.0
K01077	10237.0
K01076	8.0
K14472	0.0
K14471	0.0
K14470	0.0
K14475	62.0
K09841	0.0
K02788	7.0
K02782	0.0
K02783	3785.0
K02781	2284.0
K02786	10.0
K02787	0.0
K02784	1.0
K01060	164.0
K01787	4861.0
K01786	25965.0
K01785	32509.0
K01784	47406.0
K01783	34962.0
K01782	4.0
K01781	1.0
K01780	0.0
K01789	0.0
K01788	13928.0
K02526	2148.0
K02527	7.0
K02525	0.0
K02250	0.0
K02523	7.0
K02520	27023.0
K02521	0.0
K02258	1.0
K02259	1.0
K02528	31701.0
K02529	185919.0
K03781	7047.0
K03780	13706.0
K03783	24747.0
K03782	2.0
K03785	15892.0
K03784	15115.0
K03787	5241.0
K03786	15837.0
K03789	30589.0
K03788	0.0
K10700	0.0
K00342	7.0
K03124	0.0
K03120	0.0
K12527	6856.0
K12526	0.0
K12525	0.0
K12524	11.0
K12523	0.0
K12522	0.0
K09789	5.0
K09788	257.0
K09787	31613.0
K09786	9.0
K09785	0.0
K09781	1.0
K09780	0.0
K10961	0.0
K10960	0.0
K10963	0.0
K10962	0.0
K10965	0.0
K10964	0.0
K10966	0.0
K09879	0.0
K06318	0.0
K06311	0.0
K06310	8999.0
K06312	0.0
K06314	0.0
K06317	4930.0
K11389	0.0
K11386	0.0
K11387	0.0
K11384	0.0
K11385	0.0
K11382	0.0
K11383	0.0
K11381	0.0
K11949	0.0
K10380	0.0
K04032	4999.0
K04033	1.0
K04030	5641.0
K04031	18160.0
K04036	0.0
K04037	0.0
K04034	0.0
K04035	123.0
K04038	0.0
K04039	0.0
K07046	134.0
K07047	20863.0
K07044	0.0
K07045	25388.0
K07042	31696.0
K07043	12839.0
K07040	26866.0
K07041	0.0
K07048	5283.0
K07049	0.0
K08664	0.0
K02584	0.0
K10039	7038.0
K10038	0.0
K10037	0.0
K10036	2.0
K04788	0.0
K04789	0.0
K04784	0.0
K04785	0.0
K04786	0.0
K04787	0.0
K04780	0.0
K04781	2.0
K04782	0.0
K04783	0.0
K13601	0.0
K13603	0.0
K13602	0.0
K13605	0.0
K13604	0.0
K13607	62.0
K02404	8894.0
K05783	0.0
K05782	0.0
K05781	4.0
K05780	4.0
K05787	0.0
K05786	1.0
K05785	1.0
K05784	0.0
K05789	0.0
K05788	1.0
K01442	21502.0
K01443	28672.0
K01444	1270.0
K01446	0.0
K01447	5091.0
K01448	63348.0
K01449	13775.0
K14803	0.0
K02069	29.0
K05569	5542.0
K08008	0.0
K02063	1.0
K05566	5413.0
K05565	0.0
K05563	1.0
K05562	1.0
K05561	1.0
K02064	1.0
K03338	5847.0
K03339	0.0
K03330	0.0
K03331	0.0
K03332	0.0
K03333	0.0
K03335	5242.0
K03336	5234.0
K03337	5715.0
K12956	0.0
K12957	0.0
K12954	0.0
K12955	0.0
K12952	0.0
K12953	0.0
K12950	0.0
K12951	0.0
K14733	0.0
K00109	0.0
K06148	59305.0
K06149	0.0
K06144	0.0
K06145	1.0
K06146	0.0
K06147	397924.0
K06141	0.0
K06142	2168.0
K06143	0.0
K11945	0.0
K08948	0.0
K08949	0.0
K00071	0.0
K14664	0.0
K13810	0.0
K14665	0.0
K03058	0.0
K11609	0.0
K11608	0.0
K14660	0.0
K11603	0.0
K11602	0.0
K11601	0.0
K11600	0.0
K11607	1.0
K11606	1.0
K11605	1.0
K11604	1.0
K10558	255.0
K10559	282.0
K10550	255.0
K10551	255.0
K10552	0.0
K10553	0.0
K10554	0.0
K10555	2010.0
K10556	259.0
K10557	255.0
K03051	0.0
K03050	0.0
K07549	0.0
K07548	0.0
K07239	1.0
K07235	0.0
K07234	2.0
K07237	0.0
K07236	0.0
K07231	0.0
K07230	1.0
K07233	0.0
K07232	0.0
K02467	0.0
K05306	5343.0
K05305	6297.0
K05304	0.0
K05303	0.0
K05301	0.0
K02565	0.0
K08644	0.0
K08646	0.0
K08641	5.0
K08643	0.0
K08642	0.0
K12146	0.0
K00010	7275.0
K00011	0.0
K00012	22914.0
K00013	31672.0
K00014	35837.0
K00016	25447.0
K09065	0.0
K08252	1.0
K08253	0.0
K08256	0.0
K08255	0.0
K08258	0.0
K08259	0.0
K00274	4.0
K00275	2.0
K00276	0.0
K00270	0.0
K00271	0.0
K00272	0.0
K00273	1.0
K00278	19829.0
K00279	0.0
K12675	0.0
K01277	5.0
K01274	0.0
K01273	17756.0
K01271	15086.0
K01270	25316.0
K01278	5.0
K00906	2.0
K00904	30.0
K00903	1.0
K00901	5685.0
K13785	0.0
K00908	0.0
K11149	0.0
K01053	0.0
K01051	23.0
K01057	0.0
K01056	31701.0
K01055	0.0
K01054	0.0
K01058	1.0
K02500	31672.0
K02501	31612.0
K02502	31604.0
K02503	31701.0
K02504	0.0
K02505	0.0
K02506	0.0
K02507	0.0
K02508	0.0
K02509	0.0
K00291	0.0
K13410	0.0
K13148	0.0
K13419	0.0
K05825	0.0
K03106	31701.0
K03105	0.0
K03101	39313.0
K03100	63094.0
K12541	0.0
K12540	0.0
K12543	0.0
K12542	0.0
K12545	0.0
K12544	0.0
K12547	0.0
K12546	0.0
K12549	0.0
K06080	0.0
K11018	0.0
K11019	0.0
K11016	0.0
K11017	0.0
K11014	0.0
K11015	0.0
K11012	0.0
K11013	0.0
K11010	0.0
K11011	0.0
K06333	17273.0
K06880	0.0
K06883	0.0
K06882	0.0
K09857	1.0
K06884	0.0
K06887	0.0
K06886	3.0
K06889	41735.0
K10942	0.0
K09859	0.0
K09858	1.0
K10947	60660.0
K10946	0.0
K10945	0.0
K10944	0.0
K13284	0.0
K00483	264.0
K00481	0.0
K00480	1.0
K00486	0.0
K00485	0.0
K00484	0.0
K09901	0.0
K10929	0.0
K07684	1.0
K07685	0.0
K07686	0.0
K07687	0.0
K07681	0.0
K07688	0.0
K07689	1.0
K10928	0.0
K04018	0.0
K04019	5020.0
K04014	120.0
K04015	240.0
K04016	0.0
K04017	0.0
K04013	60.0
K07060	0.0
K07061	0.0
K07062	4.0
K07063	0.0
K07064	0.0
K07065	0.0
K07066	5216.0
K07067	5.0
K07068	4.0
K07069	5232.0
K01121	0.0
K13629	0.0
K13628	2.0
K13623	0.0
K13622	1.0
K13620	0.0
K13626	10879.0
K08586	0.0
K08587	0.0
K01428	5233.0
K01429	5212.0
K01422	7.0
K01423	3.0
K01420	42355.0
K01421	36504.0
K01426	6202.0
K01427	0.0
K01424	22422.0
K01425	10134.0
K08068	0.0
K07538	0.0
K13086	0.0
K13085	0.0
K07287	1.0
K07824	0.0
K07682	0.0
K02722	0.0
K12978	0.0
K12979	0.0
K12972	2.0
K12973	0.0
K12974	0.0
K12975	0.0
K12976	0.0
K07821	0.0
K07683	0.0
K14750	0.0
K14751	0.0
K14953	0.0
K12288	0.0
K12289	0.0
K12282	0.0
K12283	0.0
K12280	0.0
K12281	0.0
K12286	0.0
K12287	0.0
K12284	0.0
K12285	0.0
K11957	0.0
K11956	0.0
K11955	0.0
K11954	0.0
K11953	0.0
K11952	0.0
K11951	0.0
K11950	0.0
K11959	0.0
K11958	0.0
K13889	22.0
K13888	0.0
K11963	0.0
K07217	1346.0
K07216	27145.0
K07215	0.0
K07214	5220.0
K07213	1626.0
K07212	0.0
K07219	90.0
K07218	1.0
K12150	0.0
K08689	0.0
K08688	0.0
K00402	0.0
K00401	0.0
K11994	0.0
K00152	0.0
K01043	0.0
K00154	0.0
K00157	0.0
K00156	5.0
K10533	0.0
K10530	2.0
K10531	0.0
K10536	9798.0
K10537	125.0
K10535	0.0
K10538	0.0
K10539	125.0
K00073	1772.0
K13934	0.0
K00076	2844.0
K00077	26094.0
K00074	37688.0
K00075	27021.0
K00078	0.0
K00079	0.0
K02290	0.0
K02563	31701.0
K02292	0.0
K08966	0.0
K02294	0.0
K08278	0.0
K08279	0.0
K08274	0.0
K08275	0.0
K08276	0.0
K08277	0.0
K00298	0.0
K00299	1.0
K00296	0.0
K00297	23906.0
K00294	0.0
K00292	0.0
K00293	0.0
K00290	15998.0
K07757	0.0
K12089	0.0
K01210	132.0
K01213	0.0
K01212	5465.0
K01215	26.0
K01214	0.0
K01217	0.0
K01216	0.0
K01219	1.0
K01218	9911.0
K02749	0.0
K02746	3599.0
K02747	3465.0
K02744	4118.0
K02745	3466.0
K02742	0.0
K00924	27.0
K00925	37165.0
K00926	27138.0
K00927	31701.0
K00928	32333.0
K00929	22502.0
K12085	0.0
K02298	0.0
K02299	0.0
K02568	60.0
K02569	1.0
K02562	0.0
K02291	2.0
K02560	0.0
K02293	0.0
K02566	3.0
K02567	60.0
K02564	29433.0
K02297	0.0
K03169	73499.0
K03168	26999.0
K03163	0.0
K03162	0.0
K03167	0.0
K03166	0.0
K11038	0.0
K11039	0.0
K11030	0.0
K11031	0.0
K11032	0.0
K11033	0.0
K11034	0.0
K11035	0.0
K11036	0.0
K11037	0.0
K02546	0.0
K07668	5029.0
K07669	0.0
K07666	1.0
K07667	32450.0
K07664	0.0
K07665	7028.0
K07662	0.0
K07663	0.0
K07660	1.0
K07661	0.0
K03927	21056.0
K07008	1.0
K07009	9276.0
K07002	2.0
K07003	25445.0
K07000	1.0
K07001	9692.0
K07006	3.0
K07007	49205.0
K07004	0.0
K07005	34111.0
K03921	0.0
K02956	31700.0
K09725	0.0
K09181	3.0
K08599	0.0
K08598	0.0
K08591	46791.0
K08590	486.0
K01156	201.0
K01154	39662.0
K01407	0.0
K01400	0.0
K01153	30758.0
K01150	0.0
K01151	31701.0
K01408	0.0
K01409	39470.0
K01158	0.0
K01159	12585.0
K05523	0.0
K05522	0.0
K05521	9084.0
K05520	8.0
K05527	1.0
K05526	0.0
K05525	0.0
K05524	125.0
K05529	0.0
K14518	0.0
K14519	0.0
K05949	0.0
K01754	31589.0
K05942	0.0
K01027	0.0
K02171	0.0
K02170	0.0
K02173	216.0
K02172	0.0
K01751	9333.0
K06416	7456.0
K06417	0.0
K06414	0.0
K06947	0.0
K03379	0.0
K03808	1.0
K03809	3.0
K03806	1.0
K06412	25936.0
K03804	0.0
K12296	0.0
K03802	1.0
K03803	5003.0
K06413	0.0
K10808	0.0
K06411	15627.0
K01028	135.0
K01029	13654.0
K11931	0.0
K11930	0.0
K11933	0.0
K11932	0.0
K11935	0.0
K11934	0.0
K11937	0.0
K11936	0.0
K11939	0.0
K11938	0.0
K10800	1.0
K06419	0.0
K11929	0.0
K07271	30099.0
K07270	0.0
K07273	158.0
K07272	0.0
K07275	2.0
K07274	0.0
K07277	7.0
K07276	0.0
K07279	0.0
K07278	0.0
K10623	0.0
K02481	8.0
K11520	0.0
K02480	0.0
K08170	0.0
K02485	2.0
K02484	1685.0
K02487	1.0
K08600	48343.0
K08603	0.0
K08602	17747.0
K08605	21.0
K08604	0.0
K09956	0.0
K09957	0.0
K09954	1.0
K09955	26577.0
K09952	62.0
K09953	0.0
K09950	0.0
K09951	17410.0
K09958	0.0
K09959	0.0
K07495	25.0
K07494	1.0
K07497	3559.0
K07496	12198.0
K07491	10198.0
K07490	0.0
K07493	0.0
K07492	0.0
K07499	0.0
K07498	67.0
K11209	1.0
K11208	0.0
K11204	0.0
K11203	1267.0
K11202	3432.0
K11201	0.0
K11200	0.0
K00058	48350.0
K00059	76409.0
K00728	0.0
K00729	0.0
K00055	0.0
K00057	31710.0
K00050	10227.0
K00051	0.0
K00720	0.0
K00721	784.0
K14424	0.0
K06033	0.0
K14189	0.0
K14188	26.0
K06364	0.0
K14187	0.0
K01239	6043.0
K01238	49.0
K01897	7839.0
K01232	4371.0
K01895	5417.0
K01230	0.0
K01893	26957.0
K01236	0.0
K01235	3.0
K01890	31701.0
K02768	4646.0
K02769	1773.0
K02760	20266.0
K02761	17837.0
K02763	0.0
K02764	0.0
K02765	7039.0
K00948	41131.0
K00949	31693.0
K00942	32809.0
K00943	13755.0
K00940	98.0
K00941	51290.0
K00946	12.0
K00947	1.0
K00944	0.0
K00945	75367.0
K01097	0.0
K01096	0.0
K01095	1.0
K01093	0.0
K01092	10338.0
K01091	92489.0
K01090	36733.0
K03499	83592.0
K03498	70248.0
K03491	9731.0
K03490	5341.0
K03493	0.0
K03492	5.0
K03495	31641.0
K03497	97830.0
K03496	101124.0
K02817	0.0
K02814	0.0
K02815	0.0
K02810	3187.0
K02548	8974.0
K02549	25.0
K02818	0.0
K02819	5853.0
K03637	4124.0
K03636	2.0
K03147	20643.0
K03146	0.0
K08851	0.0
K06518	26912.0
K09729	5.0
K06048	0.0
K06045	1.0
K06044	0.0
K09727	0.0
K09726	0.0
K06041	3414.0
K09720	0.0
K09723	0.0
K06042	16730.0
K09897	0.0
K09896	0.0
K09895	0.0
K09894	0.0
K09893	0.0
K09892	0.0
K09891	0.0
K09890	0.0
K09899	0.0
K09898	0.0
K03622	0.0
K07648	0.0
K07649	3.0
K07398	0.0
K07399	0.0
K11056	0.0
K11057	0.0
K11054	0.0
K11055	0.0
K07640	0.0
K07393	2.0
K07390	2.0
K07391	30386.0
K07644	2.0
K07645	2.0
K07646	35993.0
K07647	0.0
K10896	0.0
K07024	131815.0
K07025	44883.0
K07026	0.0
K07027	24658.0
K07020	0.0
K07021	25.0
K07022	0.0
K07023	25087.0
K07028	0.0
K07029	50365.0
K10094	0.0
K01390	0.0
K01392	0.0
K01399	0.0
K02673	1.0
K05893	0.0
K05897	0.0
K05896	31696.0
K05895	13758.0
K05899	0.0
K05898	0.0
K00555	0.0
K00554	17498.0
K00557	0.0
K00556	5.0
K00551	0.0
K00559	0.0
K00558	44889.0
K01170	0.0
K01173	1.0
K01174	27.0
K01175	25.0
K01176	4919.0
K01178	0.0
K01179	49200.0
K14578	0.0
K14579	0.0
K08951	0.0
K08950	0.0
K08953	0.0
K03828	3.0
K03829	0.0
K03820	7.0
K03821	2.0
K03822	0.0
K03823	17721.0
K03824	0.0
K03825	125.0
K03826	18175.0
K03827	5093.0
K12248	0.0
K12246	0.0
K12247	0.0
K12242	0.0
K12243	0.0
K12240	0.0
K12241	0.0
K11919	0.0
K11918	0.0
K11913	0.0
K11912	0.0
K11911	0.0
K11910	0.0
K11917	0.0
K11916	0.0
K11915	0.0
K11914	0.0
K12068	0.0
K12069	0.0
K12062	0.0
K12063	0.0
K12060	0.0
K12061	0.0
K12066	0.0
K12067	0.0
K12064	0.0
K12065	0.0
K07259	7.0
K07258	80876.0
K07253	0.0
K07251	0.0
K07250	5215.0
K07257	0.0
K07256	0.0
K07255	0.0
K07254	0.0
K05372	0.0
K05373	0.0
K05370	0.0
K05371	0.0
K05374	0.0
K05375	0.0
K09970	0.0
K09971	0.0
K09972	3.0
K09973	1.0
K09974	9.0
K09975	1.0
K09976	1161.0
K09978	0.0
K09979	5.0
K11261	10008.0
K11260	0.0
K11263	0.0
K11264	0.0
K10793	1756.0
K10796	1755.0
K10797	1294.0
K10794	3.0
K10795	1755.0
K00700	37875.0
K00701	0.0
K10798	0.0
K00703	40529.0
K00705	38221.0
K09828	0.0
K10133	0.0
K13053	0.0
K03192	1.0
K00964	0.0
K00965	25665.0
K00966	628.0
K00960	0.0
K00961	0.0
K00962	31697.0
K00963	12394.0
K00969	31822.0
K12681	0.0
K02703	0.0
K08364	0.0
K08365	0.0
K02706	0.0
K08363	0.0
K08361	0.0
K02708	0.0
K02709	0.0
K08368	2.0
K08369	3.0
K01615	8310.0
K01617	1.0
K01616	0.0
K01611	2908.0
K01610	17965.0
K01613	3369.0
K01612	0.0
K01619	24782.0
K01618	0.0
K02834	31701.0
K02835	31701.0
K05281	0.0
K03619	0.0
K03618	0.0
K03617	36546.0
K03616	5013.0
K03615	36434.0
K03614	26511.0
K03613	31613.0
K03612	26929.0
K03611	2.0
K03610	21357.0
K09705	23.0
K09704	10486.0
K09701	1.0
K09700	0.0
K09709	0.0
K06391	6209.0
K06390	30469.0
K06393	30467.0
K06392	25261.0
K06395	652.0
K06394	9346.0
K06397	21505.0
K06396	16925.0
K06399	21591.0
K06398	30469.0
K06435	0.0
K11078	0.0
K11079	0.0
K11074	0.0
K11075	0.0
K11076	0.0
K11077	0.0
K11070	26859.0
K11071	26888.0
K11072	31096.0
K11073	0.0
K06935	0.0
K06934	5100.0
K06937	24.0
K06936	2.0
K06931	0.0
K06930	0.0
K06933	0.0
K06932	0.0
K06939	0.0
K06938	1.0
K13381	0.0
K05916	2.0
K05917	0.0
K05914	0.0
K05915	0.0
K05912	0.0
K05913	0.0
K05910	22.0
K05911	0.0
K05918	0.0
K05919	25932.0
K00392	0.0
K00390	4706.0
K00397	0.0
K00395	0.0
K00394	8975.0
K01884	0.0
K00399	0.0
K01886	25783.0
K01376	2.0
K01372	5250.0
K09149	0.0
K09148	0.0
K01225	6.0
K09145	5211.0
K09144	5208.0
K09147	0.0
K09146	0.0
K09141	0.0
K09140	0.0
K09143	0.0
K09142	0.0
K05709	0.0
K05708	0.0
K05879	11672.0
K05878	11670.0
K05875	0.0
K05874	1.0
K05877	0.0
K05876	0.0
K05873	0.0
K00579	0.0
K00578	0.0
K00577	0.0
K00575	27367.0
K00574	5879.0
K00573	3.0
K00571	35582.0
K00570	0.0
K01118	5429.0
K01119	5178.0
K01157	0.0
K01112	0.0
K01113	2.0
K04477	17812.0
K01114	0.0
K01115	0.0
K08087	0.0
K01315	0.0
K08085	0.0
K08084	1.0
K08083	1.0
K08082	1.0
K08081	0.0
K08080	0.0
K01152	0.0
K01401	0.0
K09826	0.0
K06344	0.0
K06345	0.0
K09822	0.0
K06343	0.0
K10938	0.0
K06341	0.0
K10934	0.0
K10935	0.0
K10932	0.0
K11052	0.0
K10930	0.0
K06349	0.0
K11053	0.0
K10754	0.0
K01755	35751.0
K10200	7165.0
K02132	0.0
K02137	0.0
K03840	0.0
K03841	2.0
K13028	0.0
K13799	0.0
K13798	0.0
K13795	1.0
K13794	0.0
K13021	0.0
K13792	0.0
K13791	0.0
K13790	0.0
K12268	8.0
K12269	2.0
K12262	2.0
K12263	0.0
K12264	0.0
K12265	0.0
K12266	0.0
K12267	16439.0
K01757	0.0
K12237	0.0
K13243	0.0
K13245	0.0
K13244	0.0
K13246	0.0
K03264	0.0
K03265	0.0
K03263	0.0
K03268	0.0
K03269	7.0
K12415	0.0
K10211	0.0
K09918	0.0
K09919	1.0
K06720	0.0
K09913	1.0
K09910	0.0
K09911	0.0
K09916	0.0
K09917	0.0
K06726	1714.0
K09915	1.0
K11535	3.0
K11534	127.0
K11537	0.0
K11531	0.0
K11533	0.0
K11532	0.0
K11249	2362.0
K11539	0.0
K00762	40194.0
K00763	31703.0
K00760	26981.0
K00761	31700.0
K00766	16643.0
K00767	19497.0
K00764	43874.0
K00765	31611.0
K00768	25570.0
K00769	0.0
K11059	0.0
K00186	0.0
K00187	0.0
K00184	361.0
K00185	120.0
K00183	364.0
K00180	20089.0
K00188	0.0
K00189	0.0
K10110	21143.0
K10111	0.0
K10112	35081.0
K10113	0.0
K10114	0.0
K10115	0.0
K10116	0.0
K10117	38555.0
K10118	44650.0
K10119	46337.0
K04641	0.0
K04643	0.0
K04642	0.0
K13282	0.0
K00988	0.0
K00989	5336.0
K00986	807.0
K00984	5209.0
K00985	0.0
K00982	1.0
K00983	11220.0
K00980	6066.0
K00981	31702.0
K01585	6.0
K01584	0.0
K01586	45929.0
K13498	0.0
K01580	71.0
K01583	445.0
K01582	10562.0
K13497	5217.0
K01589	48.0
K01588	31699.0
K14941	0.0
K08347	0.0
K08348	0.0
K02720	0.0
K14949	0.0
K02723	0.0
K03459	0.0
K03458	24600.0
K03455	10.0
K03457	6698.0
K03451	814.0
K03981	1.0
K03980	2548.0
K02614	11760.0
K01639	19451.0
K01638	1.0
K01637	1.0
K01636	65.0
K01635	50.0
K01634	0.0
K01633	36.0
K01632	0.0
K01631	1.0
K01630	124.0
K02615	0.0
K02588	7142.0
K02589	5238.0
K02858	1.0
K02859	2.0
K14051	0.0
K14053	0.0
K14052	0.0
K02852	0.0
K02853	0.0
K02850	0.0
K02851	0.0
K14059	22414.0
K14058	1.0
K02586	25.0
K02587	15.0
K03679	0.0
K03671	67488.0
K03670	1.0
K03673	1.0
K03672	1.0
K03675	0.0
K03674	0.0
K03677	0.0
K03676	1.0
K09761	26623.0
K09760	4826.0
K09763	0.0
K09762	31481.0
K09765	23131.0
K09764	139.0
K09767	94.0
K06006	0.0
K09769	6513.0
K09768	7910.0
K10353	0.0
K03187	5233.0
K03186	7604.0
K03185	0.0
K03184	0.0
K03183	2392.0
K03182	7124.0
K03181	1.0
K03189	5233.0
K03188	5233.0
K02715	0.0
K12455	0.0
K12454	1.0
K12453	0.0
K12452	624.0
K12451	0.0
K07358	0.0
K07356	0.0
K07357	0.0
K07354	0.0
K07355	0.0
K07352	0.0
K07353	0.0
K07350	0.0
K07351	0.0
K06919	5681.0
K06918	0.0
K06917	1.0
K06916	1.0
K06915	6279.0
K06914	0.0
K06913	0.0
K06912	0.0
K06911	12.0
K06910	5424.0
K08986	25.0
K08987	27.0
K08984	0.0
K08985	0.0
K08982	2.0
K08983	0.0
K08980	0.0
K08981	60.0
K08988	0.0
K08989	0.0
K02252	0.0
K05934	25413.0
K05936	25417.0
K05937	0.0
K02253	0.0
K05939	2.0
K00378	29660.0
K00375	26864.0
K00374	1.0
K00376	1.0
K00371	1.0
K00370	1.0
K00373	1.0
K00372	133.0
K01358	38902.0
K09166	0.0
K09165	1.0
K09164	0.0
K09163	12868.0
K09162	0.0
K09161	0.0
K09160	0.0
K01354	1.0
K01355	0.0
K01356	36645.0
K05601	0.0
K05851	0.0
K03807	0.0
K05606	5209.0
K02927	0.0
K05974	0.0
K03805	0.0
K05976	0.0
K00519	0.0
K00518	0.0
K03800	15463.0
K00511	0.0
K00510	0.0
K03801	6.0
K00515	0.0
K00514	0.0
K00517	2.0
K05971	0.0
K03154	20414.0
K11147	0.0
K05581	0.0
K05580	0.0
K05583	0.0
K05582	0.0
K05585	0.0
K05584	0.0
K05587	0.0
K05586	0.0
K05589	1.0
K03150	29256.0
K03623	3.0
K03152	36824.0
K14200	0.0
K14201	0.0
K14202	0.0
K03621	30566.0
K14204	0.0
K14205	48.0
K01134	5208.0
K01135	0.0
K01136	1.0
K01137	4.0
K01130	5212.0
K01132	0.0
K01133	5959.0
K01138	11202.0
K01139	1072.0
K02113	26401.0
K02112	40162.0
K02111	31197.0
K02446	1.0
K02117	30612.0
K02116	5222.0
K02115	40162.0
K02114	40162.0
K02119	19380.0
K02118	39491.0
K02448	0.0
K01036	8.0
K03212	0.0
K13007	0.0
K13006	135.0
K13005	0.0
K13004	5212.0
K13001	0.0
K06404	17768.0
K01032	0.0
K06951	0.0
K03862	1.0
K03863	1.0
K06406	30469.0
K06957	0.0
K05020	1754.0
K06400	21879.0
K06403	17773.0
K06954	0.0
K10814	0.0
K10817	0.0
K10816	0.0
K07136	0.0
K03242	0.0
K03243	0.0
K12202	0.0
K12203	0.0
K12206	0.0
K12207	0.0
K12204	0.0
K12205	0.0
K12208	0.0
K12209	0.0
K13919	1068.0
K13918	0.0
K06214	0.0
K06215	20131.0
K09936	9934.0
K06217	31701.0
K09930	1.0
K09931	1.0
K09932	1.0
K06213	24426.0
K09938	0.0
K09939	5.0
K11517	0.0
K06337	0.0
K13301	0.0
K00748	7.0
K00745	0.0
K00743	0.0
K07165	1.0
K07164	66.0
K07167	0.0
K07166	26988.0
K07161	0.0
K07160	6831.0
K07163	0.0
K07162	4799.0
K07169	0.0
K07168	0.0
K06336	0.0
K01839	20805.0
K01838	2940.0
K01835	2493.0
K01834	89083.0
K01837	0.0
K01830	0.0
K00608	0.0
K02632	0.0
K02630	0.0
K02631	0.0
K08322	769.0
K08323	9.0
K08320	0.0
K08321	255.0
K08326	0.0
K08324	0.0
K08325	1.0
K01659	20.0
K01658	16443.0
K02637	0.0
K01653	40429.0
K01652	63644.0
K01655	0.0
K01654	11703.0
K01657	16444.0
K02874	31697.0
K02875	0.0
K02876	27021.0
K02877	0.0
K02871	31566.0
K02873	0.0
K02878	31701.0
K02879	31699.0
K14070	0.0
K09749	24966.0
K09748	27021.0
K06023	63271.0
K09742	0.0
K09741	0.0
K09740	124.0
K09747	31694.0
K09746	0.0
K09745	0.0
K06024	27016.0
K03477	0.0
K03476	2349.0
K03475	10530.0
K03474	7.0
K03473	5.0
K03472	0.0
K03471	1160.0
K03470	26788.0
K03478	5210.0
K02304	28918.0
K02305	0.0
K02302	8905.0
K02303	1.0
K02300	0.0
K02301	2.0
K03653	0.0
K03652	572.0
K03651	0.0
K03650	31639.0
K03657	84414.0
K03656	1.0
K03655	49614.0
K03654	20439.0
K03658	5209.0
K12439	0.0
K12431	0.0
K12430	0.0
K12433	0.0
K12432	0.0
K12435	0.0
K12434	0.0
K12437	0.0
K12436	0.0
K06979	22.0
K06978	7159.0
K06971	3650.0
K06970	0.0
K06973	25757.0
K06972	18016.0
K06975	1522.0
K06974	0.0
K06977	24.0
K06976	5214.0
K07082	28745.0
K07083	5.0
K07080	22998.0
K07081	0.0
K07086	0.0
K07087	0.0
K07084	480.0
K07085	144.0
K07088	59515.0
K07089	16410.0
K01317	0.0
K11162	0.0
K11163	0.0
K11161	0.0
K11168	0.0
K00356	25.0
K00355	1.0
K00354	0.0
K00353	0.0
K00351	5.0
K00350	6.0
K05952	0.0
K05953	0.0
K05951	0.0
K05956	0.0
K05957	0.0
K00358	2.0
K00689	0.0
K00688	54116.0
K00681	7630.0
K00680	31575.0
K00683	0.0
K00685	1.0
K00684	4.0
K00687	24.0
K00686	0.0
K05831	0.0
K05830	0.0
K05833	41192.0
K05832	32249.0
K05834	0.0
K05837	30591.0
K05836	1.0
K05839	0.0
K05838	1.0
K07677	0.0
K00533	15104.0
K00532	336.0
K00531	0.0
K00530	0.0
K00537	27941.0
K00536	0.0
K00535	0.0
K00534	1.0
K00539	0.0
K00538	0.0
K11029	0.0
K14260	9269.0
K14261	0.0
K14266	0.0
K14267	1.0
K14268	0.0
K14269	0.0
K01337	0.0
K01338	37477.0
K02683	0.0
K02682	0.0
K02681	0.0
K02680	0.0
K02687	30506.0
K02686	1.0
K02685	0.0
K02689	0.0
K02688	134.0
K00824	5830.0
K00827	0.0
K00826	30580.0
K00821	70953.0
K00820	36123.0
K00823	6.0
K00822	0.0
K00829	0.0
K00828	0.0
K01488	5191.0
K01489	31625.0
K01484	0.0
K01485	5622.0
K01486	17389.0
K01487	8611.0
K01480	14904.0
K01481	0.0
K01482	60.0
K01483	0.0
K02469	54989.0
K02468	8.0
K02466	8.0
K02465	0.0
K02464	0.0
K02463	0.0
K02462	0.0
K02461	1.0
K02460	1.0
K08969	2.0
K13061	0.0
K13060	0.0
K13063	0.0
K13062	0.0
K13069	0.0
K08964	0.0
K06363	0.0
K03079	1540.0
K06342	0.0
K03078	0.0
K13289	0.0
K13288	1.0
K13285	0.0
K13287	0.0
K13286	0.0
K13281	6.0
K13280	7939.0
K13283	0.0
K00054	26.0
K04496	0.0
K05369	0.0
K05368	0.0
K03228	1.0
K03229	1.0
K00052	30609.0
K03222	1.0
K03223	0.0
K03220	0.0
K03221	0.0
K03226	1.0
K03227	1.0
K03224	1.0
K03225	0.0
K09482	0.0
K09483	0.0
K13836	0.0
K12228	0.0
K05360	0.0
K12224	0.0
K12225	0.0
K12226	0.0
K12227	0.0
K12220	0.0
K05363	1159.0
K12222	0.0
K12223	0.0
K08681	20068.0
K08680	24.0
K08683	0.0
K08682	0.0
K08685	0.0
K08684	0.0
K08687	131.0
K08686	0.0
K11755	22882.0
K11754	73473.0
K11751	0.0
K11750	0.0
K11753	56899.0
K11752	28228.0
K02407	14248.0
K13938	0.0
K13936	0.0
K13935	0.0
K02406	52358.0
K13933	0.0
K13932	0.0
K13931	0.0
K13930	0.0
K12088	0.0
K12081	0.0
K12082	0.0
K12083	0.0
K12084	0.0
K12086	0.0
K12087	0.0
K09611	0.0
K09612	0.0
K04940	0.0
K10085	0.0
K05394	0.0
K05395	0.0
K06340	0.0
K13043	0.0
K07149	16293.0
K07148	6.0
K07147	2.0
K07146	25.0
K07145	1.0
K07144	0.0
K07143	0.0
K07142	0.0
K07141	17920.0
K07140	0.0
K10156	0.0
K10150	0.0
K10620	0.0
K10621	0.0
K14028	0.0
K14029	0.0
K01817	8832.0
K01816	2.0
K01815	7017.0
K01814	31671.0
K01813	6641.0
K01812	20284.0
K01811	48002.0
K01810	36500.0
K01819	50.0
K01818	7992.0
K14580	0.0
K05379	0.0
K08304	1.0
K08305	1.0
K08306	0.0
K08307	6.0
K08300	1.0
K08301	18368.0
K08302	3899.0
K08303	62700.0
K08308	0.0
K08309	7508.0
K14671	0.0
K14670	0.0
K14673	0.0
K14672	0.0
K01673	960.0
K01672	0.0
K01671	0.0
K01677	30517.0
K01676	6.0
K01674	24.0
K01679	221.0
K01678	25305.0
K02899	27021.0
K02896	0.0
K02897	99.0
K02895	31698.0
K02892	31701.0
K02890	31701.0
K10811	0.0
K02096	0.0
K02097	0.0
K02094	0.0
K02095	0.0
K02092	0.0
K02093	0.0
K02099	28199.0
K03411	20286.0
K03410	24966.0
K03413	32625.0
K03412	9226.0
K03415	13892.0
K03414	1.0
K03417	132.0
K03416	0.0
K03418	0.0
K05376	0.0
K02320	0.0
K02322	0.0
K02323	0.0
K05377	0.0
K13542	34550.0
K13543	0.0
K13540	0.0
K13541	0.0
K12145	0.0
K12144	0.0
K12147	0.0
K12410	38931.0
K12141	6.0
K12140	6.0
K12143	60.0
K12142	0.0
K12149	0.0
K12148	0.0
K07312	0.0
K07313	5860.0
K07310	60.0
K07311	132.0
K07316	206.0
K07317	0.0
K07314	0.0
K07315	129.0
K07318	214.0
K07319	21658.0
K03936	0.0
K03425	0.0
K03426	24309.0
K03427	28981.0
K03420	0.0
K03421	0.0
K03422	0.0
K03423	0.0
K03756	0.0
K03757	0.0
K03206	0.0
K03755	0.0
K11144	1283.0
K11145	31634.0
K05972	0.0
K05973	1.0
K03752	65.0
K05978	0.0
K05979	0.0
K03753	1897.0
K00331	7.0
K00330	7.0
K00333	2.0
K00332	2.0
K00335	25803.0
K00334	37298.0
K00337	7.0
K00336	52991.0
K00339	7.0
K00338	7.0
K03751	0.0
K06953	0.0
K06952	61.0
K06407	30469.0
K06950	63016.0
K10819	27.0
K06956	282.0
K06955	1.0
K06402	5142.0
K10815	0.0
K06959	31699.0
K06958	31687.0
K06409	53781.0
K06408	10026.0
K09129	0.0
K09128	836.0
K09123	832.0
K09122	0.0
K09121	19907.0
K09120	0.0
K09127	0.0
K09126	2.0
K09125	1.0
K09124	0.0
K01233	1.0
K05819	0.0
K05818	0.0
K01896	0.0
K05813	22902.0
K05812	1.0
K05811	0.0
K05810	26830.0
K05817	0.0
K05816	1.0
K05815	5964.0
K05814	967.0
K01894	1.0
K01892	31704.0
K01234	1113.0
K01144	10881.0
K01146	0.0
K01141	1.0
K01416	0.0
K11434	0.0
K01415	0.0
K06354	0.0
K01414	2.0
K09836	0.0
K01318	0.0
K01319	0.0
K01312	0.0
K06350	0.0
K02669	23851.0
K02668	1.0
K02665	1.0
K02664	1.0
K02667	1.0
K02666	1.0
K02661	0.0
K02660	1.0
K02663	334.0
K02662	7259.0
K00809	0.0
K00808	0.0
K00806	31835.0
K00805	30599.0
K00804	0.0
K00803	1889.0
K00802	0.0
K00801	0.0
K00800	26491.0
K10921	0.0
K02409	18985.0
K02408	24964.0
K02401	16089.0
K02400	20284.0
K02403	1.0
K02402	1.0
K02405	24964.0
K05364	18379.0
K05367	1.0
K05366	64426.0
K10210	0.0
K10216	0.0
K13049	5211.0
K13048	0.0
K13739	0.0
K10215	0.0
K06122	3.0
K13735	0.0
K13734	0.0
K13041	0.0
K13040	0.0
K13731	0.0
K13730	1.0
K13733	0.0
K13732	0.0
K04516	6.0
K03204	0.0
K03205	92109.0
K03207	2.0
K03200	0.0
K03201	0.0
K03202	0.0
K03203	0.0
K03208	0.0
K03758	121.0
K03759	0.0
K09469	0.0
K09461	0.0
K06204	2.0
K00178	0.0
K13950	0.0
K13953	25.0
K13955	0.0
K13954	9744.0
K10920	0.0
K06324	0.0
K11777	1065.0
K11779	0.0
K11778	0.0
K06325	0.0
K12600	0.0
K07432	0.0
K07430	0.0
K06326	0.0
K07128	0.0
K07121	0.0
K07120	1.0
K07123	0.0
K07122	1.0
K07125	0.0
K07124	26856.0
K07127	1.0
K07126	21587.0
K01870	31701.0
K01873	36909.0
K01872	31681.0
K01875	31722.0
K01874	36976.0
K01876	36606.0
K01879	87.0
K01878	87.0
K06321	0.0
K00476	0.0
K00477	0.0
K00474	0.0
K00472	0.0
K00470	0.0
K00471	0.0
K00478	0.0
K00479	0.0
K04775	0.0
K04774	0.0
K04777	0.0
K04776	0.0
K04771	0.0
K04770	0.0
K04773	1826.0
K04772	1.0
K04779	0.0
K04778	0.0
K14657	0.0
K14656	0.0
K14654	0.0
K14653	0.0
K14652	29366.0
K14659	0.0
K14658	0.0
K14386	0.0
K09926	1.0
K01699	0.0
K01698	12919.0
K01695	16647.0
K01697	0.0
K01696	16898.0
K01690	1.0
K01693	31666.0
K01692	15228.0
K07227	0.0
K03439	31636.0
K03438	48391.0
K13380	0.0
K03928	238.0
K03925	26662.0
K03924	21508.0
K03431	32356.0
K03926	1.0
K03437	31637.0
K03436	44214.0
K03435	0.0
K03434	0.0
K02348	1066.0
K02342	8638.0
K02343	27015.0
K02340	26682.0
K02341	31700.0
K02346	38908.0
K02347	1.0
K02344	0.0
K02345	0.0
K03697	5262.0
K03696	35359.0
K03695	31699.0
K03694	4.0
K03693	26.0
K03692	0.0
K03690	1.0
K03699	15277.0
K03698	21598.0
K13566	0.0
K12164	0.0
K07338	0.0
K07339	1153.0
K07334	68.0
K07335	36813.0
K07336	1.0
K07337	0.0
K07330	0.0
K07331	0.0
K07332	0.0
K07333	0.0
K09695	1.0
K09694	1.0
K09697	2922.0
K09696	2901.0
K09691	28387.0
K09690	22502.0
K09693	0.0
K09692	702.0
K09699	22.0
K09698	26.0
K07590	5003.0
K07591	0.0
K07592	0.0
K05998	0.0
K05999	0.0
K05996	0.0
K05997	0.0
K05994	0.0
K05995	11062.0
K05993	5322.0
K05991	0.0
K10837	0.0
K00319	0.0
K00318	0.0
K00648	30493.0
K02545	0.0
K00645	30574.0
K00311	2.0
K00646	0.0
K00317	0.0
K00316	0.0
K00643	0.0
K00314	0.0
K02547	2980.0
K06429	0.0
K06428	0.0
K06427	0.0
K02812	0.0
K06425	2.0
K06424	0.0
K06423	8.0
K06422	0.0
K06421	2.0
K02813	0.0
K02930	0.0
K03815	0.0
K05612	0.0
K03367	26.0
K03366	0.0
K03812	0.0
K03635	2.0
K03634	1.0
K03631	27018.0
K05969	0.0
K03630	40657.0
K03633	0.0
K03632	0.0
K01998	31034.0
K01999	26169.0
K01992	70007.0
K01993	13.0
K01990	139468.0
K01991	8.0
K01996	31020.0
K01997	31048.0
K01994	0.0
K01995	31500.0
K03148	144.0
K03639	15218.0
K05692	0.0
K03638	0.0
K00869	26.0
K00868	22446.0
K00861	0.0
K00860	132.0
K00863	2235.0
K00862	0.0
K00865	20854.0
K00864	34482.0
K00867	26.0
K00866	0.0
K01192	21219.0
K01190	64898.0
K01191	38643.0
K01197	333.0
K01194	0.0
K01195	10471.0
K01198	14266.0
K01199	0.0
K00656	61658.0
K00657	10681.0
K00306	0.0
K14591	136.0
K00300	0.0
K00653	0.0
K13715	0.0
K13713	0.0
K00650	0.0
K00651	30512.0
K14596	0.0
K02647	57625.0
K14598	0.0
K02643	0.0
K02642	0.0
K02641	0.0
K02640	0.0
K03594	3022.0
K03595	31700.0
K03596	26998.0
K03597	1.0
K03590	38.0
K03591	0.0
K03592	1138.0
K03593	7.0
K03598	1.0
K03599	1.0
K01736	31699.0
K01737	81.0
K01734	39416.0
K01735	26492.0
K01732	0.0
K01733	36823.0
K01730	5340.0
K01731	0.0
K06049	0.0
K01738	37277.0
K01739	23.0
K11809	0.0
K05343	4896.0
K02422	27780.0
K02421	16089.0
K05340	25.0
K02427	1.0
K05346	214.0
K02425	0.0
K02424	0.0
K05349	113698.0
K02428	66.0
K03770	7.0
K03771	7.0
K03772	2.0
K03773	5.0
K03774	122.0
K03775	7.0
K03776	1.0
K03777	0.0
K03778	13148.0
K03779	8908.0
K09722	0.0
K08174	0.0
K14114	0.0
K13979	1.0
K13237	0.0
K14440	0.0
K09992	5210.0
K09990	0.0
K09991	0.0
K09996	0.0
K09997	0.0
K09994	0.0
K14110	0.0
K09998	0.0
K09999	0.0
K14111	0.0
K14113	0.0
K14449	0.0
K10213	2.0
K14118	0.0
K11711	4997.0
K11710	2.0
K11712	5678.0
K11717	24926.0
K11719	1.0
K06857	1.0
K10440	36327.0
K10441	31276.0
K07103	0.0
K07102	1.0
K07101	0.0
K07100	0.0
K07107	26963.0
K07106	669.0
K07105	25925.0
K07456	31640.0
K07459	6.0
K07458	378.0
K07109	0.0
K07108	0.0
K10198	0.0
K10199	0.0
K10190	24109.0
K10191	0.0
K10192	815.0
K10193	141.0
K10194	621.0
K10195	0.0
K10196	0.0
K10197	0.0
K15013	0.0
K01858	126.0
K15016	0.0
K15017	0.0
K01853	0.0
K01852	0.0
K01851	0.0
K01850	61.0
K01857	1.0
K01856	0.0
K01854	36581.0
K07539	0.0
K08478	0.0
K08479	0.0
K08476	0.0
K08477	0.0
K08475	0.0
K00450	1.0
K00451	0.0
K00452	0.0
K00453	0.0
K00455	0.0
K00456	0.0
K00457	0.0
K00106	0.0
K00459	133.0
K00104	11611.0
K00105	24.0
K00102	0.0
K00103	0.0
K00100	50445.0
K00101	0.0
K01509	0.0
K04759	63812.0
K04758	88979.0
K04757	7.0
K01504	0.0
K04755	2.0
K04754	1.0
K04753	22.0
K04752	1.0
K04751	15336.0
K01502	0.0
K14631	0.0
K05359	0.0
K14632	0.0
K07536	0.0
K12080	0.0
K02364	0.0
K12369	61.0
K02361	0.0
K02362	0.0
K02363	0.0
K13509	0.0
K13503	0.0
K13500	0.0
K12109	0.0
K12108	0.0
K12101	0.0
K12100	0.0
K12103	0.0
K12102	0.0
K12105	0.0
K12104	0.0
K12107	0.0
K12106	0.0
K11023	0.0
K03014	0.0
K08906	0.0
K08904	0.0
K08900	0.0
K06223	26958.0
K06199	11223.0
K06198	26.0
K06197	0.0
K06196	15600.0
K06194	6.0
K06193	27.0
K06192	1.0
K06191	25.0
K06190	1.0
K11104	14112.0
K11105	13124.0
K11106	0.0
K11107	0.0
K11102	1.0
K11103	1.0
K07862	1857.0
K00666	5764.0
K00663	0.0
K00662	6345.0
K00661	34661.0
K00660	0.0
K06997	31700.0
K06996	1.0
K06995	0.0
K10852	270.0
K06993	0.0
K06992	0.0
K06991	0.0
K06990	1.0
K11050	0.0
K06999	47.0
K06998	5512.0
K05338	24.0
K11051	0.0
K06441	0.0
K06440	0.0
K06443	0.0
K06442	30543.0
K06445	0.0
K06447	0.0
K06446	191.0
K06309	0.0
K05686	0.0
K02655	1.0
K07392	0.0
K00595	36696.0
K00594	0.0
K00596	0.0
K00599	83473.0
K00598	2.0
K02657	1.0
K07642	0.0
K07643	0.0
K07396	0.0
K07397	3.0
K07394	0.0
K07395	1.0
K04102	0.0
K04103	1.0
K04100	0.0
K04101	0.0
K04107	0.0
K04105	0.0
K04108	0.0
K04109	0.0
K07716	0.0
K07717	1950.0
K07714	1.0
K07715	0.0
K07712	2.0
K07713	1.0
K07710	0.0
K07711	1.0
K07718	103323.0
K07719	2083.0
K00843	0.0
K00842	0.0
K00841	26.0
K00840	0.0
K00847	35803.0
K00846	0.0
K00845	48434.0
K00844	213.0
K00849	30300.0
K00848	14765.0
K06302	0.0
K13771	2.0
K13770	0.0
K13772	0.0
K13775	0.0
K13774	0.0
K13777	0.0
K13776	0.0
K13779	0.0
K13778	0.0
K02621	1168.0
K02992	31693.0
K02623	0.0
K08286	0.0
K08281	1.0
K02996	22818.0
K02995	0.0
K02994	31701.0
K02629	0.0
K02628	0.0
K08289	6.0
K08288	0.0
K03578	2.0
K03579	1.0
K03576	1.0
K03577	5209.0
K03574	59814.0
K03575	16282.0
K03572	31510.0
K03573	0.0
K03570	31700.0
K03571	18698.0
K01710	32584.0
K01711	6240.0
K01712	679.0
K01713	0.0
K01714	64897.0
K01715	23827.0
K01716	0.0
K01718	0.0
K01719	6.0
K03081	25.0
K02199	1.0
K02198	61.0
K14170	61778.0
K02193	1.0
K02192	678.0
K02191	332.0
K02190	16650.0
K02197	61.0
K02196	1.0
K02195	61.0
K02194	61.0
K03718	8.0
K03719	10162.0
K03712	34436.0
K03713	25.0
K03710	30192.0
K03711	34621.0
K03716	14709.0
K03717	2.0
K03715	1.0
K07129	0.0
K00045	0.0
K13995	0.0
K13994	0.0
K13991	0.0
K13990	5.0
K13993	5088.0
K13992	0.0
K06298	17765.0
K06299	0.0
K06294	0.0
K06295	10047.0
K06296	9.0
K06297	7.0
K06290	0.0
K06291	0.0
K06292	0.0
K06293	0.0
K12743	0.0
K00248	24968.0
K06426	0.0
K11739	0.0
K11738	0.0
K11733	0.0
K11732	0.0
K11731	0.0
K11737	0.0
K11736	0.0
K11735	0.0
K11734	0.0
K06870	0.0
K06871	35753.0
K06872	8197.0
K06873	0.0
K06874	0.0
K06875	0.0
K06876	1.0
K06877	5209.0
K06878	26.0
K06879	1.0
K07478	37046.0
K12645	0.0
K07479	0.0
K07473	26191.0
K07472	0.0
K07471	0.0
K07470	0.0
K07477	0.0
K07476	0.0
K07474	28.0
K15038	0.0
K15039	0.0
K15034	0.0
K15036	1.0
K15037	0.0
K08738	0.0
K06420	0.0
K00128	14634.0
K00129	0.0
K00438	0.0
K00432	1495.0
K00433	5235.0
K00122	131.0
K00123	108.0
K00124	193.0
K00125	0.0
K00126	0.0
K00127	61.0
K08973	1.0
K14348	0.0
K14347	0.0
K14340	0.0
K08972	87.0
K01525	1.0
K01524	37786.0
K01523	10090.0
K01521	0.0
K01520	39736.0
K01529	385.0
K08977	0.0
K03969	88.0
K08929	0.0
K02388	24964.0
K02389	24827.0
K02386	1.0
K02387	24964.0
K02384	0.0
K02385	16100.0
K02382	0.0
K02380	0.0
K02381	0.0
K05386	0.0
K13524	0.0
K13525	1.0
K13527	0.0
K13520	0.0
K13522	0.0
K13529	1.0
K03385	60.0
K03384	0.0
K03387	10.0
K03386	6551.0
K03381	0.0
K03380	1.0
K03383	0.0
K03382	6003.0
K03389	101.0
K03388	41.0
K05356	0.0
K12344	0.0
K12343	0.0
K12342	0.0
K12341	0.0
K12340	6.0
K02430	0.0
K12349	0.0
K05351	0.0
K11694	2.0
K11695	0.0
K11690	17804.0
K05352	0.0
K11693	0.0
K08928	0.0
K03433	0.0
K13832	0.0
K03039	0.0
K03432	0.0
K06607	0.0
K06606	214.0
K06605	8.0
K03430	5545.0
K06603	20.0
K06602	0.0
K06601	0.0
K06600	0.0
K05358	0.0
K06609	0.0
K06608	482.0
K03923	0.0
K03922	0.0
K11472	1.0
K11473	2.0
K11474	0.0
K11475	0.0
K11476	0.0
K11477	0.0
K00601	0.0
K00600	27021.0
K00603	679.0
K03746	2.0
K00605	7584.0
K00604	31703.0
K00607	0.0
K00606	9108.0
K00609	31578.0
K03741	8407.0
K03740	26.0
K03743	5748.0
K10873	0.0
K03214	0.0
K14068	0.0
K13317	0.0
K06360	0.0
K14069	0.0
K08078	0.0
K09650	0.0
K06361	0.0
K07802	0.0
K07803	0.0
K07800	0.0
K07801	0.0
K07806	0.0
K07807	0.0
K07804	0.0
K07805	0.0
K06362	0.0
K01172	0.0
K10257	0.0
K10255	0.0
K10254	23640.0
K10253	0.0
K10918	0.0
K04128	0.0
K01958	7174.0
K01959	0.0
K01956	31363.0
K01957	0.0
K04126	0.0
K04127	0.0
K01952	31748.0
K01953	39369.0
K01950	31647.0
K01951	37047.0
K07730	0.0
K07731	0.0
K07732	0.0
K07733	1.0
K07734	0.0
K07735	2.0
K07736	30175.0
K07737	77592.0
K07738	29496.0
K07739	60.0
K06365	0.0
K06366	0.0
K06367	0.0
K10910	0.0
K10911	0.0
K04382	0.0
K10775	0.0
K02609	0.0
K02979	0.0
K02978	0.0
K06368	0.0
K02975	0.0
K02974	0.0
K02977	0.0
K02976	0.0
K03558	3.0
K03559	13.0
K03550	30632.0
K03551	31693.0
K03552	0.0
K03553	36917.0
K03554	1.0
K03555	31633.0
K03556	6030.0
K03557	1.0
K01778	29067.0
K01779	8359.0
K06369	0.0
K01772	61.0
K01770	27015.0
K01771	0.0
K01776	25721.0
K01777	1755.0
K01774	0.0
K01775	41907.0
K05385	0.0
K05384	0.0
K05383	0.0
K05382	0.0
K05381	0.0
K08159	2.0
K14153	4.0
K14154	0.0
K14155	33079.0
K08152	0.0
K08156	27.0
K08076	0.0
K12809	0.0
K05297	24.0
K03734	45611.0
K03735	9820.0
K03736	9820.0
K03737	32247.0
K03731	0.0
K03732	0.0
K03733	1178.0
K03738	4.0
K03739	26.0
K08139	0.0
K06994	2.0
K12660	0.0
K12661	3.0
K07450	0.0
K08719	0.0
K08717	0.0
K08715	0.0
K08714	0.0
K08713	0.0
K08710	0.0
K11311	0.0
K11312	0.0
K00141	0.0
K00146	0.0
K00411	1.0
K00412	1.0
K00145	66803.0
K00148	0.0
K14367	0.0
K14366	0.0
K08954	0.0
K08384	39295.0
K14369	0.0
K14368	0.0
K14091	5211.0
K14090	5271.0
K14093	0.0
K14092	0.0
K14095	0.0
K14094	0.0
K14097	0.0
K14096	0.0
K14099	0.0
K14098	0.0
K02848	0.0
K01541	0.0
K04712	0.0
K04711	0.0
K01545	0.0
K01547	12429.0
K01546	12429.0
K01548	11884.0
K04719	1.0
K04718	0.0
K02018	28053.0
K02019	1908.0
K02016	59126.0
K02017	2.0
K02014	2511.0
K02015	81336.0
K02012	16649.0
K02013	56901.0
K02010	5622.0
K02011	16124.0
K04515	0.0
K03943	0.0
K03941	0.0
K03940	0.0
K00313	120.0
K04060	0.0
K01608	5344.0
K08942	0.0
K08943	0.0
K08940	0.0
K08941	0.0
K08946	0.0
K08947	0.0
K08944	0.0
K08945	0.0
K03059	0.0
K13811	0.0
K13812	0.0
K13815	0.0
K13816	0.0
K13818	0.0
K13819	0.0
K03053	0.0
K03052	0.0
K03055	0.0
K03054	0.0
K03057	0.0
K03056	0.0
K06222	0.0
K11418	0.0
K11410	0.0
K11415	0.0
K00622	0.0
K00621	0.0
K00620	65078.0
K00627	463.0
K00626	33259.0
K00625	24655.0
K00624	0.0
K02805	5275.0
K02552	25.0
K02550	0.0
K02556	13905.0
K02803	0.0
K02554	0.0
K07280	0.0
K07281	0.0
K07282	20645.0
K07283	0.0
K07284	15604.0
K07285	0.0
K07286	0.0
K08217	19878.0
K07288	1.0
K07289	1.0
K07534	0.0
K07535	4.0
K07533	15236.0
K07822	0.0
K07823	0.0
K08699	0.0
K00088	36890.0
K00087	7317.0
K00086	6962.0
K00082	0.0
K10239	0.0
K10238	0.0
K10231	708.0
K10230	0.0
K10233	0.0
K10232	0.0
K10235	0.0
K10234	0.0
K10237	0.0
K10236	0.0
K08353	0.0
K01970	0.0
K01971	701.0
K01972	38762.0
K01973	0.0
K01974	0.0
K01975	224.0
K01976	0.0
K07758	0.0
K05990	0.0
K07752	0.0
K07753	0.0
K07751	0.0
K13786	0.0
K07755	0.0
K07442	0.0
K08352	180.0
K07115	1.0
K07441	0.0
K07634	0.0
K07446	0.0
K07111	0.0
K07444	30489.0
K07445	0.0
K00647	2.0
K07449	0.0
K00641	6.0
K00640	45896.0
K01289	0.0
K01282	0.0
K01283	0.0
K01280	0.0
K01281	2.0
K01286	1596.0
K01284	11.0
K02954	31707.0
K02952	31701.0
K02950	27021.0
K00155	1.0
K02959	31701.0
K00887	0.0
K00886	0.0
K00885	0.0
K00884	0.0
K00883	1876.0
K00882	21358.0
K00881	879.0
K00880	8451.0
K00053	30342.0
K14048	0.0
K01026	15943.0
K01756	31703.0
K01025	0.0
K01750	2407.0
K01023	123.0
K01752	38112.0
K01753	738.0
K14583	0.0
K01758	126.0
K01759	29766.0
K09565	0.0
K09568	0.0
K08173	0.0
K08172	0.0
K02483	5509.0
K02482	2.0
K08177	6874.0
K08176	0.0
K08175	0.0
K02486	0.0
K02489	0.0
K02488	0.0
K08178	0.0
K14138	2775.0
K14136	0.0
K09713	0.0
K09714	0.0
K09715	0.0
K03532	0.0
K03533	0.0
K03530	33102.0
K03531	22817.0
K03536	31641.0
K03537	0.0
K03534	6507.0
K03535	0.0
K03538	0.0
K03539	0.0
K14451	0.0
K14450	0.0
K02225	0.0
K02224	47565.0
K02227	25571.0
K02226	29982.0
K02221	94.0
K14107	0.0
K02229	0.0
K02228	0.0
K14106	0.0
K00441	23.0
K03288	0.0
K03289	0.0
K03284	37060.0
K03285	1.0
K03286	2.0
K03287	6.0
K03280	0.0
K03281	27.0
K03282	28834.0
K00440	0.0
K13677	0.0
K12790	0.0
K09639	0.0
K12688	0.0
K12689	0.0
K12686	0.0
K12687	0.0
K12684	0.0
K12685	0.0
K12682	0.0
K12683	0.0
K12680	0.0
K11889	0.0
K08884	47636.0
K11085	5216.0
K11084	0.0
K11081	0.0
K11080	0.0
K11083	0.0
K11082	0.0
K11089	0.0
K08777	0.0
K08776	0.0
K06346	27004.0
K06347	0.0
K09824	0.0
K09825	36605.0
K09823	0.0
K09820	25.0
K10939	0.0
K10936	0.0
K10937	0.0
K10933	0.0
K06348	0.0
K09829	0.0
K11337	0.0
K11336	0.0
K11335	0.0
K11334	0.0
K11333	0.0
K11332	0.0
K11331	0.0
K11330	0.0
K00169	11025.0
K00164	2.0
K00166	22.0
K00167	22.0
K00161	463.0
K00162	463.0
K00163	2.0
K10689	0.0
K10680	2.0
K10681	0.0
K10682	0.0
K04083	31636.0
K04082	1.0
K04081	0.0
K04080	0.0
K04087	646.0
K04086	0.0
K04085	0.0
K04084	0.0
K04088	646.0
K01569	0.0
K01568	0.0
K01563	0.0
K01561	0.0
K01560	12076.0
K01567	1.0
K01565	0.0
K01564	0.0
K02038	31638.0
K02039	31637.0
K02030	79387.0
K02031	76041.0
K02032	81311.0
K02033	89720.0
K02034	88990.0
K02035	104881.0
K02036	31670.0
K02037	31483.0
K05556	0.0
K13658	0.0
K13659	0.0
K13656	0.0
K13657	0.0
K13654	0.0
K13655	60.0
K13652	5213.0
K13653	38149.0
K13650	0.0
K13651	0.0
K05555	0.0
K05552	0.0
K02057	82908.0
K05550	0.0
K05551	0.0
K12308	46637.0
K12306	0.0
K03073	30568.0
K03072	356.0
K03071	1.0
K03070	31704.0
K03077	622.0
K03076	27023.0
K03075	18136.0
K03074	5374.0
K08965	5.0
K08967	0.0
K08961	0.0
K08963	19836.0
K13873	0.0
K13876	0.0
K13874	0.0
K13875	0.0
K06139	0.0
K06138	1.0
K06135	0.0
K06134	1.0
K06137	1.0
K06136	0.0
K06131	45078.0
K06133	27771.0
K06132	1.0
K02600	31701.0
K07389	0.0
K07388	0.0
K04747	0.0
K01516	27042.0
K09977	0.0
K07518	0.0
K07519	0.0
K11437	0.0
K07512	0.0
K07516	2.0
K10212	213.0
K10747	0.0
K10217	0.0
K10219	0.0
K10218	132.0
K10748	0.0
K01912	23222.0
K01913	0.0
K01910	643.0
K01911	161.0
K01916	29.0
K01917	0.0
K01914	27044.0
K01915	67529.0
K01918	9046.0
K01919	89.0
K07774	1.0
K07775	10244.0
K07776	77.0
K07777	8888.0
K07770	1136.0
K07771	0.0
K07772	0.0
K07773	0.0
K07778	1.0
K01193	33198.0
K04340	0.0
K04341	0.0
K04342	0.0
K04343	0.0
K12986	0.0
K04691	0.0
K02931	22818.0
K02933	31701.0
K02935	31701.0
K02936	0.0
K02939	31701.0
K00205	0.0
K00204	0.0
K00207	0.0
K00206	0.0
K00201	0.0
K00200	0.0
K00203	0.0
K00202	0.0
K00209	0.0
K00208	31.0
K01000	36911.0
K01001	0.0
K01002	2826.0
K01003	133.0
K01004	0.0
K01005	1089.0
K01006	31696.0
K01007	2168.0
K01008	19951.0
K10855	0.0
K14115	0.0
K14116	0.0
K14441	31615.0
K14446	14.0
K14447	0.0
K14112	0.0
K14445	0.0
K08195	0.0
K08194	0.0
K14448	0.0
K08196	0.0
K08191	5.0
K14119	0.0
K08193	0.0
K00702	13591.0
K10799	0.0
K03518	24596.0
K03519	393.0
K09719	0.0
K10856	0.0
K03516	0.0
K03517	12669.0
K02205	0.0
K02204	1.0
K02203	35102.0
K02201	0.0
K02200	1.0
K13714	0.0
K13461	0.0
K12518	0.0
K12519	0.0
K12517	0.0
K12514	0.0
K12515	0.0
K12512	0.0
K12513	0.0
K12510	27233.0
K12511	5611.0
K07183	26608.0
K07182	1.0
K07181	5557.0
K07180	9.0
K07186	0.0
K07185	8426.0
K07184	0.0
K09800	1.0
K09801	1.0
K09802	0.0
K09803	81.0
K09804	0.0
K09805	0.0
K09806	1.0
K09807	10627.0
K09808	12.0
K09809	8.0
K10912	0.0
K10913	0.0
K10914	1683.0
K10915	0.0
K10916	0.0
K10917	0.0
K11358	18219.0
K11355	0.0
K11354	0.0
K11357	0.0
K11356	0.0
K04069	90505.0
K04068	33185.0
K04065	1.0
K04064	0.0
K04067	0.0
K04066	31677.0
K04061	19105.0
K09716	0.0
K04063	0.0
K04062	1.0
K10006	0.0
K10007	0.0
K10004	0.0
K10005	0.0
K10002	0.0
K10003	0.0
K10000	0.0
K10001	0.0
K09717	0.0
K10008	0.0
K10009	0.0
K02491	0.0
K14588	0.0
K14581	0.0
K13678	1136.0
K13679	0.0
K11633	0.0
K13670	0.0
K13671	0.0
K11987	0.0
K11636	0.0
K11634	0.0
K13582	0.0
K13583	0.0
K13580	0.0
K13581	0.0
K13586	0.0
K13587	0.0
K13584	0.0
K13585	0.0
K13588	0.0
K13589	0.0
K02052	1258.0
K02053	1259.0
K02050	61441.0
K02051	55111.0
K02056	40754.0
K05553	0.0
K02054	1257.0
K02055	1257.0
K02058	14589.0
K02059	0.0
K05558	0.0
K05559	1.0
K03895	0.0
K03894	0.0
K03897	0.0
K03896	0.0
K03891	0.0
K03890	0.0
K03893	0.0
K03892	44589.0
K02423	1.0
K05342	0.0
K05341	195.0
K12989	0.0
K12988	0.0
K02420	20284.0
K12981	0.0
K12980	0.0
K12983	0.0
K12982	0.0
K12985	0.0
K12984	0.0
K12987	0.0
K02426	6.0
K13854	0.0
K03098	6.0
K13853	7.0
K03095	26.0
K05344	0.0
K03091	122705.0
K03090	7.0
K03093	150.0
K03092	10649.0
K06113	0.0
K09632	0.0
K02429	10.0
K06118	0.0
K05716	0.0
K04844	2.0
K11632	0.0
K11630	0.0
K11631	3.0
K11637	0.0
K11635	3.0
K11638	0.0
K11639	0.0
K07572	0.0
K07573	0.0
K07570	1159.0
K07571	7862.0
K07576	23283.0
K07577	0.0
K07574	31633.0
K07575	0.0
K07578	0.0
K07579	0.0
K11189	82033.0
K11184	9091.0
K11187	0.0
K11180	0.0
K11181	0.0
K11183	0.0
K10764	1.0
K10763	1.0
K10762	0.0
K01938	31899.0
K01939	40586.0
K01934	31827.0
K01935	49.0
K01937	30563.0
K01930	0.0
K01932	0.0
K01933	36887.0
K07798	1.0
K07799	1.0
K07796	0.0
K07797	0.0
K07794	124.0
K07795	134.0
K07792	1.0
K07793	8102.0
K07790	0.0
K07791	1.0
K06379	30469.0
K00968	5208.0
K06378	25911.0
K06377	0.0
K06376	0.0
K06375	0.0
K09814	0.0
K09813	0.0
K06372	0.0
K06371	0.0
K06370	0.0
K01249	0.0
K01246	7487.0
K01247	7.0
K01244	0.0
K01243	17816.0
K08919	0.0
K01241	1.0
K02919	14894.0
K02913	27504.0
K02912	0.0
K02911	27024.0
K02910	0.0
K02917	0.0
K02916	31701.0
K02915	0.0
K02914	31576.0
K00228	1.0
K00227	0.0
K00226	40598.0
K00224	0.0
K00223	0.0
K00222	0.0
K00221	0.0
K00220	0.0
K01798	0.0
K01799	867.0
K01068	0.0
K01069	5629.0
K01062	0.0
K01791	17599.0
K01792	2.0
K01061	2.0
K01066	66.0
K01067	4799.0
K01796	133.0
K01797	1885.0
K05499	6078.0
K14468	0.0
K14469	0.0
K14465	0.0
K14466	0.0
K14467	0.0
K10834	0.0
K10833	0.0
K02266	0.0
K03793	0.0
K03790	8883.0
K03791	0.0
K03796	0.0
K03797	26621.0
K03794	0.0
K03795	1.0
K03798	70532.0
K03799	4.0
K13448	0.0
K12538	0.0
K12539	0.0
K12530	0.0
K12531	0.0
K12532	0.0
K12533	0.0
K12534	0.0
K12535	0.0
K12536	0.0
K12537	0.0
K03136	0.0
K09790	7371.0
K09791	1.0
K09792	1.0
K09793	6.0
K09794	0.0
K09795	0.0
K09796	1.0
K09797	5350.0
K09798	0.0
K09799	0.0
K10972	0.0
K10973	0.0
K10977	123.0
K10974	12631.0
K10975	21.0
K10978	0.0
K10979	756.0
K06308	0.0
K00315	0.0
K09862	1.0
K06303	0.0
K09860	0.0
K09861	18115.0
K06306	6500.0
K06307	0.0
K06305	0.0
K11373	0.0
K04047	30.0
K04046	1.0
K04045	5374.0
K04044	1.0
K04043	36735.0
K04042	15134.0
K04041	23261.0
K04040	0.0
K02700	0.0
K04049	0.0
K04048	0.0
K02707	0.0
K02704	0.0
K02705	0.0
K10020	0.0
K10021	0.0
K10022	0.0
K10023	0.0
K10024	0.0
K10025	0.0
K10026	16.0
K10027	0.0
K13612	0.0
K13613	0.0
K13611	0.0
K13614	0.0
K13615	0.0
K05794	3.0
K05795	2970.0
K05796	2149.0
K05797	0.0
K05790	0.0
K05791	1.0
K05792	124.0
K05793	1.0
K05798	0.0
K05799	37469.0
K01474	0.0
K01477	0.0
K01476	132.0
K01471	0.0
K01470	18954.0
K01473	0.0
K13039	0.0
K01479	1.0
K01478	216.0
K05570	5410.0
K05571	5410.0
K05572	0.0
K05573	0.0
K02078	72358.0
K02079	0.0
K05576	0.0
K02074	2.0
K02075	2.0
K02076	237.0
K02077	11.0
K02071	22590.0
K02072	17911.0
K02073	22595.0
K03309	0.0
K03308	64172.0
K03305	367.0
K03304	0.0
K03307	37008.0
K03306	11709.0
K03301	0.0
K03300	5442.0
K03303	1757.0
K03302	0.0
K06173	43446.0
K06175	0.0
K06174	0.0
K06177	7.0
K06176	0.0
K06179	31609.0
K07680	0.0
K03867	0.0
K03838	0.0
K12053	0.0
K11618	5233.0
K11619	0.0
K11614	0.0
K11615	0.0
K11616	0.0
K11617	25.0
K11610	0.0
K11611	0.0
K11960	0.0
K11961	2.0
K02836	31701.0
K10565	0.0
K10564	0.0
K02837	16715.0
K10561	1195.0
K10560	1192.0
K10563	11784.0
K10562	0.0
K02838	31701.0
K06858	0.0
K02839	5341.0
K06859	1139.0
K12700	1073.0
K07558	0.0
K07559	14947.0
K07228	0.0
K07229	0.0
K07226	1.0
K07224	0.0
K07225	0.0
K07222	0.0
K07223	0.0
K07220	7192.0
K07221	0.0
K10709	7736.0
K10708	0.0
K10701	0.0
K10703	0.0
K10702	0.0
K10704	0.0
K05984	0.0
K07537	0.0
K08652	0.0
K08651	0.0
K08658	0.0
K08659	31.0
K05982	0.0
K07451	0.0
K07453	0.0
K07452	0.0
K07455	367.0
K07454	132.0
K09707	5962.0
K07457	3.0
K09706	87.0
K07104	25.0
K00029	2.0
K00028	24.0
K00799	6.0
K00798	31654.0
K00797	22680.0
K00024	136.0
K00795	2.0
K00026	0.0
K00021	0.0
K00020	289.0
K00023	2.0
K00022	0.0
K09017	1.0
K01269	30699.0
K09015	31.0
K09014	6442.0
K09013	26653.0
K09011	5.0
K09010	0.0
K01261	25.0
K01262	35747.0
K01263	25.0
K01264	0.0
K01265	39804.0
K01266	5212.0
K09018	0.0
K08227	0.0
K08226	0.0
K08225	0.0
K08224	3.0
K08223	132.0
K08222	0.0
K08221	0.0
K00249	4.0
K01790	20021.0
K00241	7.0
K00240	1278.0
K00243	20468.0
K00242	1.0
K00245	0.0
K00244	27001.0
K00247	0.0
K00246	0.0
K01795	5238.0
K06983	0.0
K02799	0.0
K02798	65.0
K02791	3121.0
K02790	0.0
K02793	14581.0
K02795	17166.0
K02794	18143.0
K02796	16950.0
K04564	3334.0
K04565	8645.0
K04566	5208.0
K04567	26489.0
K01040	680.0
K01041	1.0
K04562	8894.0
K04568	0.0
K01049	0.0
K02535	7.0
K02242	26.0
K02536	7.0
K02531	2.0
K02246	2.0
K02533	1.0
K02532	0.0
K02248	23.0
K02538	24.0
K00581	0.0
K13421	0.0
K01013	0.0
K15018	0.0
K15019	0.0
K03110	31700.0
K03111	59771.0
K03112	0.0
K03113	6.0
K03116	127.0
K03117	1.0
K03118	67.0
K03119	0.0
K10919	0.0
K12552	0.0
K12553	0.0
K12551	0.0
K12556	24.0
K12554	22.0
K12555	52.0
K06892	0.0
K06893	2.0
K06890	6709.0
K06891	5.0
K06896	649.0
K06897	22771.0
K06894	2.0
K06895	4998.0
K10954	0.0
K10956	0.0
K06899	0.0
K06328	0.0
K06329	0.0
K10952	0.0
K10953	0.0
K11395	0.0
K11391	0.0
K11390	0.0
K11392	0.0
K00499	0.0
K00494	1.0
K00495	0.0
K00496	0.0
K00491	0.0
K00492	1.0
K00493	0.0
K13591	0.0
K01467	539.0
K13593	0.0
K13592	0.0
K04021	0.0
K04020	0.0
K04023	13051.0
K04022	0.0
K04025	0.0
K04024	5155.0
K04027	144.0
K04026	5021.0
K04029	11905.0
K04028	12616.0
K07055	0.0
K07054	1.0
K07057	0.0
K07056	31707.0
K07051	0.0
K07050	20751.0
K07053	67571.0
K07052	47309.0
K07059	0.0
K07058	25464.0
K10040	63.0
K10041	6870.0
K10046	0.0
K04799	0.0
K04798	0.0
K04793	0.0
K04792	0.0
K04791	0.0
K04790	0.0
K04797	0.0
K04796	0.0
K04795	0.0
K04794	0.0
K13638	0.0
K13639	0.0
K13634	1.0
K13635	0.0
K13636	0.0
K13637	3.0
K13630	0.0
K13631	0.0
K13632	0.0
K13633	0.0
K02042	8473.0
K05778	0.0
K05779	0.0
K05776	5.0
K05541	1.0
K05774	0.0
K05775	0.0
K05772	1.0
K05773	1.0
K05540	7836.0
K01459	0.0
K01458	0.0
K01457	4.0
K01455	255.0
K01454	0.0
K01453	0.0
K01452	0.0
K01451	5666.0
K01450	0.0
K05518	0.0
K08070	7609.0
K08071	0.0
K05516	62.0
K08077	4798.0
K05515	22011.0
K13093	0.0
K11783	0.0
K12949	0.0
K12945	0.0
K12944	0.0
K12941	4732.0
K12940	0.0
K12943	0.0
K12942	8708.0
K14728	0.0
K14727	0.0
K11785	0.0
K00108	1.0
K13890	22.0
K13891	22.0
K13892	4.0
K13893	0.0
K13894	0.0
K13895	0.0
K13896	0.0
K06159	0.0
K06158	41058.0
K06153	31887.0
K06152	0.0
K06151	0.0
K06157	0.0
K06156	0.0
K06155	0.0
K06154	0.0
K03327	12.0
K03326	293.0
K03325	494.0
K03324	55566.0
K03322	34.0
K03321	5352.0
K03320	1143.0
K03329	0.0
K03328	30.0
K04802	0.0
K04801	0.0
K04800	0.0
K11948	0.0
K01505	0.0
K04756	0.0
K11940	0.0
K11941	0.0
K11942	1.0
K11943	0.0
K11944	0.0
K01507	42880.0
K11946	0.0
K11947	0.0
K01506	0.0
K01501	22.0
K01500	5.0
K01503	0.0
K06714	10276.0
K04750	5272.0
K12789	0.0
K12788	0.0
K11526	0.0
K10810	0.0
K11522	0.0
K11523	0.0
K08675	0.0
K08676	0.0
K08677	0.0
K08679	0.0
K11521	0.0
K10547	1105.0
K10546	1167.0
K10545	876.0
K10544	126.0
K10543	285.0
K10542	21609.0
K10541	21609.0
K10540	24392.0
K10549	867.0
K10548	1105.0
K14630	0.0
K11529	0.0
K00007	0.0
K00005	20765.0
K13444	0.0
K00003	34656.0
K00002	6276.0
K00001	12379.0
K01186	6612.0
K00009	35.0
K00008	41612.0
K10726	0.0
K10725	0.0
K08246	0.0
K00263	0.0
K00262	31578.0
K00261	4.0
K00260	0.0
K00266	106272.0
K00265	10.0
K01200	7237.0
K01201	10639.0
K01206	48193.0
K01207	22803.0
K01205	6.0
K01208	0.0
K01209	60338.0
K06167	642.0
K00917	7859.0
K00912	7.0
K00919	31699.0
K02519	27021.0
K02518	27019.0
K02517	7.0
K02511	0.0
K02510	936.0
K13409	0.0
K13408	0.0
K03179	9.0
K03170	0.0
K03177	31701.0
K12574	32821.0
K12570	0.0
K12573	26700.0
K11009	0.0
K11008	0.0
K11005	0.0
K11004	0.0
K11007	0.0
K11006	0.0
K11003	0.0
K08296	2.0
K08297	1.0
K08295	0.0
K02634	0.0
K02635	0.0
K10622	0.0
K07693	0.0
K07692	0.0
K07691	0.0
K07690	0.0
K07697	0.0
K07696	5269.0
K07695	0.0
K07694	4710.0
K07699	26403.0
K07698	0.0
K07079	41573.0
K07078	241.0
K07077	0.0
K07076	1485.0
K07075	9062.0
K07074	756.0
K07073	0.0
K07072	0.0
K07071	1.0
K07070	0.0
K14584	0.0
K11620	0.0
K09190	0.0
K11623	0.0
K05759	0.0
K08589	0.0
K11625	0.0
K11995	0.0
K01439	31347.0
K01438	1890.0
K01431	0.0
K01430	5233.0
K01433	2.0
K01432	0.0
K01434	0.0
K01437	0.0
K01436	16074.0
K05539	1.0
K14520	0.0
K12963	0.0
K12962	0.0
K12961	0.0
K12960	38431.0
K14749	0.0
K14748	0.0
K02972	0.0
K14743	0.0
K14742	29404.0
K14745	0.0
K14744	0.0
K14747	0.0
K14746	0.0
K02167	0.0
K02164	0.0
K02160	16362.0
K02168	0.0
K02169	7.0
K10931	0.0
K03341	0.0
K03340	9080.0
K03343	0.0
K03342	2.0
K03346	25.0
K12299	0.0
K12291	0.0
K12290	0.0
K12293	0.0
K12292	0.0
K12295	0.0
K12294	0.0
K12297	0.0
K12368	1.0
K11922	0.0
K11923	0.0
K11920	0.0
K11921	0.0
K11926	0.0
K11927	6991.0
K11924	120.0
K11925	0.0
K11928	10530.0
K13181	0.0
K13219	0.0
K07262	1.0
K07263	7.0
K07260	33904.0
K07261	0.0
K07266	0.0
K07267	0.0
K07264	0.0
K07265	0.0
K07268	0.0
K07269	0.0
K01155	9270.0
K04478	0.0
K04479	0.0
K10528	0.0
K14952	0.0
K07486	2.0
K07487	0.0
K07484	786.0
K07485	3.0
K07482	0.0
K07483	24668.0
K07480	1.0
K07481	342.0
K07488	0.0
K07489	0.0
K11210	0.0
K11211	0.0
K11212	0.0
K11214	5232.0
K11216	255.0
K06300	0.0
K00061	0.0
K00060	1889.0
K06301	0.0
K00065	1490.0
K00064	0.0
K00067	31668.0
K00066	1.0
K00069	0.0
K00068	253.0
K06304	0.0
K08262	0.0
K08261	0.0
K08260	0.0
K08265	0.0
K08264	0.0
K00288	0.0
K00285	2.0
K00284	22951.0
K00287	31439.0
K00286	38811.0
K00281	7.0
K00280	0.0
K00283	7774.0
K00282	7774.0
K08088	0.0
K14198	0.0
K14199	0.0
K03452	0.0
K14194	0.0
K14195	0.0
K14196	0.0
K14197	0.0
K14192	0.0
K14193	0.0
K01880	31614.0
K01881	36935.0
K01883	31701.0
K01885	35667.0
K04618	0.0
K01887	36909.0
K01224	8900.0
K01889	31702.0
K01226	5833.0
K01227	46.0
K01220	11.0
K01222	6784.0
K01223	17899.0
K02759	19993.0
K02755	0.0
K02757	20227.0
K02756	0.0
K14998	0.0
K02750	135.0
K02753	3.0
K02752	0.0
K00939	31722.0
K00938	26.0
K00937	32872.0
K00936	119256.0
K00935	1.0
K00934	0.0
K00933	0.0
K00932	0.0
K00931	31904.0
K00930	66864.0
K01089	6.0
K01080	0.0
K01081	5217.0
K01082	0.0
K01083	0.0
K01084	0.0
K01085	0.0
K01087	0.0
K02571	0.0
K02570	60.0
K02573	60.0
K02572	0.0
K02575	64.0
K02574	1209.0
K07780	0.0
K03488	16154.0
K03489	2.0
K03482	0.0
K03483	43.0
K03480	6222.0
K03481	3375.0
K03486	5856.0
K03487	0.0
K03484	17799.0
K03485	0.0
K02287	0.0
K02286	0.0
K02285	0.0
K02284	0.0
K02283	40788.0
K02282	61.0
K02281	0.0
K02280	0.0
K02289	0.0
K02288	0.0
K03626	0.0
K03627	0.0
K03624	54475.0
K03625	31701.0
K03151	31694.0
K03620	61.0
K03153	0.0
K08869	0.0
K03628	18052.0
K03629	31699.0
K09738	0.0
K09739	0.0
K09736	0.0
K09737	0.0
K09735	0.0
K09732	0.0
K09733	0.0
K09730	0.0
K09731	0.0
K09888	25561.0
K09889	1.0
K09880	0.0
K09882	0.0
K09883	0.0
K09884	0.0
K09887	0.0
K11027	0.0
K11026	0.0
K11025	0.0
K11024	0.0
K07679	0.0
K07678	0.0
K11021	0.0
K11020	0.0
K07675	1.0
K07674	0.0
K07676	0.0
K07671	0.0
K07670	0.0
K07673	1.0
K07672	0.0
K01117	0.0
K12048	0.0
K07019	1.0
K07018	0.0
K07011	8039.0
K07010	12653.0
K07013	1.0
K07012	25232.0
K07015	29334.0
K07014	0.0
K07017	4947.0
K07016	42.0
K10084	0.0
K08372	273.0
K05884	213.0
K05885	5581.0
K05886	0.0
K05887	0.0
K05880	0.0
K05881	0.0
K05882	0.0
K05883	0.0
K08902	0.0
K05739	2150.0
K05888	0.0
K05889	0.0
K08903	0.0
K00547	124.0
K00544	0.0
K00545	0.0
K00542	0.0
K00543	0.0
K00540	35435.0
K00548	49710.0
K00549	5252.0
K01145	0.0
K01412	0.0
K01147	2.0
K01417	7839.0
K00038	0.0
K01143	0.0
K01142	27020.0
K01419	27.0
K00788	36360.0
K00789	43724.0
K12502	0.0
K14762	0.0
K14761	30474.0
K06195	2.0
K03819	0.0
K03818	0.0
K03814	1.0
K03817	1.0
K03816	30976.0
K03811	8049.0
K03810	279.0
K03813	2.0
K11908	0.0
K11909	0.0
K11904	0.0
K11905	0.0
K11906	0.0
K11907	0.0
K11900	0.0
K11901	0.0
K11902	0.0
K11903	0.0
K10986	2.0
K13238	0.0
K13239	0.0
K13797	0.0
K07248	8883.0
K13796	0.0
K07244	0.0
K07245	0.0
K07246	759.0
K07240	67806.0
K07241	0.0
K07242	0.0
K07243	2.0
K01268	0.0
K05296	0.0
K02821	7769.0
K09016	0.0
K09945	0.0
K09944	0.0
K09947	0.0
K09946	1.0
K09941	1.0
K09940	1.0
K09943	0.0
K09942	0.0
K09949	0.0
K09948	0.0
K10851	0.0
K10850	0.0
K03666	12307.0
K03667	27.0
K03196	0.0
K03665	31699.0
K11275	0.0
K06012	21606.0
K00048	22074.0
K10857	0.0
K09773	443.0
K00043	0.0
K00042	13809.0
K00041	6947.0
K00040	7282.0
K00046	22725.0
K00733	0.0
K00044	0.0
K06011	0.0
K09012	0.0
K06016	6923.0
K06017	0.0
K06014	0.0
K06015	5823.0
K06019	192.0
K01075	1.0
K12221	0.0
K06444	0.0
K04632	0.0
K14977	1906.0
K14974	0.0
K00958	0.0
K00951	31834.0
K00950	36.0
K00952	1751.0
K00955	8859.0
K00954	31704.0
K00957	8998.0
K00956	8995.0
K00590	1.0
K02777	3676.0
K02775	4394.0
K02774	5722.0
K02773	4595.0
K02771	3.0
K02770	27116.0
K02779	1796.0
K02778	0.0
K01606	0.0
K01607	17870.0
K01604	0.0
K01605	0.0
K01602	0.0
K01601	0.0
K03750	2509.0
K01609	16643.0
K02553	1.0
K02804	7479.0
K02551	37.0
K02806	25.0
K02557	18596.0
K02800	1682.0
K05275	0.0
K02802	0.0
K13300	0.0
K02558	2.0
K02809	0.0
K02808	0.0
K03600	1.0
K03601	31701.0
K03602	30966.0
K03603	0.0
K03604	5568.0
K03605	0.0
K03606	1.0
K03607	0.0
K03608	20137.0
K03609	35702.0
K06078	0.0
K06079	0.0
K09710	31680.0
K09711	0.0
K09712	0.0
K06073	0.0
K06074	0.0
K06075	0.0
K06076	1.0
K06077	1.0
K06382	20564.0
K06383	7551.0
K06380	0.0
K06381	24292.0
K06386	0.0
K06387	25112.0
K06384	622.0
K06385	20789.0
K06388	0.0
K06389	0.0
K12466	0.0
K12468	0.0
K07657	2.0
K07656	0.0
K07655	0.0
K07654	0.0
K07653	0.0
K07652	5029.0
K07651	0.0
K07650	1138.0
K07659	1.0
K07658	26848.0
K11041	1785.0
K11040	0.0
K11043	0.0
K11042	0.0
K11045	0.0
K11044	0.0
K11047	0.0
K11046	0.0
K11049	0.0
K11048	0.0
K07387	5.0
K07386	144.0
K06926	27699.0
K06927	357.0
K06924	0.0
K06925	31701.0
K06922	0.0
K06923	30015.0
K06920	14.0
K06921	9241.0
K06928	5122.0
K06929	31.0
K07033	34334.0
K07032	174.0
K07031	6346.0
K07030	22803.0
K07037	59.0
K07035	22838.0
K07034	0.0
K07039	1.0
K07038	2814.0
K10829	0.0
K00384	69482.0
K00385	5885.0
K00386	0.0
K00387	0.0
K00380	1.0
K00381	2.0
K00382	18268.0
K00383	25.0
K00389	0.0
K01387	0.0
K01385	0.0
K01389	0.0
K09158	1.0
K09159	1.0
K09156	0.0
K09157	31668.0
K09154	0.0
K09155	1083.0
K09152	0.0
K09153	7883.0
K09150	0.0
K09151	1.0
K05970	9906.0
K05714	0.0
K05715	0.0
K05710	0.0
K05711	0.0
K05712	1.0
K05713	0.0
K00560	29140.0
K00561	24.0
K00563	6506.0
K00564	1166.0
K00566	36387.0
K00567	22710.0
K00568	3.0
K00569	0.0
K05575	0.0
K01169	0.0
K01167	0.0
K01166	0.0
K05577	0.0
K01163	11546.0
K01161	0.0
K01160	0.0
K05578	0.0
K05579	0.0
K08092	3700.0
K08093	1279.0
K08094	8610.0
K08095	0.0
K08096	0.0
K08097	0.0
K02254	0.0
K02255	0.0
K01743	0.0
K02251	0.0
K02061	0.0
K01741	0.0
K02060	0.0
K00114	1.0
K02122	37738.0
K02123	34810.0
K02120	39490.0
K02121	21775.0
K02124	39491.0
K03837	0.0
K03836	0.0
K03835	0.0
K03834	0.0
K03833	6815.0
K03832	9.0
K03831	2.0
K03830	11277.0
K00443	0.0
K03839	6.0
K02067	2.0
K10189	16169.0
K13038	42165.0
K13787	185.0
K13788	1.0
K13789	79610.0
K10188	25158.0
K12255	0.0
K12254	0.0
K12257	20089.0
K12256	0.0
K12251	14522.0
K12250	0.0
K12253	0.0
K12252	0.0
K13252	274.0
K13256	25.0
K13255	0.0
K12079	0.0
K12078	0.0
K12071	0.0
K12070	0.0
K12073	0.0
K12072	0.0
K09912	0.0
K06236	0.0
K06237	0.0
K05519	0.0
K09914	0.0
K11788	0.0
K11782	0.0
K11780	0.0
K11781	0.0
K11787	0.0
K11784	0.0
K11530	0.0
K12787	0.0
K12786	0.0
K12785	0.0
K12784	0.0
K06718	0.0
K09969	0.0
K09968	1.0
K09967	5384.0
K09966	1.0
K09965	0.0
K09964	0.0
K09963	9107.0
K09962	0.0
K09961	0.0
K09960	0.0
K11527	1.0
K11524	0.0
K11525	0.0
K11250	1.0
K11253	0.0
K11258	0.0
K11528	0.0
K00713	0.0
K00712	8.0
K10780	0.0
K10783	0.0
K10125	0.0
K10124	0.0
K10126	0.0
K10121	25.0
K10123	0.0
K10122	25.0
K04652	7621.0
K04653	5278.0
K04651	11650.0
K04656	5279.0
K04654	5279.0
K04655	7074.0
K00973	21653.0
K00972	8907.0
K00971	5872.0
K00970	6.0
K00975	81510.0
K00974	98512.0
K00979	4901.0
K00978	5434.0
K14954	0.0
K14955	0.0
K14956	0.0
K06178	13746.0
K01596	5031.0
K01597	26.0
K01594	0.0
K01595	3.0
K01592	0.0
K01593	0.0
K01590	1.0
K01591	31577.0
K01598	25.0
K01599	54354.0
K02711	0.0
K02710	0.0
K02713	0.0
K02712	0.0
K02714	0.0
K02717	0.0
K02716	0.0
K02719	0.0
K02718	0.0
K03449	5209.0
K03446	31.0
K03444	0.0
K03445	0.0
K03442	25688.0
K01620	25640.0
K01621	4999.0
K01622	0.0
K01623	7159.0
K01624	60899.0
K01625	63525.0
K01626	22695.0
K01627	7.0
K01628	34692.0
K01629	5264.0
K05299	0.0
K02829	0.0
K02828	0.0
K02827	0.0
K02826	0.0
K02825	1561.0
K02824	27102.0
K02823	31575.0
K02822	10531.0
K03198	0.0
K03199	0.0
K03668	0.0
K03669	1.0
K03190	5233.0
K03191	21.0
K03660	35358.0
K03194	0.0
K03195	0.0
K03664	31701.0
K03197	0.0
K09772	31691.0
K06013	1.0
K09770	18.0
K09771	0.0
K09776	1.0
K09777	26922.0
K09774	1.0
K09775	19469.0
K09778	1068.0
K09779	21548.0
K06269	0.0
K06323	0.0
K11624	0.0
K02991	0.0
K02990	30636.0
K02624	0.0
K02240	1161.0
K08282	4.0
K12440	0.0
K12441	0.0
K12442	0.0
K12443	0.0
K12444	0.0
K12445	0.0
K12449	0.0
K02247	0.0
K07637	1.0
K07636	30662.0
K07639	0.0
K07638	1.0
K11069	15155.0
K11068	27004.0
K11063	0.0
K11062	0.0
K11061	0.0
K11060	0.0
K11066	0.0
K11065	31.0
K06900	0.0
K06901	34551.0
K06902	11367.0
K06903	324.0
K06904	1068.0
K06905	1387.0
K06906	1189.0
K06907	2136.0
K06908	1388.0
K06909	2.0
K10821	0.0
K05905	0.0
K05904	0.0
K05906	0.0
K05900	0.0
K05903	2.0
K01406	0.0
K05909	0.0
K05908	0.0
K00368	0.0
K00369	0.0
K00366	1197.0
K00367	0.0
K00364	27.0
K00365	0.0
K00362	1.0
K00363	1.0
K00360	0.0
```
