## Extended Data File 1 for "Diet induces reproducible alterations in the mouse and human gut microbiome": SRS3589243_SRR7584865.picrust_nol

```
# Constructed from biom file
#OTU ID	SRR7584865
K01365	0.0
K01364	0.0
K01361	8.0
K01360	0.0
K01362	11758.0
K02249	0.0
K05841	0.0
K05844	5.0
K05845	227.0
K05846	8265.0
K05847	7762.0
K00508	0.0
K00500	0.0
K00507	0.0
K00504	0.0
K00505	0.0
K12521	0.0
K01101	5294.0
K01103	0.0
K12520	0.0
K01104	49758.0
K05592	13258.0
K05593	11036.0
K05590	0.0
K05591	0.0
K05596	0.0
K05597	0.0
K05594	0.0
K05595	1.0
K05599	0.0
K11964	0.0
K11962	0.0
K14540	16680.0
K12529	0.0
K12528	0.0
K06353	0.0
K02456	418.0
K02457	0.0
K02454	0.0
K02455	0.0
K02452	0.0
K02453	0.0
K02450	0.0
K02103	7475.0
K08138	0.0
K02108	18447.0
K02109	23489.0
K02458	0.0
K02459	0.0
K08137	0.0
K03851	0.0
K03850	0.0
K03852	0.0
K03855	4.0
K03856	18484.0
K13018	0.0
K13019	0.0
K13010	0.0
K13011	0.0
K13012	1517.0
K13013	0.0
K13014	0.0
K13015	222.0
K13016	0.0
K13017	0.0
K08566	0.0
K08567	5.0
K13274	0.0
K13275	0.0
K13276	0.0
K13277	0.0
K03275	0.0
K03274	0.0
K03277	0.0
K03276	0.0
K03271	10647.0
K03270	9284.0
K03273	142.0
K03272	5036.0
K03279	0.0
K03278	0.0
K11022	0.0
K12277	0.0
K12276	0.0
K12270	7.0
K11058	0.0
K12279	0.0
K12278	0.0
K07557	0.0
K07550	0.0
K07552	3539.0
K06319	0.0
K09909	0.0
K09908	0.0
K12051	0.0
K12050	0.0
K12057	0.0
K12056	0.0
K06221	0.0
K09900	0.0
K09903	20270.0
K09902	0.0
K09904	0.0
K09907	0.0
K09906	0.0
K11501	0.0
K03234	0.0
K00773	20270.0
K00772	21.0
K00777	0.0
K00776	0.0
K06313	867.0
K06315	0.0
K05574	0.0
K10201	18.0
K07176	0.0
K07177	4.0
K07174	0.0
K07175	639.0
K07172	10.0
K07173	9619.0
K07170	3783.0
K07171	37202.0
K07178	0.0
K07179	0.0
K00195	0.0
K00194	76.0
K00197	298.0
K00196	0.0
K00191	0.0
K00190	4.0
K00193	0.0
K00192	0.0
K00198	2134.0
K06405	16406.0
K10109	3381.0
K10108	12371.0
K10107	0.0
K01828	0.0
K01829	0.0
K01826	0.0
K01825	0.0
K01822	0.0
K01823	5.0
K01820	0.0
K01821	16.0
K00999	0.0
K00998	10472.0
K00995	31403.0
K00997	2486.0
K00996	30.0
K00991	24404.0
K00990	0.0
K00992	5.0
K11028	0.0
K02622	3699.0
K02625	0.0
K03564	12510.0
K13489	0.0
K13488	0.0
K13483	0.0
K13482	0.0
K13481	0.0
K13480	0.0
K13487	0.0
K13486	0.0
K14680	0.0
K14681	0.0
K14682	0.0
K08358	52.0
K08357	52.0
K08356	0.0
K08355	0.0
K03469	20211.0
K03462	0.0
K03464	0.0
K03465	6853.0
K03466	20819.0
K01648	0.0
K01649	27368.0
K01643	1854.0
K01640	1165.0
K01641	5.0
K01646	201.0
K01647	25397.0
K01644	1858.0
K02597	0.0
K02626	4.0
K02595	0.0
K02594	876.0
K02593	0.0
K02592	866.0
K02591	1735.0
K02590	6142.0
K02598	1191.0
K02849	0.0
K14061	0.0
K14062	0.0
K14063	0.0
K14064	0.0
K14065	0.0
K14067	0.0
K02841	0.0
K02840	0.0
K02843	0.0
K02844	0.0
K02847	0.0
K02846	0.0
K02102	0.0
K09758	121.0
K06039	0.0
K06034	0.0
K06036	0.0
K06037	0.0
K06032	0.0
K01581	8.0
K02702	0.0
K02659	0.0
K13490	0.0
K13491	0.0
K03644	3538.0
K03645	0.0
K03646	0.0
K03647	88.0
K03640	0.0
K03641	0.0
K03642	0.0
K03643	0.0
K03648	17022.0
K03649	292.0
K06694	0.0
K11814	0.0
K12428	0.0
K12429	0.0
K12422	0.0
K12423	0.0
K12420	0.0
K12421	0.0
K12426	0.0
K12427	0.0
K12424	0.0
K12425	0.0
K07349	0.0
K07348	0.0
K05380	0.0
K07345	0.0
K07344	0.0
K07347	0.0
K07346	0.0
K07341	5114.0
K07340	0.0
K07343	6154.0
K07342	0.0
K06968	0.0
K06969	32137.0
K06962	515.0
K06963	0.0
K06960	16682.0
K06961	0.0
K06966	4253.0
K06967	16680.0
K06964	0.0
K06965	0.0
K08995	0.0
K08994	1.0
K08997	0.0
K08996	0.0
K08990	0.0
K08993	0.0
K08992	0.0
K08999	52.0
K08998	15007.0
K08344	0.0
K08345	0.0
K08346	0.0
K14940	0.0
K02724	0.0
K08349	0.0
K11815	0.0
K05929	0.0
K05928	0.0
K05927	0.0
K05924	0.0
K05922	0.0
K05921	0.0
K00349	3538.0
K00698	0.0
K00340	3542.0
K00341	3542.0
K00690	7812.0
K00343	3542.0
K00344	0.0
K00697	1.0
K00346	3538.0
K00347	3538.0
K09116	5052.0
K09117	16778.0
K05337	3788.0
K09118	8.0
K09119	0.0
K02106	644.0
K05823	4.0
K05820	6.0
K05826	0.0
K05827	0.0
K02100	0.0
K02101	0.0
K00524	0.0
K00525	13981.0
K00526	6916.0
K00527	34030.0
K00520	0.0
K00522	0.0
K00523	0.0
K02451	0.0
K00528	20260.0
K00529	0.0
K00025	0.0
K14215	0.0
K14213	0.0
K03453	3687.0
K00796	10744.0
K05339	5.0
K00027	17284.0
K00794	7518.0
K00793	7502.0
K01347	0.0
K01346	0.0
K01344	0.0
K01343	0.0
K00791	20270.0
K01340	0.0
K00790	32838.0
K02694	0.0
K02696	0.0
K02697	0.0
K02690	0.0
K02691	51.0
K02692	0.0
K02693	0.0
K02698	0.0
K02699	0.0
K00836	0.0
K00837	3986.0
K00835	0.0
K00832	464.0
K00833	3558.0
K00830	0.0
K00831	20066.0
K00839	35.0
K04335	0.0
K04334	0.0
K01120	0.0
K01126	17933.0
K04333	0.0
K01129	17473.0
K01128	0.0
K04339	0.0
K04338	0.0
K02470	36381.0
K02471	0.0
K02472	74.0
K02473	0.0
K02474	8599.0
K02475	8.0
K02476	8.0
K02477	9083.0
K02478	0.0
K02479	4.0
K09019	0.0
K01267	12742.0
K13074	0.0
K13075	0.0
K11441	0.0
K14055	0.0
K13299	0.0
K13292	18014.0
K14057	0.0
K14056	0.0
K02856	0.0
K02585	1282.0
K12211	0.0
K12210	0.0
K12213	0.0
K12212	0.0
K12215	0.0
K02854	0.0
K12217	0.0
K12216	0.0
K12219	0.0
K12218	0.0
K02855	3.0
K08692	0.0
K08693	10.0
K08690	0.0
K08691	0.0
K08696	0.0
K08697	0.0
K11748	0.0
K11749	20045.0
K11746	0.0
K11747	0.0
K11744	0.0
K11745	0.0
K11742	0.0
K11743	5266.0
K11740	0.0
K11741	12.0
K13920	623.0
K13921	0.0
K13922	6193.0
K13923	0.0
K13924	0.0
K13925	0.0
K13926	0.0
K13927	1198.0
K13928	0.0
K13929	0.0
K09923	0.0
K09922	3538.0
K06201	9913.0
K06200	8703.0
K06207	15030.0
K06206	6156.0
K06205	0.0
K09924	0.0
K09929	0.0
K06208	644.0
K00759	17762.0
K00758	0.0
K00752	0.0
K00757	18752.0
K00756	7573.0
K00754	25485.0
K06001	10630.0
K05557	0.0
K09766	2107.0
K05554	0.0
K07475	0.0
K07150	7641.0
K07151	0.0
K07152	0.0
K07153	0.0
K07154	5224.0
K07155	0.0
K07156	0.0
K07157	0.0
K07406	20047.0
K07407	38427.0
K07404	16425.0
K07405	3538.0
K07402	13428.0
K07403	0.0
K07400	0.0
K07401	0.0
K01808	22917.0
K01809	11795.0
K01800	0.0
K01801	0.0
K01802	3590.0
K01803	21724.0
K01804	6953.0
K01805	660.0
K01807	5343.0
K09718	0.0
K14668	0.0
K14669	0.0
K14666	0.0
K14667	0.0
K01664	15.0
K01665	3561.0
K01666	7547.0
K01667	4675.0
K01660	0.0
K01661	57.0
K01662	15872.0
K01663	0.0
K01668	17.0
K01669	5.0
K02863	20270.0
K02862	0.0
K02860	20187.0
K02867	20270.0
K02866	0.0
K02864	18817.0
K02869	0.0
K05362	0.0
K05365	0.0
K03402	16390.0
K03403	0.0
K03400	0.0
K03406	100135.0
K03407	14000.0
K03404	0.0
K03405	0.0
K03408	25010.0
K03409	648.0
K02315	20110.0
K02314	20277.0
K02317	0.0
K02316	20260.0
K02313	20340.0
K02312	7.0
K02319	0.0
K12405	0.0
K12152	0.0
K12151	0.0
K07091	0.0
K07090	26761.0
K07093	0.0
K07092	0.0
K07095	24950.0
K07094	1.0
K07097	0.0
K07096	0.0
K07099	3869.0
K07098	30749.0
K11175	20200.0
K11174	0.0
K11177	0.0
K11176	0.0
K11173	0.0
K11179	4.0
K11178	0.0
K00322	0.0
K00320	0.0
K00321	0.0
K00326	0.0
K00324	10.0
K00325	2.0
K00329	0.0
K05945	0.0
K05944	0.0
K05947	0.0
K05946	3629.0
K06944	0.0
K06945	0.0
K06946	0.0
K06415	873.0
K06940	11399.0
K06941	21917.0
K06942	20270.0
K06943	0.0
K10806	0.0
K10807	0.0
K10804	0.0
K10805	0.0
K06948	155.0
K06949	25176.0
K06418	100.0
K09138	223.0
K09139	0.0
K09134	5169.0
K09135	0.0
K09136	2.0
K09137	226.0
K09130	0.0
K09131	56.0
K09132	5036.0
K09133	0.0
K05808	20268.0
K05809	0.0
K05804	5036.0
K05805	0.0
K05806	0.0
K05807	3538.0
K05800	0.0
K05801	0.0
K05802	0.0
K05803	0.0
K01044	0.0
K01045	0.0
K01046	139.0
K02068	304.0
K04561	0.0
K01042	2328.0
K05568	14736.0
K05567	5647.0
K14273	0.0
K14275	0.0
K14274	415.0
K02062	0.0
K05245	0.0
K05564	0.0
K01048	1601.0
K02066	3539.0
K01322	3538.0
K01325	0.0
K02065	3539.0
K01326	0.0
K05560	0.0
K02243	155.0
K08930	0.0
K02679	0.0
K02676	0.0
K02674	0.0
K02675	0.0
K02672	0.0
K02241	849.0
K02670	0.0
K02671	0.0
K00810	0.0
K00811	3540.0
K00812	1245.0
K00813	0.0
K00814	0.0
K00817	20404.0
K00818	3591.0
K00819	1.0
K02530	35.0
K02245	155.0
K02244	5.0
K01499	0.0
K01498	0.0
K01493	20271.0
K01492	1126.0
K01491	43603.0
K01497	2.0
K01496	739.0
K01495	14629.0
K01494	5353.0
K02418	12535.0
K02419	13728.0
K14492	0.0
K02412	12292.0
K02413	13524.0
K02410	13728.0
K02411	6490.0
K02416	13728.0
K02417	9140.0
K02414	1466.0
K02415	10.0
K00120	0.0
K00121	1163.0
K00430	0.0
K13058	0.0
K13059	0.0
K13727	0.0
K13057	0.0
K13722	0.0
K13051	0.0
K13052	9113.0
K00435	0.0
K12054	0.0
K03239	0.0
K03238	0.0
K03231	0.0
K03230	0.0
K03232	0.0
K12059	0.0
K03237	0.0
K03236	0.0
K12058	0.0
K12239	0.0
K12238	0.0
K12235	0.0
K12234	1164.0
K13942	0.0
K13940	12884.0
K13941	0.0
K12097	0.0
K12096	0.0
K12095	0.0
K12094	0.0
K12093	0.0
K12092	0.0
K12091	0.0
K12090	0.0
K12099	0.0
K12098	0.0
K06356	0.0
K05992	70.0
K03540	0.0
K06331	6318.0
K06330	7.0
K07138	19411.0
K07139	14073.0
K11811	0.0
K07132	1913.0
K07133	54828.0
K07130	16458.0
K07131	0.0
K07137	36081.0
K07134	0.0
K07135	0.0
K01860	0.0
K01866	20280.0
K01867	20273.0
K01865	17.0
K01868	25449.0
K01869	20270.0
K06140	0.0
K04766	0.0
K04767	53.0
K04764	0.0
K04762	3538.0
K04763	24474.0
K04760	0.0
K04761	122.0
K04768	0.0
K04769	15102.0
K08313	59.0
K08312	0.0
K08311	0.0
K08310	0.0
K08317	8.0
K08316	12916.0
K08315	0.0
K08314	628.0
K05149	0.0
K08319	0.0
K08318	0.0
K06339	0.0
K14648	0.0
K14392	13.0
K14393	0.0
K14645	0.0
K14647	0.0
K01689	25863.0
K01686	21865.0
K01687	31058.0
K01684	6218.0
K01685	13050.0
K01682	0.0
K01681	20007.0
K05308	0.0
K02889	0.0
K02888	20338.0
K02885	0.0
K02884	20270.0
K02887	20204.0
K02886	20270.0
K02881	20270.0
K02883	0.0
K13743	0.0
K02086	108.0
K02081	1444.0
K02080	0.0
K02083	1061.0
K02082	58.0
K13831	0.0
K03428	0.0
K03429	8365.0
K03424	28435.0
K03935	0.0
K03932	0.0
K03933	8.0
K03930	5256.0
K03931	4.0
K02339	0.0
K02338	20340.0
K02337	20060.0
K02336	0.0
K02335	25301.0
K02334	6196.0
K02330	0.0
K03688	9926.0
K03689	0.0
K03680	415.0
K03683	0.0
K03684	52.0
K03685	20270.0
K03686	44259.0
K03687	19442.0
K07301	13404.0
K07300	0.0
K07303	1.0
K07302	0.0
K07305	9.0
K07304	89.0
K07307	1774.0
K07306	206.0
K07309	52.0
K07308	212.0
K02617	0.0
K02610	0.0
K02963	20270.0
K02612	0.0
K02961	18599.0
K09686	58082.0
K09687	138220.0
K09684	1363.0
K09685	692.0
K09682	0.0
K09683	0.0
K09680	1.0
K09681	0.0
K09688	0.0
K09689	0.0
K05962	0.0
K05961	0.0
K05967	17.0
K05966	85.0
K11159	0.0
K05964	74.0
K05968	0.0
K11152	0.0
K00309	4.0
K00658	1.0
K00304	0.0
K00305	0.0
K00654	0.0
K00655	33031.0
K00652	3540.0
K00301	0.0
K00302	5055.0
K00303	8.0
K10828	0.0
K06431	0.0
K06432	0.0
K06433	0.0
K06434	10.0
K06436	753.0
K06437	0.0
K10820	415.0
K06439	0.0
K10822	0.0
K10823	0.0
K10826	0.0
K09167	1101.0
K06322	0.0
K14117	0.0
K14259	0.0
K14257	0.0
K01308	2021.0
K01303	50.0
K01301	0.0
K01305	1029.0
K01304	292.0
K02658	0.0
K00672	0.0
K02650	4715.0
K02651	1.0
K02652	10688.0
K02653	12617.0
K02654	36724.0
K05687	0.0
K02656	0.0
K05685	0.0
K00878	15051.0
K00879	1926.0
K00872	1944.0
K00873	20330.0
K00870	0.0
K00876	24548.0
K00877	0.0
K00874	25891.0
K00875	0.0
K04487	33936.0
K04486	18539.0
K04485	20122.0
K04484	0.0
K04483	0.0
K04482	0.0
K04480	0.0
K04488	21803.0
K12049	0.0
K13693	0.0
K13706	0.0
K13694	0.0
K13695	0.0
K05977	0.0
K09516	0.0
K02434	23304.0
K02435	22387.0
K02436	709.0
K02437	10246.0
K05350	6475.0
K02431	7032.0
K08100	0.0
K02433	23970.0
K02438	17823.0
K02439	7.0
K03745	0.0
K03744	8948.0
K03747	0.0
K03210	20146.0
K03217	20141.0
K03216	16681.0
K03215	0.0
K03742	17730.0
K03219	0.0
K03218	20304.0
K03749	0.0
K03748	0.0
K02383	0.0
K06327	0.0
K06320	6565.0
K07238	21727.0
K09479	0.0
K09478	0.0
K09475	0.0
K09474	0.0
K09477	0.0
K09476	0.0
K09471	0.0
K09470	0.0
K09473	0.0
K09472	0.0
K07543	0.0
K06898	13899.0
K13967	0.0
K13963	6396.0
K07545	0.0
K00737	5043.0
K05345	0.0
K11706	0.0
K11707	0.0
K11704	0.0
K11705	0.0
K11708	0.0
K11709	0.0
K05588	0.0
K07114	17041.0
K07443	7591.0
K07116	0.0
K07117	0.0
K07110	0.0
K07447	20263.0
K07112	2230.0
K07113	0.0
K07448	6723.0
K07118	140.0
K07119	1.0
K10619	0.0
K10618	0.0
K10617	0.0
K10616	0.0
K01848	0.0
K01849	0.0
K01844	2213.0
K01845	7485.0
K01846	146.0
K01847	7076.0
K01840	29460.0
K01841	726.0
K01842	0.0
K01843	628.0
K06219	0.0
K10832	0.0
K05348	0.0
K14203	0.0
K08483	17042.0
K08482	0.0
K08481	0.0
K08480	0.0
K08485	0.0
K08484	0.0
K00464	0.0
K00467	0.0
K00466	0.0
K00461	0.0
K00460	0.0
K00463	0.0
K00462	0.0
K04509	0.0
K00469	0.0
K00468	0.0
K08645	0.0
K04744	0.0
K01518	0.0
K01519	0.0
K04748	0.0
K04749	646.0
K01514	1.0
K01515	27102.0
K01512	11897.0
K01510	0.0
K14623	296.0
K14626	0.0
K14627	0.0
K14628	0.0
K14629	0.0
K03918	0.0
K03919	0.0
K12372	0.0
K12373	22805.0
K12370	0.0
K12371	0.0
K02359	0.0
K02358	20275.0
K02351	0.0
K02352	0.0
K02355	38845.0
K02357	20270.0
K02356	20300.0
K13574	0.0
K13573	0.0
K13572	0.0
K13571	0.0
K13570	0.0
K12112	0.0
K12113	0.0
K12110	0.0
K12111	215.0
K07329	0.0
K07328	0.0
K07323	0.0
K07322	7153.0
K07321	1164.0
K07320	0.0
K07327	0.0
K07326	0.0
K07325	0.0
K07324	0.0
K08163	0.0
K06180	47816.0
K06181	0.0
K06182	12736.0
K06183	16505.0
K06186	0.0
K06187	20340.0
K06188	1492.0
K06189	0.0
K08359	0.0
K07589	0.0
K07588	3538.0
K07587	0.0
K07586	5269.0
K07585	0.0
K07584	16733.0
K07583	0.0
K07582	0.0
K07581	0.0
K07580	0.0
K11139	0.0
K05989	36277.0
K05988	0.0
K05985	3173.0
K05987	0.0
K05986	0.0
K10843	0.0
K08354	0.0
K10844	6.0
K10848	0.0
K00673	0.0
K00674	3682.0
K00675	121.0
K00676	17284.0
K00677	3539.0
K06988	0.0
K06989	557.0
K08351	0.0
K06980	0.0
K06981	0.0
K06982	0.0
K08350	0.0
K06984	0.0
K06985	0.0
K06986	0.0
K06987	10377.0
K02445	5165.0
K02444	5283.0
K00582	0.0
K00583	0.0
K00580	0.0
K02110	19296.0
K00586	0.0
K00587	0.0
K00584	4.0
K08921	0.0
K02441	30.0
K00588	0.0
K08922	0.0
K02440	1604.0
K00018	24606.0
K08923	0.0
K02443	7144.0
K00019	0.0
K02442	0.0
K08925	0.0
K08926	0.0
K08927	0.0
K03149	3372.0
K06604	0.0
K00015	0.0
K01989	16453.0
K00854	34733.0
K00855	0.0
K00856	0.0
K00857	2120.0
K00850	53681.0
K00851	5.0
K00852	19605.0
K00853	533.0
K00858	20271.0
K00859	19747.0
K01181	6673.0
K01180	0.0
K01183	5693.0
K01182	20388.0
K01185	3760.0
K01184	0.0
K01187	30008.0
K01188	16221.0
K02596	222.0
K13766	0.0
K13767	1.0
K13003	0.0
K13002	0.0
K13000	0.0
K02984	0.0
K02986	20276.0
K02987	0.0
K02636	0.0
K02982	15234.0
K02983	0.0
K02638	0.0
K02639	0.0
K02988	20050.0
K08298	106.0
K08299	0.0
K03583	0.0
K03582	0.0
K03581	18355.0
K03580	0.0
K03587	3590.0
K03586	0.0
K03585	7077.0
K03584	20201.0
K03589	18214.0
K03588	34741.0
K01725	0.0
K01724	0.0
K01727	12.0
K01726	8457.0
K01721	0.0
K01720	0.0
K01722	0.0
K13008	0.0
K01729	0.0
K01728	9.0
K09530	0.0
K09539	0.0
K02188	14713.0
K02189	14716.0
K02182	1.0
K02183	0.0
K03769	2308.0
K03768	31940.0
K03767	4.0
K03765	0.0
K03764	0.0
K03763	33186.0
K03762	53.0
K03761	0.0
K03760	0.0
K09457	94.0
K09456	0.0
K09459	710.0
K09458	21157.0
K00602	41527.0
K13988	0.0
K13985	0.0
K09981	1.0
K09980	0.0
K09983	0.0
K09982	0.0
K09985	0.0
K09984	0.0
K09987	0.0
K09986	0.0
K09989	6121.0
K09988	5764.0
K12583	0.0
K12582	0.0
K12589	0.0
K11720	0.0
K09759	8473.0
K10985	5.0
K10984	61.0
K07468	0.0
K07469	0.0
K07464	14238.0
K07465	0.0
K07466	0.0
K07467	8918.0
K07460	14354.0
K07461	5441.0
K07462	20277.0
K07463	0.0
K10679	0.0
K10678	0.0
K10671	0.0
K10670	12944.0
K10673	0.0
K10672	1071.0
K10674	0.0
K10677	0.0
K10676	0.0
K08726	0.0
K08724	150.0
K08722	3199.0
K08723	0.0
K08720	0.0
K08721	0.0
K08728	4.0
K10187	0.0
K00119	0.0
K00118	0.0
K00449	0.0
K00448	0.0
K00115	0.0
K00446	0.0
K00117	0.0
K00116	1.0
K00111	18683.0
K00442	0.0
K00113	0.0
K00112	0.0
K01539	0.0
K01531	9204.0
K04720	18547.0
K01533	20563.0
K01534	44106.0
K01535	0.0
K01537	22597.0
K14358	0.0
K14605	0.0
K14606	0.0
K00413	0.0
K10120	0.0
K05600	0.0
K05777	4.0
K03972	0.0
K03973	788.0
K03970	0.0
K03971	0.0
K03976	20196.0
K03977	20340.0
K03974	0.0
K03975	4685.0
K03978	20270.0
K03979	20340.0
K13378	3538.0
K02372	17193.0
K02371	18632.0
K02377	8857.0
K02379	56.0
K03396	0.0
K03397	0.0
K03394	14562.0
K03395	0.0
K03392	0.0
K03393	0.0
K03390	3542.0
K03391	0.0
K03399	34.0
K03027	0.0
K12136	0.0
K12137	4.0
K06610	0.0
K12138	0.0
K12139	0.0
K11444	0.0
K11440	5.0
K11443	0.0
K11442	0.0
K00612	0.0
K00613	52.0
K00610	16952.0
K00611	16209.0
K00616	9513.0
K00617	0.0
K00614	0.0
K00615	66916.0
K00619	4.0
K10863	0.0
K07874	0.0
K06234	0.0
K10240	0.0
K10241	0.0
K10242	0.0
K10243	0.0
K04110	0.0
K04113	0.0
K04112	0.0
K04115	0.0
K04114	0.0
K04117	0.0
K04116	0.0
K04118	0.0
K05517	0.0
K07705	1061.0
K07704	1117.0
K07707	5268.0
K07706	5902.0
K07701	0.0
K07700	0.0
K07703	0.0
K07702	0.0
K07709	0.0
K07708	0.0
K01955	34521.0
K13042	0.0
K09934	0.0
K09935	9091.0
K06216	5.0
K09937	0.0
K13745	0.0
K13746	0.0
K13747	11348.0
K13740	0.0
K13741	0.0
K13742	0.0
K06211	5113.0
K06212	53.0
K09933	0.0
K02618	0.0
K02619	3549.0
K02968	20048.0
K02966	0.0
K02967	20270.0
K02616	0.0
K02965	20270.0
K02962	0.0
K02611	0.0
K02613	0.0
K03569	35763.0
K03568	141.0
K03565	20187.0
K06218	0.0
K03567	0.0
K03566	0.0
K03561	7076.0
K03560	0.0
K03563	17684.0
K03562	0.0
K06430	0.0
K01709	773.0
K01708	0.0
K01707	0.0
K01706	160.0
K01705	0.0
K01704	50988.0
K01703	51199.0
K01702	0.0
K14165	0.0
K14164	0.0
K14166	0.0
K14161	0.0
K14160	0.0
K14162	0.0
K05396	214.0
K03709	528.0
K03708	1326.0
K08160	0.0
K03701	29618.0
K03700	13236.0
K03703	14407.0
K03702	20270.0
K03705	16732.0
K03704	22127.0
K03707	649.0
K03706	12711.0
K06289	0.0
K06288	0.0
K06283	14572.0
K06282	62.0
K06281	62.0
K06287	20047.0
K06286	5.0
K06285	644.0
K06284	7988.0
K08161	4.0
K07540	0.0
K06438	10851.0
K06869	0.0
K06868	0.0
K06867	4.0
K06866	0.0
K06865	0.0
K06864	9984.0
K06863	0.0
K06862	0.0
K06861	3953.0
K06860	0.0
K12659	0.0
K12658	0.0
K07547	0.0
K07546	0.0
K15023	0.0
K15022	0.0
K15020	0.0
K15024	9395.0
K08700	0.0
K08162	5036.0
K07544	0.0
K00137	0.0
K00135	8.0
K00134	20501.0
K00133	20270.0
K00132	21.0
K00131	229.0
K00130	5259.0
K00139	0.0
K00138	0.0
K00429	0.0
K00428	3538.0
K00421	0.0
K00423	0.0
K00425	3598.0
K00427	0.0
K00426	3598.0
K14292	0.0
K14379	0.0
K14370	0.0
K14371	0.0
K14372	0.0
K14373	0.0
K14374	0.0
K14375	0.0
K09845	0.0
K14082	0.0
K14083	11.0
K14080	0.0
K14081	0.0
K14086	5043.0
K14087	5095.0
K14084	713.0
K14088	5095.0
K14089	5043.0
K01552	9452.0
K01551	1004.0
K01556	0.0
K01557	0.0
K01554	0.0
K01555	0.0
K04708	0.0
K03955	0.0
K13689	0.0
K13688	637.0
K13683	0.0
K13685	2087.0
K13684	0.0
K13687	0.0
K13686	0.0
K14159	0.0
K02399	0.0
K02398	2350.0
K02395	2100.0
K02394	0.0
K02397	7370.0
K02396	17288.0
K02391	0.0
K02390	13693.0
K02393	0.0
K02392	25561.0
K13533	0.0
K13532	0.0
K13531	4.0
K13530	8.0
K01550	0.0
K05658	0.0
K14054	222.0
K02601	21844.0
K02970	20107.0
K05378	0.0
K12339	0.0
K14060	0.0
K11687	0.0
K11686	0.0
K11685	0.0
K11689	1179.0
K11688	690.0
K08939	0.0
K03048	35.0
K03049	0.0
K13821	0.0
K13820	6.0
K03042	0.0
K03043	19946.0
K03040	18817.0
K03041	0.0
K03046	20066.0
K03047	0.0
K03044	0.0
K03045	0.0
K00348	3538.0
K09847	0.0
K00692	222.0
K00638	12763.0
K00639	5285.0
K00693	0.0
K00634	10184.0
K00635	0.0
K00630	0.0
K00631	0.0
K00632	2075.0
K00633	6295.0
K00691	4.0
K00696	0.0
K00694	943.0
K00695	0.0
K10854	0.0
K07811	0.0
K07810	0.0
K07813	15560.0
K07812	51.0
K07814	5498.0
K07816	179.0
K00090	0.0
K00091	5754.0
K00094	624.0
K00096	6575.0
K00097	5560.0
K00098	0.0
K00099	20061.0
K10228	0.0
K10229	0.0
K12548	0.0
K10222	0.0
K10220	0.0
K10221	0.0
K10227	0.0
K05822	1.0
K01949	0.0
K01945	20200.0
K01947	0.0
K01946	0.0
K01941	238.0
K01940	19521.0
K06357	0.0
K07729	45828.0
K07728	0.0
K07727	23464.0
K07726	4977.0
K07725	0.0
K07724	0.0
K07723	651.0
K07722	52.0
K07721	0.0
K07720	76011.0
K00899	963.0
K05824	0.0
K00891	28850.0
K00892	0.0
K00895	0.0
K00897	3967.0
K08151	0.0
K08153	75.0
K08154	0.0
K02948	20270.0
K02942	0.0
K02944	0.0
K05665	0.0
K02946	20254.0
K13793	0.0
K06352	0.0
K01769	0.0
K01768	7.0
K01761	70.0
K01760	319.0
K01762	0.0
K09578	0.0
K01766	0.0
K08164	0.0
K02493	20061.0
K08166	0.0
K08167	0.0
K02496	0.0
K02497	0.0
K02494	0.0
K02495	36795.0
K02498	0.0
K02499	1509.0
K08168	0.0
K08169	0.0
K14415	5048.0
K14414	0.0
K06881	20356.0
K00436	0.0
K06332	0.0
K12815	0.0
K12810	0.0
K06885	155.0
K00437	2.0
K06335	0.0
K06334	19279.0
K03547	14888.0
K03546	8978.0
K03545	28922.0
K03544	28793.0
K03543	3538.0
K06888	5664.0
K10941	0.0
K03549	11.0
K03548	0.0
K10940	0.0
K02236	84.0
K02237	14373.0
K02234	0.0
K02232	14723.0
K02233	20400.0
K02230	0.0
K02231	24073.0
K06359	0.0
K02238	19964.0
K02239	0.0
K03723	18753.0
K03722	2193.0
K03721	0.0
K03720	0.0
K03727	0.0
K03726	0.0
K03725	0.0
K03724	14.0
K06358	0.0
K12673	0.0
K12679	0.0
K12678	0.0
K06410	8815.0
K11898	0.0
K11899	0.0
K11896	0.0
K11897	0.0
K11894	0.0
K11895	0.0
K11892	0.0
K11893	0.0
K11890	0.0
K11891	0.0
K08762	0.0
K08764	0.0
K08765	0.0
K10418	0.0
K11325	0.0
K11326	0.0
K11327	0.0
K11328	0.0
K11329	0.0
K00151	0.0
K00150	0.0
K00153	0.0
K00400	0.0
K00407	0.0
K00406	0.0
K00405	0.0
K00404	0.0
K00158	0.0
K01342	0.0
K09388	0.0
K09386	0.0
K09384	77.0
K04094	4063.0
K04095	5209.0
K04096	20050.0
K04097	0.0
K04090	0.0
K04091	0.0
K04092	0.0
K04093	0.0
K04098	0.0
K04099	0.0
K01578	0.0
K01579	5694.0
K01574	0.0
K01575	5.0
K01576	0.0
K01577	0.0
K01571	15034.0
K01572	24019.0
K01573	0.0
K02009	7764.0
K02008	56757.0
K02005	15363.0
K02004	148053.0
K02007	8880.0
K02006	80846.0
K02001	140.0
K02000	144.0
K02003	198859.0
K02002	148.0
K03065	0.0
K08952	0.0
K03060	16424.0
K13809	0.0
K10948	0.0
K09607	0.0
K06125	0.0
K04337	0.0
K06120	623.0
K06121	0.0
K04336	0.0
K01127	0.0
K09703	4.0
K00004	0.0
K14699	0.0
K09702	1380.0
K14698	0.0
K05311	45.0
K13829	0.0
K10943	0.0
K07291	0.0
K07290	0.0
K10206	17117.0
K10202	0.0
K10208	0.0
K10209	1.0
K01966	1.0
K01965	0.0
K01964	222.0
K01963	10454.0
K01962	6885.0
K01961	29887.0
K01960	3538.0
K01969	0.0
K01968	0.0
K07749	5608.0
K07748	0.0
K07741	639.0
K07740	0.0
K07743	0.0
K07742	16731.0
K07745	0.0
K07744	0.0
K07746	0.0
K01299	5257.0
K01295	1720.0
K01297	5129.0
K02922	0.0
K05603	0.0
K02921	0.0
K02926	20270.0
K05607	0.0
K02924	0.0
K05605	0.0
K02928	0.0
K02929	0.0
K00216	0.0
K00217	0.0
K00214	0.0
K00215	22166.0
K00213	0.0
K00210	0.0
K00211	0.0
K00218	0.0
K00219	72.0
K01035	0.0
K01034	2666.0
K04517	20267.0
K01740	39690.0
K01031	0.0
K01746	703.0
K01745	707.0
K01744	5504.0
K01749	4353.0
K01039	523.0
K04518	4188.0
K09591	0.0
K14129	0.0
K14128	0.0
K14121	0.0
K14120	0.0
K14123	0.0
K14122	0.0
K14125	0.0
K14124	0.0
K14127	0.0
K14126	0.0
K03521	20961.0
K03520	0.0
K03523	19514.0
K03522	21452.0
K03525	21414.0
K03524	20728.0
K03527	21631.0
K03526	20178.0
K03529	16649.0
K03528	0.0
K06338	0.0
K02217	6811.0
K03299	1068.0
K03298	222.0
K13472	0.0
K03293	121.0
K03292	31038.0
K03291	0.0
K03290	0.0
K03297	5095.0
K03296	18628.0
K03295	3609.0
K03294	9243.0
K13009	0.0
K12690	0.0
K09743	0.0
K06022	0.0
K07190	0.0
K06021	0.0
K07192	1585.0
K06020	0.0
K06027	0.0
K06026	0.0
K09744	0.0
K07991	7.0
K08749	0.0
K09835	1.0
K09834	0.0
K10439	42209.0
K06351	0.0
K09833	0.0
K10925	0.0
K10924	0.0
K10927	0.0
K10926	0.0
K10923	0.0
K10922	0.0
K09629	0.0
K10697	0.0
K00179	9088.0
K00172	4024.0
K00171	2519.0
K00170	2561.0
K00177	6855.0
K00176	6853.0
K00175	11873.0
K00174	10354.0
K13478	0.0
K14338	0.0
K14339	0.0
K14335	0.0
K14337	0.0
K14330	0.0
K14331	0.0
K14333	0.0
K08918	0.0
K13479	2372.0
K04078	20066.0
K04079	20256.0
K04076	651.0
K04077	20270.0
K04074	2475.0
K04075	19904.0
K04072	18833.0
K04073	0.0
K04070	14045.0
K04071	0.0
K14597	0.0
K13318	0.0
K08280	0.0
K13641	1232.0
K13640	52.0
K13643	709.0
K13642	0.0
K02027	249034.0
K02026	446063.0
K02025	475605.0
K02024	0.0
K02023	6634.0
K02022	10.0
K02021	70.0
K02020	5990.0
K02029	25943.0
K02028	31297.0
K03886	0.0
K03887	0.0
K03884	0.0
K03885	3774.0
K03881	0.0
K03888	0.0
K03889	0.0
K12998	0.0
K12999	0.0
K12992	2186.0
K12993	0.0
K12990	5107.0
K12991	0.0
K12996	6.0
K12997	7.0
K12994	0.0
K12995	2.0
K08979	0.0
K08978	16317.0
K03088	185049.0
K03089	0.0
K03086	26461.0
K03087	0.0
K08971	0.0
K08970	0.0
K03082	14.0
K03080	0.0
K08974	20817.0
K13868	0.0
K00918	1654.0
K01553	0.0
K12214	0.0
K11646	0.0
K11645	0.0
K11641	0.0
K11640	0.0
K12736	0.0
K12733	0.0
K07507	6607.0
K07506	0.0
K07505	0.0
K07504	0.0
K07503	0.0
K07502	7049.0
K07501	0.0
K07500	0.0
K07509	0.0
K07508	0.0
K11422	0.0
K08698	0.0
K10773	21040.0
K10774	0.0
K14286	0.0
K10778	0.0
K14287	0.0
K00140	440.0
K05501	0.0
K01903	4.0
K01902	4.0
K01905	1.0
K01904	0.0
K01907	0.0
K01906	0.0
K01909	0.0
K01908	0.0
K14534	5229.0
K00147	20067.0
K07767	0.0
K07769	0.0
K07768	0.0
K06203	0.0
K06202	0.0
K09921	0.0
K09920	0.0
K09927	5041.0
K09024	0.0
K09022	1674.0
K09023	0.0
K09020	415.0
K09021	0.0
K02908	0.0
K02909	20335.0
K08218	3538.0
K08219	0.0
K02904	20259.0
K02906	20270.0
K02907	20220.0
K02902	19991.0
K00230	292.0
K00231	0.0
K00232	0.0
K08976	1.0
K00234	0.0
K00239	9217.0
K06209	14815.0
K09928	4.0
K01015	0.0
K01014	0.0
K01012	22286.0
K01011	1184.0
K01010	0.0
K08920	0.0
K14103	0.0
K14102	0.0
K14101	0.0
K14100	0.0
K14105	0.0
K14104	0.0
K14109	0.0
K14108	0.0
K06401	0.0
K00893	0.0
K13402	0.0
K12858	0.0
K03503	3538.0
K03502	18662.0
K03501	20338.0
K03500	16732.0
K08924	0.0
K02278	868.0
K02279	3328.0
K12977	0.0
K02276	1.0
K02277	0.0
K02274	0.0
K02275	0.0
K13450	0.0
K13451	0.0
K13452	0.0
K13454	0.0
K13455	0.0
K12509	0.0
K12508	0.0
K12507	17.0
K12506	629.0
K12500	0.0
K12503	0.0
K05926	0.0
K09728	0.0
K14587	415.0
K06597	0.0
K06596	0.0
K06595	0.0
K06599	0.0
K06598	0.0
K07978	0.0
K07979	45157.0
K07976	0.0
K14585	0.0
K10907	23626.0
K10906	0.0
K10901	0.0
K10909	0.0
K10908	0.0
K09819	5.0
K09818	5.0
K09817	19612.0
K09816	19595.0
K09815	19642.0
K06374	15140.0
K06373	15070.0
K09812	25775.0
K09811	25303.0
K09810	8575.0
K09724	0.0
K14582	0.0
K09721	0.0
K04058	0.0
K04059	0.0
K04050	0.0
K04051	0.0
K04052	0.0
K04053	0.0
K04054	0.0
K04055	0.0
K04056	0.0
K04057	0.0
K01047	0.0
K08975	0.0
K10015	0.0
K10014	0.0
K10017	0.0
K10016	0.0
K10011	0.0
K10010	2262.0
K10013	0.0
K10012	5349.0
K10019	0.0
K10018	0.0
K13665	7.0
K13664	0.0
K13663	0.0
K13662	0.0
K13661	0.0
K13660	0.0
K13669	0.0
K13668	0.0
K07641	0.0
K01466	1157.0
K13590	0.0
K01464	10053.0
K01465	20972.0
K01462	35466.0
K01463	584.0
K01460	0.0
K01461	0.0
K13599	2.0
K13598	0.0
K01468	593.0
K01469	0.0
K09251	222.0
K09252	0.0
K02041	5745.0
K02040	21217.0
K02043	0.0
K02045	1462.0
K02044	5752.0
K02047	1462.0
K02046	1462.0
K02049	33010.0
K02048	1462.0
K05549	0.0
K05548	1.0
K06046	0.0
K03319	106.0
K03316	57.0
K03317	7.0
K03314	4.0
K03315	16653.0
K03312	8663.0
K03313	62.0
K03310	35173.0
K03311	3993.0
K12052	0.0
K02945	22964.0
K06162	0.0
K06163	0.0
K06160	0.0
K06161	0.0
K06166	0.0
K00359	1247.0
K06164	0.0
K06165	0.0
K06168	20062.0
K06169	0.0
K13020	0.0
K07158	0.0
K07159	0.0
K04835	72.0
K11621	0.0
K11991	0.0
K11622	0.0
K11996	1.0
K11627	0.0
K11626	0.0
K11629	0.0
K11628	0.0
K07561	0.0
K07560	20247.0
K07563	0.0
K07562	0.0
K07565	0.0
K07564	0.0
K07567	26794.0
K07566	22906.0
K07569	0.0
K07568	23544.0
K09925	0.0
K11199	0.0
K11198	0.0
K11192	0.0
K11191	0.0
K11196	0.0
K11195	0.0
K11194	0.0
K02492	6966.0
K10713	0.0
K10710	972.0
K10711	0.0
K10716	0.0
K02490	7.0
K10714	0.0
K10715	0.0
K01929	20272.0
K01928	21384.0
K01923	24492.0
K01922	227.0
K01921	21567.0
K01920	0.0
K01926	18635.0
K01925	20297.0
K01924	20270.0
K07789	0.0
K07788	0.0
K07785	0.0
K07784	0.0
K07787	0.0
K07786	0.0
K07781	0.0
K07783	0.0
K07782	0.0
K05835	0.0
K06355	0.0
K14661	0.0
K09844	0.0
K00782	8.0
K00783	20345.0
K00784	22072.0
K00785	0.0
K00786	7885.0
K00039	0.0
K00036	5172.0
K00037	0.0
K00034	610.0
K00035	0.0
K00032	0.0
K00033	5176.0
K00030	681.0
K00031	19026.0
K01259	52.0
K01258	17709.0
K01255	5787.0
K01256	0.0
K01251	10640.0
K01250	2968.0
K01253	0.0
K01252	0.0
K09008	0.0
K09009	0.0
K09000	5.0
K09001	70.0
K09002	5693.0
K09003	0.0
K09004	227.0
K09005	55.0
K09006	0.0
K09007	0.0
K09846	0.0
K08234	8159.0
K00258	0.0
K00259	1091.0
K00252	1.0
K00253	0.0
K00256	0.0
K00257	4410.0
K00254	0.0
K00255	0.0
K01079	649.0
K01078	0.0
K01071	4.0
K01070	0.0
K01073	0.0
K01077	9784.0
K01076	866.0
K14472	0.0
K14471	0.0
K14470	0.0
K14475	276.0
K09841	0.0
K02788	31.0
K02782	5.0
K02783	847.0
K02781	979.0
K02786	31.0
K02787	0.0
K02784	5.0
K01060	878.0
K01787	712.0
K01786	14310.0
K01785	25495.0
K01784	32183.0
K01783	22140.0
K01782	0.0
K01781	0.0
K01780	0.0
K01789	0.0
K01788	12299.0
K02526	1458.0
K02527	3538.0
K02525	0.0
K02250	0.0
K02523	3538.0
K02520	20288.0
K02521	0.0
K02258	0.0
K02259	1.0
K02528	20261.0
K02529	122961.0
K03781	9643.0
K03780	2099.0
K03783	18930.0
K03782	0.0
K03785	4114.0
K03784	7341.0
K03787	8680.0
K03786	16216.0
K03789	16034.0
K03788	0.0
K10700	0.0
K00342	3542.0
K03124	0.0
K03120	0.0
K12527	2356.0
K12526	0.0
K12525	0.0
K12524	7077.0
K12523	0.0
K12522	0.0
K09789	3538.0
K09788	443.0
K09787	16664.0
K09786	873.0
K09785	0.0
K09781	0.0
K09780	0.0
K10961	0.0
K10960	0.0
K10963	0.0
K10962	0.0
K10965	0.0
K10964	0.0
K10966	0.0
K09879	0.0
K06318	0.0
K06311	0.0
K06310	1516.0
K06312	0.0
K06314	0.0
K06317	1930.0
K11389	0.0
K11386	0.0
K11387	0.0
K11384	0.0
K11385	0.0
K11382	0.0
K11383	0.0
K11381	0.0
K11949	0.0
K10380	0.0
K04032	1165.0
K04033	0.0
K04030	1304.0
K04031	9184.0
K04036	0.0
K04037	0.0
K04034	78.0
K04035	416.0
K04038	0.0
K04039	0.0
K07046	12.0
K07047	4945.0
K07044	0.0
K07045	10694.0
K07042	16732.0
K07043	13516.0
K07040	16087.0
K07041	0.0
K07048	779.0
K07049	0.0
K08664	0.0
K02584	2.0
K10039	1340.0
K10038	2.0
K10037	0.0
K10036	25.0
K04788	0.0
K04789	0.0
K04784	1.0
K04785	0.0
K04786	0.0
K04787	0.0
K04780	0.0
K04781	222.0
K04782	0.0
K04783	0.0
K13601	0.0
K13603	0.0
K13602	0.0
K13605	0.0
K13604	0.0
K13607	53.0
K02404	2110.0
K05783	0.0
K05782	0.0
K05781	0.0
K05780	0.0
K05787	0.0
K05786	0.0
K05785	0.0
K05784	0.0
K05789	0.0
K05788	0.0
K01442	16260.0
K01443	16443.0
K01444	113.0
K01446	0.0
K01447	5548.0
K01448	38725.0
K01449	10426.0
K14803	0.0
K02069	304.0
K05569	5647.0
K08008	0.0
K02063	0.0
K05566	5630.0
K05565	1.0
K05563	0.0
K05562	0.0
K05561	0.0
K02064	0.0
K03338	5183.0
K03339	0.0
K03330	0.0
K03331	0.0
K03332	10.0
K03333	0.0
K03335	5055.0
K03336	5055.0
K03337	5182.0
K12956	0.0
K12957	0.0
K12954	0.0
K12955	0.0
K12952	0.0
K12953	0.0
K12950	0.0
K12951	0.0
K14733	0.0
K00109	0.0
K06148	42165.0
K06149	0.0
K06144	0.0
K06145	0.0
K06146	0.0
K06147	247975.0
K06141	0.0
K06142	11037.0
K06143	0.0
K11945	0.0
K08948	0.0
K08949	0.0
K00071	0.0
K14664	0.0
K13810	0.0
K14665	0.0
K03058	0.0
K11609	0.0
K11608	0.0
K14660	0.0
K11603	0.0
K11602	0.0
K11601	0.0
K11600	0.0
K11607	0.0
K11606	0.0
K11605	0.0
K11604	0.0
K10558	415.0
K10559	426.0
K10550	432.0
K10551	432.0
K10552	0.0
K10553	0.0
K10554	0.0
K10555	1444.0
K10556	432.0
K10557	415.0
K03051	0.0
K03050	0.0
K07549	0.0
K07548	0.0
K07239	1.0
K07235	0.0
K07234	0.0
K07237	0.0
K07236	0.0
K07231	0.0
K07230	1.0
K07233	0.0
K07232	0.0
K02467	0.0
K05306	5072.0
K05305	5660.0
K05304	0.0
K05303	0.0
K05301	0.0
K02565	0.0
K08644	0.0
K08646	0.0
K08641	10.0
K08643	0.0
K08642	0.0
K12146	0.0
K00010	7441.0
K00011	0.0
K00012	21803.0
K00013	20176.0
K00014	22029.0
K00016	16903.0
K09065	0.0
K08252	1.0
K08253	0.0
K08256	0.0
K08255	0.0
K08258	0.0
K08259	0.0
K00274	77.0
K00275	0.0
K00276	0.0
K00270	0.0
K00271	0.0
K00272	0.0
K00273	0.0
K00278	14463.0
K00279	0.0
K12675	0.0
K01277	3538.0
K01274	0.0
K01273	10789.0
K01271	7460.0
K01270	21472.0
K01278	3539.0
K00906	0.0
K00904	9.0
K00903	1.0
K00901	3262.0
K13785	0.0
K00908	0.0
K11149	0.0
K01053	0.0
K01051	26.0
K01057	0.0
K01056	20270.0
K01055	0.0
K01054	0.0
K01058	0.0
K02500	20176.0
K02501	20124.0
K02502	16627.0
K02503	20270.0
K02504	0.0
K02505	0.0
K02506	0.0
K02507	0.0
K02508	0.0
K02509	0.0
K00291	0.0
K13410	0.0
K13148	0.0
K13419	0.0
K05825	0.0
K03106	20270.0
K03105	0.0
K03101	26482.0
K03100	45790.0
K12541	0.0
K12540	0.0
K12543	0.0
K12542	0.0
K12545	0.0
K12544	0.0
K12547	0.0
K12546	0.0
K12549	0.0
K06080	0.0
K11018	0.0
K11019	0.0
K11016	0.0
K11017	0.0
K11014	0.0
K11015	0.0
K11012	0.0
K11013	0.0
K11010	0.0
K11011	0.0
K06333	14071.0
K06880	0.0
K06883	0.0
K06882	0.0
K09857	0.0
K06884	0.0
K06887	0.0
K06886	1.0
K06889	33958.0
K10942	0.0
K09859	0.0
K09858	0.0
K10947	39786.0
K10946	0.0
K10945	0.0
K10944	0.0
K13284	0.0
K00483	17.0
K00481	0.0
K00480	0.0
K00486	0.0
K00485	0.0
K00484	0.0
K09901	0.0
K10929	0.0
K07684	0.0
K07685	0.0
K07686	0.0
K07687	0.0
K07681	0.0
K07688	0.0
K07689	0.0
K10928	0.0
K04018	0.0
K04019	1172.0
K04014	103.0
K04015	214.0
K04016	0.0
K04017	0.0
K04013	53.0
K07060	0.0
K07061	0.0
K07062	1.0
K07063	0.0
K07064	0.0
K07065	0.0
K07066	5043.0
K07067	651.0
K07068	0.0
K07069	5115.0
K01121	0.0
K13629	0.0
K13628	1.0
K13623	0.0
K13622	0.0
K13620	0.0
K13626	7247.0
K08586	0.0
K08587	0.0
K01428	5260.0
K01429	5259.0
K01422	3538.0
K01423	18.0
K01420	20244.0
K01421	17378.0
K01426	5324.0
K01427	0.0
K01424	17070.0
K01425	5421.0
K08068	0.0
K07538	0.0
K13086	0.0
K13085	0.0
K07287	0.0
K07824	0.0
K07682	0.0
K02722	0.0
K12978	0.0
K12979	0.0
K12972	0.0
K12973	0.0
K12974	0.0
K12975	0.0
K12976	0.0
K07821	0.0
K07683	0.0
K14750	0.0
K14751	0.0
K14953	0.0
K12288	0.0
K12289	0.0
K12282	0.0
K12283	0.0
K12280	0.0
K12281	0.0
K12286	0.0
K12287	0.0
K12284	0.0
K12285	0.0
K11957	0.0
K11956	0.0
K11955	0.0
K11954	0.0
K11953	0.0
K11952	0.0
K11951	0.0
K11950	0.0
K11959	0.0
K11958	0.0
K13889	0.0
K13888	1.0
K11963	0.0
K07217	769.0
K07216	15948.0
K07215	0.0
K07214	5127.0
K07213	1267.0
K07212	0.0
K07219	285.0
K07218	0.0
K12150	0.0
K08689	0.0
K08688	0.0
K00402	0.0
K00401	0.0
K11994	0.0
K00152	0.0
K01043	0.0
K00154	0.0
K00157	0.0
K00156	3538.0
K10533	0.0
K10530	0.0
K10531	0.0
K10536	1711.0
K10537	432.0
K10535	0.0
K10538	0.0
K10539	432.0
K00073	934.0
K13934	0.0
K00076	1638.0
K00077	18531.0
K00074	16640.0
K00075	20067.0
K00078	0.0
K00079	0.0
K02290	0.0
K02563	20340.0
K02292	0.0
K08966	0.0
K02294	0.0
K08278	0.0
K08279	0.0
K08274	0.0
K08275	0.0
K08276	0.0
K08277	0.0
K00298	0.0
K00299	0.0
K00296	0.0
K00297	21539.0
K00294	1.0
K00292	0.0
K00293	0.0
K00290	12692.0
K07757	0.0
K12089	0.0
K01210	70.0
K01213	0.0
K01212	5763.0
K01215	4.0
K01214	0.0
K01217	0.0
K01216	0.0
K01219	0.0
K01218	5242.0
K02749	0.0
K02746	762.0
K02747	733.0
K02744	1164.0
K02745	744.0
K02742	0.0
K00924	5.0
K00925	25827.0
K00926	16186.0
K00927	20270.0
K00928	20440.0
K00929	11910.0
K12085	0.0
K02298	0.0
K02299	0.0
K02568	52.0
K02569	0.0
K02562	0.0
K02291	1.0
K02560	0.0
K02293	0.0
K02566	230.0
K02567	52.0
K02564	23522.0
K02297	0.0
K03169	50286.0
K03168	20050.0
K03163	0.0
K03162	0.0
K03167	0.0
K03166	0.0
K11038	0.0
K11039	0.0
K11030	0.0
K11031	0.0
K11032	0.0
K11033	0.0
K11034	0.0
K11035	0.0
K11036	0.0
K11037	0.0
K02546	0.0
K07668	1811.0
K07669	0.0
K07666	0.0
K07667	26466.0
K07664	0.0
K07665	6310.0
K07662	0.0
K07663	0.0
K07660	0.0
K07661	0.0
K03927	24361.0
K07008	0.0
K07009	3377.0
K07002	1.0
K07003	14486.0
K07000	0.0
K07001	10477.0
K07006	4.0
K07007	34090.0
K07004	0.0
K07005	23531.0
K03921	0.0
K02956	20270.0
K09725	0.0
K09181	0.0
K08599	0.0
K08598	0.0
K08591	23862.0
K08590	3649.0
K01156	745.0
K01154	18640.0
K01407	0.0
K01400	0.0
K01153	16038.0
K01150	0.0
K01151	20259.0
K01408	0.0
K01409	23231.0
K01158	0.0
K01159	7449.0
K05523	0.0
K05522	0.0
K05521	11411.0
K05520	3541.0
K05527	0.0
K05526	0.0
K05525	0.0
K05524	415.0
K05529	0.0
K14518	0.0
K14519	0.0
K05949	0.0
K01754	15729.0
K05942	0.0
K01027	0.0
K02171	0.0
K02170	0.0
K02173	731.0
K02172	0.0
K01751	3080.0
K06416	2389.0
K06417	0.0
K06414	0.0
K06947	0.0
K03379	0.0
K03808	0.0
K03809	222.0
K03806	0.0
K06412	17044.0
K03804	0.0
K12296	0.0
K03802	10.0
K03803	4703.0
K06413	74.0
K10808	0.0
K06411	9350.0
K01028	649.0
K01029	2143.0
K11931	0.0
K11930	0.0
K11933	0.0
K11932	0.0
K11935	0.0
K11934	0.0
K11937	0.0
K11936	0.0
K11939	0.0
K11938	0.0
K10800	0.0
K06419	4.0
K11929	0.0
K07271	13561.0
K07270	0.0
K07273	3766.0
K07272	0.0
K07275	0.0
K07274	0.0
K07277	3538.0
K07276	0.0
K07279	0.0
K07278	0.0
K10623	0.0
K02481	3541.0
K11520	0.0
K02480	0.0
K08170	0.0
K02485	0.0
K02484	4295.0
K02487	0.0
K08600	34422.0
K08603	0.0
K08602	3993.0
K08605	4.0
K08604	0.0
K09956	0.0
K09957	0.0
K09954	0.0
K09955	24848.0
K09952	82.0
K09953	0.0
K09950	0.0
K09951	11592.0
K09958	0.0
K09959	0.0
K07495	4.0
K07494	11.0
K07497	4465.0
K07496	5108.0
K07491	12514.0
K07490	0.0
K07493	0.0
K07492	0.0
K07499	0.0
K07498	11.0
K11209	0.0
K11208	0.0
K11204	0.0
K11203	113.0
K11202	516.0
K11201	0.0
K11200	0.0
K00058	32394.0
K00059	49363.0
K00728	0.0
K00729	0.0
K00055	0.0
K00057	20359.0
K00050	6394.0
K00051	0.0
K00720	0.0
K00721	4723.0
K14424	0.0
K06033	0.0
K14189	0.0
K14188	7.0
K06364	0.0
K14187	0.0
K01239	3394.0
K01238	23.0
K01897	20397.0
K01232	696.0
K01895	6633.0
K01230	0.0
K01893	20080.0
K01236	0.0
K01235	8.0
K01890	20270.0
K02768	1027.0
K02769	208.0
K02760	7735.0
K02761	3993.0
K02763	7.0
K02764	0.0
K02765	2250.0
K00948	32809.0
K00949	16732.0
K00942	20983.0
K00943	7632.0
K00940	4467.0
K00941	37762.0
K00946	7079.0
K00947	0.0
K00944	0.0
K00945	56770.0
K01097	0.0
K01096	0.0
K01095	70.0
K01093	0.0
K01092	9664.0
K01091	52912.0
K01090	22160.0
K03499	55576.0
K03498	42996.0
K03491	1735.0
K03490	5058.0
K03493	0.0
K03492	264.0
K03495	20288.0
K03497	53722.0
K03496	54721.0
K02817	0.0
K02814	10.0
K02815	15.0
K02810	2054.0
K02548	5045.0
K02549	6.0
K02818	0.0
K02819	5187.0
K03637	2665.0
K03636	1.0
K03147	18018.0
K03146	0.0
K08851	0.0
K06518	19287.0
K09729	641.0
K06048	0.0
K06045	0.0
K06044	0.0
K09727	0.0
K09726	0.0
K06041	4417.0
K09720	0.0
K09723	0.0
K06042	13316.0
K09897	0.0
K09896	0.0
K09895	0.0
K09894	0.0
K09893	0.0
K09892	0.0
K09891	0.0
K09890	0.0
K09899	0.0
K09898	0.0
K03622	0.0
K07648	0.0
K07649	0.0
K07398	0.0
K07399	4.0
K11056	0.0
K11057	0.0
K11054	0.0
K11055	0.0
K07640	0.0
K07393	5.0
K07390	0.0
K07391	20006.0
K07644	0.0
K07645	0.0
K07646	31150.0
K07647	0.0
K10896	0.0
K07024	83061.0
K07025	30795.0
K07026	0.0
K07027	10796.0
K07020	0.0
K07021	4.0
K07022	0.0
K07023	14459.0
K07028	0.0
K07029	32477.0
K10094	0.0
K01390	0.0
K01392	0.0
K01399	0.0
K02673	0.0
K05893	0.0
K05897	0.0
K05896	16731.0
K05895	7332.0
K05899	0.0
K05898	0.0
K00555	0.0
K00554	13797.0
K00557	0.0
K00556	3538.0
K00551	0.0
K00559	0.0
K00558	34796.0
K01170	0.0
K01173	0.0
K01174	12.0
K01175	3.0
K01176	951.0
K01178	0.0
K01179	21643.0
K14578	0.0
K14579	0.0
K08951	0.0
K08950	0.0
K08953	0.0
K03828	13.0
K03829	0.0
K03820	3538.0
K03821	0.0
K03822	0.0
K03823	17517.0
K03824	0.0
K03825	637.0
K03826	15115.0
K03827	4652.0
K12248	0.0
K12246	0.0
K12247	0.0
K12242	0.0
K12243	0.0
K12240	1.0
K12241	0.0
K11919	0.0
K11918	0.0
K11913	0.0
K11912	0.0
K11911	0.0
K11910	0.0
K11917	0.0
K11916	0.0
K11915	0.0
K11914	0.0
K12068	0.0
K12069	0.0
K12062	0.0
K12063	0.0
K12060	0.0
K12061	0.0
K12066	0.0
K12067	0.0
K12064	0.0
K12065	0.0
K07259	3539.0
K07258	51180.0
K07253	0.0
K07251	0.0
K07250	5261.0
K07257	0.0
K07256	0.0
K07255	0.0
K07254	0.0
K05372	0.0
K05373	0.0
K05370	0.0
K05371	0.0
K05374	0.0
K05375	0.0
K09970	0.0
K09971	0.0
K09972	17.0
K09973	1.0
K09974	7.0
K09975	0.0
K09976	155.0
K09978	0.0
K09979	3538.0
K11261	5682.0
K11260	0.0
K11263	0.0
K11264	0.0
K10793	1013.0
K10796	1013.0
K10797	1222.0
K10794	0.0
K10795	1013.0
K00700	29772.0
K00701	0.0
K10798	0.0
K00703	22323.0
K00705	20670.0
K09828	0.0
K10133	0.0
K13053	0.0
K03192	0.0
K00964	0.0
K00965	16115.0
K00966	1009.0
K00960	0.0
K00961	0.0
K00962	20048.0
K00963	3501.0
K00969	20680.0
K12681	0.0
K02703	0.0
K08364	0.0
K08365	0.0
K02706	0.0
K08363	0.0
K08361	0.0
K02708	0.0
K02709	0.0
K08368	1.0
K08369	16.0
K01615	2482.0
K01617	0.0
K01616	0.0
K01611	2784.0
K01610	16206.0
K01613	10165.0
K01612	0.0
K01619	20123.0
K01618	0.0
K02834	20270.0
K02835	20270.0
K05281	0.0
K03619	0.0
K03618	0.0
K03617	21043.0
K03616	308.0
K03615	20622.0
K03614	19540.0
K03613	19986.0
K03612	19712.0
K03611	0.0
K03610	17259.0
K09705	9.0
K09704	10100.0
K09701	0.0
K09700	70.0
K09709	0.0
K06391	3120.0
K06390	16516.0
K06393	16507.0
K06392	11479.0
K06395	1020.0
K06394	13163.0
K06397	15019.0
K06396	14868.0
K06399	15088.0
K06398	16611.0
K06435	0.0
K11078	0.0
K11079	0.0
K11074	0.0
K11075	0.0
K11076	0.0
K11077	0.0
K11070	16102.0
K11071	16108.0
K11072	21354.0
K11073	0.0
K06935	0.0
K06934	1175.0
K06937	0.0
K06936	222.0
K06931	0.0
K06930	0.0
K06933	0.0
K06932	0.0
K06939	0.0
K06938	0.0
K13381	0.0
K05916	0.0
K05917	0.0
K05914	0.0
K05915	0.0
K05912	0.0
K05913	0.0
K05910	4.0
K05911	0.0
K05918	0.0
K05919	16054.0
K00392	0.0
K00390	222.0
K00397	0.0
K00395	0.0
K00394	1494.0
K01884	0.0
K00399	0.0
K01886	19706.0
K01376	0.0
K01372	9525.0
K09149	0.0
K09148	0.0
K01225	641.0
K09145	5044.0
K09144	5036.0
K09147	0.0
K09146	0.0
K09141	0.0
K09140	0.0
K09143	0.0
K09142	0.0
K05709	0.0
K05708	0.0
K05879	8554.0
K05878	8554.0
K05875	0.0
K05874	0.0
K05877	0.0
K05876	0.0
K05873	6.0
K00579	0.0
K00578	0.0
K00577	0.0
K00575	19037.0
K00574	5194.0
K00573	0.0
K00571	20876.0
K00570	0.0
K01118	1675.0
K01119	1727.0
K01157	0.0
K01112	0.0
K01113	0.0
K04477	14528.0
K01114	0.0
K01115	0.0
K08087	0.0
K01315	0.0
K08085	0.0
K08084	0.0
K08083	0.0
K08082	0.0
K08081	0.0
K08080	0.0
K01152	0.0
K01401	0.0
K09826	0.0
K06344	0.0
K06345	0.0
K09822	0.0
K06343	0.0
K10938	0.0
K06341	0.0
K10934	0.0
K10935	0.0
K10932	0.0
K11052	0.0
K10930	0.0
K06349	0.0
K11053	0.0
K10754	0.0
K01755	25180.0
K10200	1566.0
K02132	0.0
K02137	0.0
K03840	0.0
K03841	0.0
K13028	0.0
K13799	0.0
K13798	0.0
K13795	0.0
K13794	0.0
K13021	0.0
K13792	0.0
K13791	0.0
K13790	0.0
K12268	7.0
K12269	0.0
K12262	0.0
K12263	0.0
K12264	0.0
K12265	0.0
K12266	0.0
K12267	24658.0
K01757	0.0
K12237	0.0
K13243	0.0
K13245	0.0
K13244	0.0
K13246	0.0
K03264	0.0
K03265	0.0
K03263	0.0
K03268	0.0
K03269	3538.0
K12415	0.0
K10211	0.0
K09918	0.0
K09919	0.0
K06720	0.0
K09913	0.0
K09910	0.0
K09911	0.0
K09916	0.0
K09917	0.0
K06726	776.0
K09915	0.0
K11535	1.0
K11534	420.0
K11537	0.0
K11531	0.0
K11533	0.0
K11532	0.0
K11249	1086.0
K11539	0.0
K00762	27053.0
K00763	16739.0
K00760	20056.0
K00761	20260.0
K00766	17302.0
K00767	13346.0
K00764	31181.0
K00765	20085.0
K00768	15372.0
K00769	0.0
K11059	0.0
K00186	0.0
K00187	0.0
K00184	316.0
K00185	103.0
K00183	627.0
K00180	12626.0
K00188	0.0
K00189	0.0
K10110	8478.0
K10111	0.0
K10112	18731.0
K10113	0.0
K10114	0.0
K10115	0.0
K10116	0.0
K10117	29670.0
K10118	35586.0
K10119	35833.0
K04641	70.0
K04643	0.0
K04642	0.0
K13282	10.0
K00988	0.0
K00989	1956.0
K00986	779.0
K00984	5041.0
K00985	0.0
K00982	0.0
K00983	10242.0
K00980	995.0
K00981	20270.0
K01585	3538.0
K01584	0.0
K01586	26995.0
K13498	0.0
K01580	3812.0
K01583	2136.0
K01582	6664.0
K13497	5052.0
K01589	8.0
K01588	20200.0
K14941	0.0
K08347	0.0
K08348	0.0
K02720	0.0
K14949	0.0
K02723	0.0
K03459	0.0
K03458	11533.0
K03455	3540.0
K03457	2082.0
K03451	437.0
K03981	0.0
K03980	1190.0
K02614	5529.0
K01639	17317.0
K01638	0.0
K01637	0.0
K01636	61.0
K01635	9.0
K01634	0.0
K01633	4409.0
K01632	0.0
K01631	0.0
K01630	415.0
K02615	0.0
K02588	7858.0
K02589	6142.0
K02858	0.0
K02859	0.0
K14051	0.0
K14053	0.0
K14052	0.0
K02852	0.0
K02853	0.0
K02850	0.0
K02851	0.0
K14059	5024.0
K14058	0.0
K02586	1095.0
K02587	1731.0
K03679	0.0
K03671	43298.0
K03670	0.0
K03673	0.0
K03672	0.0
K03675	0.0
K03674	0.0
K03677	0.0
K03676	70.0
K09761	19038.0
K09760	4453.0
K09763	0.0
K09762	16022.0
K09765	15097.0
K09764	873.0
K09767	1145.0
K06006	0.0
K09769	3312.0
K09768	11357.0
K10353	0.0
K03187	5260.0
K03186	9759.0
K03185	0.0
K03184	0.0
K03183	8902.0
K03182	9641.0
K03181	0.0
K03189	5260.0
K03188	5260.0
K02715	0.0
K12455	0.0
K12454	0.0
K12453	0.0
K12452	150.0
K12451	0.0
K07358	0.0
K07356	0.0
K07357	0.0
K07354	0.0
K07355	0.0
K07352	0.0
K07353	0.0
K07350	0.0
K07351	0.0
K06919	4891.0
K06918	0.0
K06917	78.0
K06916	0.0
K06915	5737.0
K06914	0.0
K06913	0.0
K06912	0.0
K06911	3626.0
K06910	5114.0
K08986	11.0
K08987	4.0
K08984	0.0
K08985	0.0
K08982	506.0
K08983	0.0
K08980	0.0
K08981	60.0
K08988	0.0
K08989	0.0
K02252	0.0
K05934	14703.0
K05936	14706.0
K05937	0.0
K02253	0.0
K05939	0.0
K00378	19354.0
K00375	15831.0
K00374	0.0
K00376	0.0
K00371	0.0
K00370	0.0
K00373	0.0
K00372	11.0
K01358	27847.0
K09166	0.0
K09165	0.0
K09164	0.0
K09163	4134.0
K09162	0.0
K09161	0.0
K09160	0.0
K01354	0.0
K01355	0.0
K01356	23469.0
K05601	4.0
K05851	0.0
K03807	0.0
K05606	5036.0
K02927	0.0
K05974	0.0
K03805	0.0
K05976	0.0
K00519	0.0
K00518	0.0
K03800	8616.0
K00511	0.0
K00510	4.0
K03801	3538.0
K00515	0.0
K00514	0.0
K00517	4.0
K05971	0.0
K03154	9112.0
K11147	0.0
K05581	0.0
K05580	0.0
K05583	0.0
K05582	0.0
K05585	0.0
K05584	0.0
K05587	0.0
K05586	0.0
K05589	0.0
K03150	16221.0
K03623	7.0
K03152	25346.0
K14200	0.0
K14201	0.0
K14202	0.0
K03621	20220.0
K14204	0.0
K14205	233.0
K01134	5037.0
K01135	0.0
K01136	0.0
K01137	0.0
K01130	5038.0
K01132	0.0
K01133	5182.0
K01138	10651.0
K01139	646.0
K02113	17165.0
K02112	19936.0
K02111	18436.0
K02446	74.0
K02117	21286.0
K02116	5124.0
K02115	19936.0
K02114	19934.0
K02119	15974.0
K02118	22737.0
K02448	0.0
K01036	15.0
K03212	0.0
K13007	0.0
K13006	7.0
K13005	0.0
K13004	5055.0
K13001	0.0
K06404	8694.0
K01032	0.0
K06951	0.0
K03862	0.0
K03863	0.0
K06406	16620.0
K06957	0.0
K05020	1016.0
K06400	8834.0
K06403	8687.0
K06954	0.0
K10814	0.0
K10817	0.0
K10816	0.0
K07136	0.0
K03242	0.0
K03243	0.0
K12202	0.0
K12203	0.0
K12206	0.0
K12207	0.0
K12204	0.0
K12205	0.0
K12208	0.0
K12209	0.0
K13919	623.0
K13918	0.0
K06214	0.0
K06215	9044.0
K09936	11385.0
K06217	20264.0
K09930	0.0
K09931	0.0
K09932	0.0
K06213	12428.0
K09938	0.0
K09939	3538.0
K11517	0.0
K06337	0.0
K13301	0.0
K00748	3538.0
K00745	0.0
K00743	0.0
K07165	0.0
K07164	3592.0
K07167	0.0
K07166	16371.0
K07161	4.0
K07160	2239.0
K07163	0.0
K07162	646.0
K07169	0.0
K07168	0.0
K06336	0.0
K01839	15022.0
K01838	2088.0
K01835	1540.0
K01834	60478.0
K01837	0.0
K01830	0.0
K00608	0.0
K02632	0.0
K02630	0.0
K02631	0.0
K08322	139.0
K08323	112.0
K08320	0.0
K08321	415.0
K08326	0.0
K08324	0.0
K08325	0.0
K01659	16.0
K01658	16780.0
K02637	0.0
K01653	25312.0
K01652	40762.0
K01655	0.0
K01654	10807.0
K01657	16790.0
K02874	20270.0
K02875	0.0
K02876	20066.0
K02877	0.0
K02871	19854.0
K02873	0.0
K02878	20270.0
K02879	20270.0
K14070	0.0
K09749	13720.0
K09748	20055.0
K06023	33347.0
K09742	0.0
K09741	0.0
K09740	418.0
K09747	16772.0
K09746	0.0
K09745	0.0
K06024	16528.0
K03477	0.0
K03476	1102.0
K03475	6634.0
K03474	3538.0
K03473	3538.0
K03472	0.0
K03471	155.0
K03470	19341.0
K03478	5077.0
K02304	18131.0
K02305	0.0
K02302	1468.0
K02303	1.0
K02300	0.0
K02301	1.0
K03653	0.0
K03652	681.0
K03651	0.0
K03650	20288.0
K03657	45837.0
K03656	0.0
K03655	32577.0
K03654	20239.0
K03658	5036.0
K12439	0.0
K12431	0.0
K12430	0.0
K12433	0.0
K12432	0.0
K12435	0.0
K12434	0.0
K12437	0.0
K12436	0.0
K06979	76.0
K06978	6118.0
K06971	1671.0
K06970	0.0
K06973	19291.0
K06972	12753.0
K06975	4602.0
K06974	0.0
K06977	4.0
K06976	5185.0
K07082	18544.0
K07083	3538.0
K07080	8872.0
K07081	4.0
K07086	0.0
K07087	0.0
K07084	111.0
K07085	7089.0
K07088	33025.0
K07089	12652.0
K01317	0.0
K11162	0.0
K11163	0.0
K11161	0.0
K11168	0.0
K00356	4.0
K00355	0.0
K00354	0.0
K00353	0.0
K00351	3538.0
K00350	3538.0
K05952	0.0
K05953	0.0
K05951	0.0
K05956	0.0
K05957	0.0
K00358	42.0
K00689	0.0
K00688	34300.0
K00681	1830.0
K00680	21672.0
K00683	0.0
K00685	0.0
K00684	8.0
K00687	4.0
K00686	0.0
K05831	0.0
K05830	0.0
K05833	17346.0
K05832	15835.0
K05834	0.0
K05837	20123.0
K05836	0.0
K05839	0.0
K05838	0.0
K07677	0.0
K00533	7754.0
K00532	45.0
K00531	0.0
K00530	0.0
K00537	19560.0
K00536	0.0
K00535	0.0
K00534	0.0
K00539	0.0
K00538	0.0
K11029	0.0
K14260	1755.0
K14261	0.0
K14266	0.0
K14267	0.0
K14268	0.0
K14269	0.0
K01337	0.0
K01338	21059.0
K02683	0.0
K02682	0.0
K02681	0.0
K02680	0.0
K02687	20072.0
K02686	0.0
K02685	0.0
K02689	0.0
K02688	28.0
K00824	5178.0
K00827	0.0
K00826	20183.0
K00821	39643.0
K00820	26060.0
K00823	223.0
K00822	0.0
K00829	0.0
K00828	0.0
K01488	2312.0
K01489	20366.0
K01484	0.0
K01485	5878.0
K01486	10301.0
K01487	3372.0
K01480	17290.0
K01481	0.0
K01482	52.0
K01483	0.0
K02469	36184.0
K02468	5.0
K02466	5.0
K02465	0.0
K02464	0.0
K02463	0.0
K02462	0.0
K02461	0.0
K02460	0.0
K08969	222.0
K13061	0.0
K13060	0.0
K13063	0.0
K13062	0.0
K13069	0.0
K08964	0.0
K06363	0.0
K03079	1776.0
K06342	0.0
K03078	0.0
K13289	0.0
K13288	0.0
K13285	0.0
K13287	0.0
K13286	0.0
K13281	717.0
K13280	10498.0
K13283	0.0
K00054	5.0
K04496	0.0
K05369	0.0
K05368	0.0
K03228	0.0
K03229	0.0
K00052	20010.0
K03222	0.0
K03223	0.0
K03220	0.0
K03221	0.0
K03226	0.0
K03227	0.0
K03224	0.0
K03225	0.0
K09482	0.0
K09483	0.0
K13836	0.0
K12228	0.0
K05360	0.0
K12224	0.0
K12225	0.0
K12226	0.0
K12227	0.0
K12220	0.0
K05363	56.0
K12222	0.0
K12223	0.0
K08681	8993.0
K08680	76.0
K08683	0.0
K08682	0.0
K08685	0.0
K08684	0.0
K08687	0.0
K08686	0.0
K11755	22977.0
K11754	51185.0
K11751	0.0
K11750	0.0
K11753	39272.0
K11752	14922.0
K02407	7465.0
K13938	0.0
K13936	0.0
K13935	0.0
K02406	23851.0
K13933	0.0
K13932	0.0
K13931	0.0
K13930	0.0
K12088	0.0
K12081	0.0
K12082	0.0
K12083	0.0
K12084	0.0
K12086	0.0
K12087	0.0
K09611	0.0
K09612	0.0
K04940	0.0
K10085	0.0
K05394	0.0
K05395	0.0
K06340	0.0
K13043	0.0
K07149	4213.0
K07148	3538.0
K07147	0.0
K07146	75.0
K07145	1.0
K07144	0.0
K07143	0.0
K07142	0.0
K07141	3722.0
K07140	0.0
K10156	0.0
K10150	0.0
K10620	0.0
K10621	0.0
K14028	0.0
K14029	0.0
K01817	16503.0
K01816	0.0
K01815	9496.0
K01814	20176.0
K01813	6826.0
K01812	21217.0
K01811	37517.0
K01810	20909.0
K01819	9.0
K01818	2966.0
K14580	0.0
K05379	0.0
K08304	0.0
K08305	0.0
K08306	0.0
K08307	3539.0
K08300	0.0
K08301	16334.0
K08302	2227.0
K08303	40064.0
K08308	0.0
K08309	2697.0
K14671	0.0
K14670	0.0
K14673	0.0
K14672	0.0
K01673	188.0
K01672	0.0
K01671	0.0
K01677	16676.0
K01676	3539.0
K01674	4.0
K01679	606.0
K01678	15905.0
K02899	20136.0
K02896	0.0
K02897	3653.0
K02895	20260.0
K02892	20270.0
K02890	20270.0
K10811	0.0
K02096	0.0
K02097	0.0
K02094	0.0
K02095	0.0
K02092	0.0
K02093	0.0
K02099	23589.0
K03411	13524.0
K03410	13728.0
K03413	20677.0
K03412	3958.0
K03415	2614.0
K03414	0.0
K03417	0.0
K03416	0.0
K03418	0.0
K05376	0.0
K02320	0.0
K02322	0.0
K02323	0.0
K05377	0.0
K13542	18095.0
K13543	0.0
K13540	0.0
K13541	0.0
K12145	0.0
K12144	0.0
K12147	0.0
K12410	26275.0
K12141	3541.0
K12140	3541.0
K12143	51.0
K12142	0.0
K12149	0.0
K12148	0.0
K07312	0.0
K07313	411.0
K07310	52.0
K07311	17.0
K07316	1386.0
K07317	0.0
K07314	0.0
K07315	423.0
K07318	714.0
K07319	8818.0
K03936	0.0
K03425	0.0
K03426	17058.0
K03427	18875.0
K03420	0.0
K03421	0.0
K03422	0.0
K03423	0.0
K03756	0.0
K03757	0.0
K03206	0.0
K03755	0.0
K11144	451.0
K11145	16680.0
K05972	0.0
K05973	0.0
K03752	28.0
K05978	0.0
K05979	10.0
K03753	1435.0
K00331	3542.0
K00330	3542.0
K00333	4.0
K00332	4.0
K00335	16589.0
K00334	18878.0
K00337	3542.0
K00336	25558.0
K00339	3542.0
K00338	3542.0
K03751	0.0
K06953	0.0
K06952	77.0
K06407	16626.0
K06950	42885.0
K10819	10.0
K06956	523.0
K06955	0.0
K06402	2639.0
K10815	0.0
K06959	20270.0
K06958	16725.0
K06409	30699.0
K06408	7748.0
K09129	0.0
K09128	847.0
K09123	844.0
K09122	0.0
K09121	8834.0
K09120	0.0
K09127	0.0
K09126	222.0
K09125	141.0
K09124	0.0
K01233	0.0
K05819	0.0
K05818	0.0
K01896	0.0
K05813	19006.0
K05812	0.0
K05811	0.0
K05810	15796.0
K05817	0.0
K05816	0.0
K05815	5413.0
K05814	1074.0
K01894	0.0
K01892	20347.0
K01234	713.0
K01144	6957.0
K01146	0.0
K01141	0.0
K01416	0.0
K11434	0.0
K01415	0.0
K06354	0.0
K01414	0.0
K09836	0.0
K01318	0.0
K01319	0.0
K01312	0.0
K06350	0.0
K02669	13824.0
K02668	0.0
K02665	0.0
K02664	8.0
K02667	0.0
K02666	0.0
K02661	0.0
K02660	0.0
K02663	45.0
K02662	2236.0
K00809	0.0
K00808	0.0
K00806	20297.0
K00805	16127.0
K00804	0.0
K00803	1036.0
K00802	0.0
K00801	0.0
K00800	15304.0
K10921	0.0
K02409	8146.0
K02408	13728.0
K02401	12239.0
K02400	13524.0
K02403	0.0
K02402	0.0
K02405	13729.0
K05364	10553.0
K05367	0.0
K05366	40415.0
K10210	0.0
K10216	0.0
K13049	5036.0
K13048	0.0
K13739	0.0
K10215	0.0
K06122	0.0
K13735	0.0
K13734	0.0
K13041	0.0
K13040	0.0
K13731	0.0
K13730	1.0
K13733	0.0
K13732	0.0
K04516	3538.0
K03204	0.0
K03205	40733.0
K03207	7.0
K03200	0.0
K03201	0.0
K03202	0.0
K03203	0.0
K03208	0.0
K03758	103.0
K03759	0.0
K09469	0.0
K09461	0.0
K06204	0.0
K00178	0.0
K13950	0.0
K13953	4.0
K13955	0.0
K13954	1993.0
K10920	0.0
K06324	4.0
K11777	623.0
K11779	0.0
K11778	0.0
K06325	0.0
K12600	0.0
K07432	0.0
K07430	0.0
K06326	0.0
K07128	0.0
K07121	0.0
K07120	70.0
K07123	0.0
K07122	0.0
K07125	0.0
K07124	16203.0
K07127	0.0
K07126	5251.0
K01870	20270.0
K01873	25306.0
K01872	20244.0
K01875	20344.0
K01874	25355.0
K01876	21268.0
K01879	60.0
K01878	60.0
K06321	0.0
K00476	0.0
K00477	0.0
K00474	0.0
K00472	0.0
K00470	0.0
K00471	0.0
K00478	0.0
K00479	0.0
K04775	0.0
K04774	0.0
K04777	0.0
K04776	0.0
K04771	0.0
K04770	0.0
K04773	4610.0
K04772	0.0
K04779	0.0
K04778	0.0
K14657	0.0
K14656	0.0
K14654	0.0
K14653	0.0
K14652	18509.0
K14659	0.0
K14658	0.0
K14386	0.0
K09926	0.0
K01699	0.0
K01698	7671.0
K01695	17333.0
K01697	0.0
K01696	17872.0
K01690	0.0
K01693	16638.0
K01692	3030.0
K07227	0.0
K03439	19913.0
K03438	28435.0
K13380	0.0
K03928	717.0
K03925	16398.0
K03924	21794.0
K03431	21564.0
K03926	0.0
K03437	20248.0
K03436	27930.0
K03435	0.0
K03434	0.0
K02348	635.0
K02342	9604.0
K02343	19996.0
K02340	19038.0
K02341	20268.0
K02346	23633.0
K02347	4.0
K02344	0.0
K02345	0.0
K03697	2759.0
K03696	20853.0
K03695	20340.0
K03694	12.0
K03693	4.0
K03692	0.0
K03690	0.0
K03699	17536.0
K03698	13313.0
K13566	0.0
K12164	0.0
K07338	0.0
K07339	694.0
K07334	58.0
K07335	19340.0
K07336	0.0
K07337	0.0
K07330	0.0
K07331	0.0
K07332	0.0
K07333	0.0
K09695	0.0
K09694	0.0
K09697	1815.0
K09696	1811.0
K09691	19776.0
K09690	14120.0
K09693	71.0
K09692	414.0
K09699	4.0
K09698	108.0
K07590	1854.0
K07591	0.0
K07592	0.0
K05998	0.0
K05999	0.0
K05996	0.0
K05997	0.0
K05994	0.0
K05995	8847.0
K05993	5411.0
K05991	0.0
K10837	0.0
K00319	0.0
K00318	1.0
K00648	21256.0
K02545	0.0
K00645	21308.0
K00311	0.0
K00646	0.0
K00317	0.0
K00316	0.0
K00643	0.0
K00314	0.0
K02547	1778.0
K06429	0.0
K06428	0.0
K06427	0.0
K02812	0.0
K06425	362.0
K06424	0.0
K06423	867.0
K06422	0.0
K06421	222.0
K02813	0.0
K02930	0.0
K03815	0.0
K05612	0.0
K03367	7.0
K03366	0.0
K03812	0.0
K03635	1.0
K03634	0.0
K03631	20066.0
K05969	0.0
K03630	21691.0
K03633	0.0
K03632	0.0
K01998	15533.0
K01999	15684.0
K01992	59872.0
K01993	7083.0
K01990	102930.0
K01991	3539.0
K01996	16402.0
K01997	16413.0
K01994	100.0
K01995	16516.0
K03148	657.0
K03639	4775.0
K05692	0.0
K03638	0.0
K00869	5.0
K00868	15070.0
K00861	0.0
K00860	421.0
K00863	1132.0
K00862	0.0
K00865	13629.0
K00864	23266.0
K00867	4.0
K00866	0.0
K01192	28023.0
K01190	59803.0
K01191	32143.0
K01197	230.0
K01194	0.0
K01195	10106.0
K01198	6722.0
K01199	0.0
K00656	45377.0
K00657	9531.0
K00306	0.0
K14591	0.0
K00300	0.0
K00653	0.0
K13715	0.0
K13713	0.0
K00650	0.0
K00651	16590.0
K14596	0.0
K02647	35464.0
K14598	0.0
K02643	0.0
K02642	0.0
K02641	0.0
K02640	0.0
K03594	5367.0
K03595	20270.0
K03596	20049.0
K03597	0.0
K03590	4186.0
K03591	0.0
K03592	141.0
K03593	3609.0
K03598	0.0
K03599	0.0
K01736	20340.0
K01737	4254.0
K01734	23893.0
K01735	15306.0
K01732	0.0
K01733	21298.0
K01730	5036.0
K01731	0.0
K06049	0.0
K01738	30913.0
K01739	20.0
K11809	0.0
K05343	920.0
K02422	18478.0
K02421	12239.0
K05340	5.0
K02427	0.0
K05346	717.0
K02425	0.0
K02424	0.0
K05349	73066.0
K02428	3595.0
K03770	3539.0
K03771	3539.0
K03772	0.0
K03773	3539.0
K03774	103.0
K03775	3538.0
K03776	0.0
K03777	0.0
K03778	14469.0
K03779	1457.0
K09722	0.0
K08174	0.0
K14114	0.0
K13979	0.0
K13237	0.0
K14440	0.0
K09992	5037.0
K09990	0.0
K09991	0.0
K09996	0.0
K09997	0.0
K09994	0.0
K14110	0.0
K09998	0.0
K09999	0.0
K14111	0.0
K14113	0.0
K14449	0.0
K10213	18.0
K14118	0.0
K11711	1165.0
K11710	0.0
K11712	1854.0
K11717	25403.0
K11719	0.0
K06857	0.0
K10440	33270.0
K10441	27486.0
K07103	0.0
K07102	0.0
K07101	0.0
K07100	0.0
K07107	21777.0
K07106	278.0
K07105	10293.0
K07456	20218.0
K07459	18.0
K07458	854.0
K07109	0.0
K07108	0.0
K10198	0.0
K10199	0.0
K10190	22817.0
K10191	0.0
K10192	4111.0
K10193	42.0
K10194	153.0
K10195	0.0
K10196	0.0
K10197	0.0
K15013	0.0
K01858	415.0
K15016	0.0
K15017	0.0
K01853	0.0
K01852	0.0
K01851	0.0
K01850	55.0
K01857	0.0
K01856	0.0
K01854	24328.0
K07539	0.0
K08478	0.0
K08479	0.0
K08476	0.0
K08477	0.0
K08475	0.0
K00450	15.0
K00451	0.0
K00452	0.0
K00453	0.0
K00455	0.0
K00456	0.0
K00457	0.0
K00106	0.0
K00459	0.0
K00104	2417.0
K00105	4.0
K00102	0.0
K00103	0.0
K00100	35767.0
K00101	0.0
K01509	0.0
K04759	36907.0
K04758	49692.0
K04757	867.0
K01504	0.0
K04755	0.0
K04754	0.0
K04753	4.0
K04752	0.0
K04751	9258.0
K01502	0.0
K14631	0.0
K05359	0.0
K14632	0.0
K07536	0.0
K12080	0.0
K02364	0.0
K12369	52.0
K02361	1.0
K02362	0.0
K02363	0.0
K13509	0.0
K13503	0.0
K13500	0.0
K12109	0.0
K12108	0.0
K12101	0.0
K12100	0.0
K12103	0.0
K12102	0.0
K12105	0.0
K12104	0.0
K12107	0.0
K12106	0.0
K11023	0.0
K03014	0.0
K08906	0.0
K08904	0.0
K08900	0.0
K06223	15333.0
K06199	6738.0
K06198	4.0
K06197	0.0
K06196	8658.0
K06194	3538.0
K06193	9.0
K06192	0.0
K06191	4.0
K06190	0.0
K11104	6560.0
K11105	6669.0
K11106	0.0
K11107	0.0
K11102	0.0
K11103	0.0
K07862	995.0
K00666	7097.0
K00663	4.0
K00662	5156.0
K00661	23383.0
K00660	0.0
K06997	20270.0
K06996	0.0
K06995	0.0
K10852	42.0
K06993	0.0
K06992	0.0
K06991	0.0
K06990	4.0
K11050	0.0
K06999	8.0
K06998	5605.0
K05338	5.0
K11051	0.0
K06441	0.0
K06440	0.0
K06443	0.0
K06442	16666.0
K06445	0.0
K06447	0.0
K06446	53.0
K06309	0.0
K05686	0.0
K02655	0.0
K07392	0.0
K00595	22718.0
K00594	0.0
K00596	0.0
K00599	41185.0
K00598	222.0
K02657	0.0
K07642	0.0
K07643	0.0
K07396	0.0
K07397	226.0
K07394	0.0
K07395	0.0
K04102	0.0
K04103	0.0
K04100	0.0
K04101	0.0
K04107	0.0
K04105	0.0
K04108	0.0
K04109	0.0
K07716	0.0
K07717	1490.0
K07714	0.0
K07715	0.0
K07712	0.0
K07713	0.0
K07710	4.0
K07711	0.0
K07718	83531.0
K07719	1502.0
K00843	0.0
K00842	0.0
K00841	5.0
K00840	0.0
K00847	23432.0
K00846	0.0
K00845	40468.0
K00844	709.0
K00849	19898.0
K00848	8673.0
K06302	0.0
K13771	4.0
K13770	4.0
K13772	0.0
K13775	0.0
K13774	0.0
K13777	0.0
K13776	0.0
K13779	0.0
K13778	0.0
K02621	3699.0
K02992	20252.0
K02623	0.0
K08286	0.0
K08281	0.0
K02996	18807.0
K02995	0.0
K02994	20270.0
K02629	0.0
K02628	0.0
K08289	3538.0
K08288	0.0
K03578	0.0
K03579	0.0
K03576	0.0
K03577	5039.0
K03574	42316.0
K03575	8283.0
K03572	20218.0
K03573	0.0
K03570	20200.0
K03571	14732.0
K01710	27843.0
K01711	12918.0
K01712	704.0
K01713	0.0
K01714	38512.0
K01715	9715.0
K01716	0.0
K01718	0.0
K01719	3539.0
K03081	4.0
K02199	0.0
K02198	52.0
K14170	31662.0
K02193	0.0
K02192	747.0
K02191	34.0
K02190	13283.0
K02197	52.0
K02196	0.0
K02195	52.0
K02194	52.0
K03718	3552.0
K03719	7689.0
K03712	17966.0
K03713	5.0
K03710	20515.0
K03711	27375.0
K03716	7556.0
K03717	0.0
K03715	1.0
K07129	2.0
K00045	0.0
K13995	0.0
K13994	0.0
K13991	0.0
K13990	3538.0
K13993	5880.0
K13992	0.0
K06298	9316.0
K06299	0.0
K06294	0.0
K06295	4710.0
K06296	1369.0
K06297	934.0
K06290	0.0
K06291	0.0
K06292	0.0
K06293	0.0
K12743	0.0
K00248	14387.0
K06426	100.0
K11739	0.0
K11738	0.0
K11733	0.0
K11732	0.0
K11731	0.0
K11737	0.0
K11736	0.0
K11735	0.0
K11734	0.0
K06870	0.0
K06871	28707.0
K06872	15456.0
K06873	0.0
K06874	0.0
K06875	0.0
K06876	0.0
K06877	5036.0
K06878	35.0
K06879	0.0
K07478	25364.0
K12645	0.0
K07479	0.0
K07473	15661.0
K07472	0.0
K07471	0.0
K07470	0.0
K07477	0.0
K07476	0.0
K07474	273.0
K15038	0.0
K15039	0.0
K15034	0.0
K15036	0.0
K15037	0.0
K08738	0.0
K06420	0.0
K00128	11719.0
K00129	0.0
K00438	0.0
K00432	1086.0
K00433	5047.0
K00122	0.0
K00123	65.0
K00124	58.0
K00125	0.0
K00126	0.0
K00127	54.0
K08973	0.0
K14348	0.0
K14347	0.0
K14340	0.0
K08972	60.0
K01525	0.0
K01524	24749.0
K01523	2770.0
K01521	0.0
K01520	27042.0
K01529	279.0
K08977	0.0
K03969	700.0
K08929	0.0
K02388	13728.0
K02389	13715.0
K02386	0.0
K02387	13728.0
K02384	0.0
K02385	12292.0
K02382	0.0
K02380	4.0
K02381	0.0
K05386	0.0
K13524	0.0
K13525	0.0
K13527	0.0
K13520	0.0
K13522	0.0
K13529	0.0
K03385	52.0
K03384	0.0
K03387	3610.0
K03386	6715.0
K03381	0.0
K03380	0.0
K03383	0.0
K03382	1781.0
K03389	3594.0
K03388	3546.0
K05356	0.0
K12344	0.0
K12343	0.0
K12342	0.0
K12341	0.0
K12340	3538.0
K02430	0.0
K12349	0.0
K05351	0.0
K11694	0.0
K11695	0.0
K11690	9025.0
K05352	0.0
K11693	0.0
K08928	0.0
K03433	0.0
K13832	0.0
K03039	0.0
K03432	0.0
K06607	0.0
K06606	724.0
K06605	15.0
K03430	5634.0
K06603	888.0
K06602	0.0
K06601	0.0
K06600	0.0
K05358	0.0
K06609	0.0
K06608	126.0
K03923	0.0
K03922	0.0
K11472	0.0
K11473	7.0
K11474	0.0
K11475	0.0
K11476	0.0
K11477	0.0
K00601	0.0
K00600	20066.0
K00603	742.0
K03746	0.0
K00605	9719.0
K00604	20277.0
K00607	0.0
K00606	6437.0
K00609	19785.0
K03741	4465.0
K03740	7.0
K03743	857.0
K10873	0.0
K03214	0.0
K14068	0.0
K13317	0.0
K06360	0.0
K14069	0.0
K08078	1.0
K09650	0.0
K06361	0.0
K07802	0.0
K07803	0.0
K07800	0.0
K07801	0.0
K07806	0.0
K07807	0.0
K07804	0.0
K07805	0.0
K06362	0.0
K01172	0.0
K10257	0.0
K10255	70.0
K10254	16821.0
K10253	0.0
K10918	0.0
K04128	0.0
K01958	1834.0
K01959	0.0
K01956	18994.0
K01957	0.0
K04126	0.0
K04127	0.0
K01952	20212.0
K01953	27247.0
K01950	20239.0
K01951	25328.0
K07730	0.0
K07731	0.0
K07732	0.0
K07733	0.0
K07734	0.0
K07735	0.0
K07736	20666.0
K07737	45804.0
K07738	15959.0
K07739	52.0
K06365	0.0
K06366	0.0
K06367	0.0
K10910	0.0
K10911	0.0
K04382	0.0
K10775	0.0
K02609	0.0
K02979	0.0
K02978	0.0
K06368	0.0
K02975	0.0
K02974	0.0
K02977	0.0
K02976	0.0
K03558	8.0
K03559	3538.0
K03550	19707.0
K03551	20333.0
K03552	0.0
K03553	25320.0
K03554	0.0
K03555	20211.0
K03556	6605.0
K03557	0.0
K01778	21047.0
K01779	2218.0
K06369	0.0
K01772	53.0
K01770	20062.0
K01771	0.0
K01776	19988.0
K01777	1013.0
K01774	0.0
K01775	26711.0
K05385	0.0
K05384	0.0
K05383	0.0
K05382	0.0
K05381	0.0
K08159	0.0
K14153	34.0
K14154	0.0
K14155	21781.0
K08152	0.0
K08156	3542.0
K08076	0.0
K12809	0.0
K05297	11.0
K03734	24158.0
K03735	1814.0
K03736	1814.0
K03737	21353.0
K03731	0.0
K03732	0.0
K03733	3703.0
K03738	7.0
K03739	7.0
K08139	0.0
K06994	1.0
K12660	0.0
K12661	0.0
K07450	0.0
K08719	0.0
K08717	0.0
K08715	0.0
K08714	0.0
K08713	0.0
K08710	0.0
K11311	0.0
K11312	0.0
K00141	0.0
K00146	0.0
K00411	0.0
K00412	0.0
K00145	40804.0
K00148	0.0
K14367	0.0
K14366	0.0
K08954	0.0
K08384	24060.0
K14369	0.0
K14368	0.0
K14091	5043.0
K14090	5095.0
K14093	0.0
K14092	0.0
K14095	0.0
K14094	0.0
K14097	0.0
K14096	0.0
K14099	0.0
K14098	0.0
K02848	0.0
K01541	0.0
K04712	0.0
K04711	0.0
K01545	0.0
K01547	11412.0
K01546	11412.0
K01548	10669.0
K04719	0.0
K04718	0.0
K02018	13265.0
K02019	1073.0
K02016	36333.0
K02017	4.0
K02014	11074.0
K02015	45400.0
K02012	12812.0
K02013	31468.0
K02010	6354.0
K02011	12414.0
K04515	0.0
K03943	0.0
K03941	0.0
K03940	0.0
K00313	108.0
K04060	0.0
K01608	5053.0
K08942	0.0
K08943	0.0
K08940	0.0
K08941	0.0
K08946	0.0
K08947	0.0
K08944	0.0
K08945	0.0
K03059	0.0
K13811	0.0
K13812	0.0
K13815	0.0
K13816	0.0
K13818	0.0
K13819	0.0
K03053	0.0
K03052	0.0
K03055	0.0
K03054	0.0
K03057	0.0
K03056	0.0
K06222	0.0
K11418	0.0
K11410	0.0
K11415	0.0
K00622	0.0
K00621	0.0
K00620	36833.0
K00627	1311.0
K00626	15153.0
K00625	18494.0
K00624	0.0
K02805	5349.0
K02552	6.0
K02550	0.0
K02556	12765.0
K02803	0.0
K02554	0.0
K07280	0.0
K07281	0.0
K07282	17116.0
K07283	0.0
K07284	12320.0
K07285	0.0
K07286	0.0
K08217	17397.0
K07288	0.0
K07289	0.0
K07534	0.0
K07535	11.0
K07533	7894.0
K07822	0.0
K07823	0.0
K08699	0.0
K00088	25290.0
K00087	2677.0
K00086	6271.0
K00082	0.0
K10239	0.0
K10238	0.0
K10231	917.0
K10230	0.0
K10233	0.0
K10232	0.0
K10235	0.0
K10234	0.0
K10237	0.0
K10236	0.0
K08353	0.0
K01970	0.0
K01971	1135.0
K01972	22584.0
K01973	0.0
K01974	0.0
K01975	1649.0
K01976	0.0
K07758	0.0
K05990	0.0
K07752	0.0
K07753	0.0
K07751	0.0
K13786	0.0
K07755	0.0
K07442	0.0
K08352	154.0
K07115	0.0
K07441	0.0
K07634	0.0
K07446	30.0
K07111	0.0
K07444	16583.0
K07445	0.0
K00647	0.0
K07449	0.0
K00641	3538.0
K00640	27176.0
K01289	0.0
K01282	0.0
K01283	0.0
K01280	0.0
K01281	0.0
K01286	1787.0
K01284	7076.0
K02954	20259.0
K02952	20270.0
K02950	20066.0
K00155	0.0
K02959	20270.0
K00887	0.0
K00886	0.0
K00885	0.0
K00884	0.0
K00883	1438.0
K00882	9550.0
K00881	145.0
K00880	3103.0
K00053	19594.0
K14048	0.0
K01026	3135.0
K01756	20271.0
K01025	0.0
K01750	1222.0
K01023	419.0
K01752	27934.0
K01753	546.0
K14583	0.0
K01758	415.0
K01759	25093.0
K09565	0.0
K09568	0.0
K08173	0.0
K08172	0.0
K02483	5899.0
K02482	0.0
K08177	1797.0
K08176	0.0
K08175	0.0
K02486	0.0
K02489	0.0
K02488	0.0
K08178	0.0
K14138	717.0
K14136	0.0
K09713	0.0
K09714	0.0
K09715	0.0
K03532	0.0
K03533	0.0
K03530	29389.0
K03531	18803.0
K03536	20289.0
K03537	0.0
K03534	9927.0
K03535	0.0
K03538	0.0
K03539	0.0
K14451	0.0
K14450	0.0
K02225	0.0
K02224	24512.0
K02227	15364.0
K02226	16778.0
K02221	996.0
K14107	0.0
K02229	0.0
K02228	0.0
K14106	0.0
K00441	7.0
K03288	0.0
K03289	0.0
K03284	25760.0
K03285	0.0
K03286	0.0
K03287	3539.0
K03280	0.0
K03281	3542.0
K03282	18525.0
K00440	0.0
K13677	0.0
K12790	0.0
K09639	0.0
K12688	0.0
K12689	0.0
K12686	0.0
K12687	0.0
K12684	0.0
K12685	0.0
K12682	0.0
K12683	0.0
K12680	0.0
K11889	0.0
K08884	19488.0
K11085	8646.0
K11084	0.0
K11081	0.0
K11080	0.0
K11083	0.0
K11082	0.0
K11089	0.0
K08777	0.0
K08776	0.0
K06346	16516.0
K06347	0.0
K09824	0.0
K09825	20607.0
K09823	0.0
K09820	5.0
K10939	0.0
K10936	0.0
K10937	0.0
K10933	0.0
K06348	0.0
K09829	0.0
K11337	0.0
K11336	0.0
K11335	0.0
K11334	0.0
K11333	0.0
K11332	0.0
K11331	0.0
K11330	0.0
K00169	4016.0
K00164	1.0
K00166	4.0
K00167	4.0
K00161	1316.0
K00162	1316.0
K00163	0.0
K10689	0.0
K10680	0.0
K10681	0.0
K10682	0.0
K04083	16677.0
K04082	0.0
K04081	0.0
K04080	0.0
K04087	150.0
K04086	0.0
K04085	0.0
K04084	0.0
K04088	150.0
K01569	0.0
K01568	0.0
K01563	0.0
K01561	0.0
K01560	6300.0
K01567	0.0
K01565	0.0
K01564	0.0
K02038	20204.0
K02039	20207.0
K02030	46714.0
K02031	57191.0
K02032	59426.0
K02033	65855.0
K02034	69522.0
K02035	70148.0
K02036	20213.0
K02037	19550.0
K05556	0.0
K13658	0.0
K13659	0.0
K13656	0.0
K13657	0.0
K13654	0.0
K13655	52.0
K13652	5039.0
K13653	34393.0
K13650	0.0
K13651	0.0
K05555	0.0
K05552	0.0
K02057	47058.0
K05550	0.0
K05551	0.0
K12308	41275.0
K12306	0.0
K03073	20116.0
K03072	1999.0
K03071	0.0
K03070	20270.0
K03077	144.0
K03076	20066.0
K03075	18604.0
K03074	2246.0
K08965	16.0
K08967	0.0
K08961	0.0
K08963	8886.0
K13873	0.0
K13876	0.0
K13874	0.0
K13875	0.0
K06139	0.0
K06138	0.0
K06135	0.0
K06134	0.0
K06137	0.0
K06136	0.0
K06131	28551.0
K06133	14584.0
K06132	0.0
K02600	20270.0
K07389	0.0
K07388	0.0
K04747	0.0
K01516	20065.0
K09977	0.0
K07518	0.0
K07519	0.0
K11437	0.0
K07512	0.0
K07516	4.0
K10212	709.0
K10747	0.0
K10217	0.0
K10219	0.0
K10218	0.0
K10748	0.0
K01912	16673.0
K01913	0.0
K01910	201.0
K01911	17.0
K01916	14.0
K01917	0.0
K01914	20176.0
K01915	42420.0
K01918	5999.0
K01919	355.0
K07774	0.0
K07775	3075.0
K07776	281.0
K07777	2101.0
K07770	80.0
K07771	0.0
K07772	0.0
K07773	0.0
K07778	30.0
K01193	20066.0
K04340	0.0
K04341	0.0
K04342	0.0
K04343	0.0
K12986	0.0
K04691	0.0
K02931	18807.0
K02933	20270.0
K02935	20270.0
K02936	0.0
K02939	20270.0
K00205	0.0
K00204	0.0
K00207	0.0
K00206	0.0
K00201	0.0
K00200	0.0
K00203	0.0
K00202	0.0
K00209	0.0
K00208	3543.0
K01000	25400.0
K01001	0.0
K01002	1668.0
K01003	18.0
K01004	0.0
K01005	700.0
K01006	19977.0
K01007	1308.0
K01008	5699.0
K10855	0.0
K14115	0.0
K14116	0.0
K14441	20113.0
K14446	1.0
K14447	0.0
K14112	0.0
K14445	0.0
K08195	0.0
K08194	0.0
K14448	0.0
K08196	0.0
K08191	3538.0
K14119	0.0
K08193	0.0
K00702	2298.0
K10799	0.0
K03518	11957.0
K03519	848.0
K09719	0.0
K10856	0.0
K03516	0.0
K03517	12727.0
K02205	0.0
K02204	4.0
K02203	15182.0
K02201	0.0
K02200	0.0
K13714	1.0
K13461	0.0
K12518	0.0
K12519	0.0
K12517	0.0
K12514	0.0
K12515	0.0
K12512	0.0
K12513	0.0
K12510	16215.0
K12511	2523.0
K07183	16234.0
K07182	0.0
K07181	6263.0
K07180	873.0
K07186	0.0
K07185	6512.0
K07184	0.0
K09800	0.0
K09801	0.0
K09802	0.0
K09803	68.0
K09804	0.0
K09805	0.0
K09806	0.0
K09807	9425.0
K09808	7147.0
K09809	15.0
K10912	0.0
K10913	0.0
K10914	845.0
K10915	0.0
K10916	0.0
K10917	0.0
K11358	13921.0
K11355	0.0
K11354	0.0
K11357	0.0
K11356	0.0
K04069	64749.0
K04068	22423.0
K04065	0.0
K04064	0.0
K04067	0.0
K04066	20253.0
K04061	8338.0
K09716	0.0
K04063	0.0
K04062	0.0
K10006	0.0
K10007	0.0
K10004	0.0
K10005	0.0
K10002	0.0
K10003	0.0
K10000	0.0
K10001	0.0
K09717	0.0
K10008	0.0
K10009	0.0
K02491	0.0
K14588	0.0
K14581	0.0
K13678	50.0
K13679	0.0
K11633	0.0
K13670	0.0
K13671	0.0
K11987	0.0
K11636	0.0
K11634	0.0
K13582	0.0
K13583	0.0
K13580	0.0
K13581	0.0
K13586	0.0
K13587	0.0
K13584	0.0
K13585	0.0
K13588	0.0
K13589	0.0
K02052	495.0
K02053	500.0
K02050	42088.0
K02051	36651.0
K02056	25722.0
K05553	0.0
K02054	495.0
K02055	484.0
K02058	9785.0
K02059	0.0
K05558	0.0
K05559	0.0
K03895	0.0
K03894	0.0
K03897	0.0
K03896	0.0
K03891	0.0
K03890	0.0
K03893	1.0
K03892	33440.0
K02423	0.0
K05342	0.0
K05341	98.0
K12989	0.0
K12988	0.0
K02420	13524.0
K12981	0.0
K12980	0.0
K12983	0.0
K12982	0.0
K12985	0.0
K12984	0.0
K12987	0.0
K02426	3538.0
K13854	0.0
K03098	3538.0
K13853	934.0
K03095	5.0
K05344	0.0
K03091	68443.0
K03090	866.0
K03093	1949.0
K03092	6534.0
K06113	0.0
K09632	0.0
K02429	7077.0
K06118	0.0
K05716	0.0
K04844	17.0
K11632	0.0
K11630	0.0
K11631	83.0
K11637	0.0
K11635	0.0
K11638	0.0
K11639	0.0
K07572	0.0
K07573	0.0
K07570	154.0
K07571	3663.0
K07576	14987.0
K07577	0.0
K07574	16677.0
K07575	0.0
K07578	0.0
K07579	0.0
K11189	38003.0
K11184	11216.0
K11187	0.0
K11180	4.0
K11181	4.0
K11183	0.0
K10764	0.0
K10763	0.0
K10762	0.0
K01938	20783.0
K01939	21712.0
K01934	16746.0
K01935	3588.0
K01937	20204.0
K01930	0.0
K01932	0.0
K01933	25220.0
K07798	0.0
K07799	0.0
K07796	0.0
K07797	0.0
K07794	415.0
K07795	28.0
K07792	0.0
K07793	7261.0
K07790	0.0
K07791	0.0
K06379	16616.0
K00968	5037.0
K06378	16819.0
K06377	0.0
K06376	0.0
K06375	0.0
K09814	0.0
K09813	0.0
K06372	0.0
K06371	0.0
K06370	0.0
K01249	0.0
K01246	9814.0
K01247	92.0
K01244	0.0
K01243	14430.0
K08919	0.0
K01241	1.0
K02919	7895.0
K02913	19354.0
K02912	0.0
K02911	20054.0
K02910	0.0
K02917	0.0
K02916	20274.0
K02915	0.0
K02914	19910.0
K00228	0.0
K00227	0.0
K00226	25006.0
K00224	0.0
K00223	0.0
K00222	0.0
K00221	0.0
K00220	0.0
K01798	0.0
K01799	543.0
K01068	0.0
K01069	1966.0
K01062	0.0
K01791	18108.0
K01792	0.0
K01061	0.0
K01066	154.0
K01067	642.0
K01796	18.0
K01797	1012.0
K05499	5591.0
K14468	0.0
K14469	0.0
K14465	0.0
K14466	0.0
K14467	0.0
K10834	0.0
K10833	0.0
K02266	0.0
K03793	0.0
K03790	1458.0
K03791	0.0
K03796	0.0
K03797	25915.0
K03794	0.0
K03795	0.0
K03798	42441.0
K03799	0.0
K13448	0.0
K12538	0.0
K12539	0.0
K12530	0.0
K12531	0.0
K12532	0.0
K12533	0.0
K12534	0.0
K12535	0.0
K12536	0.0
K12537	0.0
K03136	0.0
K09790	5978.0
K09791	0.0
K09792	0.0
K09793	3542.0
K09794	0.0
K09795	0.0
K09796	0.0
K09797	8610.0
K09798	0.0
K09799	0.0
K10972	0.0
K10973	0.0
K10977	415.0
K10974	7244.0
K10975	4.0
K10978	0.0
K10979	962.0
K06308	0.0
K00315	0.0
K09862	0.0
K06303	0.0
K09860	0.0
K09861	17680.0
K06306	1725.0
K06307	4.0
K06305	70.0
K11373	0.0
K04047	146.0
K04046	0.0
K04045	5812.0
K04044	0.0
K04043	21749.0
K04042	9148.0
K04041	14496.0
K04040	0.0
K02700	0.0
K04049	0.0
K04048	0.0
K02707	0.0
K02704	0.0
K02705	0.0
K10020	0.0
K10021	0.0
K10022	0.0
K10023	0.0
K10024	0.0
K10025	0.0
K10026	660.0
K10027	0.0
K13612	0.0
K13613	0.0
K13611	0.0
K13614	0.0
K13615	0.0
K05794	229.0
K05795	4964.0
K05796	414.0
K05797	0.0
K05790	0.0
K05791	0.0
K05792	415.0
K05793	0.0
K05798	0.0
K05799	21990.0
K01474	0.0
K01477	0.0
K01476	7.0
K01471	0.0
K01470	17734.0
K01473	0.0
K13039	0.0
K01479	1.0
K01478	129.0
K05570	5630.0
K05571	5630.0
K05572	0.0
K05573	0.0
K02078	48733.0
K02079	0.0
K05576	0.0
K02074	0.0
K02075	0.0
K02076	714.0
K02077	7.0
K02071	14761.0
K02072	14557.0
K02073	14765.0
K03309	0.0
K03308	39314.0
K03305	3582.0
K03304	0.0
K03307	16586.0
K03306	8514.0
K03301	0.0
K03300	799.0
K03303	1112.0
K03302	0.0
K06173	33118.0
K06175	0.0
K06174	0.0
K06177	3538.0
K06176	0.0
K06179	16602.0
K07680	4.0
K03867	0.0
K03838	0.0
K12053	0.0
K11618	5040.0
K11619	0.0
K11614	0.0
K11615	0.0
K11616	0.0
K11617	4.0
K11610	0.0
K11611	0.0
K11960	0.0
K11961	222.0
K02836	20270.0
K10565	0.0
K10564	0.0
K02837	17730.0
K10561	1039.0
K10560	1038.0
K10563	8044.0
K10562	0.0
K02838	20270.0
K06858	0.0
K02839	5036.0
K06859	89.0
K12700	628.0
K07558	0.0
K07559	6335.0
K07228	0.0
K07229	0.0
K07226	0.0
K07224	0.0
K07225	0.0
K07222	0.0
K07223	0.0
K07220	7422.0
K07221	0.0
K10709	2786.0
K10708	0.0
K10701	0.0
K10703	0.0
K10702	0.0
K10704	0.0
K05984	0.0
K07537	0.0
K08652	0.0
K08651	0.0
K08658	0.0
K08659	657.0
K05982	0.0
K07451	0.0
K07453	0.0
K07452	0.0
K07455	723.0
K07454	0.0
K09707	5598.0
K07457	222.0
K09706	322.0
K07104	5.0
K00029	1.0
K00028	4.0
K00799	0.0
K00798	21472.0
K00797	9791.0
K00024	7562.0
K00795	0.0
K00026	0.0
K00021	0.0
K00020	497.0
K00023	0.0
K00022	0.0
K09017	0.0
K01269	16019.0
K09015	3613.0
K09014	9015.0
K09013	21765.0
K09011	3538.0
K09010	0.0
K01261	5.0
K01262	28876.0
K01263	4.0
K01264	0.0
K01265	30434.0
K01266	5114.0
K09018	0.0
K08227	0.0
K08226	0.0
K08225	0.0
K08224	222.0
K08223	0.0
K08222	0.0
K08221	4.0
K00249	0.0
K01790	17489.0
K00241	3542.0
K00240	4634.0
K00243	16731.0
K00242	0.0
K00245	0.0
K00244	5089.0
K00247	0.0
K00246	0.0
K01795	5060.0
K06983	0.0
K02799	0.0
K02798	325.0
K02791	647.0
K02790	0.0
K02793	6859.0
K02795	7914.0
K02794	8068.0
K02796	7732.0
K04564	5265.0
K04565	7134.0
K04566	5036.0
K04567	15215.0
K01040	634.0
K01041	0.0
K04562	2110.0
K04568	0.0
K01049	0.0
K02535	3538.0
K02242	81.0
K02536	3547.0
K02531	0.0
K02246	0.0
K02533	0.0
K02532	34.0
K02248	4.0
K02538	35.0
K00581	0.0
K13421	0.0
K01013	0.0
K15018	0.0
K15019	0.0
K03110	20270.0
K03111	36532.0
K03112	0.0
K03113	3538.0
K03116	3650.0
K03117	4.0
K03118	3594.0
K03119	0.0
K10919	0.0
K12552	0.0
K12553	0.0
K12551	0.0
K12556	4.0
K12554	4.0
K12555	8.0
K06892	0.0
K06893	0.0
K06890	1299.0
K06891	12.0
K06896	7564.0
K06897	13270.0
K06894	0.0
K06895	1168.0
K10954	0.0
K10956	0.0
K06899	0.0
K06328	100.0
K06329	0.0
K10952	0.0
K10953	0.0
K11395	0.0
K11391	0.0
K11390	0.0
K11392	0.0
K00499	0.0
K00494	0.0
K00495	0.0
K00496	0.0
K00491	0.0
K00492	1.0
K00493	0.0
K13591	0.0
K01467	3677.0
K13593	0.0
K13592	0.0
K04021	0.0
K04020	0.0
K04023	2482.0
K04022	0.0
K04025	0.0
K04024	1235.0
K04027	422.0
K04026	1179.0
K04029	7330.0
K04028	8197.0
K07055	0.0
K07054	0.0
K07057	0.0
K07056	23806.0
K07051	0.0
K07050	14079.0
K07053	46338.0
K07052	41088.0
K07059	0.0
K07058	17933.0
K10040	41.0
K10041	697.0
K10046	0.0
K04799	0.0
K04798	0.0
K04793	0.0
K04792	0.0
K04791	0.0
K04790	0.0
K04797	0.0
K04796	0.0
K04795	0.0
K04794	0.0
K13638	0.0
K13639	0.0
K13634	0.0
K13635	0.0
K13636	0.0
K13637	0.0
K13630	0.0
K13631	0.0
K13632	0.0
K13633	0.0
K02042	6081.0
K05778	0.0
K05779	0.0
K05776	3538.0
K05541	0.0
K05774	0.0
K05775	0.0
K05772	4.0
K05773	4.0
K05540	3014.0
K01459	0.0
K01458	0.0
K01457	222.0
K01455	415.0
K01454	0.0
K01453	0.0
K01452	0.0
K01451	1882.0
K01450	0.0
K05518	0.0
K08070	2933.0
K08071	0.0
K05516	57.0
K08077	642.0
K05515	20005.0
K13093	0.0
K11783	0.0
K12949	0.0
K12945	0.0
K12944	0.0
K12941	2416.0
K12940	30.0
K12943	0.0
K12942	1869.0
K14728	0.0
K14727	0.0
K11785	0.0
K00108	0.0
K13890	0.0
K13891	0.0
K13892	1.0
K13893	0.0
K13894	0.0
K13895	0.0
K13896	0.0
K06159	0.0
K06158	25385.0
K06153	20671.0
K06152	0.0
K06151	0.0
K06157	0.0
K06156	0.0
K06155	0.0
K06154	0.0
K03327	7076.0
K03326	26.0
K03325	1112.0
K03324	33394.0
K03322	1102.0
K03321	415.0
K03320	1611.0
K03329	0.0
K03328	3613.0
K04802	0.0
K04801	0.0
K04800	0.0
K11948	0.0
K01505	0.0
K04756	0.0
K11940	0.0
K11941	0.0
K11942	0.0
K11943	0.0
K11944	0.0
K01507	27798.0
K11946	0.0
K11947	0.0
K01506	0.0
K01501	0.0
K01500	641.0
K01503	0.0
K06714	1923.0
K04750	5932.0
K12789	0.0
K12788	0.0
K11526	0.0
K10810	0.0
K11522	0.0
K11523	0.0
K08675	0.0
K08676	0.0
K08677	0.0
K08679	0.0
K11521	0.0
K10547	2019.0
K10546	2095.0
K10545	560.0
K10544	415.0
K10543	440.0
K10542	9167.0
K10541	9171.0
K10540	14899.0
K10549	543.0
K10548	2019.0
K14630	0.0
K11529	0.0
K00007	0.0
K00005	13929.0
K13444	0.0
K00003	18342.0
K00002	5660.0
K00001	8397.0
K01186	9236.0
K00009	323.0
K00008	22395.0
K10726	0.0
K10725	0.0
K08246	0.0
K00263	70.0
K00262	23097.0
K00261	11.0
K00260	0.0
K00266	65283.0
K00265	3540.0
K01200	1310.0
K01201	10870.0
K01206	57220.0
K01207	8563.0
K01205	3538.0
K01208	0.0
K01209	44872.0
K06167	3681.0
K00917	6969.0
K00912	3538.0
K00919	20270.0
K02519	20056.0
K02518	20066.0
K02517	3539.0
K02511	0.0
K02510	1066.0
K13409	0.0
K13408	0.0
K03179	3542.0
K03170	0.0
K03177	20270.0
K12574	16864.0
K12570	0.0
K12573	19124.0
K11009	0.0
K11008	0.0
K11005	0.0
K11004	0.0
K11007	0.0
K11006	0.0
K11003	0.0
K08296	0.0
K08297	1.0
K08295	0.0
K02634	0.0
K02635	0.0
K10622	0.0
K07693	0.0
K07692	0.0
K07691	0.0
K07690	0.0
K07697	0.0
K07696	5093.0
K07695	0.0
K07694	212.0
K07699	11722.0
K07698	0.0
K07079	23265.0
K07078	1013.0
K07077	0.0
K07076	1862.0
K07075	1959.0
K07074	226.0
K07073	0.0
K07072	0.0
K07071	4.0
K07070	0.0
K14584	0.0
K11620	0.0
K09190	0.0
K11623	0.0
K05759	0.0
K08589	0.0
K11625	0.0
K11995	0.0
K01439	20391.0
K01438	4979.0
K01431	0.0
K01430	5259.0
K01433	0.0
K01432	0.0
K01434	0.0
K01437	0.0
K01436	12780.0
K05539	4.0
K14520	0.0
K12963	0.0
K12962	0.0
K12961	0.0
K12960	15867.0
K14749	0.0
K14748	0.0
K02972	0.0
K14743	0.0
K14742	19421.0
K14745	0.0
K14744	0.0
K14747	0.0
K14746	0.0
K02167	0.0
K02164	0.0
K02160	9135.0
K02168	70.0
K02169	3538.0
K10931	0.0
K03341	0.0
K03340	14749.0
K03343	0.0
K03342	0.0
K03346	35.0
K12299	0.0
K12291	0.0
K12290	0.0
K12293	0.0
K12292	0.0
K12295	0.0
K12294	0.0
K12297	1.0
K12368	0.0
K11922	0.0
K11923	0.0
K11920	0.0
K11921	0.0
K11926	0.0
K11927	2125.0
K11924	107.0
K11925	0.0
K11928	7681.0
K13181	0.0
K13219	0.0
K07262	0.0
K07263	3539.0
K07260	21214.0
K07261	0.0
K07266	0.0
K07267	0.0
K07264	0.0
K07265	0.0
K07268	0.0
K07269	0.0
K01155	6106.0
K04478	0.0
K04479	0.0
K10528	0.0
K14952	0.0
K07486	124.0
K07487	0.0
K07484	1780.0
K07485	1.0
K07482	0.0
K07483	20624.0
K07480	0.0
K07481	958.0
K07488	0.0
K07489	0.0
K11210	0.0
K11211	0.0
K11212	0.0
K11214	5036.0
K11216	415.0
K06300	0.0
K00061	0.0
K00060	1104.0
K06301	0.0
K00065	5570.0
K00064	0.0
K00067	29024.0
K00066	0.0
K00069	0.0
K00068	733.0
K06304	0.0
K08262	0.0
K08261	0.0
K08260	0.0
K08265	0.0
K08264	0.0
K00288	0.0
K00285	0.0
K00284	14043.0
K00287	19108.0
K00286	26322.0
K00281	3538.0
K00280	0.0
K00283	6743.0
K00282	6743.0
K08088	0.0
K14198	0.0
K14199	0.0
K03452	0.0
K14194	0.0
K14195	0.0
K14196	0.0
K14197	0.0
K14192	0.0
K14193	0.0
K01880	20209.0
K01881	25406.0
K01883	20270.0
K01885	20824.0
K04618	0.0
K01887	25375.0
K01224	2101.0
K01889	20271.0
K01226	5189.0
K01227	78.0
K01220	31.0
K01222	1701.0
K01223	12645.0
K02759	3603.0
K02755	0.0
K02757	14176.0
K02756	0.0
K14998	0.0
K02750	45.0
K02753	0.0
K02752	0.0
K00939	20274.0
K00938	5.0
K00937	20646.0
K00936	75492.0
K00935	1.0
K00934	0.0
K00933	0.0
K00932	0.0
K00931	20825.0
K00930	40814.0
K01089	3539.0
K01080	0.0
K01081	8645.0
K01082	0.0
K01083	0.0
K01084	0.0
K01085	0.0
K01087	0.0
K02571	0.0
K02570	52.0
K02573	52.0
K02572	0.0
K02575	53.0
K02574	726.0
K07780	0.0
K03488	12321.0
K03489	30.0
K03482	0.0
K03483	253.0
K03480	1240.0
K03481	693.0
K03486	5187.0
K03487	0.0
K03484	12704.0
K03485	0.0
K02287	0.0
K02286	0.0
K02285	0.0
K02284	0.0
K02283	20528.0
K02282	56.0
K02281	0.0
K02280	0.0
K02289	0.0
K02288	0.0
K03626	0.0
K03627	0.0
K03624	30169.0
K03625	20270.0
K03151	16728.0
K03620	59.0
K03153	0.0
K08869	0.0
K03628	16909.0
K03629	20270.0
K09738	0.0
K09739	0.0
K09736	0.0
K09737	0.0
K09735	0.0
K09732	0.0
K09733	0.0
K09730	0.0
K09731	0.0
K09888	15882.0
K09889	0.0
K09880	0.0
K09882	0.0
K09883	0.0
K09884	0.0
K09887	0.0
K11027	0.0
K11026	0.0
K11025	0.0
K11024	0.0
K07679	0.0
K07678	0.0
K11021	0.0
K11020	0.0
K07675	0.0
K07674	0.0
K07676	0.0
K07671	0.0
K07670	0.0
K07673	0.0
K07672	0.0
K01117	0.0
K12048	0.0
K07019	0.0
K07018	0.0
K07011	14645.0
K07010	13959.0
K07013	0.0
K07012	14182.0
K07015	16643.0
K07014	0.0
K07017	1108.0
K07016	16.0
K10084	0.0
K08372	761.0
K05884	709.0
K05885	5972.0
K05886	0.0
K05887	0.0
K05880	0.0
K05881	0.0
K05882	0.0
K05883	0.0
K08902	0.0
K05739	414.0
K05888	0.0
K05889	0.0
K08903	0.0
K00547	428.0
K00544	0.0
K00545	0.0
K00542	0.0
K00543	0.0
K00540	27937.0
K00548	33532.0
K00549	5309.0
K01145	0.0
K01412	0.0
K01147	0.0
K01417	7009.0
K00038	5.0
K01143	0.0
K01142	16527.0
K01419	11.0
K00788	21242.0
K00789	23635.0
K12502	0.0
K14762	0.0
K14761	16543.0
K06195	0.0
K03819	0.0
K03818	0.0
K03814	1.0
K03817	0.0
K03816	11557.0
K03811	6680.0
K03810	426.0
K03813	222.0
K11908	0.0
K11909	0.0
K11904	0.0
K11905	0.0
K11906	0.0
K11907	0.0
K11900	0.0
K11901	0.0
K11902	0.0
K11903	0.0
K10986	5.0
K13238	0.0
K13239	0.0
K13797	0.0
K07248	1429.0
K13796	0.0
K07244	0.0
K07245	0.0
K07246	371.0
K07240	49588.0
K07241	0.0
K07242	0.0
K07243	1.0
K01268	0.0
K05296	0.0
K02821	5783.0
K09016	0.0
K09945	0.0
K09944	0.0
K09947	0.0
K09946	0.0
K09941	0.0
K09940	70.0
K09943	0.0
K09942	4.0
K09949	0.0
K09948	0.0
K10851	0.0
K10850	0.0
K03666	3154.0
K03667	11.0
K03196	0.0
K03665	20045.0
K11275	0.0
K06012	15180.0
K00048	9424.0
K10857	0.0
K09773	105.0
K00043	5.0
K00042	7805.0
K00041	5827.0
K00040	6311.0
K00046	22131.0
K00733	0.0
K00044	0.0
K06011	0.0
K09012	0.0
K06016	1495.0
K06017	0.0
K06014	0.0
K06015	5169.0
K06019	162.0
K01075	0.0
K12221	0.0
K06444	0.0
K04632	0.0
K14977	951.0
K14974	0.0
K00958	0.0
K00951	23895.0
K00950	4409.0
K00952	929.0
K00955	1447.0
K00954	20270.0
K00957	1508.0
K00956	1500.0
K00590	0.0
K02777	801.0
K02775	990.0
K02774	5012.0
K02773	4951.0
K02771	41.0
K02770	9164.0
K02779	207.0
K02778	0.0
K01606	0.0
K01607	16270.0
K01604	0.0
K01605	0.0
K01602	0.0
K01601	0.0
K03750	1766.0
K01609	17317.0
K02553	0.0
K02804	6689.0
K02551	3551.0
K02806	226.0
K02557	16269.0
K02800	527.0
K05275	0.0
K02802	0.0
K13300	0.0
K02558	0.0
K02809	0.0
K02808	0.0
K03600	0.0
K03601	20270.0
K03602	19744.0
K03603	0.0
K03604	6188.0
K03605	4.0
K03606	0.0
K03607	0.0
K03608	12760.0
K03609	21608.0
K06078	0.0
K06079	0.0
K09710	20260.0
K09711	0.0
K09712	0.0
K06073	0.0
K06074	0.0
K06075	0.0
K06076	0.0
K06077	0.0
K06382	11249.0
K06383	7957.0
K06380	0.0
K06381	17366.0
K06386	70.0
K06387	11431.0
K06384	1083.0
K06385	14947.0
K06388	0.0
K06389	0.0
K12466	0.0
K12468	0.0
K07657	0.0
K07656	0.0
K07655	0.0
K07654	0.0
K07653	0.0
K07652	1810.0
K07651	4.0
K07650	302.0
K07659	0.0
K07658	19396.0
K11041	1032.0
K11040	0.0
K11043	0.0
K11042	0.0
K11045	0.0
K11044	0.0
K11047	0.0
K11046	0.0
K11049	0.0
K11048	0.0
K07387	3538.0
K07386	3571.0
K06926	19541.0
K06927	38.0
K06924	0.0
K06925	20270.0
K06922	0.0
K06923	16014.0
K06920	30.0
K06921	5883.0
K06928	1580.0
K06929	679.0
K07033	19419.0
K07032	430.0
K07031	5308.0
K07030	14635.0
K07037	4216.0
K07035	13247.0
K07034	8.0
K07039	0.0
K07038	482.0
K10829	0.0
K00384	42584.0
K00385	867.0
K00386	0.0
K00387	0.0
K00380	0.0
K00381	1.0
K00382	14648.0
K00383	4.0
K00389	0.0
K01387	0.0
K01385	0.0
K01389	0.0
K09158	0.0
K09159	0.0
K09156	0.0
K09157	16572.0
K09154	0.0
K09155	1423.0
K09152	0.0
K09153	6983.0
K09150	0.0
K09151	4.0
K05970	9017.0
K05714	0.0
K05715	0.0
K05710	0.0
K05711	0.0
K05712	0.0
K05713	0.0
K00560	14779.0
K00561	5.0
K00563	2635.0
K00564	795.0
K00566	24002.0
K00567	18693.0
K00568	0.0
K00569	0.0
K05575	0.0
K01169	0.0
K01167	0.0
K01166	0.0
K05577	0.0
K01163	9182.0
K01161	0.0
K01160	0.0
K05578	0.0
K05579	0.0
K08092	1804.0
K08093	81.0
K08094	2428.0
K08095	0.0
K08096	0.0
K08097	4.0
K02254	0.0
K02255	0.0
K01743	0.0
K02251	4.0
K02061	0.0
K01741	0.0
K02060	0.0
K00114	0.0
K02122	18270.0
K02123	22529.0
K02120	22732.0
K02121	18614.0
K02124	22737.0
K03837	0.0
K03836	0.0
K03835	0.0
K03834	0.0
K03833	2163.0
K03832	3539.0
K03831	0.0
K03830	7160.0
K00443	0.0
K03839	3538.0
K02067	0.0
K10189	11472.0
K13038	23574.0
K13787	798.0
K13788	0.0
K13789	49597.0
K10188	13666.0
K12255	0.0
K12254	0.0
K12257	16907.0
K12256	0.0
K12251	1925.0
K12250	0.0
K12253	0.0
K12252	0.0
K13252	126.0
K13256	4.0
K13255	0.0
K12079	0.0
K12078	0.0
K12071	0.0
K12070	0.0
K12073	0.0
K12072	0.0
K09912	0.0
K06236	0.0
K06237	0.0
K05519	0.0
K09914	0.0
K11788	0.0
K11782	0.0
K11780	0.0
K11781	0.0
K11787	0.0
K11784	0.0
K11530	0.0
K12787	0.0
K12786	0.0
K12785	0.0
K12784	0.0
K06718	0.0
K09969	0.0
K09968	0.0
K09967	5288.0
K09966	0.0
K09965	0.0
K09964	0.0
K09963	1447.0
K09962	0.0
K09961	0.0
K09960	0.0
K11527	0.0
K11524	0.0
K11525	0.0
K11250	0.0
K11253	0.0
K11258	0.0
K11528	0.0
K00713	0.0
K00712	7.0
K10780	0.0
K10783	10.0
K10125	0.0
K10124	0.0
K10126	0.0
K10121	0.0
K10123	0.0
K10122	0.0
K04652	5981.0
K04653	5751.0
K04651	10931.0
K04656	5755.0
K04654	5755.0
K04655	6955.0
K00973	18813.0
K00972	1460.0
K00971	12617.0
K00970	3544.0
K00975	42157.0
K00974	50352.0
K00979	4451.0
K00978	781.0
K14954	0.0
K14955	0.0
K14956	0.0
K06178	7680.0
K01596	1329.0
K01597	5.0
K01594	0.0
K01595	1.0
K01592	0.0
K01593	0.0
K01590	0.0
K01591	19785.0
K01598	4.0
K01599	44652.0
K02711	0.0
K02710	0.0
K02713	0.0
K02712	0.0
K02714	0.0
K02717	0.0
K02716	0.0
K02719	0.0
K02718	0.0
K03449	5037.0
K03446	3542.0
K03444	0.0
K03445	0.0
K03442	19697.0
K01620	13894.0
K01621	1164.0
K01622	0.0
K01623	6129.0
K01624	44445.0
K01625	39921.0
K01626	12798.0
K01627	3538.0
K01628	17757.0
K01629	5080.0
K05299	4.0
K02829	0.0
K02828	0.0
K02827	0.0
K02826	0.0
K02825	1087.0
K02824	15977.0
K02823	19785.0
K02822	6634.0
K03198	0.0
K03199	0.0
K03668	0.0
K03669	0.0
K03190	5259.0
K03191	0.0
K03660	21993.0
K03194	0.0
K03195	0.0
K03664	20270.0
K03197	0.0
K09772	16579.0
K06013	70.0
K09770	665.0
K09771	0.0
K09776	1.0
K09777	14421.0
K09774	0.0
K09775	9167.0
K09778	697.0
K09779	15152.0
K06269	0.0
K06323	0.0
K11624	0.0
K02991	0.0
K02990	19647.0
K02624	0.0
K02240	158.0
K08282	0.0
K12440	0.0
K12441	0.0
K12442	0.0
K12443	0.0
K12444	0.0
K12445	0.0
K12449	0.0
K02247	0.0
K07637	0.0
K07636	20575.0
K07639	0.0
K07638	0.0
K11069	12140.0
K11068	15689.0
K11063	0.0
K11062	0.0
K11061	0.0
K11060	0.0
K11066	0.0
K11065	3619.0
K06900	0.0
K06901	17593.0
K06902	3293.0
K06903	994.0
K06904	852.0
K06905	1600.0
K06906	1038.0
K06907	2143.0
K06908	1600.0
K06909	1.0
K10821	0.0
K05905	0.0
K05904	0.0
K05906	0.0
K05900	0.0
K05903	4.0
K01406	0.0
K05909	0.0
K05908	0.0
K00368	0.0
K00369	0.0
K00366	1150.0
K00367	0.0
K00364	5.0
K00365	0.0
K00362	1.0
K00363	1.0
K00360	0.0
```
