## Extended Data File 1 for "Diet induces reproducible alterations in the mouse and human gut microbiome": SRS3589288_SRR7584822.picrust_nol

```
# Constructed from biom file
#OTU ID	SRR7584822
K01365	0.0
K01364	0.0
K01361	42.0
K01360	0.0
K01362	71518.0
K02249	0.0
K05841	2.0
K05844	3.0
K05845	334.0
K05846	16549.0
K05847	21234.0
K00508	18.0
K00500	92.0
K00507	128.0
K00504	0.0
K00505	1.0
K12521	0.0
K01101	13989.0
K01103	65.0
K12520	0.0
K01104	179921.0
K05592	77003.0
K05593	27679.0
K05590	2.0
K05591	111.0
K05596	122.0
K05597	68.0
K05594	1.0
K05595	260.0
K05599	0.0
K11964	0.0
K11962	2.0
K14540	40708.0
K12529	0.0
K12528	0.0
K06353	0.0
K02456	301.0
K02457	99.0
K02454	297.0
K02455	115.0
K02452	99.0
K02453	188.0
K02450	88.0
K02103	17106.0
K08138	68.0
K02108	95097.0
K02109	107898.0
K02458	104.0
K02459	105.0
K08137	3.0
K03851	1.0
K03850	0.0
K03852	3.0
K03855	6.0
K03856	44190.0
K13018	3.0
K13019	0.0
K13010	62.0
K13011	0.0
K13012	2043.0
K13013	1.0
K13014	2.0
K13015	2.0
K13016	3.0
K13017	3.0
K08566	0.0
K08567	88.0
K13274	0.0
K13275	2.0
K13276	0.0
K13277	0.0
K03275	1.0
K03274	22.0
K03277	0.0
K03276	0.0
K03271	27599.0
K03270	67862.0
K03273	1601.0
K03272	12947.0
K03279	0.0
K03278	0.0
K11022	0.0
K12277	0.0
K12276	16.0
K12270	89.0
K11058	0.0
K12279	16.0
K12278	16.0
K07557	0.0
K07550	0.0
K07552	53641.0
K06319	0.0
K09909	8.0
K09908	3.0
K12051	0.0
K12050	0.0
K12057	65.0
K12056	65.0
K06221	6.0
K09900	2.0
K09903	96671.0
K09902	10.0
K09904	2.0
K09907	2.0
K09906	8.0
K11501	0.0
K03234	0.0
K00773	96261.0
K00772	100.0
K00777	62.0
K00776	0.0
K06313	440.0
K06315	0.0
K05574	2.0
K10201	108.0
K07176	0.0
K07177	162.0
K07174	0.0
K07175	4117.0
K07172	100.0
K07173	25057.0
K07170	53888.0
K07171	97795.0
K07178	88.0
K07179	0.0
K00195	0.0
K00194	540.0
K00197	542.0
K00196	0.0
K00191	0.0
K00190	0.0
K00193	0.0
K00192	0.0
K00198	6275.0
K06405	39222.0
K10109	10973.0
K10108	38124.0
K10107	63.0
K01828	2.0
K01829	13.0
K01826	52.0
K01825	39.0
K01822	14.0
K01823	250.0
K01820	2.0
K01821	468.0
K00999	0.0
K00998	74209.0
K00995	79616.0
K00997	7129.0
K00996	4.0
K00991	113921.0
K00990	113.0
K00992	71.0
K11028	0.0
K02622	54240.0
K02625	0.0
K03564	74562.0
K13489	3.0
K13488	3.0
K13483	6.0
K13482	82.0
K13481	82.0
K13480	0.0
K13487	3.0
K13486	3.0
K14680	0.0
K14681	0.0
K14682	110.0
K08358	2461.0
K08357	2457.0
K08356	12.0
K08355	12.0
K03469	96221.0
K03462	0.0
K03464	9.0
K03465	20270.0
K03466	97090.0
K01648	0.0
K01649	113216.0
K01643	4831.0
K01640	1494.0
K01641	238.0
K01646	1580.0
K01647	112443.0
K01644	5225.0
K02597	73.0
K02626	3.0
K02595	6.0
K02594	455.0
K02593	3.0
K02592	444.0
K02591	967.0
K02590	13471.0
K02598	4502.0
K02849	8.0
K14061	3.0
K14062	2.0
K14063	0.0
K14064	1.0
K14065	0.0
K14067	62.0
K02841	90.0
K02840	0.0
K02843	86.0
K02844	20.0
K02847	2.0
K02846	1.0
K02102	26.0
K09758	228.0
K06039	16.0
K06034	0.0
K06036	2.0
K06037	0.0
K06032	0.0
K01581	89.0
K02702	2.0
K02659	109.0
K13490	3.0
K13491	3.0
K03644	53613.0
K03645	2.0
K03646	114.0
K03647	439.0
K03640	206.0
K03641	109.0
K03642	252.0
K03643	109.0
K03648	91044.0
K03649	14.0
K06694	0.0
K11814	0.0
K12428	1.0
K12429	0.0
K12422	0.0
K12423	0.0
K12420	0.0
K12421	0.0
K12426	0.0
K12427	0.0
K12424	0.0
K12425	0.0
K07349	3.0
K07348	1.0
K05380	0.0
K07345	20.0
K07344	4.0
K07347	30.0
K07346	23.0
K07341	15738.0
K07340	13.0
K07343	17518.0
K07342	0.0
K06968	10.0
K06969	164943.0
K06962	2863.0
K06963	0.0
K06960	42591.0
K06961	0.0
K06966	55389.0
K06967	40674.0
K06964	0.0
K06965	0.0
K08995	22.0
K08994	121.0
K08997	8.0
K08996	11.0
K08990	3.0
K08993	2.0
K08992	8.0
K08999	2541.0
K08998	81539.0
K08344	1.0
K08345	0.0
K08346	0.0
K14940	0.0
K02724	2.0
K08349	0.0
K11815	0.0
K05929	0.0
K05928	4.0
K05927	0.0
K05924	1.0
K05922	0.0
K05921	23.0
K00349	53423.0
K00698	0.0
K00340	53471.0
K00341	53471.0
K00690	15860.0
K00343	53471.0
K00344	302.0
K00697	228.0
K00346	53423.0
K00347	53423.0
K09116	13204.0
K09117	92331.0
K05337	3614.0
K09118	6.0
K09119	0.0
K02106	581.0
K05823	139.0
K05820	16.0
K05826	0.0
K05827	0.0
K02100	10.0
K02101	0.0
K00524	0.0
K00525	76477.0
K00526	19679.0
K00527	138684.0
K00520	47.0
K00522	0.0
K00523	100.0
K02451	76.0
K00528	96008.0
K00529	156.0
K00025	2.0
K14215	0.0
K14213	0.0
K03453	54522.0
K00796	69494.0
K05339	221.0
K00027	43516.0
K00794	59625.0
K00793	59584.0
K01347	0.0
K01346	0.0
K01344	0.0
K01343	0.0
K00791	96338.0
K01340	0.0
K00790	126973.0
K02694	2.0
K02696	2.0
K02697	2.0
K02690	2.0
K02691	2385.0
K02692	2.0
K02693	2.0
K02698	4.0
K02699	2.0
K00836	9.0
K00837	53680.0
K00835	11.0
K00832	346.0
K00833	53647.0
K00830	195.0
K00831	95847.0
K00839	418.0
K04335	0.0
K04334	0.0
K01120	17.0
K01126	90290.0
K04333	0.0
K01129	44862.0
K01128	5.0
K04339	0.0
K04338	1.0
K02470	136431.0
K02471	52.0
K02472	73.0
K02473	0.0
K02474	66561.0
K02475	155.0
K02476	155.0
K02477	69224.0
K02478	16.0
K02479	76.0
K09019	5.0
K01267	36118.0
K13074	0.0
K13075	0.0
K11441	0.0
K14055	3.0
K13299	0.0
K13292	44649.0
K14057	0.0
K14056	0.0
K02856	70.0
K02585	500.0
K12211	0.0
K12210	0.0
K12213	0.0
K12212	0.0
K12215	0.0
K02854	1.0
K12217	62.0
K12216	0.0
K12219	0.0
K12218	62.0
K02855	1.0
K08692	62.0
K08693	135.0
K08690	0.0
K08691	63.0
K08696	6.0
K08697	2.0
K11748	15.0
K11749	95535.0
K11746	15.0
K11747	84.0
K11744	3.0
K11745	31.0
K11742	2.0
K11743	12970.0
K11740	2.0
K11741	539.0
K13920	3840.0
K13921	1.0
K13922	17584.0
K13923	1.0
K13924	130.0
K13925	0.0
K13926	26.0
K13927	2211.0
K13928	67.0
K13929	142.0
K09923	7.0
K09922	53437.0
K06201	71086.0
K06200	17515.0
K06207	82788.0
K06206	19080.0
K06205	3.0
K09924	105.0
K09929	1.0
K06208	441.0
K00759	45769.0
K00758	27.0
K00752	10.0
K00757	87941.0
K00756	22328.0
K00754	114563.0
K06001	71661.0
K05557	0.0
K09766	2434.0
K05554	0.0
K07475	0.0
K07150	16933.0
K07151	0.0
K07152	220.0
K07153	5.0
K07154	58568.0
K07155	0.0
K07156	6.0
K07157	101.0
K07406	54885.0
K07407	189005.0
K07404	45881.0
K07405	53416.0
K07402	31236.0
K07403	84.0
K07400	10.0
K07401	2.0
K01808	101521.0
K01809	73644.0
K01800	98.0
K01801	0.0
K01802	55904.0
K01803	97628.0
K01804	16969.0
K01805	632.0
K01807	13343.0
K09718	0.0
K14668	0.0
K14669	0.0
K14666	0.0
K14667	0.0
K01664	235.0
K01665	53676.0
K01666	18414.0
K01667	54019.0
K01660	0.0
K01661	2766.0
K01662	87137.0
K01663	0.0
K01668	74.0
K01669	289.0
K02863	96670.0
K02862	0.0
K02860	96547.0
K02867	96670.0
K02866	0.0
K02864	94709.0
K02869	0.0
K05362	70.0
K05365	20.0
K03402	42622.0
K03403	4.0
K03400	0.0
K03406	239479.0
K03407	33268.0
K03404	2.0
K03405	7.0
K03408	59081.0
K03409	455.0
K02315	45826.0
K02314	97263.0
K02317	1.0
K02316	96504.0
K02313	96670.0
K02312	76.0
K02319	0.0
K12405	0.0
K12152	2.0
K12151	1.0
K07091	109.0
K07090	104652.0
K07093	191.0
K07092	0.0
K07095	106403.0
K07094	135.0
K07097	0.0
K07096	0.0
K07099	3994.0
K07098	122851.0
K11175	96253.0
K11174	0.0
K11177	19.0
K11176	0.0
K11173	0.0
K11179	13.0
K11178	19.0
K00322	10.0
K00320	0.0
K00321	0.0
K00326	0.0
K00324	320.0
K00325	189.0
K00329	79.0
K05945	2.0
K05944	0.0
K05947	0.0
K05946	4054.0
K06944	0.0
K06945	3.0
K06946	3.0
K06415	526.0
K06940	34392.0
K06941	97535.0
K06942	96670.0
K06943	0.0
K10806	105.0
K10807	0.0
K10804	216.0
K10805	23.0
K06948	697.0
K06949	109053.0
K06418	3.0
K09138	7.0
K09139	0.0
K09134	13579.0
K09135	0.0
K09136	25.0
K09137	68.0
K09130	0.0
K09131	2486.0
K09132	12929.0
K09133	0.0
K05808	96168.0
K05809	2.0
K05804	12935.0
K05805	96.0
K05806	0.0
K05807	53537.0
K05800	15.0
K05801	72.0
K05802	3.0
K05803	2.0
K01044	18.0
K01045	0.0
K01046	745.0
K02068	234.0
K04561	47.0
K01042	2966.0
K05568	33334.0
K05567	13845.0
K14273	0.0
K14275	0.0
K14274	51.0
K02062	2.0
K05245	0.0
K05564	25.0
K01048	2655.0
K02066	53574.0
K01322	53431.0
K01325	0.0
K02065	53574.0
K01326	0.0
K05560	25.0
K02243	297.0
K08930	0.0
K02679	2.0
K02676	105.0
K02674	100.0
K02675	0.0
K02672	116.0
K02241	991.0
K02670	203.0
K02671	119.0
K00810	0.0
K00811	53426.0
K00812	1492.0
K00813	2.0
K00814	0.0
K00817	96173.0
K00818	55993.0
K00819	214.0
K02530	241.0
K02245	297.0
K02244	231.0
K01499	65.0
K01498	0.0
K01493	96628.0
K01492	1453.0
K01491	202574.0
K01497	236.0
K01496	2682.0
K01495	86010.0
K01494	13314.0
K02418	29037.0
K02419	31197.0
K14492	0.0
K02412	29271.0
K02413	30638.0
K02410	31197.0
K02411	14307.0
K02416	31197.0
K02417	18434.0
K02414	2100.0
K02415	107.0
K00120	0.0
K00121	663.0
K00430	0.0
K13058	2.0
K13059	0.0
K13727	2.0
K13057	0.0
K13722	0.0
K13051	58.0
K13052	19345.0
K00435	2.0
K12054	0.0
K03239	0.0
K03238	0.0
K03231	0.0
K03230	5.0
K03232	0.0
K12059	63.0
K03237	0.0
K03236	0.0
K12058	63.0
K12239	0.0
K12238	0.0
K12235	0.0
K12234	1275.0
K13942	0.0
K13940	33340.0
K13941	0.0
K12097	0.0
K12096	0.0
K12095	0.0
K12094	0.0
K12093	0.0
K12092	0.0
K12091	0.0
K12090	0.0
K12099	0.0
K12098	0.0
K06356	0.0
K05992	0.0
K03540	0.0
K06331	17301.0
K06330	65.0
K07138	47057.0
K07139	78739.0
K11811	83.0
K07132	1884.0
K07133	232468.0
K07130	35275.0
K07131	16.0
K07137	135198.0
K07134	0.0
K07135	0.0
K01860	0.0
K01866	96806.0
K01867	96805.0
K01865	74.0
K01868	110589.0
K01869	96669.0
K06140	101.0
K04766	67.0
K04767	71.0
K04764	111.0
K04762	53540.0
K04763	147426.0
K04760	103.0
K04761	831.0
K04768	68.0
K04769	37944.0
K08313	75.0
K08312	3.0
K08311	112.0
K08310	100.0
K08317	290.0
K08316	39064.0
K08315	1.0
K08314	3847.0
K05149	0.0
K08319	1.0
K08318	1.0
K06339	0.0
K14648	0.0
K14392	259.0
K14393	198.0
K14645	133.0
K14647	0.0
K01689	113491.0
K01686	105752.0
K01687	122681.0
K01684	15506.0
K01685	37333.0
K01682	109.0
K01681	96502.0
K05308	0.0
K02889	0.0
K02888	96669.0
K02885	0.0
K02884	96670.0
K02887	96670.0
K02886	96670.0
K02881	96670.0
K02883	0.0
K13743	0.0
K02086	229.0
K02081	2336.0
K02080	0.0
K02083	1233.0
K02082	230.0
K13831	0.0
K03428	2.0
K03429	15881.0
K03424	163165.0
K03935	0.0
K03932	3.0
K03933	301.0
K03930	13723.0
K03931	148.0
K02339	109.0
K02338	96683.0
K02337	96040.0
K02336	3.0
K02335	109512.0
K02334	11909.0
K02330	0.0
K03688	26395.0
K03689	2.0
K03680	51.0
K03683	10.0
K03684	2472.0
K03685	96669.0
K03686	157837.0
K03687	92279.0
K07301	32396.0
K07300	82.0
K07303	171.0
K07302	180.0
K07305	367.0
K07304	565.0
K07307	11073.0
K07306	9670.0
K07309	2452.0
K07308	9942.0
K02617	4.0
K02610	82.0
K02963	96670.0
K02612	82.0
K02961	93981.0
K09686	282956.0
K09687	364058.0
K09684	738.0
K09685	741.0
K09682	2.0
K09683	0.0
K09680	78.0
K09681	1.0
K09688	63.0
K09689	63.0
K05962	88.0
K05961	0.0
K05967	200.0
K05966	318.0
K11159	0.0
K05964	170.0
K05968	0.0
K11152	0.0
K00309	0.0
K00658	271.0
K00304	2.0
K00305	2.0
K00654	0.0
K00655	132552.0
K00652	53542.0
K00301	1.0
K00302	13242.0
K00303	47.0
K10828	0.0
K06431	0.0
K06432	0.0
K06433	0.0
K06434	0.0
K06436	451.0
K06437	0.0
K10820	53.0
K06439	0.0
K10822	0.0
K10823	0.0
K10826	0.0
K09167	6420.0
K06322	0.0
K14117	0.0
K14259	0.0
K14257	0.0
K01308	2780.0
K01303	64.0
K01301	0.0
K01305	686.0
K01304	548.0
K02658	112.0
K00672	65.0
K02650	14715.0
K02651	47.0
K02652	31763.0
K02653	35848.0
K02654	95255.0
K05687	0.0
K02656	106.0
K05685	90.0
K00878	38318.0
K00879	2454.0
K00872	2225.0
K00873	94297.0
K00870	2.0
K00876	151638.0
K00877	0.0
K00874	111621.0
K00875	0.0
K04487	83681.0
K04486	44627.0
K04485	93726.0
K04484	0.0
K04483	0.0
K04482	0.0
K04480	0.0
K04488	56267.0
K12049	0.0
K13693	1.0
K13706	0.0
K13694	15.0
K13695	2.0
K05977	0.0
K09516	6.0
K02434	61186.0
K02435	54336.0
K02436	1398.0
K02437	69272.0
K05350	15704.0
K02431	19834.0
K08100	0.0
K02433	60445.0
K02438	49336.0
K02439	50.0
K03745	43.0
K03744	112262.0
K03747	96.0
K03210	93771.0
K03217	96423.0
K03216	40857.0
K03215	109.0
K03742	86491.0
K03219	4.0
K03218	96700.0
K03749	101.0
K03748	25.0
K02383	0.0
K06327	0.0
K06320	15133.0
K07238	97563.0
K09479	0.0
K09478	0.0
K09475	1.0
K09474	4.0
K09477	1.0
K09476	2.0
K09471	80.0
K09470	1.0
K09473	0.0
K09472	78.0
K07543	0.0
K06898	33583.0
K13967	0.0
K13963	16511.0
K07545	0.0
K00737	12967.0
K05345	8.0
K11706	0.0
K11707	5.0
K11704	0.0
K11705	0.0
K11708	5.0
K11709	2.0
K05588	0.0
K07114	134586.0
K07443	22100.0
K07116	11.0
K07117	156.0
K07110	15.0
K07447	96650.0
K07112	2961.0
K07113	12.0
K07448	14938.0
K07118	2755.0
K07119	330.0
K10619	0.0
K10618	0.0
K10617	0.0
K10616	0.0
K01848	63.0
K01849	62.0
K01844	2503.0
K01845	17916.0
K01846	7.0
K01847	106953.0
K01840	162072.0
K01841	1432.0
K01842	0.0
K01843	964.0
K06219	7.0
K10832	0.0
K05348	0.0
K14203	0.0
K08483	40476.0
K08482	8.0
K08481	4.0
K08480	2.0
K08485	3.0
K08484	5.0
K00464	2.0
K00467	0.0
K00466	0.0
K00461	0.0
K00460	0.0
K00463	0.0
K00462	1.0
K04509	0.0
K00469	0.0
K00468	0.0
K08645	0.0
K04744	109.0
K01518	1.0
K01519	0.0
K04748	76.0
K04749	586.0
K01514	143.0
K01515	66976.0
K01512	32478.0
K01510	0.0
K14623	1139.0
K14626	0.0
K14627	0.0
K14628	0.0
K14629	0.0
K03918	10.0
K03919	98.0
K12372	26.0
K12373	280023.0
K12370	26.0
K12371	26.0
K02359	0.0
K02358	96767.0
K02351	1.0
K02352	3.0
K02355	190549.0
K02357	96670.0
K02356	96682.0
K13574	2.0
K13573	4.0
K13572	1.0
K13571	1.0
K13570	1.0
K12112	0.0
K12113	0.0
K12110	0.0
K12111	886.0
K07329	0.0
K07328	0.0
K07323	137.0
K07322	106982.0
K07321	4711.0
K07320	108.0
K07327	0.0
K07326	1.0
K07325	0.0
K07324	0.0
K08163	1.0
K06180	247700.0
K06181	24.0
K06182	36158.0
K06183	39995.0
K06186	108.0
K06187	96671.0
K06188	4558.0
K06189	108.0
K08359	6.0
K07589	2.0
K07588	53586.0
K07587	0.0
K07586	13269.0
K07585	0.0
K07584	44456.0
K07583	0.0
K07582	0.0
K07581	0.0
K07580	0.0
K11139	0.0
K05989	138445.0
K05988	0.0
K05985	3631.0
K05987	0.0
K05986	2.0
K10843	1.0
K08354	12.0
K10844	0.0
K10848	62.0
K00673	8.0
K00674	53758.0
K00675	2396.0
K00676	44251.0
K00677	53550.0
K06988	34.0
K06989	1546.0
K08351	2.0
K06980	115.0
K06981	0.0
K06982	0.0
K08350	1.0
K06984	0.0
K06985	165.0
K06986	1.0
K06987	30696.0
K02445	13637.0
K02444	13922.0
K00582	0.0
K00583	0.0
K00580	0.0
K02110	96669.0
K00586	0.0
K00587	1.0
K00584	0.0
K08921	0.0
K02441	114.0
K00588	6.0
K08922	0.0
K02440	2908.0
K00018	109380.0
K08923	0.0
K02443	20259.0
K00019	127.0
K02442	3.0
K08925	0.0
K08926	0.0
K08927	0.0
K03149	3755.0
K06604	0.0
K00015	2.0
K01989	42085.0
K00854	88351.0
K00855	152.0
K00856	87.0
K00857	6110.0
K00850	228077.0
K00851	269.0
K00852	59426.0
K00853	935.0
K00858	96398.0
K00859	95566.0
K01181	16446.0
K01180	0.0
K01183	13391.0
K01182	52751.0
K01185	53372.0
K01184	0.0
K01187	218377.0
K01188	86752.0
K02596	7.0
K13766	116.0
K13767	0.0
K13003	0.0
K13002	2.0
K13000	0.0
K02984	0.0
K02986	96679.0
K02987	0.0
K02636	4.0
K02982	83742.0
K02983	0.0
K02638	2.0
K02639	10.0
K02988	96092.0
K08298	5038.0
K08299	1.0
K03583	19.0
K03582	20.0
K03581	45768.0
K03580	12.0
K03587	55996.0
K03586	108.0
K03585	106961.0
K03584	96572.0
K03589	92865.0
K03588	137235.0
K01725	90.0
K01724	110.0
K01727	292.0
K01726	23095.0
K01721	2.0
K01720	3.0
K01722	0.0
K13008	0.0
K01729	1.0
K01728	39.0
K09530	0.0
K09539	0.0
K02188	37465.0
K02189	37587.0
K02182	98.0
K02183	0.0
K03769	5441.0
K03768	130245.0
K03767	268.0
K03765	0.0
K03764	2.0
K03763	83739.0
K03762	2592.0
K03761	4.0
K03760	103.0
K09457	585.0
K09456	29.0
K09459	1402.0
K09458	97785.0
K00602	240028.0
K13988	0.0
K13985	0.0
K09981	136.0
K09980	2.0
K09983	89.0
K09982	4.0
K09985	1.0
K09984	74.0
K09987	1.0
K09986	9.0
K09989	14452.0
K09988	14812.0
K12583	1.0
K12582	2.0
K12589	0.0
K11720	110.0
K09759	17433.0
K10985	5.0
K10984	72.0
K07468	0.0
K07469	26.0
K07464	36026.0
K07465	5.0
K07466	0.0
K07467	22730.0
K07460	81611.0
K07461	11694.0
K07462	96301.0
K07463	0.0
K10679	21.0
K10678	1.0
K10671	0.0
K10670	27356.0
K10673	0.0
K10672	1870.0
K10674	2.0
K10677	3.0
K10676	0.0
K08726	0.0
K08724	72.0
K08722	3233.0
K08723	1.0
K08720	0.0
K08721	2.0
K08728	8.0
K10187	0.0
K00119	95.0
K00118	3.0
K00449	40.0
K00448	4.0
K00115	0.0
K00446	138.0
K00117	78.0
K00116	163.0
K00111	91834.0
K00442	0.0
K00113	2.0
K00112	4.0
K01539	0.0
K01531	27208.0
K04720	45856.0
K01533	96648.0
K01534	157173.0
K01535	1.0
K01537	94154.0
K14358	0.0
K14605	2.0
K14606	2.0
K00413	106.0
K10120	30.0
K05600	0.0
K05777	31.0
K03972	1.0
K03973	4197.0
K03970	2.0
K03971	1.0
K03976	96138.0
K03977	96669.0
K03974	2.0
K03975	56366.0
K03978	96664.0
K03979	96671.0
K13378	53357.0
K02372	43564.0
K02371	94023.0
K02377	69031.0
K02379	2733.0
K03396	0.0
K03397	0.0
K03394	35915.0
K03395	0.0
K03392	0.0
K03393	0.0
K03390	53372.0
K03391	0.0
K03399	71.0
K03027	0.0
K12136	0.0
K12137	0.0
K06610	0.0
K12138	0.0
K12139	0.0
K11444	0.0
K11440	5.0
K11443	4.0
K11442	69.0
K00612	28.0
K00613	2451.0
K00610	90881.0
K00611	41458.0
K00616	28540.0
K00617	0.0
K00614	2.0
K00615	220139.0
K00619	98.0
K10863	0.0
K07874	0.0
K06234	0.0
K10240	0.0
K10241	0.0
K10242	0.0
K10243	0.0
K04110	31.0
K04113	0.0
K04112	0.0
K04115	0.0
K04114	0.0
K04117	0.0
K04116	0.0
K04118	0.0
K05517	2.0
K07705	1224.0
K07704	3694.0
K07707	13166.0
K07706	13508.0
K07701	1.0
K07700	2.0
K07703	1.0
K07702	2.0
K07709	0.0
K07708	109.0
K01955	139308.0
K13042	0.0
K09934	1.0
K09935	19815.0
K06216	221.0
K09937	97.0
K13745	17.0
K13746	0.0
K13747	75821.0
K13740	0.0
K13741	0.0
K13742	0.0
K06211	12974.0
K06212	2461.0
K09933	101.0
K02618	24.0
K02619	53443.0
K02968	95941.0
K02966	0.0
K02967	96670.0
K02616	19.0
K02965	96670.0
K02962	0.0
K02611	82.0
K02613	103.0
K03569	133702.0
K03568	212.0
K03565	96194.0
K06218	8.0
K03567	4.0
K03566	148.0
K03561	107272.0
K03560	120.0
K03563	45176.0
K03562	121.0
K06430	0.0
K01709	2153.0
K01708	32.0
K01707	15.0
K01706	1644.0
K01705	0.0
K01704	222102.0
K01703	222654.0
K01702	0.0
K14165	20.0
K14164	0.0
K14166	3.0
K14161	166.0
K14160	160.0
K14162	166.0
K05396	1457.0
K03709	1014.0
K03708	847.0
K08160	2.0
K03701	164696.0
K03700	36818.0
K03703	79355.0
K03702	96670.0
K03705	43227.0
K03704	60802.0
K03707	1124.0
K03706	36341.0
K06289	0.0
K06288	0.0
K06283	36635.0
K06282	2545.0
K06281	2546.0
K06287	96289.0
K06286	231.0
K06285	439.0
K06284	19747.0
K08161	149.0
K07540	0.0
K06438	26336.0
K06869	0.0
K06868	0.0
K06867	255.0
K06866	2.0
K06865	0.0
K06864	19579.0
K06863	0.0
K06862	0.0
K06861	53592.0
K06860	3.0
K12659	0.0
K12658	13.0
K07547	0.0
K07546	0.0
K15023	0.0
K15022	0.0
K15020	0.0
K15024	21483.0
K08700	2.0
K08162	12930.0
K07544	0.0
K00137	2.0
K00135	394.0
K00134	96991.0
K00133	96270.0
K00132	147.0
K00131	3.0
K00130	13051.0
K00139	0.0
K00138	0.0
K00429	66.0
K00428	53424.0
K00421	0.0
K00423	0.0
K00425	56225.0
K00427	4.0
K00426	56227.0
K14292	0.0
K14379	0.0
K14370	0.0
K14371	0.0
K14372	0.0
K14373	0.0
K14374	0.0
K14375	0.0
K09845	0.0
K14082	0.0
K14083	4.0
K14080	0.0
K14081	0.0
K14086	12967.0
K14087	15418.0
K14084	1398.0
K14088	15421.0
K14089	12967.0
K01552	21239.0
K01551	1088.0
K01556	18.0
K01557	3.0
K01554	2.0
K01555	96.0
K04708	0.0
K03955	0.0
K13689	0.0
K13688	57.0
K13683	1.0
K13685	1983.0
K13684	1.0
K13687	1.0
K13686	1.0
K14159	13.0
K02399	11.0
K02398	2617.0
K02395	2535.0
K02394	102.0
K02397	15472.0
K02396	44588.0
K02391	105.0
K02390	31234.0
K02393	102.0
K02392	60688.0
K13533	0.0
K13532	0.0
K13531	154.0
K13530	141.0
K01550	0.0
K05658	0.0
K14054	2.0
K02601	103413.0
K02970	93658.0
K05378	0.0
K12339	108.0
K14060	2.0
K11687	0.0
K11686	0.0
K11685	0.0
K11689	2757.0
K11688	2198.0
K08939	0.0
K03048	639.0
K03049	0.0
K13821	161.0
K13820	0.0
K03042	0.0
K03043	96058.0
K03040	94715.0
K03041	0.0
K03046	96124.0
K03047	0.0
K03044	0.0
K03045	0.0
K00348	53424.0
K09847	0.0
K00692	7.0
K00638	35817.0
K00639	54622.0
K00693	0.0
K00634	67457.0
K00635	7.0
K00630	0.0
K00631	10.0
K00632	2758.0
K00633	14663.0
K00691	164.0
K00696	1.0
K00694	1604.0
K00695	2.0
K10854	4.0
K07811	0.0
K07810	3.0
K07813	35883.0
K07812	2385.0
K07814	13302.0
K07816	1200.0
K00090	95.0
K00091	14392.0
K00094	3841.0
K00096	15159.0
K00097	56526.0
K00098	1.0
K00099	95479.0
K10228	5.0
K10229	5.0
K12548	0.0
K10222	0.0
K10220	29.0
K10221	29.0
K10227	70.0
K05822	73.0
K01949	0.0
K01945	96256.0
K01947	1.0
K01946	0.0
K01941	64.0
K01940	92217.0
K06357	0.0
K07729	110182.0
K07728	0.0
K07727	57088.0
K07726	6016.0
K07725	0.0
K07724	2.0
K07723	442.0
K07722	2529.0
K07721	0.0
K07720	197481.0
K00899	1090.0
K05824	0.0
K00891	117232.0
K00892	2.0
K00895	74.0
K00897	14148.0
K08151	85.0
K08153	223.0
K08154	2.0
K02948	96670.0
K02942	0.0
K02944	0.0
K05665	0.0
K02946	96640.0
K13793	0.0
K06352	0.0
K01769	0.0
K01768	101.0
K01761	34.0
K01760	594.0
K01762	0.0
K09578	0.0
K01766	3.0
K08164	0.0
K02493	96122.0
K08166	4.0
K08167	20.0
K02496	101.0
K02497	69.0
K02494	107.0
K02495	136427.0
K02498	102.0
K02499	1626.0
K08168	0.0
K08169	20.0
K14415	13030.0
K14414	4.0
K06881	96999.0
K00436	116.0
K06332	0.0
K12815	0.0
K12810	0.0
K06885	782.0
K00437	2.0
K06335	0.0
K06334	47675.0
K03547	38522.0
K03546	23797.0
K03545	118034.0
K03544	117626.0
K03543	53426.0
K06888	13706.0
K10941	2.0
K03549	319.0
K03548	4.0
K10940	0.0
K02236	485.0
K02237	40088.0
K02234	7.0
K02232	37613.0
K02233	50986.0
K02230	93.0
K02231	59235.0
K06359	0.0
K02238	92934.0
K02239	0.0
K03723	91740.0
K03722	6093.0
K03721	3.0
K03720	2.0
K03727	1.0
K03726	3.0
K03725	0.0
K03724	1009.0
K06358	0.0
K12673	0.0
K12679	0.0
K12678	0.0
K06410	22300.0
K11898	11.0
K11899	0.0
K11896	20.0
K11897	14.0
K11894	3.0
K11895	18.0
K11892	19.0
K11893	19.0
K11890	15.0
K11891	20.0
K08762	0.0
K08764	0.0
K08765	0.0
K10418	0.0
K11325	2.0
K11326	0.0
K11327	0.0
K11328	0.0
K11329	7.0
K00151	67.0
K00150	2.0
K00153	1.0
K00400	0.0
K00407	105.0
K00406	128.0
K00405	142.0
K00404	121.0
K00158	82.0
K01342	0.0
K09388	0.0
K09386	18.0
K09384	90.0
K04094	7081.0
K04095	13621.0
K04096	95631.0
K04097	172.0
K04090	102.0
K04091	129.0
K04092	1.0
K04093	0.0
K04098	0.0
K04099	1.0
K01578	33.0
K01579	56272.0
K01574	68.0
K01575	238.0
K01576	3.0
K01577	7.0
K01571	41110.0
K01572	106822.0
K01573	4.0
K02009	18247.0
K02008	149991.0
K02005	127653.0
K02004	688332.0
K02007	19631.0
K02006	210361.0
K02001	10.0
K02000	165.0
K02003	607332.0
K02002	188.0
K03065	0.0
K08952	0.0
K03060	41932.0
K13809	0.0
K10948	0.0
K09607	0.0
K06125	0.0
K04337	0.0
K06120	3841.0
K06121	0.0
K04336	0.0
K01127	0.0
K09703	139.0
K00004	8.0
K14699	0.0
K09702	2069.0
K14698	0.0
K05311	300.0
K13829	2.0
K10943	8.0
K07291	0.0
K07290	77.0
K10206	45991.0
K10202	28.0
K10208	67.0
K10209	73.0
K01966	103.0
K01965	97.0
K01964	1.0
K01963	26787.0
K01962	18063.0
K01961	129018.0
K01960	53422.0
K01969	117.0
K01968	117.0
K07749	14951.0
K07748	0.0
K07741	4149.0
K07740	2.0
K07743	0.0
K07742	43124.0
K07745	0.0
K07744	0.0
K07746	7.0
K01299	14691.0
K01295	2819.0
K01297	13257.0
K02922	0.0
K05603	27.0
K02921	0.0
K02926	96670.0
K05607	0.0
K02924	0.0
K05605	0.0
K02928	0.0
K02929	0.0
K00216	2.0
K00217	0.0
K00214	0.0
K00215	101668.0
K00213	0.0
K00210	3.0
K00211	0.0
K00218	2.0
K00219	2776.0
K01035	4.0
K01034	3184.0
K04517	96172.0
K01740	188753.0
K01031	33.0
K01746	1251.0
K01745	2219.0
K01744	54523.0
K01749	8060.0
K01039	707.0
K04518	54160.0
K09591	0.0
K14129	0.0
K14128	0.0
K14121	0.0
K14120	0.0
K14123	0.0
K14122	0.0
K14125	0.0
K14124	0.0
K14127	0.0
K14126	0.0
K03521	99692.0
K03520	3.0
K03523	45772.0
K03522	98508.0
K03525	96899.0
K03524	97321.0
K03527	99778.0
K03526	95996.0
K03529	43123.0
K03528	10.0
K06338	0.0
K02217	59340.0
K03299	4118.0
K03298	26.0
K13472	0.0
K03293	662.0
K03292	80761.0
K03291	2.0
K03290	1.0
K03297	15456.0
K03296	138197.0
K03295	53548.0
K03294	23282.0
K13009	0.0
K12690	0.0
K09743	0.0
K06022	0.0
K07190	2.0
K06021	0.0
K07192	5273.0
K06020	98.0
K06027	0.0
K06026	0.0
K09744	2.0
K07991	38.0
K08749	0.0
K09835	70.0
K09834	2.0
K10439	113744.0
K06351	0.0
K09833	2.0
K10925	0.0
K10924	16.0
K10927	16.0
K10926	16.0
K10923	0.0
K10922	0.0
K09629	0.0
K10697	2.0
K00179	25714.0
K00172	6424.0
K00171	1751.0
K00170	4064.0
K00177	59272.0
K00176	59268.0
K00175	114747.0
K00174	110399.0
K13478	0.0
K14338	2.0
K14339	1.0
K14335	0.0
K14337	1.0
K14330	2.0
K14331	2.0
K14333	3.0
K08918	0.0
K13479	6761.0
K04078	95720.0
K04079	95873.0
K04076	439.0
K04077	96345.0
K04074	2477.0
K04075	93501.0
K04072	45802.0
K04073	145.0
K04070	37177.0
K04071	0.0
K14597	0.0
K13318	0.0
K08280	12.0
K13641	2106.0
K13640	2456.0
K13643	1532.0
K13642	0.0
K02027	661450.0
K02026	1179837.0
K02025	1254862.0
K02024	7.0
K02023	16134.0
K02022	228.0
K02021	2.0
K02020	15160.0
K02029	63617.0
K02028	81741.0
K03886	0.0
K03887	0.0
K03884	0.0
K03885	54022.0
K03881	0.0
K03888	0.0
K03889	1.0
K12998	0.0
K12999	2.0
K12992	6797.0
K12993	0.0
K12990	12933.0
K12991	10.0
K12996	9.0
K12997	20.0
K12994	1.0
K12995	5.0
K08979	0.0
K08978	85545.0
K03088	770673.0
K03089	110.0
K03086	115606.0
K03087	98.0
K08971	0.0
K08970	6.0
K03082	318.0
K03080	1.0
K08974	104667.0
K13868	0.0
K00918	4430.0
K01553	0.0
K12214	0.0
K11646	0.0
K11645	0.0
K11641	0.0
K11640	0.0
K12736	0.0
K12733	0.0
K07507	57400.0
K07506	17.0
K07505	5.0
K07504	0.0
K07503	1.0
K07502	17569.0
K07501	91.0
K07500	0.0
K07509	0.0
K07508	0.0
K11422	0.0
K08698	2.0
K10773	101594.0
K10774	0.0
K14286	0.0
K10778	91.0
K14287	112.0
K00140	642.0
K05501	95.0
K01903	264.0
K01902	264.0
K01905	0.0
K01904	0.0
K01907	34.0
K01906	1.0
K01909	0.0
K01908	160.0
K14534	6226.0
K00147	95996.0
K07767	0.0
K07769	2.0
K07768	1.0
K06203	4.0
K06202	101.0
K09921	101.0
K09920	2.0
K09927	12969.0
K09024	9.0
K09022	1959.0
K09023	4.0
K09020	54.0
K09021	2.0
K02908	0.0
K02909	96668.0
K08218	53540.0
K08219	1.0
K02904	96508.0
K02906	96669.0
K02907	96198.0
K02902	93437.0
K00230	15.0
K00231	143.0
K00232	0.0
K08976	73.0
K00234	0.0
K00239	75539.0
K06209	35298.0
K09928	81.0
K01015	0.0
K01014	0.0
K01012	101225.0
K01011	5374.0
K01010	0.0
K08920	0.0
K14103	0.0
K14102	0.0
K14101	0.0
K14100	0.0
K14105	0.0
K14104	0.0
K14109	0.0
K14108	0.0
K06401	0.0
K00893	0.0
K13402	0.0
K12858	0.0
K03503	53439.0
K03502	93953.0
K03501	96600.0
K03500	42950.0
K08924	0.0
K02278	1708.0
K02279	6460.0
K12977	0.0
K02276	123.0
K02277	0.0
K02274	126.0
K02275	116.0
K13450	0.0
K13451	0.0
K13452	0.0
K13454	0.0
K13455	0.0
K12509	0.0
K12508	35.0
K12507	69.0
K12506	699.0
K12500	2.0
K12503	2.0
K05926	0.0
K09728	0.0
K14587	51.0
K06597	1.0
K06596	109.0
K06595	0.0
K06599	0.0
K06598	1.0
K07978	2.0
K07979	123649.0
K07976	0.0
K14585	0.0
K10907	54951.0
K10906	1.0
K10901	0.0
K10909	0.0
K10908	0.0
K09819	228.0
K09818	222.0
K09817	93318.0
K09816	93251.0
K09815	95775.0
K06374	37926.0
K06373	37419.0
K09812	109774.0
K09811	109147.0
K09810	66480.0
K09724	0.0
K14582	0.0
K09721	0.0
K04058	4.0
K04059	0.0
K04050	0.0
K04051	0.0
K04052	0.0
K04053	0.0
K04054	0.0
K04055	0.0
K04056	2.0
K04057	0.0
K01047	0.0
K08975	0.0
K10015	1.0
K10014	1.0
K10017	1.0
K10016	1.0
K10011	4.0
K10010	6443.0
K10013	3.0
K10012	13778.0
K10019	0.0
K10018	1.0
K13665	38.0
K13664	0.0
K13663	0.0
K13662	0.0
K13661	0.0
K13660	0.0
K13669	0.0
K13668	5.0
K07641	83.0
K01466	2188.0
K13590	175.0
K01464	24903.0
K01465	97561.0
K01462	138368.0
K01463	1469.0
K01460	2.0
K01461	1.0
K13599	3.0
K13598	1.0
K01468	875.0
K01469	70.0
K09251	3.0
K09252	19.0
K02041	13339.0
K02040	96830.0
K02043	78.0
K02045	2256.0
K02044	13505.0
K02047	2258.0
K02046	2258.0
K02049	85456.0
K02048	2359.0
K05549	6.0
K05548	80.0
K06046	0.0
K03319	5088.0
K03316	2728.0
K03317	146.0
K03314	2.0
K03315	90433.0
K03312	23168.0
K03313	2562.0
K03310	87524.0
K03311	8568.0
K12052	0.0
K02945	106901.0
K06162	84.0
K06163	83.0
K06160	3.0
K06161	0.0
K06166	81.0
K00359	2944.0
K06164	83.0
K06165	80.0
K06168	95555.0
K06169	21.0
K13020	69.0
K07158	0.0
K07159	0.0
K04835	2.0
K11621	0.0
K11991	5.0
K11622	1.0
K11996	176.0
K11627	0.0
K11626	0.0
K11629	69.0
K11628	0.0
K07561	0.0
K07560	96197.0
K07563	0.0
K07562	0.0
K07565	0.0
K07564	0.0
K07567	108620.0
K07566	145579.0
K07569	0.0
K07568	148903.0
K09925	9.0
K11199	0.0
K11198	0.0
K11192	1.0
K11191	0.0
K11196	0.0
K11195	0.0
K11194	0.0
K02492	17675.0
K10713	65.0
K10710	5134.0
K10711	32.0
K10716	1.0
K02490	1.0
K10714	69.0
K10715	0.0
K01929	96267.0
K01928	97150.0
K01923	104918.0
K01922	158.0
K01921	100093.0
K01920	112.0
K01926	91320.0
K01925	96382.0
K01924	96254.0
K07789	25.0
K07788	22.0
K07785	10.0
K07784	1.0
K07787	177.0
K07786	0.0
K07781	1.0
K07783	3.0
K07782	70.0
K05835	21.0
K06355	0.0
K14661	0.0
K09844	0.0
K00782	266.0
K00783	96663.0
K00784	104465.0
K00785	0.0
K00786	16696.0
K00039	0.0
K00036	13443.0
K00037	0.0
K00034	3435.0
K00035	1.0
K00032	0.0
K00033	13566.0
K00030	168.0
K00031	95825.0
K01259	2511.0
K01258	90262.0
K01255	17739.0
K01256	139.0
K01251	71240.0
K01250	5877.0
K01253	0.0
K01252	3.0
K09008	99.0
K09009	1.0
K09000	10.0
K09001	120.0
K09002	13430.0
K09003	11.0
K09004	79.0
K09005	2490.0
K09006	0.0
K09007	147.0
K09846	0.0
K08234	17955.0
K00258	1.0
K00259	681.0
K00252	191.0
K00253	108.0
K00256	25.0
K00257	54387.0
K00254	0.0
K00255	7.0
K01079	824.0
K01078	5.0
K01071	162.0
K01070	44.0
K01073	2.0
K01077	67877.0
K01076	532.0
K14472	0.0
K14471	0.0
K14470	0.0
K14475	2454.0
K09841	0.0
K02788	100.0
K02782	70.0
K02783	1236.0
K02781	990.0
K02786	103.0
K02787	64.0
K02784	8.0
K01060	599.0
K01787	3112.0
K01786	37288.0
K01785	149608.0
K01784	124422.0
K01783	103888.0
K01782	105.0
K01781	13.0
K01780	0.0
K01789	1.0
K01788	34543.0
K02526	1497.0
K02527	53538.0
K02525	4.0
K02250	70.0
K02523	53540.0
K02520	96121.0
K02521	2.0
K02258	97.0
K02259	176.0
K02528	96514.0
K02529	363816.0
K03781	69545.0
K03780	2584.0
K03783	93716.0
K03782	269.0
K03785	9282.0
K03784	21331.0
K03787	66542.0
K03786	87042.0
K03789	36464.0
K03788	1.0
K10700	4.0
K00342	53474.0
K03124	0.0
K03120	0.0
K12527	6052.0
K12526	0.0
K12525	3.0
K12524	106851.0
K12523	0.0
K12522	0.0
K09789	53414.0
K09788	230.0
K09787	40639.0
K09786	536.0
K09785	0.0
K09781	105.0
K09780	98.0
K10961	0.0
K10960	64.0
K10963	0.0
K10962	0.0
K10965	0.0
K10964	0.0
K10966	0.0
K09879	0.0
K06318	0.0
K06311	0.0
K06310	2471.0
K06312	0.0
K06314	0.0
K06317	1064.0
K11389	0.0
K11386	0.0
K11387	1.0
K11384	4.0
K11385	0.0
K11382	0.0
K11383	1.0
K11381	79.0
K11949	0.0
K10380	0.0
K04032	1278.0
K04033	85.0
K04030	2046.0
K04031	25828.0
K04036	0.0
K04037	2.0
K04034	3.0
K04035	63.0
K04038	2.0
K04039	2.0
K07046	218.0
K07047	12195.0
K07044	27.0
K07045	24804.0
K07042	43243.0
K07043	78851.0
K07040	42099.0
K07041	0.0
K07048	1215.0
K07049	0.0
K08664	0.0
K02584	74.0
K10039	5108.0
K10038	3.0
K10037	1.0
K10036	179.0
K04788	0.0
K04789	0.0
K04784	1.0
K04785	0.0
K04786	0.0
K04787	0.0
K04780	0.0
K04781	3.0
K04782	13.0
K04783	0.0
K13601	0.0
K13603	0.0
K13602	0.0
K13605	0.0
K13604	0.0
K13607	2527.0
K02404	2532.0
K05783	6.0
K05782	92.0
K05781	83.0
K05780	83.0
K05787	3.0
K05786	119.0
K05785	8.0
K05784	6.0
K05789	1.0
K05788	115.0
K01442	91566.0
K01443	40624.0
K01444	242.0
K01446	0.0
K01447	56112.0
K01448	139004.0
K01449	22070.0
K14803	0.0
K02069	308.0
K05569	13839.0
K08008	0.0
K02063	14.0
K05566	13773.0
K05565	141.0
K05563	25.0
K05562	25.0
K05561	25.0
K02064	14.0
K03338	13867.0
K03339	0.0
K03330	0.0
K03331	0.0
K03332	163.0
K03333	12.0
K03335	13240.0
K03336	13237.0
K03337	13854.0
K12956	0.0
K12957	10.0
K12954	0.0
K12955	0.0
K12952	0.0
K12953	0.0
K12950	0.0
K12951	0.0
K14733	0.0
K00109	0.0
K06148	119884.0
K06149	8.0
K06144	2.0
K06145	118.0
K06146	0.0
K06147	745217.0
K06141	1.0
K06142	160497.0
K06143	15.0
K11945	0.0
K08948	0.0
K08949	0.0
K00071	0.0
K14664	0.0
K13810	2.0
K14665	1.0
K03058	0.0
K11609	0.0
K11608	0.0
K14660	0.0
K11603	0.0
K11602	0.0
K11601	0.0
K11600	0.0
K11607	4.0
K11606	4.0
K11605	4.0
K11604	4.0
K10558	54.0
K10559	164.0
K10550	120.0
K10551	120.0
K10552	25.0
K10553	25.0
K10554	25.0
K10555	625.0
K10556	131.0
K10557	54.0
K03051	0.0
K03050	0.0
K07549	0.0
K07548	0.0
K07239	299.0
K07235	10.0
K07234	117.0
K07237	3.0
K07236	8.0
K07231	65.0
K07230	8.0
K07233	11.0
K07232	81.0
K02467	1.0
K05306	13016.0
K05305	16794.0
K05304	0.0
K05303	3.0
K05301	21.0
K02565	2.0
K08644	0.0
K08646	0.0
K08641	56.0
K08643	1.0
K08642	0.0
K12146	0.0
K00010	15968.0
K00011	1.0
K00012	102579.0
K00013	95977.0
K00014	101784.0
K00016	43225.0
K09065	0.0
K08252	201.0
K08253	1.0
K08256	1.0
K08255	69.0
K08258	0.0
K08259	66.0
K00274	20.0
K00275	193.0
K00276	0.0
K00270	0.0
K00271	0.0
K00272	0.0
K00273	11.0
K00278	79187.0
K00279	0.0
K12675	0.0
K01277	53417.0
K01274	2.0
K01273	23028.0
K01271	18475.0
K01270	144273.0
K01278	53512.0
K00906	199.0
K00904	653.0
K00903	112.0
K00901	5438.0
K13785	0.0
K00908	4.0
K11149	0.0
K01053	24.0
K01051	80.0
K01057	90.0
K01056	96671.0
K01055	76.0
K01054	2.0
K01058	98.0
K02500	95976.0
K02501	93525.0
K02502	39352.0
K02503	96674.0
K02504	2.0
K02505	2.0
K02506	1.0
K02507	2.0
K02508	1.0
K02509	16.0
K00291	0.0
K13410	0.0
K13148	0.0
K13419	0.0
K05825	0.0
K03106	96735.0
K03105	0.0
K03101	111641.0
K03100	209531.0
K12541	0.0
K12540	0.0
K12543	0.0
K12542	0.0
K12545	0.0
K12544	0.0
K12547	0.0
K12546	0.0
K12549	0.0
K06080	2.0
K11018	0.0
K11019	0.0
K11016	0.0
K11017	0.0
K11014	0.0
K11015	0.0
K11012	0.0
K11013	0.0
K11010	0.0
K11011	0.0
K06333	37366.0
K06880	0.0
K06883	11.0
K06882	0.0
K09857	75.0
K06884	67.0
K06887	3.0
K06886	290.0
K06889	178468.0
K10942	8.0
K09859	67.0
K09858	118.0
K10947	150004.0
K10946	0.0
K10945	0.0
K10944	0.0
K13284	0.0
K00483	146.0
K00481	31.0
K00480	47.0
K00486	2.0
K00485	6.0
K00484	7.0
K09901	2.0
K10929	0.0
K07684	107.0
K07685	2.0
K07686	2.0
K07687	8.0
K07681	71.0
K07688	1.0
K07689	85.0
K10928	0.0
K04018	0.0
K04019	1413.0
K04014	4835.0
K04015	9942.0
K04016	1.0
K04017	0.0
K04013	2523.0
K07060	0.0
K07061	0.0
K07062	156.0
K07063	0.0
K07064	1.0
K07065	2.0
K07066	12950.0
K07067	444.0
K07068	29.0
K07069	13070.0
K01121	0.0
K13629	1.0
K13628	207.0
K13623	0.0
K13622	3.0
K13620	1.0
K13626	16231.0
K08586	0.0
K08587	0.0
K01428	13139.0
K01429	13105.0
K01422	53483.0
K01423	102.0
K01420	43814.0
K01421	47855.0
K01426	17440.0
K01427	0.0
K01424	89144.0
K01425	55307.0
K08068	0.0
K07538	4.0
K13086	0.0
K13085	0.0
K07287	102.0
K07824	0.0
K07682	0.0
K02722	2.0
K12978	0.0
K12979	71.0
K12972	228.0
K12973	2.0
K12974	2.0
K12975	1.0
K12976	1.0
K07821	0.0
K07683	70.0
K14750	0.0
K14751	0.0
K14953	0.0
K12288	2.0
K12289	2.0
K12282	16.0
K12283	14.0
K12280	16.0
K12281	3.0
K12286	16.0
K12287	16.0
K12284	3.0
K12285	16.0
K11957	2.0
K11956	2.0
K11955	2.0
K11954	2.0
K11953	2.0
K11952	2.0
K11951	2.0
K11950	2.0
K11959	2.0
K11958	2.0
K13889	52.0
K13888	158.0
K11963	2.0
K07217	1468.0
K07216	39118.0
K07215	3.0
K07214	13144.0
K07213	1440.0
K07212	0.0
K07219	2685.0
K07218	22.0
K12150	2.0
K08689	0.0
K08688	0.0
K00402	0.0
K00401	0.0
K11994	0.0
K00152	0.0
K01043	138.0
K00154	36.0
K00157	0.0
K00156	53360.0
K10533	0.0
K10530	8.0
K10531	1.0
K10536	7876.0
K10537	124.0
K10535	0.0
K10538	1.0
K10539	124.0
K00073	603.0
K13934	80.0
K00076	4377.0
K00077	89370.0
K00074	36758.0
K00075	95787.0
K00078	0.0
K00079	13.0
K02290	4.0
K02563	96266.0
K02292	2.0
K08966	0.0
K02294	13.0
K08278	0.0
K08279	73.0
K08274	0.0
K08275	0.0
K08276	13.0
K08277	0.0
K00298	0.0
K00299	104.0
K00296	0.0
K00297	102128.0
K00294	214.0
K00292	0.0
K00293	0.0
K00290	77749.0
K07757	1.0
K12089	0.0
K01210	11.0
K01213	0.0
K01212	14454.0
K01215	158.0
K01214	0.0
K01217	0.0
K01216	0.0
K01219	0.0
K01218	13486.0
K02749	1.0
K02746	4141.0
K02747	3980.0
K02744	5867.0
K02745	4064.0
K02742	3.0
K00924	349.0
K00925	109714.0
K00926	48804.0
K00927	96732.0
K00928	97154.0
K00929	71481.0
K12085	0.0
K02298	70.0
K02299	74.0
K02568	2458.0
K02569	99.0
K02562	1.0
K02291	179.0
K02560	2.0
K02293	2.0
K02566	270.0
K02567	2459.0
K02564	149188.0
K02297	71.0
K03169	216493.0
K03168	95996.0
K03163	0.0
K03162	0.0
K03167	0.0
K03166	0.0
K11038	0.0
K11039	0.0
K11030	0.0
K11031	12.0
K11032	0.0
K11033	0.0
K11034	0.0
K11035	0.0
K11036	0.0
K11037	0.0
K02546	0.0
K07668	1967.0
K07669	1.0
K07666	74.0
K07667	71478.0
K07664	18.0
K07665	18163.0
K07662	4.0
K07663	83.0
K07660	15.0
K07661	9.0
K03927	66421.0
K07008	111.0
K07009	7682.0
K07002	277.0
K07003	36136.0
K07000	114.0
K07001	69491.0
K07006	182.0
K07007	133784.0
K07004	79.0
K07005	107319.0
K03921	11.0
K02956	96665.0
K09725	0.0
K09181	249.0
K08599	0.0
K08598	0.0
K08591	105063.0
K08590	54052.0
K01156	703.0
K01154	83362.0
K01407	2.0
K01400	1.0
K01153	80322.0
K01150	3.0
K01151	96520.0
K01408	0.0
K01409	97152.0
K01158	0.0
K01159	59924.0
K05523	1.0
K05522	9.0
K05521	34332.0
K05520	53473.0
K05527	109.0
K05526	4.0
K05525	1.0
K05524	174.0
K05529	0.0
K14518	2.0
K14519	18.0
K05949	0.0
K01754	39270.0
K05942	0.0
K01027	0.0
K02171	1.0
K02170	13.0
K02173	1602.0
K02172	1.0
K01751	7186.0
K06416	5029.0
K06417	0.0
K06414	0.0
K06947	0.0
K03379	197.0
K03808	85.0
K03809	31.0
K03806	108.0
K06412	39779.0
K03804	2.0
K12296	2.0
K03802	188.0
K03803	54720.0
K06413	1.0
K10808	0.0
K06411	23152.0
K01028	191.0
K01029	2597.0
K11931	1.0
K11930	12.0
K11933	2.0
K11932	2.0
K11935	0.0
K11934	5.0
K11937	0.0
K11936	8.0
K11939	2.0
K11938	1.0
K10800	7.0
K06419	3.0
K11929	1.0
K07271	38211.0
K07270	10.0
K07273	53397.0
K07272	0.0
K07275	216.0
K07274	8.0
K07277	53542.0
K07276	2.0
K07279	1.0
K07278	5.0
K10623	0.0
K02481	53398.0
K11520	2.0
K02480	65.0
K08170	70.0
K02485	52.0
K02484	58055.0
K02487	159.0
K08600	106148.0
K08603	0.0
K08602	5102.0
K08605	135.0
K08604	0.0
K09956	6.0
K09957	0.0
K09954	44.0
K09955	111011.0
K09952	2462.0
K09953	0.0
K09950	80.0
K09951	35702.0
K09958	96.0
K09959	82.0
K07495	152.0
K07494	148.0
K07497	13969.0
K07496	8104.0
K07491	25291.0
K07490	2.0
K07493	6.0
K07492	8.0
K07499	2.0
K07498	426.0
K11209	32.0
K11208	1.0
K11204	0.0
K11203	224.0
K11202	1283.0
K11201	1.0
K11200	1.0
K00058	125052.0
K00059	172163.0
K00728	0.0
K00729	0.0
K00055	0.0
K00057	96841.0
K00050	15122.0
K00051	0.0
K00720	4.0
K00721	56624.0
K14424	0.0
K06033	0.0
K14189	0.0
K14188	235.0
K06364	0.0
K14187	3.0
K01239	8534.0
K01238	363.0
K01897	144108.0
K01232	1744.0
K01895	19589.0
K01230	0.0
K01893	93563.0
K01236	14.0
K01235	110.0
K01890	96669.0
K02768	2752.0
K02769	1171.0
K02760	20246.0
K02761	5575.0
K02763	66.0
K02764	66.0
K02765	7211.0
K00948	131989.0
K00949	42738.0
K00942	100681.0
K00943	61437.0
K00940	56641.0
K00941	188630.0
K00946	106949.0
K00947	22.0
K00944	0.0
K00945	197152.0
K01097	0.0
K01096	73.0
K01095	111.0
K01093	3.0
K01092	67466.0
K01091	179575.0
K01090	58380.0
K03499	188882.0
K03498	152373.0
K03491	3466.0
K03490	13069.0
K03493	0.0
K03492	25.0
K03495	94215.0
K03497	221889.0
K03496	193997.0
K02817	0.0
K02814	160.0
K02815	165.0
K02810	10112.0
K02548	58496.0
K02549	305.0
K02818	67.0
K02819	14689.0
K03637	9431.0
K03636	196.0
K03147	92008.0
K03146	1.0
K08851	0.0
K06518	92273.0
K09729	439.0
K06048	99.0
K06045	9.0
K06044	14.0
K09727	0.0
K09726	0.0
K06041	53761.0
K09720	0.0
K09723	0.0
K06042	37873.0
K09897	2.0
K09896	2.0
K09895	10.0
K09894	2.0
K09893	2.0
K09892	2.0
K09891	2.0
K09890	3.0
K09899	2.0
K09898	3.0
K03622	0.0
K07648	2.0
K07649	259.0
K07398	0.0
K07399	83.0
K11056	0.0
K11057	0.0
K11054	0.0
K11055	0.0
K07640	2.0
K07393	35.0
K07390	113.0
K07391	95636.0
K07644	113.0
K07645	173.0
K07646	122779.0
K07647	0.0
K10896	0.0
K07024	262984.0
K07025	165754.0
K07026	1.0
K07027	66852.0
K07020	2.0
K07021	158.0
K07022	0.0
K07023	40376.0
K07028	80.0
K07029	171699.0
K10094	69.0
K01390	0.0
K01392	65.0
K01399	0.0
K02673	34.0
K05893	0.0
K05897	0.0
K05896	43240.0
K05895	18546.0
K05899	0.0
K05898	0.0
K00555	0.0
K00554	81806.0
K00557	13.0
K00556	53358.0
K00551	10.0
K00559	0.0
K00558	136244.0
K01170	0.0
K01173	45.0
K01174	332.0
K01175	183.0
K01176	2304.0
K01178	2.0
K01179	43027.0
K14578	3.0
K14579	0.0
K08951	0.0
K08950	0.0
K08953	0.0
K03828	62.0
K03829	26.0
K03820	53471.0
K03821	213.0
K03822	0.0
K03823	90866.0
K03824	6.0
K03825	55.0
K03826	45327.0
K03827	54286.0
K12248	0.0
K12246	0.0
K12247	0.0
K12242	0.0
K12243	2.0
K12240	68.0
K12241	0.0
K11919	0.0
K11918	0.0
K11913	0.0
K11912	0.0
K11911	1.0
K11910	3.0
K11917	0.0
K11916	0.0
K11915	1.0
K11914	0.0
K12068	65.0
K12069	62.0
K12062	65.0
K12063	66.0
K12060	65.0
K12061	65.0
K12066	63.0
K12067	65.0
K12064	65.0
K12065	63.0
K07259	53748.0
K07258	127684.0
K07253	0.0
K07251	2.0
K07250	13047.0
K07257	0.0
K07256	0.0
K07255	0.0
K07254	0.0
K05372	0.0
K05373	0.0
K05370	0.0
K05371	2.0
K05374	0.0
K05375	13.0
K09970	27.0
K09971	27.0
K09972	92.0
K09973	93.0
K09974	31.0
K09975	29.0
K09976	701.0
K09978	7.0
K09979	53346.0
K11261	13506.0
K11260	0.0
K11263	29.0
K11264	3.0
K10793	507.0
K10796	505.0
K10797	4727.0
K10794	2.0
K10795	505.0
K00700	123258.0
K00701	0.0
K10798	0.0
K00703	96372.0
K00705	95111.0
K09828	0.0
K10133	0.0
K13053	3.0
K03192	107.0
K00964	0.0
K00965	39182.0
K00966	1953.0
K00960	0.0
K00961	0.0
K00962	96663.0
K00963	6088.0
K00969	96690.0
K12681	0.0
K02703	8.0
K08364	85.0
K08365	96.0
K02706	4.0
K08363	78.0
K08361	0.0
K02708	2.0
K02709	2.0
K08368	73.0
K08369	240.0
K01615	4198.0
K01617	220.0
K01616	1.0
K01611	2934.0
K01610	89598.0
K01613	73340.0
K01612	0.0
K01619	95239.0
K01618	63.0
K02834	96670.0
K02835	96670.0
K05281	0.0
K03619	69.0
K03618	69.0
K03617	94088.0
K03616	729.0
K03615	94069.0
K03614	92073.0
K03613	93461.0
K03612	92913.0
K03611	184.0
K03610	48481.0
K09705	211.0
K09704	26156.0
K09701	93.0
K09700	0.0
K09709	29.0
K06391	3381.0
K06390	39928.0
K06393	39917.0
K06392	27000.0
K06395	1203.0
K06394	35895.0
K06397	37908.0
K06396	37444.0
K06399	37877.0
K06398	39926.0
K06435	0.0
K11078	0.0
K11079	0.0
K11074	80.0
K11075	80.0
K11076	80.0
K11077	0.0
K11070	38774.0
K11071	38814.0
K11072	51755.0
K11073	93.0
K06935	0.0
K06934	1312.0
K06937	39.0
K06936	1.0
K06931	0.0
K06930	0.0
K06933	0.0
K06932	0.0
K06939	0.0
K06938	180.0
K13381	0.0
K05916	91.0
K05917	0.0
K05914	0.0
K05915	0.0
K05912	0.0
K05913	0.0
K05910	142.0
K05911	76.0
K05918	0.0
K05919	34986.0
K00392	3.0
K00390	847.0
K00397	0.0
K00395	0.0
K00394	2430.0
K01884	0.0
K00399	0.0
K01886	92957.0
K01376	5.0
K01372	67082.0
K09149	0.0
K09148	0.0
K01225	438.0
K09145	13036.0
K09144	12929.0
K09147	0.0
K09146	1.0
K09141	0.0
K09140	0.0
K09143	0.0
K09142	0.0
K05709	14.0
K05708	14.0
K05879	23911.0
K05878	23920.0
K05875	3.0
K05874	300.0
K05877	2.0
K05876	1.0
K05873	1.0
K00579	0.0
K00578	0.0
K00577	0.0
K00575	46197.0
K00574	15093.0
K00573	295.0
K00571	54874.0
K00570	0.0
K01118	4528.0
K01119	1588.0
K01157	0.0
K01112	10.0
K01113	126.0
K04477	40652.0
K01114	40.0
K01115	5.0
K08087	0.0
K01315	0.0
K08085	4.0
K08084	196.0
K08083	104.0
K08082	104.0
K08081	0.0
K08080	0.0
K01152	62.0
K01401	2.0
K09826	5.0
K06344	0.0
K06345	0.0
K09822	7.0
K06343	0.0
K10938	0.0
K06341	0.0
K10934	0.0
K10935	0.0
K10932	0.0
K11052	0.0
K10930	0.0
K06349	0.0
K11053	0.0
K10754	0.0
K01755	108999.0
K10200	5241.0
K02132	0.0
K02137	0.0
K03840	2.0
K03841	264.0
K13028	0.0
K13799	4.0
K13798	0.0
K13795	39.0
K13794	3.0
K13021	1.0
K13792	0.0
K13791	0.0
K13790	0.0
K12268	88.0
K12269	69.0
K12262	202.0
K12263	0.0
K12264	0.0
K12265	0.0
K12266	8.0
K12267	154454.0
K01757	0.0
K12237	0.0
K13243	0.0
K13245	0.0
K13244	0.0
K13246	0.0
K03264	0.0
K03265	0.0
K03263	0.0
K03268	0.0
K03269	53538.0
K12415	0.0
K10211	4.0
K09918	2.0
K09919	100.0
K06720	2.0
K09913	43.0
K09910	2.0
K09911	2.0
K09916	10.0
K09917	2.0
K06726	5556.0
K09915	97.0
K11535	89.0
K11534	60.0
K11537	16.0
K11531	0.0
K11533	1.0
K11532	4.0
K11249	1257.0
K11539	0.0
K00762	115380.0
K00763	43206.0
K00760	95980.0
K00761	96505.0
K00766	91535.0
K00767	77764.0
K00764	165573.0
K00765	93501.0
K00768	38132.0
K00769	3.0
K11059	0.0
K00186	0.0
K00187	0.0
K00184	15072.0
K00185	4916.0
K00183	10208.0
K00180	79058.0
K00188	0.0
K00189	0.0
K10110	24027.0
K10111	63.0
K10112	46080.0
K10113	0.0
K10114	0.0
K10115	0.0
K10116	0.0
K10117	77955.0
K10118	93199.0
K10119	93025.0
K04641	0.0
K04643	0.0
K04642	0.0
K13282	13.0
K00988	4.0
K00989	1916.0
K00986	2072.0
K00984	12928.0
K00985	0.0
K00982	110.0
K00983	26938.0
K00980	5446.0
K00981	96754.0
K01585	53435.0
K01584	15.0
K01586	111321.0
K13498	6.0
K01580	55804.0
K01583	2594.0
K01582	17665.0
K13497	13105.0
K01589	489.0
K01588	96260.0
K14941	0.0
K08347	0.0
K08348	1.0
K02720	4.0
K14949	1.0
K02723	2.0
K03459	0.0
K03458	33147.0
K03455	53750.0
K03457	1316.0
K03451	1722.0
K03981	174.0
K03980	3197.0
K02614	17665.0
K01639	47243.0
K01638	121.0
K01637	120.0
K01636	379.0
K01635	386.0
K01634	0.0
K01633	54252.0
K01632	1.0
K01631	37.0
K01630	130.0
K02615	1.0
K02588	17003.0
K02589	13471.0
K02858	167.0
K02859	8.0
K14051	1.0
K14053	0.0
K14052	0.0
K02852	5.0
K02853	2.0
K02850	1.0
K02851	2.0
K14059	4709.0
K14058	110.0
K02586	530.0
K02587	893.0
K03679	0.0
K03671	151195.0
K03670	96.0
K03673	170.0
K03672	43.0
K03675	2.0
K03674	2.0
K03677	0.0
K03676	113.0
K09761	92959.0
K09760	54604.0
K09763	72.0
K09762	41731.0
K09765	41705.0
K09764	443.0
K09767	3157.0
K06006	2.0
K09769	3888.0
K09768	29655.0
K10353	3.0
K03187	13135.0
K03186	67782.0
K03185	86.0
K03184	2.0
K03183	120042.0
K03182	67230.0
K03181	30.0
K03189	13135.0
K03188	13135.0
K02715	2.0
K12455	0.0
K12454	5.0
K12453	0.0
K12452	1600.0
K12451	0.0
K07358	0.0
K07356	0.0
K07357	1.0
K07354	0.0
K07355	0.0
K07352	0.0
K07353	0.0
K07350	1.0
K07351	1.0
K06919	18281.0
K06918	3.0
K06917	102.0
K06916	111.0
K06915	16947.0
K06914	0.0
K06913	0.0
K06912	0.0
K06911	53826.0
K06910	15705.0
K08986	157.0
K08987	247.0
K08984	77.0
K08985	1.0
K08982	3.0
K08983	16.0
K08980	0.0
K08981	2529.0
K08988	1.0
K08989	3.0
K02252	0.0
K05934	36637.0
K05936	37356.0
K05937	68.0
K02253	0.0
K05939	14.0
K00378	97708.0
K00375	42147.0
K00374	170.0
K00376	22.0
K00371	172.0
K00370	172.0
K00373	170.0
K00372	110.0
K01358	116058.0
K09166	13.0
K09165	103.0
K09164	13.0
K09163	7640.0
K09162	76.0
K09161	2.0
K09160	11.0
K01354	30.0
K01355	1.0
K01356	58138.0
K05601	7.0
K05851	3.0
K03807	2.0
K05606	12930.0
K02927	0.0
K05974	0.0
K03805	27.0
K05976	0.0
K00519	0.0
K00518	0.0
K03800	18785.0
K00511	0.0
K00510	4.0
K03801	53539.0
K00515	0.0
K00514	2.0
K00517	50.0
K05971	4.0
K03154	20302.0
K11147	0.0
K05581	2.0
K05580	2.0
K05583	2.0
K05582	4.0
K05585	2.0
K05584	2.0
K05587	0.0
K05586	0.0
K05589	109.0
K03150	84035.0
K03623	54.0
K03152	106800.0
K14200	0.0
K14201	0.0
K14202	0.0
K03621	96512.0
K14204	0.0
K14205	426.0
K01134	12929.0
K01135	0.0
K01136	5.0
K01137	4.0
K01130	13023.0
K01132	0.0
K01133	13640.0
K01138	27526.0
K01139	4372.0
K02113	93784.0
K02112	97105.0
K02111	94937.0
K02446	76.0
K02117	96197.0
K02116	13185.0
K02115	97107.0
K02114	97105.0
K02119	41278.0
K02118	98158.0
K02448	11.0
K01036	169.0
K03212	2.0
K13007	1.0
K13006	42.0
K13005	0.0
K13004	13135.0
K13001	0.0
K06404	21158.0
K01032	33.0
K06951	0.0
K03862	232.0
K03863	170.0
K06406	39931.0
K06957	2.0
K05020	580.0
K06400	26802.0
K06403	21771.0
K06954	2.0
K10814	0.0
K10817	0.0
K10816	0.0
K07136	3.0
K03242	0.0
K03243	0.0
K12202	0.0
K12203	0.0
K12206	0.0
K12207	0.0
K12204	0.0
K12205	0.0
K12208	0.0
K12209	0.0
K13919	3842.0
K13918	1.0
K06214	1.0
K06215	24021.0
K09936	34782.0
K06217	96268.0
K09930	150.0
K09931	18.0
K09932	71.0
K06213	31596.0
K09938	2.0
K09939	53491.0
K11517	0.0
K06337	0.0
K13301	2.0
K00748	53544.0
K00745	0.0
K00743	10.0
K07165	49.0
K07164	55886.0
K07167	2.0
K07166	41848.0
K07161	19.0
K07160	4535.0
K07163	0.0
K07162	579.0
K07169	14.0
K07168	85.0
K06336	0.0
K01839	38314.0
K01838	3885.0
K01835	662.0
K01834	243415.0
K01837	0.0
K01830	0.0
K00608	0.0
K02632	0.0
K02630	0.0
K02631	0.0
K08322	742.0
K08323	1017.0
K08320	1.0
K08321	57.0
K08326	0.0
K08324	1.0
K08325	101.0
K01659	42.0
K01658	90816.0
K02637	2.0
K01653	109443.0
K01652	149126.0
K01655	0.0
K01654	32678.0
K01657	90978.0
K02874	96668.0
K02875	0.0
K02876	96122.0
K02877	0.0
K02871	96619.0
K02873	0.0
K02878	96670.0
K02879	96669.0
K14070	0.0
K09749	30259.0
K09748	95960.0
K06023	81132.0
K09742	0.0
K09741	0.0
K09740	53.0
K09747	43240.0
K09746	0.0
K09745	0.0
K06024	42694.0
K03477	0.0
K03476	4268.0
K03475	19302.0
K03474	53540.0
K03473	53424.0
K03472	10.0
K03471	697.0
K03470	94756.0
K03478	12937.0
K02304	46956.0
K02305	11.0
K02302	2341.0
K02303	243.0
K02300	71.0
K02301	180.0
K03653	1.0
K03652	1012.0
K03651	11.0
K03650	94214.0
K03657	164172.0
K03656	108.0
K03655	174757.0
K03654	145425.0
K03658	12930.0
K12439	0.0
K12431	0.0
K12430	0.0
K12433	0.0
K12432	0.0
K12435	0.0
K12434	0.0
K12437	1.0
K12436	0.0
K06979	248.0
K06978	16058.0
K06971	6340.0
K06970	6.0
K06973	95355.0
K06972	38518.0
K06975	55302.0
K06974	0.0
K06977	154.0
K06976	12990.0
K07082	91643.0
K07083	53345.0
K07080	21796.0
K07081	1.0
K07086	69.0
K07087	0.0
K07084	629.0
K07085	106861.0
K07088	78798.0
K07089	27733.0
K01317	0.0
K11162	0.0
K11163	0.0
K11161	0.0
K11168	0.0
K00356	245.0
K00355	91.0
K00354	12.0
K00353	0.0
K00351	53423.0
K00350	53424.0
K05952	7.0
K05953	0.0
K05951	5.0
K05956	0.0
K05957	0.0
K00358	243.0
K00689	0.0
K00688	130841.0
K00681	2190.0
K00680	92489.0
K00683	1.0
K00685	110.0
K00684	166.0
K00687	155.0
K00686	0.0
K05831	0.0
K05830	0.0
K05833	42694.0
K05832	40719.0
K05834	93.0
K05837	96349.0
K05836	35.0
K05839	2.0
K05838	97.0
K07677	6.0
K00533	18184.0
K00532	76.0
K00531	0.0
K00530	0.0
K00537	95061.0
K00536	0.0
K00535	4.0
K00534	83.0
K00539	62.0
K00538	0.0
K11029	0.0
K14260	6303.0
K14261	6.0
K14266	12.0
K14267	106.0
K14268	1.0
K14269	1.0
K01337	0.0
K01338	97274.0
K02683	0.0
K02682	2.0
K02681	1.0
K02680	2.0
K02687	93735.0
K02686	100.0
K02685	0.0
K02689	2.0
K02688	156.0
K00824	14591.0
K00827	0.0
K00826	96542.0
K00821	93021.0
K00820	110853.0
K00823	142.0
K00822	94.0
K00829	0.0
K00828	0.0
K01488	6369.0
K01489	94209.0
K01484	4.0
K01485	13219.0
K01486	29315.0
K01487	7481.0
K01480	90367.0
K01481	0.0
K01482	2451.0
K01483	32.0
K02469	135884.0
K02468	6.0
K02466	7.0
K02465	0.0
K02464	1.0
K02463	97.0
K02462	96.0
K02461	105.0
K02460	107.0
K08969	2.0
K13061	0.0
K13060	0.0
K13063	0.0
K13062	0.0
K13069	4.0
K08964	2.0
K06363	0.0
K03079	5449.0
K06342	0.0
K03078	0.0
K13289	0.0
K13288	109.0
K13285	0.0
K13287	0.0
K13286	0.0
K13281	441.0
K13280	30809.0
K13283	1.0
K00054	242.0
K04496	0.0
K05369	0.0
K05368	4.0
K03228	5.0
K03229	5.0
K00052	93542.0
K03222	5.0
K03223	3.0
K03220	1.0
K03221	1.0
K03226	5.0
K03227	5.0
K03224	5.0
K03225	3.0
K09482	0.0
K09483	1.0
K13836	0.0
K12228	0.0
K05360	0.0
K12224	0.0
K12225	0.0
K12226	0.0
K12227	0.0
K12220	0.0
K05363	201.0
K12222	0.0
K12223	0.0
K08681	21637.0
K08680	295.0
K08683	0.0
K08682	2.0
K08685	69.0
K08684	196.0
K08687	2.0
K08686	0.0
K11755	149109.0
K11754	219950.0
K11751	3.0
K11750	2.0
K11753	189904.0
K11752	76848.0
K02407	15779.0
K13938	3.0
K13936	1.0
K13935	3.0
K02406	52131.0
K13933	141.0
K13932	142.0
K13931	142.0
K13930	141.0
K12088	0.0
K12081	0.0
K12082	0.0
K12083	0.0
K12084	0.0
K12086	0.0
K12087	0.0
K09611	0.0
K09612	1.0
K04940	0.0
K10085	0.0
K05394	7.0
K05395	0.0
K06340	0.0
K13043	80.0
K07149	10014.0
K07148	53420.0
K07147	140.0
K07146	403.0
K07145	281.0
K07144	0.0
K07143	0.0
K07142	0.0
K07141	5598.0
K07140	90.0
K10156	0.0
K10150	0.0
K10620	0.0
K10621	0.0
K14028	0.0
K14029	0.0
K01817	93613.0
K01816	108.0
K01815	72714.0
K01814	96038.0
K01813	18383.0
K01812	104205.0
K01811	140995.0
K01810	97244.0
K01819	457.0
K01818	6449.0
K14580	0.0
K05379	0.0
K08304	103.0
K08305	104.0
K08306	3.0
K08307	53519.0
K08300	113.0
K08301	89745.0
K08302	5650.0
K08303	189181.0
K08308	2.0
K08309	2750.0
K14671	0.0
K14670	0.0
K14673	0.0
K14672	0.0
K01673	1203.0
K01672	0.0
K01671	1.0
K01677	42422.0
K01676	53604.0
K01674	166.0
K01679	988.0
K01678	41095.0
K02899	96123.0
K02896	0.0
K02897	54751.0
K02895	96448.0
K02892	96670.0
K02890	96660.0
K10811	0.0
K02096	2.0
K02097	2.0
K02094	2.0
K02095	2.0
K02092	2.0
K02093	2.0
K02099	62670.0
K03411	30650.0
K03410	31111.0
K03413	47497.0
K03412	3994.0
K03415	3426.0
K03414	104.0
K03417	14.0
K03416	1.0
K03418	0.0
K05376	0.0
K02320	0.0
K02322	0.0
K02323	0.0
K05377	0.0
K13542	45856.0
K13543	1.0
K13540	0.0
K13541	6.0
K12145	0.0
K12144	0.0
K12147	1.0
K12410	110526.0
K12141	53378.0
K12140	53378.0
K12143	2383.0
K12142	0.0
K12149	2.0
K12148	2.0
K07312	2.0
K07313	1058.0
K07310	2451.0
K07311	69.0
K07316	1141.0
K07317	7.0
K07314	0.0
K07315	231.0
K07318	1403.0
K07319	17273.0
K03936	0.0
K03425	1.0
K03426	90814.0
K03427	133283.0
K03420	0.0
K03421	0.0
K03422	0.0
K03423	1.0
K03756	1.0
K03757	0.0
K03206	0.0
K03755	0.0
K11144	5604.0
K11145	40271.0
K05972	0.0
K05973	163.0
K03752	388.0
K05978	0.0
K05979	76.0
K03753	768.0
K00331	53472.0
K00330	53471.0
K00333	114.0
K00332	113.0
K00335	38730.0
K00334	41334.0
K00337	53471.0
K00336	59115.0
K00339	53471.0
K00338	53471.0
K03751	0.0
K06953	1.0
K06952	549.0
K06407	39931.0
K06950	199824.0
K10819	152.0
K06956	601.0
K06955	33.0
K06402	2464.0
K10815	0.0
K06959	96255.0
K06958	42824.0
K06409	74130.0
K06408	20233.0
K09129	2.0
K09128	2843.0
K09123	2070.0
K09122	3.0
K09121	19197.0
K09120	0.0
K09127	0.0
K09126	1.0
K09125	88.0
K09124	3.0
K01233	5.0
K05819	1.0
K05818	62.0
K01896	0.0
K05813	53122.0
K05812	28.0
K05811	2.0
K05810	42048.0
K05817	1.0
K05816	35.0
K05815	14539.0
K05814	2925.0
K01894	111.0
K01892	96741.0
K01234	4030.0
K01144	59689.0
K01146	2.0
K01141	94.0
K01416	0.0
K11434	0.0
K01415	62.0
K06354	0.0
K01414	113.0
K09836	0.0
K01318	0.0
K01319	0.0
K01312	0.0
K06350	0.0
K02669	37128.0
K02668	104.0
K02665	106.0
K02664	109.0
K02667	167.0
K02666	107.0
K02661	1.0
K02660	112.0
K02663	177.0
K02662	4277.0
K00809	3.0
K00808	1.0
K00806	96340.0
K00805	36724.0
K00804	0.0
K00803	860.0
K00802	0.0
K00801	5.0
K00800	83332.0
K10921	0.0
K02409	16814.0
K02408	31198.0
K02401	29258.0
K02400	30649.0
K02403	96.0
K02402	96.0
K02405	31276.0
K05364	26850.0
K05367	93.0
K05366	188086.0
K10210	5.0
K10216	0.0
K13049	12941.0
K13048	0.0
K13739	0.0
K10215	0.0
K06122	2.0
K13735	1.0
K13734	0.0
K13041	1.0
K13040	1.0
K13731	0.0
K13730	4.0
K13733	0.0
K13732	0.0
K04516	53430.0
K03204	93.0
K03205	102849.0
K03207	39.0
K03200	5.0
K03201	4.0
K03202	0.0
K03203	77.0
K03208	1.0
K03758	4908.0
K03759	0.0
K09469	0.0
K09461	14.0
K06204	192.0
K00178	0.0
K13950	1.0
K13953	262.0
K13955	0.0
K13954	2668.0
K10920	0.0
K06324	0.0
K11777	3841.0
K11779	0.0
K11778	0.0
K06325	0.0
K12600	0.0
K07432	0.0
K07430	0.0
K06326	0.0
K07128	0.0
K07121	5.0
K07120	101.0
K07123	66.0
K07122	100.0
K07125	0.0
K07124	43477.0
K07127	93.0
K07126	6655.0
K01870	96669.0
K01873	109598.0
K01872	96477.0
K01875	96807.0
K01874	112033.0
K01876	98782.0
K01879	2729.0
K01878	2729.0
K06321	0.0
K00476	0.0
K00477	0.0
K00474	0.0
K00472	78.0
K00470	0.0
K00471	0.0
K00478	0.0
K00479	2.0
K04775	1.0
K04774	10.0
K04777	0.0
K04776	0.0
K04771	3.0
K04770	2.0
K04773	56527.0
K04772	5.0
K04779	0.0
K04778	0.0
K14657	1.0
K14656	0.0
K14654	0.0
K14653	0.0
K14652	130250.0
K14659	0.0
K14658	0.0
K14386	0.0
K09926	104.0
K01699	1.0
K01698	17935.0
K01695	91726.0
K01697	25.0
K01696	91841.0
K01690	33.0
K01693	42550.0
K01692	11461.0
K07227	1.0
K03439	94104.0
K03438	114773.0
K13380	0.0
K03928	1699.0
K03925	42394.0
K03924	103889.0
K03431	55221.0
K03926	18.0
K03437	94223.0
K03436	66385.0
K03435	6.0
K03434	0.0
K02348	4011.0
K02342	113434.0
K02343	96126.0
K02340	95182.0
K02341	96663.0
K02346	62843.0
K02347	84.0
K02344	2.0
K02345	2.0
K03697	3328.0
K03696	96651.0
K03695	96667.0
K03694	151.0
K03693	162.0
K03692	0.0
K03690	108.0
K03699	92548.0
K03698	36927.0
K13566	0.0
K12164	0.0
K07338	65.0
K07339	6587.0
K07334	2564.0
K07335	46349.0
K07336	99.0
K07337	68.0
K07330	0.0
K07331	0.0
K07332	0.0
K07333	0.0
K09695	30.0
K09694	30.0
K09697	7029.0
K09696	6894.0
K09691	51246.0
K09690	37389.0
K09693	139.0
K09692	2236.0
K09699	216.0
K09698	236.0
K07590	1800.0
K07591	0.0
K07592	0.0
K05998	0.0
K05999	0.0
K05996	0.0
K05997	2.0
K05994	0.0
K05995	67122.0
K05993	15796.0
K05991	0.0
K10837	0.0
K00319	0.0
K00318	147.0
K00648	94330.0
K02545	2.0
K00645	96713.0
K00311	140.0
K00646	0.0
K00317	0.0
K00316	1.0
K00643	2.0
K00314	0.0
K02547	5039.0
K06429	0.0
K06428	0.0
K06427	0.0
K02812	0.0
K06425	2.0
K06424	0.0
K06423	440.0
K06422	0.0
K06421	2.0
K02813	0.0
K02930	0.0
K03815	0.0
K05612	0.0
K03367	235.0
K03366	74.0
K03812	2.0
K03635	197.0
K03634	108.0
K03631	95712.0
K05969	0.0
K03630	96008.0
K03633	2.0
K03632	2.0
K01998	38861.0
K01999	38301.0
K01992	192749.0
K01993	106846.0
K01990	401971.0
K01991	53636.0
K01996	39332.0
K01997	39426.0
K01994	3.0
K01995	39864.0
K03148	495.0
K03639	11465.0
K05692	0.0
K03638	82.0
K00869	240.0
K00868	41122.0
K00861	0.0
K00860	202.0
K00863	1217.0
K00862	0.0
K00865	33238.0
K00864	61224.0
K00867	166.0
K00866	0.0
K01192	120288.0
K01190	384721.0
K01191	84836.0
K01197	89.0
K01194	13.0
K01195	26050.0
K01198	15672.0
K01199	0.0
K00656	158218.0
K00657	68851.0
K00306	0.0
K14591	5.0
K00300	0.0
K00653	0.0
K13715	0.0
K13713	0.0
K00650	0.0
K00651	42543.0
K14596	0.0
K02647	93015.0
K14598	0.0
K02643	0.0
K02642	0.0
K02641	2.0
K02640	2.0
K03594	60460.0
K03595	96663.0
K03596	96092.0
K03597	97.0
K03590	54209.0
K03591	2.0
K03592	212.0
K03593	53612.0
K03598	95.0
K03599	108.0
K01736	96261.0
K01737	56671.0
K01734	59848.0
K01735	83349.0
K01732	0.0
K01733	97501.0
K01730	12933.0
K01731	0.0
K06049	0.0
K01738	124480.0
K01739	129.0
K11809	0.0
K05343	2001.0
K02422	45716.0
K02421	29258.0
K05340	236.0
K02427	109.0
K05346	1662.0
K02425	2.0
K02424	2.0
K05349	317277.0
K02428	55901.0
K03770	53541.0
K03771	53610.0
K03772	184.0
K03773	53497.0
K03774	4949.0
K03775	53563.0
K03776	173.0
K03777	12.0
K03778	83962.0
K03779	2011.0
K09722	0.0
K08174	0.0
K14114	0.0
K13979	36.0
K13237	11.0
K14440	0.0
K09992	12938.0
K09990	77.0
K09991	1.0
K09996	1.0
K09997	2.0
K09994	4.0
K14110	0.0
K09998	2.0
K09999	2.0
K14111	0.0
K14113	0.0
K14449	3.0
K10213	80.0
K14118	0.0
K11711	1385.0
K11710	5.0
K11712	2709.0
K11717	156486.0
K11719	109.0
K06857	92.0
K10440	88690.0
K10441	70742.0
K07103	0.0
K07102	110.0
K07101	94.0
K07100	3.0
K07107	144153.0
K07106	1933.0
K07105	22046.0
K07456	93709.0
K07459	215.0
K07458	1688.0
K07109	2.0
K07108	0.0
K10198	0.0
K10199	0.0
K10190	58923.0
K10191	0.0
K10192	15660.0
K10193	1022.0
K10194	1572.0
K10195	0.0
K10196	0.0
K10197	0.0
K15013	0.0
K01858	59.0
K15016	0.0
K15017	0.0
K01853	0.0
K01852	0.0
K01851	0.0
K01850	2524.0
K01857	42.0
K01856	10.0
K01854	107075.0
K07539	0.0
K08478	1.0
K08479	2.0
K08476	1.0
K08477	0.0
K08475	1.0
K00450	193.0
K00451	75.0
K00452	1.0
K00453	17.0
K00455	1.0
K00456	0.0
K00457	112.0
K00106	0.0
K00459	227.0
K00104	2990.0
K00105	155.0
K00102	99.0
K00103	1.0
K00100	135062.0
K00101	177.0
K01509	0.0
K04759	138833.0
K04758	125036.0
K04757	588.0
K01504	0.0
K04755	229.0
K04754	105.0
K04753	141.0
K04752	109.0
K04751	22921.0
K01502	69.0
K14631	0.0
K05359	0.0
K14632	0.0
K07536	0.0
K12080	0.0
K02364	1.0
K12369	2480.0
K02361	84.0
K02362	2.0
K02363	3.0
K13509	0.0
K13503	0.0
K13500	0.0
K12109	0.0
K12108	0.0
K12101	0.0
K12100	0.0
K12103	0.0
K12102	0.0
K12105	0.0
K12104	0.0
K12107	0.0
K12106	0.0
K11023	0.0
K03014	0.0
K08906	4.0
K08904	0.0
K08900	0.0
K06223	38926.0
K06199	56825.0
K06198	161.0
K06197	3.0
K06196	23418.0
K06194	53455.0
K06193	280.0
K06192	77.0
K06191	159.0
K06190	107.0
K11104	15461.0
K11105	60621.0
K11106	13.0
K11107	7.0
K11102	72.0
K11103	120.0
K07862	3191.0
K00666	17777.0
K00663	1.0
K00662	13005.0
K00661	100934.0
K00660	3.0
K06997	96274.0
K06996	50.0
K06995	74.0
K10852	1022.0
K06993	0.0
K06992	3.0
K06991	28.0
K06990	25.0
K11050	0.0
K06999	561.0
K06998	13792.0
K05338	221.0
K11051	0.0
K06441	0.0
K06440	0.0
K06443	1.0
K06442	43065.0
K06445	20.0
K06447	4.0
K06446	2525.0
K06309	0.0
K05686	0.0
K02655	190.0
K07392	0.0
K00595	57320.0
K00594	0.0
K00596	62.0
K00599	192563.0
K00598	19.0
K02657	110.0
K07642	6.0
K07643	1.0
K07396	30.0
K07397	220.0
K07394	9.0
K07395	107.0
K04102	14.0
K04103	83.0
K04100	31.0
K04101	31.0
K04107	0.0
K04105	0.0
K04108	0.0
K04109	0.0
K07716	1.0
K07717	1105.0
K07714	16.0
K07715	10.0
K07712	111.0
K07713	83.0
K07710	0.0
K07711	32.0
K07718	219855.0
K07719	1191.0
K00843	0.0
K00842	0.0
K00841	233.0
K00840	2.0
K00847	99790.0
K00846	0.0
K00845	192543.0
K00844	1399.0
K00849	93037.0
K00848	24848.0
K06302	0.0
K13771	54.0
K13770	1.0
K13772	0.0
K13775	64.0
K13774	24.0
K13777	13.0
K13776	3.0
K13779	13.0
K13778	13.0
K02621	54240.0
K02992	96490.0
K02623	1.0
K08286	64.0
K08281	475.0
K02996	94554.0
K02995	0.0
K02994	96670.0
K02629	0.0
K02628	0.0
K08289	53386.0
K08288	0.0
K03578	112.0
K03579	9.0
K03576	17.0
K03577	12961.0
K03574	112873.0
K03575	63408.0
K03572	93801.0
K03573	2.0
K03570	96255.0
K03571	40772.0
K01710	162220.0
K01711	82375.0
K01712	1437.0
K01713	12.0
K01714	145021.0
K01715	19491.0
K01716	7.0
K01718	7.0
K01719	53617.0
K03081	153.0
K02199	94.0
K02198	2549.0
K14170	81638.0
K02193	94.0
K02192	1564.0
K02191	73.0
K02190	37800.0
K02197	2548.0
K02196	29.0
K02195	2548.0
K02194	2548.0
K03718	53482.0
K03719	16587.0
K03712	44319.0
K03713	226.0
K03710	53449.0
K03711	112436.0
K03716	16800.0
K03717	168.0
K03715	4.0
K07129	0.0
K00045	77.0
K13995	0.0
K13994	0.0
K13991	0.0
K13990	53411.0
K13993	58628.0
K13992	0.0
K06298	21963.0
K06299	0.0
K06294	0.0
K06295	4192.0
K06296	440.0
K06297	448.0
K06290	0.0
K06291	0.0
K06292	0.0
K06293	0.0
K12743	0.0
K00248	35193.0
K06426	3.0
K11739	0.0
K11738	2.0
K11733	4.0
K11732	0.0
K11731	14.0
K11737	73.0
K11736	1.0
K11735	0.0
K11734	1.0
K06870	0.0
K06871	119368.0
K06872	85004.0
K06873	2.0
K06874	0.0
K06875	0.0
K06876	75.0
K06877	12935.0
K06878	247.0
K06879	108.0
K07478	109756.0
K12645	0.0
K07479	2.0
K07473	42500.0
K07472	0.0
K07471	0.0
K07470	1.0
K07477	0.0
K07476	69.0
K07474	235.0
K15038	0.0
K15039	0.0
K15034	107.0
K15036	0.0
K15037	0.0
K08738	17.0
K06420	0.0
K00128	76168.0
K00129	0.0
K00438	0.0
K00432	1005.0
K00433	13105.0
K00122	67.0
K00123	2928.0
K00124	2554.0
K00125	0.0
K00126	69.0
K00127	2552.0
K08973	120.0
K14348	4.0
K14347	2.0
K14340	0.0
K08972	2724.0
K01525	108.0
K01524	112980.0
K01523	5833.0
K01521	1.0
K01520	113820.0
K01529	593.0
K08977	3.0
K03969	2838.0
K08929	0.0
K02388	31198.0
K02389	30331.0
K02386	102.0
K02387	31201.0
K02384	0.0
K02385	29168.0
K02382	0.0
K02380	8.0
K02381	66.0
K05386	0.0
K13524	0.0
K13525	36.0
K13527	1.0
K13520	0.0
K13522	22.0
K13529	29.0
K03385	2521.0
K03384	63.0
K03387	53606.0
K03386	60356.0
K03381	8.0
K03380	204.0
K03383	0.0
K03382	2976.0
K03389	55825.0
K03388	53371.0
K05356	4.0
K12344	1.0
K12343	2.0
K12342	0.0
K12341	0.0
K12340	53600.0
K02430	1.0
K12349	0.0
K05351	0.0
K11694	70.0
K11695	69.0
K11690	24638.0
K05352	0.0
K11693	70.0
K08928	0.0
K03433	0.0
K13832	0.0
K03039	0.0
K03432	0.0
K06607	0.0
K06606	1564.0
K06605	166.0
K03430	13750.0
K06603	509.0
K06602	1.0
K06601	2.0
K06600	0.0
K05358	5.0
K06609	0.0
K06608	784.0
K03923	20.0
K03922	0.0
K11472	103.0
K11473	168.0
K11474	1.0
K11475	27.0
K11476	69.0
K11477	2.0
K00601	0.0
K00600	96192.0
K00603	1276.0
K03746	278.0
K00605	68416.0
K00604	96711.0
K00607	0.0
K00606	56963.0
K00609	96211.0
K03741	7509.0
K03740	238.0
K03743	4905.0
K10873	0.0
K03214	2.0
K14068	0.0
K13317	0.0
K06360	0.0
K14069	0.0
K08078	68.0
K09650	0.0
K06361	0.0
K07802	0.0
K07803	0.0
K07800	65.0
K07801	0.0
K07806	1.0
K07807	4.0
K07804	0.0
K07805	0.0
K06362	0.0
K01172	0.0
K10257	0.0
K10255	68.0
K10254	48351.0
K10253	1.0
K10918	0.0
K04128	0.0
K01958	2038.0
K01959	1.0
K01956	94696.0
K01957	0.0
K04126	0.0
K04127	0.0
K01952	96649.0
K01953	78388.0
K01950	95947.0
K01951	109296.0
K07730	0.0
K07731	0.0
K07732	0.0
K07733	175.0
K07734	169.0
K07735	192.0
K07736	47953.0
K07737	152756.0
K07738	38934.0
K07739	2451.0
K06365	0.0
K06366	0.0
K06367	0.0
K10910	0.0
K10911	0.0
K04382	0.0
K10775	0.0
K02609	82.0
K02979	0.0
K02978	0.0
K06368	0.0
K02975	0.0
K02974	0.0
K02977	0.0
K02976	0.0
K03558	219.0
K03559	53994.0
K03550	92667.0
K03551	96651.0
K03552	0.0
K03553	109622.0
K03554	172.0
K03555	93791.0
K03556	15030.0
K03557	46.0
K01778	96879.0
K01779	2376.0
K06369	0.0
K01772	2719.0
K01770	95599.0
K01771	11.0
K01776	95540.0
K01777	506.0
K01774	0.0
K01775	110647.0
K05385	0.0
K05384	0.0
K05383	0.0
K05382	0.0
K05381	0.0
K08159	9.0
K14153	191.0
K14154	0.0
K14155	98217.0
K08152	1.0
K08156	53657.0
K08076	0.0
K12809	0.0
K05297	271.0
K03734	100310.0
K03735	2099.0
K03736	2100.0
K03737	97548.0
K03731	0.0
K03732	10.0
K03733	53872.0
K03738	83.0
K03739	235.0
K08139	68.0
K06994	146.0
K12660	0.0
K12661	2.0
K07450	0.0
K08719	0.0
K08717	71.0
K08715	3.0
K08714	1.0
K08713	0.0
K08710	0.0
K11311	0.0
K11312	8.0
K00141	13.0
K00146	1.0
K00411	173.0
K00412	106.0
K00145	189607.0
K00148	2.0
K14367	0.0
K14366	0.0
K08954	0.0
K08384	58961.0
K14369	0.0
K14368	0.0
K14091	12967.0
K14090	15421.0
K14093	0.0
K14092	0.0
K14095	0.0
K14094	0.0
K14097	0.0
K14096	0.0
K14099	0.0
K14098	0.0
K02848	2.0
K01541	1.0
K04712	0.0
K04711	0.0
K01545	0.0
K01547	75405.0
K01546	75410.0
K01548	73939.0
K04719	98.0
K04718	0.0
K02018	33647.0
K02019	8208.0
K02016	135067.0
K02017	187.0
K02014	162222.0
K02015	159053.0
K02012	34595.0
K02013	123010.0
K02010	19252.0
K02011	34188.0
K04515	0.0
K03943	0.0
K03941	0.0
K03940	0.0
K00313	4978.0
K04060	0.0
K01608	13019.0
K08942	0.0
K08943	0.0
K08940	0.0
K08941	0.0
K08946	0.0
K08947	0.0
K08944	0.0
K08945	0.0
K03059	0.0
K13811	0.0
K13812	0.0
K13815	0.0
K13816	62.0
K13818	0.0
K13819	0.0
K03053	0.0
K03052	0.0
K03055	0.0
K03054	0.0
K03057	0.0
K03056	0.0
K06222	12.0
K11418	0.0
K11410	0.0
K11415	0.0
K00622	0.0
K00621	0.0
K00620	87389.0
K00627	3108.0
K00626	36202.0
K00625	94603.0
K00624	0.0
K02805	13773.0
K02552	302.0
K02550	0.0
K02556	28906.0
K02803	1.0
K02554	69.0
K07280	0.0
K07281	0.0
K07282	89300.0
K07283	2.0
K07284	40320.0
K07285	2.0
K07286	4.0
K08217	47166.0
K07288	99.0
K07289	83.0
K07534	0.0
K07535	86.0
K07533	19780.0
K07822	0.0
K07823	1.0
K08699	2.0
K00088	109167.0
K00087	7023.0
K00086	13432.0
K00082	3.0
K10239	0.0
K10238	0.0
K10231	2049.0
K10230	2.0
K10233	0.0
K10232	0.0
K10235	0.0
K10234	0.0
K10237	0.0
K10236	0.0
K08353	0.0
K01970	0.0
K01971	2371.0
K01972	104940.0
K01973	0.0
K01974	3.0
K01975	1992.0
K01976	0.0
K07758	0.0
K05990	0.0
K07752	0.0
K07753	0.0
K07751	2.0
K13786	0.0
K07755	0.0
K07442	2.0
K08352	7221.0
K07115	109.0
K07441	0.0
K07634	0.0
K07446	3.0
K07111	0.0
K07444	40143.0
K07445	0.0
K00647	132.0
K07449	0.0
K00641	53589.0
K00640	111765.0
K01289	0.0
K01282	0.0
K01283	0.0
K01280	0.0
K01281	8.0
K01286	4848.0
K01284	106872.0
K02954	96871.0
K02952	96670.0
K02950	96122.0
K00155	37.0
K02959	96668.0
K00887	0.0
K00886	2.0
K00885	1.0
K00884	2.0
K00883	674.0
K00882	24432.0
K00881	701.0
K00880	7058.0
K00053	93487.0
K14048	4.0
K01026	5121.0
K01756	96599.0
K01025	0.0
K01750	1592.0
K01023	53.0
K01752	116344.0
K01753	724.0
K14583	0.0
K01758	68.0
K01759	150224.0
K09565	0.0
K09568	0.0
K08173	1.0
K08172	2.0
K02483	15461.0
K02482	27.0
K08177	3614.0
K08176	0.0
K08175	0.0
K02486	4.0
K02489	0.0
K02488	78.0
K08178	1.0
K14138	1883.0
K14136	1.0
K09713	0.0
K09714	0.0
K09715	0.0
K03532	0.0
K03533	0.0
K03530	206721.0
K03531	94530.0
K03536	94286.0
K03537	0.0
K03534	71748.0
K03535	74.0
K03538	0.0
K03539	0.0
K14451	0.0
K14450	0.0
K02225	10.0
K02224	58981.0
K02227	38083.0
K02226	38337.0
K02221	3178.0
K14107	0.0
K02229	6.0
K02228	4.0
K14106	0.0
K00441	66.0
K03288	2.0
K03289	2.0
K03284	109643.0
K03285	12.0
K03286	213.0
K03287	53543.0
K03280	0.0
K03281	53584.0
K03282	91922.0
K00440	0.0
K13677	0.0
K12790	0.0
K09639	0.0
K12688	0.0
K12689	0.0
K12686	6.0
K12687	0.0
K12684	1.0
K12685	2.0
K12682	0.0
K12683	0.0
K12680	0.0
K11889	0.0
K08884	47717.0
K11085	66540.0
K11084	0.0
K11081	0.0
K11080	0.0
K11083	0.0
K11082	0.0
K11089	3.0
K08777	0.0
K08776	0.0
K06346	42062.0
K06347	69.0
K09824	1.0
K09825	96202.0
K09823	13.0
K09820	227.0
K10939	0.0
K10936	0.0
K10937	0.0
K10933	0.0
K06348	0.0
K09829	0.0
K11337	0.0
K11336	0.0
K11335	0.0
K11334	0.0
K11333	0.0
K11332	2.0
K11331	0.0
K11330	0.0
K00169	6160.0
K00164	194.0
K00166	217.0
K00167	217.0
K00161	3030.0
K00162	3030.0
K00163	198.0
K10689	0.0
K10680	157.0
K10681	65.0
K10682	65.0
K04083	40786.0
K04082	108.0
K04081	1.0
K04080	7.0
K04087	1659.0
K04086	68.0
K04085	23.0
K04084	82.0
K04088	1659.0
K01569	1.0
K01568	0.0
K01563	3.0
K01561	87.0
K01560	15491.0
K01567	149.0
K01565	2.0
K01564	1.0
K02038	94234.0
K02039	94155.0
K02030	118691.0
K02031	152414.0
K02032	161714.0
K02033	174526.0
K02034	186331.0
K02035	180092.0
K02036	94381.0
K02037	94815.0
K05556	0.0
K13658	0.0
K13659	0.0
K13656	0.0
K13657	0.0
K13654	0.0
K13655	2451.0
K13652	13019.0
K13653	84417.0
K13650	0.0
K13651	0.0
K05555	0.0
K05552	0.0
K02057	117331.0
K05550	1.0
K05551	0.0
K12308	154068.0
K12306	0.0
K03073	96200.0
K03072	2013.0
K03071	110.0
K03070	96746.0
K03077	889.0
K03076	96192.0
K03075	94003.0
K03074	2638.0
K08965	91.0
K08967	11.0
K08961	3.0
K08963	18200.0
K13873	0.0
K13876	0.0
K13874	0.0
K13875	23.0
K06139	73.0
K06138	73.0
K06135	0.0
K06134	106.0
K06137	78.0
K06136	85.0
K06131	114811.0
K06133	38053.0
K06132	173.0
K02600	96670.0
K07389	2.0
K07388	0.0
K04747	0.0
K01516	96255.0
K09977	8.0
K07518	27.0
K07519	0.0
K11437	0.0
K07512	2.0
K07516	290.0
K10212	1402.0
K10747	0.0
K10217	67.0
K10219	28.0
K10218	31.0
K10748	2.0
K01912	88223.0
K01913	1.0
K01910	1589.0
K01911	417.0
K01916	279.0
K01917	2.0
K01914	92533.0
K01915	152610.0
K01918	57064.0
K01919	2746.0
K07774	54.0
K07775	3911.0
K07776	2424.0
K07777	2394.0
K07770	66.0
K07771	2.0
K07772	0.0
K07773	2.0
K07778	11.0
K01193	56358.0
K04340	0.0
K04341	0.0
K04342	0.0
K04343	0.0
K12986	0.0
K04691	14.0
K02931	94554.0
K02933	96670.0
K02935	96670.0
K02936	0.0
K02939	96670.0
K00205	0.0
K00204	0.0
K00207	0.0
K00206	0.0
K00201	65.0
K00200	65.0
K00203	0.0
K00202	65.0
K00209	0.0
K00208	53757.0
K01000	109471.0
K01001	0.0
K01002	4438.0
K01003	148.0
K01004	1.0
K01005	3892.0
K01006	96210.0
K01007	789.0
K01008	10260.0
K10855	4.0
K14115	0.0
K14116	0.0
K14441	93576.0
K14446	0.0
K14447	0.0
K14112	0.0
K14445	68.0
K08195	6.0
K08194	2.0
K14448	0.0
K08196	6.0
K08191	53426.0
K14119	0.0
K08193	0.0
K00702	2946.0
K10799	0.0
K03518	31912.0
K03519	981.0
K09719	0.0
K10856	4.0
K03516	1.0
K03517	77112.0
K02205	0.0
K02204	107.0
K02203	39426.0
K02201	0.0
K02200	182.0
K13714	138.0
K13461	0.0
K12518	1.0
K12519	1.0
K12517	1.0
K12514	0.0
K12515	0.0
K12512	0.0
K12513	0.0
K12510	41582.0
K12511	5013.0
K07183	39556.0
K07182	104.0
K07181	13875.0
K07180	536.0
K07186	2.0
K07185	18007.0
K07184	3.0
K09800	107.0
K09801	112.0
K09802	3.0
K09803	2500.0
K09804	0.0
K09805	1.0
K09806	17.0
K09807	67569.0
K09808	106972.0
K09809	165.0
K10912	0.0
K10913	0.0
K10914	4686.0
K10915	0.0
K10916	0.0
K10917	0.0
K11358	39664.0
K11355	2.0
K11354	0.0
K11357	1.0
K11356	2.0
K04069	207604.0
K04068	102359.0
K04065	40.0
K04064	2.0
K04067	2.0
K04066	96230.0
K04061	16761.0
K09716	2.0
K04063	81.0
K04062	34.0
K10006	3.0
K10007	7.0
K10004	91.0
K10005	7.0
K10002	91.0
K10003	91.0
K10000	2.0
K10001	114.0
K09717	0.0
K10008	6.0
K10009	2.0
K02491	0.0
K14588	2.0
K14581	2.0
K13678	65.0
K13679	0.0
K11633	0.0
K13670	0.0
K13671	2.0
K11987	0.0
K11636	0.0
K11634	0.0
K13582	1.0
K13583	2.0
K13580	4.0
K13581	3.0
K13586	0.0
K13587	1.0
K13584	1.0
K13585	0.0
K13588	1.0
K13589	1.0
K02052	2414.0
K02053	2441.0
K02050	114806.0
K02051	95161.0
K02056	63486.0
K05553	0.0
K02054	2388.0
K02055	2339.0
K02058	22420.0
K02059	0.0
K05558	0.0
K05559	25.0
K03895	1.0
K03894	1.0
K03897	12.0
K03896	1.0
K03891	2.0
K03890	1.0
K03893	148.0
K03892	83147.0
K02423	99.0
K05342	0.0
K05341	634.0
K12989	0.0
K12988	0.0
K02420	30648.0
K12981	0.0
K12980	1.0
K12983	0.0
K12982	0.0
K12985	0.0
K12984	1.0
K12987	0.0
K02426	53439.0
K13854	0.0
K03098	53452.0
K13853	579.0
K03095	231.0
K05344	0.0
K03091	161755.0
K03090	519.0
K03093	1418.0
K03092	63290.0
K06113	69.0
K09632	0.0
K02429	106857.0
K06118	2.0
K05716	0.0
K04844	76.0
K11632	67.0
K11630	69.0
K11631	185.0
K11637	0.0
K11635	4.0
K11638	0.0
K11639	0.0
K07572	0.0
K07573	0.0
K07570	227.0
K07571	3598.0
K07576	38631.0
K07577	67.0
K07574	40276.0
K07575	0.0
K07578	0.0
K07579	0.0
K11189	89359.0
K11184	33856.0
K11187	0.0
K11180	0.0
K11181	0.0
K11183	7.0
K10764	117.0
K10763	108.0
K10762	0.0
K01938	96748.0
K01939	98063.0
K01934	43288.0
K01935	53654.0
K01937	96475.0
K01930	0.0
K01932	1.0
K01933	109093.0
K07798	171.0
K07799	26.0
K07796	1.0
K07797	0.0
K07794	148.0
K07795	186.0
K07792	16.0
K07793	20291.0
K07790	0.0
K07791	81.0
K06379	39931.0
K00968	12933.0
K06378	39429.0
K06377	67.0
K06376	0.0
K06375	0.0
K09814	69.0
K09813	69.0
K06372	0.0
K06371	0.0
K06370	0.0
K01249	1.0
K01246	68528.0
K01247	183.0
K01244	0.0
K01243	83281.0
K08919	0.0
K01241	166.0
K02919	65250.0
K02913	94827.0
K02912	0.0
K02911	96243.0
K02910	0.0
K02917	0.0
K02916	96670.0
K02915	0.0
K02914	96509.0
K00228	111.0
K00227	0.0
K00226	151910.0
K00224	1.0
K00223	0.0
K00222	0.0
K00221	0.0
K00220	1.0
K01798	0.0
K01799	707.0
K01068	0.0
K01069	2133.0
K01062	0.0
K01791	94969.0
K01792	101.0
K01061	206.0
K01066	2751.0
K01067	611.0
K01796	235.0
K01797	611.0
K05499	13699.0
K14468	0.0
K14469	0.0
K14465	0.0
K14466	0.0
K14467	0.0
K10834	0.0
K10833	0.0
K02266	0.0
K03793	8.0
K03790	1969.0
K03791	2.0
K03796	2.0
K03797	200475.0
K03794	0.0
K03795	169.0
K03798	154671.0
K03799	130.0
K13448	0.0
K12538	0.0
K12539	0.0
K12530	1.0
K12531	1.0
K12532	1.0
K12533	0.0
K12534	0.0
K12535	0.0
K12536	0.0
K12537	0.0
K03136	0.0
K09790	63125.0
K09791	103.0
K09792	118.0
K09793	53483.0
K09794	11.0
K09795	2.0
K09796	128.0
K09797	66492.0
K09798	4.0
K09799	6.0
K10972	0.0
K10973	0.0
K10977	51.0
K10974	14693.0
K10975	199.0
K10978	0.0
K10979	4488.0
K06308	0.0
K00315	0.0
K09862	109.0
K06303	0.0
K09860	0.0
K09861	92892.0
K06306	5986.0
K06307	0.0
K06305	1.0
K11373	0.0
K04047	428.0
K04046	102.0
K04045	13717.0
K04044	110.0
K04043	98176.0
K04042	20547.0
K04041	39591.0
K04040	2.0
K02700	2.0
K04049	0.0
K04048	0.0
K02707	2.0
K02704	2.0
K02705	4.0
K10020	0.0
K10021	0.0
K10022	75.0
K10023	75.0
K10024	75.0
K10025	13.0
K10026	767.0
K10027	79.0
K13612	0.0
K13613	0.0
K13611	0.0
K13614	0.0
K13615	0.0
K05794	98.0
K05795	15228.0
K05796	110.0
K05797	0.0
K05790	2.0
K05791	9.0
K05792	55.0
K05793	4.0
K05798	2.0
K05799	61110.0
K01474	3.0
K01477	8.0
K01476	166.0
K01471	0.0
K01470	44386.0
K01473	3.0
K13039	0.0
K01479	95.0
K01478	2686.0
K05570	13772.0
K05571	13772.0
K05572	2.0
K05573	2.0
K02078	168042.0
K02079	1.0
K05576	2.0
K02074	30.0
K02075	32.0
K02076	1622.0
K02077	60.0
K02071	37462.0
K02072	37320.0
K02073	37603.0
K03309	2.0
K03308	149655.0
K03305	53855.0
K03304	6.0
K03307	39935.0
K03306	22853.0
K03301	0.0
K03300	2373.0
K03303	1168.0
K03302	3.0
K06173	134768.0
K06175	19.0
K06174	0.0
K06177	53635.0
K06176	9.0
K06179	40550.0
K07680	0.0
K03867	2.0
K03838	0.0
K12053	0.0
K11618	13085.0
K11619	0.0
K11614	1.0
K11615	0.0
K11616	0.0
K11617	156.0
K11610	0.0
K11611	0.0
K11960	2.0
K11961	3.0
K02836	96255.0
K10565	0.0
K10564	0.0
K02837	89845.0
K10561	3895.0
K10560	3892.0
K10563	16442.0
K10562	0.0
K02838	96670.0
K06858	2.0
K02839	12948.0
K06859	393.0
K12700	3909.0
K07558	0.0
K07559	14168.0
K07228	0.0
K07229	31.0
K07226	17.0
K07224	71.0
K07225	15.0
K07222	71.0
K07223	98.0
K07220	22117.0
K07221	6.0
K10709	10307.0
K10708	0.0
K10701	4.0
K10703	0.0
K10702	0.0
K10704	0.0
K05984	1.0
K07537	0.0
K08652	0.0
K08651	0.0
K08658	0.0
K08659	496.0
K05982	12.0
K07451	0.0
K07453	0.0
K07452	0.0
K07455	1699.0
K07454	197.0
K09707	14477.0
K07457	13.0
K09706	609.0
K07104	243.0
K00029	225.0
K00028	154.0
K00799	814.0
K00798	55493.0
K00797	24901.0
K00024	107078.0
K00795	214.0
K00026	0.0
K00021	0.0
K00020	512.0
K00023	130.0
K00022	0.0
K09017	48.0
K01269	41974.0
K09015	53676.0
K09014	69104.0
K09013	101130.0
K09011	53413.0
K09010	0.0
K01261	226.0
K01262	162922.0
K01263	162.0
K01264	0.0
K01265	167392.0
K01266	12960.0
K09018	2.0
K08227	2.0
K08226	7.0
K08225	1.0
K08224	26.0
K08223	12.0
K08222	1.0
K08221	1.0
K00249	289.0
K01790	132979.0
K00241	53620.0
K00240	59998.0
K00243	89882.0
K00242	109.0
K00245	5.0
K00244	24534.0
K00247	4.0
K00246	4.0
K01795	13425.0
K06983	0.0
K02799	1.0
K02798	542.0
K02791	1037.0
K02790	1.0
K02793	23993.0
K02795	28752.0
K02794	29488.0
K02796	28727.0
K04564	56664.0
K04565	18018.0
K04566	12930.0
K04567	83317.0
K01040	1266.0
K01041	13.0
K04562	2532.0
K04568	10.0
K01049	0.0
K02535	53542.0
K02242	237.0
K02536	53558.0
K02531	6.0
K02246	76.0
K02533	113.0
K02532	3.0
K02248	142.0
K02538	221.0
K00581	0.0
K13421	20.0
K01013	63.0
K15018	0.0
K15019	0.0
K03110	96665.0
K03111	186846.0
K03112	3.0
K03113	53520.0
K03116	58525.0
K03117	123.0
K03118	56082.0
K03119	26.0
K10919	0.0
K12552	69.0
K12553	69.0
K12551	69.0
K12556	156.0
K12554	136.0
K12555	324.0
K06892	22.0
K06893	33.0
K06890	2651.0
K06891	170.0
K06896	107762.0
K06897	33010.0
K06894	96.0
K06895	1542.0
K10954	2.0
K10956	0.0
K06899	3.0
K06328	3.0
K06329	0.0
K10952	0.0
K10953	0.0
K11395	0.0
K11391	1.0
K11390	0.0
K11392	4.0
K00499	14.0
K00494	181.0
K00495	1.0
K00496	71.0
K00491	69.0
K00492	195.0
K00493	1.0
K13591	0.0
K01467	54282.0
K13593	1.0
K13592	1.0
K04021	0.0
K04020	0.0
K04023	3714.0
K04022	0.0
K04025	0.0
K04024	1551.0
K04027	250.0
K04026	1677.0
K04029	20662.0
K04028	20448.0
K07055	0.0
K07054	122.0
K07057	0.0
K07056	150193.0
K07051	3.0
K07050	36834.0
K07053	112950.0
K07052	151050.0
K07059	0.0
K07058	91369.0
K10040	339.0
K10041	895.0
K10046	0.0
K04799	0.0
K04798	0.0
K04793	0.0
K04792	0.0
K04791	0.0
K04790	0.0
K04797	0.0
K04796	0.0
K04795	0.0
K04794	0.0
K13638	2.0
K13639	19.0
K13634	101.0
K13635	79.0
K13636	1.0
K13637	2.0
K13630	1.0
K13631	1.0
K13632	1.0
K13633	0.0
K02042	16796.0
K05778	0.0
K05779	0.0
K05776	53359.0
K05541	44.0
K05774	79.0
K05775	1.0
K05772	156.0
K05773	82.0
K05540	3056.0
K01459	12.0
K01458	42.0
K01457	95.0
K01455	204.0
K01454	0.0
K01453	27.0
K01452	10.0
K01451	2486.0
K01450	0.0
K05518	0.0
K08070	1976.0
K08071	0.0
K05516	2511.0
K08077	573.0
K05515	95303.0
K13093	0.0
K11783	0.0
K12949	0.0
K12945	1.0
K12944	0.0
K12941	2853.0
K12940	4.0
K12943	1.0
K12942	3620.0
K14728	0.0
K14727	1.0
K11785	0.0
K00108	182.0
K13890	50.0
K13891	50.0
K13892	26.0
K13893	33.0
K13894	36.0
K13895	36.0
K13896	36.0
K06159	1.0
K06158	109992.0
K06153	97067.0
K06152	3.0
K06151	3.0
K06157	0.0
K06156	2.0
K06155	12.0
K06154	0.0
K03327	106961.0
K03326	223.0
K03325	1323.0
K03324	131847.0
K03322	906.0
K03321	2499.0
K03320	7449.0
K03329	0.0
K03328	53745.0
K04802	0.0
K04801	0.0
K04800	0.0
K11948	0.0
K01505	75.0
K04756	3.0
K11940	3.0
K11941	1.0
K11942	94.0
K11943	0.0
K11944	0.0
K01507	121075.0
K11946	0.0
K11947	0.0
K01506	93.0
K01501	129.0
K01500	444.0
K01503	0.0
K06714	2415.0
K04750	13986.0
K12789	0.0
K12788	0.0
K11526	0.0
K10810	69.0
K11522	2.0
K11523	2.0
K08675	0.0
K08676	69.0
K08677	0.0
K08679	0.0
K11521	2.0
K10547	2752.0
K10546	3292.0
K10545	758.0
K10544	57.0
K10543	270.0
K10542	18609.0
K10541	18633.0
K10540	35850.0
K10549	681.0
K10548	2752.0
K14630	0.0
K11529	0.0
K00007	3.0
K00005	40586.0
K13444	0.0
K00003	47692.0
K00002	16769.0
K00001	18080.0
K01186	70192.0
K00009	393.0
K00008	47306.0
K10726	0.0
K10725	0.0
K08246	0.0
K00263	9.0
K00262	149461.0
K00261	174.0
K00260	86.0
K00266	258804.0
K00265	53767.0
K01200	4984.0
K01201	27738.0
K01206	285408.0
K01207	21415.0
K01205	53361.0
K01208	2.0
K01209	156403.0
K06167	54345.0
K00917	19329.0
K00912	53529.0
K00919	96249.0
K02519	95962.0
K02518	96145.0
K02517	53653.0
K02511	1.0
K02510	1490.0
K13409	0.0
K13408	0.0
K03179	53543.0
K03170	0.0
K03177	96669.0
K12574	43087.0
K12570	0.0
K12573	95372.0
K11009	0.0
K11008	0.0
K11005	0.0
K11004	1.0
K11007	0.0
K11006	0.0
K11003	1.0
K08296	122.0
K08297	73.0
K08295	13.0
K02634	2.0
K02635	2.0
K10622	0.0
K07693	2.0
K07692	0.0
K07691	0.0
K07690	2.0
K07697	1.0
K07696	15456.0
K07695	0.0
K07694	676.0
K07699	27497.0
K07698	0.0
K07079	54305.0
K07078	1642.0
K07077	22.0
K07076	5973.0
K07075	2714.0
K07074	1628.0
K07073	0.0
K07072	0.0
K07071	168.0
K07070	10.0
K14584	12.0
K11620	0.0
K09190	1.0
K11623	0.0
K05759	0.0
K08589	2.0
K11625	0.0
K11995	0.0
K01439	52391.0
K01438	54947.0
K01431	2.0
K01430	13131.0
K01433	183.0
K01432	0.0
K01434	94.0
K01437	0.0
K01436	33348.0
K05539	102.0
K14520	0.0
K12963	1.0
K12962	7.0
K12961	2.0
K12960	83818.0
K14749	0.0
K14748	0.0
K02972	0.0
K14743	0.0
K14742	89596.0
K14745	0.0
K14744	3.0
K14747	0.0
K14746	0.0
K02167	4.0
K02164	4.0
K02160	27503.0
K02168	29.0
K02169	53530.0
K10931	0.0
K03341	0.0
K03340	87601.0
K03343	0.0
K03342	182.0
K03346	632.0
K12299	0.0
K12291	1.0
K12290	1.0
K12293	1.0
K12292	1.0
K12295	0.0
K12294	1.0
K12297	81.0
K12368	27.0
K11922	1.0
K11923	2.0
K11920	0.0
K11921	24.0
K11926	2.0
K11927	7215.0
K11924	5111.0
K11925	2.0
K11928	23244.0
K13181	0.0
K13219	0.0
K07262	107.0
K07263	53512.0
K07260	52191.0
K07261	2.0
K07266	1.0
K07267	16.0
K07264	2.0
K07265	64.0
K07268	0.0
K07269	2.0
K01155	17414.0
K04478	69.0
K04479	0.0
K10528	0.0
K14952	0.0
K07486	78.0
K07487	14.0
K07484	3108.0
K07485	19.0
K07482	12.0
K07483	42208.0
K07480	7.0
K07481	1452.0
K07488	1.0
K07489	1.0
K11210	1.0
K11211	0.0
K11212	0.0
K11214	12955.0
K11216	54.0
K06300	0.0
K00061	0.0
K00060	678.0
K06301	0.0
K00065	17278.0
K00064	2.0
K00067	119237.0
K00066	18.0
K00069	0.0
K00068	1789.0
K06304	0.0
K08262	0.0
K08261	1.0
K08260	0.0
K08265	0.0
K08264	0.0
K00288	0.0
K00285	262.0
K00284	37247.0
K00287	92912.0
K00286	109825.0
K00281	53537.0
K00280	0.0
K00283	15592.0
K00282	15592.0
K08088	0.0
K14198	0.0
K14199	0.0
K03452	0.0
K14194	0.0
K14195	0.0
K14196	64.0
K14197	64.0
K14192	0.0
K14193	0.0
K01880	93941.0
K01881	109765.0
K01883	96671.0
K01885	96346.0
K04618	0.0
K01887	109599.0
K01224	2441.0
K01889	96660.0
K01226	14495.0
K01227	290.0
K01220	109.0
K01222	3063.0
K01223	40268.0
K02759	5557.0
K02755	0.0
K02757	52535.0
K02756	0.0
K14998	3.0
K02750	181.0
K02753	3.0
K02752	1.0
K00939	96805.0
K00938	229.0
K00937	99850.0
K00936	194671.0
K00935	1.0
K00934	2.0
K00933	0.0
K00932	1.0
K00931	97454.0
K00930	191998.0
K01089	53507.0
K01080	0.0
K01081	66474.0
K01082	0.0
K01083	1.0
K01084	0.0
K01085	2.0
K01087	91.0
K02571	0.0
K02570	2456.0
K02573	2460.0
K02572	4.0
K02575	2723.0
K02574	8712.0
K07780	0.0
K03488	38369.0
K03489	13.0
K03482	1.0
K03483	398.0
K03480	1556.0
K03481	1913.0
K03486	14646.0
K03487	4.0
K03484	39555.0
K03485	1.0
K02287	2.0
K02286	4.0
K02285	4.0
K02284	4.0
K02283	49569.0
K02282	2478.0
K02281	2.0
K02280	27.0
K02289	2.0
K02288	2.0
K03626	0.0
K03627	0.0
K03624	119765.0
K03625	96670.0
K03151	43129.0
K03620	2524.0
K03153	164.0
K08869	0.0
K03628	92718.0
K03629	96163.0
K09738	0.0
K09739	0.0
K09736	0.0
K09737	0.0
K09735	0.0
K09732	0.0
K09733	0.0
K09730	0.0
K09731	0.0
K09888	39528.0
K09889	107.0
K09880	1.0
K09882	26.0
K09883	4.0
K09884	0.0
K09887	0.0
K11027	0.0
K11026	0.0
K11025	0.0
K11024	0.0
K07679	66.0
K07678	9.0
K11021	1.0
K11020	0.0
K07675	211.0
K07674	1.0
K07676	2.0
K07671	0.0
K07670	1.0
K07673	106.0
K07672	0.0
K01117	0.0
K12048	0.0
K07019	101.0
K07018	96.0
K07011	123506.0
K07010	38820.0
K07013	11.0
K07012	37068.0
K07015	42804.0
K07014	3.0
K07017	746.0
K07016	60.0
K10084	0.0
K08372	3853.0
K05884	1401.0
K05885	14502.0
K05886	0.0
K05887	0.0
K05880	1.0
K05881	3.0
K05882	3.0
K05883	0.0
K08902	2.0
K05739	114.0
K05888	0.0
K05889	0.0
K08903	2.0
K00547	284.0
K00544	0.0
K00545	0.0
K00542	0.0
K00543	0.0
K00540	164260.0
K00548	127361.0
K00549	13395.0
K01145	1.0
K01412	5.0
K01147	113.0
K01417	18773.0
K00038	71.0
K01143	0.0
K01142	42412.0
K01419	335.0
K00788	94454.0
K00789	107660.0
K12502	0.0
K14762	1.0
K14761	40049.0
K06195	116.0
K03819	1.0
K03818	68.0
K03814	123.0
K03817	139.0
K03816	26557.0
K03811	17586.0
K03810	208.0
K03813	5.0
K11908	0.0
K11909	1.0
K11904	6.0
K11905	3.0
K11906	14.0
K11907	18.0
K11900	19.0
K11901	18.0
K11902	15.0
K11903	82.0
K10986	10.0
K13238	0.0
K13239	0.0
K13797	0.0
K07248	2151.0
K13796	28.0
K07244	0.0
K07245	6.0
K07246	1977.0
K07240	214286.0
K07241	71.0
K07242	2.0
K07243	155.0
K01268	0.0
K05296	0.0
K02821	17563.0
K09016	0.0
K09945	2.0
K09944	0.0
K09947	65.0
K09946	32.0
K09941	95.0
K09940	73.0
K09943	3.0
K09942	2.0
K09949	4.0
K09948	3.0
K10851	70.0
K10850	69.0
K03666	2709.0
K03667	335.0
K03196	66.0
K03665	96266.0
K11275	0.0
K06012	38005.0
K00048	22822.0
K10857	7.0
K09773	3085.0
K00043	5.0
K00042	19820.0
K00041	18344.0
K00040	19218.0
K00046	107019.0
K00733	0.0
K00044	0.0
K06011	0.0
K09012	0.0
K06016	2722.0
K06017	0.0
K06014	0.0
K06015	13596.0
K06019	2454.0
K01075	37.0
K12221	0.0
K06444	0.0
K04632	0.0
K14977	677.0
K14974	1.0
K00958	71.0
K00951	150297.0
K00950	54196.0
K00952	386.0
K00955	2451.0
K00954	96671.0
K00957	2657.0
K00956	2386.0
K00590	5.0
K02777	643.0
K02775	1732.0
K02774	16080.0
K02773	16696.0
K02771	171.0
K02770	21696.0
K02779	1482.0
K02778	1.0
K01606	0.0
K01607	86203.0
K01604	0.0
K01605	0.0
K01602	67.0
K01601	155.0
K03750	5820.0
K01609	91705.0
K02553	94.0
K02804	19079.0
K02551	53745.0
K02806	241.0
K02557	82893.0
K02800	1388.0
K05275	0.0
K02802	1.0
K13300	0.0
K02558	190.0
K02809	69.0
K02808	0.0
K03600	108.0
K03601	96256.0
K03602	95635.0
K03603	2.0
K03604	14448.0
K03605	70.0
K03606	79.0
K03607	9.0
K03608	30684.0
K03609	53042.0
K06078	2.0
K06079	3.0
K09710	96128.0
K09711	0.0
K09712	5.0
K06073	2.0
K06074	2.0
K06075	23.0
K06076	174.0
K06077	87.0
K06382	26018.0
K06383	22666.0
K06380	0.0
K06381	39972.0
K06386	1.0
K06387	26399.0
K06384	1162.0
K06385	38099.0
K06388	0.0
K06389	0.0
K12466	0.0
K12468	0.0
K07657	114.0
K07656	0.0
K07655	0.0
K07654	1.0
K07653	1.0
K07652	1959.0
K07651	69.0
K07650	67.0
K07659	106.0
K07658	94400.0
K11041	735.0
K11040	0.0
K11043	0.0
K11042	0.0
K11045	0.0
K11044	0.0
K11047	0.0
K11046	0.0
K11049	0.0
K11048	0.0
K07387	53360.0
K07386	53616.0
K06926	54569.0
K06927	219.0
K06924	0.0
K06925	96669.0
K06922	0.0
K06923	39843.0
K06920	470.0
K06921	60249.0
K06928	1331.0
K06929	628.0
K07033	46451.0
K07032	526.0
K07031	15120.0
K07030	40733.0
K07037	54083.0
K07035	36089.0
K07034	7.0
K07039	107.0
K07038	317.0
K10829	0.0
K00384	153059.0
K00385	2138.0
K00386	0.0
K00387	0.0
K00380	247.0
K00381	254.0
K00382	74815.0
K00383	247.0
K00389	4.0
K01387	1.0
K01385	0.0
K01389	0.0
K09158	56.0
K09159	109.0
K09156	0.0
K09157	42395.0
K09154	65.0
K09155	5184.0
K09152	0.0
K09153	17747.0
K09150	0.0
K09151	142.0
K05970	67279.0
K05714	0.0
K05715	0.0
K05710	4.0
K05711	0.0
K05712	34.0
K05713	0.0
K00560	77381.0
K00561	223.0
K00563	2982.0
K00564	675.0
K00566	150472.0
K00567	93755.0
K00568	381.0
K00569	13.0
K05575	10.0
K01169	1.0
K01167	93.0
K01166	0.0
K05577	13.0
K01163	25338.0
K01161	0.0
K01160	2.0
K05578	2.0
K05579	2.0
K08092	5983.0
K08093	286.0
K08094	4343.0
K08095	0.0
K08096	0.0
K08097	1.0
K02254	0.0
K02255	1.0
K01743	1.0
K02251	0.0
K02061	0.0
K01741	0.0
K02060	0.0
K00114	278.0
K02122	44360.0
K02123	97585.0
K02120	98133.0
K02121	91451.0
K02124	98158.0
K03837	7.0
K03836	0.0
K03835	2.0
K03834	2.0
K03833	2089.0
K03832	53758.0
K03831	102.0
K03830	18188.0
K00443	0.0
K03839	53494.0
K02067	144.0
K10189	29410.0
K13038	143901.0
K13787	7812.0
K13788	25.0
K13789	253712.0
K10188	31028.0
K12255	0.0
K12254	2.0
K12257	95552.0
K12256	78.0
K12251	3844.0
K12250	0.0
K12253	0.0
K12252	0.0
K13252	5242.0
K13256	161.0
K13255	1.0
K12079	0.0
K12078	0.0
K12071	28.0
K12070	24.0
K12073	4.0
K12072	65.0
K09912	10.0
K06236	0.0
K06237	0.0
K05519	0.0
K09914	15.0
K11788	0.0
K11782	0.0
K11780	2.0
K11781	2.0
K11787	0.0
K11784	0.0
K11530	0.0
K12787	0.0
K12786	0.0
K12785	0.0
K12784	0.0
K06718	2.0
K09969	28.0
K09968	6.0
K09967	13000.0
K09966	77.0
K09965	4.0
K09964	66.0
K09963	2834.0
K09962	7.0
K09961	2.0
K09960	1.0
K11527	82.0
K11524	0.0
K11525	0.0
K11250	24.0
K11253	0.0
K11258	2.0
K11528	0.0
K00713	0.0
K00712	92.0
K10780	0.0
K10783	173.0
K10125	31.0
K10124	1.0
K10126	30.0
K10121	31.0
K10123	0.0
K10122	31.0
K04652	20017.0
K04653	16285.0
K04651	32836.0
K04656	16241.0
K04654	16241.0
K04655	16652.0
K00973	92039.0
K00972	1994.0
K00971	80667.0
K00970	53529.0
K00975	104443.0
K00974	121866.0
K00979	55498.0
K00978	2272.0
K14954	0.0
K14955	0.0
K14956	0.0
K06178	60553.0
K01596	2092.0
K01597	240.0
K01594	0.0
K01595	264.0
K01592	0.0
K01593	0.0
K01590	3.0
K01591	96204.0
K01598	157.0
K01599	158869.0
K02711	2.0
K02710	2.0
K02713	2.0
K02712	2.0
K02714	2.0
K02717	2.0
K02716	2.0
K02719	4.0
K02718	2.0
K03449	13024.0
K03446	53553.0
K03444	1.0
K03445	2.0
K03442	92862.0
K01620	75623.0
K01621	1291.0
K01622	1.0
K01623	16609.0
K01624	163815.0
K01625	143701.0
K01626	36697.0
K01627	53540.0
K01628	43490.0
K01629	13190.0
K05299	0.0
K02829	69.0
K02828	65.0
K02827	69.0
K02826	69.0
K02825	3378.0
K02824	41548.0
K02823	96080.0
K02822	19303.0
K03198	16.0
K03199	30.0
K03668	3.0
K03669	92.0
K03190	13132.0
K03191	28.0
K03660	51627.0
K03194	3.0
K03195	92.0
K03664	96669.0
K03197	16.0
K09772	42604.0
K06013	166.0
K09770	498.0
K09771	153.0
K09776	2.0
K09777	33719.0
K09774	111.0
K09775	18706.0
K09778	3845.0
K09779	38087.0
K06269	0.0
K06323	0.0
K11624	0.0
K02991	0.0
K02990	92831.0
K02624	109.0
K02240	297.0
K08282	142.0
K12440	0.0
K12441	0.0
K12442	0.0
K12443	0.0
K12444	0.0
K12445	0.0
K12449	0.0
K02247	0.0
K07637	15.0
K07636	93925.0
K07639	11.0
K07638	111.0
K11069	32030.0
K11068	41853.0
K11063	0.0
K11062	0.0
K11061	0.0
K11060	0.0
K11066	13.0
K11065	53728.0
K06900	0.0
K06901	47266.0
K06902	9848.0
K06903	847.0
K06904	3844.0
K06905	4614.0
K06906	3897.0
K06907	5303.0
K06908	4616.0
K06909	14.0
K10821	0.0
K05905	66.0
K05904	0.0
K05906	0.0
K05900	4.0
K05903	115.0
K01406	1.0
K05909	0.0
K05908	0.0
K00368	2.0
K00369	0.0
K00366	4448.0
K00367	2.0
K00364	259.0
K00365	2.0
K00362	178.0
K00363	169.0
K00360	0.0
```
