## Extended Data File 1 for "Diet induces reproducible alterations in the mouse and human gut microbiome": SRS3589299_SRR7584808.picrust_nol

```
# Constructed from biom file
#OTU ID	SRR7584808
K01365	0.0
K01364	0.0
K01361	0.0
K01360	0.0
K01362	357.0
K02249	0.0
K05841	2.0
K05844	2.0
K05845	32.0
K05846	291.0
K05847	276.0
K00508	0.0
K00500	0.0
K00507	2.0
K00504	0.0
K00505	0.0
K12521	0.0
K01101	349.0
K01103	0.0
K12520	0.0
K01104	2002.0
K05592	335.0
K05593	179.0
K05590	0.0
K05591	0.0
K05596	0.0
K05597	0.0
K05594	0.0
K05595	45.0
K05599	0.0
K11964	0.0
K11962	0.0
K14540	799.0
K12529	0.0
K12528	0.0
K06353	0.0
K02456	25.0
K02457	0.0
K02454	7.0
K02455	2.0
K02452	0.0
K02453	6.0
K02450	0.0
K02103	423.0
K08138	17.0
K02108	946.0
K02109	786.0
K02458	0.0
K02459	0.0
K08137	0.0
K03851	0.0
K03850	0.0
K03852	0.0
K03855	2.0
K03856	773.0
K13018	0.0
K13019	0.0
K13010	0.0
K13011	0.0
K13012	195.0
K13013	0.0
K13014	0.0
K13015	1.0
K13016	0.0
K13017	0.0
K08566	0.0
K08567	7.0
K13274	0.0
K13275	0.0
K13276	0.0
K13277	0.0
K03275	0.0
K03274	6.0
K03277	0.0
K03276	0.0
K03271	141.0
K03270	53.0
K03273	47.0
K03272	14.0
K03279	0.0
K03278	0.0
K11022	0.0
K12277	0.0
K12276	0.0
K12270	1.0
K11058	0.0
K12279	0.0
K12278	0.0
K07557	0.0
K07550	0.0
K07552	9.0
K06319	0.0
K09909	0.0
K09908	0.0
K12051	0.0
K12050	0.0
K12057	0.0
K12056	0.0
K06221	0.0
K09900	0.0
K09903	826.0
K09902	0.0
K09904	0.0
K09907	0.0
K09906	0.0
K11501	0.0
K03234	0.0
K00773	824.0
K00772	22.0
K00777	0.0
K00776	0.0
K06313	3.0
K06315	0.0
K05574	0.0
K10201	123.0
K07176	0.0
K07177	26.0
K07174	0.0
K07175	196.0
K07172	181.0
K07173	762.0
K07170	223.0
K07171	1321.0
K07178	0.0
K07179	0.0
K00195	0.0
K00194	184.0
K00197	184.0
K00196	0.0
K00191	0.0
K00190	0.0
K00193	0.0
K00192	0.0
K00198	384.0
K06405	732.0
K10109	151.0
K10108	191.0
K10107	0.0
K01828	0.0
K01829	0.0
K01826	0.0
K01825	0.0
K01822	24.0
K01823	37.0
K01820	5.0
K01821	26.0
K00999	0.0
K00998	563.0
K00995	1340.0
K00997	297.0
K00996	30.0
K00991	911.0
K00990	4.0
K00992	0.0
K11028	0.0
K02622	210.0
K02625	0.0
K03564	552.0
K13489	2.0
K13488	2.0
K13483	0.0
K13482	2.0
K13481	2.0
K13480	0.0
K13487	2.0
K13486	2.0
K14680	0.0
K14681	0.0
K14682	2.0
K08358	1.0
K08357	1.0
K08356	0.0
K08355	0.0
K03469	895.0
K03462	0.0
K03464	0.0
K03465	40.0
K03466	797.0
K01648	0.0
K01649	772.0
K01643	237.0
K01640	6.0
K01641	26.0
K01646	101.0
K01647	1232.0
K01644	239.0
K02597	0.0
K02626	5.0
K02595	0.0
K02594	13.0
K02593	0.0
K02592	5.0
K02591	17.0
K02590	22.0
K02598	219.0
K02849	4.0
K14061	0.0
K14062	0.0
K14063	0.0
K14064	0.0
K14065	0.0
K14067	0.0
K02841	4.0
K02840	0.0
K02843	9.0
K02844	2.0
K02847	0.0
K02846	0.0
K02102	118.0
K09758	59.0
K06039	0.0
K06034	0.0
K06036	0.0
K06037	0.0
K06032	0.0
K01581	6.0
K02702	0.0
K02659	0.0
K13490	2.0
K13491	2.0
K03644	22.0
K03645	0.0
K03646	2.0
K03647	79.0
K03640	9.0
K03641	2.0
K03642	11.0
K03643	2.0
K03648	870.0
K03649	120.0
K06694	0.0
K11814	0.0
K12428	0.0
K12429	0.0
K12422	0.0
K12423	0.0
K12420	0.0
K12421	0.0
K12426	0.0
K12427	0.0
K12424	0.0
K12425	0.0
K07349	0.0
K07348	0.0
K05380	0.0
K07345	0.0
K07344	0.0
K07347	0.0
K07346	0.0
K07341	19.0
K07340	0.0
K07343	93.0
K07342	0.0
K06968	2.0
K06969	1139.0
K06962	48.0
K06963	0.0
K06960	774.0
K06961	0.0
K06966	210.0
K06967	799.0
K06964	0.0
K06965	0.0
K08995	2.0
K08994	0.0
K08997	0.0
K08996	0.0
K08990	0.0
K08993	0.0
K08992	0.0
K08999	21.0
K08998	674.0
K08344	0.0
K08345	0.0
K08346	0.0
K14940	2.0
K02724	0.0
K08349	0.0
K11815	0.0
K05929	0.0
K05928	2.0
K05927	0.0
K05924	0.0
K05922	0.0
K05921	0.0
K00349	23.0
K00698	0.0
K00340	19.0
K00341	18.0
K00690	118.0
K00343	19.0
K00344	0.0
K00697	11.0
K00346	22.0
K00347	22.0
K09116	89.0
K09117	648.0
K05337	222.0
K09118	2.0
K09119	0.0
K02106	5.0
K05823	2.0
K05820	0.0
K05826	0.0
K05827	0.0
K02100	0.0
K02101	0.0
K00524	0.0
K00525	423.0
K00526	214.0
K00527	1235.0
K00520	2.0
K00522	0.0
K00523	0.0
K02451	0.0
K00528	785.0
K00529	0.0
K00025	2.0
K14215	0.0
K14213	0.0
K03453	461.0
K00796	519.0
K05339	0.0
K00027	792.0
K00794	453.0
K00793	450.0
K01347	0.0
K01346	0.0
K01344	0.0
K01343	0.0
K00791	844.0
K01340	0.0
K00790	1101.0
K02694	0.0
K02696	0.0
K02697	0.0
K02690	0.0
K02691	1.0
K02692	0.0
K02693	0.0
K02698	0.0
K02699	0.0
K00836	0.0
K00837	49.0
K00835	2.0
K00832	111.0
K00833	304.0
K00830	1.0
K00831	758.0
K00839	30.0
K04335	0.0
K04334	0.0
K01120	2.0
K01126	794.0
K04333	0.0
K01129	784.0
K01128	1.0
K04339	0.0
K04338	0.0
K02470	1459.0
K02471	8.0
K02472	66.0
K02473	0.0
K02474	65.0
K02475	24.0
K02476	24.0
K02477	233.0
K02478	0.0
K02479	2.0
K09019	0.0
K01267	642.0
K13074	0.0
K13075	0.0
K11441	0.0
K14055	0.0
K13299	0.0
K13292	1065.0
K14057	0.0
K14056	0.0
K02856	14.0
K02585	4.0
K12211	0.0
K12210	0.0
K12213	0.0
K12212	0.0
K12215	0.0
K02854	0.0
K12217	0.0
K12216	0.0
K12219	0.0
K12218	0.0
K02855	1.0
K08692	0.0
K08693	0.0
K08690	0.0
K08691	0.0
K08696	0.0
K08697	0.0
K11748	2.0
K11749	802.0
K11746	0.0
K11747	0.0
K11744	2.0
K11745	2.0
K11742	0.0
K11743	4.0
K11740	0.0
K11741	22.0
K13920	11.0
K13921	3.0
K13922	165.0
K13923	0.0
K13924	1.0
K13925	2.0
K13926	2.0
K13927	79.0
K13928	0.0
K13929	24.0
K09923	0.0
K09922	20.0
K06201	602.0
K06200	453.0
K06207	797.0
K06206	278.0
K06205	0.0
K09924	4.0
K09929	0.0
K06208	2.0
K00759	561.0
K00758	0.0
K00752	3.0
K00757	652.0
K00756	327.0
K00754	989.0
K06001	90.0
K05557	0.0
K09766	7.0
K05554	0.0
K07475	0.0
K07150	395.0
K07151	0.0
K07152	0.0
K07153	0.0
K07154	222.0
K07155	0.0
K07156	0.0
K07157	0.0
K07406	301.0
K07407	1160.0
K07404	428.0
K07405	22.0
K07402	841.0
K07403	8.0
K07400	0.0
K07401	0.0
K01808	1068.0
K01809	686.0
K01800	0.0
K01801	0.0
K01802	53.0
K01803	961.0
K01804	600.0
K01805	86.0
K01807	176.0
K09718	0.0
K14668	0.0
K14669	0.0
K14666	0.0
K14667	0.0
K01664	46.0
K01665	65.0
K01666	144.0
K01667	83.0
K01660	0.0
K01661	46.0
K01662	817.0
K01663	0.0
K01668	14.0
K01669	26.0
K02863	826.0
K02862	0.0
K02860	791.0
K02867	826.0
K02866	0.0
K02864	657.0
K02869	0.0
K05362	0.0
K05365	0.0
K03402	681.0
K03403	0.0
K03400	0.0
K03406	1053.0
K03407	212.0
K03404	2.0
K03405	2.0
K03408	128.0
K03409	14.0
K02315	1300.0
K02314	844.0
K02317	0.0
K02316	831.0
K02313	868.0
K02312	166.0
K02319	0.0
K12405	0.0
K12152	0.0
K12151	0.0
K07091	2.0
K07090	930.0
K07093	2.0
K07092	0.0
K07095	1685.0
K07094	0.0
K07097	0.0
K07096	0.0
K07099	198.0
K07098	1664.0
K11175	777.0
K11174	0.0
K11177	0.0
K11176	0.0
K11173	0.0
K11179	0.0
K11178	0.0
K00322	0.0
K00320	1.0
K00321	0.0
K00326	0.0
K00324	0.0
K00325	0.0
K00329	0.0
K05945	3.0
K05944	0.0
K05947	0.0
K05946	396.0
K06944	0.0
K06945	0.0
K06946	0.0
K06415	3.0
K06940	559.0
K06941	953.0
K06942	826.0
K06943	0.0
K10806	3.0
K10807	0.0
K10804	4.0
K10805	0.0
K06948	184.0
K06949	876.0
K06418	69.0
K09138	4.0
K09139	0.0
K09134	43.0
K09135	0.0
K09136	0.0
K09137	4.0
K09130	0.0
K09131	3.0
K09132	9.0
K09133	4.0
K05808	825.0
K05809	0.0
K05804	12.0
K05805	2.0
K05806	0.0
K05807	24.0
K05800	7.0
K05801	11.0
K05802	0.0
K05803	0.0
K01044	0.0
K01045	0.0
K01046	35.0
K02068	153.0
K04561	0.0
K01042	164.0
K05568	260.0
K05567	78.0
K14273	0.0
K14275	0.0
K14274	1.0
K02062	0.0
K05245	0.0
K05564	0.0
K01048	145.0
K02066	29.0
K01322	9.0
K01325	0.0
K02065	29.0
K01326	0.0
K05560	0.0
K02243	184.0
K08930	0.0
K02679	0.0
K02676	0.0
K02674	0.0
K02675	0.0
K02672	0.0
K02241	30.0
K02670	0.0
K02671	0.0
K00810	0.0
K00811	27.0
K00812	82.0
K00813	0.0
K00814	0.0
K00817	810.0
K00818	47.0
K00819	9.0
K02530	70.0
K02245	184.0
K02244	24.0
K01499	0.0
K01498	0.0
K01493	840.0
K01492	27.0
K01491	1780.0
K01497	8.0
K01496	95.0
K01495	503.0
K01494	51.0
K02418	64.0
K02419	114.0
K14492	0.0
K02412	114.0
K02413	88.0
K02410	114.0
K02411	21.0
K02416	114.0
K02417	126.0
K02414	6.0
K02415	0.0
K00120	0.0
K00121	160.0
K00430	0.0
K13058	2.0
K13059	0.0
K13727	0.0
K13057	0.0
K13722	0.0
K13051	9.0
K13052	681.0
K00435	0.0
K12054	0.0
K03239	0.0
K03238	0.0
K03231	0.0
K03230	2.0
K03232	0.0
K12059	0.0
K03237	0.0
K03236	0.0
K12058	0.0
K12239	0.0
K12238	0.0
K12235	0.0
K12234	6.0
K13942	0.0
K13940	867.0
K13941	0.0
K12097	0.0
K12096	0.0
K12095	0.0
K12094	0.0
K12093	0.0
K12092	0.0
K12091	0.0
K12090	0.0
K12099	0.0
K12098	0.0
K06356	0.0
K05992	42.0
K03540	0.0
K06331	36.0
K06330	118.0
K07138	632.0
K07139	816.0
K11811	0.0
K07132	16.0
K07133	1673.0
K07130	360.0
K07131	0.0
K07137	1420.0
K07134	0.0
K07135	0.0
K01860	0.0
K01866	826.0
K01867	825.0
K01865	14.0
K01868	856.0
K01869	826.0
K06140	2.0
K04766	0.0
K04767	118.0
K04764	7.0
K04762	26.0
K04763	1026.0
K04760	2.0
K04761	44.0
K04768	0.0
K04769	838.0
K08313	91.0
K08312	0.0
K08311	2.0
K08310	0.0
K08317	40.0
K08316	438.0
K08315	0.0
K08314	18.0
K05149	0.0
K08319	0.0
K08318	0.0
K06339	0.0
K14648	0.0
K14392	108.0
K14393	2.0
K14645	0.0
K14647	0.0
K01689	923.0
K01686	276.0
K01687	1203.0
K01684	93.0
K01685	265.0
K01682	0.0
K01681	782.0
K05308	0.0
K02889	0.0
K02888	868.0
K02885	0.0
K02884	826.0
K02887	782.0
K02886	824.0
K02881	826.0
K02883	0.0
K13743	0.0
K02086	156.0
K02081	283.0
K02080	21.0
K02083	88.0
K02082	119.0
K13831	0.0
K03428	0.0
K03429	116.0
K03424	947.0
K03935	0.0
K03932	4.0
K03933	24.0
K03930	54.0
K03931	8.0
K02339	2.0
K02338	868.0
K02337	822.0
K02336	0.0
K02335	829.0
K02334	219.0
K02330	0.0
K03688	472.0
K03689	0.0
K03680	78.0
K03683	0.0
K03684	3.0
K03685	826.0
K03686	2134.0
K03687	628.0
K07301	759.0
K07300	2.0
K07303	0.0
K07302	0.0
K07305	28.0
K07304	122.0
K07307	66.0
K07306	4.0
K07309	1.0
K07308	4.0
K02617	0.0
K02610	0.0
K02963	824.0
K02612	0.0
K02961	617.0
K09686	2174.0
K09687	5702.0
K09684	30.0
K09685	33.0
K09682	0.0
K09683	0.0
K09680	14.0
K09681	0.0
K09688	0.0
K09689	0.0
K05962	0.0
K05961	0.0
K05967	0.0
K05966	71.0
K11159	0.0
K05964	68.0
K05968	0.0
K11152	0.0
K00309	0.0
K00658	14.0
K00304	0.0
K00305	0.0
K00654	0.0
K00655	1393.0
K00652	202.0
K00301	0.0
K00302	208.0
K00303	14.0
K10828	0.0
K06431	0.0
K06432	0.0
K06433	0.0
K06434	0.0
K06436	80.0
K06437	0.0
K10820	1.0
K06439	0.0
K10822	0.0
K10823	0.0
K10826	0.0
K09167	35.0
K06322	0.0
K14117	0.0
K14259	0.0
K14257	0.0
K01308	80.0
K01303	89.0
K01301	0.0
K01305	437.0
K01304	223.0
K02658	0.0
K00672	0.0
K02650	63.0
K02651	14.0
K02652	236.0
K02653	357.0
K02654	1220.0
K05687	60.0
K02656	0.0
K05685	0.0
K00878	680.0
K00879	245.0
K00872	189.0
K00873	961.0
K00870	0.0
K00876	966.0
K00877	0.0
K00874	942.0
K00875	0.0
K04487	1545.0
K04486	1110.0
K04485	703.0
K04484	0.0
K04483	0.0
K04482	0.0
K04480	2.0
K04488	822.0
K12049	0.0
K13693	0.0
K13706	0.0
K13694	17.0
K13695	0.0
K05977	0.0
K09516	5.0
K02434	1103.0
K02435	1061.0
K02436	17.0
K02437	158.0
K05350	357.0
K02431	436.0
K08100	0.0
K02433	1120.0
K02438	827.0
K02439	118.0
K03745	0.0
K03744	170.0
K03747	0.0
K03210	772.0
K03217	869.0
K03216	803.0
K03215	2.0
K03742	281.0
K03219	2.0
K03218	891.0
K03749	0.0
K03748	5.0
K02383	0.0
K06327	0.0
K06320	20.0
K07238	843.0
K09479	0.0
K09478	0.0
K09475	0.0
K09474	6.0
K09477	0.0
K09476	0.0
K09471	0.0
K09470	0.0
K09473	0.0
K09472	0.0
K07543	0.0
K06898	549.0
K13967	0.0
K13963	150.0
K07545	0.0
K00737	4.0
K05345	0.0
K11706	0.0
K11707	0.0
K11704	0.0
K11705	0.0
K11708	0.0
K11709	0.0
K05588	0.0
K07114	132.0
K07443	142.0
K07116	0.0
K07117	2.0
K07110	0.0
K07447	826.0
K07112	397.0
K07113	0.0
K07448	353.0
K07118	60.0
K07119	0.0
K10619	0.0
K10618	0.0
K10617	0.0
K10616	0.0
K01848	0.0
K01849	0.0
K01844	93.0
K01845	372.0
K01846	85.0
K01847	46.0
K01840	1076.0
K01841	82.0
K01842	0.0
K01843	99.0
K06219	0.0
K10832	0.0
K05348	0.0
K14203	0.0
K08483	1151.0
K08482	2.0
K08481	0.0
K08480	0.0
K08485	0.0
K08484	0.0
K00464	0.0
K00467	0.0
K00466	0.0
K00461	0.0
K00460	0.0
K00463	0.0
K00462	0.0
K04509	0.0
K00469	0.0
K00468	0.0
K08645	0.0
K04744	2.0
K01518	0.0
K01519	0.0
K04748	0.0
K04749	13.0
K01514	4.0
K01515	857.0
K01512	577.0
K01510	0.0
K14623	88.0
K14626	0.0
K14627	0.0
K14628	0.0
K14629	0.0
K03918	0.0
K03919	0.0
K12372	0.0
K12373	447.0
K12370	0.0
K12371	0.0
K02359	0.0
K02358	851.0
K02351	0.0
K02352	0.0
K02355	1455.0
K02357	824.0
K02356	853.0
K13574	2.0
K13573	0.0
K13572	0.0
K13571	0.0
K13570	0.0
K12112	0.0
K12113	0.0
K12110	0.0
K12111	39.0
K07329	0.0
K07328	0.0
K07323	2.0
K07322	77.0
K07321	546.0
K07320	2.0
K07327	0.0
K07326	0.0
K07325	0.0
K07324	0.0
K08163	0.0
K06180	2372.0
K06181	2.0
K06182	396.0
K06183	986.0
K06186	2.0
K06187	868.0
K06188	72.0
K06189	2.0
K08359	0.0
K07589	0.0
K07588	23.0
K07587	0.0
K07586	229.0
K07585	0.0
K07584	856.0
K07583	0.0
K07582	0.0
K07581	0.0
K07580	0.0
K11139	0.0
K05989	546.0
K05988	0.0
K05985	228.0
K05987	0.0
K05986	2.0
K10843	0.0
K08354	0.0
K10844	2.0
K10848	0.0
K00673	2.0
K00674	110.0
K00675	55.0
K00676	434.0
K00677	49.0
K06988	25.0
K06989	49.0
K08351	0.0
K06980	4.0
K06981	0.0
K06982	0.0
K08350	0.0
K06984	0.0
K06985	0.0
K06986	0.0
K06987	219.0
K02445	32.0
K02444	302.0
K00582	0.0
K00583	0.0
K00580	0.0
K02110	1015.0
K00586	0.0
K00587	0.0
K00584	2.0
K08921	0.0
K02441	4.0
K00588	9.0
K08922	0.0
K02440	103.0
K00018	654.0
K08923	0.0
K02443	424.0
K00019	0.0
K02442	0.0
K08925	0.0
K08926	0.0
K08927	0.0
K03149	474.0
K06604	0.0
K00015	2.0
K01989	1104.0
K00854	1437.0
K00855	0.0
K00856	2.0
K00857	443.0
K00850	2483.0
K00851	26.0
K00852	531.0
K00853	15.0
K00858	824.0
K00859	823.0
K01181	157.0
K01180	0.0
K01183	12.0
K01182	1366.0
K01185	21.0
K01184	0.0
K01187	889.0
K01188	643.0
K02596	1.0
K13766	0.0
K13767	0.0
K13003	0.0
K13002	4.0
K13000	0.0
K02984	0.0
K02986	826.0
K02987	0.0
K02636	0.0
K02982	822.0
K02983	0.0
K02638	0.0
K02639	0.0
K02988	798.0
K08298	2.0
K08299	0.0
K03583	2.0
K03582	2.0
K03581	710.0
K03580	2.0
K03587	28.0
K03586	0.0
K03585	66.0
K03584	645.0
K03589	458.0
K03588	1650.0
K01725	0.0
K01724	2.0
K01727	31.0
K01726	197.0
K01721	0.0
K01720	0.0
K01722	0.0
K13008	0.0
K01729	0.0
K01728	8.0
K09530	0.0
K09539	0.0
K02188	569.0
K02189	394.0
K02182	1.0
K02183	0.0
K03769	74.0
K03768	952.0
K03767	28.0
K03765	0.0
K03764	0.0
K03763	981.0
K03762	1.0
K03761	0.0
K03760	2.0
K09457	235.0
K09456	0.0
K09459	18.0
K09458	836.0
K00602	1635.0
K13988	0.0
K13985	0.0
K09981	5.0
K09980	0.0
K09983	0.0
K09982	0.0
K09985	0.0
K09984	0.0
K09987	0.0
K09986	0.0
K09989	6.0
K09988	207.0
K12583	0.0
K12582	0.0
K12589	0.0
K11720	2.0
K09759	417.0
K10985	18.0
K10984	106.0
K07468	0.0
K07469	108.0
K07464	332.0
K07465	0.0
K07466	0.0
K07467	972.0
K07460	615.0
K07461	510.0
K07462	826.0
K07463	0.0
K10679	8.0
K10678	0.0
K10671	0.0
K10670	488.0
K10673	0.0
K10672	46.0
K10674	0.0
K10677	32.0
K10676	0.0
K08726	0.0
K08724	177.0
K08722	36.0
K08723	0.0
K08720	0.0
K08721	0.0
K08728	24.0
K10187	0.0
K00119	0.0
K00118	2.0
K00449	0.0
K00448	0.0
K00115	0.0
K00446	0.0
K00117	4.0
K00116	2.0
K00111	626.0
K00442	0.0
K00113	0.0
K00112	8.0
K01539	0.0
K01531	125.0
K04720	1048.0
K01533	902.0
K01534	2603.0
K01535	2.0
K01537	1013.0
K14358	0.0
K14605	0.0
K14606	0.0
K00413	0.0
K10120	153.0
K05600	0.0
K05777	19.0
K03972	0.0
K03973	77.0
K03970	0.0
K03971	0.0
K03976	775.0
K03977	844.0
K03974	0.0
K03975	22.0
K03978	823.0
K03979	868.0
K13378	17.0
K02372	821.0
K02371	602.0
K02377	145.0
K02379	112.0
K03396	0.0
K03397	0.0
K03394	1103.0
K03395	0.0
K03392	0.0
K03393	0.0
K03390	110.0
K03391	0.0
K03399	2.0
K03027	0.0
K12136	0.0
K12137	0.0
K06610	0.0
K12138	0.0
K12139	0.0
K11444	0.0
K11440	0.0
K11443	0.0
K11442	0.0
K00612	2.0
K00613	1.0
K00610	571.0
K00611	805.0
K00616	735.0
K00617	0.0
K00614	0.0
K00615	2504.0
K00619	0.0
K10863	0.0
K07874	0.0
K06234	0.0
K10240	0.0
K10241	0.0
K10242	0.0
K10243	0.0
K04110	0.0
K04113	0.0
K04112	0.0
K04115	0.0
K04114	0.0
K04117	0.0
K04116	0.0
K04118	0.0
K05517	0.0
K07705	17.0
K07704	39.0
K07707	21.0
K07706	15.0
K07701	0.0
K07700	0.0
K07703	0.0
K07702	0.0
K07709	0.0
K07708	2.0
K01955	1245.0
K13042	0.0
K09934	0.0
K09935	168.0
K06216	0.0
K09937	2.0
K13745	0.0
K13746	0.0
K13747	582.0
K13740	0.0
K13741	0.0
K13742	0.0
K06211	46.0
K06212	166.0
K09933	0.0
K02618	0.0
K02619	20.0
K02968	637.0
K02966	0.0
K02967	826.0
K02616	0.0
K02965	824.0
K02962	0.0
K02611	0.0
K02613	0.0
K03569	1617.0
K03568	140.0
K03565	543.0
K06218	1.0
K03567	2.0
K03566	0.0
K03561	78.0
K03560	2.0
K03563	94.0
K03562	2.0
K06430	0.0
K01709	86.0
K01708	6.0
K01707	0.0
K01706	222.0
K01705	0.0
K01704	2006.0
K01703	2016.0
K01702	0.0
K14165	0.0
K14164	0.0
K14166	0.0
K14161	2.0
K14160	2.0
K14162	2.0
K05396	85.0
K03709	44.0
K03708	56.0
K08160	0.0
K03701	984.0
K03700	723.0
K03703	791.0
K03702	826.0
K03705	800.0
K03704	1285.0
K03707	27.0
K03706	563.0
K06289	0.0
K06288	0.0
K06283	359.0
K06282	10.0
K06281	10.0
K06287	824.0
K06286	26.0
K06285	2.0
K06284	111.0
K08161	0.0
K07540	0.0
K06438	401.0
K06869	0.0
K06868	0.0
K06867	4.0
K06866	0.0
K06865	0.0
K06864	542.0
K06863	0.0
K06862	0.0
K06861	30.0
K06860	0.0
K12659	0.0
K12658	2.0
K07547	0.0
K07546	0.0
K15023	0.0
K15022	2.0
K15020	0.0
K15024	624.0
K08700	0.0
K08162	4.0
K07544	0.0
K00137	0.0
K00135	50.0
K00134	852.0
K00133	826.0
K00132	14.0
K00131	1.0
K00130	5.0
K00139	0.0
K00138	0.0
K00429	0.0
K00428	16.0
K00421	0.0
K00423	0.0
K00425	48.0
K00427	0.0
K00426	48.0
K14292	0.0
K14379	0.0
K14370	0.0
K14371	0.0
K14372	0.0
K14373	0.0
K14374	0.0
K14375	0.0
K09845	0.0
K14082	0.0
K14083	21.0
K14080	0.0
K14081	0.0
K14086	4.0
K14087	5.0
K14084	19.0
K14088	5.0
K14089	4.0
K01552	714.0
K01551	29.0
K01556	0.0
K01557	0.0
K01554	0.0
K01555	0.0
K04708	0.0
K03955	0.0
K13689	0.0
K13688	4.0
K13683	0.0
K13685	115.0
K13684	0.0
K13687	0.0
K13686	0.0
K14159	0.0
K02399	0.0
K02398	22.0
K02395	17.0
K02394	0.0
K02397	36.0
K02396	168.0
K02391	0.0
K02390	113.0
K02393	0.0
K02392	281.0
K13533	0.0
K13532	0.0
K13531	24.0
K13530	1.0
K01550	0.0
K05658	0.0
K14054	1.0
K02601	954.0
K02970	785.0
K05378	0.0
K12339	7.0
K14060	0.0
K11687	0.0
K11686	0.0
K11685	0.0
K11689	39.0
K11688	47.0
K08939	0.0
K03048	54.0
K03049	0.0
K13821	18.0
K13820	0.0
K03042	0.0
K03043	671.0
K03040	657.0
K03041	0.0
K03046	801.0
K03047	0.0
K03044	0.0
K03045	0.0
K00348	22.0
K09847	0.0
K00692	1.0
K00638	536.0
K00639	155.0
K00693	0.0
K00634	141.0
K00635	0.0
K00630	0.0
K00631	0.0
K00632	4.0
K00633	164.0
K00691	51.0
K00696	0.0
K00694	67.0
K00695	0.0
K10854	0.0
K07811	0.0
K07810	2.0
K07813	331.0
K07812	4.0
K07814	26.0
K07816	256.0
K00090	0.0
K00091	91.0
K00094	182.0
K00096	80.0
K00097	126.0
K00098	0.0
K00099	774.0
K10228	0.0
K10229	0.0
K12548	0.0
K10222	0.0
K10220	0.0
K10221	0.0
K10227	8.0
K05822	5.0
K01949	0.0
K01945	781.0
K01947	0.0
K01946	0.0
K01941	7.0
K01940	758.0
K06357	0.0
K07729	1364.0
K07728	0.0
K07727	836.0
K07726	569.0
K07725	0.0
K07724	0.0
K07723	2.0
K07722	10.0
K07721	0.0
K07720	2317.0
K00899	42.0
K05824	0.0
K00891	1350.0
K00892	0.0
K00895	20.0
K00897	9.0
K08151	5.0
K08153	119.0
K08154	0.0
K02948	825.0
K02942	0.0
K02944	0.0
K05665	0.0
K02946	805.0
K13793	0.0
K06352	0.0
K01769	0.0
K01768	7.0
K01761	42.0
K01760	71.0
K01762	0.0
K09578	0.0
K01766	0.0
K08164	0.0
K02493	801.0
K08166	0.0
K08167	0.0
K02496	0.0
K02497	0.0
K02494	0.0
K02495	1452.0
K02498	0.0
K02499	58.0
K08168	0.0
K08169	22.0
K14415	24.0
K14414	2.0
K06881	872.0
K00436	0.0
K06332	0.0
K12815	0.0
K12810	0.0
K06885	195.0
K00437	0.0
K06335	0.0
K06334	610.0
K03547	785.0
K03546	710.0
K03545	1216.0
K03544	1210.0
K03543	23.0
K06888	94.0
K10941	0.0
K03549	28.0
K03548	0.0
K10940	0.0
K02236	106.0
K02237	749.0
K02234	0.0
K02232	579.0
K02233	586.0
K02230	15.0
K02231	744.0
K06359	0.0
K02238	915.0
K02239	0.0
K03723	805.0
K03722	85.0
K03721	0.0
K03720	0.0
K03727	0.0
K03726	0.0
K03725	0.0
K03724	45.0
K06358	0.0
K12673	0.0
K12679	0.0
K12678	0.0
K06410	130.0
K11898	0.0
K11899	0.0
K11896	0.0
K11897	0.0
K11894	0.0
K11895	0.0
K11892	0.0
K11893	0.0
K11890	0.0
K11891	0.0
K08762	0.0
K08764	0.0
K08765	0.0
K10418	0.0
K11325	0.0
K11326	0.0
K11327	0.0
K11328	0.0
K11329	0.0
K00151	0.0
K00150	0.0
K00153	0.0
K00400	0.0
K00407	0.0
K00406	2.0
K00405	2.0
K00404	2.0
K00158	24.0
K01342	0.0
K09388	0.0
K09386	0.0
K09384	258.0
K04094	262.0
K04095	121.0
K04096	804.0
K04097	0.0
K04090	0.0
K04091	4.0
K04092	0.0
K04093	0.0
K04098	0.0
K04099	0.0
K01578	0.0
K01579	388.0
K01574	0.0
K01575	27.0
K01576	0.0
K01577	0.0
K01571	603.0
K01572	735.0
K01573	16.0
K02009	108.0
K02008	2228.0
K02005	605.0
K02004	5312.0
K02007	274.0
K02006	3277.0
K02001	105.0
K02000	125.0
K02003	7151.0
K02002	126.0
K03065	0.0
K08952	0.0
K03060	656.0
K13809	0.0
K10948	0.0
K09607	0.0
K06125	0.0
K04337	0.0
K06120	17.0
K06121	0.0
K04336	0.0
K01127	0.0
K09703	173.0
K00004	0.0
K14699	0.0
K09702	65.0
K14698	0.0
K05311	31.0
K13829	0.0
K10943	0.0
K07291	0.0
K07290	0.0
K10206	780.0
K10202	126.0
K10208	0.0
K10209	24.0
K01966	15.0
K01965	0.0
K01964	1.0
K01963	748.0
K01962	248.0
K01961	1634.0
K01960	32.0
K01969	0.0
K01968	0.0
K07749	43.0
K07748	0.0
K07741	73.0
K07740	0.0
K07743	0.0
K07742	633.0
K07745	0.0
K07744	0.0
K07746	0.0
K01299	161.0
K01295	82.0
K01297	16.0
K02922	0.0
K05603	0.0
K02921	0.0
K02926	826.0
K05607	0.0
K02924	0.0
K05605	0.0
K02928	0.0
K02929	0.0
K00216	0.0
K00217	0.0
K00214	0.0
K00215	983.0
K00213	0.0
K00210	0.0
K00211	0.0
K00218	0.0
K00219	15.0
K01035	0.0
K01034	49.0
K04517	803.0
K01740	1492.0
K01031	0.0
K01746	64.0
K01745	125.0
K01744	234.0
K01749	452.0
K01039	5.0
K04518	46.0
K09591	0.0
K14129	0.0
K14128	0.0
K14121	0.0
K14120	0.0
K14123	0.0
K14122	0.0
K14125	0.0
K14124	0.0
K14127	0.0
K14126	0.0
K03521	506.0
K03520	0.0
K03523	992.0
K03522	509.0
K03525	828.0
K03524	1021.0
K03527	796.0
K03526	584.0
K03529	779.0
K03528	0.0
K06338	0.0
K02217	220.0
K03299	27.0
K03298	1.0
K13472	0.0
K03293	75.0
K03292	1254.0
K03291	0.0
K03290	0.0
K03297	68.0
K03296	303.0
K03295	57.0
K03294	419.0
K13009	0.0
K12690	0.0
K09743	0.0
K06022	0.0
K07190	0.0
K06021	0.0
K07192	172.0
K06020	2.0
K06027	0.0
K06026	0.0
K09744	0.0
K07991	0.0
K08749	0.0
K09835	0.0
K09834	0.0
K10439	2647.0
K06351	0.0
K09833	0.0
K10925	0.0
K10924	0.0
K10927	0.0
K10926	0.0
K10923	0.0
K10922	0.0
K09629	0.0
K10697	0.0
K00179	257.0
K00172	36.0
K00171	17.0
K00170	28.0
K00177	209.0
K00176	201.0
K00175	305.0
K00174	225.0
K13478	0.0
K14338	0.0
K14339	0.0
K14335	0.0
K14337	0.0
K14330	0.0
K14331	0.0
K14333	8.0
K08918	0.0
K13479	364.0
K04078	800.0
K04079	801.0
K04076	3.0
K04077	826.0
K04074	133.0
K04075	729.0
K04072	1207.0
K04073	0.0
K04070	382.0
K04071	0.0
K14597	0.0
K13318	0.0
K08280	0.0
K13641	28.0
K13640	1.0
K13643	35.0
K13642	0.0
K02027	4218.0
K02026	6409.0
K02025	6866.0
K02024	0.0
K02023	143.0
K02022	13.0
K02021	42.0
K02020	504.0
K02029	1386.0
K02028	1686.0
K03886	0.0
K03887	0.0
K03884	0.0
K03885	69.0
K03881	0.0
K03888	0.0
K03889	0.0
K12998	0.0
K12999	0.0
K12992	290.0
K12993	0.0
K12990	49.0
K12991	0.0
K12996	171.0
K12997	1.0
K12994	0.0
K12995	3.0
K08979	0.0
K08978	432.0
K03088	5709.0
K03089	2.0
K03086	1109.0
K03087	0.0
K08971	0.0
K08970	2.0
K03082	2.0
K03080	0.0
K08974	431.0
K13868	0.0
K00918	60.0
K01553	0.0
K12214	0.0
K11646	0.0
K11645	0.0
K11641	0.0
K11640	0.0
K12736	0.0
K12733	0.0
K07507	274.0
K07506	0.0
K07505	62.0
K07504	0.0
K07503	0.0
K07502	297.0
K07501	0.0
K07500	0.0
K07509	0.0
K07508	0.0
K11422	0.0
K08698	0.0
K10773	916.0
K10774	0.0
K14286	0.0
K10778	24.0
K14287	0.0
K00140	24.0
K05501	2.0
K01903	17.0
K01902	19.0
K01905	165.0
K01904	0.0
K01907	0.0
K01906	0.0
K01909	0.0
K01908	0.0
K14534	31.0
K00147	743.0
K07767	0.0
K07769	0.0
K07768	0.0
K06203	0.0
K06202	2.0
K09921	0.0
K09920	0.0
K09927	6.0
K09024	0.0
K09022	5.0
K09023	2.0
K09020	2.0
K09021	0.0
K02908	0.0
K02909	866.0
K08218	43.0
K08219	0.0
K02904	659.0
K02906	826.0
K02907	735.0
K02902	774.0
K00230	63.0
K00231	3.0
K00232	0.0
K08976	2.0
K00234	0.0
K00239	404.0
K06209	480.0
K09928	2.0
K01015	0.0
K01014	0.0
K01012	1064.0
K01011	133.0
K01010	0.0
K08920	0.0
K14103	0.0
K14102	0.0
K14101	0.0
K14100	0.0
K14105	0.0
K14104	0.0
K14109	0.0
K14108	0.0
K06401	0.0
K00893	0.0
K13402	0.0
K12858	0.0
K03503	7.0
K03502	707.0
K03501	700.0
K03500	807.0
K08924	0.0
K02278	209.0
K02279	106.0
K12977	0.0
K02276	0.0
K02277	0.0
K02274	2.0
K02275	2.0
K13450	0.0
K13451	0.0
K13452	0.0
K13454	0.0
K13455	0.0
K12509	0.0
K12508	0.0
K12507	18.0
K12506	45.0
K12500	0.0
K12503	0.0
K05926	0.0
K09728	0.0
K14587	1.0
K06597	0.0
K06596	0.0
K06595	0.0
K06599	0.0
K06598	0.0
K07978	0.0
K07979	1651.0
K07976	0.0
K14585	0.0
K10907	443.0
K10906	0.0
K10901	0.0
K10909	0.0
K10908	0.0
K09819	4.0
K09818	2.0
K09817	562.0
K09816	488.0
K09815	589.0
K06374	406.0
K06373	377.0
K09812	898.0
K09811	963.0
K09810	29.0
K09724	0.0
K14582	0.0
K09721	0.0
K04058	2.0
K04059	0.0
K04050	0.0
K04051	0.0
K04052	0.0
K04053	0.0
K04054	0.0
K04055	0.0
K04056	2.0
K04057	0.0
K01047	0.0
K08975	0.0
K10015	0.0
K10014	0.0
K10017	0.0
K10016	0.0
K10011	0.0
K10010	147.0
K10013	0.0
K10012	269.0
K10019	0.0
K10018	0.0
K13665	0.0
K13664	0.0
K13663	0.0
K13662	0.0
K13661	0.0
K13660	0.0
K13669	0.0
K13668	0.0
K07641	2.0
K01466	65.0
K13590	0.0
K01464	563.0
K01465	838.0
K01462	1569.0
K01463	49.0
K01460	0.0
K01461	0.0
K13599	0.0
K13598	0.0
K01468	65.0
K01469	2.0
K09251	1.0
K09252	0.0
K02041	228.0
K02040	944.0
K02043	0.0
K02045	124.0
K02044	212.0
K02047	114.0
K02046	126.0
K02049	1514.0
K02048	126.0
K05549	0.0
K05548	0.0
K06046	0.0
K03319	4.0
K03316	27.0
K03317	6.0
K03314	0.0
K03315	216.0
K03312	251.0
K03313	20.0
K03310	2142.0
K03311	328.0
K12052	0.0
K02945	834.0
K06162	24.0
K06163	24.0
K06160	0.0
K06161	0.0
K06166	16.0
K00359	125.0
K06164	24.0
K06165	24.0
K06168	744.0
K06169	0.0
K13020	5.0
K07158	0.0
K07159	0.0
K04835	42.0
K11621	0.0
K11991	0.0
K11622	2.0
K11996	13.0
K11627	0.0
K11626	0.0
K11629	0.0
K11628	0.0
K07561	0.0
K07560	821.0
K07563	0.0
K07562	0.0
K07565	0.0
K07564	0.0
K07567	923.0
K07566	613.0
K07569	0.0
K07568	562.0
K09925	0.0
K11199	0.0
K11198	0.0
K11192	0.0
K11191	0.0
K11196	0.0
K11195	0.0
K11194	0.0
K02492	358.0
K10713	0.0
K10710	83.0
K10711	108.0
K10716	0.0
K02490	0.0
K10714	0.0
K10715	0.0
K01929	907.0
K01928	990.0
K01923	834.0
K01922	26.0
K01921	937.0
K01920	0.0
K01926	661.0
K01925	833.0
K01924	824.0
K07789	2.0
K07788	0.0
K07785	0.0
K07784	0.0
K07787	13.0
K07786	0.0
K07781	0.0
K07783	10.0
K07782	0.0
K05835	0.0
K06355	0.0
K14661	0.0
K09844	0.0
K00782	16.0
K00783	868.0
K00784	949.0
K00785	0.0
K00786	199.0
K00039	0.0
K00036	207.0
K00037	0.0
K00034	42.0
K00035	0.0
K00032	0.0
K00033	263.0
K00030	131.0
K00031	638.0
K01259	16.0
K01258	661.0
K01255	60.0
K01256	14.0
K01251	56.0
K01250	52.0
K01253	0.0
K01252	0.0
K09008	0.0
K09009	0.0
K09000	2.0
K09001	79.0
K09002	125.0
K09003	0.0
K09004	78.0
K09005	1.0
K09006	0.0
K09007	6.0
K09846	0.0
K08234	618.0
K00258	0.0
K00259	139.0
K00252	0.0
K00253	0.0
K00256	0.0
K00257	31.0
K00254	0.0
K00255	0.0
K01079	27.0
K01078	2.0
K01071	26.0
K01070	0.0
K01073	0.0
K01077	51.0
K01076	5.0
K14472	0.0
K14471	0.0
K14470	0.0
K14475	2.0
K09841	0.0
K02788	46.0
K02782	0.0
K02783	155.0
K02781	119.0
K02786	115.0
K02787	0.0
K02784	0.0
K01060	46.0
K01787	48.0
K01786	589.0
K01785	846.0
K01784	1091.0
K01783	1037.0
K01782	4.0
K01781	4.0
K01780	0.0
K01789	0.0
K01788	762.0
K02526	85.0
K02527	26.0
K02525	0.0
K02250	0.0
K02523	26.0
K02520	802.0
K02521	0.0
K02258	0.0
K02259	2.0
K02528	823.0
K02529	3867.0
K03781	48.0
K03780	311.0
K03783	625.0
K03782	2.0
K03785	655.0
K03784	496.0
K03787	76.0
K03786	191.0
K03789	636.0
K03788	0.0
K10700	0.0
K00342	19.0
K03124	0.0
K03120	0.0
K12527	346.0
K12526	0.0
K12525	0.0
K12524	35.0
K12523	0.0
K12522	0.0
K09789	15.0
K09788	38.0
K09787	795.0
K09786	4.0
K09785	0.0
K09781	0.0
K09780	0.0
K10961	0.0
K10960	0.0
K10963	0.0
K10962	0.0
K10965	0.0
K10964	0.0
K10966	0.0
K09879	0.0
K06318	0.0
K06311	0.0
K06310	225.0
K06312	0.0
K06314	0.0
K06317	12.0
K11389	0.0
K11386	0.0
K11387	0.0
K11384	2.0
K11385	0.0
K11382	0.0
K11383	0.0
K11381	12.0
K11949	0.0
K10380	0.0
K04032	8.0
K04033	0.0
K04030	23.0
K04031	562.0
K04036	0.0
K04037	0.0
K04034	45.0
K04035	6.0
K04038	0.0
K04039	0.0
K07046	6.0
K07047	357.0
K07044	0.0
K07045	303.0
K07042	804.0
K07043	775.0
K07040	772.0
K07041	0.0
K07048	41.0
K07049	0.0
K08664	0.0
K02584	0.0
K10039	211.0
K10038	0.0
K10037	0.0
K10036	14.0
K04788	0.0
K04789	0.0
K04784	165.0
K04785	0.0
K04786	0.0
K04787	0.0
K04780	0.0
K04781	1.0
K04782	0.0
K04783	0.0
K13601	0.0
K13603	0.0
K13602	0.0
K13605	0.0
K13604	0.0
K13607	2.0
K02404	7.0
K05783	0.0
K05782	0.0
K05781	24.0
K05780	24.0
K05787	0.0
K05786	27.0
K05785	19.0
K05784	0.0
K05789	0.0
K05788	2.0
K01442	596.0
K01443	1196.0
K01444	92.0
K01446	0.0
K01447	189.0
K01448	1618.0
K01449	561.0
K14803	0.0
K02069	158.0
K05569	70.0
K08008	0.0
K02063	0.0
K05566	65.0
K05565	0.0
K05563	0.0
K05562	0.0
K05561	0.0
K02064	0.0
K03338	44.0
K03339	2.0
K03330	0.0
K03331	0.0
K03332	5.0
K03333	0.0
K03335	16.0
K03336	14.0
K03337	27.0
K12956	0.0
K12957	2.0
K12954	0.0
K12955	0.0
K12952	0.0
K12953	0.0
K12950	0.0
K12951	0.0
K14733	0.0
K00109	0.0
K06148	1331.0
K06149	0.0
K06144	0.0
K06145	0.0
K06146	0.0
K06147	8484.0
K06141	0.0
K06142	92.0
K06143	4.0
K11945	0.0
K08948	0.0
K08949	0.0
K00071	0.0
K14664	0.0
K13810	0.0
K14665	2.0
K03058	0.0
K11609	0.0
K11608	0.0
K14660	0.0
K11603	0.0
K11602	0.0
K11601	0.0
K11600	0.0
K11607	2.0
K11606	2.0
K11605	2.0
K11604	2.0
K10558	4.0
K10559	133.0
K10550	14.0
K10551	14.0
K10552	0.0
K10553	0.0
K10554	0.0
K10555	52.0
K10556	25.0
K10557	4.0
K03051	0.0
K03050	0.0
K07549	0.0
K07548	0.0
K07239	24.0
K07235	0.0
K07234	0.0
K07237	0.0
K07236	0.0
K07231	0.0
K07230	0.0
K07233	0.0
K07232	0.0
K02467	0.0
K05306	71.0
K05305	328.0
K05304	2.0
K05303	2.0
K05301	0.0
K02565	0.0
K08644	0.0
K08646	0.0
K08641	25.0
K08643	2.0
K08642	0.0
K12146	0.0
K00010	124.0
K00011	0.0
K00012	769.0
K00013	796.0
K00014	1136.0
K00016	843.0
K09065	0.0
K08252	0.0
K08253	1.0
K08256	0.0
K08255	0.0
K08258	0.0
K08259	0.0
K00274	54.0
K00275	14.0
K00276	0.0
K00270	0.0
K00271	0.0
K00272	0.0
K00273	0.0
K00278	645.0
K00279	0.0
K12675	0.0
K01277	22.0
K01274	2.0
K01273	393.0
K01271	189.0
K01270	558.0
K01278	49.0
K00906	0.0
K00904	47.0
K00903	4.0
K00901	449.0
K13785	0.0
K00908	0.0
K11149	0.0
K01053	2.0
K01051	53.0
K01057	17.0
K01056	824.0
K01055	0.0
K01054	0.0
K01058	5.0
K02500	798.0
K02501	797.0
K02502	769.0
K02503	849.0
K02504	0.0
K02505	0.0
K02506	0.0
K02507	3.0
K02508	0.0
K02509	2.0
K00291	0.0
K13410	0.0
K13148	0.0
K13419	0.0
K05825	0.0
K03106	826.0
K03105	0.0
K03101	910.0
K03100	2384.0
K12541	0.0
K12540	0.0
K12543	0.0
K12542	0.0
K12545	0.0
K12544	0.0
K12547	0.0
K12546	0.0
K12549	0.0
K06080	0.0
K11018	0.0
K11019	0.0
K11016	0.0
K11017	0.0
K11014	0.0
K11015	0.0
K11012	0.0
K11013	0.0
K11010	0.0
K11011	0.0
K06333	718.0
K06880	0.0
K06883	5.0
K06882	0.0
K09857	2.0
K06884	0.0
K06887	0.0
K06886	4.0
K06889	1300.0
K10942	0.0
K09859	0.0
K09858	2.0
K10947	1425.0
K10946	0.0
K10945	0.0
K10944	0.0
K13284	0.0
K00483	13.0
K00481	0.0
K00480	0.0
K00486	0.0
K00485	0.0
K00484	0.0
K09901	0.0
K10929	0.0
K07684	3.0
K07685	0.0
K07686	0.0
K07687	0.0
K07681	0.0
K07688	0.0
K07689	0.0
K10928	0.0
K04018	0.0
K04019	8.0
K04014	2.0
K04015	7.0
K04016	0.0
K04017	0.0
K04013	1.0
K07060	0.0
K07061	0.0
K07062	12.0
K07063	0.0
K07064	0.0
K07065	0.0
K07066	4.0
K07067	2.0
K07068	8.0
K07069	125.0
K01121	0.0
K13629	0.0
K13628	4.0
K13623	0.0
K13622	2.0
K13620	0.0
K13626	81.0
K08586	0.0
K08587	0.0
K01428	113.0
K01429	6.0
K01422	17.0
K01423	14.0
K01420	777.0
K01421	989.0
K01426	130.0
K01427	0.0
K01424	442.0
K01425	38.0
K08068	0.0
K07538	0.0
K13086	0.0
K13085	0.0
K07287	2.0
K07824	0.0
K07682	0.0
K02722	0.0
K12978	0.0
K12979	0.0
K12972	0.0
K12973	0.0
K12974	0.0
K12975	0.0
K12976	0.0
K07821	0.0
K07683	0.0
K14750	0.0
K14751	0.0
K14953	0.0
K12288	0.0
K12289	0.0
K12282	0.0
K12283	0.0
K12280	0.0
K12281	0.0
K12286	0.0
K12287	0.0
K12284	0.0
K12285	0.0
K11957	0.0
K11956	0.0
K11955	0.0
K11954	0.0
K11953	0.0
K11952	0.0
K11951	0.0
K11950	0.0
K11959	0.0
K11958	0.0
K13889	116.0
K13888	0.0
K11963	0.0
K07217	148.0
K07216	385.0
K07215	0.0
K07214	45.0
K07213	158.0
K07212	0.0
K07219	136.0
K07218	0.0
K12150	0.0
K08689	0.0
K08688	0.0
K00402	0.0
K00401	0.0
K11994	0.0
K00152	0.0
K01043	0.0
K00154	0.0
K00157	0.0
K00156	11.0
K10533	0.0
K10530	24.0
K10531	0.0
K10536	157.0
K10537	18.0
K10535	0.0
K10538	0.0
K10539	18.0
K00073	43.0
K13934	24.0
K00076	248.0
K00077	714.0
K00074	477.0
K00075	816.0
K00078	0.0
K00079	0.0
K02290	0.0
K02563	868.0
K02292	0.0
K08966	0.0
K02294	0.0
K08278	0.0
K08279	0.0
K08274	0.0
K08275	0.0
K08276	0.0
K08277	0.0
K00298	60.0
K00299	2.0
K00296	0.0
K00297	496.0
K00294	5.0
K00292	0.0
K00293	0.0
K00290	560.0
K07757	0.0
K12089	0.0
K01210	42.0
K01213	0.0
K01212	331.0
K01215	0.0
K01214	0.0
K01217	0.0
K01216	3.0
K01219	0.0
K01218	38.0
K02749	0.0
K02746	285.0
K02747	238.0
K02744	331.0
K02745	162.0
K02742	0.0
K00924	28.0
K00925	899.0
K00926	848.0
K00927	823.0
K00928	1283.0
K00929	298.0
K12085	0.0
K02298	0.0
K02299	0.0
K02568	1.0
K02569	2.0
K02562	0.0
K02291	26.0
K02560	0.0
K02293	0.0
K02566	31.0
K02567	2.0
K02564	1057.0
K02297	0.0
K03169	1809.0
K03168	762.0
K03163	0.0
K03162	0.0
K03167	0.0
K03166	0.0
K11038	0.0
K11039	0.0
K11030	0.0
K11031	8.0
K11032	0.0
K11033	0.0
K11034	0.0
K11035	0.0
K11036	0.0
K11037	0.0
K02546	0.0
K07668	44.0
K07669	0.0
K07666	2.0
K07667	885.0
K07664	0.0
K07665	345.0
K07662	0.0
K07663	2.0
K07660	0.0
K07661	0.0
K03927	65.0
K07008	0.0
K07009	412.0
K07002	0.0
K07003	895.0
K07000	2.0
K07001	477.0
K07006	4.0
K07007	1271.0
K07004	0.0
K07005	360.0
K03921	0.0
K02956	826.0
K09725	0.0
K09181	18.0
K08599	0.0
K08598	0.0
K08591	994.0
K08590	45.0
K01156	6.0
K01154	1066.0
K01407	0.0
K01400	0.0
K01153	843.0
K01150	2.0
K01151	926.0
K01408	0.0
K01409	870.0
K01158	0.0
K01159	106.0
K05523	0.0
K05522	0.0
K05521	109.0
K05520	74.0
K05527	0.0
K05526	0.0
K05525	0.0
K05524	3.0
K05529	0.0
K14518	0.0
K14519	2.0
K05949	0.0
K01754	808.0
K05942	0.0
K01027	0.0
K02171	0.0
K02170	0.0
K02173	34.0
K02172	0.0
K01751	386.0
K06416	142.0
K06417	0.0
K06414	0.0
K06947	0.0
K03379	0.0
K03808	2.0
K03809	5.0
K03806	2.0
K06412	673.0
K03804	0.0
K12296	0.0
K03802	0.0
K03803	26.0
K06413	42.0
K10808	0.0
K06411	227.0
K01028	2.0
K01029	49.0
K11931	0.0
K11930	0.0
K11933	0.0
K11932	0.0
K11935	0.0
K11934	22.0
K11937	0.0
K11936	0.0
K11939	0.0
K11938	0.0
K10800	2.0
K06419	5.0
K11929	0.0
K07271	616.0
K07270	0.0
K07273	43.0
K07272	0.0
K07275	0.0
K07274	0.0
K07277	29.0
K07276	0.0
K07279	0.0
K07278	2.0
K10623	0.0
K02481	34.0
K11520	0.0
K02480	0.0
K08170	0.0
K02485	0.0
K02484	80.0
K02487	0.0
K08600	1609.0
K08603	0.0
K08602	327.0
K08605	0.0
K08604	0.0
K09956	2.0
K09957	0.0
K09954	2.0
K09955	219.0
K09952	33.0
K09953	0.0
K09950	0.0
K09951	293.0
K09958	2.0
K09959	0.0
K07495	14.0
K07494	8.0
K07497	157.0
K07496	628.0
K07491	1179.0
K07490	0.0
K07493	0.0
K07492	2.0
K07499	0.0
K07498	0.0
K11209	0.0
K11208	0.0
K11204	0.0
K11203	165.0
K11202	337.0
K11201	16.0
K11200	0.0
K00058	1544.0
K00059	2003.0
K00728	0.0
K00729	1.0
K00055	0.0
K00057	884.0
K00050	36.0
K00051	0.0
K00720	0.0
K00721	241.0
K14424	0.0
K06033	0.0
K14189	0.0
K14188	3.0
K06364	0.0
K14187	2.0
K01239	365.0
K01238	109.0
K01897	573.0
K01232	241.0
K01895	86.0
K01230	0.0
K01893	836.0
K01236	0.0
K01235	8.0
K01890	826.0
K02768	476.0
K02769	184.0
K02760	1270.0
K02761	1605.0
K02763	77.0
K02764	0.0
K02765	529.0
K00948	1393.0
K00949	818.0
K00942	900.0
K00943	276.0
K00940	103.0
K00941	966.0
K00946	29.0
K00947	0.0
K00944	0.0
K00945	1981.0
K01097	0.0
K01096	0.0
K01095	50.0
K01093	2.0
K01092	419.0
K01091	2200.0
K01090	1043.0
K03499	2123.0
K03498	1941.0
K03491	842.0
K03490	17.0
K03493	0.0
K03492	119.0
K03495	866.0
K03497	2262.0
K03496	2516.0
K02817	0.0
K02814	0.0
K02815	0.0
K02810	620.0
K02548	98.0
K02549	27.0
K02818	0.0
K02819	68.0
K03637	434.0
K03636	4.0
K03147	620.0
K03146	5.0
K08851	0.0
K06518	725.0
K09729	6.0
K06048	0.0
K06045	4.0
K06044	0.0
K09727	0.0
K09726	0.0
K06041	149.0
K09720	0.0
K09723	0.0
K06042	558.0
K09897	0.0
K09896	0.0
K09895	0.0
K09894	0.0
K09893	0.0
K09892	0.0
K09891	0.0
K09890	0.0
K09899	0.0
K09898	0.0
K03622	0.0
K07648	0.0
K07649	0.0
K07398	0.0
K07399	0.0
K11056	0.0
K11057	0.0
K11054	0.0
K11055	0.0
K07640	0.0
K07393	19.0
K07390	2.0
K07391	612.0
K07644	2.0
K07645	4.0
K07646	661.0
K07647	0.0
K10896	0.0
K07024	5383.0
K07025	1118.0
K07026	0.0
K07027	703.0
K07020	0.0
K07021	26.0
K07022	0.0
K07023	643.0
K07028	0.0
K07029	1492.0
K10094	0.0
K01390	0.0
K01392	0.0
K01399	0.0
K02673	0.0
K05893	0.0
K05897	0.0
K05896	638.0
K05895	233.0
K05899	0.0
K05898	0.0
K00555	0.0
K00554	822.0
K00557	60.0
K00556	4.0
K00551	0.0
K00559	0.0
K00558	903.0
K01170	0.0
K01173	4.0
K01174	2.0
K01175	124.0
K01176	85.0
K01178	2.0
K01179	495.0
K14578	0.0
K14579	0.0
K08951	0.0
K08950	0.0
K08953	0.0
K03828	26.0
K03829	0.0
K03820	7.0
K03821	0.0
K03822	0.0
K03823	642.0
K03824	1.0
K03825	2.0
K03826	427.0
K03827	107.0
K12248	0.0
K12246	0.0
K12247	0.0
K12242	0.0
K12243	0.0
K12240	0.0
K12241	0.0
K11919	0.0
K11918	0.0
K11913	0.0
K11912	0.0
K11911	0.0
K11910	0.0
K11917	0.0
K11916	0.0
K11915	0.0
K11914	0.0
K12068	0.0
K12069	0.0
K12062	0.0
K12063	0.0
K12060	0.0
K12061	0.0
K12066	0.0
K12067	0.0
K12064	0.0
K12065	0.0
K07259	40.0
K07258	2334.0
K07253	0.0
K07251	0.0
K07250	52.0
K07257	2.0
K07256	0.0
K07255	0.0
K07254	0.0
K05372	0.0
K05373	0.0
K05370	0.0
K05371	0.0
K05374	0.0
K05375	0.0
K09970	2.0
K09971	2.0
K09972	16.0
K09973	6.0
K09974	2.0
K09975	0.0
K09976	184.0
K09978	0.0
K09979	4.0
K11261	44.0
K11260	0.0
K11263	0.0
K11264	0.0
K10793	37.0
K10796	37.0
K10797	106.0
K10794	8.0
K10795	37.0
K00700	1136.0
K00701	0.0
K10798	0.0
K00703	936.0
K00705	917.0
K09828	0.0
K10133	0.0
K13053	0.0
K03192	2.0
K00964	0.0
K00965	785.0
K00966	56.0
K00960	0.0
K00961	0.0
K00962	825.0
K00963	180.0
K00969	640.0
K12681	0.0
K02703	0.0
K08364	0.0
K08365	24.0
K02706	0.0
K08363	0.0
K08361	0.0
K02708	0.0
K02709	0.0
K08368	0.0
K08369	175.0
K01615	71.0
K01617	0.0
K01616	0.0
K01611	145.0
K01610	590.0
K01613	498.0
K01612	0.0
K01619	892.0
K01618	60.0
K02834	826.0
K02835	826.0
K05281	0.0
K03619	2.0
K03618	0.0
K03617	629.0
K03616	70.0
K03615	966.0
K03614	552.0
K03613	789.0
K03612	714.0
K03611	2.0
K03610	332.0
K09705	4.0
K09704	194.0
K09701	2.0
K09700	42.0
K09709	0.0
K06391	271.0
K06390	610.0
K06393	445.0
K06392	606.0
K06395	145.0
K06394	494.0
K06397	539.0
K06396	586.0
K06399	728.0
K06398	756.0
K06435	0.0
K11078	0.0
K11079	0.0
K11074	0.0
K11075	0.0
K11076	0.0
K11077	0.0
K11070	729.0
K11071	717.0
K11072	841.0
K11073	0.0
K06935	0.0
K06934	187.0
K06937	122.0
K06936	1.0
K06931	0.0
K06930	0.0
K06933	0.0
K06932	0.0
K06939	0.0
K06938	0.0
K13381	0.0
K05916	4.0
K05917	0.0
K05914	0.0
K05915	0.0
K05912	0.0
K05913	0.0
K05910	0.0
K05911	0.0
K05918	0.0
K05919	298.0
K00392	0.0
K00390	31.0
K00397	0.0
K00395	0.0
K00394	189.0
K01884	0.0
K00399	0.0
K01886	652.0
K01376	0.0
K01372	91.0
K09149	0.0
K09148	0.0
K01225	2.0
K09145	4.0
K09144	4.0
K09147	0.0
K09146	0.0
K09141	0.0
K09140	0.0
K09143	0.0
K09142	0.0
K05709	0.0
K05708	0.0
K05879	452.0
K05878	445.0
K05875	0.0
K05874	0.0
K05877	0.0
K05876	0.0
K05873	0.0
K00579	0.0
K00578	0.0
K00577	0.0
K00575	214.0
K00574	167.0
K00573	2.0
K00571	335.0
K00570	0.0
K01118	123.0
K01119	100.0
K01157	0.0
K01112	0.0
K01113	3.0
K04477	777.0
K01114	0.0
K01115	0.0
K08087	0.0
K01315	0.0
K08085	0.0
K08084	0.0
K08083	0.0
K08082	0.0
K08081	3.0
K08080	0.0
K01152	0.0
K01401	0.0
K09826	0.0
K06344	0.0
K06345	0.0
K09822	2.0
K06343	0.0
K10938	0.0
K06341	0.0
K10934	0.0
K10935	0.0
K10932	0.0
K11052	0.0
K10930	0.0
K06349	0.0
K11053	0.0
K10754	0.0
K01755	777.0
K10200	396.0
K02132	0.0
K02137	0.0
K03840	0.0
K03841	2.0
K13028	0.0
K13799	0.0
K13798	0.0
K13795	0.0
K13794	0.0
K13021	0.0
K13792	0.0
K13791	0.0
K13790	0.0
K12268	0.0
K12269	1.0
K12262	0.0
K12263	0.0
K12264	0.0
K12265	0.0
K12266	0.0
K12267	269.0
K01757	0.0
K12237	0.0
K13243	0.0
K13245	0.0
K13244	0.0
K13246	0.0
K03264	0.0
K03265	0.0
K03263	0.0
K03268	0.0
K03269	26.0
K12415	0.0
K10211	24.0
K09918	0.0
K09919	0.0
K06720	0.0
K09913	0.0
K09910	0.0
K09911	0.0
K09916	0.0
K09917	0.0
K06726	61.0
K09915	2.0
K11535	0.0
K11534	13.0
K11537	15.0
K11531	0.0
K11533	0.0
K11532	0.0
K11249	202.0
K11539	0.0
K00762	1099.0
K00763	809.0
K00760	690.0
K00761	827.0
K00766	627.0
K00767	671.0
K00764	1079.0
K00765	772.0
K00768	584.0
K00769	0.0
K11059	0.0
K00186	0.0
K00187	0.0
K00184	13.0
K00185	6.0
K00183	8.0
K00180	257.0
K00188	0.0
K00189	0.0
K10110	226.0
K10111	0.0
K10112	1119.0
K10113	0.0
K10114	0.0
K10115	0.0
K10116	0.0
K10117	655.0
K10118	788.0
K10119	727.0
K04641	42.0
K04643	0.0
K04642	0.0
K13282	0.0
K00988	0.0
K00989	56.0
K00986	206.0
K00984	4.0
K00985	0.0
K00982	2.0
K00983	63.0
K00980	337.0
K00981	833.0
K01585	18.0
K01584	0.0
K01586	1134.0
K13498	2.0
K01580	55.0
K01583	319.0
K01582	128.0
K13497	7.0
K01589	31.0
K01588	783.0
K14941	1.0
K08347	0.0
K08348	0.0
K02720	0.0
K14949	0.0
K02723	0.0
K03459	0.0
K03458	941.0
K03455	41.0
K03457	225.0
K03451	218.0
K03981	2.0
K03980	32.0
K02614	187.0
K01639	542.0
K01638	0.0
K01637	0.0
K01636	145.0
K01635	50.0
K01634	0.0
K01633	29.0
K01632	0.0
K01631	0.0
K01630	6.0
K02615	0.0
K02588	482.0
K02589	22.0
K02858	8.0
K02859	2.0
K14051	0.0
K14053	0.0
K14052	0.0
K02852	14.0
K02853	5.0
K02850	0.0
K02851	0.0
K14059	61.0
K14058	2.0
K02586	14.0
K02587	16.0
K03679	0.0
K03671	1889.0
K03670	2.0
K03673	3.0
K03672	0.0
K03675	0.0
K03674	0.0
K03677	0.0
K03676	44.0
K09761	815.0
K09760	171.0
K09763	0.0
K09762	618.0
K09765	630.0
K09764	3.0
K09767	31.0
K06006	0.0
K09769	223.0
K09768	356.0
K10353	0.0
K03187	113.0
K03186	80.0
K03185	0.0
K03184	0.0
K03183	131.0
K03182	78.0
K03181	0.0
K03189	113.0
K03188	113.0
K02715	0.0
K12455	0.0
K12454	7.0
K12453	0.0
K12452	47.0
K12451	0.0
K07358	0.0
K07356	0.0
K07357	0.0
K07354	0.0
K07355	0.0
K07352	0.0
K07353	0.0
K07350	0.0
K07351	0.0
K06919	340.0
K06918	0.0
K06917	42.0
K06916	0.0
K06915	67.0
K06914	0.0
K06913	0.0
K06912	0.0
K06911	108.0
K06910	38.0
K08986	27.0
K08987	28.0
K08984	2.0
K08985	0.0
K08982	170.0
K08983	0.0
K08980	0.0
K08981	14.0
K08988	0.0
K08989	0.0
K02252	0.0
K05934	527.0
K05936	547.0
K05937	24.0
K02253	0.0
K05939	4.0
K00378	689.0
K00375	873.0
K00374	0.0
K00376	0.0
K00371	0.0
K00370	0.0
K00373	0.0
K00372	2.0
K01358	1166.0
K09166	2.0
K09165	0.0
K09164	0.0
K09163	205.0
K09162	2.0
K09161	0.0
K09160	0.0
K01354	2.0
K01355	0.0
K01356	978.0
K05601	0.0
K05851	0.0
K03807	0.0
K05606	12.0
K02927	0.0
K05974	0.0
K03805	0.0
K05976	0.0
K00519	0.0
K00518	0.0
K03800	246.0
K00511	0.0
K00510	0.0
K03801	20.0
K00515	0.0
K00514	0.0
K00517	3.0
K05971	0.0
K03154	594.0
K11147	0.0
K05581	0.0
K05580	0.0
K05583	0.0
K05582	0.0
K05585	0.0
K05584	0.0
K05587	0.0
K05586	0.0
K05589	2.0
K03150	804.0
K03623	0.0
K03152	871.0
K14200	0.0
K14201	0.0
K14202	0.0
K03621	717.0
K14204	0.0
K14205	26.0
K01134	9.0
K01135	1.0
K01136	4.0
K01137	10.0
K01130	51.0
K01132	0.0
K01133	66.0
K01138	118.0
K01139	40.0
K02113	937.0
K02112	993.0
K02111	769.0
K02446	47.0
K02117	813.0
K02116	31.0
K02115	1017.0
K02114	1017.0
K02119	762.0
K02118	998.0
K02448	0.0
K01036	1.0
K03212	0.0
K13007	0.0
K13006	2.0
K13005	0.0
K13004	7.0
K13001	0.0
K06404	524.0
K01032	0.0
K06951	0.0
K03862	0.0
K03863	0.0
K06406	756.0
K06957	0.0
K05020	43.0
K06400	852.0
K06403	528.0
K06954	0.0
K10814	0.0
K10817	0.0
K10816	0.0
K07136	0.0
K03242	0.0
K03243	0.0
K12202	0.0
K12203	0.0
K12206	0.0
K12207	0.0
K12204	0.0
K12205	0.0
K12208	0.0
K12209	0.0
K13919	19.0
K13918	0.0
K06214	0.0
K06215	289.0
K09936	496.0
K06217	824.0
K09930	2.0
K09931	3.0
K09932	2.0
K06213	767.0
K09938	0.0
K09939	11.0
K11517	0.0
K06337	0.0
K13301	0.0
K00748	29.0
K00745	0.0
K00743	2.0
K07165	2.0
K07164	25.0
K07167	0.0
K07166	707.0
K07161	0.0
K07160	153.0
K07163	0.0
K07162	5.0
K07169	0.0
K07168	0.0
K06336	0.0
K01839	773.0
K01838	197.0
K01835	28.0
K01834	2334.0
K01837	0.0
K01830	0.0
K00608	0.0
K02632	0.0
K02630	0.0
K02631	0.0
K08322	148.0
K08323	107.0
K08320	0.0
K08321	11.0
K08326	0.0
K08324	0.0
K08325	25.0
K01659	4.0
K01658	613.0
K02637	0.0
K01653	770.0
K01652	1318.0
K01655	0.0
K01654	53.0
K01657	611.0
K02874	823.0
K02875	0.0
K02876	802.0
K02877	0.0
K02871	808.0
K02873	0.0
K02878	826.0
K02879	825.0
K14070	0.0
K09749	67.0
K09748	635.0
K06023	1597.0
K09742	0.0
K09741	0.0
K09740	4.0
K09747	816.0
K09746	0.0
K09745	0.0
K06024	779.0
K03477	0.0
K03476	48.0
K03475	301.0
K03474	24.0
K03473	20.0
K03472	0.0
K03471	189.0
K03470	780.0
K03478	143.0
K02304	890.0
K02305	0.0
K02302	8.0
K02303	0.0
K02300	0.0
K02301	2.0
K03653	0.0
K03652	71.0
K03651	0.0
K03650	866.0
K03657	2195.0
K03656	0.0
K03655	1648.0
K03654	597.0
K03658	4.0
K12439	0.0
K12431	0.0
K12430	0.0
K12433	0.0
K12432	0.0
K12435	0.0
K12434	0.0
K12437	0.0
K12436	0.0
K06979	46.0
K06978	74.0
K06971	185.0
K06970	5.0
K06973	738.0
K06972	551.0
K06975	248.0
K06974	0.0
K06977	26.0
K06976	89.0
K07082	551.0
K07083	4.0
K07080	322.0
K07081	4.0
K07086	0.0
K07087	0.0
K07084	4.0
K07085	74.0
K07088	1669.0
K07089	625.0
K01317	0.0
K11162	0.0
K11163	0.0
K11161	0.0
K11168	0.0
K00356	26.0
K00355	0.0
K00354	0.0
K00353	0.0
K00351	22.0
K00350	22.0
K05952	0.0
K05953	0.0
K05951	0.0
K05956	0.0
K05957	0.0
K00358	36.0
K00689	0.0
K00688	1466.0
K00681	209.0
K00680	589.0
K00683	0.0
K00685	2.0
K00684	8.0
K00687	24.0
K00686	0.0
K05831	0.0
K05830	0.0
K05833	1101.0
K05832	1034.0
K05834	2.0
K05837	532.0
K05836	0.0
K05839	0.0
K05838	0.0
K07677	0.0
K00533	255.0
K00532	87.0
K00531	2.0
K00530	0.0
K00537	764.0
K00536	0.0
K00535	0.0
K00534	0.0
K00539	0.0
K00538	0.0
K11029	0.0
K14260	746.0
K14261	0.0
K14266	0.0
K14267	0.0
K14268	0.0
K14269	0.0
K01337	0.0
K01338	1274.0
K02683	0.0
K02682	0.0
K02681	0.0
K02680	0.0
K02687	667.0
K02686	2.0
K02685	0.0
K02689	0.0
K02688	33.0
K00824	100.0
K00827	0.0
K00826	656.0
K00821	1796.0
K00820	843.0
K00823	9.0
K00822	0.0
K00829	0.0
K00828	0.0
K01488	350.0
K01489	901.0
K01484	0.0
K01485	30.0
K01486	469.0
K01487	453.0
K01480	448.0
K01481	0.0
K01482	1.0
K01483	0.0
K02469	1438.0
K02468	1.0
K02466	26.0
K02465	0.0
K02464	0.0
K02463	0.0
K02462	0.0
K02461	0.0
K02460	0.0
K08969	1.0
K13061	0.0
K13060	0.0
K13063	0.0
K13062	0.0
K13069	0.0
K08964	0.0
K06363	0.0
K03079	89.0
K06342	0.0
K03078	0.0
K13289	0.0
K13288	2.0
K13285	0.0
K13287	0.0
K13286	0.0
K13281	123.0
K13280	367.0
K13283	0.0
K00054	26.0
K04496	0.0
K05369	0.0
K05368	0.0
K03228	2.0
K03229	2.0
K00052	742.0
K03222	2.0
K03223	2.0
K03220	0.0
K03221	0.0
K03226	2.0
K03227	2.0
K03224	2.0
K03225	0.0
K09482	2.0
K09483	0.0
K13836	0.0
K12228	0.0
K05360	0.0
K12224	0.0
K12225	0.0
K12226	0.0
K12227	0.0
K12220	0.0
K05363	29.0
K12222	0.0
K12223	0.0
K08681	288.0
K08680	66.0
K08683	0.0
K08682	0.0
K08685	0.0
K08684	0.0
K08687	0.0
K08686	0.0
K11755	1017.0
K11754	2227.0
K11751	0.0
K11750	0.0
K11753	1603.0
K11752	934.0
K02407	130.0
K13938	0.0
K13936	0.0
K13935	24.0
K02406	369.0
K13933	0.0
K13932	24.0
K13931	24.0
K13930	0.0
K12088	0.0
K12081	0.0
K12082	0.0
K12083	0.0
K12084	0.0
K12086	0.0
K12087	0.0
K09611	0.0
K09612	0.0
K04940	0.0
K10085	0.0
K05394	2.0
K05395	0.0
K06340	0.0
K13043	20.0
K07149	365.0
K07148	41.0
K07147	3.0
K07146	68.0
K07145	25.0
K07144	0.0
K07143	0.0
K07142	0.0
K07141	226.0
K07140	0.0
K10156	0.0
K10150	0.0
K10620	0.0
K10621	0.0
K14028	0.0
K14029	0.0
K01817	627.0
K01816	7.0
K01815	140.0
K01814	765.0
K01813	266.0
K01812	228.0
K01811	541.0
K01810	861.0
K01819	7.0
K01818	420.0
K14580	0.0
K05379	0.0
K08304	2.0
K08305	2.0
K08306	0.0
K08307	24.0
K08300	2.0
K08301	577.0
K08302	258.0
K08303	1640.0
K08308	0.0
K08309	75.0
K14671	0.0
K14670	0.0
K14673	0.0
K14672	0.0
K01673	61.0
K01672	0.0
K01671	0.0
K01677	684.0
K01676	22.0
K01674	24.0
K01679	136.0
K01678	657.0
K02899	844.0
K02896	0.0
K02897	382.0
K02895	825.0
K02892	824.0
K02890	826.0
K10811	0.0
K02096	0.0
K02097	0.0
K02094	0.0
K02095	0.0
K02092	0.0
K02093	0.0
K02099	861.0
K03411	158.0
K03410	182.0
K03413	302.0
K03412	53.0
K03415	34.0
K03414	0.0
K03417	0.0
K03416	0.0
K03418	0.0
K05376	0.0
K02320	0.0
K02322	0.0
K02323	0.0
K05377	0.0
K13542	941.0
K13543	0.0
K13540	0.0
K13541	0.0
K12145	0.0
K12144	0.0
K12147	0.0
K12410	851.0
K12141	4.0
K12140	4.0
K12143	1.0
K12142	0.0
K12149	0.0
K12148	0.0
K07312	0.0
K07313	403.0
K07310	1.0
K07311	13.0
K07316	5.0
K07317	2.0
K07314	0.0
K07315	17.0
K07318	18.0
K07319	298.0
K03936	0.0
K03425	0.0
K03426	669.0
K03427	926.0
K03420	0.0
K03421	0.0
K03422	0.0
K03423	0.0
K03756	3.0
K03757	2.0
K03206	0.0
K03755	0.0
K11144	148.0
K11145	799.0
K05972	0.0
K05973	0.0
K03752	116.0
K05978	0.0
K05979	3.0
K03753	136.0
K00331	18.0
K00330	19.0
K00333	2.0
K00332	2.0
K00335	814.0
K00334	864.0
K00337	19.0
K00336	959.0
K00339	19.0
K00338	19.0
K03751	0.0
K06953	0.0
K06952	315.0
K06407	756.0
K06950	1488.0
K10819	40.0
K06956	100.0
K06955	0.0
K06402	27.0
K10815	0.0
K06959	817.0
K06958	801.0
K06409	1334.0
K06408	548.0
K09129	0.0
K09128	61.0
K09123	57.0
K09122	0.0
K09121	501.0
K09120	0.0
K09127	0.0
K09126	1.0
K09125	181.0
K09124	0.0
K01233	1.0
K05819	0.0
K05818	0.0
K01896	0.0
K05813	519.0
K05812	0.0
K05811	0.0
K05810	556.0
K05817	0.0
K05816	1.0
K05815	215.0
K05814	224.0
K01894	4.0
K01892	876.0
K01234	79.0
K01144	253.0
K01146	0.0
K01141	2.0
K01416	0.0
K11434	0.0
K01415	0.0
K06354	0.0
K01414	4.0
K09836	0.0
K01318	0.0
K01319	0.0
K01312	0.0
K06350	3.0
K02669	343.0
K02668	0.0
K02665	0.0
K02664	0.0
K02667	0.0
K02666	0.0
K02661	0.0
K02660	0.0
K02663	0.0
K02662	59.0
K00809	0.0
K00808	0.0
K00806	843.0
K00805	875.0
K00804	0.0
K00803	66.0
K00802	0.0
K00801	2.0
K00800	862.0
K10921	0.0
K02409	73.0
K02408	114.0
K02401	109.0
K02400	90.0
K02403	0.0
K02402	0.0
K02405	114.0
K05364	527.0
K05367	19.0
K05366	1461.0
K10210	24.0
K10216	0.0
K13049	15.0
K13048	0.0
K13739	0.0
K10215	0.0
K06122	8.0
K13735	0.0
K13734	0.0
K13041	2.0
K13040	0.0
K13731	0.0
K13730	1.0
K13733	0.0
K13732	0.0
K04516	26.0
K03204	2.0
K03205	1488.0
K03207	0.0
K03200	2.0
K03201	0.0
K03202	0.0
K03203	2.0
K03208	1.0
K03758	2.0
K03759	0.0
K09469	0.0
K09461	0.0
K06204	2.0
K00178	0.0
K13950	0.0
K13953	26.0
K13955	0.0
K13954	226.0
K10920	0.0
K06324	0.0
K11777	9.0
K11779	0.0
K11778	0.0
K06325	0.0
K12600	0.0
K07432	0.0
K07430	0.0
K06326	0.0
K07128	0.0
K07121	0.0
K07120	45.0
K07123	2.0
K07122	0.0
K07125	0.0
K07124	668.0
K07127	4.0
K07126	124.0
K01870	826.0
K01873	829.0
K01872	822.0
K01875	868.0
K01874	831.0
K01876	910.0
K01879	32.0
K01878	32.0
K06321	0.0
K00476	0.0
K00477	0.0
K00474	0.0
K00472	0.0
K00470	0.0
K00471	0.0
K00478	0.0
K00479	0.0
K04775	0.0
K04774	0.0
K04777	0.0
K04776	0.0
K04771	2.0
K04770	0.0
K04773	89.0
K04772	4.0
K04779	0.0
K04778	0.0
K14657	0.0
K14656	0.0
K14654	0.0
K14653	0.0
K14652	948.0
K14659	0.0
K14658	0.0
K14386	0.0
K09926	0.0
K01699	2.0
K01698	375.0
K01695	629.0
K01697	0.0
K01696	677.0
K01690	0.0
K01693	776.0
K01692	91.0
K07227	2.0
K03439	800.0
K03438	1409.0
K13380	0.0
K03928	46.0
K03925	740.0
K03924	409.0
K03431	786.0
K03926	2.0
K03437	849.0
K03436	962.0
K03435	0.0
K03434	0.0
K02348	15.0
K02342	150.0
K02343	754.0
K02340	815.0
K02341	826.0
K02346	1018.0
K02347	2.0
K02344	0.0
K02345	0.0
K03697	80.0
K03696	818.0
K03695	868.0
K03694	4.0
K03693	26.0
K03692	0.0
K03690	0.0
K03699	532.0
K03698	741.0
K13566	0.0
K12164	0.0
K07338	0.0
K07339	71.0
K07334	12.0
K07335	1068.0
K07336	2.0
K07337	0.0
K07330	0.0
K07331	0.0
K07332	0.0
K07333	0.0
K09695	2.0
K09694	2.0
K09697	120.0
K09696	120.0
K09691	608.0
K09690	446.0
K09693	42.0
K09692	382.0
K09699	0.0
K09698	100.0
K07590	13.0
K07591	0.0
K07592	0.0
K05998	0.0
K05999	0.0
K05996	0.0
K05997	0.0
K05994	0.0
K05995	309.0
K05993	91.0
K05991	0.0
K10837	0.0
K00319	0.0
K00318	5.0
K00648	742.0
K02545	0.0
K00645	817.0
K00311	0.0
K00646	0.0
K00317	2.0
K00316	0.0
K00643	0.0
K00314	0.0
K02547	310.0
K06429	0.0
K06428	0.0
K06427	0.0
K02812	0.0
K06425	85.0
K06424	0.0
K06423	3.0
K06422	0.0
K06421	1.0
K02813	0.0
K02930	0.0
K03815	0.0
K05612	0.0
K03367	3.0
K03366	0.0
K03812	0.0
K03635	4.0
K03634	2.0
K03631	801.0
K05969	0.0
K03630	847.0
K03633	0.0
K03632	0.0
K01998	679.0
K01999	679.0
K01992	1820.0
K01993	68.0
K01990	3776.0
K01991	84.0
K01996	750.0
K01997	878.0
K01994	130.0
K01995	751.0
K03148	203.0
K03639	517.0
K05692	0.0
K03638	0.0
K00869	26.0
K00868	719.0
K00861	0.0
K00860	20.0
K00863	38.0
K00862	0.0
K00865	583.0
K00864	909.0
K00867	26.0
K00866	0.0
K01192	309.0
K01190	1498.0
K01191	542.0
K01197	171.0
K01194	0.0
K01195	21.0
K01198	212.0
K01199	0.0
K00656	1714.0
K00657	235.0
K00306	0.0
K14591	22.0
K00300	0.0
K00653	0.0
K13715	0.0
K13713	0.0
K00650	0.0
K00651	759.0
K14596	0.0
K02647	1180.0
K14598	0.0
K02643	0.0
K02642	0.0
K02641	0.0
K02640	0.0
K03594	170.0
K03595	824.0
K03596	631.0
K03597	0.0
K03590	53.0
K03591	0.0
K03592	140.0
K03593	68.0
K03598	0.0
K03599	2.0
K01736	865.0
K01737	197.0
K01734	959.0
K01735	864.0
K01732	0.0
K01733	778.0
K01730	7.0
K01731	0.0
K06049	0.0
K01738	946.0
K01739	198.0
K11809	0.0
K05343	43.0
K02422	204.0
K02421	109.0
K05340	62.0
K02427	2.0
K05346	22.0
K02425	0.0
K02424	0.0
K05349	2007.0
K02428	26.0
K03770	27.0
K03771	35.0
K03772	7.0
K03773	26.0
K03774	5.0
K03775	24.0
K03776	0.0
K03777	0.0
K03778	419.0
K03779	306.0
K09722	0.0
K08174	0.0
K14114	0.0
K13979	3.0
K13237	0.0
K14440	0.0
K09992	30.0
K09990	0.0
K09991	0.0
K09996	0.0
K09997	0.0
K09994	61.0
K14110	0.0
K09998	0.0
K09999	0.0
K14111	0.0
K14113	0.0
K14449	0.0
K10213	17.0
K14118	0.0
K11711	4.0
K11710	0.0
K11712	25.0
K11717	621.0
K11719	0.0
K06857	0.0
K10440	2062.0
K10441	1518.0
K07103	0.0
K07102	4.0
K07101	4.0
K07100	0.0
K07107	441.0
K07106	171.0
K07105	654.0
K07456	820.0
K07459	5.0
K07458	233.0
K07109	4.0
K07108	0.0
K10198	0.0
K10199	0.0
K10190	565.0
K10191	0.0
K10192	51.0
K10193	41.0
K10194	42.0
K10195	0.0
K10196	0.0
K10197	0.0
K15013	0.0
K01858	21.0
K15016	0.0
K15017	0.0
K01853	0.0
K01852	0.0
K01851	0.0
K01850	18.0
K01857	0.0
K01856	0.0
K01854	770.0
K07539	0.0
K08478	0.0
K08479	0.0
K08476	0.0
K08477	0.0
K08475	0.0
K00450	77.0
K00451	0.0
K00452	0.0
K00453	0.0
K00455	0.0
K00456	0.0
K00457	0.0
K00106	0.0
K00459	2.0
K00104	79.0
K00105	24.0
K00102	4.0
K00103	0.0
K00100	1665.0
K00101	0.0
K01509	0.0
K04759	1772.0
K04758	2255.0
K04757	13.0
K01504	0.0
K04755	2.0
K04754	2.0
K04753	0.0
K04752	0.0
K04751	310.0
K01502	2.0
K14631	0.0
K05359	0.0
K14632	0.0
K07536	0.0
K12080	0.0
K02364	0.0
K12369	1.0
K02361	18.0
K02362	0.0
K02363	0.0
K13509	0.0
K13503	0.0
K13500	0.0
K12109	0.0
K12108	0.0
K12101	0.0
K12100	0.0
K12103	0.0
K12102	0.0
K12105	0.0
K12104	0.0
K12107	0.0
K12106	0.0
K11023	0.0
K03014	0.0
K08906	0.0
K08904	0.0
K08900	0.0
K06223	379.0
K06199	394.0
K06198	24.0
K06197	0.0
K06196	225.0
K06194	22.0
K06193	28.0
K06192	4.0
K06191	28.0
K06190	2.0
K11104	218.0
K11105	100.0
K11106	0.0
K11107	0.0
K11102	0.0
K11103	4.0
K07862	161.0
K00666	69.0
K00663	77.0
K00662	138.0
K00661	780.0
K00660	2.0
K06997	826.0
K06996	13.0
K06995	16.0
K10852	42.0
K06993	0.0
K06992	0.0
K06991	0.0
K06990	0.0
K11050	0.0
K06999	26.0
K06998	98.0
K05338	0.0
K11051	0.0
K06441	2.0
K06440	0.0
K06443	0.0
K06442	787.0
K06445	0.0
K06447	0.0
K06446	4.0
K06309	0.0
K05686	0.0
K02655	0.0
K07392	0.0
K00595	1066.0
K00594	0.0
K00596	0.0
K00599	2064.0
K00598	3.0
K02657	0.0
K07642	3.0
K07643	0.0
K07396	0.0
K07397	9.0
K07394	0.0
K07395	0.0
K04102	0.0
K04103	0.0
K04100	0.0
K04101	0.0
K04107	0.0
K04105	0.0
K04108	0.0
K04109	0.0
K07716	0.0
K07717	12.0
K07714	2.0
K07715	0.0
K07712	4.0
K07713	27.0
K07710	0.0
K07711	0.0
K07718	2408.0
K07719	32.0
K00843	0.0
K00842	5.0
K00841	26.0
K00840	0.0
K00847	1000.0
K00846	0.0
K00845	1347.0
K00844	26.0
K00849	758.0
K00848	525.0
K06302	0.0
K13771	4.0
K13770	0.0
K13772	0.0
K13775	0.0
K13774	0.0
K13777	0.0
K13776	0.0
K13779	0.0
K13778	0.0
K02621	210.0
K02992	661.0
K02623	0.0
K08286	0.0
K08281	8.0
K02996	657.0
K02995	0.0
K02994	826.0
K02629	0.0
K02628	0.0
K08289	24.0
K08288	0.0
K03578	4.0
K03579	2.0
K03576	2.0
K03577	4.0
K03574	1072.0
K03575	688.0
K03572	825.0
K03573	0.0
K03570	781.0
K03571	589.0
K01710	1090.0
K01711	206.0
K01712	67.0
K01713	2.0
K01714	1909.0
K01715	274.0
K01716	0.0
K01718	0.0
K01719	22.0
K03081	2.0
K02199	2.0
K02198	4.0
K14170	1324.0
K02193	2.0
K02192	97.0
K02191	2.0
K02190	514.0
K02197	3.0
K02196	0.0
K02195	3.0
K02194	3.0
K03718	40.0
K03719	117.0
K03712	1255.0
K03713	26.0
K03710	1257.0
K03711	1176.0
K03716	102.0
K03717	2.0
K03715	0.0
K07129	0.0
K00045	1.0
K13995	0.0
K13994	0.0
K13991	0.0
K13990	9.0
K13993	162.0
K13992	0.0
K06298	587.0
K06299	0.0
K06294	0.0
K06295	190.0
K06296	173.0
K06297	54.0
K06290	0.0
K06291	0.0
K06292	0.0
K06293	0.0
K12743	0.0
K00248	371.0
K06426	69.0
K11739	0.0
K11738	0.0
K11733	0.0
K11732	0.0
K11731	0.0
K11737	0.0
K11736	0.0
K11735	0.0
K11734	0.0
K06870	0.0
K06871	936.0
K06872	455.0
K06873	0.0
K06874	0.0
K06875	0.0
K06876	2.0
K06877	5.0
K06878	55.0
K06879	2.0
K07478	953.0
K12645	0.0
K07479	0.0
K07473	1061.0
K07472	0.0
K07471	0.0
K07470	0.0
K07477	0.0
K07476	0.0
K07474	205.0
K15038	0.0
K15039	0.0
K15034	0.0
K15036	1.0
K15037	0.0
K08738	0.0
K06420	0.0
K00128	394.0
K00129	0.0
K00438	0.0
K00432	119.0
K00433	31.0
K00122	3.0
K00123	163.0
K00124	3.0
K00125	0.0
K00126	0.0
K00127	4.0
K08973	0.0
K14348	0.0
K14347	0.0
K14340	0.0
K08972	28.0
K01525	2.0
K01524	645.0
K01523	126.0
K01521	0.0
K01520	939.0
K01529	58.0
K08977	0.0
K03969	14.0
K08929	0.0
K02388	114.0
K02389	93.0
K02386	0.0
K02387	114.0
K02384	0.0
K02385	112.0
K02382	0.0
K02380	0.0
K02381	24.0
K05386	0.0
K13524	0.0
K13525	0.0
K13527	0.0
K13520	0.0
K13522	0.0
K13529	2.0
K03385	20.0
K03384	0.0
K03387	85.0
K03386	201.0
K03381	0.0
K03380	0.0
K03383	0.0
K03382	61.0
K03389	111.0
K03388	110.0
K05356	0.0
K12344	10.0
K12343	4.0
K12342	0.0
K12341	0.0
K12340	37.0
K02430	0.0
K12349	0.0
K05351	0.0
K11694	17.0
K11695	0.0
K11690	376.0
K05352	0.0
K11693	2.0
K08928	0.0
K03433	0.0
K13832	0.0
K03039	0.0
K03432	0.0
K06607	0.0
K06606	18.0
K06605	1.0
K03430	177.0
K06603	27.0
K06602	0.0
K06601	0.0
K06600	0.0
K05358	0.0
K06609	0.0
K06608	37.0
K03923	2.0
K03922	0.0
K11472	0.0
K11473	2.0
K11474	0.0
K11475	0.0
K11476	0.0
K11477	0.0
K00601	0.0
K00600	816.0
K00603	64.0
K03746	3.0
K00605	126.0
K00604	826.0
K00607	0.0
K00606	56.0
K00609	780.0
K03741	562.0
K03740	3.0
K03743	67.0
K10873	0.0
K03214	0.0
K14068	0.0
K13317	0.0
K06360	0.0
K14069	0.0
K08078	0.0
K09650	0.0
K06361	0.0
K07802	0.0
K07803	0.0
K07800	0.0
K07801	0.0
K07806	0.0
K07807	0.0
K07804	0.0
K07805	0.0
K06362	0.0
K01172	0.0
K10257	0.0
K10255	44.0
K10254	601.0
K10253	0.0
K10918	0.0
K04128	0.0
K01958	57.0
K01959	0.0
K01956	816.0
K01957	0.0
K04126	0.0
K04127	0.0
K01952	830.0
K01953	1445.0
K01950	738.0
K01951	945.0
K07730	0.0
K07731	0.0
K07732	0.0
K07733	0.0
K07734	0.0
K07735	19.0
K07736	622.0
K07737	1212.0
K07738	637.0
K07739	1.0
K06365	0.0
K06366	0.0
K06367	0.0
K10910	0.0
K10911	0.0
K04382	0.0
K10775	0.0
K02609	0.0
K02979	0.0
K02978	0.0
K06368	0.0
K02975	0.0
K02974	0.0
K02977	0.0
K02976	0.0
K03558	17.0
K03559	48.0
K03550	858.0
K03551	868.0
K03552	0.0
K03553	829.0
K03554	0.0
K03555	824.0
K03556	44.0
K03557	0.0
K01778	822.0
K01779	222.0
K06369	0.0
K01772	3.0
K01770	770.0
K01771	0.0
K01776	783.0
K01777	54.0
K01774	0.0
K01775	868.0
K05385	0.0
K05384	0.0
K05383	0.0
K05382	0.0
K05381	0.0
K08159	5.0
K14153	67.0
K14154	0.0
K14155	1012.0
K08152	0.0
K08156	21.0
K08076	0.0
K12809	0.0
K05297	300.0
K03734	1260.0
K03735	12.0
K03736	12.0
K03737	820.0
K03731	0.0
K03732	0.0
K03733	188.0
K03738	11.0
K03739	3.0
K08139	0.0
K06994	0.0
K12660	0.0
K12661	8.0
K07450	0.0
K08719	0.0
K08717	0.0
K08715	0.0
K08714	0.0
K08713	0.0
K08710	0.0
K11311	0.0
K11312	2.0
K00141	0.0
K00146	0.0
K00411	0.0
K00412	0.0
K00145	1470.0
K00148	0.0
K14367	0.0
K14366	0.0
K08954	0.0
K08384	1005.0
K14369	0.0
K14368	0.0
K14091	4.0
K14090	5.0
K14093	0.0
K14092	0.0
K14095	0.0
K14094	0.0
K14097	0.0
K14096	0.0
K14099	0.0
K14098	0.0
K02848	0.0
K01541	2.0
K04712	0.0
K04711	0.0
K01545	0.0
K01547	171.0
K01546	155.0
K01548	155.0
K04719	0.0
K04718	0.0
K02018	773.0
K02019	78.0
K02016	1455.0
K02017	5.0
K02014	213.0
K02015	1635.0
K02012	428.0
K02013	1381.0
K02010	264.0
K02011	387.0
K04515	0.0
K03943	0.0
K03941	0.0
K03940	0.0
K00313	4.0
K04060	0.0
K01608	25.0
K08942	0.0
K08943	0.0
K08940	0.0
K08941	0.0
K08946	0.0
K08947	0.0
K08944	0.0
K08945	0.0
K03059	0.0
K13811	0.0
K13812	0.0
K13815	0.0
K13816	0.0
K13818	0.0
K13819	0.0
K03053	0.0
K03052	0.0
K03055	0.0
K03054	0.0
K03057	0.0
K03056	0.0
K06222	0.0
K11418	0.0
K11410	0.0
K11415	0.0
K00622	0.0
K00621	0.0
K00620	1393.0
K00627	121.0
K00626	551.0
K00625	832.0
K00624	0.0
K02805	270.0
K02552	26.0
K02550	0.0
K02556	106.0
K02803	0.0
K02554	0.0
K07280	0.0
K07281	0.0
K07282	721.0
K07283	0.0
K07284	1160.0
K07285	0.0
K07286	0.0
K08217	393.0
K07288	0.0
K07289	0.0
K07534	0.0
K07535	11.0
K07533	165.0
K07822	0.0
K07823	0.0
K08699	0.0
K00088	837.0
K00087	384.0
K00086	31.0
K00082	5.0
K10239	0.0
K10238	0.0
K10231	84.0
K10230	0.0
K10233	0.0
K10232	0.0
K10235	0.0
K10234	0.0
K10237	0.0
K10236	0.0
K08353	0.0
K01970	0.0
K01971	158.0
K01972	887.0
K01973	0.0
K01974	2.0
K01975	63.0
K01976	0.0
K07758	0.0
K05990	0.0
K07752	0.0
K07753	0.0
K07751	0.0
K13786	0.0
K07755	0.0
K07442	0.0
K08352	3.0
K07115	5.0
K07441	0.0
K07634	0.0
K07446	29.0
K07111	0.0
K07444	700.0
K07445	0.0
K00647	12.0
K07449	0.0
K00641	6.0
K00640	868.0
K01289	0.0
K01282	0.0
K01283	0.0
K01280	0.0
K01281	0.0
K01286	535.0
K01284	52.0
K02954	831.0
K02952	826.0
K02950	802.0
K00155	2.0
K02959	824.0
K00887	0.0
K00886	0.0
K00885	0.0
K00884	0.0
K00883	29.0
K00882	795.0
K00881	35.0
K00880	125.0
K00053	735.0
K14048	0.0
K01026	501.0
K01756	830.0
K01025	0.0
K01750	94.0
K01023	8.0
K01752	1304.0
K01753	17.0
K14583	0.0
K01758	12.0
K01759	979.0
K09565	0.0
K09568	0.0
K08173	0.0
K08172	0.0
K02483	237.0
K02482	2.0
K08177	117.0
K08176	0.0
K08175	0.0
K02486	0.0
K02489	0.0
K02488	0.0
K08178	0.0
K14138	844.0
K14136	0.0
K09713	0.0
K09714	0.0
K09715	0.0
K03532	0.0
K03533	0.0
K03530	1188.0
K03531	659.0
K03536	865.0
K03537	0.0
K03534	80.0
K03535	2.0
K03538	0.0
K03539	0.0
K14451	0.0
K14450	0.0
K02225	0.0
K02224	1084.0
K02227	583.0
K02226	575.0
K02221	72.0
K14107	0.0
K02229	0.0
K02228	0.0
K14106	0.0
K00441	109.0
K03288	0.0
K03289	2.0
K03284	914.0
K03285	0.0
K03286	8.0
K03287	48.0
K03280	0.0
K03281	24.0
K03282	396.0
K00440	0.0
K13677	0.0
K12790	0.0
K09639	0.0
K12688	0.0
K12689	0.0
K12686	0.0
K12687	0.0
K12684	0.0
K12685	3.0
K12682	0.0
K12683	0.0
K12680	0.0
K11889	0.0
K08884	920.0
K11085	72.0
K11084	0.0
K11081	0.0
K11080	0.0
K11083	0.0
K11082	0.0
K11089	2.0
K08777	0.0
K08776	0.0
K06346	763.0
K06347	0.0
K09824	3.0
K09825	764.0
K09823	0.0
K09820	28.0
K10939	0.0
K10936	0.0
K10937	0.0
K10933	0.0
K06348	0.0
K09829	0.0
K11337	0.0
K11336	0.0
K11335	0.0
K11334	0.0
K11333	0.0
K11332	0.0
K11331	0.0
K11330	0.0
K00169	32.0
K00164	2.0
K00166	0.0
K00167	0.0
K00161	121.0
K00162	121.0
K00163	0.0
K10689	0.0
K10680	0.0
K10681	0.0
K10682	0.0
K04083	803.0
K04082	2.0
K04081	0.0
K04080	0.0
K04087	149.0
K04086	0.0
K04085	2.0
K04084	0.0
K04088	149.0
K01569	0.0
K01568	0.0
K01563	0.0
K01561	0.0
K01560	279.0
K01567	4.0
K01565	2.0
K01564	0.0
K02038	820.0
K02039	819.0
K02030	2458.0
K02031	1604.0
K02032	1603.0
K02033	1875.0
K02034	1761.0
K02035	2069.0
K02036	829.0
K02037	805.0
K05556	0.0
K13658	0.0
K13659	0.0
K13656	0.0
K13657	0.0
K13654	0.0
K13655	1.0
K13652	31.0
K13653	489.0
K13650	0.0
K13651	0.0
K05555	0.0
K05552	0.0
K02057	2744.0
K05550	0.0
K05551	0.0
K12308	832.0
K12306	0.0
K03073	667.0
K03072	37.0
K03071	2.0
K03070	828.0
K03077	80.0
K03076	802.0
K03075	784.0
K03074	62.0
K08965	12.0
K08967	0.0
K08961	20.0
K08963	76.0
K13873	0.0
K13876	0.0
K13874	0.0
K13875	0.0
K06139	0.0
K06138	7.0
K06135	0.0
K06134	0.0
K06137	2.0
K06136	0.0
K06131	1246.0
K06133	721.0
K06132	0.0
K02600	809.0
K07389	0.0
K07388	0.0
K04747	0.0
K01516	741.0
K09977	0.0
K07518	0.0
K07519	0.0
K11437	0.0
K07512	2.0
K07516	0.0
K10212	101.0
K10747	0.0
K10217	0.0
K10219	0.0
K10218	0.0
K10748	0.0
K01912	722.0
K01913	0.0
K01910	98.0
K01911	221.0
K01916	26.0
K01917	4.0
K01914	757.0
K01915	1828.0
K01918	433.0
K01919	73.0
K07774	0.0
K07775	140.0
K07776	2.0
K07777	6.0
K07770	116.0
K07771	0.0
K07772	0.0
K07773	0.0
K07778	27.0
K01193	1258.0
K04340	0.0
K04341	0.0
K04342	0.0
K04343	0.0
K12986	0.0
K04691	0.0
K02931	657.0
K02933	824.0
K02935	825.0
K02936	0.0
K02939	826.0
K00205	0.0
K00204	0.0
K00207	0.0
K00206	0.0
K00201	0.0
K00200	0.0
K00203	0.0
K00202	0.0
K00209	0.0
K00208	44.0
K01000	853.0
K01001	0.0
K01002	102.0
K01003	14.0
K01004	0.0
K01005	158.0
K01006	778.0
K01007	47.0
K01008	527.0
K10855	0.0
K14115	0.0
K14116	0.0
K14441	729.0
K14446	1.0
K14447	0.0
K14112	0.0
K14445	2.0
K08195	0.0
K08194	0.0
K14448	0.0
K08196	0.0
K08191	15.0
K14119	0.0
K08193	0.0
K00702	31.0
K10799	0.0
K03518	1063.0
K03519	193.0
K09719	0.0
K10856	0.0
K03516	0.0
K03517	634.0
K02205	0.0
K02204	0.0
K02203	576.0
K02201	0.0
K02200	5.0
K13714	0.0
K13461	0.0
K12518	0.0
K12519	0.0
K12517	0.0
K12514	0.0
K12515	0.0
K12512	0.0
K12513	0.0
K12510	570.0
K12511	56.0
K07183	712.0
K07182	0.0
K07181	14.0
K07180	4.0
K07186	0.0
K07185	366.0
K07184	0.0
K09800	5.0
K09801	2.0
K09802	2.0
K09803	5.0
K09804	0.0
K09805	0.0
K09806	1.0
K09807	102.0
K09808	75.0
K09809	0.0
K10912	0.0
K10913	0.0
K10914	127.0
K10915	0.0
K10916	0.0
K10917	0.0
K11358	550.0
K11355	0.0
K11354	0.0
K11357	0.0
K11356	0.0
K04069	2185.0
K04068	865.0
K04065	0.0
K04064	0.0
K04067	0.0
K04066	656.0
K04061	41.0
K09716	0.0
K04063	2.0
K04062	0.0
K10006	0.0
K10007	0.0
K10004	2.0
K10005	0.0
K10002	2.0
K10003	2.0
K10000	0.0
K10001	2.0
K09717	0.0
K10008	5.0
K10009	0.0
K02491	0.0
K14588	0.0
K14581	0.0
K13678	91.0
K13679	0.0
K11633	0.0
K13670	0.0
K13671	0.0
K11987	0.0
K11636	0.0
K11634	0.0
K13582	0.0
K13583	0.0
K13580	0.0
K13581	0.0
K13586	0.0
K13587	0.0
K13584	0.0
K13585	0.0
K13588	0.0
K13589	0.0
K02052	52.0
K02053	70.0
K02050	1724.0
K02051	1218.0
K02056	1487.0
K05553	0.0
K02054	52.0
K02055	51.0
K02058	540.0
K02059	3.0
K05558	0.0
K05559	0.0
K03895	0.0
K03894	0.0
K03897	0.0
K03896	0.0
K03891	0.0
K03890	0.0
K03893	0.0
K03892	1568.0
K02423	0.0
K05342	0.0
K05341	377.0
K12989	0.0
K12988	0.0
K02420	90.0
K12981	0.0
K12980	0.0
K12983	0.0
K12982	0.0
K12985	0.0
K12984	0.0
K12987	0.0
K02426	24.0
K13854	0.0
K03098	9.0
K13853	45.0
K03095	26.0
K05344	0.0
K03091	3045.0
K03090	5.0
K03093	38.0
K03092	450.0
K06113	14.0
K09632	0.0
K02429	52.0
K06118	0.0
K05716	0.0
K04844	38.0
K11632	0.0
K11630	0.0
K11631	84.0
K11637	0.0
K11635	32.0
K11638	0.0
K11639	0.0
K07572	0.0
K07573	0.0
K07570	184.0
K07571	81.0
K07576	561.0
K07577	0.0
K07574	796.0
K07575	0.0
K07578	0.0
K07579	0.0
K11189	1890.0
K11184	530.0
K11187	0.0
K11180	0.0
K11181	0.0
K11183	2.0
K10764	0.0
K10763	2.0
K10762	0.0
K01938	823.0
K01939	830.0
K01934	669.0
K01935	336.0
K01937	830.0
K01930	0.0
K01932	60.0
K01933	781.0
K07798	8.0
K07799	2.0
K07796	0.0
K07797	0.0
K07794	2.0
K07795	16.0
K07792	10.0
K07793	172.0
K07790	0.0
K07791	15.0
K06379	756.0
K00968	9.0
K06378	737.0
K06377	0.0
K06376	0.0
K06375	0.0
K09814	0.0
K09813	0.0
K06372	0.0
K06371	0.0
K06370	0.0
K01249	0.0
K01246	364.0
K01247	61.0
K01244	0.0
K01243	804.0
K08919	0.0
K01241	17.0
K02919	434.0
K02913	764.0
K02912	0.0
K02911	789.0
K02910	0.0
K02917	0.0
K02916	820.0
K02915	0.0
K02914	842.0
K00228	0.0
K00227	0.0
K00226	844.0
K00224	2.0
K00223	0.0
K00222	0.0
K00221	0.0
K00220	0.0
K01798	0.0
K01799	15.0
K01068	0.0
K01069	13.0
K01062	0.0
K01791	445.0
K01792	2.0
K01061	4.0
K01066	45.0
K01067	8.0
K01796	13.0
K01797	39.0
K05499	43.0
K14468	0.0
K14469	0.0
K14465	0.0
K14466	0.0
K14467	0.0
K10834	0.0
K10833	0.0
K02266	0.0
K03793	0.0
K03790	4.0
K03791	0.0
K03796	0.0
K03797	830.0
K03794	0.0
K03795	2.0
K03798	1806.0
K03799	15.0
K13448	0.0
K12538	0.0
K12539	0.0
K12530	0.0
K12531	0.0
K12532	0.0
K12533	0.0
K12534	0.0
K12535	0.0
K12536	0.0
K12537	0.0
K03136	0.0
K09790	680.0
K09791	2.0
K09792	2.0
K09793	20.0
K09794	0.0
K09795	0.0
K09796	0.0
K09797	43.0
K09798	0.0
K09799	0.0
K10972	0.0
K10973	0.0
K10977	1.0
K10974	60.0
K10975	0.0
K10978	0.0
K10979	154.0
K06308	0.0
K00315	0.0
K09862	2.0
K06303	0.0
K09860	0.0
K09861	755.0
K06306	122.0
K06307	0.0
K06305	42.0
K11373	0.0
K04047	181.0
K04046	0.0
K04045	142.0
K04044	2.0
K04043	871.0
K04042	414.0
K04041	559.0
K04040	0.0
K02700	0.0
K04049	0.0
K04048	0.0
K02707	0.0
K02704	0.0
K02705	0.0
K10020	0.0
K10021	0.0
K10022	0.0
K10023	0.0
K10024	0.0
K10025	0.0
K10026	173.0
K10027	0.0
K13612	0.0
K13613	0.0
K13611	0.0
K13614	0.0
K13615	0.0
K05794	3.0
K05795	285.0
K05796	19.0
K05797	0.0
K05790	0.0
K05791	2.0
K05792	3.0
K05793	2.0
K05798	0.0
K05799	856.0
K01474	0.0
K01477	0.0
K01476	11.0
K01471	0.0
K01470	459.0
K01473	0.0
K13039	0.0
K01479	1.0
K01478	93.0
K05570	57.0
K05571	57.0
K05572	0.0
K05573	0.0
K02078	1971.0
K02079	0.0
K05576	0.0
K02074	4.0
K02075	4.0
K02076	43.0
K02077	8.0
K02071	907.0
K02072	883.0
K02073	970.0
K03309	2.0
K03308	2255.0
K03305	69.0
K03304	0.0
K03307	801.0
K03306	104.0
K03301	0.0
K03300	92.0
K03303	86.0
K03302	0.0
K06173	1496.0
K06175	0.0
K06174	0.0
K06177	39.0
K06176	0.0
K06179	730.0
K07680	0.0
K03867	0.0
K03838	0.0
K12053	0.0
K11618	30.0
K11619	0.0
K11614	2.0
K11615	0.0
K11616	0.0
K11617	26.0
K11610	0.0
K11611	0.0
K11960	0.0
K11961	1.0
K02836	824.0
K10565	0.0
K10564	0.0
K02837	722.0
K10561	31.0
K10560	23.0
K10563	519.0
K10562	0.0
K02838	826.0
K06858	0.0
K02839	7.0
K06859	165.0
K12700	26.0
K07558	0.0
K07559	58.0
K07228	0.0
K07229	0.0
K07226	0.0
K07224	0.0
K07225	0.0
K07222	2.0
K07223	12.0
K07220	159.0
K07221	15.0
K10709	117.0
K10708	0.0
K10701	0.0
K10703	0.0
K10702	0.0
K10704	0.0
K05984	0.0
K07537	0.0
K08652	0.0
K08651	0.0
K08658	0.0
K08659	36.0
K05982	0.0
K07451	0.0
K07453	0.0
K07452	0.0
K07455	21.0
K07454	2.0
K09707	96.0
K07457	1.0
K09706	187.0
K07104	28.0
K00029	19.0
K00028	24.0
K00799	2.0
K00798	710.0
K00797	622.0
K00024	89.0
K00795	3.0
K00026	0.0
K00021	0.0
K00020	72.0
K00023	0.0
K00022	0.0
K09017	2.0
K01269	1023.0
K09015	89.0
K09014	217.0
K09013	663.0
K09011	20.0
K09010	0.0
K01261	42.0
K01262	1069.0
K01263	26.0
K01264	0.0
K01265	1182.0
K01266	69.0
K09018	0.0
K08227	0.0
K08226	0.0
K08225	0.0
K08224	1.0
K08223	22.0
K08222	2.0
K08221	0.0
K00249	0.0
K01790	870.0
K00241	24.0
K00240	306.0
K00243	647.0
K00242	0.0
K00245	2.0
K00244	237.0
K00247	0.0
K00246	2.0
K01795	191.0
K06983	0.0
K02799	0.0
K02798	126.0
K02791	85.0
K02790	0.0
K02793	1396.0
K02795	1674.0
K02794	2024.0
K02796	1746.0
K04564	194.0
K04565	155.0
K04566	4.0
K04567	654.0
K01040	6.0
K01041	12.0
K04562	7.0
K04568	0.0
K01049	0.0
K02535	29.0
K02242	68.0
K02536	31.0
K02531	0.0
K02246	0.0
K02533	2.0
K02532	22.0
K02248	0.0
K02538	50.0
K00581	0.0
K13421	0.0
K01013	0.0
K15018	0.0
K15019	0.0
K03110	826.0
K03111	1833.0
K03112	0.0
K03113	22.0
K03116	22.0
K03117	2.0
K03118	25.0
K03119	0.0
K10919	0.0
K12552	0.0
K12553	0.0
K12551	0.0
K12556	47.0
K12554	0.0
K12555	52.0
K06892	0.0
K06893	3.0
K06890	162.0
K06891	6.0
K06896	303.0
K06897	99.0
K06894	17.0
K06895	20.0
K10954	0.0
K10956	0.0
K06899	0.0
K06328	69.0
K06329	0.0
K10952	0.0
K10953	0.0
K11395	0.0
K11391	0.0
K11390	0.0
K11392	0.0
K00499	0.0
K00494	2.0
K00495	0.0
K00496	0.0
K00491	0.0
K00492	24.0
K00493	0.0
K13591	0.0
K01467	220.0
K13593	0.0
K13592	0.0
K04021	0.0
K04020	0.0
K04023	268.0
K04022	0.0
K04025	0.0
K04024	159.0
K04027	1.0
K04026	14.0
K04029	368.0
K04028	374.0
K07055	0.0
K07054	24.0
K07057	0.0
K07056	847.0
K07051	2.0
K07050	555.0
K07053	855.0
K07052	839.0
K07059	0.0
K07058	658.0
K10040	150.0
K10041	217.0
K10046	0.0
K04799	0.0
K04798	0.0
K04793	0.0
K04792	0.0
K04791	0.0
K04790	0.0
K04797	0.0
K04796	0.0
K04795	0.0
K04794	0.0
K13638	0.0
K13639	0.0
K13634	0.0
K13635	0.0
K13636	0.0
K13637	8.0
K13630	0.0
K13631	0.0
K13632	0.0
K13633	0.0
K02042	363.0
K05778	0.0
K05779	0.0
K05776	17.0
K05541	0.0
K05774	0.0
K05775	0.0
K05772	0.0
K05773	0.0
K05540	71.0
K01459	0.0
K01458	0.0
K01457	3.0
K01455	3.0
K01454	0.0
K01453	0.0
K01452	0.0
K01451	146.0
K01450	0.0
K05518	0.0
K08070	95.0
K08071	0.0
K05516	21.0
K08077	4.0
K05515	493.0
K13093	0.0
K11783	0.0
K12949	0.0
K12945	0.0
K12944	0.0
K12941	176.0
K12940	36.0
K12943	0.0
K12942	101.0
K14728	0.0
K14727	0.0
K11785	0.0
K00108	2.0
K13890	110.0
K13891	110.0
K13892	174.0
K13893	0.0
K13894	0.0
K13895	0.0
K13896	0.0
K06159	0.0
K06158	848.0
K06153	1288.0
K06152	0.0
K06151	0.0
K06157	0.0
K06156	0.0
K06155	5.0
K06154	0.0
K03327	56.0
K03326	39.0
K03325	271.0
K03324	1450.0
K03322	50.0
K03321	305.0
K03320	265.0
K03329	0.0
K03328	127.0
K04802	0.0
K04801	0.0
K04800	0.0
K11948	0.0
K01505	0.0
K04756	0.0
K11940	0.0
K11941	0.0
K11942	0.0
K11943	0.0
K11944	0.0
K01507	1395.0
K11946	0.0
K11947	0.0
K01506	4.0
K01501	109.0
K01500	2.0
K01503	0.0
K06714	34.0
K04750	72.0
K12789	0.0
K12788	0.0
K11526	0.0
K10810	0.0
K11522	0.0
K11523	0.0
K08675	0.0
K08676	23.0
K08677	0.0
K08679	0.0
K11521	0.0
K10547	231.0
K10546	413.0
K10545	66.0
K10544	9.0
K10543	144.0
K10542	233.0
K10541	216.0
K10540	495.0
K10549	35.0
K10548	231.0
K14630	0.0
K11529	0.0
K00007	0.0
K00005	464.0
K13444	0.0
K00003	1217.0
K00002	186.0
K00001	191.0
K01186	39.0
K00009	117.0
K00008	1418.0
K10726	0.0
K10725	0.0
K08246	0.0
K00263	44.0
K00262	808.0
K00261	13.0
K00260	3.0
K00266	2614.0
K00265	86.0
K01200	348.0
K01201	97.0
K01206	586.0
K01207	413.0
K01205	19.0
K01208	0.0
K01209	548.0
K06167	61.0
K00917	338.0
K00912	26.0
K00919	823.0
K02519	802.0
K02518	781.0
K02517	31.0
K02511	0.0
K02510	55.0
K13409	0.0
K13408	0.0
K03179	7.0
K03170	0.0
K03177	826.0
K12574	793.0
K12570	0.0
K12573	633.0
K11009	0.0
K11008	0.0
K11005	0.0
K11004	0.0
K11007	0.0
K11006	0.0
K11003	0.0
K08296	2.0
K08297	1.0
K08295	0.0
K02634	0.0
K02635	0.0
K10622	0.0
K07693	0.0
K07692	0.0
K07691	0.0
K07690	0.0
K07697	0.0
K07696	5.0
K07695	0.0
K07694	158.0
K07699	893.0
K07698	0.0
K07079	577.0
K07078	107.0
K07077	0.0
K07076	27.0
K07075	42.0
K07074	242.0
K07073	0.0
K07072	0.0
K07071	15.0
K07070	0.0
K14584	0.0
K11620	0.0
K09190	0.0
K11623	0.0
K05759	0.0
K08589	0.0
K11625	0.0
K11995	0.0
K01439	1036.0
K01438	85.0
K01431	0.0
K01430	112.0
K01433	12.0
K01432	0.0
K01434	0.0
K01437	0.0
K01436	271.0
K05539	2.0
K14520	0.0
K12963	0.0
K12962	0.0
K12961	0.0
K12960	559.0
K14749	0.0
K14748	0.0
K02972	0.0
K14743	0.0
K14742	423.0
K14745	0.0
K14744	0.0
K14747	0.0
K14746	0.0
K02167	0.0
K02164	0.0
K02160	895.0
K02168	44.0
K02169	17.0
K10931	0.0
K03341	0.0
K03340	620.0
K03343	0.0
K03342	0.0
K03346	50.0
K12299	0.0
K12291	0.0
K12290	0.0
K12293	0.0
K12292	0.0
K12295	0.0
K12294	0.0
K12297	0.0
K12368	0.0
K11922	0.0
K11923	0.0
K11920	0.0
K11921	0.0
K11926	0.0
K11927	93.0
K11924	2.0
K11925	0.0
K11928	508.0
K13181	0.0
K13219	0.0
K07262	2.0
K07263	34.0
K07260	800.0
K07261	0.0
K07266	0.0
K07267	2.0
K07264	0.0
K07265	0.0
K07268	0.0
K07269	0.0
K01155	205.0
K04478	0.0
K04479	0.0
K10528	0.0
K14952	0.0
K07486	115.0
K07487	0.0
K07484	306.0
K07485	0.0
K07482	0.0
K07483	931.0
K07480	0.0
K07481	6.0
K07488	0.0
K07489	0.0
K11210	0.0
K11211	0.0
K11212	1.0
K11214	123.0
K11216	20.0
K06300	0.0
K00061	0.0
K00060	110.0
K06301	0.0
K00065	315.0
K00064	0.0
K00067	947.0
K00066	2.0
K00069	0.0
K00068	52.0
K06304	0.0
K08262	0.0
K08261	0.0
K08260	2.0
K08265	0.0
K08264	0.0
K00288	0.0
K00285	2.0
K00284	514.0
K00287	820.0
K00286	872.0
K00281	22.0
K00280	0.0
K00283	96.0
K00282	96.0
K08088	0.0
K14198	0.0
K14199	0.0
K03452	0.0
K14194	0.0
K14195	0.0
K14196	0.0
K14197	0.0
K14192	0.0
K14193	0.0
K01880	629.0
K01881	881.0
K01883	826.0
K01885	754.0
K04618	0.0
K01887	707.0
K01224	36.0
K01889	826.0
K01226	68.0
K01227	66.0
K01220	72.0
K01222	338.0
K01223	1619.0
K02759	1040.0
K02755	0.0
K02757	1637.0
K02756	0.0
K14998	0.0
K02750	75.0
K02753	8.0
K02752	0.0
K00939	826.0
K00938	26.0
K00937	1010.0
K00936	3017.0
K00935	0.0
K00934	2.0
K00933	0.0
K00932	0.0
K00931	771.0
K00930	1486.0
K01089	39.0
K01080	0.0
K01081	143.0
K01082	0.0
K01083	0.0
K01084	0.0
K01085	0.0
K01087	0.0
K02571	0.0
K02570	1.0
K02573	2.0
K02572	0.0
K02575	5.0
K02574	130.0
K07780	0.0
K03488	1005.0
K03489	50.0
K03482	0.0
K03483	67.0
K03480	577.0
K03481	176.0
K03486	92.0
K03487	0.0
K03484	767.0
K03485	0.0
K02287	0.0
K02286	0.0
K02285	0.0
K02284	0.0
K02283	721.0
K02282	6.0
K02281	2.0
K02280	2.0
K02289	0.0
K02288	0.0
K03626	0.0
K03627	0.0
K03624	1358.0
K03625	826.0
K03151	797.0
K03620	8.0
K03153	0.0
K08869	0.0
K03628	601.0
K03629	824.0
K09738	0.0
K09739	0.0
K09736	0.0
K09737	0.0
K09735	0.0
K09732	0.0
K09733	0.0
K09730	0.0
K09731	0.0
K09888	630.0
K09889	2.0
K09880	0.0
K09882	0.0
K09883	0.0
K09884	0.0
K09887	0.0
K11027	0.0
K11026	0.0
K11025	0.0
K11024	0.0
K07679	0.0
K07678	0.0
K11021	0.0
K11020	0.0
K07675	0.0
K07674	2.0
K07676	0.0
K07671	0.0
K07670	0.0
K07673	2.0
K07672	0.0
K01117	0.0
K12048	0.0
K07019	4.0
K07018	0.0
K07011	345.0
K07010	378.0
K07013	3.0
K07012	501.0
K07015	754.0
K07014	2.0
K07017	125.0
K07016	110.0
K10084	0.0
K08372	18.0
K05884	22.0
K05885	132.0
K05886	0.0
K05887	2.0
K05880	0.0
K05881	25.0
K05882	2.0
K05883	0.0
K08902	0.0
K05739	17.0
K05888	0.0
K05889	0.0
K08903	0.0
K00547	22.0
K00544	0.0
K00545	0.0
K00542	0.0
K00543	0.0
K00540	1090.0
K00548	1097.0
K00549	50.0
K01145	0.0
K01412	0.0
K01147	2.0
K01417	310.0
K00038	0.0
K01143	0.0
K01142	635.0
K01419	28.0
K00788	929.0
K00789	976.0
K12502	0.0
K14762	0.0
K14761	640.0
K06195	2.0
K03819	0.0
K03818	10.0
K03814	19.0
K03817	4.0
K03816	796.0
K03811	101.0
K03810	6.0
K03813	4.0
K11908	0.0
K11909	0.0
K11904	0.0
K11905	0.0
K11906	0.0
K11907	0.0
K11900	0.0
K11901	0.0
K11902	0.0
K11903	0.0
K10986	18.0
K13238	0.0
K13239	0.0
K13797	0.0
K07248	175.0
K13796	0.0
K07244	0.0
K07245	0.0
K07246	43.0
K07240	1724.0
K07241	0.0
K07242	0.0
K07243	2.0
K01268	0.0
K05296	0.0
K02821	182.0
K09016	0.0
K09945	0.0
K09944	0.0
K09947	0.0
K09946	2.0
K09941	0.0
K09940	47.0
K09943	0.0
K09942	0.0
K09949	5.0
K09948	0.0
K10851	0.0
K10850	0.0
K03666	64.0
K03667	28.0
K03196	2.0
K03665	825.0
K11275	0.0
K06012	756.0
K00048	486.0
K10857	0.0
K09773	54.0
K00043	17.0
K00042	575.0
K00041	93.0
K00040	357.0
K00046	463.0
K00733	0.0
K00044	0.0
K06011	0.0
K09012	0.0
K06016	66.0
K06017	0.0
K06014	0.0
K06015	36.0
K06019	69.0
K01075	2.0
K12221	0.0
K06444	0.0
K04632	0.0
K14977	43.0
K14974	0.0
K00958	0.0
K00951	891.0
K00950	50.0
K00952	11.0
K00955	10.0
K00954	810.0
K00957	216.0
K00956	208.0
K00590	5.0
K02777	534.0
K02775	315.0
K02774	382.0
K02773	306.0
K02771	89.0
K02770	1078.0
K02779	135.0
K02778	0.0
K01606	0.0
K01607	700.0
K01604	0.0
K01605	0.0
K01602	0.0
K01601	0.0
K03750	147.0
K01609	630.0
K02553	0.0
K02804	365.0
K02551	48.0
K02806	84.0
K02557	242.0
K02800	169.0
K05275	0.0
K02802	0.0
K13300	0.0
K02558	11.0
K02809	0.0
K02808	0.0
K03600	2.0
K03601	826.0
K03602	821.0
K03603	0.0
K03604	26.0
K03605	2.0
K03606	20.0
K03607	0.0
K03608	300.0
K03609	722.0
K06078	0.0
K06079	8.0
K09710	824.0
K09711	0.0
K09712	0.0
K06073	0.0
K06074	0.0
K06075	0.0
K06076	21.0
K06077	0.0
K06382	578.0
K06383	91.0
K06380	0.0
K06381	879.0
K06386	119.0
K06387	399.0
K06384	82.0
K06385	607.0
K06388	0.0
K06389	0.0
K12466	0.0
K12468	0.0
K07657	4.0
K07656	0.0
K07655	0.0
K07654	0.0
K07653	0.0
K07652	36.0
K07651	0.0
K07650	40.0
K07659	2.0
K07658	940.0
K11041	54.0
K11040	0.0
K11043	0.0
K11042	0.0
K11045	0.0
K11044	0.0
K11047	0.0
K11046	0.0
K11049	1.0
K11048	0.0
K07387	17.0
K07386	81.0
K06926	561.0
K06927	13.0
K06924	0.0
K06925	825.0
K06922	0.0
K06923	694.0
K06920	191.0
K06921	158.0
K06928	106.0
K06929	30.0
K07033	480.0
K07032	60.0
K07031	232.0
K07030	625.0
K07037	53.0
K07035	595.0
K07034	0.0
K07039	3.0
K07038	18.0
K10829	0.0
K00384	1633.0
K00385	141.0
K00386	0.0
K00387	0.0
K00380	4.0
K00381	2.0
K00382	381.0
K00383	50.0
K00389	2.0
K01387	0.0
K01385	0.0
K01389	0.0
K09158	2.0
K09159	0.0
K09156	0.0
K09157	733.0
K09154	0.0
K09155	107.0
K09152	0.0
K09153	147.0
K09150	0.0
K09151	2.0
K05970	110.0
K05714	0.0
K05715	0.0
K05710	2.0
K05711	0.0
K05712	0.0
K05713	0.0
K00560	540.0
K00561	1.0
K00563	167.0
K00564	210.0
K00566	874.0
K00567	524.0
K00568	0.0
K00569	2.0
K05575	0.0
K01169	0.0
K01167	0.0
K01166	0.0
K05577	2.0
K01163	376.0
K01161	0.0
K01160	0.0
K05578	0.0
K05579	0.0
K08092	106.0
K08093	128.0
K08094	225.0
K08095	0.0
K08096	0.0
K08097	0.0
K02254	0.0
K02255	0.0
K01743	0.0
K02251	0.0
K02061	0.0
K01741	0.0
K02060	0.0
K00114	0.0
K02122	975.0
K02123	959.0
K02120	818.0
K02121	897.0
K02124	998.0
K03837	0.0
K03836	0.0
K03835	0.0
K03834	0.0
K03833	290.0
K03832	46.0
K03831	2.0
K03830	122.0
K00443	0.0
K03839	29.0
K02067	5.0
K10189	323.0
K13038	1361.0
K13787	14.0
K13788	2.0
K13789	2371.0
K10188	355.0
K12255	0.0
K12254	0.0
K12257	657.0
K12256	0.0
K12251	264.0
K12250	0.0
K12253	0.0
K12252	0.0
K13252	18.0
K13256	41.0
K13255	0.0
K12079	0.0
K12078	0.0
K12071	2.0
K12070	0.0
K12073	2.0
K12072	0.0
K09912	0.0
K06236	0.0
K06237	0.0
K05519	0.0
K09914	0.0
K11788	0.0
K11782	0.0
K11780	0.0
K11781	0.0
K11787	0.0
K11784	0.0
K11530	0.0
K12787	0.0
K12786	0.0
K12785	0.0
K12784	0.0
K06718	1.0
K09969	2.0
K09968	0.0
K09967	13.0
K09966	2.0
K09965	2.0
K09964	0.0
K09963	325.0
K09962	24.0
K09961	0.0
K09960	0.0
K11527	23.0
K11524	0.0
K11525	0.0
K11250	2.0
K11253	0.0
K11258	0.0
K11528	0.0
K00713	0.0
K00712	0.0
K10780	0.0
K10783	2.0
K10125	0.0
K10124	0.0
K10126	0.0
K10121	153.0
K10123	0.0
K10122	153.0
K04652	398.0
K04653	186.0
K04651	325.0
K04656	199.0
K04654	199.0
K04655	222.0
K00973	916.0
K00972	4.0
K00971	51.0
K00970	22.0
K00975	2366.0
K00974	2439.0
K00979	82.0
K00978	88.0
K14954	0.0
K14955	0.0
K14956	0.0
K06178	328.0
K01596	45.0
K01597	26.0
K01594	0.0
K01595	2.0
K01592	0.0
K01593	0.0
K01590	3.0
K01591	780.0
K01598	26.0
K01599	546.0
K02711	0.0
K02710	0.0
K02713	0.0
K02712	0.0
K02714	0.0
K02717	0.0
K02716	0.0
K02719	0.0
K02718	0.0
K03449	7.0
K03446	31.0
K03444	9.0
K03445	0.0
K03442	672.0
K01620	727.0
K01621	31.0
K01622	0.0
K01623	210.0
K01624	2259.0
K01625	1934.0
K01626	668.0
K01627	30.0
K01628	712.0
K01629	393.0
K05299	0.0
K02829	0.0
K02828	0.0
K02827	0.0
K02826	0.0
K02825	174.0
K02824	409.0
K02823	779.0
K02822	308.0
K03198	2.0
K03199	2.0
K03668	5.0
K03669	2.0
K03190	113.0
K03191	131.0
K03660	846.0
K03194	0.0
K03195	2.0
K03664	826.0
K03197	2.0
K09772	735.0
K06013	50.0
K09770	3.0
K09771	0.0
K09776	0.0
K09777	346.0
K09774	2.0
K09775	247.0
K09778	61.0
K09779	524.0
K06269	0.0
K06323	0.0
K11624	0.0
K02991	0.0
K02990	817.0
K02624	0.0
K02240	184.0
K08282	12.0
K12440	0.0
K12441	0.0
K12442	0.0
K12443	0.0
K12444	0.0
K12445	0.0
K12449	0.0
K02247	0.0
K07637	0.0
K07636	736.0
K07639	0.0
K07638	2.0
K11069	416.0
K11068	870.0
K11063	0.0
K11062	0.0
K11061	0.0
K11060	0.0
K11066	0.0
K11065	106.0
K06900	0.0
K06901	960.0
K06902	231.0
K06903	21.0
K06904	32.0
K06905	11.0
K06906	11.0
K06907	57.0
K06908	13.0
K06909	171.0
K10821	0.0
K05905	0.0
K05904	0.0
K05906	0.0
K05900	0.0
K05903	0.0
K01406	0.0
K05909	0.0
K05908	0.0
K00368	0.0
K00369	0.0
K00366	131.0
K00367	0.0
K00364	28.0
K00365	2.0
K00362	0.0
K00363	0.0
K00360	0.0
```
