## Extended Data File 1 for "Diet induces reproducible alterations in the mouse and human gut microbiome": SRS3589333_SRR7584774.picrust_nol

```
# Constructed from biom file
#OTU ID	SRR7584774
K01365	0.0
K01364	0.0
K01361	16.0
K01360	0.0
K01362	13155.0
K02249	0.0
K05841	0.0
K05844	0.0
K05845	65.0
K05846	12007.0
K05847	13271.0
K00508	0.0
K00500	0.0
K00507	0.0
K00504	0.0
K00505	0.0
K12521	0.0
K01101	7582.0
K01103	0.0
K12520	0.0
K01104	70445.0
K05592	15935.0
K05593	14500.0
K05590	0.0
K05591	0.0
K05596	0.0
K05597	0.0
K05594	0.0
K05595	1.0
K05599	0.0
K11964	0.0
K11962	0.0
K14540	23488.0
K12529	0.0
K12528	0.0
K06353	0.0
K02456	584.0
K02457	0.0
K02454	0.0
K02455	0.0
K02452	0.0
K02453	0.0
K02450	0.0
K02103	7413.0
K08138	0.0
K02108	23376.0
K02109	29487.0
K02458	0.0
K02459	0.0
K08137	0.0
K03851	0.0
K03850	0.0
K03852	0.0
K03855	0.0
K03856	27153.0
K13018	0.0
K13019	0.0
K13010	0.0
K13011	0.0
K13012	4929.0
K13013	0.0
K13014	0.0
K13015	0.0
K13016	0.0
K13017	0.0
K08566	0.0
K08567	6.0
K13274	0.0
K13275	0.0
K13276	0.0
K13277	0.0
K03275	0.0
K03274	0.0
K03277	0.0
K03276	0.0
K03271	12681.0
K03270	6367.0
K03273	315.0
K03272	6152.0
K03279	0.0
K03278	0.0
K11022	0.0
K12277	0.0
K12276	0.0
K12270	6.0
K11058	0.0
K12279	0.0
K12278	0.0
K07557	0.0
K07550	0.0
K07552	31.0
K06319	0.0
K09909	0.0
K09908	0.0
K12051	0.0
K12050	0.0
K12057	0.0
K12056	0.0
K06221	0.0
K09900	0.0
K09903	23601.0
K09902	0.0
K09904	0.0
K09907	0.0
K09906	0.0
K11501	0.0
K03234	0.0
K00773	23601.0
K00772	24.0
K00777	0.0
K00776	0.0
K06313	472.0
K06315	0.0
K05574	0.0
K10201	26.0
K07176	0.0
K07177	58.0
K07174	0.0
K07175	1761.0
K07172	2.0
K07173	15971.0
K07170	4486.0
K07171	48469.0
K07178	0.0
K07179	0.0
K00195	0.0
K00194	168.0
K00197	168.0
K00196	0.0
K00191	0.0
K00190	0.0
K00193	0.0
K00192	0.0
K00198	3117.0
K06405	22766.0
K10109	7798.0
K10108	18469.0
K10107	0.0
K01828	0.0
K01829	0.0
K01826	0.0
K01825	0.0
K01822	1.0
K01823	62.0
K01820	0.0
K01821	77.0
K00999	0.0
K00998	13123.0
K00995	44379.0
K00997	6174.0
K00996	3196.0
K00991	29314.0
K00990	0.0
K00992	0.0
K11028	0.0
K02622	4329.0
K02625	0.0
K03564	14614.0
K13489	0.0
K13488	0.0
K13483	0.0
K13482	0.0
K13481	0.0
K13480	0.0
K13487	0.0
K13486	0.0
K14680	0.0
K14681	0.0
K14682	0.0
K08358	86.0
K08357	86.0
K08356	0.0
K08355	0.0
K03469	23466.0
K03462	0.0
K03464	0.0
K03465	7594.0
K03466	24057.0
K01648	0.0
K01649	29291.0
K01643	2978.0
K01640	398.0
K01641	57.0
K01646	1244.0
K01647	28484.0
K01644	2978.0
K02597	0.0
K02626	0.0
K02595	0.0
K02594	482.0
K02593	0.0
K02592	471.0
K02591	955.0
K02590	6638.0
K02598	5066.0
K02849	0.0
K14061	0.0
K14062	0.0
K14063	0.0
K14064	0.0
K14065	0.0
K14067	0.0
K02841	0.0
K02840	0.0
K02843	0.0
K02844	0.0
K02847	0.0
K02846	0.0
K02102	0.0
K09758	965.0
K06039	0.0
K06034	0.0
K06036	0.0
K06037	0.0
K06032	0.0
K01581	10.0
K02702	0.0
K02659	0.0
K13490	0.0
K13491	0.0
K03644	30.0
K03645	0.0
K03646	0.0
K03647	303.0
K03640	1.0
K03641	0.0
K03642	1.0
K03643	0.0
K03648	22396.0
K03649	896.0
K06694	0.0
K11814	0.0
K12428	0.0
K12429	0.0
K12422	0.0
K12423	0.0
K12420	0.0
K12421	0.0
K12426	0.0
K12427	0.0
K12424	0.0
K12425	0.0
K07349	0.0
K07348	0.0
K05380	0.0
K07345	1.0
K07344	0.0
K07347	1.0
K07346	0.0
K07341	6342.0
K07340	0.0
K07343	6723.0
K07342	0.0
K06968	0.0
K06969	28856.0
K06962	750.0
K06963	0.0
K06960	23422.0
K06961	0.0
K06966	276.0
K06967	23488.0
K06964	0.0
K06965	0.0
K08995	0.0
K08994	0.0
K08997	0.0
K08996	1.0
K08990	0.0
K08993	0.0
K08992	0.0
K08999	86.0
K08998	13730.0
K08344	0.0
K08345	0.0
K08346	0.0
K14940	0.0
K02724	0.0
K08349	0.0
K11815	0.0
K05929	0.0
K05928	0.0
K05927	0.0
K05924	1.0
K05922	0.0
K05921	1.0
K00349	27.0
K00698	0.0
K00340	27.0
K00341	27.0
K00690	9354.0
K00343	27.0
K00344	1.0
K00697	5.0
K00346	27.0
K00347	27.0
K09116	6224.0
K09117	18645.0
K05337	6699.0
K09118	1.0
K09119	0.0
K02106	240.0
K05823	50.0
K05820	2.0
K05826	0.0
K05827	0.0
K02100	0.0
K02101	0.0
K00524	0.0
K00525	12371.0
K00526	8784.0
K00527	44148.0
K00520	0.0
K00522	0.0
K00523	0.0
K02451	0.0
K00528	23546.0
K00529	0.0
K00025	0.0
K14215	0.0
K14213	0.0
K03453	325.0
K00796	7726.0
K05339	55.0
K00027	20555.0
K00794	5557.0
K00793	5554.0
K01347	0.0
K01346	0.0
K01344	0.0
K01343	0.0
K00791	23601.0
K01340	0.0
K00790	37081.0
K02694	0.0
K02696	0.0
K02697	0.0
K02690	0.0
K02691	81.0
K02692	0.0
K02693	0.0
K02698	0.0
K02699	0.0
K00836	0.0
K00837	630.0
K00835	0.0
K00832	733.0
K00833	30.0
K00830	0.0
K00831	22486.0
K00839	101.0
K04335	0.0
K04334	0.0
K01120	0.0
K01126	21067.0
K04333	0.0
K01129	23301.0
K01128	1.0
K04339	0.0
K04338	0.0
K02470	43067.0
K02471	0.0
K02472	898.0
K02473	0.0
K02474	6221.0
K02475	53.0
K02476	53.0
K02477	6894.0
K02478	0.0
K02479	6.0
K09019	0.0
K01267	20340.0
K13074	0.0
K13075	0.0
K11441	0.0
K14055	0.0
K13299	0.0
K13292	24889.0
K14057	0.0
K14056	0.0
K02856	0.0
K02585	504.0
K12211	0.0
K12210	0.0
K12213	0.0
K12212	0.0
K12215	0.0
K02854	0.0
K12217	0.0
K12216	0.0
K12219	0.0
K12218	0.0
K02855	0.0
K08692	0.0
K08693	48.0
K08690	0.0
K08691	0.0
K08696	0.0
K08697	0.0
K11748	0.0
K11749	23099.0
K11746	0.0
K11747	0.0
K11744	0.0
K11745	0.0
K11742	0.0
K11743	6168.0
K11740	0.0
K11741	108.0
K13920	1652.0
K13921	1.0
K13922	7978.0
K13923	1.0
K13924	0.0
K13925	0.0
K13926	0.0
K13927	442.0
K13928	0.0
K13929	0.0
K09923	0.0
K09922	26.0
K06201	11654.0
K06200	9101.0
K06207	16995.0
K06206	6572.0
K06205	0.0
K09924	0.0
K09929	0.0
K06208	471.0
K00759	25017.0
K00758	0.0
K00752	0.0
K00757	16920.0
K00756	14094.0
K00754	34839.0
K06001	7264.0
K05557	0.0
K09766	2303.0
K05554	0.0
K07475	0.0
K07150	12326.0
K07151	0.0
K07152	1.0
K07153	0.0
K07154	2374.0
K07155	0.0
K07156	0.0
K07157	0.0
K07406	24191.0
K07407	40517.0
K07404	24514.0
K07405	27.0
K07402	14643.0
K07403	1.0
K07400	0.0
K07401	0.0
K01808	28942.0
K01809	16488.0
K01800	0.0
K01801	0.0
K01802	108.0
K01803	24181.0
K01804	7614.0
K01805	493.0
K01807	9560.0
K09718	0.0
K14668	0.0
K14669	0.0
K14666	0.0
K14667	0.0
K01664	47.0
K01665	74.0
K01666	8902.0
K01667	1443.0
K01660	0.0
K01661	144.0
K01662	19183.0
K01663	0.0
K01668	25.0
K01669	53.0
K02863	23601.0
K02862	1.0
K02860	20305.0
K02867	23601.0
K02866	0.0
K02864	21785.0
K02869	0.0
K05362	3.0
K05365	0.0
K03402	19035.0
K03403	0.0
K03400	0.0
K03406	118287.0
K03407	16805.0
K03404	0.0
K03405	0.0
K03408	29171.0
K03409	483.0
K02315	22953.0
K02314	23617.0
K02317	0.0
K02316	23557.0
K02313	24496.0
K02312	6.0
K02319	0.0
K12405	0.0
K12152	0.0
K12151	0.0
K07091	0.0
K07090	23008.0
K07093	0.0
K07092	0.0
K07095	35049.0
K07094	3.0
K07097	0.0
K07096	0.0
K07099	2207.0
K07098	41074.0
K11175	22700.0
K11174	0.0
K11177	0.0
K11176	0.0
K11173	0.0
K11179	0.0
K11178	0.0
K00322	0.0
K00320	0.0
K00321	0.0
K00326	0.0
K00324	21.0
K00325	5.0
K00329	0.0
K05945	0.0
K05944	0.0
K05947	0.0
K05946	2750.0
K06944	0.0
K06945	0.0
K06946	0.0
K06415	472.0
K06940	15505.0
K06941	24445.0
K06942	23601.0
K06943	0.0
K10806	0.0
K10807	0.0
K10804	1.0
K10805	0.0
K06948	4302.0
K06949	30197.0
K06418	4092.0
K09138	1.0
K09139	0.0
K09134	6448.0
K09135	0.0
K09136	0.0
K09137	1.0
K09130	0.0
K09131	86.0
K09132	6152.0
K09133	0.0
K05808	23575.0
K05809	0.0
K05804	6153.0
K05805	0.0
K05806	0.0
K05807	27.0
K05800	0.0
K05801	1.0
K05802	0.0
K05803	0.0
K01044	0.0
K01045	0.0
K01046	298.0
K02068	958.0
K04561	1.0
K01042	1997.0
K05568	16622.0
K05567	7237.0
K14273	0.0
K14275	0.0
K14274	32.0
K02062	0.0
K05245	0.0
K05564	0.0
K01048	5283.0
K02066	27.0
K01322	27.0
K01325	0.0
K02065	27.0
K01326	0.0
K05560	0.0
K02243	4302.0
K08930	0.0
K02679	0.0
K02676	0.0
K02674	0.0
K02675	0.0
K02672	0.0
K02241	925.0
K02670	0.0
K02671	0.0
K00810	0.0
K00811	27.0
K00812	442.0
K00813	0.0
K00814	0.0
K00817	23401.0
K00818	115.0
K00819	3.0
K02530	96.0
K02245	4302.0
K02244	61.0
K01499	0.0
K01498	0.0
K01493	23601.0
K01492	221.0
K01491	52455.0
K01497	3.0
K01496	267.0
K01495	13544.0
K01494	6308.0
K02418	14915.0
K02419	15579.0
K14492	0.0
K02412	13766.0
K02413	15125.0
K02410	15579.0
K02411	6824.0
K02416	15579.0
K02417	10029.0
K02414	1833.0
K02415	1.0
K00120	0.0
K00121	2142.0
K00430	0.0
K13058	0.0
K13059	0.0
K13727	1.0
K13057	0.0
K13722	0.0
K13051	0.0
K13052	11123.0
K00435	1.0
K12054	0.0
K03239	0.0
K03238	0.0
K03231	0.0
K03230	0.0
K03232	0.0
K12059	0.0
K03237	0.0
K03236	0.0
K12058	0.0
K12239	0.0
K12238	0.0
K12235	0.0
K12234	397.0
K13942	0.0
K13940	15750.0
K13941	0.0
K12097	0.0
K12096	0.0
K12095	0.0
K12094	0.0
K12093	0.0
K12092	0.0
K12091	0.0
K12090	0.0
K12099	0.0
K12098	0.0
K06356	0.0
K05992	895.0
K03540	0.0
K06331	8390.0
K06330	16.0
K07138	21614.0
K07139	17134.0
K11811	0.0
K07132	703.0
K07133	58018.0
K07130	18055.0
K07131	0.0
K07137	44728.0
K07134	0.0
K07135	0.0
K01860	0.0
K01866	23649.0
K01867	23649.0
K01865	25.0
K01868	30134.0
K01869	23599.0
K06140	0.0
K04766	3.0
K04767	158.0
K04764	0.0
K04762	27.0
K04763	22599.0
K04760	0.0
K04761	284.0
K04768	3.0
K04769	18243.0
K08313	147.0
K08312	0.0
K08311	0.0
K08310	0.0
K08317	101.0
K08316	17536.0
K08315	0.0
K08314	1652.0
K05149	0.0
K08319	0.0
K08318	0.0
K06339	0.0
K14648	0.0
K14392	49.0
K14393	1.0
K14645	0.0
K14647	1.0
K01689	34419.0
K01686	23603.0
K01687	36555.0
K01684	6443.0
K01685	16089.0
K01682	0.0
K01681	22221.0
K05308	0.0
K02889	0.0
K02888	24496.0
K02885	0.0
K02884	23601.0
K02887	22706.0
K02886	23601.0
K02881	23601.0
K02883	0.0
K13743	0.0
K02086	4153.0
K02081	887.0
K02080	0.0
K02083	550.0
K02082	3362.0
K13831	0.0
K03428	0.0
K03429	8293.0
K03424	29755.0
K03935	0.0
K03932	0.0
K03933	101.0
K03930	6672.0
K03931	48.0
K02339	0.0
K02338	24497.0
K02337	23917.0
K02336	0.0
K02335	29710.0
K02334	4706.0
K02330	0.0
K03688	14294.0
K03689	0.0
K03680	32.0
K03683	0.0
K03684	86.0
K03685	23601.0
K03686	56028.0
K03687	21495.0
K07301	21684.0
K07300	0.0
K07303	0.0
K07302	0.0
K07305	61.0
K07304	984.0
K07307	1120.0
K07306	334.0
K07309	86.0
K07308	349.0
K02617	0.0
K02610	0.0
K02963	23601.0
K02612	0.0
K02961	21287.0
K09686	62455.0
K09687	187992.0
K09684	302.0
K09685	550.0
K09682	3.0
K09683	0.0
K09680	4.0
K09681	0.0
K09688	0.0
K09689	0.0
K05962	0.0
K05961	0.0
K05967	59.0
K05966	967.0
K11159	0.0
K05964	953.0
K05968	0.0
K11152	0.0
K00309	0.0
K00658	3.0
K00304	0.0
K00305	0.0
K00654	0.0
K00655	41263.0
K00652	27.0
K00301	0.0
K00302	6239.0
K00303	0.0
K10828	0.0
K06431	0.0
K06432	0.0
K06433	1.0
K06434	0.0
K06436	4574.0
K06437	0.0
K10820	33.0
K06439	0.0
K10822	0.0
K10823	0.0
K10826	0.0
K09167	1774.0
K06322	0.0
K14117	0.0
K14259	0.0
K14257	0.0
K01308	717.0
K01303	147.0
K01301	0.0
K01305	1159.0
K01304	4466.0
K02658	0.0
K00672	0.0
K02650	6778.0
K02651	3.0
K02652	14104.0
K02653	19456.0
K02654	50506.0
K05687	0.0
K02656	0.0
K05685	0.0
K00878	22912.0
K00879	988.0
K00872	4311.0
K00873	27613.0
K00870	0.0
K00876	22247.0
K00877	0.0
K00874	27834.0
K00875	0.0
K04487	44633.0
K04486	31229.0
K04485	20167.0
K04484	0.0
K04483	0.0
K04482	0.0
K04480	0.0
K04488	29759.0
K12049	0.0
K13693	0.0
K13706	0.0
K13694	0.0
K13695	0.0
K05977	0.0
K09516	0.0
K02434	33646.0
K02435	31449.0
K02436	188.0
K02437	7809.0
K05350	10644.0
K02431	8636.0
K08100	0.0
K02433	33764.0
K02438	23246.0
K02439	6.0
K03745	0.0
K03744	3017.0
K03747	0.0
K03210	23327.0
K03217	24109.0
K03216	23493.0
K03215	0.0
K03742	15924.0
K03219	0.0
K03218	23744.0
K03749	0.0
K03748	0.0
K02383	0.0
K06327	1.0
K06320	8041.0
K07238	27241.0
K09479	0.0
K09478	0.0
K09475	0.0
K09474	0.0
K09477	0.0
K09476	0.0
K09471	0.0
K09470	0.0
K09473	0.0
K09472	0.0
K07543	0.0
K06898	16449.0
K13967	0.0
K13963	6985.0
K07545	0.0
K00737	6167.0
K05345	0.0
K11706	0.0
K11707	3.0
K11704	0.0
K11705	0.0
K11708	3.0
K11709	0.0
K05588	0.0
K07114	13026.0
K07443	7261.0
K07116	0.0
K07117	1.0
K07110	0.0
K07447	23595.0
K07112	1273.0
K07113	1.0
K07448	7978.0
K07118	282.0
K07119	3.0
K10619	0.0
K10618	0.0
K10617	0.0
K10616	0.0
K01848	0.0
K01849	0.0
K01844	3839.0
K01845	8236.0
K01846	1791.0
K01847	53.0
K01840	30320.0
K01841	191.0
K01842	0.0
K01843	1095.0
K06219	0.0
K10832	0.0
K05348	0.0
K14203	0.0
K08483	24429.0
K08482	0.0
K08481	0.0
K08480	0.0
K08485	0.0
K08484	0.0
K00464	0.0
K00467	0.0
K00466	0.0
K00461	0.0
K00460	0.0
K00463	0.0
K00462	0.0
K04509	0.0
K00469	0.0
K00468	0.0
K08645	0.0
K04744	0.0
K01518	0.0
K01519	0.0
K04748	0.0
K04749	485.0
K01514	2.0
K01515	36880.0
K01512	18641.0
K01510	0.0
K14623	638.0
K14626	0.0
K14627	0.0
K14628	0.0
K14629	0.0
K03918	0.0
K03919	0.0
K12372	0.0
K12373	12736.0
K12370	0.0
K12371	0.0
K02359	0.0
K02358	23602.0
K02351	0.0
K02352	0.0
K02355	45281.0
K02357	23601.0
K02356	26801.0
K13574	0.0
K13573	0.0
K13572	0.0
K13571	0.0
K13570	0.0
K12112	0.0
K12113	0.0
K12110	0.0
K12111	486.0
K07329	0.0
K07328	0.0
K07323	0.0
K07322	953.0
K07321	2431.0
K07320	0.0
K07327	0.0
K07326	0.0
K07325	0.0
K07324	0.0
K08163	0.0
K06180	56495.0
K06181	0.0
K06182	17889.0
K06183	26287.0
K06186	0.0
K06187	24496.0
K06188	1957.0
K06189	0.0
K08359	0.0
K07589	0.0
K07588	27.0
K07587	0.0
K07586	11365.0
K07585	0.0
K07584	26002.0
K07583	0.0
K07582	0.0
K07581	0.0
K07580	0.0
K11139	0.0
K05989	38513.0
K05988	0.0
K05985	5558.0
K05987	0.0
K05986	0.0
K10843	0.0
K08354	0.0
K10844	0.0
K10848	0.0
K00673	0.0
K00674	1034.0
K00675	978.0
K00676	25697.0
K00677	27.0
K06988	2.0
K06989	346.0
K08351	0.0
K06980	0.0
K06981	0.0
K06982	0.0
K08350	0.0
K06984	0.0
K06985	0.0
K06986	0.0
K06987	13666.0
K02445	6452.0
K02444	9860.0
K00582	0.0
K00583	0.0
K00580	0.0
K02110	24728.0
K00586	0.0
K00587	0.0
K00584	0.0
K08921	0.0
K02441	36.0
K00588	3156.0
K08922	0.0
K02440	2973.0
K00018	25581.0
K08923	0.0
K02443	10326.0
K00019	1.0
K02442	0.0
K08925	0.0
K08926	0.0
K08927	0.0
K03149	2815.0
K06604	0.0
K00015	0.0
K01989	28066.0
K00854	40286.0
K00855	0.0
K00856	0.0
K00857	7329.0
K00850	73373.0
K00851	57.0
K00852	26454.0
K00853	373.0
K00858	23606.0
K00859	23442.0
K01181	7092.0
K01180	0.0
K01183	6624.0
K01182	30270.0
K01185	29.0
K01184	0.0
K01187	27718.0
K01188	29401.0
K02596	0.0
K13766	0.0
K13767	2.0
K13003	0.0
K13002	0.0
K13000	0.0
K02984	0.0
K02986	23601.0
K02987	0.0
K02636	0.0
K02982	17449.0
K02983	0.0
K02638	0.0
K02639	0.0
K02988	23145.0
K08298	182.0
K08299	0.0
K03583	0.0
K03582	0.0
K03581	25430.0
K03580	0.0
K03587	113.0
K03586	0.0
K03585	54.0
K03584	23448.0
K03589	18667.0
K03588	46950.0
K01725	0.0
K01724	0.0
K01727	3260.0
K01726	13398.0
K01721	0.0
K01720	0.0
K01722	0.0
K13008	0.0
K01729	0.0
K01728	16.0
K09530	0.0
K09539	0.0
K02188	17995.0
K02189	17991.0
K02182	6.0
K02183	0.0
K03769	2675.0
K03768	41357.0
K03767	53.0
K03765	0.0
K03764	0.0
K03763	43917.0
K03762	91.0
K03761	0.0
K03760	0.0
K09457	1012.0
K09456	0.0
K09459	188.0
K09458	23692.0
K00602	45391.0
K13988	0.0
K13985	0.0
K09981	3161.0
K09980	0.0
K09983	0.0
K09982	0.0
K09985	0.0
K09984	0.0
K09987	0.0
K09986	0.0
K09989	6493.0
K09988	6869.0
K12583	0.0
K12582	0.0
K12589	0.0
K11720	0.0
K09759	8824.0
K10985	1.0
K10984	150.0
K07468	0.0
K07469	0.0
K07464	21002.0
K07465	0.0
K07466	0.0
K07467	14539.0
K07460	12956.0
K07461	6653.0
K07462	23616.0
K07463	0.0
K10679	0.0
K10678	0.0
K10671	0.0
K10670	13867.0
K10673	0.0
K10672	610.0
K10674	0.0
K10677	1.0
K10676	0.0
K08726	0.0
K08724	4245.0
K08722	1140.0
K08723	0.0
K08720	0.0
K08721	0.0
K08728	2.0
K10187	0.0
K00119	0.0
K00118	0.0
K00449	0.0
K00448	0.0
K00115	0.0
K00446	0.0
K00117	0.0
K00116	5.0
K00111	19748.0
K00442	0.0
K00113	0.0
K00112	1.0
K01539	0.0
K01531	12014.0
K04720	22175.0
K01533	24505.0
K01534	56839.0
K01535	0.0
K01537	26982.0
K14358	0.0
K14605	0.0
K14606	0.0
K00413	0.0
K10120	2.0
K05600	0.0
K05777	5.0
K03972	0.0
K03973	2738.0
K03970	0.0
K03971	0.0
K03976	22705.0
K03977	24496.0
K03974	0.0
K03975	587.0
K03978	23601.0
K03979	24496.0
K13378	27.0
K02372	23660.0
K02371	22737.0
K02377	6286.0
K02379	89.0
K03396	0.0
K03397	0.0
K03394	17090.0
K03395	0.0
K03392	0.0
K03393	0.0
K03390	28.0
K03391	0.0
K03399	19.0
K03027	0.0
K12136	0.0
K12137	0.0
K06610	0.0
K12138	0.0
K12139	0.0
K11444	0.0
K11440	0.0
K11443	0.0
K11442	2.0
K00612	0.0
K00613	86.0
K00610	17234.0
K00611	21961.0
K00616	13422.0
K00617	0.0
K00614	0.0
K00615	83208.0
K00619	0.0
K10863	0.0
K07874	0.0
K06234	0.0
K10240	0.0
K10241	0.0
K10242	0.0
K10243	0.0
K04110	0.0
K04113	0.0
K04112	0.0
K04115	0.0
K04114	0.0
K04117	0.0
K04116	0.0
K04118	0.0
K05517	0.0
K07705	553.0
K07704	640.0
K07707	6211.0
K07706	6628.0
K07701	0.0
K07700	0.0
K07703	0.0
K07702	0.0
K07709	0.0
K07708	0.0
K01955	47783.0
K13042	0.0
K09934	0.0
K09935	10090.0
K06216	52.0
K09937	0.0
K13745	0.0
K13746	0.0
K13747	12242.0
K13740	0.0
K13741	0.0
K13742	0.0
K06211	7063.0
K06212	86.0
K09933	0.0
K02618	0.0
K02619	30.0
K02968	23099.0
K02966	0.0
K02967	23601.0
K02616	0.0
K02965	23601.0
K02962	0.0
K02611	0.0
K02613	0.0
K03569	45578.0
K03568	1058.0
K03565	20255.0
K06218	0.0
K03567	0.0
K03566	0.0
K03561	54.0
K03560	0.0
K03563	20960.0
K03562	0.0
K06430	0.0
K01709	819.0
K01708	0.0
K01707	0.0
K01706	338.0
K01705	0.0
K01704	58179.0
K01703	58642.0
K01702	0.0
K14165	0.0
K14164	0.0
K14166	0.0
K14161	0.0
K14160	0.0
K14162	0.0
K05396	1212.0
K03709	220.0
K03708	1145.0
K08160	0.0
K03701	30043.0
K03700	21336.0
K03703	15344.0
K03702	23601.0
K03705	23574.0
K03704	35238.0
K03707	377.0
K03706	17073.0
K06289	0.0
K06288	0.0
K06283	17565.0
K06282	87.0
K06281	87.0
K06287	23594.0
K06286	61.0
K06285	471.0
K06284	7398.0
K08161	49.0
K07540	0.0
K06438	11967.0
K06869	0.0
K06868	0.0
K06867	48.0
K06866	0.0
K06865	0.0
K06864	11068.0
K06863	0.0
K06862	0.0
K06861	60.0
K06860	0.0
K12659	0.0
K12658	0.0
K07547	0.0
K07546	0.0
K15023	0.0
K15022	0.0
K15020	0.0
K15024	11078.0
K08700	0.0
K08162	6152.0
K07544	0.0
K00137	0.0
K00135	107.0
K00134	23657.0
K00133	23601.0
K00132	25.0
K00131	1.0
K00130	6155.0
K00139	0.0
K00138	0.0
K00429	0.0
K00428	26.0
K00421	0.0
K00423	0.0
K00425	171.0
K00427	0.0
K00426	171.0
K14292	0.0
K14379	0.0
K14370	0.0
K14371	0.0
K14372	0.0
K14373	0.0
K14374	0.0
K14375	0.0
K09845	0.0
K14082	0.0
K14083	1.0
K14080	0.0
K14081	0.0
K14086	6167.0
K14087	6253.0
K14084	188.0
K14088	6253.0
K14089	6167.0
K01552	18809.0
K01551	768.0
K01556	1.0
K01557	0.0
K01554	0.0
K01555	0.0
K04708	0.0
K03955	0.0
K13689	0.0
K13688	33.0
K13683	0.0
K13685	960.0
K13684	0.0
K13687	0.0
K13686	0.0
K14159	0.0
K02399	0.0
K02398	2329.0
K02395	2303.0
K02394	0.0
K02397	8457.0
K02396	21383.0
K02391	0.0
K02390	15593.0
K02393	0.0
K02392	29670.0
K13533	0.0
K13532	0.0
K13531	53.0
K13530	51.0
K01550	0.0
K05658	0.0
K14054	0.0
K02601	34134.0
K02970	23245.0
K05378	0.0
K12339	0.0
K14060	0.0
K11687	0.0
K11686	0.0
K11685	0.0
K11689	761.0
K11688	472.0
K08939	0.0
K03048	3258.0
K03049	0.0
K13821	0.0
K13820	0.0
K03042	0.0
K03043	22104.0
K03040	21785.0
K03041	0.0
K03046	23148.0
K03047	0.0
K03044	0.0
K03045	0.0
K00348	27.0
K09847	0.0
K00692	1.0
K00638	16063.0
K00639	1872.0
K00693	0.0
K00634	8036.0
K00635	0.0
K00630	0.0
K00631	0.0
K00632	2047.0
K00633	10157.0
K00691	60.0
K00696	0.0
K00694	258.0
K00695	0.0
K10854	0.0
K07811	0.0
K07810	0.0
K07813	22887.0
K07812	81.0
K07814	6234.0
K07816	1236.0
K00090	0.0
K00091	6358.0
K00094	1652.0
K00096	8933.0
K00097	1909.0
K00098	0.0
K00099	23089.0
K10228	0.0
K10229	0.0
K12548	0.0
K10222	0.0
K10220	0.0
K10221	0.0
K10227	1.0
K05822	3160.0
K01949	0.0
K01945	22699.0
K01947	0.0
K01946	0.0
K01941	3.0
K01940	20855.0
K06357	0.0
K07729	54892.0
K07728	0.0
K07727	28656.0
K07726	5968.0
K07725	0.0
K07724	0.0
K07723	473.0
K07722	86.0
K07721	0.0
K07720	92513.0
K00899	288.0
K05824	0.0
K00891	35059.0
K00892	0.0
K00895	0.0
K00897	5397.0
K08151	0.0
K08153	952.0
K08154	0.0
K02948	23601.0
K02942	0.0
K02944	0.0
K05665	0.0
K02946	23598.0
K13793	0.0
K06352	0.0
K01769	0.0
K01768	16.0
K01761	896.0
K01760	1010.0
K01762	0.0
K09578	0.0
K01766	0.0
K08164	1.0
K02493	23148.0
K08166	0.0
K08167	0.0
K02496	0.0
K02497	3.0
K02494	0.0
K02495	42788.0
K02498	0.0
K02499	915.0
K08168	0.0
K08169	0.0
K14415	6165.0
K14414	0.0
K06881	24499.0
K00436	0.0
K06332	0.0
K12815	0.0
K12810	0.0
K06885	4303.0
K00437	0.0
K06335	0.0
K06334	26216.0
K03547	22362.0
K03546	14670.0
K03545	38175.0
K03544	31616.0
K03543	26.0
K06888	7389.0
K10941	0.0
K03549	54.0
K03548	0.0
K10940	0.0
K02236	1016.0
K02237	19734.0
K02234	0.0
K02232	18006.0
K02233	24629.0
K02230	0.0
K02231	28934.0
K06359	0.0
K02238	21971.0
K02239	0.0
K03723	21658.0
K03722	1215.0
K03721	0.0
K03720	0.0
K03727	0.0
K03726	0.0
K03725	0.0
K03724	20.0
K06358	0.0
K12673	0.0
K12679	0.0
K12678	0.0
K06410	11162.0
K11898	0.0
K11899	0.0
K11896	0.0
K11897	0.0
K11894	0.0
K11895	0.0
K11892	0.0
K11893	0.0
K11890	0.0
K11891	0.0
K08762	0.0
K08764	0.0
K08765	0.0
K10418	0.0
K11325	0.0
K11326	0.0
K11327	0.0
K11328	0.0
K11329	0.0
K00151	1.0
K00150	0.0
K00153	0.0
K00400	0.0
K00407	0.0
K00406	0.0
K00405	0.0
K00404	0.0
K00158	7.0
K01342	0.0
K09388	0.0
K09386	0.0
K09384	910.0
K04094	6574.0
K04095	7268.0
K04096	23145.0
K04097	0.0
K04090	0.0
K04091	0.0
K04092	0.0
K04093	0.0
K04098	0.0
K04099	0.0
K01578	0.0
K01579	2366.0
K01574	1.0
K01575	57.0
K01576	0.0
K01577	0.0
K01571	17983.0
K01572	23613.0
K01573	0.0
K02009	8611.0
K02008	72200.0
K02005	10006.0
K02004	175579.0
K02007	9495.0
K02006	107340.0
K02001	1791.0
K02000	1849.0
K02003	268651.0
K02002	1852.0
K03065	0.0
K08952	0.0
K03060	19703.0
K13809	0.0
K10948	0.0
K09607	0.0
K06125	0.0
K04337	0.0
K06120	1652.0
K06121	0.0
K04336	0.0
K01127	0.0
K09703	49.0
K00004	0.0
K14699	0.0
K09702	448.0
K14698	0.0
K05311	79.0
K13829	0.0
K10943	0.0
K07291	0.0
K07290	0.0
K10206	24108.0
K10202	1.0
K10208	0.0
K10209	6.0
K01966	1.0
K01965	0.0
K01964	0.0
K01963	16536.0
K01962	11273.0
K01961	37417.0
K01960	27.0
K01969	0.0
K01968	0.0
K07749	6542.0
K07748	0.0
K07741	1747.0
K07740	0.0
K07743	0.0
K07742	23574.0
K07745	0.0
K07744	0.0
K07746	0.0
K01299	6674.0
K01295	743.0
K01297	6185.0
K02922	0.0
K05603	0.0
K02921	0.0
K02926	23601.0
K05607	0.0
K02924	0.0
K05605	0.0
K02928	0.0
K02929	0.0
K00216	0.0
K00217	0.0
K00214	0.0
K00215	27283.0
K00213	0.0
K00210	0.0
K00211	0.0
K00218	0.0
K00219	126.0
K01035	1.0
K01034	3100.0
K04517	23595.0
K01740	41553.0
K01031	0.0
K01746	1324.0
K01745	1333.0
K01744	1753.0
K01749	4881.0
K01039	160.0
K04518	560.0
K09591	0.0
K14129	0.0
K14128	0.0
K14121	0.0
K14120	0.0
K14123	0.0
K14122	0.0
K14125	0.0
K14124	0.0
K14127	0.0
K14126	0.0
K03521	22599.0
K03520	0.0
K03523	29056.0
K03522	22795.0
K03525	23996.0
K03524	24093.0
K03527	24970.0
K03526	22644.0
K03529	23433.0
K03528	0.0
K06338	0.0
K02217	2808.0
K03299	1704.0
K03298	1.0
K13472	0.0
K03293	968.0
K03292	41808.0
K03291	0.0
K03290	0.0
K03297	6256.0
K03296	14691.0
K03295	926.0
K03294	10483.0
K13009	0.0
K12690	0.0
K09743	0.0
K06022	0.0
K07190	0.0
K06021	0.0
K07192	3341.0
K06020	0.0
K06027	0.0
K06026	0.0
K09744	0.0
K07991	16.0
K08749	0.0
K09835	5.0
K09834	0.0
K10439	55313.0
K06351	1.0
K09833	0.0
K10925	0.0
K10924	0.0
K10927	0.0
K10926	0.0
K10923	0.0
K10922	0.0
K09629	0.0
K10697	0.0
K00179	9944.0
K00172	2910.0
K00171	934.0
K00170	987.0
K00177	2951.0
K00176	2952.0
K00175	4804.0
K00174	2910.0
K13478	0.0
K14338	1.0
K14339	0.0
K14335	0.0
K14337	0.0
K14330	0.0
K14331	0.0
K14333	1.0
K08918	0.0
K13479	2517.0
K04078	23148.0
K04079	23497.0
K04076	471.0
K04077	23601.0
K04074	1420.0
K04075	18924.0
K04072	29052.0
K04073	0.0
K04070	16594.0
K04071	0.0
K14597	0.0
K13318	0.0
K08280	0.0
K13641	348.0
K13640	86.0
K13643	191.0
K13642	0.0
K02027	311554.0
K02026	549565.0
K02025	586003.0
K02024	0.0
K02023	7737.0
K02022	6.0
K02021	895.0
K02020	6796.0
K02029	35311.0
K02028	46412.0
K03886	1.0
K03887	1.0
K03884	0.0
K03885	142.0
K03881	0.0
K03888	1.0
K03889	0.0
K12998	0.0
K12999	1.0
K12992	3573.0
K12993	0.0
K12990	7047.0
K12991	0.0
K12996	3157.0
K12997	6.0
K12994	0.0
K12995	2.0
K08979	0.0
K08978	15234.0
K03088	185486.0
K03089	0.0
K03086	33759.0
K03087	0.0
K08971	0.0
K08970	0.0
K03082	96.0
K03080	0.0
K08974	31995.0
K13868	0.0
K00918	2116.0
K01553	0.0
K12214	0.0
K11646	0.0
K11645	0.0
K11641	0.0
K11640	0.0
K12736	0.0
K12733	0.0
K07507	3789.0
K07506	0.0
K07505	1.0
K07504	0.0
K07503	0.0
K07502	9520.0
K07501	0.0
K07500	0.0
K07509	0.0
K07508	0.0
K11422	0.0
K08698	0.0
K10773	25659.0
K10774	0.0
K14286	0.0
K10778	0.0
K14287	0.0
K00140	160.0
K05501	0.0
K01903	5.0
K01902	5.0
K01905	0.0
K01904	0.0
K01907	0.0
K01906	0.0
K01909	0.0
K01908	0.0
K14534	3522.0
K00147	22410.0
K07767	0.0
K07769	0.0
K07768	0.0
K06203	0.0
K06202	0.0
K09921	0.0
K09920	0.0
K09927	6152.0
K09024	0.0
K09022	1817.0
K09023	0.0
K09020	32.0
K09021	0.0
K02908	0.0
K02909	24496.0
K08218	28.0
K08219	0.0
K02904	23558.0
K02906	23600.0
K02907	23452.0
K02902	22992.0
K00230	896.0
K00231	4.0
K00232	0.0
K08976	3.0
K00234	0.0
K00239	7600.0
K06209	16934.0
K09928	0.0
K01015	0.0
K01014	0.0
K01012	28969.0
K01011	3215.0
K01010	0.0
K08920	0.0
K14103	0.0
K14102	0.0
K14101	0.0
K14100	0.0
K14105	0.0
K14104	0.0
K14109	0.0
K14108	0.0
K06401	1.0
K00893	0.0
K13402	0.0
K12858	0.0
K03503	26.0
K03502	22079.0
K03501	24491.0
K03500	23574.0
K08924	0.0
K02278	954.0
K02279	1855.0
K12977	0.0
K02276	1.0
K02277	1.0
K02274	3.0
K02275	3.0
K13450	0.0
K13451	0.0
K13452	0.0
K13454	0.0
K13455	0.0
K12509	0.0
K12508	0.0
K12507	24.0
K12506	1071.0
K12500	0.0
K12503	0.0
K05926	0.0
K09728	0.0
K14587	32.0
K06597	0.0
K06596	0.0
K06595	1.0
K06599	0.0
K06598	0.0
K07978	0.0
K07979	67953.0
K07976	0.0
K14585	0.0
K10907	29364.0
K10906	0.0
K10901	0.0
K10909	0.0
K10908	0.0
K09819	59.0
K09818	59.0
K09817	19875.0
K09816	19851.0
K09815	19978.0
K06374	21443.0
K06373	21276.0
K09812	29033.0
K09811	29022.0
K09810	6179.0
K09724	0.0
K14582	0.0
K09721	0.0
K04058	0.0
K04059	0.0
K04050	0.0
K04051	0.0
K04052	0.0
K04053	0.0
K04054	0.0
K04055	0.0
K04056	0.0
K04057	0.0
K01047	0.0
K08975	0.0
K10015	0.0
K10014	0.0
K10017	0.0
K10016	0.0
K10011	0.0
K10010	1369.0
K10013	0.0
K10012	6406.0
K10019	0.0
K10018	0.0
K13665	16.0
K13664	0.0
K13663	0.0
K13662	0.0
K13661	0.0
K13660	0.0
K13669	0.0
K13668	0.0
K07641	0.0
K01466	704.0
K13590	0.0
K01464	12249.0
K01465	22684.0
K01462	45761.0
K01463	323.0
K01460	0.0
K01461	0.0
K13599	0.0
K13598	0.0
K01468	1057.0
K01469	0.0
K09251	0.0
K09252	0.0
K02041	9053.0
K02040	23842.0
K02043	0.0
K02045	1859.0
K02044	9069.0
K02047	1859.0
K02046	1859.0
K02049	41070.0
K02048	1859.0
K05549	0.0
K05548	5.0
K06046	0.0
K03319	183.0
K03316	144.0
K03317	5.0
K03314	0.0
K03315	15489.0
K03312	11883.0
K03313	86.0
K03310	45376.0
K03311	8070.0
K12052	0.0
K02945	25058.0
K06162	1.0
K06163	1.0
K06160	0.0
K06161	0.0
K06166	0.0
K00359	1497.0
K06164	1.0
K06165	1.0
K06168	23089.0
K06169	0.0
K13020	0.0
K07158	0.0
K07159	0.0
K04835	896.0
K11621	0.0
K11991	0.0
K11622	1.0
K11996	7.0
K11627	0.0
K11626	0.0
K11629	3.0
K11628	0.0
K07561	0.0
K07560	23582.0
K07563	0.0
K07562	0.0
K07565	0.0
K07564	0.0
K07567	30482.0
K07566	22030.0
K07569	0.0
K07568	22984.0
K09925	1.0
K11199	0.0
K11198	0.0
K11192	0.0
K11191	0.0
K11196	0.0
K11195	0.0
K11194	0.0
K02492	7295.0
K10713	0.0
K10710	2415.0
K10711	1.0
K10716	0.0
K02490	1.0
K10714	0.0
K10715	0.0
K01929	23601.0
K01928	27842.0
K01923	26890.0
K01922	53.0
K01921	24129.0
K01920	0.0
K01926	22193.0
K01925	23617.0
K01924	23601.0
K07789	0.0
K07788	0.0
K07785	0.0
K07784	0.0
K07787	0.0
K07786	0.0
K07781	0.0
K07783	0.0
K07782	0.0
K05835	0.0
K06355	0.0
K14661	0.0
K09844	0.0
K00782	55.0
K00783	24496.0
K00784	29409.0
K00785	0.0
K00786	8722.0
K00039	0.0
K00036	7269.0
K00037	0.0
K00034	479.0
K00035	0.0
K00032	0.0
K00033	7326.0
K00030	3246.0
K00031	18668.0
K01259	184.0
K01258	22130.0
K01255	8804.0
K01256	2.0
K01251	7591.0
K01250	2860.0
K01253	0.0
K01252	0.0
K09008	0.0
K09009	0.0
K09000	0.0
K09001	901.0
K09002	6629.0
K09003	0.0
K09004	1.0
K09005	81.0
K09006	0.0
K09007	3.0
K09846	0.0
K08234	8941.0
K00258	0.0
K00259	1243.0
K00252	4.0
K00253	0.0
K00256	0.0
K00257	500.0
K00254	0.0
K00255	0.0
K01079	240.0
K01078	0.0
K01071	59.0
K01070	0.0
K01073	1.0
K01077	6653.0
K01076	472.0
K14472	0.0
K14471	0.0
K14470	0.0
K14475	86.0
K09841	0.0
K02788	46.0
K02782	0.0
K02783	1905.0
K02781	1717.0
K02786	48.0
K02787	0.0
K02784	0.0
K01060	525.0
K01787	350.0
K01786	18008.0
K01785	20949.0
K01784	37008.0
K01783	30186.0
K01782	0.0
K01781	0.0
K01780	0.0
K01789	0.0
K01788	20230.0
K02526	517.0
K02527	27.0
K02525	0.0
K02250	3.0
K02523	27.0
K02520	23148.0
K02521	0.0
K02258	0.0
K02259	3.0
K02528	23558.0
K02529	159814.0
K03781	6663.0
K03780	2058.0
K03783	19136.0
K03782	1.0
K03785	9291.0
K03784	13158.0
K03787	7093.0
K03786	14333.0
K03789	21830.0
K03788	0.0
K10700	0.0
K00342	27.0
K03124	0.0
K03120	0.0
K12527	2535.0
K12526	0.0
K12525	0.0
K12524	54.0
K12523	0.0
K12522	0.0
K09789	27.0
K09788	70.0
K09787	23485.0
K09786	472.0
K09785	0.0
K09781	0.0
K09780	0.0
K10961	0.0
K10960	0.0
K10963	0.0
K10962	0.0
K10965	0.0
K10964	0.0
K10966	0.0
K09879	0.0
K06318	0.0
K06311	1.0
K06310	1936.0
K06312	1.0
K06314	1.0
K06317	743.0
K11389	0.0
K11386	0.0
K11387	0.0
K11384	0.0
K11385	0.0
K11382	0.0
K11383	0.0
K11381	0.0
K11949	0.0
K10380	0.0
K04032	398.0
K04033	0.0
K04030	741.0
K04031	11906.0
K04036	0.0
K04037	0.0
K04034	896.0
K04035	32.0
K04038	0.0
K04039	0.0
K07046	14.0
K07047	9435.0
K07044	0.0
K07045	10447.0
K07042	23574.0
K07043	15859.0
K07040	23067.0
K07041	0.0
K07048	539.0
K07049	0.0
K08664	0.0
K02584	1.0
K10039	1126.0
K10038	1.0
K10037	0.0
K10036	54.0
K04788	0.0
K04789	0.0
K04784	0.0
K04785	0.0
K04786	0.0
K04787	0.0
K04780	0.0
K04781	0.0
K04782	0.0
K04783	0.0
K13601	0.0
K13603	0.0
K13602	0.0
K13605	0.0
K13604	0.0
K13607	94.0
K02404	2304.0
K05783	0.0
K05782	0.0
K05781	1.0
K05780	1.0
K05787	0.0
K05786	4.0
K05785	0.0
K05784	0.0
K05789	0.0
K05788	0.0
K01442	21495.0
K01443	23519.0
K01444	3384.0
K01446	0.0
K01447	1028.0
K01448	49415.0
K01449	13751.0
K14803	0.0
K02069	958.0
K05569	7234.0
K08008	0.0
K02063	0.0
K05566	7213.0
K05565	5.0
K05563	0.0
K05562	0.0
K05561	0.0
K02064	0.0
K03338	6539.0
K03339	4.0
K03330	0.0
K03331	0.0
K03332	3198.0
K03333	0.0
K03335	6245.0
K03336	6245.0
K03337	6539.0
K12956	0.0
K12957	0.0
K12954	0.0
K12955	0.0
K12952	0.0
K12953	0.0
K12950	0.0
K12951	0.0
K14733	0.0
K00109	0.0
K06148	63889.0
K06149	0.0
K06144	0.0
K06145	0.0
K06146	0.0
K06147	334241.0
K06141	0.0
K06142	675.0
K06143	0.0
K11945	0.0
K08948	0.0
K08949	0.0
K00071	0.0
K14664	0.0
K13810	0.0
K14665	0.0
K03058	0.0
K11609	0.0
K11608	0.0
K14660	0.0
K11603	0.0
K11602	0.0
K11601	0.0
K11600	0.0
K11607	0.0
K11606	0.0
K11605	0.0
K11604	0.0
K10558	33.0
K10559	47.0
K10550	57.0
K10551	57.0
K10552	0.0
K10553	0.0
K10554	0.0
K10555	401.0
K10556	58.0
K10557	33.0
K03051	0.0
K03050	0.0
K07549	0.0
K07548	0.0
K07239	0.0
K07235	0.0
K07234	0.0
K07237	0.0
K07236	0.0
K07231	0.0
K07230	0.0
K07233	0.0
K07232	0.0
K02467	0.0
K05306	9350.0
K05305	7804.0
K05304	0.0
K05303	0.0
K05301	0.0
K02565	0.0
K08644	0.0
K08646	0.0
K08641	17.0
K08643	0.0
K08642	0.0
K12146	0.0
K00010	7344.0
K00011	0.0
K00012	26617.0
K00013	23398.0
K00014	26636.0
K00016	24246.0
K09065	0.0
K08252	0.0
K08253	0.0
K08256	0.0
K08255	2.0
K08258	0.0
K08259	0.0
K00274	897.0
K00275	1.0
K00276	0.0
K00270	0.0
K00271	0.0
K00272	0.0
K00273	0.0
K00278	16573.0
K00279	0.0
K12675	0.0
K01277	27.0
K01274	0.0
K01273	15646.0
K01271	11232.0
K01270	18989.0
K01278	27.0
K00906	0.0
K00904	64.0
K00903	0.0
K00901	6094.0
K13785	0.0
K00908	0.0
K11149	0.0
K01053	0.0
K01051	20.0
K01057	0.0
K01056	23601.0
K01055	0.0
K01054	0.0
K01058	0.0
K02500	23398.0
K02501	23312.0
K02502	23396.0
K02503	23601.0
K02504	0.0
K02505	0.0
K02506	0.0
K02507	0.0
K02508	0.0
K02509	1.0
K00291	0.0
K13410	0.0
K13148	0.0
K13419	0.0
K05825	0.0
K03106	23601.0
K03105	0.0
K03101	30510.0
K03100	55680.0
K12541	0.0
K12540	0.0
K12543	0.0
K12542	0.0
K12545	0.0
K12544	0.0
K12547	0.0
K12546	0.0
K12549	0.0
K06080	0.0
K11018	0.0
K11019	0.0
K11016	0.0
K11017	0.0
K11014	0.0
K11015	0.0
K11012	0.0
K11013	0.0
K11010	0.0
K11011	0.0
K06333	21318.0
K06880	0.0
K06883	0.0
K06882	0.0
K09857	0.0
K06884	0.0
K06887	0.0
K06886	3.0
K06889	43706.0
K10942	0.0
K09859	0.0
K09858	0.0
K10947	51695.0
K10946	0.0
K10945	0.0
K10944	0.0
K13284	0.0
K00483	25.0
K00481	0.0
K00480	0.0
K00486	0.0
K00485	0.0
K00484	0.0
K09901	0.0
K10929	0.0
K07684	0.0
K07685	0.0
K07686	0.0
K07687	0.0
K07681	4.0
K07688	0.0
K07689	0.0
K10928	0.0
K04018	0.0
K04019	446.0
K04014	167.0
K04015	354.0
K04016	0.0
K04017	0.0
K04013	91.0
K07060	0.0
K07061	0.0
K07062	0.0
K07063	0.0
K07064	0.0
K07065	0.0
K07066	6158.0
K07067	471.0
K07068	1.0
K07069	7096.0
K01121	0.0
K13629	0.0
K13628	3.0
K13623	0.0
K13622	0.0
K13620	0.0
K13626	7616.0
K08586	0.0
K08587	0.0
K01428	6152.0
K01429	6152.0
K01422	27.0
K01423	26.0
K01420	25337.0
K01421	25652.0
K01426	7579.0
K01427	0.0
K01424	20804.0
K01425	705.0
K08068	0.0
K07538	0.0
K13086	0.0
K13085	0.0
K07287	0.0
K07824	0.0
K07682	0.0
K02722	0.0
K12978	0.0
K12979	0.0
K12972	0.0
K12973	0.0
K12974	0.0
K12975	0.0
K12976	0.0
K07821	0.0
K07683	4.0
K14750	0.0
K14751	0.0
K14953	0.0
K12288	0.0
K12289	0.0
K12282	0.0
K12283	0.0
K12280	0.0
K12281	0.0
K12286	0.0
K12287	0.0
K12284	0.0
K12285	0.0
K11957	0.0
K11956	0.0
K11955	0.0
K11954	0.0
K11953	0.0
K11952	0.0
K11951	0.0
K11950	0.0
K11959	0.0
K11958	0.0
K13889	0.0
K13888	5.0
K11963	0.0
K07217	335.0
K07216	19468.0
K07215	0.0
K07214	6300.0
K07213	917.0
K07212	0.0
K07219	153.0
K07218	0.0
K12150	0.0
K08689	0.0
K08688	0.0
K00402	0.0
K00401	0.0
K11994	0.0
K00152	0.0
K01043	0.0
K00154	0.0
K00157	0.0
K00156	26.0
K10533	0.0
K10530	5.0
K10531	0.0
K10536	2367.0
K10537	58.0
K10535	0.0
K10538	0.0
K10539	58.0
K00073	256.0
K13934	0.0
K00076	2089.0
K00077	17154.0
K00074	19543.0
K00075	23153.0
K00078	0.0
K00079	0.0
K02290	0.0
K02563	24495.0
K02292	0.0
K08966	0.0
K02294	0.0
K08278	0.0
K08279	0.0
K08274	0.0
K08275	0.0
K08276	0.0
K08277	0.0
K00298	0.0
K00299	0.0
K00296	0.0
K00297	25734.0
K00294	3.0
K00292	0.0
K00293	0.0
K00290	13859.0
K07757	0.0
K12089	0.0
K01210	896.0
K01213	0.0
K01212	6343.0
K01215	52.0
K01214	0.0
K01217	0.0
K01216	0.0
K01219	0.0
K01218	6606.0
K02749	0.0
K02746	5144.0
K02747	5107.0
K02744	8740.0
K02745	5120.0
K02742	0.0
K00924	57.0
K00925	33883.0
K00926	20972.0
K00927	23601.0
K00928	27111.0
K00929	10336.0
K12085	0.0
K02298	0.0
K02299	0.0
K02568	86.0
K02569	0.0
K02562	0.0
K02291	5.0
K02560	0.0
K02293	0.0
K02566	70.0
K02567	86.0
K02564	23066.0
K02297	0.0
K03169	51989.0
K03168	23143.0
K03163	0.0
K03162	0.0
K03167	0.0
K03166	0.0
K11038	0.0
K11039	0.0
K11030	0.0
K11031	0.0
K11032	0.0
K11033	0.0
K11034	0.0
K11035	0.0
K11036	0.0
K11037	0.0
K02546	0.0
K07668	963.0
K07669	0.0
K07666	0.0
K07667	34699.0
K07664	0.0
K07665	8476.0
K07662	0.0
K07663	0.0
K07660	0.0
K07661	0.0
K03927	30139.0
K07008	0.0
K07009	3619.0
K07002	3.0
K07003	17130.0
K07000	0.0
K07001	13809.0
K07006	1.0
K07007	40687.0
K07004	0.0
K07005	27740.0
K03921	0.0
K02956	23601.0
K09725	0.0
K09181	0.0
K08599	0.0
K08598	0.0
K08591	28147.0
K08590	300.0
K01156	159.0
K01154	18998.0
K01407	0.0
K01400	1.0
K01153	16276.0
K01150	0.0
K01151	23580.0
K01408	0.0
K01409	24771.0
K01158	0.0
K01159	2304.0
K05523	0.0
K05522	0.0
K05521	13910.0
K05520	39.0
K05527	0.0
K05526	0.0
K05525	0.0
K05524	32.0
K05529	0.0
K14518	0.0
K14519	0.0
K05949	0.0
K01754	21918.0
K05942	0.0
K01027	0.0
K02171	0.0
K02170	0.0
K02173	247.0
K02172	0.0
K01751	4084.0
K06416	5904.0
K06417	1.0
K06414	0.0
K06947	0.0
K03379	0.0
K03808	0.0
K03809	1.0
K03806	0.0
K06412	19962.0
K03804	0.0
K12296	0.0
K03802	0.0
K03803	447.0
K06413	896.0
K10808	0.0
K06411	14096.0
K01028	39.0
K01029	2941.0
K11931	0.0
K11930	0.0
K11933	0.0
K11932	0.0
K11935	0.0
K11934	0.0
K11937	0.0
K11936	2.0
K11939	0.0
K11938	0.0
K10800	0.0
K06419	3156.0
K11929	0.0
K07271	20789.0
K07270	0.0
K07273	32.0
K07272	0.0
K07275	0.0
K07274	0.0
K07277	27.0
K07276	0.0
K07279	0.0
K07278	0.0
K10623	0.0
K02481	26.0
K11520	0.0
K02480	1.0
K08170	3.0
K02485	0.0
K02484	1973.0
K02487	0.0
K08600	47991.0
K08603	0.0
K08602	7753.0
K08605	48.0
K08604	0.0
K09956	0.0
K09957	0.0
K09954	0.0
K09955	25508.0
K09952	3284.0
K09953	0.0
K09950	0.0
K09951	18084.0
K09958	0.0
K09959	0.0
K07495	48.0
K07494	13.0
K07497	9566.0
K07496	5129.0
K07491	22081.0
K07490	0.0
K07493	0.0
K07492	1.0
K07499	0.0
K07498	156.0
K11209	0.0
K11208	0.0
K11204	0.0
K11203	3383.0
K11202	3976.0
K11201	0.0
K11200	0.0
K00058	34616.0
K00059	60610.0
K00728	0.0
K00729	0.0
K00055	0.0
K00057	24540.0
K00050	6618.0
K00051	0.0
K00720	0.0
K00721	2058.0
K14424	0.0
K06033	0.0
K14189	0.0
K14188	60.0
K06364	0.0
K14187	0.0
K01239	4131.0
K01238	59.0
K01897	13868.0
K01232	7435.0
K01895	6684.0
K01230	0.0
K01893	23957.0
K01236	0.0
K01235	16.0
K01890	23600.0
K02768	5432.0
K02769	562.0
K02760	36615.0
K02761	33315.0
K02763	3.0
K02764	3.0
K02765	7520.0
K00948	38943.0
K00949	23574.0
K00942	26199.0
K00943	6718.0
K00940	636.0
K00941	43387.0
K00946	54.0
K00947	0.0
K00944	0.0
K00945	71215.0
K01097	0.0
K01096	0.0
K01095	896.0
K01093	0.0
K01092	6528.0
K01091	65923.0
K01090	31986.0
K03499	75568.0
K03498	52685.0
K03491	9769.0
K03490	6176.0
K03493	0.0
K03492	52.0
K03495	24410.0
K03497	61667.0
K03496	67373.0
K02817	0.0
K02814	43.0
K02815	43.0
K02810	4893.0
K02548	2040.0
K02549	62.0
K02818	3.0
K02819	6517.0
K03637	3673.0
K03636	4.0
K03147	18262.0
K03146	0.0
K08851	0.0
K06518	21566.0
K09729	471.0
K06048	0.0
K06045	0.0
K06044	0.0
K09727	0.0
K09726	0.0
K06041	790.0
K09720	0.0
K09723	0.0
K06042	16259.0
K09897	0.0
K09896	0.0
K09895	0.0
K09894	0.0
K09893	0.0
K09892	0.0
K09891	0.0
K09890	0.0
K09899	0.0
K09898	0.0
K03622	0.0
K07648	0.0
K07649	0.0
K07398	0.0
K07399	1.0
K11056	0.0
K11057	0.0
K11054	0.0
K11055	0.0
K07640	0.0
K07393	96.0
K07390	0.0
K07391	19112.0
K07644	0.0
K07645	0.0
K07646	34700.0
K07647	0.0
K10896	0.0
K07024	158448.0
K07025	33326.0
K07026	0.0
K07027	11514.0
K07020	0.0
K07021	58.0
K07022	0.0
K07023	22254.0
K07028	0.0
K07029	37528.0
K10094	0.0
K01390	0.0
K01392	0.0
K01399	0.0
K02673	0.0
K05893	0.0
K05897	0.0
K05896	23573.0
K05895	8902.0
K05899	0.0
K05898	0.0
K00555	0.0
K00554	15636.0
K00557	0.0
K00556	26.0
K00551	0.0
K00559	0.0
K00558	37453.0
K01170	0.0
K01173	0.0
K01174	77.0
K01175	2.0
K01176	735.0
K01178	0.0
K01179	21953.0
K14578	0.0
K14579	0.0
K08951	0.0
K08950	0.0
K08953	0.0
K03828	18.0
K03829	0.0
K03820	26.0
K03821	0.0
K03822	0.0
K03823	20335.0
K03824	0.0
K03825	33.0
K03826	20296.0
K03827	6728.0
K12248	0.0
K12246	0.0
K12247	0.0
K12242	0.0
K12243	0.0
K12240	5.0
K12241	0.0
K11919	0.0
K11918	0.0
K11913	0.0
K11912	0.0
K11911	0.0
K11910	0.0
K11917	0.0
K11916	0.0
K11915	0.0
K11914	0.0
K12068	0.0
K12069	0.0
K12062	0.0
K12063	0.0
K12060	0.0
K12061	0.0
K12066	0.0
K12067	0.0
K12064	0.0
K12065	0.0
K07259	28.0
K07258	66127.0
K07253	0.0
K07251	0.0
K07250	6154.0
K07257	0.0
K07256	0.0
K07255	0.0
K07254	0.0
K05372	0.0
K05373	0.0
K05370	0.0
K05371	0.0
K05374	0.0
K05375	0.0
K09970	0.0
K09971	0.0
K09972	25.0
K09973	0.0
K09974	7.0
K09975	0.0
K09976	4302.0
K09978	0.0
K09979	26.0
K11261	6391.0
K11260	0.0
K11263	0.0
K11264	0.0
K10793	440.0
K10796	440.0
K10797	5135.0
K10794	1.0
K10795	440.0
K00700	36574.0
K00701	0.0
K10798	0.0
K00703	25864.0
K00705	22841.0
K09828	0.0
K10133	0.0
K13053	0.0
K03192	0.0
K00964	0.0
K00965	19612.0
K00966	785.0
K00960	0.0
K00961	0.0
K00962	23599.0
K00963	6271.0
K00969	23632.0
K12681	0.0
K02703	0.0
K08364	0.0
K08365	0.0
K02706	0.0
K08363	0.0
K08361	0.0
K02708	0.0
K02709	0.0
K08368	5.0
K08369	52.0
K01615	1496.0
K01617	0.0
K01616	0.0
K01611	5675.0
K01610	17059.0
K01613	12212.0
K01612	0.0
K01619	23355.0
K01618	0.0
K02834	23601.0
K02835	23601.0
K05281	1.0
K03619	0.0
K03618	0.0
K03617	20570.0
K03616	1366.0
K03615	20537.0
K03614	18603.0
K03613	20298.0
K03612	18948.0
K03611	1.0
K03610	23104.0
K09705	51.0
K09704	12361.0
K09701	0.0
K09700	895.0
K09709	0.0
K06391	2578.0
K06390	19168.0
K06393	19158.0
K06392	13016.0
K06395	787.0
K06394	15860.0
K06397	17336.0
K06396	16892.0
K06399	21311.0
K06398	23262.0
K06435	0.0
K11078	0.0
K11079	0.0
K11074	0.0
K11075	0.0
K11076	0.0
K11077	0.0
K11070	21984.0
K11071	21986.0
K11072	31190.0
K11073	0.0
K06935	0.0
K06934	532.0
K06937	0.0
K06936	0.0
K06931	0.0
K06930	0.0
K06933	0.0
K06932	0.0
K06939	0.0
K06938	0.0
K13381	0.0
K05916	3.0
K05917	0.0
K05914	0.0
K05915	0.0
K05912	0.0
K05913	0.0
K05910	50.0
K05911	0.0
K05918	0.0
K05919	20972.0
K00392	0.0
K00390	457.0
K00397	0.0
K00395	0.0
K00394	1932.0
K01884	0.0
K00399	0.0
K01886	19653.0
K01376	0.0
K01372	6851.0
K09149	0.0
K09148	0.0
K01225	471.0
K09145	6170.0
K09144	6152.0
K09147	0.0
K09146	0.0
K09141	0.0
K09140	0.0
K09143	0.0
K09142	0.0
K05709	0.0
K05708	0.0
K05879	9074.0
K05878	9073.0
K05875	0.0
K05874	0.0
K05877	0.0
K05876	0.0
K05873	0.0
K00579	0.0
K00578	0.0
K00577	0.0
K00575	22952.0
K00574	6590.0
K00573	0.0
K00571	26187.0
K00570	0.0
K01118	2390.0
K01119	1427.0
K01157	0.0
K01112	0.0
K01113	0.0
K04477	21811.0
K01114	0.0
K01115	0.0
K08087	0.0
K01315	0.0
K08085	0.0
K08084	0.0
K08083	0.0
K08082	0.0
K08081	0.0
K08080	0.0
K01152	0.0
K01401	2.0
K09826	0.0
K06344	1.0
K06345	0.0
K09822	0.0
K06343	0.0
K10938	0.0
K06341	0.0
K10934	0.0
K10935	0.0
K10932	0.0
K11052	0.0
K10930	0.0
K06349	1.0
K11053	0.0
K10754	0.0
K01755	28658.0
K10200	2479.0
K02132	0.0
K02137	0.0
K03840	0.0
K03841	0.0
K13028	0.0
K13799	0.0
K13798	0.0
K13795	0.0
K13794	0.0
K13021	0.0
K13792	0.0
K13791	0.0
K13790	0.0
K12268	6.0
K12269	0.0
K12262	0.0
K12263	1.0
K12264	0.0
K12265	0.0
K12266	0.0
K12267	21983.0
K01757	0.0
K12237	0.0
K13243	0.0
K13245	0.0
K13244	0.0
K13246	0.0
K03264	0.0
K03265	0.0
K03263	0.0
K03268	0.0
K03269	27.0
K12415	0.0
K10211	0.0
K09918	0.0
K09919	0.0
K06720	0.0
K09913	0.0
K09910	0.0
K09911	0.0
K09916	0.0
K09917	0.0
K06726	2109.0
K09915	0.0
K11535	8.0
K11534	34.0
K11537	0.0
K11531	0.0
K11533	0.0
K11532	0.0
K11249	554.0
K11539	0.0
K00762	30943.0
K00763	23581.0
K00760	23145.0
K00761	23558.0
K00766	20569.0
K00767	16355.0
K00764	32898.0
K00765	23287.0
K00768	18487.0
K00769	0.0
K11059	0.0
K00186	0.0
K00187	0.0
K00184	536.0
K00185	167.0
K00183	396.0
K00180	9971.0
K00188	0.0
K00189	0.0
K10110	13976.0
K10111	0.0
K10112	22816.0
K10113	0.0
K10114	0.0
K10115	0.0
K10116	0.0
K10117	37138.0
K10118	43160.0
K10119	43106.0
K04641	895.0
K04643	0.0
K04642	0.0
K13282	0.0
K00988	0.0
K00989	1806.0
K00986	836.0
K00984	6152.0
K00985	0.0
K00982	0.0
K00983	12710.0
K00980	8729.0
K00981	23601.0
K01585	27.0
K01584	0.0
K01586	31601.0
K13498	0.0
K01580	114.0
K01583	4008.0
K01582	10650.0
K13497	6195.0
K01589	110.0
K01588	22701.0
K14941	0.0
K08347	0.0
K08348	0.0
K02720	0.0
K14949	0.0
K02723	0.0
K03459	0.0
K03458	20802.0
K03455	36.0
K03457	667.0
K03451	1259.0
K03981	0.0
K03980	1170.0
K02614	6739.0
K01639	21496.0
K01638	1.0
K01637	1.0
K01636	6455.0
K01635	114.0
K01634	0.0
K01633	551.0
K01632	0.0
K01631	0.0
K01630	32.0
K02615	0.0
K02588	7174.0
K02589	6638.0
K02858	3.0
K02859	6.0
K14051	0.0
K14053	0.0
K14052	0.0
K02852	0.0
K02853	0.0
K02850	0.0
K02851	0.0
K14059	2370.0
K14058	0.0
K02586	484.0
K02587	953.0
K03679	0.0
K03671	50110.0
K03670	0.0
K03673	0.0
K03672	0.0
K03675	0.0
K03674	0.0
K03677	0.0
K03676	895.0
K09761	23096.0
K09760	1410.0
K09763	3.0
K09762	23386.0
K09765	21599.0
K09764	472.0
K09767	611.0
K06006	0.0
K09769	5426.0
K09768	13328.0
K10353	0.0
K03187	6152.0
K03186	6878.0
K03185	0.0
K03184	0.0
K03183	3660.0
K03182	6608.0
K03181	0.0
K03189	6152.0
K03188	6152.0
K02715	0.0
K12455	0.0
K12454	0.0
K12453	0.0
K12452	337.0
K12451	0.0
K07358	0.0
K07356	0.0
K07357	0.0
K07354	0.0
K07355	0.0
K07352	0.0
K07353	0.0
K07350	0.0
K07351	0.0
K06919	6476.0
K06918	0.0
K06917	896.0
K06916	0.0
K06915	8716.0
K06914	0.0
K06913	0.0
K06912	0.0
K06911	926.0
K06910	6311.0
K08986	54.0
K08987	59.0
K08984	0.0
K08985	0.0
K08982	3581.0
K08983	0.0
K08980	0.0
K08981	89.0
K08988	0.0
K08989	1.0
K02252	0.0
K05934	17974.0
K05936	17978.0
K05937	2.0
K02253	0.0
K05939	0.0
K00378	24492.0
K00375	22172.0
K00374	4.0
K00376	0.0
K00371	4.0
K00370	4.0
K00373	4.0
K00372	0.0
K01358	33433.0
K09166	0.0
K09165	0.0
K09164	0.0
K09163	3160.0
K09162	3.0
K09161	0.0
K09160	0.0
K01354	0.0
K01355	0.0
K01356	26953.0
K05601	0.0
K05851	0.0
K03807	0.0
K05606	6152.0
K02927	0.0
K05974	0.0
K03805	0.0
K05976	0.0
K00519	0.0
K00518	0.0
K03800	9038.0
K00511	0.0
K00510	0.0
K03801	27.0
K00515	0.0
K00514	0.0
K00517	5.0
K05971	0.0
K03154	11036.0
K11147	0.0
K05581	0.0
K05580	0.0
K05583	0.0
K05582	0.0
K05585	0.0
K05584	0.0
K05587	0.0
K05586	0.0
K05589	0.0
K03150	18195.0
K03623	17.0
K03152	33696.0
K14200	0.0
K14201	0.0
K14202	0.0
K03621	23450.0
K14204	0.0
K14205	107.0
K01134	6152.0
K01135	0.0
K01136	0.0
K01137	1.0
K01130	6152.0
K01132	0.0
K01133	6473.0
K01138	12682.0
K01139	1861.0
K02113	22559.0
K02112	25197.0
K02111	23333.0
K02446	899.0
K02117	22932.0
K02116	6297.0
K02115	25198.0
K02114	25197.0
K02119	22010.0
K02118	24744.0
K02448	0.0
K01036	44.0
K03212	0.0
K13007	0.0
K13006	16.0
K13005	0.0
K13004	6211.0
K13001	0.0
K06404	11591.0
K01032	0.0
K06951	0.0
K03862	0.0
K03863	0.0
K06406	23262.0
K06957	0.0
K05020	348.0
K06400	13715.0
K06403	11553.0
K06954	0.0
K10814	0.0
K10817	0.0
K10816	0.0
K07136	0.0
K03242	0.0
K03243	0.0
K12202	0.0
K12203	0.0
K12206	0.0
K12207	0.0
K12204	0.0
K12205	0.0
K12208	0.0
K12209	0.0
K13919	1653.0
K13918	0.0
K06214	0.0
K06215	11926.0
K09936	15472.0
K06217	23601.0
K09930	0.0
K09931	0.0
K09932	0.0
K06213	18937.0
K09938	0.0
K09939	27.0
K11517	0.0
K06337	0.0
K13301	0.0
K00748	27.0
K00745	0.0
K00743	0.0
K07165	0.0
K07164	113.0
K07167	0.0
K07166	22028.0
K07161	0.0
K07160	895.0
K07163	0.0
K07162	239.0
K07169	0.0
K07168	0.0
K06336	1.0
K01839	22534.0
K01838	2714.0
K01835	1086.0
K01834	79560.0
K01837	0.0
K01830	0.0
K00608	0.0
K02632	0.0
K02630	0.0
K02631	0.0
K08322	309.0
K08323	952.0
K08320	0.0
K08321	33.0
K08326	0.0
K08324	0.0
K08325	4.0
K01659	3.0
K01658	20410.0
K02637	0.0
K01653	28981.0
K01652	47126.0
K01655	0.0
K01654	14176.0
K01657	20453.0
K02874	23601.0
K02875	0.0
K02876	23148.0
K02877	0.0
K02871	23567.0
K02873	0.0
K02878	23601.0
K02879	23601.0
K14070	0.0
K09749	15560.0
K09748	23105.0
K06023	46975.0
K09742	0.0
K09741	0.0
K09740	32.0
K09747	21273.0
K09746	0.0
K09745	0.0
K06024	23121.0
K03477	0.0
K03476	1930.0
K03475	10007.0
K03474	27.0
K03473	27.0
K03472	0.0
K03471	4301.0
K03470	22957.0
K03478	6194.0
K02304	20996.0
K02305	0.0
K02302	1820.0
K02303	3.0
K02300	0.0
K02301	3.0
K03653	0.0
K03652	1132.0
K03651	0.0
K03650	24410.0
K03657	56481.0
K03656	0.0
K03655	34361.0
K03654	18519.0
K03658	6152.0
K12439	0.0
K12431	0.0
K12430	0.0
K12433	0.0
K12432	0.0
K12435	0.0
K12434	0.0
K12437	0.0
K12436	0.0
K06979	947.0
K06978	6698.0
K06971	3409.0
K06970	0.0
K06973	23145.0
K06972	17097.0
K06975	1323.0
K06974	0.0
K06977	57.0
K06976	7963.0
K07082	20569.0
K07083	26.0
K07080	10610.0
K07081	0.0
K07086	0.0
K07087	0.0
K07084	273.0
K07085	67.0
K07088	46930.0
K07089	19352.0
K01317	0.0
K11162	0.0
K11163	0.0
K11161	0.0
K11168	0.0
K00356	59.0
K00355	2.0
K00354	0.0
K00353	0.0
K00351	27.0
K00350	27.0
K05952	0.0
K05953	0.0
K05951	0.0
K05956	0.0
K05957	0.0
K00358	3210.0
K00689	0.0
K00688	40816.0
K00681	3066.0
K00680	23613.0
K00683	0.0
K00685	0.0
K00684	16.0
K00687	53.0
K00686	0.0
K05831	0.0
K05830	0.0
K05833	28110.0
K05832	26289.0
K05834	0.0
K05837	19412.0
K05836	0.0
K05839	0.0
K05838	0.0
K07677	0.0
K00533	10366.0
K00532	19.0
K00531	0.0
K00530	0.0
K00537	26301.0
K00536	0.0
K00535	0.0
K00534	0.0
K00539	0.0
K00538	0.0
K11029	0.0
K14260	2418.0
K14261	0.0
K14266	0.0
K14267	0.0
K14268	0.0
K14269	0.0
K01337	0.0
K01338	25454.0
K02683	0.0
K02682	0.0
K02681	0.0
K02680	0.0
K02687	19274.0
K02686	0.0
K02685	0.0
K02689	0.0
K02688	38.0
K00824	6469.0
K00827	0.0
K00826	22617.0
K00821	52979.0
K00820	30780.0
K00823	3.0
K00822	0.0
K00829	0.0
K00828	0.0
K01488	2685.0
K01489	25327.0
K01484	0.0
K01485	6272.0
K01486	14535.0
K01487	2892.0
K01480	19848.0
K01481	0.0
K01482	86.0
K01483	0.0
K02469	42608.0
K02468	0.0
K02466	0.0
K02465	0.0
K02464	0.0
K02463	0.0
K02462	0.0
K02461	0.0
K02460	0.0
K08969	1.0
K13061	0.0
K13060	0.0
K13063	0.0
K13062	0.0
K13069	0.0
K08964	0.0
K06363	0.0
K03079	2004.0
K06342	1.0
K03078	0.0
K13289	0.0
K13288	0.0
K13285	0.0
K13287	0.0
K13286	0.0
K13281	1367.0
K13280	19073.0
K13283	0.0
K00054	58.0
K04496	0.0
K05369	0.0
K05368	0.0
K03228	0.0
K03229	0.0
K00052	22280.0
K03222	0.0
K03223	0.0
K03220	0.0
K03221	0.0
K03226	0.0
K03227	0.0
K03224	0.0
K03225	0.0
K09482	0.0
K09483	0.0
K13836	0.0
K12228	0.0
K05360	0.0
K12224	0.0
K12225	0.0
K12226	0.0
K12227	0.0
K12220	0.0
K05363	195.0
K12222	0.0
K12223	0.0
K08681	11845.0
K08680	957.0
K08683	0.0
K08682	0.0
K08685	0.0
K08684	0.0
K08687	0.0
K08686	0.0
K11755	26518.0
K11754	68713.0
K11751	0.0
K11750	0.0
K11753	46324.0
K11752	15099.0
K02407	8537.0
K13938	0.0
K13936	0.0
K13935	0.0
K02406	27142.0
K13933	0.0
K13932	0.0
K13931	0.0
K13930	0.0
K12088	0.0
K12081	0.0
K12082	0.0
K12083	0.0
K12084	0.0
K12086	0.0
K12087	0.0
K09611	0.0
K09612	0.0
K04940	0.0
K10085	0.0
K05394	0.0
K05395	0.0
K06340	0.0
K13043	0.0
K07149	8689.0
K07148	30.0
K07147	0.0
K07146	953.0
K07145	8.0
K07144	0.0
K07143	0.0
K07142	0.0
K07141	6675.0
K07140	0.0
K10156	0.0
K10150	0.0
K10620	0.0
K10621	0.0
K14028	0.0
K14029	0.0
K01817	20550.0
K01816	0.0
K01815	8484.0
K01814	23397.0
K01813	8166.0
K01812	23086.0
K01811	40925.0
K01810	23840.0
K01819	109.0
K01818	2767.0
K14580	0.0
K05379	0.0
K08304	0.0
K08305	0.0
K08306	0.0
K08307	27.0
K08300	0.0
K08301	17875.0
K08302	5767.0
K08303	45870.0
K08308	0.0
K08309	1769.0
K14671	0.0
K14670	0.0
K14673	0.0
K14672	0.0
K01673	361.0
K01672	0.0
K01671	0.0
K01677	23359.0
K01676	32.0
K01674	54.0
K01679	1075.0
K01678	22720.0
K02899	24043.0
K02896	0.0
K02897	456.0
K02895	23558.0
K02892	23601.0
K02890	23601.0
K10811	0.0
K02096	0.0
K02097	0.0
K02094	0.0
K02095	0.0
K02092	0.0
K02093	0.0
K02099	29199.0
K03411	15126.0
K03410	15579.0
K03413	23785.0
K03412	2993.0
K03415	2491.0
K03414	0.0
K03417	0.0
K03416	0.0
K03418	0.0
K05376	0.0
K02320	0.0
K02322	0.0
K02323	0.0
K05377	0.0
K13542	24340.0
K13543	0.0
K13540	0.0
K13541	0.0
K12145	0.0
K12144	0.0
K12147	0.0
K12410	26084.0
K12141	26.0
K12140	26.0
K12143	81.0
K12142	0.0
K12149	0.0
K12148	0.0
K07312	0.0
K07313	7981.0
K07310	86.0
K07311	24.0
K07316	630.0
K07317	0.0
K07314	0.0
K07315	52.0
K07318	189.0
K07319	7897.0
K03936	0.0
K03425	0.0
K03426	17834.0
K03427	16089.0
K03420	0.0
K03421	0.0
K03422	0.0
K03423	0.0
K03756	0.0
K03757	0.0
K03206	0.0
K03755	0.0
K11144	4433.0
K11145	23488.0
K05972	0.0
K05973	0.0
K03752	55.0
K05978	0.0
K05979	0.0
K03753	381.0
K00331	27.0
K00330	27.0
K00333	0.0
K00332	0.0
K00335	22776.0
K00334	23869.0
K00337	27.0
K00336	32797.0
K00339	27.0
K00338	27.0
K03751	0.0
K06953	0.0
K06952	167.0
K06407	23263.0
K06950	53522.0
K10819	54.0
K06956	1058.0
K06955	0.0
K06402	931.0
K10815	0.0
K06959	23601.0
K06958	23568.0
K06409	41936.0
K06408	13881.0
K09129	0.0
K09128	505.0
K09123	500.0
K09122	0.0
K09121	9476.0
K09120	0.0
K09127	0.0
K09126	0.0
K09125	1794.0
K09124	1.0
K01233	1.0
K05819	0.0
K05818	0.0
K01896	0.0
K05813	23619.0
K05812	0.0
K05811	0.0
K05810	22130.0
K05817	0.0
K05816	0.0
K05815	6480.0
K05814	503.0
K01894	0.0
K01892	24502.0
K01234	2602.0
K01144	2951.0
K01146	0.0
K01141	0.0
K01416	0.0
K11434	0.0
K01415	0.0
K06354	0.0
K01414	0.0
K09836	0.0
K01318	0.0
K01319	0.0
K01312	0.0
K06350	0.0
K02669	20064.0
K02668	0.0
K02665	0.0
K02664	0.0
K02667	0.0
K02666	0.0
K02661	0.0
K02660	0.0
K02663	18.0
K02662	2115.0
K00809	0.0
K00808	0.0
K00806	23626.0
K00805	19687.0
K00804	0.0
K00803	438.0
K00802	0.0
K00801	0.0
K00800	18340.0
K10921	0.0
K02409	9094.0
K02408	15579.0
K02401	13768.0
K02400	15126.0
K02403	0.0
K02402	0.0
K02405	15601.0
K05364	12385.0
K05367	0.0
K05366	46339.0
K10210	0.0
K10216	0.0
K13049	6153.0
K13048	0.0
K13739	0.0
K10215	0.0
K06122	1.0
K13735	0.0
K13734	0.0
K13041	0.0
K13040	0.0
K13731	0.0
K13730	0.0
K13733	0.0
K13732	0.0
K04516	32.0
K03204	0.0
K03205	42962.0
K03207	16.0
K03200	0.0
K03201	0.0
K03202	0.0
K03203	0.0
K03208	0.0
K03758	168.0
K03759	0.0
K09469	0.0
K09461	0.0
K06204	0.0
K00178	0.0
K13950	0.0
K13953	53.0
K13955	0.0
K13954	2146.0
K10920	0.0
K06324	0.0
K11777	1651.0
K11779	0.0
K11778	0.0
K06325	0.0
K12600	0.0
K07432	0.0
K07430	0.0
K06326	0.0
K07128	0.0
K07121	0.0
K07120	898.0
K07123	0.0
K07122	0.0
K07125	0.0
K07124	22069.0
K07127	0.0
K07126	6987.0
K01870	23600.0
K01873	29753.0
K01872	23555.0
K01875	24545.0
K01874	29834.0
K01876	25180.0
K01879	145.0
K01878	145.0
K06321	0.0
K00476	0.0
K00477	0.0
K00474	0.0
K00472	0.0
K00470	0.0
K00471	0.0
K00478	0.0
K00479	0.0
K04775	0.0
K04774	0.0
K04777	0.0
K04776	0.0
K04771	0.0
K04770	0.0
K04773	559.0
K04772	0.0
K04779	0.0
K04778	0.0
K14657	0.0
K14656	0.0
K14654	0.0
K14653	0.0
K14652	15269.0
K14659	0.0
K14658	0.0
K14386	0.0
K09926	0.0
K01699	1.0
K01698	8818.0
K01695	20629.0
K01697	0.0
K01696	21577.0
K01690	0.0
K01693	23371.0
K01692	3900.0
K07227	0.0
K03439	23373.0
K03438	34494.0
K13380	0.0
K03928	250.0
K03925	22134.0
K03924	23092.0
K03431	29273.0
K03926	0.0
K03437	26711.0
K03436	35789.0
K03435	0.0
K03434	0.0
K02348	1659.0
K02342	2848.0
K02343	22262.0
K02340	23133.0
K02341	23600.0
K02346	31959.0
K02347	3.0
K02344	0.0
K02345	0.0
K03697	1399.0
K03696	23687.0
K03695	24496.0
K03694	16.0
K03693	59.0
K03692	0.0
K03690	0.0
K03699	20775.0
K03698	21900.0
K13566	0.0
K12164	0.0
K07338	0.0
K07339	1817.0
K07334	92.0
K07335	23182.0
K07336	0.0
K07337	0.0
K07330	0.0
K07331	0.0
K07332	0.0
K07333	0.0
K09695	0.0
K09694	0.0
K09697	6318.0
K09696	6270.0
K09691	24784.0
K09690	20562.0
K09693	901.0
K09692	5497.0
K09699	51.0
K09698	4153.0
K07590	895.0
K07591	0.0
K07592	0.0
K05998	0.0
K05999	0.0
K05996	0.0
K05997	0.0
K05994	0.0
K05995	6876.0
K05993	7215.0
K05991	0.0
K10837	0.0
K00319	0.0
K00318	3.0
K00648	23842.0
K02545	2.0
K00645	23926.0
K00311	0.0
K00646	0.0
K00317	0.0
K00316	0.0
K00643	0.0
K00314	0.0
K02547	2294.0
K06429	0.0
K06428	0.0
K06427	0.0
K02812	0.0
K06425	1792.0
K06424	0.0
K06423	472.0
K06422	0.0
K06421	1.0
K02813	0.0
K02930	0.0
K03815	0.0
K05612	0.0
K03367	60.0
K03366	4.0
K03812	0.0
K03635	4.0
K03634	0.0
K03631	23148.0
K05969	0.0
K03630	25374.0
K03633	0.0
K03632	0.0
K01998	21662.0
K01999	21535.0
K01992	69722.0
K01993	54.0
K01990	129371.0
K01991	27.0
K01996	22136.0
K01997	22150.0
K01994	4092.0
K01995	22405.0
K03148	488.0
K03639	6076.0
K05692	0.0
K03638	4.0
K00869	58.0
K00868	20630.0
K00861	0.0
K00860	34.0
K00863	748.0
K00862	0.0
K00865	20381.0
K00864	28538.0
K00867	59.0
K00866	0.0
K01192	30305.0
K01190	59068.0
K01191	43475.0
K01197	16856.0
K01194	0.0
K01195	12325.0
K01198	9076.0
K01199	0.0
K00656	60155.0
K00657	8673.0
K00306	0.0
K14591	1.0
K00300	0.0
K00653	0.0
K13715	0.0
K13713	0.0
K00650	0.0
K00651	22473.0
K14596	0.0
K02647	43700.0
K14598	0.0
K02643	0.0
K02642	0.0
K02641	0.0
K02640	0.0
K03594	6333.0
K03595	23601.0
K03596	23145.0
K03597	0.0
K03590	559.0
K03591	0.0
K03592	1058.0
K03593	925.0
K03598	0.0
K03599	0.0
K01736	24492.0
K01737	630.0
K01734	33026.0
K01735	18345.0
K01732	0.0
K01733	23009.0
K01730	6152.0
K01731	0.0
K06049	0.0
K01738	36746.0
K01739	9.0
K11809	0.0
K05343	657.0
K02422	22525.0
K02421	13768.0
K05340	59.0
K02427	0.0
K05346	258.0
K02425	0.0
K02424	0.0
K05349	83247.0
K02428	113.0
K03770	27.0
K03771	27.0
K03772	0.0
K03773	28.0
K03774	167.0
K03775	27.0
K03776	0.0
K03777	1.0
K03778	17535.0
K03779	1819.0
K09722	0.0
K08174	0.0
K14114	0.0
K13979	0.0
K13237	0.0
K14440	0.0
K09992	6153.0
K09990	0.0
K09991	0.0
K09996	0.0
K09997	0.0
K09994	0.0
K14110	0.0
K09998	0.0
K09999	0.0
K14111	0.0
K14113	0.0
K14449	0.0
K10213	25.0
K14118	0.0
K11711	420.0
K11710	3.0
K11712	875.0
K11717	30705.0
K11719	0.0
K06857	0.0
K10440	39451.0
K10441	31794.0
K07103	0.0
K07102	0.0
K07101	0.0
K07100	0.0
K07107	20485.0
K07106	1383.0
K07105	12521.0
K07456	23515.0
K07459	59.0
K07458	439.0
K07109	0.0
K07108	0.0
K10198	0.0
K10199	0.0
K10190	29087.0
K10191	0.0
K10192	5711.0
K10193	57.0
K10194	327.0
K10195	0.0
K10196	0.0
K10197	0.0
K15013	0.0
K01858	34.0
K15016	0.0
K15017	0.0
K01853	0.0
K01852	0.0
K01851	0.0
K01850	88.0
K01857	0.0
K01856	0.0
K01854	25939.0
K07539	0.0
K08478	0.0
K08479	0.0
K08476	0.0
K08477	0.0
K08475	0.0
K00450	43.0
K00451	0.0
K00452	0.0
K00453	1.0
K00455	0.0
K00456	0.0
K00457	0.0
K00106	0.0
K00459	1.0
K00104	3495.0
K00105	54.0
K00102	0.0
K00103	0.0
K00100	45403.0
K00101	0.0
K01509	0.0
K04759	45741.0
K04758	66724.0
K04757	486.0
K01504	0.0
K04755	0.0
K04754	0.0
K04753	49.0
K04752	0.0
K04751	14927.0
K01502	0.0
K14631	0.0
K05359	0.0
K14632	0.0
K07536	0.0
K12080	0.0
K02364	0.0
K12369	86.0
K02361	1.0
K02362	0.0
K02363	0.0
K13509	0.0
K13503	0.0
K13500	0.0
K12109	0.0
K12108	0.0
K12101	0.0
K12100	0.0
K12103	0.0
K12102	0.0
K12105	0.0
K12104	0.0
K12107	0.0
K12106	0.0
K11023	0.0
K03014	0.0
K08906	0.0
K08904	0.0
K08900	0.0
K06223	18174.0
K06199	5501.0
K06198	54.0
K06197	0.0
K06196	10082.0
K06194	26.0
K06193	60.0
K06192	0.0
K06191	58.0
K06190	0.0
K11104	8146.0
K11105	3310.0
K11106	0.0
K11107	0.0
K11102	3.0
K11103	0.0
K07862	391.0
K00666	6967.0
K00663	0.0
K00662	7197.0
K00661	26844.0
K00660	0.0
K06997	23601.0
K06996	1.0
K06995	0.0
K10852	56.0
K06993	0.0
K06992	0.0
K06991	0.0
K06990	0.0
K11050	0.0
K06999	105.0
K06998	7276.0
K05338	55.0
K11051	0.0
K06441	0.0
K06440	0.0
K06443	0.0
K06442	23422.0
K06445	0.0
K06447	0.0
K06446	91.0
K06309	0.0
K05686	0.0
K02655	0.0
K07392	0.0
K00595	26896.0
K00594	0.0
K00596	0.0
K00599	54406.0
K00598	1.0
K02657	0.0
K07642	0.0
K07643	0.0
K07396	0.0
K07397	1.0
K07394	0.0
K07395	0.0
K04102	0.0
K04103	3.0
K04100	0.0
K04101	0.0
K04107	0.0
K04105	0.0
K04108	0.0
K04109	0.0
K07716	0.0
K07717	387.0
K07714	0.0
K07715	0.0
K07712	0.0
K07713	0.0
K07710	0.0
K07711	0.0
K07718	102719.0
K07719	401.0
K00843	0.0
K00842	0.0
K00841	62.0
K00840	0.0
K00847	22794.0
K00846	0.0
K00845	46737.0
K00844	188.0
K00849	20110.0
K00848	11904.0
K06302	1.0
K13771	0.0
K13770	1.0
K13772	0.0
K13775	0.0
K13774	0.0
K13777	0.0
K13776	0.0
K13779	0.0
K13778	0.0
K02621	4329.0
K02992	23552.0
K02623	0.0
K08286	0.0
K08281	0.0
K02996	21742.0
K02995	0.0
K02994	23601.0
K02629	0.0
K02628	0.0
K08289	27.0
K08288	0.0
K03578	0.0
K03579	0.0
K03576	0.0
K03577	6152.0
K03574	62595.0
K03575	5150.0
K03572	23515.0
K03573	0.0
K03570	22706.0
K03571	17856.0
K01710	29712.0
K01711	11971.0
K01712	1327.0
K01713	0.0
K01714	44654.0
K01715	11650.0
K01716	0.0
K01718	0.0
K01719	30.0
K03081	56.0
K02199	0.0
K02198	86.0
K14170	44023.0
K02193	0.0
K02192	206.0
K02191	19.0
K02190	16230.0
K02197	86.0
K02196	0.0
K02195	86.0
K02194	86.0
K03718	43.0
K03719	8586.0
K03712	33881.0
K03713	61.0
K03710	24705.0
K03711	30011.0
K03716	9657.0
K03717	0.0
K03715	0.0
K07129	0.0
K00045	0.0
K13995	0.0
K13994	0.0
K13991	0.0
K13990	27.0
K13993	1923.0
K13992	0.0
K06298	11967.0
K06299	1.0
K06294	1.0
K06295	4747.0
K06296	4053.0
K06297	1378.0
K06290	0.0
K06291	0.0
K06292	0.0
K06293	0.0
K12743	0.0
K00248	17574.0
K06426	4092.0
K11739	0.0
K11738	0.0
K11733	0.0
K11732	0.0
K11731	0.0
K11737	0.0
K11736	0.0
K11735	0.0
K11734	0.0
K06870	0.0
K06871	33244.0
K06872	14056.0
K06873	0.0
K06874	0.0
K06875	0.0
K06876	0.0
K06877	6152.0
K06878	3258.0
K06879	0.0
K07478	29833.0
K12645	0.0
K07479	0.0
K07473	18875.0
K07472	0.0
K07471	0.0
K07470	0.0
K07477	0.0
K07476	3.0
K07474	107.0
K15038	0.0
K15039	0.0
K15034	0.0
K15036	0.0
K15037	0.0
K08738	0.0
K06420	0.0
K00128	13248.0
K00129	0.0
K00438	0.0
K00432	1579.0
K00433	6208.0
K00122	0.0
K00123	135.0
K00124	82.0
K00125	0.0
K00126	0.0
K00127	81.0
K08973	0.0
K14348	0.0
K14347	0.0
K14340	0.0
K08972	146.0
K01525	1.0
K01524	24717.0
K01523	1160.0
K01521	0.0
K01520	31996.0
K01529	141.0
K08977	0.0
K03969	565.0
K08929	0.0
K02388	15579.0
K02389	15560.0
K02386	0.0
K02387	15579.0
K02384	0.0
K02385	13765.0
K02382	0.0
K02380	0.0
K02381	0.0
K05386	0.0
K13524	0.0
K13525	0.0
K13527	0.0
K13520	0.0
K13522	0.0
K13529	0.0
K03385	87.0
K03384	0.0
K03387	932.0
K03386	6724.0
K03381	0.0
K03380	0.0
K03383	0.0
K03382	792.0
K03389	114.0
K03388	28.0
K05356	0.0
K12344	0.0
K12343	0.0
K12342	0.0
K12341	0.0
K12340	27.0
K02430	0.0
K12349	0.0
K05351	0.0
K11694	2.0
K11695	2.0
K11690	10465.0
K05352	0.0
K11693	2.0
K08928	0.0
K03433	0.0
K13832	0.0
K03039	0.0
K03432	0.0
K06607	0.0
K06606	231.0
K06605	43.0
K03430	9536.0
K06603	494.0
K06602	0.0
K06601	0.0
K06600	0.0
K05358	0.0
K06609	0.0
K06608	314.0
K03923	0.0
K03922	0.0
K11472	0.0
K11473	1.0
K11474	0.0
K11475	0.0
K11476	3.0
K11477	0.0
K00601	0.0
K00600	23148.0
K00603	1348.0
K03746	0.0
K00605	7594.0
K00604	23617.0
K00607	0.0
K00606	2551.0
K00609	22673.0
K03741	5242.0
K03740	60.0
K03743	5301.0
K10873	0.0
K03214	0.0
K14068	0.0
K13317	0.0
K06360	0.0
K14069	0.0
K08078	5.0
K09650	0.0
K06361	0.0
K07802	0.0
K07803	0.0
K07800	0.0
K07801	0.0
K07806	0.0
K07807	0.0
K07804	0.0
K07805	0.0
K06362	0.0
K01172	0.0
K10257	0.0
K10255	896.0
K10254	22167.0
K10253	0.0
K10918	0.0
K04128	0.0
K01958	1151.0
K01959	0.0
K01956	22343.0
K01957	0.0
K04126	0.0
K04127	0.0
K01952	22816.0
K01953	42046.0
K01950	23520.0
K01951	29754.0
K07730	0.0
K07731	0.0
K07732	0.0
K07733	0.0
K07734	0.0
K07735	0.0
K07736	27323.0
K07737	47465.0
K07738	17682.0
K07739	86.0
K06365	0.0
K06366	0.0
K06367	0.0
K10910	0.0
K10911	0.0
K04382	0.0
K10775	0.0
K02609	0.0
K02979	0.0
K02978	0.0
K06368	0.0
K02975	0.0
K02974	0.0
K02977	0.0
K02976	0.0
K03558	16.0
K03559	27.0
K03550	22802.0
K03551	24490.0
K03552	0.0
K03553	29760.0
K03554	0.0
K03555	23509.0
K03556	7114.0
K03557	0.0
K01778	25124.0
K01779	1385.0
K06369	0.0
K01772	91.0
K01770	23137.0
K01771	0.0
K01776	22983.0
K01777	440.0
K01774	0.0
K01775	30193.0
K05385	0.0
K05384	0.0
K05383	0.0
K05382	0.0
K05381	0.0
K08159	0.0
K14153	42.0
K14154	0.0
K14155	28370.0
K08152	0.0
K08156	74.0
K08076	0.0
K12809	0.0
K05297	44.0
K03734	25048.0
K03735	709.0
K03736	709.0
K03737	23970.0
K03731	0.0
K03732	0.0
K03733	4343.0
K03738	1.0
K03739	60.0
K08139	0.0
K06994	3.0
K12660	0.0
K12661	1.0
K07450	0.0
K08719	0.0
K08717	0.0
K08715	0.0
K08714	0.0
K08713	1.0
K08710	0.0
K11311	0.0
K11312	0.0
K00141	0.0
K00146	0.0
K00411	0.0
K00412	0.0
K00145	44977.0
K00148	0.0
K14367	0.0
K14366	0.0
K08954	0.0
K08384	33004.0
K14369	0.0
K14368	0.0
K14091	6167.0
K14090	6253.0
K14093	0.0
K14092	0.0
K14095	0.0
K14094	0.0
K14097	0.0
K14096	0.0
K14099	0.0
K14098	0.0
K02848	0.0
K01541	0.0
K04712	0.0
K04711	0.0
K01545	0.0
K01547	8783.0
K01546	8783.0
K01548	8578.0
K04719	0.0
K04718	0.0
K02018	16213.0
K02019	2172.0
K02016	45476.0
K02017	3.0
K02014	695.0
K02015	57846.0
K02012	20235.0
K02013	39428.0
K02010	9342.0
K02011	19243.0
K04515	0.0
K03943	0.0
K03941	0.0
K03940	0.0
K00313	177.0
K04060	0.0
K01608	6177.0
K08942	0.0
K08943	0.0
K08940	0.0
K08941	0.0
K08946	0.0
K08947	0.0
K08944	0.0
K08945	0.0
K03059	0.0
K13811	0.0
K13812	0.0
K13815	0.0
K13816	0.0
K13818	0.0
K13819	0.0
K03053	0.0
K03052	0.0
K03055	0.0
K03054	0.0
K03057	0.0
K03056	0.0
K06222	0.0
K11418	0.0
K11410	0.0
K11415	0.0
K00622	0.0
K00621	0.0
K00620	47439.0
K00627	1379.0
K00626	18963.0
K00625	19152.0
K00624	0.0
K02805	6406.0
K02552	62.0
K02550	0.0
K02556	13915.0
K02803	0.0
K02554	0.0
K07280	0.0
K07281	0.0
K07282	20770.0
K07283	0.0
K07284	21140.0
K07285	0.0
K07286	0.0
K08217	22375.0
K07288	0.0
K07289	0.0
K07534	0.0
K07535	14.0
K07533	9882.0
K07822	0.0
K07823	0.0
K08699	0.0
K00088	29750.0
K00087	3397.0
K00086	6495.0
K00082	0.0
K10239	0.0
K10238	0.0
K10231	1383.0
K10230	0.0
K10233	0.0
K10232	0.0
K10235	0.0
K10234	0.0
K10237	0.0
K10236	0.0
K08353	0.0
K01970	0.0
K01971	1385.0
K01972	27255.0
K01973	0.0
K01974	0.0
K01975	1571.0
K01976	0.0
K07758	0.0
K05990	0.0
K07752	0.0
K07753	0.0
K07751	0.0
K13786	0.0
K07755	0.0
K07442	0.0
K08352	248.0
K07115	0.0
K07441	0.0
K07634	0.0
K07446	3197.0
K07111	0.0
K07444	20094.0
K07445	0.0
K00647	0.0
K07449	0.0
K00641	27.0
K00640	31717.0
K01289	0.0
K01282	0.0
K01283	0.0
K01280	0.0
K01281	2.0
K01286	7275.0
K01284	54.0
K02954	23659.0
K02952	23601.0
K02950	23148.0
K00155	0.0
K02959	23601.0
K00887	0.0
K00886	0.0
K00885	0.0
K00884	0.0
K00883	389.0
K00882	16341.0
K00881	320.0
K00880	3070.0
K00053	22246.0
K14048	0.0
K01026	3763.0
K01756	23572.0
K01025	0.0
K01750	916.0
K01023	34.0
K01752	33389.0
K01753	328.0
K14583	0.0
K01758	34.0
K01759	27227.0
K09565	0.0
K09568	0.0
K08173	0.0
K08172	0.0
K02483	7461.0
K02482	0.0
K08177	1589.0
K08176	0.0
K08175	0.0
K02486	0.0
K02489	0.0
K02488	0.0
K08178	0.0
K14138	1114.0
K14136	0.0
K09713	0.0
K09714	0.0
K09715	0.0
K03532	0.0
K03533	0.0
K03530	31039.0
K03531	21740.0
K03536	24415.0
K03537	0.0
K03534	8146.0
K03535	3.0
K03538	0.0
K03539	0.0
K14451	0.0
K14450	0.0
K02225	0.0
K02224	29052.0
K02227	18477.0
K02226	18846.0
K02221	1514.0
K14107	0.0
K02229	0.0
K02228	0.0
K14106	0.0
K00441	16.0
K03288	0.0
K03289	0.0
K03284	29843.0
K03285	0.0
K03286	1.0
K03287	27.0
K03280	0.0
K03281	76.0
K03282	17380.0
K00440	0.0
K13677	0.0
K12790	0.0
K09639	0.0
K12688	0.0
K12689	0.0
K12686	0.0
K12687	0.0
K12684	0.0
K12685	0.0
K12682	0.0
K12683	0.0
K12680	0.0
K11889	0.0
K08884	25696.0
K11085	7079.0
K11084	0.0
K11081	0.0
K11080	0.0
K11083	0.0
K11082	0.0
K11089	0.0
K08777	0.0
K08776	0.0
K06346	23110.0
K06347	3.0
K09824	0.0
K09825	22479.0
K09823	0.0
K09820	60.0
K10939	0.0
K10936	0.0
K10937	0.0
K10933	0.0
K06348	0.0
K09829	0.0
K11337	0.0
K11336	0.0
K11335	0.0
K11334	0.0
K11333	0.0
K11332	0.0
K11331	0.0
K11330	0.0
K00169	2840.0
K00164	3.0
K00166	51.0
K00167	51.0
K00161	1379.0
K00162	1379.0
K00163	0.0
K10689	0.0
K10680	0.0
K10681	0.0
K10682	0.0
K04083	23488.0
K04082	0.0
K04081	0.0
K04080	0.0
K04087	330.0
K04086	4.0
K04085	0.0
K04084	0.0
K04088	330.0
K01569	0.0
K01568	0.0
K01563	0.0
K01561	0.0
K01560	6939.0
K01567	2.0
K01565	0.0
K01564	0.0
K02038	23501.0
K02039	23496.0
K02030	66898.0
K02031	77261.0
K02032	79376.0
K02033	86758.0
K02034	92014.0
K02035	89505.0
K02036	23554.0
K02037	23394.0
K05556	0.0
K13658	0.0
K13659	0.0
K13656	0.0
K13657	0.0
K13654	0.0
K13655	86.0
K13652	6154.0
K13653	45277.0
K13650	0.0
K13651	0.0
K05555	0.0
K05552	0.0
K02057	58475.0
K05550	0.0
K05551	0.0
K12308	48705.0
K12306	0.0
K03073	22516.0
K03072	705.0
K03071	0.0
K03070	23601.0
K03077	345.0
K03076	23148.0
K03075	21289.0
K03074	1185.0
K08965	15.0
K08967	1.0
K08961	0.0
K08963	9213.0
K13873	0.0
K13876	0.0
K13874	0.0
K13875	0.0
K06139	0.0
K06138	0.0
K06135	0.0
K06134	0.0
K06137	0.0
K06136	0.0
K06131	34689.0
K06133	18144.0
K06132	0.0
K02600	23601.0
K07389	0.0
K07388	0.0
K04747	0.0
K01516	23196.0
K09977	0.0
K07518	0.0
K07519	0.0
K11437	0.0
K07512	0.0
K07516	1.0
K10212	188.0
K10747	0.0
K10217	0.0
K10219	0.0
K10218	0.0
K10748	0.0
K01912	12669.0
K01913	0.0
K01910	1242.0
K01911	72.0
K01916	77.0
K01917	0.0
K01914	22921.0
K01915	52431.0
K01918	2613.0
K01919	1042.0
K07774	0.0
K07775	2624.0
K07776	99.0
K07777	2287.0
K07770	3346.0
K07771	0.0
K07772	0.0
K07773	0.0
K07778	3200.0
K01193	29655.0
K04340	0.0
K04341	0.0
K04342	0.0
K04343	0.0
K12986	0.0
K04691	0.0
K02931	21742.0
K02933	23601.0
K02935	23601.0
K02936	0.0
K02939	23601.0
K00205	0.0
K00204	0.0
K00207	0.0
K00206	0.0
K00201	0.0
K00200	0.0
K00203	0.0
K00202	0.0
K00209	0.0
K00208	83.0
K01000	29937.0
K01001	0.0
K01002	8448.0
K01003	26.0
K01004	0.0
K01005	8051.0
K01006	22700.0
K01007	1107.0
K01008	7266.0
K10855	0.0
K14115	0.0
K14116	0.0
K14441	19359.0
K14446	2.0
K14447	0.0
K14112	0.0
K14445	0.0
K08195	0.0
K08194	0.0
K14448	0.0
K08196	0.0
K08191	27.0
K14119	0.0
K08193	0.0
K00702	2742.0
K10799	0.0
K03518	18692.0
K03519	85.0
K09719	0.0
K10856	0.0
K03516	0.0
K03517	15321.0
K02205	0.0
K02204	0.0
K02203	17550.0
K02201	0.0
K02200	0.0
K13714	5.0
K13461	0.0
K12518	0.0
K12519	0.0
K12517	0.0
K12514	0.0
K12515	0.0
K12512	0.0
K12513	0.0
K12510	19543.0
K12511	1176.0
K07183	20930.0
K07182	0.0
K07181	6387.0
K07180	472.0
K07186	0.0
K07185	14432.0
K07184	0.0
K09800	0.0
K09801	0.0
K09802	0.0
K09803	89.0
K09804	0.0
K09805	0.0
K09806	1.0
K09807	7621.0
K09808	949.0
K09809	44.0
K10912	0.0
K10913	0.0
K10914	2101.0
K10915	0.0
K10916	0.0
K10917	0.0
K11358	17746.0
K11355	0.0
K11354	0.0
K11357	0.0
K11356	0.0
K04069	87192.0
K04068	28108.0
K04065	0.0
K04064	0.0
K04067	0.0
K04066	23597.0
K04061	9115.0
K09716	0.0
K04063	0.0
K04062	0.0
K10006	0.0
K10007	0.0
K10004	0.0
K10005	0.0
K10002	0.0
K10003	0.0
K10000	0.0
K10001	0.0
K09717	0.0
K10008	0.0
K10009	0.0
K02491	0.0
K14588	0.0
K14581	0.0
K13678	146.0
K13679	0.0
K11633	0.0
K13670	0.0
K13671	0.0
K11987	0.0
K11636	0.0
K11634	0.0
K13582	0.0
K13583	0.0
K13580	0.0
K13581	1.0
K13586	0.0
K13587	0.0
K13584	0.0
K13585	0.0
K13588	0.0
K13589	0.0
K02052	656.0
K02053	661.0
K02050	52586.0
K02051	44296.0
K02056	29297.0
K05553	0.0
K02054	656.0
K02055	643.0
K02058	10213.0
K02059	0.0
K05558	0.0
K05559	0.0
K03895	0.0
K03894	0.0
K03897	0.0
K03896	0.0
K03891	0.0
K03890	0.0
K03893	4.0
K03892	48125.0
K02423	1.0
K05342	0.0
K05341	194.0
K12989	0.0
K12988	0.0
K02420	15126.0
K12981	0.0
K12980	0.0
K12983	0.0
K12982	0.0
K12985	0.0
K12984	0.0
K12987	0.0
K02426	27.0
K13854	0.0
K03098	26.0
K13853	1373.0
K03095	61.0
K05344	0.0
K03091	93799.0
K03090	475.0
K03093	1460.0
K03092	3426.0
K06113	0.0
K09632	0.0
K02429	53.0
K06118	0.0
K05716	0.0
K04844	26.0
K11632	0.0
K11630	3.0
K11631	141.0
K11637	0.0
K11635	2.0
K11638	0.0
K11639	0.0
K07572	0.0
K07573	0.0
K07570	4299.0
K07571	1798.0
K07576	17566.0
K07577	0.0
K07574	23488.0
K07575	0.0
K07578	0.0
K07579	0.0
K11189	51857.0
K11184	15113.0
K11187	0.0
K11180	0.0
K11181	0.0
K11183	0.0
K10764	0.0
K10763	0.0
K10762	0.0
K01938	23717.0
K01939	25374.0
K01934	23598.0
K01935	3227.0
K01937	24200.0
K01930	0.0
K01932	0.0
K01933	28849.0
K07798	0.0
K07799	0.0
K07796	0.0
K07797	0.0
K07794	33.0
K07795	38.0
K07792	0.0
K07793	7947.0
K07790	0.0
K07791	1.0
K06379	23259.0
K00968	6152.0
K06378	22832.0
K06377	3.0
K06376	0.0
K06375	0.0
K09814	2.0
K09813	2.0
K06372	0.0
K06371	1.0
K06370	0.0
K01249	0.0
K01246	11065.0
K01247	921.0
K01244	0.0
K01243	21318.0
K08919	0.0
K01241	0.0
K02919	5301.0
K02913	23793.0
K02912	0.0
K02911	23198.0
K02910	0.0
K02917	0.0
K02916	23601.0
K02915	0.0
K02914	24448.0
K00228	0.0
K00227	0.0
K00226	24598.0
K00224	0.0
K00223	0.0
K00222	0.0
K00221	0.0
K00220	0.0
K01798	0.0
K01799	327.0
K01068	0.0
K01069	737.0
K01062	0.0
K01791	26646.0
K01792	0.0
K01061	0.0
K01066	257.0
K01067	238.0
K01796	29.0
K01797	343.0
K05499	6493.0
K14468	0.0
K14469	0.0
K14465	0.0
K14466	0.0
K14467	0.0
K10834	0.0
K10833	0.0
K02266	0.0
K03793	0.0
K03790	1817.0
K03791	0.0
K03796	0.0
K03797	22855.0
K03794	0.0
K03795	0.0
K03798	51426.0
K03799	5.0
K13448	0.0
K12538	0.0
K12539	0.0
K12530	0.0
K12531	0.0
K12532	0.0
K12533	0.0
K12534	0.0
K12535	0.0
K12536	0.0
K12537	0.0
K03136	0.0
K09790	7906.0
K09791	0.0
K09792	0.0
K09793	29.0
K09794	0.0
K09795	0.0
K09796	0.0
K09797	6232.0
K09798	0.0
K09799	0.0
K10972	0.0
K10973	0.0
K10977	32.0
K10974	7062.0
K10975	48.0
K10978	0.0
K10979	1465.0
K06308	1.0
K00315	0.0
K09862	0.0
K06303	0.0
K09860	0.0
K09861	20718.0
K06306	3218.0
K06307	0.0
K06305	896.0
K11373	0.0
K04047	1856.0
K04046	0.0
K04045	6820.0
K04044	0.0
K04043	27271.0
K04042	15510.0
K04041	17432.0
K04040	0.0
K02700	0.0
K04049	0.0
K04048	0.0
K02707	0.0
K02704	0.0
K02705	0.0
K10020	0.0
K10021	0.0
K10022	0.0
K10023	0.0
K10024	0.0
K10025	0.0
K10026	518.0
K10027	0.0
K13612	0.0
K13613	0.0
K13611	0.0
K13614	0.0
K13615	0.0
K05794	2.0
K05795	6274.0
K05796	584.0
K05797	0.0
K05790	0.0
K05791	0.0
K05792	33.0
K05793	0.0
K05798	0.0
K05799	28280.0
K01474	0.0
K01477	0.0
K01476	3.0
K01471	0.0
K01470	20309.0
K01473	0.0
K13039	0.0
K01479	4.0
K01478	1038.0
K05570	7212.0
K05571	7212.0
K05572	0.0
K05573	0.0
K02078	57376.0
K02079	0.0
K05576	0.0
K02074	1.0
K02075	1.0
K02076	248.0
K02077	8.0
K02071	23525.0
K02072	23071.0
K02073	23539.0
K03309	1.0
K03308	53626.0
K03305	107.0
K03304	0.0
K03307	18391.0
K03306	9032.0
K03301	0.0
K03300	621.0
K03303	1357.0
K03302	0.0
K06173	41563.0
K06175	0.0
K06174	0.0
K06177	27.0
K06176	0.0
K06179	22532.0
K07680	0.0
K03867	0.0
K03838	0.0
K12053	0.0
K11618	6211.0
K11619	1.0
K11614	0.0
K11615	0.0
K11616	0.0
K11617	58.0
K11610	0.0
K11611	0.0
K11960	0.0
K11961	0.0
K02836	23601.0
K10565	0.0
K10564	0.0
K02837	20014.0
K10561	1778.0
K10560	1776.0
K10563	19554.0
K10562	0.0
K02838	23601.0
K06858	0.0
K02839	6153.0
K06859	231.0
K12700	1651.0
K07558	0.0
K07559	6936.0
K07228	0.0
K07229	0.0
K07226	0.0
K07224	0.0
K07225	0.0
K07222	0.0
K07223	1.0
K07220	8903.0
K07221	0.0
K10709	5012.0
K10708	0.0
K10701	0.0
K10703	0.0
K10702	0.0
K10704	0.0
K05984	0.0
K07537	0.0
K08652	0.0
K08651	0.0
K08658	0.0
K08659	484.0
K05982	0.0
K07451	0.0
K07453	0.0
K07452	0.0
K07455	280.0
K07454	0.0
K09707	6499.0
K07457	4.0
K09706	187.0
K07104	60.0
K00029	1.0
K00028	52.0
K00799	0.0
K00798	28311.0
K00797	15592.0
K00024	984.0
K00795	0.0
K00026	0.0
K00021	0.0
K00020	998.0
K00023	0.0
K00022	0.0
K09017	0.0
K01269	30016.0
K09015	983.0
K09014	10581.0
K09013	25347.0
K09011	27.0
K09010	0.0
K01261	62.0
K01262	31428.0
K01263	57.0
K01264	0.0
K01265	34886.0
K01266	7049.0
K09018	0.0
K08227	0.0
K08226	0.0
K08225	0.0
K08224	1.0
K08223	1.0
K08222	1.0
K08221	1.0
K00249	1.0
K01790	16821.0
K00241	30.0
K00240	1800.0
K00243	18579.0
K00242	0.0
K00245	0.0
K00244	4221.0
K00247	0.0
K00246	0.0
K01795	6261.0
K06983	0.0
K02799	0.0
K02798	1047.0
K02791	981.0
K02790	0.0
K02793	12283.0
K02795	24053.0
K02794	24377.0
K02796	20833.0
K04564	2992.0
K04565	12641.0
K04566	6152.0
K04567	17337.0
K01040	430.0
K01041	0.0
K04562	2303.0
K04568	0.0
K01049	0.0
K02535	27.0
K02242	957.0
K02536	28.0
K02531	0.0
K02246	3.0
K02533	0.0
K02532	41.0
K02248	49.0
K02538	3250.0
K00581	0.0
K13421	0.0
K01013	0.0
K15018	0.0
K15019	0.0
K03110	23601.0
K03111	42920.0
K03112	0.0
K03113	27.0
K03116	200.0
K03117	0.0
K03118	139.0
K03119	0.0
K10919	0.0
K12552	2.0
K12553	2.0
K12551	2.0
K12556	53.0
K12554	49.0
K12555	116.0
K06892	0.0
K06893	1.0
K06890	834.0
K06891	16.0
K06896	293.0
K06897	15852.0
K06894	0.0
K06895	425.0
K10954	0.0
K10956	0.0
K06899	0.0
K06328	4092.0
K06329	0.0
K10952	0.0
K10953	0.0
K11395	0.0
K11391	0.0
K11390	0.0
K11392	0.0
K00499	0.0
K00494	0.0
K00495	0.0
K00496	0.0
K00491	3.0
K00492	3.0
K00493	0.0
K13591	0.0
K01467	379.0
K13593	0.0
K13592	0.0
K04021	0.0
K04020	0.0
K04023	4830.0
K04022	0.0
K04025	0.0
K04024	461.0
K04027	80.0
K04026	516.0
K04029	9733.0
K04028	9700.0
K07055	0.0
K07054	1.0
K07057	0.0
K07056	23627.0
K07051	0.0
K07050	17768.0
K07053	60502.0
K07052	49559.0
K07059	0.0
K07058	18978.0
K10040	103.0
K10041	4298.0
K10046	0.0
K04799	0.0
K04798	0.0
K04793	0.0
K04792	0.0
K04791	0.0
K04790	0.0
K04797	0.0
K04796	0.0
K04795	0.0
K04794	0.0
K13638	0.0
K13639	0.0
K13634	0.0
K13635	0.0
K13636	0.0
K13637	1.0
K13630	0.0
K13631	0.0
K13632	0.0
K13633	0.0
K02042	10562.0
K05778	0.0
K05779	0.0
K05776	26.0
K05541	0.0
K05774	0.0
K05775	0.0
K05772	0.0
K05773	0.0
K05540	1258.0
K01459	0.0
K01458	0.0
K01457	0.0
K01455	35.0
K01454	0.0
K01453	0.0
K01452	0.0
K01451	4751.0
K01450	0.0
K05518	0.0
K08070	1538.0
K08071	0.0
K05516	86.0
K08077	238.0
K05515	17662.0
K13093	0.0
K11783	0.0
K12949	0.0
K12945	0.0
K12944	0.0
K12941	1404.0
K12940	3196.0
K12943	0.0
K12942	1585.0
K14728	0.0
K14727	0.0
K11785	0.0
K00108	3.0
K13890	0.0
K13891	0.0
K13892	1.0
K13893	0.0
K13894	0.0
K13895	0.0
K13896	0.0
K06159	0.0
K06158	31172.0
K06153	27033.0
K06152	0.0
K06151	0.0
K06157	0.0
K06156	0.0
K06155	0.0
K06154	0.0
K03327	55.0
K03326	73.0
K03325	1678.0
K03324	44079.0
K03322	576.0
K03321	4034.0
K03320	5551.0
K03329	0.0
K03328	984.0
K04802	0.0
K04801	0.0
K04800	0.0
K11948	0.0
K01505	0.0
K04756	0.0
K11940	0.0
K11941	0.0
K11942	0.0
K11943	0.0
K11944	0.0
K01507	38097.0
K11946	0.0
K11947	0.0
K01506	0.0
K01501	0.0
K01500	471.0
K01503	0.0
K06714	930.0
K04750	6753.0
K12789	0.0
K12788	0.0
K11526	0.0
K10810	3.0
K11522	0.0
K11523	0.0
K08675	0.0
K08676	0.0
K08677	0.0
K08679	0.0
K11521	0.0
K10547	1890.0
K10546	2058.0
K10545	445.0
K10544	34.0
K10543	75.0
K10542	10210.0
K10541	10211.0
K10540	16547.0
K10549	327.0
K10548	1890.0
K14630	0.0
K11529	0.0
K00007	0.0
K00005	18091.0
K13444	0.0
K00003	24803.0
K00002	7804.0
K00001	7610.0
K01186	7847.0
K00009	993.0
K00008	22691.0
K10726	0.0
K10725	0.0
K08246	0.0
K00263	898.0
K00262	22692.0
K00261	14.0
K00260	3.0
K00266	85690.0
K00265	38.0
K01200	8389.0
K01201	13463.0
K01206	57437.0
K01207	17900.0
K01205	26.0
K01208	0.0
K01209	49452.0
K06167	383.0
K00917	11649.0
K00912	27.0
K00919	23597.0
K02519	23105.0
K02518	23148.0
K02517	27.0
K02511	0.0
K02510	486.0
K13409	0.0
K13408	0.0
K03179	30.0
K03170	0.0
K03177	23600.0
K12574	27768.0
K12570	0.0
K12573	22957.0
K11009	0.0
K11008	0.0
K11005	0.0
K11004	0.0
K11007	0.0
K11006	0.0
K11003	0.0
K08296	0.0
K08297	6.0
K08295	0.0
K02634	0.0
K02635	0.0
K10622	0.0
K07693	1.0
K07692	1.0
K07691	0.0
K07690	0.0
K07697	1.0
K07696	6241.0
K07695	0.0
K07694	459.0
K07699	21420.0
K07698	0.0
K07079	28751.0
K07078	1148.0
K07077	0.0
K07076	2027.0
K07075	1972.0
K07074	458.0
K07073	0.0
K07072	0.0
K07071	3.0
K07070	0.0
K14584	0.0
K11620	0.0
K09190	0.0
K11623	0.0
K05759	0.0
K08589	0.0
K11625	0.0
K11995	0.0
K01439	26870.0
K01438	424.0
K01431	0.0
K01430	6152.0
K01433	1.0
K01432	0.0
K01434	1.0
K01437	0.0
K01436	14742.0
K05539	0.0
K14520	0.0
K12963	0.0
K12962	0.0
K12961	0.0
K12960	13086.0
K14749	0.0
K14748	0.0
K02972	0.0
K14743	0.0
K14742	17543.0
K14745	0.0
K14744	0.0
K14747	0.0
K14746	0.0
K02167	0.0
K02164	0.0
K02160	14960.0
K02168	895.0
K02169	27.0
K10931	0.0
K03341	0.0
K03340	15222.0
K03343	0.0
K03342	3.0
K03346	3258.0
K12299	0.0
K12291	0.0
K12290	0.0
K12293	0.0
K12292	0.0
K12295	0.0
K12294	0.0
K12297	5.0
K12368	0.0
K11922	0.0
K11923	0.0
K11920	0.0
K11921	0.0
K11926	0.0
K11927	1073.0
K11924	187.0
K11925	0.0
K11928	9170.0
K13181	0.0
K13219	0.0
K07262	0.0
K07263	27.0
K07260	31744.0
K07261	0.0
K07266	0.0
K07267	0.0
K07264	0.0
K07265	0.0
K07268	0.0
K07269	0.0
K01155	7386.0
K04478	2.0
K04479	0.0
K10528	0.0
K14952	0.0
K07486	15944.0
K07487	0.0
K07484	1472.0
K07485	5.0
K07482	0.0
K07483	63456.0
K07480	1.0
K07481	217.0
K07488	0.0
K07489	0.0
K11210	1.0
K11211	0.0
K11212	0.0
K11214	6152.0
K11216	33.0
K06300	1.0
K00061	0.0
K00060	1360.0
K06301	1.0
K00065	6866.0
K00064	0.0
K00067	36011.0
K00066	0.0
K00069	0.0
K00068	285.0
K06304	1.0
K08262	0.0
K08261	0.0
K08260	0.0
K08265	0.0
K08264	0.0
K00288	0.0
K00285	1.0
K00284	20469.0
K00287	23320.0
K00286	30144.0
K00281	27.0
K00280	0.0
K00283	7750.0
K00282	7750.0
K08088	0.0
K14198	0.0
K14199	0.0
K03452	0.0
K14194	0.0
K14195	0.0
K14196	0.0
K14197	0.0
K14192	0.0
K14193	0.0
K01880	23456.0
K01881	29901.0
K01883	23601.0
K01885	21501.0
K04618	0.0
K01887	30648.0
K01224	2303.0
K01889	23600.0
K01226	6469.0
K01227	996.0
K01220	48.0
K01222	8283.0
K01223	50723.0
K02759	11888.0
K02755	0.0
K02757	33726.0
K02756	0.0
K14998	0.0
K02750	3242.0
K02753	1.0
K02752	0.0
K00939	23649.0
K00938	58.0
K00937	24141.0
K00936	107122.0
K00935	0.0
K00934	0.0
K00933	0.0
K00932	0.0
K00931	22744.0
K00930	45059.0
K01089	27.0
K01080	0.0
K01081	7074.0
K01082	0.0
K01083	0.0
K01084	0.0
K01085	0.0
K01087	0.0
K02571	0.0
K02570	86.0
K02573	86.0
K02572	0.0
K02575	89.0
K02574	1821.0
K07780	0.0
K03488	24671.0
K03489	3198.0
K03482	0.0
K03483	99.0
K03480	4819.0
K03481	7380.0
K03486	6526.0
K03487	1.0
K03484	18606.0
K03485	0.0
K02287	0.0
K02286	0.0
K02285	0.0
K02284	0.0
K02283	24823.0
K02282	86.0
K02281	0.0
K02280	0.0
K02289	0.0
K02288	0.0
K03626	0.0
K03627	0.0
K03624	35594.0
K03625	23601.0
K03151	23573.0
K03620	86.0
K03153	3.0
K08869	0.0
K03628	17652.0
K03629	23601.0
K09738	0.0
K09739	0.0
K09736	0.0
K09737	0.0
K09735	0.0
K09732	0.0
K09733	0.0
K09730	0.0
K09731	0.0
K09888	18693.0
K09889	0.0
K09880	0.0
K09882	0.0
K09883	0.0
K09884	0.0
K09887	0.0
K11027	0.0
K11026	0.0
K11025	0.0
K11024	0.0
K07679	0.0
K07678	0.0
K11021	0.0
K11020	0.0
K07675	0.0
K07674	0.0
K07676	0.0
K07671	0.0
K07670	0.0
K07673	0.0
K07672	0.0
K01117	0.0
K12048	0.0
K07019	0.0
K07018	0.0
K07011	7255.0
K07010	20939.0
K07013	1.0
K07012	21676.0
K07015	19746.0
K07014	0.0
K07017	314.0
K07016	4.0
K10084	0.0
K08372	274.0
K05884	3343.0
K05885	6395.0
K05886	0.0
K05887	0.0
K05880	0.0
K05881	0.0
K05882	0.0
K05883	0.0
K08902	0.0
K05739	586.0
K05888	0.0
K05889	0.0
K08903	0.0
K00547	80.0
K00544	0.0
K00545	0.0
K00542	0.0
K00543	0.0
K00540	33018.0
K00548	36258.0
K00549	9455.0
K01145	0.0
K01412	0.0
K01147	0.0
K01417	10679.0
K00038	5.0
K01143	0.0
K01142	23119.0
K01419	62.0
K00788	25009.0
K00789	28063.0
K12502	0.0
K14762	0.0
K14761	22385.0
K06195	0.0
K03819	0.0
K03818	0.0
K03814	0.0
K03817	4.0
K03816	17387.0
K03811	8980.0
K03810	91.0
K03813	1.0
K11908	0.0
K11909	0.0
K11904	0.0
K11905	0.0
K11906	0.0
K11907	0.0
K11900	0.0
K11901	0.0
K11902	0.0
K11903	0.0
K10986	1.0
K13238	0.0
K13239	0.0
K13797	0.0
K07248	1813.0
K13796	0.0
K07244	0.0
K07245	0.0
K07246	330.0
K07240	61123.0
K07241	0.0
K07242	0.0
K07243	0.0
K01268	0.0
K05296	0.0
K02821	8126.0
K09016	0.0
K09945	0.0
K09944	0.0
K09947	0.0
K09946	0.0
K09941	0.0
K09940	898.0
K09943	0.0
K09942	0.0
K09949	0.0
K09948	0.0
K10851	4.0
K10850	2.0
K03666	2005.0
K03667	62.0
K03196	0.0
K03665	23600.0
K11275	0.0
K06012	21449.0
K00048	15011.0
K10857	0.0
K09773	220.0
K00043	0.0
K00042	12956.0
K00041	8140.0
K00040	9390.0
K00046	23981.0
K00733	0.0
K00044	0.0
K06011	0.0
K09012	0.0
K06016	990.0
K06017	0.0
K06014	0.0
K06015	6447.0
K06019	1023.0
K01075	0.0
K12221	0.0
K06444	0.0
K04632	0.0
K14977	281.0
K14974	0.0
K00958	1.0
K00951	23777.0
K00950	551.0
K00952	204.0
K00955	1947.0
K00954	23601.0
K00957	1935.0
K00956	1865.0
K00590	1.0
K02777	10414.0
K02775	2174.0
K02774	7762.0
K02773	7580.0
K02771	3243.0
K02770	15509.0
K02779	563.0
K02778	0.0
K01606	0.0
K01607	21027.0
K01604	0.0
K01605	0.0
K01602	0.0
K01601	0.0
K03750	574.0
K01609	23771.0
K02553	0.0
K02804	12640.0
K02551	89.0
K02806	3204.0
K02557	14414.0
K02800	1531.0
K05275	0.0
K02802	0.0
K13300	1.0
K02558	0.0
K02809	3.0
K02808	0.0
K03600	0.0
K03601	23601.0
K03602	23296.0
K03603	0.0
K03604	6391.0
K03605	0.0
K03606	0.0
K03607	0.0
K03608	16117.0
K03609	28539.0
K06078	0.0
K06079	0.0
K09710	23553.0
K09711	0.0
K09712	0.0
K06073	0.0
K06074	0.0
K06075	1.0
K06076	0.0
K06077	0.0
K06382	12439.0
K06383	8490.0
K06380	0.0
K06381	23056.0
K06386	896.0
K06387	13737.0
K06384	1677.0
K06385	21504.0
K06388	0.0
K06389	0.0
K12466	0.0
K12468	0.0
K07657	0.0
K07656	0.0
K07655	0.0
K07654	0.0
K07653	0.0
K07652	953.0
K07651	3.0
K07650	3346.0
K07659	0.0
K07658	26199.0
K11041	493.0
K11040	0.0
K11043	0.0
K11042	0.0
K11045	0.0
K11044	0.0
K11047	0.0
K11046	0.0
K11049	0.0
K11048	0.0
K07387	27.0
K07386	68.0
K06926	28749.0
K06927	66.0
K06924	0.0
K06925	23601.0
K06922	0.0
K06923	22193.0
K06920	63.0
K06921	2307.0
K06928	3587.0
K06929	3720.0
K07033	22576.0
K07032	145.0
K07031	6771.0
K07030	21286.0
K07037	574.0
K07035	20343.0
K07034	0.0
K07039	0.0
K07038	622.0
K10829	0.0
K00384	53408.0
K00385	571.0
K00386	0.0
K00387	0.0
K00380	3.0
K00381	1.0
K00382	11901.0
K00383	64.0
K00389	0.0
K01387	0.0
K01385	0.0
K01389	0.0
K09158	0.0
K09159	0.0
K09156	0.0
K09157	22481.0
K09154	0.0
K09155	3944.0
K09152	0.0
K09153	11210.0
K09150	0.0
K09151	3.0
K05970	6718.0
K05714	0.0
K05715	0.0
K05710	0.0
K05711	0.0
K05712	0.0
K05713	0.0
K00560	17603.0
K00561	60.0
K00563	4047.0
K00564	4771.0
K00566	24038.0
K00567	20743.0
K00568	0.0
K00569	0.0
K05575	0.0
K01169	0.0
K01167	0.0
K01166	0.0
K05577	0.0
K01163	11180.0
K01161	0.0
K01160	0.0
K05578	0.0
K05579	0.0
K08092	2348.0
K08093	177.0
K08094	2489.0
K08095	0.0
K08096	0.0
K08097	0.0
K02254	0.0
K02255	0.0
K01743	0.0
K02251	0.0
K02061	0.0
K01741	0.0
K02060	0.0
K00114	0.0
K02122	24514.0
K02123	24289.0
K02120	24742.0
K02121	20663.0
K02124	24744.0
K03837	2.0
K03836	0.0
K03835	0.0
K03834	0.0
K03833	1632.0
K03832	27.0
K03831	0.0
K03830	11542.0
K00443	0.0
K03839	27.0
K02067	0.0
K10189	14274.0
K13038	25727.0
K13787	740.0
K13788	0.0
K13789	56693.0
K10188	17467.0
K12255	0.0
K12254	0.0
K12257	18830.0
K12256	0.0
K12251	2748.0
K12250	0.0
K12253	0.0
K12252	0.0
K13252	254.0
K13256	53.0
K13255	0.0
K12079	0.0
K12078	0.0
K12071	0.0
K12070	0.0
K12073	0.0
K12072	0.0
K09912	0.0
K06236	0.0
K06237	0.0
K05519	0.0
K09914	0.0
K11788	0.0
K11782	0.0
K11780	0.0
K11781	0.0
K11787	0.0
K11784	0.0
K11530	0.0
K12787	0.0
K12786	0.0
K12785	0.0
K12784	0.0
K06718	0.0
K09969	0.0
K09968	0.0
K09967	6163.0
K09966	0.0
K09965	0.0
K09964	0.0
K09963	2407.0
K09962	1.0
K09961	0.0
K09960	0.0
K11527	0.0
K11524	0.0
K11525	0.0
K11250	0.0
K11253	0.0
K11258	0.0
K11528	0.0
K00713	0.0
K00712	12.0
K10780	0.0
K10783	43.0
K10125	0.0
K10124	0.0
K10126	0.0
K10121	4.0
K10123	0.0
K10122	4.0
K04652	9125.0
K04653	6795.0
K04651	15217.0
K04656	6797.0
K04654	6797.0
K04655	7108.0
K00973	22651.0
K00972	1833.0
K00971	11581.0
K00970	27.0
K00975	57938.0
K00974	71692.0
K00979	668.0
K00978	840.0
K14954	0.0
K14955	0.0
K14956	0.0
K06178	7501.0
K01596	675.0
K01597	58.0
K01594	0.0
K01595	5.0
K01592	0.0
K01593	0.0
K01590	0.0
K01591	22673.0
K01598	53.0
K01599	50046.0
K02711	0.0
K02710	0.0
K02713	0.0
K02712	0.0
K02714	0.0
K02717	0.0
K02716	0.0
K02719	0.0
K02718	0.0
K03449	6156.0
K03446	79.0
K03444	0.0
K03445	0.0
K03442	19630.0
K01620	15339.0
K01621	399.0
K01622	0.0
K01623	7157.0
K01624	55285.0
K01625	51617.0
K01626	17313.0
K01627	27.0
K01628	20907.0
K01629	6211.0
K05299	0.0
K02829	3.0
K02828	1.0
K02827	3.0
K02826	3.0
K02825	1691.0
K02824	22494.0
K02823	22669.0
K02822	10007.0
K03198	0.0
K03199	0.0
K03668	0.0
K03669	0.0
K03190	6152.0
K03191	1.0
K03660	24341.0
K03194	0.0
K03195	0.0
K03664	23600.0
K03197	0.0
K09772	22538.0
K06013	896.0
K09770	493.0
K09771	0.0
K09776	1.0
K09777	15778.0
K09774	0.0
K09775	9778.0
K09778	2547.0
K09779	21492.0
K06269	0.0
K06323	0.0
K11624	0.0
K02991	0.0
K02990	21950.0
K02624	0.0
K02240	4302.0
K08282	1.0
K12440	0.0
K12441	0.0
K12442	0.0
K12443	0.0
K12444	0.0
K12445	0.0
K12449	0.0
K02247	0.0
K07637	0.0
K07636	23386.0
K07639	0.0
K07638	0.0
K11069	14402.0
K11068	25818.0
K11063	0.0
K11062	0.0
K11061	0.0
K11060	0.0
K11066	0.0
K11065	983.0
K06900	0.0
K06901	25951.0
K06902	8222.0
K06903	240.0
K06904	1657.0
K06905	1866.0
K06906	1685.0
K06907	2197.0
K06908	1867.0
K06909	5.0
K10821	0.0
K05905	0.0
K05904	0.0
K05906	0.0
K05900	0.0
K05903	5.0
K01406	0.0
K05909	0.0
K05908	0.0
K00368	0.0
K00369	0.0
K00366	2031.0
K00367	0.0
K00364	61.0
K00365	0.0
K00362	3.0
K00363	3.0
K00360	0.0
```
