## Extended Data File 1 for "Diet induces reproducible alterations in the mouse and human gut microbiome": SRS3589357_SRR7584750.picrust_nol

```
# Constructed from biom file
#OTU ID	SRR7584750
K01365	0.0
K01364	0.0
K01361	4.0
K01360	0.0
K01362	19176.0
K02249	0.0
K05841	0.0
K05844	0.0
K05845	555.0
K05846	4414.0
K05847	4485.0
K00508	0.0
K00500	0.0
K00507	1.0
K00504	0.0
K00505	0.0
K12521	0.0
K01101	2292.0
K01103	0.0
K12520	0.0
K01104	46705.0
K05592	20951.0
K05593	4643.0
K05590	0.0
K05591	0.0
K05596	1.0
K05597	0.0
K05594	0.0
K05595	96.0
K05599	0.0
K11964	0.0
K11962	0.0
K14540	13921.0
K12529	0.0
K12528	0.0
K06353	0.0
K02456	100.0
K02457	0.0
K02454	2.0
K02455	2.0
K02452	0.0
K02453	3.0
K02450	0.0
K02103	3249.0
K08138	47.0
K02108	23027.0
K02109	25157.0
K02458	0.0
K02459	0.0
K08137	0.0
K03851	0.0
K03850	0.0
K03852	0.0
K03855	0.0
K03856	15089.0
K13018	0.0
K13019	0.0
K13010	0.0
K13011	0.0
K13012	905.0
K13013	0.0
K13014	0.0
K13015	548.0
K13016	0.0
K13017	0.0
K08566	0.0
K08567	2.0
K13274	0.0
K13275	0.0
K13276	0.0
K13277	0.0
K03275	0.0
K03274	1.0
K03277	0.0
K03276	0.0
K03271	4789.0
K03270	12604.0
K03273	216.0
K03272	2138.0
K03279	0.0
K03278	0.0
K11022	0.0
K12277	0.0
K12276	0.0
K12270	6.0
K11058	0.0
K12279	0.0
K12278	0.0
K07557	0.0
K07550	0.0
K07552	10153.0
K06319	0.0
K09909	0.0
K09908	0.0
K12051	0.0
K12050	0.0
K12057	0.0
K12056	0.0
K06221	0.0
K09900	0.0
K09903	24150.0
K09902	0.0
K09904	0.0
K09907	0.0
K09906	0.0
K11501	0.0
K03234	0.0
K00773	24148.0
K00772	23.0
K00777	0.0
K00776	0.0
K06313	1135.0
K06315	0.0
K05574	0.0
K10201	24.0
K07176	0.0
K07177	5.0
K07174	0.0
K07175	906.0
K07172	3.0
K07173	10229.0
K07170	10349.0
K07171	29557.0
K07178	0.0
K07179	0.0
K00195	0.0
K00194	48.0
K00197	596.0
K00196	0.0
K00191	0.0
K00190	0.0
K00193	0.0
K00192	0.0
K00198	2403.0
K06405	13723.0
K10109	4377.0
K10108	11675.0
K10107	0.0
K01828	0.0
K01829	1.0
K01826	0.0
K01825	1.0
K01822	1.0
K01823	7.0
K01820	0.0
K01821	10.0
K00999	0.0
K00998	17880.0
K00995	26099.0
K00997	1930.0
K00996	49.0
K00991	29511.0
K00990	1.0
K00992	0.0
K11028	0.0
K02622	10258.0
K02625	0.0
K03564	14812.0
K13489	0.0
K13488	0.0
K13483	0.0
K13482	0.0
K13481	0.0
K13480	0.0
K13487	0.0
K13486	0.0
K14680	0.0
K14681	0.0
K14682	1.0
K08358	27.0
K08357	27.0
K08356	0.0
K08355	0.0
K03469	24150.0
K03462	0.0
K03464	0.0
K03465	8507.0
K03466	24770.0
K01648	0.0
K01649	28441.0
K01643	1434.0
K01640	764.0
K01641	5.0
K01646	201.0
K01647	29911.0
K01644	1435.0
K02597	0.0
K02626	0.0
K02595	0.0
K02594	1160.0
K02593	0.0
K02592	1135.0
K02591	2341.0
K02590	3892.0
K02598	1196.0
K02849	1.0
K14061	0.0
K14062	0.0
K14063	0.0
K14064	0.0
K14065	0.0
K14067	0.0
K02841	1.0
K02840	0.0
K02843	0.0
K02844	1.0
K02847	0.0
K02846	0.0
K02102	4.0
K09758	12.0
K06039	0.0
K06034	0.0
K06036	0.0
K06037	0.0
K06032	0.0
K01581	3.0
K02702	0.0
K02659	0.0
K13490	0.0
K13491	0.0
K03644	10200.0
K03645	0.0
K03646	0.0
K03647	58.0
K03640	49.0
K03641	0.0
K03642	49.0
K03643	0.0
K03648	21630.0
K03649	550.0
K06694	0.0
K11814	0.0
K12428	0.0
K12429	0.0
K12422	0.0
K12423	0.0
K12420	0.0
K12421	0.0
K12426	0.0
K12427	0.0
K12424	0.0
K12425	0.0
K07349	0.0
K07348	0.0
K05380	0.0
K07345	1.0
K07344	0.0
K07347	1.0
K07346	0.0
K07341	2176.0
K07340	0.0
K07343	3137.0
K07342	0.0
K06968	1.0
K06969	40239.0
K06962	136.0
K06963	0.0
K06960	13947.0
K06961	0.0
K06966	10478.0
K06967	13921.0
K06964	0.0
K06965	0.0
K08995	0.0
K08994	0.0
K08997	0.0
K08996	0.0
K08990	0.0
K08993	0.0
K08992	0.0
K08999	76.0
K08998	21809.0
K08344	0.0
K08345	0.0
K08346	0.0
K14940	0.0
K02724	0.0
K08349	0.0
K11815	0.0
K05929	0.0
K05928	0.0
K05927	0.0
K05924	0.0
K05922	0.0
K05921	1.0
K00349	10200.0
K00698	0.0
K00340	10155.0
K00341	10155.0
K00690	5175.0
K00343	10155.0
K00344	1.0
K00697	48.0
K00346	10200.0
K00347	10200.0
K09116	2263.0
K09117	21420.0
K05337	2045.0
K09118	0.0
K09119	0.0
K02106	569.0
K05823	4.0
K05820	0.0
K05826	0.0
K05827	0.0
K02100	0.0
K02101	0.0
K00524	0.0
K00525	16290.0
K00526	3460.0
K00527	35029.0
K00520	1.0
K00522	0.0
K00523	0.0
K02451	0.0
K00528	24185.0
K00529	0.0
K00025	0.0
K14215	0.0
K14213	0.0
K03453	10400.0
K00796	13944.0
K05339	5.0
K00027	14178.0
K00794	14397.0
K00793	14395.0
K01347	0.0
K01346	0.0
K01344	0.0
K01343	0.0
K00791	24197.0
K01340	0.0
K00790	35056.0
K02694	0.0
K02696	0.0
K02697	0.0
K02690	0.0
K02691	26.0
K02692	0.0
K02693	0.0
K02698	0.0
K02699	0.0
K00836	0.0
K00837	10305.0
K00835	1.0
K00832	98.0
K00833	10207.0
K00830	0.0
K00831	24040.0
K00839	16.0
K04335	0.0
K04334	0.0
K01120	0.0
K01126	22223.0
K04333	0.0
K01129	13931.0
K01128	0.0
K04339	0.0
K04338	0.0
K02470	37907.0
K02471	1.0
K02472	49.0
K02473	0.0
K02474	12360.0
K02475	5.0
K02476	5.0
K02477	12595.0
K02478	0.0
K02479	2.0
K09019	0.0
K01267	11132.0
K13074	0.0
K13075	0.0
K11441	0.0
K14055	0.0
K13299	0.0
K13292	14592.0
K14057	0.0
K14056	0.0
K02856	48.0
K02585	1412.0
K12211	0.0
K12210	0.0
K12213	0.0
K12212	0.0
K12215	0.0
K02854	0.0
K12217	0.0
K12216	0.0
K12219	0.0
K12218	0.0
K02855	0.0
K08692	0.0
K08693	4.0
K08690	0.0
K08691	0.0
K08696	0.0
K08697	0.0
K11748	1.0
K11749	23954.0
K11746	0.0
K11747	0.0
K11744	0.0
K11745	1.0
K11742	0.0
K11743	2689.0
K11740	0.0
K11741	11.0
K13920	816.0
K13921	0.0
K13922	3209.0
K13923	0.0
K13924	47.0
K13925	0.0
K13926	1.0
K13927	843.0
K13928	0.0
K13929	0.0
K09923	0.0
K09922	10154.0
K06201	13764.0
K06200	5387.0
K06207	21833.0
K06206	6483.0
K06205	0.0
K09924	1.0
K09929	0.0
K06208	586.0
K00759	11776.0
K00758	0.0
K00752	0.0
K00757	23115.0
K00756	7844.0
K00754	24411.0
K06001	13787.0
K05557	0.0
K09766	2706.0
K05554	0.0
K07475	0.0
K07150	3906.0
K07151	0.0
K07152	1.0
K07153	0.0
K07154	12520.0
K07155	0.0
K07156	0.0
K07157	0.0
K07406	12579.0
K07407	41310.0
K07404	12804.0
K07405	10200.0
K07402	13321.0
K07403	49.0
K07400	0.0
K07401	0.0
K01808	26218.0
K01809	19204.0
K01800	0.0
K01801	0.0
K01802	10275.0
K01803	24905.0
K01804	3032.0
K01805	692.0
K01807	2739.0
K09718	0.0
K14668	0.0
K14669	0.0
K14666	0.0
K14667	0.0
K01664	10.0
K01665	10211.0
K01666	4898.0
K01667	11120.0
K01660	0.0
K01661	81.0
K01662	22873.0
K01663	0.0
K01668	21.0
K01669	6.0
K02863	24150.0
K02862	0.0
K02860	24059.0
K02867	24150.0
K02866	0.0
K02864	22035.0
K02869	0.0
K05362	0.0
K05365	0.0
K03402	13781.0
K03403	0.0
K03400	0.0
K03406	76897.0
K03407	12371.0
K03404	0.0
K03405	0.0
K03408	18163.0
K03409	613.0
K02315	17673.0
K02314	24156.0
K02317	0.0
K02316	24141.0
K02313	24151.0
K02312	1.0
K02319	0.0
K12405	0.0
K12152	0.0
K12151	0.0
K07091	0.0
K07090	30521.0
K07093	1.0
K07092	0.0
K07095	27219.0
K07094	47.0
K07097	0.0
K07096	0.0
K07099	2787.0
K07098	31127.0
K11175	24146.0
K11174	0.0
K11177	0.0
K11176	0.0
K11173	0.0
K11179	0.0
K11178	0.0
K00322	0.0
K00320	0.0
K00321	0.0
K00326	0.0
K00324	7.0
K00325	1.0
K00329	0.0
K05945	0.0
K05944	0.0
K05947	0.0
K05946	4067.0
K06944	0.0
K06945	0.0
K06946	0.0
K06415	1135.0
K06940	9063.0
K06941	24905.0
K06942	24150.0
K06943	0.0
K10806	0.0
K10807	0.0
K10804	2.0
K10805	0.0
K06948	56.0
K06949	26109.0
K06418	50.0
K09138	548.0
K09139	0.0
K09134	2292.0
K09135	0.0
K09136	0.0
K09137	595.0
K09130	0.0
K09131	28.0
K09132	2136.0
K09133	0.0
K05808	24149.0
K05809	0.0
K05804	2139.0
K05805	0.0
K05806	0.0
K05807	10201.0
K05800	0.0
K05801	48.0
K05802	0.0
K05803	0.0
K01044	0.0
K01045	0.0
K01046	157.0
K02068	555.0
K04561	0.0
K01042	1356.0
K05568	8463.0
K05567	2357.0
K14273	0.0
K14275	0.0
K14274	277.0
K02062	0.0
K05245	0.0
K05564	0.0
K01048	2279.0
K02066	10202.0
K01322	10200.0
K01325	0.0
K02065	10202.0
K01326	0.0
K05560	0.0
K02243	55.0
K08930	0.0
K02679	0.0
K02676	0.0
K02674	0.0
K02675	0.0
K02672	0.0
K02241	765.0
K02670	1.0
K02671	0.0
K00810	0.0
K00811	10200.0
K00812	850.0
K00813	0.0
K00814	0.0
K00817	24603.0
K00818	10229.0
K00819	47.0
K02530	54.0
K02245	55.0
K02244	5.0
K01499	0.0
K01498	0.0
K01493	24149.0
K01492	543.0
K01491	50649.0
K01497	0.0
K01496	854.0
K01495	19200.0
K01494	2832.0
K02418	7708.0
K02419	8444.0
K14492	0.0
K02412	6331.0
K02413	8265.0
K02410	8444.0
K02411	3578.0
K02416	8444.0
K02417	6411.0
K02414	2119.0
K02415	0.0
K00120	0.0
K00121	244.0
K00430	0.0
K13058	0.0
K13059	0.0
K13727	0.0
K13057	0.0
K13722	0.0
K13051	0.0
K13052	5808.0
K00435	0.0
K12054	0.0
K03239	0.0
K03238	0.0
K03231	0.0
K03230	1.0
K03232	0.0
K12059	0.0
K03237	0.0
K03236	0.0
K12058	0.0
K12239	0.0
K12238	0.0
K12235	0.0
K12234	764.0
K13942	0.0
K13940	10548.0
K13941	0.0
K12097	0.0
K12096	0.0
K12095	0.0
K12094	0.0
K12093	0.0
K12092	0.0
K12091	0.0
K12090	0.0
K12099	0.0
K12098	0.0
K06356	0.0
K05992	2.0
K03540	0.0
K06331	3657.0
K06330	8.0
K07138	13044.0
K07139	20628.0
K11811	0.0
K07132	1724.0
K07133	56505.0
K07130	12449.0
K07131	0.0
K07137	37682.0
K07134	0.0
K07135	0.0
K01860	0.0
K01866	24154.0
K01867	24154.0
K01865	21.0
K01868	26572.0
K01869	24150.0
K06140	1.0
K04766	0.0
K04767	0.0
K04764	1.0
K04762	10201.0
K04763	34143.0
K04760	0.0
K04761	242.0
K04768	0.0
K04769	11742.0
K08313	1.0
K08312	0.0
K08311	1.0
K08310	0.0
K08317	9.0
K08316	11293.0
K08315	0.0
K08314	818.0
K05149	0.0
K08319	0.0
K08318	0.0
K06339	0.0
K14648	0.0
K14392	13.0
K14393	1.0
K14645	1.0
K14647	0.0
K01689	27074.0
K01686	23630.0
K01687	29318.0
K01684	2874.0
K01685	10308.0
K01682	0.0
K01681	24071.0
K05308	0.0
K02889	0.0
K02888	24151.0
K02885	0.0
K02884	24150.0
K02887	24148.0
K02886	24150.0
K02881	24150.0
K02883	0.0
K13743	0.0
K02086	55.0
K02081	1096.0
K02080	0.0
K02083	313.0
K02082	5.0
K13831	0.0
K03428	0.0
K03429	3684.0
K03424	36211.0
K03935	0.0
K03932	0.0
K03933	9.0
K03930	2377.0
K03931	4.0
K02339	0.0
K02338	24151.0
K02337	23886.0
K02336	0.0
K02335	26277.0
K02334	5657.0
K02330	0.0
K03688	6893.0
K03689	0.0
K03680	277.0
K03683	0.0
K03684	28.0
K03685	24150.0
K03686	43257.0
K03687	23155.0
K07301	11176.0
K07300	0.0
K07303	1.0
K07302	1.0
K07305	6.0
K07304	11.0
K07307	874.0
K07306	106.0
K07309	27.0
K07308	109.0
K02617	0.0
K02610	0.0
K02963	24150.0
K02612	0.0
K02961	21844.0
K09686	70186.0
K09687	107639.0
K09684	489.0
K09685	597.0
K09682	0.0
K09683	0.0
K09680	0.0
K09681	0.0
K09688	0.0
K09689	0.0
K05962	0.0
K05961	0.0
K05967	13.0
K05966	63.0
K11159	0.0
K05964	7.0
K05968	0.0
K11152	0.0
K00309	0.0
K00658	48.0
K00304	0.0
K00305	0.0
K00654	0.0
K00655	35241.0
K00652	10202.0
K00301	0.0
K00302	2264.0
K00303	2.0
K10828	0.0
K06431	0.0
K06432	0.0
K06433	0.0
K06434	0.0
K06436	663.0
K06437	0.0
K10820	277.0
K06439	0.0
K10822	0.0
K10823	0.0
K10826	0.0
K09167	1120.0
K06322	0.0
K14117	0.0
K14259	0.0
K14257	0.0
K01308	1739.0
K01303	0.0
K01301	0.0
K01305	225.0
K01304	156.0
K02658	0.0
K00672	0.0
K02650	5765.0
K02651	2.0
K02652	8841.0
K02653	10051.0
K02654	30697.0
K05687	0.0
K02656	0.0
K05685	0.0
K00878	12537.0
K00879	688.0
K00872	1403.0
K00873	24176.0
K00870	0.0
K00876	35283.0
K00877	0.0
K00874	27166.0
K00875	0.0
K04487	28451.0
K04486	15144.0
K04485	24070.0
K04484	0.0
K04483	0.0
K04482	0.0
K04480	0.0
K04488	16162.0
K12049	0.0
K13693	0.0
K13706	0.0
K13694	1.0
K13695	0.0
K05977	0.0
K09516	0.0
K02434	18405.0
K02435	17374.0
K02436	266.0
K02437	12905.0
K05350	4306.0
K02431	3803.0
K08100	0.0
K02433	18648.0
K02438	13214.0
K02439	10.0
K03745	0.0
K03744	23129.0
K03747	0.0
K03210	24075.0
K03217	23978.0
K03216	13923.0
K03215	0.0
K03742	20858.0
K03219	1.0
K03218	24147.0
K03749	0.0
K03748	0.0
K02383	0.0
K06327	0.0
K06320	4274.0
K07238	25764.0
K09479	0.0
K09478	0.0
K09475	0.0
K09474	0.0
K09477	0.0
K09476	0.0
K09471	0.0
K09470	0.0
K09473	0.0
K09472	0.0
K07543	0.0
K06898	12325.0
K13967	0.0
K13963	3373.0
K07545	0.0
K00737	2140.0
K05345	0.0
K11706	0.0
K11707	1.0
K11704	0.0
K11705	0.0
K11708	1.0
K11709	1.0
K05588	0.0
K07114	28876.0
K07443	3763.0
K07116	0.0
K07117	1.0
K07110	0.0
K07447	24144.0
K07112	1329.0
K07113	0.0
K07448	4802.0
K07118	123.0
K07119	1.0
K10619	0.0
K10618	0.0
K10617	0.0
K10616	0.0
K01848	0.0
K01849	0.0
K01844	2679.0
K01845	4550.0
K01846	4.0
K01847	20401.0
K01840	37269.0
K01841	268.0
K01842	0.0
K01843	323.0
K06219	0.0
K10832	0.0
K05348	0.0
K14203	0.0
K08483	13884.0
K08482	0.0
K08481	0.0
K08480	0.0
K08485	0.0
K08484	0.0
K00464	0.0
K00467	0.0
K00466	0.0
K00461	0.0
K00460	0.0
K00463	0.0
K00462	0.0
K04509	0.0
K00469	0.0
K00468	0.0
K08645	0.0
K04744	0.0
K01518	0.0
K01519	0.0
K04748	0.0
K04749	658.0
K01514	0.0
K01515	18463.0
K01512	10995.0
K01510	0.0
K14623	231.0
K14626	0.0
K14627	0.0
K14628	0.0
K14629	0.0
K03918	0.0
K03919	0.0
K12372	0.0
K12373	53099.0
K12370	0.0
K12371	0.0
K02359	0.0
K02358	24150.0
K02351	0.0
K02352	0.0
K02355	45619.0
K02357	24150.0
K02356	24198.0
K13574	0.0
K13573	0.0
K13572	0.0
K13571	0.0
K13570	0.0
K12112	0.0
K12113	0.0
K12110	0.0
K12111	251.0
K07329	0.0
K07328	0.0
K07323	0.0
K07322	20401.0
K07321	982.0
K07320	0.0
K07327	0.0
K07326	0.0
K07325	0.0
K07324	0.0
K08163	0.0
K06180	61981.0
K06181	1.0
K06182	11085.0
K06183	13794.0
K06186	0.0
K06187	24151.0
K06188	2144.0
K06189	0.0
K08359	0.0
K07589	0.0
K07588	10200.0
K07587	0.0
K07586	2198.0
K07585	0.0
K07584	13915.0
K07583	0.0
K07582	0.0
K07581	0.0
K07580	0.0
K11139	0.0
K05989	28587.0
K05988	0.0
K05985	2046.0
K05987	0.0
K05986	0.0
K10843	0.0
K08354	0.0
K10844	0.0
K10848	0.0
K00673	0.0
K00674	10260.0
K00675	30.0
K00676	10732.0
K00677	10203.0
K06988	0.0
K06989	492.0
K08351	0.0
K06980	1.0
K06981	0.0
K06982	0.0
K08350	0.0
K06984	0.0
K06985	0.0
K06986	0.0
K06987	9005.0
K02445	2293.0
K02444	2375.0
K00582	0.0
K00583	0.0
K00580	0.0
K02110	24565.0
K00586	0.0
K00587	0.0
K00584	0.0
K08921	0.0
K02441	10.0
K00588	0.0
K08922	0.0
K02440	2281.0
K00018	25484.0
K08923	0.0
K02443	4340.0
K00019	0.0
K02442	0.0
K08925	0.0
K08926	0.0
K08927	0.0
K03149	3532.0
K06604	0.0
K00015	0.0
K01989	15087.0
K00854	27044.0
K00855	0.0
K00856	1.0
K00857	1744.0
K00850	58239.0
K00851	6.0
K00852	15648.0
K00853	584.0
K00858	24149.0
K00859	23954.0
K01181	8872.0
K01180	0.0
K01183	2724.0
K01182	16108.0
K01185	10701.0
K01184	0.0
K01187	46249.0
K01188	21881.0
K02596	549.0
K13766	0.0
K13767	0.0
K13003	0.0
K13002	0.0
K13000	0.0
K02984	0.0
K02986	24150.0
K02987	0.0
K02636	0.0
K02982	22013.0
K02983	0.0
K02638	0.0
K02639	0.0
K02988	23969.0
K08298	56.0
K08299	0.0
K03583	0.0
K03582	0.0
K03581	15604.0
K03580	1.0
K03587	10228.0
K03586	0.0
K03585	20356.0
K03584	24148.0
K03589	23283.0
K03588	36413.0
K01725	0.0
K01724	1.0
K01727	9.0
K01726	4527.0
K01721	0.0
K01720	0.0
K01722	0.0
K13008	0.0
K01729	0.0
K01728	4.0
K09530	0.0
K09539	0.0
K02188	12240.0
K02189	12245.0
K02182	1.0
K02183	0.0
K03769	1818.0
K03768	33647.0
K03767	5.0
K03765	0.0
K03764	0.0
K03763	24469.0
K03762	28.0
K03761	0.0
K03760	0.0
K09457	138.0
K09456	0.0
K09459	266.0
K09458	24969.0
K00602	57204.0
K13988	0.0
K13985	0.0
K09981	1.0
K09980	0.0
K09983	0.0
K09982	0.0
K09985	0.0
K09984	0.0
K09987	0.0
K09986	0.0
K09989	2553.0
K09988	2575.0
K12583	0.0
K12582	0.0
K12589	0.0
K11720	0.0
K09759	5784.0
K10985	0.0
K10984	0.0
K07468	0.0
K07469	3.0
K07464	12908.0
K07465	0.0
K07466	0.0
K07467	4459.0
K07460	21689.0
K07461	4403.0
K07462	24153.0
K07463	0.0
K10679	1.0
K10678	0.0
K10671	0.0
K10670	8622.0
K10673	0.0
K10672	402.0
K10674	0.0
K10677	0.0
K10676	0.0
K08726	0.0
K08724	50.0
K08722	2498.0
K08723	0.0
K08720	0.0
K08721	0.0
K08728	0.0
K10187	0.0
K00119	0.0
K00118	0.0
K00449	0.0
K00448	0.0
K00115	0.0
K00446	0.0
K00117	1.0
K00116	1.0
K00111	22990.0
K00442	0.0
K00113	1.0
K00112	3.0
K01539	0.0
K01531	6329.0
K04720	15769.0
K01533	24702.0
K01534	43271.0
K01535	0.0
K01537	24965.0
K14358	0.0
K14605	0.0
K14606	0.0
K00413	0.0
K10120	4.0
K05600	0.0
K05777	3.0
K03972	0.0
K03973	919.0
K03970	0.0
K03971	0.0
K03976	24144.0
K03977	24151.0
K03974	0.0
K03975	11862.0
K03978	24149.0
K03979	24151.0
K13378	10154.0
K02372	14146.0
K02371	22707.0
K02377	12921.0
K02379	31.0
K03396	0.0
K03397	0.0
K03394	15451.0
K03395	0.0
K03392	0.0
K03393	0.0
K03390	10155.0
K03391	0.0
K03399	6.0
K03027	0.0
K12136	0.0
K12137	0.0
K06610	0.0
K12138	0.0
K12139	0.0
K11444	0.0
K11440	0.0
K11443	0.0
K11442	0.0
K00612	0.0
K00613	27.0
K00610	21580.0
K00611	13165.0
K00616	10286.0
K00617	0.0
K00614	0.0
K00615	62629.0
K00619	0.0
K10863	0.0
K07874	0.0
K06234	0.0
K10240	0.0
K10241	0.0
K10242	0.0
K10243	0.0
K04110	0.0
K04113	0.0
K04112	0.0
K04115	0.0
K04114	0.0
K04117	0.0
K04116	0.0
K04118	0.0
K05517	0.0
K07705	312.0
K07704	339.0
K07707	2692.0
K07706	3270.0
K07701	0.0
K07700	0.0
K07703	0.0
K07702	0.0
K07709	0.0
K07708	0.0
K01955	34509.0
K13042	0.0
K09934	0.0
K09935	6063.0
K06216	5.0
K09937	0.0
K13745	0.0
K13746	0.0
K13747	18800.0
K13740	0.0
K13741	0.0
K13742	0.0
K06211	2142.0
K06212	27.0
K09933	0.0
K02618	0.0
K02619	10154.0
K02968	23955.0
K02966	0.0
K02967	24150.0
K02616	0.0
K02965	24150.0
K02962	0.0
K02611	0.0
K02613	0.0
K03569	37037.0
K03568	6.0
K03565	24099.0
K06218	0.0
K03567	0.0
K03566	1.0
K03561	20405.0
K03560	0.0
K03563	13587.0
K03562	0.0
K06430	0.0
K01709	679.0
K01708	0.0
K01707	0.0
K01706	236.0
K01705	0.0
K01704	57507.0
K01703	57689.0
K01702	0.0
K14165	0.0
K14164	0.0
K14166	0.0
K14161	1.0
K14160	0.0
K14162	1.0
K05396	164.0
K03709	247.0
K03708	1267.0
K08160	0.0
K03701	36828.0
K03700	11425.0
K03703	21018.0
K03702	24150.0
K03705	13948.0
K03704	15925.0
K03707	317.0
K03706	11096.0
K06289	0.0
K06288	0.0
K06283	10948.0
K06282	29.0
K06281	30.0
K06287	23600.0
K06286	5.0
K06285	586.0
K06284	9264.0
K08161	5.0
K07540	0.0
K06438	11444.0
K06869	0.0
K06868	0.0
K06867	5.0
K06866	0.0
K06865	0.0
K06864	7256.0
K06863	0.0
K06862	0.0
K06861	10478.0
K06860	0.0
K12659	0.0
K12658	0.0
K07547	0.0
K07546	0.0
K15023	0.0
K15022	0.0
K15020	0.0
K15024	5008.0
K08700	0.0
K08162	2136.0
K07544	0.0
K00137	0.0
K00135	90.0
K00134	24704.0
K00133	24148.0
K00132	21.0
K00131	548.0
K00130	2685.0
K00139	0.0
K00138	0.0
K00429	0.0
K00428	10152.0
K00421	0.0
K00423	0.0
K00425	10233.0
K00427	0.0
K00426	10233.0
K14292	0.0
K14379	0.0
K14370	0.0
K14371	0.0
K14372	0.0
K14373	0.0
K14374	0.0
K14375	0.0
K09845	0.0
K14082	0.0
K14083	2.0
K14080	0.0
K14081	0.0
K14086	2140.0
K14087	2167.0
K14084	266.0
K14088	2167.0
K14089	2140.0
K01552	6501.0
K01551	1291.0
K01556	0.0
K01557	0.0
K01554	0.0
K01555	0.0
K04708	0.0
K03955	0.0
K13689	0.0
K13688	826.0
K13683	0.0
K13685	1934.0
K13684	0.0
K13687	0.0
K13686	0.0
K14159	0.0
K02399	0.0
K02398	3275.0
K02395	2706.0
K02394	0.0
K02397	5391.0
K02396	13516.0
K02391	0.0
K02390	8420.0
K02393	0.0
K02392	17675.0
K13533	0.0
K13532	0.0
K13531	5.0
K13530	4.0
K01550	0.0
K05658	0.0
K14054	548.0
K02601	25895.0
K02970	23987.0
K05378	0.0
K12339	0.0
K14060	0.0
K11687	0.0
K11686	0.0
K11685	0.0
K11689	765.0
K11688	416.0
K08939	0.0
K03048	55.0
K03049	0.0
K13821	3.0
K13820	0.0
K03042	0.0
K03043	23969.0
K03040	22035.0
K03041	0.0
K03046	23971.0
K03047	0.0
K03044	0.0
K03045	0.0
K00348	10200.0
K09847	0.0
K00692	548.0
K00638	10135.0
K00639	11164.0
K00693	0.0
K00634	13316.0
K00635	0.0
K00630	0.0
K00631	0.0
K00632	2677.0
K00633	2676.0
K00691	5.0
K00696	0.0
K00694	825.0
K00695	0.0
K10854	0.0
K07811	0.0
K07810	0.0
K07813	16117.0
K07812	26.0
K07814	2483.0
K07816	188.0
K00090	0.0
K00091	2409.0
K00094	818.0
K00096	4378.0
K00097	11156.0
K00098	0.0
K00099	23964.0
K10228	0.0
K10229	0.0
K12548	0.0
K10222	0.0
K10220	0.0
K10221	0.0
K10227	2.0
K05822	0.0
K01949	0.0
K01945	24147.0
K01947	0.0
K01946	0.0
K01941	551.0
K01940	23326.0
K06357	0.0
K07729	33942.0
K07728	0.0
K07727	19717.0
K07726	2463.0
K07725	0.0
K07724	0.0
K07723	586.0
K07722	28.0
K07721	0.0
K07720	52343.0
K00899	616.0
K05824	0.0
K00891	30834.0
K00892	0.0
K00895	49.0
K00897	5147.0
K08151	1.0
K08153	7.0
K08154	0.0
K02948	24150.0
K02942	0.0
K02944	0.0
K05665	0.0
K02946	24148.0
K13793	0.0
K06352	0.0
K01769	0.0
K01768	6.0
K01761	2.0
K01760	621.0
K01762	0.0
K09578	0.0
K01766	0.0
K08164	0.0
K02493	23971.0
K08166	0.0
K08167	0.0
K02496	0.0
K02497	0.0
K02494	0.0
K02495	38062.0
K02498	0.0
K02499	1806.0
K08168	0.0
K08169	0.0
K14415	2193.0
K14414	1.0
K06881	24154.0
K00436	0.0
K06332	0.0
K12815	0.0
K12810	0.0
K06885	105.0
K00437	0.0
K06335	0.0
K06334	13042.0
K03547	12678.0
K03546	8954.0
K03545	29936.0
K03544	29819.0
K03543	10153.0
K06888	2630.0
K10941	0.0
K03549	6.0
K03548	0.0
K10940	0.0
K02236	14.0
K02237	12564.0
K02234	0.0
K02232	12317.0
K02233	15039.0
K02230	48.0
K02231	19837.0
K06359	0.0
K02238	23960.0
K02239	0.0
K03723	21995.0
K03722	1271.0
K03721	0.0
K03720	0.0
K03727	0.0
K03726	0.0
K03725	0.0
K03724	61.0
K06358	0.0
K12673	0.0
K12679	0.0
K12678	0.0
K06410	10506.0
K11898	0.0
K11899	0.0
K11896	1.0
K11897	0.0
K11894	0.0
K11895	0.0
K11892	0.0
K11893	0.0
K11890	0.0
K11891	0.0
K08762	0.0
K08764	0.0
K08765	0.0
K10418	0.0
K11325	0.0
K11326	0.0
K11327	0.0
K11328	0.0
K11329	0.0
K00151	0.0
K00150	0.0
K00153	0.0
K00400	0.0
K00407	0.0
K00406	1.0
K00405	1.0
K00404	1.0
K00158	0.0
K01342	0.0
K09388	0.0
K09386	0.0
K09384	4.0
K04094	2863.0
K04095	2189.0
K04096	23967.0
K04097	1.0
K04090	0.0
K04091	1.0
K04092	0.0
K04093	0.0
K04098	0.0
K04099	0.0
K01578	0.0
K01579	12926.0
K01574	0.0
K01575	5.0
K01576	0.0
K01577	0.0
K01571	12484.0
K01572	23702.0
K01573	0.0
K02009	4223.0
K02008	43720.0
K02005	29637.0
K02004	169601.0
K02007	5614.0
K02006	61121.0
K02001	3.0
K02000	8.0
K02003	166130.0
K02002	8.0
K03065	0.0
K08952	0.0
K03060	13595.0
K13809	0.0
K10948	0.0
K09607	0.0
K06125	0.0
K04337	0.0
K06120	818.0
K06121	0.0
K04336	0.0
K01127	0.0
K09703	6.0
K00004	0.0
K14699	0.0
K09702	844.0
K14698	0.0
K05311	11.0
K13829	0.0
K10943	0.0
K07291	0.0
K07290	0.0
K10206	14954.0
K10202	6.0
K10208	0.0
K10209	1.0
K01966	1.0
K01965	0.0
K01964	548.0
K01963	10807.0
K01962	7105.0
K01961	33046.0
K01960	10200.0
K01969	0.0
K01968	0.0
K07749	2638.0
K07748	0.0
K07741	830.0
K07740	0.0
K07743	0.0
K07742	13948.0
K07745	0.0
K07744	0.0
K07746	0.0
K01299	2359.0
K01295	1255.0
K01297	2274.0
K02922	0.0
K05603	0.0
K02921	0.0
K02926	24150.0
K05607	0.0
K02924	0.0
K05605	0.0
K02928	0.0
K02929	0.0
K00216	0.0
K00217	0.0
K00214	0.0
K00215	25672.0
K00213	0.0
K00210	0.0
K00211	0.0
K00218	0.0
K00219	51.0
K01035	0.0
K01034	2872.0
K04517	24099.0
K01740	49047.0
K01031	0.0
K01746	331.0
K01745	381.0
K01744	11639.0
K01749	3118.0
K01039	194.0
K04518	10792.0
K09591	0.0
K14129	0.0
K14128	0.0
K14121	0.0
K14120	0.0
K14123	0.0
K14122	0.0
K14125	0.0
K14124	0.0
K14127	0.0
K14126	0.0
K03521	24617.0
K03520	0.0
K03523	17038.0
K03522	24919.0
K03525	25083.0
K03524	24927.0
K03527	24950.0
K03526	24140.0
K03529	13859.0
K03528	0.0
K06338	1.0
K02217	12418.0
K03299	1154.0
K03298	549.0
K13472	0.0
K03293	34.0
K03292	24339.0
K03291	0.0
K03290	0.0
K03297	2168.0
K03296	29154.0
K03295	10201.0
K03294	8304.0
K13009	0.0
K12690	0.0
K09743	0.0
K06022	0.0
K07190	0.0
K06021	0.0
K07192	1604.0
K06020	0.0
K06027	0.0
K06026	0.0
K09744	0.0
K07991	4.0
K08749	0.0
K09835	1.0
K09834	0.0
K10439	35996.0
K06351	0.0
K09833	0.0
K10925	0.0
K10924	0.0
K10927	0.0
K10926	0.0
K10923	0.0
K10922	0.0
K09629	0.0
K10697	0.0
K00179	8782.0
K00172	3505.0
K00171	1221.0
K00170	1263.0
K00177	12431.0
K00176	12432.0
K00175	24750.0
K00174	22608.0
K13478	0.0
K14338	0.0
K14339	0.0
K14335	0.0
K14337	0.0
K14330	0.0
K14331	0.0
K14333	2.0
K08918	0.0
K13479	2134.0
K04078	23969.0
K04079	24135.0
K04076	586.0
K04077	24148.0
K04074	1823.0
K04075	23884.0
K04072	14577.0
K04073	0.0
K04070	11526.0
K04071	0.0
K14597	0.0
K13318	0.0
K08280	0.0
K13641	463.0
K13640	27.0
K13643	266.0
K13642	0.0
K02027	149982.0
K02026	260989.0
K02025	273649.0
K02024	0.0
K02023	3686.0
K02022	7.0
K02021	2.0
K02020	5626.0
K02029	22514.0
K02028	26049.0
K03886	0.0
K03887	0.0
K03884	0.0
K03885	10759.0
K03881	0.0
K03888	0.0
K03889	0.0
K12998	0.0
K12999	0.0
K12992	1562.0
K12993	0.0
K12990	2138.0
K12991	0.0
K12996	0.0
K12997	6.0
K12994	0.0
K12995	0.0
K08979	0.0
K08978	20712.0
K03088	201671.0
K03089	0.0
K03086	27723.0
K03087	0.0
K08971	0.0
K08970	0.0
K03082	14.0
K03080	0.0
K08974	22459.0
K13868	0.0
K00918	1116.0
K01553	0.0
K12214	0.0
K11646	0.0
K11645	0.0
K11641	0.0
K11640	0.0
K12736	0.0
K12733	0.0
K07507	12626.0
K07506	0.0
K07505	0.0
K07504	0.0
K07503	0.0
K07502	4842.0
K07501	47.0
K07500	0.0
K07509	0.0
K07508	0.0
K11422	0.0
K08698	0.0
K10773	25217.0
K10774	0.0
K14286	0.0
K10778	0.0
K14287	0.0
K00140	310.0
K05501	0.0
K01903	51.0
K01902	51.0
K01905	0.0
K01904	0.0
K01907	0.0
K01906	0.0
K01909	0.0
K01908	0.0
K14534	3809.0
K00147	24056.0
K07767	0.0
K07769	0.0
K07768	0.0
K06203	0.0
K06202	0.0
K09921	0.0
K09920	0.0
K09927	2137.0
K09024	0.0
K09022	2664.0
K09023	0.0
K09020	277.0
K09021	0.0
K02908	0.0
K02909	24151.0
K08218	10202.0
K08219	0.0
K02904	24140.0
K02906	24150.0
K02907	24148.0
K02902	23818.0
K00230	550.0
K00231	48.0
K00232	0.0
K08976	0.0
K00234	0.0
K00239	16738.0
K06209	12678.0
K09928	0.0
K01015	0.0
K01014	0.0
K01012	27511.0
K01011	1058.0
K01010	0.0
K08920	0.0
K14103	0.0
K14102	0.0
K14101	0.0
K14100	0.0
K14105	0.0
K14104	0.0
K14109	0.0
K14108	0.0
K06401	0.0
K00893	0.0
K13402	0.0
K12858	0.0
K03503	10153.0
K03502	22783.0
K03501	24150.0
K03500	13948.0
K08924	0.0
K02278	797.0
K02279	2952.0
K12977	0.0
K02276	0.0
K02277	0.0
K02274	1.0
K02275	1.0
K13450	0.0
K13451	0.0
K13452	0.0
K13454	0.0
K13455	0.0
K12509	0.0
K12508	0.0
K12507	21.0
K12506	280.0
K12500	0.0
K12503	0.0
K05926	0.0
K09728	0.0
K14587	277.0
K06597	0.0
K06596	0.0
K06595	0.0
K06599	0.0
K06598	0.0
K07978	0.0
K07979	36830.0
K07976	0.0
K14585	0.0
K10907	17669.0
K10906	0.0
K10901	0.0
K10909	0.0
K10908	0.0
K09819	5.0
K09818	5.0
K09817	23953.0
K09816	23932.0
K09815	23956.0
K06374	11786.0
K06373	11742.0
K09812	26497.0
K09811	26303.0
K09810	12339.0
K09724	0.0
K14582	0.0
K09721	0.0
K04058	1.0
K04059	0.0
K04050	0.0
K04051	0.0
K04052	0.0
K04053	0.0
K04054	0.0
K04055	0.0
K04056	0.0
K04057	0.0
K01047	0.0
K08975	0.0
K10015	0.0
K10014	0.0
K10017	0.0
K10016	0.0
K10011	0.0
K10010	1302.0
K10013	0.0
K10012	2860.0
K10019	0.0
K10018	0.0
K13665	4.0
K13664	0.0
K13663	0.0
K13662	0.0
K13661	0.0
K13660	0.0
K13669	0.0
K13668	0.0
K07641	0.0
K01466	460.0
K13590	1.0
K01464	10874.0
K01465	24743.0
K01462	36628.0
K01463	499.0
K01460	0.0
K01461	0.0
K13599	0.0
K13598	0.0
K01468	243.0
K01469	1.0
K09251	548.0
K09252	0.0
K02041	2441.0
K02040	24304.0
K02043	0.0
K02045	2129.0
K02044	2445.0
K02047	2129.0
K02046	2130.0
K02049	27882.0
K02048	2130.0
K05549	0.0
K05548	1.0
K06046	0.0
K03319	56.0
K03316	32.0
K03317	47.0
K03314	0.0
K03315	20086.0
K03312	9403.0
K03313	76.0
K03310	30238.0
K03311	2535.0
K12052	0.0
K02945	24109.0
K06162	2.0
K06163	2.0
K06160	0.0
K06161	0.0
K06166	0.0
K00359	963.0
K06164	2.0
K06165	2.0
K06168	23964.0
K06169	0.0
K13020	47.0
K07158	0.0
K07159	0.0
K04835	2.0
K11621	0.0
K11991	0.0
K11622	0.0
K11996	1.0
K11627	0.0
K11626	0.0
K11629	0.0
K11628	0.0
K07561	0.0
K07560	24142.0
K07563	0.0
K07562	0.0
K07565	0.0
K07564	0.0
K07567	27142.0
K07566	33219.0
K07569	0.0
K07568	34159.0
K09925	0.0
K11199	0.0
K11198	0.0
K11192	0.0
K11191	0.0
K11196	0.0
K11195	0.0
K11194	0.0
K02492	3816.0
K10713	0.0
K10710	1211.0
K10711	3.0
K10716	0.0
K02490	0.0
K10714	0.0
K10715	0.0
K01929	24148.0
K01928	24788.0
K01923	25378.0
K01922	554.0
K01921	24973.0
K01920	0.0
K01926	21829.0
K01925	24207.0
K01924	24148.0
K07789	1.0
K07788	0.0
K07785	0.0
K07784	0.0
K07787	49.0
K07786	0.0
K07781	0.0
K07783	0.0
K07782	0.0
K05835	0.0
K06355	0.0
K14661	0.0
K09844	0.0
K00782	53.0
K00783	24151.0
K00784	23998.0
K00785	0.0
K00786	5322.0
K00039	0.0
K00036	2251.0
K00037	0.0
K00034	523.0
K00035	0.0
K00032	0.0
K00033	2255.0
K00030	931.0
K00031	23164.0
K01259	64.0
K01258	22465.0
K01255	3089.0
K01256	1.0
K01251	13893.0
K01250	2278.0
K01253	0.0
K01252	0.0
K09008	0.0
K09009	0.0
K09000	1.0
K09001	4.0
K09002	2730.0
K09003	0.0
K09004	549.0
K09005	28.0
K09006	0.0
K09007	1.0
K09846	0.0
K08234	5714.0
K00258	0.0
K00259	291.0
K00252	0.0
K00253	0.0
K00256	0.0
K00257	11336.0
K00254	0.0
K00255	0.0
K01079	618.0
K01078	0.0
K01071	5.0
K01070	0.0
K01073	0.0
K01077	13135.0
K01076	1134.0
K14472	0.0
K14471	0.0
K14470	0.0
K14475	575.0
K09841	0.0
K02788	49.0
K02782	0.0
K02783	433.0
K02781	860.0
K02786	51.0
K02787	0.0
K02784	0.0
K01060	1140.0
K01787	618.0
K01786	11660.0
K01785	34930.0
K01784	31005.0
K01783	25730.0
K01782	1.0
K01781	0.0
K01780	0.0
K01789	0.0
K01788	9357.0
K02526	635.0
K02527	10201.0
K02525	0.0
K02250	0.0
K02523	10201.0
K02520	24519.0
K02521	0.0
K02258	0.0
K02259	1.0
K02528	24141.0
K02529	101075.0
K03781	12561.0
K03780	2691.0
K03783	23476.0
K03782	48.0
K03785	3873.0
K03784	7274.0
K03787	12345.0
K03786	20306.0
K03789	13093.0
K03788	0.0
K10700	0.0
K00342	10155.0
K03124	0.0
K03120	0.0
K12527	2116.0
K12526	0.0
K12525	0.0
K12524	20401.0
K12523	0.0
K12522	0.0
K09789	10199.0
K09788	355.0
K09787	13919.0
K09786	1135.0
K09785	0.0
K09781	0.0
K09780	0.0
K10961	0.0
K10960	0.0
K10963	0.0
K10962	0.0
K10965	0.0
K10964	0.0
K10966	0.0
K09879	0.0
K06318	0.0
K06311	0.0
K06310	2261.0
K06312	0.0
K06314	0.0
K06317	1981.0
K11389	0.0
K11386	0.0
K11387	0.0
K11384	0.0
K11385	0.0
K11382	0.0
K11383	0.0
K11381	47.0
K11949	0.0
K10380	0.0
K04032	764.0
K04033	0.0
K04030	925.0
K04031	5943.0
K04036	0.0
K04037	0.0
K04034	2.0
K04035	277.0
K04038	0.0
K04039	0.0
K07046	57.0
K07047	3860.0
K07044	0.0
K07045	9955.0
K07042	13949.0
K07043	19722.0
K07040	13485.0
K07041	0.0
K07048	726.0
K07049	0.0
K08664	0.0
K02584	48.0
K10039	531.0
K10038	0.0
K10037	0.0
K10036	12.0
K04788	0.0
K04789	0.0
K04784	0.0
K04785	0.0
K04786	0.0
K04787	0.0
K04780	0.0
K04781	548.0
K04782	0.0
K04783	0.0
K13601	0.0
K13603	0.0
K13602	0.0
K13605	0.0
K13604	0.0
K13607	28.0
K02404	2706.0
K05783	0.0
K05782	0.0
K05781	2.0
K05780	2.0
K05787	0.0
K05786	1.0
K05785	1.0
K05784	0.0
K05789	0.0
K05788	0.0
K01442	21594.0
K01443	13427.0
K01444	126.0
K01446	0.0
K01447	11586.0
K01448	39281.0
K01449	10097.0
K14803	0.0
K02069	604.0
K05569	2355.0
K08008	0.0
K02063	0.0
K05566	2336.0
K05565	0.0
K05563	0.0
K05562	0.0
K05561	0.0
K02064	0.0
K03338	2308.0
K03339	0.0
K03330	0.0
K03331	0.0
K03332	9.0
K03333	0.0
K03335	2153.0
K03336	2152.0
K03337	2308.0
K12956	0.0
K12957	0.0
K12954	0.0
K12955	0.0
K12952	0.0
K12953	0.0
K12950	0.0
K12951	0.0
K14733	0.0
K00109	0.0
K06148	29030.0
K06149	0.0
K06144	0.0
K06145	0.0
K06146	0.0
K06147	197941.0
K06141	0.0
K06142	30704.0
K06143	0.0
K11945	0.0
K08948	0.0
K08949	0.0
K00071	0.0
K14664	0.0
K13810	0.0
K14665	0.0
K03058	0.0
K11609	0.0
K11608	0.0
K14660	0.0
K11603	0.0
K11602	0.0
K11601	0.0
K11600	0.0
K11607	1.0
K11606	1.0
K11605	1.0
K11604	1.0
K10558	277.0
K10559	340.0
K10550	298.0
K10551	298.0
K10552	0.0
K10553	0.0
K10554	0.0
K10555	541.0
K10556	300.0
K10557	277.0
K03051	0.0
K03050	0.0
K07549	0.0
K07548	0.0
K07239	50.0
K07235	0.0
K07234	0.0
K07237	0.0
K07236	0.0
K07231	0.0
K07230	1.0
K07233	0.0
K07232	0.0
K02467	0.0
K05306	2187.0
K05305	2956.0
K05304	0.0
K05303	0.0
K05301	0.0
K02565	0.0
K08644	0.0
K08646	0.0
K08641	6.0
K08643	0.0
K08642	0.0
K12146	0.0
K00010	3260.0
K00011	0.0
K00012	24050.0
K00013	24053.0
K00014	26835.0
K00016	15042.0
K09065	0.0
K08252	95.0
K08253	0.0
K08256	0.0
K08255	0.0
K08258	0.0
K08259	0.0
K00274	4.0
K00275	48.0
K00276	0.0
K00270	0.0
K00271	0.0
K00272	0.0
K00273	0.0
K00278	21230.0
K00279	0.0
K12675	0.0
K01277	10200.0
K01274	0.0
K01273	5782.0
K01271	3475.0
K01270	32410.0
K01278	10249.0
K00906	1.0
K00904	7.0
K00903	1.0
K00901	1873.0
K13785	0.0
K00908	0.0
K11149	0.0
K01053	1.0
K01051	7.0
K01057	48.0
K01056	24150.0
K01055	0.0
K01054	0.0
K01058	1.0
K02500	24054.0
K02501	24026.0
K02502	13886.0
K02503	24149.0
K02504	0.0
K02505	0.0
K02506	0.0
K02507	0.0
K02508	0.0
K02509	0.0
K00291	0.0
K13410	0.0
K13148	0.0
K13419	0.0
K05825	0.0
K03106	24150.0
K03105	0.0
K03101	26782.0
K03100	54799.0
K12541	0.0
K12540	0.0
K12543	0.0
K12542	0.0
K12545	0.0
K12544	0.0
K12547	0.0
K12546	0.0
K12549	0.0
K06080	0.0
K11018	0.0
K11019	0.0
K11016	0.0
K11017	0.0
K11014	0.0
K11015	0.0
K11012	0.0
K11013	0.0
K11010	0.0
K11011	0.0
K06333	11208.0
K06880	0.0
K06883	0.0
K06882	0.0
K09857	1.0
K06884	0.0
K06887	0.0
K06886	2.0
K06889	42733.0
K10942	0.0
K09859	47.0
K09858	0.0
K10947	37419.0
K10946	0.0
K10945	0.0
K10944	0.0
K13284	0.0
K00483	21.0
K00481	0.0
K00480	0.0
K00486	0.0
K00485	0.0
K00484	0.0
K09901	0.0
K10929	0.0
K07684	0.0
K07685	0.0
K07686	0.0
K07687	0.0
K07681	0.0
K07688	0.0
K07689	0.0
K10928	0.0
K04018	0.0
K04019	768.0
K04014	53.0
K04015	110.0
K04016	0.0
K04017	0.0
K04013	28.0
K07060	0.0
K07061	0.0
K07062	3.0
K07063	0.0
K07064	0.0
K07065	0.0
K07066	2143.0
K07067	586.0
K07068	2.0
K07069	2143.0
K01121	0.0
K13629	0.0
K13628	1.0
K13623	0.0
K13622	0.0
K13620	0.0
K13626	4198.0
K08586	0.0
K08587	0.0
K01428	2689.0
K01429	2686.0
K01422	10200.0
K01423	21.0
K01420	15737.0
K01421	15641.0
K01426	2410.0
K01427	0.0
K01424	20422.0
K01425	11519.0
K08068	0.0
K07538	0.0
K13086	0.0
K13085	0.0
K07287	0.0
K07824	0.0
K07682	0.0
K02722	0.0
K12978	0.0
K12979	0.0
K12972	1.0
K12973	0.0
K12974	0.0
K12975	0.0
K12976	0.0
K07821	0.0
K07683	0.0
K14750	0.0
K14751	0.0
K14953	0.0
K12288	0.0
K12289	0.0
K12282	0.0
K12283	0.0
K12280	0.0
K12281	0.0
K12286	0.0
K12287	0.0
K12284	0.0
K12285	0.0
K11957	0.0
K11956	0.0
K11955	0.0
K11954	0.0
K11953	0.0
K11952	0.0
K11951	0.0
K11950	0.0
K11959	0.0
K11958	0.0
K13889	3.0
K13888	1.0
K11963	0.0
K07217	266.0
K07216	14908.0
K07215	0.0
K07214	2281.0
K07213	1886.0
K07212	0.0
K07219	705.0
K07218	0.0
K12150	0.0
K08689	0.0
K08688	0.0
K00402	0.0
K00401	0.0
K11994	0.0
K00152	0.0
K01043	47.0
K00154	0.0
K00157	0.0
K00156	10152.0
K10533	0.0
K10530	0.0
K10531	0.0
K10536	2397.0
K10537	298.0
K10535	0.0
K10538	0.0
K10539	298.0
K00073	156.0
K13934	0.0
K00076	1097.0
K00077	22818.0
K00074	15204.0
K00075	23970.0
K00078	0.0
K00079	0.0
K02290	0.0
K02563	24150.0
K02292	0.0
K08966	0.0
K02294	0.0
K08278	0.0
K08279	0.0
K08274	0.0
K08275	0.0
K08276	0.0
K08277	0.0
K00298	0.0
K00299	1.0
K00296	0.0
K00297	23269.0
K00294	47.0
K00292	0.0
K00293	0.0
K00290	20862.0
K07757	0.0
K12089	0.0
K01210	2.0
K01213	0.0
K01212	2456.0
K01215	5.0
K01214	0.0
K01217	0.0
K01216	0.0
K01219	0.0
K01218	2316.0
K02749	0.0
K02746	894.0
K02747	816.0
K02744	1662.0
K02745	873.0
K02742	0.0
K00924	6.0
K00925	26614.0
K00926	13542.0
K00927	24150.0
K00928	24465.0
K00929	15722.0
K12085	0.0
K02298	0.0
K02299	0.0
K02568	27.0
K02569	0.0
K02562	0.0
K02291	2.0
K02560	0.0
K02293	0.0
K02566	673.0
K02567	27.0
K02564	33413.0
K02297	0.0
K03169	51072.0
K03168	23968.0
K03163	0.0
K03162	0.0
K03167	0.0
K03166	0.0
K11038	0.0
K11039	0.0
K11030	0.0
K11031	0.0
K11032	0.0
K11033	0.0
K11034	0.0
K11035	0.0
K11036	0.0
K11037	0.0
K02546	0.0
K07668	1379.0
K07669	0.0
K07666	1.0
K07667	16250.0
K07664	0.0
K07665	3649.0
K07662	0.0
K07663	0.0
K07660	0.0
K07661	0.0
K03927	14383.0
K07008	0.0
K07009	2216.0
K07002	0.0
K07003	11436.0
K07000	0.0
K07001	13665.0
K07006	1.0
K07007	35762.0
K07004	0.0
K07005	25353.0
K03921	0.0
K02956	24150.0
K09725	0.0
K09181	48.0
K08599	0.0
K08598	0.0
K08591	27933.0
K08590	10337.0
K01156	743.0
K01154	26462.0
K01407	0.0
K01400	0.0
K01153	22731.0
K01150	0.0
K01151	24146.0
K01408	0.0
K01409	26112.0
K01158	0.0
K01159	13008.0
K05523	0.0
K05522	0.0
K05521	8782.0
K05520	10155.0
K05527	0.0
K05526	0.0
K05525	0.0
K05524	277.0
K05529	0.0
K14518	0.0
K14519	0.0
K05949	0.0
K01754	13218.0
K05942	0.0
K01027	0.0
K02171	0.0
K02170	1.0
K02173	279.0
K02172	0.0
K01751	2420.0
K06416	1786.0
K06417	0.0
K06414	0.0
K06947	0.0
K03379	0.0
K03808	1.0
K03809	549.0
K03806	0.0
K06412	14483.0
K03804	0.0
K12296	0.0
K03802	1.0
K03803	10963.0
K06413	2.0
K10808	0.0
K06411	10642.0
K01028	832.0
K01029	2678.0
K11931	0.0
K11930	0.0
K11933	0.0
K11932	0.0
K11935	0.0
K11934	2.0
K11937	0.0
K11936	0.0
K11939	0.0
K11938	0.0
K10800	0.0
K06419	0.0
K11929	0.0
K07271	12711.0
K07270	0.0
K07273	10707.0
K07272	0.0
K07275	1.0
K07274	0.0
K07277	10201.0
K07276	0.0
K07279	0.0
K07278	0.0
K10623	0.0
K02481	10153.0
K11520	0.0
K02480	0.0
K08170	0.0
K02485	0.0
K02484	11125.0
K02487	0.0
K08600	26803.0
K08603	0.0
K08602	3891.0
K08605	4.0
K08604	0.0
K09956	0.0
K09957	0.0
K09954	1.0
K09955	23409.0
K09952	76.0
K09953	0.0
K09950	0.0
K09951	10234.0
K09958	1.0
K09959	0.0
K07495	8.0
K07494	56.0
K07497	5579.0
K07496	3128.0
K07491	12084.0
K07490	0.0
K07493	0.0
K07492	0.0
K07499	0.0
K07498	14.0
K11209	0.0
K11208	0.0
K11204	0.0
K11203	126.0
K11202	189.0
K11201	0.0
K11200	0.0
K00058	34149.0
K00059	48174.0
K00728	0.0
K00729	0.0
K00055	0.0
K00057	24161.0
K00050	2978.0
K00051	0.0
K00720	0.0
K00721	11446.0
K14424	0.0
K06033	0.0
K14189	0.0
K14188	5.0
K06364	0.0
K14187	0.0
K01239	2225.0
K01238	103.0
K01897	31285.0
K01232	333.0
K01895	7383.0
K01230	0.0
K01893	23945.0
K01236	0.0
K01235	52.0
K01890	24150.0
K02768	659.0
K02769	227.0
K02760	9165.0
K02761	2774.0
K02763	0.0
K02764	0.0
K02765	2496.0
K00948	34083.0
K00949	13948.0
K00942	24974.0
K00943	13151.0
K00940	11366.0
K00941	46207.0
K00946	20353.0
K00947	0.0
K00944	0.0
K00945	50986.0
K01097	0.0
K01096	0.0
K01095	2.0
K01093	0.0
K01092	13250.0
K01091	51948.0
K01090	20873.0
K03499	50670.0
K03498	39788.0
K03491	909.0
K03490	2204.0
K03493	0.0
K03492	597.0
K03495	24124.0
K03497	61414.0
K03496	55014.0
K02817	0.0
K02814	9.0
K02815	9.0
K02810	2796.0
K02548	12398.0
K02549	7.0
K02818	0.0
K02819	2358.0
K03637	1980.0
K03636	1.0
K03147	22898.0
K03146	0.0
K08851	0.0
K06518	23178.0
K09729	586.0
K06048	0.0
K06045	1.0
K06044	0.0
K09727	0.0
K09726	0.0
K06041	10576.0
K09720	0.0
K09723	0.0
K06042	10156.0
K09897	0.0
K09896	0.0
K09895	0.0
K09894	0.0
K09893	0.0
K09892	0.0
K09891	0.0
K09890	0.0
K09899	0.0
K09898	0.0
K03622	0.0
K07648	0.0
K07649	1.0
K07398	0.0
K07399	0.0
K11056	0.0
K11057	0.0
K11054	0.0
K11055	0.0
K07640	0.0
K07393	40.0
K07390	1.0
K07391	23992.0
K07644	1.0
K07645	1.0
K07646	27684.0
K07647	0.0
K10896	0.0
K07024	74441.0
K07025	38918.0
K07026	0.0
K07027	16517.0
K07020	0.0
K07021	5.0
K07022	0.0
K07023	12706.0
K07028	0.0
K07029	39003.0
K10094	0.0
K01390	0.0
K01392	0.0
K01399	0.0
K02673	0.0
K05893	0.0
K05897	0.0
K05896	13949.0
K05895	3977.0
K05899	0.0
K05898	0.0
K00555	0.0
K00554	19900.0
K00557	0.0
K00556	10152.0
K00551	0.0
K00559	0.0
K00558	36378.0
K01170	0.0
K01173	0.0
K01174	9.0
K01175	53.0
K01176	576.0
K01178	0.0
K01179	21954.0
K14578	0.0
K14579	0.0
K08951	0.0
K08950	0.0
K08953	0.0
K03828	4.0
K03829	0.0
K03820	10153.0
K03821	1.0
K03822	0.0
K03823	21008.0
K03824	0.0
K03825	826.0
K03826	10577.0
K03827	11074.0
K12248	0.0
K12246	0.0
K12247	0.0
K12242	0.0
K12243	0.0
K12240	1.0
K12241	0.0
K11919	0.0
K11918	0.0
K11913	0.0
K11912	0.0
K11911	0.0
K11910	0.0
K11917	0.0
K11916	0.0
K11915	0.0
K11914	0.0
K12068	0.0
K12069	0.0
K12062	0.0
K12063	0.0
K12060	0.0
K12061	0.0
K12066	0.0
K12067	0.0
K12064	0.0
K12065	0.0
K07259	10250.0
K07258	39747.0
K07253	0.0
K07251	0.0
K07250	2687.0
K07257	0.0
K07256	0.0
K07255	0.0
K07254	0.0
K05372	0.0
K05373	0.0
K05370	0.0
K05371	0.0
K05374	0.0
K05375	0.0
K09970	0.0
K09971	0.0
K09972	21.0
K09973	2.0
K09974	7.0
K09975	0.0
K09976	56.0
K09978	0.0
K09979	10152.0
K11261	2706.0
K11260	0.0
K11263	0.0
K11264	0.0
K10793	279.0
K10796	279.0
K10797	1163.0
K10794	2.0
K10795	279.0
K00700	31990.0
K00701	0.0
K10798	0.0
K00703	26953.0
K00705	23999.0
K09828	0.0
K10133	0.0
K13053	0.0
K03192	1.0
K00964	0.0
K00965	14099.0
K00966	1350.0
K00960	0.0
K00961	0.0
K00962	23601.0
K00963	2667.0
K00969	24423.0
K12681	0.0
K02703	0.0
K08364	0.0
K08365	0.0
K02706	0.0
K08363	0.0
K08361	0.0
K02708	0.0
K02709	0.0
K08368	1.0
K08369	12.0
K01615	1301.0
K01617	1.0
K01616	0.0
K01611	1895.0
K01610	21286.0
K01613	17325.0
K01612	0.0
K01619	23411.0
K01618	0.0
K02834	24150.0
K02835	24150.0
K05281	0.0
K03619	0.0
K03618	0.0
K03617	24413.0
K03616	187.0
K03615	24140.0
K03614	22296.0
K03613	23567.0
K03612	23384.0
K03611	0.0
K03610	13520.0
K09705	4.0
K09704	4331.0
K09701	1.0
K09700	2.0
K09709	0.0
K06391	2807.0
K06390	13860.0
K06393	13857.0
K06392	11724.0
K06395	1356.0
K06394	10661.0
K06397	11734.0
K06396	11565.0
K06399	11712.0
K06398	13911.0
K06435	0.0
K11078	0.0
K11079	0.0
K11074	0.0
K11075	0.0
K11076	0.0
K11077	0.0
K11070	13751.0
K11071	13755.0
K11072	16489.0
K11073	0.0
K06935	0.0
K06934	1080.0
K06937	4.0
K06936	548.0
K06931	0.0
K06930	0.0
K06933	0.0
K06932	0.0
K06939	0.0
K06938	1.0
K13381	0.0
K05916	1.0
K05917	0.0
K05914	0.0
K05915	0.0
K05912	0.0
K05913	0.0
K05910	4.0
K05911	0.0
K05918	0.0
K05919	13025.0
K00392	0.0
K00390	229.0
K00397	0.0
K00395	0.0
K00394	2259.0
K01884	0.0
K00399	0.0
K01886	23340.0
K01376	0.0
K01372	13566.0
K09149	0.0
K09148	0.0
K01225	587.0
K09145	2140.0
K09144	2136.0
K09147	0.0
K09146	0.0
K09141	0.0
K09140	0.0
K09143	0.0
K09142	0.0
K05709	0.0
K05708	0.0
K05879	7595.0
K05878	7593.0
K05875	0.0
K05874	1.0
K05877	0.0
K05876	0.0
K05873	0.0
K00579	0.0
K00578	0.0
K00577	0.0
K00575	14555.0
K00574	2484.0
K00573	48.0
K00571	15457.0
K00570	0.0
K01118	1388.0
K01119	1082.0
K01157	0.0
K01112	0.0
K01113	2.0
K04477	11847.0
K01114	1.0
K01115	0.0
K08087	0.0
K01315	0.0
K08085	0.0
K08084	1.0
K08083	0.0
K08082	0.0
K08081	0.0
K08080	0.0
K01152	0.0
K01401	0.0
K09826	0.0
K06344	0.0
K06345	0.0
K09822	0.0
K06343	0.0
K10938	0.0
K06341	0.0
K10934	0.0
K10935	0.0
K10932	0.0
K11052	0.0
K10930	0.0
K06349	0.0
K11053	0.0
K10754	0.0
K01755	26278.0
K10200	1605.0
K02132	0.0
K02137	0.0
K03840	0.0
K03841	1.0
K13028	0.0
K13799	0.0
K13798	0.0
K13795	0.0
K13794	0.0
K13021	0.0
K13792	0.0
K13791	0.0
K13790	0.0
K12268	6.0
K12269	0.0
K12262	0.0
K12263	0.0
K12264	0.0
K12265	0.0
K12266	0.0
K12267	32183.0
K01757	0.0
K12237	0.0
K13243	0.0
K13245	0.0
K13244	0.0
K13246	0.0
K03264	0.0
K03265	0.0
K03263	0.0
K03268	0.0
K03269	10201.0
K12415	0.0
K10211	0.0
K09918	0.0
K09919	0.0
K06720	0.0
K09913	0.0
K09910	0.0
K09911	0.0
K09916	0.0
K09917	0.0
K06726	1073.0
K09915	1.0
K11535	0.0
K11534	279.0
K11537	1.0
K11531	0.0
K11533	0.0
K11532	0.0
K11249	373.0
K11539	0.0
K00762	27240.0
K00763	13955.0
K00760	23965.0
K00761	24140.0
K00766	22669.0
K00767	20689.0
K00764	37578.0
K00765	23998.0
K00768	12907.0
K00769	0.0
K11059	0.0
K00186	0.0
K00187	0.0
K00184	214.0
K00185	101.0
K00183	389.0
K00180	18933.0
K00188	0.0
K00189	0.0
K10110	6527.0
K10111	0.0
K10112	15829.0
K10113	0.0
K10114	0.0
K10115	0.0
K10116	0.0
K10117	18645.0
K10118	21420.0
K10119	21293.0
K04641	2.0
K04643	0.0
K04642	0.0
K13282	0.0
K00988	0.0
K00989	1386.0
K00986	782.0
K00984	2136.0
K00985	0.0
K00982	0.0
K00983	4564.0
K00980	1115.0
K00981	24151.0
K01585	10201.0
K01584	0.0
K01586	29027.0
K13498	0.0
K01580	10730.0
K01583	1651.0
K01582	6731.0
K13497	2146.0
K01589	11.0
K01588	24147.0
K14941	0.0
K08347	0.0
K08348	0.0
K02720	0.0
K14949	0.0
K02723	0.0
K03459	0.0
K03458	11467.0
K03455	10204.0
K03457	1098.0
K03451	401.0
K03981	0.0
K03980	770.0
K02614	6307.0
K01639	11840.0
K01638	0.0
K01637	0.0
K01636	67.0
K01635	10.0
K01634	0.0
K01633	11341.0
K01632	0.0
K01631	0.0
K01630	278.0
K02615	0.0
K02588	8748.0
K02589	3892.0
K02858	0.0
K02859	0.0
K14051	0.0
K14053	0.0
K14052	0.0
K02852	0.0
K02853	0.0
K02850	0.0
K02851	0.0
K14059	3158.0
K14058	0.0
K02586	1756.0
K02587	2294.0
K03679	0.0
K03671	39853.0
K03670	1.0
K03673	0.0
K03672	0.0
K03675	0.0
K03674	0.0
K03677	0.0
K03676	2.0
K09761	23358.0
K09760	11209.0
K09763	0.0
K09762	13682.0
K09765	12991.0
K09764	1135.0
K09767	1714.0
K06006	0.0
K09769	2523.0
K09768	8354.0
K10353	0.0
K03187	2689.0
K03186	12755.0
K03185	0.0
K03184	0.0
K03183	22430.0
K03182	12620.0
K03181	0.0
K03189	2689.0
K03188	2689.0
K02715	0.0
K12455	0.0
K12454	0.0
K12453	0.0
K12452	220.0
K12451	0.0
K07358	0.0
K07356	0.0
K07357	0.0
K07354	0.0
K07355	0.0
K07352	0.0
K07353	0.0
K07350	0.0
K07351	0.0
K06919	6008.0
K06918	0.0
K06917	2.0
K06916	0.0
K06915	2960.0
K06914	0.0
K06913	0.0
K06912	0.0
K06911	10207.0
K06910	2189.0
K08986	5.0
K08987	5.0
K08984	1.0
K08985	0.0
K08982	554.0
K08983	0.0
K08980	0.0
K08981	28.0
K08988	0.0
K08989	0.0
K02252	0.0
K05934	12184.0
K05936	12186.0
K05937	0.0
K02253	0.0
K05939	1.0
K00378	24997.0
K00375	12945.0
K00374	0.0
K00376	0.0
K00371	0.0
K00370	0.0
K00373	0.0
K00372	1.0
K01358	28921.0
K09166	0.0
K09165	0.0
K09164	0.0
K09163	2584.0
K09162	0.0
K09161	0.0
K09160	0.0
K01354	1.0
K01355	0.0
K01356	16926.0
K05601	0.0
K05851	0.0
K03807	0.0
K05606	2136.0
K02927	0.0
K05974	0.0
K03805	0.0
K05976	0.0
K00519	0.0
K00518	0.0
K03800	3808.0
K00511	0.0
K00510	0.0
K03801	10199.0
K00515	0.0
K00514	0.0
K00517	0.0
K05971	0.0
K03154	11108.0
K11147	0.0
K05581	0.0
K05580	0.0
K05583	0.0
K05582	0.0
K05585	0.0
K05584	0.0
K05587	0.0
K05586	0.0
K05589	0.0
K03150	24464.0
K03623	4.0
K03152	26303.0
K14200	0.0
K14201	0.0
K14202	0.0
K03621	24101.0
K14204	0.0
K14205	558.0
K01134	2136.0
K01135	0.0
K01136	1.0
K01137	2.0
K01130	2140.0
K01132	0.0
K01133	2316.0
K01138	4784.0
K01139	990.0
K02113	21747.0
K02112	25150.0
K02111	23017.0
K02446	2.0
K02117	23723.0
K02116	2228.0
K02115	25150.0
K02114	25150.0
K02119	12626.0
K02118	25835.0
K02448	0.0
K01036	9.0
K03212	0.0
K13007	0.0
K13006	4.0
K13005	0.0
K13004	2150.0
K13001	0.0
K06404	5936.0
K01032	0.0
K06951	0.0
K03862	1.0
K03863	0.0
K06406	13911.0
K06957	0.0
K05020	243.0
K06400	11198.0
K06403	5929.0
K06954	0.0
K10814	0.0
K10817	0.0
K10816	0.0
K07136	0.0
K03242	0.0
K03243	0.0
K12202	0.0
K12203	0.0
K12206	0.0
K12207	0.0
K12204	0.0
K12205	0.0
K12208	0.0
K12209	0.0
K13919	818.0
K13918	0.0
K06214	0.0
K06215	6868.0
K09936	9148.0
K06217	24148.0
K09930	1.0
K09931	0.0
K09932	0.0
K06213	11924.0
K09938	0.0
K09939	10199.0
K11517	0.0
K06337	1.0
K13301	0.0
K00748	10201.0
K00745	0.0
K00743	0.0
K07165	1.0
K07164	10228.0
K07167	0.0
K07166	13672.0
K07161	0.0
K07160	1044.0
K07163	0.0
K07162	569.0
K07169	0.0
K07168	0.0
K06336	0.0
K01839	12460.0
K01838	1218.0
K01835	1811.0
K01834	63370.0
K01837	0.0
K01830	0.0
K00608	0.0
K02632	0.0
K02630	0.0
K02631	0.0
K08322	218.0
K08323	137.0
K08320	0.0
K08321	278.0
K08326	0.0
K08324	0.0
K08325	48.0
K01659	2.0
K01658	22471.0
K02637	0.0
K01653	26371.0
K01652	39732.0
K01655	0.0
K01654	5272.0
K01657	22481.0
K02874	24149.0
K02875	0.0
K02876	23971.0
K02877	0.0
K02871	23872.0
K02873	0.0
K02878	24150.0
K02879	24150.0
K14070	0.0
K09749	8388.0
K09748	23961.0
K06023	27842.0
K09742	0.0
K09741	0.0
K09740	277.0
K09747	13902.0
K09746	0.0
K09745	0.0
K06024	13770.0
K03477	0.0
K03476	1109.0
K03475	3484.0
K03474	10201.0
K03473	10200.0
K03472	0.0
K03471	57.0
K03470	23703.0
K03478	2185.0
K02304	14888.0
K02305	0.0
K02302	2120.0
K02303	0.0
K02300	0.0
K02301	1.0
K03653	0.0
K03652	235.0
K03651	0.0
K03650	24124.0
K03657	45546.0
K03656	0.0
K03655	43658.0
K03654	31641.0
K03658	2136.0
K12439	0.0
K12431	0.0
K12430	0.0
K12433	0.0
K12432	0.0
K12435	0.0
K12434	0.0
K12437	0.0
K12436	0.0
K06979	6.0
K06978	2464.0
K06971	1675.0
K06970	0.0
K06973	22939.0
K06972	11165.0
K06975	11025.0
K06974	0.0
K06977	5.0
K06976	2143.0
K07082	23039.0
K07083	10152.0
K07080	9406.0
K07081	0.0
K07086	0.0
K07087	0.0
K07084	136.0
K07085	20409.0
K07088	26389.0
K07089	10990.0
K01317	0.0
K11162	0.0
K11163	0.0
K11161	0.0
K11168	0.0
K00356	5.0
K00355	0.0
K00354	0.0
K00353	0.0
K00351	10200.0
K00350	10200.0
K05952	0.0
K05953	0.0
K05951	0.0
K05956	0.0
K05957	0.0
K00358	154.0
K00689	0.0
K00688	36328.0
K00681	1001.0
K00680	23141.0
K00683	0.0
K00685	1.0
K00684	6.0
K00687	5.0
K00686	0.0
K05831	0.0
K05830	0.0
K05833	15223.0
K05832	13074.0
K05834	0.0
K05837	24103.0
K05836	0.0
K05839	0.0
K05838	0.0
K07677	0.0
K00533	4940.0
K00532	8.0
K00531	0.0
K00530	0.0
K00537	23782.0
K00536	0.0
K00535	0.0
K00534	0.0
K00539	0.0
K00538	0.0
K11029	0.0
K14260	2294.0
K14261	0.0
K14266	0.0
K14267	0.0
K14268	0.0
K14269	0.0
K01337	0.0
K01338	24815.0
K02683	0.0
K02682	0.0
K02681	0.0
K02680	0.0
K02687	24071.0
K02686	0.0
K02685	0.0
K02689	0.0
K02688	77.0
K00824	2351.0
K00827	0.0
K00826	24262.0
K00821	32460.0
K00820	26696.0
K00823	550.0
K00822	0.0
K00829	0.0
K00828	0.0
K01488	1623.0
K01489	24142.0
K01484	0.0
K01485	2696.0
K01486	11138.0
K01487	2364.0
K01480	21178.0
K01481	0.0
K01482	27.0
K01483	0.0
K02469	37724.0
K02468	0.0
K02466	0.0
K02465	0.0
K02464	0.0
K02463	0.0
K02462	0.0
K02461	0.0
K02460	0.0
K08969	548.0
K13061	0.0
K13060	0.0
K13063	0.0
K13062	0.0
K13069	0.0
K08964	0.0
K06363	0.0
K03079	1474.0
K06342	0.0
K03078	0.0
K13289	0.0
K13288	0.0
K13285	0.0
K13287	0.0
K13286	0.0
K13281	588.0
K13280	8091.0
K13283	0.0
K00054	5.0
K04496	0.0
K05369	0.0
K05368	0.0
K03228	1.0
K03229	1.0
K00052	24026.0
K03222	1.0
K03223	0.0
K03220	0.0
K03221	0.0
K03226	1.0
K03227	1.0
K03224	1.0
K03225	0.0
K09482	0.0
K09483	0.0
K13836	0.0
K12228	0.0
K05360	0.0
K12224	0.0
K12225	0.0
K12226	0.0
K12227	0.0
K12220	0.0
K05363	4.0
K12222	0.0
K12223	0.0
K08681	6841.0
K08680	7.0
K08683	0.0
K08682	0.0
K08685	0.0
K08684	1.0
K08687	0.0
K08686	0.0
K11755	33141.0
K11754	57588.0
K11751	0.0
K11750	0.0
K11753	47855.0
K11752	23057.0
K02407	5513.0
K13938	0.0
K13936	0.0
K13935	0.0
K02406	20131.0
K13933	0.0
K13932	0.0
K13931	0.0
K13930	0.0
K12088	0.0
K12081	0.0
K12082	0.0
K12083	0.0
K12084	0.0
K12086	0.0
K12087	0.0
K09611	0.0
K09612	0.0
K04940	0.0
K10085	0.0
K05394	0.0
K05395	0.0
K06340	0.0
K13043	48.0
K07149	4527.0
K07148	10200.0
K07147	1.0
K07146	54.0
K07145	0.0
K07144	0.0
K07143	0.0
K07142	0.0
K07141	3681.0
K07140	0.0
K10156	0.0
K10150	0.0
K10620	0.0
K10621	0.0
K14028	0.0
K14029	0.0
K01817	21419.0
K01816	1.0
K01815	13574.0
K01814	24053.0
K01813	3561.0
K01812	23219.0
K01811	30690.0
K01810	24719.0
K01819	10.0
K01818	1869.0
K14580	0.0
K05379	0.0
K08304	0.0
K08305	0.0
K08306	0.0
K08307	10201.0
K08300	0.0
K08301	21820.0
K08302	1513.0
K08303	47559.0
K08308	0.0
K08309	2016.0
K14671	0.0
K14670	0.0
K14673	0.0
K14672	0.0
K01673	223.0
K01672	0.0
K01671	0.0
K01677	13941.0
K01676	10202.0
K01674	5.0
K01679	254.0
K01678	13559.0
K02899	23972.0
K02896	0.0
K02897	10425.0
K02895	24141.0
K02892	24150.0
K02890	24150.0
K10811	0.0
K02096	0.0
K02097	0.0
K02094	0.0
K02095	0.0
K02092	0.0
K02093	0.0
K02099	16074.0
K03411	8268.0
K03410	8446.0
K03413	16226.0
K03412	4469.0
K03415	2826.0
K03414	0.0
K03417	0.0
K03416	0.0
K03418	0.0
K05376	0.0
K02320	0.0
K02322	0.0
K02323	0.0
K05377	0.0
K13542	15223.0
K13543	0.0
K13540	0.0
K13541	0.0
K12145	0.0
K12144	0.0
K12147	0.0
K12410	26605.0
K12141	10152.0
K12140	10152.0
K12143	26.0
K12142	0.0
K12149	0.0
K12148	0.0
K07312	0.0
K07313	293.0
K07310	27.0
K07311	21.0
K07316	1329.0
K07317	0.0
K07314	0.0
K07315	331.0
K07318	266.0
K07319	4226.0
K03936	0.0
K03425	0.0
K03426	21649.0
K03427	33284.0
K03420	0.0
K03421	0.0
K03422	0.0
K03423	0.0
K03756	0.0
K03757	0.0
K03206	0.0
K03755	0.0
K11144	610.0
K11145	13920.0
K05972	0.0
K05973	1.0
K03752	11.0
K05978	0.0
K05979	47.0
K03753	522.0
K00331	10155.0
K00330	10155.0
K00333	1.0
K00332	1.0
K00335	14259.0
K00334	15614.0
K00337	10155.0
K00336	20327.0
K00339	10155.0
K00338	10154.0
K03751	0.0
K06953	0.0
K06952	48.0
K06407	13911.0
K06950	47180.0
K10819	6.0
K06956	314.0
K06955	0.0
K06402	2247.0
K10815	0.0
K06959	24148.0
K06958	13941.0
K06409	22544.0
K06408	3764.0
K09129	0.0
K09128	430.0
K09123	428.0
K09122	0.0
K09121	6602.0
K09120	0.0
K09127	0.0
K09126	548.0
K09125	4.0
K09124	0.0
K01233	0.0
K05819	0.0
K05818	0.0
K01896	0.0
K05813	13007.0
K05812	0.0
K05811	0.0
K05810	12936.0
K05817	0.0
K05816	1.0
K05815	2956.0
K05814	1030.0
K01894	1.0
K01892	24154.0
K01234	824.0
K01144	13604.0
K01146	0.0
K01141	0.0
K01416	0.0
K11434	0.0
K01415	0.0
K06354	0.0
K01414	1.0
K09836	0.0
K01318	0.0
K01319	0.0
K01312	0.0
K06350	0.0
K02669	11927.0
K02668	0.0
K02665	0.0
K02664	0.0
K02667	0.0
K02666	0.0
K02661	0.0
K02660	0.0
K02663	8.0
K02662	2120.0
K00809	0.0
K00808	0.0
K00806	24169.0
K00805	13113.0
K00804	0.0
K00803	388.0
K00802	0.0
K00801	0.0
K00800	22014.0
K10921	0.0
K02409	5872.0
K02408	8444.0
K02401	6308.0
K02400	8265.0
K02403	0.0
K02402	0.0
K02405	8445.0
K05364	6950.0
K05367	48.0
K05366	48359.0
K10210	0.0
K10216	0.0
K13049	2138.0
K13048	0.0
K13739	0.0
K10215	0.0
K06122	2.0
K13735	0.0
K13734	0.0
K13041	0.0
K13040	0.0
K13731	0.0
K13730	2.0
K13733	0.0
K13732	0.0
K04516	10200.0
K03204	0.0
K03205	33425.0
K03207	4.0
K03200	0.0
K03201	0.0
K03202	0.0
K03203	0.0
K03208	0.0
K03758	53.0
K03759	0.0
K09469	0.0
K09461	0.0
K06204	0.0
K00178	0.0
K13950	0.0
K13953	5.0
K13955	0.0
K13954	2553.0
K10920	0.0
K06324	0.0
K11777	816.0
K11779	0.0
K11778	0.0
K06325	0.0
K12600	0.0
K07432	0.0
K07430	0.0
K06326	0.0
K07128	0.0
K07121	0.0
K07120	2.0
K07123	0.0
K07122	0.0
K07125	0.0
K07124	13379.0
K07127	1.0
K07126	4727.0
K01870	24150.0
K01873	26286.0
K01872	24139.0
K01875	24156.0
K01874	26308.0
K01876	24606.0
K01879	32.0
K01878	32.0
K06321	0.0
K00476	0.0
K00477	0.0
K00474	0.0
K00472	0.0
K00470	0.0
K00471	0.0
K00478	0.0
K00479	0.0
K04775	0.0
K04774	0.0
K04777	0.0
K04776	0.0
K04771	0.0
K04770	0.0
K04773	10509.0
K04772	1.0
K04779	0.0
K04778	0.0
K14657	0.0
K14656	0.0
K14654	0.0
K14653	0.0
K14652	33208.0
K14659	0.0
K14658	0.0
K14386	0.0
K09926	0.0
K01699	0.0
K01698	4098.0
K01695	22682.0
K01697	0.0
K01696	23006.0
K01690	0.0
K01693	13853.0
K01692	3235.0
K07227	0.0
K03439	23484.0
K03438	29324.0
K13380	0.0
K03928	271.0
K03925	13684.0
K03924	24189.0
K03431	15905.0
K03926	1.0
K03437	24171.0
K03436	18447.0
K03435	0.0
K03434	0.0
K02348	817.0
K02342	22244.0
K02343	23967.0
K02340	23348.0
K02341	24150.0
K02346	17735.0
K02347	0.0
K02344	0.0
K02345	0.0
K03697	2108.0
K03696	24713.0
K03695	24151.0
K03694	6.0
K03693	5.0
K03692	0.0
K03690	0.0
K03699	21667.0
K03698	11274.0
K13566	0.0
K12164	0.0
K07338	0.0
K07339	976.0
K07334	30.0
K07335	15863.0
K07336	1.0
K07337	47.0
K07330	0.0
K07331	0.0
K07332	0.0
K07333	0.0
K09695	0.0
K09694	0.0
K09697	1180.0
K09696	1176.0
K09691	14861.0
K09690	12259.0
K09693	2.0
K09692	321.0
K09699	4.0
K09698	55.0
K07590	1377.0
K07591	0.0
K07592	0.0
K05998	0.0
K05999	0.0
K05996	0.0
K05997	0.0
K05994	0.0
K05995	12482.0
K05993	2729.0
K05991	0.0
K10837	0.0
K00319	0.0
K00318	47.0
K00648	25871.0
K02545	0.0
K00645	25830.0
K00311	0.0
K00646	0.0
K00317	0.0
K00316	0.0
K00643	0.0
K00314	0.0
K02547	1178.0
K06429	0.0
K06428	0.0
K06427	0.0
K02812	0.0
K06425	551.0
K06424	0.0
K06423	1135.0
K06422	0.0
K06421	549.0
K02813	0.0
K02930	0.0
K03815	0.0
K05612	0.0
K03367	5.0
K03366	0.0
K03812	0.0
K03635	1.0
K03634	0.0
K03631	23969.0
K05969	0.0
K03630	26246.0
K03633	0.0
K03632	0.0
K01998	13026.0
K01999	13844.0
K01992	54094.0
K01993	20355.0
K01990	101627.0
K01991	10251.0
K01996	14159.0
K01997	14221.0
K01994	50.0
K01995	14294.0
K03148	617.0
K03639	4747.0
K05692	0.0
K03638	0.0
K00869	5.0
K00868	11689.0
K00861	0.0
K00860	326.0
K00863	422.0
K00862	0.0
K00865	10806.0
K00864	17616.0
K00867	5.0
K00866	0.0
K01192	24691.0
K01190	84190.0
K01191	18769.0
K01197	203.0
K01194	0.0
K01195	4379.0
K01198	4367.0
K01199	0.0
K00656	39502.0
K00657	13212.0
K00306	0.0
K14591	3.0
K00300	0.0
K00653	0.0
K13715	0.0
K13713	0.0
K00650	0.0
K00651	13987.0
K14596	0.0
K02647	28562.0
K14598	0.0
K02643	0.0
K02642	0.0
K02641	0.0
K02640	0.0
K03594	11402.0
K03595	24149.0
K03596	23969.0
K03597	0.0
K03590	10793.0
K03591	0.0
K03592	6.0
K03593	10203.0
K03598	0.0
K03599	0.0
K01736	24150.0
K01737	10824.0
K01734	17667.0
K01735	22014.0
K01732	0.0
K01733	24841.0
K01730	2136.0
K01731	0.0
K06049	0.0
K01738	33585.0
K01739	4.0
K11809	0.0
K05343	449.0
K02422	13894.0
K02421	6308.0
K05340	5.0
K02427	0.0
K05346	390.0
K02425	0.0
K02424	0.0
K05349	74662.0
K02428	10228.0
K03770	10202.0
K03771	10250.0
K03772	1.0
K03773	10249.0
K03774	53.0
K03775	10201.0
K03776	1.0
K03777	0.0
K03778	15362.0
K03779	2122.0
K09722	0.0
K08174	0.0
K14114	0.0
K13979	1.0
K13237	0.0
K14440	0.0
K09992	2137.0
K09990	0.0
K09991	0.0
K09996	0.0
K09997	0.0
K09994	0.0
K14110	0.0
K09998	0.0
K09999	0.0
K14111	0.0
K14113	0.0
K14449	0.0
K10213	21.0
K14118	0.0
K11711	764.0
K11710	1.0
K11712	1141.0
K11717	33923.0
K11719	0.0
K06857	0.0
K10440	28809.0
K10441	22832.0
K07103	0.0
K07102	1.0
K07101	1.0
K07100	0.0
K07107	33179.0
K07106	297.0
K07105	6666.0
K07456	24120.0
K07459	14.0
K07458	938.0
K07109	0.0
K07108	0.0
K10198	0.0
K10199	0.0
K10190	14172.0
K10191	0.0
K10192	5415.0
K10193	136.0
K10194	271.0
K10195	0.0
K10196	0.0
K10197	0.0
K15013	0.0
K01858	280.0
K15016	0.0
K15017	0.0
K01853	0.0
K01852	0.0
K01851	0.0
K01850	76.0
K01857	0.0
K01856	0.0
K01854	25658.0
K07539	0.0
K08478	0.0
K08479	0.0
K08476	0.0
K08477	0.0
K08475	0.0
K00450	9.0
K00451	0.0
K00452	0.0
K00453	0.0
K00455	0.0
K00456	0.0
K00457	0.0
K00106	0.0
K00459	1.0
K00104	2634.0
K00105	5.0
K00102	0.0
K00103	0.0
K00100	35052.0
K00101	0.0
K01509	0.0
K04759	37304.0
K04758	39061.0
K04757	1207.0
K01504	0.0
K04755	1.0
K04754	0.0
K04753	5.0
K04752	0.0
K04751	7823.0
K01502	1.0
K14631	0.0
K05359	0.0
K14632	0.0
K07536	0.0
K12080	0.0
K02364	0.0
K12369	27.0
K02361	48.0
K02362	0.0
K02363	0.0
K13509	0.0
K13503	0.0
K13500	0.0
K12109	0.0
K12108	0.0
K12101	0.0
K12100	0.0
K12103	0.0
K12102	0.0
K12105	0.0
K12104	0.0
K12107	0.0
K12106	0.0
K11023	0.0
K03014	0.0
K08906	0.0
K08904	0.0
K08900	0.0
K06223	13771.0
K06199	13405.0
K06198	5.0
K06197	0.0
K06196	5364.0
K06194	10152.0
K06193	6.0
K06192	1.0
K06191	5.0
K06190	0.0
K11104	4446.0
K11105	12331.0
K11106	0.0
K11107	0.0
K11102	0.0
K11103	1.0
K07862	197.0
K00666	3934.0
K00663	0.0
K00662	2138.0
K00661	24349.0
K00660	0.0
K06997	24148.0
K06996	1.0
K06995	0.0
K10852	136.0
K06993	0.0
K06992	0.0
K06991	0.0
K06990	0.0
K11050	0.0
K06999	10.0
K06998	2645.0
K05338	5.0
K11051	0.0
K06441	0.0
K06440	0.0
K06443	0.0
K06442	13947.0
K06445	0.0
K06447	0.0
K06446	28.0
K06309	0.0
K05686	0.0
K02655	1.0
K07392	0.0
K00595	17486.0
K00594	0.0
K00596	0.0
K00599	49019.0
K00598	548.0
K02657	0.0
K07642	0.0
K07643	0.0
K07396	0.0
K07397	596.0
K07394	0.0
K07395	0.0
K04102	0.0
K04103	0.0
K04100	0.0
K04101	0.0
K04107	0.0
K04105	0.0
K04108	0.0
K04109	0.0
K07716	0.0
K07717	375.0
K07714	1.0
K07715	0.0
K07712	1.0
K07713	48.0
K07710	0.0
K07711	0.0
K07718	54317.0
K07719	431.0
K00843	0.0
K00842	0.0
K00841	5.0
K00840	0.0
K00847	26341.0
K00846	0.0
K00845	46080.0
K00844	266.0
K00849	24526.0
K00848	4943.0
K06302	0.0
K13771	1.0
K13770	0.0
K13772	0.0
K13775	0.0
K13774	0.0
K13777	0.0
K13776	0.0
K13779	0.0
K13778	0.0
K02621	10258.0
K02992	24135.0
K02623	0.0
K08286	0.0
K08281	2.0
K02996	22026.0
K02995	0.0
K02994	24150.0
K02629	0.0
K02628	0.0
K08289	10154.0
K08288	0.0
K03578	1.0
K03579	1.0
K03576	1.0
K03577	2136.0
K03574	28686.0
K03575	14697.0
K03572	24121.0
K03573	0.0
K03570	24147.0
K03571	12824.0
K01710	35992.0
K01711	18347.0
K01712	379.0
K01713	0.0
K01714	39364.0
K01715	6119.0
K01716	0.0
K01718	0.0
K01719	10201.0
K03081	5.0
K02199	0.0
K02198	28.0
K14170	26099.0
K02193	0.0
K02192	272.0
K02191	6.0
K02190	10195.0
K02197	27.0
K02196	0.0
K02195	27.0
K02194	27.0
K03718	10206.0
K03719	3773.0
K03712	14578.0
K03713	5.0
K03710	16916.0
K03711	28453.0
K03716	5627.0
K03717	1.0
K03715	2.0
K07129	0.0
K00045	47.0
K13995	0.0
K13994	0.0
K13991	0.0
K13990	10200.0
K13993	12273.0
K13992	0.0
K06298	6389.0
K06299	0.0
K06294	0.0
K06295	4364.0
K06296	1688.0
K06297	1162.0
K06290	0.0
K06291	0.0
K06292	0.0
K06293	0.0
K12743	0.0
K00248	11687.0
K06426	50.0
K11739	0.0
K11738	0.0
K11733	0.0
K11732	0.0
K11731	0.0
K11737	0.0
K11736	0.0
K11735	0.0
K11734	0.0
K06870	0.0
K06871	29736.0
K06872	19605.0
K06873	0.0
K06874	0.0
K06875	0.0
K06876	1.0
K06877	2136.0
K06878	54.0
K06879	47.0
K07478	26414.0
K12645	0.0
K07479	0.0
K07473	13041.0
K07472	0.0
K07471	0.0
K07470	0.0
K07477	0.0
K07476	0.0
K07474	659.0
K15038	0.0
K15039	0.0
K15034	0.0
K15036	0.0
K15037	0.0
K08738	0.0
K06420	0.0
K00128	14293.0
K00129	0.0
K00438	0.0
K00432	1250.0
K00433	2142.0
K00122	0.0
K00123	36.0
K00124	26.0
K00125	0.0
K00126	0.0
K00127	27.0
K08973	0.0
K14348	0.0
K14347	0.0
K14340	0.0
K08972	32.0
K01525	0.0
K01524	25690.0
K01523	2062.0
K01521	0.0
K01520	27526.0
K01529	670.0
K08977	0.0
K03969	639.0
K08929	0.0
K02388	8444.0
K02389	8386.0
K02386	0.0
K02387	8444.0
K02384	0.0
K02385	6331.0
K02382	0.0
K02380	0.0
K02381	0.0
K05386	0.0
K13524	0.0
K13525	0.0
K13527	0.0
K13520	0.0
K13522	0.0
K13529	1.0
K03385	75.0
K03384	0.0
K03387	10203.0
K03386	13086.0
K03381	0.0
K03380	1.0
K03383	0.0
K03382	1304.0
K03389	10182.0
K03388	10155.0
K05356	0.0
K12344	0.0
K12343	0.0
K12342	0.0
K12341	0.0
K12340	10248.0
K02430	0.0
K12349	0.0
K05351	0.0
K11694	0.0
K11695	0.0
K11690	9995.0
K05352	0.0
K11693	0.0
K08928	0.0
K03433	0.0
K13832	0.0
K03039	0.0
K03432	0.0
K06607	0.0
K06606	275.0
K06605	9.0
K03430	2410.0
K06603	1145.0
K06602	0.0
K06601	0.0
K06600	0.0
K05358	0.0
K06609	0.0
K06608	144.0
K03923	0.0
K03922	0.0
K11472	0.0
K11473	1.0
K11474	0.0
K11475	0.0
K11476	0.0
K11477	0.0
K00601	0.0
K00600	23972.0
K00603	359.0
K03746	1.0
K00605	12706.0
K00604	24153.0
K00607	0.0
K00606	13708.0
K00609	23870.0
K03741	4164.0
K03740	5.0
K03743	1046.0
K10873	0.0
K03214	0.0
K14068	0.0
K13317	0.0
K06360	0.0
K14069	0.0
K08078	1.0
K09650	0.0
K06361	0.0
K07802	0.0
K07803	0.0
K07800	0.0
K07801	0.0
K07806	0.0
K07807	0.0
K07804	0.0
K07805	0.0
K06362	0.0
K01172	0.0
K10257	0.0
K10255	2.0
K10254	11862.0
K10253	0.0
K10918	0.0
K04128	0.0
K01958	1547.0
K01959	0.0
K01956	23514.0
K01957	0.0
K04126	0.0
K04127	0.0
K01952	24157.0
K01953	23152.0
K01950	24138.0
K01951	26356.0
K07730	0.0
K07731	0.0
K07732	0.0
K07733	1.0
K07734	0.0
K07735	49.0
K07736	15005.0
K07737	35955.0
K07738	13081.0
K07739	27.0
K06365	0.0
K06366	0.0
K06367	0.0
K10910	0.0
K10911	0.0
K04382	0.0
K10775	0.0
K02609	0.0
K02979	0.0
K02978	0.0
K06368	0.0
K02975	0.0
K02974	0.0
K02977	0.0
K02976	0.0
K03558	52.0
K03559	10205.0
K03550	23326.0
K03551	24145.0
K03552	0.0
K03553	26292.0
K03554	0.0
K03555	24115.0
K03556	3705.0
K03557	0.0
K01778	24986.0
K01779	1352.0
K06369	0.0
K01772	75.0
K01770	23969.0
K01771	0.0
K01776	23910.0
K01777	279.0
K01774	0.0
K01775	27653.0
K05385	0.0
K05384	0.0
K05383	0.0
K05382	0.0
K05381	0.0
K08159	0.0
K14153	50.0
K14154	0.0
K14155	24825.0
K08152	0.0
K08156	10157.0
K08076	0.0
K12809	0.0
K05297	13.0
K03734	28794.0
K03735	1338.0
K03736	1338.0
K03737	24511.0
K03731	0.0
K03732	0.0
K03733	10261.0
K03738	2.0
K03739	5.0
K08139	0.0
K06994	0.0
K12660	0.0
K12661	2.0
K07450	0.0
K08719	0.0
K08717	0.0
K08715	0.0
K08714	0.0
K08713	0.0
K08710	0.0
K11311	0.0
K11312	0.0
K00141	0.0
K00146	0.0
K00411	1.0
K00412	0.0
K00145	48448.0
K00148	0.0
K14367	0.0
K14366	0.0
K08954	0.0
K08384	18267.0
K14369	0.0
K14368	0.0
K14091	2140.0
K14090	2167.0
K14093	0.0
K14092	0.0
K14095	0.0
K14094	0.0
K14097	0.0
K14096	0.0
K14099	0.0
K14098	0.0
K02848	0.0
K01541	0.0
K04712	0.0
K04711	0.0
K01545	0.0
K01547	14993.0
K01546	14993.0
K01548	14721.0
K04719	1.0
K04718	0.0
K02018	14527.0
K02019	1643.0
K02016	37867.0
K02017	1.0
K02014	30958.0
K02015	43919.0
K02012	10678.0
K02013	31427.0
K02010	6886.0
K02011	10383.0
K04515	0.0
K03943	0.0
K03941	0.0
K03940	0.0
K00313	55.0
K04060	0.0
K01608	2159.0
K08942	0.0
K08943	0.0
K08940	0.0
K08941	0.0
K08946	0.0
K08947	0.0
K08944	0.0
K08945	0.0
K03059	0.0
K13811	0.0
K13812	0.0
K13815	0.0
K13816	0.0
K13818	0.0
K13819	0.0
K03053	0.0
K03052	0.0
K03055	0.0
K03054	0.0
K03057	0.0
K03056	0.0
K06222	0.0
K11418	0.0
K11410	0.0
K11415	0.0
K00622	0.0
K00621	0.0
K00620	27916.0
K00627	475.0
K00626	13511.0
K00625	23283.0
K00624	0.0
K02805	2860.0
K02552	6.0
K02550	0.0
K02556	6804.0
K02803	0.0
K02554	0.0
K07280	0.0
K07281	0.0
K07282	21871.0
K07283	0.0
K07284	14833.0
K07285	0.0
K07286	0.0
K08217	11914.0
K07288	0.0
K07289	0.0
K07534	0.0
K07535	58.0
K07533	5852.0
K07822	0.0
K07823	0.0
K08699	0.0
K00088	26282.0
K00087	2339.0
K00086	2926.0
K00082	0.0
K10239	0.0
K10238	0.0
K10231	427.0
K10230	0.0
K10233	0.0
K10232	0.0
K10235	0.0
K10234	0.0
K10237	0.0
K10236	0.0
K08353	0.0
K01970	0.0
K01971	975.0
K01972	26715.0
K01973	0.0
K01974	0.0
K01975	1406.0
K01976	0.0
K07758	0.0
K05990	0.0
K07752	0.0
K07753	0.0
K07751	0.0
K13786	0.0
K07755	0.0
K07442	0.0
K08352	79.0
K07115	0.0
K07441	0.0
K07634	0.0
K07446	49.0
K07111	0.0
K07444	13905.0
K07445	0.0
K00647	1.0
K07449	0.0
K00641	10153.0
K00640	28811.0
K01289	0.0
K01282	0.0
K01283	0.0
K01280	0.0
K01281	0.0
K01286	2106.0
K01284	20400.0
K02954	24153.0
K02952	24150.0
K02950	23971.0
K00155	0.0
K02959	24149.0
K00887	0.0
K00886	0.0
K00885	0.0
K00884	0.0
K00883	575.0
K00882	10449.0
K00881	179.0
K00880	2030.0
K00053	23748.0
K14048	0.0
K01026	3350.0
K01756	24197.0
K01025	0.0
K01750	515.0
K01023	277.0
K01752	27400.0
K01753	433.0
K14583	0.0
K01758	279.0
K01759	34933.0
K09565	0.0
K09568	0.0
K08173	0.0
K08172	0.0
K02483	2458.0
K02482	0.0
K08177	860.0
K08176	0.0
K08175	0.0
K02486	0.0
K02489	0.0
K02488	1.0
K08178	0.0
K14138	262.0
K14136	0.0
K09713	0.0
K09714	0.0
K09715	0.0
K03532	0.0
K03533	0.0
K03530	46302.0
K03531	22023.0
K03536	24125.0
K03537	0.0
K03534	13519.0
K03535	0.0
K03538	0.0
K03539	0.0
K14451	0.0
K14450	0.0
K02225	0.0
K02224	19571.0
K02227	12903.0
K02226	13914.0
K02221	1168.0
K14107	0.0
K02229	0.0
K02228	0.0
K14106	0.0
K00441	7.0
K03288	0.0
K03289	1.0
K03284	26625.0
K03285	0.0
K03286	1.0
K03287	10200.0
K03280	0.0
K03281	10206.0
K03282	22918.0
K00440	0.0
K13677	0.0
K12790	0.0
K09639	0.0
K12688	0.0
K12689	0.0
K12686	0.0
K12687	0.0
K12684	0.0
K12685	0.0
K12682	0.0
K12683	0.0
K12680	0.0
K11889	0.0
K08884	16825.0
K11085	12340.0
K11084	0.0
K11081	0.0
K11080	0.0
K11083	0.0
K11082	0.0
K11089	0.0
K08777	0.0
K08776	0.0
K06346	13759.0
K06347	0.0
K09824	0.0
K09825	24330.0
K09823	0.0
K09820	5.0
K10939	0.0
K10936	0.0
K10937	0.0
K10933	0.0
K06348	0.0
K09829	0.0
K11337	0.0
K11336	0.0
K11335	0.0
K11334	0.0
K11333	0.0
K11332	0.0
K11331	0.0
K11330	0.0
K00169	3381.0
K00164	1.0
K00166	4.0
K00167	4.0
K00161	474.0
K00162	474.0
K00163	1.0
K10689	0.0
K10680	0.0
K10681	0.0
K10682	0.0
K04083	13922.0
K04082	0.0
K04081	0.0
K04080	0.0
K04087	224.0
K04086	0.0
K04085	0.0
K04084	0.0
K04088	224.0
K01569	0.0
K01568	0.0
K01563	0.0
K01561	0.0
K01560	3211.0
K01567	48.0
K01565	0.0
K01564	0.0
K02038	24119.0
K02039	24118.0
K02030	37643.0
K02031	40509.0
K02032	42409.0
K02033	45301.0
K02034	46229.0
K02035	48997.0
K02036	24122.0
K02037	23878.0
K05556	0.0
K13658	0.0
K13659	0.0
K13656	0.0
K13657	0.0
K13654	0.0
K13655	27.0
K13652	2186.0
K13653	20003.0
K13650	0.0
K13651	0.0
K05555	0.0
K05552	0.0
K02057	43545.0
K05550	0.0
K05551	0.0
K12308	31998.0
K12306	0.0
K03073	24097.0
K03072	1703.0
K03071	0.0
K03070	24151.0
K03077	216.0
K03076	23971.0
K03075	21846.0
K03074	1891.0
K08965	58.0
K08967	0.0
K08961	2.0
K08963	6066.0
K13873	0.0
K13876	0.0
K13874	0.0
K13875	0.0
K06139	0.0
K06138	0.0
K06135	0.0
K06134	0.0
K06137	1.0
K06136	1.0
K06131	29357.0
K06133	12540.0
K06132	0.0
K02600	24150.0
K07389	0.0
K07388	0.0
K04747	0.0
K01516	23975.0
K09977	0.0
K07518	0.0
K07519	0.0
K11437	0.0
K07512	0.0
K07516	1.0
K10212	266.0
K10747	0.0
K10217	0.0
K10219	0.0
K10218	0.0
K10748	0.0
K01912	22029.0
K01913	0.0
K01910	200.0
K01911	113.0
K01916	9.0
K01917	0.0
K01914	23531.0
K01915	40614.0
K01918	13667.0
K01919	583.0
K07774	0.0
K07775	3509.0
K07776	579.0
K07777	2701.0
K07770	49.0
K07771	0.0
K07772	0.0
K07773	0.0
K07778	49.0
K01193	15297.0
K04340	0.0
K04341	0.0
K04342	0.0
K04343	0.0
K12986	0.0
K04691	0.0
K02931	22026.0
K02933	24150.0
K02935	24149.0
K02936	0.0
K02939	24150.0
K00205	0.0
K00204	0.0
K00207	0.0
K00206	0.0
K00201	0.0
K00200	0.0
K00203	0.0
K00202	0.0
K00209	0.0
K00208	10206.0
K01000	26383.0
K01001	0.0
K01002	1144.0
K01003	21.0
K01004	0.0
K01005	917.0
K01006	23598.0
K01007	1260.0
K01008	4931.0
K10855	0.0
K14115	0.0
K14116	0.0
K14441	24066.0
K14446	0.0
K14447	0.0
K14112	0.0
K14445	0.0
K08195	0.0
K08194	0.0
K14448	0.0
K08196	0.0
K08191	10199.0
K14119	0.0
K08193	0.0
K00702	2882.0
K10799	0.0
K03518	12206.0
K03519	614.0
K09719	0.0
K10856	0.0
K03516	0.0
K03517	20413.0
K02205	0.0
K02204	1.0
K02203	13473.0
K02201	0.0
K02200	1.0
K13714	0.0
K13461	0.0
K12518	0.0
K12519	0.0
K12517	0.0
K12514	0.0
K12515	0.0
K12512	0.0
K12513	0.0
K12510	15361.0
K12511	2469.0
K07183	12510.0
K07182	0.0
K07181	3190.0
K07180	1135.0
K07186	0.0
K07185	6439.0
K07184	0.0
K09800	0.0
K09801	0.0
K09802	0.0
K09803	29.0
K09804	0.0
K09805	0.0
K09806	0.0
K09807	13072.0
K09808	20403.0
K09809	9.0
K10912	0.0
K10913	0.0
K10914	1119.0
K10915	0.0
K10916	0.0
K10917	0.0
K11358	11945.0
K11355	0.0
K11354	0.0
K11357	0.0
K11356	0.0
K04069	53046.0
K04068	26130.0
K04065	0.0
K04064	0.0
K04067	0.0
K04066	24146.0
K04061	5576.0
K09716	0.0
K04063	0.0
K04062	0.0
K10006	0.0
K10007	0.0
K10004	0.0
K10005	0.0
K10002	0.0
K10003	0.0
K10000	0.0
K10001	1.0
K09717	0.0
K10008	0.0
K10009	0.0
K02491	0.0
K14588	0.0
K14581	0.0
K13678	0.0
K13679	0.0
K11633	0.0
K13670	0.0
K13671	0.0
K11987	0.0
K11636	0.0
K11634	0.0
K13582	0.0
K13583	0.0
K13580	0.0
K13581	0.0
K13586	0.0
K13587	0.0
K13584	0.0
K13585	0.0
K13588	0.0
K13589	0.0
K02052	925.0
K02053	928.0
K02050	35104.0
K02051	28712.0
K02056	22118.0
K05553	0.0
K02054	925.0
K02055	868.0
K02058	9868.0
K02059	0.0
K05558	0.0
K05559	0.0
K03895	0.0
K03894	0.0
K03897	0.0
K03896	0.0
K03891	0.0
K03890	0.0
K03893	0.0
K03892	28576.0
K02423	0.0
K05342	0.0
K05341	72.0
K12989	0.0
K12988	0.0
K02420	8265.0
K12981	0.0
K12980	0.0
K12983	0.0
K12982	0.0
K12985	0.0
K12984	0.0
K12987	0.0
K02426	10201.0
K13854	0.0
K03098	10153.0
K13853	1137.0
K03095	5.0
K05344	0.0
K03091	56091.0
K03090	1135.0
K03093	1832.0
K03092	12495.0
K06113	48.0
K09632	0.0
K02429	20401.0
K06118	0.0
K05716	0.0
K04844	21.0
K11632	0.0
K11630	0.0
K11631	90.0
K11637	0.0
K11635	2.0
K11638	0.0
K11639	0.0
K07572	0.0
K07573	0.0
K07570	55.0
K07571	2605.0
K07576	12296.0
K07577	0.0
K07574	13920.0
K07575	0.0
K07578	0.0
K07579	0.0
K11189	33620.0
K11184	8849.0
K11187	0.0
K11180	0.0
K11181	0.0
K11183	1.0
K10764	0.0
K10763	0.0
K10762	0.0
K01938	24332.0
K01939	26255.0
K01934	14018.0
K01935	10256.0
K01937	24060.0
K01930	0.0
K01932	0.0
K01933	26281.0
K07798	48.0
K07799	1.0
K07796	0.0
K07797	0.0
K07794	278.0
K07795	78.0
K07792	1.0
K07793	7590.0
K07790	0.0
K07791	0.0
K06379	13911.0
K00968	2136.0
K06378	14006.0
K06377	0.0
K06376	0.0
K06375	0.0
K09814	0.0
K09813	0.0
K06372	0.0
K06371	0.0
K06370	0.0
K01249	0.0
K01246	13038.0
K01247	23.0
K01244	0.0
K01243	21856.0
K08919	0.0
K01241	49.0
K02919	13750.0
K02913	23567.0
K02912	0.0
K02911	23973.0
K02910	0.0
K02917	0.0
K02916	24150.0
K02915	0.0
K02914	23814.0
K00228	0.0
K00227	0.0
K00226	36853.0
K00224	0.0
K00223	0.0
K00222	0.0
K00221	0.0
K00220	0.0
K01798	0.0
K01799	433.0
K01068	0.0
K01069	1759.0
K01062	0.0
K01791	22096.0
K01792	1.0
K01061	2.0
K01066	140.0
K01067	569.0
K01796	22.0
K01797	243.0
K05499	2626.0
K14468	0.0
K14469	0.0
K14465	0.0
K14466	0.0
K14467	0.0
K10834	0.0
K10833	0.0
K02266	0.0
K03793	0.0
K03790	2115.0
K03791	0.0
K03796	0.0
K03797	43912.0
K03794	0.0
K03795	1.0
K03798	40606.0
K03799	1.0
K13448	0.0
K12538	0.0
K12539	0.0
K12530	0.0
K12531	0.0
K12532	0.0
K12533	0.0
K12534	0.0
K12535	0.0
K12536	0.0
K12537	0.0
K03136	0.0
K09790	12200.0
K09791	0.0
K09792	1.0
K09793	10154.0
K09794	0.0
K09795	0.0
K09796	0.0
K09797	12370.0
K09798	1.0
K09799	0.0
K10972	0.0
K10973	0.0
K10977	277.0
K10974	3382.0
K10975	4.0
K10978	0.0
K10979	451.0
K06308	0.0
K00315	0.0
K09862	0.0
K06303	0.0
K09860	0.0
K09861	20656.0
K06306	2208.0
K06307	0.0
K06305	2.0
K11373	0.0
K04047	58.0
K04046	0.0
K04045	2896.0
K04044	1.0
K04043	25557.0
K04042	9642.0
K04041	12697.0
K04040	0.0
K02700	0.0
K04049	0.0
K04048	0.0
K02707	0.0
K02704	0.0
K02705	0.0
K10020	0.0
K10021	0.0
K10022	0.0
K10023	0.0
K10024	0.0
K10025	0.0
K10026	644.0
K10027	48.0
K13612	0.0
K13613	0.0
K13611	0.0
K13614	0.0
K13615	0.0
K05794	549.0
K05795	5713.0
K05796	98.0
K05797	0.0
K05790	0.0
K05791	1.0
K05792	278.0
K05793	1.0
K05798	0.0
K05799	16974.0
K01474	0.0
K01477	0.0
K01476	0.0
K01471	0.0
K01470	11749.0
K01473	0.0
K13039	0.0
K01479	0.0
K01478	33.0
K05570	2334.0
K05571	2334.0
K05572	0.0
K05573	0.0
K02078	45162.0
K02079	0.0
K05576	0.0
K02074	0.0
K02075	0.0
K02076	271.0
K02077	7.0
K02071	11637.0
K02072	11460.0
K02073	11638.0
K03309	0.0
K03308	39520.0
K03305	10217.0
K03304	0.0
K03307	13312.0
K03306	5259.0
K03301	0.0
K03300	845.0
K03303	376.0
K03302	0.0
K06173	34091.0
K06175	0.0
K06174	0.0
K06177	10201.0
K06176	0.0
K06179	13915.0
K07680	0.0
K03867	0.0
K03838	0.0
K12053	0.0
K11618	2141.0
K11619	0.0
K11614	0.0
K11615	0.0
K11616	0.0
K11617	5.0
K11610	0.0
K11611	0.0
K11960	0.0
K11961	548.0
K02836	24148.0
K10565	0.0
K10564	0.0
K02837	21559.0
K10561	1133.0
K10560	1130.0
K10563	3508.0
K10562	0.0
K02838	24150.0
K06858	0.0
K02839	2137.0
K06859	86.0
K12700	816.0
K07558	0.0
K07559	3215.0
K07228	0.0
K07229	0.0
K07226	0.0
K07224	0.0
K07225	0.0
K07222	0.0
K07223	0.0
K07220	4603.0
K07221	0.0
K10709	3003.0
K10708	0.0
K10701	0.0
K10703	0.0
K10702	0.0
K10704	0.0
K05984	0.0
K07537	0.0
K08652	0.0
K08651	0.0
K08658	0.0
K08659	588.0
K05982	0.0
K07451	0.0
K07453	0.0
K07452	0.0
K07455	280.0
K07454	1.0
K09707	2631.0
K07457	548.0
K09706	603.0
K07104	5.0
K00029	49.0
K00028	5.0
K00799	3.0
K00798	15962.0
K00797	10939.0
K00024	20632.0
K00795	1.0
K00026	0.0
K00021	0.0
K00020	291.0
K00023	0.0
K00022	0.0
K09017	0.0
K01269	13176.0
K09015	10207.0
K09014	12971.0
K09013	22357.0
K09011	10200.0
K09010	0.0
K01261	5.0
K01262	36159.0
K01263	5.0
K01264	0.0
K01265	37331.0
K01266	2138.0
K09018	0.0
K08227	0.0
K08226	0.0
K08225	0.0
K08224	549.0
K08223	1.0
K08222	0.0
K08221	0.0
K00249	1.0
K01790	31426.0
K00241	10201.0
K00240	11325.0
K00243	21397.0
K00242	0.0
K00245	0.0
K00244	4645.0
K00247	0.0
K00246	0.0
K01795	2156.0
K06983	0.0
K02799	0.0
K02798	570.0
K02791	313.0
K02790	0.0
K02793	7208.0
K02795	8941.0
K02794	8993.0
K02796	8344.0
K04564	11024.0
K04565	4043.0
K04566	2136.0
K04567	21881.0
K01040	330.0
K01041	1.0
K04562	2706.0
K04568	0.0
K01049	0.0
K02535	10201.0
K02242	6.0
K02536	10202.0
K02531	0.0
K02246	0.0
K02533	0.0
K02532	49.0
K02248	4.0
K02538	54.0
K00581	0.0
K13421	0.0
K01013	0.0
K15018	0.0
K15019	0.0
K03110	24150.0
K03111	47003.0
K03112	0.0
K03113	10201.0
K03116	10255.0
K03117	0.0
K03118	10228.0
K03119	0.0
K10919	0.0
K12552	0.0
K12553	0.0
K12551	0.0
K12556	5.0
K12554	4.0
K12555	10.0
K06892	0.0
K06893	0.0
K06890	1100.0
K06891	6.0
K06896	20828.0
K06897	11572.0
K06894	48.0
K06895	812.0
K10954	0.0
K10956	0.0
K06899	0.0
K06328	50.0
K06329	1.0
K10952	0.0
K10953	0.0
K11395	0.0
K11391	0.0
K11390	0.0
K11392	0.0
K00499	0.0
K00494	1.0
K00495	0.0
K00496	0.0
K00491	0.0
K00492	0.0
K00493	0.0
K13591	0.0
K01467	10318.0
K13593	0.0
K13592	0.0
K04021	0.0
K04020	0.0
K04023	1696.0
K04022	0.0
K04025	0.0
K04024	872.0
K04027	282.0
K04026	892.0
K04029	4525.0
K04028	4858.0
K07055	0.0
K07054	0.0
K07057	0.0
K07056	34350.0
K07051	0.0
K07050	11678.0
K07053	31511.0
K07052	39116.0
K07059	0.0
K07058	22189.0
K10040	34.0
K10041	357.0
K10046	0.0
K04799	0.0
K04798	0.0
K04793	0.0
K04792	0.0
K04791	0.0
K04790	0.0
K04797	0.0
K04796	0.0
K04795	0.0
K04794	0.0
K13638	0.0
K13639	0.0
K13634	0.0
K13635	0.0
K13636	0.0
K13637	2.0
K13630	0.0
K13631	0.0
K13632	0.0
K13633	0.0
K02042	2758.0
K05778	0.0
K05779	0.0
K05776	10152.0
K05541	0.0
K05774	0.0
K05775	0.0
K05772	0.0
K05773	0.0
K05540	1990.0
K01459	0.0
K01458	0.0
K01457	549.0
K01455	278.0
K01454	0.0
K01453	0.0
K01452	0.0
K01451	1108.0
K01450	0.0
K05518	0.0
K08070	2331.0
K08071	0.0
K05516	30.0
K08077	569.0
K05515	23062.0
K13093	0.0
K11783	0.0
K12949	0.0
K12945	0.0
K12944	0.0
K12941	965.0
K12940	49.0
K12943	0.0
K12942	1265.0
K14728	0.0
K14727	0.0
K11785	0.0
K00108	1.0
K13890	3.0
K13891	3.0
K13892	3.0
K13893	0.0
K13894	0.0
K13895	0.0
K13896	0.0
K06159	0.0
K06158	27153.0
K06153	24825.0
K06152	0.0
K06151	0.0
K06157	0.0
K06156	0.0
K06155	0.0
K06154	0.0
K03327	20400.0
K03326	25.0
K03325	1393.0
K03324	35245.0
K03322	1696.0
K03321	506.0
K03320	2231.0
K03329	0.0
K03328	10206.0
K04802	0.0
K04801	0.0
K04800	0.0
K11948	0.0
K01505	0.0
K04756	0.0
K11940	0.0
K11941	0.0
K11942	0.0
K11943	0.0
K11944	0.0
K01507	31769.0
K11946	0.0
K11947	0.0
K01506	0.0
K01501	3.0
K01500	586.0
K01503	0.0
K06714	1468.0
K04750	3302.0
K12789	0.0
K12788	0.0
K11526	0.0
K10810	0.0
K11522	0.0
K11523	0.0
K08675	0.0
K08676	47.0
K08677	0.0
K08679	0.0
K11521	0.0
K10547	1830.0
K10546	1878.0
K10545	493.0
K10544	279.0
K10543	355.0
K10542	6036.0
K10541	6039.0
K10540	11952.0
K10549	433.0
K10548	1830.0
K14630	0.0
K11529	0.0
K00007	0.0
K00005	11692.0
K13444	0.0
K00003	15011.0
K00002	2954.0
K00001	4088.0
K01186	13112.0
K00009	565.0
K00008	17121.0
K10726	0.0
K10725	0.0
K08246	0.0
K00263	2.0
K00262	33520.0
K00261	59.0
K00260	0.0
K00266	69189.0
K00265	10203.0
K01200	1307.0
K01201	4761.0
K01206	54629.0
K01207	9650.0
K01205	10153.0
K01208	0.0
K01209	35765.0
K06167	10418.0
K00917	3467.0
K00912	10201.0
K00919	24148.0
K02519	23962.0
K02518	23971.0
K02517	10201.0
K02511	0.0
K02510	629.0
K13409	0.0
K13408	0.0
K03179	10200.0
K03170	0.0
K03177	24150.0
K12574	13984.0
K12570	0.0
K12573	23499.0
K11009	0.0
K11008	0.0
K11005	0.0
K11004	0.0
K11007	0.0
K11006	0.0
K11003	0.0
K08296	1.0
K08297	1.0
K08295	0.0
K02634	0.0
K02635	0.0
K10622	0.0
K07693	0.0
K07692	0.0
K07691	1.0
K07690	0.0
K07697	0.0
K07696	2163.0
K07695	0.0
K07694	186.0
K07699	11910.0
K07698	0.0
K07079	17122.0
K07078	822.0
K07077	0.0
K07076	1282.0
K07075	2354.0
K07074	306.0
K07073	0.0
K07072	0.0
K07071	49.0
K07070	0.0
K14584	0.0
K11620	0.0
K09190	0.0
K11623	0.0
K05759	0.0
K08589	0.0
K11625	0.0
K11995	0.0
K01439	13248.0
K01438	10779.0
K01431	0.0
K01430	2689.0
K01433	49.0
K01432	0.0
K01434	0.0
K01437	0.0
K01436	9387.0
K05539	0.0
K14520	0.0
K12963	0.0
K12962	0.0
K12961	0.0
K12960	22367.0
K14749	0.0
K14748	0.0
K02972	0.0
K14743	0.0
K14742	23240.0
K14745	0.0
K14744	0.0
K14747	0.0
K14746	0.0
K02167	0.0
K02164	0.0
K02160	8837.0
K02168	2.0
K02169	10201.0
K10931	0.0
K03341	0.0
K03340	19198.0
K03343	0.0
K03342	1.0
K03346	55.0
K12299	0.0
K12291	0.0
K12290	0.0
K12293	0.0
K12292	0.0
K12295	0.0
K12294	0.0
K12297	1.0
K12368	0.0
K11922	0.0
K11923	0.0
K11920	0.0
K11921	0.0
K11926	0.0
K11927	1877.0
K11924	57.0
K11925	0.0
K11928	8494.0
K13181	0.0
K13219	0.0
K07262	0.0
K07263	10203.0
K07260	14357.0
K07261	0.0
K07266	0.0
K07267	0.0
K07264	0.0
K07265	0.0
K07268	0.0
K07269	0.0
K01155	7524.0
K04478	0.0
K04479	0.0
K10528	0.0
K14952	0.0
K07486	195.0
K07487	0.0
K07484	2041.0
K07485	0.0
K07482	0.0
K07483	16478.0
K07480	1.0
K07481	475.0
K07488	0.0
K07489	0.0
K11210	0.0
K11211	0.0
K11212	0.0
K11214	2141.0
K11216	277.0
K06300	0.0
K00061	0.0
K00060	352.0
K06301	0.0
K00065	6170.0
K00064	0.0
K00067	27666.0
K00066	0.0
K00069	0.0
K00068	281.0
K06304	0.0
K08262	0.0
K08261	0.0
K08260	0.0
K08265	0.0
K08264	0.0
K00288	0.0
K00285	2.0
K00284	12384.0
K00287	23601.0
K00286	26529.0
K00281	10200.0
K00280	0.0
K00283	2726.0
K00282	2726.0
K08088	0.0
K14198	0.0
K14199	0.0
K03452	0.0
K14194	0.0
K14195	0.0
K14196	0.0
K14197	0.0
K14192	0.0
K14193	0.0
K01880	24117.0
K01881	26378.0
K01883	24150.0
K01885	24145.0
K04618	0.0
K01887	26287.0
K01224	2706.0
K01889	24151.0
K01226	2353.0
K01227	11.0
K01220	51.0
K01222	1125.0
K01223	11093.0
K02759	3754.0
K02755	0.0
K02757	12912.0
K02756	0.0
K14998	0.0
K02750	60.0
K02753	2.0
K02752	0.0
K00939	24154.0
K00938	5.0
K00937	24497.0
K00936	53561.0
K00935	1.0
K00934	0.0
K00933	0.0
K00932	0.0
K00931	24322.0
K00930	48449.0
K01089	10249.0
K01080	0.0
K01081	12339.0
K01082	0.0
K01083	0.0
K01084	0.0
K01085	0.0
K01087	0.0
K02571	0.0
K02570	27.0
K02573	27.0
K02572	0.0
K02575	28.0
K02574	873.0
K07780	0.0
K03488	10139.0
K03489	49.0
K03482	0.0
K03483	563.0
K03480	1379.0
K03481	447.0
K03486	2358.0
K03487	0.0
K03484	12328.0
K03485	0.0
K02287	0.0
K02286	0.0
K02285	0.0
K02284	0.0
K02283	19552.0
K02282	28.0
K02281	0.0
K02280	0.0
K02289	0.0
K02288	0.0
K03626	0.0
K03627	0.0
K03624	30874.0
K03625	24150.0
K03151	13948.0
K03620	28.0
K03153	0.0
K08869	0.0
K03628	21930.0
K03629	24148.0
K09738	0.0
K09739	0.0
K09736	0.0
K09737	0.0
K09735	0.0
K09732	0.0
K09733	0.0
K09730	0.0
K09731	0.0
K09888	13394.0
K09889	0.0
K09880	0.0
K09882	0.0
K09883	0.0
K09884	0.0
K09887	0.0
K11027	0.0
K11026	0.0
K11025	0.0
K11024	0.0
K07679	0.0
K07678	0.0
K11021	0.0
K11020	0.0
K07675	1.0
K07674	0.0
K07676	0.0
K07671	0.0
K07670	0.0
K07673	0.0
K07672	0.0
K01117	0.0
K12048	0.0
K07019	1.0
K07018	0.0
K07011	24136.0
K07010	10586.0
K07013	0.0
K07012	12607.0
K07015	14060.0
K07014	0.0
K07017	881.0
K07016	5.0
K10084	0.0
K08372	293.0
K05884	266.0
K05885	2956.0
K05886	0.0
K05887	0.0
K05880	0.0
K05881	0.0
K05882	0.0
K05883	0.0
K08902	0.0
K05739	98.0
K05888	0.0
K05889	0.0
K08903	0.0
K00547	287.0
K00544	0.0
K00545	0.0
K00542	0.0
K00543	0.0
K00540	36402.0
K00548	34763.0
K00549	2751.0
K01145	0.0
K01412	0.0
K01147	0.0
K01417	4344.0
K00038	1.0
K01143	0.0
K01142	13817.0
K01419	5.0
K00788	25620.0
K00789	27055.0
K12502	0.0
K14762	0.0
K14761	13914.0
K06195	1.0
K03819	0.0
K03818	47.0
K03814	2.0
K03817	47.0
K03816	12085.0
K03811	3220.0
K03810	282.0
K03813	549.0
K11908	0.0
K11909	0.0
K11904	0.0
K11905	0.0
K11906	0.0
K11907	0.0
K11900	0.0
K11901	0.0
K11902	0.0
K11903	1.0
K10986	0.0
K13238	0.0
K13239	0.0
K13797	0.0
K07248	2161.0
K13796	0.0
K07244	0.0
K07245	0.0
K07246	769.0
K07240	54181.0
K07241	0.0
K07242	0.0
K07243	1.0
K01268	0.0
K05296	0.0
K02821	3040.0
K09016	0.0
K09945	0.0
K09944	0.0
K09947	0.0
K09946	1.0
K09941	0.0
K09940	2.0
K09943	0.0
K09942	0.0
K09949	0.0
K09948	0.0
K10851	0.0
K10850	0.0
K03666	2514.0
K03667	5.0
K03196	0.0
K03665	23600.0
K11275	0.0
K06012	11798.0
K00048	6248.0
K10857	0.0
K09773	43.0
K00043	0.0
K00042	4276.0
K00041	3173.0
K00040	3504.0
K00046	24822.0
K00733	0.0
K00044	0.0
K06011	0.0
K09012	0.0
K06016	1082.0
K06017	0.0
K06014	0.0
K06015	2292.0
K06019	78.0
K01075	0.0
K12221	0.0
K06444	0.0
K04632	0.0
K14977	176.0
K14974	0.0
K00958	0.0
K00951	34490.0
K00950	11342.0
K00952	153.0
K00955	2356.0
K00954	24152.0
K00957	2311.0
K00956	2186.0
K00590	0.0
K02777	764.0
K02775	484.0
K02774	5686.0
K02773	5680.0
K02771	58.0
K02770	9829.0
K02779	224.0
K02778	0.0
K01606	0.0
K01607	20215.0
K01604	0.0
K01605	0.0
K01602	0.0
K01601	1.0
K03750	1166.0
K01609	22678.0
K02553	0.0
K02804	3831.0
K02551	10207.0
K02806	553.0
K02557	16636.0
K02800	735.0
K05275	0.0
K02802	0.0
K13300	0.0
K02558	48.0
K02809	0.0
K02808	0.0
K03600	0.0
K03601	24148.0
K03602	23735.0
K03603	0.0
K03604	2686.0
K03605	0.0
K03606	1.0
K03607	0.0
K03608	7613.0
K03609	16052.0
K06078	0.0
K06079	0.0
K09710	24144.0
K09711	0.0
K09712	0.0
K06073	0.0
K06074	0.0
K06075	0.0
K06076	48.0
K06077	0.0
K06382	11409.0
K06383	8674.0
K06380	0.0
K06381	12873.0
K06386	2.0
K06387	11669.0
K06384	1349.0
K06385	12415.0
K06388	0.0
K06389	0.0
K12466	0.0
K12468	0.0
K07657	1.0
K07656	0.0
K07655	0.0
K07654	0.0
K07653	0.0
K07652	1355.0
K07651	0.0
K07650	597.0
K07659	0.0
K07658	23810.0
K11041	281.0
K11040	0.0
K11043	0.0
K11042	0.0
K11045	0.0
K11044	0.0
K11047	0.0
K11046	0.0
K11049	0.0
K11048	0.0
K07387	10153.0
K07386	10278.0
K06926	15703.0
K06927	12.0
K06924	0.0
K06925	24150.0
K06922	0.0
K06923	13540.0
K06920	65.0
K06921	12771.0
K06928	1040.0
K06929	640.0
K07033	14127.0
K07032	289.0
K07031	2511.0
K07030	11247.0
K07037	10798.0
K07035	11280.0
K07034	0.0
K07039	1.0
K07038	110.0
K10829	0.0
K00384	40773.0
K00385	820.0
K00386	0.0
K00387	0.0
K00380	48.0
K00381	48.0
K00382	15187.0
K00383	5.0
K00389	0.0
K01387	0.0
K01385	0.0
K01389	0.0
K09158	0.0
K09159	0.0
K09156	0.0
K09157	13851.0
K09154	0.0
K09155	1412.0
K09152	0.0
K09153	3173.0
K09150	0.0
K09151	1.0
K05970	13241.0
K05714	0.0
K05715	0.0
K05710	0.0
K05711	0.0
K05712	0.0
K05713	0.0
K00560	17831.0
K00561	6.0
K00563	1937.0
K00564	641.0
K00566	34519.0
K00567	21842.0
K00568	1.0
K00569	0.0
K05575	0.0
K01169	0.0
K01167	0.0
K01166	0.0
K05577	0.0
K01163	8980.0
K01161	0.0
K01160	0.0
K05578	0.0
K05579	0.0
K08092	1349.0
K08093	24.0
K08094	1127.0
K08095	0.0
K08096	0.0
K08097	0.0
K02254	0.0
K02255	0.0
K01743	0.0
K02251	0.0
K02061	0.0
K01741	0.0
K02060	0.0
K00114	1.0
K02122	15486.0
K02123	25653.0
K02120	25832.0
K02121	21872.0
K02124	25835.0
K03837	0.0
K03836	0.0
K03835	0.0
K03834	0.0
K03833	1189.0
K03832	10203.0
K03831	1.0
K03830	4403.0
K00443	0.0
K03839	10248.0
K02067	0.0
K10189	5499.0
K13038	37011.0
K13787	692.0
K13788	1.0
K13789	67618.0
K10188	8247.0
K12255	0.0
K12254	0.0
K12257	21951.0
K12256	0.0
K12251	2546.0
K12250	0.0
K12253	0.0
K12252	0.0
K13252	81.0
K13256	5.0
K13255	0.0
K12079	0.0
K12078	0.0
K12071	0.0
K12070	0.0
K12073	0.0
K12072	0.0
K09912	0.0
K06236	0.0
K06237	0.0
K05519	0.0
K09914	0.0
K11788	0.0
K11782	0.0
K11780	0.0
K11781	0.0
K11787	0.0
K11784	0.0
K11530	0.0
K12787	0.0
K12786	0.0
K12785	0.0
K12784	0.0
K06718	0.0
K09969	0.0
K09968	0.0
K09967	2694.0
K09966	0.0
K09965	0.0
K09964	0.0
K09963	979.0
K09962	0.0
K09961	0.0
K09960	0.0
K11527	48.0
K11524	0.0
K11525	0.0
K11250	0.0
K11253	0.0
K11258	0.0
K11528	0.0
K00713	0.0
K00712	6.0
K10780	0.0
K10783	10.0
K10125	0.0
K10124	0.0
K10126	0.0
K10121	4.0
K10123	0.0
K10122	4.0
K04652	3044.0
K04653	2879.0
K04651	5209.0
K04656	2881.0
K04654	2881.0
K04655	3673.0
K00973	23224.0
K00972	2120.0
K00971	17516.0
K00970	10200.0
K00975	34091.0
K00974	42232.0
K00979	10647.0
K00978	684.0
K14954	0.0
K14955	0.0
K14956	0.0
K06178	13018.0
K01596	724.0
K01597	5.0
K01594	0.0
K01595	2.0
K01592	0.0
K01593	0.0
K01590	0.0
K01591	23870.0
K01598	5.0
K01599	33924.0
K02711	0.0
K02710	0.0
K02713	0.0
K02712	0.0
K02714	0.0
K02717	0.0
K02716	0.0
K02719	0.0
K02718	0.0
K03449	2137.0
K03446	10157.0
K03444	0.0
K03445	0.0
K03442	23217.0
K01620	16568.0
K01621	764.0
K01622	0.0
K01623	3457.0
K01624	42250.0
K01625	37029.0
K01626	11183.0
K01627	10202.0
K01628	14140.0
K01629	2171.0
K05299	0.0
K02829	0.0
K02828	0.0
K02827	0.0
K02826	0.0
K02825	1199.0
K02824	12854.0
K02823	23869.0
K02822	3484.0
K03198	0.0
K03199	0.0
K03668	0.0
K03669	0.0
K03190	2689.0
K03191	3.0
K03660	16069.0
K03194	0.0
K03195	0.0
K03664	24150.0
K03197	0.0
K09772	13855.0
K06013	50.0
K09770	597.0
K09771	0.0
K09776	1.0
K09777	12347.0
K09774	0.0
K09775	5235.0
K09778	820.0
K09779	11794.0
K06269	0.0
K06323	0.0
K11624	0.0
K02991	0.0
K02990	23334.0
K02624	0.0
K02240	55.0
K08282	3.0
K12440	0.0
K12441	0.0
K12442	0.0
K12443	0.0
K12444	0.0
K12445	0.0
K12449	0.0
K02247	0.0
K07637	0.0
K07636	24446.0
K07639	0.0
K07638	0.0
K11069	9333.0
K11068	12701.0
K11063	0.0
K11062	0.0
K11061	0.0
K11060	0.0
K11066	0.0
K11065	10206.0
K06900	0.0
K06901	14743.0
K06902	3951.0
K06903	520.0
K06904	1365.0
K06905	1315.0
K06906	1093.0
K06907	1751.0
K06908	1315.0
K06909	0.0
K10821	0.0
K05905	47.0
K05904	0.0
K05906	0.0
K05900	0.0
K05903	1.0
K01406	0.0
K05909	0.0
K05908	0.0
K00368	0.0
K00369	0.0
K00366	1353.0
K00367	0.0
K00364	5.0
K00365	0.0
K00362	0.0
K00363	0.0
K00360	0.0
```
