## Extended Data File 1 for "Diet induces reproducible alterations in the mouse and human gut microbiome": SRS3589366_SRR7584741.picrust_nol

```
# Constructed from biom file
#OTU ID	SRR7584741
K01365	0.0
K01364	0.0
K01361	4.0
K01360	0.0
K01362	19582.0
K02249	0.0
K05841	0.0
K05844	1.0
K05845	69.0
K05846	4799.0
K05847	6395.0
K00508	0.0
K00500	0.0
K00507	1.0
K00504	0.0
K00505	0.0
K12521	0.0
K01101	3126.0
K01103	0.0
K12520	0.0
K01104	56011.0
K05592	21744.0
K05593	7158.0
K05590	0.0
K05591	1.0
K05596	1.0
K05597	0.0
K05594	0.0
K05595	4.0
K05599	0.0
K11964	0.0
K11962	0.0
K14540	17883.0
K12529	0.0
K12528	0.0
K06353	0.0
K02456	9.0
K02457	0.0
K02454	1.0
K02455	0.0
K02452	0.0
K02453	1.0
K02450	0.0
K02103	5474.0
K08138	1.0
K02108	24980.0
K02109	27843.0
K02458	0.0
K02459	0.0
K08137	0.0
K03851	0.0
K03850	0.0
K03852	0.0
K03855	0.0
K03856	20367.0
K13018	0.0
K13019	0.0
K13010	0.0
K13011	0.0
K13012	2392.0
K13013	0.0
K13014	0.0
K13015	21.0
K13016	0.0
K13017	0.0
K08566	0.0
K08567	2.0
K13274	0.0
K13275	0.0
K13276	0.0
K13277	0.0
K03275	0.0
K03274	0.0
K03277	0.0
K03276	0.0
K03271	6545.0
K03270	12853.0
K03273	230.0
K03272	2883.0
K03279	0.0
K03278	0.0
K11022	0.0
K12277	0.0
K12276	0.0
K12270	2.0
K11058	0.0
K12279	0.0
K12278	0.0
K07557	0.0
K07550	0.0
K07552	8663.0
K06319	0.0
K09909	0.0
K09908	0.0
K12051	0.0
K12050	0.0
K12057	0.0
K12056	0.0
K06221	0.0
K09900	0.0
K09903	26594.0
K09902	0.0
K09904	0.0
K09907	0.0
K09906	0.0
K11501	0.0
K03234	0.0
K00773	26587.0
K00772	34.0
K00777	0.0
K00776	0.0
K06313	835.0
K06315	0.0
K05574	0.0
K10201	34.0
K07176	0.0
K07177	45.0
K07174	0.0
K07175	2321.0
K07172	26.0
K07173	13111.0
K07170	9006.0
K07171	39166.0
K07178	0.0
K07179	0.0
K00195	0.0
K00194	18.0
K00197	39.0
K00196	0.0
K00191	0.0
K00190	0.0
K00193	0.0
K00192	0.0
K00198	3632.0
K06405	17519.0
K10109	6028.0
K10108	15940.0
K10107	0.0
K01828	0.0
K01829	0.0
K01826	1.0
K01825	0.0
K01822	1.0
K01823	48.0
K01820	0.0
K01821	52.0
K00999	0.0
K00998	19975.0
K00995	35225.0
K00997	2878.0
K00996	265.0
K00991	33805.0
K00990	1.0
K00992	1.0
K11028	0.0
K02622	8982.0
K02625	0.0
K03564	17127.0
K13489	0.0
K13488	0.0
K13483	0.0
K13482	0.0
K13481	0.0
K13480	0.0
K13487	0.0
K13486	0.0
K14680	0.0
K14681	0.0
K14682	1.0
K08358	51.0
K08357	51.0
K08356	0.0
K08355	0.0
K03469	26588.0
K03462	0.0
K03464	0.0
K03465	9427.0
K03466	27696.0
K01648	0.0
K01649	32124.0
K01643	1811.0
K01640	720.0
K01641	47.0
K01646	243.0
K01647	35459.0
K01644	1814.0
K02597	0.0
K02626	0.0
K02595	0.0
K02594	902.0
K02593	0.0
K02592	834.0
K02591	1739.0
K02590	3806.0
K02598	3117.0
K02849	0.0
K14061	0.0
K14062	0.0
K14063	0.0
K14064	0.0
K14065	0.0
K14067	0.0
K02841	0.0
K02840	0.0
K02843	0.0
K02844	0.0
K02847	0.0
K02846	0.0
K02102	1.0
K09758	53.0
K06039	0.0
K06034	0.0
K06036	0.0
K06037	0.0
K06032	0.0
K01581	0.0
K02702	0.0
K02659	0.0
K13490	0.0
K13491	0.0
K03644	8661.0
K03645	0.0
K03646	1.0
K03647	352.0
K03640	2.0
K03641	1.0
K03642	2.0
K03643	1.0
K03648	23064.0
K03649	21.0
K06694	0.0
K11814	0.0
K12428	0.0
K12429	0.0
K12422	0.0
K12423	0.0
K12420	0.0
K12421	0.0
K12426	0.0
K12427	0.0
K12424	0.0
K12425	0.0
K07349	0.0
K07348	0.0
K05380	0.0
K07345	1.0
K07344	0.0
K07347	1.0
K07346	1.0
K07341	3022.0
K07340	0.0
K07343	4471.0
K07342	0.0
K06968	0.0
K06969	39573.0
K06962	113.0
K06963	0.0
K06960	17924.0
K06961	0.0
K06966	10022.0
K06967	17882.0
K06964	0.0
K06965	0.0
K08995	1.0
K08994	1.0
K08997	0.0
K08996	1.0
K08990	0.0
K08993	0.0
K08992	0.0
K08999	53.0
K08998	23196.0
K08344	0.0
K08345	0.0
K08346	0.0
K14940	0.0
K02724	0.0
K08349	0.0
K11815	0.0
K05929	0.0
K05928	0.0
K05927	0.0
K05924	0.0
K05922	0.0
K05921	1.0
K00349	8660.0
K00698	0.0
K00340	8661.0
K00341	8661.0
K00690	3689.0
K00343	8661.0
K00344	2.0
K00697	3.0
K00346	8660.0
K00347	8660.0
K09116	3164.0
K09117	22549.0
K05337	2643.0
K09118	2.0
K09119	0.0
K02106	612.0
K05823	40.0
K05820	2.0
K05826	0.0
K05827	0.0
K02100	0.0
K02101	0.0
K00524	0.0
K00525	18304.0
K00526	5716.0
K00527	44798.0
K00520	1.0
K00522	0.0
K00523	0.0
K02451	0.0
K00528	26558.0
K00529	0.0
K00025	0.0
K14215	0.0
K14213	0.0
K03453	9017.0
K00796	13883.0
K05339	46.0
K00027	17828.0
K00794	11060.0
K00793	11058.0
K01347	0.0
K01346	0.0
K01344	0.0
K01343	0.0
K00791	26588.0
K01340	0.0
K00790	39782.0
K02694	0.0
K02696	0.0
K02697	0.0
K02690	0.0
K02691	50.0
K02692	0.0
K02693	0.0
K02698	0.0
K02699	0.0
K00836	0.0
K00837	8674.0
K00835	0.0
K00832	10.0
K00833	8668.0
K00830	1.0
K00831	26507.0
K00839	68.0
K04335	0.0
K04334	0.0
K01120	0.0
K01126	22780.0
K04333	0.0
K01129	17637.0
K01128	0.0
K04339	0.0
K04338	0.0
K02470	44138.0
K02471	1.0
K02472	1.0
K02473	0.0
K02474	11578.0
K02475	45.0
K02476	45.0
K02477	11657.0
K02478	0.0
K02479	1.0
K09019	0.0
K01267	14046.0
K13074	0.0
K13075	0.0
K11441	0.0
K14055	0.0
K13299	0.0
K13292	19828.0
K14057	0.0
K14056	0.0
K02856	1.0
K02585	1351.0
K12211	0.0
K12210	0.0
K12213	0.0
K12212	0.0
K12215	0.0
K02854	0.0
K12217	0.0
K12216	0.0
K12219	0.0
K12218	0.0
K02855	1.0
K08692	0.0
K08693	40.0
K08690	0.0
K08691	0.0
K08696	0.0
K08697	0.0
K11748	0.0
K11749	26281.0
K11746	0.0
K11747	0.0
K11744	0.0
K11745	0.0
K11742	0.0
K11743	2907.0
K11740	0.0
K11741	88.0
K13920	2312.0
K13921	0.0
K13922	5321.0
K13923	0.0
K13924	2.0
K13925	0.0
K13926	0.0
K13927	777.0
K13928	0.0
K13929	0.0
K09923	0.0
K09922	8660.0
K06201	15084.0
K06200	4811.0
K06207	23419.0
K06206	9386.0
K06205	0.0
K09924	0.0
K09929	0.0
K06208	814.0
K00759	16632.0
K00758	1.0
K00752	0.0
K00757	23056.0
K00756	13226.0
K00754	29816.0
K06001	14601.0
K05557	0.0
K09766	1047.0
K05554	0.0
K07475	0.0
K07150	5265.0
K07151	0.0
K07152	2.0
K07153	0.0
K07154	9225.0
K07155	0.0
K07156	0.0
K07157	0.0
K07406	17397.0
K07407	45308.0
K07404	14356.0
K07405	8660.0
K07402	13543.0
K07403	2.0
K07400	0.0
K07401	0.0
K01808	31159.0
K01809	21063.0
K01800	0.0
K01801	0.0
K01802	8712.0
K01803	27667.0
K01804	3778.0
K01805	841.0
K01807	3217.0
K09718	0.0
K14668	0.0
K14669	0.0
K14666	0.0
K14667	0.0
K01664	22.0
K01665	8683.0
K01666	4909.0
K01667	10006.0
K01660	0.0
K01661	99.0
K01662	25993.0
K01663	0.0
K01668	33.0
K01669	47.0
K02863	26594.0
K02862	0.0
K02860	26563.0
K02867	26594.0
K02866	0.0
K02864	26364.0
K02869	0.0
K05362	1.0
K05365	0.0
K03402	17507.0
K03403	0.0
K03400	0.0
K03406	77150.0
K03407	13559.0
K03404	0.0
K03405	0.0
K03408	19942.0
K03409	882.0
K02315	20463.0
K02314	26604.0
K02317	0.0
K02316	26574.0
K02313	26594.0
K02312	2.0
K02319	0.0
K12405	0.0
K12152	0.0
K12151	0.0
K07091	1.0
K07090	29586.0
K07093	1.0
K07092	0.0
K07095	33126.0
K07094	2.0
K07097	0.0
K07096	0.0
K07099	3787.0
K07098	37880.0
K11175	26586.0
K11174	0.0
K11177	0.0
K11176	0.0
K11173	0.0
K11179	0.0
K11178	0.0
K00322	0.0
K00320	0.0
K00321	0.0
K00326	0.0
K00324	7.0
K00325	3.0
K00329	0.0
K05945	0.0
K05944	0.0
K05947	0.0
K05946	1866.0
K06944	0.0
K06945	0.0
K06946	0.0
K06415	837.0
K06940	13532.0
K06941	27631.0
K06942	26594.0
K06943	0.0
K10806	1.0
K10807	0.0
K10804	2.0
K10805	0.0
K06948	320.0
K06949	29194.0
K06418	265.0
K09138	21.0
K09139	0.0
K09134	3089.0
K09135	0.0
K09136	1.0
K09137	22.0
K09130	0.0
K09131	52.0
K09132	2883.0
K09133	0.0
K05808	26585.0
K05809	0.0
K05804	2884.0
K05805	1.0
K05806	0.0
K05807	8661.0
K05800	0.0
K05801	1.0
K05802	0.0
K05803	0.0
K01044	0.0
K01045	0.0
K01046	208.0
K02068	69.0
K04561	1.0
K01042	1659.0
K05568	7867.0
K05567	3025.0
K14273	0.0
K14275	0.0
K14274	515.0
K02062	0.0
K05245	0.0
K05564	0.0
K01048	441.0
K02066	8662.0
K01322	8660.0
K01325	0.0
K02065	8662.0
K01326	0.0
K05560	0.0
K02243	313.0
K08930	0.0
K02679	0.0
K02676	0.0
K02674	0.0
K02675	0.0
K02672	1.0
K02241	1098.0
K02670	1.0
K02671	1.0
K00810	0.0
K00811	8661.0
K00812	767.0
K00813	0.0
K00814	0.0
K00817	26532.0
K00818	8714.0
K00819	2.0
K02530	312.0
K02245	313.0
K02244	47.0
K01499	0.0
K01498	0.0
K01493	26594.0
K01492	1825.0
K01491	58376.0
K01497	2.0
K01496	588.0
K01495	21467.0
K01494	2954.0
K02418	7106.0
K02419	8075.0
K14492	0.0
K02412	7848.0
K02413	7791.0
K02410	8075.0
K02411	3952.0
K02416	8075.0
K02417	5206.0
K02414	234.0
K02415	2.0
K00120	0.0
K00121	231.0
K00430	0.0
K13058	0.0
K13059	0.0
K13727	0.0
K13057	0.0
K13722	0.0
K13051	1.0
K13052	5526.0
K00435	0.0
K12054	0.0
K03239	0.0
K03238	0.0
K03231	0.0
K03230	0.0
K03232	0.0
K12059	0.0
K03237	0.0
K03236	0.0
K12058	0.0
K12239	0.0
K12238	0.0
K12235	0.0
K12234	718.0
K13942	0.0
K13940	12923.0
K13941	0.0
K12097	0.0
K12096	0.0
K12095	0.0
K12094	0.0
K12093	0.0
K12092	0.0
K12091	0.0
K12090	0.0
K12099	0.0
K12098	0.0
K06356	0.0
K05992	0.0
K03540	0.0
K06331	6093.0
K06330	4.0
K07138	18039.0
K07139	21812.0
K11811	0.0
K07132	1427.0
K07133	56588.0
K07130	14895.0
K07131	0.0
K07137	44034.0
K07134	0.0
K07135	0.0
K01860	0.0
K01866	26635.0
K01867	26633.0
K01865	33.0
K01868	29966.0
K01869	26594.0
K06140	1.0
K04766	1.0
K04767	2.0
K04764	1.0
K04762	8661.0
K04763	33539.0
K04760	1.0
K04761	192.0
K04768	1.0
K04769	17346.0
K08313	1.0
K08312	0.0
K08311	1.0
K08310	1.0
K08317	84.0
K08316	14114.0
K08315	0.0
K08314	2312.0
K05149	0.0
K08319	0.0
K08318	0.0
K06339	0.0
K14648	0.0
K14392	23.0
K14393	1.0
K14645	0.0
K14647	0.0
K01689	31820.0
K01686	28411.0
K01687	33447.0
K01684	4800.0
K01685	15897.0
K01682	1.0
K01681	26298.0
K05308	0.0
K02889	0.0
K02888	26593.0
K02885	0.0
K02884	26594.0
K02887	26594.0
K02886	26594.0
K02881	26594.0
K02883	0.0
K13743	0.0
K02086	312.0
K02081	776.0
K02080	0.0
K02083	446.0
K02082	47.0
K13831	0.0
K03428	0.0
K03429	5093.0
K03424	37625.0
K03935	0.0
K03932	0.0
K03933	84.0
K03930	3230.0
K03931	40.0
K02339	1.0
K02338	26594.0
K02337	26281.0
K02336	0.0
K02335	29457.0
K02334	7475.0
K02330	0.0
K03688	8282.0
K03689	0.0
K03680	515.0
K03683	0.0
K03684	51.0
K03685	26594.0
K03686	51135.0
K03687	23996.0
K07301	12990.0
K07300	0.0
K07303	1.0
K07302	2.0
K07305	48.0
K07304	56.0
K07307	1169.0
K07306	202.0
K07309	51.0
K07308	205.0
K02617	0.0
K02610	0.0
K02963	26594.0
K02612	0.0
K02961	26036.0
K09686	77174.0
K09687	139971.0
K09684	774.0
K09685	868.0
K09682	0.0
K09683	0.0
K09680	1.0
K09681	0.0
K09688	0.0
K09689	0.0
K05962	0.0
K05961	0.0
K05967	23.0
K05966	64.0
K11159	0.0
K05964	46.0
K05968	0.0
K11152	0.0
K00309	0.0
K00658	3.0
K00304	0.0
K00305	0.0
K00654	0.0
K00655	40135.0
K00652	8663.0
K00301	0.0
K00302	3169.0
K00303	1.0
K10828	0.0
K06431	0.0
K06432	0.0
K06433	0.0
K06434	1.0
K06436	1147.0
K06437	0.0
K10820	515.0
K06439	0.0
K10822	0.0
K10823	0.0
K10826	0.0
K09167	2881.0
K06322	0.0
K14117	0.0
K14259	0.0
K14257	0.0
K01308	2686.0
K01303	0.0
K01301	0.0
K01305	261.0
K01304	352.0
K02658	0.0
K00672	0.0
K02650	7904.0
K02651	2.0
K02652	11209.0
K02653	14157.0
K02654	36205.0
K05687	0.0
K02656	0.0
K05685	1.0
K00878	15929.0
K00879	1821.0
K00872	2494.0
K00873	26811.0
K00870	0.0
K00876	37624.0
K00877	0.0
K00874	31383.0
K00875	0.0
K04487	36228.0
K04486	19518.0
K04485	26268.0
K04484	0.0
K04483	0.0
K04482	0.0
K04480	0.0
K04488	20867.0
K12049	0.0
K13693	0.0
K13706	0.0
K13694	2.0
K13695	0.0
K05977	0.0
K09516	0.0
K02434	22911.0
K02435	20260.0
K02436	1309.0
K02437	12122.0
K05350	4698.0
K02431	7392.0
K08100	0.0
K02433	24174.0
K02438	16434.0
K02439	2.0
K03745	1.0
K03744	18013.0
K03747	0.0
K03210	26294.0
K03217	26358.0
K03216	17884.0
K03215	1.0
K03742	23393.0
K03219	0.0
K03218	26592.0
K03749	1.0
K03748	0.0
K02383	0.0
K06327	0.0
K06320	3131.0
K07238	28124.0
K09479	0.0
K09478	0.0
K09475	0.0
K09474	0.0
K09477	0.0
K09476	0.0
K09471	0.0
K09470	0.0
K09473	0.0
K09472	0.0
K07543	0.0
K06898	13639.0
K13967	0.0
K13963	4462.0
K07545	0.0
K00737	2885.0
K05345	0.0
K11706	0.0
K11707	1.0
K11704	0.0
K11705	0.0
K11708	1.0
K11709	1.0
K05588	0.0
K07114	28161.0
K07443	5761.0
K07116	0.0
K07117	1.0
K07110	0.0
K07447	26593.0
K07112	1830.0
K07113	0.0
K07448	3139.0
K07118	131.0
K07119	3.0
K10619	0.0
K10618	0.0
K10617	0.0
K10616	0.0
K01848	0.0
K01849	0.0
K01844	839.0
K01845	5824.0
K01846	2.0
K01847	17320.0
K01840	39433.0
K01841	1312.0
K01842	0.0
K01843	161.0
K06219	0.0
K10832	0.0
K05348	0.0
K14203	0.0
K08483	16586.0
K08482	0.0
K08481	0.0
K08480	0.0
K08485	0.0
K08484	0.0
K00464	0.0
K00467	0.0
K00466	0.0
K00461	0.0
K00460	0.0
K00463	0.0
K00462	0.0
K04509	0.0
K00469	0.0
K00468	0.0
K08645	0.0
K04744	1.0
K01518	0.0
K01519	0.0
K04748	0.0
K04749	881.0
K01514	1.0
K01515	24261.0
K01512	12358.0
K01510	0.0
K14623	329.0
K14626	0.0
K14627	0.0
K14628	0.0
K14629	0.0
K03918	0.0
K03919	0.0
K12372	1.0
K12373	46761.0
K12370	1.0
K12371	1.0
K02359	0.0
K02358	26596.0
K02351	0.0
K02352	0.0
K02355	52862.0
K02357	26594.0
K02356	26860.0
K13574	0.0
K13573	0.0
K13572	0.0
K13571	0.0
K13570	0.0
K12112	0.0
K12113	0.0
K12110	0.0
K12111	275.0
K07329	0.0
K07328	0.0
K07323	1.0
K07322	17322.0
K07321	2353.0
K07320	1.0
K07327	0.0
K07326	0.0
K07325	0.0
K07324	0.0
K08163	0.0
K06180	64049.0
K06181	0.0
K06182	13757.0
K06183	17902.0
K06186	1.0
K06187	26594.0
K06188	321.0
K06189	1.0
K08359	0.0
K07589	0.0
K07588	8660.0
K07587	0.0
K07586	3200.0
K07585	0.0
K07584	19657.0
K07583	0.0
K07582	0.0
K07581	0.0
K07580	0.0
K11139	0.0
K05989	36408.0
K05988	0.0
K05985	2940.0
K05987	0.0
K05986	0.0
K10843	0.0
K08354	0.0
K10844	2.0
K10848	0.0
K00673	0.0
K00674	8976.0
K00675	50.0
K00676	15648.0
K00677	8662.0
K06988	1.0
K06989	744.0
K08351	0.0
K06980	1.0
K06981	0.0
K06982	0.0
K08350	0.0
K06984	0.0
K06985	0.0
K06986	0.0
K06987	12132.0
K02445	3089.0
K02444	3410.0
K00582	0.0
K00583	0.0
K00580	0.0
K02110	24405.0
K00586	0.0
K00587	0.0
K00584	0.0
K08921	0.0
K02441	8.0
K00588	1.0
K08922	0.0
K02440	657.0
K00018	30197.0
K08923	0.0
K02443	7597.0
K00019	1.0
K02442	0.0
K08925	0.0
K08926	0.0
K08927	0.0
K03149	1402.0
K06604	0.0
K00015	0.0
K01989	16146.0
K00854	40550.0
K00855	0.0
K00856	1.0
K00857	3436.0
K00850	68869.0
K00851	48.0
K00852	29129.0
K00853	969.0
K00858	26588.0
K00859	26479.0
K01181	9963.0
K01180	0.0
K01183	3699.0
K01182	18252.0
K01185	8681.0
K01184	0.0
K01187	47577.0
K01188	22273.0
K02596	21.0
K13766	1.0
K13767	2.0
K13003	0.0
K13002	0.0
K13000	0.0
K02984	0.0
K02986	26595.0
K02987	0.0
K02636	0.0
K02982	23711.0
K02983	0.0
K02638	0.0
K02639	0.0
K02988	26308.0
K08298	104.0
K08299	0.0
K03583	0.0
K03582	0.0
K03581	21261.0
K03580	0.0
K03587	8712.0
K03586	1.0
K03585	17323.0
K03584	26589.0
K03589	24551.0
K03588	43236.0
K01725	0.0
K01724	1.0
K01727	85.0
K01726	7278.0
K01721	0.0
K01720	0.0
K01722	0.0
K13008	0.0
K01729	0.0
K01728	4.0
K09530	0.0
K09539	0.0
K02188	15031.0
K02189	15044.0
K02182	2.0
K02183	0.0
K03769	3681.0
K03768	42038.0
K03767	46.0
K03765	0.0
K03764	0.0
K03763	32314.0
K03762	53.0
K03761	0.0
K03760	0.0
K09457	306.0
K09456	0.0
K09459	1310.0
K09458	27959.0
K00602	58108.0
K13988	0.0
K13985	0.0
K09981	1.0
K09980	0.0
K09983	0.0
K09982	0.0
K09985	0.0
K09984	0.0
K09987	0.0
K09986	0.0
K09989	3137.0
K09988	3215.0
K12583	0.0
K12582	0.0
K12589	0.0
K11720	1.0
K09759	4183.0
K10985	0.0
K10984	3.0
K07468	0.0
K07469	1.0
K07464	15578.0
K07465	0.0
K07466	0.0
K07467	8327.0
K07460	22080.0
K07461	5398.0
K07462	26590.0
K07463	0.0
K10679	0.0
K10678	0.0
K10671	0.0
K10670	12282.0
K10673	0.0
K10672	426.0
K10674	0.0
K10677	0.0
K10676	0.0
K08726	0.0
K08724	266.0
K08722	3485.0
K08723	0.0
K08720	0.0
K08721	0.0
K08728	1.0
K10187	0.0
K00119	0.0
K00118	0.0
K00449	0.0
K00448	0.0
K00115	0.0
K00446	0.0
K00117	0.0
K00116	3.0
K00111	24548.0
K00442	0.0
K00113	1.0
K00112	1.0
K01539	0.0
K01531	11818.0
K04720	19227.0
K01533	26611.0
K01534	56003.0
K01535	0.0
K01537	28987.0
K14358	0.0
K14605	0.0
K14606	0.0
K00413	0.0
K10120	1.0
K05600	0.0
K05777	24.0
K03972	0.0
K03973	2366.0
K03970	0.0
K03971	0.0
K03976	26585.0
K03977	26594.0
K03974	0.0
K03975	9569.0
K03978	26594.0
K03979	26594.0
K13378	8660.0
K02372	18077.0
K02371	24348.0
K02377	11620.0
K02379	54.0
K03396	0.0
K03397	0.0
K03394	17029.0
K03395	0.0
K03392	0.0
K03393	0.0
K03390	8661.0
K03391	0.0
K03399	6.0
K03027	0.0
K12136	0.0
K12137	0.0
K06610	0.0
K12138	0.0
K12139	0.0
K11444	0.0
K11440	0.0
K11443	0.0
K11442	1.0
K00612	1.0
K00613	51.0
K00610	23788.0
K00611	15710.0
K00616	13051.0
K00617	0.0
K00614	0.0
K00615	80387.0
K00619	0.0
K10863	0.0
K07874	0.0
K06234	0.0
K10240	0.0
K10241	0.0
K10242	0.0
K10243	0.0
K04110	0.0
K04113	0.0
K04112	0.0
K04115	0.0
K04114	0.0
K04117	0.0
K04116	0.0
K04118	0.0
K05517	0.0
K07705	447.0
K07704	498.0
K07707	2952.0
K07706	3719.0
K07701	0.0
K07700	0.0
K07703	0.0
K07702	0.0
K07709	0.0
K07708	1.0
K01955	39979.0
K13042	0.0
K09934	0.0
K09935	6747.0
K06216	45.0
K09937	0.0
K13745	0.0
K13746	0.0
K13747	21565.0
K13740	0.0
K13741	0.0
K13742	0.0
K06211	2886.0
K06212	53.0
K09933	1.0
K02618	0.0
K02619	8662.0
K02968	26288.0
K02966	0.0
K02967	26594.0
K02616	0.0
K02965	26594.0
K02962	0.0
K02611	0.0
K02613	0.0
K03569	43162.0
K03568	5.0
K03565	26319.0
K06218	0.0
K03567	0.0
K03566	2.0
K03561	17322.0
K03560	1.0
K03563	15089.0
K03562	1.0
K06430	0.0
K01709	1034.0
K01708	0.0
K01707	0.0
K01706	263.0
K01705	0.0
K01704	65194.0
K01703	65479.0
K01702	0.0
K14165	0.0
K14164	0.0
K14166	0.0
K14161	1.0
K14160	1.0
K14162	1.0
K05396	215.0
K03709	155.0
K03708	962.0
K08160	0.0
K03701	39748.0
K03700	14615.0
K03703	21115.0
K03702	26594.0
K03705	17934.0
K03704	21653.0
K03707	218.0
K03706	13832.0
K06289	0.0
K06288	0.0
K06283	16953.0
K06282	54.0
K06281	54.0
K06287	26564.0
K06286	47.0
K06285	814.0
K06284	11359.0
K08161	40.0
K07540	0.0
K06438	14380.0
K06869	0.0
K06868	0.0
K06867	40.0
K06866	0.0
K06865	0.0
K06864	6666.0
K06863	0.0
K06862	0.0
K06861	9176.0
K06860	0.0
K12659	0.0
K12658	0.0
K07547	0.0
K07546	0.0
K15023	0.0
K15022	0.0
K15020	0.0
K15024	8055.0
K08700	0.0
K08162	2883.0
K07544	0.0
K00137	0.0
K00135	12.0
K00134	26662.0
K00133	26587.0
K00132	33.0
K00131	23.0
K00130	2906.0
K00139	0.0
K00138	0.0
K00429	0.0
K00428	8660.0
K00421	0.0
K00423	0.0
K00425	8759.0
K00427	0.0
K00426	8759.0
K14292	0.0
K14379	0.0
K14370	0.0
K14371	0.0
K14372	0.0
K14373	0.0
K14374	0.0
K14375	0.0
K09845	0.0
K14082	0.0
K14083	0.0
K14080	0.0
K14081	0.0
K14086	2885.0
K14087	2936.0
K14084	1309.0
K14088	2937.0
K14089	2886.0
K01552	7198.0
K01551	1041.0
K01556	1.0
K01557	0.0
K01554	0.0
K01555	0.0
K04708	0.0
K03955	0.0
K13689	0.0
K13688	536.0
K13683	0.0
K13685	1641.0
K13684	0.0
K13687	0.0
K13686	0.0
K14159	0.0
K02399	0.0
K02398	1102.0
K02395	1046.0
K02394	1.0
K02397	3952.0
K02396	15481.0
K02391	1.0
K02390	8038.0
K02393	1.0
K02392	19879.0
K13533	0.0
K13532	0.0
K13531	45.0
K13530	40.0
K01550	0.0
K05658	0.0
K14054	21.0
K02601	28854.0
K02970	26371.0
K05378	0.0
K12339	1.0
K14060	0.0
K11687	0.0
K11686	0.0
K11685	0.0
K11689	1007.0
K11688	344.0
K08939	0.0
K03048	319.0
K03049	0.0
K13821	3.0
K13820	1.0
K03042	0.0
K03043	26309.0
K03040	26364.0
K03041	0.0
K03046	26310.0
K03047	0.0
K03044	0.0
K03045	0.0
K00348	8660.0
K09847	0.0
K00692	21.0
K00638	14691.0
K00639	9827.0
K00693	0.0
K00634	12758.0
K00635	0.0
K00630	0.0
K00631	0.0
K00632	839.0
K00633	3600.0
K00691	46.0
K00696	0.0
K00694	1378.0
K00695	0.0
K10854	0.0
K07811	0.0
K07810	0.0
K07813	13046.0
K07812	50.0
K07814	3425.0
K07816	367.0
K00090	0.0
K00091	4197.0
K00094	2313.0
K00096	3395.0
K00097	9810.0
K00098	0.0
K00099	26256.0
K10228	0.0
K10229	0.0
K12548	0.0
K10222	0.0
K10220	0.0
K10221	0.0
K10227	0.0
K05822	2.0
K01949	0.0
K01945	26586.0
K01947	0.0
K01946	0.0
K01941	24.0
K01940	24233.0
K06357	0.0
K07729	38231.0
K07728	0.0
K07727	27232.0
K07726	3635.0
K07725	0.0
K07724	0.0
K07723	816.0
K07722	51.0
K07721	0.0
K07720	68457.0
K00899	936.0
K05824	0.0
K00891	33565.0
K00892	0.0
K00895	2.0
K00897	7021.0
K08151	0.0
K08153	46.0
K08154	0.0
K02948	26594.0
K02942	0.0
K02944	0.0
K05665	0.0
K02946	26592.0
K13793	0.0
K06352	0.0
K01769	0.0
K01768	5.0
K01761	1.0
K01760	108.0
K01762	0.0
K09578	0.0
K01766	0.0
K08164	0.0
K02493	26310.0
K08166	0.0
K08167	1.0
K02496	1.0
K02497	1.0
K02494	1.0
K02495	44151.0
K02498	1.0
K02499	1966.0
K08168	0.0
K08169	1.0
K14415	2900.0
K14414	0.0
K06881	26604.0
K00436	0.0
K06332	0.0
K12815	0.0
K12810	0.0
K06885	321.0
K00437	1.0
K06335	0.0
K06334	17864.0
K03547	16154.0
K03546	13819.0
K03545	33303.0
K03544	32753.0
K03543	8660.0
K06888	3621.0
K10941	0.0
K03549	48.0
K03548	0.0
K10940	0.0
K02236	117.0
K02237	15079.0
K02234	0.0
K02232	15113.0
K02233	18808.0
K02230	2.0
K02231	23071.0
K06359	0.0
K02238	24355.0
K02239	0.0
K03723	26263.0
K03722	2451.0
K03721	0.0
K03720	0.0
K03727	0.0
K03726	0.0
K03725	0.0
K03724	27.0
K06358	0.0
K12673	0.0
K12679	0.0
K12678	0.0
K06410	12047.0
K11898	0.0
K11899	0.0
K11896	1.0
K11897	0.0
K11894	0.0
K11895	1.0
K11892	1.0
K11893	1.0
K11890	0.0
K11891	1.0
K08762	0.0
K08764	0.0
K08765	0.0
K10418	0.0
K11325	0.0
K11326	0.0
K11327	0.0
K11328	0.0
K11329	0.0
K00151	0.0
K00150	0.0
K00153	0.0
K00400	0.0
K00407	0.0
K00406	1.0
K00405	1.0
K00404	0.0
K00158	3.0
K01342	0.0
K09388	0.0
K09386	0.0
K09384	3.0
K04094	4152.0
K04095	2945.0
K04096	26300.0
K04097	0.0
K04090	0.0
K04091	1.0
K04092	0.0
K04093	0.0
K04098	0.0
K04099	0.0
K01578	0.0
K01579	9762.0
K01574	1.0
K01575	47.0
K01576	0.0
K01577	0.0
K01571	16706.0
K01572	30118.0
K01573	0.0
K02009	6865.0
K02008	57744.0
K02005	26782.0
K02004	180660.0
K02007	8293.0
K02006	80769.0
K02001	1.0
K02000	46.0
K02003	206615.0
K02002	47.0
K03065	0.0
K08952	0.0
K03060	17094.0
K13809	0.0
K10948	0.0
K09607	0.0
K06125	0.0
K04337	0.0
K06120	2312.0
K06121	0.0
K04336	0.0
K01127	0.0
K09703	40.0
K00004	0.0
K14699	0.0
K09702	1928.0
K14698	0.0
K05311	53.0
K13829	0.0
K10943	0.0
K07291	0.0
K07290	0.0
K10206	20899.0
K10202	1.0
K10208	1.0
K10209	2.0
K01966	1.0
K01965	0.0
K01964	21.0
K01963	13568.0
K01962	9740.0
K01961	40292.0
K01960	8660.0
K01969	0.0
K01968	0.0
K07749	3650.0
K07748	0.0
K07741	2372.0
K07740	0.0
K07743	0.0
K07742	17932.0
K07745	0.0
K07744	0.0
K07746	0.0
K01299	3163.0
K01295	1463.0
K01297	2950.0
K02922	0.0
K05603	0.0
K02921	0.0
K02926	26594.0
K05607	0.0
K02924	0.0
K05605	0.0
K02928	0.0
K02929	0.0
K00216	0.0
K00217	0.0
K00214	0.0
K00215	31039.0
K00213	0.0
K00210	0.0
K00211	0.0
K00218	0.0
K00219	87.0
K01035	0.0
K01034	945.0
K04517	26583.0
K01740	51748.0
K01031	0.0
K01746	280.0
K01745	289.0
K01744	9742.0
K01749	5346.0
K01039	107.0
K04518	9522.0
K09591	0.0
K14129	0.0
K14128	0.0
K14121	0.0
K14120	0.0
K14123	0.0
K14122	0.0
K14125	0.0
K14124	0.0
K14127	0.0
K14126	0.0
K03521	22964.0
K03520	0.0
K03523	18843.0
K03522	23323.0
K03525	27700.0
K03524	26913.0
K03527	28797.0
K03526	26537.0
K03529	17903.0
K03528	0.0
K06338	1.0
K02217	11805.0
K03299	2850.0
K03298	22.0
K13472	0.0
K03293	93.0
K03292	28785.0
K03291	0.0
K03290	0.0
K03297	2937.0
K03296	30406.0
K03295	8662.0
K03294	12411.0
K13009	0.0
K12690	0.0
K09743	0.0
K06022	0.0
K07190	0.0
K06021	0.0
K07192	3292.0
K06020	0.0
K06027	0.0
K06026	0.0
K09744	0.0
K07991	3.0
K08749	0.0
K09835	1.0
K09834	0.0
K10439	52751.0
K06351	0.0
K09833	0.0
K10925	0.0
K10924	0.0
K10927	0.0
K10926	0.0
K10923	0.0
K10922	0.0
K09629	0.0
K10697	0.0
K00179	12322.0
K00172	2279.0
K00171	1654.0
K00170	1750.0
K00177	11874.0
K00176	11874.0
K00175	20771.0
K00174	20487.0
K13478	0.0
K14338	0.0
K14339	0.0
K14335	0.0
K14337	0.0
K14330	0.0
K14331	0.0
K14333	0.0
K08918	0.0
K13479	3812.0
K04078	26303.0
K04079	26521.0
K04076	815.0
K04077	26587.0
K04074	2808.0
K04075	25974.0
K04072	22677.0
K04073	0.0
K04070	13909.0
K04071	0.0
K14597	0.0
K13318	0.0
K08280	0.0
K13641	1416.0
K13640	51.0
K13643	1310.0
K13642	0.0
K02027	200346.0
K02026	362604.0
K02025	376851.0
K02024	0.0
K02023	3786.0
K02022	3.0
K02021	0.0
K02020	5580.0
K02029	28851.0
K02028	33343.0
K03886	0.0
K03887	0.0
K03884	0.0
K03885	8770.0
K03881	0.0
K03888	0.0
K03889	0.0
K12998	0.0
K12999	1.0
K12992	3364.0
K12993	0.0
K12990	2883.0
K12991	0.0
K12996	2.0
K12997	1.0
K12994	0.0
K12995	2.0
K08979	0.0
K08978	22386.0
K03088	222794.0
K03089	1.0
K03086	32851.0
K03087	0.0
K08971	0.0
K08970	0.0
K03082	65.0
K03080	0.0
K08974	29017.0
K13868	0.0
K00918	2573.0
K01553	0.0
K12214	0.0
K11646	0.0
K11645	0.0
K11641	0.0
K11640	0.0
K12736	0.0
K12733	0.0
K07507	11181.0
K07506	0.0
K07505	0.0
K07504	0.0
K07503	0.0
K07502	4198.0
K07501	0.0
K07500	0.0
K07509	0.0
K07508	0.0
K11422	0.0
K08698	0.0
K10773	29129.0
K10774	0.0
K14286	0.0
K10778	1.0
K14287	1.0
K00140	633.0
K05501	1.0
K01903	3.0
K01902	3.0
K01905	1.0
K01904	0.0
K01907	0.0
K01906	0.0
K01909	0.0
K01908	0.0
K14534	1466.0
K00147	26554.0
K07767	0.0
K07769	0.0
K07768	0.0
K06203	0.0
K06202	1.0
K09921	1.0
K09920	0.0
K09927	2884.0
K09024	0.0
K09022	250.0
K09023	0.0
K09020	515.0
K09021	0.0
K02908	0.0
K02909	26594.0
K08218	8662.0
K08219	0.0
K02904	26573.0
K02906	26594.0
K02907	26586.0
K02902	25974.0
K00230	21.0
K00231	2.0
K00232	0.0
K08976	2.0
K00234	0.0
K00239	18736.0
K06209	14745.0
K09928	0.0
K01015	0.0
K01014	0.0
K01012	29059.0
K01011	2414.0
K01010	0.0
K08920	0.0
K14103	0.0
K14102	0.0
K14101	0.0
K14100	0.0
K14105	0.0
K14104	0.0
K14109	0.0
K14108	0.0
K06401	0.0
K00893	0.0
K13402	0.0
K12858	0.0
K03503	8660.0
K03502	24429.0
K03501	26592.0
K03500	17927.0
K08924	0.0
K02278	1043.0
K02279	3288.0
K12977	0.0
K02276	1.0
K02277	0.0
K02274	2.0
K02275	1.0
K13450	0.0
K13451	0.0
K13452	0.0
K13454	0.0
K13455	0.0
K12509	0.0
K12508	1.0
K12507	33.0
K12506	294.0
K12500	0.0
K12503	0.0
K05926	0.0
K09728	0.0
K14587	515.0
K06597	0.0
K06596	0.0
K06595	0.0
K06599	0.0
K06598	0.0
K07978	0.0
K07979	49367.0
K07976	0.0
K14585	0.0
K10907	21724.0
K10906	0.0
K10901	0.0
K10909	0.0
K10908	0.0
K09819	46.0
K09818	46.0
K09817	26135.0
K09816	26103.0
K09815	26195.0
K06374	17587.0
K06373	17570.0
K09812	29605.0
K09811	29500.0
K09810	11544.0
K09724	0.0
K14582	0.0
K09721	0.0
K04058	0.0
K04059	0.0
K04050	0.0
K04051	0.0
K04052	0.0
K04053	0.0
K04054	0.0
K04055	0.0
K04056	0.0
K04057	0.0
K01047	0.0
K08975	0.0
K10015	0.0
K10014	0.0
K10017	0.0
K10016	0.0
K10011	0.0
K10010	2410.0
K10013	0.0
K10012	3207.0
K10019	0.0
K10018	0.0
K13665	3.0
K13664	0.0
K13663	0.0
K13662	0.0
K13661	0.0
K13660	0.0
K13669	0.0
K13668	0.0
K07641	0.0
K01466	496.0
K13590	0.0
K01464	12557.0
K01465	27609.0
K01462	41996.0
K01463	752.0
K01460	0.0
K01461	0.0
K13599	1.0
K13598	0.0
K01468	110.0
K01469	0.0
K09251	21.0
K09252	0.0
K02041	3435.0
K02040	26827.0
K02043	0.0
K02045	251.0
K02044	3438.0
K02047	251.0
K02046	251.0
K02049	36099.0
K02048	251.0
K05549	0.0
K05548	1.0
K06046	0.0
K03319	105.0
K03316	99.0
K03317	4.0
K03314	0.0
K03315	21752.0
K03312	9947.0
K03313	55.0
K03310	35584.0
K03311	4173.0
K12052	0.0
K02945	27266.0
K06162	0.0
K06163	0.0
K06160	0.0
K06161	0.0
K06166	0.0
K00359	1151.0
K06164	0.0
K06165	0.0
K06168	26257.0
K06169	0.0
K13020	0.0
K07158	0.0
K07159	0.0
K04835	1.0
K11621	0.0
K11991	0.0
K11622	0.0
K11996	4.0
K11627	0.0
K11626	0.0
K11629	1.0
K11628	0.0
K07561	0.0
K07560	26582.0
K07563	0.0
K07562	0.0
K07565	0.0
K07564	0.0
K07567	29324.0
K07566	32600.0
K07569	0.0
K07568	34941.0
K09925	1.0
K11199	0.0
K11198	0.0
K11192	0.0
K11191	0.0
K11196	0.0
K11195	0.0
K11194	0.0
K02492	5274.0
K10713	0.0
K10710	2843.0
K10711	1.0
K10716	0.0
K02490	0.0
K10714	0.0
K10715	0.0
K01929	26587.0
K01928	27331.0
K01923	26904.0
K01922	66.0
K01921	27402.0
K01920	1.0
K01926	26042.0
K01925	26606.0
K01924	26587.0
K07789	1.0
K07788	1.0
K07785	0.0
K07784	0.0
K07787	2.0
K07786	0.0
K07781	0.0
K07783	0.0
K07782	0.0
K05835	0.0
K06355	0.0
K14661	0.0
K09844	0.0
K00782	47.0
K00783	26595.0
K00784	26253.0
K00785	0.0
K00786	3760.0
K00039	0.0
K00036	2950.0
K00037	0.0
K00034	829.0
K00035	0.0
K00032	0.0
K00033	2996.0
K00030	821.0
K00031	25724.0
K01259	53.0
K01258	23156.0
K01255	5495.0
K01256	2.0
K01251	13410.0
K01250	4138.0
K01253	0.0
K01252	0.0
K09008	0.0
K09009	0.0
K09000	0.0
K09001	1.0
K09002	3700.0
K09003	0.0
K09004	22.0
K09005	52.0
K09006	0.0
K09007	1.0
K09846	0.0
K08234	5620.0
K00258	0.0
K00259	231.0
K00252	1.0
K00253	0.0
K00256	0.0
K00257	9499.0
K00254	0.0
K00255	0.0
K01079	615.0
K01078	0.0
K01071	46.0
K01070	1.0
K01073	0.0
K01077	12342.0
K01076	835.0
K14472	0.0
K14471	0.0
K14470	0.0
K14475	73.0
K09841	0.0
K02788	272.0
K02782	1.0
K02783	936.0
K02781	689.0
K02786	272.0
K02787	1.0
K02784	1.0
K01060	882.0
K01787	695.0
K01786	15481.0
K01785	36868.0
K01784	34310.0
K01783	31260.0
K01782	1.0
K01781	0.0
K01780	0.0
K01789	0.0
K01788	14173.0
K02526	800.0
K02527	8661.0
K02525	0.0
K02250	1.0
K02523	8661.0
K02520	26331.0
K02521	0.0
K02258	0.0
K02259	2.0
K02528	26575.0
K02529	128934.0
K03781	11862.0
K03780	866.0
K03783	24699.0
K03782	2.0
K03785	4177.0
K03784	10964.0
K03787	11551.0
K03786	22451.0
K03789	15560.0
K03788	1.0
K10700	0.0
K00342	8661.0
K03124	0.0
K03120	0.0
K12527	3812.0
K12526	0.0
K12525	0.0
K12524	17321.0
K12523	0.0
K12522	0.0
K09789	8660.0
K09788	566.0
K09787	17880.0
K09786	837.0
K09785	0.0
K09781	1.0
K09780	0.0
K10961	0.0
K10960	0.0
K10963	0.0
K10962	0.0
K10965	0.0
K10964	0.0
K10966	0.0
K09879	0.0
K06318	0.0
K06311	0.0
K06310	541.0
K06312	0.0
K06314	0.0
K06317	1962.0
K11389	0.0
K11386	0.0
K11387	0.0
K11384	0.0
K11385	0.0
K11382	0.0
K11383	0.0
K11381	1.0
K11949	0.0
K10380	0.0
K04032	718.0
K04033	0.0
K04030	963.0
K04031	10104.0
K04036	0.0
K04037	0.0
K04034	2.0
K04035	516.0
K04038	0.0
K04039	0.0
K07046	20.0
K07047	5742.0
K07044	0.0
K07045	13781.0
K07042	17934.0
K07043	23352.0
K07040	17121.0
K07041	0.0
K07048	817.0
K07049	0.0
K08664	0.0
K02584	2.0
K10039	795.0
K10038	1.0
K10037	0.0
K10036	22.0
K04788	0.0
K04789	0.0
K04784	1.0
K04785	0.0
K04786	0.0
K04787	0.0
K04780	0.0
K04781	21.0
K04782	0.0
K04783	0.0
K13601	0.0
K13603	0.0
K13602	0.0
K13605	0.0
K13604	0.0
K13607	52.0
K02404	1048.0
K05783	0.0
K05782	0.0
K05781	0.0
K05780	0.0
K05787	0.0
K05786	2.0
K05785	0.0
K05784	0.0
K05789	0.0
K05788	1.0
K01442	24444.0
K01443	17825.0
K01444	317.0
K01446	1.0
K01447	11481.0
K01448	47154.0
K01449	14495.0
K14803	0.0
K02069	71.0
K05569	3025.0
K08008	0.0
K02063	0.0
K05566	2992.0
K05565	2.0
K05563	0.0
K05562	0.0
K05561	0.0
K02064	0.0
K03338	3147.0
K03339	0.0
K03330	0.0
K03331	0.0
K03332	20.0
K03333	0.0
K03335	2942.0
K03336	2942.0
K03337	3147.0
K12956	0.0
K12957	0.0
K12954	0.0
K12955	0.0
K12952	0.0
K12953	0.0
K12950	0.0
K12951	0.0
K14733	0.0
K00109	0.0
K06148	44922.0
K06149	0.0
K06144	0.0
K06145	1.0
K06146	0.0
K06147	248164.0
K06141	0.0
K06142	25990.0
K06143	1.0
K11945	0.0
K08948	0.0
K08949	0.0
K00071	0.0
K14664	0.0
K13810	0.0
K14665	0.0
K03058	0.0
K11609	0.0
K11608	0.0
K14660	0.0
K11603	0.0
K11602	0.0
K11601	0.0
K11600	0.0
K11607	0.0
K11606	0.0
K11605	0.0
K11604	0.0
K10558	515.0
K10559	534.0
K10550	548.0
K10551	548.0
K10552	0.0
K10553	0.0
K10554	0.0
K10555	775.0
K10556	548.0
K10557	515.0
K03051	0.0
K03050	0.0
K07549	0.0
K07548	0.0
K07239	3.0
K07235	0.0
K07234	0.0
K07237	0.0
K07236	0.0
K07231	0.0
K07230	1.0
K07233	0.0
K07232	0.0
K02467	0.0
K05306	3149.0
K05305	5197.0
K05304	0.0
K05303	0.0
K05301	0.0
K02565	0.0
K08644	0.0
K08646	0.0
K08641	4.0
K08643	0.0
K08642	0.0
K12146	0.0
K00010	5358.0
K00011	0.0
K00012	25312.0
K00013	26508.0
K00014	29291.0
K00016	19120.0
K09065	0.0
K08252	2.0
K08253	0.0
K08256	0.0
K08255	1.0
K08258	0.0
K08259	1.0
K00274	1.0
K00275	2.0
K00276	0.0
K00270	0.0
K00271	0.0
K00272	0.0
K00273	0.0
K00278	23898.0
K00279	0.0
K12675	0.0
K01277	8660.0
K01274	0.0
K01273	9967.0
K01271	4360.0
K01270	32080.0
K01278	8662.0
K00906	1.0
K00904	59.0
K00903	1.0
K00901	2779.0
K13785	0.0
K00908	0.0
K11149	0.0
K01053	1.0
K01051	8.0
K01057	2.0
K01056	26594.0
K01055	0.0
K01054	0.0
K01058	1.0
K02500	26509.0
K02501	26457.0
K02502	17782.0
K02503	26593.0
K02504	0.0
K02505	0.0
K02506	0.0
K02507	0.0
K02508	0.0
K02509	1.0
K00291	0.0
K13410	0.0
K13148	0.0
K13419	0.0
K05825	0.0
K03106	26595.0
K03105	0.0
K03101	29938.0
K03100	62817.0
K12541	0.0
K12540	0.0
K12543	0.0
K12542	0.0
K12545	0.0
K12544	0.0
K12547	0.0
K12546	0.0
K12549	0.0
K06080	0.0
K11018	0.0
K11019	0.0
K11016	0.0
K11017	0.0
K11014	0.0
K11015	0.0
K11012	0.0
K11013	0.0
K11010	0.0
K11011	0.0
K06333	17052.0
K06880	0.0
K06883	0.0
K06882	0.0
K09857	0.0
K06884	1.0
K06887	0.0
K06886	2.0
K06889	45947.0
K10942	0.0
K09859	1.0
K09858	1.0
K10947	47809.0
K10946	0.0
K10945	0.0
K10944	0.0
K13284	0.0
K00483	33.0
K00481	0.0
K00480	1.0
K00486	0.0
K00485	0.0
K00484	0.0
K09901	0.0
K10929	0.0
K07684	1.0
K07685	0.0
K07686	0.0
K07687	0.0
K07681	1.0
K07688	0.0
K07689	0.0
K10928	0.0
K04018	0.0
K04019	757.0
K04014	101.0
K04015	206.0
K04016	0.0
K04017	0.0
K04013	52.0
K07060	0.0
K07061	0.0
K07062	4.0
K07063	0.0
K07064	0.0
K07065	0.0
K07066	2884.0
K07067	815.0
K07068	0.0
K07069	2923.0
K01121	0.0
K13629	0.0
K13628	2.0
K13623	0.0
K13622	0.0
K13620	0.0
K13626	4964.0
K08586	0.0
K08587	0.0
K01428	2907.0
K01429	2905.0
K01422	8661.0
K01423	33.0
K01420	20705.0
K01421	18015.0
K01426	3286.0
K01427	0.0
K01424	23849.0
K01425	10033.0
K08068	0.0
K07538	0.0
K13086	0.0
K13085	0.0
K07287	1.0
K07824	0.0
K07682	0.0
K02722	0.0
K12978	0.0
K12979	0.0
K12972	2.0
K12973	0.0
K12974	0.0
K12975	0.0
K12976	0.0
K07821	0.0
K07683	1.0
K14750	0.0
K14751	0.0
K14953	0.0
K12288	0.0
K12289	0.0
K12282	0.0
K12283	0.0
K12280	0.0
K12281	0.0
K12286	0.0
K12287	0.0
K12284	0.0
K12285	0.0
K11957	0.0
K11956	0.0
K11955	0.0
K11954	0.0
K11953	0.0
K11952	0.0
K11951	0.0
K11950	0.0
K11959	0.0
K11958	0.0
K13889	2.0
K13888	2.0
K11963	0.0
K07217	1311.0
K07216	15555.0
K07215	0.0
K07214	2915.0
K07213	1064.0
K07212	0.0
K07219	354.0
K07218	0.0
K12150	0.0
K08689	0.0
K08688	0.0
K00402	0.0
K00401	0.0
K11994	0.0
K00152	0.0
K01043	0.0
K00154	0.0
K00157	0.0
K00156	8659.0
K10533	0.0
K10530	0.0
K10531	0.0
K10536	599.0
K10537	548.0
K10535	0.0
K10538	0.0
K10539	548.0
K00073	242.0
K13934	0.0
K00076	2541.0
K00077	22506.0
K00074	14364.0
K00075	26304.0
K00078	0.0
K00079	0.0
K02290	0.0
K02563	26586.0
K02292	0.0
K08966	0.0
K02294	0.0
K08278	0.0
K08279	0.0
K08274	0.0
K08275	0.0
K08276	0.0
K08277	0.0
K00298	0.0
K00299	0.0
K00296	0.0
K00297	27156.0
K00294	2.0
K00292	0.0
K00293	0.0
K00290	21681.0
K07757	0.0
K12089	0.0
K01210	0.0
K01213	0.0
K01212	4197.0
K01215	45.0
K01214	0.0
K01217	0.0
K01216	1.0
K01219	0.0
K01218	3169.0
K02749	0.0
K02746	2366.0
K02747	2315.0
K02744	2929.0
K02745	2333.0
K02742	0.0
K00924	47.0
K00925	30258.0
K00926	18159.0
K00927	26594.0
K00928	27103.0
K00929	13279.0
K12085	0.0
K02298	0.0
K02299	0.0
K02568	51.0
K02569	1.0
K02562	0.0
K02291	2.0
K02560	0.0
K02293	0.0
K02566	302.0
K02567	51.0
K02564	33760.0
K02297	0.0
K03169	59391.0
K03168	26307.0
K03163	0.0
K03162	0.0
K03167	0.0
K03166	0.0
K11038	0.0
K11039	0.0
K11030	0.0
K11031	0.0
K11032	0.0
K11033	0.0
K11034	0.0
K11035	0.0
K11036	0.0
K11037	0.0
K02546	0.0
K07668	1644.0
K07669	0.0
K07666	0.0
K07667	25242.0
K07664	1.0
K07665	6253.0
K07662	0.0
K07663	0.0
K07660	0.0
K07661	0.0
K03927	18901.0
K07008	1.0
K07009	5108.0
K07002	2.0
K07003	13844.0
K07000	1.0
K07001	13503.0
K07006	1.0
K07007	42235.0
K07004	1.0
K07005	28319.0
K03921	0.0
K02956	26594.0
K09725	0.0
K09181	1.0
K08599	0.0
K08598	0.0
K08591	31297.0
K08590	8834.0
K01156	129.0
K01154	24022.0
K01407	0.0
K01400	0.0
K01153	22707.0
K01150	0.0
K01151	26588.0
K01408	0.0
K01409	29162.0
K01158	0.0
K01159	12494.0
K05523	0.0
K05522	0.0
K05521	13953.0
K05520	8663.0
K05527	1.0
K05526	0.0
K05525	0.0
K05524	516.0
K05529	0.0
K14518	0.0
K14519	0.0
K05949	0.0
K01754	15765.0
K05942	0.0
K01027	0.0
K02171	0.0
K02170	1.0
K02173	1332.0
K02172	0.0
K01751	4385.0
K06416	2826.0
K06417	0.0
K06414	0.0
K06947	0.0
K03379	0.0
K03808	0.0
K03809	21.0
K03806	1.0
K06412	18058.0
K03804	0.0
K12296	0.0
K03802	3.0
K03803	9378.0
K06413	0.0
K10808	0.0
K06411	13337.0
K01028	539.0
K01029	839.0
K11931	0.0
K11930	0.0
K11933	0.0
K11932	0.0
K11935	0.0
K11934	1.0
K11937	0.0
K11936	0.0
K11939	0.0
K11938	0.0
K10800	0.0
K06419	0.0
K11929	0.0
K07271	13202.0
K07270	0.0
K07273	8706.0
K07272	0.0
K07275	2.0
K07274	0.0
K07277	8661.0
K07276	0.0
K07279	0.0
K07278	0.0
K10623	0.0
K02481	8659.0
K11520	0.0
K02480	0.0
K08170	1.0
K02485	1.0
K02484	11180.0
K02487	0.0
K08600	40724.0
K08603	0.0
K08602	2545.0
K08605	39.0
K08604	0.0
K09956	0.0
K09957	0.0
K09954	1.0
K09955	27845.0
K09952	317.0
K09953	0.0
K09950	0.0
K09951	14372.0
K09958	1.0
K09959	0.0
K07495	39.0
K07494	18.0
K07497	8871.0
K07496	4930.0
K07491	16568.0
K07490	0.0
K07493	0.0
K07492	1.0
K07499	0.0
K07498	124.0
K11209	1.0
K11208	0.0
K11204	0.0
K11203	317.0
K11202	89.0
K11201	0.0
K11200	0.0
K00058	40579.0
K00059	58065.0
K00728	0.0
K00729	0.0
K00055	0.0
K00057	26615.0
K00050	4806.0
K00051	0.0
K00720	0.0
K00721	10621.0
K14424	0.0
K06033	0.0
K14189	0.0
K14188	47.0
K06364	0.0
K14187	0.0
K01239	5444.0
K01238	49.0
K01897	31576.0
K01232	526.0
K01895	10600.0
K01230	0.0
K01893	26259.0
K01236	0.0
K01235	5.0
K01890	26594.0
K02768	1213.0
K02769	290.0
K02760	10534.0
K02761	4704.0
K02763	2.0
K02764	1.0
K02765	4082.0
K00948	41735.0
K00949	17927.0
K00942	28948.0
K00943	13123.0
K00940	9588.0
K00941	49054.0
K00946	17319.0
K00947	0.0
K00944	0.0
K00945	63374.0
K01097	0.0
K01096	1.0
K01095	1.0
K01093	0.0
K01092	12737.0
K01091	63094.0
K01090	26729.0
K03499	63895.0
K03498	47683.0
K03491	1642.0
K03490	2916.0
K03493	0.0
K03492	294.0
K03495	26543.0
K03497	69714.0
K03496	65826.0
K02817	0.0
K02814	20.0
K02815	20.0
K02810	5900.0
K02548	9036.0
K02549	48.0
K02818	1.0
K02819	3153.0
K03637	4279.0
K03636	2.0
K03147	24182.0
K03146	0.0
K08851	0.0
K06518	25106.0
K09729	814.0
K06048	0.0
K06045	0.0
K06044	0.0
K09727	0.0
K09726	0.0
K06041	9185.0
K09720	0.0
K09723	0.0
K06042	14865.0
K09897	0.0
K09896	0.0
K09895	0.0
K09894	0.0
K09893	0.0
K09892	0.0
K09891	0.0
K09890	0.0
K09899	0.0
K09898	0.0
K03622	0.0
K07648	0.0
K07649	2.0
K07398	0.0
K07399	1.0
K11056	0.0
K11057	0.0
K11054	0.0
K11055	0.0
K07640	0.0
K07393	26.0
K07390	1.0
K07391	26221.0
K07644	1.0
K07645	1.0
K07646	34922.0
K07647	0.0
K10896	0.0
K07024	98328.0
K07025	40217.0
K07026	0.0
K07027	17107.0
K07020	0.0
K07021	46.0
K07022	0.0
K07023	16952.0
K07028	0.0
K07029	42882.0
K10094	0.0
K01390	0.0
K01392	0.0
K01399	0.0
K02673	0.0
K05893	0.0
K05897	0.0
K05896	17933.0
K05895	6276.0
K05899	0.0
K05898	0.0
K00555	0.0
K00554	23484.0
K00557	0.0
K00556	8659.0
K00551	0.0
K00559	0.0
K00558	45047.0
K01170	0.0
K01173	1.0
K01174	50.0
K01175	3.0
K01176	1882.0
K01178	0.0
K01179	27085.0
K14578	0.0
K14579	0.0
K08951	0.0
K08950	0.0
K08953	0.0
K03828	5.0
K03829	1.0
K03820	8659.0
K03821	1.0
K03822	0.0
K03823	25098.0
K03824	0.0
K03825	536.0
K03826	15474.0
K03827	10131.0
K12248	0.0
K12246	0.0
K12247	0.0
K12242	0.0
K12243	0.0
K12240	1.0
K12241	0.0
K11919	0.0
K11918	0.0
K11913	0.0
K11912	0.0
K11911	0.0
K11910	0.0
K11917	0.0
K11916	0.0
K11915	0.0
K11914	0.0
K12068	0.0
K12069	0.0
K12062	0.0
K12063	0.0
K12060	0.0
K12061	0.0
K12066	0.0
K12067	0.0
K12064	0.0
K12065	0.0
K07259	8664.0
K07258	51619.0
K07253	0.0
K07251	0.0
K07250	2905.0
K07257	0.0
K07256	0.0
K07255	0.0
K07254	0.0
K05372	0.0
K05373	0.0
K05370	0.0
K05371	0.0
K05374	0.0
K05375	0.0
K09970	0.0
K09971	0.0
K09972	33.0
K09973	3.0
K09974	1.0
K09975	1.0
K09976	320.0
K09978	0.0
K09979	8659.0
K11261	3494.0
K11260	0.0
K11263	0.0
K11264	0.0
K10793	228.0
K10796	228.0
K10797	2733.0
K10794	0.0
K10795	228.0
K00700	37479.0
K00701	0.0
K10798	0.0
K00703	27840.0
K00705	26461.0
K09828	0.0
K10133	0.0
K13053	0.0
K03192	0.0
K00964	0.0
K00965	17542.0
K00966	1064.0
K00960	0.0
K00961	0.0
K00962	26572.0
K00963	4038.0
K00969	27084.0
K12681	0.0
K02703	0.0
K08364	0.0
K08365	0.0
K02706	0.0
K08363	0.0
K08361	0.0
K02708	0.0
K02709	0.0
K08368	1.0
K08369	23.0
K01615	2259.0
K01617	1.0
K01616	0.0
K01611	2667.0
K01610	22448.0
K01613	19947.0
K01612	0.0
K01619	28699.0
K01618	0.0
K02834	26594.0
K02835	26594.0
K05281	0.0
K03619	0.0
K03618	0.0
K03617	27592.0
K03616	290.0
K03615	27077.0
K03614	27362.0
K03613	26466.0
K03612	26182.0
K03611	1.0
K03610	17232.0
K09705	41.0
K09704	5815.0
K09701	0.0
K09700	0.0
K09709	0.0
K06391	2978.0
K06390	17558.0
K06393	17556.0
K06392	14675.0
K06395	1061.0
K06394	16266.0
K06397	17320.0
K06396	17046.0
K06399	17564.0
K06398	17823.0
K06435	0.0
K11078	0.0
K11079	0.0
K11074	0.0
K11075	0.0
K11076	0.0
K11077	0.0
K11070	16803.0
K11071	16804.0
K11072	19975.0
K11073	0.0
K06935	0.0
K06934	1462.0
K06937	1.0
K06936	21.0
K06931	0.0
K06930	0.0
K06933	0.0
K06932	0.0
K06939	0.0
K06938	0.0
K13381	0.0
K05916	2.0
K05917	0.0
K05914	0.0
K05915	0.0
K05912	0.0
K05913	0.0
K05910	40.0
K05911	0.0
K05918	0.0
K05919	15687.0
K00392	0.0
K00390	289.0
K00397	0.0
K00395	0.0
K00394	537.0
K01884	0.0
K00399	0.0
K01886	25916.0
K01376	0.0
K01372	12455.0
K09149	0.0
K09148	0.0
K01225	815.0
K09145	2887.0
K09144	2883.0
K09147	0.0
K09146	0.0
K09141	0.0
K09140	0.0
K09143	0.0
K09142	0.0
K05709	0.0
K05708	0.0
K05879	11632.0
K05878	11632.0
K05875	0.0
K05874	1.0
K05877	0.0
K05876	0.0
K05873	1.0
K00579	0.0
K00578	0.0
K00577	0.0
K00575	16442.0
K00574	3442.0
K00573	2.0
K00571	22313.0
K00570	0.0
K01118	895.0
K01119	1325.0
K01157	0.0
K01112	0.0
K01113	1.0
K04477	19185.0
K01114	2.0
K01115	0.0
K08087	0.0
K01315	0.0
K08085	0.0
K08084	1.0
K08083	0.0
K08082	0.0
K08081	0.0
K08080	0.0
K01152	0.0
K01401	0.0
K09826	0.0
K06344	0.0
K06345	0.0
K09822	0.0
K06343	0.0
K10938	0.0
K06341	0.0
K10934	0.0
K10935	0.0
K10932	0.0
K11052	0.0
K10930	0.0
K06349	0.0
K11053	0.0
K10754	0.0
K01755	29427.0
K10200	3024.0
K02132	0.0
K02137	0.0
K03840	0.0
K03841	1.0
K13028	0.0
K13799	0.0
K13798	0.0
K13795	0.0
K13794	0.0
K13021	0.0
K13792	0.0
K13791	0.0
K13790	0.0
K12268	2.0
K12269	1.0
K12262	1.0
K12263	0.0
K12264	0.0
K12265	0.0
K12266	0.0
K12267	32651.0
K01757	0.0
K12237	0.0
K13243	0.0
K13245	0.0
K13244	0.0
K13246	0.0
K03264	0.0
K03265	0.0
K03263	0.0
K03268	0.0
K03269	8661.0
K12415	0.0
K10211	0.0
K09918	0.0
K09919	0.0
K06720	0.0
K09913	0.0
K09910	0.0
K09911	0.0
K09916	0.0
K09917	0.0
K06726	2589.0
K09915	1.0
K11535	7.0
K11534	516.0
K11537	2.0
K11531	0.0
K11533	0.0
K11532	0.0
K11249	442.0
K11539	0.0
K00762	32814.0
K00763	17935.0
K00760	26308.0
K00761	26574.0
K00766	24775.0
K00767	22098.0
K00764	40571.0
K00765	26418.0
K00768	15926.0
K00769	0.0
K11059	0.0
K00186	0.0
K00187	0.0
K00184	311.0
K00185	102.0
K00183	723.0
K00180	20981.0
K00188	0.0
K00189	0.0
K10110	8925.0
K10111	0.0
K10112	20444.0
K10113	0.0
K10114	0.0
K10115	0.0
K10116	0.0
K10117	25124.0
K10118	29605.0
K10119	28566.0
K04641	0.0
K04643	0.0
K04642	0.0
K13282	2.0
K00988	0.0
K00989	1577.0
K00986	1139.0
K00984	2883.0
K00985	0.0
K00982	1.0
K00983	6263.0
K00980	2952.0
K00981	26595.0
K01585	8660.0
K01584	0.0
K01586	29771.0
K13498	0.0
K01580	8732.0
K01583	2358.0
K01582	10175.0
K13497	2904.0
K01589	87.0
K01588	26586.0
K14941	0.0
K08347	0.0
K08348	0.0
K02720	0.0
K14949	0.0
K02723	0.0
K03459	0.0
K03458	15312.0
K03455	8664.0
K03457	1419.0
K03451	757.0
K03981	1.0
K03980	985.0
K02614	8254.0
K01639	17272.0
K01638	1.0
K01637	1.0
K01636	333.0
K01635	92.0
K01634	0.0
K01633	9537.0
K01632	0.0
K01631	0.0
K01630	515.0
K02615	0.0
K02588	10478.0
K02589	3806.0
K02858	1.0
K02859	0.0
K14051	0.0
K14053	0.0
K14052	0.0
K02852	0.0
K02853	0.0
K02850	0.0
K02851	0.0
K14059	3523.0
K14058	1.0
K02586	926.0
K02587	1734.0
K03679	0.0
K03671	47580.0
K03670	0.0
K03673	1.0
K03672	0.0
K03675	0.0
K03674	0.0
K03677	0.0
K03676	0.0
K09761	25824.0
K09760	9492.0
K09763	1.0
K09762	16623.0
K09765	16739.0
K09764	836.0
K09767	951.0
K06006	0.0
K09769	3764.0
K09768	12658.0
K10353	0.0
K03187	2907.0
K03186	12014.0
K03185	0.0
K03184	0.0
K03183	22609.0
K03182	11841.0
K03181	0.0
K03189	2907.0
K03188	2907.0
K02715	0.0
K12455	0.0
K12454	0.0
K12453	0.0
K12452	234.0
K12451	0.0
K07358	0.0
K07356	0.0
K07357	0.0
K07354	0.0
K07355	0.0
K07352	0.0
K07353	0.0
K07350	0.0
K07351	0.0
K06919	8396.0
K06918	0.0
K06917	1.0
K06916	1.0
K06915	5200.0
K06914	0.0
K06913	0.0
K06912	0.0
K06911	8690.0
K06910	3007.0
K08986	47.0
K08987	46.0
K08984	0.0
K08985	0.0
K08982	21.0
K08983	0.0
K08980	0.0
K08981	55.0
K08988	0.0
K08989	0.0
K02252	0.0
K05934	15020.0
K05936	15027.0
K05937	1.0
K02253	0.0
K05939	0.0
K00378	27334.0
K00375	17081.0
K00374	2.0
K00376	0.0
K00371	2.0
K00370	2.0
K00373	2.0
K00372	3.0
K01358	33539.0
K09166	0.0
K09165	1.0
K09164	0.0
K09163	5370.0
K09162	1.0
K09161	0.0
K09160	0.0
K01354	0.0
K01355	0.0
K01356	22530.0
K05601	0.0
K05851	0.0
K03807	0.0
K05606	2883.0
K02927	0.0
K05974	0.0
K03805	0.0
K05976	0.0
K00519	0.0
K00518	0.0
K03800	5514.0
K00511	0.0
K00510	0.0
K03801	8660.0
K00515	0.0
K00514	0.0
K00517	1.0
K05971	0.0
K03154	9460.0
K11147	0.0
K05581	0.0
K05580	0.0
K05583	0.0
K05582	0.0
K05585	0.0
K05584	0.0
K05587	0.0
K05586	0.0
K05589	1.0
K03150	23963.0
K03623	3.0
K03152	29642.0
K14200	0.0
K14201	0.0
K14202	0.0
K03621	26591.0
K14204	0.0
K14205	108.0
K01134	2883.0
K01135	0.0
K01136	0.0
K01137	0.0
K01130	2884.0
K01132	0.0
K01133	3120.0
K01138	6531.0
K01139	2639.0
K02113	23272.0
K02112	25217.0
K02111	24959.0
K02446	1.0
K02117	29654.0
K02116	2915.0
K02115	25217.0
K02114	25216.0
K02119	19904.0
K02118	29907.0
K02448	0.0
K01036	21.0
K03212	0.0
K13007	0.0
K13006	3.0
K13005	0.0
K13004	2907.0
K13001	0.0
K06404	6755.0
K01032	0.0
K06951	0.0
K03862	0.0
K03863	1.0
K06406	17823.0
K06957	0.0
K05020	229.0
K06400	12544.0
K06403	6741.0
K06954	0.0
K10814	0.0
K10817	0.0
K10816	0.0
K07136	0.0
K03242	0.0
K03243	0.0
K12202	0.0
K12203	0.0
K12206	0.0
K12207	0.0
K12204	0.0
K12205	0.0
K12208	0.0
K12209	0.0
K13919	2312.0
K13918	0.0
K06214	0.0
K06215	8274.0
K09936	13791.0
K06217	26585.0
K09930	0.0
K09931	0.0
K09932	0.0
K06213	16720.0
K09938	0.0
K09939	8660.0
K11517	0.0
K06337	1.0
K13301	0.0
K00748	8661.0
K00745	0.0
K00743	0.0
K07165	1.0
K07164	8712.0
K07167	0.0
K07166	17570.0
K07161	0.0
K07160	1019.0
K07163	0.0
K07162	611.0
K07169	0.0
K07168	0.0
K06336	0.0
K01839	16845.0
K01838	2493.0
K01835	936.0
K01834	73197.0
K01837	0.0
K01830	0.0
K00608	0.0
K02632	0.0
K02630	0.0
K02631	0.0
K08322	224.0
K08323	75.0
K08320	0.0
K08321	515.0
K08326	0.0
K08324	0.0
K08325	2.0
K01659	2.0
K01658	24643.0
K02637	0.0
K01653	29679.0
K01652	46488.0
K01655	0.0
K01654	8454.0
K01657	24664.0
K02874	26594.0
K02875	0.0
K02876	26310.0
K02877	0.0
K02871	26078.0
K02873	0.0
K02878	26594.0
K02879	26594.0
K14070	0.0
K09749	8053.0
K09748	26289.0
K06023	35756.0
K09742	0.0
K09741	0.0
K09740	515.0
K09747	17670.0
K09746	0.0
K09745	0.0
K06024	17650.0
K03477	0.0
K03476	2892.0
K03475	6099.0
K03474	8661.0
K03473	8660.0
K03472	0.0
K03471	320.0
K03470	24999.0
K03478	3149.0
K02304	19925.0
K02305	0.0
K02302	232.0
K02303	3.0
K02300	0.0
K02301	2.0
K03653	0.0
K03652	201.0
K03651	0.0
K03650	26543.0
K03657	53295.0
K03656	1.0
K03655	46660.0
K03654	31252.0
K03658	2883.0
K12439	0.0
K12431	0.0
K12430	0.0
K12433	0.0
K12432	0.0
K12435	0.0
K12434	0.0
K12437	0.0
K12436	0.0
K06979	41.0
K06978	3195.0
K06971	3846.0
K06970	0.0
K06973	25892.0
K06972	13935.0
K06975	10043.0
K06974	0.0
K06977	45.0
K06976	2892.0
K07082	23999.0
K07083	8659.0
K07080	9896.0
K07081	0.0
K07086	0.0
K07087	0.0
K07084	173.0
K07085	17339.0
K07088	33460.0
K07089	14548.0
K01317	0.0
K11162	0.0
K11163	0.0
K11161	0.0
K11168	0.0
K00356	46.0
K00355	1.0
K00354	0.0
K00353	0.0
K00351	8660.0
K00350	8660.0
K05952	0.0
K05953	0.0
K05951	0.0
K05956	0.0
K05957	0.0
K00358	285.0
K00689	0.0
K00688	42207.0
K00681	902.0
K00680	27257.0
K00683	0.0
K00685	0.0
K00684	5.0
K00687	45.0
K00686	0.0
K05831	0.0
K05830	0.0
K05833	16369.0
K05832	16095.0
K05834	0.0
K05837	26364.0
K05836	1.0
K05839	0.0
K05838	1.0
K07677	0.0
K00533	5208.0
K00532	7.0
K00531	0.0
K00530	0.0
K00537	26399.0
K00536	0.0
K00535	0.0
K00534	0.0
K00539	0.0
K00538	0.0
K11029	0.0
K14260	501.0
K14261	0.0
K14266	0.0
K14267	0.0
K14268	0.0
K14269	0.0
K01337	0.0
K01338	27721.0
K02683	0.0
K02682	0.0
K02681	0.0
K02680	0.0
K02687	26270.0
K02686	1.0
K02685	0.0
K02689	0.0
K02688	51.0
K00824	3113.0
K00827	0.0
K00826	26625.0
K00821	37733.0
K00820	31090.0
K00823	22.0
K00822	0.0
K00829	0.0
K00828	0.0
K01488	3373.0
K01489	26549.0
K01484	0.0
K01485	3961.0
K01486	15095.0
K01487	4077.0
K01480	24469.0
K01481	0.0
K01482	51.0
K01483	0.0
K02469	43853.0
K02468	0.0
K02466	0.0
K02465	0.0
K02464	0.0
K02463	0.0
K02462	0.0
K02461	0.0
K02460	0.0
K08969	21.0
K13061	0.0
K13060	0.0
K13063	0.0
K13062	0.0
K13069	0.0
K08964	0.0
K06363	0.0
K03079	4187.0
K06342	0.0
K03078	0.0
K13289	0.0
K13288	1.0
K13285	0.0
K13287	0.0
K13286	0.0
K13281	815.0
K13280	12301.0
K13283	0.0
K00054	47.0
K04496	0.0
K05369	0.0
K05368	0.0
K03228	0.0
K03229	0.0
K00052	26459.0
K03222	0.0
K03223	0.0
K03220	0.0
K03221	0.0
K03226	0.0
K03227	0.0
K03224	0.0
K03225	0.0
K09482	0.0
K09483	0.0
K13836	0.0
K12228	0.0
K05360	0.0
K12224	0.0
K12225	0.0
K12226	0.0
K12227	0.0
K12220	0.0
K05363	41.0
K12222	0.0
K12223	0.0
K08681	8223.0
K08680	48.0
K08683	0.0
K08682	0.0
K08685	0.0
K08684	0.0
K08687	0.0
K08686	0.0
K11755	37572.0
K11754	63951.0
K11751	0.0
K11750	0.0
K11753	52626.0
K11752	19195.0
K02407	4082.0
K13938	0.0
K13936	0.0
K13935	0.0
K02406	18114.0
K13933	0.0
K13932	0.0
K13931	0.0
K13930	0.0
K12088	0.0
K12081	0.0
K12082	0.0
K12083	0.0
K12084	0.0
K12086	0.0
K12087	0.0
K09611	0.0
K09612	0.0
K04940	0.0
K10085	0.0
K05394	0.0
K05395	0.0
K06340	0.0
K13043	2.0
K07149	4919.0
K07148	8660.0
K07147	1.0
K07146	48.0
K07145	4.0
K07144	0.0
K07143	0.0
K07142	0.0
K07141	2346.0
K07140	1.0
K10156	0.0
K10150	0.0
K10620	0.0
K10621	0.0
K14028	0.0
K14029	0.0
K01817	26882.0
K01816	1.0
K01815	14476.0
K01814	26508.0
K01813	7064.0
K01812	28039.0
K01811	34965.0
K01810	27204.0
K01819	93.0
K01818	4652.0
K14580	0.0
K05379	0.0
K08304	1.0
K08305	1.0
K08306	0.0
K08307	8661.0
K08300	1.0
K08301	23067.0
K08302	4175.0
K08303	52850.0
K08308	0.0
K08309	3064.0
K14671	0.0
K14670	0.0
K14673	0.0
K14672	0.0
K01673	236.0
K01672	0.0
K01671	0.0
K01677	17875.0
K01676	8662.0
K01674	45.0
K01679	129.0
K01678	17478.0
K02899	26310.0
K02896	0.0
K02897	9031.0
K02895	26574.0
K02892	26594.0
K02890	26594.0
K10811	0.0
K02096	0.0
K02097	0.0
K02094	0.0
K02095	0.0
K02092	0.0
K02093	0.0
K02099	20790.0
K03411	7791.0
K03410	8074.0
K03413	17980.0
K03412	2629.0
K03415	1158.0
K03414	1.0
K03417	0.0
K03416	0.0
K03418	0.0
K05376	0.0
K02320	0.0
K02322	0.0
K02323	0.0
K05377	0.0
K13542	19463.0
K13543	0.0
K13540	0.0
K13541	0.0
K12145	0.0
K12144	0.0
K12147	0.0
K12410	29752.0
K12141	8659.0
K12140	8659.0
K12143	50.0
K12142	0.0
K12149	0.0
K12148	0.0
K07312	0.0
K07313	868.0
K07310	51.0
K07311	33.0
K07316	942.0
K07317	0.0
K07314	0.0
K07315	519.0
K07318	1309.0
K07319	6076.0
K03936	0.0
K03425	0.0
K03426	22877.0
K03427	31165.0
K03420	0.0
K03421	0.0
K03422	0.0
K03423	0.0
K03756	0.0
K03757	0.0
K03206	0.0
K03755	0.0
K11144	178.0
K11145	17875.0
K05972	0.0
K05973	0.0
K03752	45.0
K05978	0.0
K05979	2.0
K03753	745.0
K00331	8661.0
K00330	8661.0
K00333	1.0
K00332	1.0
K00335	17555.0
K00334	18979.0
K00337	8661.0
K00336	21935.0
K00339	8661.0
K00338	8661.0
K03751	0.0
K06953	0.0
K06952	20.0
K06407	17825.0
K06950	53742.0
K10819	41.0
K06956	616.0
K06955	0.0
K06402	3271.0
K10815	0.0
K06959	26587.0
K06958	17925.0
K06409	27494.0
K06408	7230.0
K09129	0.0
K09128	1523.0
K09123	1517.0
K09122	0.0
K09121	5352.0
K09120	0.0
K09127	0.0
K09126	21.0
K09125	4.0
K09124	0.0
K01233	0.0
K05819	0.0
K05818	0.0
K01896	0.0
K05813	18557.0
K05812	1.0
K05811	0.0
K05810	17056.0
K05817	0.0
K05816	0.0
K05815	3152.0
K05814	1561.0
K01894	0.0
K01892	26596.0
K01234	2359.0
K01144	13207.0
K01146	0.0
K01141	1.0
K01416	0.0
K11434	0.0
K01415	0.0
K06354	0.0
K01414	1.0
K09836	0.0
K01318	0.0
K01319	0.0
K01312	0.0
K06350	0.0
K02669	14130.0
K02668	0.0
K02665	0.0
K02664	1.0
K02667	0.0
K02666	0.0
K02661	0.0
K02660	0.0
K02663	8.0
K02662	2085.0
K00809	0.0
K00808	0.0
K00806	26621.0
K00805	15652.0
K00804	0.0
K00803	541.0
K00802	0.0
K00801	0.0
K00800	23705.0
K10921	0.0
K02409	4465.0
K02408	8075.0
K02401	7807.0
K02400	7791.0
K02403	1.0
K02402	1.0
K02405	8075.0
K05364	9081.0
K05367	2.0
K05366	53336.0
K10210	0.0
K10216	0.0
K13049	2883.0
K13048	0.0
K13739	0.0
K10215	0.0
K06122	0.0
K13735	0.0
K13734	0.0
K13041	0.0
K13040	0.0
K13731	0.0
K13730	1.0
K13733	0.0
K13732	0.0
K04516	8661.0
K03204	1.0
K03205	46404.0
K03207	3.0
K03200	0.0
K03201	0.0
K03202	0.0
K03203	0.0
K03208	0.0
K03758	102.0
K03759	0.0
K09469	0.0
K09461	0.0
K06204	1.0
K00178	0.0
K13950	0.0
K13953	46.0
K13955	0.0
K13954	973.0
K10920	0.0
K06324	0.0
K11777	2312.0
K11779	0.0
K11778	0.0
K06325	0.0
K12600	0.0
K07432	0.0
K07430	0.0
K06326	0.0
K07128	0.0
K07121	0.0
K07120	2.0
K07123	0.0
K07122	1.0
K07125	0.0
K07124	19268.0
K07127	0.0
K07126	3833.0
K01870	26594.0
K01873	29477.0
K01872	26572.0
K01875	26634.0
K01874	29530.0
K01876	28208.0
K01879	98.0
K01878	98.0
K06321	0.0
K00476	0.0
K00477	0.0
K00474	0.0
K00472	0.0
K00470	0.0
K00471	0.0
K00478	0.0
K00479	0.0
K04775	0.0
K04774	0.0
K04777	0.0
K04776	0.0
K04771	0.0
K04770	0.0
K04773	8948.0
K04772	0.0
K04779	0.0
K04778	0.0
K14657	0.0
K14656	0.0
K14654	0.0
K14653	0.0
K14652	27853.0
K14659	0.0
K14658	0.0
K14386	0.0
K09926	1.0
K01699	0.0
K01698	5809.0
K01695	24799.0
K01697	0.0
K01696	25384.0
K01690	1.0
K01693	17848.0
K01692	1464.0
K07227	0.0
K03439	26491.0
K03438	31309.0
K13380	0.0
K03928	1356.0
K03925	17361.0
K03924	28212.0
K03431	20525.0
K03926	0.0
K03437	26808.0
K03436	23835.0
K03435	0.0
K03434	0.0
K02348	2317.0
K02342	21923.0
K02343	26312.0
K02340	25813.0
K02341	26593.0
K02346	25161.0
K02347	1.0
K02344	0.0
K02345	0.0
K03697	3202.0
K03696	27194.0
K03695	26594.0
K03694	5.0
K03693	46.0
K03692	0.0
K03690	1.0
K03699	25854.0
K03698	14153.0
K13566	0.0
K12164	0.0
K07338	0.0
K07339	2647.0
K07334	53.0
K07335	21187.0
K07336	0.0
K07337	1.0
K07330	0.0
K07331	0.0
K07332	0.0
K07333	0.0
K09695	0.0
K09694	0.0
K09697	2900.0
K09696	2860.0
K09691	19397.0
K09690	15985.0
K09693	2.0
K09692	521.0
K09699	40.0
K09698	312.0
K07590	1573.0
K07591	0.0
K07592	0.0
K05998	0.0
K05999	0.0
K05996	0.0
K05997	0.0
K05994	0.0
K05995	11872.0
K05993	3009.0
K05991	0.0
K10837	0.0
K00319	0.0
K00318	2.0
K00648	27458.0
K02545	0.0
K00645	27442.0
K00311	1.0
K00646	0.0
K00317	0.0
K00316	0.0
K00643	0.0
K00314	0.0
K02547	2601.0
K06429	0.0
K06428	0.0
K06427	0.0
K02812	0.0
K06425	21.0
K06424	0.0
K06423	835.0
K06422	0.0
K06421	21.0
K02813	0.0
K02930	0.0
K03815	0.0
K05612	0.0
K03367	47.0
K03366	2.0
K03812	0.0
K03635	2.0
K03634	1.0
K03631	26303.0
K05969	0.0
K03630	26788.0
K03633	0.0
K03632	0.0
K01998	15561.0
K01999	16025.0
K01992	64312.0
K01993	17321.0
K01990	120522.0
K01991	8663.0
K01996	16420.0
K01997	16438.0
K01994	265.0
K01995	16592.0
K03148	909.0
K03639	4543.0
K05692	0.0
K03638	1.0
K00869	47.0
K00868	17647.0
K00861	0.0
K00860	518.0
K00863	420.0
K00862	0.0
K00865	12152.0
K00864	24014.0
K00867	46.0
K00866	0.0
K01192	27574.0
K01190	88782.0
K01191	23835.0
K01197	1067.0
K01194	0.0
K01195	5789.0
K01198	3149.0
K01199	0.0
K00656	50764.0
K00657	12700.0
K00306	0.0
K14591	0.0
K00300	0.0
K00653	0.0
K13715	0.0
K13713	0.0
K00650	0.0
K00651	17879.0
K14596	0.0
K02647	37390.0
K14598	0.0
K02643	0.0
K02642	0.0
K02641	0.0
K02640	0.0
K03594	11568.0
K03595	26594.0
K03596	26307.0
K03597	1.0
K03590	9522.0
K03591	0.0
K03592	5.0
K03593	8662.0
K03598	1.0
K03599	1.0
K01736	26587.0
K01737	9551.0
K01734	24086.0
K01735	23705.0
K01732	0.0
K01733	27306.0
K01730	2883.0
K01731	0.0
K06049	0.0
K01738	38309.0
K01739	9.0
K11809	0.0
K05343	1596.0
K02422	15641.0
K02421	7807.0
K05340	47.0
K02427	1.0
K05346	1590.0
K02425	0.0
K02424	0.0
K05349	79075.0
K02428	8712.0
K03770	8661.0
K03771	8662.0
K03772	1.0
K03773	8662.0
K03774	103.0
K03775	8661.0
K03776	1.0
K03777	1.0
K03778	17040.0
K03779	255.0
K09722	0.0
K08174	0.0
K14114	0.0
K13979	1.0
K13237	0.0
K14440	0.0
K09992	2883.0
K09990	0.0
K09991	0.0
K09996	0.0
K09997	0.0
K09994	0.0
K14110	0.0
K09998	0.0
K09999	0.0
K14111	0.0
K14113	0.0
K14449	0.0
K10213	33.0
K14118	0.0
K11711	719.0
K11710	1.0
K11712	1070.0
K11717	33861.0
K11719	1.0
K06857	0.0
K10440	42606.0
K10441	34627.0
K07103	0.0
K07102	0.0
K07101	0.0
K07100	0.0
K07107	31888.0
K07106	616.0
K07105	7597.0
K07456	26535.0
K07459	24.0
K07458	465.0
K07109	0.0
K07108	0.0
K10198	0.0
K10199	0.0
K10190	19441.0
K10191	0.0
K10192	7264.0
K10193	75.0
K10194	247.0
K10195	0.0
K10196	0.0
K10197	0.0
K15013	0.0
K01858	516.0
K15016	0.0
K15017	0.0
K01853	0.0
K01852	0.0
K01851	0.0
K01850	54.0
K01857	0.0
K01856	0.0
K01854	27825.0
K07539	0.0
K08478	0.0
K08479	0.0
K08476	0.0
K08477	0.0
K08475	0.0
K00450	21.0
K00451	0.0
K00452	0.0
K00453	1.0
K00455	0.0
K00456	0.0
K00457	1.0
K00106	0.0
K00459	3.0
K00104	1080.0
K00105	45.0
K00102	0.0
K00103	0.0
K00100	44514.0
K00101	1.0
K01509	0.0
K04759	44135.0
K04758	53993.0
K04757	903.0
K01504	0.0
K04755	2.0
K04754	1.0
K04753	40.0
K04752	1.0
K04751	8361.0
K01502	0.0
K14631	0.0
K05359	0.0
K14632	0.0
K07536	0.0
K12080	0.0
K02364	0.0
K12369	52.0
K02361	2.0
K02362	0.0
K02363	0.0
K13509	0.0
K13503	0.0
K13500	0.0
K12109	0.0
K12108	0.0
K12101	0.0
K12100	0.0
K12103	0.0
K12102	0.0
K12105	0.0
K12104	0.0
K12107	0.0
K12106	0.0
K11023	0.0
K03014	0.0
K08906	0.0
K08904	0.0
K08900	0.0
K06223	16520.0
K06199	9924.0
K06198	46.0
K06197	0.0
K06196	8326.0
K06194	8659.0
K06193	47.0
K06192	0.0
K06191	46.0
K06190	1.0
K11104	3707.0
K11105	13295.0
K11106	0.0
K11107	0.0
K11102	2.0
K11103	1.0
K07862	313.0
K00666	5695.0
K00663	0.0
K00662	2884.0
K00661	25527.0
K00660	0.0
K06997	26587.0
K06996	1.0
K06995	0.0
K10852	75.0
K06993	0.0
K06992	0.0
K06991	0.0
K06990	0.0
K11050	0.0
K06999	87.0
K06998	3840.0
K05338	46.0
K11051	0.0
K06441	0.0
K06440	0.0
K06443	0.0
K06442	17930.0
K06445	0.0
K06447	0.0
K06446	52.0
K06309	0.0
K05686	0.0
K02655	1.0
K07392	0.0
K00595	22484.0
K00594	0.0
K00596	0.0
K00599	51234.0
K00598	22.0
K02657	1.0
K07642	0.0
K07643	0.0
K07396	0.0
K07397	24.0
K07394	0.0
K07395	0.0
K04102	0.0
K04103	1.0
K04100	0.0
K04101	0.0
K04107	0.0
K04105	0.0
K04108	0.0
K04109	0.0
K07716	0.0
K07717	342.0
K07714	0.0
K07715	0.0
K07712	1.0
K07713	2.0
K07710	0.0
K07711	1.0
K07718	72194.0
K07719	360.0
K00843	0.0
K00842	0.0
K00841	47.0
K00840	0.0
K00847	30307.0
K00846	0.0
K00845	51855.0
K00844	1309.0
K00849	26712.0
K00848	10098.0
K06302	0.0
K13771	1.0
K13770	0.0
K13772	0.0
K13775	0.0
K13774	0.0
K13777	0.0
K13776	0.0
K13779	0.0
K13778	0.0
K02621	8982.0
K02992	26572.0
K02623	0.0
K08286	0.0
K08281	9.0
K02996	26344.0
K02995	0.0
K02994	26594.0
K02629	0.0
K02628	0.0
K08289	8660.0
K08288	0.0
K03578	1.0
K03579	0.0
K03576	0.0
K03577	2884.0
K03574	39653.0
K03575	12419.0
K03572	26536.0
K03573	0.0
K03570	26586.0
K03571	16605.0
K01710	37641.0
K01711	19147.0
K01712	282.0
K01713	0.0
K01714	48060.0
K01715	5579.0
K01716	0.0
K01718	0.0
K01719	8662.0
K03081	45.0
K02199	0.0
K02198	52.0
K14170	33983.0
K02193	0.0
K02192	1315.0
K02191	6.0
K02190	14859.0
K02197	52.0
K02196	0.0
K02195	52.0
K02194	52.0
K03718	8665.0
K03719	4328.0
K03712	19482.0
K03713	47.0
K03710	25272.0
K03711	31898.0
K03716	4239.0
K03717	1.0
K03715	1.0
K07129	1.0
K00045	0.0
K13995	0.0
K13994	0.0
K13991	0.0
K13990	8659.0
K13993	11537.0
K13992	0.0
K06298	7276.0
K06299	0.0
K06294	0.0
K06295	4626.0
K06296	855.0
K06297	901.0
K06290	0.0
K06291	0.0
K06292	0.0
K06293	0.0
K12743	0.0
K00248	12955.0
K06426	265.0
K11739	0.0
K11738	0.0
K11733	0.0
K11732	0.0
K11731	0.0
K11737	1.0
K11736	0.0
K11735	0.0
K11734	0.0
K06870	0.0
K06871	39590.0
K06872	20973.0
K06873	0.0
K06874	0.0
K06875	0.0
K06876	0.0
K06877	2884.0
K06878	312.0
K06879	1.0
K07478	29792.0
K12645	0.0
K07479	0.0
K07473	16954.0
K07472	0.0
K07471	0.0
K07470	0.0
K07477	0.0
K07476	1.0
K07474	345.0
K15038	0.0
K15039	0.0
K15034	1.0
K15036	0.0
K15037	0.0
K08738	0.0
K06420	0.0
K00128	15181.0
K00129	0.0
K00438	0.0
K00432	962.0
K00433	2930.0
K00122	1.0
K00123	95.0
K00124	51.0
K00125	0.0
K00126	0.0
K00127	51.0
K08973	1.0
K14348	0.0
K14347	0.0
K14340	0.0
K08972	97.0
K01525	1.0
K01524	27353.0
K01523	2902.0
K01521	0.0
K01520	32081.0
K01529	130.0
K08977	0.0
K03969	932.0
K08929	0.0
K02388	8075.0
K02389	8051.0
K02386	1.0
K02387	8075.0
K02384	0.0
K02385	7847.0
K02382	0.0
K02380	0.0
K02381	1.0
K05386	0.0
K13524	0.0
K13525	0.0
K13527	0.0
K13520	0.0
K13522	0.0
K13529	0.0
K03385	52.0
K03384	0.0
K03387	8669.0
K03386	12121.0
K03381	0.0
K03380	0.0
K03383	0.0
K03382	1534.0
K03389	8712.0
K03388	8661.0
K05356	0.0
K12344	0.0
K12343	0.0
K12342	0.0
K12341	0.0
K12340	8662.0
K02430	0.0
K12349	0.0
K05351	0.0
K11694	1.0
K11695	1.0
K11690	10730.0
K05352	0.0
K11693	1.0
K08928	0.0
K03433	0.0
K13832	0.0
K03039	0.0
K03432	0.0
K06607	0.0
K06606	1330.0
K06605	20.0
K03430	3296.0
K06603	841.0
K06602	0.0
K06601	0.0
K06600	0.0
K05358	0.0
K06609	0.0
K06608	193.0
K03923	0.0
K03922	0.0
K11472	0.0
K11473	1.0
K11474	0.0
K11475	0.0
K11476	1.0
K11477	0.0
K00601	0.0
K00600	26310.0
K00603	319.0
K03746	2.0
K00605	11970.0
K00604	26597.0
K00607	0.0
K00606	9959.0
K00609	26071.0
K03741	5531.0
K03740	47.0
K03743	2869.0
K10873	0.0
K03214	0.0
K14068	0.0
K13317	0.0
K06360	0.0
K14069	0.0
K08078	1.0
K09650	0.0
K06361	0.0
K07802	0.0
K07803	0.0
K07800	1.0
K07801	0.0
K07806	0.0
K07807	0.0
K07804	0.0
K07805	0.0
K06362	0.0
K01172	0.0
K10257	0.0
K10255	0.0
K10254	17293.0
K10253	0.0
K10918	0.0
K04128	0.0
K01958	1097.0
K01959	0.0
K01956	24730.0
K01957	0.0
K04126	0.0
K04127	0.0
K01952	26678.0
K01953	32761.0
K01950	26533.0
K01951	29502.0
K07730	0.0
K07731	0.0
K07732	0.0
K07733	1.0
K07734	2.0
K07735	2.0
K07736	16944.0
K07737	40220.0
K07738	15349.0
K07739	51.0
K06365	0.0
K06366	0.0
K06367	0.0
K10910	0.0
K10911	0.0
K04382	0.0
K10775	0.0
K02609	0.0
K02979	0.0
K02978	0.0
K06368	0.0
K02975	0.0
K02974	0.0
K02977	0.0
K02976	0.0
K03558	5.0
K03559	8662.0
K03550	24262.0
K03551	26593.0
K03552	0.0
K03553	29479.0
K03554	1.0
K03555	26535.0
K03556	4087.0
K03557	1.0
K01778	27705.0
K01779	1532.0
K06369	0.0
K01772	54.0
K01770	26294.0
K01771	0.0
K01776	26281.0
K01777	228.0
K01774	0.0
K01775	30229.0
K05385	0.0
K05384	0.0
K05383	0.0
K05382	0.0
K05381	0.0
K08159	0.0
K14153	265.0
K14154	0.0
K14155	26915.0
K08152	0.0
K08156	8700.0
K08076	0.0
K12809	0.0
K05297	22.0
K03734	28591.0
K03735	1369.0
K03736	1369.0
K03737	26860.0
K03731	0.0
K03732	0.0
K03733	8975.0
K03738	0.0
K03739	47.0
K08139	1.0
K06994	2.0
K12660	0.0
K12661	0.0
K07450	0.0
K08719	0.0
K08717	1.0
K08715	0.0
K08714	0.0
K08713	0.0
K08710	0.0
K11311	0.0
K11312	0.0
K00141	0.0
K00146	0.0
K00411	0.0
K00412	0.0
K00145	52962.0
K00148	0.0
K14367	0.0
K14366	0.0
K08954	0.0
K08384	24324.0
K14369	0.0
K14368	0.0
K14091	2885.0
K14090	2937.0
K14093	0.0
K14092	0.0
K14095	0.0
K14094	0.0
K14097	0.0
K14096	0.0
K14099	0.0
K14098	0.0
K02848	0.0
K01541	0.0
K04712	0.0
K04711	0.0
K01545	0.0
K01547	16574.0
K01546	16574.0
K01548	15260.0
K04719	0.0
K04718	0.0
K02018	15577.0
K02019	2707.0
K02016	43834.0
K02017	2.0
K02014	26013.0
K02015	50336.0
K02012	13722.0
K02013	36540.0
K02010	9122.0
K02011	13100.0
K04515	0.0
K03943	0.0
K03941	0.0
K03940	0.0
K00313	103.0
K04060	0.0
K01608	2916.0
K08942	0.0
K08943	0.0
K08940	0.0
K08941	0.0
K08946	0.0
K08947	0.0
K08944	0.0
K08945	0.0
K03059	0.0
K13811	0.0
K13812	0.0
K13815	0.0
K13816	0.0
K13818	0.0
K13819	0.0
K03053	0.0
K03052	0.0
K03055	0.0
K03054	0.0
K03057	0.0
K03056	0.0
K06222	0.0
K11418	0.0
K11410	0.0
K11415	0.0
K00622	0.0
K00621	0.0
K00620	33225.0
K00627	1517.0
K00626	12921.0
K00625	24212.0
K00624	0.0
K02805	3206.0
K02552	48.0
K02550	0.0
K02556	7600.0
K02803	0.0
K02554	0.0
K07280	0.0
K07281	0.0
K07282	21622.0
K07283	0.0
K07284	20506.0
K07285	0.0
K07286	0.0
K08217	15165.0
K07288	0.0
K07289	0.0
K07534	0.0
K07535	18.0
K07533	4875.0
K07822	0.0
K07823	0.0
K08699	0.0
K00088	29467.0
K00087	4355.0
K00086	3131.0
K00082	0.0
K10239	0.0
K10238	0.0
K10231	1515.0
K10230	0.0
K10233	0.0
K10232	0.0
K10235	0.0
K10234	0.0
K10237	0.0
K10236	0.0
K08353	0.0
K01970	0.0
K01971	1538.0
K01972	32346.0
K01973	0.0
K01974	0.0
K01975	2147.0
K01976	0.0
K07758	0.0
K05990	0.0
K07752	0.0
K07753	0.0
K07751	0.0
K13786	0.0
K07755	0.0
K07442	0.0
K08352	151.0
K07115	1.0
K07441	0.0
K07634	0.0
K07446	265.0
K07111	0.0
K07444	17590.0
K07445	0.0
K00647	2.0
K07449	0.0
K00641	8660.0
K00640	30515.0
K01289	0.0
K01282	0.0
K01283	0.0
K01280	0.0
K01281	1.0
K01286	3653.0
K01284	17320.0
K02954	26639.0
K02952	26594.0
K02950	26310.0
K00155	1.0
K02959	26594.0
K00887	0.0
K00886	0.0
K00885	0.0
K00884	0.0
K00883	761.0
K00882	12705.0
K00881	238.0
K00880	4871.0
K00053	25942.0
K14048	0.0
K01026	1787.0
K01756	26592.0
K01025	0.0
K01750	476.0
K01023	516.0
K01752	32032.0
K01753	722.0
K14583	0.0
K01758	515.0
K01759	35100.0
K09565	0.0
K09568	0.0
K08173	0.0
K08172	0.0
K02483	4259.0
K02482	0.0
K08177	923.0
K08176	0.0
K08175	0.0
K02486	0.0
K02489	0.0
K02488	1.0
K08178	0.0
K14138	78.0
K14136	0.0
K09713	0.0
K09714	0.0
K09715	0.0
K03532	0.0
K03533	0.0
K03530	47448.0
K03531	26320.0
K03536	26544.0
K03537	0.0
K03534	15191.0
K03535	1.0
K03538	0.0
K03539	0.0
K14451	0.0
K14450	0.0
K02225	0.0
K02224	22555.0
K02227	15927.0
K02226	17826.0
K02221	935.0
K14107	0.0
K02229	0.0
K02228	0.0
K14106	0.0
K00441	4.0
K03288	0.0
K03289	0.0
K03284	30002.0
K03285	0.0
K03286	2.0
K03287	8661.0
K03280	0.0
K03281	8700.0
K03282	23743.0
K00440	0.0
K13677	0.0
K12790	0.0
K09639	0.0
K12688	0.0
K12689	0.0
K12686	0.0
K12687	0.0
K12684	0.0
K12685	0.0
K12682	0.0
K12683	0.0
K12680	0.0
K11889	0.0
K08884	19182.0
K11085	11546.0
K11084	0.0
K11081	0.0
K11080	0.0
K11083	0.0
K11082	0.0
K11089	0.0
K08777	0.0
K08776	0.0
K06346	17616.0
K06347	1.0
K09824	0.0
K09825	26828.0
K09823	0.0
K09820	46.0
K10939	0.0
K10936	0.0
K10937	0.0
K10933	0.0
K06348	0.0
K09829	0.0
K11337	0.0
K11336	0.0
K11335	0.0
K11334	0.0
K11333	0.0
K11332	0.0
K11331	0.0
K11330	0.0
K00169	1998.0
K00164	2.0
K00166	40.0
K00167	40.0
K00161	1517.0
K00162	1517.0
K00163	1.0
K10689	0.0
K10680	2.0
K10681	1.0
K10682	1.0
K04083	17882.0
K04082	1.0
K04081	0.0
K04080	0.0
K04087	236.0
K04086	1.0
K04085	0.0
K04084	0.0
K04088	236.0
K01569	0.0
K01568	0.0
K01563	0.0
K01561	0.0
K01560	4264.0
K01567	2.0
K01565	0.0
K01564	0.0
K02038	26539.0
K02039	26537.0
K02030	49400.0
K02031	54005.0
K02032	57643.0
K02033	61311.0
K02034	62642.0
K02035	67053.0
K02036	26561.0
K02037	25273.0
K05556	0.0
K13658	0.0
K13659	0.0
K13656	0.0
K13657	0.0
K13654	0.0
K13655	51.0
K13652	2884.0
K13653	25727.0
K13650	0.0
K13651	0.0
K05555	0.0
K05552	0.0
K02057	55679.0
K05550	0.0
K05551	0.0
K12308	38119.0
K12306	0.0
K03073	26320.0
K03072	2728.0
K03071	1.0
K03070	26596.0
K03077	232.0
K03076	26311.0
K03075	26061.0
K03074	3017.0
K08965	18.0
K08967	0.0
K08961	2.0
K08963	5414.0
K13873	0.0
K13876	0.0
K13874	0.0
K13875	0.0
K06139	0.0
K06138	0.0
K06135	0.0
K06134	0.0
K06137	0.0
K06136	0.0
K06131	33060.0
K06133	15613.0
K06132	0.0
K02600	26594.0
K07389	0.0
K07388	0.0
K04747	0.0
K01516	26349.0
K09977	0.0
K07518	0.0
K07519	0.0
K11437	0.0
K07512	0.0
K07516	3.0
K10212	1309.0
K10747	0.0
K10217	0.0
K10219	0.0
K10218	0.0
K10748	0.0
K01912	26831.0
K01913	0.0
K01910	243.0
K01911	67.0
K01916	50.0
K01917	0.0
K01914	26397.0
K01915	47907.0
K01918	10146.0
K01919	121.0
K07774	1.0
K07775	2376.0
K07776	75.0
K07777	1043.0
K07770	266.0
K07771	0.0
K07772	0.0
K07773	0.0
K07778	266.0
K01193	21021.0
K04340	0.0
K04341	0.0
K04342	0.0
K04343	0.0
K12986	0.0
K04691	0.0
K02931	26344.0
K02933	26594.0
K02935	26594.0
K02936	0.0
K02939	26594.0
K00205	0.0
K00204	0.0
K00207	0.0
K00206	0.0
K00201	0.0
K00200	0.0
K00203	0.0
K00202	0.0
K00209	0.0
K00208	8708.0
K01000	29521.0
K01001	0.0
K01002	2812.0
K01003	33.0
K01004	0.0
K01005	2845.0
K01006	26564.0
K01007	881.0
K01008	5183.0
K10855	0.0
K14115	0.0
K14116	0.0
K14441	26223.0
K14446	2.0
K14447	0.0
K14112	0.0
K14445	1.0
K08195	0.0
K08194	0.0
K14448	0.0
K08196	0.0
K08191	8659.0
K14119	0.0
K08193	0.0
K00702	1329.0
K10799	0.0
K03518	16430.0
K03519	1057.0
K09719	0.0
K10856	0.0
K03516	0.0
K03517	21806.0
K02205	0.0
K02204	0.0
K02203	12874.0
K02201	0.0
K02200	1.0
K13714	2.0
K13461	0.0
K12518	0.0
K12519	0.0
K12517	0.0
K12514	0.0
K12515	0.0
K12512	0.0
K12513	0.0
K12510	15374.0
K12511	2807.0
K07183	18072.0
K07182	1.0
K07181	3571.0
K07180	837.0
K07186	0.0
K07185	9782.0
K07184	0.0
K09800	1.0
K09801	1.0
K09802	0.0
K09803	54.0
K09804	0.0
K09805	0.0
K09806	0.0
K09807	12375.0
K09808	17321.0
K09809	20.0
K10912	0.0
K10913	0.0
K10914	2566.0
K10915	0.0
K10916	0.0
K10917	0.0
K11358	14856.0
K11355	0.0
K11354	0.0
K11357	0.0
K11356	0.0
K04069	66478.0
K04068	30670.0
K04065	1.0
K04064	0.0
K04067	0.0
K04066	26583.0
K04061	4893.0
K09716	0.0
K04063	1.0
K04062	0.0
K10006	0.0
K10007	0.0
K10004	1.0
K10005	0.0
K10002	1.0
K10003	1.0
K10000	0.0
K10001	1.0
K09717	0.0
K10008	0.0
K10009	0.0
K02491	0.0
K14588	0.0
K14581	0.0
K13678	0.0
K13679	0.0
K11633	0.0
K13670	0.0
K13671	0.0
K11987	0.0
K11636	0.0
K11634	0.0
K13582	0.0
K13583	0.0
K13580	0.0
K13581	0.0
K13586	0.0
K13587	0.0
K13584	0.0
K13585	0.0
K13588	0.0
K13589	0.0
K02052	496.0
K02053	520.0
K02050	45987.0
K02051	37282.0
K02056	28803.0
K05553	0.0
K02054	496.0
K02055	478.0
K02058	10071.0
K02059	0.0
K05558	0.0
K05559	0.0
K03895	0.0
K03894	0.0
K03897	0.0
K03896	0.0
K03891	0.0
K03890	0.0
K03893	2.0
K03892	37274.0
K02423	1.0
K05342	0.0
K05341	76.0
K12989	0.0
K12988	0.0
K02420	7791.0
K12981	0.0
K12980	0.0
K12983	0.0
K12982	0.0
K12985	0.0
K12984	0.0
K12987	0.0
K02426	8661.0
K13854	0.0
K03098	8659.0
K13853	837.0
K03095	47.0
K05344	0.0
K03091	74503.0
K03090	837.0
K03093	2610.0
K03092	12875.0
K06113	1.0
K09632	0.0
K02429	17321.0
K06118	0.0
K05716	0.0
K04844	33.0
K11632	1.0
K11630	1.0
K11631	32.0
K11637	0.0
K11635	0.0
K11638	0.0
K11639	0.0
K07572	0.0
K07573	0.0
K07570	312.0
K07571	3544.0
K07576	16082.0
K07577	1.0
K07574	17874.0
K07575	0.0
K07578	0.0
K07579	0.0
K11189	39374.0
K11184	13271.0
K11187	0.0
K11180	0.0
K11181	0.0
K11183	0.0
K10764	1.0
K10763	1.0
K10762	0.0
K01938	26672.0
K01939	26796.0
K01934	17966.0
K01935	8932.0
K01937	26560.0
K01930	0.0
K01932	0.0
K01933	29467.0
K07798	2.0
K07799	1.0
K07796	0.0
K07797	0.0
K07794	516.0
K07795	51.0
K07792	0.0
K07793	10170.0
K07790	0.0
K07791	1.0
K06379	17822.0
K00968	2883.0
K06378	18054.0
K06377	1.0
K06376	0.0
K06375	0.0
K09814	1.0
K09813	1.0
K06372	0.0
K06371	0.0
K06370	0.0
K01249	0.0
K01246	12745.0
K01247	34.0
K01244	0.0
K01243	24968.0
K08919	0.0
K01241	2.0
K02919	14681.0
K02913	24905.0
K02912	0.0
K02911	26353.0
K02910	0.0
K02917	0.0
K02916	26594.0
K02915	0.0
K02914	26037.0
K00228	1.0
K00227	0.0
K00226	35074.0
K00224	0.0
K00223	0.0
K00222	0.0
K00221	0.0
K00220	0.0
K01798	0.0
K01799	720.0
K01068	0.0
K01069	1471.0
K01062	0.0
K01791	26750.0
K01792	1.0
K01061	1.0
K01066	116.0
K01067	612.0
K01796	34.0
K01797	228.0
K05499	3621.0
K14468	0.0
K14469	0.0
K14465	0.0
K14466	0.0
K14467	0.0
K10834	0.0
K10833	0.0
K02266	0.0
K03793	0.0
K03790	230.0
K03791	0.0
K03796	0.0
K03797	42208.0
K03794	0.0
K03795	0.0
K03798	48433.0
K03799	1.0
K13448	0.0
K12538	0.0
K12539	0.0
K12530	0.0
K12531	0.0
K12532	0.0
K12533	0.0
K12534	0.0
K12535	0.0
K12536	0.0
K12537	0.0
K03136	0.0
K09790	13632.0
K09791	1.0
K09792	1.0
K09793	8660.0
K09794	0.0
K09795	0.0
K09796	1.0
K09797	11595.0
K09798	1.0
K09799	0.0
K10972	0.0
K10973	0.0
K10977	515.0
K10974	4442.0
K10975	40.0
K10978	0.0
K10979	1566.0
K06308	0.0
K00315	0.0
K09862	1.0
K06303	0.0
K09860	0.0
K09861	25040.0
K06306	3207.0
K06307	0.0
K06305	0.0
K11373	0.0
K04047	51.0
K04046	1.0
K04045	3783.0
K04044	1.0
K04043	27661.0
K04042	11944.0
K04041	15156.0
K04040	0.0
K02700	0.0
K04049	0.0
K04048	0.0
K02707	0.0
K02704	0.0
K02705	0.0
K10020	0.0
K10021	0.0
K10022	0.0
K10023	0.0
K10024	0.0
K10025	0.0
K10026	840.0
K10027	1.0
K13612	0.0
K13613	0.0
K13611	0.0
K13614	0.0
K13615	0.0
K05794	23.0
K05795	7856.0
K05796	8.0
K05797	0.0
K05790	0.0
K05791	0.0
K05792	515.0
K05793	0.0
K05798	0.0
K05799	23750.0
K01474	0.0
K01477	0.0
K01476	3.0
K01471	0.0
K01470	15832.0
K01473	0.0
K13039	0.0
K01479	2.0
K01478	99.0
K05570	2992.0
K05571	2992.0
K05572	0.0
K05573	0.0
K02078	51501.0
K02079	0.0
K05576	0.0
K02074	0.0
K02075	0.0
K02076	1355.0
K02077	2.0
K02071	16432.0
K02072	16155.0
K02073	16440.0
K03309	0.0
K03308	48692.0
K03305	8738.0
K03304	0.0
K03307	15825.0
K03306	8279.0
K03301	0.0
K03300	904.0
K03303	532.0
K03302	0.0
K06173	42587.0
K06175	0.0
K06174	0.0
K06177	8661.0
K06176	0.0
K06179	17836.0
K07680	0.0
K03867	0.0
K03838	0.0
K12053	0.0
K11618	2928.0
K11619	0.0
K11614	0.0
K11615	0.0
K11616	0.0
K11617	45.0
K11610	0.0
K11611	0.0
K11960	0.0
K11961	21.0
K02836	26587.0
K10565	0.0
K10564	0.0
K02837	24710.0
K10561	2828.0
K10560	2827.0
K10563	5006.0
K10562	0.0
K02838	26594.0
K06858	0.0
K02839	2884.0
K06859	71.0
K12700	2313.0
K07558	0.0
K07559	4562.0
K07228	0.0
K07229	1.0
K07226	0.0
K07224	1.0
K07225	0.0
K07222	0.0
K07223	2.0
K07220	7694.0
K07221	0.0
K10709	6580.0
K10708	0.0
K10701	0.0
K10703	0.0
K10702	0.0
K10704	0.0
K05984	0.0
K07537	0.0
K08652	0.0
K08651	0.0
K08658	0.0
K08659	817.0
K05982	1.0
K07451	0.0
K07453	0.0
K07452	0.0
K07455	1368.0
K07454	0.0
K09707	3627.0
K07457	22.0
K09706	44.0
K07104	47.0
K00029	3.0
K00028	45.0
K00799	5.0
K00798	20648.0
K00797	13432.0
K00024	17836.0
K00795	1.0
K00026	0.0
K00021	0.0
K00020	564.0
K00023	1.0
K00022	0.0
K09017	0.0
K01269	18356.0
K09015	8707.0
K09014	11931.0
K09013	24745.0
K09011	8660.0
K09010	0.0
K01261	46.0
K01262	37599.0
K01263	45.0
K01264	0.0
K01265	39726.0
K01266	2885.0
K09018	0.0
K08227	0.0
K08226	0.0
K08225	0.0
K08224	21.0
K08223	1.0
K08222	0.0
K08221	0.0
K00249	4.0
K01790	31591.0
K00241	8662.0
K00240	11544.0
K00243	22501.0
K00242	1.0
K00245	0.0
K00244	3038.0
K00247	0.0
K00246	0.0
K01795	2948.0
K06983	0.0
K02799	0.0
K02798	129.0
K02791	337.0
K02790	0.0
K02793	11555.0
K02795	15199.0
K02794	15191.0
K02796	14714.0
K04564	9609.0
K04565	5932.0
K04566	2883.0
K04567	23409.0
K01040	280.0
K01041	1.0
K04562	1048.0
K04568	0.0
K01049	0.0
K02535	8661.0
K02242	49.0
K02536	8663.0
K02531	0.0
K02246	1.0
K02533	1.0
K02532	265.0
K02248	40.0
K02538	310.0
K00581	0.0
K13421	0.0
K01013	0.0
K15018	0.0
K15019	0.0
K03110	26594.0
K03111	56364.0
K03112	0.0
K03113	8661.0
K03116	8765.0
K03117	1.0
K03118	8713.0
K03119	0.0
K10919	0.0
K12552	1.0
K12553	1.0
K12551	1.0
K12556	45.0
K12554	40.0
K12555	91.0
K06892	0.0
K06893	1.0
K06890	1447.0
K06891	6.0
K06896	18230.0
K06897	12128.0
K06894	2.0
K06895	723.0
K10954	0.0
K10956	0.0
K06899	0.0
K06328	265.0
K06329	1.0
K10952	0.0
K10953	0.0
K11395	0.0
K11391	0.0
K11390	0.0
K11392	0.0
K00499	0.0
K00494	2.0
K00495	0.0
K00496	0.0
K00491	1.0
K00492	2.0
K00493	0.0
K13591	0.0
K01467	8915.0
K13593	0.0
K13592	0.0
K04021	0.0
K04020	0.0
K04023	1933.0
K04022	0.0
K04025	0.0
K04024	809.0
K04027	554.0
K04026	1039.0
K04029	7593.0
K04028	8098.0
K07055	0.0
K07054	1.0
K07057	0.0
K07056	35254.0
K07051	0.0
K07050	14436.0
K07053	42063.0
K07052	42204.0
K07059	0.0
K07058	23262.0
K10040	86.0
K10041	598.0
K10046	0.0
K04799	0.0
K04798	0.0
K04793	0.0
K04792	0.0
K04791	0.0
K04790	0.0
K04797	0.0
K04796	0.0
K04795	0.0
K04794	0.0
K13638	0.0
K13639	1.0
K13634	1.0
K13635	0.0
K13636	0.0
K13637	0.0
K13630	0.0
K13631	0.0
K13632	0.0
K13633	0.0
K02042	3983.0
K05778	0.0
K05779	0.0
K05776	8659.0
K05541	1.0
K05774	0.0
K05775	0.0
K05772	0.0
K05773	0.0
K05540	2621.0
K01459	0.0
K01458	1.0
K01457	22.0
K01455	516.0
K01454	0.0
K01453	0.0
K01452	0.0
K01451	1179.0
K01450	0.0
K05518	0.0
K08070	2187.0
K08071	0.0
K05516	53.0
K08077	611.0
K05515	27871.0
K13093	0.0
K11783	0.0
K12949	0.0
K12945	0.0
K12944	0.0
K12941	1047.0
K12940	265.0
K12943	0.0
K12942	1136.0
K14728	0.0
K14727	0.0
K11785	0.0
K00108	2.0
K13890	2.0
K13891	2.0
K13892	2.0
K13893	0.0
K13894	0.0
K13895	0.0
K13896	0.0
K06159	0.0
K06158	28968.0
K06153	26971.0
K06152	0.0
K06151	0.0
K06157	0.0
K06156	0.0
K06155	0.0
K06154	0.0
K03327	17320.0
K03326	72.0
K03325	1153.0
K03324	40902.0
K03322	923.0
K03321	852.0
K03320	3807.0
K03329	0.0
K03328	8706.0
K04802	0.0
K04801	0.0
K04800	0.0
K11948	0.0
K01505	0.0
K04756	0.0
K11940	0.0
K11941	0.0
K11942	0.0
K11943	0.0
K11944	0.0
K01507	38295.0
K11946	0.0
K11947	0.0
K01506	0.0
K01501	2.0
K01500	814.0
K01503	0.0
K06714	1503.0
K04750	3838.0
K12789	0.0
K12788	0.0
K11526	0.0
K10810	1.0
K11522	0.0
K11523	0.0
K08675	0.0
K08676	1.0
K08677	0.0
K08679	0.0
K11521	0.0
K10547	1690.0
K10546	1709.0
K10545	753.0
K10544	515.0
K10543	552.0
K10542	5588.0
K10541	5612.0
K10540	13523.0
K10549	720.0
K10548	1690.0
K14630	0.0
K11529	0.0
K00007	0.0
K00005	18636.0
K13444	0.0
K00003	20488.0
K00002	5196.0
K00001	6856.0
K01186	13860.0
K00009	90.0
K00008	23336.0
K10726	0.0
K10725	0.0
K08246	0.0
K00263	1.0
K00262	34709.0
K00261	19.0
K00260	1.0
K00266	81648.0
K00265	8670.0
K01200	3227.0
K01201	7361.0
K01206	61382.0
K01207	10987.0
K01205	8660.0
K01208	0.0
K01209	39632.0
K06167	8922.0
K00917	6684.0
K00912	8661.0
K00919	26586.0
K02519	26290.0
K02518	26311.0
K02517	8662.0
K02511	0.0
K02510	828.0
K13409	0.0
K13408	0.0
K03179	8660.0
K03170	0.0
K03177	26594.0
K12574	18179.0
K12570	0.0
K12573	25687.0
K11009	0.0
K11008	0.0
K11005	0.0
K11004	0.0
K11007	0.0
K11006	0.0
K11003	0.0
K08296	1.0
K08297	1.0
K08295	0.0
K02634	0.0
K02635	0.0
K10622	0.0
K07693	0.0
K07692	0.0
K07691	1.0
K07690	0.0
K07697	0.0
K07696	2936.0
K07695	0.0
K07694	312.0
K07699	15243.0
K07698	0.0
K07079	21072.0
K07078	1379.0
K07077	0.0
K07076	3729.0
K07075	335.0
K07074	262.0
K07073	0.0
K07072	0.0
K07071	3.0
K07070	0.0
K14584	0.0
K11620	0.0
K09190	0.0
K11623	0.0
K05759	0.0
K08589	0.0
K11625	0.0
K11995	0.0
K01439	18147.0
K01438	9428.0
K01431	0.0
K01430	2906.0
K01433	2.0
K01432	0.0
K01434	1.0
K01437	0.0
K01436	12285.0
K05539	1.0
K14520	0.0
K12963	0.0
K12962	0.0
K12961	0.0
K12960	20879.0
K14749	0.0
K14748	0.0
K02972	0.0
K14743	0.0
K14742	23880.0
K14745	0.0
K14744	0.0
K14747	0.0
K14746	0.0
K02167	0.0
K02164	0.0
K02160	13488.0
K02168	0.0
K02169	8661.0
K10931	0.0
K03341	0.0
K03340	22277.0
K03343	0.0
K03342	1.0
K03346	319.0
K12299	0.0
K12291	0.0
K12290	0.0
K12293	0.0
K12292	0.0
K12295	0.0
K12294	0.0
K12297	1.0
K12368	1.0
K11922	0.0
K11923	0.0
K11920	0.0
K11921	0.0
K11926	0.0
K11927	1605.0
K11924	105.0
K11925	0.0
K11928	10058.0
K13181	0.0
K13219	0.0
K07262	0.0
K07263	8660.0
K07260	22338.0
K07261	0.0
K07266	0.0
K07267	0.0
K07264	0.0
K07265	0.0
K07268	0.0
K07269	0.0
K01155	8555.0
K04478	1.0
K04479	0.0
K10528	0.0
K14952	0.0
K07486	1062.0
K07487	0.0
K07484	2010.0
K07485	6.0
K07482	0.0
K07483	21306.0
K07480	1.0
K07481	625.0
K07488	0.0
K07489	0.0
K11210	0.0
K11211	0.0
K11212	0.0
K11214	2884.0
K11216	515.0
K06300	0.0
K00061	0.0
K00060	285.0
K06301	0.0
K00065	9654.0
K00064	1.0
K00067	31522.0
K00066	0.0
K00069	0.0
K00068	1376.0
K06304	0.0
K08262	0.0
K08261	0.0
K08260	0.0
K08265	0.0
K08264	0.0
K00288	0.0
K00285	3.0
K00284	14793.0
K00287	24751.0
K00286	29736.0
K00281	8660.0
K00280	0.0
K00283	3455.0
K00282	3455.0
K08088	0.0
K14198	0.0
K14199	0.0
K03452	0.0
K14194	0.0
K14195	0.0
K14196	1.0
K14197	1.0
K14192	0.0
K14193	0.0
K01880	26495.0
K01881	29515.0
K01883	26594.0
K01885	25043.0
K04618	0.0
K01887	29476.0
K01224	1047.0
K01889	26595.0
K01226	3115.0
K01227	84.0
K01220	272.0
K01222	2755.0
K01223	18871.0
K02759	2003.0
K02755	0.0
K02757	23889.0
K02756	0.0
K14998	0.0
K02750	286.0
K02753	0.0
K02752	0.0
K00939	26634.0
K00938	47.0
K00937	28190.0
K00936	76112.0
K00935	1.0
K00934	0.0
K00933	0.0
K00932	0.0
K00931	27863.0
K00930	52995.0
K01089	8662.0
K01080	0.0
K01081	11544.0
K01082	0.0
K01083	0.0
K01084	0.0
K01085	0.0
K01087	0.0
K02571	0.0
K02570	51.0
K02573	51.0
K02572	0.0
K02575	52.0
K02574	2414.0
K07780	0.0
K03488	16810.0
K03489	265.0
K03482	0.0
K03483	90.0
K03480	1002.0
K03481	828.0
K03486	3159.0
K03487	0.0
K03484	16022.0
K03485	0.0
K02287	0.0
K02286	0.0
K02285	0.0
K02284	0.0
K02283	21887.0
K02282	52.0
K02281	0.0
K02280	0.0
K02289	0.0
K02288	0.0
K03626	0.0
K03627	0.0
K03624	34097.0
K03625	26594.0
K03151	17933.0
K03620	52.0
K03153	2.0
K08869	0.0
K03628	23418.0
K03629	26586.0
K09738	0.0
K09739	0.0
K09736	0.0
K09737	0.0
K09735	0.0
K09732	0.0
K09733	0.0
K09730	0.0
K09731	0.0
K09888	16774.0
K09889	1.0
K09880	0.0
K09882	0.0
K09883	0.0
K09884	0.0
K09887	0.0
K11027	0.0
K11026	0.0
K11025	0.0
K11024	0.0
K07679	0.0
K07678	0.0
K11021	0.0
K11020	0.0
K07675	0.0
K07674	0.0
K07676	0.0
K07671	0.0
K07670	0.0
K07673	1.0
K07672	0.0
K01117	0.0
K12048	0.0
K07019	1.0
K07018	0.0
K07011	22559.0
K07010	15717.0
K07013	0.0
K07012	15193.0
K07015	18144.0
K07014	0.0
K07017	1171.0
K07016	3.0
K10084	0.0
K08372	1360.0
K05884	1309.0
K05885	4260.0
K05886	0.0
K05887	0.0
K05880	0.0
K05881	0.0
K05882	0.0
K05883	0.0
K08902	0.0
K05739	9.0
K05888	0.0
K05889	0.0
K08903	0.0
K00547	537.0
K00544	0.0
K00545	0.0
K00542	0.0
K00543	0.0
K00540	38507.0
K00548	41092.0
K00549	3238.0
K01145	0.0
K01412	0.0
K01147	1.0
K01417	6515.0
K00038	1.0
K01143	0.0
K01142	17642.0
K01419	48.0
K00788	25070.0
K00789	33570.0
K12502	0.0
K14762	0.0
K14761	17826.0
K06195	1.0
K03819	0.0
K03818	1.0
K03814	2.0
K03817	2.0
K03816	14290.0
K03811	5454.0
K03810	562.0
K03813	21.0
K11908	0.0
K11909	0.0
K11904	0.0
K11905	0.0
K11906	1.0
K11907	1.0
K11900	1.0
K11901	1.0
K11902	0.0
K11903	1.0
K10986	0.0
K13238	0.0
K13239	0.0
K13797	0.0
K07248	229.0
K13796	0.0
K07244	0.0
K07245	0.0
K07246	257.0
K07240	63141.0
K07241	1.0
K07242	0.0
K07243	2.0
K01268	0.0
K05296	0.0
K02821	5305.0
K09016	0.0
K09945	0.0
K09944	0.0
K09947	0.0
K09946	0.0
K09941	0.0
K09940	1.0
K09943	0.0
K09942	0.0
K09949	0.0
K09948	0.0
K10851	1.0
K10850	1.0
K03666	2475.0
K03667	48.0
K03196	0.0
K03665	26564.0
K11275	0.0
K06012	17596.0
K00048	8431.0
K10857	0.0
K09773	151.0
K00043	0.0
K00042	7116.0
K00041	5432.0
K00040	6015.0
K00046	27419.0
K00733	0.0
K00044	0.0
K06011	0.0
K09012	0.0
K06016	721.0
K06017	0.0
K06014	0.0
K06015	3088.0
K06019	318.0
K01075	0.0
K12221	0.0
K06444	0.0
K04632	0.0
K14977	274.0
K14974	0.0
K00958	1.0
K00951	35302.0
K00950	9538.0
K00952	196.0
K00955	791.0
K00954	26594.0
K00957	543.0
K00956	260.0
K00590	0.0
K02777	678.0
K02775	859.0
K02774	7929.0
K02773	7915.0
K02771	285.0
K02770	10308.0
K02779	318.0
K02778	0.0
K01606	0.0
K01607	21991.0
K01604	0.0
K01605	0.0
K01602	0.0
K01601	2.0
K03750	938.0
K01609	24796.0
K02553	0.0
K02804	6838.0
K02551	8709.0
K02806	61.0
K02557	16521.0
K02800	356.0
K05275	0.0
K02802	0.0
K13300	0.0
K02558	2.0
K02809	1.0
K02808	0.0
K03600	1.0
K03601	26586.0
K03602	25899.0
K03603	0.0
K03604	4712.0
K03605	0.0
K03606	1.0
K03607	0.0
K03608	7911.0
K03609	20713.0
K06078	0.0
K06079	0.0
K09710	26546.0
K09711	0.0
K09712	0.0
K06073	0.0
K06074	0.0
K06075	1.0
K06076	1.0
K06077	0.0
K06382	14088.0
K06383	13046.0
K06380	0.0
K06381	18481.0
K06386	0.0
K06387	14648.0
K06384	1060.0
K06385	16799.0
K06388	0.0
K06389	0.0
K12466	0.0
K12468	0.0
K07657	1.0
K07656	0.0
K07655	0.0
K07654	0.0
K07653	0.0
K07652	1579.0
K07651	1.0
K07650	287.0
K07659	1.0
K07658	25311.0
K11041	275.0
K11040	0.0
K11043	0.0
K11042	0.0
K11045	0.0
K11044	0.0
K11047	0.0
K11046	0.0
K11049	0.0
K11048	0.0
K07387	8659.0
K07386	8712.0
K06926	21725.0
K06927	44.0
K06924	0.0
K06925	26594.0
K06922	0.0
K06923	17274.0
K06920	31.0
K06921	10317.0
K06928	1233.0
K06929	1125.0
K07033	15875.0
K07032	603.0
K07031	3320.0
K07030	16888.0
K07037	9525.0
K07035	12929.0
K07034	1.0
K07039	0.0
K07038	20.0
K10829	0.0
K00384	47932.0
K00385	886.0
K00386	0.0
K00387	0.0
K00380	2.0
K00381	2.0
K00382	15855.0
K00383	47.0
K00389	0.0
K01387	0.0
K01385	0.0
K01389	0.0
K09158	1.0
K09159	1.0
K09156	0.0
K09157	17853.0
K09154	0.0
K09155	3139.0
K09152	0.0
K09153	4742.0
K09150	0.0
K09151	2.0
K05970	12135.0
K05714	0.0
K05715	0.0
K05710	0.0
K05711	0.0
K05712	0.0
K05713	0.0
K00560	17524.0
K00561	46.0
K00563	2916.0
K00564	1126.0
K00566	35518.0
K00567	26017.0
K00568	2.0
K00569	0.0
K05575	0.0
K01169	0.0
K01167	0.0
K01166	0.0
K05577	0.0
K01163	13747.0
K01161	0.0
K01160	0.0
K05578	0.0
K05579	0.0
K08092	2819.0
K08093	37.0
K08094	2581.0
K08095	0.0
K08096	0.0
K08097	0.0
K02254	0.0
K02255	0.0
K01743	0.0
K02251	0.0
K02061	0.0
K01741	0.0
K02060	0.0
K00114	0.0
K02122	21052.0
K02123	29599.0
K02120	29882.0
K02121	25821.0
K02124	29907.0
K03837	1.0
K03836	0.0
K03835	0.0
K03834	0.0
K03833	1404.0
K03832	8662.0
K03831	1.0
K03830	6230.0
K00443	0.0
K03839	8661.0
K02067	2.0
K10189	7633.0
K13038	36488.0
K13787	1032.0
K13788	0.0
K13789	72187.0
K10188	8775.0
K12255	0.0
K12254	0.0
K12257	24506.0
K12256	0.0
K12251	722.0
K12250	0.0
K12253	0.0
K12252	0.0
K13252	176.0
K13256	45.0
K13255	0.0
K12079	0.0
K12078	0.0
K12071	0.0
K12070	0.0
K12073	0.0
K12072	0.0
K09912	0.0
K06236	0.0
K06237	0.0
K05519	0.0
K09914	1.0
K11788	0.0
K11782	0.0
K11780	0.0
K11781	0.0
K11787	0.0
K11784	0.0
K11530	0.0
K12787	0.0
K12786	0.0
K12785	0.0
K12784	0.0
K06718	0.0
K09969	0.0
K09968	1.0
K09967	2909.0
K09966	0.0
K09965	0.0
K09964	0.0
K09963	1293.0
K09962	0.0
K09961	0.0
K09960	0.0
K11527	1.0
K11524	0.0
K11525	0.0
K11250	0.0
K11253	0.0
K11258	0.0
K11528	0.0
K00713	0.0
K00712	4.0
K10780	0.0
K10783	20.0
K10125	0.0
K10124	0.0
K10126	0.0
K10121	1.0
K10123	0.0
K10122	1.0
K04652	5280.0
K04653	4035.0
K04651	8156.0
K04656	4059.0
K04654	4059.0
K04655	4384.0
K00973	25530.0
K00972	233.0
K00971	18606.0
K00970	8662.0
K00975	43743.0
K00974	53795.0
K00979	10254.0
K00978	1038.0
K14954	0.0
K14955	0.0
K14956	0.0
K06178	12815.0
K01596	2111.0
K01597	47.0
K01594	0.0
K01595	2.0
K01592	0.0
K01593	0.0
K01590	0.0
K01591	26071.0
K01598	45.0
K01599	38914.0
K02711	0.0
K02710	0.0
K02713	0.0
K02712	0.0
K02714	0.0
K02717	0.0
K02716	0.0
K02719	0.0
K02718	0.0
K03449	2884.0
K03446	8705.0
K03444	0.0
K03445	0.0
K03442	25680.0
K01620	14699.0
K01621	719.0
K01622	0.0
K01623	3975.0
K01624	54304.0
K01625	44839.0
K01626	14038.0
K01627	8661.0
K01628	19547.0
K01629	2930.0
K05299	0.0
K02829	1.0
K02828	1.0
K02827	1.0
K02826	1.0
K02825	1007.0
K02824	17246.0
K02823	26070.0
K02822	6099.0
K03198	0.0
K03199	1.0
K03668	0.0
K03669	0.0
K03190	2906.0
K03191	1.0
K03660	19726.0
K03194	0.0
K03195	1.0
K03664	26594.0
K03197	0.0
K09772	17895.0
K06013	1.0
K09770	819.0
K09771	1.0
K09776	2.0
K09777	14214.0
K09774	1.0
K09775	7112.0
K09778	2313.0
K09779	17628.0
K06269	0.0
K06323	0.0
K11624	0.0
K02991	0.0
K02990	24282.0
K02624	1.0
K02240	313.0
K08282	0.0
K12440	0.0
K12441	0.0
K12442	0.0
K12443	0.0
K12444	0.0
K12445	0.0
K12449	0.0
K02247	0.0
K07637	0.0
K07636	27049.0
K07639	0.0
K07638	1.0
K11069	12846.0
K11068	17004.0
K11063	0.0
K11062	0.0
K11061	0.0
K11060	0.0
K11066	0.0
K11065	8709.0
K06900	0.0
K06901	21886.0
K06902	4220.0
K06903	694.0
K06904	2335.0
K06905	2973.0
K06906	2827.0
K06907	3695.0
K06908	2973.0
K06909	1.0
K10821	0.0
K05905	0.0
K05904	0.0
K05906	0.0
K05900	0.0
K05903	2.0
K01406	0.0
K05909	0.0
K05908	0.0
K00368	0.0
K00369	0.0
K00366	3161.0
K00367	0.0
K00364	47.0
K00365	0.0
K00362	2.0
K00363	2.0
K00360	0.0
```
