## Extended Data File 1 for "Diet induces reproducible alterations in the mouse and human gut microbiome": SRS3589368_SRR7584739.picrust_nol

```
# Constructed from biom file
#OTU ID	SRR7584739
K01365	0.0
K01364	0.0
K01361	0.0
K01360	0.0
K01362	234.0
K02249	0.0
K05841	1.0
K05844	1.0
K05845	56.0
K05846	252.0
K05847	232.0
K00508	0.0
K00500	0.0
K00507	3.0
K00504	0.0
K00505	0.0
K12521	0.0
K01101	199.0
K01103	1.0
K12520	0.0
K01104	1613.0
K05592	285.0
K05593	66.0
K05590	0.0
K05591	0.0
K05596	0.0
K05597	0.0
K05594	0.0
K05595	46.0
K05599	0.0
K11964	0.0
K11962	0.0
K14540	609.0
K12529	0.0
K12528	0.0
K06353	0.0
K02456	26.0
K02457	0.0
K02454	9.0
K02455	4.0
K02452	0.0
K02453	10.0
K02450	0.0
K02103	336.0
K08138	17.0
K02108	747.0
K02109	653.0
K02458	0.0
K02459	0.0
K08137	0.0
K03851	1.0
K03850	0.0
K03852	0.0
K03855	1.0
K03856	580.0
K13018	0.0
K13019	1.0
K13010	0.0
K13011	0.0
K13012	119.0
K13013	0.0
K13014	0.0
K13015	0.0
K13016	1.0
K13017	0.0
K08566	0.0
K08567	5.0
K13274	0.0
K13275	0.0
K13276	0.0
K13277	0.0
K03275	0.0
K03274	7.0
K03277	0.0
K03276	0.0
K03271	125.0
K03270	37.0
K03273	43.0
K03272	15.0
K03279	0.0
K03278	0.0
K11022	0.0
K12277	0.0
K12276	0.0
K12270	1.0
K11058	0.0
K12279	0.0
K12278	0.0
K07557	0.0
K07550	0.0
K07552	5.0
K06319	0.0
K09909	0.0
K09908	0.0
K12051	0.0
K12050	0.0
K12057	0.0
K12056	0.0
K06221	0.0
K09900	0.0
K09903	636.0
K09902	0.0
K09904	0.0
K09907	0.0
K09906	0.0
K11501	0.0
K03234	0.0
K00773	635.0
K00772	18.0
K00777	0.0
K00776	0.0
K06313	4.0
K06315	0.0
K05574	0.0
K10201	92.0
K07176	0.0
K07177	36.0
K07174	0.0
K07175	131.0
K07172	116.0
K07173	581.0
K07170	139.0
K07171	1079.0
K07178	0.0
K07179	0.0
K00195	0.0
K00194	140.0
K00197	140.0
K00196	0.0
K00191	0.0
K00190	0.0
K00193	0.0
K00192	0.0
K00198	347.0
K06405	551.0
K10109	121.0
K10108	192.0
K10107	1.0
K01828	0.0
K01829	0.0
K01826	0.0
K01825	0.0
K01822	32.0
K01823	63.0
K01820	5.0
K01821	37.0
K00999	0.0
K00998	431.0
K00995	1034.0
K00997	201.0
K00996	29.0
K00991	690.0
K00990	4.0
K00992	0.0
K11028	0.0
K02622	140.0
K02625	0.0
K03564	417.0
K13489	3.0
K13488	3.0
K13483	0.0
K13482	1.0
K13481	1.0
K13480	1.0
K13487	3.0
K13486	3.0
K14680	0.0
K14681	0.0
K14682	3.0
K08358	3.0
K08357	3.0
K08356	0.0
K08355	0.0
K03469	673.0
K03462	0.0
K03464	0.0
K03465	27.0
K03466	604.0
K01648	0.0
K01649	633.0
K01643	220.0
K01640	10.0
K01641	36.0
K01646	66.0
K01647	944.0
K01644	222.0
K02597	0.0
K02626	4.0
K02595	0.0
K02594	8.0
K02593	0.0
K02592	4.0
K02591	11.0
K02590	13.0
K02598	177.0
K02849	4.0
K14061	0.0
K14062	0.0
K14063	0.0
K14064	0.0
K14065	0.0
K14067	0.0
K02841	4.0
K02840	0.0
K02843	10.0
K02844	4.0
K02847	0.0
K02846	0.0
K02102	89.0
K09758	15.0
K06039	0.0
K06034	0.0
K06036	0.0
K06037	0.0
K06032	0.0
K01581	5.0
K02702	0.0
K02659	0.0
K13490	3.0
K13491	3.0
K03644	22.0
K03645	0.0
K03646	2.0
K03647	78.0
K03640	7.0
K03641	2.0
K03642	9.0
K03643	1.0
K03648	662.0
K03649	51.0
K06694	0.0
K11814	0.0
K12428	0.0
K12429	0.0
K12422	0.0
K12423	0.0
K12420	0.0
K12421	0.0
K12426	0.0
K12427	0.0
K12424	0.0
K12425	0.0
K07349	0.0
K07348	0.0
K05380	0.0
K07345	0.0
K07344	1.0
K07347	0.0
K07346	0.0
K07341	23.0
K07340	1.0
K07343	92.0
K07342	0.0
K06968	4.0
K06969	893.0
K06962	60.0
K06963	0.0
K06960	603.0
K06961	0.0
K06966	192.0
K06967	609.0
K06964	0.0
K06965	0.0
K08995	3.0
K08994	0.0
K08997	0.0
K08996	0.0
K08990	0.0
K08993	0.0
K08992	0.0
K08999	23.0
K08998	526.0
K08344	0.0
K08345	0.0
K08346	0.0
K14940	1.0
K02724	0.0
K08349	0.0
K11815	0.0
K05929	0.0
K05928	3.0
K05927	0.0
K05924	0.0
K05922	0.0
K05921	0.0
K00349	19.0
K00698	0.0
K00340	19.0
K00341	18.0
K00690	77.0
K00343	19.0
K00344	1.0
K00697	13.0
K00346	19.0
K00347	19.0
K09116	79.0
K09117	516.0
K05337	160.0
K09118	1.0
K09119	0.0
K02106	6.0
K05823	1.0
K05820	0.0
K05826	0.0
K05827	0.0
K02100	0.0
K02101	0.0
K00524	0.0
K00525	349.0
K00526	205.0
K00527	997.0
K00520	4.0
K00522	0.0
K00523	0.0
K02451	0.0
K00528	587.0
K00529	0.0
K00025	3.0
K14215	0.0
K14213	0.0
K03453	349.0
K00796	399.0
K05339	0.0
K00027	624.0
K00794	357.0
K00793	355.0
K01347	0.0
K01346	0.0
K01344	0.0
K01343	0.0
K00791	653.0
K01340	0.0
K00790	875.0
K02694	0.0
K02696	0.0
K02697	0.0
K02690	0.0
K02691	3.0
K02692	0.0
K02693	0.0
K02698	0.0
K02699	0.0
K00836	0.0
K00837	44.0
K00835	3.0
K00832	73.0
K00833	201.0
K00830	0.0
K00831	615.0
K00839	36.0
K04335	0.0
K04334	0.0
K01120	3.0
K01126	637.0
K04333	0.0
K01129	634.0
K01128	1.0
K04339	0.0
K04338	0.0
K02470	1107.0
K02471	8.0
K02472	22.0
K02473	0.0
K02474	61.0
K02475	32.0
K02476	32.0
K02477	202.0
K02478	0.0
K02479	3.0
K09019	0.0
K01267	489.0
K13074	0.0
K13075	0.0
K11441	0.0
K14055	0.0
K13299	0.0
K13292	794.0
K14057	0.0
K14056	0.0
K02856	15.0
K02585	4.0
K12211	0.0
K12210	0.0
K12213	0.0
K12212	0.0
K12215	0.0
K02854	0.0
K12217	0.0
K12216	0.0
K12219	0.0
K12218	0.0
K02855	0.0
K08692	0.0
K08693	0.0
K08690	0.0
K08691	0.0
K08696	0.0
K08697	0.0
K11748	3.0
K11749	619.0
K11746	0.0
K11747	0.0
K11744	3.0
K11745	3.0
K11742	1.0
K11743	3.0
K11740	0.0
K11741	20.0
K13920	12.0
K13921	2.0
K13922	152.0
K13923	0.0
K13924	0.0
K13925	5.0
K13926	3.0
K13927	78.0
K13928	0.0
K13929	32.0
K09923	0.0
K09922	19.0
K06201	491.0
K06200	369.0
K06207	614.0
K06206	232.0
K06205	0.0
K09924	4.0
K09929	0.0
K06208	3.0
K00759	429.0
K00758	0.0
K00752	2.0
K00757	573.0
K00756	220.0
K00754	761.0
K06001	82.0
K05557	0.0
K09766	7.0
K05554	0.0
K07475	0.0
K07150	294.0
K07151	0.0
K07152	0.0
K07153	0.0
K07154	189.0
K07155	0.0
K07156	0.0
K07157	0.0
K07406	235.0
K07407	894.0
K07404	381.0
K07405	20.0
K07402	689.0
K07403	7.0
K07400	0.0
K07401	0.0
K01808	887.0
K01809	547.0
K01800	0.0
K01801	0.0
K01802	50.0
K01803	799.0
K01804	492.0
K01805	102.0
K01807	141.0
K09718	0.0
K14668	0.0
K14669	0.0
K14666	0.0
K14667	0.0
K01664	45.0
K01665	62.0
K01666	117.0
K01667	46.0
K01660	0.0
K01661	54.0
K01662	630.0
K01663	0.0
K01668	10.0
K01669	34.0
K02863	636.0
K02862	0.0
K02860	615.0
K02867	636.0
K02866	0.0
K02864	539.0
K02869	0.0
K05362	0.0
K05365	0.0
K03402	591.0
K03403	0.0
K03400	0.0
K03406	884.0
K03407	198.0
K03404	2.0
K03405	2.0
K03408	122.0
K03409	9.0
K02315	975.0
K02314	658.0
K02317	0.0
K02316	640.0
K02313	637.0
K02312	94.0
K02319	0.0
K12405	0.0
K12152	0.0
K12151	0.0
K07091	1.0
K07090	829.0
K07093	3.0
K07092	0.0
K07095	1326.0
K07094	0.0
K07097	0.0
K07096	1.0
K07099	148.0
K07098	1309.0
K11175	627.0
K11174	0.0
K11177	0.0
K11176	0.0
K11173	0.0
K11179	1.0
K11178	0.0
K00322	0.0
K00320	4.0
K00321	0.0
K00326	0.0
K00324	0.0
K00325	0.0
K00329	1.0
K05945	2.0
K05944	0.0
K05947	0.0
K05946	299.0
K06944	0.0
K06945	0.0
K06946	0.0
K06415	4.0
K06940	450.0
K06941	749.0
K06942	636.0
K06943	0.0
K10806	2.0
K10807	0.0
K10804	7.0
K10805	0.0
K06948	116.0
K06949	658.0
K06418	27.0
K09138	2.0
K09139	0.0
K09134	44.0
K09135	0.0
K09136	0.0
K09137	3.0
K09130	0.0
K09131	6.0
K09132	8.0
K09133	3.0
K05808	638.0
K05809	0.0
K05804	26.0
K05805	2.0
K05806	0.0
K05807	21.0
K05800	5.0
K05801	10.0
K05802	0.0
K05803	0.0
K01044	0.0
K01045	0.0
K01046	32.0
K02068	92.0
K04561	0.0
K01042	152.0
K05568	270.0
K05567	63.0
K14273	0.0
K14275	0.0
K14274	0.0
K02062	0.0
K05245	0.0
K05564	0.0
K01048	107.0
K02066	27.0
K01322	8.0
K01325	0.0
K02065	27.0
K01326	0.0
K05560	0.0
K02243	116.0
K08930	0.0
K02679	0.0
K02676	0.0
K02674	0.0
K02675	0.0
K02672	0.0
K02241	21.0
K02670	0.0
K02671	0.0
K00810	0.0
K00811	23.0
K00812	107.0
K00813	0.0
K00814	0.0
K00817	631.0
K00818	57.0
K00819	9.0
K02530	87.0
K02245	116.0
K02244	32.0
K01499	0.0
K01498	0.0
K01493	641.0
K01492	15.0
K01491	1352.0
K01497	8.0
K01496	63.0
K01495	385.0
K01494	36.0
K02418	58.0
K02419	102.0
K14492	0.0
K02412	101.0
K02413	84.0
K02410	102.0
K02411	16.0
K02416	102.0
K02417	116.0
K02414	4.0
K02415	1.0
K00120	0.0
K00121	88.0
K00430	0.0
K13058	3.0
K13059	0.0
K13727	0.0
K13057	0.0
K13722	0.0
K13051	9.0
K13052	482.0
K00435	0.0
K12054	0.0
K03239	0.0
K03238	0.0
K03231	0.0
K03230	4.0
K03232	0.0
K12059	0.0
K03237	0.0
K03236	0.0
K12058	0.0
K12239	0.0
K12238	0.0
K12235	0.0
K12234	13.0
K13942	0.0
K13940	653.0
K13941	0.0
K12097	0.0
K12096	0.0
K12095	0.0
K12094	0.0
K12093	0.0
K12092	0.0
K12091	0.0
K12090	0.0
K12099	0.0
K12098	0.0
K06356	0.0
K05992	0.0
K03540	0.0
K06331	54.0
K06330	89.0
K07138	479.0
K07139	627.0
K11811	0.0
K07132	15.0
K07133	1291.0
K07130	311.0
K07131	0.0
K07137	1087.0
K07134	0.0
K07135	0.0
K01860	0.0
K01866	636.0
K01867	636.0
K01865	10.0
K01868	675.0
K01869	636.0
K06140	3.0
K04766	0.0
K04767	92.0
K04764	9.0
K04762	24.0
K04763	806.0
K04760	1.0
K04761	42.0
K04768	0.0
K04769	594.0
K08313	54.0
K08312	0.0
K08311	3.0
K08310	0.0
K08317	54.0
K08316	406.0
K08315	0.0
K08314	35.0
K05149	0.0
K08319	0.0
K08318	0.0
K06339	0.0
K14648	0.0
K14392	83.0
K14393	3.0
K14645	0.0
K14647	0.0
K01689	734.0
K01686	302.0
K01687	967.0
K01684	101.0
K01685	243.0
K01682	0.0
K01681	640.0
K05308	0.0
K02889	0.0
K02888	636.0
K02885	0.0
K02884	636.0
K02887	635.0
K02886	635.0
K02881	636.0
K02883	0.0
K13743	0.0
K02086	104.0
K02081	216.0
K02080	14.0
K02083	93.0
K02082	92.0
K13831	0.0
K03428	0.0
K03429	81.0
K03424	738.0
K03935	0.0
K03932	2.0
K03933	32.0
K03930	53.0
K03931	11.0
K02339	1.0
K02338	636.0
K02337	608.0
K02336	0.0
K02335	639.0
K02334	186.0
K02330	0.0
K03688	380.0
K03689	0.0
K03680	51.0
K03683	0.0
K03684	6.0
K03685	636.0
K03686	1645.0
K03687	515.0
K07301	541.0
K07300	1.0
K07303	0.0
K07302	0.0
K07305	40.0
K07304	108.0
K07307	76.0
K07306	13.0
K07309	3.0
K07308	13.0
K02617	0.0
K02610	0.0
K02963	635.0
K02612	0.0
K02961	502.0
K09686	1674.0
K09687	4602.0
K09684	46.0
K09685	43.0
K09682	0.0
K09683	0.0
K09680	12.0
K09681	0.0
K09688	1.0
K09689	1.0
K05962	0.0
K05961	0.0
K05967	0.0
K05966	38.0
K11159	0.0
K05964	36.0
K05968	0.0
K11152	0.0
K00309	0.0
K00658	13.0
K00304	0.0
K00305	0.0
K00654	0.0
K00655	1073.0
K00652	131.0
K00301	0.0
K00302	136.0
K00303	10.0
K10828	0.0
K06431	0.0
K06432	0.0
K06433	0.0
K06434	0.0
K06436	34.0
K06437	0.0
K10820	0.0
K06439	0.0
K10822	0.0
K10823	0.0
K10826	0.0
K09167	46.0
K06322	0.0
K14117	0.0
K14259	0.0
K14257	0.0
K01308	71.0
K01303	53.0
K01301	0.0
K01305	317.0
K01304	157.0
K02658	0.0
K00672	0.0
K02650	16.0
K02651	12.0
K02652	171.0
K02653	264.0
K02654	1000.0
K05687	41.0
K02656	0.0
K05685	1.0
K00878	518.0
K00879	168.0
K00872	152.0
K00873	724.0
K00870	0.0
K00876	736.0
K00877	0.0
K00874	776.0
K00875	0.0
K04487	1177.0
K04486	870.0
K04485	548.0
K04484	0.0
K04483	0.0
K04482	0.0
K04480	1.0
K04488	630.0
K12049	0.0
K13693	0.0
K13706	0.0
K13694	16.0
K13695	0.0
K05977	0.0
K09516	6.0
K02434	892.0
K02435	856.0
K02436	5.0
K02437	123.0
K05350	345.0
K02431	344.0
K08100	0.0
K02433	895.0
K02438	650.0
K02439	90.0
K03745	1.0
K03744	136.0
K03747	0.0
K03210	625.0
K03217	656.0
K03216	614.0
K03215	1.0
K03742	253.0
K03219	4.0
K03218	676.0
K03749	0.0
K03748	5.0
K02383	0.0
K06327	0.0
K06320	12.0
K07238	657.0
K09479	0.0
K09478	0.0
K09475	0.0
K09474	6.0
K09477	0.0
K09476	0.0
K09471	0.0
K09470	0.0
K09473	0.0
K09472	1.0
K07543	0.0
K06898	436.0
K13967	0.0
K13963	134.0
K07545	0.0
K00737	2.0
K05345	0.0
K11706	0.0
K11707	0.0
K11704	0.0
K11705	0.0
K11708	0.0
K11709	0.0
K05588	0.0
K07114	79.0
K07443	145.0
K07116	0.0
K07117	3.0
K07110	0.0
K07447	635.0
K07112	315.0
K07113	0.0
K07448	229.0
K07118	58.0
K07119	0.0
K10619	0.0
K10618	0.0
K10617	0.0
K10616	0.0
K01848	0.0
K01849	0.0
K01844	9.0
K01845	286.0
K01846	0.0
K01847	43.0
K01840	848.0
K01841	49.0
K01842	0.0
K01843	55.0
K06219	0.0
K10832	0.0
K05348	0.0
K14203	0.0
K08483	912.0
K08482	3.0
K08481	0.0
K08480	0.0
K08485	0.0
K08484	0.0
K00464	0.0
K00467	0.0
K00466	0.0
K00461	0.0
K00460	0.0
K00463	0.0
K00462	0.0
K04509	0.0
K00469	0.0
K00468	0.0
K08645	0.0
K04744	2.0
K01518	0.0
K01519	0.0
K04748	0.0
K04749	7.0
K01514	5.0
K01515	687.0
K01512	471.0
K01510	0.0
K14623	68.0
K14626	0.0
K14627	0.0
K14628	0.0
K14629	0.0
K03918	0.0
K03919	0.0
K12372	0.0
K12373	379.0
K12370	0.0
K12371	0.0
K02359	0.0
K02358	669.0
K02351	0.0
K02352	0.0
K02355	1138.0
K02357	635.0
K02356	663.0
K13574	1.0
K13573	0.0
K13572	0.0
K13571	0.0
K13570	0.0
K12112	0.0
K12113	0.0
K12110	0.0
K12111	22.0
K07329	0.0
K07328	0.0
K07323	2.0
K07322	32.0
K07321	445.0
K07320	1.0
K07327	0.0
K07326	0.0
K07325	0.0
K07324	0.0
K08163	0.0
K06180	1874.0
K06181	3.0
K06182	318.0
K06183	731.0
K06186	1.0
K06187	636.0
K06188	54.0
K06189	2.0
K08359	0.0
K07589	0.0
K07588	21.0
K07587	0.0
K07586	118.0
K07585	0.0
K07584	643.0
K07583	0.0
K07582	0.0
K07581	0.0
K07580	0.0
K11139	0.0
K05989	439.0
K05988	0.0
K05985	152.0
K05987	0.0
K05986	3.0
K10843	0.0
K08354	0.0
K10844	1.0
K10848	0.0
K00673	3.0
K00674	69.0
K00675	31.0
K00676	243.0
K00677	46.0
K06988	35.0
K06989	44.0
K08351	0.0
K06980	4.0
K06981	0.0
K06982	0.0
K08350	0.0
K06984	0.0
K06985	0.0
K06986	0.0
K06987	159.0
K02445	23.0
K02444	222.0
K00582	0.0
K00583	0.0
K00580	0.0
K02110	805.0
K00586	0.0
K00587	0.0
K00584	1.0
K08921	0.0
K02441	2.0
K00588	5.0
K08922	0.0
K02440	61.0
K00018	498.0
K08923	0.0
K02443	299.0
K00019	0.0
K02442	0.0
K08925	0.0
K08926	0.0
K08927	0.0
K03149	387.0
K06604	0.0
K00015	1.0
K01989	831.0
K00854	1224.0
K00855	0.0
K00856	2.0
K00857	263.0
K00850	1980.0
K00851	34.0
K00852	518.0
K00853	11.0
K00858	633.0
K00859	629.0
K01181	107.0
K01180	0.0
K01183	13.0
K01182	925.0
K01185	20.0
K01184	0.0
K01187	719.0
K01188	565.0
K02596	0.0
K13766	0.0
K13767	0.0
K13003	0.0
K13002	6.0
K13000	0.0
K02984	0.0
K02986	636.0
K02987	0.0
K02636	0.0
K02982	634.0
K02983	0.0
K02638	0.0
K02639	0.0
K02988	618.0
K08298	6.0
K08299	0.0
K03583	1.0
K03582	1.0
K03581	587.0
K03580	3.0
K03587	27.0
K03586	0.0
K03585	64.0
K03584	538.0
K03589	364.0
K03588	1294.0
K01725	0.0
K01724	3.0
K01727	40.0
K01726	216.0
K01721	0.0
K01720	0.0
K01722	0.0
K13008	0.0
K01729	0.0
K01728	7.0
K09530	0.0
K09539	0.0
K02188	473.0
K02189	368.0
K02182	1.0
K02183	0.0
K03769	100.0
K03768	716.0
K03767	36.0
K03765	0.0
K03764	0.0
K03763	765.0
K03762	3.0
K03761	0.0
K03760	1.0
K09457	121.0
K09456	0.0
K09459	7.0
K09458	643.0
K00602	1305.0
K13988	0.0
K13985	0.0
K09981	3.0
K09980	0.0
K09983	0.0
K09982	1.0
K09985	0.0
K09984	0.0
K09987	0.0
K09986	0.0
K09989	10.0
K09988	196.0
K12583	0.0
K12582	0.0
K12589	0.0
K11720	1.0
K09759	335.0
K10985	11.0
K10984	63.0
K07468	0.0
K07469	82.0
K07464	289.0
K07465	0.0
K07466	0.0
K07467	741.0
K07460	509.0
K07461	449.0
K07462	639.0
K07463	0.0
K10679	10.0
K10678	0.0
K10671	0.0
K10670	437.0
K10673	0.0
K10672	57.0
K10674	0.0
K10677	36.0
K10676	0.0
K08726	0.0
K08724	95.0
K08722	24.0
K08723	0.0
K08720	0.0
K08721	0.0
K08728	32.0
K10187	0.0
K00119	0.0
K00118	3.0
K00449	0.0
K00448	0.0
K00115	0.0
K00446	0.0
K00117	6.0
K00116	3.0
K00111	504.0
K00442	0.0
K00113	1.0
K00112	25.0
K01539	0.0
K01531	168.0
K04720	852.0
K01533	695.0
K01534	2139.0
K01535	1.0
K01537	793.0
K14358	0.0
K14605	0.0
K14606	0.0
K00413	0.0
K10120	126.0
K05600	0.0
K05777	24.0
K03972	0.0
K03973	24.0
K03970	0.0
K03971	0.0
K03976	629.0
K03977	604.0
K03974	0.0
K03975	27.0
K03978	632.0
K03979	636.0
K13378	16.0
K02372	659.0
K02371	456.0
K02377	119.0
K02379	90.0
K03396	0.0
K03397	0.0
K03394	893.0
K03395	0.0
K03392	1.0
K03393	0.0
K03390	84.0
K03391	0.0
K03399	1.0
K03027	0.0
K12136	0.0
K12137	0.0
K06610	0.0
K12138	0.0
K12139	0.0
K11444	0.0
K11440	0.0
K11443	0.0
K11442	0.0
K00612	4.0
K00613	3.0
K00610	457.0
K00611	592.0
K00616	575.0
K00617	0.0
K00614	0.0
K00615	2070.0
K00619	1.0
K10863	0.0
K07874	0.0
K06234	0.0
K10240	0.0
K10241	0.0
K10242	0.0
K10243	0.0
K04110	0.0
K04113	0.0
K04112	0.0
K04115	0.0
K04114	0.0
K04117	0.0
K04116	0.0
K04118	0.0
K05517	0.0
K07705	23.0
K07704	46.0
K07707	36.0
K07706	15.0
K07701	0.0
K07700	0.0
K07703	0.0
K07702	0.0
K07709	1.0
K07708	1.0
K01955	980.0
K13042	0.0
K09934	0.0
K09935	159.0
K06216	0.0
K09937	2.0
K13745	0.0
K13746	0.0
K13747	452.0
K13740	0.0
K13741	0.0
K13742	0.0
K06211	2.0
K06212	98.0
K09933	0.0
K02618	0.0
K02619	18.0
K02968	525.0
K02966	0.0
K02967	636.0
K02616	0.0
K02965	635.0
K02962	0.0
K02611	0.0
K02613	0.0
K03569	1107.0
K03568	59.0
K03565	458.0
K06218	1.0
K03567	2.0
K03566	0.0
K03561	79.0
K03560	1.0
K03563	77.0
K03562	2.0
K06430	0.0
K01709	91.0
K01708	4.0
K01707	0.0
K01706	140.0
K01705	0.0
K01704	1599.0
K01703	1598.0
K01702	0.0
K14165	0.0
K14164	0.0
K14166	0.0
K14161	3.0
K14160	1.0
K14162	3.0
K05396	38.0
K03709	52.0
K03708	62.0
K08160	0.0
K03701	770.0
K03700	553.0
K03703	608.0
K03702	636.0
K03705	612.0
K03704	1056.0
K03707	18.0
K03706	472.0
K06289	0.0
K06288	0.0
K06283	248.0
K06282	11.0
K06281	11.0
K06287	632.0
K06286	36.0
K06285	3.0
K06284	86.0
K08161	0.0
K07540	0.0
K06438	361.0
K06869	0.0
K06868	0.0
K06867	5.0
K06866	0.0
K06865	0.0
K06864	431.0
K06863	0.0
K06862	0.0
K06861	27.0
K06860	0.0
K12659	0.0
K12658	3.0
K07547	0.0
K07546	0.0
K15023	0.0
K15022	1.0
K15020	0.0
K15024	512.0
K08700	0.0
K08162	2.0
K07544	0.0
K00137	0.0
K00135	112.0
K00134	671.0
K00133	636.0
K00132	10.0
K00131	0.0
K00130	6.0
K00139	0.0
K00138	0.0
K00429	0.0
K00428	15.0
K00421	0.0
K00423	0.0
K00425	56.0
K00427	0.0
K00426	56.0
K14292	0.0
K14379	0.0
K14370	0.0
K14371	0.0
K14372	0.0
K14373	0.0
K14374	0.0
K14375	0.0
K09845	0.0
K14082	0.0
K14083	31.0
K14080	0.0
K14081	0.0
K14086	2.0
K14087	6.0
K14084	7.0
K14088	6.0
K14089	3.0
K01552	597.0
K01551	23.0
K01556	0.0
K01557	0.0
K01554	0.0
K01555	0.0
K04708	0.0
K03955	0.0
K13689	0.0
K13688	3.0
K13683	0.0
K13685	103.0
K13684	0.0
K13687	0.0
K13686	0.0
K14159	0.0
K02399	0.0
K02398	17.0
K02395	14.0
K02394	0.0
K02397	42.0
K02396	152.0
K02391	0.0
K02390	101.0
K02393	0.0
K02392	258.0
K13533	0.0
K13532	0.0
K13531	32.0
K13530	1.0
K01550	0.0
K05658	0.0
K14054	0.0
K02601	751.0
K02970	601.0
K05378	0.0
K12339	4.0
K14060	0.0
K11687	0.0
K11686	0.0
K11685	0.0
K11689	39.0
K11688	45.0
K08939	0.0
K03048	64.0
K03049	0.0
K13821	24.0
K13820	0.0
K03042	0.0
K03043	567.0
K03040	539.0
K03041	0.0
K03046	620.0
K03047	0.0
K03044	0.0
K03045	0.0
K00348	19.0
K09847	0.0
K00692	0.0
K00638	422.0
K00639	128.0
K00693	0.0
K00634	91.0
K00635	0.0
K00630	0.0
K00631	0.0
K00632	6.0
K00633	153.0
K00691	66.0
K00696	0.0
K00694	85.0
K00695	0.0
K10854	0.0
K07811	0.0
K07810	1.0
K07813	274.0
K07812	6.0
K07814	37.0
K07816	180.0
K00090	0.0
K00091	77.0
K00094	129.0
K00096	24.0
K00097	125.0
K00098	1.0
K00099	583.0
K10228	0.0
K10229	0.0
K12548	0.0
K10222	0.0
K10220	0.0
K10221	0.0
K10227	24.0
K05822	3.0
K01949	0.0
K01945	631.0
K01947	0.0
K01946	0.0
K01941	5.0
K01940	617.0
K06357	0.0
K07729	1088.0
K07728	0.0
K07727	672.0
K07726	418.0
K07725	0.0
K07724	0.0
K07723	4.0
K07722	12.0
K07721	0.0
K07720	1944.0
K00899	29.0
K05824	0.0
K00891	1058.0
K00892	0.0
K00895	21.0
K00897	8.0
K08151	5.0
K08153	51.0
K08154	0.0
K02948	636.0
K02942	0.0
K02944	0.0
K05665	0.0
K02946	624.0
K13793	0.0
K06352	0.0
K01769	0.0
K01768	8.0
K01761	0.0
K01760	36.0
K01762	0.0
K09578	0.0
K01766	0.0
K08164	0.0
K02493	620.0
K08166	0.0
K08167	0.0
K02496	0.0
K02497	0.0
K02494	0.0
K02495	1141.0
K02498	0.0
K02499	50.0
K08168	0.0
K08169	20.0
K14415	23.0
K14414	4.0
K06881	642.0
K00436	0.0
K06332	0.0
K12815	0.0
K12810	0.0
K06885	128.0
K00437	0.0
K06335	0.0
K06334	447.0
K03547	598.0
K03546	554.0
K03545	962.0
K03544	967.0
K03543	23.0
K06888	61.0
K10941	0.0
K03549	35.0
K03548	0.0
K10940	0.0
K02236	85.0
K02237	571.0
K02234	0.0
K02232	477.0
K02233	483.0
K02230	17.0
K02231	642.0
K06359	0.0
K02238	733.0
K02239	0.0
K03723	608.0
K03722	79.0
K03721	0.0
K03720	0.0
K03727	0.0
K03726	0.0
K03725	0.0
K03724	39.0
K06358	0.0
K12673	0.0
K12679	0.0
K12678	0.0
K06410	92.0
K11898	0.0
K11899	0.0
K11896	1.0
K11897	0.0
K11894	0.0
K11895	1.0
K11892	0.0
K11893	0.0
K11890	0.0
K11891	0.0
K08762	0.0
K08764	0.0
K08765	0.0
K10418	0.0
K11325	0.0
K11326	0.0
K11327	0.0
K11328	0.0
K11329	0.0
K00151	0.0
K00150	0.0
K00153	0.0
K00400	0.0
K00407	0.0
K00406	3.0
K00405	3.0
K00404	3.0
K00158	32.0
K01342	0.0
K09388	0.0
K09386	0.0
K09384	165.0
K04094	173.0
K04095	58.0
K04096	624.0
K04097	0.0
K04090	0.0
K04091	7.0
K04092	0.0
K04093	0.0
K04098	0.0
K04099	0.0
K01578	0.0
K01579	286.0
K01574	0.0
K01575	34.0
K01576	0.0
K01577	0.0
K01571	501.0
K01572	601.0
K01573	16.0
K02009	127.0
K02008	1804.0
K02005	491.0
K02004	4227.0
K02007	263.0
K02006	2661.0
K02001	20.0
K02000	47.0
K02003	5875.0
K02002	49.0
K03065	0.0
K08952	0.0
K03060	515.0
K13809	0.0
K10948	0.0
K09607	0.0
K06125	0.0
K04337	0.0
K06120	35.0
K06121	0.0
K04336	0.0
K01127	0.0
K09703	118.0
K00004	0.0
K14699	0.0
K09702	60.0
K14698	0.0
K05311	40.0
K13829	0.0
K10943	0.0
K07291	0.0
K07290	0.0
K10206	648.0
K10202	113.0
K10208	0.0
K10209	32.0
K01966	14.0
K01965	0.0
K01964	0.0
K01963	588.0
K01962	176.0
K01961	1330.0
K01960	31.0
K01969	0.0
K01968	0.0
K07749	36.0
K07748	0.0
K07741	55.0
K07740	0.0
K07743	0.0
K07742	517.0
K07745	0.0
K07744	0.0
K07746	0.0
K01299	125.0
K01295	86.0
K01297	15.0
K02922	0.0
K05603	0.0
K02921	0.0
K02926	636.0
K05607	0.0
K02924	0.0
K05605	0.0
K02928	0.0
K02929	0.0
K00216	0.0
K00217	0.0
K00214	0.0
K00215	709.0
K00213	0.0
K00210	0.0
K00211	0.0
K00218	0.0
K00219	13.0
K01035	0.0
K01034	10.0
K04517	613.0
K01740	1204.0
K01031	0.0
K01746	24.0
K01745	88.0
K01744	171.0
K01749	390.0
K01039	6.0
K04518	54.0
K09591	0.0
K14129	0.0
K14128	0.0
K14121	0.0
K14120	0.0
K14123	0.0
K14122	0.0
K14125	0.0
K14124	0.0
K14127	0.0
K14126	0.0
K03521	358.0
K03520	0.0
K03523	779.0
K03522	361.0
K03525	618.0
K03524	790.0
K03527	596.0
K03526	501.0
K03529	604.0
K03528	0.0
K06338	0.0
K02217	173.0
K03299	44.0
K03298	1.0
K13472	0.0
K03293	44.0
K03292	1066.0
K03291	0.0
K03290	0.0
K03297	49.0
K03296	250.0
K03295	11.0
K03294	394.0
K13009	0.0
K12690	0.0
K09743	0.0
K06022	0.0
K07190	0.0
K06021	0.0
K07192	133.0
K06020	1.0
K06027	0.0
K06026	0.0
K09744	0.0
K07991	0.0
K08749	0.0
K09835	0.0
K09834	0.0
K10439	2362.0
K06351	0.0
K09833	0.0
K10925	0.0
K10924	1.0
K10927	0.0
K10926	0.0
K10923	0.0
K10922	0.0
K09629	0.0
K10697	0.0
K00179	221.0
K00172	57.0
K00171	44.0
K00170	52.0
K00177	136.0
K00176	148.0
K00175	222.0
K00174	153.0
K13478	0.0
K14338	0.0
K14339	0.0
K14335	0.0
K14337	0.0
K14330	0.0
K14331	0.0
K14333	24.0
K08918	0.0
K13479	281.0
K04078	619.0
K04079	602.0
K04076	4.0
K04077	636.0
K04074	107.0
K04075	588.0
K04072	1004.0
K04073	0.0
K04070	305.0
K04071	0.0
K14597	0.0
K13318	0.0
K08280	0.0
K13641	35.0
K13640	3.0
K13643	16.0
K13642	0.0
K02027	3649.0
K02026	5395.0
K02025	5608.0
K02024	0.0
K02023	95.0
K02022	11.0
K02021	0.0
K02020	416.0
K02029	1088.0
K02028	1371.0
K03886	0.0
K03887	0.0
K03884	0.0
K03885	84.0
K03881	0.0
K03888	0.0
K03889	0.0
K12998	0.0
K12999	0.0
K12992	269.0
K12993	0.0
K12990	3.0
K12991	0.0
K12996	98.0
K12997	2.0
K12994	0.0
K12995	2.0
K08979	0.0
K08978	360.0
K03088	4608.0
K03089	2.0
K03086	821.0
K03087	0.0
K08971	0.0
K08970	3.0
K03082	3.0
K03080	0.0
K08974	261.0
K13868	0.0
K00918	77.0
K01553	0.0
K12214	0.0
K11646	1.0
K11645	0.0
K11641	0.0
K11640	0.0
K12736	0.0
K12733	0.0
K07507	226.0
K07506	0.0
K07505	41.0
K07504	0.0
K07503	0.0
K07502	238.0
K07501	0.0
K07500	0.0
K07509	0.0
K07508	0.0
K11422	0.0
K08698	0.0
K10773	749.0
K10774	0.0
K14286	0.0
K10778	32.0
K14287	0.0
K00140	35.0
K05501	1.0
K01903	34.0
K01902	35.0
K01905	94.0
K01904	0.0
K01907	0.0
K01906	0.0
K01909	0.0
K01908	0.0
K14534	45.0
K00147	616.0
K07767	0.0
K07769	0.0
K07768	0.0
K06203	0.0
K06202	1.0
K09921	0.0
K09920	0.0
K09927	5.0
K09024	0.0
K09022	3.0
K09023	3.0
K09020	4.0
K09021	0.0
K02908	0.0
K02909	635.0
K08218	37.0
K08219	0.0
K02904	539.0
K02906	636.0
K02907	580.0
K02902	600.0
K00230	12.0
K00231	2.0
K00232	0.0
K08976	3.0
K00234	0.0
K00239	294.0
K06209	362.0
K09928	3.0
K01015	0.0
K01014	0.0
K01012	878.0
K01011	92.0
K01010	0.0
K08920	0.0
K14103	0.0
K14102	0.0
K14101	0.0
K14100	0.0
K14105	0.0
K14104	0.0
K14109	0.0
K14108	0.0
K06401	0.0
K00893	0.0
K13402	0.0
K12858	0.0
K03503	8.0
K03502	547.0
K03501	538.0
K03500	621.0
K08924	0.0
K02278	158.0
K02279	86.0
K12977	0.0
K02276	0.0
K02277	0.0
K02274	3.0
K02275	3.0
K13450	0.0
K13451	0.0
K13452	0.0
K13454	0.0
K13455	0.0
K12509	0.0
K12508	0.0
K12507	12.0
K12506	39.0
K12500	0.0
K12503	0.0
K05926	0.0
K09728	0.0
K14587	0.0
K06597	0.0
K06596	0.0
K06595	0.0
K06599	0.0
K06598	0.0
K07978	0.0
K07979	1367.0
K07976	0.0
K14585	0.0
K10907	395.0
K10906	0.0
K10901	0.0
K10909	0.0
K10908	1.0
K09819	8.0
K09818	5.0
K09817	411.0
K09816	361.0
K09815	445.0
K06374	324.0
K06373	312.0
K09812	728.0
K09811	747.0
K09810	26.0
K09724	0.0
K14582	0.0
K09721	0.0
K04058	4.0
K04059	1.0
K04050	0.0
K04051	0.0
K04052	0.0
K04053	0.0
K04054	0.0
K04055	0.0
K04056	4.0
K04057	0.0
K01047	0.0
K08975	0.0
K10015	0.0
K10014	1.0
K10017	0.0
K10016	0.0
K10011	0.0
K10010	107.0
K10013	0.0
K10012	197.0
K10019	0.0
K10018	0.0
K13665	0.0
K13664	0.0
K13663	0.0
K13662	0.0
K13661	0.0
K13660	0.0
K13669	0.0
K13668	0.0
K07641	3.0
K01466	60.0
K13590	0.0
K01464	470.0
K01465	691.0
K01462	1227.0
K01463	45.0
K01460	0.0
K01461	0.0
K13599	1.0
K13598	0.0
K01468	24.0
K01469	3.0
K09251	0.0
K09252	0.0
K02041	96.0
K02040	744.0
K02043	0.0
K02045	93.0
K02044	86.0
K02047	88.0
K02046	96.0
K02049	1216.0
K02048	96.0
K05549	0.0
K05548	0.0
K06046	0.0
K03319	8.0
K03316	35.0
K03317	4.0
K03314	0.0
K03315	209.0
K03312	199.0
K03313	19.0
K03310	1671.0
K03311	280.0
K12052	0.0
K02945	618.0
K06162	35.0
K06163	35.0
K06160	0.0
K06161	0.0
K06166	11.0
K00359	132.0
K06164	35.0
K06165	35.0
K06168	548.0
K06169	0.0
K13020	4.0
K07158	0.0
K07159	0.0
K04835	0.0
K11621	0.0
K11991	0.0
K11622	5.0
K11996	15.0
K11627	0.0
K11626	0.0
K11629	0.0
K11628	0.0
K07561	0.0
K07560	634.0
K07563	0.0
K07562	0.0
K07565	0.0
K07564	0.0
K07567	763.0
K07566	455.0
K07569	0.0
K07568	469.0
K09925	0.0
K11199	0.0
K11198	0.0
K11192	0.0
K11191	0.0
K11196	0.0
K11195	0.0
K11194	0.0
K02492	276.0
K10713	0.0
K10710	79.0
K10711	82.0
K10716	0.0
K02490	0.0
K10714	0.0
K10715	0.0
K01929	692.0
K01928	746.0
K01923	656.0
K01922	35.0
K01921	736.0
K01920	0.0
K01926	517.0
K01925	640.0
K01924	633.0
K07789	3.0
K07788	0.0
K07785	0.0
K07784	0.0
K07787	13.0
K07786	0.0
K07781	0.0
K07783	8.0
K07782	0.0
K05835	0.0
K06355	0.0
K14661	0.0
K09844	0.0
K00782	16.0
K00783	636.0
K00784	735.0
K00785	0.0
K00786	198.0
K00039	0.0
K00036	155.0
K00037	0.0
K00034	58.0
K00035	0.0
K00032	0.0
K00033	206.0
K00030	104.0
K00031	528.0
K01259	41.0
K01258	517.0
K01255	17.0
K01256	14.0
K01251	51.0
K01250	62.0
K01253	0.0
K01252	0.0
K09008	0.0
K09009	0.0
K09000	3.0
K09001	63.0
K09002	112.0
K09003	0.0
K09004	52.0
K09005	3.0
K09006	0.0
K09007	7.0
K09846	0.0
K08234	478.0
K00258	0.0
K00259	93.0
K00252	0.0
K00253	0.0
K00256	0.0
K00257	29.0
K00254	0.0
K00255	0.0
K01079	27.0
K01078	3.0
K01071	36.0
K01070	0.0
K01073	0.0
K01077	70.0
K01076	7.0
K14472	0.0
K14471	0.0
K14470	0.0
K14475	3.0
K09841	0.0
K02788	56.0
K02782	0.0
K02783	131.0
K02781	113.0
K02786	120.0
K02787	0.0
K02784	0.0
K01060	62.0
K01787	44.0
K01786	471.0
K01785	667.0
K01784	915.0
K01783	826.0
K01782	6.0
K01781	5.0
K01780	0.0
K01789	0.0
K01788	552.0
K02526	99.0
K02527	24.0
K02525	0.0
K02250	0.0
K02523	24.0
K02520	620.0
K02521	0.0
K02258	0.0
K02259	3.0
K02528	635.0
K02529	3226.0
K03781	43.0
K03780	215.0
K03783	493.0
K03782	3.0
K03785	542.0
K03784	361.0
K03787	28.0
K03786	104.0
K03789	514.0
K03788	0.0
K10700	0.0
K00342	19.0
K03124	0.0
K03120	0.0
K12527	268.0
K12526	0.0
K12525	0.0
K12524	33.0
K12523	0.0
K12522	0.0
K09789	15.0
K09788	37.0
K09787	607.0
K09786	4.0
K09785	0.0
K09781	0.0
K09780	0.0
K10961	0.0
K10960	0.0
K10963	0.0
K10962	0.0
K10965	0.0
K10964	0.0
K10966	0.0
K09879	0.0
K06318	0.0
K06311	0.0
K06310	190.0
K06312	0.0
K06314	0.0
K06317	14.0
K11389	0.0
K11386	0.0
K11387	0.0
K11384	4.0
K11385	0.0
K11382	0.0
K11383	0.0
K11381	10.0
K11949	0.0
K10380	0.0
K04032	14.0
K04033	0.0
K04030	28.0
K04031	458.0
K04036	0.0
K04037	0.0
K04034	4.0
K04035	4.0
K04038	0.0
K04039	0.0
K07046	6.0
K07047	301.0
K07044	0.0
K07045	300.0
K07042	617.0
K07043	556.0
K07040	596.0
K07041	0.0
K07048	41.0
K07049	0.0
K08664	0.0
K02584	1.0
K10039	208.0
K10038	0.0
K10037	1.0
K10036	12.0
K04788	0.0
K04789	0.0
K04784	94.0
K04785	0.0
K04786	0.0
K04787	0.0
K04780	0.0
K04781	0.0
K04782	0.0
K04783	0.0
K13601	0.0
K13603	0.0
K13602	0.0
K13605	0.0
K13604	0.0
K13607	4.0
K02404	7.0
K05783	0.0
K05782	0.0
K05781	35.0
K05780	35.0
K05787	0.0
K05786	36.0
K05785	21.0
K05784	0.0
K05789	0.0
K05788	2.0
K01442	460.0
K01443	895.0
K01444	74.0
K01446	0.0
K01447	159.0
K01448	1346.0
K01449	373.0
K14803	0.0
K02069	97.0
K05569	39.0
K08008	0.0
K02063	0.0
K05566	54.0
K05565	0.0
K05563	0.0
K05562	0.0
K05561	0.0
K02064	0.0
K03338	56.0
K03339	5.0
K03330	0.0
K03331	0.0
K03332	3.0
K03333	0.0
K03335	30.0
K03336	27.0
K03337	37.0
K12956	0.0
K12957	3.0
K12954	0.0
K12955	0.0
K12952	0.0
K12953	0.0
K12950	0.0
K12951	0.0
K14733	0.0
K00109	0.0
K06148	1120.0
K06149	0.0
K06144	0.0
K06145	0.0
K06146	0.0
K06147	6760.0
K06141	0.0
K06142	85.0
K06143	5.0
K11945	0.0
K08948	0.0
K08949	0.0
K00071	0.0
K14664	0.0
K13810	0.0
K14665	1.0
K03058	0.0
K11609	0.0
K11608	0.0
K14660	0.0
K11603	0.0
K11602	0.0
K11601	0.0
K11600	0.0
K11607	3.0
K11606	3.0
K11605	3.0
K11604	3.0
K10558	5.0
K10559	115.0
K10550	9.0
K10551	9.0
K10552	0.0
K10553	0.0
K10554	0.0
K10555	63.0
K10556	39.0
K10557	5.0
K03051	0.0
K03050	0.0
K07549	0.0
K07548	0.0
K07239	19.0
K07235	0.0
K07234	0.0
K07237	0.0
K07236	0.0
K07231	0.0
K07230	0.0
K07233	0.0
K07232	0.0
K02467	0.0
K05306	79.0
K05305	232.0
K05304	2.0
K05303	3.0
K05301	0.0
K02565	0.0
K08644	0.0
K08646	0.0
K08641	24.0
K08643	5.0
K08642	0.0
K12146	0.0
K00010	104.0
K00011	0.0
K00012	563.0
K00013	618.0
K00014	924.0
K00016	611.0
K09065	0.0
K08252	0.0
K08253	4.0
K08256	0.0
K08255	0.0
K08258	0.0
K08259	0.0
K00274	28.0
K00275	14.0
K00276	0.0
K00270	0.0
K00271	0.0
K00272	0.0
K00273	0.0
K00278	451.0
K00279	0.0
K12675	0.0
K01277	19.0
K01274	0.0
K01273	308.0
K01271	221.0
K01270	479.0
K01278	45.0
K00906	0.0
K00904	63.0
K00903	3.0
K00901	313.0
K13785	0.0
K00908	0.0
K11149	0.0
K01053	3.0
K01051	60.0
K01057	17.0
K01056	635.0
K01055	0.0
K01054	0.0
K01058	4.0
K02500	619.0
K02501	616.0
K02502	567.0
K02503	667.0
K02504	0.0
K02505	0.0
K02506	0.0
K02507	2.0
K02508	0.0
K02509	1.0
K00291	0.0
K13410	0.0
K13148	0.0
K13419	0.0
K05825	0.0
K03106	636.0
K03105	0.0
K03101	732.0
K03100	1866.0
K12541	0.0
K12540	0.0
K12543	0.0
K12542	0.0
K12545	0.0
K12544	0.0
K12547	0.0
K12546	0.0
K12549	0.0
K06080	0.0
K11018	0.0
K11019	0.0
K11016	0.0
K11017	0.0
K11014	0.0
K11015	0.0
K11012	0.0
K11013	0.0
K11010	0.0
K11011	0.0
K06333	527.0
K06880	0.0
K06883	5.0
K06882	0.0
K09857	4.0
K06884	0.0
K06887	0.0
K06886	4.0
K06889	1044.0
K10942	0.0
K09859	0.0
K09858	2.0
K10947	1125.0
K10946	0.0
K10945	0.0
K10944	0.0
K13284	0.0
K00483	10.0
K00481	0.0
K00480	0.0
K00486	0.0
K00485	0.0
K00484	0.0
K09901	0.0
K10929	0.0
K07684	2.0
K07685	0.0
K07686	0.0
K07687	0.0
K07681	0.0
K07688	0.0
K07689	0.0
K10928	0.0
K04018	0.0
K04019	14.0
K04014	7.0
K04015	14.0
K04016	0.0
K04017	0.0
K04013	3.0
K07060	0.0
K07061	0.0
K07062	12.0
K07063	0.0
K07064	0.0
K07065	0.0
K07066	3.0
K07067	3.0
K07068	24.0
K07069	58.0
K01121	0.0
K13629	0.0
K13628	4.0
K13623	0.0
K13622	3.0
K13620	0.0
K13626	66.0
K08586	0.0
K08587	0.0
K01428	87.0
K01429	6.0
K01422	17.0
K01423	10.0
K01420	610.0
K01421	822.0
K01426	95.0
K01427	0.0
K01424	393.0
K01425	43.0
K08068	0.0
K07538	0.0
K13086	0.0
K13085	0.0
K07287	1.0
K07824	0.0
K07682	0.0
K02722	0.0
K12978	0.0
K12979	0.0
K12972	0.0
K12973	0.0
K12974	0.0
K12975	0.0
K12976	0.0
K07821	0.0
K07683	0.0
K14750	0.0
K14751	0.0
K14953	0.0
K12288	0.0
K12289	0.0
K12282	0.0
K12283	0.0
K12280	0.0
K12281	0.0
K12286	0.0
K12287	0.0
K12284	0.0
K12285	0.0
K11957	0.0
K11956	0.0
K11955	0.0
K11954	0.0
K11953	0.0
K11952	0.0
K11951	0.0
K11950	0.0
K11959	0.0
K11958	0.0
K13889	89.0
K13888	1.0
K11963	0.0
K07217	102.0
K07216	342.0
K07215	0.0
K07214	30.0
K07213	123.0
K07212	0.0
K07219	122.0
K07218	0.0
K12150	0.0
K08689	0.0
K08688	0.0
K00402	0.0
K00401	0.0
K11994	0.0
K00152	0.0
K01043	0.0
K00154	0.0
K00157	0.0
K00156	10.0
K10533	0.0
K10530	32.0
K10531	0.0
K10536	148.0
K10537	11.0
K10535	0.0
K10538	0.0
K10539	11.0
K00073	68.0
K13934	32.0
K00076	210.0
K00077	576.0
K00074	343.0
K00075	627.0
K00078	0.0
K00079	0.0
K02290	0.0
K02563	636.0
K02292	0.0
K08966	0.0
K02294	0.0
K08278	0.0
K08279	0.0
K08274	0.0
K08275	0.0
K08276	0.0
K08277	0.0
K00298	41.0
K00299	3.0
K00296	0.0
K00297	424.0
K00294	4.0
K00292	0.0
K00293	0.0
K00290	435.0
K07757	0.0
K12089	0.0
K01210	0.0
K01213	0.0
K01212	216.0
K01215	0.0
K01214	0.0
K01217	0.0
K01216	2.0
K01219	0.0
K01218	26.0
K02749	0.0
K02746	227.0
K02747	185.0
K02744	260.0
K02745	135.0
K02742	0.0
K00924	38.0
K00925	664.0
K00926	709.0
K00927	634.0
K00928	986.0
K00929	232.0
K12085	0.0
K02298	0.0
K02299	0.0
K02568	3.0
K02569	2.0
K02562	0.0
K02291	34.0
K02560	0.0
K02293	0.0
K02566	23.0
K02567	5.0
K02564	842.0
K02297	0.0
K03169	1490.0
K03168	578.0
K03163	0.0
K03162	0.0
K03167	0.0
K03166	0.0
K11038	0.0
K11039	0.0
K11030	0.0
K11031	8.0
K11032	0.0
K11033	0.0
K11034	0.0
K11035	0.0
K11036	0.0
K11037	0.0
K02546	0.0
K07668	54.0
K07669	0.0
K07666	3.0
K07667	789.0
K07664	0.0
K07665	251.0
K07662	0.0
K07663	3.0
K07660	0.0
K07661	0.0
K03927	77.0
K07008	0.0
K07009	347.0
K07002	0.0
K07003	652.0
K07000	1.0
K07001	309.0
K07006	4.0
K07007	1003.0
K07004	0.0
K07005	314.0
K03921	0.0
K02956	636.0
K09725	0.0
K09181	17.0
K08599	0.0
K08598	0.0
K08591	770.0
K08590	44.0
K01156	7.0
K01154	752.0
K01407	0.0
K01400	0.0
K01153	600.0
K01150	2.0
K01151	712.0
K01408	0.0
K01409	669.0
K01158	0.0
K01159	86.0
K05523	0.0
K05522	0.0
K05521	111.0
K05520	89.0
K05527	0.0
K05526	0.0
K05525	0.0
K05524	1.0
K05529	0.0
K14518	0.0
K14519	3.0
K05949	0.0
K01754	670.0
K05942	0.0
K01027	0.0
K02171	0.0
K02170	0.0
K02173	15.0
K02172	0.0
K01751	302.0
K06416	77.0
K06417	0.0
K06414	0.0
K06947	0.0
K03379	0.0
K03808	3.0
K03809	4.0
K03806	1.0
K06412	497.0
K03804	0.0
K12296	0.0
K03802	0.0
K03803	26.0
K06413	0.0
K10808	0.0
K06411	158.0
K01028	2.0
K01029	8.0
K11931	0.0
K11930	0.0
K11933	0.0
K11932	0.0
K11935	0.0
K11934	21.0
K11937	0.0
K11936	0.0
K11939	0.0
K11938	0.0
K10800	3.0
K06419	3.0
K11929	0.0
K07271	457.0
K07270	0.0
K07273	61.0
K07272	0.0
K07275	0.0
K07274	1.0
K07277	27.0
K07276	0.0
K07279	0.0
K07278	1.0
K10623	0.0
K02481	37.0
K11520	0.0
K02480	0.0
K08170	0.0
K02485	0.0
K02484	78.0
K02487	0.0
K08600	1247.0
K08603	0.0
K08602	246.0
K08605	0.0
K08604	0.0
K09956	3.0
K09957	0.0
K09954	3.0
K09955	186.0
K09952	35.0
K09953	0.0
K09950	0.0
K09951	253.0
K09958	3.0
K09959	0.0
K07495	21.0
K07494	4.0
K07497	142.0
K07496	496.0
K07491	979.0
K07490	0.0
K07493	0.0
K07492	1.0
K07499	0.0
K07498	0.0
K11209	0.0
K11208	0.0
K11204	0.0
K11203	124.0
K11202	235.0
K11201	10.0
K11200	0.0
K00058	1268.0
K00059	1573.0
K00728	0.0
K00729	4.0
K00055	0.0
K00057	645.0
K00050	38.0
K00051	0.0
K00720	0.0
K00721	181.0
K14424	0.0
K06033	0.0
K14189	0.0
K14188	5.0
K06364	0.0
K14187	1.0
K01239	296.0
K01238	114.0
K01897	446.0
K01232	228.0
K01895	60.0
K01230	0.0
K01893	612.0
K01236	0.0
K01235	9.0
K01890	636.0
K02768	355.0
K02769	140.0
K02760	1029.0
K02761	1486.0
K02763	51.0
K02764	0.0
K02765	352.0
K00948	1099.0
K00949	628.0
K00942	661.0
K00943	189.0
K00940	78.0
K00941	768.0
K00946	27.0
K00947	0.0
K00944	0.0
K00945	1563.0
K01097	0.0
K01096	0.0
K01095	8.0
K01093	3.0
K01092	326.0
K01091	1708.0
K01090	841.0
K03499	1627.0
K03498	1506.0
K03491	592.0
K03490	11.0
K03493	0.0
K03492	155.0
K03495	633.0
K03497	1731.0
K03496	1958.0
K02817	0.0
K02814	0.0
K02815	0.0
K02810	501.0
K02548	117.0
K02549	35.0
K02818	0.0
K02819	74.0
K03637	360.0
K03636	4.0
K03147	492.0
K03146	4.0
K08851	0.0
K06518	577.0
K09729	6.0
K06048	0.0
K06045	6.0
K06044	0.0
K09727	0.0
K09726	0.0
K06041	122.0
K09720	0.0
K09723	0.0
K06042	464.0
K09897	0.0
K09896	0.0
K09895	0.0
K09894	0.0
K09893	0.0
K09892	0.0
K09891	0.0
K09890	0.0
K09899	0.0
K09898	0.0
K03622	0.0
K07648	0.0
K07649	0.0
K07398	0.0
K07399	0.0
K11056	0.0
K11057	0.0
K11054	0.0
K11055	0.0
K07640	1.0
K07393	32.0
K07390	3.0
K07391	504.0
K07644	3.0
K07645	4.0
K07646	591.0
K07647	0.0
K10896	0.0
K07024	4126.0
K07025	868.0
K07026	0.0
K07027	543.0
K07020	0.0
K07021	37.0
K07022	0.0
K07023	536.0
K07028	0.0
K07029	1220.0
K10094	0.0
K01390	0.0
K01392	0.0
K01399	0.0
K02673	0.0
K05893	0.0
K05897	0.0
K05896	522.0
K05895	188.0
K05899	0.0
K05898	0.0
K00555	0.0
K00554	633.0
K00557	41.0
K00556	3.0
K00551	0.0
K00559	0.0
K00558	693.0
K01170	0.0
K01173	2.0
K01174	6.0
K01175	117.0
K01176	66.0
K01178	3.0
K01179	312.0
K14578	0.0
K14579	0.0
K08951	0.0
K08950	0.0
K08953	0.0
K03828	34.0
K03829	0.0
K03820	8.0
K03821	0.0
K03822	0.0
K03823	510.0
K03824	1.0
K03825	0.0
K03826	299.0
K03827	101.0
K12248	0.0
K12246	0.0
K12247	0.0
K12242	0.0
K12243	0.0
K12240	0.0
K12241	0.0
K11919	0.0
K11918	0.0
K11913	0.0
K11912	0.0
K11911	0.0
K11910	0.0
K11917	0.0
K11916	0.0
K11915	0.0
K11914	0.0
K12068	0.0
K12069	0.0
K12062	0.0
K12063	0.0
K12060	0.0
K12061	0.0
K12066	0.0
K12067	0.0
K12064	0.0
K12065	0.0
K07259	36.0
K07258	1828.0
K07253	0.0
K07251	0.0
K07250	50.0
K07257	1.0
K07256	0.0
K07255	0.0
K07254	0.0
K05372	0.0
K05373	0.0
K05370	0.0
K05371	0.0
K05374	0.0
K05375	0.0
K09970	1.0
K09971	1.0
K09972	10.0
K09973	8.0
K09974	4.0
K09975	0.0
K09976	116.0
K09978	0.0
K09979	3.0
K11261	47.0
K11260	0.0
K11263	0.0
K11264	0.0
K10793	57.0
K10796	57.0
K10797	125.0
K10794	24.0
K10795	57.0
K00700	882.0
K00701	0.0
K10798	0.0
K00703	720.0
K00705	735.0
K09828	0.0
K10133	0.0
K13053	0.0
K03192	3.0
K00964	0.0
K00965	617.0
K00966	51.0
K00960	0.0
K00961	0.0
K00962	636.0
K00963	129.0
K00969	512.0
K12681	0.0
K02703	0.0
K08364	0.0
K08365	32.0
K02706	0.0
K08363	0.0
K08361	0.0
K02708	0.0
K02709	0.0
K08368	1.0
K08369	120.0
K01615	60.0
K01617	0.0
K01616	0.0
K01611	80.0
K01610	497.0
K01613	406.0
K01612	0.0
K01619	687.0
K01618	41.0
K02834	635.0
K02835	636.0
K05281	0.0
K03619	1.0
K03618	0.0
K03617	501.0
K03616	19.0
K03615	751.0
K03614	453.0
K03613	593.0
K03612	548.0
K03611	1.0
K03610	275.0
K09705	6.0
K09704	179.0
K09701	3.0
K09700	0.0
K09709	0.0
K06391	234.0
K06390	489.0
K06393	395.0
K06392	487.0
K06395	117.0
K06394	384.0
K06397	428.0
K06396	472.0
K06399	553.0
K06398	567.0
K06435	0.0
K11078	0.0
K11079	0.0
K11074	0.0
K11075	0.0
K11076	0.0
K11077	0.0
K11070	602.0
K11071	635.0
K11072	713.0
K11073	0.0
K06935	0.0
K06934	150.0
K06937	94.0
K06936	0.0
K06931	0.0
K06930	0.0
K06933	0.0
K06932	0.0
K06939	0.0
K06938	0.0
K13381	0.0
K05916	4.0
K05917	0.0
K05914	0.0
K05915	0.0
K05912	0.0
K05913	0.0
K05910	0.0
K05911	0.0
K05918	0.0
K05919	220.0
K00392	0.0
K00390	22.0
K00397	0.0
K00395	0.0
K00394	152.0
K01884	0.0
K00399	0.0
K01886	496.0
K01376	0.0
K01372	87.0
K09149	0.0
K09148	0.0
K01225	3.0
K09145	2.0
K09144	2.0
K09147	0.0
K09146	0.0
K09141	0.0
K09140	0.0
K09143	0.0
K09142	0.0
K05709	0.0
K05708	0.0
K05879	391.0
K05878	368.0
K05875	0.0
K05874	0.0
K05877	0.0
K05876	0.0
K05873	0.0
K00579	0.0
K00578	0.0
K00577	0.0
K00575	199.0
K00574	132.0
K00573	4.0
K00571	300.0
K00570	0.0
K01118	67.0
K01119	72.0
K01157	0.0
K01112	0.0
K01113	4.0
K04477	638.0
K01114	0.0
K01115	0.0
K08087	0.0
K01315	0.0
K08085	0.0
K08084	0.0
K08083	0.0
K08082	0.0
K08081	2.0
K08080	0.0
K01152	0.0
K01401	0.0
K09826	0.0
K06344	0.0
K06345	0.0
K09822	3.0
K06343	0.0
K10938	0.0
K06341	0.0
K10934	0.0
K10935	0.0
K10932	0.0
K11052	0.0
K10930	0.0
K06349	0.0
K11053	0.0
K10754	0.0
K01755	635.0
K10200	345.0
K02132	0.0
K02137	0.0
K03840	0.0
K03841	2.0
K13028	0.0
K13799	0.0
K13798	0.0
K13795	0.0
K13794	0.0
K13021	0.0
K13792	0.0
K13791	0.0
K13790	0.0
K12268	1.0
K12269	0.0
K12262	0.0
K12263	0.0
K12264	0.0
K12265	0.0
K12266	0.0
K12267	191.0
K01757	0.0
K12237	0.0
K13243	0.0
K13245	0.0
K13244	0.0
K13246	0.0
K03264	0.0
K03265	0.0
K03263	0.0
K03268	0.0
K03269	24.0
K12415	0.0
K10211	32.0
K09918	0.0
K09919	0.0
K06720	0.0
K09913	0.0
K09910	0.0
K09911	0.0
K09916	0.0
K09917	0.0
K06726	78.0
K09915	3.0
K11535	0.0
K11534	26.0
K11537	15.0
K11531	0.0
K11533	0.0
K11532	0.0
K11249	137.0
K11539	0.0
K00762	905.0
K00763	621.0
K00760	536.0
K00761	638.0
K00766	507.0
K00767	500.0
K00764	896.0
K00765	582.0
K00768	482.0
K00769	1.0
K11059	0.0
K00186	0.0
K00187	0.0
K00184	25.0
K00185	11.0
K00183	15.0
K00180	221.0
K00188	0.0
K00189	0.0
K10110	184.0
K10111	0.0
K10112	830.0
K10113	0.0
K10114	0.0
K10115	0.0
K10116	0.0
K10117	474.0
K10118	740.0
K10119	604.0
K04641	0.0
K04643	0.0
K04642	0.0
K13282	0.0
K00988	0.0
K00989	20.0
K00986	188.0
K00984	3.0
K00985	0.0
K00982	1.0
K00983	55.0
K00980	268.0
K00981	644.0
K01585	19.0
K01584	0.0
K01586	836.0
K13498	1.0
K01580	79.0
K01583	203.0
K01582	70.0
K13497	6.0
K01589	38.0
K01588	634.0
K14941	4.0
K08347	0.0
K08348	0.0
K02720	0.0
K14949	0.0
K02723	0.0
K03459	0.0
K03458	799.0
K03455	45.0
K03457	172.0
K03451	160.0
K03981	1.0
K03980	33.0
K02614	142.0
K01639	434.0
K01638	0.0
K01637	0.0
K01636	118.0
K01635	68.0
K01634	0.0
K01633	27.0
K01632	0.0
K01631	0.0
K01630	5.0
K02615	0.0
K02588	376.0
K02589	13.0
K02858	9.0
K02859	5.0
K14051	0.0
K14053	0.0
K14052	0.0
K02852	16.0
K02853	4.0
K02850	0.0
K02851	0.0
K14059	64.0
K14058	1.0
K02586	8.0
K02587	11.0
K03679	0.0
K03671	1494.0
K03670	3.0
K03673	2.0
K03672	0.0
K03675	0.0
K03674	0.0
K03677	0.0
K03676	1.0
K09761	622.0
K09760	90.0
K09763	0.0
K09762	513.0
K09765	511.0
K09764	5.0
K09767	41.0
K06006	0.0
K09769	141.0
K09768	271.0
K10353	0.0
K03187	87.0
K03186	87.0
K03185	0.0
K03184	0.0
K03183	153.0
K03182	86.0
K03181	0.0
K03189	87.0
K03188	87.0
K02715	0.0
K12455	0.0
K12454	6.0
K12453	0.0
K12452	39.0
K12451	0.0
K07358	0.0
K07356	0.0
K07357	0.0
K07354	0.0
K07355	0.0
K07352	0.0
K07353	0.0
K07350	0.0
K07351	0.0
K06919	238.0
K06918	0.0
K06917	0.0
K06916	0.0
K06915	25.0
K06914	0.0
K06913	0.0
K06912	0.0
K06911	64.0
K06910	26.0
K08986	33.0
K08987	37.0
K08984	3.0
K08985	0.0
K08982	0.0
K08983	0.0
K08980	0.0
K08981	14.0
K08988	0.0
K08989	0.0
K02252	0.0
K05934	415.0
K05936	436.0
K05937	32.0
K02253	0.0
K05939	6.0
K00378	533.0
K00375	657.0
K00374	1.0
K00376	0.0
K00371	1.0
K00370	1.0
K00373	1.0
K00372	3.0
K01358	871.0
K09166	3.0
K09165	0.0
K09164	0.0
K09163	164.0
K09162	3.0
K09161	0.0
K09160	0.0
K01354	3.0
K01355	0.0
K01356	703.0
K05601	0.0
K05851	0.0
K03807	0.0
K05606	8.0
K02927	0.0
K05974	0.0
K03805	0.0
K05976	0.0
K00519	0.0
K00518	1.0
K03800	197.0
K00511	0.0
K00510	0.0
K03801	19.0
K00515	0.0
K00514	0.0
K00517	5.0
K05971	0.0
K03154	482.0
K11147	0.0
K05581	0.0
K05580	0.0
K05583	0.0
K05582	0.0
K05585	0.0
K05584	0.0
K05587	0.0
K05586	0.0
K05589	2.0
K03150	666.0
K03623	0.0
K03152	629.0
K14200	0.0
K14201	0.0
K14202	0.0
K03621	565.0
K14204	0.0
K14205	33.0
K01134	7.0
K01135	1.0
K01136	6.0
K01137	27.0
K01130	53.0
K01132	0.0
K01133	74.0
K01138	132.0
K01139	68.0
K02113	738.0
K02112	777.0
K02111	645.0
K02446	6.0
K02117	693.0
K02116	17.0
K02115	808.0
K02114	808.0
K02119	638.0
K02118	810.0
K02448	0.0
K01036	0.0
K03212	0.0
K13007	0.0
K13006	2.0
K13005	0.0
K13004	7.0
K13001	0.0
K06404	422.0
K01032	0.0
K06951	1.0
K03862	0.0
K03863	0.0
K06406	567.0
K06957	0.0
K05020	53.0
K06400	554.0
K06403	426.0
K06954	0.0
K10814	0.0
K10817	0.0
K10816	0.0
K07136	0.0
K03242	0.0
K03243	0.0
K12202	0.0
K12203	0.0
K12206	0.0
K12207	0.0
K12204	0.0
K12205	0.0
K12208	0.0
K12209	0.0
K13919	36.0
K13918	0.0
K06214	0.0
K06215	157.0
K09936	395.0
K06217	635.0
K09930	3.0
K09931	2.0
K09932	3.0
K06213	639.0
K09938	0.0
K09939	12.0
K11517	0.0
K06337	0.0
K13301	0.0
K00748	27.0
K00745	0.0
K00743	2.0
K07165	3.0
K07164	26.0
K07167	0.0
K07166	578.0
K07161	0.0
K07160	124.0
K07163	0.0
K07162	7.0
K07169	0.0
K07168	1.0
K06336	0.0
K01839	636.0
K01838	133.0
K01835	23.0
K01834	1828.0
K01837	0.0
K01830	0.0
K00608	0.0
K02632	0.0
K02630	0.0
K02631	0.0
K08322	136.0
K08323	67.0
K08320	0.0
K08321	12.0
K08326	0.0
K08324	0.0
K08325	26.0
K01659	2.0
K01658	484.0
K02637	0.0
K01653	633.0
K01652	1096.0
K01655	0.0
K01654	46.0
K01657	483.0
K02874	633.0
K02875	0.0
K02876	620.0
K02877	0.0
K02871	626.0
K02873	0.0
K02878	636.0
K02879	636.0
K14070	0.0
K09749	47.0
K09748	523.0
K06023	1220.0
K09742	0.0
K09741	0.0
K09740	5.0
K09747	589.0
K09746	0.0
K09745	0.0
K06024	600.0
K03477	0.0
K03476	52.0
K03475	276.0
K03474	23.0
K03473	19.0
K03472	0.0
K03471	122.0
K03470	613.0
K03478	131.0
K02304	724.0
K02305	0.0
K02302	5.0
K02303	0.0
K02300	0.0
K02301	3.0
K03653	0.0
K03652	40.0
K03651	0.0
K03650	633.0
K03657	1754.0
K03656	0.0
K03655	1279.0
K03654	487.0
K03658	2.0
K12439	0.0
K12431	0.0
K12430	0.0
K12433	0.0
K12432	0.0
K12435	0.0
K12434	0.0
K12437	0.0
K12436	0.0
K06979	1.0
K06978	107.0
K06971	168.0
K06970	5.0
K06973	573.0
K06972	450.0
K06975	186.0
K06974	0.0
K06977	36.0
K06976	3.0
K07082	446.0
K07083	3.0
K07080	268.0
K07081	2.0
K07086	0.0
K07087	0.0
K07084	3.0
K07085	72.0
K07088	1344.0
K07089	545.0
K01317	0.0
K11162	0.0
K11163	0.0
K11161	0.0
K11168	0.0
K00356	36.0
K00355	0.0
K00354	0.0
K00353	0.0
K00351	19.0
K00350	19.0
K05952	0.0
K05953	0.0
K05951	0.0
K05956	0.0
K05957	0.0
K00358	40.0
K00689	0.0
K00688	1129.0
K00681	100.0
K00680	392.0
K00683	0.0
K00685	3.0
K00684	11.0
K00687	32.0
K00686	0.0
K05831	0.0
K05830	0.0
K05833	864.0
K05832	803.0
K05834	1.0
K05837	499.0
K05836	0.0
K05839	0.0
K05838	0.0
K07677	0.0
K00533	157.0
K00532	76.0
K00531	1.0
K00530	0.0
K00537	628.0
K00536	0.0
K00535	0.0
K00534	1.0
K00539	0.0
K00538	0.0
K11029	0.0
K14260	592.0
K14261	0.0
K14266	0.0
K14267	0.0
K14268	0.0
K14269	0.0
K01337	0.0
K01338	937.0
K02683	0.0
K02682	0.0
K02681	0.0
K02680	0.0
K02687	553.0
K02686	1.0
K02685	0.0
K02689	0.0
K02688	30.0
K00824	88.0
K00827	0.0
K00826	589.0
K00821	1365.0
K00820	617.0
K00823	24.0
K00822	0.0
K00829	0.0
K00828	0.0
K01488	256.0
K01489	616.0
K01484	0.0
K01485	34.0
K01486	385.0
K01487	391.0
K01480	318.0
K01481	0.0
K01482	3.0
K01483	0.0
K02469	1092.0
K02468	0.0
K02466	33.0
K02465	0.0
K02464	0.0
K02463	0.0
K02462	0.0
K02461	0.0
K02460	0.0
K08969	0.0
K13061	0.0
K13060	0.0
K13063	0.0
K13062	0.0
K13069	0.0
K08964	0.0
K06363	0.0
K03079	93.0
K06342	0.0
K03078	0.0
K13289	0.0
K13288	1.0
K13285	0.0
K13287	0.0
K13286	0.0
K13281	55.0
K13280	195.0
K13283	0.0
K00054	36.0
K04496	0.0
K05369	0.0
K05368	0.0
K03228	4.0
K03229	4.0
K00052	613.0
K03222	4.0
K03223	4.0
K03220	1.0
K03221	1.0
K03226	4.0
K03227	4.0
K03224	4.0
K03225	1.0
K09482	1.0
K09483	0.0
K13836	0.0
K12228	0.0
K05360	0.0
K12224	0.0
K12225	0.0
K12226	0.0
K12227	0.0
K12220	0.0
K05363	12.0
K12222	0.0
K12223	0.0
K08681	153.0
K08680	32.0
K08683	0.0
K08682	0.0
K08685	0.0
K08684	0.0
K08687	0.0
K08686	0.0
K11755	813.0
K11754	1725.0
K11751	0.0
K11750	0.0
K11753	1251.0
K11752	670.0
K02407	116.0
K13938	0.0
K13936	0.0
K13935	32.0
K02406	325.0
K13933	0.0
K13932	32.0
K13931	32.0
K13930	0.0
K12088	0.0
K12081	0.0
K12082	0.0
K12083	0.0
K12084	0.0
K12086	0.0
K12087	0.0
K09611	0.0
K09612	0.0
K04940	0.0
K10085	0.0
K05394	1.0
K05395	1.0
K06340	0.0
K13043	19.0
K07149	337.0
K07148	39.0
K07147	3.0
K07146	36.0
K07145	33.0
K07144	0.0
K07143	0.0
K07142	0.0
K07141	190.0
K07140	0.0
K10156	0.0
K10150	0.0
K10620	0.0
K10621	0.0
K14028	0.0
K14029	0.0
K01817	500.0
K01816	7.0
K01815	129.0
K01814	582.0
K01813	208.0
K01812	249.0
K01811	486.0
K01810	675.0
K01819	9.0
K01818	327.0
K14580	0.0
K05379	0.0
K08304	3.0
K08305	2.0
K08306	1.0
K08307	21.0
K08300	2.0
K08301	465.0
K08302	219.0
K08303	1268.0
K08308	0.0
K08309	51.0
K14671	0.0
K14670	0.0
K14673	0.0
K14672	0.0
K01673	66.0
K01672	0.0
K01671	0.0
K01677	522.0
K01676	19.0
K01674	32.0
K01679	66.0
K01678	502.0
K02899	620.0
K02896	0.0
K02897	292.0
K02895	636.0
K02892	635.0
K02890	636.0
K10811	0.0
K02096	0.0
K02097	0.0
K02094	0.0
K02095	0.0
K02092	0.0
K02093	0.0
K02099	724.0
K03411	151.0
K03410	167.0
K03413	273.0
K03412	57.0
K03415	25.0
K03414	0.0
K03417	0.0
K03416	0.0
K03418	0.0
K05376	0.0
K02320	0.0
K02322	0.0
K02323	0.0
K05377	0.0
K13542	760.0
K13543	0.0
K13540	0.0
K13541	0.0
K12145	0.0
K12144	0.0
K12147	0.0
K12410	711.0
K12141	3.0
K12140	3.0
K12143	3.0
K12142	0.0
K12149	0.0
K12148	0.0
K07312	0.0
K07313	261.0
K07310	3.0
K07311	9.0
K07316	7.0
K07317	1.0
K07314	0.0
K07315	32.0
K07318	6.0
K07319	219.0
K03936	0.0
K03425	0.0
K03426	525.0
K03427	653.0
K03420	0.0
K03421	0.0
K03422	0.0
K03423	0.0
K03756	2.0
K03757	1.0
K03206	0.0
K03755	0.0
K11144	89.0
K11145	609.0
K05972	0.0
K05973	0.0
K03752	92.0
K05978	0.0
K05979	2.0
K03753	108.0
K00331	18.0
K00330	19.0
K00333	3.0
K00332	3.0
K00335	632.0
K00334	680.0
K00337	19.0
K00336	756.0
K00339	19.0
K00338	19.0
K03751	0.0
K06953	0.0
K06952	198.0
K06407	567.0
K06950	1154.0
K10819	50.0
K06956	54.0
K06955	0.0
K06402	14.0
K10815	0.0
K06959	631.0
K06958	613.0
K06409	999.0
K06408	335.0
K09129	0.0
K09128	61.0
K09123	58.0
K09122	0.0
K09121	387.0
K09120	0.0
K09127	0.0
K09126	0.0
K09125	70.0
K09124	1.0
K01233	1.0
K05819	0.0
K05818	0.0
K01896	0.0
K05813	383.0
K05812	0.0
K05811	0.0
K05810	483.0
K05817	0.0
K05816	4.0
K05815	135.0
K05814	135.0
K01894	4.0
K01892	660.0
K01234	44.0
K01144	186.0
K01146	0.0
K01141	1.0
K01416	0.0
K11434	0.0
K01415	0.0
K06354	0.0
K01414	4.0
K09836	0.0
K01318	0.0
K01319	0.0
K01312	0.0
K06350	2.0
K02669	290.0
K02668	0.0
K02665	0.0
K02664	0.0
K02667	0.0
K02666	1.0
K02661	0.0
K02660	0.0
K02663	0.0
K02662	51.0
K00809	0.0
K00808	0.0
K00806	647.0
K00805	661.0
K00804	0.0
K00803	69.0
K00802	0.0
K00801	3.0
K00800	630.0
K10921	0.0
K02409	68.0
K02408	102.0
K02401	98.0
K02400	86.0
K02403	0.0
K02402	0.0
K02405	102.0
K05364	410.0
K05367	17.0
K05366	1181.0
K10210	32.0
K10216	0.0
K13049	29.0
K13048	0.0
K13739	0.0
K10215	0.0
K06122	24.0
K13735	0.0
K13734	0.0
K13041	1.0
K13040	0.0
K13731	0.0
K13730	4.0
K13733	0.0
K13732	0.0
K04516	25.0
K03204	2.0
K03205	1147.0
K03207	0.0
K03200	2.0
K03201	0.0
K03202	0.0
K03203	1.0
K03208	1.0
K03758	7.0
K03759	0.0
K09469	0.0
K09461	0.0
K06204	3.0
K00178	0.0
K13950	0.0
K13953	33.0
K13955	0.0
K13954	174.0
K10920	0.0
K06324	0.0
K11777	11.0
K11779	0.0
K11778	0.0
K06325	0.0
K12600	0.0
K07432	0.0
K07430	0.0
K06326	0.0
K07128	0.0
K07121	1.0
K07120	3.0
K07123	3.0
K07122	0.0
K07125	0.0
K07124	465.0
K07127	4.0
K07126	104.0
K01870	636.0
K01873	638.0
K01872	634.0
K01875	636.0
K01874	640.0
K01876	657.0
K01879	44.0
K01878	44.0
K06321	0.0
K00476	0.0
K00477	0.0
K00474	0.0
K00472	0.0
K00470	0.0
K00471	0.0
K00478	0.0
K00479	0.0
K04775	0.0
K04774	0.0
K04777	0.0
K04776	0.0
K04771	3.0
K04770	0.0
K04773	118.0
K04772	4.0
K04779	0.0
K04778	0.0
K14657	0.0
K14656	0.0
K14654	0.0
K14653	0.0
K14652	674.0
K14659	0.0
K14658	0.0
K14386	0.0
K09926	0.0
K01699	1.0
K01698	294.0
K01695	509.0
K01697	0.0
K01696	495.0
K01690	0.0
K01693	598.0
K01692	50.0
K07227	2.0
K03439	620.0
K03438	1076.0
K13380	0.0
K03928	45.0
K03925	605.0
K03924	388.0
K03431	604.0
K03926	4.0
K03437	656.0
K03436	766.0
K03435	0.0
K03434	0.0
K02348	18.0
K02342	143.0
K02343	615.0
K02340	622.0
K02341	636.0
K02346	814.0
K02347	3.0
K02344	0.0
K02345	0.0
K03697	65.0
K03696	658.0
K03695	635.0
K03694	7.0
K03693	36.0
K03692	0.0
K03690	0.0
K03699	439.0
K03698	574.0
K13566	0.0
K12164	0.0
K07338	0.0
K07339	74.0
K07334	30.0
K07335	836.0
K07336	3.0
K07337	0.0
K07330	0.0
K07331	0.0
K07332	0.0
K07333	0.0
K09695	3.0
K09694	3.0
K09697	100.0
K09696	100.0
K09691	477.0
K09690	400.0
K09693	0.0
K09692	217.0
K09699	0.0
K09698	67.0
K07590	18.0
K07591	0.0
K07592	0.0
K05998	0.0
K05999	0.0
K05996	0.0
K05997	0.0
K05994	0.0
K05995	191.0
K05993	54.0
K05991	0.0
K10837	0.0
K00319	0.0
K00318	4.0
K00648	575.0
K02545	0.0
K00645	637.0
K00311	0.0
K00646	0.0
K00317	5.0
K00316	0.0
K00643	0.0
K00314	0.0
K02547	277.0
K06429	0.0
K06428	0.0
K06427	0.0
K02812	0.0
K06425	0.0
K06424	0.0
K06423	4.0
K06422	0.0
K06421	0.0
K02813	0.0
K02930	0.0
K03815	0.0
K05612	0.0
K03367	5.0
K03366	0.0
K03812	0.0
K03635	4.0
K03634	2.0
K03631	620.0
K05969	0.0
K03630	649.0
K03633	0.0
K03632	0.0
K01998	543.0
K01999	550.0
K01992	1544.0
K01993	62.0
K01990	3060.0
K01991	80.0
K01996	557.0
K01997	673.0
K01994	68.0
K01995	558.0
K03148	151.0
K03639	436.0
K05692	0.0
K03638	0.0
K00869	36.0
K00868	612.0
K00861	0.0
K00860	19.0
K00863	57.0
K00862	0.0
K00865	473.0
K00864	747.0
K00867	36.0
K00866	0.0
K01192	245.0
K01190	1349.0
K01191	468.0
K01197	132.0
K01194	0.0
K01195	19.0
K01198	169.0
K01199	0.0
K00656	1477.0
K00657	147.0
K00306	0.0
K14591	33.0
K00300	0.0
K00653	0.0
K13715	0.0
K13713	0.0
K00650	0.0
K00651	621.0
K14596	0.0
K02647	987.0
K14598	0.0
K02643	0.0
K02642	0.0
K02641	0.0
K02640	0.0
K03594	147.0
K03595	633.0
K03596	523.0
K03597	0.0
K03590	63.0
K03591	0.0
K03592	59.0
K03593	24.0
K03598	0.0
K03599	1.0
K01736	631.0
K01737	129.0
K01734	797.0
K01735	631.0
K01732	0.0
K01733	647.0
K01730	7.0
K01731	0.0
K06049	0.0
K01738	711.0
K01739	134.0
K11809	0.0
K05343	22.0
K02422	186.0
K02421	98.0
K05340	81.0
K02427	2.0
K05346	9.0
K02425	0.0
K02424	0.0
K05349	1562.0
K02428	26.0
K03770	25.0
K03771	33.0
K03772	7.0
K03773	23.0
K03774	9.0
K03775	21.0
K03776	0.0
K03777	0.0
K03778	350.0
K03779	211.0
K09722	0.0
K08174	0.0
K14114	0.0
K13979	4.0
K13237	0.0
K14440	0.0
K09992	37.0
K09990	0.0
K09991	0.0
K09996	0.0
K09997	0.0
K09994	41.0
K14110	0.0
K09998	0.0
K09999	0.0
K14111	0.0
K14113	0.0
K14449	0.0
K10213	11.0
K14118	0.0
K11711	6.0
K11710	0.0
K11712	24.0
K11717	434.0
K11719	0.0
K06857	1.0
K10440	1872.0
K10441	1402.0
K07103	0.0
K07102	4.0
K07101	2.0
K07100	0.0
K07107	351.0
K07106	134.0
K07105	535.0
K07456	628.0
K07459	3.0
K07458	157.0
K07109	3.0
K07108	0.0
K10198	0.0
K10199	0.0
K10190	422.0
K10191	0.0
K10192	44.0
K10193	36.0
K10194	36.0
K10195	0.0
K10196	0.0
K10197	0.0
K15013	0.0
K01858	36.0
K15016	0.0
K15017	0.0
K01853	0.0
K01852	0.0
K01851	0.0
K01850	19.0
K01857	0.0
K01856	0.0
K01854	584.0
K07539	0.0
K08478	0.0
K08479	0.0
K08476	0.0
K08477	0.0
K08475	0.0
K00450	51.0
K00451	0.0
K00452	0.0
K00453	0.0
K00455	0.0
K00456	0.0
K00457	0.0
K00106	0.0
K00459	2.0
K00104	36.0
K00105	32.0
K00102	4.0
K00103	0.0
K00100	1238.0
K00101	0.0
K01509	0.0
K04759	1363.0
K04758	1751.0
K04757	8.0
K01504	0.0
K04755	1.0
K04754	2.0
K04753	0.0
K04752	0.0
K04751	261.0
K01502	3.0
K14631	0.0
K05359	0.0
K14632	0.0
K07536	0.0
K12080	0.0
K02364	0.0
K12369	3.0
K02361	16.0
K02362	0.0
K02363	0.0
K13509	0.0
K13503	0.0
K13500	0.0
K12109	0.0
K12108	0.0
K12101	0.0
K12100	0.0
K12103	0.0
K12102	0.0
K12105	0.0
K12104	0.0
K12107	0.0
K12106	0.0
K11023	0.0
K03014	0.0
K08906	0.0
K08904	0.0
K08900	0.0
K06223	337.0
K06199	324.0
K06198	32.0
K06197	0.0
K06196	183.0
K06194	20.0
K06193	40.0
K06192	5.0
K06191	42.0
K06190	1.0
K11104	151.0
K11105	102.0
K11106	0.0
K11107	0.0
K11102	0.0
K11103	5.0
K07862	150.0
K00666	46.0
K00663	51.0
K00662	61.0
K00661	641.0
K00660	3.0
K06997	636.0
K06996	13.0
K06995	11.0
K10852	42.0
K06993	0.0
K06992	0.0
K06991	0.0
K06990	0.0
K11050	0.0
K06999	34.0
K06998	55.0
K05338	0.0
K11051	0.0
K06441	1.0
K06440	0.0
K06443	0.0
K06442	611.0
K06445	0.0
K06447	0.0
K06446	5.0
K06309	0.0
K05686	0.0
K02655	0.0
K07392	0.0
K00595	841.0
K00594	0.0
K00596	0.0
K00599	1590.0
K00598	2.0
K02657	0.0
K07642	2.0
K07643	0.0
K07396	1.0
K07397	7.0
K07394	0.0
K07395	0.0
K04102	0.0
K04103	0.0
K04100	0.0
K04101	0.0
K04107	0.0
K04105	0.0
K04108	0.0
K04109	0.0
K07716	0.0
K07717	42.0
K07714	3.0
K07715	0.0
K07712	4.0
K07713	29.0
K07710	0.0
K07711	0.0
K07718	1982.0
K07719	62.0
K00843	0.0
K00842	4.0
K00841	36.0
K00840	0.0
K00847	870.0
K00846	0.0
K00845	1030.0
K00844	13.0
K00849	595.0
K00848	473.0
K06302	0.0
K13771	4.0
K13770	0.0
K13772	0.0
K13775	0.0
K13774	0.0
K13777	0.0
K13776	0.0
K13779	0.0
K13778	0.0
K02621	140.0
K02992	541.0
K02623	0.0
K08286	0.0
K08281	5.0
K02996	539.0
K02995	0.0
K02994	636.0
K02629	0.0
K02628	0.0
K08289	22.0
K08288	0.0
K03578	4.0
K03579	4.0
K03576	3.0
K03577	2.0
K03574	860.0
K03575	488.0
K03572	633.0
K03573	0.0
K03570	635.0
K03571	481.0
K01710	849.0
K01711	167.0
K01712	24.0
K01713	1.0
K01714	1552.0
K01715	183.0
K01716	0.0
K01718	0.0
K01719	18.0
K03081	5.0
K02199	1.0
K02198	6.0
K14170	1053.0
K02193	2.0
K02192	58.0
K02191	1.0
K02190	428.0
K02197	5.0
K02196	0.0
K02195	5.0
K02194	5.0
K03718	37.0
K03719	127.0
K03712	1019.0
K03713	36.0
K03710	1007.0
K03711	922.0
K03716	67.0
K03717	3.0
K03715	0.0
K07129	0.0
K00045	1.0
K13995	0.0
K13994	0.0
K13991	0.0
K13990	6.0
K13993	126.0
K13992	0.0
K06298	466.0
K06299	0.0
K06294	0.0
K06295	44.0
K06296	4.0
K06297	7.0
K06290	0.0
K06291	0.0
K06292	0.0
K06293	0.0
K12743	0.0
K00248	257.0
K06426	27.0
K11739	0.0
K11738	0.0
K11733	0.0
K11732	0.0
K11731	0.0
K11737	0.0
K11736	0.0
K11735	0.0
K11734	0.0
K06870	0.0
K06871	854.0
K06872	350.0
K06873	0.0
K06874	0.0
K06875	0.0
K06876	3.0
K06877	4.0
K06878	66.0
K06879	1.0
K07478	748.0
K12645	0.0
K07479	0.0
K07473	824.0
K07472	0.0
K07471	0.0
K07470	0.0
K07477	0.0
K07476	0.0
K07474	134.0
K15038	0.0
K15039	0.0
K15034	0.0
K15036	1.0
K15037	0.0
K08738	0.0
K06420	0.0
K00128	284.0
K00129	0.0
K00438	0.0
K00432	88.0
K00433	37.0
K00122	2.0
K00123	138.0
K00124	5.0
K00125	0.0
K00126	0.0
K00127	6.0
K08973	0.0
K14348	0.0
K14347	0.0
K14340	0.0
K08972	40.0
K01525	1.0
K01524	532.0
K01523	84.0
K01521	0.0
K01520	751.0
K01529	90.0
K08977	0.0
K03969	11.0
K08929	0.0
K02388	102.0
K02389	80.0
K02386	0.0
K02387	102.0
K02384	0.0
K02385	100.0
K02382	0.0
K02380	1.0
K02381	32.0
K05386	0.0
K13524	0.0
K13525	0.0
K13527	0.0
K13520	0.0
K13522	0.0
K13529	3.0
K03385	19.0
K03384	0.0
K03387	49.0
K03386	153.0
K03381	0.0
K03380	0.0
K03383	0.0
K03382	58.0
K03389	87.0
K03388	85.0
K05356	0.0
K12344	8.0
K12343	7.0
K12342	0.0
K12341	0.0
K12340	35.0
K02430	0.0
K12349	0.0
K05351	0.0
K11694	10.0
K11695	0.0
K11690	314.0
K05352	0.0
K11693	5.0
K08928	0.0
K03433	0.0
K13832	0.0
K03039	0.0
K03432	0.0
K06607	0.0
K06606	6.0
K06605	0.0
K03430	167.0
K06603	37.0
K06602	0.0
K06601	0.0
K06600	0.0
K05358	0.0
K06609	0.0
K06608	22.0
K03923	1.0
K03922	0.0
K11472	0.0
K11473	5.0
K11474	0.0
K11475	0.0
K11476	0.0
K11477	0.0
K00601	0.0
K00600	629.0
K00603	24.0
K03746	2.0
K00605	81.0
K00604	636.0
K00607	0.0
K00606	47.0
K00609	632.0
K03741	429.0
K03740	5.0
K03743	59.0
K10873	0.0
K03214	0.0
K14068	0.0
K13317	0.0
K06360	0.0
K14069	0.0
K08078	0.0
K09650	0.0
K06361	0.0
K07802	0.0
K07803	2.0
K07800	0.0
K07801	0.0
K07806	0.0
K07807	0.0
K07804	0.0
K07805	0.0
K06362	0.0
K01172	0.0
K10257	0.0
K10255	3.0
K10254	455.0
K10253	0.0
K10918	0.0
K04128	0.0
K01958	68.0
K01959	0.0
K01956	665.0
K01957	0.0
K04126	0.0
K04127	0.0
K01952	698.0
K01953	1071.0
K01950	559.0
K01951	740.0
K07730	0.0
K07731	0.0
K07732	0.0
K07733	0.0
K07734	0.0
K07735	19.0
K07736	467.0
K07737	1039.0
K07738	525.0
K07739	3.0
K06365	0.0
K06366	0.0
K06367	0.0
K10910	0.0
K10911	0.0
K04382	0.0
K10775	0.0
K02609	0.0
K02979	0.0
K02978	0.0
K06368	0.0
K02975	0.0
K02974	0.0
K02977	0.0
K02976	0.0
K03558	18.0
K03559	54.0
K03550	625.0
K03551	635.0
K03552	0.0
K03553	639.0
K03554	0.0
K03555	632.0
K03556	42.0
K03557	0.0
K01778	700.0
K01779	219.0
K06369	0.0
K01772	4.0
K01770	578.0
K01771	1.0
K01776	611.0
K01777	68.0
K01774	0.0
K01775	666.0
K05385	0.0
K05384	0.0
K05383	0.0
K05382	0.0
K05381	0.0
K08159	4.0
K14153	68.0
K14154	0.0
K14155	885.0
K08152	0.0
K08156	19.0
K08076	0.0
K12809	0.0
K05297	193.0
K03734	906.0
K03735	21.0
K03736	21.0
K03737	634.0
K03731	0.0
K03732	0.0
K03733	110.0
K03738	27.0
K03739	5.0
K08139	0.0
K06994	0.0
K12660	0.0
K12661	24.0
K07450	0.0
K08719	0.0
K08717	2.0
K08715	0.0
K08714	0.0
K08713	0.0
K08710	0.0
K11311	0.0
K11312	2.0
K00141	0.0
K00146	0.0
K00411	0.0
K00412	0.0
K00145	1188.0
K00148	0.0
K14367	0.0
K14366	0.0
K08954	0.0
K08384	783.0
K14369	0.0
K14368	0.0
K14091	3.0
K14090	5.0
K14093	0.0
K14092	0.0
K14095	0.0
K14094	0.0
K14097	0.0
K14096	0.0
K14099	0.0
K14098	0.0
K02848	0.0
K01541	5.0
K04712	0.0
K04711	0.0
K01545	0.0
K01547	184.0
K01546	166.0
K01548	179.0
K04719	0.0
K04718	0.0
K02018	635.0
K02019	88.0
K02016	1163.0
K02017	6.0
K02014	199.0
K02015	1267.0
K02012	340.0
K02013	1095.0
K02010	202.0
K02011	303.0
K04515	0.0
K03943	0.0
K03941	0.0
K03940	0.0
K00313	7.0
K04060	0.0
K01608	36.0
K08942	0.0
K08943	0.0
K08940	0.0
K08941	0.0
K08946	0.0
K08947	0.0
K08944	0.0
K08945	0.0
K03059	0.0
K13811	0.0
K13812	0.0
K13815	0.0
K13816	0.0
K13818	0.0
K13819	1.0
K03053	0.0
K03052	0.0
K03055	0.0
K03054	0.0
K03057	0.0
K03056	0.0
K06222	0.0
K11418	0.0
K11410	0.0
K11415	0.0
K00622	0.0
K00621	0.0
K00620	1096.0
K00627	86.0
K00626	453.0
K00625	648.0
K00624	0.0
K02805	197.0
K02552	34.0
K02550	0.0
K02556	102.0
K02803	0.0
K02554	0.0
K07280	0.0
K07281	0.0
K07282	582.0
K07283	0.0
K07284	846.0
K07285	0.0
K07286	0.0
K08217	275.0
K07288	0.0
K07289	1.0
K07534	0.0
K07535	26.0
K07533	139.0
K07822	0.0
K07823	0.0
K08699	0.0
K00088	643.0
K00087	300.0
K00086	26.0
K00082	4.0
K10239	0.0
K10238	0.0
K10231	40.0
K10230	0.0
K10233	0.0
K10232	0.0
K10235	0.0
K10234	0.0
K10237	0.0
K10236	0.0
K08353	0.0
K01970	0.0
K01971	74.0
K01972	711.0
K01973	0.0
K01974	3.0
K01975	9.0
K01976	0.0
K07758	0.0
K05990	0.0
K07752	0.0
K07753	0.0
K07751	0.0
K13786	0.0
K07755	0.0
K07442	1.0
K08352	10.0
K07115	5.0
K07441	0.0
K07634	0.0
K07446	28.0
K07111	0.0
K07444	544.0
K07445	0.0
K00647	14.0
K07449	0.0
K00641	6.0
K00640	695.0
K01289	0.0
K01282	0.0
K01283	0.0
K01280	0.0
K01281	0.0
K01286	346.0
K01284	47.0
K02954	660.0
K02952	636.0
K02950	620.0
K00155	3.0
K02959	633.0
K00887	0.0
K00886	0.0
K00885	0.0
K00884	0.0
K00883	26.0
K00882	612.0
K00881	43.0
K00880	120.0
K00053	610.0
K14048	0.0
K01026	370.0
K01756	640.0
K01025	0.0
K01750	116.0
K01023	8.0
K01752	1079.0
K01753	11.0
K14583	0.0
K01758	26.0
K01759	824.0
K09565	0.0
K09568	0.0
K08173	1.0
K08172	0.0
K02483	147.0
K02482	3.0
K08177	79.0
K08176	0.0
K08175	0.0
K02486	0.0
K02489	0.0
K02488	0.0
K08178	0.0
K14138	675.0
K14136	0.0
K09713	0.0
K09714	0.0
K09715	0.0
K03532	0.0
K03533	0.0
K03530	874.0
K03531	529.0
K03536	632.0
K03537	0.0
K03534	107.0
K03535	3.0
K03538	0.0
K03539	0.0
K14451	0.0
K14450	0.0
K02225	0.0
K02224	859.0
K02227	481.0
K02226	457.0
K02221	40.0
K14107	0.0
K02229	0.0
K02228	0.0
K14106	0.0
K00441	82.0
K03288	0.0
K03289	0.0
K03284	663.0
K03285	0.0
K03286	11.0
K03287	49.0
K03280	0.0
K03281	22.0
K03282	321.0
K00440	0.0
K13677	0.0
K12790	0.0
K09639	0.0
K12688	0.0
K12689	0.0
K12686	0.0
K12687	0.0
K12684	0.0
K12685	2.0
K12682	0.0
K12683	0.0
K12680	0.0
K11889	0.0
K08884	739.0
K11085	30.0
K11084	0.0
K11081	0.0
K11080	0.0
K11083	0.0
K11082	0.0
K11089	3.0
K08777	0.0
K08776	0.0
K06346	577.0
K06347	0.0
K09824	2.0
K09825	620.0
K09823	0.0
K09820	40.0
K10939	0.0
K10936	0.0
K10937	0.0
K10933	0.0
K06348	0.0
K09829	0.0
K11337	0.0
K11336	0.0
K11335	0.0
K11334	0.0
K11333	0.0
K11332	0.0
K11331	0.0
K11330	0.0
K00169	54.0
K00164	3.0
K00166	0.0
K00167	0.0
K00161	86.0
K00162	86.0
K00163	0.0
K10689	0.0
K10680	0.0
K10681	0.0
K10682	0.0
K04083	613.0
K04082	1.0
K04081	0.0
K04080	0.0
K04087	120.0
K04086	0.0
K04085	2.0
K04084	1.0
K04088	120.0
K01569	0.0
K01568	0.0
K01563	0.0
K01561	0.0
K01560	216.0
K01567	6.0
K01565	3.0
K01564	0.0
K02038	628.0
K02039	628.0
K02030	1867.0
K02031	1364.0
K02032	1378.0
K02033	1609.0
K02034	1515.0
K02035	1875.0
K02036	642.0
K02037	627.0
K05556	0.0
K13658	0.0
K13659	0.0
K13656	0.0
K13657	0.0
K13654	0.0
K13655	4.0
K13652	42.0
K13653	343.0
K13650	0.0
K13651	1.0
K05555	0.0
K05552	0.0
K02057	2296.0
K05550	0.0
K05551	0.0
K12308	740.0
K12306	0.0
K03073	551.0
K03072	19.0
K03071	1.0
K03070	639.0
K03077	105.0
K03076	620.0
K03075	608.0
K03074	35.0
K08965	26.0
K08967	0.0
K08961	16.0
K08963	79.0
K13873	0.0
K13876	0.0
K13874	0.0
K13875	0.0
K06139	0.0
K06138	7.0
K06135	0.0
K06134	0.0
K06137	3.0
K06136	0.0
K06131	1025.0
K06133	549.0
K06132	0.0
K02600	626.0
K07389	0.0
K07388	0.0
K04747	0.0
K01516	579.0
K09977	0.0
K07518	0.0
K07519	0.0
K11437	0.0
K07512	3.0
K07516	0.0
K10212	78.0
K10747	0.0
K10217	0.0
K10219	0.0
K10218	0.0
K10748	0.0
K01912	604.0
K01913	0.0
K01910	64.0
K01911	171.0
K01916	37.0
K01917	5.0
K01914	565.0
K01915	1442.0
K01918	309.0
K01919	39.0
K07774	0.0
K07775	101.0
K07776	3.0
K07777	6.0
K07770	80.0
K07771	0.0
K07772	0.0
K07773	0.0
K07778	27.0
K01193	1004.0
K04340	0.0
K04341	0.0
K04342	0.0
K04343	0.0
K12986	0.0
K04691	0.0
K02931	539.0
K02933	635.0
K02935	632.0
K02936	0.0
K02939	636.0
K00205	0.0
K00204	0.0
K00207	0.0
K00206	0.0
K00201	0.0
K00200	0.0
K00203	0.0
K00202	0.0
K00209	0.0
K00208	50.0
K01000	650.0
K01001	0.0
K01002	130.0
K01003	10.0
K01004	0.0
K01005	129.0
K01006	628.0
K01007	61.0
K01008	402.0
K10855	0.0
K14115	0.0
K14116	0.0
K14441	569.0
K14446	0.0
K14447	0.0
K14112	0.0
K14445	3.0
K08195	0.0
K08194	0.0
K14448	0.0
K08196	0.0
K08191	15.0
K14119	0.0
K08193	0.0
K00702	22.0
K10799	0.0
K03518	822.0
K03519	123.0
K09719	0.0
K10856	0.0
K03516	0.0
K03517	471.0
K02205	0.0
K02204	0.0
K02203	457.0
K02201	0.0
K02200	4.0
K13714	0.0
K13461	0.0
K12518	0.0
K12519	0.0
K12517	0.0
K12514	0.0
K12515	0.0
K12512	0.0
K12513	0.0
K12510	463.0
K12511	50.0
K07183	564.0
K07182	0.0
K07181	11.0
K07180	4.0
K07186	0.0
K07185	299.0
K07184	0.0
K09800	4.0
K09801	1.0
K09802	0.0
K09803	6.0
K09804	0.0
K09805	1.0
K09806	1.0
K09807	53.0
K09808	30.0
K09809	0.0
K10912	0.0
K10913	0.0
K10914	95.0
K10915	0.0
K10916	0.0
K10917	0.0
K11358	450.0
K11355	0.0
K11354	0.0
K11357	0.0
K11356	0.0
K04069	1863.0
K04068	697.0
K04065	0.0
K04064	0.0
K04067	0.0
K04066	540.0
K04061	32.0
K09716	0.0
K04063	3.0
K04062	0.0
K10006	0.0
K10007	0.0
K10004	1.0
K10005	0.0
K10002	1.0
K10003	1.0
K10000	0.0
K10001	1.0
K09717	0.0
K10008	5.0
K10009	0.0
K02491	0.0
K14588	0.0
K14581	0.0
K13678	58.0
K13679	0.0
K11633	0.0
K13670	0.0
K13671	0.0
K11987	0.0
K11636	0.0
K11634	0.0
K13582	0.0
K13583	0.0
K13580	0.0
K13581	0.0
K13586	0.0
K13587	0.0
K13584	0.0
K13585	0.0
K13588	0.0
K13589	0.0
K02052	44.0
K02053	66.0
K02050	1375.0
K02051	993.0
K02056	1265.0
K05553	0.0
K02054	44.0
K02055	42.0
K02058	576.0
K02059	2.0
K05558	0.0
K05559	0.0
K03895	0.0
K03894	0.0
K03897	0.0
K03896	0.0
K03891	0.0
K03890	0.0
K03893	0.0
K03892	1157.0
K02423	0.0
K05342	0.0
K05341	264.0
K12989	0.0
K12988	0.0
K02420	86.0
K12981	0.0
K12980	0.0
K12983	0.0
K12982	0.0
K12985	0.0
K12984	0.0
K12987	0.0
K02426	22.0
K13854	0.0
K03098	10.0
K13853	4.0
K03095	36.0
K05344	0.0
K03091	2315.0
K03090	4.0
K03093	26.0
K03092	352.0
K06113	17.0
K09632	0.0
K02429	52.0
K06118	0.0
K05716	0.0
K04844	41.0
K11632	0.0
K11630	0.0
K11631	53.0
K11637	0.0
K11635	56.0
K11638	0.0
K11639	0.0
K07572	0.0
K07573	0.0
K07570	117.0
K07571	79.0
K07576	454.0
K07577	0.0
K07574	606.0
K07575	0.0
K07578	0.0
K07579	0.0
K11189	1545.0
K11184	429.0
K11187	0.0
K11180	1.0
K11181	1.0
K11183	3.0
K10764	0.0
K10763	1.0
K10762	0.0
K01938	634.0
K01939	639.0
K01934	544.0
K01935	234.0
K01937	617.0
K01930	0.0
K01932	41.0
K01933	631.0
K07798	6.0
K07799	3.0
K07796	0.0
K07797	0.0
K07794	2.0
K07795	12.0
K07792	10.0
K07793	164.0
K07790	0.0
K07791	12.0
K06379	567.0
K00968	7.0
K06378	555.0
K06377	0.0
K06376	0.0
K06375	0.0
K09814	0.0
K09813	0.0
K06372	0.0
K06371	0.0
K06370	0.0
K01249	0.0
K01246	282.0
K01247	13.0
K01244	0.0
K01243	600.0
K08919	0.0
K01241	16.0
K02919	293.0
K02913	611.0
K02912	0.0
K02911	620.0
K02910	0.0
K02917	0.0
K02916	630.0
K02915	0.0
K02914	608.0
K00228	0.0
K00227	0.0
K00226	696.0
K00224	1.0
K00223	0.0
K00222	0.0
K00221	0.0
K00220	0.0
K01798	0.0
K01799	10.0
K01068	0.0
K01069	18.0
K01062	0.0
K01791	340.0
K01792	3.0
K01061	6.0
K01066	32.0
K01067	9.0
K01796	10.0
K01797	32.0
K05499	34.0
K14468	0.0
K14469	0.0
K14465	0.0
K14466	0.0
K14467	0.0
K10834	0.0
K10833	0.0
K02266	0.0
K03793	0.0
K03790	3.0
K03791	0.0
K03796	0.0
K03797	654.0
K03794	0.0
K03795	3.0
K03798	1434.0
K03799	20.0
K13448	0.0
K12538	0.0
K12539	0.0
K12530	0.0
K12531	0.0
K12532	0.0
K12533	0.0
K12534	0.0
K12535	0.0
K12536	0.0
K12537	0.0
K03136	0.0
K09790	463.0
K09791	2.0
K09792	3.0
K09793	19.0
K09794	1.0
K09795	1.0
K09796	0.0
K09797	39.0
K09798	0.0
K09799	0.0
K10972	0.0
K10973	0.0
K10977	0.0
K10974	67.0
K10975	0.0
K10978	0.0
K10979	72.0
K06308	0.0
K00315	0.0
K09862	1.0
K06303	0.0
K09860	0.0
K09861	584.0
K06306	95.0
K06307	0.0
K06305	0.0
K11373	0.0
K04047	119.0
K04046	0.0
K04045	99.0
K04044	1.0
K04043	704.0
K04042	315.0
K04041	485.0
K04040	0.0
K02700	0.0
K04049	0.0
K04048	0.0
K02707	0.0
K02704	0.0
K02705	0.0
K10020	0.0
K10021	0.0
K10022	0.0
K10023	0.0
K10024	0.0
K10025	0.0
K10026	104.0
K10027	0.0
K13612	0.0
K13613	0.0
K13611	0.0
K13614	0.0
K13615	0.0
K05794	4.0
K05795	230.0
K05796	18.0
K05797	0.0
K05790	0.0
K05791	3.0
K05792	3.0
K05793	4.0
K05798	0.0
K05799	708.0
K01474	0.0
K01477	0.0
K01476	8.0
K01471	0.0
K01470	364.0
K01473	0.0
K13039	0.0
K01479	1.0
K01478	67.0
K05570	30.0
K05571	30.0
K05572	0.0
K05573	0.0
K02078	1516.0
K02079	0.0
K05576	0.0
K02074	4.0
K02075	4.0
K02076	42.0
K02077	11.0
K02071	630.0
K02072	614.0
K02073	711.0
K03309	3.0
K03308	1701.0
K03305	81.0
K03304	1.0
K03307	618.0
K03306	108.0
K03301	0.0
K03300	99.0
K03303	43.0
K03302	0.0
K06173	1156.0
K06175	0.0
K06174	0.0
K06177	35.0
K06176	0.0
K06179	572.0
K07680	0.0
K03867	0.0
K03838	0.0
K12053	0.0
K11618	38.0
K11619	0.0
K11614	1.0
K11615	0.0
K11616	0.0
K11617	36.0
K11610	0.0
K11611	0.0
K11960	0.0
K11961	0.0
K02836	635.0
K10565	0.0
K10564	0.0
K02837	605.0
K10561	68.0
K10560	44.0
K10563	380.0
K10562	0.0
K02838	636.0
K06858	0.0
K02839	4.0
K06859	113.0
K12700	21.0
K07558	0.0
K07559	52.0
K07228	0.0
K07229	0.0
K07226	0.0
K07224	0.0
K07225	0.0
K07222	3.0
K07223	10.0
K07220	138.0
K07221	14.0
K10709	105.0
K10708	0.0
K10701	0.0
K10703	0.0
K10702	0.0
K10704	0.0
K05984	0.0
K07537	0.0
K08652	0.0
K08651	0.0
K08658	0.0
K08659	44.0
K05982	0.0
K07451	0.0
K07453	0.0
K07452	0.0
K07455	8.0
K07454	3.0
K09707	104.0
K07457	0.0
K09706	141.0
K07104	40.0
K00029	19.0
K00028	32.0
K00799	0.0
K00798	578.0
K00797	448.0
K00024	42.0
K00795	2.0
K00026	0.0
K00021	0.0
K00020	44.0
K00023	0.0
K00022	0.0
K09017	1.0
K01269	758.0
K09015	56.0
K09014	147.0
K09013	498.0
K09011	19.0
K09010	0.0
K01261	47.0
K01262	803.0
K01263	36.0
K01264	0.0
K01265	952.0
K01266	17.0
K09018	0.0
K08227	0.0
K08226	0.0
K08225	0.0
K08224	1.0
K08223	20.0
K08222	1.0
K08221	0.0
K00249	0.0
K01790	693.0
K00241	22.0
K00240	212.0
K00243	511.0
K00242	0.0
K00245	2.0
K00244	273.0
K00247	0.0
K00246	2.0
K01795	119.0
K06983	0.0
K02799	0.0
K02798	85.0
K02791	80.0
K02790	0.0
K02793	951.0
K02795	1189.0
K02794	1463.0
K02796	1266.0
K04564	109.0
K04565	129.0
K04566	2.0
K04567	538.0
K01040	7.0
K01041	12.0
K04562	7.0
K04568	0.0
K01049	0.0
K02535	27.0
K02242	36.0
K02536	30.0
K02531	0.0
K02246	0.0
K02533	2.0
K02532	24.0
K02248	0.0
K02538	58.0
K00581	0.0
K13421	0.0
K01013	0.0
K15018	0.0
K15019	0.0
K03110	636.0
K03111	1390.0
K03112	0.0
K03113	22.0
K03116	25.0
K03117	2.0
K03118	27.0
K03119	0.0
K10919	0.0
K12552	0.0
K12553	0.0
K12551	0.0
K12556	63.0
K12554	0.0
K12555	73.0
K06892	0.0
K06893	4.0
K06890	134.0
K06891	10.0
K06896	243.0
K06897	92.0
K06894	18.0
K06895	20.0
K10954	0.0
K10956	0.0
K06899	0.0
K06328	27.0
K06329	0.0
K10952	0.0
K10953	0.0
K11395	0.0
K11391	0.0
K11390	0.0
K11392	1.0
K00499	0.0
K00494	3.0
K00495	0.0
K00496	0.0
K00491	0.0
K00492	32.0
K00493	0.0
K13591	0.0
K01467	204.0
K13593	0.0
K13592	0.0
K04021	1.0
K04020	1.0
K04023	197.0
K04022	0.0
K04025	0.0
K04024	132.0
K04027	0.0
K04026	22.0
K04029	283.0
K04028	286.0
K07055	0.0
K07054	32.0
K07057	0.0
K07056	656.0
K07051	3.0
K07050	456.0
K07053	734.0
K07052	690.0
K07059	0.0
K07058	527.0
K10040	126.0
K10041	187.0
K10046	0.0
K04799	0.0
K04798	0.0
K04793	0.0
K04792	0.0
K04791	0.0
K04790	0.0
K04797	0.0
K04796	0.0
K04795	0.0
K04794	0.0
K13638	0.0
K13639	0.0
K13634	0.0
K13635	0.0
K13636	1.0
K13637	24.0
K13630	0.0
K13631	0.0
K13632	0.0
K13633	0.0
K02042	187.0
K05778	0.0
K05779	0.0
K05776	17.0
K05541	0.0
K05774	1.0
K05775	0.0
K05772	1.0
K05773	1.0
K05540	70.0
K01459	0.0
K01458	0.0
K01457	3.0
K01455	3.0
K01454	0.0
K01453	0.0
K01452	0.0
K01451	108.0
K01450	0.0
K05518	0.0
K08070	76.0
K08071	0.0
K05516	23.0
K08077	6.0
K05515	431.0
K13093	0.0
K11783	0.0
K12949	0.0
K12945	0.0
K12944	0.0
K12941	184.0
K12940	35.0
K12943	0.0
K12942	98.0
K14728	0.0
K14727	0.0
K11785	0.0
K00108	3.0
K13890	84.0
K13891	84.0
K13892	120.0
K13893	0.0
K13894	0.0
K13895	0.0
K13896	0.0
K06159	0.0
K06158	641.0
K06153	966.0
K06152	1.0
K06151	1.0
K06157	0.0
K06156	0.0
K06155	4.0
K06154	0.0
K03327	55.0
K03326	27.0
K03325	158.0
K03324	1124.0
K03322	58.0
K03321	240.0
K03320	215.0
K03329	0.0
K03328	97.0
K04802	0.0
K04801	0.0
K04800	0.0
K11948	0.0
K01505	0.0
K04756	0.0
K11940	0.0
K11941	0.0
K11942	0.0
K11943	0.0
K11944	0.0
K01507	1017.0
K11946	0.0
K11947	0.0
K01506	3.0
K01501	83.0
K01500	4.0
K01503	0.0
K06714	39.0
K04750	82.0
K12789	0.0
K12788	0.0
K11526	0.0
K10810	0.0
K11522	0.0
K11523	0.0
K08675	0.0
K08676	23.0
K08677	0.0
K08679	0.0
K11521	0.0
K10547	163.0
K10546	302.0
K10545	95.0
K10544	24.0
K10543	126.0
K10542	223.0
K10541	208.0
K10540	416.0
K10549	30.0
K10548	163.0
K14630	0.0
K11529	0.0
K00007	0.0
K00005	386.0
K13444	0.0
K00003	988.0
K00002	131.0
K00001	155.0
K01186	41.0
K00009	63.0
K00008	1105.0
K10726	0.0
K10725	0.0
K08246	0.0
K00263	3.0
K00262	651.0
K00261	27.0
K00260	2.0
K00266	2080.0
K00265	104.0
K01200	175.0
K01201	40.0
K01206	574.0
K01207	321.0
K01205	22.0
K01208	0.0
K01209	475.0
K06167	53.0
K00917	247.0
K00912	24.0
K00919	631.0
K02519	620.0
K02518	605.0
K02517	27.0
K02511	0.0
K02510	50.0
K13409	0.0
K13408	0.0
K03179	7.0
K03170	0.0
K03177	636.0
K12574	596.0
K12570	0.0
K12573	522.0
K11009	0.0
K11008	0.0
K11005	0.0
K11004	0.0
K11007	0.0
K11006	0.0
K11003	0.0
K08296	3.0
K08297	1.0
K08295	0.0
K02634	0.0
K02635	0.0
K10622	0.0
K07693	0.0
K07692	0.0
K07691	0.0
K07690	0.0
K07697	0.0
K07696	6.0
K07695	0.0
K07694	126.0
K07699	628.0
K07698	0.0
K07079	461.0
K07078	57.0
K07077	0.0
K07076	20.0
K07075	38.0
K07074	152.0
K07073	0.0
K07072	0.0
K07071	16.0
K07070	0.0
K14584	0.0
K11620	0.0
K09190	0.0
K11623	0.0
K05759	0.0
K08589	0.0
K11625	0.0
K11995	0.0
K01439	791.0
K01438	96.0
K01431	0.0
K01430	87.0
K01433	14.0
K01432	0.0
K01434	0.0
K01437	0.0
K01436	235.0
K05539	1.0
K14520	0.0
K12963	0.0
K12962	0.0
K12961	0.0
K12960	502.0
K14749	0.0
K14748	0.0
K02972	0.0
K14743	0.0
K14742	348.0
K14745	0.0
K14744	0.0
K14747	0.0
K14746	0.0
K02167	0.0
K02164	0.0
K02160	692.0
K02168	1.0
K02169	16.0
K10931	0.0
K03341	0.0
K03340	493.0
K03343	0.0
K03342	0.0
K03346	58.0
K12299	0.0
K12291	0.0
K12290	0.0
K12293	0.0
K12292	0.0
K12295	0.0
K12294	0.0
K12297	0.0
K12368	0.0
K11922	0.0
K11923	0.0
K11920	0.0
K11921	0.0
K11926	0.0
K11927	81.0
K11924	6.0
K11925	0.0
K11928	375.0
K13181	0.0
K13219	0.0
K07262	1.0
K07263	32.0
K07260	573.0
K07261	0.0
K07266	1.0
K07267	3.0
K07264	0.0
K07265	1.0
K07268	0.0
K07269	0.0
K01155	124.0
K04478	0.0
K04479	0.0
K10528	0.0
K14952	0.0
K07486	115.0
K07487	0.0
K07484	254.0
K07485	0.0
K07482	0.0
K07483	877.0
K07480	0.0
K07481	5.0
K07488	0.0
K07489	0.0
K11210	0.0
K11211	0.0
K11212	4.0
K11214	95.0
K11216	15.0
K06300	0.0
K00061	0.0
K00060	90.0
K06301	0.0
K00065	207.0
K00064	0.0
K00067	704.0
K00066	3.0
K00069	0.0
K00068	26.0
K06304	0.0
K08262	0.0
K08261	0.0
K08260	1.0
K08265	0.0
K08264	0.0
K00288	0.0
K00285	3.0
K00284	424.0
K00287	638.0
K00286	671.0
K00281	21.0
K00280	0.0
K00283	57.0
K00282	57.0
K08088	0.0
K14198	0.0
K14199	0.0
K03452	0.0
K14194	0.0
K14195	0.0
K14196	0.0
K14197	0.0
K14192	0.0
K14193	0.0
K01880	498.0
K01881	684.0
K01883	636.0
K01885	602.0
K04618	0.0
K01887	544.0
K01224	44.0
K01889	637.0
K01226	74.0
K01227	32.0
K01220	90.0
K01222	274.0
K01223	1367.0
K02759	754.0
K02755	0.0
K02757	1406.0
K02756	0.0
K14998	0.0
K02750	93.0
K02753	24.0
K02752	0.0
K00939	636.0
K00938	36.0
K00937	781.0
K00936	2542.0
K00935	0.0
K00934	3.0
K00933	0.0
K00932	0.0
K00931	623.0
K00930	1210.0
K01089	36.0
K01080	0.0
K01081	70.0
K01082	0.0
K01083	0.0
K01084	0.0
K01085	0.0
K01087	0.0
K02571	0.0
K02570	3.0
K02573	5.0
K02572	0.0
K02575	7.0
K02574	108.0
K07780	0.0
K03488	852.0
K03489	58.0
K03482	0.0
K03483	75.0
K03480	393.0
K03481	181.0
K03486	105.0
K03487	0.0
K03484	678.0
K03485	0.0
K02287	0.0
K02286	0.0
K02285	0.0
K02284	0.0
K02283	622.0
K02282	7.0
K02281	1.0
K02280	1.0
K02289	0.0
K02288	0.0
K03626	0.0
K03627	0.0
K03624	1073.0
K03625	636.0
K03151	609.0
K03620	9.0
K03153	0.0
K08869	0.0
K03628	507.0
K03629	634.0
K09738	0.0
K09739	0.0
K09736	0.0
K09737	0.0
K09735	0.0
K09732	0.0
K09733	0.0
K09730	0.0
K09731	0.0
K09888	526.0
K09889	2.0
K09880	0.0
K09882	1.0
K09883	0.0
K09884	0.0
K09887	0.0
K11027	0.0
K11026	0.0
K11025	0.0
K11024	0.0
K07679	0.0
K07678	0.0
K11021	0.0
K11020	0.0
K07675	0.0
K07674	1.0
K07676	0.0
K07671	0.0
K07670	0.0
K07673	1.0
K07672	0.0
K01117	0.0
K12048	0.0
K07019	5.0
K07018	0.0
K07011	318.0
K07010	349.0
K07013	2.0
K07012	433.0
K07015	565.0
K07014	2.0
K07017	103.0
K07016	83.0
K10084	0.0
K08372	8.0
K05884	8.0
K05885	157.0
K05886	1.0
K05887	1.0
K05880	0.0
K05881	32.0
K05882	3.0
K05883	0.0
K08902	0.0
K05739	17.0
K05888	0.0
K05889	0.0
K08903	0.0
K00547	14.0
K00544	0.0
K00545	0.0
K00542	0.0
K00543	0.0
K00540	1011.0
K00548	852.0
K00549	66.0
K01145	0.0
K01412	0.0
K01147	2.0
K01417	173.0
K00038	0.0
K01143	0.0
K01142	524.0
K01419	38.0
K00788	741.0
K00789	755.0
K12502	0.0
K14762	0.0
K14761	518.0
K06195	3.0
K03819	0.0
K03818	10.0
K03814	17.0
K03817	2.0
K03816	621.0
K03811	60.0
K03810	6.0
K03813	3.0
K11908	0.0
K11909	0.0
K11904	0.0
K11905	0.0
K11906	0.0
K11907	0.0
K11900	0.0
K11901	0.0
K11902	1.0
K11903	1.0
K10986	11.0
K13238	0.0
K13239	0.0
K13797	0.0
K07248	167.0
K13796	0.0
K07244	0.0
K07245	0.0
K07246	39.0
K07240	1333.0
K07241	0.0
K07242	0.0
K07243	3.0
K01268	0.0
K05296	0.0
K02821	138.0
K09016	0.0
K09945	0.0
K09944	0.0
K09947	0.0
K09946	3.0
K09941	0.0
K09940	5.0
K09943	0.0
K09942	0.0
K09949	6.0
K09948	0.0
K10851	0.0
K10850	0.0
K03666	58.0
K03667	38.0
K03196	2.0
K03665	636.0
K11275	0.0
K06012	566.0
K00048	404.0
K10857	0.0
K09773	71.0
K00043	10.0
K00042	440.0
K00041	94.0
K00040	295.0
K00046	404.0
K00733	0.0
K00044	0.0
K06011	0.0
K09012	0.0
K06016	62.0
K06017	0.0
K06014	0.0
K06015	32.0
K06019	30.0
K01075	1.0
K12221	0.0
K06444	0.0
K04632	0.0
K14977	56.0
K14974	0.0
K00958	0.0
K00951	685.0
K00950	47.0
K00952	37.0
K00955	9.0
K00954	628.0
K00957	176.0
K00956	169.0
K00590	3.0
K02777	418.0
K02775	303.0
K02774	321.0
K02773	296.0
K02771	68.0
K02770	829.0
K02779	113.0
K02778	0.0
K01606	0.0
K01607	557.0
K01604	0.0
K01605	0.0
K01602	0.0
K01601	0.0
K03750	153.0
K01609	510.0
K02553	0.0
K02804	289.0
K02551	54.0
K02806	55.0
K02557	205.0
K02800	107.0
K05275	0.0
K02802	0.0
K13300	0.0
K02558	11.0
K02809	0.0
K02808	0.0
K03600	1.0
K03601	636.0
K03602	632.0
K03603	0.0
K03604	9.0
K03605	3.0
K03606	26.0
K03607	0.0
K03608	245.0
K03609	571.0
K06078	0.0
K06079	8.0
K09710	635.0
K09711	0.0
K09712	0.0
K06073	0.0
K06074	0.0
K06075	0.0
K06076	20.0
K06077	1.0
K06382	468.0
K06383	78.0
K06380	0.0
K06381	661.0
K06386	51.0
K06387	289.0
K06384	36.0
K06385	491.0
K06388	0.0
K06389	0.0
K12466	0.0
K12468	0.0
K07657	5.0
K07656	0.0
K07655	0.0
K07654	0.0
K07653	0.0
K07652	50.0
K07651	0.0
K07650	29.0
K07659	1.0
K07658	743.0
K11041	66.0
K11040	0.0
K11043	0.0
K11042	0.0
K11045	0.0
K11044	0.0
K11047	0.0
K11046	0.0
K11049	1.0
K11048	0.0
K07387	17.0
K07386	81.0
K06926	455.0
K06927	27.0
K06924	0.0
K06925	636.0
K06922	0.0
K06923	558.0
K06920	119.0
K06921	124.0
K06928	90.0
K06929	31.0
K07033	397.0
K07032	91.0
K07031	166.0
K07030	509.0
K07037	63.0
K07035	463.0
K07034	0.0
K07039	2.0
K07038	24.0
K10829	0.0
K00384	1306.0
K00385	122.0
K00386	0.0
K00387	0.0
K00380	6.0
K00381	3.0
K00382	285.0
K00383	68.0
K00389	1.0
K01387	0.0
K01385	0.0
K01389	0.0
K09158	1.0
K09159	0.0
K09156	0.0
K09157	596.0
K09154	0.0
K09155	25.0
K09152	0.0
K09153	165.0
K09150	0.0
K09151	4.0
K05970	93.0
K05714	0.0
K05715	0.0
K05710	1.0
K05711	0.0
K05712	0.0
K05713	0.0
K00560	457.0
K00561	1.0
K00563	133.0
K00564	151.0
K00566	678.0
K00567	450.0
K00568	0.0
K00569	3.0
K05575	0.0
K01169	0.0
K01167	0.0
K01166	0.0
K05577	3.0
K01163	280.0
K01161	0.0
K01160	1.0
K05578	0.0
K05579	0.0
K08092	91.0
K08093	97.0
K08094	176.0
K08095	0.0
K08096	0.0
K08097	0.0
K02254	0.0
K02255	0.0
K01743	0.0
K02251	0.0
K02061	0.0
K01741	0.0
K02060	0.0
K00114	0.0
K02122	779.0
K02123	773.0
K02120	695.0
K02121	734.0
K02124	810.0
K03837	0.0
K03836	0.0
K03835	1.0
K03834	0.0
K03833	204.0
K03832	47.0
K03831	3.0
K03830	112.0
K00443	0.0
K03839	26.0
K02067	4.0
K10189	256.0
K13038	1070.0
K13787	16.0
K13788	4.0
K13789	1867.0
K10188	243.0
K12255	0.0
K12254	0.0
K12257	541.0
K12256	0.0
K12251	218.0
K12250	0.0
K12253	0.0
K12252	0.0
K13252	17.0
K13256	55.0
K13255	0.0
K12079	0.0
K12078	0.0
K12071	1.0
K12070	0.0
K12073	3.0
K12072	0.0
K09912	0.0
K06236	0.0
K06237	0.0
K05519	0.0
K09914	1.0
K11788	0.0
K11782	0.0
K11780	0.0
K11781	0.0
K11787	0.0
K11784	0.0
K11530	0.0
K12787	0.0
K12786	0.0
K12785	0.0
K12784	0.0
K06718	4.0
K09969	1.0
K09968	1.0
K09967	9.0
K09966	3.0
K09965	3.0
K09964	0.0
K09963	275.0
K09962	32.0
K09961	0.0
K09960	0.0
K11527	22.0
K11524	0.0
K11525	0.0
K11250	1.0
K11253	0.0
K11258	0.0
K11528	0.0
K00713	0.0
K00712	1.0
K10780	0.0
K10783	3.0
K10125	0.0
K10124	0.0
K10126	0.0
K10121	126.0
K10123	0.0
K10122	126.0
K04652	266.0
K04653	113.0
K04651	216.0
K04656	133.0
K04654	133.0
K04655	184.0
K00973	697.0
K00972	3.0
K00971	50.0
K00970	21.0
K00975	1832.0
K00974	1838.0
K00979	62.0
K00978	92.0
K14954	0.0
K14955	0.0
K14956	0.0
K06178	197.0
K01596	25.0
K01597	36.0
K01594	0.0
K01595	3.0
K01592	0.0
K01593	0.0
K01590	4.0
K01591	631.0
K01598	34.0
K01599	773.0
K02711	0.0
K02710	0.0
K02713	0.0
K02712	0.0
K02714	0.0
K02717	0.0
K02716	0.0
K02719	0.0
K02718	0.0
K03449	6.0
K03446	39.0
K03444	11.0
K03445	1.0
K03442	528.0
K01620	551.0
K01621	44.0
K01622	0.0
K01623	188.0
K01624	1767.0
K01625	1479.0
K01626	538.0
K01627	30.0
K01628	600.0
K01629	303.0
K05299	0.0
K02829	0.0
K02828	0.0
K02827	0.0
K02826	0.0
K02825	106.0
K02824	350.0
K02823	628.0
K02822	286.0
K03198	2.0
K03199	2.0
K03668	4.0
K03669	3.0
K03190	87.0
K03191	113.0
K03660	670.0
K03194	0.0
K03195	2.0
K03664	636.0
K03197	2.0
K09772	603.0
K06013	7.0
K09770	5.0
K09771	0.0
K09776	0.0
K09777	271.0
K09774	2.0
K09775	149.0
K09778	38.0
K09779	413.0
K06269	0.0
K06323	0.0
K11624	0.0
K02991	0.0
K02990	625.0
K02624	0.0
K02240	116.0
K08282	28.0
K12440	0.0
K12441	0.0
K12442	0.0
K12443	0.0
K12444	0.0
K12445	0.0
K12449	0.0
K02247	0.0
K07637	0.0
K07636	617.0
K07639	0.0
K07638	1.0
K11069	370.0
K11068	674.0
K11063	0.0
K11062	0.0
K11061	0.0
K11060	0.0
K11066	0.0
K11065	63.0
K06900	0.0
K06901	774.0
K06902	158.0
K06903	19.0
K06904	29.0
K06905	16.0
K06906	12.0
K06907	73.0
K06908	17.0
K06909	98.0
K10821	0.0
K05905	0.0
K05904	0.0
K05906	0.0
K05900	0.0
K05903	1.0
K01406	0.0
K05909	0.0
K05908	0.0
K00368	0.0
K00369	0.0
K00366	115.0
K00367	0.0
K00364	38.0
K00365	3.0
K00362	0.0
K00363	0.0
K00360	0.0
```
